## Supplemental_Data1_Codes for "Expanding the synthetic biology toolbox with a library of constitutive and repressible promoters": SRR3581845.tabular

```
AT1G01010	429
AT1G01020	349
AT1G01030	6
AT1G01040	2301
AT1G01046	52
AT1G01050	1318
AT1G01060	24
AT1G01070	221
AT1G01080	1033
AT1G01090	3091
AT1G01100	2278
AT1G01110	129
AT1G01120	794
AT1G01130	19
AT1G01140	1965
AT1G01150	1
AT1G01160	553
AT1G01170	615
AT1G01180	281
AT1G01183	0
AT1G01190	102
AT1G01200	45
AT1G01210	184
AT1G01220	655
AT1G01225	25
AT1G01230	773
AT1G01240	1190
AT1G01250	51
AT1G01260	695
AT1G01270	0
AT1G01280	0
AT1G01290	362
AT1G01300	1074
AT1G01305	2
AT1G01310	8
AT1G01320	10072
AT1G01335	0
AT1G01340	215
AT1G01350	399
AT1G01355	55
AT1G01360	691
AT1G01370	15
AT1G01380	13
AT1G01390	142
AT1G01400	0
AT1G01410	0
AT1G01420	394
AT1G01430	792
AT1G01440	745
AT1G01448	209
AT1G01450	1
AT1G01453	19
AT1G01460	5
AT1G01470	11509
AT1G01480	60
AT1G01490	1909
AT1G01500	598
AT1G01510	633
AT1G01520	33
AT1G01530	3
AT1G01540	1520
AT1G01550	5635
AT1G01560	96
AT1G01570	16
AT1G01580	28
AT1G01590	88
AT1G01600	28
AT1G01610	536
AT1G01620	4363
AT1G01630	384
AT1G01640	262
AT1G01650	2060
AT1G01660	60
AT1G01670	100
AT1G01680	28
AT1G01690	106
AT1G01695	7
AT1G01700	148
AT1G01710	963
AT1G01715	44
AT1G01720	609
AT1G01725	264
AT1G01730	686
AT1G01740	219
AT1G01750	12
AT1G01760	103
AT1G01770	847
AT1G01780	172
AT1G01790	3895
AT1G01800	1006
AT1G01810	15
AT1G01820	1898
AT1G01830	810
AT1G01840	0
AT1G01860	205
AT1G01870	0
AT1G01880	46
AT1G01890	0
AT1G01900	20
AT1G01910	986
AT1G01920	272
AT1G01930	289
AT1G01940	269
AT1G01950	385
AT1G01960	2897
AT1G01970	464
AT1G01980	6
AT1G01990	389
AT1G02000	365
AT1G02010	332
AT1G02020	421
AT1G02030	15
AT1G02040	0
AT1G02050	162
AT1G02060	206
AT1G02065	6
AT1G02067	0
AT1G02070	11
AT1G02080	4141
AT1G02090	609
AT1G02100	1442
AT1G02110	326
AT1G02120	3335
AT1G02130	978
AT1G02136	0
AT1G02140	2562
AT1G02145	648
AT1G02150	1054
AT1G02160	362
AT1G02170	592
AT1G02180	43
AT1G02190	6
AT1G02205	499
AT1G02210	0
AT1G02220	55
AT1G02228	0
AT1G02230	9
AT1G02250	1
AT1G02260	771
AT1G02270	612
AT1G02280	914
AT1G02290	280
AT1G02300	893
AT1G02305	3217
AT1G02310	67
AT1G02320	0
AT1G02330	533
AT1G02335	22
AT1G02340	1223
AT1G02350	25
AT1G02360	25
AT1G02370	194
AT1G02380	16
AT1G02390	131
AT1G02400	1212
AT1G02405	15
AT1G02410	339
AT1G02420	37
AT1G02430	2
AT1G02440	1
AT1G02450	44
AT1G02460	256
AT1G02470	269
AT1G02475	1339
AT1G02480	0
AT1G02490	0
AT1G02500	6037
AT1G02510	0
AT1G02520	34
AT1G02530	6
AT1G02540	0
AT1G02550	0
AT1G02560	7398
AT1G02570	2
AT1G02575	0
AT1G02580	2
AT1G02590	0
AT1G02600	0
AT1G02610	249
AT1G02620	23
AT1G02630	8
AT1G02640	155
AT1G02650	5
AT1G02660	440
AT1G02670	20
AT1G02680	234
AT1G02681	1
AT1G02690	232
AT1G02700	8
AT1G02705	3
AT1G02710	0
AT1G02720	74
AT1G02730	274
AT1G02740	388
AT1G02750	242
AT1G02760	0
AT1G02770	47
AT1G02780	7629
AT1G02790	49
AT1G02800	7
AT1G02810	35
AT1G02813	1
AT1G02816	161
AT1G02820	26
AT1G02830	0
AT1G02840	2832
AT1G02850	855
AT1G02860	404
AT1G02870	291
AT1G02880	395
AT1G02890	3496
AT1G02900	11
AT1G02910	1287
AT1G02920	1175
AT1G02930	973
AT1G02940	0
AT1G02950	65
AT1G02952	0
AT1G02960	721
AT1G02965	0
AT1G02970	21
AT1G02980	1
AT1G02990	1029
AT1G03000	762
AT1G03010	36
AT1G03020	334
AT1G03030	354
AT1G03040	1502
AT1G03050	7
AT1G03055	21
AT1G03060	2355
AT1G03070	33
AT1G03080	4480
AT1G03090	813
AT1G03100	44
AT1G03103	0
AT1G03106	1
AT1G03110	174
AT1G03120	2
AT1G03130	4356
AT1G03140	1013
AT1G03150	264
AT1G03160	1392
AT1G03165	3
AT1G03170	22
AT1G03180	35
AT1G03190	349
AT1G03200	137
AT1G03210	459
AT1G03220	223
AT1G03230	174
AT1G03240	4
AT1G03250	704
AT1G03260	155
AT1G03270	32
AT1G03280	1094
AT1G03290	1859
AT1G03300	0
AT1G03310	1278
AT1G03320	5
AT1G03325	0
AT1G03330	520
AT1G03340	88
AT1G03350	1243
AT1G03360	153
AT1G03365	637
AT1G03370	1454
AT1G03380	2247
AT1G03390	0
AT1G03395	0
AT1G03400	593
AT1G03410	50
AT1G03420	2
AT1G03430	762
AT1G03440	341
AT1G03445	0
AT1G03457	33
AT1G03470	135
AT1G03475	2745
AT1G03490	0
AT1G03495	91
AT1G03502	2
AT1G03506	9
AT1G03510	32
AT1G03515	0
AT1G03520	497
AT1G03530	575
AT1G03540	60
AT1G03545	18
AT1G03550	89
AT1G03560	278
AT1G03570	0
AT1G03580	232
AT1G03590	454
AT1G03600	2283
AT1G03610	1056
AT1G03620	152
AT1G03630	1561
AT1G03640	0
AT1G03650	68
AT1G03660	1
AT1G03670	0
AT1G03680	3568
AT1G03687	156
AT1G03700	0
AT1G03710	4
AT1G03720	0
AT1G03730	341
AT1G03740	2352
AT1G03743	0
AT1G03746	0
AT1G03750	233
AT1G03760	194
AT1G03770	145
AT1G03780	86
AT1G03790	2
AT1G03800	0
AT1G03810	0
AT1G03820	90
AT1G03830	160
AT1G03840	9
AT1G03850	14
AT1G03860	976
AT1G03870	293
AT1G03880	1
AT1G03890	0
AT1G03900	1876
AT1G03905	121
AT1G03910	1568
AT1G03920	7
AT1G03930	1094
AT1G03935	43
AT1G03940	63
AT1G03950	449
AT1G03960	430
AT1G03970	359
AT1G03980	1
AT1G03982	0
AT1G03987	0
AT1G03990	106
AT1G03993	0
AT1G03997	0
AT1G04000	228
AT1G04003	0
AT1G04007	41
AT1G04010	334
AT1G04013	26
AT1G04017	0
AT1G04020	57
AT1G04023	0
AT1G04027	2
AT1G04030	89
AT1G04033	3
AT1G04037	62
AT1G04040	267
AT1G04043	0
AT1G04047	16
AT1G04050	101
AT1G04053	2
AT1G04057	0
AT1G04063	0
AT1G04067	0
AT1G04070	129
AT1G04073	4
AT1G04077	0
AT1G04080	3262
AT1G04083	1
AT1G04087	0
AT1G04090	4
AT1G04093	0
AT1G04097	5
AT1G04100	77
AT1G04103	2
AT1G04105	0
AT1G04110	14
AT1G04117	2
AT1G04120	3129
AT1G04123	1
AT1G04127	6
AT1G04130	278
AT1G04133	0
AT1G04137	0
AT1G04140	3331
AT1G04143	0
AT1G04147	2
AT1G04150	2
AT1G04153	2
AT1G04157	0
AT1G04160	143
AT1G04163	0
AT1G04167	0
AT1G04170	1910
AT1G04173	0
AT1G04177	1
AT1G04180	0
AT1G04183	0
AT1G04187	15
AT1G04190	639
AT1G04193	8
AT1G04197	17
AT1G04200	478
AT1G04203	0
AT1G04207	0
AT1G04210	1615
AT1G04213	0
AT1G04217	76
AT1G04220	19
AT1G04223	21
AT1G04227	0
AT1G04230	411
AT1G04233	0
AT1G04237	2
AT1G04240	951
AT1G04243	0
AT1G04247	16
AT1G04250	216
AT1G04253	0
AT1G04257	0
AT1G04260	183
AT1G04263	0
AT1G04267	11
AT1G04270	3524
AT1G04273	12
AT1G04277	7
AT1G04280	513
AT1G04283	0
AT1G04287	0
AT1G04290	20
AT1G04293	0
AT1G04295	0
AT1G04297	5
AT1G04300	3076
AT1G04303	4
AT1G04307	0
AT1G04310	168
AT1G04313	0
AT1G04320	0
AT1G04323	0
AT1G04327	0
AT1G04330	30
AT1G04333	0
AT1G04337	0
AT1G04340	490
AT1G04343	0
AT1G04347	12
AT1G04350	1408
AT1G04353	1
AT1G04357	9
AT1G04360	0
AT1G04363	0
AT1G04367	5
AT1G04370	1
AT1G04373	0
AT1G04377	0
AT1G04380	12
AT1G04383	0
AT1G04387	0
AT1G04390	508
AT1G04393	1
AT1G04397	0
AT1G04400	5228
AT1G04403	0
AT1G04407	0
AT1G04410	15469
AT1G04413	0
AT1G04417	1
AT1G04420	824
AT1G04423	1
AT1G04425	19
AT1G04427	14
AT1G04430	2287
AT1G04433	0
AT1G04437	5
AT1G04440	2035
AT1G04443	0
AT1G04445	0
AT1G04447	0
AT1G04450	0
AT1G04453	0
AT1G04455	0
AT1G04457	0
AT1G04463	0
AT1G04467	20
AT1G04470	7
AT1G04473	10
AT1G04477	12
AT1G04480	1366
AT1G04483	1
AT1G04487	0
AT1G04490	13
AT1G04493	0
AT1G04497	0
AT1G04500	19
AT1G04503	0
AT1G04507	0
AT1G04510	1102
AT1G04513	0
AT1G04517	0
AT1G04520	63
AT1G04523	0
AT1G04527	0
AT1G04530	1127
AT1G04533	0
AT1G04537	0
AT1G04540	61
AT1G04547	0
AT1G04550	769
AT1G04555	153
AT1G04557	0
AT1G04560	0
AT1G04563	0
AT1G04567	4
AT1G04570	199
AT1G04573	0
AT1G04577	1
AT1G04580	4
AT1G04583	0
AT1G04587	8
AT1G04590	290
AT1G04593	0
AT1G04597	0
AT1G04600	90
AT1G04603	0
AT1G04607	0
AT1G04610	2
AT1G04620	2072
AT1G04623	0
AT1G04625	0
AT1G04630	320
AT1G04635	19
AT1G04640	654
AT1G04643	0
AT1G04645	3
AT1G04647	0
AT1G04650	39
AT1G04653	0
AT1G04657	0
AT1G04660	9
AT1G04667	0
AT1G04670	1
AT1G04673	0
AT1G04677	0
AT1G04680	344
AT1G04683	0
AT1G04687	0
AT1G04690	2199
AT1G04693	0
AT1G04697	0
AT1G04700	34
AT1G04703	0
AT1G04707	0
AT1G04710	321
AT1G04713	0
AT1G04717	0
AT1G04720	0
AT1G04723	4
AT1G04730	49
AT1G04733	0
AT1G04737	3
AT1G04743	0
AT1G04747	0
AT1G04750	1917
AT1G04753	0
AT1G04760	35
AT1G04763	0
AT1G04767	0
AT1G04770	882
AT1G04773	0
AT1G04778	14
AT1G04780	2251
AT1G04783	0
AT1G04787	0
AT1G04790	786
AT1G04793	1
AT1G04797	5
AT1G04800	2
AT1G04803	0
AT1G04807	0
AT1G04810	1400
AT1G04813	0
AT1G04817	0
AT1G04820	2332
AT1G04823	0
AT1G04827	14
AT1G04830	617
AT1G04833	0
AT1G04837	0
AT1G04840	35
AT1G04847	0
AT1G04850	1807
AT1G04853	12
AT1G04857	0
AT1G04860	1118
AT1G04863	0
AT1G04867	0
AT1G04870	617
AT1G04873	0
AT1G04877	3
AT1G04880	2
AT1G04883	0
AT1G04887	0
AT1G04890	0
AT1G04893	3
AT1G04895	0
AT1G04897	0
AT1G04900	121
AT1G04907	0
AT1G04910	837
AT1G04913	1
AT1G04917	0
AT1G04920	18
AT1G04923	0
AT1G04927	11
AT1G04930	82
AT1G04933	1
AT1G04937	0
AT1G04940	32
AT1G04943	0
AT1G04945	274
AT1G04947	0
AT1G04950	604
AT1G04953	0
AT1G04957	1
AT1G04960	740
AT1G04963	0
AT1G04967	2
AT1G04970	1010
AT1G04973	32
AT1G04977	0
AT1G04980	206
AT1G04983	0
AT1G04985	641
AT1G04987	0
AT1G04990	580
AT1G04993	0
AT1G04997	0
AT1G05000	161
AT1G05003	0
AT1G05005	0
AT1G05007	0
AT1G05010	5208
AT1G05013	0
AT1G05017	0
AT1G05020	6
AT1G05023	2
AT1G05027	0
AT1G05030	462
AT1G05033	0
AT1G05035	0
AT1G05037	0
AT1G05040	0
AT1G05043	6
AT1G05047	0
AT1G05053	0
AT1G05055	215
AT1G05057	0
AT1G05060	712
AT1G05061	15
AT1G05065	9
AT1G05067	0
AT1G05070	302
AT1G05073	0
AT1G05077	0
AT1G05080	0
AT1G05083	9
AT1G05085	1
AT1G05087	24
AT1G05090	5
AT1G05093	0
AT1G05097	0
AT1G05100	212
AT1G05103	0
AT1G05107	0
AT1G05113	0
AT1G05117	1
AT1G05120	1044
AT1G05123	3
AT1G05127	0
AT1G05133	7
AT1G05135	615
AT1G05136	2
AT1G05137	0
AT1G05140	1154
AT1G05143	6
AT1G05147	0
AT1G05150	998
AT1G05153	0
AT1G05160	483
AT1G05163	2
AT1G05170	516
AT1G05173	0
AT1G05177	0
AT1G05180	889
AT1G05183	0
AT1G05187	0
AT1G05190	3133
AT1G05193	0
AT1G05197	0
AT1G05200	1654
AT1G05203	2
AT1G05205	125
AT1G05207	25
AT1G05210	18
AT1G05213	35
AT1G05217	0
AT1G05220	1
AT1G05223	0
AT1G05227	0
AT1G05230	230
AT1G05233	0
AT1G05237	0
AT1G05240	2
AT1G05243	0
AT1G05247	0
AT1G05250	0
AT1G05253	0
AT1G05257	0
AT1G05260	5
AT1G05263	0
AT1G05267	0
AT1G05270	695
AT1G05273	0
AT1G05277	58
AT1G05280	5
AT1G05283	0
AT1G05287	0
AT1G05290	0
AT1G05291	0
AT1G05293	0
AT1G05297	1
AT1G05300	1657
AT1G05303	0
AT1G05307	0
AT1G05310	58
AT1G05313	0
AT1G05317	10
AT1G05320	1127
AT1G05323	0
AT1G05327	0
AT1G05330	9
AT1G05333	0
AT1G05337	0
AT1G05340	385
AT1G05343	1
AT1G05347	0
AT1G05350	633
AT1G05353	0
AT1G05357	0
AT1G05360	280
AT1G05363	0
AT1G05367	0
AT1G05370	40
AT1G05373	0
AT1G05377	0
AT1G05380	1753
AT1G05383	0
AT1G05385	287
AT1G05387	0
AT1G05390	0
AT1G05397	0
AT1G05400	37
AT1G05407	0
AT1G05410	312
AT1G05413	0
AT1G05417	0
AT1G05420	8
AT1G05423	0
AT1G05427	0
AT1G05430	556
AT1G05433	0
AT1G05440	11
AT1G05443	2
AT1G05447	0
AT1G05450	5
AT1G05453	0
AT1G05460	348
AT1G05463	0
AT1G05467	105
AT1G05470	396
AT1G05473	0
AT1G05477	0
AT1G05483	0
AT1G05487	0
AT1G05490	43
AT1G05493	0
AT1G05497	0
AT1G05500	879
AT1G05507	0
AT1G05510	3
AT1G05517	4
AT1G05520	1303
AT1G05523	0
AT1G05527	1
AT1G05530	0
AT1G05533	0
AT1G05537	0
AT1G05540	42
AT1G05543	2
AT1G05547	0
AT1G05550	5
AT1G05553	0
AT1G05557	1
AT1G05560	0
AT1G05562	0
AT1G05563	0
AT1G05567	0
AT1G05570	4328
AT1G05575	156
AT1G05577	0
AT1G05580	7
AT1G05583	0
AT1G05587	0
AT1G05590	344
AT1G05593	0
AT1G05597	0
AT1G05600	182
AT1G05603	0
AT1G05607	0
AT1G05610	9
AT1G05613	0
AT1G05615	0
AT1G05617	0
AT1G05620	232
AT1G05623	0
AT1G05627	0
AT1G05630	448
AT1G05633	0
AT1G05637	0
AT1G05640	140
AT1G05643	0
AT1G05647	0
AT1G05650	2
AT1G05653	0
AT1G05657	0
AT1G05660	0
AT1G05663	0
AT1G05667	0
AT1G05670	280
AT1G05673	0
AT1G05675	3
AT1G05680	8
AT1G05683	0
AT1G05687	12
AT1G05690	191
AT1G05693	0
AT1G05697	0
AT1G05700	3
AT1G05703	8
AT1G05707	0
AT1G05710	230
AT1G05713	0
AT1G05717	0
AT1G05720	278
AT1G05723	0
AT1G05727	0
AT1G05730	50
AT1G05733	1
AT1G05737	0
AT1G05740	0
AT1G05747	0
AT1G05750	190
AT1G05753	0
AT1G05757	1
AT1G05760	0
AT1G05763	3
AT1G05767	0
AT1G05770	13
AT1G05773	19
AT1G05777	2
AT1G05780	104
AT1G05783	44
AT1G05785	252
AT1G05787	0
AT1G05790	644
AT1G05793	0
AT1G05797	0
AT1G05800	0
AT1G05803	0
AT1G05805	1429
AT1G05807	0
AT1G05810	135
AT1G05813	0
AT1G05817	1
AT1G05820	47
AT1G05823	0
AT1G05827	0
AT1G05830	1369
AT1G05833	14
AT1G05835	1
AT1G05837	0
AT1G05840	1249
AT1G05843	0
AT1G05847	0
AT1G05850	8342
AT1G05853	0
AT1G05857	5
AT1G05860	248
AT1G05863	0
AT1G05867	0
AT1G05870	665
AT1G05873	0
AT1G05880	0
AT1G05887	0
AT1G05890	2617
AT1G05893	0
AT1G05894	9
AT1G05897	0
AT1G05900	629
AT1G05903	0
AT1G05907	0
AT1G05910	945
AT1G05913	2
AT1G05917	0
AT1G05920	0
AT1G05927	0
AT1G05930	0
AT1G05933	4
AT1G05937	6
AT1G05940	1432
AT1G05943	0
AT1G05947	0
AT1G05950	147
AT1G05953	0
AT1G05957	0
AT1G05960	1600
AT1G05963	0
AT1G05967	0
AT1G05970	110
AT1G05973	0
AT1G05977	4
AT1G05980	0
AT1G05983	0
AT1G05987	1
AT1G05990	0
AT1G05993	2
AT1G05997	2
AT1G06000	0
AT1G06002	0
AT1G06003	0
AT1G06007	0
AT1G06010	205
AT1G06013	0
AT1G06017	1
AT1G06020	6
AT1G06023	0
AT1G06027	0
AT1G06030	2
AT1G06033	13
AT1G06037	0
AT1G06040	1818
AT1G06043	0
AT1G06045	0
AT1G06047	1
AT1G06050	163
AT1G06053	0
AT1G06057	0
AT1G06060	675
AT1G06063	0
AT1G06067	0
AT1G06070	484
AT1G06073	0
AT1G06080	7
AT1G06083	48
AT1G06087	3
AT1G06090	2
AT1G06093	0
AT1G06097	0
AT1G06100	0
AT1G06103	0
AT1G06110	725
AT1G06113	0
AT1G06117	0
AT1G06120	0
AT1G06123	0
AT1G06127	0
AT1G06130	725
AT1G06133	0
AT1G06135	0
AT1G06137	0
AT1G06140	40
AT1G06143	50
AT1G06147	0
AT1G06148	31
AT1G06150	1162
AT1G06153	0
AT1G06157	0
AT1G06160	325
AT1G06163	1
AT1G06170	6
AT1G06173	3
AT1G06177	0
AT1G06180	61
AT1G06187	0
AT1G06190	885
AT1G06197	0
AT1G06200	1331
AT1G06203	0
AT1G06207	2
AT1G06210	825
AT1G06213	0
AT1G06217	1
AT1G06220	1422
AT1G06225	0
AT1G06227	38
AT1G06230	2230
AT1G06233	0
AT1G06237	0
AT1G06240	238
AT1G06243	0
AT1G06247	0
AT1G06250	41
AT1G06253	0
AT1G06257	0
AT1G06260	3
AT1G06263	2
AT1G06265	79
AT1G06267	19
AT1G06270	135
AT1G06273	20
AT1G06277	5
AT1G06280	0
AT1G06283	12
AT1G06287	1
AT1G06290	1104
AT1G06293	0
AT1G06297	0
AT1G06303	0
AT1G06307	0
AT1G06310	1
AT1G06313	0
AT1G06317	0
AT1G06320	0
AT1G06323	0
AT1G06327	0
AT1G06330	0
AT1G06333	0
AT1G06337	0
AT1G06340	1
AT1G06343	0
AT1G06347	0
AT1G06350	142
AT1G06353	0
AT1G06357	0
AT1G06360	1
AT1G06363	0
AT1G06370	174
AT1G06373	0
AT1G06377	0
AT1G06380	199
AT1G06383	0
AT1G06387	0
AT1G06390	1185
AT1G06393	0
AT1G06397	0
AT1G06400	1464
AT1G06403	0
AT1G06407	0
AT1G06410	4057
AT1G06413	0
AT1G06417	0
AT1G06420	28
AT1G06423	0
AT1G06427	0
AT1G06430	1838
AT1G06433	0
AT1G06437	0
AT1G06440	50
AT1G06443	0
AT1G06447	0
AT1G06450	20
AT1G06453	0
AT1G06457	0
AT1G06460	5833
AT1G06463	1
AT1G06467	0
AT1G06470	880
AT1G06473	107
AT1G06475	0
AT1G06480	0
AT1G06483	0
AT1G06487	9
AT1G06490	128
AT1G06493	0
AT1G06497	0
AT1G06500	197
AT1G06507	0
AT1G06510	412
AT1G06513	0
AT1G06515	151
AT1G06517	0
AT1G06520	114
AT1G06523	0
AT1G06527	1
AT1G06530	0
AT1G06533	0
AT1G06537	0
AT1G06540	3
AT1G06543	0
AT1G06547	13
AT1G06550	766
AT1G06553	6
AT1G06557	0
AT1G06560	267
AT1G06567	0
AT1G06570	621
AT1G06573	110
AT1G06577	16
AT1G06580	119
AT1G06583	12
AT1G06587	0
AT1G06590	246
AT1G06593	2
AT1G06597	0
AT1G06603	1
AT1G06607	0
AT1G06610	0
AT1G06613	0
AT1G06617	0
AT1G06620	606
AT1G06623	0
AT1G06627	0
AT1G06630	732
AT1G06633	0
AT1G06637	0
AT1G06640	1127
AT1G06643	0
AT1G06645	405
AT1G06647	0
AT1G06650	665
AT1G06653	0
AT1G06657	0
AT1G06660	11
AT1G06663	0
AT1G06667	0
AT1G06670	1573
AT1G06673	0
AT1G06677	0
AT1G06680	19702
AT1G06683	0
AT1G06687	0
AT1G06690	640
AT1G06693	0
AT1G06697	0
AT1G06700	1952
AT1G06703	0
AT1G06707	0
AT1G06710	216
AT1G06713	0
AT1G06717	5
AT1G06720	1282
AT1G06723	0
AT1G06727	2
AT1G06730	234
AT1G06733	0
AT1G06737	1
AT1G06740	190
AT1G06743	3
AT1G06747	0
AT1G06750	5
AT1G06753	87
AT1G06757	5
AT1G06760	2867
AT1G06770	210
AT1G06773	2
AT1G06777	0
AT1G06780	660
AT1G06783	0
AT1G06787	0
AT1G06790	144
AT1G06797	0
AT1G06800	72
AT1G06810	1
AT1G06817	0
AT1G06820	958
AT1G06823	0
AT1G06827	0
AT1G06830	146
AT1G06837	15
AT1G06840	770
AT1G06850	206
AT1G06853	0
AT1G06857	0
AT1G06860	0
AT1G06863	0
AT1G06867	0
AT1G06870	350
AT1G06873	0
AT1G06877	0
AT1G06880	0
AT1G06883	1
AT1G06890	1636
AT1G06897	0
AT1G06900	1107
AT1G06903	0
AT1G06907	0
AT1G06910	188
AT1G06913	0
AT1G06917	0
AT1G06920	0
AT1G06923	0
AT1G06925	0
AT1G06927	0
AT1G06930	0
AT1G06933	0
AT1G06937	0
AT1G06943	0
AT1G06947	1
AT1G06950	2869
AT1G06953	0
AT1G06957	2
AT1G06960	221
AT1G06963	3
AT1G06967	0
AT1G06970	1
AT1G06973	0
AT1G06977	15
AT1G06980	47
AT1G06983	0
AT1G06987	0
AT1G06990	0
AT1G06993	2
AT1G06997	0
AT1G07000	766
AT1G07003	0
AT1G07007	0
AT1G07010	740
AT1G07013	0
AT1G07017	1
AT1G07020	70
AT1G07023	0
AT1G07025	0
AT1G07027	1
AT1G07030	408
AT1G07040	1143
AT1G07050	2562
AT1G07051	0
AT1G07060	9
AT1G07070	186
AT1G07080	2403
AT1G07090	979
AT1G07100	0
AT1G07110	4394
AT1G07117	0
AT1G07119	22
AT1G07120	4
AT1G07123	1
AT1G07127	0
AT1G07128	3
AT1G07130	0
AT1G07133	0
AT1G07135	1561
AT1G07137	0
AT1G07140	3078
AT1G07143	2
AT1G07147	0
AT1G07150	72
AT1G07157	0
AT1G07160	2
AT1G07163	0
AT1G07167	8
AT1G07170	423
AT1G07173	0
AT1G07175	0
AT1G07177	0
AT1G07180	158
AT1G07183	0
AT1G07187	62
AT1G07190	0
AT1G07193	0
AT1G07197	0
AT1G07200	972
AT1G07210	546
AT1G07220	530
AT1G07230	1234
AT1G07233	0
AT1G07237	0
AT1G07240	1430
AT1G07243	5
AT1G07247	0
AT1G07250	735
AT1G07253	0
AT1G07257	0
AT1G07260	26
AT1G07263	0
AT1G07267	0
AT1G07270	7
AT1G07273	0
AT1G07277	0
AT1G07280	5093
AT1G07283	0
AT1G07287	1
AT1G07290	49
AT1G07293	0
AT1G07297	0
AT1G07300	270
AT1G07303	0
AT1G07310	878
AT1G07313	15
AT1G07317	0
AT1G07320	2337
AT1G07323	987
AT1G07327	0
AT1G07330	6
AT1G07333	0
AT1G07337	0
AT1G07340	0
AT1G07343	0
AT1G07347	2
AT1G07350	1184
AT1G07353	0
AT1G07357	0
AT1G07360	885
AT1G07367	1
AT1G07370	55
AT1G07373	0
AT1G07380	895
AT1G07383	0
AT1G07390	155
AT1G07393	0
AT1G07397	0
AT1G07400	93
AT1G07407	2
AT1G07410	48
AT1G07413	0
AT1G07417	0
AT1G07420	1132
AT1G07423	0
AT1G07430	692
AT1G07433	0
AT1G07437	0
AT1G07440	1225
AT1G07447	0
AT1G07450	4
AT1G07453	0
AT1G07457	0
AT1G07460	0
AT1G07463	0
AT1G07467	0
AT1G07470	380
AT1G07473	2
AT1G07476	0
AT1G07477	1
AT1G07480	345
AT1G07483	0
AT1G07485	0
AT1G07487	0
AT1G07490	0
AT1G07493	0
AT1G07497	0
AT1G07500	0
AT1G07503	0
AT1G07507	0
AT1G07510	940
AT1G07513	2
AT1G07517	13
AT1G07520	0
AT1G07523	0
AT1G07527	0
AT1G07530	1599
AT1G07533	0
AT1G07537	0
AT1G07540	0
AT1G07543	0
AT1G07547	7
AT1G07550	0
AT1G07553	0
AT1G07557	0
AT1G07560	0
AT1G07563	0
AT1G07567	0
AT1G07570	70
AT1G07573	0
AT1G07580	0
AT1G07583	2
AT1G07587	57
AT1G07590	7662
AT1G07593	0
AT1G07597	0
AT1G07600	0
AT1G07603	0
AT1G07607	35
AT1G07610	145
AT1G07613	0
AT1G07615	187
AT1G07617	1
AT1G07620	328
AT1G07623	0
AT1G07627	0
AT1G07630	764
AT1G07633	0
AT1G07637	9
AT1G07640	1074
AT1G07645	0
AT1G07647	0
AT1G07650	4037
AT1G07653	24
AT1G07657	0
AT1G07660	428
AT1G07663	2
AT1G07667	0
AT1G07670	1475
AT1G07673	0
AT1G07680	0
AT1G07683	1
AT1G07690	0
AT1G07693	1
AT1G07697	0
AT1G07700	941
AT1G07702	0
AT1G07703	7
AT1G07705	709
AT1G07707	0
AT1G07710	11
AT1G07717	1
AT1G07720	711
AT1G07723	0
AT1G07725	0
AT1G07727	0
AT1G07728	1
AT1G07730	0
AT1G07733	0
AT1G07737	0
AT1G07740	114
AT1G07743	38
AT1G07745	171
AT1G07747	0
AT1G07750	1235
AT1G07753	0
AT1G07757	0
AT1G07760	0
AT1G07763	0
AT1G07767	0
AT1G07770	4766
AT1G07773	0
AT1G07777	1
AT1G07780	118
AT1G07783	0
AT1G07787	0
AT1G07790	553
AT1G07793	7
AT1G07795	1
AT1G07800	0
AT1G07803	0
AT1G07807	1
AT1G07810	1279
AT1G07813	0
AT1G07820	610
AT1G07823	2
AT1G07827	0
AT1G07830	318
AT1G07833	0
AT1G07837	0
AT1G07840	549
AT1G07843	0
AT1G07847	0
AT1G07850	0
AT1G07853	0
AT1G07857	0
AT1G07860	0
AT1G07863	0
AT1G07867	0
AT1G07870	260
AT1G07873	0
AT1G07877	9
AT1G07880	114
AT1G07883	0
AT1G07885	30
AT1G07887	0
AT1G07890	11463
AT1G07893	0
AT1G07897	7
AT1G07900	16
AT1G07901	19
AT1G07902	59
AT1G07903	0
AT1G07907	0
AT1G07910	734
AT1G07913	0
AT1G07917	0
AT1G07920	2430
AT1G07923	0
AT1G07927	0
AT1G07930	3955
AT1G07933	0
AT1G07937	0
AT1G07940	3287
AT1G07943	0
AT1G07947	0
AT1G07950	320
AT1G07957	1
AT1G07960	578
AT1G07963	3
AT1G07967	0
AT1G07970	320
AT1G07973	0
AT1G07977	0
AT1G07980	498
AT1G07983	0
AT1G07985	4
AT1G07987	0
AT1G07990	2115
AT1G07993	3
AT1G07997	0
AT1G08000	138
AT1G08003	0
AT1G08005	0
AT1G08007	0
AT1G08010	326
AT1G08013	0
AT1G08017	0
AT1G08023	0
AT1G08027	0
AT1G08030	625
AT1G08033	1
AT1G08035	5
AT1G08037	0
AT1G08040	631
AT1G08043	0
AT1G08047	1
AT1G08050	246
AT1G08053	0
AT1G08057	0
AT1G08060	931
AT1G08063	0
AT1G08065	0
AT1G08070	61
AT1G08073	0
AT1G08077	0
AT1G08080	6
AT1G08087	0
AT1G08090	2
AT1G08093	0
AT1G08097	0
AT1G08100	0
AT1G08103	1
AT1G08105	0
AT1G08107	0
AT1G08110	3161
AT1G08113	0
AT1G08115	0
AT1G08117	0
AT1G08120	0
AT1G08123	0
AT1G08125	359
AT1G08127	0
AT1G08130	487
AT1G08133	0
AT1G08135	0
AT1G08137	0
AT1G08140	7
AT1G08143	0
AT1G08147	0
AT1G08150	2
AT1G08153	0
AT1G08157	0
AT1G08160	154
AT1G08163	0
AT1G08165	24
AT1G08170	2
AT1G08173	4
AT1G08177	0
AT1G08180	106
AT1G08183	0
AT1G08190	2662
AT1G08193	0
AT1G08200	5055
AT1G08207	0
AT1G08210	506
AT1G08213	4
AT1G08217	1
AT1G08220	176
AT1G08223	0
AT1G08227	0
AT1G08230	1268
AT1G08237	0
AT1G08240	0
AT1G08247	0
AT1G08250	0
AT1G08253	0
AT1G08257	0
AT1G08260	275
AT1G08263	0
AT1G08267	1
AT1G08270	27
AT1G08273	0
AT1G08277	0
AT1G08280	126
AT1G08283	60
AT1G08287	0
AT1G08290	130
AT1G08293	9
AT1G08297	0
AT1G08300	134
AT1G08303	0
AT1G08307	0
AT1G08310	142
AT1G08313	0
AT1G08315	0
AT1G08317	0
AT1G08320	1
AT1G08323	0
AT1G08327	0
AT1G08333	5
AT1G08337	0
AT1G08340	10
AT1G08343	0
AT1G08347	0
AT1G08350	165
AT1G08353	0
AT1G08357	0
AT1G08360	3323
AT1G08363	0
AT1G08367	0
AT1G08370	734
AT1G08377	0
AT1G08380	13469
AT1G08383	0
AT1G08387	0
AT1G08390	48
AT1G08393	31
AT1G08397	0
AT1G08400	220
AT1G08403	0
AT1G08410	507
AT1G08413	0
AT1G08417	0
AT1G08420	2354
AT1G08427	2
AT1G08430	0
AT1G08433	0
AT1G08437	0
AT1G08440	0
AT1G08443	1
AT1G08447	0
AT1G08450	3104
AT1G08453	0
AT1G08457	0
AT1G08460	958
AT1G08463	0
AT1G08465	601
AT1G08470	363
AT1G08473	1
AT1G08477	0
AT1G08480	897
AT1G08483	0
AT1G08487	0
AT1G08490	872
AT1G08493	0
AT1G08497	0
AT1G08500	75
AT1G08503	0
AT1G08507	15
AT1G08510	2048
AT1G08513	0
AT1G08517	0
AT1G08520	3004
AT1G08523	0
AT1G08530	174
AT1G08533	0
AT1G08537	0
AT1G08540	1148
AT1G08543	2
AT1G08547	0
AT1G08550	1970
AT1G08553	0
AT1G08557	0
AT1G08560	158
AT1G08563	3
AT1G08567	2
AT1G08570	5829
AT1G08573	3
AT1G08577	1
AT1G08580	407
AT1G08583	0
AT1G08587	0
AT1G08590	0
AT1G08592	0
AT1G08597	0
AT1G08600	1572
AT1G08603	0
AT1G08607	1
AT1G08610	144
AT1G08613	0
AT1G08620	1047
AT1G08623	0
AT1G08627	0
AT1G08630	52
AT1G08633	3
AT1G08637	0
AT1G08640	1761
AT1G08643	0
AT1G08645	0
AT1G08647	0
AT1G08650	2509
AT1G08653	0
AT1G08657	0
AT1G08660	757
AT1G08663	3
AT1G08667	0
AT1G08670	0
AT1G08673	0
AT1G08677	0
AT1G08680	1099
AT1G08683	0
AT1G08695	0
AT1G08697	3
AT1G08700	438
AT1G08703	0
AT1G08707	0
AT1G08710	367
AT1G08713	0
AT1G08717	0
AT1G08720	965
AT1G08723	0
AT1G08727	0
AT1G08730	5
AT1G08733	10
AT1G08735	0
AT1G08737	0
AT1G08740	0
AT1G08743	0
AT1G08747	4
AT1G08750	336
AT1G08753	0
AT1G08757	7
AT1G08760	678
AT1G08763	0
AT1G08767	0
AT1G08770	292
AT1G08773	0
AT1G08777	1
AT1G08780	402
AT1G08783	0
AT1G08787	0
AT1G08790	0
AT1G08793	0
AT1G08797	0
AT1G08800	2336
AT1G08803	0
AT1G08807	0
AT1G08810	60
AT1G08813	0
AT1G08817	0
AT1G08820	1532
AT1G08823	0
AT1G08827	0
AT1G08830	4556
AT1G08833	0
AT1G08840	230
AT1G08843	0
AT1G08845	119
AT1G08847	74
AT1G08853	0
AT1G08857	8
AT1G08860	1
AT1G08863	0
AT1G08867	0
AT1G08870	0
AT1G08877	0
AT1G08880	1352
AT1G08883	0
AT1G08887	0
AT1G08890	2318
AT1G08893	1
AT1G08897	0
AT1G08900	939
AT1G08903	0
AT1G08907	0
AT1G08910	781
AT1G08913	0
AT1G08920	1479
AT1G08923	2
AT1G08927	0
AT1G08930	3641
AT1G08933	0
AT1G08937	6
AT1G08940	271
AT1G08947	8
AT1G08950	0
AT1G08953	0
AT1G08960	258
AT1G08963	0
AT1G08967	0
AT1G08970	1050
AT1G08973	12
AT1G08977	0
AT1G08980	1473
AT1G08983	0
AT1G08985	1
AT1G08987	0
AT1G08990	0
AT1G08993	0
AT1G08997	0
AT1G09000	52
AT1G09003	0
AT1G09007	0
AT1G09010	1927
AT1G09013	0
AT1G09017	0
AT1G09020	1217
AT1G09023	6
AT1G09027	0
AT1G09030	0
AT1G09033	0
AT1G09037	0
AT1G09040	118
AT1G09043	1
AT1G09047	0
AT1G09050	109
AT1G09053	0
AT1G09057	0
AT1G09060	1122
AT1G09063	0
AT1G09067	0
AT1G09070	5783
AT1G09073	0
AT1G09077	0
AT1G09080	54
AT1G09083	21
AT1G09087	12
AT1G09090	0
AT1G09097	1
AT1G09100	1028
AT1G09103	1
AT1G09107	0
AT1G09110	0
AT1G09113	0
AT1G09117	0
AT1G09123	0
AT1G09127	0
AT1G09130	3383
AT1G09133	0
AT1G09137	0
AT1G09140	2546
AT1G09143	0
AT1G09147	0
AT1G09150	620
AT1G09153	0
AT1G09155	12
AT1G09157	0
AT1G09160	376
AT1G09163	0
AT1G09167	0
AT1G09170	5
AT1G09173	0
AT1G09176	3
AT1G09177	0
AT1G09180	61
AT1G09183	0
AT1G09187	0
AT1G09190	58
AT1G09193	0
AT1G09195	504
AT1G09197	0
AT1G09200	197
AT1G09207	0
AT1G09210	1800
AT1G09213	0
AT1G09217	18
AT1G09220	61
AT1G09223	0
AT1G09227	0
AT1G09230	418
AT1G09233	0
AT1G09237	0
AT1G09240	440
AT1G09243	0
AT1G09245	0
AT1G09247	0
AT1G09250	384
AT1G09253	0
AT1G09257	0
AT1G09260	0
AT1G09263	0
AT1G09267	8
AT1G09270	1787
AT1G09273	0
AT1G09277	0
AT1G09280	484
AT1G09283	0
AT1G09287	53
AT1G09290	183
AT1G09293	0
AT1G09297	3
AT1G09300	146
AT1G09303	0
AT1G09307	0
AT1G09310	6157
AT1G09313	0
AT1G09317	0
AT1G09320	250
AT1G09323	0
AT1G09327	0
AT1G09330	830
AT1G09333	0
AT1G09337	0
AT1G09340	5838
AT1G09343	0
AT1G09350	785
AT1G09353	2
AT1G09357	0
AT1G09360	0
AT1G09363	10
AT1G09367	10
AT1G09370	1
AT1G09373	0
AT1G09377	0
AT1G09380	0
AT1G09383	0
AT1G09387	0
AT1G09390	173
AT1G09393	0
AT1G09397	0
AT1G09400	8
AT1G09407	0
AT1G09410	62
AT1G09415	414
AT1G09417	0
AT1G09420	183
AT1G09421	0
AT1G09423	0
AT1G09427	0
AT1G09430	2085
AT1G09433	0
AT1G09437	0
AT1G09440	79
AT1G09443	0
AT1G09447	4
AT1G09450	26
AT1G09453	0
AT1G09457	0
AT1G09460	45
AT1G09463	7
AT1G09467	57
AT1G09470	33
AT1G09473	0
AT1G09477	0
AT1G09480	242
AT1G09483	1
AT1G09486	29
AT1G09487	0
AT1G09490	915
AT1G09493	0
AT1G09497	1
AT1G09500	51
AT1G09503	0
AT1G09507	0
AT1G09510	0
AT1G09513	11
AT1G09517	0
AT1G09520	275
AT1G09523	0
AT1G09527	0
AT1G09530	799
AT1G09533	85
AT1G09537	9
AT1G09540	3
AT1G09543	20
AT1G09547	0
AT1G09550	1
AT1G09553	1
AT1G09557	0
AT1G09560	567
AT1G09563	0
AT1G09567	0
AT1G09570	4051
AT1G09573	3
AT1G09575	24
AT1G09577	1
AT1G09580	103
AT1G09583	0
AT1G09587	0
AT1G09590	1578
AT1G09593	0
AT1G09597	0
AT1G09600	15
AT1G09603	0
AT1G09607	9
AT1G09610	1
AT1G09613	0
AT1G09617	0
AT1G09620	3301
AT1G09623	0
AT1G09625	0
AT1G09627	0
AT1G09630	387
AT1G09633	0
AT1G09637	1
AT1G09640	5744
AT1G09645	589
AT1G09647	25
AT1G09650	9
AT1G09653	0
AT1G09657	0
AT1G09660	518
AT1G09663	2
AT1G09665	0
AT1G09667	3
AT1G09673	0
AT1G09677	3
AT1G09680	68
AT1G09683	0
AT1G09687	16
AT1G09690	3074
AT1G09693	0
AT1G09697	0
AT1G09700	172
AT1G09703	0
AT1G09710	300
AT1G09713	0
AT1G09717	0
AT1G09720	0
AT1G09723	0
AT1G09730	1169
AT1G09733	0
AT1G09737	1
AT1G09740	266
AT1G09743	0
AT1G09747	1
AT1G09750	227
AT1G09753	3
AT1G09757	0
AT1G09760	976
AT1G09763	0
AT1G09767	0
AT1G09770	4266
AT1G09773	0
AT1G09777	0
AT1G09780	3865
AT1G09783	26
AT1G09787	1
AT1G09790	2
AT1G09793	0
AT1G09794	78
AT1G09795	2020
AT1G09797	1
AT1G09800	95
AT1G09803	0
AT1G09807	0
AT1G09810	336
AT1G09812	30
AT1G09813	0
AT1G09815	377
AT1G09817	0
AT1G09820	100
AT1G09823	1
AT1G09827	0
AT1G09830	650
AT1G09833	0
AT1G09837	0
AT1G09840	1171
AT1G09843	0
AT1G09847	0
AT1G09850	831
AT1G09853	0
AT1G09857	0
AT1G09860	0
AT1G09863	42
AT1G09867	5
AT1G09870	810
AT1G09873	0
AT1G09877	0
AT1G09880	6
AT1G09883	0
AT1G09887	0
AT1G09890	22
AT1G09893	0
AT1G09897	9
AT1G09900	429
AT1G09903	0
AT1G09907	1
AT1G09910	768
AT1G09913	0
AT1G09917	13
AT1G09920	622
AT1G09923	0
AT1G09927	0
AT1G09930	1
AT1G09932	53
AT1G09935	0
AT1G09937	0
AT1G09940	596
AT1G09947	0
AT1G09950	127
AT1G09953	0
AT1G09957	0
AT1G09960	422
AT1G09963	0
AT1G09967	0
AT1G09970	7669
AT1G09973	0
AT1G09977	0
AT1G09980	813
AT1G09983	0
AT1G09987	0
AT1G09993	4
AT1G09995	72
AT1G09997	0
AT1G10000	20
AT1G10010	0
AT1G10020	319
AT1G10030	156
AT1G10040	162
AT1G10050	563
AT1G10060	43
AT1G10070	606
AT1G10090	2629
AT1G10095	285
AT1G10100	3
AT1G10110	1
AT1G10120	250
AT1G10130	1167
AT1G10140	430
AT1G10150	0
AT1G10155	41
AT1G10160	250
AT1G10170	1908
AT1G10180	437
AT1G10190	0
AT1G10200	2953
AT1G10210	481
AT1G10220	4
AT1G10225	0
AT1G10230	92
AT1G10240	213
AT1G10250	0
AT1G10260	0
AT1G10270	362
AT1G10280	169
AT1G10290	2359
AT1G10300	1
AT1G10310	342
AT1G10320	1086
AT1G10330	54
AT1G10340	261
AT1G10350	430
AT1G10360	717
AT1G10370	2340
AT1G10380	99
AT1G10385	0
AT1G10390	2382
AT1G10395	0
AT1G10400	2
AT1G10410	1881
AT1G10417	36
AT1G10419	0
AT1G10430	660
AT1G10440	0
AT1G10450	1125
AT1G10455	1
AT1G10460	3
AT1G10470	1186
AT1G10480	0
AT1G10490	671
AT1G10500	1681
AT1G10510	987
AT1G10520	39
AT1G10522	201
AT1G10530	18
AT1G10538	0
AT1G10540	21
AT1G10550	3
AT1G10560	236
AT1G10570	881
AT1G10580	1601
AT1G10585	717
AT1G10586	0
AT1G10588	0
AT1G10590	2039
AT1G10600	683
AT1G10610	407
AT1G10620	1
AT1G10630	921
AT1G10640	20
AT1G10650	512
AT1G10657	43
AT1G10660	1035
AT1G10670	2452
AT1G10680	0
AT1G10682	693
AT1G10690	36
AT1G10700	449
AT1G10705	0
AT1G10710	13
AT1G10715	1
AT1G10717	1
AT1G10720	900
AT1G10730	405
AT1G10740	428
AT1G10745	0
AT1G10747	0
AT1G10750	74
AT1G10760	21244
AT1G10770	69
AT1G10780	49
AT1G10790	41
AT1G10800	0
AT1G10810	13
AT1G10820	505
AT1G10830	318
AT1G10840	2330
AT1G10850	92
AT1G10865	442
AT1G10870	449
AT1G10875	0
AT1G10880	1
AT1G10890	2899
AT1G10900	1290
AT1G10910	598
AT1G10920	655
AT1G10930	157
AT1G10940	3230
AT1G10950	3156
AT1G10960	860
AT1G10970	477
AT1G10980	8
AT1G10990	12
AT1G11000	68
AT1G11010	0
AT1G11020	391
AT1G11030	0
AT1G11040	1
AT1G11050	0
AT1G11055	0
AT1G11060	526
AT1G11070	2
AT1G11080	33
AT1G11090	0
AT1G11100	36
AT1G11110	0
AT1G11112	0
AT1G11120	35
AT1G11125	15
AT1G11130	292
AT1G11145	0
AT1G11150	191
AT1G11160	33
AT1G11170	263
AT1G11175	1295
AT1G11180	345
AT1G11185	25
AT1G11190	9
AT1G11200	360
AT1G11210	2380
AT1G11220	31
AT1G11230	0
AT1G11240	458
AT1G11250	0
AT1G11260	2342
AT1G11265	0
AT1G11270	111
AT1G11280	731
AT1G11290	153
AT1G11300	174
AT1G11303	35
AT1G11310	5516
AT1G11320	88
AT1G11330	1503
AT1G11340	37
AT1G11350	1990
AT1G11360	667
AT1G11362	4
AT1G11370	0
AT1G11380	283
AT1G11390	609
AT1G11400	353
AT1G11410	361
AT1G11420	192
AT1G11430	1413
AT1G11440	368
AT1G11450	6
AT1G11460	0
AT1G11470	0
AT1G11475	693
AT1G11480	1573
AT1G11482	2
AT1G11490	2
AT1G11500	7
AT1G11510	0
AT1G11520	0
AT1G11530	1020
AT1G11540	7
AT1G11545	34
AT1G11550	0
AT1G11560	2
AT1G11570	8
AT1G11572	2
AT1G11580	3922
AT1G11590	1
AT1G11591	0
AT1G11592	106
AT1G11593	0
AT1G11595	0
AT1G11600	12
AT1G11608	0
AT1G11610	0
AT1G11620	0
AT1G11630	232
AT1G11640	0
AT1G11650	4340
AT1G11655	0
AT1G11660	863
AT1G11670	48
AT1G11680	1828
AT1G11684	0
AT1G11690	2
AT1G11700	1418
AT1G11710	133
AT1G11720	1184
AT1G11730	45
AT1G11735	0
AT1G11740	0
AT1G11750	1229
AT1G11755	315
AT1G11760	201
AT1G11765	2
AT1G11770	1
AT1G11780	224
AT1G11785	48
AT1G11790	191
AT1G11800	259
AT1G11803	0
AT1G11806	0
AT1G11810	0
AT1G11820	491
AT1G11840	8158
AT1G11850	7
AT1G11860	6878
AT1G11870	433
AT1G11880	149
AT1G11890	662
AT1G11900	34
AT1G11905	284
AT1G11910	18445
AT1G11915	15
AT1G11920	0
AT1G11925	58
AT1G11930	2029
AT1G11940	67
AT1G11950	396
AT1G11960	1048
AT1G11970	0
AT1G11980	0
AT1G11990	0
AT1G12000	669
AT1G12010	161
AT1G12013	2
AT1G12015	0
AT1G12020	193
AT1G12030	8
AT1G12040	1
AT1G12050	1233
AT1G12060	73
AT1G12064	0
AT1G12070	1
AT1G12080	523
AT1G12090	4196
AT1G12100	3
AT1G12110	954
AT1G12120	1070
AT1G12130	1
AT1G12140	1462
AT1G12150	3
AT1G12160	27
AT1G12170	0
AT1G12180	0
AT1G12190	1
AT1G12200	1468
AT1G12210	26
AT1G12211	2
AT1G12220	574
AT1G12230	1153
AT1G12240	4970
AT1G12244	69
AT1G12250	765
AT1G12260	18
AT1G12270	970
AT1G12280	941
AT1G12290	355
AT1G12294	0
AT1G12300	62
AT1G12310	0
AT1G12320	450
AT1G12330	151
AT1G12340	2
AT1G12350	623
AT1G12360	1750
AT1G12370	30
AT1G12380	227
AT1G12390	231
AT1G12400	246
AT1G12410	1960
AT1G12411	0
AT1G12420	308
AT1G12430	1040
AT1G12440	2223
AT1G12450	213
AT1G12460	105
AT1G12470	1162
AT1G12480	31
AT1G12490	9
AT1G12500	477
AT1G12510	0
AT1G12520	1260
AT1G12530	257
AT1G12540	29
AT1G12550	127
AT1G12560	0
AT1G12570	54
AT1G12580	966
AT1G12590	0
AT1G12600	6
AT1G12610	180
AT1G12615	0
AT1G12620	93
AT1G12630	9
AT1G12640	1007
AT1G12650	607
AT1G12660	0
AT1G12663	0
AT1G12665	0
AT1G12667	0
AT1G12669	0
AT1G12670	0
AT1G12672	2
AT1G12680	614
AT1G12700	158
AT1G12710	617
AT1G12720	0
AT1G12725	0
AT1G12730	380
AT1G12740	0
AT1G12750	691
AT1G12760	2370
AT1G12770	697
AT1G12775	40
AT1G12780	2067
AT1G12790	153
AT1G12800	2132
AT1G12805	0
AT1G12810	610
AT1G12820	795
AT1G12830	0
AT1G12840	2819
AT1G12845	62
AT1G12850	849
AT1G12855	0
AT1G12860	261
AT1G12870	0
AT1G12880	313
AT1G12890	10
AT1G12900	7811
AT1G12910	570
AT1G12920	1766
AT1G12930	927
AT1G12935	0
AT1G12940	13
AT1G12950	23
AT1G12960	0
AT1G12970	365
AT1G12980	0
AT1G12990	691
AT1G13000	752
AT1G13010	0
AT1G13020	1244
AT1G13030	199
AT1G13040	125
AT1G13050	71
AT1G13060	1601
AT1G13070	0
AT1G13080	273
AT1G13090	1802
AT1G13100	150
AT1G13110	4055
AT1G13120	732
AT1G13130	2
AT1G13140	12
AT1G13143	0
AT1G13145	102
AT1G13150	54
AT1G13160	700
AT1G13170	393
AT1G13180	234
AT1G13190	1528
AT1G13195	374
AT1G13200	0
AT1G13210	3791
AT1G13220	697
AT1G13230	5
AT1G13240	0
AT1G13245	2302
AT1G13250	128
AT1G13260	3174
AT1G13270	833
AT1G13280	1139
AT1G13290	0
AT1G13300	0
AT1G13310	2
AT1G13320	1510
AT1G13330	21
AT1G13340	79
AT1G13350	1921
AT1G13360	2824
AT1G13370	8
AT1G13380	553
AT1G13390	2034
AT1G13400	0
AT1G13410	48
AT1G13420	8
AT1G13430	43
AT1G13440	27947
AT1G13448	121
AT1G13450	1039
AT1G13460	682
AT1G13470	535
AT1G13480	1
AT1G13485	0
AT1G13490	0
AT1G13500	1
AT1G13510	0
AT1G13520	3
AT1G13530	3
AT1G13540	4
AT1G13550	8
AT1G13560	2126
AT1G13570	286
AT1G13580	115
AT1G13590	0
AT1G13600	2
AT1G13605	2
AT1G13607	0
AT1G13608	1
AT1G13609	46
AT1G13610	1
AT1G13620	0
AT1G13630	110
AT1G13635	3
AT1G13640	1438
AT1G13650	9
AT1G13660	0
AT1G13670	10
AT1G13680	1
AT1G13690	391
AT1G13700	117
AT1G13710	2
AT1G13720	0
AT1G13730	399
AT1G13740	339
AT1G13750	977
AT1G13755	4
AT1G13760	0
AT1G13770	386
AT1G13780	167
AT1G13790	31
AT1G13800	28
AT1G13805	0
AT1G13810	173
AT1G13820	346
AT1G13825	0
AT1G13830	59
AT1G13840	0
AT1G13850	0
AT1G13860	583
AT1G13870	367
AT1G13880	973
AT1G13890	0
AT1G13900	851
AT1G13910	239
AT1G13920	187
AT1G13930	25559
AT1G13940	803
AT1G13950	319
AT1G13960	1059
AT1G13970	351
AT1G13980	1508
AT1G13990	1238
AT1G14000	1775
AT1G14010	356
AT1G14020	326
AT1G14030	574
AT1G14040	132
AT1G14048	0
AT1G14060	264
AT1G14071	5
AT1G14080	18
AT1G14090	189
AT1G14100	3
AT1G14110	0
AT1G14120	5
AT1G14130	197
AT1G14140	192
AT1G14150	525
AT1G14160	0
AT1G14170	650
AT1G14180	63
AT1G14182	0
AT1G14185	10
AT1G14190	69
AT1G14200	851
AT1G14205	56
AT1G14210	547
AT1G14220	0
AT1G14230	481
AT1G14240	4
AT1G14250	50
AT1G14260	29
AT1G14270	791
AT1G14280	1025
AT1G14290	240
AT1G14300	371
AT1G14310	126
AT1G14315	0
AT1G14320	6108
AT1G14330	415
AT1G14340	673
AT1G14345	520
AT1G14350	600
AT1G14360	298
AT1G14370	422
AT1G14380	890
AT1G14390	15
AT1G14400	3288
AT1G14410	318
AT1G14420	7
AT1G14430	10
AT1G14440	26
AT1G14450	99
AT1G14453	3
AT1G14455	18
AT1G14460	403
AT1G14470	57
AT1G14480	161
AT1G14490	9
AT1G14500	0
AT1G14510	1049
AT1G14518	0
AT1G14520	100
AT1G14530	201
AT1G14540	7
AT1G14550	0
AT1G14560	553
AT1G14570	1300
AT1G14580	518
AT1G14590	304
AT1G14600	30
AT1G14610	2737
AT1G14620	229
AT1G14630	49
AT1G14640	490
AT1G14642	9
AT1G14650	2021
AT1G14660	318
AT1G14670	2093
AT1G14680	39
AT1G14685	957
AT1G14686	0
AT1G14687	46
AT1G14688	1
AT1G14690	1975
AT1G14700	229
AT1G14710	1261
AT1G14720	912
AT1G14730	121
AT1G14740	2331
AT1G14750	17
AT1G14755	0
AT1G14760	0
AT1G14770	87
AT1G14780	238
AT1G14790	1496
AT1G14800	0
AT1G14810	1891
AT1G14820	359
AT1G14830	1875
AT1G14840	250
AT1G14850	834
AT1G14860	5
AT1G14870	137
AT1G14880	1843
AT1G14890	275
AT1G14900	159
AT1G14910	991
AT1G14920	1307
AT1G14930	0
AT1G14940	0
AT1G14950	0
AT1G14960	0
AT1G14970	55
AT1G14980	1056
AT1G14990	184
AT1G15000	0
AT1G15002	5
AT1G15010	471
AT1G15015	0
AT1G15020	450
AT1G15030	1026
AT1G15040	2
AT1G15050	0
AT1G15060	641
AT1G15080	86
AT1G15085	4
AT1G15090	1
AT1G15100	519
AT1G15110	275
AT1G15120	1863
AT1G15125	2981
AT1G15130	1998
AT1G15140	1318
AT1G15150	183
AT1G15160	50
AT1G15165	82
AT1G15170	161
AT1G15175	10
AT1G15180	210
AT1G15190	18
AT1G15200	1761
AT1G15210	1
AT1G15215	211
AT1G15220	203
AT1G15230	398
AT1G15240	1834
AT1G15250	208
AT1G15260	288
AT1G15270	3452
AT1G15280	2519
AT1G15290	3382
AT1G15300	91
AT1G15310	194
AT1G15320	0
AT1G15330	1
AT1G15340	3579
AT1G15350	939
AT1G15360	1
AT1G15370	442
AT1G15380	79
AT1G15385	0
AT1G15390	220
AT1G15400	1316
AT1G15405	0
AT1G15410	320
AT1G15415	4
AT1G15420	727
AT1G15430	328
AT1G15440	796
AT1G15450	0
AT1G15460	0
AT1G15470	219
AT1G15480	167
AT1G15490	216
AT1G15500	4002
AT1G15510	260
AT1G15520	44
AT1G15530	332
AT1G15540	1
AT1G15550	46
AT1G15560	0
AT1G15570	31
AT1G15580	19
AT1G15590	0
AT1G15600	0
AT1G15610	0
AT1G15620	0
AT1G15625	4
AT1G15630	0
AT1G15640	0
AT1G15650	0
AT1G15660	276
AT1G15670	276
AT1G15680	0
AT1G15690	11507
AT1G15700	0
AT1G15710	253
AT1G15720	2
AT1G15730	750
AT1G15740	3981
AT1G15750	4073
AT1G15757	0
AT1G15760	51
AT1G15770	0
AT1G15772	7
AT1G15780	1942
AT1G15790	399
AT1G15800	231
AT1G15810	517
AT1G15820	7589
AT1G15825	11
AT1G15830	79
AT1G15840	0
AT1G15850	0
AT1G15860	718
AT1G15870	12
AT1G15880	897
AT1G15885	133
AT1G15890	387
AT1G15900	15
AT1G15910	498
AT1G15920	484
AT1G15930	1920
AT1G15940	1164
AT1G15950	642
AT1G15960	1057
AT1G15970	269
AT1G15980	1473
AT1G15990	0
AT1G16000	110
AT1G16010	1596
AT1G16020	401
AT1G16022	0
AT1G16025	0
AT1G16030	216
AT1G16040	397
AT1G16060	403
AT1G16070	62
AT1G16080	993
AT1G16090	77
AT1G16100	0
AT1G16110	427
AT1G16120	1
AT1G16130	36
AT1G16140	0
AT1G16150	2
AT1G16160	0
AT1G16170	202
AT1G16180	4296
AT1G16190	441
AT1G16210	1146
AT1G16220	67
AT1G16225	0
AT1G16230	0
AT1G16240	1509
AT1G16250	440
AT1G16260	806
AT1G16270	954
AT1G16280	274
AT1G16290	1
AT1G16300	82
AT1G16310	316
AT1G16320	1184
AT1G16330	19
AT1G16340	232
AT1G16350	759
AT1G16360	3
AT1G16370	65
AT1G16380	0
AT1G16390	110
AT1G16400	2585
AT1G16410	59379
AT1G16420	9
AT1G16430	107
AT1G16440	7
AT1G16445	62
AT1G16450	0
AT1G16460	2329
AT1G16470	1194
AT1G16480	124
AT1G16489	6
AT1G16490	0
AT1G16500	239
AT1G16510	127
AT1G16515	38
AT1G16520	355
AT1G16530	16
AT1G16540	422
AT1G16550	109
AT1G16560	733
AT1G16570	454
AT1G16590	184
AT1G16600	0
AT1G16610	767
AT1G16620	0
AT1G16630	59
AT1G16635	6
AT1G16640	50
AT1G16650	196
AT1G16660	0
AT1G16670	560
AT1G16680	1102
AT1G16690	158
AT1G16700	830
AT1G16705	1
AT1G16710	2078
AT1G16720	1535
AT1G16730	157
AT1G16740	516
AT1G16750	202
AT1G16760	0
AT1G16770	13
AT1G16780	298
AT1G16790	2
AT1G16800	322
AT1G16810	1676
AT1G16820	47
AT1G16825	53
AT1G16830	63
AT1G16840	1227
AT1G16850	1172
AT1G16860	1060
AT1G16870	379
AT1G16880	7189
AT1G16890	2269
AT1G16900	426
AT1G16905	0
AT1G16910	0
AT1G16916	134
AT1G16920	212
AT1G16930	202
AT1G16940	0
AT1G16945	0
AT1G16950	0
AT1G16960	68
AT1G16970	341
AT1G16980	0
AT1G17000	0
AT1G17010	0
AT1G17020	169
AT1G17030	6
AT1G17040	202
AT1G17050	467
AT1G17060	24
AT1G17065	4
AT1G17070	385
AT1G17080	1273
AT1G17090	75
AT1G17100	1230
AT1G17110	2006
AT1G17120	761
AT1G17130	670
AT1G17140	380
AT1G17145	619
AT1G17147	85
AT1G17150	0
AT1G17160	625
AT1G17170	28
AT1G17180	1
AT1G17190	40
AT1G17200	315
AT1G17210	1995
AT1G17220	5929
AT1G17230	0
AT1G17232	0
AT1G17235	8
AT1G17240	29
AT1G17250	0
AT1G17255	37
AT1G17260	60
AT1G17270	159
AT1G17275	1
AT1G17277	0
AT1G17280	1163
AT1G17285	3
AT1G17290	4485
AT1G17300	0
AT1G17310	0
AT1G17330	417
AT1G17340	778
AT1G17345	0
AT1G17350	93
AT1G17360	652
AT1G17370	1936
AT1G17380	910
AT1G17390	0
AT1G17400	11
AT1G17410	200
AT1G17420	5849
AT1G17430	224
AT1G17440	1823
AT1G17450	1179
AT1G17455	172
AT1G17460	404
AT1G17470	1994
AT1G17480	194
AT1G17490	382
AT1G17495	0
AT1G17500	1361
AT1G17510	157
AT1G17520	305
AT1G17530	682
AT1G17540	6
AT1G17545	0
AT1G17550	2659
AT1G17560	44
AT1G17570	0
AT1G17580	1106
AT1G17590	315
AT1G17600	80
AT1G17610	5
AT1G17615	3
AT1G17620	547
AT1G17630	71
AT1G17640	186
AT1G17650	287
AT1G17660	0
AT1G17665	612
AT1G17670	0
AT1G17680	1232
AT1G17690	605
AT1G17700	60
AT1G17710	59
AT1G17720	1915
AT1G17730	730
AT1G17744	4
AT1G17745	2828
AT1G17750	200
AT1G17760	745
AT1G17770	0
AT1G17780	757
AT1G17790	259
AT1G17800	0
AT1G17810	0
AT1G17820	0
AT1G17830	83
AT1G17840	1230
AT1G17850	155
AT1G17860	1
AT1G17870	63
AT1G17880	1886
AT1G17890	516
AT1G17900	0
AT1G17910	0
AT1G17920	55
AT1G17930	311
AT1G17940	964
AT1G17950	0
AT1G17960	26
AT1G17970	369
AT1G17980	1104
AT1G17990	16
AT1G18000	11
AT1G18010	4
AT1G18020	13
AT1G18030	214
AT1G18040	225
AT1G18050	0
AT1G18060	527
AT1G18070	3383
AT1G18075	22
AT1G18080	4664
AT1G18090	86
AT1G18100	0
AT1G18120	0
AT1G18130	0
AT1G18140	33
AT1G18150	1835
AT1G18160	1609
AT1G18170	608
AT1G18180	36
AT1G18190	374
AT1G18191	0
AT1G18193	0
AT1G18197	4
AT1G18200	72
AT1G18210	1375
AT1G18220	1
AT1G18230	0
AT1G18240	0
AT1G18250	145
AT1G18260	1621
AT1G18265	78
AT1G18270	2073
AT1G18280	0
AT1G18290	1
AT1G18300	582
AT1G18310	0
AT1G18320	9
AT1G18330	119
AT1G18335	154
AT1G18340	154
AT1G18350	2
AT1G18360	225
AT1G18370	98
AT1G18382	1
AT1G18390	274
AT1G18400	397
AT1G18410	7
AT1G18415	27
AT1G18420	0
AT1G18430	0
AT1G18440	197
AT1G18450	810
AT1G18460	892
AT1G18470	2473
AT1G18480	585
AT1G18485	189
AT1G18486	0
AT1G18490	345
AT1G18500	1580
AT1G18510	0
AT1G18520	0
AT1G18530	0
AT1G18540	2395
AT1G18550	66
AT1G18560	142
AT1G18570	1451
AT1G18580	585
AT1G18590	7179
AT1G18600	270
AT1G18610	266
AT1G18620	512
AT1G18630	251
AT1G18640	451
AT1G18650	182
AT1G18660	1409
AT1G18670	229
AT1G18680	86
AT1G18690	244
AT1G18700	992
AT1G18710	814
AT1G18720	3433
AT1G18730	1672
AT1G18735	2
AT1G18740	1735
AT1G18745	65
AT1G18750	289
AT1G18760	0
AT1G18770	0
AT1G18773	97
AT1G18780	0
AT1G18790	0
AT1G18800	563
AT1G18810	33
AT1G18820	0
AT1G18830	2
AT1G18835	0
AT1G18840	404
AT1G18850	308
AT1G18860	62
AT1G18870	266
AT1G18871	0
AT1G18879	0
AT1G18880	478
AT1G18890	601
AT1G18900	495
AT1G18910	236
AT1G18930	0
AT1G18940	42
AT1G18950	1137
AT1G18960	0
AT1G18970	0
AT1G18975	0
AT1G18980	0
AT1G18990	6
AT1G19000	5471
AT1G19010	123
AT1G19020	378
AT1G19025	78
AT1G19030	0
AT1G19040	0
AT1G19050	284
AT1G19060	0
AT1G19070	32
AT1G19080	86
AT1G19086	0
AT1G19090	0
AT1G19100	373
AT1G19110	1486
AT1G19115	0
AT1G19120	328
AT1G19130	685
AT1G19140	423
AT1G19150	378
AT1G19160	12
AT1G19170	335
AT1G19180	4790
AT1G19190	21
AT1G19200	68
AT1G19210	89
AT1G19220	1177
AT1G19230	10
AT1G19240	178
AT1G19250	1
AT1G19260	0
AT1G19270	979
AT1G19290	344
AT1G19300	317
AT1G19310	645
AT1G19320	1
AT1G19330	567
AT1G19340	218
AT1G19350	3898
AT1G19360	418
AT1G19370	749
AT1G19371	0
AT1G19373	3
AT1G19376	0
AT1G19380	624
AT1G19390	0
AT1G19392	0
AT1G19394	48
AT1G19396	166
AT1G19397	172
AT1G19400	2104
AT1G19410	0
AT1G19415	1
AT1G19420	10
AT1G19430	869
AT1G19440	310
AT1G19450	767
AT1G19460	0
AT1G19464	0
AT1G19470	0
AT1G19480	152
AT1G19485	813
AT1G19490	140
AT1G19500	2
AT1G19510	106
AT1G19520	463
AT1G19530	73
AT1G19540	335
AT1G19550	0
AT1G19560	12
AT1G19565	8
AT1G19570	12644
AT1G19580	668
AT1G19600	661
AT1G19610	6
AT1G19620	0
AT1G19630	253
AT1G19640	201
AT1G19650	644
AT1G19660	7287
AT1G19670	2981
AT1G19680	838
AT1G19690	269
AT1G19700	1089
AT1G19710	408
AT1G19715	1983
AT1G19720	2016
AT1G19730	318
AT1G19740	1669
AT1G19750	40
AT1G19770	3128
AT1G19780	3
AT1G19790	1
AT1G19800	471
AT1G19810	0
AT1G19830	11
AT1G19835	2476
AT1G19840	56
AT1G19850	540
AT1G19860	400
AT1G19870	2193
AT1G19880	1081
AT1G19890	0
AT1G19900	1
AT1G19910	4322
AT1G19920	1985
AT1G19930	0
AT1G19940	5
AT1G19950	93
AT1G19960	2609
AT1G19968	2
AT1G19970	50
AT1G19980	165
AT1G19990	133
AT1G20000	0
AT1G20010	2892
AT1G20015	2
AT1G20020	14017
AT1G20030	67
AT1G20040	0
AT1G20050	1007
AT1G20060	46
AT1G20065	2
AT1G20070	0
AT1G20080	5
AT1G20090	723
AT1G20100	1675
AT1G20110	1983
AT1G20120	69
AT1G20130	0
AT1G20132	0
AT1G20135	0
AT1G20140	160
AT1G20150	0
AT1G20160	308
AT1G20170	0
AT1G20180	0
AT1G20190	324
AT1G20200	1048
AT1G20210	0
AT1G20220	672
AT1G20225	843
AT1G20230	70
AT1G20240	0
AT1G20250	0
AT1G20260	4466
AT1G20270	502
AT1G20280	0
AT1G20290	3
AT1G20300	280
AT1G20310	13
AT1G20320	0
AT1G20330	808
AT1G20340	15551
AT1G20350	82
AT1G20360	0
AT1G20370	328
AT1G20375	0
AT1G20380	142
AT1G20390	30
AT1G20400	0
AT1G20405	0
AT1G20410	361
AT1G20420	0
AT1G20430	451
AT1G20440	40543
AT1G20450	31155
AT1G20460	247
AT1G20470	1
AT1G20480	26
AT1G20490	262
AT1G20500	0
AT1G20510	3124
AT1G20515	15
AT1G20520	0
AT1G20530	18
AT1G20540	392
AT1G20550	89
AT1G20560	909
AT1G20570	10
AT1G20575	430
AT1G20580	620
AT1G20590	0
AT1G20600	3
AT1G20610	63
AT1G20620	148501
AT1G20630	881
AT1G20640	637
AT1G20650	791
AT1G20657	3
AT1G20670	528
AT1G20680	0
AT1G20683	0
AT1G20687	0
AT1G20690	0
AT1G20691	0
AT1G20693	9805
AT1G20696	6645
AT1G20700	11
AT1G20710	0
AT1G20720	31
AT1G20730	1
AT1G20735	1
AT1G20740	1
AT1G20750	0
AT1G20760	1931
AT1G20770	643
AT1G20780	679
AT1G20790	1
AT1G20795	2
AT1G20800	0
AT1G20803	0
AT1G20810	651
AT1G20816	131
AT1G20820	0
AT1G20823	360
AT1G20830	342
AT1G20840	1882
AT1G20850	94
AT1G20860	0
AT1G20870	10
AT1G20875	0
AT1G20880	589
AT1G20890	270
AT1G20900	3
AT1G20910	328
AT1G20920	3155
AT1G20923	0
AT1G20925	0
AT1G20930	110
AT1G20940	0
AT1G20950	725
AT1G20960	5999
AT1G20970	1732
AT1G20980	4058
AT1G20990	5
AT1G21000	2381
AT1G21010	122
AT1G21020	0
AT1G21040	0
AT1G21050	165
AT1G21060	50
AT1G21065	1646
AT1G21070	41
AT1G21080	1270
AT1G21090	75
AT1G21100	299
AT1G21110	9
AT1G21120	6
AT1G21130	2718
AT1G21140	37
AT1G21150	31
AT1G21160	1307
AT1G21170	672
AT1G21190	553
AT1G21200	431
AT1G21202	0
AT1G21210	24
AT1G21220	30
AT1G21230	0
AT1G21240	73
AT1G21245	0
AT1G21250	6411
AT1G21260	101
AT1G21270	2527
AT1G21280	0
AT1G21286	0
AT1G21290	0
AT1G21300	0
AT1G21310	531
AT1G21313	0
AT1G21320	9
AT1G21323	0
AT1G21326	18
AT1G21330	0
AT1G21340	0
AT1G21350	238
AT1G21360	5
AT1G21370	355
AT1G21380	1883
AT1G21390	150
AT1G21395	1
AT1G21400	1221
AT1G21410	503
AT1G21420	0
AT1G21430	0
AT1G21440	5969
AT1G21450	922
AT1G21460	274
AT1G21470	1
AT1G21475	0
AT1G21480	232
AT1G21490	0
AT1G21500	611
AT1G21510	40
AT1G21520	641
AT1G21525	10
AT1G21528	2
AT1G21529	31
AT1G21530	0
AT1G21540	10
AT1G21550	99
AT1G21560	405
AT1G21580	3705
AT1G21590	2819
AT1G21600	2714
AT1G21610	1277
AT1G21620	0
AT1G21630	3488
AT1G21640	1513
AT1G21650	563
AT1G21651	12
AT1G21660	1426
AT1G21670	1229
AT1G21680	7029
AT1G21690	288
AT1G21695	37
AT1G21700	840
AT1G21710	184
AT1G21720	1058
AT1G21722	0
AT1G21730	653
AT1G21738	0
AT1G21740	49
AT1G21750	2792
AT1G21760	806
AT1G21770	35
AT1G21780	997
AT1G21790	469
AT1G21800	0
AT1G21810	18
AT1G21830	319
AT1G21835	0
AT1G21840	123
AT1G21850	0
AT1G21860	0
AT1G21864	0
AT1G21866	0
AT1G21870	0
AT1G21880	173
AT1G21890	2
AT1G21900	678
AT1G21910	20
AT1G21920	2966
AT1G21925	0
AT1G21928	0
AT1G21930	207
AT1G21940	0
AT1G21945	1
AT1G21950	1
AT1G21960	0
AT1G21970	2
AT1G21973	0
AT1G21980	2436
AT1G21990	0
AT1G22000	4
AT1G22010	0
AT1G22015	0
AT1G22020	819
AT1G22030	142
AT1G22040	532
AT1G22050	553
AT1G22060	1558
AT1G22065	95
AT1G22070	1984
AT1G22080	0
AT1G22090	0
AT1G22100	1
AT1G22110	4
AT1G22120	4
AT1G22130	4
AT1G22140	602
AT1G22150	8
AT1G22160	899
AT1G22170	67
AT1G22180	520
AT1G22190	1497
AT1G22200	1077
AT1G22210	0
AT1G22220	4
AT1G22230	34
AT1G22240	0
AT1G22250	2
AT1G22260	22
AT1G22270	320
AT1G22275	51
AT1G22280	1691
AT1G22290	0
AT1G22300	5387
AT1G22310	394
AT1G22320	0
AT1G22330	56
AT1G22340	237
AT1G22350	546
AT1G22360	555
AT1G22370	930
AT1G22380	3
AT1G22400	31
AT1G22403	109
AT1G22410	1762
AT1G22420	0
AT1G22430	403
AT1G22440	3
AT1G22450	1298
AT1G22460	2
AT1G22470	34
AT1G22480	7
AT1G22490	153
AT1G22500	245
AT1G22510	203
AT1G22520	261
AT1G22530	2210
AT1G22540	289
AT1G22550	48
AT1G22560	0
AT1G22570	309
AT1G22580	0
AT1G22590	125
AT1G22600	3
AT1G22610	0
AT1G22620	1228
AT1G22630	1056
AT1G22640	695
AT1G22650	266
AT1G22660	258
AT1G22670	0
AT1G22680	0
AT1G22690	58
AT1G22700	1144
AT1G22710	10956
AT1G22720	0
AT1G22730	1019
AT1G22740	492
AT1G22750	878
AT1G22760	2
AT1G22770	6440
AT1G22780	1451
AT1G22790	468
AT1G22800	0
AT1G22810	0
AT1G22830	229
AT1G22840	908
AT1G22850	1282
AT1G22860	736
AT1G22870	707
AT1G22880	371
AT1G22882	567
AT1G22885	219
AT1G22890	57
AT1G22900	2
AT1G22910	867
AT1G22920	549
AT1G22930	9969
AT1G22940	580
AT1G22950	432
AT1G22960	232
AT1G22970	422
AT1G22980	5
AT1G22985	130
AT1G22990	284
AT1G23000	63
AT1G23010	136
AT1G23020	1453
AT1G23030	277
AT1G23037	0
AT1G23040	369
AT1G23050	0
AT1G23052	0
AT1G23060	85
AT1G23070	0
AT1G23080	2066
AT1G23090	353
AT1G23100	31
AT1G23110	154
AT1G23120	141
AT1G23130	31880
AT1G23140	334
AT1G23145	0
AT1G23147	0
AT1G23150	17
AT1G23160	0
AT1G23170	119
AT1G23180	668
AT1G23190	1964
AT1G23200	36
AT1G23201	0
AT1G23205	24
AT1G23210	1
AT1G23220	280
AT1G23230	1256
AT1G23240	0
AT1G23250	0
AT1G23260	588
AT1G23270	0
AT1G23280	458
AT1G23290	0
AT1G23300	1
AT1G23310	30805
AT1G23320	0
AT1G23330	295
AT1G23340	146
AT1G23350	10
AT1G23360	637
AT1G23380	34
AT1G23390	602
AT1G23400	734
AT1G23410	0
AT1G23420	0
AT1G23440	1623
AT1G23450	32
AT1G23460	40
AT1G23465	31
AT1G23470	31
AT1G23480	109
AT1G23490	4730
AT1G23500	0
AT1G23510	0
AT1G23520	0
AT1G23530	89
AT1G23540	21
AT1G23550	52
AT1G23560	16
AT1G23570	0
AT1G23580	0
AT1G23590	1
AT1G23600	0
AT1G23610	0
AT1G23620	0
AT1G23640	0
AT1G23645	0
AT1G23650	0
AT1G23660	0
AT1G23670	0
AT1G23680	0
AT1G23690	0
AT1G23700	0
AT1G23710	645
AT1G23720	11
AT1G23730	488
AT1G23740	1186
AT1G23750	31
AT1G23760	5
AT1G23770	1
AT1G23780	1013
AT1G23790	35
AT1G23800	792
AT1G23810	0
AT1G23820	2135
AT1G23830	1
AT1G23840	252
AT1G23850	346
AT1G23860	714
AT1G23870	938
AT1G23880	38
AT1G23890	151
AT1G23900	2054
AT1G23910	0
AT1G23915	0
AT1G23920	0
AT1G23930	0
AT1G23935	71
AT1G23950	734
AT1G23960	1208
AT1G23965	22
AT1G23970	312
AT1G23980	26
AT1G23985	0
AT1G23990	0
AT1G23995	0
AT1G24000	0
AT1G24010	1
AT1G24020	281
AT1G24030	7
AT1G24040	521
AT1G24050	1281
AT1G24060	0
AT1G24062	1
AT1G24068	0
AT1G24070	160
AT1G24080	0
AT1G24090	9
AT1G24095	26
AT1G24100	6649
AT1G24110	0
AT1G24120	428
AT1G24130	1
AT1G24140	146
AT1G24145	319
AT1G24147	1112
AT1G24148	1264
AT1G24150	119
AT1G24159	0
AT1G24160	2897
AT1G24170	700
AT1G24180	1510
AT1G24190	2062
AT1G24200	0
AT1G24210	45
AT1G24212	0
AT1G24220	0
AT1G24230	0
AT1G24240	266
AT1G24250	0
AT1G24256	0
AT1G24260	91
AT1G24265	108
AT1G24267	943
AT1G24270	129
AT1G24280	331
AT1G24290	25
AT1G24300	1903
AT1G24310	353
AT1G24320	2
AT1G24330	174
AT1G24340	445
AT1G24350	365
AT1G24360	1342
AT1G24370	0
AT1G24380	0
AT1G24388	0
AT1G24390	0
AT1G24400	76
AT1G24405	5
AT1G24420	1
AT1G24430	1
AT1G24440	376
AT1G24450	485
AT1G24460	2024
AT1G24470	30
AT1G24475	0
AT1G24480	0
AT1G24485	0
AT1G24490	863
AT1G24510	2751
AT1G24520	14
AT1G24530	172
AT1G24540	6
AT1G24545	0
AT1G24560	1135
AT1G24570	2
AT1G24575	1481
AT1G24577	19
AT1G24580	39
AT1G24590	0
AT1G24600	27
AT1G24610	334
AT1G24620	1
AT1G24625	816
AT1G24640	0
AT1G24650	0
AT1G24657	0
AT1G24660	0
AT1G24686	0
AT1G24706	2332
AT1G24733	0
AT1G24735	61
AT1G24764	727
AT1G24792	0
AT1G24793	5
AT1G24800	28
AT1G24807	3
AT1G24822	0
AT1G24851	0
AT1G24879	2
AT1G24880	2
AT1G24881	0
AT1G24909	0
AT1G24938	0
AT1G24967	0
AT1G24996	79
AT1G25025	0
AT1G25053	0
AT1G25054	0
AT1G25055	1
AT1G25083	0
AT1G25097	0
AT1G25098	6
AT1G25112	0
AT1G25141	0
AT1G25145	0
AT1G25150	0
AT1G25155	0
AT1G25175	0
AT1G25180	0
AT1G25209	5
AT1G25210	0
AT1G25211	0
AT1G25220	805
AT1G25230	727
AT1G25240	8
AT1G25250	630
AT1G25260	934
AT1G25270	0
AT1G25275	1494
AT1G25277	215
AT1G25280	1091
AT1G25290	202
AT1G25300	0
AT1G25310	0
AT1G25320	237
AT1G25330	1
AT1G25340	0
AT1G25350	1664
AT1G25360	68
AT1G25370	286
AT1G25375	334
AT1G25380	690
AT1G25390	821
AT1G25400	220
AT1G25410	0
AT1G25420	644
AT1G25422	37
AT1G25425	84
AT1G25430	409
AT1G25440	7695
AT1G25450	23
AT1G25460	0
AT1G25470	391
AT1G25480	381
AT1G25490	2127
AT1G25500	332
AT1G25510	22
AT1G25520	705
AT1G25530	352
AT1G25540	805
AT1G25550	2319
AT1G25560	1162
AT1G25570	898
AT1G25580	462
AT1G25682	562
AT1G25784	0
AT1G25886	0
AT1G25988	0
AT1G26090	298
AT1G26100	90
AT1G26110	4783
AT1G26120	509
AT1G26130	407
AT1G26140	0
AT1G26150	3735
AT1G26160	467
AT1G26170	842
AT1G26180	323
AT1G26190	298
AT1G26200	34
AT1G26208	61
AT1G26210	0
AT1G26218	8
AT1G26220	0
AT1G26225	0
AT1G26230	522
AT1G26233	1
AT1G26235	0
AT1G26240	0
AT1G26250	0
AT1G26255	0
AT1G26260	184
AT1G26270	1654
AT1G26290	0
AT1G26300	414
AT1G26310	8
AT1G26320	0
AT1G26330	17
AT1G26340	243
AT1G26350	0
AT1G26355	0
AT1G26360	1
AT1G26370	615
AT1G26380	2
AT1G26390	0
AT1G26400	0
AT1G26410	0
AT1G26420	3
AT1G26430	0
AT1G26440	1127
AT1G26450	49
AT1G26460	673
AT1G26470	294
AT1G26480	1
AT1G26490	0
AT1G26500	26
AT1G26510	0
AT1G26515	0
AT1G26520	145
AT1G26530	21
AT1G26540	30
AT1G26550	2689
AT1G26558	17
AT1G26560	610
AT1G26570	137
AT1G26580	4972
AT1G26590	2
AT1G26600	2
AT1G26610	0
AT1G26620	513
AT1G26630	7599
AT1G26640	488
AT1G26650	565
AT1G26660	182
AT1G26665	1237
AT1G26670	2206
AT1G26680	0
AT1G26690	604
AT1G26700	0
AT1G26710	0
AT1G26720	0
AT1G26730	277
AT1G26740	229
AT1G26750	188
AT1G26760	14
AT1G26761	247
AT1G26762	0
AT1G26770	46
AT1G26773	0
AT1G26780	19
AT1G26790	0
AT1G26795	0
AT1G26796	0
AT1G26797	1
AT1G26798	0
AT1G26799	0
AT1G26800	846
AT1G26810	121
AT1G26815	0
AT1G26820	17
AT1G26830	1854
AT1G26840	32
AT1G26850	4355
AT1G26860	0
AT1G26870	0
AT1G26880	1181
AT1G26890	4
AT1G26900	65
AT1G26910	140
AT1G26911	3
AT1G26920	1296
AT1G26921	0
AT1G26930	484
AT1G26940	195
AT1G26945	96
AT1G26950	0
AT1G26960	276
AT1G26970	0
AT1G26973	0
AT1G26975	0
AT1G26976	0
AT1G26985	0
AT1G26990	0
AT1G27000	2177
AT1G27008	1
AT1G27020	4208
AT1G27030	1275
AT1G27040	1
AT1G27045	40
AT1G27050	173
AT1G27060	106
AT1G27070	510
AT1G27080	1
AT1G27090	1966
AT1G27100	1649
AT1G27110	31
AT1G27120	89
AT1G27130	2037
AT1G27135	0
AT1G27140	0
AT1G27150	799
AT1G27160	0
AT1G27170	301
AT1G27180	234
AT1G27190	1811
AT1G27200	2984
AT1G27210	382
AT1G27220	0
AT1G27240	1
AT1G27250	0
AT1G27260	0
AT1G27270	0
AT1G27280	0
AT1G27285	30
AT1G27290	2018
AT1G27300	710
AT1G27310	1249
AT1G27320	5357
AT1G27330	640
AT1G27340	687
AT1G27350	551
AT1G27360	255
AT1G27370	633
AT1G27380	10
AT1G27385	336
AT1G27390	789
AT1G27400	1003
AT1G27410	189
AT1G27420	131
AT1G27430	1946
AT1G27435	456
AT1G27440	186
AT1G27450	2499
AT1G27460	237
AT1G27461	0
AT1G27470	669
AT1G27480	741
AT1G27490	0
AT1G27500	125
AT1G27510	1092
AT1G27520	2057
AT1G27530	1206
AT1G27535	0
AT1G27540	290
AT1G27550	0
AT1G27555	0
AT1G27560	0
AT1G27565	0
AT1G27570	0
AT1G27580	19
AT1G27595	1232
AT1G27600	834
AT1G27610	4
AT1G27620	25
AT1G27630	1992
AT1G27640	9
AT1G27650	1070
AT1G27660	542
AT1G27670	66
AT1G27671	0
AT1G27680	406
AT1G27690	299
AT1G27695	52
AT1G27700	251
AT1G27710	0
AT1G27720	24
AT1G27730	3606
AT1G27740	0
AT1G27750	750
AT1G27752	1257
AT1G27760	3435
AT1G27770	1559
AT1G27780	0
AT1G27790	0
AT1G27800	0
AT1G27810	0
AT1G27815	0
AT1G27820	0
AT1G27840	361
AT1G27850	1319
AT1G27860	0
AT1G27870	0
AT1G27880	26
AT1G27890	0
AT1G27900	771
AT1G27910	1098
AT1G27920	7
AT1G27921	210
AT1G27930	1204
AT1G27940	7
AT1G27950	435
AT1G27960	139
AT1G27970	1355
AT1G27980	528
AT1G27990	1
AT1G28000	0
AT1G28002	0
AT1G28005	0
AT1G28010	20
AT1G28020	0
AT1G28030	0
AT1G28040	2
AT1G28050	2931
AT1G28060	1281
AT1G28070	237
AT1G28080	9
AT1G28090	356
AT1G28100	132
AT1G28110	217
AT1G28120	1039
AT1G28130	114
AT1G28135	1
AT1G28140	2558
AT1G28150	565
AT1G28160	0
AT1G28170	0
AT1G28180	0
AT1G28190	490
AT1G28200	929
AT1G28210	112
AT1G28220	1
AT1G28230	639
AT1G28240	958
AT1G28250	312
AT1G28260	1031
AT1G28265	0
AT1G28270	5
AT1G28280	1327
AT1G28290	640
AT1G28300	0
AT1G28305	1
AT1G28306	0
AT1G28310	641
AT1G28320	1520
AT1G28323	0
AT1G28327	0
AT1G28330	9636
AT1G28335	0
AT1G28340	1005
AT1G28350	695
AT1G28360	18
AT1G28370	338
AT1G28375	0
AT1G28380	1773
AT1G28390	79
AT1G28395	132
AT1G28400	1644
AT1G28410	304
AT1G28420	2258
AT1G28430	1
AT1G28440	2518
AT1G28447	0
AT1G28450	0
AT1G28455	0
AT1G28460	0
AT1G28465	0
AT1G28470	8
AT1G28480	141
AT1G28490	637
AT1G28500	0
AT1G28510	278
AT1G28520	2298
AT1G28530	111
AT1G28540	262
AT1G28550	2
AT1G28560	113
AT1G28570	526
AT1G28580	2206
AT1G28590	3
AT1G28591	0
AT1G28600	2120
AT1G28610	519
AT1G28620	153
AT1G28630	0
AT1G28640	0
AT1G28650	1
AT1G28660	483
AT1G28670	465
AT1G28680	62
AT1G28685	2
AT1G28690	56
AT1G28695	0
AT1G28700	2
AT1G28710	132
AT1G28715	126
AT1G28720	0
AT1G28730	0
AT1G28740	0
AT1G28750	0
AT1G28760	251
AT1G28765	128
AT1G28770	0
AT1G28780	0
AT1G28790	0
AT1G28800	0
AT1G28810	1
AT1G28815	0
AT1G28820	1
AT1G28830	1
AT1G28840	0
AT1G28850	0
AT1G28860	2
AT1G28870	0
AT1G28880	0
AT1G28890	0
AT1G28900	0
AT1G28910	0
AT1G28920	4
AT1G28930	5
AT1G28940	2
AT1G28950	8
AT1G28960	819
AT1G28970	6
AT1G28980	3
AT1G28990	7
AT1G29000	0
AT1G29005	0
AT1G29010	0
AT1G29020	0
AT1G29025	1
AT1G29030	362
AT1G29040	344
AT1G29041	0
AT1G29050	655
AT1G29060	219
AT1G29070	945
AT1G29071	1
AT1G29075	0
AT1G29080	0
AT1G29090	0
AT1G29100	0
AT1G29110	0
AT1G29120	687
AT1G29140	5
AT1G29150	2387
AT1G29160	121
AT1G29170	429
AT1G29179	0
AT1G29180	0
AT1G29190	0
AT1G29195	57
AT1G29200	4
AT1G29210	0
AT1G29220	563
AT1G29230	30
AT1G29240	510
AT1G29250	477
AT1G29260	624
AT1G29265	0
AT1G29270	5
AT1G29280	68
AT1G29290	9
AT1G29300	96
AT1G29310	367
AT1G29320	421
AT1G29330	389
AT1G29340	2231
AT1G29350	261
AT1G29355	0
AT1G29357	291
AT1G29360	0
AT1G29370	281
AT1G29380	51
AT1G29390	1095
AT1G29395	5380
AT1G29400	6309
AT1G29410	94
AT1G29418	146
AT1G29420	2
AT1G29430	50
AT1G29435	0
AT1G29440	38
AT1G29450	138
AT1G29460	148
AT1G29465	160
AT1G29470	6631
AT1G29475	0
AT1G29480	0
AT1G29490	4
AT1G29500	123
AT1G29510	46
AT1G29520	166
AT1G29530	245
AT1G29535	6
AT1G29540	0
AT1G29550	191
AT1G29560	143
AT1G29570	0
AT1G29580	0
AT1G29590	57
AT1G29600	128
AT1G29620	0
AT1G29630	45
AT1G29640	11
AT1G29650	0
AT1G29660	619
AT1G29670	1282
AT1G29680	2
AT1G29690	498
AT1G29700	984
AT1G29710	104
AT1G29715	4
AT1G29720	690
AT1G29730	103
AT1G29740	19
AT1G29750	700
AT1G29760	469
AT1G29770	34
AT1G29775	0
AT1G29780	0
AT1G29785	178
AT1G29790	616
AT1G29800	542
AT1G29810	314
AT1G29820	431
AT1G29830	4
AT1G29840	85
AT1G29850	1631
AT1G29860	1
AT1G29870	0
AT1G29880	1959
AT1G29890	330
AT1G29900	2236
AT1G29910	7275
AT1G29920	1784
AT1G29930	100509
AT1G29940	1292
AT1G29950	2529
AT1G29960	92
AT1G29962	0
AT1G29965	30
AT1G29970	706
AT1G29980	111
AT1G29990	689
AT1G30000	795
AT1G30010	194
AT1G30020	0
AT1G30030	0
AT1G30040	65
AT1G30050	1
AT1G30060	0
AT1G30070	269
AT1G30080	1
AT1G30090	685
AT1G30100	2
AT1G30110	217
AT1G30120	1605
AT1G30130	332
AT1G30135	145
AT1G30140	0
AT1G30150	0
AT1G30160	151
AT1G30170	0
AT1G30180	0
AT1G30190	94
AT1G30200	1072
AT1G30210	854
AT1G30220	45
AT1G30230	7938
AT1G30240	420
AT1G30250	1053
AT1G30260	573
AT1G30270	1815
AT1G30280	159
AT1G30282	1
AT1G30290	221
AT1G30300	339
AT1G30310	0
AT1G30320	707
AT1G30330	4295
AT1G30340	0
AT1G30350	0
AT1G30360	16827
AT1G30370	2
AT1G30380	5615
AT1G30390	0
AT1G30400	6648
AT1G30410	808
AT1G30420	684
AT1G30430	0
AT1G30440	853
AT1G30450	793
AT1G30455	0
AT1G30460	468
AT1G30470	1466
AT1G30473	2
AT1G30475	124
AT1G30480	382
AT1G30490	1294
AT1G30500	619
AT1G30510	713
AT1G30515	8
AT1G30520	136
AT1G30530	690
AT1G30540	303
AT1G30545	161
AT1G30550	0
AT1G30560	0
AT1G30570	332
AT1G30580	3891
AT1G30590	1667
AT1G30600	111
AT1G30610	565
AT1G30620	406
AT1G30630	1387
AT1G30640	779
AT1G30650	1
AT1G30660	3
AT1G30670	0
AT1G30680	478
AT1G30690	1234
AT1G30700	3
AT1G30710	2
AT1G30720	1
AT1G30730	0
AT1G30740	1
AT1G30750	0
AT1G30755	417
AT1G30757	0
AT1G30760	10
AT1G30780	1
AT1G30784	0
AT1G30790	0
AT1G30795	3
AT1G30800	0
AT1G30810	1243
AT1G30814	0
AT1G30820	1983
AT1G30825	209
AT1G30830	0
AT1G30835	852
AT1G30840	200
AT1G30845	62
AT1G30850	0
AT1G30860	78
AT1G30870	2
AT1G30880	1808
AT1G30890	373
AT1G30900	309
AT1G30910	591
AT1G30920	0
AT1G30921	0
AT1G30925	0
AT1G30930	0
AT1G30935	18
AT1G30940	3
AT1G30945	0
AT1G30950	0
AT1G30960	91
AT1G30970	1625
AT1G30972	0
AT1G30974	0
AT1G30975	0
AT1G30980	0
AT1G30990	0
AT1G31000	0
AT1G31010	104
AT1G31020	239
AT1G31030	0
AT1G31040	55
AT1G31050	21
AT1G31070	805
AT1G31072	0
AT1G31080	0
AT1G31090	0
AT1G31093	0
AT1G31095	0
AT1G31100	0
AT1G31110	0
AT1G31120	933
AT1G31130	3096
AT1G31140	0
AT1G31150	336
AT1G31160	379
AT1G31163	0
AT1G31166	0
AT1G31170	661
AT1G31173	9
AT1G31175	311
AT1G31180	598
AT1G31190	713
AT1G31200	20
AT1G31210	0
AT1G31220	300
AT1G31230	7847
AT1G31240	48
AT1G31243	5
AT1G31245	0
AT1G31250	15
AT1G31255	1
AT1G31258	78
AT1G31260	0
AT1G31270	0
AT1G31274	0
AT1G31280	821
AT1G31290	21
AT1G31300	656
AT1G31310	18
AT1G31320	43
AT1G31330	16923
AT1G31335	91
AT1G31340	1434
AT1G31350	312
AT1G31355	36
AT1G31358	0
AT1G31360	259
AT1G31370	0
AT1G31380	0
AT1G31390	0
AT1G31400	1
AT1G31410	385
AT1G31420	3378
AT1G31430	33
AT1G31440	1657
AT1G31450	0
AT1G31460	203
AT1G31470	152
AT1G31480	572
AT1G31485	0
AT1G31490	7
AT1G31500	459
AT1G31510	0
AT1G31520	0
AT1G31530	1
AT1G31540	2066
AT1G31550	1085
AT1G31555	0
AT1G31570	26
AT1G31580	32922
AT1G31600	965
AT1G31620	0
AT1G31630	0
AT1G31640	0
AT1G31650	685
AT1G31660	787
AT1G31670	0
AT1G31690	0
AT1G31710	247
AT1G31720	4
AT1G31730	2395
AT1G31740	0
AT1G31750	109
AT1G31760	45
AT1G31770	867
AT1G31772	0
AT1G31780	810
AT1G31790	110
AT1G31800	1452
AT1G31810	755
AT1G31812	9742
AT1G31814	207
AT1G31817	312
AT1G31820	506
AT1G31830	806
AT1G31835	68
AT1G31840	33
AT1G31850	2899
AT1G31860	230
AT1G31870	741
AT1G31880	46
AT1G31885	1
AT1G31900	15
AT1G31910	4132
AT1G31920	0
AT1G31930	1050
AT1G31935	16
AT1G31940	474
AT1G31950	40
AT1G31960	0
AT1G31970	2481
AT1G31983	0
AT1G31990	0
AT1G31993	0
AT1G32000	0
AT1G32010	0
AT1G32020	0
AT1G32030	0
AT1G32040	0
AT1G32045	0
AT1G32049	0
AT1G32050	2728
AT1G32060	14277
AT1G32070	1362
AT1G32080	2876
AT1G32090	393
AT1G32100	56
AT1G32110	0
AT1G32120	128
AT1G32127	106
AT1G32130	2887
AT1G32140	0
AT1G32150	351
AT1G32160	1504
AT1G32170	180
AT1G32172	16
AT1G32180	0
AT1G32190	207
AT1G32200	755
AT1G32210	764
AT1G32220	597
AT1G32225	0
AT1G32230	10231
AT1G32240	230
AT1G32250	0
AT1G32260	139
AT1G32270	8
AT1G32280	1
AT1G32300	0
AT1G32310	172
AT1G32320	0
AT1G32330	374
AT1G32337	0
AT1G32340	674
AT1G32350	30
AT1G32360	769
AT1G32361	0
AT1G32370	288
AT1G32375	0
AT1G32380	220
AT1G32385	9
AT1G32390	1
AT1G32400	2266
AT1G32410	688
AT1G32415	96
AT1G32420	0
AT1G32430	0
AT1G32440	703
AT1G32450	361
AT1G32460	35
AT1G32470	3093
AT1G32480	0
AT1G32490	1312
AT1G32500	1571
AT1G32505	0
AT1G32510	0
AT1G32520	461
AT1G32530	1497
AT1G32540	1000
AT1G32550	415
AT1G32560	66
AT1G32570	7
AT1G32575	19
AT1G32580	803
AT1G32582	4
AT1G32583	115
AT1G32585	0
AT1G32590	0
AT1G32600	2
AT1G32610	59
AT1G32620	0
AT1G32630	97
AT1G32640	0
AT1G32650	0
AT1G32660	0
AT1G32680	0
AT1G32690	84
AT1G32700	1995
AT1G32710	0
AT1G32713	0
AT1G32720	0
AT1G32730	51
AT1G32740	57
AT1G32750	2389
AT1G32760	50
AT1G32763	0
AT1G32770	0
AT1G32780	1
AT1G32790	3140
AT1G32810	1363
AT1G32820	0
AT1G32830	0
AT1G32840	0
AT1G32850	3
AT1G32860	1044
AT1G32870	486
AT1G32880	1
AT1G32890	0
AT1G32900	393
AT1G32910	54
AT1G32920	2713
AT1G32928	315
AT1G32930	139
AT1G32940	355
AT1G32950	4
AT1G32960	33
AT1G32970	0
AT1G32975	0
AT1G32980	0
AT1G32990	1379
AT1G32992	0
AT1G33000	0
AT1G33010	0
AT1G33020	0
AT1G33030	46
AT1G33040	648
AT1G33050	2550
AT1G33055	5
AT1G33060	521
AT1G33070	0
AT1G33080	231
AT1G33090	0
AT1G33100	0
AT1G33102	57
AT1G33110	908
AT1G33120	670
AT1G33130	0
AT1G33135	0
AT1G33140	1007
AT1G33160	0
AT1G33170	144
AT1G33180	1
AT1G33190	0
AT1G33200	0
AT1G33220	0
AT1G33230	1184
AT1G33240	1724
AT1G33250	452
AT1G33260	96
AT1G33265	251
AT1G33270	637
AT1G33280	0
AT1G33290	814
AT1G33300	0
AT1G33320	0
AT1G33330	314
AT1G33340	220
AT1G33350	55
AT1G33355	0
AT1G33360	438
AT1G33370	0
AT1G33380	0
AT1G33390	637
AT1G33400	520
AT1G33410	1128
AT1G33415	210
AT1G33420	0
AT1G33430	0
AT1G33440	139
AT1G33450	0
AT1G33460	0
AT1G33470	2873
AT1G33475	24
AT1G33480	57
AT1G33490	686
AT1G33500	0
AT1G33510	0
AT1G33520	1581
AT1G33530	0
AT1G33540	1
AT1G33550	0
AT1G33560	230
AT1G33570	0
AT1G33580	0
AT1G33590	2953
AT1G33600	1421
AT1G33607	0
AT1G33610	94
AT1G33612	0
AT1G33615	21
AT1G33640	0
AT1G33660	9
AT1G33670	0
AT1G33680	1704
AT1G33700	265
AT1G33710	0
AT1G33720	486
AT1G33730	1
AT1G33740	0
AT1G33743	0
AT1G33750	0
AT1G33760	7
AT1G33770	94
AT1G33780	698
AT1G33785	0
AT1G33790	157
AT1G33800	13
AT1G33810	765
AT1G33811	10
AT1G33813	0
AT1G33817	0
AT1G33820	0
AT1G33830	0
AT1G33835	0
AT1G33840	2
AT1G33850	0
AT1G33855	0
AT1G33860	0
AT1G33870	0
AT1G33880	0
AT1G33890	0
AT1G33900	0
AT1G33910	0
AT1G33920	0
AT1G33930	2
AT1G33940	0
AT1G33945	0
AT1G33950	0
AT1G33960	45
AT1G33970	2643
AT1G33980	1606
AT1G33990	1340
AT1G34000	1431
AT1G34010	143
AT1G34015	0
AT1G34020	415
AT1G34030	1570
AT1G34040	66
AT1G34042	0
AT1G34044	33
AT1G34046	0
AT1G34047	0
AT1G34049	0
AT1G34050	0
AT1G34060	641
AT1G34065	52
AT1G34070	0
AT1G34080	0
AT1G34090	2
AT1G34095	0
AT1G34097	0
AT1G34100	23
AT1G34110	903
AT1G34120	285
AT1G34130	1213
AT1G34140	0
AT1G34150	269
AT1G34160	123
AT1G34170	0
AT1G34180	125
AT1G34190	1652
AT1G34200	567
AT1G34210	1030
AT1G34220	1070
AT1G34230	0
AT1G34240	0
AT1G34245	3
AT1G34250	0
AT1G34260	847
AT1G34270	188
AT1G34281	0
AT1G34290	0
AT1G34300	1075
AT1G34310	0
AT1G34315	157
AT1G34317	19
AT1G34320	2239
AT1G34330	0
AT1G34340	1327
AT1G34350	189
AT1G34355	36
AT1G34360	274
AT1G34370	1740
AT1G34380	157
AT1G34390	0
AT1G34392	0
AT1G34400	0
AT1G34403	0
AT1G34405	0
AT1G34410	0
AT1G34418	1104
AT1G34420	344
AT1G34430	1368
AT1G34440	0
AT1G34460	150
AT1G34470	444
AT1G34480	10
AT1G34490	0
AT1G34500	0
AT1G34510	0
AT1G34520	0
AT1G34530	0
AT1G34540	0
AT1G34545	0
AT1G34550	899
AT1G34560	1
AT1G34570	419
AT1G34575	0
AT1G34580	2
AT1G34590	0
AT1G34600	0
AT1G34610	0
AT1G34620	0
AT1G34630	206
AT1G34640	60
AT1G34650	1
AT1G34660	0
AT1G34670	0
AT1G34680	0
AT1G34690	0
AT1G34700	0
AT1G34710	0
AT1G34720	0
AT1G34730	0
AT1G34740	0
AT1G34750	917
AT1G34760	146
AT1G34770	80
AT1G34780	585
AT1G34790	0
AT1G34792	0
AT1G34795	0
AT1G34797	0
AT1G34800	0
AT1G34803	0
AT1G34805	0
AT1G34807	0
AT1G34808	0
AT1G34810	0
AT1G34812	0
AT1G34813	0
AT1G34815	0
AT1G34817	0
AT1G34818	0
AT1G34820	0
AT1G34822	0
AT1G34823	0
AT1G34825	0
AT1G34827	0
AT1G34828	0
AT1G34830	0
AT1G34836	0
AT1G34840	0
AT1G34842	2
AT1G34844	28
AT1G34850	0
AT1G34855	0
AT1G34860	0
AT1G34904	0
AT1G34910	0
AT1G34930	0
AT1G34967	0
AT1G35030	0
AT1G35035	0
AT1G35040	0
AT1G35050	0
AT1G35060	0
AT1G35080	0
AT1G35090	0
AT1G35100	0
AT1G35110	0
AT1G35112	111
AT1G35115	1325
AT1G35120	0
AT1G35130	5
AT1G35140	33
AT1G35143	0
AT1G35146	0
AT1G35150	0
AT1G35160	2400
AT1G35170	0
AT1G35180	5
AT1G35181	0
AT1G35183	0
AT1G35186	0
AT1G35190	1177
AT1G35200	2
AT1G35210	277
AT1G35215	2
AT1G35220	578
AT1G35230	26
AT1G35240	0
AT1G35242	0
AT1G35250	0
AT1G35255	0
AT1G35260	203
AT1G35270	0
AT1G35280	0
AT1G35290	36
AT1G35300	3
AT1G35310	55
AT1G35320	101
AT1G35330	0
AT1G35340	904
AT1G35350	549
AT1G35353	0
AT1G35360	0
AT1G35365	0
AT1G35370	0
AT1G35375	0
AT1G35380	0
AT1G35390	0
AT1G35400	0
AT1G35405	0
AT1G35410	0
AT1G35420	1078
AT1G35430	156
AT1G35435	0
AT1G35440	0
AT1G35450	0
AT1G35460	430
AT1G35465	0
AT1G35467	0
AT1G35470	598
AT1G35480	0
AT1G35490	9
AT1G35500	0
AT1G35501	0
AT1G35510	660
AT1G35513	14
AT1G35515	28
AT1G35516	1004
AT1G35520	0
AT1G35530	20
AT1G35535	0
AT1G35537	0
AT1G35540	0
AT1G35545	0
AT1G35550	0
AT1G35560	482
AT1G35570	0
AT1G35580	1767
AT1G35590	0
AT1G35600	0
AT1G35610	1
AT1G35612	1240
AT1G35614	0
AT1G35617	0
AT1G35620	1758
AT1G35625	1
AT1G35630	1
AT1G35640	0
AT1G35645	0
AT1G35647	2
AT1G35650	0
AT1G35660	501
AT1G35663	0
AT1G35670	395
AT1G35680	1368
AT1G35690	0
AT1G35700	0
AT1G35710	6780
AT1G35720	16391
AT1G35730	7
AT1G35735	0
AT1G35740	0
AT1G35745	0
AT1G35750	2
AT1G35760	0
AT1G35770	2
AT1G35780	353
AT1G35790	0
AT1G35820	0
AT1G35830	37
AT1G35840	0
AT1G35850	0
AT1G35860	0
AT1G35870	2
AT1G35880	0
AT1G35890	0
AT1G35895	0
AT1G35910	6
AT1G35920	0
AT1G35930	0
AT1G35940	0
AT1G35950	0
AT1G35960	0
AT1G35970	0
AT1G35980	0
AT1G35990	0
AT1G35995	4
AT1G36000	0
AT1G36005	0
AT1G36010	0
AT1G36020	0
AT1G36030	0
AT1G36035	0
AT1G36040	0
AT1G36050	875
AT1G36060	5
AT1G36070	922
AT1G36078	0
AT1G36080	0
AT1G36085	0
AT1G36090	0
AT1G36095	0
AT1G36100	0
AT1G36105	1
AT1G36110	0
AT1G36120	0
AT1G36130	0
AT1G36140	0
AT1G36150	0
AT1G36160	4141
AT1G36180	327
AT1G36185	0
AT1G36190	0
AT1G36200	4
AT1G36210	2
AT1G36220	0
AT1G36225	0
AT1G36230	0
AT1G36240	2
AT1G36250	0
AT1G36260	0
AT1G36270	0
AT1G36272	0
AT1G36280	363
AT1G36290	0
AT1G36300	0
AT1G36305	1
AT1G36310	850
AT1G36320	1945
AT1G36325	0
AT1G36330	0
AT1G36340	1
AT1G36350	0
AT1G36360	0
AT1G36370	1506
AT1G36380	261
AT1G36390	364
AT1G36395	0
AT1G36400	0
AT1G36403	0
AT1G36406	0
AT1G36420	0
AT1G36430	0
AT1G36440	0
AT1G36441	0
AT1G36445	0
AT1G36450	0
AT1G36460	0
AT1G36470	0
AT1G36480	0
AT1G36485	0
AT1G36490	0
AT1G36495	0
AT1G36500	0
AT1G36510	0
AT1G36520	0
AT1G36530	0
AT1G36540	0
AT1G36550	0
AT1G36560	0
AT1G36570	0
AT1G36580	3
AT1G36590	0
AT1G36595	0
AT1G36600	4
AT1G36605	1
AT1G36610	2
AT1G36620	4
AT1G36622	10
AT1G36623	0
AT1G36627	0
AT1G36630	0
AT1G36640	0
AT1G36650	0
AT1G36660	0
AT1G36670	0
AT1G36675	9
AT1G36680	13
AT1G36690	0
AT1G36700	0
AT1G36710	0
AT1G36720	0
AT1G36730	3876
AT1G36740	0
AT1G36745	0
AT1G36750	0
AT1G36756	0
AT1G36763	0
AT1G36770	0
AT1G36775	0
AT1G36790	0
AT1G36795	0
AT1G36800	0
AT1G36810	0
AT1G36830	0
AT1G36840	0
AT1G36850	0
AT1G36880	0
AT1G36890	1
AT1G36910	0
AT1G36915	0
AT1G36920	6
AT1G36922	3
AT1G36925	0
AT1G36927	0
AT1G36933	0
AT1G36936	0
AT1G36940	99
AT1G36942	0
AT1G36950	0
AT1G36960	0
AT1G36970	0
AT1G36975	0
AT1G36980	1186
AT1G36990	623
AT1G36992	0
AT1G37000	0
AT1G37010	0
AT1G37012	0
AT1G37015	0
AT1G37020	0
AT1G37030	0
AT1G37035	0
AT1G37036	0
AT1G37037	1
AT1G37038	0
AT1G37040	0
AT1G37045	0
AT1G37050	0
AT1G37057	1
AT1G37060	0
AT1G37063	0
AT1G37070	0
AT1G37080	0
AT1G37090	0
AT1G37095	0
AT1G37100	0
AT1G37110	0
AT1G37113	0
AT1G37120	0
AT1G37130	23212
AT1G37140	0
AT1G37150	14
AT1G37160	0
AT1G37170	0
AT1G37180	0
AT1G37190	1
AT1G37200	0
AT1G37210	0
AT1G37275	0
AT1G37340	0
AT1G37405	0
AT1G37471	0
AT1G37537	0
AT1G37603	0
AT1G37669	0
AT1G37735	0
AT1G37801	0
AT1G37867	0
AT1G37933	0
AT1G37999	0
AT1G38065	0
AT1G38131	91
AT1G38140	0
AT1G38149	0
AT1G38158	0
AT1G38167	0
AT1G38176	0
AT1G38185	0
AT1G38194	0
AT1G38203	0
AT1G38212	0
AT1G38221	0
AT1G38230	0
AT1G38240	0
AT1G38250	0
AT1G38260	0
AT1G38270	0
AT1G38280	0
AT1G38290	0
AT1G38300	0
AT1G38310	0
AT1G38320	0
AT1G38330	0
AT1G38340	0
AT1G38350	0
AT1G38360	0
AT1G38380	0
AT1G38390	0
AT1G38400	0
AT1G38410	0
AT1G38416	0
AT1G38423	0
AT1G38430	0
AT1G38440	0
AT1G38450	0
AT1G38460	0
AT1G38550	0
AT1G38710	0
AT1G38790	0
AT1G38870	0
AT1G39030	0
AT1G39060	0
AT1G39070	0
AT1G39110	0
AT1G39190	0
AT1G39270	0
AT1G39350	0
AT1G39430	0
AT1G39510	0
AT1G39511	0
AT1G39513	0
AT1G39515	0
AT1G39590	0
AT1G39670	0
AT1G39750	0
AT1G39830	0
AT1G39910	0
AT1G39990	0
AT1G40069	0
AT1G40070	0
AT1G40071	0
AT1G40072	0
AT1G40073	0
AT1G40074	0
AT1G40075	0
AT1G40076	0
AT1G40077	0
AT1G40078	0
AT1G40079	0
AT1G40080	0
AT1G40081	0
AT1G40083	0
AT1G40084	0
AT1G40085	0
AT1G40086	0
AT1G40087	0
AT1G40089	0
AT1G40090	0
AT1G40091	0
AT1G40093	0
AT1G40095	0
AT1G40097	0
AT1G40099	0
AT1G40100	0
AT1G40101	0
AT1G40103	0
AT1G40104	0
AT1G40105	0
AT1G40106	0
AT1G40107	0
AT1G40109	0
AT1G40112	0
AT1G40113	0
AT1G40115	0
AT1G40117	0
AT1G40118	0
AT1G40119	0
AT1G40121	0
AT1G40123	0
AT1G40124	0
AT1G40125	0
AT1G40127	0
AT1G40129	0
AT1G40130	0
AT1G40131	0
AT1G40133	0
AT1G40135	0
AT1G40136	0
AT1G40137	0
AT1G40139	0
AT1G40141	0
AT1G40143	0
AT1G40150	0
AT1G40230	0
AT1G40310	0
AT1G40390	0
AT1G40470	0
AT1G40630	0
AT1G41115	0
AT1G41600	0
AT1G41630	0
AT1G41650	0
AT1G41660	0
AT1G41680	0
AT1G41690	0
AT1G41700	0
AT1G41710	0
AT1G41720	0
AT1G41723	0
AT1G41726	0
AT1G41730	0
AT1G41740	0
AT1G41743	0
AT1G41746	0
AT1G41750	0
AT1G41755	0
AT1G41760	0
AT1G41770	0
AT1G41775	0
AT1G41790	0
AT1G41795	0
AT1G41797	0
AT1G41798	0
AT1G41803	0
AT1G41810	0
AT1G41820	0
AT1G41825	0
AT1G41827	0
AT1G41830	390
AT1G41835	5
AT1G41840	0
AT1G41850	0
AT1G41855	0
AT1G41860	0
AT1G41870	0
AT1G41880	917
AT1G41890	0
AT1G41893	0
AT1G41896	0
AT1G41900	0
AT1G41910	0
AT1G41920	0
AT1G41930	0
AT1G42003	0
AT1G42040	2
AT1G42045	0
AT1G42050	0
AT1G42060	0
AT1G42070	0
AT1G42080	0
AT1G42090	0
AT1G42100	0
AT1G42110	0
AT1G42120	0
AT1G42130	0
AT1G42140	0
AT1G42150	0
AT1G42160	0
AT1G42170	0
AT1G42180	0
AT1G42190	0
AT1G42200	0
AT1G42210	0
AT1G42220	0
AT1G42230	0
AT1G42240	1
AT1G42250	0
AT1G42260	0
AT1G42270	0
AT1G42280	0
AT1G42290	0
AT1G42300	0
AT1G42310	0
AT1G42320	0
AT1G42350	0
AT1G42360	0
AT1G42365	0
AT1G42367	0
AT1G42370	0
AT1G42375	0
AT1G42377	0
AT1G42380	0
AT1G42385	0
AT1G42390	0
AT1G42393	0
AT1G42396	0
AT1G42400	0
AT1G42410	0
AT1G42420	0
AT1G42430	318
AT1G42440	1469
AT1G42450	0
AT1G42460	0
AT1G42470	1139
AT1G42480	280
AT1G42490	0
AT1G42500	0
AT1G42510	0
AT1G42515	0
AT1G42520	0
AT1G42525	0
AT1G42530	0
AT1G42540	920
AT1G42550	2249
AT1G42560	1
AT1G42570	0
AT1G42580	0
AT1G42590	0
AT1G42595	0
AT1G42600	0
AT1G42602	0
AT1G42605	0
AT1G42610	0
AT1G42615	0
AT1G42620	0
AT1G42630	0
AT1G42635	0
AT1G42650	0
AT1G42655	0
AT1G42680	1
AT1G42690	0
AT1G42695	0
AT1G42697	0
AT1G42698	0
AT1G42700	0
AT1G42703	0
AT1G42705	0
AT1G42710	0
AT1G42718	0
AT1G42727	0
AT1G42736	0
AT1G42740	0
AT1G42745	0
AT1G42780	0
AT1G42816	0
AT1G42852	0
AT1G42888	0
AT1G42924	0
AT1G42960	1848
AT1G42970	17073
AT1G42980	2
AT1G42990	1586
AT1G43000	3
AT1G43005	0
AT1G43010	0
AT1G43020	0
AT1G43030	0
AT1G43040	3
AT1G43050	0
AT1G43060	0
AT1G43070	0
AT1G43080	0
AT1G43090	0
AT1G43100	0
AT1G43110	0
AT1G43120	0
AT1G43130	882
AT1G43140	0
AT1G43145	1
AT1G43150	0
AT1G43160	1537
AT1G43170	8684
AT1G43171	0
AT1G43180	0
AT1G43190	1232
AT1G43195	0
AT1G43200	0
AT1G43205	0
AT1G43210	0
AT1G43220	0
AT1G43230	0
AT1G43240	0
AT1G43245	196
AT1G43250	12
AT1G43260	0
AT1G43270	1
AT1G43280	0
AT1G43290	0
AT1G43300	0
AT1G43310	2
AT1G43320	0
AT1G43330	0
AT1G43387	0
AT1G43415	0
AT1G43444	0
AT1G43502	0
AT1G43560	771
AT1G43570	0
AT1G43575	0
AT1G43580	633
AT1G43590	11
AT1G43600	0
AT1G43605	20
AT1G43610	0
AT1G43620	857
AT1G43630	0
AT1G43640	29
AT1G43650	243
AT1G43660	0
AT1G43665	0
AT1G43666	0
AT1G43667	0
AT1G43670	2837
AT1G43675	40
AT1G43680	1
AT1G43690	1169
AT1G43700	1920
AT1G43710	1699
AT1G43715	0
AT1G43720	0
AT1G43722	0
AT1G43723	0
AT1G43724	0
AT1G43725	0
AT1G43730	0
AT1G43740	0
AT1G43745	0
AT1G43750	0
AT1G43755	0
AT1G43760	0
AT1G43763	0
AT1G43765	10
AT1G43766	0
AT1G43770	284
AT1G43775	0
AT1G43777	0
AT1G43780	0
AT1G43781	0
AT1G43785	0
AT1G43790	12
AT1G43800	1
AT1G43810	1
AT1G43815	0
AT1G43820	0
AT1G43825	0
AT1G43830	0
AT1G43835	0
AT1G43840	0
AT1G43845	0
AT1G43850	1585
AT1G43860	695
AT1G43870	0
AT1G43880	0
AT1G43883	3
AT1G43886	435
AT1G43890	1696
AT1G43895	0
AT1G43897	0
AT1G43900	619
AT1G43910	94
AT1G43920	0
AT1G43930	1
AT1G43940	0
AT1G43950	0
AT1G43960	0
AT1G43970	0
AT1G43980	28
AT1G43990	0
AT1G43995	0
AT1G43997	0
AT1G44000	570
AT1G44010	0
AT1G44020	0
AT1G44030	0
AT1G44040	0
AT1G44045	0
AT1G44050	0
AT1G44060	1
AT1G44070	0
AT1G44075	0
AT1G44080	0
AT1G44085	0
AT1G44090	0
AT1G44100	2085
AT1G44110	94
AT1G44120	3
AT1G44125	4
AT1G44130	0
AT1G44140	0
AT1G44150	1
AT1G44160	1
AT1G44170	762
AT1G44180	2
AT1G44191	0
AT1G44224	0
AT1G44286	0
AT1G44318	0
AT1G44350	2723
AT1G44370	1
AT1G44382	0
AT1G44414	23
AT1G44446	1467
AT1G44478	0
AT1G44500	0
AT1G44510	0
AT1G44542	4
AT1G44570	0
AT1G44575	8186
AT1G44580	0
AT1G44608	1
AT1G44641	0
AT1G44707	0
AT1G44740	10
AT1G44750	984
AT1G44760	96
AT1G44770	1715
AT1G44780	163
AT1G44790	470
AT1G44800	394
AT1G44810	1086
AT1G44820	1003
AT1G44830	13
AT1G44835	301
AT1G44840	0
AT1G44850	0
AT1G44860	0
AT1G44870	0
AT1G44875	0
AT1G44880	0
AT1G44890	96
AT1G44895	0
AT1G44900	149
AT1G44910	1206
AT1G44920	978
AT1G44935	0
AT1G44940	0
AT1G44941	0
AT1G44960	387
AT1G44970	90
AT1G44980	0
AT1G44990	0
AT1G45000	2204
AT1G45010	98
AT1G45015	0
AT1G45020	1
AT1G45030	0
AT1G45035	0
AT1G45040	0
AT1G45050	388
AT1G45063	0
AT1G45070	0
AT1G45080	0
AT1G45090	0
AT1G45100	0
AT1G45110	53
AT1G45120	124
AT1G45130	247
AT1G45140	2
AT1G45145	3755
AT1G45150	736
AT1G45160	1915
AT1G45163	3
AT1G45165	0
AT1G45170	240
AT1G45180	215
AT1G45190	0
AT1G45191	69
AT1G45201	4320
AT1G45207	81
AT1G45211	1
AT1G45215	0
AT1G45221	0
AT1G45223	0
AT1G45225	3
AT1G45227	0
AT1G45229	88
AT1G45230	872
AT1G45231	401
AT1G45233	231
AT1G45234	3
AT1G45236	2
AT1G45238	4
AT1G45240	1
AT1G45242	0
AT1G45243	0
AT1G45244	0
AT1G45246	0
AT1G45248	221
AT1G45249	1401
AT1G45256	0
AT1G45332	573
AT1G45403	0
AT1G45474	1262
AT1G45545	21
AT1G45616	5
AT1G45688	1180
AT1G45760	0
AT1G45832	0
AT1G45904	0
AT1G45976	683
AT1G46048	0
AT1G46120	0
AT1G46192	0
AT1G46264	57
AT1G46336	0
AT1G46408	0
AT1G46480	129
AT1G46552	28
AT1G46554	296
AT1G46624	3
AT1G46696	0
AT1G46768	167
AT1G46840	0
AT1G46912	0
AT1G46984	0
AT1G47056	424
AT1G47128	12743
AT1G47130	38
AT1G47200	586
AT1G47210	91
AT1G47220	0
AT1G47230	299
AT1G47240	1294
AT1G47250	181
AT1G47260	1398
AT1G47265	0
AT1G47270	568
AT1G47271	11
AT1G47278	306
AT1G47280	2
AT1G47290	143
AT1G47300	0
AT1G47310	570
AT1G47317	1
AT1G47320	0
AT1G47330	961
AT1G47340	186
AT1G47350	0
AT1G47360	0
AT1G47370	10
AT1G47380	147
AT1G47389	0
AT1G47390	0
AT1G47395	74
AT1G47400	161
AT1G47405	0
AT1G47410	36
AT1G47420	2122
AT1G47430	0
AT1G47435	0
AT1G47440	15
AT1G47450	0
AT1G47460	0
AT1G47465	0
AT1G47470	0
AT1G47480	16
AT1G47485	1
AT1G47490	1048
AT1G47495	0
AT1G47497	0
AT1G47500	643
AT1G47510	65
AT1G47520	17
AT1G47530	2095
AT1G47540	1
AT1G47550	1457
AT1G47560	97
AT1G47565	409
AT1G47570	710
AT1G47578	51
AT1G47580	243
AT1G47590	0
AT1G47595	0
AT1G47600	0
AT1G47603	44
AT1G47606	0
AT1G47610	0
AT1G47620	0
AT1G47625	0
AT1G47630	0
AT1G47640	533
AT1G47650	0
AT1G47655	85
AT1G47657	0
AT1G47660	0
AT1G47670	999
AT1G47680	0
AT1G47690	0
AT1G47695	0
AT1G47700	0
AT1G47705	0
AT1G47710	1032
AT1G47720	159
AT1G47730	0
AT1G47740	591
AT1G47750	298
AT1G47760	2
AT1G47765	1
AT1G47770	0
AT1G47780	0
AT1G47783	0
AT1G47786	0
AT1G47790	0
AT1G47800	0
AT1G47810	0
AT1G47813	0
AT1G47816	0
AT1G47820	150
AT1G47830	757
AT1G47840	44
AT1G47845	0
AT1G47860	371
AT1G47870	257
AT1G47880	0
AT1G47885	0
AT1G47890	26
AT1G47900	509
AT1G47910	0
AT1G47915	0
AT1G47920	0
AT1G47930	3
AT1G47940	1
AT1G47950	22
AT1G47960	1754
AT1G47970	3336
AT1G47980	0
AT1G47990	0
AT1G48000	495
AT1G48010	0
AT1G48020	13
AT1G48030	3156
AT1G48040	257
AT1G48050	467
AT1G48060	1
AT1G48070	0
AT1G48080	0
AT1G48090	6843
AT1G48095	0
AT1G48100	85
AT1G48110	1315
AT1G48120	585
AT1G48130	0
AT1G48140	269
AT1G48145	0
AT1G48150	0
AT1G48160	467
AT1G48170	257
AT1G48175	245
AT1G48180	0
AT1G48190	0
AT1G48195	0
AT1G48200	148
AT1G48210	1900
AT1G48220	4
AT1G48230	627
AT1G48240	408
AT1G48250	0
AT1G48260	190
AT1G48267	0
AT1G48268	0
AT1G48270	80
AT1G48280	52
AT1G48285	0
AT1G48290	0
AT1G48300	13816
AT1G48310	393
AT1G48315	5
AT1G48320	0
AT1G48325	0
AT1G48330	55
AT1G48340	0
AT1G48350	1236
AT1G48355	0
AT1G48360	424
AT1G48370	550
AT1G48380	272
AT1G48390	39
AT1G48400	12
AT1G48405	0
AT1G48410	4750
AT1G48420	1715
AT1G48422	0
AT1G48430	2119
AT1G48440	1469
AT1G48450	1829
AT1G48460	209
AT1G48470	0
AT1G48480	148
AT1G48490	2027
AT1G48500	27
AT1G48510	0
AT1G48520	704
AT1G48530	7
AT1G48540	2025
AT1G48550	218
AT1G48560	50
AT1G48570	295
AT1G48580	24
AT1G48590	10
AT1G48600	7544
AT1G48605	22
AT1G48610	139
AT1G48620	1671
AT1G48625	0
AT1G48630	993
AT1G48635	689
AT1G48640	1
AT1G48650	1311
AT1G48660	0
AT1G48670	6
AT1G48680	0
AT1G48690	0
AT1G48698	0
AT1G48700	0
AT1G48710	0
AT1G48720	0
AT1G48725	0
AT1G48730	0
AT1G48740	6
AT1G48742	0
AT1G48745	192
AT1G48750	0
AT1G48760	631
AT1G48770	146
AT1G48780	83
AT1G48790	1613
AT1G48800	0
AT1G48810	0
AT1G48820	3
AT1G48830	1615
AT1G48840	448
AT1G48850	1753
AT1G48860	1108
AT1G48870	35
AT1G48880	145
AT1G48890	0
AT1G48900	1312
AT1G48910	0
AT1G48912	0
AT1G48920	7389
AT1G48930	4
AT1G48940	0
AT1G48950	322
AT1G48953	0
AT1G48960	81
AT1G48970	645
AT1G48980	1
AT1G48990	0
AT1G49000	24
AT1G49005	19
AT1G49010	326
AT1G49015	0
AT1G49020	0
AT1G49030	2
AT1G49032	1255
AT1G49040	1602
AT1G49050	825
AT1G49060	0
AT1G49070	0
AT1G49080	1
AT1G49090	0
AT1G49100	0
AT1G49110	0
AT1G49120	0
AT1G49130	99
AT1G49140	1170
AT1G49150	0
AT1G49160	440
AT1G49170	166
AT1G49180	340
AT1G49190	2
AT1G49200	26
AT1G49205	1
AT1G49210	58
AT1G49220	25
AT1G49225	1
AT1G49230	1884
AT1G49240	7182
AT1G49245	169
AT1G49250	3
AT1G49260	0
AT1G49270	0
AT1G49280	0
AT1G49290	0
AT1G49300	1350
AT1G49310	515
AT1G49320	179
AT1G49330	1
AT1G49340	1958
AT1G49350	245
AT1G49360	459
AT1G49370	91
AT1G49380	603
AT1G49390	1
AT1G49400	333
AT1G49405	11
AT1G49410	632
AT1G49420	0
AT1G49430	128
AT1G49435	0
AT1G49440	0
AT1G49450	310
AT1G49460	0
AT1G49470	740
AT1G49475	62
AT1G49480	1191
AT1G49490	103
AT1G49500	2785
AT1G49510	456
AT1G49520	366
AT1G49530	68
AT1G49540	458
AT1G49550	0
AT1G49560	431
AT1G49570	0
AT1G49580	148
AT1G49590	472
AT1G49600	1519
AT1G49610	9
AT1G49620	24
AT1G49630	403
AT1G49640	0
AT1G49650	187
AT1G49660	404
AT1G49670	2041
AT1G49680	0
AT1G49690	0
AT1G49700	30
AT1G49710	716
AT1G49715	0
AT1G49720	1653
AT1G49730	175
AT1G49740	774
AT1G49750	8940
AT1G49760	2361
AT1G49770	0
AT1G49780	355
AT1G49790	3
AT1G49800	0
AT1G49810	2
AT1G49820	1087
AT1G49830	4
AT1G49832	31
AT1G49840	286
AT1G49850	335
AT1G49860	3
AT1G49870	49
AT1G49880	100
AT1G49890	448
AT1G49900	19
AT1G49910	25
AT1G49920	0
AT1G49930	0
AT1G49938	3
AT1G49940	38
AT1G49950	1077
AT1G49952	5
AT1G49960	2
AT1G49970	5665
AT1G49975	494
AT1G49980	428
AT1G49990	101
AT1G50000	149
AT1G50010	1533
AT1G50020	1079
AT1G50030	2733
AT1G50040	9
AT1G50050	1
AT1G50055	185
AT1G50060	0
AT1G50070	0
AT1G50080	0
AT1G50090	0
AT1G50100	0
AT1G50110	66
AT1G50120	514
AT1G50130	0
AT1G50140	906
AT1G50160	0
AT1G50170	591
AT1G50180	94
AT1G50190	7
AT1G50200	5223
AT1G50210	0
AT1G50220	0
AT1G50240	96
AT1G50250	3216
AT1G50260	503
AT1G50270	54
AT1G50280	90
AT1G50290	228
AT1G50300	437
AT1G50310	3
AT1G50320	1963
AT1G50325	0
AT1G50330	0
AT1G50340	0
AT1G50350	1
AT1G50360	1096
AT1G50370	1029
AT1G50380	971
AT1G50390	3
AT1G50400	5
AT1G50410	1417
AT1G50420	340
AT1G50430	1451
AT1G50440	776
AT1G50450	485
AT1G50460	784
AT1G50470	0
AT1G50480	7699
AT1G50490	181
AT1G50500	1272
AT1G50510	544
AT1G50520	29
AT1G50530	0
AT1G50550	1
AT1G50560	3
AT1G50570	1738
AT1G50575	219
AT1G50580	0
AT1G50590	40
AT1G50600	1945
AT1G50610	3
AT1G50620	359
AT1G50630	301
AT1G50640	1618
AT1G50650	0
AT1G50659	1
AT1G50660	787
AT1G50670	700
AT1G50680	0
AT1G50690	0
AT1G50700	172
AT1G50710	268
AT1G50720	0
AT1G50730	931
AT1G50732	141
AT1G50735	0
AT1G50740	458
AT1G50745	52
AT1G50750	37
AT1G50760	2
AT1G50770	2
AT1G50780	4
AT1G50790	22
AT1G50810	0
AT1G50820	0
AT1G50830	44
AT1G50840	1122
AT1G50850	0
AT1G50860	1
AT1G50870	0
AT1G50880	0
AT1G50890	105
AT1G50900	466
AT1G50910	54
AT1G50920	2927
AT1G50930	0
AT1G50940	469
AT1G50950	257
AT1G50960	2
AT1G50970	883
AT1G50980	0
AT1G50990	1
AT1G51000	0
AT1G51010	0
AT1G51020	0
AT1G51030	2
AT1G51035	0
AT1G51040	0
AT1G51050	0
AT1G51055	0
AT1G51060	736
AT1G51070	1513
AT1G51080	225
AT1G51085	0
AT1G51090	2472
AT1G51100	303
AT1G51110	999
AT1G51120	0
AT1G51130	83
AT1G51140	811
AT1G51150	0
AT1G51160	649
AT1G51170	396
AT1G51172	0
AT1G51175	0
AT1G51190	0
AT1G51200	9248
AT1G51210	0
AT1G51220	0
AT1G51230	0
AT1G51240	0
AT1G51250	3
AT1G51260	0
AT1G51270	1287
AT1G51290	0
AT1G51300	0
AT1G51310	283
AT1G51320	0
AT1G51330	0
AT1G51340	1159
AT1G51350	817
AT1G51355	43
AT1G51360	211
AT1G51370	133
AT1G51380	114
AT1G51390	260
AT1G51400	16
AT1G51402	0
AT1G51405	50
AT1G51410	0
AT1G51420	0
AT1G51430	566
AT1G51440	318
AT1G51450	258
AT1G51460	36
AT1G51470	0
AT1G51480	3
AT1G51490	0
AT1G51500	1929
AT1G51510	1471
AT1G51520	134
AT1G51530	2
AT1G51538	0
AT1G51540	220
AT1G51550	215
AT1G51560	642
AT1G51570	2412
AT1G51580	339
AT1G51590	1243
AT1G51600	397
AT1G51610	941
AT1G51620	6
AT1G51630	815
AT1G51640	0
AT1G51645	24
AT1G51650	1421
AT1G51660	751
AT1G51670	20
AT1G51680	1988
AT1G51690	1795
AT1G51700	680
AT1G51710	1527
AT1G51720	1149
AT1G51730	905
AT1G51740	289
AT1G51745	363
AT1G51750	0
AT1G51760	4090
AT1G51770	2
AT1G51780	35
AT1G51790	93
AT1G51800	40
AT1G51802	0
AT1G51805	4191
AT1G51810	0
AT1G51820	36
AT1G51823	0
AT1G51830	0
AT1G51840	0
AT1G51850	12
AT1G51860	103
AT1G51870	0
AT1G51880	0
AT1G51890	114
AT1G51900	0
AT1G51910	0
AT1G51913	0
AT1G51915	0
AT1G51920	0
AT1G51930	0
AT1G51940	866
AT1G51950	2320
AT1G51960	2
AT1G51965	396
AT1G51970	0
AT1G51980	3073
AT1G51990	0
AT1G52000	12690
AT1G52010	0
AT1G52020	0
AT1G52030	391
AT1G52040	4760
AT1G52050	0
AT1G52060	1
AT1G52070	1
AT1G52080	120
AT1G52085	0
AT1G52087	0
AT1G52090	0
AT1G52100	0
AT1G52110	0
AT1G52120	0
AT1G52130	0
AT1G52140	419
AT1G52150	3031
AT1G52155	126
AT1G52160	379
AT1G52170	0
AT1G52180	0
AT1G52185	0
AT1G52190	10132
AT1G52191	0
AT1G52200	620
AT1G52210	0
AT1G52211	0
AT1G52220	2514
AT1G52230	3703
AT1G52240	10
AT1G52245	10
AT1G52260	259
AT1G52270	57
AT1G52280	571
AT1G52290	627
AT1G52300	2590
AT1G52310	719
AT1G52315	30
AT1G52320	1328
AT1G52325	0
AT1G52330	4
AT1G52340	148
AT1G52342	104
AT1G52343	0
AT1G52347	267
AT1G52350	0
AT1G52360	3136
AT1G52370	356
AT1G52380	1057
AT1G52390	3
AT1G52400	19170
AT1G52410	9468
AT1G52415	0
AT1G52420	1048
AT1G52430	11
AT1G52440	0
AT1G52450	49
AT1G52460	0
AT1G52470	0
AT1G52490	0
AT1G52495	0
AT1G52500	372
AT1G52510	725
AT1G52520	302
AT1G52530	10
AT1G52540	475
AT1G52550	96
AT1G52560	3
AT1G52565	23
AT1G52570	148
AT1G52580	3
AT1G52590	704
AT1G52600	633
AT1G52603	0
AT1G52610	0
AT1G52615	1
AT1G52618	74
AT1G52620	136
AT1G52630	276
AT1G52640	17
AT1G52650	12
AT1G52660	0
AT1G52670	348
AT1G52680	0
AT1G52690	10
AT1G52695	0
AT1G52696	0
AT1G52700	127
AT1G52710	327
AT1G52720	650
AT1G52730	722
AT1G52740	2662
AT1G52750	27
AT1G52760	806
AT1G52770	10
AT1G52780	1007
AT1G52790	4
AT1G52800	29
AT1G52810	0
AT1G52820	39
AT1G52825	132
AT1G52827	23
AT1G52830	27
AT1G52840	0
AT1G52850	0
AT1G52855	30
AT1G52857	0
AT1G52860	0
AT1G52870	3184
AT1G52880	599
AT1G52890	908
AT1G52900	6
AT1G52905	78
AT1G52910	13
AT1G52920	27
AT1G52930	532
AT1G52940	0
AT1G52942	0
AT1G52950	2
AT1G52960	0
AT1G52970	6
AT1G52980	1575
AT1G52990	2
AT1G53000	479
AT1G53010	1
AT1G53020	0
AT1G53023	0
AT1G53025	133
AT1G53030	495
AT1G53035	417
AT1G53040	620
AT1G53050	723
AT1G53060	5
AT1G53070	224
AT1G53080	1
AT1G53090	768
AT1G53100	220
AT1G53110	396
AT1G53120	302
AT1G53130	8
AT1G53140	61
AT1G53160	302
AT1G53163	13
AT1G53165	921
AT1G53170	785
AT1G53180	146
AT1G53190	639
AT1G53200	251
AT1G53210	11775
AT1G53220	0
AT1G53230	45
AT1G53233	41
AT1G53240	2952
AT1G53250	46
AT1G53260	3
AT1G53265	0
AT1G53270	15
AT1G53280	1838
AT1G53282	0
AT1G53285	2
AT1G53290	226
AT1G53300	684
AT1G53310	6248
AT1G53320	1367
AT1G53325	0
AT1G53330	35
AT1G53340	20
AT1G53345	73
AT1G53350	453
AT1G53360	0
AT1G53366	0
AT1G53370	0
AT1G53380	627
AT1G53390	1376
AT1G53400	734
AT1G53410	15
AT1G53420	0
AT1G53430	1772
AT1G53440	1988
AT1G53450	394
AT1G53460	294
AT1G53470	72
AT1G53480	0
AT1G53490	21
AT1G53500	637
AT1G53510	2894
AT1G53520	42
AT1G53530	100
AT1G53540	6
AT1G53541	0
AT1G53542	3
AT1G53550	0
AT1G53560	390
AT1G53570	1677
AT1G53580	2620
AT1G53590	1545
AT1G53600	55
AT1G53610	0
AT1G53620	0
AT1G53625	17
AT1G53630	0
AT1G53633	52
AT1G53635	0
AT1G53640	1
AT1G53645	459
AT1G53650	297
AT1G53655	2
AT1G53660	6
AT1G53670	728
AT1G53680	12
AT1G53683	0
AT1G53687	5
AT1G53690	37
AT1G53700	30
AT1G53705	0
AT1G53708	0
AT1G53710	339
AT1G53720	456
AT1G53730	523
AT1G53750	3166
AT1G53760	285
AT1G53770	262
AT1G53780	5513
AT1G53790	58
AT1G53800	637
AT1G53801	0
AT1G53810	0
AT1G53815	0
AT1G53820	0
AT1G53830	14
AT1G53840	1603
AT1G53850	897
AT1G53860	0
AT1G53870	6
AT1G53875	3
AT1G53880	3
AT1G53885	7
AT1G53887	10
AT1G53890	2
AT1G53900	0
AT1G53903	0
AT1G53910	3695
AT1G53920	37
AT1G53930	0
AT1G53935	0
AT1G53940	0
AT1G53945	0
AT1G53950	0
AT1G53970	0
AT1G53980	0
AT1G53990	4
AT1G54000	22
AT1G54010	30
AT1G54020	119
AT1G54030	1348
AT1G54035	0
AT1G54040	163
AT1G54050	61
AT1G54060	632
AT1G54070	3
AT1G54080	3298
AT1G54090	1059
AT1G54095	29
AT1G54100	3602
AT1G54110	157
AT1G54115	783
AT1G54120	3
AT1G54130	2228
AT1G54140	185
AT1G54150	267
AT1G54160	264
AT1G54170	834
AT1G54180	103
AT1G54200	250
AT1G54210	394
AT1G54215	2
AT1G54217	52
AT1G54220	578
AT1G54230	0
AT1G54240	0
AT1G54250	234
AT1G54260	442
AT1G54270	2824
AT1G54280	2
AT1G54290	577
AT1G54300	0
AT1G54310	223
AT1G54320	1627
AT1G54330	7
AT1G54340	1403
AT1G54350	1180
AT1G54355	10
AT1G54360	708
AT1G54370	1521
AT1G54380	485
AT1G54385	38
AT1G54390	530
AT1G54400	3
AT1G54410	53261
AT1G54420	0
AT1G54430	0
AT1G54440	734
AT1G54445	1
AT1G54450	85
AT1G54460	918
AT1G54470	2
AT1G54475	0
AT1G54490	1701
AT1G54500	1551
AT1G54510	354
AT1G54520	1858
AT1G54530	4
AT1G54540	0
AT1G54550	0
AT1G54560	4
AT1G54570	637
AT1G54575	1129
AT1G54580	1189
AT1G54590	0
AT1G54600	0
AT1G54610	1762
AT1G54620	0
AT1G54630	1779
AT1G54640	0
AT1G54650	104
AT1G54660	14
AT1G54670	1
AT1G54680	94
AT1G54690	156
AT1G54700	0
AT1G54710	629
AT1G54720	0
AT1G54730	857
AT1G54740	248
AT1G54750	0
AT1G54760	0
AT1G54770	340
AT1G54773	26
AT1G54775	0
AT1G54780	4250
AT1G54790	11
AT1G54820	138
AT1G54830	436
AT1G54840	9
AT1G54850	189
AT1G54860	0
AT1G54870	0
AT1G54890	43
AT1G54905	0
AT1G54920	2387
AT1G54923	0
AT1G54926	1
AT1G54930	8
AT1G54940	0
AT1G54950	3
AT1G54953	0
AT1G54955	0
AT1G54957	0
AT1G54960	57
AT1G54970	0
AT1G54980	0
AT1G54985	0
AT1G54990	1237
AT1G55000	995
AT1G55010	0
AT1G55020	419
AT1G55030	0
AT1G55035	0
AT1G55040	186
AT1G55050	56
AT1G55060	0
AT1G55070	0
AT1G55080	246
AT1G55090	1331
AT1G55100	0
AT1G55110	1562
AT1G55120	874
AT1G55130	322
AT1G55140	223
AT1G55150	425
AT1G55152	0
AT1G55160	311
AT1G55170	281
AT1G55175	9
AT1G55180	122
AT1G55190	0
AT1G55200	10
AT1G55205	47
AT1G55207	1
AT1G55210	1243
AT1G55220	0
AT1G55221	0
AT1G55230	1
AT1G55240	0
AT1G55250	877
AT1G55260	206
AT1G55265	0
AT1G55270	342
AT1G55280	238
AT1G55290	2
AT1G55300	155
AT1G55310	1519
AT1G55320	84
AT1G55325	1557
AT1G55330	0
AT1G55335	0
AT1G55340	582
AT1G55350	3027
AT1G55360	2286
AT1G55365	1
AT1G55370	305
AT1G55380	80
AT1G55390	1
AT1G55400	0
AT1G55410	1
AT1G55420	9
AT1G55430	1
AT1G55440	0
AT1G55450	1575
AT1G55460	743
AT1G55470	0
AT1G55475	258
AT1G55480	1907
AT1G55490	4548
AT1G55500	1012
AT1G55510	320
AT1G55520	686
AT1G55525	0
AT1G55530	1099
AT1G55535	220
AT1G55540	883
AT1G55546	0
AT1G55550	86
AT1G55560	17
AT1G55570	7
AT1G55580	2
AT1G55590	697
AT1G55591	0
AT1G55600	0
AT1G55604	0
AT1G55610	442
AT1G55620	585
AT1G55625	0
AT1G55630	173
AT1G55640	0
AT1G55650	1
AT1G55660	0
AT1G55670	2166
AT1G55673	0
AT1G55675	1175
AT1G55680	3375
AT1G55690	535
AT1G55700	0
AT1G55710	0
AT1G55720	0
AT1G55730	494
AT1G55740	21
AT1G55750	643
AT1G55755	0
AT1G55760	309
AT1G55770	5
AT1G55775	1
AT1G55790	0
AT1G55800	1
AT1G55803	2
AT1G55805	203
AT1G55810	624
AT1G55820	258
AT1G55830	281
AT1G55840	2212
AT1G55850	2692
AT1G55860	5706
AT1G55865	12
AT1G55870	308
AT1G55880	322
AT1G55890	407
AT1G55900	304
AT1G55910	559
AT1G55915	143
AT1G55917	2
AT1G55920	1896
AT1G55928	0
AT1G55930	419
AT1G55940	0
AT1G55945	0
AT1G55947	0
AT1G55950	9
AT1G55960	848
AT1G55964	2
AT1G55970	542
AT1G55980	29
AT1G55990	2
AT1G56000	150
AT1G56010	919
AT1G56020	48
AT1G56030	0
AT1G56040	0
AT1G56045	943
AT1G56050	350
AT1G56060	11
AT1G56070	26549
AT1G56080	43
AT1G56085	0
AT1G56090	223
AT1G56100	35
AT1G56105	0
AT1G56110	1884
AT1G56120	2108
AT1G56130	119
AT1G56140	939
AT1G56145	484
AT1G56150	129
AT1G56160	0
AT1G56165	50
AT1G56170	0
AT1G56180	509
AT1G56190	1673
AT1G56200	3000
AT1G56210	119
AT1G56220	13183
AT1G56225	0
AT1G56230	1571
AT1G56233	0
AT1G56240	4
AT1G56242	1
AT1G56250	7
AT1G56260	72
AT1G56270	0
AT1G56280	33032
AT1G56290	379
AT1G56300	1454
AT1G56310	303
AT1G56320	3
AT1G56330	1359
AT1G56340	2283
AT1G56345	97
AT1G56350	219
AT1G56360	0
AT1G56380	0
AT1G56385	0
AT1G56390	0
AT1G56400	0
AT1G56410	3
AT1G56415	0
AT1G56418	0
AT1G56420	118
AT1G56423	305
AT1G56430	1659
AT1G56440	390
AT1G56450	1625
AT1G56460	1062
AT1G56470	5
AT1G56480	5
AT1G56490	1
AT1G56500	2389
AT1G56510	888
AT1G56520	407
AT1G56530	0
AT1G56540	155
AT1G56550	92
AT1G56553	0
AT1G56555	0
AT1G56560	736
AT1G56570	78
AT1G56580	0
AT1G56590	343
AT1G56600	8905
AT1G56605	0
AT1G56610	419
AT1G56612	295
AT1G56620	0
AT1G56630	0
AT1G56640	0
AT1G56650	361
AT1G56660	671
AT1G56670	38
AT1G56675	0
AT1G56680	2
AT1G56690	67
AT1G56700	1651
AT1G56710	0
AT1G56720	97
AT1G56730	0
AT1G56740	0
AT1G56750	0
AT1G56760	0
AT1G56770	0
AT1G56780	0
AT1G56790	0
AT1G56800	0
AT1G56810	0
AT1G56820	0
AT1G56830	0
AT1G56840	0
AT1G56850	0
AT1G56860	0
AT1G56870	0
AT1G56880	0
AT1G56890	0
AT1G56900	0
AT1G56910	0
AT1G56920	0
AT1G56930	0
AT1G56940	0
AT1G56950	0
AT1G56960	0
AT1G56970	0
AT1G56980	0
AT1G56990	0
AT1G57000	0
AT1G57010	0
AT1G57020	0
AT1G57030	0
AT1G57040	0
AT1G57050	0
AT1G57060	0
AT1G57070	0
AT1G57080	0
AT1G57090	0
AT1G57100	0
AT1G57110	0
AT1G57120	0
AT1G57130	0
AT1G57140	0
AT1G57150	0
AT1G57160	0
AT1G57170	0
AT1G57180	0
AT1G57190	0
AT1G57200	0
AT1G57210	0
AT1G57220	0
AT1G57230	0
AT1G57240	0
AT1G57250	0
AT1G57260	0
AT1G57270	0
AT1G57280	0
AT1G57290	0
AT1G57300	0
AT1G57310	0
AT1G57320	0
AT1G57330	0
AT1G57340	0
AT1G57350	0
AT1G57360	0
AT1G57370	0
AT1G57380	0
AT1G57390	0
AT1G57400	0
AT1G57410	0
AT1G57420	0
AT1G57430	0
AT1G57440	0
AT1G57450	0
AT1G57460	0
AT1G57470	0
AT1G57480	0
AT1G57490	0
AT1G57500	0
AT1G57510	0
AT1G57520	0
AT1G57530	0
AT1G57540	243
AT1G57550	0
AT1G57560	24
AT1G57565	0
AT1G57570	0
AT1G57580	0
AT1G57590	335
AT1G57600	458
AT1G57610	851
AT1G57613	0
AT1G57620	501
AT1G57630	81
AT1G57640	0
AT1G57650	9
AT1G57660	820
AT1G57670	2
AT1G57680	1525
AT1G57690	0
AT1G57700	188
AT1G57710	0
AT1G57720	6267
AT1G57730	0
AT1G57740	0
AT1G57750	332
AT1G57760	1
AT1G57765	364
AT1G57770	470
AT1G57775	0
AT1G57777	0
AT1G57780	3
AT1G57790	219
AT1G57800	0
AT1G57810	0
AT1G57820	153
AT1G57830	0
AT1G57835	0
AT1G57840	0
AT1G57850	15
AT1G57860	473
AT1G57870	1045
AT1G57900	0
AT1G57906	0
AT1G57943	8
AT1G57980	292
AT1G57990	808
AT1G58007	13
AT1G58010	0
AT1G58020	0
AT1G58025	588
AT1G58030	3125
AT1G58037	0
AT1G58040	0
AT1G58050	0
AT1G58055	1
AT1G58060	907
AT1G58070	13
AT1G58080	2457
AT1G58090	0
AT1G58100	738
AT1G58110	1028
AT1G58120	12
AT1G58130	39
AT1G58140	1
AT1G58150	38
AT1G58160	19
AT1G58170	24
AT1G58180	1367
AT1G58190	119
AT1G58200	1698
AT1G58210	246
AT1G58215	10
AT1G58220	256
AT1G58223	0
AT1G58225	141
AT1G58230	1873
AT1G58235	560
AT1G58242	0
AT1G58245	0
AT1G58248	0
AT1G58250	2016
AT1G58260	0
AT1G58265	0
AT1G58270	212
AT1G58280	411
AT1G58290	1875
AT1G58300	9
AT1G58310	0
AT1G58320	0
AT1G58330	0
AT1G58340	140
AT1G58350	755
AT1G58360	4932
AT1G58370	33
AT1G58380	649
AT1G58390	20
AT1G58400	26
AT1G58410	108
AT1G58420	45
AT1G58430	2
AT1G58440	464
AT1G58450	0
AT1G58460	4
AT1G58470	123
AT1G58520	674
AT1G58525	0
AT1G58561	547
AT1G58590	334
AT1G58602	6403
AT1G58643	0
AT1G58684	0
AT1G58725	0
AT1G58766	0
AT1G58807	0
AT1G58808	0
AT1G58848	119
AT1G58889	2
AT1G58936	1
AT1G58983	47
AT1G59030	0
AT1G59077	0
AT1G59124	85
AT1G59171	0
AT1G59218	2
AT1G59265	0
AT1G59312	0
AT1G59359	0
AT1G59406	0
AT1G59453	0
AT1G59460	0
AT1G59470	0
AT1G59500	0
AT1G59510	110
AT1G59520	554
AT1G59530	0
AT1G59540	78
AT1G59550	0
AT1G59560	118
AT1G59570	0
AT1G59580	978
AT1G59590	141
AT1G59600	289
AT1G59610	3223
AT1G59620	1282
AT1G59630	0
AT1G59640	262
AT1G59650	326
AT1G59660	502
AT1G59670	10
AT1G59675	0
AT1G59680	0
AT1G59690	0
AT1G59700	638
AT1G59710	486
AT1G59720	146
AT1G59722	0
AT1G59723	0
AT1G59724	0
AT1G59725	0
AT1G59730	0
AT1G59740	70
AT1G59750	1936
AT1G59760	1026
AT1G59770	0
AT1G59780	0
AT1G59790	0
AT1G59800	0
AT1G59810	0
AT1G59820	1492
AT1G59830	756
AT1G59833	0
AT1G59835	0
AT1G59840	301
AT1G59850	8
AT1G59860	13
AT1G59865	5
AT1G59870	43463
AT1G59880	0
AT1G59885	0
AT1G59890	1106
AT1G59900	3150
AT1G59910	890
AT1G59920	14
AT1G59930	25
AT1G59940	0
AT1G59950	12
AT1G59960	425
AT1G59970	144
AT1G59980	188
AT1G59990	440
AT1G60000	800
AT1G60010	1311
AT1G60020	1
AT1G60025	0
AT1G60030	19
AT1G60040	0
AT1G60050	0
AT1G60060	428
AT1G60070	1576
AT1G60072	0
AT1G60073	0
AT1G60075	0
AT1G60080	213
AT1G60090	0
AT1G60095	0
AT1G60110	18
AT1G60120	0
AT1G60130	1
AT1G60140	2137
AT1G60150	0
AT1G60160	1010
AT1G60170	1538
AT1G60180	0
AT1G60190	413
AT1G60200	4022
AT1G60220	880
AT1G60230	397
AT1G60240	1
AT1G60250	0
AT1G60260	2639
AT1G60270	126
AT1G60280	0
AT1G60290	0
AT1G60300	0
AT1G60310	0
AT1G60320	0
AT1G60330	0
AT1G60340	0
AT1G60350	0
AT1G60360	5
AT1G60370	0
AT1G60380	4
AT1G60390	99
AT1G60400	0
AT1G60410	0
AT1G60420	1218
AT1G60430	396
AT1G60440	533
AT1G60450	0
AT1G60460	2
AT1G60470	0
AT1G60480	0
AT1G60490	1571
AT1G60500	1
AT1G60505	0
AT1G60510	0
AT1G60520	0
AT1G60525	104
AT1G60530	4
AT1G60540	0
AT1G60545	5
AT1G60550	410
AT1G60560	204
AT1G60570	0
AT1G60580	0
AT1G60590	12
AT1G60600	278
AT1G60610	230
AT1G60620	237
AT1G60625	0
AT1G60630	32
AT1G60640	593
AT1G60650	500
AT1G60660	202
AT1G60670	465
AT1G60680	58
AT1G60690	203
AT1G60700	77
AT1G60710	2127
AT1G60720	1
AT1G60730	450
AT1G60740	7
AT1G60750	0
AT1G60760	0
AT1G60770	425
AT1G60780	1521
AT1G60783	0
AT1G60787	0
AT1G60790	316
AT1G60800	2088
AT1G60810	203
AT1G60815	0
AT1G60820	0
AT1G60830	12
AT1G60835	0
AT1G60840	0
AT1G60850	285
AT1G60860	450
AT1G60870	1864
AT1G60880	0
AT1G60890	667
AT1G60900	2726
AT1G60910	0
AT1G60913	0
AT1G60920	0
AT1G60930	186
AT1G60940	2312
AT1G60950	8807
AT1G60960	611
AT1G60970	3
AT1G60980	0
AT1G60983	0
AT1G60985	0
AT1G60986	0
AT1G60987	0
AT1G60989	46
AT1G60990	656
AT1G60995	944
AT1G61000	73
AT1G61010	720
AT1G61020	0
AT1G61030	714
AT1G61040	812
AT1G61050	1
AT1G61060	0
AT1G61065	192
AT1G61070	0
AT1G61080	1
AT1G61090	0
AT1G61093	1
AT1G61095	0
AT1G61097	0
AT1G61100	1912
AT1G61105	0
AT1G61110	0
AT1G61120	296
AT1G61130	0
AT1G61140	1314
AT1G61150	1054
AT1G61160	0
AT1G61165	6
AT1G61170	126
AT1G61180	724
AT1G61190	1945
AT1G61200	0
AT1G61210	956
AT1G61215	71
AT1G61224	1
AT1G61226	1
AT1G61230	17
AT1G61240	207
AT1G61250	2746
AT1G61255	18
AT1G61260	315
AT1G61270	0
AT1G61275	0
AT1G61280	25
AT1G61290	2
AT1G61300	943
AT1G61310	243
AT1G61320	1
AT1G61330	0
AT1G61340	317
AT1G61350	431
AT1G61360	227
AT1G61370	88
AT1G61380	956
AT1G61390	19
AT1G61400	55
AT1G61410	11
AT1G61415	1
AT1G61420	127
AT1G61430	331
AT1G61440	3
AT1G61450	19
AT1G61460	79
AT1G61470	98
AT1G61475	0
AT1G61480	0
AT1G61490	102
AT1G61500	150
AT1G61510	0
AT1G61520	25880
AT1G61540	0
AT1G61542	0
AT1G61550	2
AT1G61560	40
AT1G61562	0
AT1G61563	4
AT1G61565	0
AT1G61566	3
AT1G61570	393
AT1G61575	0
AT1G61580	394
AT1G61590	0
AT1G61600	422
AT1G61610	735
AT1G61620	1051
AT1G61630	0
AT1G61640	440
AT1G61650	1
AT1G61660	3587
AT1G61665	1
AT1G61667	492
AT1G61670	799
AT1G61680	18
AT1G61685	0
AT1G61688	0
AT1G61690	916
AT1G61700	2
AT1G61710	8
AT1G61720	17
AT1G61730	1010
AT1G61732	0
AT1G61740	5743
AT1G61750	0
AT1G61760	8
AT1G61770	607
AT1G61780	430
AT1G61790	1471
AT1G61795	29
AT1G61800	32
AT1G61810	27
AT1G61820	59
AT1G61830	8
AT1G61840	0
AT1G61850	1013
AT1G61860	15
AT1G61870	621
AT1G61880	0
AT1G61890	2197
AT1G61900	656
AT1G61910	0
AT1G61920	0
AT1G61930	30
AT1G61940	0
AT1G61950	0
AT1G61960	158
AT1G61970	264
AT1G61980	238
AT1G61990	342
AT1G62000	0
AT1G62010	121
AT1G62020	1988
AT1G62030	65
AT1G62035	0
AT1G62040	1197
AT1G62045	18
AT1G62050	196
AT1G62055	0
AT1G62060	2
AT1G62070	0
AT1G62075	0
AT1G62080	1
AT1G62085	113
AT1G62090	0
AT1G62095	0
AT1G62110	127
AT1G62120	76
AT1G62130	307
AT1G62150	90
AT1G62160	0
AT1G62170	0
AT1G62180	1722
AT1G62190	0
AT1G62200	1457
AT1G62210	0
AT1G62214	0
AT1G62220	1
AT1G62225	0
AT1G62230	0
AT1G62240	0
AT1G62250	428
AT1G62260	174
AT1G62262	0
AT1G62270	0
AT1G62280	1
AT1G62290	89
AT1G62300	132
AT1G62305	75
AT1G62310	2242
AT1G62320	52
AT1G62330	857
AT1G62333	12
AT1G62340	1
AT1G62350	37
AT1G62355	3
AT1G62360	81
AT1G62370	23
AT1G62380	4372
AT1G62390	2649
AT1G62400	22
AT1G62410	0
AT1G62420	7
AT1G62421	0
AT1G62422	244
AT1G62430	1536
AT1G62440	6
AT1G62450	0
AT1G62460	0
AT1G62480	2249
AT1G62490	6
AT1G62500	4
AT1G62510	21
AT1G62515	0
AT1G62520	17
AT1G62530	0
AT1G62540	97
AT1G62550	0
AT1G62560	9584
AT1G62570	985
AT1G62580	3
AT1G62590	50
AT1G62600	338
AT1G62610	127
AT1G62620	9
AT1G62630	706
AT1G62640	501
AT1G62650	0
AT1G62660	2338
AT1G62670	107
AT1G62680	112
AT1G62690	0
AT1G62695	0
AT1G62700	44
AT1G62710	289
AT1G62720	17
AT1G62730	88
AT1G62740	1632
AT1G62750	7148
AT1G62760	38
AT1G62766	0
AT1G62770	16
AT1G62780	1772
AT1G62790	257
AT1G62800	1554
AT1G62810	2222
AT1G62820	235
AT1G62830	367
AT1G62835	68
AT1G62840	74
AT1G62850	218
AT1G62860	111
AT1G62870	175
AT1G62880	261
AT1G62886	0
AT1G62890	0
AT1G62895	0
AT1G62900	4
AT1G62910	17
AT1G62914	214
AT1G62915	54
AT1G62920	48
AT1G62930	70
AT1G62935	0
AT1G62940	0
AT1G62950	74
AT1G62960	518
AT1G62970	336
AT1G62975	137
AT1G62978	0
AT1G62980	0
AT1G62981	3
AT1G62990	33
AT1G63000	1304
AT1G63005	2
AT1G63010	1583
AT1G63020	421
AT1G63030	20
AT1G63040	16
AT1G63050	228
AT1G63055	2
AT1G63057	0
AT1G63060	0
AT1G63070	0
AT1G63080	38
AT1G63090	1351
AT1G63100	150
AT1G63105	0
AT1G63110	696
AT1G63120	285
AT1G63130	79
AT1G63140	0
AT1G63150	74
AT1G63160	99
AT1G63170	709
AT1G63180	273
AT1G63190	0
AT1G63200	0
AT1G63205	0
AT1G63206	0
AT1G63210	0
AT1G63220	38
AT1G63230	58
AT1G63240	461
AT1G63245	6
AT1G63250	165
AT1G63260	129
AT1G63270	213
AT1G63280	0
AT1G63290	686
AT1G63295	6
AT1G63300	77
AT1G63310	135
AT1G63320	0
AT1G63330	0
AT1G63340	0
AT1G63350	439
AT1G63360	1198
AT1G63370	9
AT1G63380	23
AT1G63390	12
AT1G63400	24
AT1G63410	0
AT1G63420	362
AT1G63430	1136
AT1G63440	114
AT1G63450	1
AT1G63460	297
AT1G63470	226
AT1G63480	203
AT1G63490	1150
AT1G63500	1340
AT1G63510	0
AT1G63520	29
AT1G63522	0
AT1G63530	176
AT1G63535	0
AT1G63540	0
AT1G63550	0
AT1G63570	4
AT1G63580	1
AT1G63590	0
AT1G63600	0
AT1G63610	623
AT1G63615	0
AT1G63630	7
AT1G63640	264
AT1G63650	34
AT1G63660	684
AT1G63670	817
AT1G63680	813
AT1G63690	1927
AT1G63700	1391
AT1G63710	5
AT1G63720	242
AT1G63730	160
AT1G63740	300
AT1G63750	379
AT1G63760	67
AT1G63770	6583
AT1G63780	344
AT1G63790	0
AT1G63800	1047
AT1G63810	649
AT1G63820	8
AT1G63830	1094
AT1G63835	0
AT1G63840	300
AT1G63850	268
AT1G63855	153
AT1G63860	533
AT1G63870	1
AT1G63880	3228
AT1G63900	634
AT1G63910	0
AT1G63920	0
AT1G63930	1
AT1G63940	1616
AT1G63950	0
AT1G63960	3
AT1G63970	870
AT1G63980	3832
AT1G63990	22
AT1G64000	0
AT1G64010	1
AT1G64020	0
AT1G64030	0
AT1G64035	1
AT1G64040	2068
AT1G64050	1000
AT1G64060	284
AT1G64065	137
AT1G64070	4
AT1G64080	116
AT1G64090	1780
AT1G64100	3
AT1G64105	1
AT1G64107	3
AT1G64110	300
AT1G64120	0
AT1G64130	2
AT1G64140	4760
AT1G64150	298
AT1G64160	1
AT1G64170	317
AT1G64180	371
AT1G64185	33
AT1G64190	531
AT1G64195	0
AT1G64200	289
AT1G64210	0
AT1G64220	13
AT1G64230	14377
AT1G64235	1
AT1G64240	0
AT1G64250	12
AT1G64253	0
AT1G64255	0
AT1G64260	41
AT1G64270	640
AT1G64280	910
AT1G64290	0
AT1G64295	0
AT1G64300	160
AT1G64310	28
AT1G64320	42
AT1G64330	1566
AT1G64340	0
AT1G64350	549
AT1G64355	741
AT1G64360	5059
AT1G64370	34225
AT1G64380	1185
AT1G64385	682
AT1G64390	902
AT1G64400	354
AT1G64405	9
AT1G64410	0
AT1G64420	0
AT1G64430	1160
AT1G64440	358
AT1G64450	57
AT1G64455	0
AT1G64460	446
AT1G64480	0
AT1G64490	194
AT1G64500	468
AT1G64510	1196
AT1G64520	2197
AT1G64530	273
AT1G64540	11
AT1G64550	1497
AT1G64560	17
AT1G64561	33
AT1G64563	89
AT1G64570	1261
AT1G64572	112
AT1G64580	83
AT1G64583	29
AT1G64584	0
AT1G64585	0
AT1G64590	0
AT1G64600	167
AT1G64610	414
AT1G64618	1
AT1G64620	347
AT1G64625	62
AT1G64630	444
AT1G64633	0
AT1G64640	211
AT1G64650	1259
AT1G64660	279
AT1G64670	38
AT1G64680	2001
AT1G64690	90
AT1G64700	26
AT1G64710	1155
AT1G64720	25639
AT1G64730	0
AT1G64740	1255
AT1G64750	1095
AT1G64760	386
AT1G64770	1302
AT1G64780	149
AT1G64790	2869
AT1G64795	0
AT1G64800	0
AT1G64810	911
AT1G64820	1
AT1G64830	0
AT1G64840	392
AT1G64850	949
AT1G64860	1730
AT1G64870	0
AT1G64880	718
AT1G64890	739
AT1G64900	866
AT1G64910	0
AT1G64920	1
AT1G64930	2
AT1G64940	3
AT1G64950	1023
AT1G64960	402
AT1G64970	726
AT1G64980	828
AT1G64990	880
AT1G65000	197
AT1G65010	1720
AT1G65020	396
AT1G65030	322
AT1G65032	141
AT1G65040	1061
AT1G65050	0
AT1G65060	24
AT1G65070	922
AT1G65080	107
AT1G65090	0
AT1G65110	21
AT1G65113	0
AT1G65120	53
AT1G65130	11
AT1G65140	1
AT1G65150	346
AT1G65160	0
AT1G65165	0
AT1G65170	0
AT1G65180	6
AT1G65190	1922
AT1G65200	0
AT1G65210	0
AT1G65220	1755
AT1G65230	799
AT1G65240	10
AT1G65250	135
AT1G65260	2855
AT1G65270	1409
AT1G65280	1683
AT1G65290	1539
AT1G65295	458
AT1G65300	0
AT1G65310	0
AT1G65320	913
AT1G65330	1
AT1G65340	1
AT1G65342	0
AT1G65346	0
AT1G65347	0
AT1G65349	0
AT1G65350	0
AT1G65352	0
AT1G65360	4
AT1G65365	1
AT1G65370	913
AT1G65380	331
AT1G65385	0
AT1G65390	99
AT1G65410	607
AT1G65420	23
AT1G65425	0
AT1G65430	1018
AT1G65440	4471
AT1G65450	64
AT1G65470	157
AT1G65480	17
AT1G65481	2
AT1G65483	4
AT1G65484	1
AT1G65485	2
AT1G65486	61
AT1G65490	637
AT1G65500	370
AT1G65510	115
AT1G65520	204
AT1G65540	2092
AT1G65541	0
AT1G65550	1
AT1G65560	93
AT1G65570	0
AT1G65580	2186
AT1G65585	0
AT1G65590	261
AT1G65610	5
AT1G65620	26
AT1G65630	0
AT1G65640	0
AT1G65642	1
AT1G65650	591
AT1G65660	1484
AT1G65670	0
AT1G65680	0
AT1G65681	0
AT1G65690	132
AT1G65700	256
AT1G65710	10
AT1G65720	2140
AT1G65730	19
AT1G65735	0
AT1G65740	0
AT1G65750	0
AT1G65760	7
AT1G65770	0
AT1G65780	0
AT1G65790	405
AT1G65800	3700
AT1G65810	3
AT1G65820	2211
AT1G65830	0
AT1G65840	682
AT1G65845	225
AT1G65850	2
AT1G65860	6086
AT1G65870	18
AT1G65875	0
AT1G65880	0
AT1G65890	114
AT1G65900	120
AT1G65910	37
AT1G65920	258
AT1G65930	8203
AT1G65940	0
AT1G65950	462
AT1G65960	14275
AT1G65970	4
AT1G65980	4812
AT1G65985	24
AT1G65990	0
AT1G66000	0
AT1G66010	0
AT1G66020	0
AT1G66030	0
AT1G66040	1
AT1G66045	0
AT1G66050	4
AT1G66060	6
AT1G66070	723
AT1G66080	174
AT1G66090	121
AT1G66100	44
AT1G66110	0
AT1G66120	0
AT1G66130	510
AT1G66140	1312
AT1G66145	0
AT1G66150	2528
AT1G66160	140
AT1G66170	7
AT1G66173	45
AT1G66180	1023
AT1G66190	87
AT1G66200	4782
AT1G66210	9
AT1G66220	0
AT1G66230	33
AT1G66235	0
AT1G66240	2246
AT1G66245	0
AT1G66250	220
AT1G66260	2869
AT1G66270	5
AT1G66280	4
AT1G66290	0
AT1G66300	3
AT1G66310	0
AT1G66320	1
AT1G66330	793
AT1G66340	791
AT1G66345	124
AT1G66350	230
AT1G66360	0
AT1G66370	4
AT1G66380	28
AT1G66390	16
AT1G66400	114
AT1G66410	4558
AT1G66420	0
AT1G66430	780
AT1G66440	0
AT1G66450	10
AT1G66460	2
AT1G66465	9
AT1G66470	0
AT1G66480	105
AT1G66490	0
AT1G66500	812
AT1G66510	239
AT1G66520	109
AT1G66530	495
AT1G66534	0
AT1G66540	72
AT1G66550	5
AT1G66560	0
AT1G66570	3
AT1G66580	2110
AT1G66590	63
AT1G66600	6
AT1G66610	0
AT1G66620	27
AT1G66630	1
AT1G66640	0
AT1G66650	8
AT1G66660	177
AT1G66670	2314
AT1G66680	574
AT1G66690	6
AT1G66700	2
AT1G66710	1
AT1G66720	0
AT1G66725	50
AT1G66730	973
AT1G66740	310
AT1G66750	314
AT1G66760	568
AT1G66770	0
AT1G66780	5
AT1G66783	0
AT1G66795	0
AT1G66800	0
AT1G66810	16
AT1G66820	0
AT1G66830	187
AT1G66840	599
AT1G66850	0
AT1G66852	0
AT1G66855	0
AT1G66860	1
AT1G66870	0
AT1G66880	1128
AT1G66890	470
AT1G66900	469
AT1G66910	545
AT1G66920	659
AT1G66930	5
AT1G66940	293
AT1G66950	3
AT1G66960	55
AT1G66970	10548
AT1G66980	3902
AT1G66990	10
AT1G67000	269
AT1G67010	0
AT1G67020	2
AT1G67025	0
AT1G67030	2
AT1G67035	5
AT1G67040	40
AT1G67050	1373
AT1G67060	375
AT1G67070	12
AT1G67080	824
AT1G67090	57451
AT1G67100	1
AT1G67105	89
AT1G67110	2
AT1G67120	1582
AT1G67130	0
AT1G67140	1706
AT1G67148	0
AT1G67150	0
AT1G67160	0
AT1G67170	271
AT1G67180	12
AT1G67190	336
AT1G67195	192
AT1G67200	0
AT1G67210	118
AT1G67220	0
AT1G67230	3172
AT1G67235	0
AT1G67238	4
AT1G67240	0
AT1G67250	491
AT1G67260	41
AT1G67265	194
AT1G67270	0
AT1G67280	4321
AT1G67290	4
AT1G67300	1904
AT1G67310	2279
AT1G67320	108
AT1G67325	678
AT1G67328	0
AT1G67330	0
AT1G67340	566
AT1G67350	741
AT1G67360	1183
AT1G67365	216
AT1G67370	98
AT1G67390	0
AT1G67400	174
AT1G67410	250
AT1G67420	243
AT1G67430	3878
AT1G67440	423
AT1G67450	0
AT1G67455	0
AT1G67460	30
AT1G67470	285
AT1G67480	1379
AT1G67481	0
AT1G67490	758
AT1G67500	941
AT1G67510	401
AT1G67520	68
AT1G67530	732
AT1G67540	0
AT1G67550	934
AT1G67560	1701
AT1G67570	132
AT1G67580	1846
AT1G67590	332
AT1G67600	166
AT1G67610	8
AT1G67620	235
AT1G67623	3
AT1G67626	0
AT1G67630	70
AT1G67635	0
AT1G67640	0
AT1G67645	1
AT1G67650	150
AT1G67660	424
AT1G67670	0
AT1G67680	1172
AT1G67690	151
AT1G67700	2532
AT1G67710	481
AT1G67720	1107
AT1G67730	902
AT1G67740	5248
AT1G67750	101
AT1G67760	2
AT1G67770	0
AT1G67775	0
AT1G67780	10
AT1G67785	875
AT1G67790	0
AT1G67792	45
AT1G67800	840
AT1G67810	781
AT1G67820	52
AT1G67830	145
AT1G67840	1180
AT1G67850	1184
AT1G67855	1
AT1G67856	109
AT1G67860	2974
AT1G67865	31173
AT1G67870	28310
AT1G67880	438
AT1G67890	678
AT1G67900	1521
AT1G67910	281
AT1G67920	424
AT1G67930	586
AT1G67940	410
AT1G67950	131
AT1G67960	529
AT1G67970	670
AT1G67980	56
AT1G67990	0
AT1G68000	732
AT1G68010	9732
AT1G68020	1331
AT1G68030	30
AT1G68040	0
AT1G68050	2653
AT1G68060	964
AT1G68070	682
AT1G68080	180
AT1G68090	0
AT1G68100	686
AT1G68110	365
AT1G68120	4
AT1G68130	1112
AT1G68140	956
AT1G68150	0
AT1G68160	428
AT1G68170	3
AT1G68180	2
AT1G68185	201
AT1G68190	623
AT1G68200	19
AT1G68210	0
AT1G68220	752
AT1G68230	85
AT1G68238	130
AT1G68240	4
AT1G68250	1
AT1G68260	175
AT1G68270	0
AT1G68280	0
AT1G68285	0
AT1G68290	13
AT1G68300	898
AT1G68310	454
AT1G68320	3
AT1G68325	0
AT1G68330	45
AT1G68340	235
AT1G68350	28
AT1G68360	249
AT1G68370	984
AT1G68380	1
AT1G68390	11
AT1G68400	162
AT1G68410	511
AT1G68420	0
AT1G68430	18
AT1G68440	596
AT1G68450	1
AT1G68460	2
AT1G68470	115
AT1G68480	1
AT1G68490	1913
AT1G68500	48
AT1G68510	2
AT1G68520	5135
AT1G68526	0
AT1G68530	5284
AT1G68540	236
AT1G68550	916
AT1G68560	3717
AT1G68568	3
AT1G68570	168
AT1G68580	1260
AT1G68585	229
AT1G68590	2025
AT1G68600	2875
AT1G68610	1
AT1G68620	256
AT1G68630	0
AT1G68640	16
AT1G68650	290
AT1G68660	1692
AT1G68670	2187
AT1G68680	326
AT1G68690	258
AT1G68700	4
AT1G68710	719
AT1G68720	1492
AT1G68723	0
AT1G68725	9
AT1G68730	189
AT1G68735	1
AT1G68740	4542
AT1G68750	0
AT1G68760	263
AT1G68765	0
AT1G68770	0
AT1G68780	121
AT1G68790	1981
AT1G68795	56
AT1G68800	17
AT1G68810	343
AT1G68820	812
AT1G68825	0
AT1G68830	2455
AT1G68840	874
AT1G68845	0
AT1G68850	0
AT1G68860	0
AT1G68862	27
AT1G68870	19
AT1G68872	141
AT1G68875	0
AT1G68877	0
AT1G68880	0
AT1G68890	1491
AT1G68905	0
AT1G68907	0
AT1G68910	769
AT1G68920	831
AT1G68930	94
AT1G68935	0
AT1G68937	0
AT1G68940	2
AT1G68945	83
AT1G68950	0
AT1G68960	0
AT1G68970	0
AT1G68980	223
AT1G68990	872
AT1G69000	0
AT1G69010	521
AT1G69020	157
AT1G69030	237
AT1G69040	610
AT1G69050	3
AT1G69060	477
AT1G69070	959
AT1G69080	77
AT1G69085	2
AT1G69090	0
AT1G69100	0
AT1G69110	0
AT1G69120	25
AT1G69130	0
AT1G69140	62
AT1G69150	10
AT1G69160	939
AT1G69170	223
AT1G69180	0
AT1G69190	0
AT1G69200	312
AT1G69210	78
AT1G69220	1153
AT1G69230	17
AT1G69240	2
AT1G69250	732
AT1G69252	3090
AT1G69260	509
AT1G69270	73
AT1G69280	75
AT1G69290	116
AT1G69295	1750
AT1G69300	0
AT1G69310	626
AT1G69320	0
AT1G69325	4
AT1G69330	282
AT1G69340	1268
AT1G69350	39
AT1G69360	782
AT1G69370	443
AT1G69380	128
AT1G69390	878
AT1G69400	32
AT1G69410	3750
AT1G69420	654
AT1G69430	33
AT1G69440	367
AT1G69450	1642
AT1G69460	1474
AT1G69470	0
AT1G69480	195
AT1G69485	7
AT1G69490	288
AT1G69500	2
AT1G69510	3080
AT1G69520	78
AT1G69523	105
AT1G69526	30
AT1G69530	2037
AT1G69540	60
AT1G69543	0
AT1G69550	873
AT1G69560	0
AT1G69570	84
AT1G69572	0
AT1G69580	1001
AT1G69587	85
AT1G69588	0
AT1G69590	0
AT1G69600	1
AT1G69610	567
AT1G69620	3518
AT1G69630	10
AT1G69640	1611
AT1G69650	0
AT1G69660	0
AT1G69670	532
AT1G69680	219
AT1G69690	976
AT1G69700	136
AT1G69710	7
AT1G69720	211
AT1G69730	1086
AT1G69740	1563
AT1G69750	296
AT1G69760	674
AT1G69770	190
AT1G69780	600
AT1G69790	95
AT1G69792	0
AT1G69795	0
AT1G69797	0
AT1G69800	647
AT1G69810	30
AT1G69818	0
AT1G69820	0
AT1G69825	0
AT1G69828	0
AT1G69830	5588
AT1G69840	1911
AT1G69850	1355
AT1G69860	1
AT1G69870	4356
AT1G69880	0
AT1G69890	718
AT1G69900	13
AT1G69910	581
AT1G69920	1
AT1G69930	2
AT1G69935	637
AT1G69940	2
AT1G69950	195
AT1G69960	663
AT1G69970	166
AT1G69980	666
AT1G69981	0
AT1G69990	0
AT1G70000	247
AT1G70010	0
AT1G70020	6
AT1G70030	3
AT1G70040	0
AT1G70050	0
AT1G70060	1308
AT1G70070	1249
AT1G70080	0
AT1G70090	284
AT1G70100	962
AT1G70110	2
AT1G70120	1
AT1G70130	62
AT1G70140	297
AT1G70150	141
AT1G70160	2977
AT1G70170	1
AT1G70175	0
AT1G70180	710
AT1G70185	0
AT1G70190	415
AT1G70200	720
AT1G70209	0
AT1G70210	240
AT1G70220	32
AT1G70230	313
AT1G70250	592
AT1G70260	10
AT1G70270	0
AT1G70280	669
AT1G70290	3655
AT1G70300	341
AT1G70310	1063
AT1G70320	9111
AT1G70330	480
AT1G70335	0
AT1G70340	30
AT1G70350	93
AT1G70360	151
AT1G70370	1095
AT1G70380	1
AT1G70390	2
AT1G70400	3
AT1G70410	2067
AT1G70420	456
AT1G70430	60
AT1G70440	0
AT1G70450	0
AT1G70460	13
AT1G70470	32
AT1G70475	0
AT1G70480	565
AT1G70490	3885
AT1G70500	9
AT1G70505	142
AT1G70510	10
AT1G70518	209
AT1G70520	1018
AT1G70530	1303
AT1G70540	0
AT1G70550	255
AT1G70560	33
AT1G70570	1487
AT1G70580	1219
AT1G70581	20
AT1G70590	522
AT1G70600	3094
AT1G70610	484
AT1G70620	4138
AT1G70630	296
AT1G70640	371
AT1G70645	0
AT1G70650	70
AT1G70660	342
AT1G70670	396
AT1G70680	14
AT1G70690	170
AT1G70700	8776
AT1G70710	133
AT1G70720	0
AT1G70730	2973
AT1G70740	303
AT1G70750	868
AT1G70760	0
AT1G70770	3333
AT1G70780	4553
AT1G70790	307
AT1G70800	654
AT1G70810	1444
AT1G70820	1554
AT1G70830	3971
AT1G70840	0
AT1G70850	20
AT1G70860	0
AT1G70870	0
AT1G70880	14
AT1G70885	32
AT1G70890	3939
AT1G70895	50
AT1G70900	1334
AT1G70910	1
AT1G70920	47
AT1G70940	3133
AT1G70944	0
AT1G70949	0
AT1G70950	25
AT1G70960	0
AT1G70970	0
AT1G70980	990
AT1G70985	16
AT1G70990	1
AT1G71000	214
AT1G71002	0
AT1G71010	2621
AT1G71015	6
AT1G71020	336
AT1G71030	905
AT1G71040	1746
AT1G71050	113
AT1G71060	94
AT1G71070	579
AT1G71080	1702
AT1G71090	1034
AT1G71100	323
AT1G71110	474
AT1G71120	14
AT1G71130	524
AT1G71140	137
AT1G71150	1
AT1G71160	0
AT1G71170	485
AT1G71180	253
AT1G71190	411
AT1G71200	0
AT1G71210	535
AT1G71220	2716
AT1G71230	113
AT1G71235	0
AT1G71240	1324
AT1G71250	2
AT1G71260	408
AT1G71270	917
AT1G71280	0
AT1G71290	0
AT1G71300	1
AT1G71310	252
AT1G71320	0
AT1G71330	51
AT1G71340	1244
AT1G71350	591
AT1G71360	838
AT1G71370	0
AT1G71380	1
AT1G71390	0
AT1G71400	99
AT1G71410	1688
AT1G71420	30
AT1G71430	24
AT1G71440	359
AT1G71450	0
AT1G71460	139
AT1G71470	0
AT1G71480	161
AT1G71490	33
AT1G71500	3318
AT1G71520	11
AT1G71528	6
AT1G71530	0
AT1G71680	0
AT1G71690	0
AT1G71691	0
AT1G71692	10
AT1G71695	1044
AT1G71696	338
AT1G71697	947
AT1G71700	0
AT1G71710	1026
AT1G71720	862
AT1G71730	645
AT1G71740	0
AT1G71750	131
AT1G71760	3
AT1G71770	3
AT1G71780	310
AT1G71790	128
AT1G71800	421
AT1G71810	719
AT1G71820	2164
AT1G71828	0
AT1G71830	103
AT1G71840	1178
AT1G71850	147
AT1G71860	952
AT1G71865	120
AT1G71866	1
AT1G71870	155
AT1G71880	3168
AT1G71890	2
AT1G71900	535
AT1G71910	107
AT1G71920	7
AT1G71930	5
AT1G71940	224
AT1G71950	847
AT1G71960	1156
AT1G71970	408
AT1G71980	1575
AT1G71990	79
AT1G72000	10
AT1G72010	1862
AT1G72020	2257
AT1G72030	418
AT1G72040	880
AT1G72050	1212
AT1G72060	12
AT1G72070	3
AT1G72080	0
AT1G72090	626
AT1G72100	0
AT1G72110	36
AT1G72120	277
AT1G72125	3
AT1G72130	238
AT1G72131	0
AT1G72140	2
AT1G72141	0
AT1G72150	24591
AT1G72160	3635
AT1G72170	233
AT1G72175	386
AT1G72180	1691
AT1G72190	373
AT1G72200	55
AT1G72210	9
AT1G72220	19
AT1G72230	100
AT1G72240	45
AT1G72250	99
AT1G72260	188
AT1G72270	1
AT1G72275	70
AT1G72280	130
AT1G72290	7
AT1G72300	680
AT1G72310	188
AT1G72320	962
AT1G72330	685
AT1G72340	517
AT1G72350	0
AT1G72360	109
AT1G72370	4866
AT1G72390	1731
AT1G72410	1021
AT1G72416	438
AT1G72420	137
AT1G72430	414
AT1G72440	1146
AT1G72450	4384
AT1G72460	0
AT1G72470	303
AT1G72480	482
AT1G72490	1
AT1G72500	1212
AT1G72510	3257
AT1G72520	1225
AT1G72530	70
AT1G72540	35
AT1G72545	2
AT1G72550	1085
AT1G72560	842
AT1G72570	0
AT1G72580	1
AT1G72590	0
AT1G72600	8
AT1G72610	22
AT1G72620	0
AT1G72630	561
AT1G72640	635
AT1G72645	464
AT1G72650	1526
AT1G72660	6
AT1G72670	47
AT1G72680	584
AT1G72690	97
AT1G72700	1733
AT1G72710	4464
AT1G72720	14
AT1G72730	99
AT1G72740	638
AT1G72750	854
AT1G72755	0
AT1G72760	3
AT1G72770	1943
AT1G72780	0
AT1G72790	137
AT1G72800	608
AT1G72810	1124
AT1G72820	779
AT1G72830	696
AT1G72840	351
AT1G72850	31
AT1G72852	45
AT1G72855	1
AT1G72860	4
AT1G72870	41
AT1G72880	566
AT1G72890	558
AT1G72900	632
AT1G72910	1191
AT1G72920	263
AT1G72930	2374
AT1G72940	323
AT1G72950	36
AT1G72960	1
AT1G72970	136
AT1G72980	3
AT1G72990	361
AT1G73000	0
AT1G73010	549
AT1G73020	219
AT1G73030	980
AT1G73040	628
AT1G73050	3
AT1G73060	1419
AT1G73065	0
AT1G73066	27
AT1G73080	657
AT1G73090	323
AT1G73100	543
AT1G73110	549
AT1G73120	1
AT1G73130	423
AT1G73140	9
AT1G73150	257
AT1G73160	0
AT1G73165	0
AT1G73170	1622
AT1G73175	1
AT1G73177	80
AT1G73180	576
AT1G73190	0
AT1G73200	943
AT1G73210	146
AT1G73220	11
AT1G73230	1662
AT1G73240	345
AT1G73250	193
AT1G73260	7
AT1G73270	2
AT1G73280	1
AT1G73290	0
AT1G73300	0
AT1G73310	154
AT1G73320	196
AT1G73325	17
AT1G73330	438
AT1G73340	0
AT1G73350	667
AT1G73360	25
AT1G73370	72
AT1G73380	385
AT1G73390	1131
AT1G73400	137
AT1G73410	0
AT1G73430	955
AT1G73440	109
AT1G73445	8
AT1G73450	443
AT1G73460	1021
AT1G73470	775
AT1G73480	3381
AT1G73490	652
AT1G73500	1904
AT1G73510	13
AT1G73530	236
AT1G73540	3090
AT1G73550	3
AT1G73560	0
AT1G73570	119
AT1G73580	0
AT1G73590	402
AT1G73600	8370
AT1G73603	0
AT1G73607	1
AT1G73610	1
AT1G73620	6
AT1G73630	897
AT1G73640	52
AT1G73650	959
AT1G73655	1183
AT1G73660	1346
AT1G73670	909
AT1G73680	1331
AT1G73687	7
AT1G73690	50
AT1G73700	57
AT1G73710	540
AT1G73720	422
AT1G73730	534
AT1G73740	287
AT1G73750	737
AT1G73760	481
AT1G73770	60
AT1G73780	1
AT1G73790	47
AT1G73805	565
AT1G73810	287
AT1G73820	288
AT1G73830	147
AT1G73840	542
AT1G73850	310
AT1G73860	10
AT1G73870	419
AT1G73875	178
AT1G73880	226
AT1G73885	3580
AT1G73890	33
AT1G73900	0
AT1G73910	14
AT1G73920	3064
AT1G73930	462
AT1G73940	290
AT1G73950	755
AT1G73960	1749
AT1G73965	2
AT1G73970	493
AT1G73980	1367
AT1G73990	1109
AT1G74000	2
AT1G74010	82
AT1G74020	288
AT1G74030	119
AT1G74035	0
AT1G74040	703
AT1G74045	0
AT1G74050	2608
AT1G74055	0
AT1G74060	2441
AT1G74070	651
AT1G74080	5
AT1G74088	117
AT1G74090	5949
AT1G74100	5053
AT1G74110	0
AT1G74120	217
AT1G74130	0
AT1G74140	0
AT1G74150	15
AT1G74160	566
AT1G74170	442
AT1G74180	311
AT1G74190	1
AT1G74200	88
AT1G74205	1
AT1G74210	709
AT1G74220	0
AT1G74230	1883
AT1G74240	67
AT1G74250	1586
AT1G74260	2349
AT1G74270	1106
AT1G74280	128
AT1G74290	65
AT1G74300	143
AT1G74310	668
AT1G74320	766
AT1G74330	309
AT1G74340	337
AT1G74350	78
AT1G74360	453
AT1G74370	197
AT1G74380	1098
AT1G74385	0
AT1G74390	167
AT1G74400	25
AT1G74410	366
AT1G74420	7
AT1G74430	245
AT1G74440	188
AT1G74450	712
AT1G74453	94
AT1G74456	98
AT1G74457	0
AT1G74458	171
AT1G74460	1
AT1G74470	7299
AT1G74480	0
AT1G74490	1
AT1G74500	0
AT1G74510	571
AT1G74520	1326
AT1G74530	246
AT1G74540	0
AT1G74545	7
AT1G74550	0
AT1G74560	1555
AT1G74570	0
AT1G74580	354
AT1G74590	104
AT1G74600	122
AT1G74610	0
AT1G74620	0
AT1G74630	46
AT1G74640	656
AT1G74650	58
AT1G74660	145
AT1G74670	1579
AT1G74675	5
AT1G74680	657
AT1G74690	919
AT1G74700	80
AT1G74710	185
AT1G74720	809
AT1G74730	737
AT1G74740	528
AT1G74750	245
AT1G74770	11
AT1G74780	357
AT1G74790	214
AT1G74800	333
AT1G74810	15
AT1G74820	0
AT1G74830	0
AT1G74840	1850
AT1G74850	1261
AT1G74860	233
AT1G74870	7
AT1G74875	24
AT1G74880	1344
AT1G74890	14
AT1G74900	42
AT1G74910	1269
AT1G74920	3590
AT1G74929	0
AT1G74930	1477
AT1G74940	1453
AT1G74950	2485
AT1G74960	1471
AT1G74970	1374
AT1G74990	0
AT1G75000	83
AT1G75010	449
AT1G75020	335
AT1G75030	1
AT1G75040	258
AT1G75050	1
AT1G75060	52
AT1G75070	0
AT1G75080	624
AT1G75090	25
AT1G75100	574
AT1G75110	17
AT1G75120	85
AT1G75125	40
AT1G75130	372
AT1G75140	506
AT1G75150	34
AT1G75160	0
AT1G75163	38
AT1G75166	26
AT1G75170	227
AT1G75180	203
AT1G75190	242
AT1G75200	542
AT1G75210	1112
AT1G75220	1519
AT1G75230	221
AT1G75240	118
AT1G75250	555
AT1G75260	114
AT1G75261	0
AT1G75270	446
AT1G75280	756
AT1G75290	27
AT1G75295	35
AT1G75300	9
AT1G75310	791
AT1G75330	1290
AT1G75335	83
AT1G75340	462
AT1G75350	2258
AT1G75360	35
AT1G75370	2693
AT1G75380	13763
AT1G75390	385
AT1G75394	2
AT1G75400	1030
AT1G75410	2109
AT1G75420	547
AT1G75430	0
AT1G75440	309
AT1G75450	27
AT1G75460	2484
AT1G75470	0
AT1G75480	1
AT1G75490	18
AT1G75500	6997
AT1G75510	686
AT1G75520	2
AT1G75530	0
AT1G75540	1143
AT1G75550	11
AT1G75560	926
AT1G75570	0
AT1G75580	12
AT1G75590	13
AT1G75600	0
AT1G75610	0
AT1G75620	16
AT1G75630	1885
AT1G75640	110
AT1G75650	0
AT1G75660	2241
AT1G75670	302
AT1G75680	833
AT1G75690	869
AT1G75700	82
AT1G75710	74
AT1G75717	0
AT1G75720	28
AT1G75730	226
AT1G75740	0
AT1G75750	4268
AT1G75760	746
AT1G75770	79
AT1G75780	51
AT1G75785	0
AT1G75790	0
AT1G75800	3561
AT1G75810	352
AT1G75820	3847
AT1G75830	0
AT1G75840	907
AT1G75850	1510
AT1G75860	770
AT1G75870	2
AT1G75880	19
AT1G75890	5
AT1G75891	1
AT1G75900	222
AT1G75910	0
AT1G75920	4
AT1G75930	0
AT1G75940	0
AT1G75945	302
AT1G75950	4329
AT1G75960	121
AT1G75970	0
AT1G75980	237
AT1G75990	443
AT1G76000	0
AT1G76010	4597
AT1G76020	574
AT1G76030	4468
AT1G76040	397
AT1G76050	429
AT1G76060	214
AT1G76062	0
AT1G76065	51
AT1G76070	183
AT1G76080	3156
AT1G76090	76
AT1G76100	1269
AT1G76110	292
AT1G76120	210
AT1G76130	798
AT1G76135	0
AT1G76140	1844
AT1G76150	1096
AT1G76160	1389
AT1G76170	231
AT1G76180	31860
AT1G76185	196
AT1G76190	1
AT1G76200	1364
AT1G76210	1
AT1G76220	0
AT1G76230	1
AT1G76240	196
AT1G76250	5
AT1G76260	189
AT1G76270	331
AT1G76280	330
AT1G76290	0
AT1G76300	408
AT1G76310	67
AT1G76320	610
AT1G76330	0
AT1G76340	386
AT1G76350	467
AT1G76360	774
AT1G76370	1
AT1G76380	378
AT1G76390	170
AT1G76400	1015
AT1G76405	81
AT1G76410	187
AT1G76420	1
AT1G76430	1
AT1G76440	119
AT1G76450	1098
AT1G76460	824
AT1G76465	0
AT1G76470	3
AT1G76480	0
AT1G76490	6418
AT1G76500	4
AT1G76510	337
AT1G76520	1336
AT1G76530	15
AT1G76540	165
AT1G76550	1130
AT1G76560	416
AT1G76570	298
AT1G76580	2839
AT1G76590	2861
AT1G76600	505
AT1G76610	89
AT1G76620	131
AT1G76630	997
AT1G76640	1
AT1G76650	374
AT1G76660	770
AT1G76670	2053
AT1G76680	1919
AT1G76690	168
AT1G76700	890
AT1G76705	182
AT1G76710	294
AT1G76720	386
AT1G76728	0
AT1G76730	1074
AT1G76740	33
AT1G76750	0
AT1G76760	38
AT1G76770	13
AT1G76780	196
AT1G76790	793
AT1G76800	339
AT1G76810	4048
AT1G76820	460
AT1G76830	0
AT1G76840	0
AT1G76850	2560
AT1G76860	470
AT1G76870	96
AT1G76878	67
AT1G76880	0
AT1G76890	1175
AT1G76892	2
AT1G76900	805
AT1G76910	0
AT1G76911	0
AT1G76920	892
AT1G76930	72
AT1G76940	523
AT1G76950	554
AT1G76952	92
AT1G76954	2
AT1G76955	303
AT1G76960	1951
AT1G76965	5
AT1G76970	801
AT1G76980	268
AT1G76990	4088
AT1G76994	7
AT1G77000	977
AT1G77010	15
AT1G77020	400
AT1G77030	770
AT1G77040	0
AT1G77060	410
AT1G77080	1603
AT1G77090	628
AT1G77093	0
AT1G77095	0
AT1G77100	0
AT1G77110	152
AT1G77120	744
AT1G77122	215
AT1G77130	794
AT1G77131	17
AT1G77138	0
AT1G77140	625
AT1G77145	67
AT1G77150	0
AT1G77160	0
AT1G77170	146
AT1G77180	3764
AT1G77190	0
AT1G77200	4
AT1G77210	256
AT1G77220	621
AT1G77230	181
AT1G77235	7
AT1G77240	0
AT1G77250	174
AT1G77260	1072
AT1G77270	70
AT1G77280	362
AT1G77290	202
AT1G77300	1444
AT1G77310	96
AT1G77320	202
AT1G77330	22
AT1G77340	3
AT1G77350	457
AT1G77360	39
AT1G77370	1043
AT1G77380	188
AT1G77390	9
AT1G77400	64
AT1G77405	21
AT1G77410	139
AT1G77420	662
AT1G77440	642
AT1G77450	684
AT1G77460	342
AT1G77470	269
AT1G77480	683
AT1G77490	1067
AT1G77500	250
AT1G77510	848
AT1G77520	61
AT1G77525	5
AT1G77530	4
AT1G77540	320
AT1G77550	560
AT1G77560	0
AT1G77570	50
AT1G77580	176
AT1G77590	321
AT1G77600	1038
AT1G77610	1101
AT1G77620	353
AT1G77630	176
AT1G77640	13
AT1G77650	0
AT1G77655	0
AT1G77660	493
AT1G77670	308
AT1G77680	2028
AT1G77682	0
AT1G77690	1043
AT1G77700	40
AT1G77710	2270
AT1G77720	129
AT1G77730	5
AT1G77740	2818
AT1G77750	114
AT1G77760	786
AT1G77765	10
AT1G77770	364
AT1G77780	0
AT1G77790	1
AT1G77800	4017
AT1G77810	405
AT1G77815	0
AT1G77820	0
AT1G77830	0
AT1G77840	1209
AT1G77850	411
AT1G77855	43
AT1G77860	6
AT1G77870	21
AT1G77880	6
AT1G77885	363
AT1G77890	220
AT1G77910	0
AT1G77920	2142
AT1G77930	1256
AT1G77932	0
AT1G77940	1722
AT1G77950	2
AT1G77960	50
AT1G77980	0
AT1G77990	597
AT1G77992	0
AT1G78000	407
AT1G78010	596
AT1G78020	7232
AT1G78030	54
AT1G78040	5783
AT1G78050	137
AT1G78060	657
AT1G78070	6286
AT1G78080	6524
AT1G78090	12
AT1G78095	0
AT1G78100	853
AT1G78110	1170
AT1G78120	56
AT1G78130	7
AT1G78140	846
AT1G78150	1517
AT1G78160	0
AT1G78170	129
AT1G78172	13
AT1G78180	150
AT1G78190	96
AT1G78200	797
AT1G78206	2
AT1G78210	391
AT1G78220	0
AT1G78230	303
AT1G78240	4066
AT1G78250	0
AT1G78260	41
AT1G78265	4
AT1G78270	0
AT1G78280	1269
AT1G78290	760
AT1G78300	1373
AT1G78310	161
AT1G78320	45
AT1G78330	0
AT1G78340	9
AT1G78350	2
AT1G78355	0
AT1G78360	1
AT1G78370	26670
AT1G78380	7484
AT1G78390	2
AT1G78400	0
AT1G78410	22
AT1G78420	943
AT1G78430	67
AT1G78440	10
AT1G78450	376
AT1G78460	2530
AT1G78470	0
AT1G78476	55
AT1G78478	16
AT1G78480	35
AT1G78490	2019
AT1G78500	0
AT1G78510	836
AT1G78520	3
AT1G78530	2
AT1G78540	225
AT1G78550	202
AT1G78560	670
AT1G78570	1607
AT1G78580	1113
AT1G78590	168
AT1G78600	761
AT1G78610	852
AT1G78620	1010
AT1G78630	2580
AT1G78635	0
AT1G78640	0
AT1G78650	120
AT1G78660	1317
AT1G78670	2701
AT1G78680	1887
AT1G78690	162
AT1G78700	445
AT1G78710	0
AT1G78720	0
AT1G78730	126
AT1G78740	0
AT1G78750	43
AT1G78760	6
AT1G78770	62
AT1G78780	123
AT1G78790	236
AT1G78800	467
AT1G78810	219
AT1G78815	4
AT1G78820	92
AT1G78830	2489
AT1G78840	4
AT1G78850	791
AT1G78860	5
AT1G78865	26
AT1G78870	1750
AT1G78880	1666
AT1G78890	818
AT1G78895	214
AT1G78900	10563
AT1G78910	122
AT1G78915	439
AT1G78920	2801
AT1G78922	1
AT1G78930	109
AT1G78940	48
AT1G78950	31
AT1G78955	10
AT1G78960	476
AT1G78970	1899
AT1G78980	0
AT1G78990	11
AT1G78995	396
AT1G79000	4018
AT1G79010	1524
AT1G79020	485
AT1G79030	635
AT1G79040	27180
AT1G79050	628
AT1G79060	68
AT1G79070	99
AT1G79075	65
AT1G79080	278
AT1G79090	1966
AT1G79100	1
AT1G79103	0
AT1G79110	726
AT1G79120	16
AT1G79130	1
AT1G79150	406
AT1G79160	446
AT1G79170	1
AT1G79180	6
AT1G79190	555
AT1G79200	244
AT1G79210	591
AT1G79220	84
AT1G79230	1616
AT1G79240	0
AT1G79245	22431
AT1G79250	0
AT1G79260	143
AT1G79270	1639
AT1G79280	3562
AT1G79290	0
AT1G79300	0
AT1G79310	53
AT1G79320	0
AT1G79330	3
AT1G79340	2963
AT1G79350	1346
AT1G79360	14
AT1G79370	0
AT1G79380	1949
AT1G79390	218
AT1G79400	0
AT1G79410	246
AT1G79420	64
AT1G79430	574
AT1G79440	2791
AT1G79450	106
AT1G79460	338
AT1G79470	165
AT1G79480	23
AT1G79485	0
AT1G79490	194
AT1G79500	233
AT1G79510	0
AT1G79520	743
AT1G79529	15
AT1G79530	136
AT1G79540	231
AT1G79550	4622
AT1G79560	972
AT1G79570	1909
AT1G79580	0
AT1G79590	764
AT1G79600	2232
AT1G79610	739
AT1G79620	134
AT1G79630	488
AT1G79640	291
AT1G79650	802
AT1G79660	473
AT1G79670	583
AT1G79680	46
AT1G79690	2006
AT1G79700	186
AT1G79710	284
AT1G79720	222
AT1G79730	856
AT1G79740	838
AT1G79750	3554
AT1G79760	69
AT1G79770	9
AT1G79780	8
AT1G79790	699
AT1G79800	0
AT1G79810	535
AT1G79820	208
AT1G79830	4301
AT1G79840	17
AT1G79850	0
AT1G79860	2
AT1G79870	841
AT1G79880	477
AT1G79890	23
AT1G79900	72
AT1G79910	11
AT1G79915	3
AT1G79920	3122
AT1G79930	2889
AT1G79940	1895
AT1G79950	707
AT1G79960	0
AT1G79970	705
AT1G79980	0
AT1G79985	618
AT1G79990	1754
AT1G80000	1252
AT1G80010	834
AT1G80020	1587
AT1G80030	962
AT1G80040	1414
AT1G80050	239
AT1G80060	93
AT1G80070	7196
AT1G80080	16
AT1G80090	0
AT1G80100	0
AT1G80110	133
AT1G80120	329
AT1G80130	724
AT1G80133	1
AT1G80140	0
AT1G80150	157
AT1G80160	34
AT1G80165	0
AT1G80170	106
AT1G80180	1837
AT1G80190	181
AT1G80200	0
AT1G80210	485
AT1G80220	0
AT1G80230	611
AT1G80240	3
AT1G80245	239
AT1G80250	0
AT1G80260	980
AT1G80270	388
AT1G80280	187
AT1G80290	350
AT1G80300	3522
AT1G80310	0
AT1G80315	0
AT1G80320	0
AT1G80325	15
AT1G80330	3
AT1G80340	3
AT1G80350	337
AT1G80360	1068
AT1G80370	16
AT1G80380	2246
AT1G80390	0
AT1G80400	427
AT1G80410	1817
AT1G80420	659
AT1G80430	0
AT1G80440	2315
AT1G80450	155
AT1G80460	904
AT1G80470	3
AT1G80480	1291
AT1G80490	1538
AT1G80500	735
AT1G80510	309
AT1G80520	67
AT1G80525	0
AT1G80530	773
AT1G80540	0
AT1G80550	471
AT1G80555	23
AT1G80560	603
AT1G80570	203
AT1G80580	0
AT1G80590	0
AT1G80600	1584
AT1G80610	334
AT1G80620	543
AT1G80625	0
AT1G80630	229
AT1G80640	416
AT1G80650	361
AT1G80660	14
AT1G80670	538
AT1G80680	1628
AT1G80690	107
AT1G80700	28
AT1G80710	28
AT1G80720	68
AT1G80730	5
AT1G80740	1
AT1G80745	11
AT1G80750	675
AT1G80760	705
AT1G80770	462
AT1G80780	1255
AT1G80790	1432
AT1G80800	787
AT1G80810	383
AT1G80820	43
AT1G80830	4914
AT1G80840	1072
AT1G80850	38
AT1G80860	388
AT1G80865	0
AT1G80870	693
AT1G80880	50
AT1G80890	118
AT1G80900	227
AT1G80910	556
AT1G80920	5407
AT1G80930	3615
AT1G80940	1184
AT1G80950	775
AT1G80960	179
AT1G80970	71
AT1G80980	361
AT1G80990	0
AT1G81001	0
AT1G81020	0
AT2G01008	23
AT2G01010	35
AT2G01020	7
AT2G01021	4
AT2G01022	2
AT2G01023	0
AT2G01024	0
AT2G01026	0
AT2G01028	0
AT2G01029	0
AT2G01031	0
AT2G01034	0
AT2G01035	0
AT2G01037	0
AT2G01040	0
AT2G01045	0
AT2G01050	0
AT2G01060	823
AT2G01070	514
AT2G01080	362
AT2G01090	231
AT2G01100	1660
AT2G01110	1235
AT2G01120	100
AT2G01130	1263
AT2G01140	2594
AT2G01150	586
AT2G01160	0
AT2G01170	691
AT2G01175	76
AT2G01180	338
AT2G01190	1053
AT2G01200	30
AT2G01210	49
AT2G01220	953
AT2G01240	0
AT2G01250	3898
AT2G01260	531
AT2G01270	1356
AT2G01275	2
AT2G01280	2
AT2G01290	821
AT2G01300	52
AT2G01310	7
AT2G01320	1414
AT2G01330	167
AT2G01340	110
AT2G01350	1891
AT2G01360	0
AT2G01370	0
AT2G01372	0
AT2G01379	0
AT2G01390	70
AT2G01400	306
AT2G01410	14
AT2G01420	2073
AT2G01422	1
AT2G01430	15
AT2G01440	974
AT2G01450	2625
AT2G01460	882
AT2G01470	1150
AT2G01480	426
AT2G01490	2223
AT2G01500	0
AT2G01505	44
AT2G01510	60
AT2G01520	13
AT2G01530	2
AT2G01540	502
AT2G01550	0
AT2G01554	0
AT2G01560	0
AT2G01570	2597
AT2G01580	3
AT2G01590	323
AT2G01600	2156
AT2G01610	86
AT2G01620	475
AT2G01630	385
AT2G01640	180
AT2G01650	620
AT2G01660	243
AT2G01667	1
AT2G01670	2489
AT2G01680	1540
AT2G01690	1401
AT2G01700	0
AT2G01710	691
AT2G01720	1763
AT2G01730	25
AT2G01735	409
AT2G01740	62
AT2G01750	238
AT2G01755	0
AT2G01760	171
AT2G01770	0
AT2G01780	0
AT2G01790	0
AT2G01800	0
AT2G01810	1
AT2G01818	53
AT2G01820	1733
AT2G01830	752
AT2G01840	0
AT2G01850	1650
AT2G01860	113
AT2G01870	76
AT2G01880	1
AT2G01890	3
AT2G01900	0
AT2G01905	9
AT2G01910	1648
AT2G01913	21
AT2G01918	29
AT2G01920	0
AT2G01930	625
AT2G01940	535
AT2G01950	1089
AT2G01960	0
AT2G01970	2262
AT2G01973	0
AT2G01980	642
AT2G01990	592
AT2G02000	3
AT2G02010	84
AT2G02020	309
AT2G02023	0
AT2G02026	0
AT2G02030	0
AT2G02040	1680
AT2G02050	1072
AT2G02060	187
AT2G02061	13
AT2G02070	1548
AT2G02080	1387
AT2G02090	998
AT2G02100	827
AT2G02103	0
AT2G02110	0
AT2G02120	7
AT2G02130	1682
AT2G02135	0
AT2G02140	4
AT2G02147	5
AT2G02148	176
AT2G02150	105
AT2G02160	4255
AT2G02170	195
AT2G02180	1555
AT2G02190	0
AT2G02200	0
AT2G02205	0
AT2G02210	0
AT2G02220	652
AT2G02230	347
AT2G02240	63
AT2G02250	2
AT2G02260	0
AT2G02270	0
AT2G02280	0
AT2G02290	0
AT2G02300	0
AT2G02310	1
AT2G02320	0
AT2G02330	0
AT2G02340	0
AT2G02350	55
AT2G02360	935
AT2G02370	396
AT2G02380	32
AT2G02390	807
AT2G02400	326
AT2G02410	435
AT2G02430	1
AT2G02440	0
AT2G02450	130
AT2G02455	0
AT2G02470	525
AT2G02480	425
AT2G02490	0
AT2G02493	0
AT2G02497	0
AT2G02498	1
AT2G02500	225
AT2G02510	617
AT2G02515	1
AT2G02520	0
AT2G02525	0
AT2G02540	32
AT2G02550	0
AT2G02560	1482
AT2G02570	2316
AT2G02580	0
AT2G02590	62
AT2G02600	0
AT2G02610	0
AT2G02620	0
AT2G02630	0
AT2G02635	0
AT2G02640	0
AT2G02650	0
AT2G02660	0
AT2G02670	0
AT2G02680	0
AT2G02690	0
AT2G02695	0
AT2G02700	0
AT2G02710	1251
AT2G02720	2
AT2G02730	288
AT2G02740	168
AT2G02741	0
AT2G02750	31
AT2G02760	3637
AT2G02765	195
AT2G02770	0
AT2G02780	68
AT2G02790	512
AT2G02795	0
AT2G02800	1002
AT2G02810	151
AT2G02820	532
AT2G02830	0
AT2G02835	0
AT2G02840	0
AT2G02850	58
AT2G02860	531
AT2G02870	1042
AT2G02880	167
AT2G02890	0
AT2G02900	0
AT2G02910	220
AT2G02930	314
AT2G02950	163
AT2G02955	144
AT2G02960	837
AT2G02970	1203
AT2G02980	86
AT2G02990	387
AT2G03000	0
AT2G03010	57
AT2G03020	3
AT2G03030	0
AT2G03040	0
AT2G03050	98
AT2G03060	371
AT2G03070	334
AT2G03080	0
AT2G03090	76
AT2G03100	0
AT2G03110	15
AT2G03120	1327
AT2G03130	0
AT2G03140	2124
AT2G03150	2237
AT2G03160	0
AT2G03170	0
AT2G03180	0
AT2G03190	0
AT2G03200	12
AT2G03210	3
AT2G03220	364
AT2G03230	0
AT2G03240	582
AT2G03250	1
AT2G03260	31
AT2G03270	185
AT2G03280	124
AT2G03290	0
AT2G03291	0
AT2G03300	0
AT2G03310	852
AT2G03320	0
AT2G03330	257
AT2G03340	1453
AT2G03350	336
AT2G03360	0
AT2G03370	0
AT2G03380	31
AT2G03390	1426
AT2G03410	1
AT2G03420	0
AT2G03430	192
AT2G03440	2570
AT2G03445	0
AT2G03450	237
AT2G03460	1
AT2G03470	1200
AT2G03480	476
AT2G03490	0
AT2G03500	547
AT2G03505	206
AT2G03510	1002
AT2G03520	0
AT2G03530	638
AT2G03540	14
AT2G03550	1219
AT2G03560	4
AT2G03565	1
AT2G03567	0
AT2G03570	0
AT2G03580	2
AT2G03590	93
AT2G03600	3
AT2G03610	0
AT2G03620	310
AT2G03630	0
AT2G03640	1134
AT2G03650	0
AT2G03660	0
AT2G03667	286
AT2G03670	123
AT2G03680	1890
AT2G03690	258
AT2G03700	0
AT2G03710	675
AT2G03720	0
AT2G03730	938
AT2G03740	0
AT2G03750	463
AT2G03760	102
AT2G03770	1
AT2G03780	539
AT2G03790	0
AT2G03800	488
AT2G03810	408
AT2G03820	1938
AT2G03821	0
AT2G03822	0
AT2G03823	0
AT2G03830	2
AT2G03840	1
AT2G03850	4
AT2G03855	0
AT2G03860	0
AT2G03870	579
AT2G03880	28
AT2G03885	0
AT2G03890	4722
AT2G03895	0
AT2G03900	0
AT2G03905	0
AT2G03910	0
AT2G03913	0
AT2G03915	0
AT2G03920	0
AT2G03925	0
AT2G03930	0
AT2G03931	0
AT2G03932	0
AT2G03933	0
AT2G03934	0
AT2G03935	0
AT2G03936	0
AT2G03937	0
AT2G03940	0
AT2G03945	0
AT2G03950	0
AT2G03955	1
AT2G03958	0
AT2G03960	0
AT2G03965	3
AT2G03970	0
AT2G03972	0
AT2G03975	0
AT2G03980	1178
AT2G03985	0
AT2G03990	0
AT2G03995	0
AT2G04000	0
AT2G04005	2
AT2G04010	0
AT2G04015	0
AT2G04020	0
AT2G04025	0
AT2G04030	3814
AT2G04031	0
AT2G04032	0
AT2G04033	0
AT2G04034	1
AT2G04035	0
AT2G04036	0
AT2G04037	0
AT2G04038	5
AT2G04039	540
AT2G04040	12
AT2G04041	1
AT2G04042	0
AT2G04043	0
AT2G04045	0
AT2G04046	0
AT2G04047	0
AT2G04050	6
AT2G04060	0
AT2G04062	0
AT2G04063	0
AT2G04065	2
AT2G04066	0
AT2G04070	15
AT2G04075	0
AT2G04080	541
AT2G04085	0
AT2G04090	0
AT2G04095	0
AT2G04100	24
AT2G04110	520
AT2G04115	0
AT2G04120	0
AT2G04125	0
AT2G04130	0
AT2G04135	38
AT2G04137	2
AT2G04140	0
AT2G04145	0
AT2G04150	0
AT2G04155	0
AT2G04160	5
AT2G04170	315
AT2G04175	0
AT2G04180	0
AT2G04185	0
AT2G04190	0
AT2G04195	0
AT2G04200	0
AT2G04205	0
AT2G04210	0
AT2G04215	0
AT2G04220	0
AT2G04225	0
AT2G04230	796
AT2G04235	44
AT2G04240	824
AT2G04250	0
AT2G04255	0
AT2G04260	0
AT2G04265	0
AT2G04270	794
AT2G04280	67
AT2G04285	0
AT2G04290	0
AT2G04295	0
AT2G04300	0
AT2G04305	546
AT2G04310	0
AT2G04315	0
AT2G04320	0
AT2G04325	0
AT2G04330	0
AT2G04335	0
AT2G04340	324
AT2G04345	0
AT2G04350	2984
AT2G04355	0
AT2G04360	492
AT2G04365	0
AT2G04375	0
AT2G04378	320
AT2G04380	0
AT2G04390	479
AT2G04395	2
AT2G04400	2669
AT2G04405	0
AT2G04410	2198
AT2G04420	2
AT2G04425	0
AT2G04430	116
AT2G04435	0
AT2G04440	2
AT2G04450	33
AT2G04455	0
AT2G04460	61
AT2G04465	0
AT2G04470	0
AT2G04480	0
AT2G04485	0
AT2G04490	9
AT2G04495	80
AT2G04500	1
AT2G04505	0
AT2G04510	0
AT2G04515	5
AT2G04520	2096
AT2G04525	0
AT2G04530	164
AT2G04535	5
AT2G04540	288
AT2G04545	0
AT2G04550	486
AT2G04555	13
AT2G04560	115
AT2G04565	0
AT2G04570	16
AT2G04575	0
AT2G04580	0
AT2G04590	0
AT2G04595	0
AT2G04600	0
AT2G04605	0
AT2G04610	0
AT2G04615	3
AT2G04620	364
AT2G04621	0
AT2G04622	0
AT2G04625	0
AT2G04630	549
AT2G04635	0
AT2G04645	1
AT2G04650	140
AT2G04655	0
AT2G04660	377
AT2G04665	0
AT2G04670	0
AT2G04675	0
AT2G04680	0
AT2G04685	0
AT2G04690	1628
AT2G04695	0
AT2G04700	2314
AT2G04705	0
AT2G04710	0
AT2G04715	0
AT2G04720	0
AT2G04725	0
AT2G04730	0
AT2G04735	0
AT2G04740	423
AT2G04745	0
AT2G04750	0
AT2G04755	0
AT2G04760	0
AT2G04765	0
AT2G04770	0
AT2G04775	0
AT2G04780	168
AT2G04785	0
AT2G04790	242
AT2G04795	207
AT2G04800	3
AT2G04805	4
AT2G04810	0
AT2G04815	0
AT2G04820	0
AT2G04825	0
AT2G04830	0
AT2G04835	0
AT2G04840	1
AT2G04842	1879
AT2G04845	141
AT2G04850	110
AT2G04852	21
AT2G04855	0
AT2G04860	146
AT2G04865	987
AT2G04870	0
AT2G04875	0
AT2G04880	1307
AT2G04885	1
AT2G04890	432
AT2G04895	0
AT2G04900	520
AT2G04905	0
AT2G04910	0
AT2G04915	0
AT2G04920	0
AT2G04925	1
AT2G04930	0
AT2G04935	0
AT2G04940	628
AT2G04945	0
AT2G04950	0
AT2G04955	25
AT2G04965	22
AT2G04970	0
AT2G04975	0
AT2G04980	0
AT2G04985	0
AT2G04990	0
AT2G04995	0
AT2G05000	0
AT2G05005	0
AT2G05010	0
AT2G05015	0
AT2G05020	0
AT2G05025	0
AT2G05030	0
AT2G05035	0
AT2G05040	0
AT2G05045	0
AT2G05050	0
AT2G05060	1
AT2G05065	0
AT2G05070	2684
AT2G05075	256
AT2G05080	0
AT2G05082	0
AT2G05084	0
AT2G05085	0
AT2G05087	0
AT2G05090	0
AT2G05095	0
AT2G05100	2292
AT2G05105	0
AT2G05110	0
AT2G05115	0
AT2G05117	0
AT2G05120	385
AT2G05125	0
AT2G05130	0
AT2G05133	0
AT2G05140	0
AT2G05145	0
AT2G05150	0
AT2G05155	2
AT2G05160	57
AT2G05170	1418
AT2G05171	3
AT2G05180	0
AT2G05185	10
AT2G05190	0
AT2G05200	0
AT2G05205	8
AT2G05210	311
AT2G05215	15
AT2G05220	791
AT2G05230	12
AT2G05240	4
AT2G05245	0
AT2G05250	24
AT2G05255	0
AT2G05260	161
AT2G05270	0
AT2G05280	5
AT2G05290	6
AT2G05294	0
AT2G05300	37
AT2G05310	2030
AT2G05315	0
AT2G05320	616
AT2G05330	3
AT2G05335	0
AT2G05340	0
AT2G05350	0
AT2G05355	0
AT2G05360	0
AT2G05365	0
AT2G05370	4
AT2G05380	6333
AT2G05390	0
AT2G05395	0
AT2G05400	0
AT2G05405	0
AT2G05410	0
AT2G05415	0
AT2G05420	0
AT2G05425	0
AT2G05430	0
AT2G05435	1
AT2G05440	123
AT2G05441	0
AT2G05445	0
AT2G05450	0
AT2G05455	0
AT2G05460	0
AT2G05465	0
AT2G05470	0
AT2G05475	0
AT2G05480	0
AT2G05485	0
AT2G05490	0
AT2G05495	0
AT2G05505	0
AT2G05510	1
AT2G05515	0
AT2G05518	375
AT2G05520	67382
AT2G05525	0
AT2G05530	0
AT2G05535	0
AT2G05540	3243
AT2G05545	0
AT2G05550	0
AT2G05555	0
AT2G05560	0
AT2G05562	0
AT2G05564	0
AT2G05565	0
AT2G05567	0
AT2G05570	0
AT2G05575	0
AT2G05580	0
AT2G05585	0
AT2G05590	413
AT2G05600	0
AT2G05605	0
AT2G05610	0
AT2G05615	0
AT2G05620	1602
AT2G05625	0
AT2G05630	701
AT2G05632	184
AT2G05635	0
AT2G05640	1
AT2G05642	0
AT2G05645	0
AT2G05647	0
AT2G05655	0
AT2G05660	0
AT2G05665	6
AT2G05670	0
AT2G05675	1
AT2G05680	0
AT2G05685	0
AT2G05690	0
AT2G05695	0
AT2G05700	0
AT2G05705	6
AT2G05710	10133
AT2G05715	0
AT2G05720	0
AT2G05725	0
AT2G05730	0
AT2G05740	0
AT2G05750	0
AT2G05752	0
AT2G05753	3
AT2G05755	209
AT2G05760	207
AT2G05765	10
AT2G05770	0
AT2G05780	0
AT2G05785	0
AT2G05786	0
AT2G05790	423
AT2G05800	0
AT2G05801	0
AT2G05810	8
AT2G05812	6
AT2G05815	4
AT2G05820	0
AT2G05825	4
AT2G05830	1592
AT2G05835	0
AT2G05840	1787
AT2G05845	0
AT2G05850	3
AT2G05855	0
AT2G05860	0
AT2G05865	0
AT2G05870	0
AT2G05875	3
AT2G05880	0
AT2G05885	1
AT2G05890	0
AT2G05895	0
AT2G05900	0
AT2G05905	0
AT2G05910	41
AT2G05914	14
AT2G05915	0
AT2G05920	3948
AT2G05925	0
AT2G05930	0
AT2G05935	0
AT2G05940	1032
AT2G05945	0
AT2G05950	6
AT2G05960	0
AT2G05965	0
AT2G05970	0
AT2G05975	0
AT2G05980	3
AT2G05985	0
AT2G05990	889
AT2G05995	27
AT2G06000	340
AT2G06002	55
AT2G06005	188
AT2G06010	534
AT2G06020	0
AT2G06025	1180
AT2G06035	0
AT2G06040	304
AT2G06045	7
AT2G06050	6683
AT2G06060	0
AT2G06065	2
AT2G06070	0
AT2G06075	0
AT2G06080	0
AT2G06085	0
AT2G06090	0
AT2G06095	0
AT2G06100	0
AT2G06105	0
AT2G06110	0
AT2G06115	0
AT2G06120	0
AT2G06125	0
AT2G06130	0
AT2G06135	0
AT2G06140	0
AT2G06145	0
AT2G06150	0
AT2G06160	0
AT2G06165	0
AT2G06166	0
AT2G06170	0
AT2G06175	0
AT2G06180	0
AT2G06185	43
AT2G06190	0
AT2G06200	11
AT2G06210	1277
AT2G06215	4
AT2G06220	0
AT2G06225	0
AT2G06230	0
AT2G06235	0
AT2G06240	0
AT2G06245	0
AT2G06250	0
AT2G06255	182
AT2G06260	0
AT2G06265	0
AT2G06270	0
AT2G06275	0
AT2G06280	0
AT2G06285	0
AT2G06290	0
AT2G06296	0
AT2G06303	0
AT2G06305	0
AT2G06310	0
AT2G06315	0
AT2G06330	0
AT2G06335	0
AT2G06340	5
AT2G06345	0
AT2G06350	0
AT2G06355	0
AT2G06365	1
AT2G06370	0
AT2G06375	0
AT2G06380	0
AT2G06385	0
AT2G06390	0
AT2G06395	0
AT2G06400	0
AT2G06405	0
AT2G06410	0
AT2G06415	0
AT2G06420	0
AT2G06425	0
AT2G06430	0
AT2G06435	3
AT2G06440	0
AT2G06445	0
AT2G06450	0
AT2G06455	0
AT2G06460	0
AT2G06465	0
AT2G06470	0
AT2G06475	0
AT2G06480	0
AT2G06485	0
AT2G06490	0
AT2G06495	0
AT2G06500	0
AT2G06505	0
AT2G06510	313
AT2G06515	0
AT2G06520	7930
AT2G06525	0
AT2G06530	1879
AT2G06535	0
AT2G06540	0
AT2G06541	0
AT2G06550	2
AT2G06555	1
AT2G06560	0
AT2G06562	0
AT2G06565	0
AT2G06570	0
AT2G06575	0
AT2G06580	0
AT2G06585	0
AT2G06590	0
AT2G06595	0
AT2G06600	0
AT2G06605	1
AT2G06610	0
AT2G06615	0
AT2G06620	0
AT2G06625	0
AT2G06630	0
AT2G06635	1
AT2G06640	0
AT2G06645	0
AT2G06650	0
AT2G06655	0
AT2G06660	0
AT2G06665	0
AT2G06667	0
AT2G06670	0
AT2G06675	0
AT2G06680	0
AT2G06685	0
AT2G06690	0
AT2G06695	0
AT2G06700	0
AT2G06705	0
AT2G06710	0
AT2G06715	0
AT2G06720	0
AT2G06725	0
AT2G06740	0
AT2G06745	0
AT2G06750	0
AT2G06755	0
AT2G06760	0
AT2G06765	9
AT2G06770	0
AT2G06775	0
AT2G06780	0
AT2G06785	0
AT2G06790	0
AT2G06795	0
AT2G06800	0
AT2G06805	0
AT2G06810	0
AT2G06815	0
AT2G06820	0
AT2G06822	0
AT2G06830	0
AT2G06835	0
AT2G06840	0
AT2G06845	0
AT2G06850	965
AT2G06855	0
AT2G06860	0
AT2G06865	0
AT2G06870	0
AT2G06875	0
AT2G06880	0
AT2G06885	0
AT2G06890	2
AT2G06900	0
AT2G06902	0
AT2G06904	0
AT2G06905	1
AT2G06906	0
AT2G06908	0
AT2G06910	0
AT2G06912	0
AT2G06914	0
AT2G06917	0
AT2G06920	0
AT2G06922	0
AT2G06925	526
AT2G06930	0
AT2G06935	6
AT2G06940	0
AT2G06945	0
AT2G06950	231
AT2G06955	0
AT2G06960	0
AT2G06965	0
AT2G06967	0
AT2G06973	0
AT2G06975	0
AT2G06980	0
AT2G06983	0
AT2G06985	0
AT2G06990	1349
AT2G06995	8
AT2G07000	1
AT2G07005	0
AT2G07010	0
AT2G07015	0
AT2G07020	0
AT2G07025	0
AT2G07030	0
AT2G07035	0
AT2G07040	17
AT2G07042	82
AT2G07045	0
AT2G07050	1425
AT2G07055	0
AT2G07070	0
AT2G07080	1
AT2G07085	0
AT2G07090	0
AT2G07095	0
AT2G07100	0
AT2G07110	0
AT2G07115	0
AT2G07120	0
AT2G07130	0
AT2G07135	0
AT2G07140	6
AT2G07150	0
AT2G07155	0
AT2G07160	0
AT2G07165	0
AT2G07170	45
AT2G07175	0
AT2G07180	2565
AT2G07185	0
AT2G07190	0
AT2G07195	0
AT2G07200	0
AT2G07205	0
AT2G07210	0
AT2G07212	0
AT2G07213	0
AT2G07215	0
AT2G07220	0
AT2G07225	0
AT2G07230	0
AT2G07235	0
AT2G07240	0
AT2G07245	0
AT2G07250	0
AT2G07255	0
AT2G07260	0
AT2G07265	4
AT2G07270	0
AT2G07275	0
AT2G07280	0
AT2G07285	0
AT2G07290	0
AT2G07295	0
AT2G07300	0
AT2G07305	0
AT2G07310	0
AT2G07315	0
AT2G07320	0
AT2G07325	0
AT2G07330	0
AT2G07335	1
AT2G07340	235
AT2G07345	10
AT2G07355	3
AT2G07360	2454
AT2G07365	0
AT2G07375	0
AT2G07380	0
AT2G07385	0
AT2G07390	0
AT2G07395	0
AT2G07400	0
AT2G07405	0
AT2G07410	0
AT2G07415	0
AT2G07420	0
AT2G07425	0
AT2G07430	0
AT2G07435	1
AT2G07440	0
AT2G07445	0
AT2G07450	0
AT2G07455	0
AT2G07460	0
AT2G07470	0
AT2G07475	0
AT2G07480	0
AT2G07483	0
AT2G07485	0
AT2G07486	0
AT2G07490	0
AT2G07495	0
AT2G07500	0
AT2G07505	0
AT2G07510	0
AT2G07515	0
AT2G07520	0
AT2G07525	0
AT2G07530	0
AT2G07535	0
AT2G07540	0
AT2G07545	0
AT2G07550	0
AT2G07555	0
AT2G07560	0
AT2G07565	0
AT2G07570	0
AT2G07575	1
AT2G07580	0
AT2G07585	18
AT2G07590	0
AT2G07595	0
AT2G07599	0
AT2G07600	0
AT2G07605	2
AT2G07613	0
AT2G07615	4
AT2G07617	0
AT2G07620	0
AT2G07621	0
AT2G07623	0
AT2G07625	0
AT2G07626	0
AT2G07627	0
AT2G07628	0
AT2G07629	4
AT2G07630	0
AT2G07631	0
AT2G07632	0
AT2G07633	0
AT2G07634	0
AT2G07635	0
AT2G07636	0
AT2G07637	0
AT2G07638	46
AT2G07640	2
AT2G07641	3
AT2G07642	0
AT2G07643	0
AT2G07644	1
AT2G07645	0
AT2G07646	0
AT2G07648	0
AT2G07650	0
AT2G07652	1
AT2G07654	0
AT2G07655	0
AT2G07656	0
AT2G07658	1
AT2G07659	0
AT2G07660	0
AT2G07661	0
AT2G07662	0
AT2G07663	0
AT2G07664	0
AT2G07665	0
AT2G07666	0
AT2G07667	2
AT2G07669	0
AT2G07670	0
AT2G07671	3
AT2G07672	2
AT2G07673	0
AT2G07674	1
AT2G07675	2
AT2G07676	2
AT2G07677	9
AT2G07678	0
AT2G07680	785
AT2G07681	2
AT2G07682	1
AT2G07683	0
AT2G07684	0
AT2G07685	0
AT2G07686	1
AT2G07687	2
AT2G07688	4
AT2G07689	1
AT2G07690	160
AT2G07691	0
AT2G07692	0
AT2G07693	1
AT2G07694	0
AT2G07695	0
AT2G07696	0
AT2G07697	0
AT2G07698	16
AT2G07699	0
AT2G07700	0
AT2G07701	0
AT2G07702	0
AT2G07703	0
AT2G07704	0
AT2G07705	0
AT2G07706	2
AT2G07707	0
AT2G07708	0
AT2G07709	0
AT2G07710	0
AT2G07711	2
AT2G07712	0
AT2G07713	0
AT2G07714	0
AT2G07715	25
AT2G07716	0
AT2G07717	0
AT2G07718	0
AT2G07719	0
AT2G07720	0
AT2G07721	0
AT2G07722	0
AT2G07723	0
AT2G07724	0
AT2G07725	1
AT2G07726	0
AT2G07727	0
AT2G07728	3
AT2G07729	0
AT2G07730	0
AT2G07731	0
AT2G07732	0
AT2G07733	0
AT2G07734	0
AT2G07735	0
AT2G07736	0
AT2G07737	0
AT2G07738	0
AT2G07739	2
AT2G07740	0
AT2G07741	0
AT2G07742	0
AT2G07743	0
AT2G07744	0
AT2G07745	0
AT2G07746	0
AT2G07747	0
AT2G07748	0
AT2G07749	1
AT2G07750	1
AT2G07751	0
AT2G07752	0
AT2G07753	0
AT2G07754	0
AT2G07755	0
AT2G07756	0
AT2G07757	0
AT2G07758	0
AT2G07759	0
AT2G07760	0
AT2G07761	0
AT2G07762	0
AT2G07763	0
AT2G07764	0
AT2G07765	0
AT2G07766	0
AT2G07767	0
AT2G07768	0
AT2G07769	0
AT2G07770	0
AT2G07771	0
AT2G07772	0
AT2G07773	0
AT2G07774	14
AT2G07775	1
AT2G07776	0
AT2G07777	3
AT2G07778	0
AT2G07779	1
AT2G07780	0
AT2G07783	1
AT2G07784	0
AT2G07785	0
AT2G07786	0
AT2G07787	0
AT2G07788	0
AT2G07789	0
AT2G07790	0
AT2G07791	0
AT2G07792	0
AT2G07793	0
AT2G07794	0
AT2G07795	0
AT2G07798	2
AT2G07799	3
AT2G07800	0
AT2G07805	0
AT2G07806	3
AT2G07807	0
AT2G07808	0
AT2G07809	0
AT2G07810	0
AT2G07811	22
AT2G07812	0
AT2G07813	0
AT2G07815	0
AT2G07820	0
AT2G07825	0
AT2G07826	0
AT2G07827	0
AT2G07830	0
AT2G07835	3
AT2G07840	0
AT2G07845	3
AT2G07850	0
AT2G07855	0
AT2G07860	0
AT2G07865	0
AT2G07870	0
AT2G07875	15
AT2G07880	0
AT2G07885	0
AT2G07890	0
AT2G07895	0
AT2G07900	0
AT2G07905	0
AT2G07910	0
AT2G07915	0
AT2G07925	2
AT2G07935	0
AT2G07940	0
AT2G07945	0
AT2G07950	12
AT2G07960	0
AT2G07965	0
AT2G07970	0
AT2G07975	0
AT2G07981	0
AT2G07985	0
AT2G07990	0
AT2G07995	0
AT2G08000	0
AT2G08005	0
AT2G08010	0
AT2G08015	0
AT2G08020	0
AT2G08025	0
AT2G08030	0
AT2G08035	0
AT2G08040	0
AT2G08045	0
AT2G08050	0
AT2G08055	0
AT2G08060	0
AT2G08070	1
AT2G08075	0
AT2G08085	0
AT2G08090	0
AT2G08095	0
AT2G08100	3
AT2G08105	0
AT2G08110	0
AT2G08115	0
AT2G08120	3
AT2G08125	0
AT2G08130	0
AT2G08135	0
AT2G08150	0
AT2G08155	0
AT2G08160	0
AT2G08165	0
AT2G08175	0
AT2G08180	0
AT2G08190	0
AT2G08195	0
AT2G08200	0
AT2G08205	1
AT2G08210	0
AT2G08215	0
AT2G08220	2
AT2G08230	0
AT2G08235	0
AT2G08240	0
AT2G08245	0
AT2G08250	0
AT2G08255	0
AT2G08260	0
AT2G08265	0
AT2G08270	0
AT2G08275	0
AT2G08280	0
AT2G08285	0
AT2G08290	0
AT2G08295	1
AT2G08300	0
AT2G08305	0
AT2G08310	0
AT2G08315	0
AT2G08320	1
AT2G08330	0
AT2G08335	0
AT2G08340	8
AT2G08345	0
AT2G08350	7
AT2G08355	2
AT2G08360	0
AT2G08365	0
AT2G08370	0
AT2G08375	0
AT2G08380	0
AT2G08385	0
AT2G08390	0
AT2G08395	0
AT2G08400	0
AT2G08405	0
AT2G08410	0
AT2G08415	0
AT2G08420	0
AT2G08425	0
AT2G08430	0
AT2G08435	20
AT2G08440	1
AT2G08445	5
AT2G08450	0
AT2G08455	0
AT2G08460	0
AT2G08465	3
AT2G08470	0
AT2G08475	0
AT2G08480	0
AT2G08485	0
AT2G08490	0
AT2G08495	0
AT2G08500	0
AT2G08505	0
AT2G08510	0
AT2G08515	0
AT2G08520	0
AT2G08525	0
AT2G08530	2
AT2G08535	0
AT2G08540	0
AT2G08545	0
AT2G08550	0
AT2G08555	0
AT2G08560	0
AT2G08565	0
AT2G08570	0
AT2G08575	20
AT2G08580	3
AT2G08585	2
AT2G08590	0
AT2G08595	0
AT2G08610	10
AT2G08620	0
AT2G08625	0
AT2G08630	0
AT2G08635	9
AT2G08640	0
AT2G08645	0
AT2G08650	3
AT2G08655	0
AT2G08660	0
AT2G08665	0
AT2G08670	0
AT2G08675	0
AT2G08680	2
AT2G08685	0
AT2G08690	0
AT2G08695	0
AT2G08700	0
AT2G08705	0
AT2G08710	0
AT2G08715	0
AT2G08720	0
AT2G08725	4
AT2G08730	0
AT2G08735	43
AT2G08740	0
AT2G08745	0
AT2G08750	0
AT2G08755	0
AT2G08760	2
AT2G08765	67
AT2G08770	0
AT2G08775	1
AT2G08780	0
AT2G08790	0
AT2G08795	1
AT2G08800	0
AT2G08805	0
AT2G08815	0
AT2G08820	62
AT2G08825	63
AT2G08830	0
AT2G08835	1
AT2G08845	0
AT2G08850	1
AT2G08855	0
AT2G08860	0
AT2G08865	63
AT2G08870	0
AT2G08875	0
AT2G08880	0
AT2G08885	0
AT2G08890	0
AT2G08895	0
AT2G08900	0
AT2G08905	0
AT2G08910	0
AT2G08915	0
AT2G08920	0
AT2G08925	0
AT2G08930	0
AT2G08935	0
AT2G08940	0
AT2G08945	0
AT2G08950	0
AT2G08955	1
AT2G08960	0
AT2G08965	1
AT2G08970	0
AT2G08975	0
AT2G08980	0
AT2G08985	0
AT2G08986	0
AT2G08990	1
AT2G08995	0
AT2G09000	0
AT2G09005	1
AT2G09010	0
AT2G09015	0
AT2G09020	0
AT2G09025	19
AT2G09035	2
AT2G09040	0
AT2G09045	0
AT2G09050	0
AT2G09055	0
AT2G09060	0
AT2G09065	0
AT2G09070	0
AT2G09075	0
AT2G09080	0
AT2G09085	6
AT2G09090	14
AT2G09095	0
AT2G09100	0
AT2G09105	0
AT2G09110	0
AT2G09115	0
AT2G09120	0
AT2G09125	0
AT2G09130	0
AT2G09135	0
AT2G09140	0
AT2G09150	3
AT2G09155	0
AT2G09160	0
AT2G09165	8
AT2G09170	22
AT2G09175	0
AT2G09180	0
AT2G09185	0
AT2G09187	0
AT2G09190	26
AT2G09195	6
AT2G09200	2
AT2G09205	0
AT2G09210	0
AT2G09215	0
AT2G09220	0
AT2G09225	74
AT2G09230	0
AT2G09235	0
AT2G09240	0
AT2G09245	0
AT2G09250	0
AT2G09255	0
AT2G09260	0
AT2G09265	0
AT2G09270	0
AT2G09280	0
AT2G09285	0
AT2G09290	0
AT2G09295	0
AT2G09300	0
AT2G09305	49
AT2G09310	0
AT2G09315	0
AT2G09320	2
AT2G09325	0
AT2G09330	0
AT2G09335	0
AT2G09340	0
AT2G09345	0
AT2G09350	0
AT2G09355	0
AT2G09360	0
AT2G09365	0
AT2G09370	0
AT2G09375	0
AT2G09380	0
AT2G09385	0
AT2G09388	0
AT2G09390	0
AT2G09395	0
AT2G09400	0
AT2G09405	0
AT2G09410	0
AT2G09415	0
AT2G09420	0
AT2G09425	9
AT2G09430	0
AT2G09435	0
AT2G09440	2
AT2G09445	0
AT2G09450	0
AT2G09455	10
AT2G09460	0
AT2G09465	0
AT2G09470	0
AT2G09475	1
AT2G09480	0
AT2G09490	3
AT2G09495	4
AT2G09500	9
AT2G09505	0
AT2G09510	7
AT2G09515	0
AT2G09525	7
AT2G09530	0
AT2G09535	0
AT2G09540	0
AT2G09545	0
AT2G09550	0
AT2G09555	1
AT2G09560	0
AT2G09565	0
AT2G09570	0
AT2G09575	0
AT2G09585	0
AT2G09589	0
AT2G09590	0
AT2G09605	0
AT2G09610	0
AT2G09615	0
AT2G09620	0
AT2G09625	0
AT2G09630	0
AT2G09635	0
AT2G09640	0
AT2G09645	0
AT2G09650	0
AT2G09655	0
AT2G09660	0
AT2G09665	0
AT2G09670	0
AT2G09675	1
AT2G09680	0
AT2G09685	0
AT2G09690	0
AT2G09695	0
AT2G09700	0
AT2G09705	1
AT2G09710	43
AT2G09715	0
AT2G09720	0
AT2G09725	1
AT2G09730	0
AT2G09735	0
AT2G09740	0
AT2G09745	34
AT2G09750	0
AT2G09755	0
AT2G09760	0
AT2G09765	0
AT2G09770	0
AT2G09775	0
AT2G09780	0
AT2G09785	0
AT2G09790	0
AT2G09795	231
AT2G09800	0
AT2G09805	0
AT2G09810	0
AT2G09815	0
AT2G09820	0
AT2G09825	0
AT2G09830	0
AT2G09835	0
AT2G09838	0
AT2G09840	0
AT2G09845	1
AT2G09850	0
AT2G09860	0
AT2G09862	0
AT2G09865	0
AT2G09870	0
AT2G09875	0
AT2G09880	0
AT2G09885	0
AT2G09890	0
AT2G09895	0
AT2G09900	0
AT2G09905	0
AT2G09910	1
AT2G09915	0
AT2G09920	0
AT2G09925	0
AT2G09930	0
AT2G09935	0
AT2G09945	0
AT2G09950	0
AT2G09953	0
AT2G09955	0
AT2G09956	0
AT2G09960	4
AT2G09965	0
AT2G09970	2
AT2G09975	0
AT2G09990	820
AT2G09992	0
AT2G09994	0
AT2G09995	0
AT2G10000	0
AT2G10010	0
AT2G10020	0
AT2G10025	0
AT2G10030	0
AT2G10040	0
AT2G10045	10
AT2G10050	0
AT2G10070	2
AT2G10080	0
AT2G10090	0
AT2G10100	0
AT2G10105	0
AT2G10110	0
AT2G10120	0
AT2G10130	0
AT2G10140	0
AT2G10150	0
AT2G10160	0
AT2G10165	0
AT2G10170	0
AT2G10175	0
AT2G10180	0
AT2G10190	0
AT2G10200	0
AT2G10205	0
AT2G10210	0
AT2G10220	0
AT2G10223	0
AT2G10226	0
AT2G10230	0
AT2G10232	0
AT2G10234	0
AT2G10237	0
AT2G10240	0
AT2G10250	12
AT2G10253	5
AT2G10256	0
AT2G10260	0
AT2G10265	0
AT2G10270	0
AT2G10280	0
AT2G10285	0
AT2G10290	0
AT2G10300	0
AT2G10310	0
AT2G10320	0
AT2G10330	0
AT2G10350	0
AT2G10360	0
AT2G10370	0
AT2G10380	0
AT2G10390	0
AT2G10400	0
AT2G10405	0
AT2G10410	3779
AT2G10420	0
AT2G10430	0
AT2G10440	0
AT2G10450	0
AT2G10455	0
AT2G10460	0
AT2G10465	0
AT2G10470	0
AT2G10480	1
AT2G10490	0
AT2G10500	0
AT2G10510	0
AT2G10520	0
AT2G10530	0
AT2G10535	0
AT2G10537	0
AT2G10540	0
AT2G10545	0
AT2G10550	0
AT2G10553	0
AT2G10555	0
AT2G10556	0
AT2G10557	0
AT2G10560	0
AT2G10570	0
AT2G10589	0
AT2G10590	0
AT2G10600	0
AT2G10602	0
AT2G10605	4
AT2G10606	4
AT2G10608	3
AT2G10610	0
AT2G10611	0
AT2G10614	0
AT2G10615	0
AT2G10617	0
AT2G10620	0
AT2G10625	0
AT2G10630	0
AT2G10640	0
AT2G10650	0
AT2G10660	0
AT2G10670	0
AT2G10680	1
AT2G10690	0
AT2G10710	0
AT2G10720	0
AT2G10730	0
AT2G10735	1
AT2G10740	0
AT2G10760	0
AT2G10770	0
AT2G10780	0
AT2G10790	0
AT2G10800	0
AT2G10802	0
AT2G10810	0
AT2G10820	0
AT2G10830	0
AT2G10833	0
AT2G10836	0
AT2G10840	0
AT2G10850	0
AT2G10860	0
AT2G10870	0
AT2G10880	0
AT2G10890	0
AT2G10895	0
AT2G10900	0
AT2G10910	0
AT2G10920	1
AT2G10921	5
AT2G10930	3
AT2G10931	38
AT2G10940	499
AT2G10950	449
AT2G10955	0
AT2G10960	0
AT2G10965	0
AT2G10970	0
AT2G10975	5
AT2G10980	9
AT2G10990	0
AT2G11000	640
AT2G11005	0
AT2G11010	0
AT2G11015	0
AT2G11020	0
AT2G11025	0
AT2G11030	0
AT2G11035	0
AT2G11040	0
AT2G11045	0
AT2G11050	1
AT2G11060	0
AT2G11070	0
AT2G11080	0
AT2G11090	0
AT2G11100	0
AT2G11110	0
AT2G11115	0
AT2G11120	2
AT2G11130	0
AT2G11135	0
AT2G11140	52
AT2G11150	0
AT2G11165	1
AT2G11166	0
AT2G11168	0
AT2G11170	0
AT2G11180	0
AT2G11190	0
AT2G11200	0
AT2G11205	1
AT2G11210	0
AT2G11215	0
AT2G11220	0
AT2G11225	0
AT2G11230	0
AT2G11235	0
AT2G11240	6809
AT2G11270	0
AT2G11271	0
AT2G11280	0
AT2G11290	1
AT2G11300	0
AT2G11310	2
AT2G11320	0
AT2G11330	0
AT2G11340	0
AT2G11345	0
AT2G11350	0
AT2G11360	0
AT2G11370	0
AT2G11380	0
AT2G11390	0
AT2G11400	0
AT2G11405	0
AT2G11410	0
AT2G11420	0
AT2G11430	0
AT2G11440	0
AT2G11450	0
AT2G11460	0
AT2G11462	0
AT2G11465	0
AT2G11480	0
AT2G11485	0
AT2G11490	0
AT2G11500	0
AT2G11502	0
AT2G11504	0
AT2G11507	0
AT2G11510	0
AT2G11520	715
AT2G11522	0
AT2G11530	0
AT2G11550	0
AT2G11570	0
AT2G11590	0
AT2G11600	0
AT2G11610	0
AT2G11620	13
AT2G11623	0
AT2G11626	0
AT2G11630	0
AT2G11640	0
AT2G11650	0
AT2G11660	0
AT2G11670	1
AT2G11680	1
AT2G11690	0
AT2G11700	0
AT2G11720	0
AT2G11730	0
AT2G11740	0
AT2G11750	0
AT2G11770	0
AT2G11773	0
AT2G11775	0
AT2G11778	0
AT2G11780	0
AT2G11790	0
AT2G11800	0
AT2G11810	467
AT2G11815	4
AT2G11820	0
AT2G11830	0
AT2G11840	0
AT2G11850	0
AT2G11851	0
AT2G11852	0
AT2G11870	0
AT2G11880	149
AT2G11890	1030
AT2G11891	4
AT2G11910	1618
AT2G11930	0
AT2G11940	0
AT2G11950	0
AT2G11970	0
AT2G11980	0
AT2G11983	1
AT2G11990	0
AT2G12000	0
AT2G12010	0
AT2G12020	0
AT2G12025	0
AT2G12040	0
AT2G12050	0
AT2G12060	0
AT2G12066	0
AT2G12083	0
AT2G12100	0
AT2G12110	0
AT2G12120	0
AT2G12130	0
AT2G12140	0
AT2G12150	0
AT2G12160	0
AT2G12170	27
AT2G12190	31
AT2G12195	0
AT2G12200	0
AT2G12205	0
AT2G12210	0
AT2G12230	0
AT2G12240	0
AT2G12250	0
AT2G12260	0
AT2G12270	0
AT2G12280	0
AT2G12290	0
AT2G12300	0
AT2G12305	0
AT2G12320	0
AT2G12325	0
AT2G12330	0
AT2G12340	0
AT2G12345	0
AT2G12360	0
AT2G12370	0
AT2G12380	0
AT2G12385	1
AT2G12390	0
AT2G12400	1007
AT2G12405	0
AT2G12407	0
AT2G12408	0
AT2G12410	0
AT2G12420	1
AT2G12430	0
AT2G12440	9
AT2G12450	5
AT2G12460	46
AT2G12461	26
AT2G12462	41
AT2G12465	0
AT2G12470	0
AT2G12475	1
AT2G12480	17
AT2G12490	228
AT2G12500	3
AT2G12505	3
AT2G12510	0
AT2G12520	0
AT2G12530	0
AT2G12540	0
AT2G12550	396
AT2G12560	0
AT2G12570	0
AT2G12580	0
AT2G12590	0
AT2G12600	0
AT2G12610	0
AT2G12620	0
AT2G12630	0
AT2G12640	0
AT2G12646	0
AT2G12650	0
AT2G12660	0
AT2G12670	0
AT2G12680	0
AT2G12685	0
AT2G12690	0
AT2G12695	0
AT2G12700	0
AT2G12710	0
AT2G12720	0
AT2G12730	0
AT2G12740	0
AT2G12750	0
AT2G12760	0
AT2G12770	0
AT2G12780	0
AT2G12800	0
AT2G12810	0
AT2G12815	0
AT2G12820	0
AT2G12830	0
AT2G12832	0
AT2G12835	0
AT2G12840	0
AT2G12845	0
AT2G12850	0
AT2G12855	0
AT2G12860	0
AT2G12870	0
AT2G12875	0
AT2G12880	0
AT2G12890	0
AT2G12900	0
AT2G12905	0
AT2G12910	0
AT2G12920	0
AT2G12930	0
AT2G12935	0
AT2G12940	0
AT2G12945	0
AT2G12950	0
AT2G12960	0
AT2G12970	0
AT2G12980	0
AT2G12990	0
AT2G13000	0
AT2G13010	0
AT2G13020	0
AT2G13040	0
AT2G13050	0
AT2G13060	0
AT2G13070	0
AT2G13080	0
AT2G13090	0
AT2G13100	1522
AT2G13105	0
AT2G13110	0
AT2G13115	0
AT2G13116	0
AT2G13118	0
AT2G13120	0
AT2G13125	0
AT2G13126	0
AT2G13128	0
AT2G13130	150
AT2G13140	0
AT2G13142	0
AT2G13143	0
AT2G13145	0
AT2G13146	0
AT2G13150	0
AT2G13160	0
AT2G13170	0
AT2G13175	0
AT2G13180	0
AT2G13190	0
AT2G13200	0
AT2G13230	0
AT2G13240	0
AT2G13250	0
AT2G13260	0
AT2G13270	0
AT2G13274	0
AT2G13275	0
AT2G13280	0
AT2G13290	426
AT2G13295	0
AT2G13300	1
AT2G13310	0
AT2G13320	0
AT2G13330	0
AT2G13335	0
AT2G13350	1
AT2G13360	16358
AT2G13370	3489
AT2G13380	0
AT2G13390	0
AT2G13400	0
AT2G13410	21
AT2G13420	74
AT2G13422	0
AT2G13430	0
AT2G13431	6
AT2G13440	626
AT2G13450	1
AT2G13460	9
AT2G13463	2
AT2G13469	0
AT2G13470	0
AT2G13480	0
AT2G13490	0
AT2G13500	0
AT2G13510	0
AT2G13520	0
AT2G13530	0
AT2G13540	1085
AT2G13542	0
AT2G13547	12
AT2G13550	127
AT2G13555	0
AT2G13560	4770
AT2G13570	2
AT2G13580	1
AT2G13590	0
AT2G13600	94
AT2G13610	30
AT2G13620	0
AT2G13630	0
AT2G13640	0
AT2G13650	683
AT2G13660	0
AT2G13665	5
AT2G13680	1
AT2G13690	207
AT2G13700	0
AT2G13705	0
AT2G13706	0
AT2G13710	0
AT2G13720	0
AT2G13730	0
AT2G13740	0
AT2G13750	0
AT2G13760	1
AT2G13770	0
AT2G13790	1635
AT2G13800	274
AT2G13810	6
AT2G13820	60
AT2G13830	0
AT2G13840	202
AT2G13845	0
AT2G13850	0
AT2G13851	0
AT2G13860	5
AT2G13865	0
AT2G13870	0
AT2G13890	0
AT2G13895	0
AT2G13900	0
AT2G13905	0
AT2G13910	0
AT2G13920	0
AT2G13930	0
AT2G13940	0
AT2G13950	0
AT2G13960	29
AT2G13965	0
AT2G13970	571
AT2G13975	290
AT2G13980	0
AT2G13985	0
AT2G13990	0
AT2G14000	0
AT2G14010	0
AT2G14020	0
AT2G14030	0
AT2G14040	0
AT2G14045	859
AT2G14050	208
AT2G14060	1
AT2G14070	10
AT2G14080	1748
AT2G14090	147
AT2G14095	2
AT2G14100	0
AT2G14110	137
AT2G14115	58
AT2G14120	1803
AT2G14130	0
AT2G14140	0
AT2G14150	0
AT2G14160	0
AT2G14170	1871
AT2G14180	0
AT2G14190	0
AT2G14200	0
AT2G14210	3
AT2G14220	101
AT2G14230	2
AT2G14240	0
AT2G14245	1
AT2G14247	15
AT2G14255	736
AT2G14260	1041
AT2G14265	0
AT2G14270	0
AT2G14280	0
AT2G14282	0
AT2G14285	334
AT2G14288	0
AT2G14289	0
AT2G14290	18
AT2G14300	0
AT2G14310	0
AT2G14320	0
AT2G14330	0
AT2G14335	0
AT2G14340	0
AT2G14350	0
AT2G14365	1
AT2G14370	0
AT2G14378	0
AT2G14380	0
AT2G14390	0
AT2G14395	0
AT2G14400	0
AT2G14405	0
AT2G14410	0
AT2G14415	0
AT2G14420	0
AT2G14430	1
AT2G14440	0
AT2G14450	0
AT2G14455	0
AT2G14460	254
AT2G14470	0
AT2G14475	0
AT2G14490	2
AT2G14500	0
AT2G14510	0
AT2G14520	186
AT2G14530	349
AT2G14535	0
AT2G14540	0
AT2G14550	0
AT2G14560	11784
AT2G14570	0
AT2G14580	0
AT2G14590	0
AT2G14595	0
AT2G14600	0
AT2G14605	0
AT2G14610	8
AT2G14620	15
AT2G14630	0
AT2G14635	0
AT2G14640	0
AT2G14650	0
AT2G14660	112
AT2G14661	1
AT2G14670	0
AT2G14680	953
AT2G14690	1
AT2G14692	0
AT2G14695	0
AT2G14700	0
AT2G14710	0
AT2G14720	2944
AT2G14730	0
AT2G14740	972
AT2G14750	12739
AT2G14755	0
AT2G14760	0
AT2G14765	0
AT2G14770	0
AT2G14772	0
AT2G14774	0
AT2G14775	18
AT2G14777	0
AT2G14780	0
AT2G14790	0
AT2G14793	0
AT2G14796	0
AT2G14800	7
AT2G14810	0
AT2G14820	0
AT2G14825	126
AT2G14830	0
AT2G14835	816
AT2G14840	0
AT2G14843	0
AT2G14846	0
AT2G14850	291
AT2G14860	64
AT2G14870	0
AT2G14878	2882
AT2G14880	730
AT2G14890	823
AT2G14900	82
AT2G14910	6485
AT2G14920	0
AT2G14930	0
AT2G14935	0
AT2G14940	0
AT2G14945	0
AT2G14950	0
AT2G14960	2
AT2G14970	0
AT2G14980	0
AT2G14990	0
AT2G15000	202
AT2G15010	0
AT2G15012	0
AT2G15013	0
AT2G15014	0
AT2G15015	0
AT2G15016	0
AT2G15017	0
AT2G15020	229
AT2G15025	0
AT2G15029	0
AT2G15030	103
AT2G15040	672
AT2G15042	933
AT2G15045	0
AT2G15050	1301
AT2G15060	31
AT2G15070	18
AT2G15080	5600
AT2G15090	181
AT2G15100	0
AT2G15110	0
AT2G15120	2
AT2G15128	55
AT2G15130	2
AT2G15140	0
AT2G15145	0
AT2G15150	0
AT2G15160	0
AT2G15170	1
AT2G15180	0
AT2G15185	0
AT2G15190	0
AT2G15200	0
AT2G15210	0
AT2G15220	3
AT2G15230	368
AT2G15240	751
AT2G15250	0
AT2G15260	0
AT2G15270	227
AT2G15271	0
AT2G15280	172
AT2G15290	1086
AT2G15292	1204
AT2G15300	112
AT2G15310	458
AT2G15318	7
AT2G15320	1290
AT2G15325	1
AT2G15327	0
AT2G15330	0
AT2G15340	0
AT2G15345	0
AT2G15350	0
AT2G15360	0
AT2G15370	0
AT2G15380	1
AT2G15390	1047
AT2G15400	28
AT2G15410	0
AT2G15420	0
AT2G15430	329
AT2G15440	54
AT2G15450	0
AT2G15460	0
AT2G15470	0
AT2G15480	388
AT2G15490	14
AT2G15500	0
AT2G15510	0
AT2G15520	0
AT2G15530	530
AT2G15535	0
AT2G15540	0
AT2G15550	0
AT2G15555	1
AT2G15560	723
AT2G15570	443
AT2G15580	1270
AT2G15590	0
AT2G15600	0
AT2G15610	0
AT2G15620	4125
AT2G15630	49
AT2G15640	0
AT2G15650	5
AT2G15660	0
AT2G15670	0
AT2G15680	0
AT2G15690	93
AT2G15695	1124
AT2G15700	1
AT2G15710	0
AT2G15720	0
AT2G15730	214
AT2G15740	0
AT2G15750	4
AT2G15760	13
AT2G15765	0
AT2G15770	0
AT2G15780	21
AT2G15790	200
AT2G15800	1
AT2G15810	4
AT2G15815	0
AT2G15820	392
AT2G15830	115
AT2G15840	13
AT2G15850	0
AT2G15860	847
AT2G15870	0
AT2G15880	688
AT2G15890	10067
AT2G15900	1473
AT2G15910	464
AT2G15920	0
AT2G15940	2
AT2G15950	0
AT2G15960	8491
AT2G15970	12807
AT2G15980	182
AT2G15990	0
AT2G16000	0
AT2G16005	0
AT2G16010	0
AT2G16015	0
AT2G16016	0
AT2G16018	0
AT2G16019	0
AT2G16020	0
AT2G16030	0
AT2G16040	0
AT2G16050	276
AT2G16060	39
AT2G16070	716
AT2G16080	0
AT2G16090	456
AT2G16100	0
AT2G16110	0
AT2G16120	0
AT2G16130	0
AT2G16140	34
AT2G16145	0
AT2G16150	0
AT2G16160	0
AT2G16170	0
AT2G16180	0
AT2G16190	0
AT2G16200	0
AT2G16210	0
AT2G16220	0
AT2G16225	0
AT2G16230	1
AT2G16240	0
AT2G16245	0
AT2G16250	219
AT2G16260	3
AT2G16270	76
AT2G16280	1047
AT2G16290	0
AT2G16300	0
AT2G16310	1
AT2G16320	0
AT2G16330	0
AT2G16340	0
AT2G16360	0
AT2G16365	1986
AT2G16367	43
AT2G16370	865
AT2G16380	350
AT2G16385	0
AT2G16390	196
AT2G16400	1151
AT2G16405	731
AT2G16410	0
AT2G16420	0
AT2G16430	1656
AT2G16440	126
AT2G16450	0
AT2G16460	247
AT2G16485	2155
AT2G16490	0
AT2G16500	2425
AT2G16505	0
AT2G16510	1912
AT2G16520	0
AT2G16530	264
AT2G16535	0
AT2G16540	0
AT2G16550	0
AT2G16560	0
AT2G16570	30
AT2G16575	2
AT2G16580	4
AT2G16586	0
AT2G16592	0
AT2G16594	0
AT2G16595	307
AT2G16600	14515
AT2G16610	0
AT2G16620	0
AT2G16630	54
AT2G16640	3079
AT2G16650	435
AT2G16660	1064
AT2G16670	0
AT2G16676	0
AT2G16680	0
AT2G16690	0
AT2G16700	1159
AT2G16710	473
AT2G16720	386
AT2G16730	8
AT2G16740	1636
AT2G16750	272
AT2G16760	8
AT2G16770	165
AT2G16780	250
AT2G16790	179
AT2G16800	454
AT2G16810	0
AT2G16820	0
AT2G16830	0
AT2G16832	0
AT2G16835	0
AT2G16840	0
AT2G16850	81
AT2G16860	1207
AT2G16870	194
AT2G16880	584
AT2G16890	250
AT2G16895	32
AT2G16900	738
AT2G16905	0
AT2G16910	1
AT2G16920	882
AT2G16930	660
AT2G16940	3487
AT2G16950	2364
AT2G16953	0
AT2G16960	0
AT2G16970	0
AT2G16980	0
AT2G16990	590
AT2G17000	5
AT2G17010	1
AT2G17020	493
AT2G17030	267
AT2G17033	743
AT2G17036	69
AT2G17040	1036
AT2G17043	0
AT2G17050	0
AT2G17055	0
AT2G17060	5
AT2G17064	0
AT2G17070	0
AT2G17080	0
AT2G17090	0
AT2G17110	612
AT2G17115	0
AT2G17120	779
AT2G17130	966
AT2G17140	128
AT2G17150	524
AT2G17160	1
AT2G17170	0
AT2G17180	0
AT2G17190	1476
AT2G17200	2645
AT2G17210	81
AT2G17220	1094
AT2G17230	241
AT2G17240	700
AT2G17250	438
AT2G17260	275
AT2G17265	1434
AT2G17270	188
AT2G17280	159
AT2G17290	1161
AT2G17295	0
AT2G17300	80
AT2G17305	0
AT2G17310	0
AT2G17320	410
AT2G17330	0
AT2G17340	1087
AT2G17350	454
AT2G17360	2275
AT2G17370	129
AT2G17380	556
AT2G17390	2589
AT2G17410	1615
AT2G17420	1823
AT2G17430	144
AT2G17440	211
AT2G17442	30
AT2G17450	474
AT2G17460	0
AT2G17470	4
AT2G17477	0
AT2G17480	421
AT2G17490	0
AT2G17500	53
AT2G17510	1111
AT2G17520	2046
AT2G17525	257
AT2G17530	540
AT2G17540	488
AT2G17550	832
AT2G17560	1181
AT2G17570	177
AT2G17580	381
AT2G17590	0
AT2G17600	0
AT2G17610	0
AT2G17620	1
AT2G17630	88
AT2G17640	806
AT2G17650	316
AT2G17660	12
AT2G17670	210
AT2G17680	1
AT2G17690	0
AT2G17695	832
AT2G17700	648
AT2G17705	310
AT2G17710	435
AT2G17720	673
AT2G17723	0
AT2G17730	217
AT2G17740	2
AT2G17750	0
AT2G17760	938
AT2G17770	5
AT2G17780	18
AT2G17785	0
AT2G17787	301
AT2G17790	1342
AT2G17800	499
AT2G17810	0
AT2G17820	1565
AT2G17830	43
AT2G17840	14124
AT2G17845	0
AT2G17850	0
AT2G17860	1
AT2G17870	1141
AT2G17880	74
AT2G17890	1
AT2G17900	112
AT2G17905	0
AT2G17910	0
AT2G17920	0
AT2G17930	3713
AT2G17940	1
AT2G17950	0
AT2G17960	0
AT2G17970	354
AT2G17972	0
AT2G17975	155
AT2G17980	1400
AT2G17990	2093
AT2G18000	25
AT2G18010	5
AT2G18020	3551
AT2G18025	0
AT2G18030	375
AT2G18040	1813
AT2G18042	0
AT2G18050	8947
AT2G18060	10
AT2G18070	0
AT2G18080	0
AT2G18090	1795
AT2G18100	43
AT2G18110	1941
AT2G18115	0
AT2G18120	1
AT2G18130	0
AT2G18140	0
AT2G18150	1
AT2G18160	1901
AT2G18170	1729
AT2G18180	31
AT2G18190	9
AT2G18193	35
AT2G18196	204
AT2G18200	0
AT2G18210	22
AT2G18220	506
AT2G18230	1212
AT2G18240	375
AT2G18245	242
AT2G18250	363
AT2G18260	46
AT2G18270	0
AT2G18280	2618
AT2G18290	380
AT2G18300	2773
AT2G18310	0
AT2G18320	2
AT2G18323	0
AT2G18328	559
AT2G18330	220
AT2G18340	5
AT2G18350	589
AT2G18360	1
AT2G18370	0
AT2G18380	50
AT2G18390	250
AT2G18400	164
AT2G18410	198
AT2G18420	0
AT2G18440	12172
AT2G18450	1
AT2G18460	0
AT2G18465	184
AT2G18470	15
AT2G18480	43
AT2G18490	0
AT2G18500	10
AT2G18510	561
AT2G18520	89
AT2G18530	1
AT2G18540	5
AT2G18550	10
AT2G18560	360
AT2G18570	594
AT2G18580	0
AT2G18590	0
AT2G18600	157
AT2G18620	0
AT2G18630	375
AT2G18640	0
AT2G18650	30
AT2G18660	14
AT2G18670	449
AT2G18680	29
AT2G18685	0
AT2G18690	512
AT2G18700	1751
AT2G18710	1560
AT2G18720	2
AT2G18721	0
AT2G18730	1349
AT2G18735	171
AT2G18740	770
AT2G18750	3233
AT2G18760	351
AT2G18770	248
AT2G18780	140
AT2G18790	1680
AT2G18800	0
AT2G18810	0
AT2G18820	0
AT2G18830	0
AT2G18840	354
AT2G18850	324
AT2G18860	1003
AT2G18870	0
AT2G18876	279
AT2G18880	0
AT2G18890	108
AT2G18900	514
AT2G18910	384
AT2G18915	580
AT2G18917	9
AT2G18920	0
AT2G18938	7
AT2G18940	653
AT2G18950	1512
AT2G18960	28937
AT2G18969	0
AT2G18970	0
AT2G18980	0
AT2G18990	130
AT2G19000	0
AT2G19010	1
AT2G19020	0
AT2G19030	0
AT2G19040	0
AT2G19045	0
AT2G19050	1
AT2G19060	1
AT2G19070	0
AT2G19080	565
AT2G19090	147
AT2G19100	1
AT2G19110	2623
AT2G19120	163
AT2G19130	1077
AT2G19140	0
AT2G19146	0
AT2G19150	0
AT2G19160	474
AT2G19170	200
AT2G19180	834
AT2G19190	44
AT2G19200	0
AT2G19210	0
AT2G19220	0
AT2G19230	0
AT2G19240	24
AT2G19250	388
AT2G19260	443
AT2G19270	563
AT2G19280	340
AT2G19290	0
AT2G19300	0
AT2G19310	1331
AT2G19320	0
AT2G19330	4
AT2G19340	5
AT2G19350	282
AT2G19360	0
AT2G19365	0
AT2G19380	45
AT2G19385	241
AT2G19390	768
AT2G19400	192
AT2G19410	0
AT2G19420	0
AT2G19425	0
AT2G19430	447
AT2G19440	6
AT2G19450	921
AT2G19460	140
AT2G19470	1029
AT2G19480	3801
AT2G19490	195
AT2G19500	4
AT2G19510	0
AT2G19520	1136
AT2G19530	33
AT2G19540	1524
AT2G19550	8
AT2G19560	332
AT2G19570	0
AT2G19572	1
AT2G19580	74
AT2G19582	12
AT2G19590	56
AT2G19600	431
AT2G19610	0
AT2G19620	125
AT2G19630	0
AT2G19640	253
AT2G19650	526
AT2G19660	3
AT2G19670	50
AT2G19680	528
AT2G19690	22
AT2G19700	1
AT2G19710	463
AT2G19720	122
AT2G19730	2221
AT2G19740	1174
AT2G19750	879
AT2G19755	0
AT2G19760	1250
AT2G19770	0
AT2G19780	111
AT2G19790	525
AT2G19796	0
AT2G19800	16
AT2G19802	3
AT2G19803	0
AT2G19806	0
AT2G19810	1372
AT2G19820	0
AT2G19825	0
AT2G19830	2483
AT2G19840	0
AT2G19850	0
AT2G19860	863
AT2G19870	473
AT2G19880	546
AT2G19890	0
AT2G19893	0
AT2G19900	0
AT2G19910	20
AT2G19920	25
AT2G19930	452
AT2G19940	518
AT2G19950	962
AT2G19960	9
AT2G19970	28
AT2G19980	0
AT2G19990	4
AT2G20000	707
AT2G20010	936
AT2G20020	786
AT2G20030	1
AT2G20050	2369
AT2G20060	449
AT2G20070	0
AT2G20080	0
AT2G20100	204
AT2G20110	86
AT2G20120	609
AT2G20130	420
AT2G20140	675
AT2G20142	335
AT2G20150	1
AT2G20160	0
AT2G20170	1
AT2G20180	427
AT2G20190	2760
AT2G20208	1
AT2G20210	282
AT2G20230	3811
AT2G20240	98
AT2G20250	121
AT2G20260	4666
AT2G20270	476
AT2G20280	1204
AT2G20290	289
AT2G20298	0
AT2G20300	542
AT2G20310	276
AT2G20320	929
AT2G20330	699
AT2G20340	1636
AT2G20350	5
AT2G20360	1972
AT2G20362	30
AT2G20370	981
AT2G20380	0
AT2G20390	286
AT2G20400	421
AT2G20410	334
AT2G20420	2622
AT2G20430	0
AT2G20440	339
AT2G20450	952
AT2G20460	0
AT2G20463	0
AT2G20465	0
AT2G20470	10
AT2G20480	16
AT2G20490	457
AT2G20495	267
AT2G20500	0
AT2G20510	3
AT2G20515	34
AT2G20520	0
AT2G20530	557
AT2G20540	19
AT2G20550	407
AT2G20555	0
AT2G20560	437
AT2G20562	52
AT2G20570	5441
AT2G20580	2671
AT2G20585	133
AT2G20590	29
AT2G20595	0
AT2G20597	0
AT2G20600	0
AT2G20605	0
AT2G20610	12084
AT2G20613	0
AT2G20616	0
AT2G20618	0
AT2G20619	0
AT2G20620	0
AT2G20625	0
AT2G20630	3002
AT2G20635	68
AT2G20650	129
AT2G20660	0
AT2G20670	446
AT2G20680	118
AT2G20690	1359
AT2G20700	7
AT2G20710	11
AT2G20720	0
AT2G20721	30
AT2G20722	6
AT2G20723	20
AT2G20724	208
AT2G20725	1074
AT2G20740	1062
AT2G20750	17
AT2G20760	1690
AT2G20770	243
AT2G20780	528
AT2G20784	0
AT2G20790	737
AT2G20800	2
AT2G20805	0
AT2G20810	469
AT2G20815	134
AT2G20816	0
AT2G20818	0
AT2G20820	1600
AT2G20825	0
AT2G20830	909
AT2G20835	5
AT2G20840	177
AT2G20850	944
AT2G20860	2018
AT2G20870	3
AT2G20873	0
AT2G20875	2
AT2G20880	856
AT2G20890	4265
AT2G20900	729
AT2G20910	2
AT2G20920	1694
AT2G20921	0
AT2G20930	260
AT2G20940	130
AT2G20950	1645
AT2G20960	2546
AT2G20970	0
AT2G20980	18
AT2G20990	3827
AT2G20993	0
AT2G21000	0
AT2G21010	0
AT2G21020	0
AT2G21030	0
AT2G21040	0
AT2G21045	1
AT2G21050	624
AT2G21060	1165
AT2G21070	186
AT2G21080	71
AT2G21090	144
AT2G21100	0
AT2G21105	0
AT2G21110	0
AT2G21120	1109
AT2G21130	747
AT2G21140	4
AT2G21150	426
AT2G21160	2114
AT2G21170	3508
AT2G21172	0
AT2G21180	159
AT2G21185	0
AT2G21187	3
AT2G21188	120
AT2G21190	695
AT2G21195	159
AT2G21200	37
AT2G21210	567
AT2G21220	3
AT2G21230	719
AT2G21235	0
AT2G21237	0
AT2G21240	1154
AT2G21250	1819
AT2G21260	25
AT2G21270	1387
AT2G21280	639
AT2G21290	648
AT2G21300	641
AT2G21310	2
AT2G21320	128
AT2G21330	5978
AT2G21340	760
AT2G21350	40
AT2G21360	0
AT2G21370	538
AT2G21380	1350
AT2G21385	1027
AT2G21390	4288
AT2G21400	0
AT2G21410	2263
AT2G21420	1
AT2G21430	42
AT2G21440	1043
AT2G21450	1
AT2G21455	0
AT2G21460	1
AT2G21465	2
AT2G21470	1173
AT2G21480	4
AT2G21490	2
AT2G21500	675
AT2G21510	17
AT2G21520	2241
AT2G21530	1071
AT2G21540	68
AT2G21550	83
AT2G21560	1242
AT2G21570	0
AT2G21580	1762
AT2G21590	145
AT2G21595	0
AT2G21600	605
AT2G21610	0
AT2G21620	5544
AT2G21630	330
AT2G21640	115
AT2G21650	103
AT2G21655	1
AT2G21660	157988
AT2G21670	0
AT2G21680	0
AT2G21690	0
AT2G21700	0
AT2G21710	132
AT2G21720	1
AT2G21725	0
AT2G21727	0
AT2G21730	19
AT2G21740	0
AT2G21750	0
AT2G21760	0
AT2G21770	41
AT2G21780	8
AT2G21790	504
AT2G21800	28
AT2G21810	0
AT2G21820	48
AT2G21830	140
AT2G21840	15
AT2G21850	81
AT2G21860	808
AT2G21870	4540
AT2G21880	21
AT2G21890	15
AT2G21895	0
AT2G21900	0
AT2G21905	0
AT2G21910	0
AT2G21920	0
AT2G21930	2
AT2G21940	414
AT2G21950	25
AT2G21960	1113
AT2G21970	2042
AT2G21980	0
AT2G21990	0
AT2G22000	33
AT2G22010	2679
AT2G22030	0
AT2G22040	0
AT2G22050	0
AT2G22055	3
AT2G22060	0
AT2G22070	68
AT2G22080	2252
AT2G22088	9
AT2G22090	113
AT2G22100	178
AT2G22110	0
AT2G22120	337
AT2G22121	1
AT2G22122	243
AT2G22125	3865
AT2G22140	9
AT2G22145	0
AT2G22150	0
AT2G22155	0
AT2G22160	0
AT2G22170	105
AT2G22180	1
AT2G22190	838
AT2G22200	61
AT2G22210	0
AT2G22220	0
AT2G22230	342
AT2G22240	376
AT2G22241	0
AT2G22250	319
AT2G22260	48
AT2G22270	264
AT2G22280	0
AT2G22290	0
AT2G22300	2699
AT2G22310	211
AT2G22320	0
AT2G22330	5359
AT2G22335	0
AT2G22340	1
AT2G22345	0
AT2G22350	0
AT2G22360	650
AT2G22370	158
AT2G22380	0
AT2G22390	93
AT2G22400	1839
AT2G22410	68
AT2G22420	241
AT2G22425	754
AT2G22426	1
AT2G22430	16758
AT2G22440	0
AT2G22450	1696
AT2G22460	1
AT2G22465	0
AT2G22470	55
AT2G22475	337
AT2G22480	1408
AT2G22482	0
AT2G22490	534
AT2G22496	1
AT2G22500	3303
AT2G22510	0
AT2G22520	0
AT2G22530	313
AT2G22540	3997
AT2G22560	458
AT2G22570	250
AT2G22580	0
AT2G22590	6
AT2G22600	17
AT2G22610	91
AT2G22620	32
AT2G22630	10
AT2G22640	209
AT2G22650	217
AT2G22660	4169
AT2G22668	0
AT2G22670	1718
AT2G22680	294
AT2G22690	237
AT2G22710	3
AT2G22720	1669
AT2G22730	148
AT2G22740	255
AT2G22750	0
AT2G22760	27
AT2G22770	61
AT2G22780	1644
AT2G22790	85
AT2G22795	1573
AT2G22800	336
AT2G22805	0
AT2G22807	0
AT2G22810	23
AT2G22820	0
AT2G22821	12
AT2G22830	338
AT2G22840	351
AT2G22850	2
AT2G22860	641
AT2G22870	212
AT2G22880	0
AT2G22890	43
AT2G22900	382
AT2G22905	67
AT2G22910	817
AT2G22920	47
AT2G22930	348
AT2G22940	0
AT2G22941	0
AT2G22942	0
AT2G22950	0
AT2G22955	0
AT2G22960	1
AT2G22970	1462
AT2G22980	3735
AT2G22990	3118
AT2G23000	63
AT2G23010	49
AT2G23020	0
AT2G23030	22
AT2G23040	120
AT2G23050	9
AT2G23060	4
AT2G23067	0
AT2G23070	2101
AT2G23080	578
AT2G23090	5202
AT2G23093	102
AT2G23096	0
AT2G23100	59
AT2G23110	0
AT2G23118	0
AT2G23120	5357
AT2G23130	34
AT2G23140	732
AT2G23142	0
AT2G23148	1
AT2G23150	218
AT2G23160	0
AT2G23170	10
AT2G23180	84
AT2G23190	0
AT2G23200	1105
AT2G23210	4
AT2G23220	0
AT2G23230	0
AT2G23240	0
AT2G23250	0
AT2G23260	0
AT2G23270	1
AT2G23290	355
AT2G23300	96
AT2G23310	764
AT2G23320	551
AT2G23321	1
AT2G23330	203
AT2G23340	206
AT2G23347	8
AT2G23348	51
AT2G23350	2625
AT2G23360	176
AT2G23370	303
AT2G23380	170
AT2G23390	1292
AT2G23400	0
AT2G23410	0
AT2G23420	790
AT2G23430	567
AT2G23440	0
AT2G23445	0
AT2G23450	970
AT2G23460	1245
AT2G23470	204
AT2G23480	0
AT2G23490	0
AT2G23500	0
AT2G23510	0
AT2G23520	564
AT2G23530	5
AT2G23540	1
AT2G23550	28
AT2G23560	29
AT2G23570	0
AT2G23580	1
AT2G23590	2
AT2G23600	2349
AT2G23610	700
AT2G23620	7
AT2G23630	0
AT2G23640	0
AT2G23650	0
AT2G23660	0
AT2G23670	0
AT2G23672	10
AT2G23673	3
AT2G23680	573
AT2G23690	10
AT2G23700	118
AT2G23710	0
AT2G23720	0
AT2G23740	728
AT2G23755	79
AT2G23760	765
AT2G23770	250
AT2G23780	764
AT2G23790	581
AT2G23800	0
AT2G23808	0
AT2G23810	2741
AT2G23820	220
AT2G23830	0
AT2G23834	0
AT2G23840	674
AT2G23850	0
AT2G23860	0
AT2G23870	0
AT2G23880	0
AT2G23890	352
AT2G23900	8
AT2G23910	229
AT2G23930	1068
AT2G23940	447
AT2G23945	3
AT2G23950	2270
AT2G23960	0
AT2G23970	1
AT2G23980	2543
AT2G23985	73
AT2G23987	0
AT2G23990	1
AT2G24000	0
AT2G24010	21
AT2G24020	853
AT2G24030	3
AT2G24040	104
AT2G24050	794
AT2G24060	673
AT2G24070	5
AT2G24080	0
AT2G24090	1350
AT2G24100	437
AT2G24103	0
AT2G24110	13
AT2G24120	702
AT2G24130	0
AT2G24140	83
AT2G24150	866
AT2G24160	680
AT2G24165	20
AT2G24170	54
AT2G24180	1266
AT2G24190	152
AT2G24195	0
AT2G24200	10797
AT2G24205	0
AT2G24210	2
AT2G24220	316
AT2G24230	367
AT2G24240	297
AT2G24250	50
AT2G24255	0
AT2G24260	134
AT2G24270	6130
AT2G24280	3299
AT2G24285	0
AT2G24290	418
AT2G24300	33
AT2G24310	0
AT2G24320	1
AT2G24330	423
AT2G24340	0
AT2G24350	32
AT2G24360	2838
AT2G24370	0
AT2G24380	0
AT2G24390	387
AT2G24395	95
AT2G24400	3
AT2G24410	0
AT2G24420	3822
AT2G24430	1
AT2G24440	53
AT2G24450	0
AT2G24460	0
AT2G24470	0
AT2G24480	0
AT2G24490	76
AT2G24500	1092
AT2G24510	0
AT2G24520	533
AT2G24530	187
AT2G24535	10
AT2G24540	0
AT2G24545	4
AT2G24550	1031
AT2G24560	2
AT2G24570	640
AT2G24580	258
AT2G24590	1004
AT2G24592	359
AT2G24600	402
AT2G24610	0
AT2G24615	0
AT2G24617	0
AT2G24620	0
AT2G24625	0
AT2G24630	234
AT2G24640	411
AT2G24645	150
AT2G24650	632
AT2G24660	8
AT2G24670	0
AT2G24680	41
AT2G24681	0
AT2G24683	0
AT2G24690	648
AT2G24692	1
AT2G24693	0
AT2G24696	0
AT2G24700	23
AT2G24710	0
AT2G24720	0
AT2G24730	0
AT2G24735	0
AT2G24740	0
AT2G24748	0
AT2G24750	24
AT2G24755	15
AT2G24760	4
AT2G24761	0
AT2G24762	855
AT2G24765	922
AT2G24780	0
AT2G24790	4513
AT2G24791	0
AT2G24800	0
AT2G24810	0
AT2G24820	1578
AT2G24830	396
AT2G24840	0
AT2G24850	944
AT2G24860	521
AT2G24870	0
AT2G24880	2
AT2G24890	0
AT2G24900	0
AT2G24910	0
AT2G24915	0
AT2G24920	0
AT2G24930	0
AT2G24940	4705
AT2G24945	277
AT2G24950	0
AT2G24960	187
AT2G24970	14
AT2G24980	1
AT2G24990	457
AT2G25000	329
AT2G25010	532
AT2G25011	0
AT2G25015	0
AT2G25020	0
AT2G25025	0
AT2G25030	0
AT2G25040	0
AT2G25050	894
AT2G25055	5
AT2G25060	178
AT2G25070	2064
AT2G25080	4269
AT2G25090	6
AT2G25095	0
AT2G25100	109
AT2G25110	815
AT2G25120	0
AT2G25125	0
AT2G25130	6
AT2G25140	692
AT2G25150	3
AT2G25160	1
AT2G25169	2
AT2G25170	2258
AT2G25171	0
AT2G25180	377
AT2G25185	0
AT2G25190	497
AT2G25200	301
AT2G25210	520
AT2G25215	1
AT2G25220	43
AT2G25230	0
AT2G25240	14
AT2G25250	851
AT2G25255	0
AT2G25260	55
AT2G25270	78
AT2G25280	649
AT2G25290	474
AT2G25295	0
AT2G25297	4
AT2G25300	282
AT2G25305	0
AT2G25310	1291
AT2G25312	0
AT2G25320	1251
AT2G25330	3
AT2G25340	0
AT2G25344	0
AT2G25350	345
AT2G25355	126
AT2G25360	0
AT2G25370	0
AT2G25380	0
AT2G25390	0
AT2G25400	0
AT2G25409	0
AT2G25410	0
AT2G25420	219
AT2G25430	2691
AT2G25440	15
AT2G25450	23115
AT2G25460	99
AT2G25470	1
AT2G25480	284
AT2G25482	0
AT2G25490	5591
AT2G25500	0
AT2G25510	23102
AT2G25520	2539
AT2G25530	51
AT2G25540	41
AT2G25550	0
AT2G25560	344
AT2G25565	0
AT2G25570	203
AT2G25580	391
AT2G25590	1188
AT2G25600	4
AT2G25605	314
AT2G25610	860
AT2G25620	339
AT2G25625	435
AT2G25630	0
AT2G25640	158
AT2G25650	192
AT2G25660	1858
AT2G25670	2064
AT2G25680	249
AT2G25685	2
AT2G25687	0
AT2G25690	225
AT2G25700	0
AT2G25710	506
AT2G25720	154
AT2G25730	5376
AT2G25735	103
AT2G25737	321
AT2G25740	495
AT2G25760	2136
AT2G25770	3
AT2G25780	0
AT2G25790	393
AT2G25800	1294
AT2G25810	1
AT2G25820	83
AT2G25830	409
AT2G25840	383
AT2G25850	1598
AT2G25870	967
AT2G25880	39
AT2G25890	0
AT2G25900	709
AT2G25905	0
AT2G25910	1025
AT2G25920	275
AT2G25930	2746
AT2G25940	3
AT2G25950	571
AT2G25964	306
AT2G25970	2558
AT2G25975	0
AT2G25980	0
AT2G25990	0
AT2G26000	228
AT2G26010	4
AT2G26020	46
AT2G26030	693
AT2G26040	4
AT2G26050	0
AT2G26060	758
AT2G26070	168
AT2G26080	5767
AT2G26090	0
AT2G26100	540
AT2G26110	1049
AT2G26120	0
AT2G26130	0
AT2G26135	0
AT2G26140	3235
AT2G26150	386
AT2G26160	0
AT2G26170	675
AT2G26180	20
AT2G26190	1041
AT2G26200	482
AT2G26210	1028
AT2G26211	0
AT2G26215	0
AT2G26220	44
AT2G26230	896
AT2G26240	578
AT2G26250	1690
AT2G26260	244
AT2G26270	66
AT2G26280	2877
AT2G26290	0
AT2G26300	1409
AT2G26310	172
AT2G26320	0
AT2G26330	901
AT2G26340	903
AT2G26350	459
AT2G26355	3298
AT2G26360	86
AT2G26370	0
AT2G26380	0
AT2G26390	9
AT2G26400	9
AT2G26410	10
AT2G26420	0
AT2G26430	1266
AT2G26440	869
AT2G26450	12
AT2G26455	0
AT2G26460	655
AT2G26470	327
AT2G26480	1
AT2G26490	0
AT2G26500	10117
AT2G26510	1212
AT2G26515	8
AT2G26520	5
AT2G26530	1383
AT2G26540	354
AT2G26550	324
AT2G26560	572
AT2G26570	1430
AT2G26580	936
AT2G26590	749
AT2G26600	936
AT2G26610	1
AT2G26620	1
AT2G26630	3
AT2G26640	547
AT2G26650	684
AT2G26660	1372
AT2G26670	1743
AT2G26680	372
AT2G26690	2877
AT2G26692	14
AT2G26695	211
AT2G26700	1
AT2G26710	144
AT2G26720	0
AT2G26730	1491
AT2G26740	1721
AT2G26750	6
AT2G26760	81
AT2G26770	1001
AT2G26780	1630
AT2G26790	117
AT2G26800	916
AT2G26810	247
AT2G26820	0
AT2G26830	503
AT2G26840	111
AT2G26850	7
AT2G26860	343
AT2G26865	0
AT2G26870	122
AT2G26880	0
AT2G26882	0
AT2G26890	3871
AT2G26900	3387
AT2G26910	1317
AT2G26920	738
AT2G26930	663
AT2G26940	0
AT2G26950	0
AT2G26960	1
AT2G26970	243
AT2G26975	768
AT2G26980	1895
AT2G26990	915
AT2G27000	0
AT2G27010	0
AT2G27020	1436
AT2G27030	2652
AT2G27035	22
AT2G27040	546
AT2G27050	2286
AT2G27060	301
AT2G27070	0
AT2G27080	316
AT2G27090	989
AT2G27100	1338
AT2G27110	819
AT2G27120	1
AT2G27130	80
AT2G27140	47
AT2G27145	0
AT2G27150	1065
AT2G27160	0
AT2G27170	1726
AT2G27180	23
AT2G27190	3596
AT2G27200	561
AT2G27210	1237
AT2G27220	44
AT2G27229	4
AT2G27230	2425
AT2G27240	0
AT2G27250	0
AT2G27260	320
AT2G27270	1
AT2G27280	0
AT2G27285	661
AT2G27290	1005
AT2G27300	14
AT2G27310	450
AT2G27313	1
AT2G27315	1
AT2G27320	0
AT2G27330	200
AT2G27340	183
AT2G27350	1147
AT2G27360	185
AT2G27370	1
AT2G27375	0
AT2G27380	0
AT2G27385	446
AT2G27389	3
AT2G27390	0
AT2G27395	0
AT2G27400	323
AT2G27402	107
AT2G27410	0
AT2G27420	13
AT2G27430	59
AT2G27440	2
AT2G27450	1078
AT2G27460	534
AT2G27470	436
AT2G27480	67
AT2G27490	298
AT2G27500	2227
AT2G27505	30
AT2G27507	0
AT2G27510	1087
AT2G27520	0
AT2G27530	3687
AT2G27535	0
AT2G27540	0
AT2G27550	17
AT2G27560	0
AT2G27570	0
AT2G27580	778
AT2G27590	151
AT2G27600	2271
AT2G27610	21
AT2G27630	5
AT2G27650	1
AT2G27660	57
AT2G27670	0
AT2G27680	2033
AT2G27690	1377
AT2G27700	1
AT2G27710	2406
AT2G27720	2713
AT2G27730	1386
AT2G27740	18
AT2G27750	0
AT2G27760	151
AT2G27770	193
AT2G27775	162
AT2G27780	0
AT2G27790	103
AT2G27800	70
AT2G27810	430
AT2G27820	672
AT2G27830	3307
AT2G27840	519
AT2G27850	0
AT2G27860	4780
AT2G27870	0
AT2G27880	6
AT2G27900	2023
AT2G27920	660
AT2G27930	1
AT2G27935	0
AT2G27936	0
AT2G27940	0
AT2G27950	1075
AT2G27960	1117
AT2G27970	325
AT2G27980	1351
AT2G27990	132
AT2G28000	3805
AT2G28010	0
AT2G28020	0
AT2G28030	0
AT2G28040	3
AT2G28050	35
AT2G28053	2
AT2G28056	0
AT2G28060	317
AT2G28070	929
AT2G28080	775
AT2G28085	2
AT2G28090	0
AT2G28100	298
AT2G28105	26
AT2G28110	282
AT2G28120	103
AT2G28130	152
AT2G28140	30
AT2G28150	157
AT2G28160	61
AT2G28170	0
AT2G28180	2
AT2G28190	3191
AT2G28200	171
AT2G28210	3
AT2G28220	0
AT2G28225	0
AT2G28230	296
AT2G28240	303
AT2G28250	166
AT2G28260	121
AT2G28270	0
AT2G28280	0
AT2G28290	4416
AT2G28305	972
AT2G28310	630
AT2G28315	4
AT2G28320	937
AT2G28330	72
AT2G28340	1
AT2G28350	574
AT2G28355	0
AT2G28360	809
AT2G28370	914
AT2G28380	731
AT2G28390	746
AT2G28400	372
AT2G28405	0
AT2G28410	188
AT2G28420	8
AT2G28426	4
AT2G28430	482
AT2G28440	28
AT2G28450	549
AT2G28460	36
AT2G28470	217
AT2G28480	277
AT2G28490	0
AT2G28500	34
AT2G28510	261
AT2G28520	1402
AT2G28540	951
AT2G28550	3298
AT2G28560	33
AT2G28570	43
AT2G28580	7
AT2G28590	146
AT2G28600	545
AT2G28605	403
AT2G28610	0
AT2G28620	133
AT2G28625	0
AT2G28630	257
AT2G28640	0
AT2G28650	103
AT2G28660	534
AT2G28670	27
AT2G28671	3
AT2G28680	0
AT2G28690	1
AT2G28700	0
AT2G28710	2
AT2G28720	3666
AT2G28725	0
AT2G28730	2
AT2G28740	268
AT2G28750	0
AT2G28755	2
AT2G28760	61
AT2G28770	0
AT2G28780	0
AT2G28790	197
AT2G28800	5575
AT2G28810	980
AT2G28815	58
AT2G28830	216
AT2G28840	9160
AT2G28850	1
AT2G28860	0
AT2G28870	51
AT2G28880	395
AT2G28890	896
AT2G28900	4167
AT2G28910	10681
AT2G28920	4
AT2G28930	624
AT2G28940	651
AT2G28950	563
AT2G28960	0
AT2G28970	0
AT2G28980	0
AT2G28990	0
AT2G29000	0
AT2G29010	0
AT2G29020	827
AT2G29030	0
AT2G29040	1
AT2G29045	0
AT2G29050	52
AT2G29060	1
AT2G29065	232
AT2G29070	259
AT2G29080	1959
AT2G29090	89
AT2G29100	1
AT2G29110	73
AT2G29120	1299
AT2G29125	23
AT2G29130	54
AT2G29140	1352
AT2G29150	0
AT2G29160	3
AT2G29165	5
AT2G29170	130
AT2G29180	537
AT2G29190	1846
AT2G29200	551
AT2G29210	1762
AT2G29220	4
AT2G29230	0
AT2G29240	0
AT2G29250	0
AT2G29260	45
AT2G29263	0
AT2G29270	1
AT2G29280	0
AT2G29290	198
AT2G29300	98
AT2G29310	891
AT2G29320	1224
AT2G29330	1
AT2G29340	762
AT2G29350	225
AT2G29360	983
AT2G29370	0
AT2G29380	0
AT2G29390	354
AT2G29400	1844
AT2G29410	37
AT2G29420	53
AT2G29430	0
AT2G29440	176
AT2G29450	12192
AT2G29452	0
AT2G29460	482
AT2G29470	3
AT2G29480	0
AT2G29485	0
AT2G29490	10
AT2G29500	29
AT2G29510	1093
AT2G29520	0
AT2G29525	273
AT2G29530	367
AT2G29540	122
AT2G29550	1105
AT2G29560	553
AT2G29570	214
AT2G29580	293
AT2G29590	178
AT2G29600	0
AT2G29605	0
AT2G29610	0
AT2G29620	10
AT2G29628	0
AT2G29630	37794
AT2G29640	143
AT2G29650	2026
AT2G29654	0
AT2G29660	187
AT2G29670	2395
AT2G29679	0
AT2G29680	24
AT2G29690	671
AT2G29700	1163
AT2G29710	50
AT2G29720	505
AT2G29730	187
AT2G29735	0
AT2G29740	2
AT2G29750	10
AT2G29760	156
AT2G29770	0
AT2G29780	0
AT2G29790	0
AT2G29800	0
AT2G29810	0
AT2G29820	0
AT2G29830	0
AT2G29840	0
AT2G29850	0
AT2G29860	0
AT2G29870	0
AT2G29880	0
AT2G29890	296
AT2G29900	284
AT2G29910	400
AT2G29920	0
AT2G29925	0
AT2G29930	0
AT2G29940	28
AT2G29950	2
AT2G29960	950
AT2G29970	2594
AT2G29980	1114
AT2G29990	706
AT2G29995	266
AT2G30000	114
AT2G30010	247
AT2G30020	1027
AT2G30040	633
AT2G30050	592
AT2G30060	2069
AT2G30070	678
AT2G30080	152
AT2G30090	0
AT2G30100	846
AT2G30105	409
AT2G30110	4652
AT2G30115	3
AT2G30120	312
AT2G30130	0
AT2G30140	576
AT2G30150	166
AT2G30160	292
AT2G30170	507
AT2G30180	0
AT2G30190	0
AT2G30200	625
AT2G30210	3
AT2G30220	0
AT2G30230	241
AT2G30240	0
AT2G30250	1140
AT2G30260	645
AT2G30270	353
AT2G30280	336
AT2G30290	0
AT2G30300	1
AT2G30310	0
AT2G30320	162
AT2G30330	305
AT2G30340	0
AT2G30350	308
AT2G30360	0
AT2G30362	2
AT2G30370	25
AT2G30380	3
AT2G30385	0
AT2G30390	2190
AT2G30395	5
AT2G30400	60
AT2G30410	531
AT2G30420	7
AT2G30424	1
AT2G30430	0
AT2G30432	14
AT2G30440	5822
AT2G30450	0
AT2G30460	224
AT2G30470	1104
AT2G30480	42
AT2G30490	1671
AT2G30500	99
AT2G30505	21
AT2G30520	4315
AT2G30530	422
AT2G30540	215
AT2G30550	743
AT2G30560	0
AT2G30570	13915
AT2G30575	150
AT2G30580	228
AT2G30590	724
AT2G30600	1510
AT2G30615	0
AT2G30620	4980
AT2G30630	8
AT2G30640	73
AT2G30650	0
AT2G30660	2
AT2G30670	0
AT2G30680	0
AT2G30690	2
AT2G30695	323
AT2G30700	1239
AT2G30710	704
AT2G30720	360
AT2G30730	4
AT2G30740	813
AT2G30750	0
AT2G30760	25
AT2G30766	231
AT2G30770	268
AT2G30780	343
AT2G30790	144
AT2G30800	809
AT2G30810	5
AT2G30820	28
AT2G30830	93
AT2G30840	202
AT2G30850	2
AT2G30860	66280
AT2G30870	13264
AT2G30880	622
AT2G30890	59
AT2G30900	0
AT2G30910	167
AT2G30920	258
AT2G30925	0
AT2G30930	2393
AT2G30933	142
AT2G30940	0
AT2G30942	67
AT2G30945	19
AT2G30950	11358
AT2G30960	125
AT2G30970	1420
AT2G30980	1616
AT2G30984	0
AT2G30985	0
AT2G30990	716
AT2G31005	0
AT2G31010	304
AT2G31018	0
AT2G31020	91
AT2G31030	0
AT2G31035	0
AT2G31040	2490
AT2G31050	0
AT2G31060	1117
AT2G31070	412
AT2G31080	0
AT2G31081	0
AT2G31082	0
AT2G31083	0
AT2G31085	0
AT2G31090	346
AT2G31100	0
AT2G31110	611
AT2G31130	418
AT2G31140	369
AT2G31141	18
AT2G31150	429
AT2G31160	98
AT2G31170	402
AT2G31180	5
AT2G31190	394
AT2G31200	1780
AT2G31210	2
AT2G31215	0
AT2G31220	3
AT2G31230	342
AT2G31240	431
AT2G31250	8
AT2G31260	834
AT2G31265	0
AT2G31270	84
AT2G31280	1730
AT2G31290	257
AT2G31300	110
AT2G31305	202
AT2G31310	0
AT2G31320	177
AT2G31335	0
AT2G31340	143
AT2G31345	0
AT2G31350	1623
AT2G31360	3360
AT2G31370	943
AT2G31380	310
AT2G31390	657
AT2G31400	5389
AT2G31410	658
AT2G31420	0
AT2G31425	0
AT2G31430	2
AT2G31432	0
AT2G31440	490
AT2G31450	313
AT2G31460	0
AT2G31470	0
AT2G31480	0
AT2G31490	1007
AT2G31500	8
AT2G31510	2286
AT2G31520	0
AT2G31530	444
AT2G31540	1
AT2G31550	1
AT2G31560	620
AT2G31570	643
AT2G31580	405
AT2G31585	694
AT2G31590	2
AT2G31600	151
AT2G31610	2675
AT2G31620	0
AT2G31625	0
AT2G31650	156
AT2G31660	2458
AT2G31670	713
AT2G31680	314
AT2G31690	0
AT2G31700	0
AT2G31710	225
AT2G31720	0
AT2G31725	96
AT2G31730	25
AT2G31740	637
AT2G31750	0
AT2G31751	75
AT2G31760	0
AT2G31770	0
AT2G31780	0
AT2G31790	4605
AT2G31800	2371
AT2G31810	3114
AT2G31820	2484
AT2G31830	36
AT2G31840	599
AT2G31850	0
AT2G31860	0
AT2G31862	0
AT2G31865	365
AT2G31870	224
AT2G31880	2111
AT2G31890	240
AT2G31900	470
AT2G31902	30
AT2G31910	11
AT2G31920	0
AT2G31930	0
AT2G31940	15
AT2G31945	11
AT2G31953	0
AT2G31955	897
AT2G31957	8
AT2G31960	6537
AT2G31970	1215
AT2G31980	57
AT2G31981	0
AT2G31985	0
AT2G31990	252
AT2G32000	503
AT2G32010	532
AT2G32020	17
AT2G32030	79
AT2G32040	775
AT2G32050	2
AT2G32060	1421
AT2G32070	831
AT2G32080	1971
AT2G32090	1130
AT2G32100	89
AT2G32110	0
AT2G32120	120
AT2G32130	7
AT2G32140	183
AT2G32150	802
AT2G32160	1537
AT2G32170	682
AT2G32179	17
AT2G32180	0
AT2G32190	45
AT2G32200	17
AT2G32210	42
AT2G32220	140
AT2G32230	625
AT2G32235	32
AT2G32240	17499
AT2G32250	566
AT2G32260	1650
AT2G32270	0
AT2G32273	0
AT2G32275	0
AT2G32280	74
AT2G32290	563
AT2G32291	0
AT2G32295	392
AT2G32300	0
AT2G32310	0
AT2G32315	0
AT2G32320	852
AT2G32340	173
AT2G32350	1
AT2G32360	0
AT2G32370	9
AT2G32380	116
AT2G32390	227
AT2G32400	568
AT2G32410	150
AT2G32415	239
AT2G32430	231
AT2G32440	906
AT2G32450	505
AT2G32460	1
AT2G32470	0
AT2G32480	1439
AT2G32487	462
AT2G32490	4
AT2G32500	253
AT2G32510	145
AT2G32520	1198
AT2G32530	20
AT2G32540	625
AT2G32550	0
AT2G32560	695
AT2G32580	842
AT2G32590	29
AT2G32600	537
AT2G32610	1
AT2G32620	0
AT2G32630	53
AT2G32640	278
AT2G32645	0
AT2G32650	122
AT2G32660	12
AT2G32670	3
AT2G32680	321
AT2G32690	912
AT2G32698	0
AT2G32700	3687
AT2G32710	419
AT2G32720	633
AT2G32730	2552
AT2G32740	2
AT2G32750	5
AT2G32760	468
AT2G32765	23
AT2G32770	2
AT2G32780	0
AT2G32785	0
AT2G32788	0
AT2G32790	1
AT2G32795	139
AT2G32800	834
AT2G32810	1317
AT2G32820	1
AT2G32830	28
AT2G32835	0
AT2G32840	132
AT2G32850	1073
AT2G32860	6861
AT2G32870	19253
AT2G32880	195
AT2G32885	7
AT2G32890	0
AT2G32900	596
AT2G32905	26
AT2G32910	886
AT2G32920	1405
AT2G32930	230
AT2G32940	18
AT2G32950	882
AT2G32960	696
AT2G32970	711
AT2G32980	361
AT2G32990	180
AT2G33000	11
AT2G33010	0
AT2G33020	6
AT2G33030	0
AT2G33040	3271
AT2G33050	0
AT2G33051	17
AT2G33060	158
AT2G33070	1
AT2G33080	25
AT2G33090	0
AT2G33100	10
AT2G33110	174
AT2G33120	2075
AT2G33130	0
AT2G33140	0
AT2G33150	7442
AT2G33160	0
AT2G33170	1300
AT2G33175	0
AT2G33180	149
AT2G33190	0
AT2G33200	2
AT2G33205	3
AT2G33210	855
AT2G33220	1121
AT2G33230	0
AT2G33233	0
AT2G33240	21
AT2G33250	418
AT2G33255	267
AT2G33260	3
AT2G33270	1
AT2G33280	26
AT2G33290	339
AT2G33300	0
AT2G33310	1689
AT2G33320	329
AT2G33330	145
AT2G33340	3624
AT2G33350	289
AT2G33360	440
AT2G33370	1181
AT2G33380	1073
AT2G33385	1
AT2G33390	719
AT2G33400	74
AT2G33410	1427
AT2G33420	11
AT2G33435	963
AT2G33450	419
AT2G33460	12
AT2G33470	1383
AT2G33480	758
AT2G33490	520
AT2G33500	304
AT2G33510	228
AT2G33520	0
AT2G33530	443
AT2G33540	1607
AT2G33550	327
AT2G33560	47
AT2G33570	238
AT2G33580	329
AT2G33585	76
AT2G33590	718
AT2G33600	322
AT2G33610	557
AT2G33620	741
AT2G33630	860
AT2G33640	26
AT2G33650	0
AT2G33655	0
AT2G33660	0
AT2G33670	1
AT2G33680	70
AT2G33685	0
AT2G33690	0
AT2G33700	653
AT2G33705	0
AT2G33707	0
AT2G33710	8
AT2G33720	1
AT2G33730	2285
AT2G33735	74
AT2G33740	655
AT2G33750	87
AT2G33760	25
AT2G33770	21692
AT2G33775	7
AT2G33780	0
AT2G33790	2
AT2G33793	25
AT2G33796	0
AT2G33800	2839
AT2G33810	0
AT2G33815	0
AT2G33820	139
AT2G33830	27348
AT2G33835	296
AT2G33840	559
AT2G33845	196
AT2G33847	14
AT2G33850	52
AT2G33855	691
AT2G33860	873
AT2G33870	1
AT2G33880	0
AT2G33890	0
AT2G33900	0
AT2G33910	2
AT2G33920	0
AT2G33930	0
AT2G33940	0
AT2G33950	0
AT2G33960	0
AT2G33970	0
AT2G33980	217
AT2G33990	422
AT2G34000	6
AT2G34010	54
AT2G34020	0
AT2G34030	0
AT2G34040	1088
AT2G34050	193
AT2G34060	14
AT2G34070	502
AT2G34080	19
AT2G34090	270
AT2G34100	0
AT2G34110	0
AT2G34120	0
AT2G34123	0
AT2G34130	0
AT2G34135	0
AT2G34140	27
AT2G34150	77
AT2G34160	412
AT2G34170	69
AT2G34180	4
AT2G34185	4
AT2G34186	0
AT2G34190	204
AT2G34200	191
AT2G34202	0
AT2G34204	0
AT2G34208	0
AT2G34210	58
AT2G34220	15
AT2G34224	2
AT2G34230	6
AT2G34238	6
AT2G34240	14
AT2G34250	7181
AT2G34260	260
AT2G34270	0
AT2G34280	0
AT2G34290	0
AT2G34300	573
AT2G34310	966
AT2G34315	0
AT2G34317	0
AT2G34320	0
AT2G34325	0
AT2G34330	0
AT2G34340	13
AT2G34350	0
AT2G34355	80
AT2G34357	1291
AT2G34360	12
AT2G34370	3
AT2G34380	239
AT2G34390	7
AT2G34400	73
AT2G34410	383
AT2G34420	0
AT2G34430	4154
AT2G34440	0
AT2G34450	90
AT2G34460	513
AT2G34470	846
AT2G34480	3734
AT2G34490	1355
AT2G34500	78
AT2G34510	281
AT2G34520	327
AT2G34530	12
AT2G34540	12
AT2G34555	0
AT2G34560	472
AT2G34570	155
AT2G34580	5
AT2G34585	1330
AT2G34590	1648
AT2G34600	459
AT2G34610	0
AT2G34620	123
AT2G34630	543
AT2G34640	861
AT2G34650	178
AT2G34655	588
AT2G34660	2267
AT2G34670	83
AT2G34680	3807
AT2G34690	1493
AT2G34700	6
AT2G34710	1257
AT2G34720	839
AT2G34730	711
AT2G34740	0
AT2G34750	1976
AT2G34760	8
AT2G34770	450
AT2G34780	578
AT2G34790	76
AT2G34810	1059
AT2G34820	0
AT2G34825	0
AT2G34830	7
AT2G34835	0
AT2G34840	179
AT2G34850	71
AT2G34860	1283
AT2G34870	3
AT2G34880	2
AT2G34890	2
AT2G34900	541
AT2G34910	0
AT2G34920	24
AT2G34925	1
AT2G34930	486
AT2G34940	100
AT2G34950	0
AT2G34960	11
AT2G34970	670
AT2G34980	8
AT2G34985	0
AT2G34990	1
AT2G35000	4
AT2G35010	349
AT2G35020	623
AT2G35030	92
AT2G35035	20
AT2G35040	1347
AT2G35050	8086
AT2G35060	2246
AT2G35070	41
AT2G35075	7
AT2G35080	0
AT2G35090	0
AT2G35100	333
AT2G35110	1291
AT2G35120	347
AT2G35130	332
AT2G35140	32
AT2G35150	73
AT2G35155	329
AT2G35160	62
AT2G35170	169
AT2G35180	0
AT2G35190	149
AT2G35200	4
AT2G35210	6
AT2G35215	0
AT2G35220	0
AT2G35230	655
AT2G35240	364
AT2G35250	0
AT2G35260	3384
AT2G35270	0
AT2G35280	0
AT2G35290	68
AT2G35300	0
AT2G35310	2
AT2G35320	319
AT2G35330	1291
AT2G35340	341
AT2G35343	10
AT2G35345	27
AT2G35350	86
AT2G35360	198
AT2G35370	4259
AT2G35380	7
AT2G35382	2
AT2G35384	0
AT2G35387	2
AT2G35390	1005
AT2G35410	1101
AT2G35420	1
AT2G35430	70
AT2G35450	393
AT2G35460	0
AT2G35470	397
AT2G35480	43
AT2G35490	1932
AT2G35500	526
AT2G35510	2031
AT2G35520	230
AT2G35530	353
AT2G35540	271
AT2G35550	150
AT2G35555	0
AT2G35570	2
AT2G35580	0
AT2G35585	8
AT2G35590	14
AT2G35600	120
AT2G35605	137
AT2G35610	754
AT2G35612	0
AT2G35613	0
AT2G35615	1
AT2G35620	707
AT2G35630	2832
AT2G35635	2763
AT2G35637	6
AT2G35640	0
AT2G35650	152
AT2G35658	25
AT2G35660	132
AT2G35670	0
AT2G35680	3651
AT2G35690	368
AT2G35700	20
AT2G35710	24
AT2G35720	325
AT2G35730	0
AT2G35733	0
AT2G35736	115
AT2G35738	22
AT2G35740	0
AT2G35742	0
AT2G35743	0
AT2G35744	32
AT2G35747	0
AT2G35750	38
AT2G35760	124
AT2G35765	2
AT2G35770	1
AT2G35780	690
AT2G35790	385
AT2G35795	414
AT2G35800	1134
AT2G35810	371
AT2G35820	756
AT2G35830	1096
AT2G35840	1761
AT2G35850	0
AT2G35859	0
AT2G35860	29
AT2G35880	981
AT2G35890	0
AT2G35900	410
AT2G35910	14
AT2G35920	1505
AT2G35930	59
AT2G35935	0
AT2G35940	5223
AT2G35945	21
AT2G35950	49
AT2G35960	1242
AT2G35965	0
AT2G35970	2
AT2G35980	13
AT2G35990	1
AT2G36000	438
AT2G36010	79
AT2G36020	6
AT2G36026	1
AT2G36030	0
AT2G36040	0
AT2G36050	46
AT2G36060	1451
AT2G36070	894
AT2G36080	116
AT2G36090	55
AT2G36100	0
AT2G36110	12
AT2G36120	7799
AT2G36130	480
AT2G36140	0
AT2G36145	411
AT2G36150	0
AT2G36160	2476
AT2G36170	1327
AT2G36180	0
AT2G36190	0
AT2G36200	97
AT2G36210	0
AT2G36220	362
AT2G36230	289
AT2G36240	674
AT2G36250	1781
AT2G36255	0
AT2G36260	0
AT2G36270	252
AT2G36280	0
AT2G36290	480
AT2G36295	2
AT2G36300	453
AT2G36305	141
AT2G36307	96
AT2G36310	444
AT2G36320	2839
AT2G36325	3
AT2G36330	509
AT2G36340	384
AT2G36350	464
AT2G36355	5
AT2G36360	478
AT2G36370	340
AT2G36380	2111
AT2G36390	8130
AT2G36400	401
AT2G36402	0
AT2G36410	2456
AT2G36420	270
AT2G36430	550
AT2G36440	0
AT2G36450	0
AT2G36460	4733
AT2G36470	496
AT2G36480	549
AT2G36490	1311
AT2G36500	32
AT2G36510	0
AT2G36520	0
AT2G36530	10643
AT2G36540	41
AT2G36550	0
AT2G36560	0
AT2G36570	727
AT2G36580	1892
AT2G36590	340
AT2G36600	0
AT2G36610	0
AT2G36620	1091
AT2G36630	243
AT2G36640	1
AT2G36650	21
AT2G36660	10
AT2G36670	347
AT2G36680	671
AT2G36690	0
AT2G36695	0
AT2G36700	0
AT2G36710	0
AT2G36720	1481
AT2G36724	2
AT2G36730	111
AT2G36740	308
AT2G36750	3
AT2G36760	0
AT2G36770	8
AT2G36780	20
AT2G36790	0
AT2G36792	1
AT2G36800	100
AT2G36810	2542
AT2G36815	6
AT2G36830	6594
AT2G36835	892
AT2G36840	229
AT2G36850	5198
AT2G36854	0
AT2G36860	0
AT2G36870	126
AT2G36880	4738
AT2G36885	82
AT2G36890	10
AT2G36895	372
AT2G36900	612
AT2G36910	2612
AT2G36920	5
AT2G36930	1089
AT2G36950	165
AT2G36960	440
AT2G36970	653
AT2G36980	33
AT2G36985	7
AT2G36990	1238
AT2G37000	0
AT2G37010	0
AT2G37020	242
AT2G37025	19
AT2G37030	1
AT2G37035	606
AT2G37040	1092
AT2G37050	1455
AT2G37060	93
AT2G37070	3
AT2G37080	484
AT2G37090	11
AT2G37100	6
AT2G37110	1489
AT2G37120	379
AT2G37125	0
AT2G37130	2594
AT2G37140	0
AT2G37150	597
AT2G37160	534
AT2G37170	2460
AT2G37180	2603
AT2G37190	1894
AT2G37195	104
AT2G37200	770
AT2G37210	6
AT2G37220	11217
AT2G37230	529
AT2G37240	419
AT2G37250	1021
AT2G37260	11
AT2G37270	1579
AT2G37280	243
AT2G37290	12
AT2G37300	14
AT2G37310	77
AT2G37320	64
AT2G37330	236
AT2G37340	1288
AT2G37360	0
AT2G37362	0
AT2G37370	1
AT2G37380	41
AT2G37390	13
AT2G37400	520
AT2G37410	2920
AT2G37420	162
AT2G37430	13
AT2G37435	0
AT2G37440	0
AT2G37450	369
AT2G37460	449
AT2G37470	266
AT2G37480	3371
AT2G37500	518
AT2G37510	24
AT2G37520	1724
AT2G37530	50
AT2G37540	591
AT2G37550	808
AT2G37555	9
AT2G37560	23
AT2G37570	1252
AT2G37580	412
AT2G37585	174
AT2G37590	50
AT2G37600	541
AT2G37610	3
AT2G37620	421
AT2G37630	731
AT2G37640	299
AT2G37650	484
AT2G37660	2759
AT2G37670	8
AT2G37678	272
AT2G37680	235
AT2G37690	446
AT2G37700	0
AT2G37710	5242
AT2G37720	1
AT2G37730	0
AT2G37740	0
AT2G37750	34
AT2G37760	434
AT2G37770	96
AT2G37780	0
AT2G37790	142
AT2G37800	0
AT2G37805	0
AT2G37810	0
AT2G37820	0
AT2G37830	27
AT2G37840	1049
AT2G37860	1082
AT2G37870	91
AT2G37880	17
AT2G37890	157
AT2G37900	286
AT2G37910	0
AT2G37920	441
AT2G37925	3
AT2G37930	368
AT2G37940	1824
AT2G37950	30
AT2G37960	8
AT2G37970	295
AT2G37975	192
AT2G37980	38
AT2G37990	1034
AT2G38000	575
AT2G38010	1279
AT2G38020	1795
AT2G38025	484
AT2G38030	0
AT2G38040	4799
AT2G38050	332
AT2G38060	7
AT2G38070	102
AT2G38080	74
AT2G38090	228
AT2G38100	1
AT2G38110	50
AT2G38120	2073
AT2G38130	475
AT2G38140	1175
AT2G38150	0
AT2G38152	0
AT2G38160	30
AT2G38170	7398
AT2G38180	198
AT2G38185	183
AT2G38195	0
AT2G38210	50
AT2G38220	0
AT2G38230	1866
AT2G38240	3410
AT2G38250	196
AT2G38255	2
AT2G38260	1381
AT2G38270	928
AT2G38280	1696
AT2G38290	836
AT2G38300	34
AT2G38310	247
AT2G38320	6
AT2G38325	0
AT2G38330	668
AT2G38340	4
AT2G38350	0
AT2G38360	249
AT2G38365	0
AT2G38370	143
AT2G38380	10
AT2G38390	4
AT2G38400	284
AT2G38410	1007
AT2G38420	157
AT2G38430	61
AT2G38440	1542
AT2G38450	400
AT2G38460	363
AT2G38465	399
AT2G38470	1590
AT2G38480	45
AT2G38490	10
AT2G38500	69
AT2G38510	0
AT2G38520	0
AT2G38530	37
AT2G38540	2934
AT2G38550	1141
AT2G38560	446
AT2G38570	75
AT2G38580	204
AT2G38590	0
AT2G38600	0
AT2G38610	716
AT2G38620	27
AT2G38630	312
AT2G38640	355
AT2G38646	0
AT2G38650	1026
AT2G38660	361
AT2G38670	1202
AT2G38680	167
AT2G38690	5
AT2G38695	52
AT2G38700	404
AT2G38710	521
AT2G38720	10
AT2G38730	129
AT2G38740	777
AT2G38750	257
AT2G38760	76
AT2G38770	1042
AT2G38780	386
AT2G38790	0
AT2G38800	7863
AT2G38810	49
AT2G38820	429
AT2G38823	26
AT2G38830	99
AT2G38840	466
AT2G38860	2244
AT2G38870	64
AT2G38880	347
AT2G38890	0
AT2G38900	10
AT2G38905	0
AT2G38910	0
AT2G38920	2
AT2G38940	168
AT2G38950	969
AT2G38960	368
AT2G38970	246
AT2G38980	333
AT2G38990	0
AT2G38995	79
AT2G39000	1570
AT2G39010	7902
AT2G39020	1230
AT2G39030	170
AT2G39040	0
AT2G39050	460
AT2G39060	0
AT2G39080	609
AT2G39090	351
AT2G39100	229
AT2G39110	64
AT2G39120	54
AT2G39130	450
AT2G39140	401
AT2G39160	0
AT2G39170	370
AT2G39175	0
AT2G39180	54
AT2G39190	1600
AT2G39200	69
AT2G39210	664
AT2G39220	127
AT2G39230	31
AT2G39240	48
AT2G39250	506
AT2G39260	1900
AT2G39270	651
AT2G39280	826
AT2G39290	307
AT2G39300	290
AT2G39310	9
AT2G39320	0
AT2G39330	2206
AT2G39340	3399
AT2G39350	45
AT2G39355	0
AT2G39360	440
AT2G39370	26
AT2G39375	9
AT2G39380	0
AT2G39390	1158
AT2G39400	696
AT2G39410	1
AT2G39415	1
AT2G39420	1467
AT2G39430	23
AT2G39435	452
AT2G39440	130
AT2G39445	104
AT2G39450	616
AT2G39460	2572
AT2G39470	886
AT2G39480	1750
AT2G39490	0
AT2G39500	231
AT2G39510	15
AT2G39518	14
AT2G39520	0
AT2G39530	1
AT2G39540	0
AT2G39550	420
AT2G39560	14
AT2G39570	3465
AT2G39580	2415
AT2G39590	0
AT2G39600	0
AT2G39610	0
AT2G39620	19
AT2G39630	828
AT2G39640	2
AT2G39650	309
AT2G39660	664
AT2G39670	765
AT2G39675	332
AT2G39681	515
AT2G39690	11
AT2G39700	491
AT2G39705	77
AT2G39710	320
AT2G39720	998
AT2G39725	117
AT2G39730	62271
AT2G39740	302
AT2G39750	1071
AT2G39760	787
AT2G39770	4635
AT2G39780	1221
AT2G39782	0
AT2G39790	0
AT2G39795	279
AT2G39800	3709
AT2G39805	803
AT2G39810	1055
AT2G39820	22
AT2G39830	271
AT2G39840	757
AT2G39850	19858
AT2G39851	0
AT2G39855	2
AT2G39860	0
AT2G39865	0
AT2G39870	825
AT2G39880	25
AT2G39885	0
AT2G39890	2068
AT2G39900	400
AT2G39910	201
AT2G39920	596
AT2G39930	1014
AT2G39940	1133
AT2G39950	1547
AT2G39960	999
AT2G39970	1164
AT2G39975	0
AT2G39980	92
AT2G39990	1279
AT2G40000	6034
AT2G40004	0
AT2G40008	0
AT2G40010	38
AT2G40020	372
AT2G40030	272
AT2G40050	4
AT2G40060	2502
AT2G40070	903
AT2G40080	2438
AT2G40085	16
AT2G40090	281
AT2G40095	174
AT2G40100	369
AT2G40110	663
AT2G40113	71
AT2G40116	3
AT2G40120	146
AT2G40130	2413
AT2G40140	3426
AT2G40150	111
AT2G40160	13
AT2G40165	0
AT2G40170	1
AT2G40180	9
AT2G40190	254
AT2G40200	25
AT2G40205	78
AT2G40210	0
AT2G40220	0
AT2G40230	239
AT2G40240	49
AT2G40250	0
AT2G40260	9
AT2G40270	2494
AT2G40280	669
AT2G40290	1180
AT2G40300	358
AT2G40310	0
AT2G40316	360
AT2G40320	13
AT2G40330	24
AT2G40340	128
AT2G40350	39
AT2G40360	1835
AT2G40370	0
AT2G40380	987
AT2G40390	118
AT2G40400	614
AT2G40410	955
AT2G40420	597
AT2G40430	1430
AT2G40435	59
AT2G40440	2
AT2G40450	0
AT2G40460	301
AT2G40470	1
AT2G40475	101
AT2G40480	415
AT2G40490	1508
AT2G40500	0
AT2G40510	911
AT2G40520	262
AT2G40530	502
AT2G40540	1052
AT2G40550	107
AT2G40560	0
AT2G40570	413
AT2G40580	1
AT2G40590	598
AT2G40600	903
AT2G40610	1026
AT2G40620	98
AT2G40630	386
AT2G40640	176
AT2G40650	642
AT2G40660	627
AT2G40670	56
AT2G40680	0
AT2G40690	145
AT2G40700	496
AT2G40710	5
AT2G40711	35
AT2G40715	15
AT2G40720	46
AT2G40730	1655
AT2G40740	0
AT2G40745	0
AT2G40750	1155
AT2G40760	280
AT2G40765	445
AT2G40770	991
AT2G40780	110
AT2G40790	1
AT2G40800	418
AT2G40805	1
AT2G40810	247
AT2G40815	75
AT2G40820	279
AT2G40830	845
AT2G40840	4342
AT2G40850	83
AT2G40860	340
AT2G40880	3492
AT2G40890	803
AT2G40900	694
AT2G40910	0
AT2G40920	448
AT2G40925	0
AT2G40930	996
AT2G40935	170
AT2G40940	2291
AT2G40950	1031
AT2G40955	0
AT2G40960	141
AT2G40970	171
AT2G40980	438
AT2G40990	2
AT2G40995	0
AT2G41000	252
AT2G41010	205
AT2G41020	295
AT2G41040	282
AT2G41050	60
AT2G41060	936
AT2G41070	55
AT2G41080	281
AT2G41082	38
AT2G41090	14684
AT2G41100	1574
AT2G41105	16
AT2G41110	233
AT2G41120	98
AT2G41130	231
AT2G41140	2036
AT2G41150	46
AT2G41160	283
AT2G41170	68
AT2G41178	5
AT2G41180	0
AT2G41190	1228
AT2G41200	173
AT2G41210	532
AT2G41220	2504
AT2G41225	1
AT2G41230	0
AT2G41231	0
AT2G41240	1
AT2G41250	291
AT2G41260	2
AT2G41270	0
AT2G41280	2
AT2G41290	72
AT2G41300	58
AT2G41310	498
AT2G41312	27
AT2G41330	97
AT2G41340	3
AT2G41342	0
AT2G41350	245
AT2G41355	0
AT2G41360	0
AT2G41370	234
AT2G41375	0
AT2G41380	143
AT2G41390	0
AT2G41391	0
AT2G41400	0
AT2G41410	1325
AT2G41415	0
AT2G41417	0
AT2G41420	1172
AT2G41430	18095
AT2G41440	207
AT2G41445	1
AT2G41450	4
AT2G41451	0
AT2G41460	368
AT2G41470	2
AT2G41473	0
AT2G41475	640
AT2G41480	66
AT2G41490	520
AT2G41500	614
AT2G41505	31
AT2G41510	293
AT2G41515	1
AT2G41520	517
AT2G41530	2566
AT2G41540	188
AT2G41550	55
AT2G41560	6108
AT2G41570	0
AT2G41580	2
AT2G41590	0
AT2G41600	335
AT2G41610	2
AT2G41616	0
AT2G41620	1594
AT2G41630	955
AT2G41640	567
AT2G41650	297
AT2G41660	22
AT2G41670	79
AT2G41680	1811
AT2G41690	1
AT2G41700	2555
AT2G41705	403
AT2G41710	1566
AT2G41720	679
AT2G41730	30
AT2G41740	3904
AT2G41745	0
AT2G41750	13
AT2G41760	394
AT2G41770	403
AT2G41780	96
AT2G41790	2332
AT2G41800	3
AT2G41810	1
AT2G41820	1090
AT2G41830	224
AT2G41835	185
AT2G41840	5103
AT2G41850	2
AT2G41860	0
AT2G41870	1361
AT2G41880	352
AT2G41890	567
AT2G41900	6289
AT2G41905	57
AT2G41910	0
AT2G41920	0
AT2G41930	1
AT2G41940	1010
AT2G41945	274
AT2G41950	174
AT2G41960	1587
AT2G41970	0
AT2G41980	411
AT2G41990	6
AT2G41997	2
AT2G42000	0
AT2G42005	3
AT2G42010	1179
AT2G42020	0
AT2G42030	846
AT2G42040	432
AT2G42050	0
AT2G42060	0
AT2G42065	0
AT2G42070	779
AT2G42080	217
AT2G42090	7
AT2G42100	0
AT2G42110	25
AT2G42120	130
AT2G42130	622
AT2G42140	2
AT2G42150	58
AT2G42160	692
AT2G42170	71
AT2G42180	0
AT2G42190	783
AT2G42200	261
AT2G42210	1235
AT2G42220	1392
AT2G42230	554
AT2G42240	187
AT2G42247	18
AT2G42250	0
AT2G42260	17
AT2G42270	2601
AT2G42280	105
AT2G42290	128
AT2G42300	624
AT2G42310	815
AT2G42320	928
AT2G42330	798
AT2G42340	5
AT2G42350	22
AT2G42360	0
AT2G42365	123
AT2G42370	0
AT2G42380	89
AT2G42388	7
AT2G42390	408
AT2G42395	21
AT2G42400	503
AT2G42410	0
AT2G42420	0
AT2G42425	0
AT2G42430	6
AT2G42440	0
AT2G42450	143
AT2G42455	0
AT2G42460	0
AT2G42465	0
AT2G42470	0
AT2G42475	0
AT2G42480	1
AT2G42485	38
AT2G42490	2792
AT2G42500	1501
AT2G42510	105
AT2G42520	1497
AT2G42530	2999
AT2G42540	7878
AT2G42550	0
AT2G42560	0
AT2G42570	68
AT2G42580	651
AT2G42590	5172
AT2G42600	18642
AT2G42610	750
AT2G42620	1217
AT2G42640	184
AT2G42650	76
AT2G42660	0
AT2G42670	316
AT2G42680	1807
AT2G42690	3461
AT2G42700	531
AT2G42710	367
AT2G42720	22
AT2G42725	0
AT2G42730	177
AT2G42740	128
AT2G42750	1926
AT2G42760	1562
AT2G42770	590
AT2G42780	947
AT2G42790	2419
AT2G42800	148
AT2G42810	1372
AT2G42820	29
AT2G42830	0
AT2G42835	0
AT2G42840	289
AT2G42850	1
AT2G42860	9
AT2G42865	71
AT2G42870	17
AT2G42880	1424
AT2G42885	0
AT2G42890	1863
AT2G42900	24
AT2G42910	874
AT2G42920	278
AT2G42930	0
AT2G42940	0
AT2G42950	104
AT2G42955	3
AT2G42960	196
AT2G42970	0
AT2G42975	134
AT2G42980	23
AT2G42990	0
AT2G43000	43
AT2G43010	5143
AT2G43020	3134
AT2G43030	2062
AT2G43040	11
AT2G43050	31
AT2G43060	1394
AT2G43070	959
AT2G43080	655
AT2G43090	1656
AT2G43100	10441
AT2G43110	157
AT2G43120	271
AT2G43130	480
AT2G43137	0
AT2G43138	1
AT2G43139	0
AT2G43140	32
AT2G43141	0
AT2G43150	3402
AT2G43160	6443
AT2G43180	339
AT2G43190	131
AT2G43200	303
AT2G43210	778
AT2G43220	0
AT2G43230	22
AT2G43235	247
AT2G43240	191
AT2G43250	303
AT2G43255	0
AT2G43260	206
AT2G43261	0
AT2G43270	0
AT2G43280	230
AT2G43290	934
AT2G43300	0
AT2G43310	8
AT2G43320	318
AT2G43330	448
AT2G43340	310
AT2G43350	566
AT2G43360	530
AT2G43370	204
AT2G43375	96
AT2G43386	0
AT2G43390	0
AT2G43400	591
AT2G43410	1430
AT2G43420	592
AT2G43430	605
AT2G43440	21
AT2G43445	15
AT2G43450	0
AT2G43460	2712
AT2G43465	144
AT2G43470	0
AT2G43480	0
AT2G43490	374
AT2G43500	357
AT2G43510	54
AT2G43520	63
AT2G43530	2958
AT2G43535	280
AT2G43540	336
AT2G43550	1007
AT2G43560	920
AT2G43570	114
AT2G43580	16
AT2G43590	19
AT2G43600	0
AT2G43610	1
AT2G43620	23
AT2G43630	561
AT2G43640	339
AT2G43650	746
AT2G43660	2
AT2G43670	1
AT2G43680	10690
AT2G43690	53
AT2G43700	104
AT2G43710	3059
AT2G43720	177
AT2G43730	0
AT2G43740	1
AT2G43745	5
AT2G43750	2635
AT2G43760	732
AT2G43770	549
AT2G43780	273
AT2G43790	1306
AT2G43795	1
AT2G43800	362
AT2G43810	441
AT2G43820	63
AT2G43830	6
AT2G43840	4
AT2G43850	521
AT2G43860	0
AT2G43865	0
AT2G43870	2
AT2G43880	1
AT2G43890	0
AT2G43900	427
AT2G43910	3111
AT2G43920	250
AT2G43930	7
AT2G43932	5
AT2G43940	285
AT2G43945	841
AT2G43950	899
AT2G43960	0
AT2G43970	25428
AT2G43980	474
AT2G43990	53
AT2G44000	5
AT2G44010	1
AT2G44020	191
AT2G44030	0
AT2G44040	156
AT2G44050	814
AT2G44060	2464
AT2G44065	361
AT2G44070	1
AT2G44080	424
AT2G44090	1163
AT2G44100	4007
AT2G44110	0
AT2G44120	1967
AT2G44130	0
AT2G44140	686
AT2G44150	526
AT2G44160	2116
AT2G44170	8
AT2G44175	0
AT2G44180	1238
AT2G44190	16
AT2G44195	0
AT2G44198	0
AT2G44200	914
AT2G44210	1807
AT2G44220	0
AT2G44230	180
AT2G44240	3
AT2G44250	0
AT2G44255	1
AT2G44260	0
AT2G44270	451
AT2G44280	218
AT2G44290	213
AT2G44300	62
AT2G44310	1356
AT2G44320	0
AT2G44330	0
AT2G44340	0
AT2G44350	2199
AT2G44360	449
AT2G44370	7
AT2G44380	6
AT2G44383	11
AT2G44390	1
AT2G44400	2
AT2G44410	783
AT2G44420	511
AT2G44430	940
AT2G44440	161
AT2G44450	12
AT2G44460	1
AT2G44470	3
AT2G44480	211
AT2G44490	4273
AT2G44500	989
AT2G44510	154
AT2G44520	745
AT2G44525	462
AT2G44530	1324
AT2G44540	0
AT2G44550	0
AT2G44560	2
AT2G44570	0
AT2G44578	10
AT2G44580	25
AT2G44581	0
AT2G44590	29
AT2G44600	271
AT2G44610	1616
AT2G44620	1000
AT2G44630	36
AT2G44640	238
AT2G44650	891
AT2G44660	251
AT2G44670	2579
AT2G44680	854
AT2G44690	11
AT2G44700	56
AT2G44710	1325
AT2G44730	726
AT2G44735	70
AT2G44740	14
AT2G44745	82
AT2G44750	339
AT2G44760	717
AT2G44770	745
AT2G44780	0
AT2G44790	3
AT2G44798	16
AT2G44800	0
AT2G44810	215
AT2G44820	486
AT2G44830	216
AT2G44840	202
AT2G44850	145
AT2G44860	1256
AT2G44870	1125
AT2G44880	26
AT2G44890	1
AT2G44900	830
AT2G44910	24
AT2G44920	906
AT2G44925	0
AT2G44930	21
AT2G44940	184
AT2G44950	1209
AT2G44970	808
AT2G44980	254
AT2G44990	5
AT2G44993	0
AT2G44995	12
AT2G45000	297
AT2G45010	349
AT2G45020	0
AT2G45023	88
AT2G45030	677
AT2G45040	10
AT2G45050	10
AT2G45060	350
AT2G45070	1372
AT2G45080	28
AT2G45090	2
AT2G45100	119
AT2G45110	0
AT2G45120	8
AT2G45130	11
AT2G45135	9
AT2G45140	1119
AT2G45150	235
AT2G45160	722
AT2G45170	1063
AT2G45180	10018
AT2G45190	172
AT2G45200	552
AT2G45210	68
AT2G45220	3
AT2G45230	0
AT2G45240	618
AT2G45243	0
AT2G45245	105
AT2G45250	374
AT2G45260	527
AT2G45270	340
AT2G45280	228
AT2G45290	425
AT2G45300	1083
AT2G45310	0
AT2G45315	0
AT2G45320	133
AT2G45330	343
AT2G45340	429
AT2G45350	61
AT2G45360	0
AT2G45380	2837
AT2G45390	0
AT2G45400	69
AT2G45403	0
AT2G45405	0
AT2G45406	0
AT2G45410	0
AT2G45420	1
AT2G45430	0
AT2G45440	472
AT2G45450	788
AT2G45460	432
AT2G45470	1085
AT2G45480	18
AT2G45490	25
AT2G45500	478
AT2G45510	1234
AT2G45520	733
AT2G45530	106
AT2G45540	3251
AT2G45550	0
AT2G45560	857
AT2G45570	6
AT2G45580	2
AT2G45590	624
AT2G45600	174
AT2G45610	3
AT2G45620	2276
AT2G45630	291
AT2G45640	866
AT2G45650	7
AT2G45660	1856
AT2G45670	3053
AT2G45680	0
AT2G45685	0
AT2G45690	344
AT2G45695	356
AT2G45700	669
AT2G45710	350
AT2G45720	386
AT2G45730	408
AT2G45740	3011
AT2G45750	38
AT2G45760	12
AT2G45770	672
AT2G45780	3
AT2G45790	1275
AT2G45800	0
AT2G45810	2236
AT2G45820	7425
AT2G45830	380
AT2G45840	2
AT2G45850	783
AT2G45860	247
AT2G45870	66
AT2G45880	471
AT2G45890	8
AT2G45900	36
AT2G45910	1712
AT2G45920	220
AT2G45930	17
AT2G45940	21
AT2G45950	340
AT2G45960	14189
AT2G45970	102
AT2G45980	2006
AT2G45990	924
AT2G46000	161
AT2G46020	3842
AT2G46030	543
AT2G46040	52
AT2G46050	19
AT2G46060	533
AT2G46070	99
AT2G46080	940
AT2G46090	393
AT2G46100	910
AT2G46110	117
AT2G46120	0
AT2G46130	0
AT2G46140	28
AT2G46150	19
AT2G46160	34
AT2G46170	896
AT2G46180	697
AT2G46190	0
AT2G46192	16
AT2G46200	184
AT2G46210	0
AT2G46220	3537
AT2G46225	517
AT2G46230	610
AT2G46240	332
AT2G46250	512
AT2G46255	0
AT2G46260	862
AT2G46270	870
AT2G46280	2169
AT2G46290	56
AT2G46300	4
AT2G46308	0
AT2G46310	267
AT2G46320	295
AT2G46330	976
AT2G46340	3363
AT2G46360	3
AT2G46370	6977
AT2G46375	2
AT2G46380	67
AT2G46390	676
AT2G46400	308
AT2G46410	37
AT2G46420	997
AT2G46430	1658
AT2G46440	1778
AT2G46450	1783
AT2G46455	21
AT2G46460	0
AT2G46470	472
AT2G46480	3
AT2G46490	604
AT2G46493	1
AT2G46494	0
AT2G46495	0
AT2G46500	1560
AT2G46505	780
AT2G46510	1829
AT2G46520	2260
AT2G46530	654
AT2G46535	131
AT2G46540	388
AT2G46550	1752
AT2G46560	3287
AT2G46567	0
AT2G46570	30
AT2G46572	11
AT2G46580	378
AT2G46590	512
AT2G46600	2790
AT2G46610	230
AT2G46620	716
AT2G46630	493
AT2G46640	972
AT2G46650	6318
AT2G46660	359
AT2G46670	3
AT2G46680	1689
AT2G46685	0
AT2G46690	1800
AT2G46700	442
AT2G46710	212
AT2G46720	10
AT2G46730	60
AT2G46735	158
AT2G46740	0
AT2G46750	0
AT2G46760	8
AT2G46765	0
AT2G46770	13
AT2G46780	136
AT2G46790	246
AT2G46800	874
AT2G46810	48
AT2G46820	5296
AT2G46830	207
AT2G46840	0
AT2G46850	1
AT2G46860	3
AT2G46870	5
AT2G46880	0
AT2G46890	47
AT2G46900	698
AT2G46910	556
AT2G46915	945
AT2G46920	568
AT2G46930	169
AT2G46940	13
AT2G46950	6
AT2G46960	24
AT2G46970	125
AT2G46980	174
AT2G46990	4
AT2G46995	0
AT2G47000	1094
AT2G47010	62
AT2G47015	0
AT2G47020	195
AT2G47030	29
AT2G47040	53
AT2G47050	24
AT2G47060	865
AT2G47070	4290
AT2G47090	200
AT2G47100	0
AT2G47110	2675
AT2G47115	0
AT2G47120	0
AT2G47130	226
AT2G47140	2
AT2G47150	3
AT2G47160	672
AT2G47170	2760
AT2G47180	3319
AT2G47190	84
AT2G47200	0
AT2G47210	757
AT2G47220	330
AT2G47230	89
AT2G47240	534
AT2G47245	0
AT2G47250	1912
AT2G47260	214
AT2G47270	296
AT2G47275	7
AT2G47280	0
AT2G47300	88
AT2G47310	164
AT2G47320	1204
AT2G47330	929
AT2G47340	2
AT2G47350	467
AT2G47360	3
AT2G47370	63
AT2G47380	647
AT2G47390	4666
AT2G47400	11226
AT2G47410	1894
AT2G47420	829
AT2G47430	0
AT2G47440	382
AT2G47450	2646
AT2G47460	11
AT2G47470	2310
AT2G47480	1
AT2G47485	52
AT2G47490	228
AT2G47500	730
AT2G47510	1424
AT2G47520	0
AT2G47530	0
AT2G47540	0
AT2G47550	9
AT2G47560	22
AT2G47570	1
AT2G47580	297
AT2G47585	0
AT2G47590	1707
AT2G47600	1891
AT2G47610	2544
AT2G47620	361
AT2G47630	58
AT2G47640	465
AT2G47650	1059
AT2G47670	11
AT2G47680	264
AT2G47690	545
AT2G47700	1044
AT2G47710	2691
AT2G47720	0
AT2G47730	2988
AT2G47740	0
AT2G47750	18
AT2G47760	518
AT2G47770	103
AT2G47780	35
AT2G47790	388
AT2G47800	1589
AT2G47810	0
AT2G47820	133
AT2G47830	500
AT2G47840	579
AT2G47844	0
AT2G47850	1093
AT2G47860	185
AT2G47870	15
AT2G47880	33
AT2G47885	0
AT2G47890	1034
AT2G47895	9
AT2G47900	757
AT2G47910	513
AT2G47920	60
AT2G47930	28
AT2G47935	0
AT2G47940	2043
AT2G47950	29
AT2G47960	1075
AT2G47970	1044
AT2G47980	1882
AT2G47990	179
AT2G48000	428
AT2G48010	294
AT2G48020	504
AT2G48030	302
AT2G48060	2154
AT2G48070	632
AT2G48075	18
AT2G48080	19
AT2G48090	59
AT2G48100	1037
AT2G48110	861
AT2G48120	393
AT2G48121	3
AT2G48130	0
AT2G48140	1
AT2G48150	8
AT2G48160	2271
AT3G00970	9
AT3G00975	0
AT3G00980	0
AT3G00985	0
AT3G00995	0
AT3G01005	0
AT3G01010	0
AT3G01015	2
AT3G01020	0
AT3G01025	0
AT3G01030	2
AT3G01035	60
AT3G01040	732
AT3G01045	0
AT3G01050	532
AT3G01055	0
AT3G01060	577
AT3G01065	0
AT3G01070	3
AT3G01075	0
AT3G01080	124
AT3G01085	2
AT3G01090	1970
AT3G01095	0
AT3G01100	1319
AT3G01105	0
AT3G01115	0
AT3G01120	10052
AT3G01125	0
AT3G01130	583
AT3G01135	0
AT3G01140	1
AT3G01142	9
AT3G01145	0
AT3G01150	557
AT3G01155	0
AT3G01160	839
AT3G01165	0
AT3G01170	545
AT3G01175	0
AT3G01180	1077
AT3G01185	0
AT3G01190	6
AT3G01195	0
AT3G01200	59
AT3G01202	4
AT3G01205	0
AT3G01210	466
AT3G01215	0
AT3G01220	37
AT3G01225	0
AT3G01230	8
AT3G01235	6
AT3G01240	17
AT3G01250	1
AT3G01255	0
AT3G01260	7
AT3G01270	68
AT3G01275	0
AT3G01280	2536
AT3G01285	0
AT3G01290	991
AT3G01295	16
AT3G01300	516
AT3G01305	0
AT3G01310	5150
AT3G01311	0
AT3G01313	0
AT3G01315	0
AT3G01316	0
AT3G01319	0
AT3G01320	2014
AT3G01322	0
AT3G01323	0
AT3G01324	2
AT3G01325	1
AT3G01326	0
AT3G01327	1
AT3G01328	0
AT3G01329	1
AT3G01330	20
AT3G01331	0
AT3G01340	1290
AT3G01345	12
AT3G01350	98
AT3G01360	176
AT3G01365	0
AT3G01370	1145
AT3G01375	2
AT3G01380	742
AT3G01385	0
AT3G01390	2395
AT3G01395	0
AT3G01400	579
AT3G01410	50
AT3G01415	0
AT3G01420	0
AT3G01425	37
AT3G01430	126
AT3G01435	223
AT3G01440	607
AT3G01445	0
AT3G01450	91
AT3G01460	1166
AT3G01470	2929
AT3G01475	6
AT3G01480	2499
AT3G01485	0
AT3G01490	707
AT3G01495	0
AT3G01500	6494
AT3G01505	0
AT3G01510	405
AT3G01513	2
AT3G01515	0
AT3G01516	3
AT3G01520	1895
AT3G01525	0
AT3G01530	6
AT3G01535	0
AT3G01540	5658
AT3G01545	0
AT3G01550	107
AT3G01555	0
AT3G01560	1448
AT3G01565	0
AT3G01570	7
AT3G01572	0
AT3G01575	0
AT3G01580	48
AT3G01585	1
AT3G01590	745
AT3G01595	0
AT3G01600	2
AT3G01605	1
AT3G01610	669
AT3G01615	0
AT3G01620	1
AT3G01625	0
AT3G01630	3
AT3G01635	1
AT3G01640	467
AT3G01645	0
AT3G01650	469
AT3G01655	0
AT3G01660	301
AT3G01665	0
AT3G01670	1622
AT3G01675	0
AT3G01680	998
AT3G01690	3858
AT3G01695	0
AT3G01700	8
AT3G01705	0
AT3G01710	30
AT3G01715	0
AT3G01720	961
AT3G01730	2
AT3G01735	0
AT3G01740	921
AT3G01745	1
AT3G01750	858
AT3G01755	0
AT3G01760	0
AT3G01765	0
AT3G01770	1809
AT3G01775	0
AT3G01780	1453
AT3G01785	0
AT3G01790	440
AT3G01795	143
AT3G01800	193
AT3G01805	0
AT3G01810	479
AT3G01815	0
AT3G01820	1012
AT3G01830	49
AT3G01835	0
AT3G01840	16
AT3G01845	0
AT3G01850	954
AT3G01855	0
AT3G01860	689
AT3G01865	0
AT3G01870	0
AT3G01880	0
AT3G01885	0
AT3G01890	131
AT3G01895	0
AT3G01900	0
AT3G01905	0
AT3G01910	2807
AT3G01915	0
AT3G01920	386
AT3G01925	0
AT3G01930	331
AT3G01935	0
AT3G01940	22
AT3G01945	0
AT3G01950	0
AT3G01960	5
AT3G01961	0
AT3G01965	1
AT3G01970	192
AT3G01975	0
AT3G01980	403
AT3G01985	0
AT3G01990	47
AT3G01995	0
AT3G02000	0
AT3G02010	0
AT3G02015	0
AT3G02020	38033
AT3G02025	0
AT3G02030	181
AT3G02035	4
AT3G02040	2263
AT3G02045	0
AT3G02050	1623
AT3G02055	0
AT3G02060	1145
AT3G02065	392
AT3G02070	465
AT3G02075	0
AT3G02080	2191
AT3G02085	0
AT3G02090	3992
AT3G02095	0
AT3G02100	0
AT3G02105	0
AT3G02110	130
AT3G02115	0
AT3G02120	41
AT3G02125	0
AT3G02130	1198
AT3G02135	0
AT3G02140	132
AT3G02145	0
AT3G02150	202
AT3G02155	0
AT3G02160	77
AT3G02165	1
AT3G02170	1371
AT3G02180	530
AT3G02190	250
AT3G02195	0
AT3G02200	1458
AT3G02205	0
AT3G02210	92
AT3G02215	0
AT3G02220	702
AT3G02225	2
AT3G02230	1144
AT3G02235	0
AT3G02240	0
AT3G02242	0
AT3G02245	0
AT3G02250	733
AT3G02255	0
AT3G02260	7020
AT3G02265	0
AT3G02270	0
AT3G02275	0
AT3G02280	474
AT3G02285	4
AT3G02290	358
AT3G02295	3
AT3G02300	1714
AT3G02305	1
AT3G02310	8
AT3G02315	0
AT3G02320	403
AT3G02325	0
AT3G02330	51
AT3G02335	0
AT3G02340	557
AT3G02345	0
AT3G02350	1619
AT3G02360	2825
AT3G02365	0
AT3G02370	262
AT3G02380	187
AT3G02385	0
AT3G02390	0
AT3G02395	0
AT3G02400	0
AT3G02405	0
AT3G02410	5
AT3G02415	0
AT3G02420	667
AT3G02425	0
AT3G02430	0
AT3G02435	5
AT3G02440	0
AT3G02445	5
AT3G02450	1103
AT3G02455	3
AT3G02460	792
AT3G02465	1
AT3G02470	21746
AT3G02475	0
AT3G02480	8
AT3G02485	2
AT3G02490	259
AT3G02493	0
AT3G02495	1
AT3G02500	9
AT3G02505	0
AT3G02510	496
AT3G02515	1
AT3G02520	1559
AT3G02525	4
AT3G02530	1384
AT3G02535	0
AT3G02540	2011
AT3G02545	14
AT3G02550	125
AT3G02555	195
AT3G02560	1681
AT3G02565	0
AT3G02570	1173
AT3G02575	0
AT3G02580	433
AT3G02585	10
AT3G02590	0
AT3G02595	0
AT3G02600	1254
AT3G02605	0
AT3G02610	11
AT3G02615	0
AT3G02620	13
AT3G02625	0
AT3G02630	1782
AT3G02635	0
AT3G02640	122
AT3G02645	0
AT3G02650	272
AT3G02655	0
AT3G02660	289
AT3G02665	0
AT3G02670	0
AT3G02673	0
AT3G02677	11
AT3G02680	111
AT3G02685	0
AT3G02690	1195
AT3G02695	0
AT3G02700	562
AT3G02705	0
AT3G02710	711
AT3G02715	0
AT3G02720	752
AT3G02725	0
AT3G02730	3575
AT3G02735	0
AT3G02740	892
AT3G02745	0
AT3G02750	3615
AT3G02755	0
AT3G02760	1614
AT3G02765	0
AT3G02770	616
AT3G02775	0
AT3G02780	1055
AT3G02785	0
AT3G02790	0
AT3G02795	0
AT3G02800	100
AT3G02805	0
AT3G02810	15
AT3G02815	0
AT3G02820	25
AT3G02825	0
AT3G02830	1029
AT3G02832	11
AT3G02835	0
AT3G02840	56
AT3G02845	0
AT3G02850	7
AT3G02855	0
AT3G02860	483
AT3G02870	700
AT3G02875	465
AT3G02880	1291
AT3G02885	0
AT3G02890	345
AT3G02895	2
AT3G02900	262
AT3G02905	0
AT3G02910	0
AT3G02915	0
AT3G02920	123
AT3G02925	1
AT3G02930	226
AT3G02935	0
AT3G02940	0
AT3G02945	0
AT3G02950	407
AT3G02955	0
AT3G02960	0
AT3G02970	0
AT3G02975	0
AT3G02980	133
AT3G02985	0
AT3G02990	161
AT3G02995	0
AT3G03000	154
AT3G03005	0
AT3G03010	208
AT3G03020	466
AT3G03025	9
AT3G03030	70
AT3G03035	1
AT3G03040	587
AT3G03045	0
AT3G03050	1178
AT3G03055	0
AT3G03060	149
AT3G03065	0
AT3G03070	1179
AT3G03075	0
AT3G03080	0
AT3G03085	3
AT3G03090	586
AT3G03095	0
AT3G03100	1677
AT3G03105	111
AT3G03110	783
AT3G03115	0
AT3G03120	447
AT3G03125	0
AT3G03130	52
AT3G03135	3
AT3G03140	567
AT3G03145	0
AT3G03150	3177
AT3G03155	0
AT3G03160	509
AT3G03165	16
AT3G03170	76
AT3G03175	0
AT3G03180	162
AT3G03190	0
AT3G03195	0
AT3G03200	44
AT3G03205	0
AT3G03210	206
AT3G03215	0
AT3G03220	261
AT3G03225	5
AT3G03230	1
AT3G03235	0
AT3G03240	1
AT3G03245	0
AT3G03250	3738
AT3G03255	0
AT3G03260	35
AT3G03265	59
AT3G03270	269
AT3G03272	0
AT3G03275	5
AT3G03280	0
AT3G03285	0
AT3G03290	0
AT3G03295	0
AT3G03300	1528
AT3G03305	489
AT3G03310	482
AT3G03320	147
AT3G03325	20
AT3G03330	626
AT3G03335	0
AT3G03340	820
AT3G03341	29
AT3G03345	0
AT3G03350	184
AT3G03355	0
AT3G03360	232
AT3G03365	0
AT3G03370	90
AT3G03375	0
AT3G03380	2641
AT3G03385	0
AT3G03400	0
AT3G03405	0
AT3G03410	0
AT3G03415	0
AT3G03420	335
AT3G03425	1
AT3G03430	0
AT3G03435	0
AT3G03440	346
AT3G03445	0
AT3G03450	75
AT3G03455	0
AT3G03460	21
AT3G03465	0
AT3G03470	2358
AT3G03475	0
AT3G03480	14
AT3G03490	282
AT3G03495	0
AT3G03500	1
AT3G03505	0
AT3G03510	0
AT3G03515	0
AT3G03520	651
AT3G03525	0
AT3G03530	5
AT3G03535	2
AT3G03540	0
AT3G03550	390
AT3G03555	1
AT3G03560	1531
AT3G03570	485
AT3G03580	86
AT3G03585	0
AT3G03590	142
AT3G03595	0
AT3G03600	306
AT3G03605	8
AT3G03610	271
AT3G03615	0
AT3G03620	0
AT3G03625	0
AT3G03630	176
AT3G03635	0
AT3G03640	381
AT3G03645	0
AT3G03650	1
AT3G03655	0
AT3G03660	0
AT3G03665	0
AT3G03670	23
AT3G03675	0
AT3G03680	110
AT3G03685	0
AT3G03690	149
AT3G03695	0
AT3G03700	0
AT3G03702	5
AT3G03705	3
AT3G03710	1317
AT3G03715	0
AT3G03720	911
AT3G03725	0
AT3G03726	2
AT3G03730	0
AT3G03735	0
AT3G03740	799
AT3G03745	0
AT3G03750	1
AT3G03755	0
AT3G03760	0
AT3G03765	0
AT3G03770	815
AT3G03773	188
AT3G03775	0
AT3G03776	22
AT3G03780	17059
AT3G03785	0
AT3G03790	1249
AT3G03795	0
AT3G03800	2
AT3G03805	0
AT3G03810	594
AT3G03815	12
AT3G03820	66
AT3G03825	3
AT3G03826	0
AT3G03828	0
AT3G03830	21
AT3G03835	0
AT3G03840	41
AT3G03845	0
AT3G03847	0
AT3G03850	38
AT3G03852	0
AT3G03855	327
AT3G03860	800
AT3G03865	1
AT3G03870	2883
AT3G03875	0
AT3G03880	333
AT3G03890	795
AT3G03895	0
AT3G03900	114
AT3G03905	0
AT3G03910	155
AT3G03915	0
AT3G03920	699
AT3G03925	0
AT3G03930	2
AT3G03935	0
AT3G03940	2652
AT3G03945	0
AT3G03950	818
AT3G03955	0
AT3G03960	1780
AT3G03965	98
AT3G03970	197
AT3G03975	0
AT3G03980	178
AT3G03985	0
AT3G03990	4323
AT3G03995	0
AT3G04000	88
AT3G04005	0
AT3G04010	679
AT3G04015	0
AT3G04020	179
AT3G04025	0
AT3G04030	748
AT3G04035	2
AT3G04040	55
AT3G04045	0
AT3G04050	19
AT3G04055	3
AT3G04060	220
AT3G04065	7
AT3G04070	186
AT3G04080	747
AT3G04085	5
AT3G04090	1866
AT3G04095	1
AT3G04100	0
AT3G04110	886
AT3G04115	1
AT3G04120	6950
AT3G04125	0
AT3G04130	135
AT3G04135	0
AT3G04140	186
AT3G04145	0
AT3G04150	0
AT3G04155	14
AT3G04160	347
AT3G04165	12
AT3G04170	0
AT3G04175	17
AT3G04180	0
AT3G04181	27
AT3G04184	32
AT3G04185	0
AT3G04190	0
AT3G04195	1
AT3G04200	2
AT3G04205	0
AT3G04210	3564
AT3G04215	0
AT3G04220	15
AT3G04225	0
AT3G04230	229
AT3G04235	0
AT3G04240	3276
AT3G04245	0
AT3G04250	0
AT3G04255	1
AT3G04260	1289
AT3G04265	0
AT3G04270	0
AT3G04275	1
AT3G04280	1
AT3G04285	13
AT3G04290	109
AT3G04295	0
AT3G04300	11
AT3G04305	0
AT3G04310	213
AT3G04315	0
AT3G04320	0
AT3G04325	0
AT3G04330	0
AT3G04335	0
AT3G04340	1739
AT3G04345	0
AT3G04350	1173
AT3G04355	6
AT3G04360	6
AT3G04365	0
AT3G04370	0
AT3G04375	0
AT3G04380	114
AT3G04385	0
AT3G04390	0
AT3G04395	0
AT3G04400	6270
AT3G04405	0
AT3G04410	0
AT3G04415	0
AT3G04420	48
AT3G04425	0
AT3G04430	0
AT3G04435	0
AT3G04440	0
AT3G04443	11
AT3G04445	3
AT3G04450	126
AT3G04455	0
AT3G04460	292
AT3G04470	1446
AT3G04475	0
AT3G04480	887
AT3G04485	94
AT3G04490	1081
AT3G04495	0
AT3G04500	622
AT3G04505	0
AT3G04510	1
AT3G04515	0
AT3G04520	423
AT3G04525	0
AT3G04530	87
AT3G04535	0
AT3G04540	0
AT3G04545	0
AT3G04550	2046
AT3G04555	0
AT3G04560	374
AT3G04565	0
AT3G04570	1
AT3G04575	0
AT3G04580	641
AT3G04585	0
AT3G04590	789
AT3G04595	0
AT3G04600	752
AT3G04605	1024
AT3G04610	1066
AT3G04615	0
AT3G04620	44
AT3G04625	0
AT3G04630	147
AT3G04635	0
AT3G04640	475
AT3G04645	0
AT3G04650	580
AT3G04655	0
AT3G04660	2
AT3G04665	0
AT3G04670	1002
AT3G04675	0
AT3G04680	307
AT3G04685	0
AT3G04690	98
AT3G04695	4
AT3G04700	4
AT3G04705	0
AT3G04710	468
AT3G04715	1
AT3G04717	3
AT3G04720	1025
AT3G04725	0
AT3G04730	6689
AT3G04735	0
AT3G04740	1281
AT3G04745	0
AT3G04750	362
AT3G04755	40
AT3G04760	1387
AT3G04765	0
AT3G04770	222
AT3G04775	1
AT3G04780	547
AT3G04785	0
AT3G04790	1657
AT3G04795	0
AT3G04800	9
AT3G04805	0
AT3G04810	189
AT3G04815	0
AT3G04820	306
AT3G04825	0
AT3G04830	985
AT3G04835	0
AT3G04840	3225
AT3G04845	0
AT3G04850	53
AT3G04854	22
AT3G04855	0
AT3G04860	135
AT3G04870	1852
AT3G04875	0
AT3G04880	581
AT3G04890	477
AT3G04895	0
AT3G04900	0
AT3G04903	0
AT3G04905	0
AT3G04910	3427
AT3G04915	0
AT3G04920	2465
AT3G04925	0
AT3G04930	1985
AT3G04935	0
AT3G04940	1096
AT3G04943	0
AT3G04945	0
AT3G04950	49
AT3G04955	0
AT3G04960	35
AT3G04965	1
AT3G04970	392
AT3G04975	0
AT3G04980	125
AT3G04985	0
AT3G04990	0
AT3G04995	0
AT3G05000	411
AT3G05005	0
AT3G05010	230
AT3G05015	0
AT3G05020	423
AT3G05025	0
AT3G05030	697
AT3G05035	3
AT3G05040	550
AT3G05045	0
AT3G05050	891
AT3G05055	3
AT3G05060	1149
AT3G05070	486
AT3G05075	0
AT3G05080	0
AT3G05085	0
AT3G05090	1507
AT3G05095	0
AT3G05100	468
AT3G05105	1
AT3G05110	17
AT3G05115	0
AT3G05120	1636
AT3G05125	0
AT3G05130	213
AT3G05135	0
AT3G05140	8
AT3G05145	0
AT3G05150	0
AT3G05152	0
AT3G05155	1
AT3G05160	1609
AT3G05165	2797
AT3G05170	93
AT3G05175	0
AT3G05180	113
AT3G05185	0
AT3G05190	23
AT3G05195	0
AT3G05200	875
AT3G05205	0
AT3G05210	616
AT3G05215	1
AT3G05220	16306
AT3G05225	1
AT3G05230	226
AT3G05235	0
AT3G05240	0
AT3G05245	1
AT3G05250	331
AT3G05260	2
AT3G05265	0
AT3G05270	912
AT3G05275	0
AT3G05280	714
AT3G05285	0
AT3G05290	736
AT3G05295	0
AT3G05300	0
AT3G05305	0
AT3G05310	0
AT3G05315	0
AT3G05320	127
AT3G05325	9
AT3G05327	19
AT3G05330	96
AT3G05335	11
AT3G05340	116
AT3G05345	638
AT3G05350	1219
AT3G05355	16
AT3G05360	170
AT3G05365	0
AT3G05370	673
AT3G05375	0
AT3G05380	849
AT3G05385	0
AT3G05390	40
AT3G05395	0
AT3G05400	61
AT3G05410	244
AT3G05415	33
AT3G05420	1285
AT3G05425	0
AT3G05430	95
AT3G05440	0
AT3G05445	0
AT3G05450	0
AT3G05455	0
AT3G05460	0
AT3G05465	0
AT3G05470	28
AT3G05475	0
AT3G05480	29
AT3G05485	0
AT3G05490	329
AT3G05495	0
AT3G05500	794
AT3G05505	0
AT3G05510	355
AT3G05515	0
AT3G05520	697
AT3G05525	0
AT3G05530	2811
AT3G05535	0
AT3G05540	0
AT3G05545	1478
AT3G05550	13
AT3G05555	0
AT3G05560	1770
AT3G05570	184
AT3G05575	0
AT3G05580	318
AT3G05585	0
AT3G05590	4567
AT3G05595	0
AT3G05600	11
AT3G05605	0
AT3G05610	24
AT3G05620	16
AT3G05625	234
AT3G05630	683
AT3G05635	2
AT3G05640	572
AT3G05645	0
AT3G05650	1310
AT3G05655	0
AT3G05660	1126
AT3G05665	0
AT3G05670	1769
AT3G05675	237
AT3G05680	1611
AT3G05685	80
AT3G05690	628
AT3G05695	0
AT3G05700	509
AT3G05705	0
AT3G05710	549
AT3G05715	6
AT3G05720	0
AT3G05725	1
AT3G05727	0
AT3G05730	2
AT3G05735	0
AT3G05740	24
AT3G05741	0
AT3G05745	0
AT3G05746	1
AT3G05750	229
AT3G05755	0
AT3G05760	423
AT3G05765	0
AT3G05770	0
AT3G05775	0
AT3G05780	2
AT3G05785	0
AT3G05790	17
AT3G05795	0
AT3G05800	271
AT3G05805	0
AT3G05810	227
AT3G05815	0
AT3G05820	6
AT3G05825	0
AT3G05830	199
AT3G05835	0
AT3G05840	3268
AT3G05845	0
AT3G05850	463
AT3G05855	0
AT3G05858	0
AT3G05860	0
AT3G05870	115
AT3G05880	8163
AT3G05885	0
AT3G05890	49
AT3G05895	0
AT3G05900	5
AT3G05905	5
AT3G05910	770
AT3G05915	0
AT3G05920	0
AT3G05925	1
AT3G05930	1
AT3G05932	42
AT3G05935	0
AT3G05936	142
AT3G05937	283
AT3G05940	352
AT3G05945	224
AT3G05950	0
AT3G05955	5
AT3G05960	0
AT3G05965	0
AT3G05970	3194
AT3G05975	0
AT3G05980	11
AT3G05985	0
AT3G05990	408
AT3G05995	2
AT3G06000	0
AT3G06010	928
AT3G06015	0
AT3G06019	0
AT3G06020	42
AT3G06025	0
AT3G06030	72
AT3G06035	336
AT3G06040	416
AT3G06045	2
AT3G06050	930
AT3G06055	0
AT3G06060	301
AT3G06065	0
AT3G06070	930
AT3G06075	0
AT3G06080	796
AT3G06085	0
AT3G06090	0
AT3G06095	0
AT3G06100	3
AT3G06105	0
AT3G06110	439
AT3G06115	0
AT3G06120	0
AT3G06125	1153
AT3G06130	554
AT3G06135	0
AT3G06140	37
AT3G06145	72
AT3G06150	515
AT3G06155	0
AT3G06160	44
AT3G06165	0
AT3G06170	1815
AT3G06180	138
AT3G06185	0
AT3G06190	977
AT3G06200	473
AT3G06205	0
AT3G06210	435
AT3G06215	0
AT3G06220	17
AT3G06225	0
AT3G06230	0
AT3G06235	0
AT3G06240	570
AT3G06245	0
AT3G06250	409
AT3G06255	0
AT3G06260	14
AT3G06265	0
AT3G06270	355
AT3G06275	0
AT3G06280	0
AT3G06285	0
AT3G06290	1820
AT3G06295	0
AT3G06300	516
AT3G06310	384
AT3G06315	1
AT3G06320	125
AT3G06325	0
AT3G06330	570
AT3G06335	2
AT3G06340	828
AT3G06345	0
AT3G06350	1360
AT3G06355	44
AT3G06360	13
AT3G06370	221
AT3G06375	0
AT3G06380	1143
AT3G06385	0
AT3G06390	10
AT3G06395	0
AT3G06400	3697
AT3G06405	0
AT3G06410	525
AT3G06415	0
AT3G06420	145
AT3G06425	12
AT3G06430	683
AT3G06433	41
AT3G06435	6
AT3G06436	0
AT3G06437	4
AT3G06440	504
AT3G06445	0
AT3G06450	719
AT3G06455	104
AT3G06460	0
AT3G06465	0
AT3G06470	454
AT3G06475	0
AT3G06480	1453
AT3G06483	1800
AT3G06485	0
AT3G06490	201
AT3G06495	3
AT3G06500	3818
AT3G06510	2084
AT3G06515	1
AT3G06520	44
AT3G06525	0
AT3G06530	1117
AT3G06535	0
AT3G06540	620
AT3G06545	0
AT3G06550	1585
AT3G06555	0
AT3G06560	0
AT3G06565	0
AT3G06570	224
AT3G06575	5
AT3G06580	1014
AT3G06585	0
AT3G06590	736
AT3G06595	0
AT3G06600	2
AT3G06605	0
AT3G06610	480
AT3G06615	0
AT3G06620	1005
AT3G06625	0
AT3G06630	41
AT3G06635	0
AT3G06640	5
AT3G06645	0
AT3G06650	1389
AT3G06655	0
AT3G06660	177
AT3G06665	0
AT3G06670	2362
AT3G06675	0
AT3G06680	206
AT3G06685	0
AT3G06690	38
AT3G06695	0
AT3G06700	1659
AT3G06710	33
AT3G06715	0
AT3G06720	2707
AT3G06725	0
AT3G06730	307
AT3G06735	0
AT3G06740	125
AT3G06745	0
AT3G06750	303
AT3G06755	49
AT3G06760	440
AT3G06765	0
AT3G06770	197
AT3G06775	0
AT3G06778	4
AT3G06780	126
AT3G06785	0
AT3G06790	325
AT3G06795	0
AT3G06805	0
AT3G06810	1461
AT3G06815	1
AT3G06820	376
AT3G06830	4
AT3G06835	1
AT3G06840	3
AT3G06845	0
AT3G06850	347
AT3G06855	0
AT3G06860	2749
AT3G06868	11
AT3G06870	0
AT3G06880	33
AT3G06890	69
AT3G06895	0
AT3G06900	0
AT3G06905	0
AT3G06910	192
AT3G06915	0
AT3G06920	204
AT3G06925	0
AT3G06930	569
AT3G06935	0
AT3G06940	526
AT3G06950	172
AT3G06955	16
AT3G06960	593
AT3G06962	0
AT3G06970	0
AT3G06975	0
AT3G06980	1326
AT3G06985	0
AT3G06990	0
AT3G06995	0
AT3G07000	1
AT3G07005	0
AT3G07010	543
AT3G07020	1064
AT3G07025	0
AT3G07030	859
AT3G07040	359
AT3G07045	5
AT3G07050	1082
AT3G07055	0
AT3G07060	161
AT3G07065	0
AT3G07070	0
AT3G07075	0
AT3G07080	505
AT3G07085	0
AT3G07090	920
AT3G07095	0
AT3G07100	4022
AT3G07105	4
AT3G07110	1643
AT3G07115	0
AT3G07120	7
AT3G07125	0
AT3G07130	58
AT3G07135	0
AT3G07140	884
AT3G07150	36
AT3G07155	0
AT3G07160	5597
AT3G07165	0
AT3G07170	699
AT3G07175	1
AT3G07180	1289
AT3G07185	0
AT3G07190	346
AT3G07195	59
AT3G07200	191
AT3G07205	33
AT3G07210	95
AT3G07215	409
AT3G07220	860
AT3G07225	0
AT3G07230	1324
AT3G07235	0
AT3G07245	0
AT3G07250	0
AT3G07255	3
AT3G07260	1
AT3G07265	0
AT3G07270	1186
AT3G07273	0
AT3G07275	0
AT3G07280	1267
AT3G07290	21
AT3G07295	0
AT3G07300	688
AT3G07305	0
AT3G07310	1761
AT3G07315	0
AT3G07320	161
AT3G07325	0
AT3G07330	771
AT3G07335	0
AT3G07340	89
AT3G07345	0
AT3G07350	254
AT3G07355	0
AT3G07360	3180
AT3G07365	0
AT3G07370	487
AT3G07375	0
AT3G07380	2
AT3G07385	0
AT3G07390	1340
AT3G07395	0
AT3G07400	806
AT3G07405	0
AT3G07410	156
AT3G07415	0
AT3G07420	186
AT3G07425	0
AT3G07430	860
AT3G07435	0
AT3G07440	155
AT3G07450	0
AT3G07460	1775
AT3G07465	0
AT3G07470	1006
AT3G07475	0
AT3G07480	1415
AT3G07485	0
AT3G07490	0
AT3G07495	0
AT3G07500	63
AT3G07505	0
AT3G07510	8
AT3G07515	0
AT3G07520	285
AT3G07522	2
AT3G07525	176
AT3G07530	200
AT3G07540	240
AT3G07545	0
AT3G07550	320
AT3G07555	196
AT3G07560	3583
AT3G07565	564
AT3G07568	183
AT3G07570	319
AT3G07580	123
AT3G07585	0
AT3G07590	221
AT3G07600	5
AT3G07605	0
AT3G07610	1070
AT3G07615	0
AT3G07620	0
AT3G07625	0
AT3G07630	722
AT3G07635	9
AT3G07640	479
AT3G07645	2
AT3G07650	2597
AT3G07655	0
AT3G07660	2270
AT3G07665	0
AT3G07670	881
AT3G07675	45
AT3G07680	1109
AT3G07685	0
AT3G07690	290
AT3G07695	0
AT3G07700	2642
AT3G07705	0
AT3G07710	0
AT3G07715	10
AT3G07720	644
AT3G07725	25
AT3G07730	322
AT3G07735	23
AT3G07740	491
AT3G07745	1
AT3G07750	232
AT3G07755	0
AT3G07760	1390
AT3G07765	0
AT3G07770	1318
AT3G07775	0
AT3G07780	2765
AT3G07785	0
AT3G07790	1559
AT3G07795	0
AT3G07800	254
AT3G07805	0
AT3G07810	1414
AT3G07815	0
AT3G07820	18
AT3G07825	15
AT3G07830	0
AT3G07835	0
AT3G07840	0
AT3G07845	0
AT3G07850	21
AT3G07855	0
AT3G07860	152
AT3G07865	0
AT3G07870	935
AT3G07875	4
AT3G07880	1198
AT3G07885	0
AT3G07890	973
AT3G07895	0
AT3G07900	3
AT3G07905	0
AT3G07910	551
AT3G07915	12
AT3G07920	0
AT3G07925	8
AT3G07930	316
AT3G07935	1
AT3G07940	617
AT3G07945	0
AT3G07950	551
AT3G07955	0
AT3G07960	18
AT3G07965	0
AT3G07970	7
AT3G07975	0
AT3G07980	611
AT3G07985	0
AT3G07990	242
AT3G07995	0
AT3G08000	32
AT3G08005	1
AT3G08010	1012
AT3G08020	1117
AT3G08025	0
AT3G08030	1316
AT3G08035	0
AT3G08040	29
AT3G08045	3
AT3G08050	0
AT3G08055	0
AT3G08065	76
AT3G08070	0
AT3G08075	1
AT3G08080	0
AT3G08085	0
AT3G08090	0
AT3G08100	0
AT3G08105	0
AT3G08110	0
AT3G08115	4
AT3G08120	0
AT3G08125	0
AT3G08130	0
AT3G08135	0
AT3G08140	0
AT3G08150	0
AT3G08155	0
AT3G08160	0
AT3G08165	56
AT3G08170	2
AT3G08175	0
AT3G08185	0
AT3G08190	0
AT3G08200	0
AT3G08205	0
AT3G08210	0
AT3G08215	0
AT3G08220	18
AT3G08225	0
AT3G08230	0
AT3G08235	0
AT3G08240	78
AT3G08245	0
AT3G08250	0
AT3G08255	0
AT3G08260	0
AT3G08265	0
AT3G08270	0
AT3G08275	3
AT3G08280	0
AT3G08285	0
AT3G08290	0
AT3G08295	0
AT3G08300	3
AT3G08310	0
AT3G08315	0
AT3G08325	0
AT3G08330	0
AT3G08335	0
AT3G08340	0
AT3G08345	0
AT3G08350	0
AT3G08355	0
AT3G08360	0
AT3G08365	0
AT3G08370	1
AT3G08380	0
AT3G08390	0
AT3G08395	0
AT3G08400	0
AT3G08405	1
AT3G08410	0
AT3G08415	0
AT3G08420	0
AT3G08425	6
AT3G08430	0
AT3G08435	1
AT3G08450	0
AT3G08455	0
AT3G08460	0
AT3G08465	0
AT3G08470	0
AT3G08475	0
AT3G08480	0
AT3G08485	0
AT3G08490	2
AT3G08495	0
AT3G08500	3
AT3G08505	174
AT3G08510	9008
AT3G08515	0
AT3G08520	671
AT3G08525	2
AT3G08530	7345
AT3G08535	0
AT3G08545	0
AT3G08550	778
AT3G08560	0
AT3G08570	150
AT3G08575	0
AT3G08580	15567
AT3G08585	1
AT3G08590	2578
AT3G08595	1
AT3G08600	117
AT3G08605	0
AT3G08610	1702
AT3G08615	0
AT3G08620	303
AT3G08630	151
AT3G08635	17
AT3G08636	1
AT3G08640	2377
AT3G08645	0
AT3G08650	2096
AT3G08655	5
AT3G08660	241
AT3G08665	0
AT3G08670	706
AT3G08675	0
AT3G08680	541
AT3G08685	3
AT3G08690	1216
AT3G08695	0
AT3G08700	3
AT3G08705	0
AT3G08710	607
AT3G08715	0
AT3G08720	932
AT3G08725	0
AT3G08730	1465
AT3G08735	0
AT3G08740	996
AT3G08745	0
AT3G08750	0
AT3G08755	0
AT3G08760	1116
AT3G08765	0
AT3G08770	234
AT3G08775	0
AT3G08780	328
AT3G08785	0
AT3G08790	1
AT3G08795	2
AT3G08800	112
AT3G08805	3
AT3G08810	4
AT3G08815	1
AT3G08820	46
AT3G08825	2
AT3G08835	0
AT3G08840	1277
AT3G08845	0
AT3G08850	3558
AT3G08855	0
AT3G08860	561
AT3G08870	382
AT3G08875	0
AT3G08880	98
AT3G08885	10
AT3G08890	225
AT3G08895	0
AT3G08900	1
AT3G08905	0
AT3G08910	226
AT3G08915	0
AT3G08920	250
AT3G08925	0
AT3G08930	1475
AT3G08935	0
AT3G08940	9587
AT3G08943	836
AT3G08945	0
AT3G08947	136
AT3G08950	169
AT3G08960	943
AT3G08965	0
AT3G08970	92
AT3G08975	0
AT3G08980	66
AT3G08985	0
AT3G08990	93
AT3G09000	310
AT3G09005	1
AT3G09010	190
AT3G09015	0
AT3G09020	524
AT3G09025	0
AT3G09030	500
AT3G09032	46
AT3G09035	467
AT3G09040	117
AT3G09045	0
AT3G09050	247
AT3G09055	4
AT3G09060	83
AT3G09065	0
AT3G09070	465
AT3G09075	0
AT3G09080	5
AT3G09085	66
AT3G09090	1345
AT3G09095	0
AT3G09100	1595
AT3G09105	1
AT3G09110	0
AT3G09115	0
AT3G09120	0
AT3G09125	0
AT3G09130	0
AT3G09135	0
AT3G09140	0
AT3G09145	13
AT3G09150	256
AT3G09155	0
AT3G09160	78
AT3G09162	64
AT3G09165	0
AT3G09170	0
AT3G09175	0
AT3G09180	495
AT3G09185	0
AT3G09190	86
AT3G09195	1
AT3G09200	4569
AT3G09205	0
AT3G09210	798
AT3G09220	0
AT3G09225	0
AT3G09230	205
AT3G09240	14
AT3G09245	0
AT3G09250	508
AT3G09255	0
AT3G09260	156
AT3G09265	0
AT3G09270	11
AT3G09275	0
AT3G09280	1
AT3G09285	0
AT3G09290	0
AT3G09295	0
AT3G09300	861
AT3G09305	5
AT3G09310	23
AT3G09315	0
AT3G09320	425
AT3G09325	0
AT3G09330	0
AT3G09335	0
AT3G09340	1
AT3G09345	1
AT3G09350	937
AT3G09355	0
AT3G09360	348
AT3G09365	1
AT3G09370	322
AT3G09375	0
AT3G09380	0
AT3G09385	0
AT3G09390	33198
AT3G09395	0
AT3G09400	3
AT3G09405	111
AT3G09410	1098
AT3G09415	28
AT3G09425	0
AT3G09430	2
AT3G09435	0
AT3G09440	24815
AT3G09445	0
AT3G09450	18
AT3G09455	215
AT3G09465	0
AT3G09470	1022
AT3G09475	0
AT3G09480	37
AT3G09485	0
AT3G09490	93
AT3G09495	3
AT3G09500	3471
AT3G09505	0
AT3G09510	0
AT3G09515	0
AT3G09520	7
AT3G09525	5
AT3G09530	13
AT3G09540	690
AT3G09545	9
AT3G09550	150
AT3G09555	3
AT3G09560	1205
AT3G09565	0
AT3G09570	627
AT3G09575	0
AT3G09580	266
AT3G09585	0
AT3G09590	0
AT3G09595	1
AT3G09600	187
AT3G09605	0
AT3G09615	0
AT3G09620	0
AT3G09625	0
AT3G09630	3182
AT3G09635	0
AT3G09640	2
AT3G09645	2
AT3G09650	628
AT3G09655	0
AT3G09660	118
AT3G09665	0
AT3G09670	254
AT3G09675	0
AT3G09680	4
AT3G09685	0
AT3G09690	307
AT3G09695	0
AT3G09700	113
AT3G09705	0
AT3G09710	105
AT3G09720	260
AT3G09725	20
AT3G09730	32
AT3G09735	710
AT3G09740	1370
AT3G09745	4
AT3G09750	0
AT3G09755	0
AT3G09760	600
AT3G09765	0
AT3G09770	1780
AT3G09775	14
AT3G09780	16
AT3G09785	6
AT3G09790	22
AT3G09795	3
AT3G09800	176
AT3G09810	602
AT3G09815	0
AT3G09820	2550
AT3G09825	0
AT3G09830	915
AT3G09835	0
AT3G09840	14420
AT3G09845	0
AT3G09850	1756
AT3G09855	5
AT3G09860	1133
AT3G09863	2
AT3G09865	0
AT3G09870	22
AT3G09875	0
AT3G09880	831
AT3G09890	174
AT3G09895	0
AT3G09900	979
AT3G09905	0
AT3G09910	96
AT3G09915	3
AT3G09920	2247
AT3G09922	49
AT3G09925	0
AT3G09930	0
AT3G09935	0
AT3G09940	300
AT3G09945	0
AT3G09950	0
AT3G09955	5
AT3G09960	20
AT3G09965	0
AT3G09970	664
AT3G09980	1687
AT3G09985	1
AT3G09990	0
AT3G09995	0
AT3G10000	0
AT3G10010	592
AT3G10015	0
AT3G10020	1909
AT3G10030	675
AT3G10035	0
AT3G10040	52
AT3G10050	511
AT3G10060	788
AT3G10070	303
AT3G10080	120
AT3G10090	542
AT3G10100	3
AT3G10110	24
AT3G10113	4
AT3G10114	0
AT3G10116	0
AT3G10120	0
AT3G10130	1022
AT3G10140	263
AT3G10150	37
AT3G10160	1033
AT3G10180	48
AT3G10185	0
AT3G10190	409
AT3G10195	0
AT3G10200	76
AT3G10210	325
AT3G10220	464
AT3G10230	927
AT3G10240	0
AT3G10250	951
AT3G10260	2266
AT3G10270	894
AT3G10280	1
AT3G10282	1
AT3G10290	0
AT3G10300	1361
AT3G10310	57
AT3G10320	72
AT3G10330	478
AT3G10340	34
AT3G10350	1169
AT3G10360	1028
AT3G10370	939
AT3G10380	2951
AT3G10390	522
AT3G10400	0
AT3G10405	465
AT3G10410	4626
AT3G10415	0
AT3G10420	2528
AT3G10430	0
AT3G10439	0
AT3G10440	216
AT3G10450	1262
AT3G10455	0
AT3G10460	0
AT3G10470	1
AT3G10480	869
AT3G10490	1146
AT3G10500	542
AT3G10510	0
AT3G10520	674
AT3G10525	79
AT3G10527	0
AT3G10530	396
AT3G10540	314
AT3G10550	612
AT3G10560	0
AT3G10570	34
AT3G10572	265
AT3G10575	0
AT3G10580	0
AT3G10585	0
AT3G10590	5
AT3G10595	0
AT3G10600	24
AT3G10605	5
AT3G10610	511
AT3G10620	397
AT3G10630	228
AT3G10640	381
AT3G10650	2134
AT3G10660	18
AT3G10670	1290
AT3G10680	21
AT3G10690	583
AT3G10700	160
AT3G10710	1
AT3G10720	134
AT3G10730	349
AT3G10740	1796
AT3G10745	0
AT3G10750	6
AT3G10760	924
AT3G10770	1657
AT3G10780	0
AT3G10790	0
AT3G10800	1159
AT3G10810	826
AT3G10815	70
AT3G10820	291
AT3G10840	254
AT3G10845	0
AT3G10850	2128
AT3G10860	1948
AT3G10870	241
AT3G10880	5
AT3G10890	1
AT3G10900	0
AT3G10910	57
AT3G10915	713
AT3G10920	2400
AT3G10930	130
AT3G10940	497
AT3G10950	0
AT3G10960	419
AT3G10970	1739
AT3G10974	0
AT3G10980	783
AT3G10985	2230
AT3G10986	0
AT3G10990	0
AT3G11000	3
AT3G11010	1319
AT3G11020	101
AT3G11030	306
AT3G11040	168
AT3G11050	14
AT3G11060	0
AT3G11070	371
AT3G11080	128
AT3G11090	181
AT3G11100	897
AT3G11110	125
AT3G11120	502
AT3G11130	7659
AT3G11150	29
AT3G11160	0
AT3G11165	0
AT3G11170	7374
AT3G11180	0
AT3G11200	910
AT3G11210	74
AT3G11220	347
AT3G11230	468
AT3G11240	291
AT3G11250	542
AT3G11260	0
AT3G11270	273
AT3G11280	1583
AT3G11285	0
AT3G11290	555
AT3G11300	0
AT3G11310	0
AT3G11320	480
AT3G11325	0
AT3G11330	541
AT3G11340	1
AT3G11350	0
AT3G11370	0
AT3G11380	0
AT3G11385	0
AT3G11390	0
AT3G11395	1
AT3G11397	636
AT3G11400	1795
AT3G11402	50
AT3G11405	0
AT3G11410	5404
AT3G11415	20
AT3G11420	540
AT3G11430	2
AT3G11435	0
AT3G11440	104
AT3G11450	1757
AT3G11460	61
AT3G11470	149
AT3G11480	93
AT3G11490	246
AT3G11500	397
AT3G11505	0
AT3G11510	3043
AT3G11520	56
AT3G11530	581
AT3G11540	1326
AT3G11550	1
AT3G11560	3142
AT3G11570	5
AT3G11580	16
AT3G11590	908
AT3G11591	1
AT3G11600	49
AT3G11620	257
AT3G11630	2587
AT3G11640	12
AT3G11650	215
AT3G11660	3619
AT3G11670	2496
AT3G11673	0
AT3G11680	4
AT3G11690	407
AT3G11700	1121
AT3G11710	1799
AT3G11720	426
AT3G11730	921
AT3G11740	0
AT3G11745	96
AT3G11750	82
AT3G11760	240
AT3G11770	438
AT3G11773	8
AT3G11780	621
AT3G11800	703
AT3G11810	987
AT3G11820	827
AT3G11825	0
AT3G11830	2295
AT3G11840	457
AT3G11850	601
AT3G11860	1
AT3G11870	0
AT3G11880	1233
AT3G11890	342
AT3G11900	366
AT3G11910	3666
AT3G11920	0
AT3G11930	5860
AT3G11940	3891
AT3G11945	538
AT3G11950	267
AT3G11960	1816
AT3G11964	1589
AT3G11970	0
AT3G11980	0
AT3G11990	1
AT3G12000	21
AT3G12010	968
AT3G12020	813
AT3G12030	0
AT3G12040	121
AT3G12050	1183
AT3G12060	6
AT3G12070	96
AT3G12080	934
AT3G12090	216
AT3G12100	478
AT3G12110	56
AT3G12120	12622
AT3G12130	877
AT3G12140	1291
AT3G12143	1
AT3G12145	496
AT3G12150	253
AT3G12160	0
AT3G12170	12
AT3G12180	180
AT3G12190	0
AT3G12200	1060
AT3G12203	1
AT3G12210	269
AT3G12220	66
AT3G12230	0
AT3G12240	0
AT3G12250	320
AT3G12260	1095
AT3G12270	438
AT3G12280	1016
AT3G12290	1865
AT3G12300	295
AT3G12320	247
AT3G12340	196
AT3G12345	936
AT3G12350	663
AT3G12360	1862
AT3G12370	269
AT3G12380	330
AT3G12385	0
AT3G12390	2036
AT3G12400	772
AT3G12410	1
AT3G12420	3
AT3G12430	4
AT3G12440	0
AT3G12450	0
AT3G12460	8
AT3G12470	0
AT3G12480	799
AT3G12490	2879
AT3G12500	22
AT3G12502	0
AT3G12510	0
AT3G12520	374
AT3G12530	92
AT3G12540	0
AT3G12545	1
AT3G12550	313
AT3G12560	935
AT3G12570	1829
AT3G12580	1826
AT3G12585	0
AT3G12587	206
AT3G12590	938
AT3G12600	454
AT3G12610	289
AT3G12620	922
AT3G12630	2254
AT3G12640	704
AT3G12650	69
AT3G12660	0
AT3G12670	1347
AT3G12680	502
AT3G12685	104
AT3G12690	109
AT3G12700	25
AT3G12710	182
AT3G12720	0
AT3G12730	286
AT3G12740	2759
AT3G12750	742
AT3G12760	1271
AT3G12770	14
AT3G12775	0
AT3G12780	14929
AT3G12800	1827
AT3G12810	1427
AT3G12820	45
AT3G12830	251
AT3G12833	0
AT3G12835	0
AT3G12840	0
AT3G12850	0
AT3G12860	62
AT3G12870	29
AT3G12880	3
AT3G12890	3
AT3G12900	0
AT3G12910	0
AT3G12915	333
AT3G12920	328
AT3G12930	321
AT3G12940	281
AT3G12950	1067
AT3G12955	2
AT3G12960	0
AT3G12965	233
AT3G12970	16
AT3G12977	0
AT3G12980	1369
AT3G12981	24
AT3G12990	256
AT3G13000	212
AT3G13010	1
AT3G13020	29
AT3G13030	420
AT3G13040	1752
AT3G13050	425
AT3G13060	1280
AT3G13061	0
AT3G13062	3156
AT3G13065	327
AT3G13070	808
AT3G13075	0
AT3G13080	1948
AT3G13090	89
AT3G13100	366
AT3G13110	6295
AT3G13120	2123
AT3G13130	0
AT3G13140	0
AT3G13150	127
AT3G13160	280
AT3G13170	13
AT3G13175	51
AT3G13180	500
AT3G13190	164
AT3G13200	1550
AT3G13205	0
AT3G13210	3
AT3G13220	0
AT3G13222	632
AT3G13223	0
AT3G13224	657
AT3G13225	1519
AT3G13226	393
AT3G13227	1
AT3G13228	0
AT3G13229	14
AT3G13230	465
AT3G13235	879
AT3G13240	190
AT3G13250	3
AT3G13260	2
AT3G13270	66
AT3G13275	118
AT3G13276	2
AT3G13277	204
AT3G13280	3
AT3G13290	748
AT3G13300	3964
AT3G13310	807
AT3G13320	1157
AT3G13330	2918
AT3G13335	0
AT3G13340	2625
AT3G13350	548
AT3G13360	962
AT3G13370	0
AT3G13380	224
AT3G13390	11
AT3G13400	65
AT3G13403	13
AT3G13404	13
AT3G13405	3
AT3G13410	3343
AT3G13420	51
AT3G13430	391
AT3G13432	0
AT3G13433	0
AT3G13435	1
AT3G13437	34
AT3G13438	28
AT3G13440	221
AT3G13445	594
AT3G13450	433
AT3G13460	12140
AT3G13470	838
AT3G13480	748
AT3G13490	855
AT3G13500	1
AT3G13510	1445
AT3G13520	609
AT3G13525	0
AT3G13530	1148
AT3G13540	0
AT3G13550	318
AT3G13560	293
AT3G13570	774
AT3G13580	2054
AT3G13590	24
AT3G13600	4
AT3G13610	2
AT3G13620	189
AT3G13624	0
AT3G13630	0
AT3G13640	14
AT3G13650	37
AT3G13660	8
AT3G13662	6
AT3G13670	2901
AT3G13672	123
AT3G13674	33
AT3G13677	131
AT3G13680	1
AT3G13682	94
AT3G13690	892
AT3G13700	0
AT3G13710	0
AT3G13720	650
AT3G13724	1
AT3G13730	189
AT3G13740	486
AT3G13750	11026
AT3G13760	2
AT3G13770	36
AT3G13772	1328
AT3G13780	168
AT3G13782	70
AT3G13784	1
AT3G13790	142
AT3G13800	298
AT3G13810	1191
AT3G13820	0
AT3G13825	0
AT3G13830	0
AT3G13840	0
AT3G13845	89
AT3G13850	12
AT3G13855	0
AT3G13857	1
AT3G13860	617
AT3G13870	6054
AT3G13880	39
AT3G13882	406
AT3G13890	0
AT3G13898	0
AT3G13900	11
AT3G13910	445
AT3G13920	8302
AT3G13930	1855
AT3G13940	492
AT3G13950	38
AT3G13960	5
AT3G13965	136
AT3G13970	40
AT3G13980	489
AT3G13990	1331
AT3G14000	180
AT3G14010	1934
AT3G14020	359
AT3G14025	0
AT3G14030	0
AT3G14040	18
AT3G14050	2090
AT3G14060	11
AT3G14067	6133
AT3G14070	112
AT3G14075	722
AT3G14080	316
AT3G14090	476
AT3G14100	3582
AT3G14110	926
AT3G14120	436
AT3G14130	271
AT3G14140	2
AT3G14150	756
AT3G14160	214
AT3G14170	9
AT3G14172	1326
AT3G14180	899
AT3G14185	3
AT3G14190	75
AT3G14200	1265
AT3G14205	1764
AT3G14210	4354
AT3G14220	426
AT3G14225	0
AT3G14230	3235
AT3G14240	1055
AT3G14250	0
AT3G14260	0
AT3G14270	3834
AT3G14280	474
AT3G14290	830
AT3G14300	0
AT3G14310	5602
AT3G14320	3
AT3G14330	252
AT3G14340	0
AT3G14350	1032
AT3G14360	84
AT3G14362	1
AT3G14370	13
AT3G14380	2
AT3G14385	0
AT3G14390	544
AT3G14395	30
AT3G14400	1527
AT3G14410	547
AT3G14415	10788
AT3G14420	12982
AT3G14430	606
AT3G14440	332
AT3G14450	158
AT3G14452	4
AT3G14460	89
AT3G14463	0
AT3G14467	0
AT3G14470	219
AT3G14475	0
AT3G14480	0
AT3G14490	0
AT3G14500	0
AT3G14510	0
AT3G14515	0
AT3G14517	0
AT3G14520	0
AT3G14530	0
AT3G14540	0
AT3G14550	41
AT3G14560	589
AT3G14570	266
AT3G14580	47
AT3G14590	325
AT3G14595	1274
AT3G14600	2226
AT3G14610	139
AT3G14620	2050
AT3G14630	25
AT3G14640	8
AT3G14650	3335
AT3G14660	2466
AT3G14670	0
AT3G14680	37
AT3G14690	2029
AT3G14700	91
AT3G14710	25
AT3G14720	1134
AT3G14730	51
AT3G14735	0
AT3G14740	27
AT3G14750	136
AT3G14760	2
AT3G14770	171
AT3G14780	7
AT3G14790	482
AT3G14800	365
AT3G14810	1054
AT3G14820	1
AT3G14830	936
AT3G14840	5784
AT3G14850	40
AT3G14855	0
AT3G14860	849
AT3G14870	150
AT3G14880	0
AT3G14890	308
AT3G14900	116
AT3G14910	323
AT3G14920	675
AT3G14930	869
AT3G14940	320
AT3G14950	0
AT3G14960	495
AT3G14970	0
AT3G14980	673
AT3G14981	0
AT3G14990	11454
AT3G15000	1952
AT3G15010	1634
AT3G15020	389
AT3G15030	256
AT3G15040	465
AT3G15050	5
AT3G15055	0
AT3G15060	237
AT3G15070	549
AT3G15080	193
AT3G15090	377
AT3G15095	2771
AT3G15110	471
AT3G15111	0
AT3G15115	59
AT3G15120	1167
AT3G15130	49
AT3G15140	120
AT3G15150	102
AT3G15160	737
AT3G15170	6
AT3G15180	488
AT3G15190	1148
AT3G15200	103
AT3G15210	2770
AT3G15220	1072
AT3G15240	5
AT3G15250	0
AT3G15251	0
AT3G15260	1047
AT3G15270	194
AT3G15280	37
AT3G15290	415
AT3G15300	111
AT3G15310	17
AT3G15320	1
AT3G15330	0
AT3G15340	4
AT3G15350	518
AT3G15351	281
AT3G15352	96
AT3G15353	89119
AT3G15354	1155
AT3G15355	533
AT3G15356	420
AT3G15357	14
AT3G15358	159
AT3G15359	0
AT3G15360	4426
AT3G15370	2
AT3G15380	918
AT3G15390	336
AT3G15395	324
AT3G15400	95
AT3G15410	777
AT3G15420	85
AT3G15430	1121
AT3G15440	11
AT3G15450	3762
AT3G15460	203
AT3G15470	754
AT3G15480	676
AT3G15490	0
AT3G15500	127
AT3G15510	537
AT3G15518	2
AT3G15520	217
AT3G15530	825
AT3G15534	6
AT3G15536	13
AT3G15540	124
AT3G15548	0
AT3G15550	65
AT3G15570	104
AT3G15578	0
AT3G15580	1171
AT3G15585	0
AT3G15590	916
AT3G15600	0
AT3G15602	0
AT3G15604	0
AT3G15605	1
AT3G15610	729
AT3G15620	242
AT3G15630	525
AT3G15635	0
AT3G15640	1070
AT3G15650	163
AT3G15660	1057
AT3G15670	4
AT3G15680	214
AT3G15690	798
AT3G15700	0
AT3G15710	416
AT3G15720	15
AT3G15730	17687
AT3G15740	5
AT3G15750	145
AT3G15760	375
AT3G15770	387
AT3G15780	281
AT3G15790	1772
AT3G15800	18
AT3G15810	866
AT3G15820	475
AT3G15830	2
AT3G15840	5487
AT3G15850	945
AT3G15860	0
AT3G15870	0
AT3G15880	2700
AT3G15890	269
AT3G15900	217
AT3G15909	0
AT3G15910	0
AT3G15920	997
AT3G15930	0
AT3G15935	0
AT3G15940	644
AT3G15950	150
AT3G15960	0
AT3G15970	938
AT3G15980	1546
AT3G15990	461
AT3G16000	1515
AT3G16010	129
AT3G16020	8
AT3G16030	421
AT3G16040	1
AT3G16050	290
AT3G16060	797
AT3G16070	28
AT3G16080	1070
AT3G16090	557
AT3G16100	470
AT3G16110	785
AT3G16117	0
AT3G16120	4
AT3G16130	0
AT3G16140	4684
AT3G16150	4
AT3G16160	3
AT3G16170	434
AT3G16175	14
AT3G16180	803
AT3G16190	956
AT3G16200	370
AT3G16210	0
AT3G16220	869
AT3G16230	762
AT3G16240	1875
AT3G16250	261
AT3G16260	687
AT3G16270	1588
AT3G16280	17
AT3G16290	1162
AT3G16300	0
AT3G16310	709
AT3G16320	72
AT3G16330	82
AT3G16340	692
AT3G16350	100
AT3G16360	430
AT3G16370	1499
AT3G16380	2
AT3G16390	1
AT3G16400	923
AT3G16410	6
AT3G16415	0
AT3G16420	715
AT3G16430	3
AT3G16432	0
AT3G16440	0
AT3G16450	8
AT3G16460	353
AT3G16470	8720
AT3G16480	631
AT3G16490	15
AT3G16500	2412
AT3G16510	255
AT3G16520	1625
AT3G16525	0
AT3G16530	1153
AT3G16540	0
AT3G16550	0
AT3G16552	0
AT3G16555	0
AT3G16560	748
AT3G16565	557
AT3G16570	1108
AT3G16580	0
AT3G16590	0
AT3G16600	0
AT3G16610	33
AT3G16620	564
AT3G16630	1879
AT3G16640	77788
AT3G16650	180
AT3G16660	0
AT3G16670	0
AT3G16680	0
AT3G16690	72
AT3G16700	122
AT3G16710	87
AT3G16712	9
AT3G16720	698
AT3G16730	119
AT3G16740	590
AT3G16750	200
AT3G16760	944
AT3G16770	11950
AT3G16780	590
AT3G16785	1810
AT3G16800	1276
AT3G16810	679
AT3G16820	0
AT3G16830	2224
AT3G16840	1323
AT3G16850	2028
AT3G16857	1360
AT3G16860	176
AT3G16870	224
AT3G16880	0
AT3G16890	142
AT3G16895	2
AT3G16900	33
AT3G16910	1349
AT3G16920	30
AT3G16930	0
AT3G16940	2198
AT3G16950	976
AT3G16960	0
AT3G16970	0
AT3G16980	3
AT3G16990	355
AT3G17000	1439
AT3G17010	2
AT3G17020	5348
AT3G17030	80
AT3G17040	1283
AT3G17050	59
AT3G17060	9
AT3G17070	72
AT3G17080	0
AT3G17090	1311
AT3G17100	865
AT3G17110	437
AT3G17120	372
AT3G17130	80
AT3G17140	0
AT3G17150	0
AT3G17152	0
AT3G17155	0
AT3G17160	426
AT3G17170	431
AT3G17180	2
AT3G17185	152
AT3G17190	0
AT3G17200	0
AT3G17203	0
AT3G17205	1801
AT3G17210	1368
AT3G17220	23
AT3G17225	17
AT3G17227	0
AT3G17230	0
AT3G17240	2411
AT3G17250	316
AT3G17260	0
AT3G17261	0
AT3G17265	0
AT3G17270	0
AT3G17280	121
AT3G17290	0
AT3G17300	236
AT3G17310	605
AT3G17320	1
AT3G17330	258
AT3G17340	789
AT3G17350	67
AT3G17360	90
AT3G17365	331
AT3G17370	0
AT3G17380	45
AT3G17390	3520
AT3G17400	0
AT3G17410	2003
AT3G17420	253
AT3G17430	414
AT3G17440	632
AT3G17450	512
AT3G17460	35
AT3G17465	638
AT3G17470	577
AT3G17480	0
AT3G17490	0
AT3G17500	0
AT3G17510	1450
AT3G17520	11
AT3G17530	0
AT3G17540	0
AT3G17550	0
AT3G17560	0
AT3G17570	0
AT3G17580	7
AT3G17590	304
AT3G17600	1
AT3G17609	125
AT3G17611	155
AT3G17620	0
AT3G17626	114
AT3G17630	143
AT3G17640	64
AT3G17650	1686
AT3G17655	1
AT3G17660	73
AT3G17668	250
AT3G17670	222
AT3G17675	1
AT3G17680	65
AT3G17690	13
AT3G17700	845
AT3G17710	152
AT3G17712	95
AT3G17715	83
AT3G17717	0
AT3G17720	0
AT3G17730	17
AT3G17740	398
AT3G17750	1433
AT3G17760	0
AT3G17765	0
AT3G17770	1947
AT3G17780	293
AT3G17790	3830
AT3G17800	1578
AT3G17810	2178
AT3G17820	1775
AT3G17830	59
AT3G17840	234
AT3G17850	2518
AT3G17860	1059
AT3G17880	865
AT3G17890	43
AT3G17900	1293
AT3G17910	232
AT3G17920	632
AT3G17930	2030
AT3G17940	647
AT3G17950	548
AT3G17970	810
AT3G17980	6
AT3G18000	849
AT3G18010	3
AT3G18020	97
AT3G18030	253
AT3G18035	1984
AT3G18040	414
AT3G18050	1052
AT3G18060	2248
AT3G18070	26
AT3G18080	15724
AT3G18090	281
AT3G18100	319
AT3G18110	717
AT3G18120	0
AT3G18130	868
AT3G18140	1091
AT3G18145	7
AT3G18150	0
AT3G18160	349
AT3G18165	876
AT3G18170	46
AT3G18180	0
AT3G18190	1593
AT3G18200	2
AT3G18210	375
AT3G18215	546
AT3G18217	6
AT3G18220	4
AT3G18230	959
AT3G18235	1
AT3G18240	270
AT3G18250	11
AT3G18260	20
AT3G18270	739
AT3G18280	197
AT3G18282	0
AT3G18290	3993
AT3G18291	0
AT3G18295	187
AT3G18300	47
AT3G18310	378
AT3G18320	170
AT3G18330	1
AT3G18340	0
AT3G18350	337
AT3G18360	7
AT3G18362	3
AT3G18370	2118
AT3G18380	364
AT3G18390	2232
AT3G18400	1
AT3G18410	578
AT3G18420	515
AT3G18430	449
AT3G18440	1194
AT3G18450	0
AT3G18460	0
AT3G18470	0
AT3G18480	977
AT3G18485	25
AT3G18490	7018
AT3G18500	795
AT3G18510	70
AT3G18518	0
AT3G18520	660
AT3G18524	199
AT3G18530	59
AT3G18535	628
AT3G18550	15
AT3G18560	144
AT3G18570	2
AT3G18580	119
AT3G18590	0
AT3G18600	626
AT3G18610	274
AT3G18620	179
AT3G18630	22
AT3G18640	1067
AT3G18650	0
AT3G18660	12
AT3G18670	26
AT3G18680	1350
AT3G18690	140
AT3G18700	0
AT3G18710	127
AT3G18715	2
AT3G18720	0
AT3G18730	64
AT3G18740	2273
AT3G18750	93
AT3G18760	134
AT3G18770	328
AT3G18773	104
AT3G18775	1
AT3G18777	106
AT3G18780	12907
AT3G18790	694
AT3G18800	97
AT3G18810	2
AT3G18815	0
AT3G18820	2352
AT3G18827	0
AT3G18830	815
AT3G18840	10
AT3G18845	0
AT3G18850	155
AT3G18860	1255
AT3G18870	36
AT3G18880	17
AT3G18890	1731
AT3G18895	0
AT3G18900	27
AT3G18905	0
AT3G18910	185
AT3G18915	0
AT3G18930	408
AT3G18940	255
AT3G18950	118
AT3G18952	0
AT3G18955	0
AT3G18957	0
AT3G18960	76
AT3G18970	76
AT3G18980	615
AT3G18990	798
AT3G19000	327
AT3G19002	2
AT3G19010	1939
AT3G19020	481
AT3G19025	0
AT3G19030	1563
AT3G19035	0
AT3G19040	1
AT3G19045	0
AT3G19050	188
AT3G19055	0
AT3G19070	0
AT3G19080	162
AT3G19085	0
AT3G19090	1
AT3G19100	586
AT3G19120	289
AT3G19130	1163
AT3G19140	0
AT3G19150	290
AT3G19160	0
AT3G19170	3420
AT3G19180	235
AT3G19184	3
AT3G19190	2936
AT3G19200	2
AT3G19210	20
AT3G19220	237
AT3G19230	13
AT3G19235	0
AT3G19240	1647
AT3G19250	52
AT3G19260	398
AT3G19270	37
AT3G19274	0
AT3G19280	165
AT3G19290	1230
AT3G19300	63
AT3G19310	13
AT3G19320	3
AT3G19323	0
AT3G19330	47
AT3G19340	1630
AT3G19350	4
AT3G19360	155
AT3G19370	1605
AT3G19380	634
AT3G19390	35
AT3G19400	523
AT3G19410	0
AT3G19420	2866
AT3G19430	1
AT3G19440	101
AT3G19450	458
AT3G19460	664
AT3G19470	116
AT3G19480	479
AT3G19490	2049
AT3G19500	201
AT3G19508	49
AT3G19510	636
AT3G19515	1172
AT3G19520	897
AT3G19530	0
AT3G19540	951
AT3G19550	716
AT3G19552	3
AT3G19553	2182
AT3G19560	0
AT3G19565	0
AT3G19570	115
AT3G19580	411
AT3G19590	140
AT3G19595	0
AT3G19600	0
AT3G19610	0
AT3G19613	0
AT3G19615	0
AT3G19620	16
AT3G19630	390
AT3G19640	841
AT3G19650	371
AT3G19660	171
AT3G19663	4
AT3G19670	1385
AT3G19680	580
AT3G19690	0
AT3G19700	2
AT3G19710	45358
AT3G19720	945
AT3G19740	1146
AT3G19760	2906
AT3G19770	554
AT3G19780	736
AT3G19790	174
AT3G19800	1176
AT3G19810	593
AT3G19820	2281
AT3G19830	1028
AT3G19840	965
AT3G19850	850
AT3G19860	1167
AT3G19870	759
AT3G19880	0
AT3G19890	0
AT3G19895	677
AT3G19900	1120
AT3G19910	810
AT3G19920	0
AT3G19930	669
AT3G19940	0
AT3G19950	585
AT3G19960	4344
AT3G19970	390
AT3G19980	718
AT3G19990	776
AT3G20000	1052
AT3G20010	276
AT3G20015	175
AT3G20020	207
AT3G20030	0
AT3G20040	114
AT3G20050	2797
AT3G20060	818
AT3G20070	250
AT3G20075	0
AT3G20080	582
AT3G20083	0
AT3G20085	0
AT3G20087	58
AT3G20090	93
AT3G20100	1132
AT3G20110	0
AT3G20120	552
AT3G20130	55
AT3G20140	0
AT3G20150	84
AT3G20155	0
AT3G20160	0
AT3G20170	197
AT3G20180	3
AT3G20190	5
AT3G20200	15
AT3G20210	330
AT3G20220	3
AT3G20230	839
AT3G20240	261
AT3G20250	3807
AT3G20260	119
AT3G20270	344
AT3G20280	163
AT3G20290	2311
AT3G20300	333
AT3G20310	939
AT3G20320	761
AT3G20330	932
AT3G20340	127
AT3G20350	225
AT3G20360	0
AT3G20362	0
AT3G20365	0
AT3G20370	0
AT3G20380	11
AT3G20390	4831
AT3G20395	0
AT3G20400	0
AT3G20410	1437
AT3G20420	173
AT3G20430	329
AT3G20440	200
AT3G20450	15
AT3G20460	16
AT3G20470	701
AT3G20475	40
AT3G20480	73
AT3G20490	141
AT3G20500	1137
AT3G20510	500
AT3G20520	12
AT3G20530	6
AT3G20540	937
AT3G20541	1
AT3G20550	888
AT3G20555	0
AT3G20557	0
AT3G20560	244
AT3G20570	201
AT3G20580	2
AT3G20590	0
AT3G20600	411
AT3G20610	1
AT3G20620	426
AT3G20630	1105
AT3G20640	471
AT3G20650	617
AT3G20655	0
AT3G20660	130
AT3G20670	136
AT3G20680	280
AT3G20690	0
AT3G20700	0
AT3G20705	0
AT3G20710	0
AT3G20720	1521
AT3G20730	31
AT3G20740	355
AT3G20750	1
AT3G20760	0
AT3G20770	7504
AT3G20780	193
AT3G20790	331
AT3G20800	743
AT3G20810	3974
AT3G20820	2019
AT3G20830	291
AT3G20840	0
AT3G20850	0
AT3G20860	138
AT3G20865	16
AT3G20870	590
AT3G20880	0
AT3G20885	0
AT3G20890	297
AT3G20898	60
AT3G20900	0
AT3G20910	313
AT3G20920	884
AT3G20930	319
AT3G20935	3
AT3G20940	0
AT3G20950	0
AT3G20960	236
AT3G20970	497
AT3G20975	0
AT3G20978	0
AT3G20980	0
AT3G20990	0
AT3G20993	0
AT3G20997	0
AT3G21000	3
AT3G21010	32
AT3G21020	35
AT3G21030	1
AT3G21040	0
AT3G21050	22
AT3G21055	5376
AT3G21060	365
AT3G21070	535
AT3G21080	70
AT3G21090	32
AT3G21100	319
AT3G21110	298
AT3G21120	0
AT3G21130	0
AT3G21140	709
AT3G21150	29
AT3G21160	866
AT3G21165	0
AT3G21170	0
AT3G21175	549
AT3G21180	3
AT3G21190	555
AT3G21200	619
AT3G21210	19
AT3G21215	1112
AT3G21220	714
AT3G21230	593
AT3G21240	322
AT3G21250	1469
AT3G21260	306
AT3G21270	407
AT3G21280	381
AT3G21290	768
AT3G21295	566
AT3G21300	155
AT3G21305	0
AT3G21310	6
AT3G21320	10
AT3G21330	0
AT3G21340	0
AT3G21350	290
AT3G21351	0
AT3G21352	0
AT3G21360	272
AT3G21370	0
AT3G21371	0
AT3G21380	0
AT3G21390	188
AT3G21400	59
AT3G21405	0
AT3G21410	0
AT3G21420	50
AT3G21430	923
AT3G21450	0
AT3G21460	27
AT3G21465	301
AT3G21470	32
AT3G21473	0
AT3G21475	0
AT3G21480	395
AT3G21481	0
AT3G21490	0
AT3G21500	10
AT3G21510	171
AT3G21520	0
AT3G21530	57
AT3G21540	559
AT3G21550	29
AT3G21560	214
AT3G21570	2
AT3G21580	330
AT3G21590	1
AT3G21600	236
AT3G21610	494
AT3G21620	1
AT3G21630	899
AT3G21640	421
AT3G21650	450
AT3G21660	1
AT3G21670	2058
AT3G21680	4
AT3G21690	2656
AT3G21700	124
AT3G21710	11
AT3G21720	0
AT3G21730	0
AT3G21740	186
AT3G21750	1167
AT3G21755	60
AT3G21760	0
AT3G21770	30
AT3G21780	0
AT3G21781	0
AT3G21790	1077
AT3G21791	0
AT3G21800	2
AT3G21805	6
AT3G21810	500
AT3G21820	270
AT3G21825	0
AT3G21830	0
AT3G21840	1
AT3G21850	2
AT3G21860	0
AT3G21865	1348
AT3G21870	36
AT3G21880	0
AT3G21890	9
AT3G21900	0
AT3G21910	0
AT3G21920	0
AT3G21930	0
AT3G21933	0
AT3G21937	0
AT3G21940	0
AT3G21945	0
AT3G21950	8
AT3G21960	0
AT3G21965	0
AT3G21970	0
AT3G21980	0
AT3G21985	0
AT3G21990	0
AT3G22000	0
AT3G22010	0
AT3G22020	0
AT3G22022	0
AT3G22030	0
AT3G22040	0
AT3G22050	0
AT3G22053	0
AT3G22057	0
AT3G22060	123
AT3G22070	0
AT3G22072	0
AT3G22080	0
AT3G22085	0
AT3G22090	0
AT3G22100	10
AT3G22104	564
AT3G22110	1545
AT3G22120	2
AT3G22121	0
AT3G22125	4
AT3G22133	0
AT3G22136	0
AT3G22142	0
AT3G22150	664
AT3G22160	265
AT3G22170	2043
AT3G22180	274
AT3G22183	0
AT3G22190	812
AT3G22200	2493
AT3G22210	404
AT3G22220	615
AT3G22230	1335
AT3G22231	7726
AT3G22232	0
AT3G22234	0
AT3G22235	1915
AT3G22237	0
AT3G22238	0
AT3G22240	172
AT3G22250	0
AT3G22260	374
AT3G22270	1123
AT3G22275	130
AT3G22290	1285
AT3G22300	285
AT3G22310	559
AT3G22320	1284
AT3G22330	1381
AT3G22333	0
AT3G22337	0
AT3G22340	0
AT3G22345	0
AT3G22350	0
AT3G22360	0
AT3G22370	518
AT3G22380	13101
AT3G22400	257
AT3G22410	66
AT3G22415	41
AT3G22420	745
AT3G22421	1
AT3G22425	419
AT3G22430	284
AT3G22436	0
AT3G22440	16014
AT3G22450	28
AT3G22460	890
AT3G22470	105
AT3G22480	595
AT3G22490	0
AT3G22492	0
AT3G22500	0
AT3G22510	3
AT3G22520	909
AT3G22530	0
AT3G22540	0
AT3G22550	413
AT3G22555	0
AT3G22560	10
AT3G22565	0
AT3G22570	0
AT3G22580	0
AT3G22590	335
AT3G22600	41
AT3G22620	6
AT3G22630	471
AT3G22640	0
AT3G22650	0
AT3G22660	740
AT3G22670	0
AT3G22680	104
AT3G22690	75
AT3G22700	3
AT3G22710	0
AT3G22720	0
AT3G22723	0
AT3G22730	0
AT3G22740	7311
AT3G22750	335
AT3G22760	66
AT3G22770	0
AT3G22780	493
AT3G22790	232
AT3G22800	0
AT3G22810	136
AT3G22820	26
AT3G22830	3
AT3G22840	34
AT3G22845	1088
AT3G22850	854
AT3G22860	2
AT3G22870	0
AT3G22880	42
AT3G22886	0
AT3G22890	38006
AT3G22900	22
AT3G22910	56
AT3G22920	0
AT3G22930	98
AT3G22935	0
AT3G22937	0
AT3G22940	0
AT3G22942	198
AT3G22945	0
AT3G22950	530
AT3G22955	0
AT3G22960	8056
AT3G22961	70
AT3G22970	5291
AT3G22980	465
AT3G22990	540
AT3G23000	5137
AT3G23010	250
AT3G23020	182
AT3G23030	4456
AT3G23050	5376
AT3G23060	3
AT3G23070	1014
AT3G23080	764
AT3G23085	0
AT3G23090	122
AT3G23100	327
AT3G23109	2
AT3G23110	409
AT3G23120	436
AT3G23122	0
AT3G23123	0
AT3G23125	0
AT3G23130	0
AT3G23140	0
AT3G23145	0
AT3G23150	244
AT3G23160	381
AT3G23165	0
AT3G23167	0
AT3G23170	443
AT3G23172	0
AT3G23175	5
AT3G23180	0
AT3G23190	1
AT3G23200	135
AT3G23210	205
AT3G23220	0
AT3G23230	2
AT3G23240	45
AT3G23245	0
AT3G23250	347
AT3G23255	192
AT3G23260	55
AT3G23270	0
AT3G23280	3418
AT3G23290	114
AT3G23300	2206
AT3G23310	921
AT3G23320	0
AT3G23325	327
AT3G23326	1
AT3G23330	99
AT3G23340	572
AT3G23350	0
AT3G23360	0
AT3G23370	19
AT3G23380	5
AT3G23390	1171
AT3G23400	2402
AT3G23410	230
AT3G23420	0
AT3G23430	1346
AT3G23440	78
AT3G23450	344
AT3G23460	1
AT3G23470	1
AT3G23480	760
AT3G23490	2128
AT3G23510	5
AT3G23530	214
AT3G23540	948
AT3G23550	152
AT3G23560	179
AT3G23570	3428
AT3G23580	527
AT3G23590	868
AT3G23600	5022
AT3G23605	106
AT3G23610	122
AT3G23620	1105
AT3G23630	65
AT3G23633	3
AT3G23635	50
AT3G23637	6
AT3G23640	3740
AT3G23645	0
AT3G23650	0
AT3G23660	896
AT3G23670	96
AT3G23680	0
AT3G23685	0
AT3G23690	988
AT3G23700	1965
AT3G23710	174
AT3G23715	0
AT3G23720	0
AT3G23725	0
AT3G23727	0
AT3G23730	71
AT3G23740	33
AT3G23750	1141
AT3G23760	139
AT3G23770	0
AT3G23780	695
AT3G23790	833
AT3G23800	2
AT3G23805	80
AT3G23810	6957
AT3G23820	8335
AT3G23830	220
AT3G23840	19
AT3G23860	0
AT3G23870	323
AT3G23880	107
AT3G23890	220
AT3G23900	1137
AT3G23910	143
AT3G23920	3178
AT3G23930	36
AT3G23940	937
AT3G23950	0
AT3G23955	0
AT3G23960	0
AT3G23970	0
AT3G23980	1238
AT3G23990	1411
AT3G24000	139
AT3G24005	1
AT3G24010	467
AT3G24020	7
AT3G24030	252
AT3G24040	404
AT3G24050	1429
AT3G24060	0
AT3G24065	0
AT3G24068	4
AT3G24070	1140
AT3G24080	2038
AT3G24090	90
AT3G24093	0
AT3G24100	1061
AT3G24110	63
AT3G24120	378
AT3G24130	0
AT3G24140	318
AT3G24150	311
AT3G24160	4338
AT3G24170	3363
AT3G24180	3357
AT3G24190	1719
AT3G24200	782
AT3G24210	0
AT3G24220	1
AT3G24225	2
AT3G24230	0
AT3G24240	1
AT3G24250	2
AT3G24255	71
AT3G24260	0
AT3G24270	0
AT3G24280	0
AT3G24290	0
AT3G24300	1
AT3G24310	2
AT3G24315	268
AT3G24320	209
AT3G24330	0
AT3G24332	0
AT3G24340	15
AT3G24350	521
AT3G24360	50
AT3G24365	0
AT3G24370	0
AT3G24380	0
AT3G24385	0
AT3G24390	0
AT3G24400	9
AT3G24420	1091
AT3G24430	1430
AT3G24440	416
AT3G24450	13
AT3G24460	48
AT3G24463	3
AT3G24465	0
AT3G24480	1112
AT3G24490	807
AT3G24495	64
AT3G24500	693
AT3G24503	3491
AT3G24506	203
AT3G24508	0
AT3G24510	1
AT3G24513	0
AT3G24514	0
AT3G24515	114
AT3G24516	0
AT3G24517	0
AT3G24518	10
AT3G24520	3
AT3G24530	313
AT3G24535	1
AT3G24540	0
AT3G24542	0
AT3G24550	1794
AT3G24560	281
AT3G24570	199
AT3G24575	0
AT3G24580	0
AT3G24590	508
AT3G24600	0
AT3G24605	0
AT3G24610	0
AT3G24612	0
AT3G24614	0
AT3G24615	0
AT3G24620	0
AT3G24630	36
AT3G24640	0
AT3G24650	1
AT3G24660	292
AT3G24670	98
AT3G24675	0
AT3G24680	0
AT3G24690	0
AT3G24700	0
AT3G24710	0
AT3G24715	31
AT3G24730	141
AT3G24740	1193
AT3G24750	0
AT3G24760	556
AT3G24770	615
AT3G24780	8
AT3G24790	0
AT3G24800	439
AT3G24810	56
AT3G24820	168
AT3G24830	4313
AT3G24840	353
AT3G24850	0
AT3G24860	122
AT3G24870	261
AT3G24880	267
AT3G24890	109
AT3G24900	39
AT3G24927	1575
AT3G24929	125
AT3G24982	6
AT3G25010	205
AT3G25011	9
AT3G25012	0
AT3G25013	138
AT3G25014	3
AT3G25020	859
AT3G25030	124
AT3G25040	594
AT3G25050	2
AT3G25060	18
AT3G25070	1020
AT3G25080	0
AT3G25090	0
AT3G25100	18
AT3G25110	110
AT3G25120	448
AT3G25130	123
AT3G25140	2792
AT3G25150	1164
AT3G25160	0
AT3G25165	1
AT3G25170	1
AT3G25180	30
AT3G25182	0
AT3G25190	0
AT3G25200	0
AT3G25210	193
AT3G25220	842
AT3G25221	0
AT3G25225	1
AT3G25230	2032
AT3G25240	34
AT3G25250	22
AT3G25260	1
AT3G25265	0
AT3G25270	0
AT3G25280	0
AT3G25290	176
AT3G25400	162
AT3G25410	507
AT3G25420	0
AT3G25430	213
AT3G25440	133
AT3G25450	0
AT3G25460	0
AT3G25470	935
AT3G25480	496
AT3G25485	0
AT3G25490	0
AT3G25493	0
AT3G25495	881
AT3G25500	650
AT3G25505	0
AT3G25510	70
AT3G25520	4750
AT3G25530	1895
AT3G25540	583
AT3G25545	299
AT3G25550	0
AT3G25560	1196
AT3G25570	420
AT3G25573	1
AT3G25577	0
AT3G25580	270
AT3G25585	1452
AT3G25590	164
AT3G25597	62
AT3G25600	291
AT3G25610	1117
AT3G25620	404
AT3G25630	0
AT3G25640	27
AT3G25650	0
AT3G25655	0
AT3G25660	810
AT3G25670	13
AT3G25680	465
AT3G25690	10370
AT3G25700	108
AT3G25710	148
AT3G25715	0
AT3G25716	0
AT3G25717	2125
AT3G25719	0
AT3G25720	0
AT3G25725	0
AT3G25727	0
AT3G25730	104
AT3G25740	334
AT3G25750	0
AT3G25760	4886
AT3G25770	11661
AT3G25780	3645
AT3G25790	0
AT3G25795	0
AT3G25800	1833
AT3G25805	249
AT3G25810	1
AT3G25815	0
AT3G25820	0
AT3G25826	0
AT3G25830	0
AT3G25840	3394
AT3G25850	0
AT3G25855	5
AT3G25860	766
AT3G25870	406
AT3G25880	3
AT3G25882	115
AT3G25890	1243
AT3G25900	13
AT3G25905	26
AT3G25910	1723
AT3G25920	2280
AT3G25930	2
AT3G25940	185
AT3G25950	0
AT3G25960	0
AT3G25970	18
AT3G25980	91
AT3G25990	68
AT3G26000	1127
AT3G26010	0
AT3G26020	695
AT3G26030	1494
AT3G26040	26
AT3G26050	27
AT3G26060	1279
AT3G26070	2505
AT3G26080	494
AT3G26085	1057
AT3G26090	496
AT3G26100	2917
AT3G26110	6
AT3G26115	127
AT3G26120	0
AT3G26125	0
AT3G26130	3
AT3G26134	17
AT3G26135	15
AT3G26140	4
AT3G26147	2
AT3G26150	0
AT3G26160	0
AT3G26165	1411
AT3G26170	1241
AT3G26180	2288
AT3G26190	0
AT3G26200	49
AT3G26210	566
AT3G26220	594
AT3G26230	486
AT3G26235	1
AT3G26237	0
AT3G26240	258
AT3G26250	0
AT3G26260	0
AT3G26265	0
AT3G26270	0
AT3G26280	2451
AT3G26290	1036
AT3G26295	2
AT3G26300	1067
AT3G26310	422
AT3G26320	49
AT3G26330	13
AT3G26340	287
AT3G26350	18
AT3G26355	0
AT3G26360	332
AT3G26370	894
AT3G26380	1611
AT3G26390	0
AT3G26395	302
AT3G26400	1021
AT3G26410	170
AT3G26420	7
AT3G26430	24
AT3G26440	566
AT3G26445	0
AT3G26450	0
AT3G26460	31
AT3G26470	6
AT3G26480	13
AT3G26483	0
AT3G26486	0
AT3G26490	110
AT3G26500	143
AT3G26510	518
AT3G26512	0
AT3G26520	10352
AT3G26525	0
AT3G26530	0
AT3G26539	7
AT3G26540	143
AT3G26550	0
AT3G26560	2202
AT3G26570	3132
AT3G26580	8762
AT3G26590	1173
AT3G26600	925
AT3G26605	0
AT3G26610	0
AT3G26612	224
AT3G26614	5
AT3G26616	2
AT3G26618	842
AT3G26620	0
AT3G26630	449
AT3G26640	226
AT3G26650	22098
AT3G26660	2
AT3G26670	697
AT3G26680	152
AT3G26690	12
AT3G26700	134
AT3G26710	1177
AT3G26720	1141
AT3G26730	3002
AT3G26740	23044
AT3G26742	0
AT3G26744	767
AT3G26747	0
AT3G26750	152
AT3G26760	24
AT3G26770	39
AT3G26775	0
AT3G26780	1001
AT3G26782	129
AT3G26790	17
AT3G26800	1
AT3G26805	0
AT3G26810	1241
AT3G26812	1
AT3G26813	0
AT3G26815	3
AT3G26816	0
AT3G26818	0
AT3G26819	0
AT3G26820	5
AT3G26830	160
AT3G26840	1680
AT3G26850	184
AT3G26855	0
AT3G26860	4
AT3G26870	0
AT3G26872	0
AT3G26880	0
AT3G26890	1844
AT3G26900	1082
AT3G26910	406
AT3G26920	503
AT3G26922	85
AT3G26930	1
AT3G26932	192
AT3G26934	6
AT3G26935	947
AT3G26940	1
AT3G26950	547
AT3G26960	1179
AT3G26980	638
AT3G26990	340
AT3G27000	349
AT3G27010	287
AT3G27020	2133
AT3G27025	52
AT3G27027	39
AT3G27030	304
AT3G27040	0
AT3G27050	236
AT3G27060	354
AT3G27070	0
AT3G27080	733
AT3G27090	5094
AT3G27095	0
AT3G27100	353
AT3G27110	1162
AT3G27120	31
AT3G27140	0
AT3G27150	0
AT3G27160	1051
AT3G27170	281
AT3G27180	275
AT3G27185	0
AT3G27190	374
AT3G27200	15
AT3G27210	1217
AT3G27220	164
AT3G27230	750
AT3G27240	1212
AT3G27250	210
AT3G27260	3067
AT3G27270	53
AT3G27280	300
AT3G27283	0
AT3G27290	39
AT3G27300	2888
AT3G27310	627
AT3G27320	479
AT3G27321	0
AT3G27325	889
AT3G27327	0
AT3G27329	0
AT3G27330	43
AT3G27331	0
AT3G27340	515
AT3G27350	601
AT3G27355	0
AT3G27360	50
AT3G27380	867
AT3G27390	1189
AT3G27400	3
AT3G27410	14
AT3G27415	0
AT3G27416	0
AT3G27420	346
AT3G27425	1
AT3G27430	1386
AT3G27440	9
AT3G27450	1
AT3G27460	346
AT3G27470	352
AT3G27473	28
AT3G27475	0
AT3G27480	0
AT3G27490	0
AT3G27495	0
AT3G27500	27
AT3G27503	0
AT3G27510	10
AT3G27520	71
AT3G27530	1337
AT3G27540	118
AT3G27550	125
AT3G27555	0
AT3G27560	616
AT3G27570	1217
AT3G27580	227
AT3G27590	1
AT3G27600	0
AT3G27610	426
AT3G27620	14
AT3G27630	10
AT3G27640	20
AT3G27650	80
AT3G27660	49
AT3G27670	1376
AT3G27680	0
AT3G27690	271
AT3G27700	854
AT3G27710	1
AT3G27720	0
AT3G27730	16
AT3G27740	1176
AT3G27750	163
AT3G27770	901
AT3G27785	1
AT3G27809	0
AT3G27810	22
AT3G27820	3258
AT3G27825	0
AT3G27830	2028
AT3G27831	0
AT3G27835	1
AT3G27840	0
AT3G27845	0
AT3G27850	2264
AT3G27860	5
AT3G27865	11
AT3G27870	414
AT3G27880	151
AT3G27883	1
AT3G27884	0
AT3G27886	0
AT3G27890	833
AT3G27895	1
AT3G27900	20
AT3G27906	509
AT3G27910	0
AT3G27920	0
AT3G27925	2172
AT3G27930	325
AT3G27940	72
AT3G27950	0
AT3G27960	421
AT3G27965	0
AT3G27970	15
AT3G27980	0
AT3G27990	391
AT3G27997	167
AT3G27999	2
AT3G28005	0
AT3G28007	226
AT3G28010	0
AT3G28020	0
AT3G28030	766
AT3G28040	914
AT3G28050	2514
AT3G28060	5
AT3G28070	468
AT3G28080	499
AT3G28100	1108
AT3G28110	0
AT3G28120	0
AT3G28130	644
AT3G28140	243
AT3G28150	41
AT3G28153	9
AT3G28155	1
AT3G28157	0
AT3G28160	162
AT3G28170	1
AT3G28180	666
AT3G28190	0
AT3G28193	0
AT3G28200	297
AT3G28210	207
AT3G28216	0
AT3G28220	695
AT3G28223	0
AT3G28230	0
AT3G28240	0
AT3G28243	0
AT3G28250	0
AT3G28270	712
AT3G28280	0
AT3G28290	13
AT3G28291	0
AT3G28295	0
AT3G28300	0
AT3G28310	1
AT3G28315	8
AT3G28320	0
AT3G28330	0
AT3G28335	2
AT3G28340	228
AT3G28345	167
AT3G28350	2
AT3G28360	1
AT3G28370	206
AT3G28380	3
AT3G28390	0
AT3G28400	0
AT3G28410	0
AT3G28412	0
AT3G28415	0
AT3G28420	52
AT3G28430	873
AT3G28450	913
AT3G28455	46
AT3G28460	196
AT3G28470	1
AT3G28480	565
AT3G28490	1
AT3G28500	153
AT3G28510	16
AT3G28520	0
AT3G28530	0
AT3G28540	2139
AT3G28550	7
AT3G28560	0
AT3G28570	5
AT3G28580	67
AT3G28590	1
AT3G28600	72
AT3G28610	1
AT3G28611	5
AT3G28620	62
AT3G28630	14
AT3G28635	22
AT3G28640	93
AT3G28650	103
AT3G28660	51
AT3G28670	404
AT3G28674	0
AT3G28680	0
AT3G28685	0
AT3G28690	2227
AT3G28695	0
AT3G28700	217
AT3G28705	0
AT3G28710	2391
AT3G28715	1241
AT3G28720	1263
AT3G28730	1370
AT3G28740	14
AT3G28750	41
AT3G28760	175
AT3G28770	36
AT3G28780	4
AT3G28785	0
AT3G28790	21
AT3G28800	0
AT3G28810	7
AT3G28820	0
AT3G28830	105
AT3G28840	32
AT3G28850	208
AT3G28853	0
AT3G28855	0
AT3G28857	28
AT3G28860	4519
AT3G28865	0
AT3G28870	0
AT3G28875	14
AT3G28880	68
AT3G28890	234
AT3G28899	0
AT3G28900	636
AT3G28910	485
AT3G28915	3
AT3G28917	4
AT3G28918	0
AT3G28920	1275
AT3G28922	0
AT3G28923	3
AT3G28925	2
AT3G28930	1840
AT3G28940	11148
AT3G28945	98
AT3G28950	824
AT3G28955	3
AT3G28956	112
AT3G28958	0
AT3G28960	17
AT3G28970	593
AT3G28980	14
AT3G28985	0
AT3G28990	0
AT3G29000	518
AT3G29010	49
AT3G29020	0
AT3G29030	297
AT3G29032	0
AT3G29033	0
AT3G29034	154
AT3G29035	911
AT3G29037	0
AT3G29040	0
AT3G29050	0
AT3G29060	1
AT3G29070	0
AT3G29075	855
AT3G29076	0
AT3G29077	0
AT3G29078	0
AT3G29080	0
AT3G29090	402
AT3G29095	0
AT3G29100	124
AT3G29105	0
AT3G29110	0
AT3G29120	51
AT3G29130	365
AT3G29140	38
AT3G29150	0
AT3G29152	0
AT3G29153	0
AT3G29156	0
AT3G29160	1196
AT3G29170	439
AT3G29173	7
AT3G29175	0
AT3G29180	822
AT3G29185	739
AT3G29187	0
AT3G29190	1
AT3G29200	511
AT3G29205	0
AT3G29210	0
AT3G29220	0
AT3G29225	0
AT3G29230	371
AT3G29240	2069
AT3G29250	0
AT3G29252	0
AT3G29255	0
AT3G29260	0
AT3G29265	0
AT3G29270	714
AT3G29280	48
AT3G29290	671
AT3G29300	0
AT3G29305	0
AT3G29310	551
AT3G29320	4275
AT3G29330	106
AT3G29340	0
AT3G29350	913
AT3G29360	2802
AT3G29365	0
AT3G29370	15
AT3G29375	255
AT3G29380	1
AT3G29385	0
AT3G29390	1988
AT3G29400	786
AT3G29410	0
AT3G29420	0
AT3G29430	0
AT3G29440	0
AT3G29450	0
AT3G29455	0
AT3G29460	0
AT3G29470	0
AT3G29480	0
AT3G29510	0
AT3G29515	0
AT3G29520	0
AT3G29525	0
AT3G29540	0
AT3G29545	0
AT3G29550	0
AT3G29560	0
AT3G29570	0
AT3G29572	0
AT3G29575	535
AT3G29577	0
AT3G29578	0
AT3G29580	0
AT3G29590	2
AT3G29595	0
AT3G29600	0
AT3G29610	0
AT3G29612	0
AT3G29615	0
AT3G29618	0
AT3G29620	0
AT3G29630	0
AT3G29631	3
AT3G29632	0
AT3G29633	8
AT3G29634	4
AT3G29635	0
AT3G29636	0
AT3G29637	1
AT3G29638	2
AT3G29639	20
AT3G29640	0
AT3G29641	0
AT3G29642	0
AT3G29643	0
AT3G29644	93
AT3G29645	0
AT3G29647	0
AT3G29648	0
AT3G29650	0
AT3G29660	0
AT3G29670	592
AT3G29680	166
AT3G29690	0
AT3G29695	0
AT3G29700	0
AT3G29710	0
AT3G29720	1
AT3G29725	0
AT3G29727	0
AT3G29730	0
AT3G29732	2
AT3G29734	0
AT3G29736	0
AT3G29738	0
AT3G29739	0
AT3G29740	0
AT3G29750	0
AT3G29755	0
AT3G29760	581
AT3G29762	0
AT3G29763	0
AT3G29764	0
AT3G29765	0
AT3G29766	0
AT3G29767	0
AT3G29768	0
AT3G29769	0
AT3G29770	233
AT3G29771	0
AT3G29772	0
AT3G29773	0
AT3G29774	0
AT3G29775	0
AT3G29776	155
AT3G29777	0
AT3G29778	0
AT3G29779	0
AT3G29780	0
AT3G29781	2
AT3G29782	0
AT3G29783	0
AT3G29784	0
AT3G29785	0
AT3G29786	0
AT3G29787	0
AT3G29788	2
AT3G29789	0
AT3G29790	0
AT3G29791	0
AT3G29792	0
AT3G29794	0
AT3G29796	0
AT3G29797	1
AT3G29798	3
AT3G29800	0
AT3G29805	0
AT3G29810	101
AT3G29820	0
AT3G29830	0
AT3G29970	0
AT3G30110	0
AT3G30120	42
AT3G30122	63
AT3G30145	0
AT3G30147	0
AT3G30150	0
AT3G30160	0
AT3G30165	0
AT3G30170	0
AT3G30180	406
AT3G30183	0
AT3G30187	0
AT3G30190	0
AT3G30200	0
AT3G30210	0
AT3G30211	0
AT3G30212	0
AT3G30213	4
AT3G30214	19
AT3G30216	0
AT3G30218	0
AT3G30219	0
AT3G30220	0
AT3G30222	0
AT3G30230	0
AT3G30235	0
AT3G30240	0
AT3G30245	0
AT3G30247	0
AT3G30250	0
AT3G30260	0
AT3G30280	0
AT3G30281	0
AT3G30290	0
AT3G30300	1295
AT3G30305	28
AT3G30310	0
AT3G30320	0
AT3G30330	0
AT3G30335	0
AT3G30340	90
AT3G30345	0
AT3G30350	19
AT3G30360	0
AT3G30370	0
AT3G30380	441
AT3G30383	0
AT3G30384	0
AT3G30385	0
AT3G30386	0
AT3G30387	0
AT3G30388	0
AT3G30390	9215
AT3G30393	5
AT3G30396	0
AT3G30400	0
AT3G30405	0
AT3G30410	0
AT3G30411	0
AT3G30413	0
AT3G30415	0
AT3G30416	0
AT3G30418	0
AT3G30420	0
AT3G30430	0
AT3G30433	0
AT3G30436	0
AT3G30440	0
AT3G30450	0
AT3G30455	0
AT3G30460	6
AT3G30465	0
AT3G30470	0
AT3G30480	0
AT3G30490	0
AT3G30500	0
AT3G30505	0
AT3G30510	0
AT3G30520	0
AT3G30525	0
AT3G30530	1
AT3G30540	0
AT3G30550	0
AT3G30560	0
AT3G30570	0
AT3G30580	1
AT3G30582	1
AT3G30585	0
AT3G30587	0
AT3G30590	0
AT3G30600	0
AT3G30610	0
AT3G30620	0
AT3G30630	0
AT3G30640	0
AT3G30645	0
AT3G30650	0
AT3G30655	0
AT3G30660	0
AT3G30663	0
AT3G30665	0
AT3G30668	0
AT3G30670	0
AT3G30680	0
AT3G30685	0
AT3G30690	0
AT3G30695	0
AT3G30700	0
AT3G30703	0
AT3G30705	0
AT3G30708	0
AT3G30709	0
AT3G30710	0
AT3G30711	0
AT3G30712	0
AT3G30713	0
AT3G30714	0
AT3G30715	0
AT3G30716	0
AT3G30717	0
AT3G30718	0
AT3G30719	0
AT3G30720	262
AT3G30721	0
AT3G30722	0
AT3G30724	0
AT3G30725	0
AT3G30727	0
AT3G30730	0
AT3G30733	0
AT3G30737	16
AT3G30739	0
AT3G30740	0
AT3G30742	0
AT3G30743	0
AT3G30744	0
AT3G30745	0
AT3G30746	0
AT3G30747	0
AT3G30748	0
AT3G30749	0
AT3G30750	0
AT3G30751	0
AT3G30755	0
AT3G30760	0
AT3G30763	0
AT3G30764	0
AT3G30765	0
AT3G30766	0
AT3G30767	0
AT3G30770	4
AT3G30775	241
AT3G30780	0
AT3G30790	0
AT3G30800	0
AT3G30802	0
AT3G30803	1
AT3G30805	0
AT3G30810	0
AT3G30811	0
AT3G30812	0
AT3G30813	0
AT3G30814	0
AT3G30815	0
AT3G30816	0
AT3G30817	0
AT3G30818	0
AT3G30819	0
AT3G30820	0
AT3G30821	0
AT3G30823	0
AT3G30825	0
AT3G30827	0
AT3G30830	0
AT3G30831	0
AT3G30832	0
AT3G30833	1
AT3G30834	0
AT3G30835	0
AT3G30836	0
AT3G30837	0
AT3G30838	0
AT3G30839	0
AT3G30840	0
AT3G30841	420
AT3G30842	0
AT3G30843	4
AT3G30844	0
AT3G30845	0
AT3G30846	0
AT3G30847	0
AT3G30848	0
AT3G30852	0
AT3G30859	0
AT3G30867	3
AT3G30875	59
AT3G30885	0
AT3G31005	0
AT3G31023	0
AT3G31161	0
AT3G31300	0
AT3G31310	0
AT3G31312	0
AT3G31314	0
AT3G31317	0
AT3G31320	0
AT3G31330	0
AT3G31340	0
AT3G31350	0
AT3G31355	0
AT3G31356	0
AT3G31357	0
AT3G31358	0
AT3G31359	0
AT3G31360	0
AT3G31365	0
AT3G31367	0
AT3G31370	0
AT3G31373	0
AT3G31374	0
AT3G31375	0
AT3G31377	0
AT3G31380	0
AT3G31390	0
AT3G31395	0
AT3G31402	0
AT3G31403	0
AT3G31406	0
AT3G31410	0
AT3G31420	0
AT3G31422	0
AT3G31425	0
AT3G31430	0
AT3G31440	0
AT3G31442	0
AT3G31450	0
AT3G31460	0
AT3G31470	0
AT3G31475	0
AT3G31490	0
AT3G31500	0
AT3G31510	0
AT3G31530	0
AT3G31540	0
AT3G31550	0
AT3G31560	0
AT3G31630	0
AT3G31720	0
AT3G31810	0
AT3G31900	0
AT3G31902	0
AT3G31903	0
AT3G31904	0
AT3G31905	0
AT3G31906	0
AT3G31908	1
AT3G31909	0
AT3G31910	0
AT3G31915	0
AT3G31920	0
AT3G31925	0
AT3G31930	0
AT3G31935	0
AT3G31940	0
AT3G31945	0
AT3G31950	0
AT3G31955	0
AT3G31960	0
AT3G31970	0
AT3G31980	0
AT3G31990	0
AT3G31993	0
AT3G31996	0
AT3G32000	0
AT3G32010	0
AT3G32020	0
AT3G32021	0
AT3G32022	0
AT3G32023	0
AT3G32024	0
AT3G32026	0
AT3G32027	0
AT3G32028	0
AT3G32029	0
AT3G32030	0
AT3G32031	0
AT3G32032	0
AT3G32033	0
AT3G32035	0
AT3G32040	0
AT3G32043	0
AT3G32047	0
AT3G32050	0
AT3G32060	0
AT3G32070	0
AT3G32080	0
AT3G32090	1
AT3G32091	0
AT3G32092	0
AT3G32093	0
AT3G32095	0
AT3G32110	0
AT3G32112	0
AT3G32115	0
AT3G32116	0
AT3G32118	0
AT3G32130	0
AT3G32135	0
AT3G32140	0
AT3G32150	0
AT3G32160	0
AT3G32164	0
AT3G32168	0
AT3G32172	0
AT3G32176	0
AT3G32180	0
AT3G32190	0
AT3G32195	2
AT3G32200	0
AT3G32205	0
AT3G32210	0
AT3G32220	0
AT3G32223	0
AT3G32226	0
AT3G32230	0
AT3G32240	0
AT3G32250	0
AT3G32260	0
AT3G32270	0
AT3G32275	0
AT3G32280	0
AT3G32290	0
AT3G32295	0
AT3G32300	0
AT3G32305	0
AT3G32310	0
AT3G32313	0
AT3G32316	0
AT3G32320	0
AT3G32330	0
AT3G32340	0
AT3G32360	2
AT3G32370	0
AT3G32371	0
AT3G32373	0
AT3G32375	0
AT3G32377	1
AT3G32380	0
AT3G32383	0
AT3G32385	0
AT3G32387	0
AT3G32389	4
AT3G32391	0
AT3G32393	0
AT3G32394	0
AT3G32395	0
AT3G32397	0
AT3G32400	1
AT3G32405	0
AT3G32410	0
AT3G32415	1
AT3G32420	0
AT3G32425	0
AT3G32435	0
AT3G32445	0
AT3G32455	0
AT3G32465	0
AT3G32475	0
AT3G32677	0
AT3G32880	0
AT3G32890	0
AT3G32893	0
AT3G32894	0
AT3G32895	0
AT3G32896	0
AT3G32897	0
AT3G32898	0
AT3G32899	0
AT3G32900	0
AT3G32901	0
AT3G32902	0
AT3G32903	0
AT3G32904	0
AT3G32910	0
AT3G32912	0
AT3G32914	0
AT3G32917	0
AT3G32920	5
AT3G32925	16
AT3G32930	1307
AT3G32940	713
AT3G32950	0
AT3G32960	0
AT3G32962	0
AT3G32964	0
AT3G32966	0
AT3G32968	0
AT3G32970	0
AT3G32975	0
AT3G32980	162
AT3G32990	0
AT3G33000	0
AT3G33002	0
AT3G33004	0
AT3G33005	0
AT3G33006	0
AT3G33008	0
AT3G33009	0
AT3G33010	0
AT3G33011	0
AT3G33025	0
AT3G33030	0
AT3G33035	0
AT3G33045	0
AT3G33055	0
AT3G33058	0
AT3G33064	0
AT3G33065	0
AT3G33066	0
AT3G33067	0
AT3G33069	0
AT3G33070	0
AT3G33071	0
AT3G33072	0
AT3G33073	0
AT3G33074	0
AT3G33075	0
AT3G33076	0
AT3G33077	0
AT3G33079	0
AT3G33080	0
AT3G33081	0
AT3G33082	0
AT3G33083	0
AT3G33084	0
AT3G33085	0
AT3G33091	0
AT3G33094	0
AT3G33097	0
AT3G33100	0
AT3G33103	0
AT3G33106	0
AT3G33109	0
AT3G33112	0
AT3G33115	0
AT3G33118	0
AT3G33121	0
AT3G33124	0
AT3G33127	0
AT3G33130	0
AT3G33131	0
AT3G33133	0
AT3G33136	0
AT3G33139	0
AT3G33142	0
AT3G33145	0
AT3G33148	0
AT3G33151	0
AT3G33154	0
AT3G33157	0
AT3G33160	0
AT3G33163	0
AT3G33166	1
AT3G33169	0
AT3G33172	0
AT3G33175	0
AT3G33178	0
AT3G33181	0
AT3G33185	0
AT3G33187	0
AT3G33189	0
AT3G33193	0
AT3G33197	0
AT3G33201	0
AT3G33205	0
AT3G33215	0
AT3G33225	0
AT3G33230	0
AT3G33235	0
AT3G33293	0
AT3G33377	0
AT3G33393	0
AT3G33448	1
AT3G33494	0
AT3G33520	447
AT3G33528	12
AT3G33530	2325
AT3G33537	0
AT3G33545	0
AT3G33555	0
AT3G33565	0
AT3G33570	0
AT3G33572	0
AT3G33575	0
AT3G33585	0
AT3G33595	0
AT3G34299	0
AT3G35003	0
AT3G35707	0
AT3G36411	0
AT3G36659	0
AT3G37820	0
AT3G38525	0
AT3G39230	0
AT3G39935	0
AT3G40640	0
AT3G41345	0
AT3G41761	0
AT3G41762	4
AT3G41768	5675
AT3G41979	0
AT3G42047	1
AT3G42050	4601
AT3G42052	599
AT3G42054	0
AT3G42057	0
AT3G42060	0
AT3G42065	0
AT3G42070	0
AT3G42075	0
AT3G42080	0
AT3G42083	0
AT3G42086	0
AT3G42090	0
AT3G42100	0
AT3G42110	1
AT3G42115	0
AT3G42120	0
AT3G42130	0
AT3G42140	0
AT3G42148	0
AT3G42150	282
AT3G42153	0
AT3G42155	0
AT3G42160	0
AT3G42170	828
AT3G42174	0
AT3G42178	0
AT3G42179	0
AT3G42180	9
AT3G42181	0
AT3G42182	0
AT3G42186	0
AT3G42190	0
AT3G42200	0
AT3G42203	0
AT3G42206	0
AT3G42220	0
AT3G42230	0
AT3G42233	0
AT3G42236	0
AT3G42240	0
AT3G42245	0
AT3G42250	0
AT3G42251	0
AT3G42252	0
AT3G42253	0
AT3G42254	0
AT3G42255	0
AT3G42256	0
AT3G42257	0
AT3G42258	0
AT3G42260	0
AT3G42270	0
AT3G42280	0
AT3G42290	0
AT3G42300	0
AT3G42305	0
AT3G42310	0
AT3G42313	0
AT3G42316	0
AT3G42320	0
AT3G42330	0
AT3G42340	0
AT3G42350	0
AT3G42353	0
AT3G42356	0
AT3G42360	0
AT3G42383	0
AT3G42386	0
AT3G42390	0
AT3G42400	0
AT3G42410	0
AT3G42420	0
AT3G42430	0
AT3G42431	0
AT3G42432	0
AT3G42433	0
AT3G42434	0
AT3G42436	0
AT3G42438	0
AT3G42440	0
AT3G42445	0
AT3G42450	0
AT3G42460	0
AT3G42466	0
AT3G42470	0
AT3G42471	0
AT3G42472	0
AT3G42473	0
AT3G42474	0
AT3G42476	0
AT3G42478	0
AT3G42480	0
AT3G42490	0
AT3G42500	0
AT3G42510	0
AT3G42520	0
AT3G42530	0
AT3G42535	0
AT3G42540	0
AT3G42542	0
AT3G42545	0
AT3G42550	2
AT3G42553	0
AT3G42556	0
AT3G42557	0
AT3G42560	0
AT3G42565	0
AT3G42570	5
AT3G42580	0
AT3G42590	0
AT3G42600	0
AT3G42610	0
AT3G42620	0
AT3G42621	0
AT3G42622	5
AT3G42624	0
AT3G42626	0
AT3G42628	0
AT3G42630	498
AT3G42640	399
AT3G42645	0
AT3G42646	0
AT3G42650	0
AT3G42653	0
AT3G42656	0
AT3G42658	18
AT3G42660	109
AT3G42670	539
AT3G42680	0
AT3G42690	0
AT3G42700	0
AT3G42710	0
AT3G42711	0
AT3G42712	0
AT3G42713	0
AT3G42714	0
AT3G42715	2
AT3G42716	3
AT3G42717	0
AT3G42718	0
AT3G42719	1
AT3G42720	0
AT3G42721	0
AT3G42722	0
AT3G42723	0
AT3G42724	0
AT3G42725	16
AT3G42726	0
AT3G42727	0
AT3G42730	0
AT3G42740	0
AT3G42750	0
AT3G42760	0
AT3G42763	0
AT3G42766	0
AT3G42770	0
AT3G42780	0
AT3G42783	0
AT3G42786	0
AT3G42790	1377
AT3G42791	0
AT3G42792	0
AT3G42794	0
AT3G42796	0
AT3G42798	0
AT3G42800	48
AT3G42803	0
AT3G42806	446
AT3G42810	0
AT3G42820	1
AT3G42830	0
AT3G42835	0
AT3G42836	0
AT3G42837	0
AT3G42850	12
AT3G42860	76
AT3G42870	0
AT3G42875	0
AT3G42880	2
AT3G42883	0
AT3G42886	0
AT3G42890	0
AT3G42900	0
AT3G42910	0
AT3G42913	0
AT3G42916	0
AT3G42920	0
AT3G42922	0
AT3G42924	0
AT3G42927	0
AT3G42930	0
AT3G42935	0
AT3G42940	0
AT3G42945	0
AT3G42950	305
AT3G42960	0
AT3G42980	0
AT3G42990	0
AT3G42993	0
AT3G42995	0
AT3G42996	0
AT3G43000	0
AT3G43005	0
AT3G43020	0
AT3G43025	0
AT3G43040	0
AT3G43050	0
AT3G43060	0
AT3G43070	0
AT3G43080	0
AT3G43083	0
AT3G43090	0
AT3G43095	0
AT3G43100	0
AT3G43110	35
AT3G43120	4
AT3G43123	0
AT3G43126	0
AT3G43128	0
AT3G43130	0
AT3G43140	0
AT3G43141	0
AT3G43142	0
AT3G43144	0
AT3G43146	0
AT3G43147	0
AT3G43148	0
AT3G43150	0
AT3G43151	0
AT3G43152	0
AT3G43153	0
AT3G43154	0
AT3G43156	0
AT3G43157	0
AT3G43158	0
AT3G43160	0
AT3G43170	0
AT3G43175	0
AT3G43180	0
AT3G43190	51
AT3G43200	0
AT3G43205	0
AT3G43210	210
AT3G43220	1289
AT3G43230	1283
AT3G43240	1218
AT3G43250	165
AT3G43251	0
AT3G43260	0
AT3G43270	664
AT3G43280	0
AT3G43290	0
AT3G43291	0
AT3G43300	3714
AT3G43302	0
AT3G43303	0
AT3G43304	0
AT3G43307	0
AT3G43310	0
AT3G43315	0
AT3G43320	0
AT3G43330	0
AT3G43340	0
AT3G43350	0
AT3G43352	0
AT3G43355	0
AT3G43356	0
AT3G43357	0
AT3G43358	0
AT3G43359	0
AT3G43360	0
AT3G43370	0
AT3G43380	0
AT3G43390	0
AT3G43400	1
AT3G43410	0
AT3G43415	0
AT3G43420	0
AT3G43425	0
AT3G43430	59
AT3G43432	0
AT3G43433	0
AT3G43436	0
AT3G43440	322
AT3G43442	0
AT3G43444	0
AT3G43447	0
AT3G43450	0
AT3G43460	0
AT3G43470	0
AT3G43480	0
AT3G43485	0
AT3G43490	0
AT3G43500	0
AT3G43503	0
AT3G43505	1
AT3G43510	395
AT3G43520	1001
AT3G43521	0
AT3G43522	0
AT3G43523	0
AT3G43524	0
AT3G43526	0
AT3G43528	0
AT3G43530	0
AT3G43540	881
AT3G43546	0
AT3G43550	0
AT3G43563	10
AT3G43566	0
AT3G43570	0
AT3G43571	0
AT3G43572	0
AT3G43573	0
AT3G43574	0
AT3G43575	0
AT3G43580	19
AT3G43583	0
AT3G43586	0
AT3G43590	657
AT3G43600	1271
AT3G43610	565
AT3G43620	0
AT3G43622	0
AT3G43625	0
AT3G43630	0
AT3G43635	0
AT3G43640	0
AT3G43645	0
AT3G43650	0
AT3G43652	0
AT3G43654	0
AT3G43657	0
AT3G43660	0
AT3G43670	1715
AT3G43675	0
AT3G43680	0
AT3G43681	0
AT3G43682	0
AT3G43684	0
AT3G43686	0
AT3G43688	0
AT3G43690	269
AT3G43700	277
AT3G43710	0
AT3G43715	0
AT3G43720	145
AT3G43723	0
AT3G43726	0
AT3G43730	0
AT3G43740	633
AT3G43750	0
AT3G43760	0
AT3G43770	0
AT3G43780	0
AT3G43790	569
AT3G43800	1542
AT3G43810	978
AT3G43820	0
AT3G43825	0
AT3G43826	20
AT3G43828	137
AT3G43830	0
AT3G43832	0
AT3G43833	0
AT3G43835	0
AT3G43837	0
AT3G43840	3
AT3G43850	3
AT3G43860	8
AT3G43862	2
AT3G43863	5
AT3G43864	0
AT3G43867	0
AT3G43870	0
AT3G43880	0
AT3G43890	0
AT3G43910	0
AT3G43920	320
AT3G43930	118
AT3G43940	0
AT3G43950	0
AT3G43955	523
AT3G43960	74
AT3G43970	1
AT3G43980	479
AT3G43990	0
AT3G44000	0
AT3G44005	0
AT3G44006	0
AT3G44010	2099
AT3G44020	371
AT3G44030	0
AT3G44035	0
AT3G44042	1
AT3G44045	0
AT3G44050	107
AT3G44060	0
AT3G44070	0
AT3G44080	0
AT3G44090	0
AT3G44093	0
AT3G44096	0
AT3G44100	839
AT3G44110	8982
AT3G44115	0
AT3G44117	0
AT3G44120	11
AT3G44130	0
AT3G44140	0
AT3G44150	143
AT3G44160	281
AT3G44170	0
AT3G44175	0
AT3G44180	0
AT3G44190	533
AT3G44200	694
AT3G44205	189
AT3G44210	0
AT3G44212	0
AT3G44215	1
AT3G44220	15
AT3G44230	0
AT3G44235	0
AT3G44240	0
AT3G44245	0
AT3G44250	0
AT3G44260	5154
AT3G44261	0
AT3G44262	0
AT3G44264	0
AT3G44265	0
AT3G44267	0
AT3G44270	0
AT3G44274	0
AT3G44280	278
AT3G44290	3
AT3G44300	38
AT3G44310	11592
AT3G44320	73
AT3G44325	0
AT3G44326	0
AT3G44330	1197
AT3G44340	2270
AT3G44350	30
AT3G44370	372
AT3G44380	137
AT3G44390	0
AT3G44400	367
AT3G44405	0
AT3G44410	3
AT3G44420	48
AT3G44425	0
AT3G44428	0
AT3G44430	530
AT3G44435	0
AT3G44440	15
AT3G44444	5
AT3G44450	595
AT3G44460	5
AT3G44470	0
AT3G44480	1801
AT3G44485	0
AT3G44490	0
AT3G44500	0
AT3G44510	256
AT3G44516	0
AT3G44530	512
AT3G44540	0
AT3G44550	0
AT3G44555	3
AT3G44560	0
AT3G44570	1
AT3G44580	1
AT3G44590	289
AT3G44600	717
AT3G44605	0
AT3G44610	214
AT3G44620	635
AT3G44630	1350
AT3G44635	0
AT3G44640	1
AT3G44650	0
AT3G44660	0
AT3G44665	0
AT3G44670	2001
AT3G44680	464
AT3G44690	99
AT3G44695	2
AT3G44700	1
AT3G44703	0
AT3G44704	0
AT3G44705	0
AT3G44710	0
AT3G44713	34
AT3G44716	56
AT3G44717	1
AT3G44718	0
AT3G44720	469
AT3G44730	161
AT3G44735	296
AT3G44740	136
AT3G44750	617
AT3G44753	3
AT3G44755	0
AT3G44757	0
AT3G44760	0
AT3G44763	0
AT3G44765	0
AT3G44766	0
AT3G44769	1
AT3G44770	8
AT3G44780	0
AT3G44785	0
AT3G44790	6
AT3G44793	0
AT3G44796	0
AT3G44798	396
AT3G44800	12
AT3G44805	16
AT3G44810	0
AT3G44820	470
AT3G44830	0
AT3G44840	0
AT3G44850	483
AT3G44860	2107
AT3G44870	0
AT3G44880	2344
AT3G44890	1860
AT3G44900	7
AT3G44910	0
AT3G44920	0
AT3G44930	0
AT3G44935	0
AT3G44940	89
AT3G44950	0
AT3G44955	0
AT3G44960	13
AT3G44970	2
AT3G44980	0
AT3G44990	144
AT3G45000	0
AT3G45010	2596
AT3G45020	57
AT3G45030	1319
AT3G45040	616
AT3G45050	419
AT3G45060	71
AT3G45070	0
AT3G45080	0
AT3G45090	391
AT3G45093	0
AT3G45095	33
AT3G45100	325
AT3G45110	0
AT3G45120	0
AT3G45130	1
AT3G45140	30263
AT3G45150	0
AT3G45160	5155
AT3G45170	0
AT3G45180	2
AT3G45190	2653
AT3G45200	0
AT3G45210	650
AT3G45220	0
AT3G45230	88
AT3G45240	965
AT3G45243	0
AT3G45245	0
AT3G45248	0
AT3G45250	0
AT3G45252	0
AT3G45253	0
AT3G45256	0
AT3G45260	792
AT3G45270	15
AT3G45275	0
AT3G45280	5
AT3G45285	0
AT3G45290	549
AT3G45300	891
AT3G45310	1191
AT3G45320	0
AT3G45330	0
AT3G45340	0
AT3G45350	0
AT3G45360	0
AT3G45370	0
AT3G45380	0
AT3G45390	32
AT3G45400	252
AT3G45410	17
AT3G45420	67
AT3G45430	4
AT3G45440	5
AT3G45443	279
AT3G45446	0
AT3G45450	0
AT3G45460	0
AT3G45470	0
AT3G45480	0
AT3G45490	2
AT3G45500	0
AT3G45510	0
AT3G45520	0
AT3G45525	0
AT3G45530	0
AT3G45540	0
AT3G45550	0
AT3G45555	0
AT3G45560	0
AT3G45570	0
AT3G45577	0
AT3G45580	0
AT3G45590	87
AT3G45600	1854
AT3G45610	11
AT3G45620	1174
AT3G45630	1303
AT3G45638	69
AT3G45640	3714
AT3G45645	0
AT3G45650	242
AT3G45660	5
AT3G45670	0
AT3G45673	0
AT3G45680	54
AT3G45690	0
AT3G45700	0
AT3G45710	8
AT3G45720	0
AT3G45730	85
AT3G45740	210
AT3G45750	274
AT3G45755	0
AT3G45760	0
AT3G45770	1189
AT3G45775	0
AT3G45780	9651
AT3G45790	0
AT3G45800	2
AT3G45810	0
AT3G45820	0
AT3G45830	1177
AT3G45840	0
AT3G45850	721
AT3G45851	0
AT3G45860	2269
AT3G45870	12
AT3G45880	62
AT3G45890	180
AT3G45900	243
AT3G45910	0
AT3G45920	0
AT3G45930	99
AT3G45935	0
AT3G45940	3
AT3G45950	0
AT3G45955	0
AT3G45960	13
AT3G45965	0
AT3G45970	273
AT3G45980	606
AT3G45990	0
AT3G46000	3139
AT3G46010	2290
AT3G46020	115
AT3G46030	1149
AT3G46040	1092
AT3G46050	0
AT3G46060	2716
AT3G46070	0
AT3G46080	32
AT3G46086	0
AT3G46090	20
AT3G46100	587
AT3G46110	104
AT3G46120	0
AT3G46130	967
AT3G46140	0
AT3G46150	21
AT3G46160	0
AT3G46170	0
AT3G46180	292
AT3G46183	0
AT3G46186	0
AT3G46190	0
AT3G46200	56
AT3G46210	337
AT3G46220	708
AT3G46230	0
AT3G46240	0
AT3G46250	0
AT3G46260	0
AT3G46270	0
AT3G46280	0
AT3G46290	893
AT3G46300	0
AT3G46310	0
AT3G46320	55
AT3G46330	0
AT3G46340	0
AT3G46345	0
AT3G46350	0
AT3G46355	0
AT3G46360	0
AT3G46370	68
AT3G46375	0
AT3G46380	0
AT3G46382	0
AT3G46384	0
AT3G46385	181
AT3G46387	0
AT3G46390	0
AT3G46400	0
AT3G46410	0
AT3G46420	0
AT3G46430	743
AT3G46440	729
AT3G46450	845
AT3G46460	627
AT3G46470	0
AT3G46480	0
AT3G46482	0
AT3G46484	0
AT3G46487	0
AT3G46490	34
AT3G46500	11
AT3G46510	2595
AT3G46520	3
AT3G46530	2240
AT3G46540	647
AT3G46550	449
AT3G46560	393
AT3G46565	0
AT3G46570	0
AT3G46580	129
AT3G46585	0
AT3G46590	3139
AT3G46600	1389
AT3G46610	552
AT3G46613	0
AT3G46614	1
AT3G46616	0
AT3G46617	0
AT3G46620	1443
AT3G46630	739
AT3G46640	2329
AT3G46650	3
AT3G46658	26
AT3G46660	0
AT3G46666	0
AT3G46668	62
AT3G46670	0
AT3G46680	3
AT3G46690	2
AT3G46700	19
AT3G46710	0
AT3G46720	9
AT3G46730	17
AT3G46735	0
AT3G46740	2066
AT3G46750	0
AT3G46760	0
AT3G46770	8
AT3G46780	6272
AT3G46790	408
AT3G46800	0
AT3G46810	0
AT3G46820	612
AT3G46830	1038
AT3G46840	0
AT3G46845	70
AT3G46850	1
AT3G46860	0
AT3G46870	119
AT3G46875	0
AT3G46880	165
AT3G46890	42
AT3G46900	82
AT3G46910	0
AT3G46911	0
AT3G46920	634
AT3G46930	390
AT3G46940	62
AT3G46950	58
AT3G46960	960
AT3G46970	11454
AT3G46980	641
AT3G46990	50
AT3G47000	743
AT3G47010	257
AT3G47020	0
AT3G47021	0
AT3G47030	0
AT3G47040	0
AT3G47050	2
AT3G47060	825
AT3G47070	1702
AT3G47080	427
AT3G47090	312
AT3G47100	28
AT3G47110	48
AT3G47120	318
AT3G47130	0
AT3G47140	0
AT3G47150	0
AT3G47160	1704
AT3G47165	0
AT3G47170	0
AT3G47180	2
AT3G47190	0
AT3G47200	6
AT3G47210	5
AT3G47220	30
AT3G47230	1
AT3G47240	0
AT3G47250	2875
AT3G47260	0
AT3G47270	1
AT3G47280	0
AT3G47290	582
AT3G47295	15
AT3G47300	244
AT3G47310	0
AT3G47320	0
AT3G47330	0
AT3G47340	497
AT3G47341	0
AT3G47342	15
AT3G47347	45
AT3G47348	89
AT3G47350	3306
AT3G47360	156
AT3G47370	1024
AT3G47380	48
AT3G47390	513
AT3G47400	3
AT3G47410	1
AT3G47420	5968
AT3G47430	442
AT3G47440	0
AT3G47450	535
AT3G47460	112
AT3G47470	34558
AT3G47480	308
AT3G47490	577
AT3G47500	2363
AT3G47510	693
AT3G47520	2495
AT3G47530	105
AT3G47540	95
AT3G47550	951
AT3G47560	379
AT3G47570	757
AT3G47580	61
AT3G47590	476
AT3G47600	319
AT3G47610	475
AT3G47620	3099
AT3G47630	277
AT3G47640	419
AT3G47650	2084
AT3G47660	5
AT3G47670	336
AT3G47675	158
AT3G47680	1209
AT3G47690	157
AT3G47700	227
AT3G47710	0
AT3G47720	0
AT3G47730	806
AT3G47740	0
AT3G47750	41
AT3G47760	0
AT3G47770	0
AT3G47780	362
AT3G47790	0
AT3G47800	1579
AT3G47810	1587
AT3G47820	752
AT3G47830	17
AT3G47833	475
AT3G47836	222
AT3G47840	30
AT3G47850	404
AT3G47860	1857
AT3G47870	0
AT3G47875	5
AT3G47890	1391
AT3G47910	2098
AT3G47920	0
AT3G47930	487
AT3G47940	223
AT3G47950	61
AT3G47960	5229
AT3G47965	192
AT3G47980	49
AT3G47990	793
AT3G48000	4264
AT3G48010	6
AT3G48020	143
AT3G48030	304
AT3G48040	87
AT3G48050	2689
AT3G48057	0
AT3G48058	0
AT3G48060	976
AT3G48070	733
AT3G48080	394
AT3G48090	885
AT3G48100	314
AT3G48110	1427
AT3G48115	1258
AT3G48120	567
AT3G48130	3
AT3G48131	0
AT3G48140	3131
AT3G48150	107
AT3G48160	19
AT3G48170	1581
AT3G48180	20
AT3G48185	327
AT3G48187	28
AT3G48190	1175
AT3G48195	751
AT3G48200	2027
AT3G48201	0
AT3G48205	0
AT3G48208	0
AT3G48209	0
AT3G48210	148
AT3G48220	0
AT3G48230	0
AT3G48231	0
AT3G48235	11
AT3G48240	13
AT3G48250	139
AT3G48260	52
AT3G48270	0
AT3G48275	0
AT3G48280	52
AT3G48290	9
AT3G48298	0
AT3G48300	47
AT3G48310	475
AT3G48320	358
AT3G48330	677
AT3G48340	8
AT3G48343	0
AT3G48344	1
AT3G48346	0
AT3G48350	135
AT3G48360	1802
AT3G48370	0
AT3G48380	645
AT3G48390	208
AT3G48400	0
AT3G48410	332
AT3G48420	956
AT3G48425	119
AT3G48430	652
AT3G48440	212
AT3G48450	38
AT3G48460	210
AT3G48470	131
AT3G48475	0
AT3G48480	14
AT3G48490	12
AT3G48500	551
AT3G48510	12
AT3G48515	0
AT3G48520	4518
AT3G48523	19
AT3G48526	7
AT3G48530	2948
AT3G48540	7
AT3G48550	288
AT3G48560	6688
AT3G48570	265
AT3G48580	19
AT3G48590	452
AT3G48600	42
AT3G48610	566
AT3G48620	1
AT3G48630	9
AT3G48640	64
AT3G48650	251
AT3G48660	9
AT3G48670	445
AT3G48675	0
AT3G48680	1388
AT3G48690	1989
AT3G48700	0
AT3G48710	957
AT3G48720	466
AT3G48730	1116
AT3G48740	4588
AT3G48745	0
AT3G48750	1386
AT3G48760	1572
AT3G48770	25
AT3G48780	1420
AT3G48790	1
AT3G48800	270
AT3G48810	92
AT3G48820	310
AT3G48830	69
AT3G48835	7
AT3G48840	0
AT3G48850	2
AT3G48860	1098
AT3G48870	1204
AT3G48880	555
AT3G48890	1974
AT3G48900	20
AT3G48920	1
AT3G48930	2603
AT3G48940	0
AT3G48950	2
AT3G48960	6
AT3G48970	104
AT3G48980	96
AT3G48990	6430
AT3G49000	383
AT3G49010	3298
AT3G49020	0
AT3G49030	0
AT3G49040	0
AT3G49045	0
AT3G49050	494
AT3G49055	5
AT3G49060	792
AT3G49070	1
AT3G49080	393
AT3G49100	370
AT3G49110	24
AT3G49115	0
AT3G49120	3010
AT3G49130	4
AT3G49140	1555
AT3G49142	68
AT3G49150	1
AT3G49155	0
AT3G49160	133
AT3G49162	0
AT3G49170	163
AT3G49180	224
AT3G49190	0
AT3G49200	0
AT3G49210	560
AT3G49220	6354
AT3G49230	1
AT3G49240	0
AT3G49250	99
AT3G49260	81
AT3G49270	8
AT3G49280	0
AT3G49290	324
AT3G49300	1
AT3G49305	0
AT3G49307	0
AT3G49310	749
AT3G49320	44
AT3G49330	1
AT3G49340	0
AT3G49350	436
AT3G49360	544
AT3G49370	53
AT3G49380	1
AT3G49390	736
AT3G49400	149
AT3G49410	15
AT3G49420	103
AT3G49430	1376
AT3G49440	0
AT3G49450	0
AT3G49460	0
AT3G49470	952
AT3G49480	2
AT3G49490	2254
AT3G49500	681
AT3G49510	38
AT3G49520	1
AT3G49530	1058
AT3G49540	19
AT3G49550	234
AT3G49551	24
AT3G49560	993
AT3G49570	260
AT3G49580	307
AT3G49590	1000
AT3G49600	668
AT3G49601	1922
AT3G49610	0
AT3G49620	14
AT3G49630	0
AT3G49640	226
AT3G49645	250
AT3G49650	82
AT3G49660	96
AT3G49668	0
AT3G49670	702
AT3G49680	7371
AT3G49690	22
AT3G49700	0
AT3G49710	60
AT3G49720	1126
AT3G49725	246
AT3G49730	161
AT3G49740	0
AT3G49744	0
AT3G49750	95
AT3G49760	3
AT3G49765	0
AT3G49770	0
AT3G49780	980
AT3G49790	885
AT3G49796	0
AT3G49800	1121
AT3G49810	362
AT3G49820	2
AT3G49830	3
AT3G49832	0
AT3G49840	134
AT3G49845	0
AT3G49850	299
AT3G49860	7
AT3G49870	1623
AT3G49880	486
AT3G49890	128
AT3G49900	31
AT3G49910	5047
AT3G49920	105
AT3G49925	0
AT3G49930	45
AT3G49940	603
AT3G49950	1
AT3G49960	0
AT3G49970	11
AT3G49980	20
AT3G49990	1294
AT3G50000	1421
AT3G50010	17
AT3G50020	0
AT3G50030	0
AT3G50040	57
AT3G50050	201
AT3G50060	646
AT3G50070	70
AT3G50080	444
AT3G50090	0
AT3G50100	92
AT3G50110	101
AT3G50120	141
AT3G50123	0
AT3G50130	0
AT3G50140	22
AT3G50150	0
AT3G50160	0
AT3G50170	0
AT3G50180	0
AT3G50190	8
AT3G50200	0
AT3G50210	626
AT3G50220	5
AT3G50230	6
AT3G50240	339
AT3G50250	0
AT3G50260	127
AT3G50270	314
AT3G50280	68
AT3G50290	0
AT3G50295	0
AT3G50300	0
AT3G50301	0
AT3G50310	16
AT3G50320	0
AT3G50330	0
AT3G50340	247
AT3G50350	392
AT3G50360	1106
AT3G50370	7256
AT3G50373	0
AT3G50376	0
AT3G50380	1945
AT3G50390	2
AT3G50400	0
AT3G50410	56
AT3G50420	38
AT3G50430	484
AT3G50440	1606
AT3G50450	161
AT3G50460	1
AT3G50470	110
AT3G50480	1552
AT3G50490	0
AT3G50500	5395
AT3G50505	0
AT3G50510	3
AT3G50520	252
AT3G50530	1551
AT3G50540	1
AT3G50550	827
AT3G50560	44
AT3G50570	1
AT3G50580	1
AT3G50590	3250
AT3G50610	0
AT3G50620	113
AT3G50625	0
AT3G50630	331
AT3G50640	2
AT3G50650	845
AT3G50660	181
AT3G50665	0
AT3G50670	2252
AT3G50680	0
AT3G50685	509
AT3G50690	1728
AT3G50700	1179
AT3G50710	0
AT3G50720	0
AT3G50730	0
AT3G50740	2401
AT3G50750	794
AT3G50755	0
AT3G50760	258
AT3G50770	310
AT3G50780	611
AT3G50790	256
AT3G50800	57
AT3G50808	0
AT3G50810	194
AT3G50820	7503
AT3G50825	45
AT3G50830	1624
AT3G50835	4
AT3G50840	882
AT3G50845	134
AT3G50850	8
AT3G50860	216
AT3G50870	11
AT3G50880	516
AT3G50890	63
AT3G50895	0
AT3G50900	170
AT3G50910	772
AT3G50920	173
AT3G50925	0
AT3G50930	1061
AT3G50940	56
AT3G50950	4092
AT3G50960	47
AT3G50970	4897
AT3G50980	1
AT3G50990	0
AT3G51000	1565
AT3G51010	347
AT3G51020	0
AT3G51030	64
AT3G51040	334
AT3G51050	1367
AT3G51060	2
AT3G51070	0
AT3G51075	57
AT3G51080	30
AT3G51090	81
AT3G51100	438
AT3G51110	468
AT3G51120	1106
AT3G51130	982
AT3G51135	0
AT3G51140	905
AT3G51150	368
AT3G51160	1008
AT3G51171	4
AT3G51180	179
AT3G51190	0
AT3G51200	0
AT3G51210	0
AT3G51220	8
AT3G51230	18
AT3G51238	0
AT3G51240	0
AT3G51250	869
AT3G51260	1595
AT3G51265	0
AT3G51270	893
AT3G51280	97
AT3G51290	28
AT3G51300	10
AT3G51310	1543
AT3G51320	108
AT3G51325	3
AT3G51330	257
AT3G51340	56
AT3G51350	58
AT3G51360	0
AT3G51370	3067
AT3G51375	0
AT3G51380	0
AT3G51390	315
AT3G51400	55
AT3G51410	2
AT3G51420	1589
AT3G51430	1091
AT3G51440	49
AT3G51450	1164
AT3G51460	1017
AT3G51470	23
AT3G51478	11
AT3G51480	271
AT3G51490	16
AT3G51500	403
AT3G51510	1303
AT3G51520	589
AT3G51530	149
AT3G51540	6
AT3G51550	6012
AT3G51560	0
AT3G51570	0
AT3G51580	563
AT3G51590	1
AT3G51600	1083
AT3G51610	693
AT3G51620	1130
AT3G51630	1800
AT3G51640	693
AT3G51642	0
AT3G51644	0
AT3G51650	549
AT3G51660	570
AT3G51670	1126
AT3G51680	0
AT3G51690	0
AT3G51700	0
AT3G51710	196
AT3G51720	209
AT3G51730	5844
AT3G51740	197
AT3G51750	95
AT3G51760	28
AT3G51770	1061
AT3G51780	539
AT3G51790	296
AT3G51800	1749
AT3G51810	3
AT3G51820	2117
AT3G51830	1354
AT3G51840	3613
AT3G51850	1335
AT3G51860	649
AT3G51870	125
AT3G51880	4002
AT3G51890	665
AT3G51895	2225
AT3G51910	201
AT3G51920	1086
AT3G51930	51
AT3G51940	214
AT3G51950	6072
AT3G51960	254
AT3G51970	43
AT3G51980	697
AT3G51990	181
AT3G52000	0
AT3G52003	0
AT3G52010	4
AT3G52020	0
AT3G52030	512
AT3G52040	24
AT3G52050	297
AT3G52055	0
AT3G52060	4810
AT3G52070	0
AT3G52072	45
AT3G52075	0
AT3G52080	0
AT3G52090	513
AT3G52100	355
AT3G52105	72
AT3G52110	122
AT3G52115	27
AT3G52120	1568
AT3G52130	0
AT3G52140	2755
AT3G52150	1809
AT3G52155	486
AT3G52160	4
AT3G52170	304
AT3G52180	1885
AT3G52190	581
AT3G52200	1435
AT3G52210	202
AT3G52220	926
AT3G52230	1496
AT3G52240	1013
AT3G52250	2326
AT3G52260	228
AT3G52270	3
AT3G52280	370
AT3G52285	0
AT3G52290	124
AT3G52300	3310
AT3G52310	73
AT3G52320	0
AT3G52330	0
AT3G52340	296
AT3G52345	0
AT3G52350	0
AT3G52360	160
AT3G52370	146
AT3G52380	2310
AT3G52390	82
AT3G52400	1778
AT3G52410	0
AT3G52420	87
AT3G52430	1053
AT3G52440	0
AT3G52450	84
AT3G52460	54
AT3G52470	1742
AT3G52480	104
AT3G52490	429
AT3G52500	1610
AT3G52510	0
AT3G52520	128
AT3G52525	9
AT3G52526	44
AT3G52527	0
AT3G52530	70
AT3G52535	108
AT3G52540	27
AT3G52550	0
AT3G52560	2197
AT3G52561	0
AT3G52565	1
AT3G52570	227
AT3G52580	743
AT3G52590	3385
AT3G52600	6
AT3G52605	0
AT3G52610	170
AT3G52620	1
AT3G52630	41
AT3G52640	635
AT3G52660	746
AT3G52670	159
AT3G52680	113
AT3G52690	0
AT3G52700	1
AT3G52705	0
AT3G52710	888
AT3G52720	848
AT3G52730	1280
AT3G52740	65
AT3G52742	0
AT3G52748	4
AT3G52750	576
AT3G52760	332
AT3G52765	0
AT3G52770	41
AT3G52780	1
AT3G52790	0
AT3G52800	3044
AT3G52810	1
AT3G52820	13
AT3G52830	0
AT3G52840	2179
AT3G52850	4372
AT3G52860	96
AT3G52870	389
AT3G52880	6695
AT3G52890	770
AT3G52900	68
AT3G52905	112
AT3G52910	60
AT3G52920	847
AT3G52930	5845
AT3G52940	205
AT3G52941	0
AT3G52950	487
AT3G52955	0
AT3G52957	0
AT3G52960	1660
AT3G52970	1
AT3G52980	0
AT3G52990	3919
AT3G53000	421
AT3G53010	20
AT3G53015	0
AT3G53016	0
AT3G53020	3818
AT3G53030	725
AT3G53040	2
AT3G53050	0
AT3G53060	0
AT3G53065	0
AT3G53070	0
AT3G53075	0
AT3G53080	0
AT3G53090	700
AT3G53100	414
AT3G53110	2059
AT3G53120	433
AT3G53130	536
AT3G53140	0
AT3G53150	0
AT3G53160	18
AT3G53170	70
AT3G53180	1595
AT3G53190	185
AT3G53200	0
AT3G53210	124
AT3G53220	32
AT3G53230	445
AT3G53232	8
AT3G53235	135
AT3G53240	199
AT3G53250	22
AT3G53260	1030
AT3G53270	650
AT3G53280	521
AT3G53290	0
AT3G53294	0
AT3G53300	0
AT3G53305	0
AT3G53310	286
AT3G53320	107
AT3G53330	0
AT3G53340	360
AT3G53342	0
AT3G53350	203
AT3G53360	120
AT3G53365	12
AT3G53370	153
AT3G53380	57
AT3G53390	901
AT3G53400	1098
AT3G53403	9
AT3G53410	344
AT3G53420	10194
AT3G53430	2780
AT3G53440	193
AT3G53450	0
AT3G53460	8998
AT3G53470	462
AT3G53480	38
AT3G53490	144
AT3G53500	1946
AT3G53510	370
AT3G53520	1394
AT3G53530	43
AT3G53540	312
AT3G53550	0
AT3G53560	606
AT3G53570	596
AT3G53580	958
AT3G53590	2
AT3G53600	14
AT3G53610	1186
AT3G53611	0
AT3G53620	593
AT3G53630	575
AT3G53640	2
AT3G53650	21
AT3G53670	985
AT3G53680	43
AT3G53690	85
AT3G53700	611
AT3G53710	1427
AT3G53720	1630
AT3G53730	929
AT3G53740	2823
AT3G53750	206
AT3G53760	139
AT3G53770	0
AT3G53775	0
AT3G53780	641
AT3G53790	0
AT3G53800	785
AT3G53810	499
AT3G53820	0
AT3G53830	166
AT3G53840	16
AT3G53850	132
AT3G53860	87
AT3G53870	3557
AT3G53880	177
AT3G53890	1507
AT3G53900	166
AT3G53910	0
AT3G53920	1618
AT3G53930	455
AT3G53940	107
AT3G53950	411
AT3G53960	1392
AT3G53965	0
AT3G53970	1030
AT3G53980	20
AT3G53990	3721
AT3G54000	169
AT3G54010	1494
AT3G54020	429
AT3G54030	962
AT3G54040	16
AT3G54050	8156
AT3G54060	10
AT3G54065	3
AT3G54070	0
AT3G54080	403
AT3G54085	31
AT3G54090	293
AT3G54100	524
AT3G54110	1000
AT3G54120	88
AT3G54130	159
AT3G54140	2567
AT3G54150	86
AT3G54160	20
AT3G54170	444
AT3G54180	47
AT3G54190	1230
AT3G54200	311
AT3G54210	2022
AT3G54220	521
AT3G54230	2135
AT3G54240	0
AT3G54250	120
AT3G54260	90
AT3G54270	66
AT3G54280	1759
AT3G54290	1056
AT3G54300	952
AT3G54310	0
AT3G54320	91
AT3G54340	11
AT3G54350	938
AT3G54360	3290
AT3G54363	28
AT3G54366	1669
AT3G54380	447
AT3G54390	323
AT3G54400	292
AT3G54410	4
AT3G54420	165
AT3G54430	0
AT3G54440	2768
AT3G54450	0
AT3G54460	841
AT3G54470	1099
AT3G54480	792
AT3G54490	1
AT3G54500	846
AT3G54510	4
AT3G54520	0
AT3G54530	0
AT3G54540	2524
AT3G54550	0
AT3G54560	91
AT3G54570	0
AT3G54580	1
AT3G54590	2
AT3G54600	8759
AT3G54610	334
AT3G54620	1450
AT3G54625	4
AT3G54630	0
AT3G54640	2834
AT3G54650	423
AT3G54660	2965
AT3G54670	1639
AT3G54680	317
AT3G54690	389
AT3G54700	9
AT3G54710	23
AT3G54720	873
AT3G54730	7
AT3G54740	188
AT3G54750	109
AT3G54760	2326
AT3G54770	2
AT3G54780	343
AT3G54790	905
AT3G54800	13
AT3G54810	1396
AT3G54820	68
AT3G54823	4
AT3G54826	501
AT3G54830	933
AT3G54840	1165
AT3G54850	678
AT3G54860	653
AT3G54870	13
AT3G54880	238
AT3G54890	19501
AT3G54900	1021
AT3G54910	284
AT3G54920	657
AT3G54925	0
AT3G54930	64
AT3G54940	1
AT3G54950	481
AT3G54960	627
AT3G54970	133
AT3G54980	291
AT3G54990	13
AT3G55000	483
AT3G55005	317
AT3G55010	614
AT3G55020	1964
AT3G55030	332
AT3G55040	1210
AT3G55050	494
AT3G55060	210
AT3G55070	576
AT3G55080	369
AT3G55090	6
AT3G55100	0
AT3G55110	61
AT3G55120	334
AT3G55130	1100
AT3G55140	479
AT3G55150	0
AT3G55160	593
AT3G55170	407
AT3G55180	0
AT3G55190	0
AT3G55200	134
AT3G55210	0
AT3G55220	152
AT3G55230	3
AT3G55240	1152
AT3G55250	1225
AT3G55252	0
AT3G55254	0
AT3G55258	0
AT3G55260	783
AT3G55270	1813
AT3G55280	1124
AT3G55290	223
AT3G55300	0
AT3G55310	0
AT3G55320	911
AT3G55330	1625
AT3G55340	330
AT3G55350	138
AT3G55360	726
AT3G55370	167
AT3G55380	594
AT3G55390	164
AT3G55400	1132
AT3G55410	4154
AT3G55420	336
AT3G55430	1553
AT3G55440	11117
AT3G55450	1937
AT3G55460	1617
AT3G55470	530
AT3G55480	1014
AT3G55485	2
AT3G55490	80
AT3G55500	27
AT3G55510	423
AT3G55512	0
AT3G55513	0
AT3G55515	13
AT3G55520	568
AT3G55530	341
AT3G55540	0
AT3G55550	0
AT3G55560	440
AT3G55566	0
AT3G55570	0
AT3G55580	40
AT3G55590	0
AT3G55600	174
AT3G55605	182
AT3G55610	3259
AT3G55620	1541
AT3G55630	1738
AT3G55640	568
AT3G55646	12
AT3G55650	0
AT3G55660	30
AT3G55665	0
AT3G55670	0
AT3G55672	0
AT3G55677	0
AT3G55680	1
AT3G55690	59
AT3G55700	2
AT3G55710	10
AT3G55720	14
AT3G55730	115
AT3G55734	4
AT3G55735	0
AT3G55740	594
AT3G55750	768
AT3G55760	2072
AT3G55770	3565
AT3G55780	0
AT3G55790	0
AT3G55795	0
AT3G55800	7546
AT3G55810	0
AT3G55820	44
AT3G55830	1032
AT3G55840	53
AT3G55850	693
AT3G55860	0
AT3G55870	0
AT3G55880	618
AT3G55890	122
AT3G55900	10
AT3G55910	15
AT3G55920	201
AT3G55930	0
AT3G55935	0
AT3G55940	186
AT3G55950	167
AT3G55960	1055
AT3G55970	547
AT3G55980	2620
AT3G55990	32
AT3G56000	20
AT3G56010	1044
AT3G56020	267
AT3G56030	80
AT3G56040	2000
AT3G56050	5100
AT3G56060	1087
AT3G56070	581
AT3G56080	926
AT3G56085	0
AT3G56090	746
AT3G56100	52
AT3G56110	573
AT3G56120	355
AT3G56130	1079
AT3G56140	1392
AT3G56150	4853
AT3G56160	449
AT3G56170	445
AT3G56180	2
AT3G56190	3375
AT3G56200	2313
AT3G56210	436
AT3G56220	5
AT3G56230	0
AT3G56240	8249
AT3G56250	57
AT3G56260	148
AT3G56270	151
AT3G56275	185
AT3G56277	0
AT3G56280	2
AT3G56290	391
AT3G56300	23
AT3G56310	1997
AT3G56320	158
AT3G56330	39
AT3G56340	1043
AT3G56350	0
AT3G56360	6697
AT3G56370	373
AT3G56380	0
AT3G56390	0
AT3G56400	3303
AT3G56408	42
AT3G56410	0
AT3G56420	0
AT3G56430	281
AT3G56440	72
AT3G56450	285
AT3G56460	947
AT3G56470	61
AT3G56480	1215
AT3G56490	1029
AT3G56500	6
AT3G56510	559
AT3G56520	0
AT3G56530	0
AT3G56540	0
AT3G56550	31
AT3G56560	0
AT3G56570	42
AT3G56580	373
AT3G56590	1451
AT3G56600	6
AT3G56610	0
AT3G56620	80
AT3G56630	637
AT3G56640	166
AT3G56650	608
AT3G56660	3
AT3G56670	0
AT3G56680	1815
AT3G56690	614
AT3G56700	0
AT3G56705	1
AT3G56710	2083
AT3G56720	1312
AT3G56730	93
AT3G56740	239
AT3G56750	607
AT3G56760	558
AT3G56770	168
AT3G56780	19
AT3G56790	9
AT3G56800	4339
AT3G56810	161
AT3G56820	189
AT3G56825	2
AT3G56830	96
AT3G56840	318
AT3G56850	539
AT3G56860	3458
AT3G56870	34
AT3G56880	1655
AT3G56890	10
AT3G56891	0
AT3G56900	144
AT3G56910	1045
AT3G56920	1
AT3G56930	341
AT3G56940	6181
AT3G56950	723
AT3G56960	323
AT3G56970	3
AT3G56980	0
AT3G56990	682
AT3G57000	605
AT3G57010	25
AT3G57020	596
AT3G57030	548
AT3G57040	706
AT3G57050	4279
AT3G57060	291
AT3G57062	769
AT3G57070	456
AT3G57072	0
AT3G57080	310
AT3G57090	918
AT3G57100	2
AT3G57110	3
AT3G57120	305
AT3G57130	4
AT3G57140	123
AT3G57150	1661
AT3G57157	69
AT3G57160	26
AT3G57170	893
AT3G57180	246
AT3G57190	621
AT3G57200	11
AT3G57210	0
AT3G57220	367
AT3G57230	530
AT3G57240	79
AT3G57250	0
AT3G57260	1176
AT3G57270	3
AT3G57280	914
AT3G57290	2027
AT3G57300	2927
AT3G57310	0
AT3G57320	196
AT3G57330	1617
AT3G57340	879
AT3G57350	423
AT3G57360	23
AT3G57370	0
AT3G57380	15
AT3G57390	289
AT3G57400	964
AT3G57410	4894
AT3G57420	564
AT3G57430	172
AT3G57440	1
AT3G57450	1369
AT3G57460	60
AT3G57465	3
AT3G57470	1679
AT3G57480	188
AT3G57490	352
AT3G57500	2
AT3G57510	0
AT3G57520	6686
AT3G57530	2118
AT3G57540	622
AT3G57550	544
AT3G57560	274
AT3G57570	843
AT3G57580	48
AT3G57586	11
AT3G57587	0
AT3G57590	177
AT3G57600	42
AT3G57610	1149
AT3G57620	0
AT3G57630	597
AT3G57640	149
AT3G57645	7
AT3G57650	1047
AT3G57660	1273
AT3G57670	107
AT3G57680	191
AT3G57690	18
AT3G57700	0
AT3G57710	285
AT3G57720	112
AT3G57730	0
AT3G57740	63
AT3G57750	302
AT3G57760	176
AT3G57765	0
AT3G57770	112
AT3G57780	369
AT3G57785	105
AT3G57787	0
AT3G57790	445
AT3G57800	760
AT3G57810	329
AT3G57820	7
AT3G57830	76
AT3G57840	0
AT3G57850	0
AT3G57854	0
AT3G57860	35
AT3G57870	1882
AT3G57880	726
AT3G57890	1279
AT3G57900	0
AT3G57910	166
AT3G57920	0
AT3G57930	590
AT3G57940	452
AT3G57950	2
AT3G57960	0
AT3G57965	88
AT3G57970	1
AT3G57980	353
AT3G57990	1402
AT3G58000	30
AT3G58010	623
AT3G58020	290
AT3G58030	1612
AT3G58035	0
AT3G58040	1025
AT3G58050	1378
AT3G58060	2
AT3G58070	51
AT3G58090	157
AT3G58100	67
AT3G58110	845
AT3G58120	112
AT3G58130	189
AT3G58140	1213
AT3G58150	18
AT3G58160	363
AT3G58165	0
AT3G58170	934
AT3G58180	344
AT3G58190	0
AT3G58193	1
AT3G58196	0
AT3G58200	90
AT3G58210	0
AT3G58220	685
AT3G58230	0
AT3G58240	0
AT3G58250	0
AT3G58260	0
AT3G58270	173
AT3G58280	0
AT3G58290	0
AT3G58300	0
AT3G58310	0
AT3G58320	0
AT3G58330	0
AT3G58340	0
AT3G58347	0
AT3G58350	25
AT3G58360	0
AT3G58370	0
AT3G58380	15
AT3G58390	0
AT3G58400	0
AT3G58410	0
AT3G58415	0
AT3G58420	0
AT3G58430	102
AT3G58440	0
AT3G58450	0
AT3G58460	759
AT3G58470	262
AT3G58480	0
AT3G58490	833
AT3G58500	2723
AT3G58510	2032
AT3G58520	71
AT3G58530	523
AT3G58540	1
AT3G58550	2
AT3G58560	1434
AT3G58570	1274
AT3G58580	669
AT3G58585	0
AT3G58590	74
AT3G58600	433
AT3G58610	5049
AT3G58620	287
AT3G58630	266
AT3G58640	1568
AT3G58650	53
AT3G58660	695
AT3G58670	530
AT3G58680	3838
AT3G58690	290
AT3G58700	922
AT3G58710	226
AT3G58720	700
AT3G58730	2945
AT3G58740	1
AT3G58750	703
AT3G58760	970
AT3G58770	6
AT3G58780	17
AT3G58790	1009
AT3G58795	5
AT3G58800	111
AT3G58810	45
AT3G58820	107
AT3G58830	288
AT3G58840	673
AT3G58850	41
AT3G58860	0
AT3G58865	11
AT3G58875	0
AT3G58877	0
AT3G58880	0
AT3G58890	0
AT3G58900	584
AT3G58910	0
AT3G58920	0
AT3G58930	135
AT3G58940	93
AT3G58950	1
AT3G58960	0
AT3G58970	1137
AT3G58975	97
AT3G58980	540
AT3G58990	10193
AT3G59000	319
AT3G59010	145
AT3G59020	3134
AT3G59030	4
AT3G59040	524
AT3G59050	1279
AT3G59060	3196
AT3G59068	5
AT3G59070	0
AT3G59080	220
AT3G59090	743
AT3G59100	900
AT3G59110	531
AT3G59120	0
AT3G59130	0
AT3G59140	558
AT3G59150	187
AT3G59160	0
AT3G59170	0
AT3G59180	0
AT3G59190	12
AT3G59200	19
AT3G59210	1044
AT3G59220	47
AT3G59230	0
AT3G59240	0
AT3G59245	0
AT3G59250	5
AT3G59260	0
AT3G59270	5
AT3G59280	714
AT3G59290	689
AT3G59295	0
AT3G59300	1197
AT3G59310	334
AT3G59320	378
AT3G59330	501
AT3G59340	3
AT3G59350	2243
AT3G59360	1057
AT3G59370	3
AT3G59380	576
AT3G59390	105
AT3G59400	8
AT3G59410	1097
AT3G59415	0
AT3G59420	109
AT3G59430	200
AT3G59435	1
AT3G59440	0
AT3G59450	2
AT3G59455	0
AT3G59460	0
AT3G59470	267
AT3G59480	1
AT3G59490	236
AT3G59500	600
AT3G59510	1
AT3G59520	206
AT3G59530	81
AT3G59540	2178
AT3G59550	27
AT3G59570	283
AT3G59580	76
AT3G59590	0
AT3G59600	818
AT3G59610	1
AT3G59620	1
AT3G59630	493
AT3G59640	272
AT3G59650	102
AT3G59660	1490
AT3G59670	463
AT3G59680	90
AT3G59690	91
AT3G59695	0
AT3G59700	312
AT3G59710	2
AT3G59720	1
AT3G59730	1
AT3G59740	2
AT3G59750	81
AT3G59760	1965
AT3G59765	35
AT3G59770	2714
AT3G59780	2364
AT3G59790	5
AT3G59800	290
AT3G59810	542
AT3G59820	1331
AT3G59830	1
AT3G59840	173
AT3G59845	14
AT3G59850	0
AT3G59860	0
AT3G59870	372
AT3G59880	154
AT3G59884	16
AT3G59890	70
AT3G59900	23
AT3G59910	1359
AT3G59920	3607
AT3G59923	0
AT3G59926	0
AT3G59930	1
AT3G59940	1
AT3G59950	771
AT3G59960	0
AT3G59970	6351
AT3G59980	421
AT3G59990	2131
AT3G60000	1
AT3G60010	0
AT3G60020	0
AT3G60030	3278
AT3G60040	114
AT3G60050	171
AT3G60060	2
AT3G60070	248
AT3G60075	0
AT3G60080	617
AT3G60090	0
AT3G60100	0
AT3G60110	337
AT3G60120	0
AT3G60130	327
AT3G60140	0
AT3G60150	122
AT3G60160	75
AT3G60164	1
AT3G60170	12
AT3G60176	0
AT3G60180	479
AT3G60190	2935
AT3G60200	105
AT3G60210	379
AT3G60220	44
AT3G60238	0
AT3G60240	4259
AT3G60245	2882
AT3G60250	1091
AT3G60260	333
AT3G60270	0
AT3G60280	0
AT3G60286	19
AT3G60290	71
AT3G60300	2755
AT3G60310	188
AT3G60320	1807
AT3G60328	0
AT3G60330	25
AT3G60340	1069
AT3G60350	1140
AT3G60360	225
AT3G60370	371
AT3G60380	526
AT3G60390	259
AT3G60400	284
AT3G60410	775
AT3G60415	376
AT3G60420	0
AT3G60440	226
AT3G60450	517
AT3G60460	0
AT3G60470	0
AT3G60480	195
AT3G60490	26
AT3G60500	624
AT3G60510	193
AT3G60520	415
AT3G60530	662
AT3G60540	23
AT3G60550	13
AT3G60560	0
AT3G60565	0
AT3G60570	1
AT3G60580	27
AT3G60590	461
AT3G60600	2111
AT3G60610	4
AT3G60613	0
AT3G60620	330
AT3G60630	432
AT3G60640	292
AT3G60650	4
AT3G60660	40
AT3G60670	9
AT3G60680	155
AT3G60690	1169
AT3G60700	1
AT3G60710	45
AT3G60720	67
AT3G60730	0
AT3G60740	795
AT3G60750	24200
AT3G60760	0
AT3G60770	2698
AT3G60780	0
AT3G60790	0
AT3G60800	660
AT3G60805	0
AT3G60810	448
AT3G60820	2223
AT3G60830	401
AT3G60840	65
AT3G60850	551
AT3G60860	1495
AT3G60870	0
AT3G60880	400
AT3G60890	9
AT3G60900	20
AT3G60910	342
AT3G60920	0
AT3G60930	20
AT3G60935	2
AT3G60940	1
AT3G60950	0
AT3G60955	0
AT3G60957	0
AT3G60960	164
AT3G60961	3
AT3G60965	227
AT3G60966	13
AT3G60970	3
AT3G60972	1
AT3G60975	0
AT3G60980	220
AT3G60990	0
AT3G61010	2457
AT3G61020	199
AT3G61028	2
AT3G61030	1
AT3G61035	0
AT3G61040	1
AT3G61050	1852
AT3G61060	1744
AT3G61070	635
AT3G61080	706
AT3G61090	1
AT3G61100	108
AT3G61105	0
AT3G61110	2582
AT3G61111	0
AT3G61113	43
AT3G61117	0
AT3G61118	0
AT3G61120	5
AT3G61130	1549
AT3G61140	908
AT3G61150	703
AT3G61160	1098
AT3G61170	39
AT3G61172	0
AT3G61175	0
AT3G61177	0
AT3G61180	1160
AT3G61182	0
AT3G61185	1
AT3G61190	445
AT3G61198	1
AT3G61200	818
AT3G61210	2174
AT3G61220	1577
AT3G61230	2
AT3G61240	1634
AT3G61250	25
AT3G61260	3903
AT3G61270	0
AT3G61280	1678
AT3G61290	0
AT3G61300	0
AT3G61310	318
AT3G61320	326
AT3G61330	2
AT3G61340	0
AT3G61350	159
AT3G61360	27
AT3G61370	170
AT3G61380	746
AT3G61390	0
AT3G61400	0
AT3G61410	13
AT3G61415	334
AT3G61420	1055
AT3G61430	3821
AT3G61440	7038
AT3G61450	26
AT3G61460	1531
AT3G61470	21282
AT3G61480	709
AT3G61490	73
AT3G61500	0
AT3G61510	0
AT3G61520	95
AT3G61530	250
AT3G61540	443
AT3G61545	0
AT3G61550	159
AT3G61560	297
AT3G61570	522
AT3G61571	4
AT3G61580	2133
AT3G61590	171
AT3G61600	2060
AT3G61610	52
AT3G61620	294
AT3G61630	570
AT3G61640	373
AT3G61650	248
AT3G61660	1
AT3G61670	676
AT3G61680	9
AT3G61690	1679
AT3G61700	992
AT3G61710	660
AT3G61715	0
AT3G61720	0
AT3G61721	0
AT3G61723	0
AT3G61730	1
AT3G61740	471
AT3G61750	115
AT3G61755	0
AT3G61760	55
AT3G61770	598
AT3G61780	405
AT3G61790	647
AT3G61800	372
AT3G61810	0
AT3G61820	1418
AT3G61825	0
AT3G61826	0
AT3G61829	0
AT3G61830	445
AT3G61840	0
AT3G61850	906
AT3G61860	1007
AT3G61870	1719
AT3G61880	506
AT3G61890	839
AT3G61897	0
AT3G61898	41
AT3G61900	43
AT3G61910	0
AT3G61920	2
AT3G61930	1
AT3G61940	0
AT3G61950	20
AT3G61960	982
AT3G61962	0
AT3G61970	60
AT3G61980	210
AT3G61990	516
AT3G62000	198
AT3G62010	2554
AT3G62020	11
AT3G62030	3412
AT3G62040	125
AT3G62050	44
AT3G62060	55
AT3G62070	99
AT3G62080	460
AT3G62090	55
AT3G62100	46
AT3G62110	771
AT3G62120	1965
AT3G62130	886
AT3G62140	342
AT3G62150	1320
AT3G62160	9
AT3G62170	21
AT3G62180	6
AT3G62190	649
AT3G62200	633
AT3G62210	0
AT3G62220	297
AT3G62230	52
AT3G62240	918
AT3G62245	0
AT3G62250	3084
AT3G62260	396
AT3G62270	77
AT3G62280	7
AT3G62285	0
AT3G62290	20976
AT3G62300	485
AT3G62310	1737
AT3G62320	0
AT3G62330	793
AT3G62340	1
AT3G62350	0
AT3G62360	2107
AT3G62370	323
AT3G62380	1
AT3G62390	100
AT3G62400	677
AT3G62410	6099
AT3G62420	1888
AT3G62430	13
AT3G62440	0
AT3G62450	368
AT3G62455	90
AT3G62460	210
AT3G62470	57
AT3G62475	0
AT3G62480	0
AT3G62490	0
AT3G62499	26
AT3G62500	111
AT3G62510	17
AT3G62520	0
AT3G62528	0
AT3G62529	1
AT3G62530	1690
AT3G62540	1
AT3G62550	3193
AT3G62560	992
AT3G62570	20
AT3G62580	2179
AT3G62590	138
AT3G62600	978
AT3G62610	1
AT3G62615	0
AT3G62620	184
AT3G62630	769
AT3G62640	3
AT3G62650	2330
AT3G62660	1002
AT3G62670	0
AT3G62680	0
AT3G62690	299
AT3G62695	0
AT3G62700	5726
AT3G62710	19
AT3G62720	279
AT3G62725	1
AT3G62730	0
AT3G62735	0
AT3G62740	79
AT3G62750	3632
AT3G62760	0
AT3G62770	907
AT3G62780	46
AT3G62790	885
AT3G62800	330
AT3G62810	579
AT3G62820	83
AT3G62830	695
AT3G62840	1311
AT3G62850	0
AT3G62860	333
AT3G62870	4585
AT3G62880	167
AT3G62890	39
AT3G62900	2405
AT3G62910	410
AT3G62920	86
AT3G62930	36
AT3G62940	610
AT3G62950	288
AT3G62960	18
AT3G62970	317
AT3G62980	3247
AT3G62990	9
AT3G63000	891
AT3G63003	0
AT3G63006	0
AT3G63010	408
AT3G63020	0
AT3G63030	536
AT3G63040	0
AT3G63050	181
AT3G63052	0
AT3G63060	26
AT3G63070	1807
AT3G63080	718
AT3G63088	10
AT3G63090	205
AT3G63093	0
AT3G63095	0
AT3G63110	497
AT3G63120	553
AT3G63130	448
AT3G63140	2267
AT3G63150	1010
AT3G63160	5312
AT3G63170	310
AT3G63180	800
AT3G63190	1320
AT3G63200	45
AT3G63210	1864
AT3G63215	0
AT3G63220	180
AT3G63230	0
AT3G63240	117
AT3G63250	671
AT3G63255	0
AT3G63260	1189
AT3G63270	269
AT3G63280	150
AT3G63290	76
AT3G63300	103
AT3G63310	1121
AT3G63320	0
AT3G63340	1875
AT3G63350	0
AT3G63360	0
AT3G63370	199
AT3G63375	7
AT3G63380	554
AT3G63390	463
AT3G63400	1203
AT3G63410	2809
AT3G63420	506
AT3G63430	29
AT3G63440	6
AT3G63445	127
AT3G63450	79
AT3G63460	3946
AT3G63470	9
AT3G63480	34
AT3G63490	3441
AT3G63500	3089
AT3G63510	174
AT3G63520	6790
AT3G63530	138
AT3G63540	1612
AT3G66652	190
AT3G66654	1365
AT3G66656	0
AT3G66658	457
AT4G00005	0
AT4G00020	47
AT4G00026	395
AT4G00030	1205
AT4G00040	1098
AT4G00050	360
AT4G00060	1578
AT4G00070	5
AT4G00080	0
AT4G00085	0
AT4G00090	584
AT4G00100	2008
AT4G00110	161
AT4G00114	0
AT4G00120	0
AT4G00130	1
AT4G00140	1
AT4G00150	246
AT4G00155	0
AT4G00160	0
AT4G00163	0
AT4G00165	13
AT4G00170	580
AT4G00180	180
AT4G00190	3
AT4G00200	151
AT4G00210	0
AT4G00220	3
AT4G00225	0
AT4G00230	275
AT4G00231	263
AT4G00232	0
AT4G00234	1
AT4G00236	0
AT4G00238	451
AT4G00240	71
AT4G00250	1
AT4G00260	0
AT4G00270	1021
AT4G00280	0
AT4G00290	371
AT4G00295	0
AT4G00300	722
AT4G00305	1
AT4G00310	56
AT4G00315	0
AT4G00320	0
AT4G00330	1177
AT4G00335	512
AT4G00340	1143
AT4G00342	0
AT4G00350	3
AT4G00355	1876
AT4G00356	0
AT4G00360	795
AT4G00370	1423
AT4G00380	140
AT4G00390	2
AT4G00400	180
AT4G00413	0
AT4G00416	0
AT4G00420	286
AT4G00430	4535
AT4G00440	1982
AT4G00450	3010
AT4G00460	13
AT4G00467	0
AT4G00480	166
AT4G00490	625
AT4G00500	676
AT4G00520	657
AT4G00525	35
AT4G00530	43
AT4G00540	0
AT4G00550	511
AT4G00560	567
AT4G00570	1840
AT4G00580	0
AT4G00585	720
AT4G00590	200
AT4G00600	0
AT4G00610	0
AT4G00620	264
AT4G00630	2858
AT4G00650	212
AT4G00651	0
AT4G00660	1248
AT4G00670	106
AT4G00680	13
AT4G00690	59
AT4G00695	4
AT4G00700	104
AT4G00710	1706
AT4G00720	3729
AT4G00730	1961
AT4G00740	1558
AT4G00750	625
AT4G00752	404
AT4G00753	0
AT4G00755	275
AT4G00760	1073
AT4G00770	5
AT4G00780	20905
AT4G00800	2625
AT4G00810	1025
AT4G00820	161
AT4G00830	1859
AT4G00840	311
AT4G00850	149
AT4G00860	949
AT4G00870	26
AT4G00872	1
AT4G00880	425
AT4G00883	0
AT4G00885	0
AT4G00889	0
AT4G00890	19
AT4G00891	0
AT4G00893	4
AT4G00895	1661
AT4G00900	1398
AT4G00905	0
AT4G00910	9
AT4G00920	1
AT4G00925	0
AT4G00930	458
AT4G00940	432
AT4G00950	337
AT4G00953	0
AT4G00955	160
AT4G00960	34
AT4G00970	259
AT4G00975	3
AT4G00980	72
AT4G00985	0
AT4G00990	749
AT4G01000	2707
AT4G01010	474
AT4G01020	589
AT4G01023	0
AT4G01026	454
AT4G01030	86
AT4G01037	769
AT4G01040	439
AT4G01050	5466
AT4G01060	145
AT4G01070	2557
AT4G01080	193
AT4G01090	825
AT4G01100	3049
AT4G01110	2
AT4G01120	1144
AT4G01130	75
AT4G01140	2
AT4G01150	6266
AT4G01160	0
AT4G01170	0
AT4G01180	0
AT4G01190	12
AT4G01200	36
AT4G01210	1168
AT4G01220	309
AT4G01230	7
AT4G01240	0
AT4G01245	0
AT4G01250	172
AT4G01260	0
AT4G01265	0
AT4G01270	9
AT4G01280	484
AT4G01290	3696
AT4G01310	1805
AT4G01320	1444
AT4G01330	939
AT4G01335	18
AT4G01340	0
AT4G01350	0
AT4G01355	0
AT4G01360	85
AT4G01370	1597
AT4G01380	0
AT4G01390	5030
AT4G01395	1006
AT4G01400	67
AT4G01410	165
AT4G01420	244
AT4G01430	122
AT4G01435	1
AT4G01440	988
AT4G01450	3003
AT4G01455	0
AT4G01460	39
AT4G01470	0
AT4G01480	1359
AT4G01490	0
AT4G01500	0
AT4G01505	1
AT4G01510	128
AT4G01515	0
AT4G01516	0
AT4G01520	0
AT4G01525	7
AT4G01530	0
AT4G01533	2
AT4G01535	0
AT4G01540	170
AT4G01550	572
AT4G01560	958
AT4G01570	377
AT4G01575	0
AT4G01580	28
AT4G01590	547
AT4G01593	204
AT4G01595	1
AT4G01600	655
AT4G01610	4190
AT4G01630	0
AT4G01640	0
AT4G01650	315
AT4G01660	544
AT4G01670	112
AT4G01671	0
AT4G01680	72
AT4G01690	1553
AT4G01700	338
AT4G01703	0
AT4G01710	234
AT4G01720	222
AT4G01730	35
AT4G01735	0
AT4G01740	115
AT4G01750	190
AT4G01760	0
AT4G01770	0
AT4G01780	1
AT4G01790	113
AT4G01800	3990
AT4G01810	1188
AT4G01820	6
AT4G01830	3
AT4G01840	373
AT4G01850	3696
AT4G01860	838
AT4G01865	0
AT4G01870	631
AT4G01880	448
AT4G01883	126
AT4G01890	0
AT4G01895	24
AT4G01897	457
AT4G01900	529
AT4G01910	139
AT4G01915	418
AT4G01920	85
AT4G01925	0
AT4G01930	4
AT4G01935	297
AT4G01940	1368
AT4G01950	105
AT4G01960	494
AT4G01970	2
AT4G01975	2
AT4G01980	4
AT4G01985	523
AT4G01990	141
AT4G01995	495
AT4G02000	16
AT4G02005	353
AT4G02010	907
AT4G02020	1558
AT4G02030	797
AT4G02040	0
AT4G02050	878
AT4G02055	0
AT4G02060	161
AT4G02070	428
AT4G02075	241
AT4G02080	2153
AT4G02090	4
AT4G02100	48
AT4G02110	46
AT4G02120	1424
AT4G02130	371
AT4G02140	6
AT4G02150	498
AT4G02160	0
AT4G02170	1
AT4G02180	0
AT4G02190	0
AT4G02195	193
AT4G02200	164
AT4G02210	203
AT4G02220	716
AT4G02230	3102
AT4G02235	0
AT4G02250	4
AT4G02260	2722
AT4G02270	2
AT4G02280	391
AT4G02290	212
AT4G02300	0
AT4G02310	0
AT4G02312	0
AT4G02314	0
AT4G02317	0
AT4G02320	1
AT4G02330	19
AT4G02340	972
AT4G02350	916
AT4G02360	64
AT4G02370	1511
AT4G02380	631
AT4G02390	35
AT4G02400	879
AT4G02405	357
AT4G02410	1224
AT4G02420	373
AT4G02425	70
AT4G02430	751
AT4G02440	692
AT4G02450	2788
AT4G02460	226
AT4G02465	0
AT4G02480	8836
AT4G02482	38
AT4G02485	115
AT4G02487	0
AT4G02489	0
AT4G02490	0
AT4G02500	1879
AT4G02510	7882
AT4G02520	517
AT4G02530	1399
AT4G02540	544
AT4G02541	0
AT4G02550	370
AT4G02555	0
AT4G02560	755
AT4G02570	6000
AT4G02580	1561
AT4G02590	1964
AT4G02600	1157
AT4G02610	321
AT4G02620	1092
AT4G02630	856
AT4G02640	1560
AT4G02650	7
AT4G02655	4
AT4G02660	98
AT4G02670	10
AT4G02680	1885
AT4G02690	4
AT4G02700	10
AT4G02710	981
AT4G02715	3178
AT4G02720	0
AT4G02725	602
AT4G02730	89
AT4G02733	0
AT4G02735	0
AT4G02740	524
AT4G02750	78
AT4G02760	256
AT4G02770	13496
AT4G02780	40
AT4G02790	518
AT4G02800	90
AT4G02810	16
AT4G02820	324
AT4G02830	6
AT4G02840	637
AT4G02850	12
AT4G02860	833
AT4G02870	0
AT4G02880	1144
AT4G02890	3156
AT4G02900	144
AT4G02910	0
AT4G02920	3765
AT4G02930	1396
AT4G02940	951
AT4G02950	0
AT4G02960	0
AT4G02970	116
AT4G02980	410
AT4G02990	919
AT4G03000	968
AT4G03010	50
AT4G03020	2754
AT4G03030	1619
AT4G03038	0
AT4G03039	0
AT4G03040	0
AT4G03050	0
AT4G03060	8747
AT4G03063	7
AT4G03070	162
AT4G03080	2090
AT4G03090	278
AT4G03100	31
AT4G03110	377
AT4G03113	0
AT4G03115	119
AT4G03120	366
AT4G03130	4
AT4G03135	0
AT4G03140	9
AT4G03150	247
AT4G03153	0
AT4G03156	0
AT4G03157	2
AT4G03160	0
AT4G03165	0
AT4G03170	0
AT4G03175	0
AT4G03180	350
AT4G03190	628
AT4G03200	1339
AT4G03205	232
AT4G03210	681
AT4G03220	0
AT4G03230	382
AT4G03240	375
AT4G03250	211
AT4G03260	4040
AT4G03270	47
AT4G03280	10504
AT4G03285	0
AT4G03290	7
AT4G03292	2
AT4G03295	0
AT4G03298	0
AT4G03300	0
AT4G03305	0
AT4G03310	0
AT4G03320	129
AT4G03330	9
AT4G03340	15
AT4G03350	0
AT4G03360	0
AT4G03364	0
AT4G03370	0
AT4G03376	0
AT4G03380	0
AT4G03390	1150
AT4G03400	3333
AT4G03405	0
AT4G03410	709
AT4G03415	1756
AT4G03420	1661
AT4G03430	2341
AT4G03435	0
AT4G03437	0
AT4G03438	0
AT4G03440	110
AT4G03443	15
AT4G03445	4
AT4G03450	208
AT4G03455	0
AT4G03460	4
AT4G03470	0
AT4G03480	1
AT4G03490	31
AT4G03495	0
AT4G03500	151
AT4G03505	2
AT4G03510	248
AT4G03520	4284
AT4G03525	0
AT4G03530	0
AT4G03535	0
AT4G03540	1
AT4G03545	0
AT4G03550	1836
AT4G03555	0
AT4G03560	5394
AT4G03565	0
AT4G03566	0
AT4G03570	0
AT4G03575	0
AT4G03580	1
AT4G03585	0
AT4G03590	0
AT4G03595	1
AT4G03600	35
AT4G03605	0
AT4G03610	8
AT4G03620	0
AT4G03625	0
AT4G03630	0
AT4G03635	112
AT4G03640	0
AT4G03645	0
AT4G03650	0
AT4G03655	0
AT4G03660	0
AT4G03665	0
AT4G03670	0
AT4G03675	0
AT4G03680	0
AT4G03685	0
AT4G03690	0
AT4G03695	0
AT4G03700	0
AT4G03705	0
AT4G03710	0
AT4G03715	0
AT4G03720	0
AT4G03725	7
AT4G03726	0
AT4G03728	0
AT4G03730	0
AT4G03732	0
AT4G03740	0
AT4G03745	0
AT4G03750	0
AT4G03755	31
AT4G03760	0
AT4G03765	0
AT4G03770	0
AT4G03775	0
AT4G03780	0
AT4G03785	0
AT4G03790	0
AT4G03795	0
AT4G03800	0
AT4G03805	0
AT4G03810	0
AT4G03811	14
AT4G03813	5
AT4G03815	0
AT4G03816	12
AT4G03820	301
AT4G03823	5
AT4G03824	0
AT4G03825	0
AT4G03826	0
AT4G03830	0
AT4G03835	0
AT4G03837	0
AT4G03840	0
AT4G03845	4
AT4G03850	0
AT4G03855	0
AT4G03860	0
AT4G03865	0
AT4G03870	0
AT4G03873	0
AT4G03875	0
AT4G03876	0
AT4G03880	1
AT4G03885	0
AT4G03890	0
AT4G03895	0
AT4G03900	0
AT4G03905	2
AT4G03910	0
AT4G03911	0
AT4G03912	0
AT4G03913	0
AT4G03914	0
AT4G03915	0
AT4G03916	0
AT4G03920	0
AT4G03923	0
AT4G03925	0
AT4G03926	2
AT4G03930	16
AT4G03935	87
AT4G03940	92
AT4G03945	1
AT4G03950	0
AT4G03955	0
AT4G03960	717
AT4G03965	0
AT4G03970	0
AT4G03975	0
AT4G03976	0
AT4G03977	0
AT4G03978	0
AT4G03979	0
AT4G03980	0
AT4G03981	0
AT4G03985	0
AT4G03990	0
AT4G03995	0
AT4G04000	0
AT4G04005	9
AT4G04010	0
AT4G04015	0
AT4G04020	3654
AT4G04025	2
AT4G04030	0
AT4G04035	1
AT4G04040	2921
AT4G04050	0
AT4G04055	0
AT4G04065	0
AT4G04070	0
AT4G04075	9
AT4G04077	0
AT4G04078	0
AT4G04080	0
AT4G04085	0
AT4G04090	0
AT4G04095	0
AT4G04100	0
AT4G04105	0
AT4G04110	0
AT4G04115	0
AT4G04120	0
AT4G04125	0
AT4G04130	2
AT4G04135	0
AT4G04140	0
AT4G04145	0
AT4G04150	0
AT4G04155	0
AT4G04157	0
AT4G04165	0
AT4G04167	0
AT4G04170	0
AT4G04175	0
AT4G04180	161
AT4G04185	0
AT4G04190	58
AT4G04195	0
AT4G04200	310
AT4G04205	0
AT4G04210	804
AT4G04215	0
AT4G04220	0
AT4G04221	2
AT4G04223	79
AT4G04225	7
AT4G04230	0
AT4G04235	0
AT4G04245	0
AT4G04250	0
AT4G04255	0
AT4G04260	3
AT4G04265	0
AT4G04270	2
AT4G04273	0
AT4G04275	0
AT4G04276	0
AT4G04280	0
AT4G04285	0
AT4G04290	0
AT4G04293	83
AT4G04295	0
AT4G04296	0
AT4G04300	0
AT4G04305	0
AT4G04310	0
AT4G04313	0
AT4G04315	0
AT4G04316	0
AT4G04320	832
AT4G04325	1
AT4G04330	1408
AT4G04335	0
AT4G04340	6711
AT4G04345	0
AT4G04350	1083
AT4G04355	0
AT4G04360	45
AT4G04365	0
AT4G04370	214
AT4G04375	0
AT4G04380	0
AT4G04385	0
AT4G04390	0
AT4G04392	0
AT4G04393	0
AT4G04394	0
AT4G04395	0
AT4G04396	0
AT4G04398	0
AT4G04400	0
AT4G04402	0
AT4G04404	0
AT4G04405	0
AT4G04407	0
AT4G04408	1
AT4G04409	4
AT4G04410	981
AT4G04415	1
AT4G04420	1
AT4G04423	0
AT4G04425	0
AT4G04426	0
AT4G04430	1
AT4G04435	17
AT4G04440	0
AT4G04445	14
AT4G04450	18
AT4G04455	0
AT4G04460	48
AT4G04465	0
AT4G04470	492
AT4G04475	2
AT4G04480	0
AT4G04485	1
AT4G04490	104
AT4G04495	0
AT4G04500	11
AT4G04505	0
AT4G04510	4
AT4G04515	0
AT4G04520	0
AT4G04525	1
AT4G04530	0
AT4G04535	0
AT4G04540	13
AT4G04545	0
AT4G04547	0
AT4G04550	0
AT4G04555	0
AT4G04560	0
AT4G04565	2
AT4G04570	817
AT4G04580	0
AT4G04585	0
AT4G04590	0
AT4G04600	0
AT4G04601	0
AT4G04605	0
AT4G04610	12540
AT4G04614	345
AT4G04615	0
AT4G04620	1312
AT4G04625	1
AT4G04630	599
AT4G04632	0
AT4G04635	0
AT4G04640	13891
AT4G04645	0
AT4G04650	0
AT4G04653	0
AT4G04655	1
AT4G04660	0
AT4G04665	0
AT4G04670	296
AT4G04675	1
AT4G04680	1
AT4G04690	0
AT4G04692	1959
AT4G04693	0
AT4G04695	229
AT4G04700	46
AT4G04710	1
AT4G04720	1864
AT4G04730	0
AT4G04740	1397
AT4G04745	10
AT4G04750	300
AT4G04755	0
AT4G04760	3
AT4G04765	0
AT4G04770	3885
AT4G04775	0
AT4G04780	136
AT4G04785	0
AT4G04790	63
AT4G04795	0
AT4G04800	408
AT4G04805	0
AT4G04810	380
AT4G04815	0
AT4G04820	0
AT4G04825	0
AT4G04830	2095
AT4G04835	0
AT4G04840	121
AT4G04850	1601
AT4G04855	6
AT4G04860	481
AT4G04865	12
AT4G04870	118
AT4G04875	0
AT4G04880	350
AT4G04885	782
AT4G04890	949
AT4G04895	1
AT4G04900	0
AT4G04905	0
AT4G04910	1397
AT4G04920	1330
AT4G04925	277
AT4G04930	4
AT4G04940	314
AT4G04945	0
AT4G04950	988
AT4G04955	762
AT4G04957	0
AT4G04960	694
AT4G04965	0
AT4G04970	1556
AT4G04972	8
AT4G04975	2
AT4G04980	0
AT4G04985	0
AT4G04990	0
AT4G04995	2
AT4G05000	423
AT4G05005	0
AT4G05010	355
AT4G05015	0
AT4G05018	0
AT4G05020	777
AT4G05025	0
AT4G05030	2
AT4G05040	373
AT4G05045	0
AT4G05048	1
AT4G05049	0
AT4G05050	11826
AT4G05053	0
AT4G05055	0
AT4G05060	244
AT4G05065	0
AT4G05070	2911
AT4G05071	3
AT4G05073	0
AT4G05075	0
AT4G05076	0
AT4G05080	0
AT4G05085	0
AT4G05087	0
AT4G05090	259
AT4G05091	0
AT4G05095	0
AT4G05097	0
AT4G05100	194
AT4G05105	0
AT4G05110	45
AT4G05115	0
AT4G05120	320
AT4G05125	0
AT4G05130	223
AT4G05133	0
AT4G05135	0
AT4G05140	0
AT4G05145	0
AT4G05150	6458
AT4G05155	9
AT4G05160	1017
AT4G05170	18
AT4G05180	21496
AT4G05190	107
AT4G05200	0
AT4G05205	1
AT4G05210	13
AT4G05215	6
AT4G05220	0
AT4G05225	0
AT4G05230	0
AT4G05235	0
AT4G05240	0
AT4G05245	0
AT4G05250	0
AT4G05255	0
AT4G05260	0
AT4G05270	0
AT4G05275	1
AT4G05280	0
AT4G05285	0
AT4G05290	0
AT4G05295	4
AT4G05300	0
AT4G05303	0
AT4G05305	0
AT4G05306	0
AT4G05310	0
AT4G05315	2
AT4G05320	45941
AT4G05330	257
AT4G05335	1
AT4G05340	0
AT4G05350	0
AT4G05355	0
AT4G05360	0
AT4G05365	0
AT4G05375	0
AT4G05380	6
AT4G05385	0
AT4G05390	426
AT4G05395	0
AT4G05400	268
AT4G05405	8
AT4G05410	465
AT4G05415	0
AT4G05420	2417
AT4G05425	5
AT4G05430	13
AT4G05435	0
AT4G05440	244
AT4G05445	0
AT4G05450	200
AT4G05455	0
AT4G05460	304
AT4G05465	0
AT4G05470	0
AT4G05475	0
AT4G05485	0
AT4G05490	0
AT4G05495	0
AT4G05497	3
AT4G05500	0
AT4G05502	0
AT4G05505	0
AT4G05508	0
AT4G05510	0
AT4G05520	154
AT4G05523	0
AT4G05525	0
AT4G05526	0
AT4G05530	1286
AT4G05535	0
AT4G05540	3
AT4G05545	1
AT4G05550	0
AT4G05553	0
AT4G05555	0
AT4G05556	0
AT4G05560	0
AT4G05565	0
AT4G05570	0
AT4G05575	0
AT4G05580	0
AT4G05581	0
AT4G05582	0
AT4G05583	0
AT4G05584	0
AT4G05585	1
AT4G05586	0
AT4G05587	0
AT4G05588	0
AT4G05589	0
AT4G05590	667
AT4G05591	0
AT4G05592	0
AT4G05593	0
AT4G05594	0
AT4G05595	1
AT4G05597	0
AT4G05600	0
AT4G05605	0
AT4G05610	0
AT4G05612	0
AT4G05613	0
AT4G05615	0
AT4G05616	0
AT4G05620	0
AT4G05625	0
AT4G05630	0
AT4G05631	104
AT4G05632	0
AT4G05633	0
AT4G05634	0
AT4G05635	0
AT4G05636	0
AT4G05638	0
AT4G05640	0
AT4G05645	0
AT4G05650	1
AT4G05655	0
AT4G05660	0
AT4G05665	0
AT4G05670	0
AT4G05675	0
AT4G05680	0
AT4G05685	69
AT4G05690	2
AT4G05695	0
AT4G05700	1
AT4G05705	0
AT4G05710	0
AT4G05715	1
AT4G05720	0
AT4G05730	0
AT4G05735	0
AT4G05740	0
AT4G05745	1
AT4G05750	0
AT4G05755	0
AT4G05760	1
AT4G05765	0
AT4G05770	0
AT4G05775	1
AT4G05780	1
AT4G05785	3
AT4G05790	0
AT4G05795	0
AT4G05800	0
AT4G05805	0
AT4G05810	0
AT4G05815	0
AT4G05840	14
AT4G05845	0
AT4G05850	0
AT4G05855	0
AT4G05860	0
AT4G05865	0
AT4G05870	0
AT4G05875	0
AT4G05880	0
AT4G05885	0
AT4G05890	0
AT4G05895	0
AT4G05900	0
AT4G05905	0
AT4G05910	0
AT4G05915	1
AT4G05918	0
AT4G05920	0
AT4G05925	0
AT4G05930	1
AT4G05935	0
AT4G05940	0
AT4G05945	0
AT4G05950	0
AT4G05965	0
AT4G05970	0
AT4G05975	0
AT4G05980	0
AT4G05985	0
AT4G05990	0
AT4G05995	3
AT4G06000	0
AT4G06005	0
AT4G06010	1
AT4G06015	1
AT4G06045	0
AT4G06050	0
AT4G06055	0
AT4G06060	12
AT4G06065	52
AT4G06070	0
AT4G06075	44
AT4G06080	0
AT4G06085	0
AT4G06090	0
AT4G06095	0
AT4G06105	0
AT4G06110	0
AT4G06115	9
AT4G06130	0
AT4G06135	0
AT4G06140	0
AT4G06145	0
AT4G06155	1
AT4G06160	1
AT4G06165	0
AT4G06170	0
AT4G06175	0
AT4G06185	0
AT4G06195	10
AT4G06196	0
AT4G06200	0
AT4G06205	0
AT4G06210	0
AT4G06215	2
AT4G06225	14
AT4G06235	6
AT4G06240	0
AT4G06245	0
AT4G06250	0
AT4G06255	1
AT4G06260	0
AT4G06265	1
AT4G06280	0
AT4G06285	0
AT4G06290	0
AT4G06295	0
AT4G06300	0
AT4G06305	0
AT4G06310	1
AT4G06315	2
AT4G06320	1
AT4G06330	0
AT4G06335	0
AT4G06340	15
AT4G06345	0
AT4G06365	0
AT4G06370	0
AT4G06375	0
AT4G06380	0
AT4G06385	0
AT4G06390	0
AT4G06395	1
AT4G06400	0
AT4G06405	0
AT4G06410	5
AT4G06415	0
AT4G06425	0
AT4G06440	0
AT4G06445	0
AT4G06450	0
AT4G06455	0
AT4G06460	0
AT4G06474	0
AT4G06477	0
AT4G06479	0
AT4G06480	0
AT4G06481	0
AT4G06482	0
AT4G06483	0
AT4G06484	0
AT4G06485	0
AT4G06486	0
AT4G06487	0
AT4G06488	0
AT4G06489	0
AT4G06490	0
AT4G06491	0
AT4G06492	0
AT4G06493	0
AT4G06494	0
AT4G06495	0
AT4G06496	0
AT4G06497	0
AT4G06498	1
AT4G06499	0
AT4G06500	0
AT4G06501	0
AT4G06502	0
AT4G06503	0
AT4G06504	0
AT4G06505	0
AT4G06506	0
AT4G06507	0
AT4G06508	0
AT4G06509	0
AT4G06510	0
AT4G06511	0
AT4G06512	0
AT4G06513	0
AT4G06514	0
AT4G06515	0
AT4G06516	0
AT4G06517	2
AT4G06518	0
AT4G06519	0
AT4G06520	0
AT4G06521	0
AT4G06522	0
AT4G06523	0
AT4G06524	0
AT4G06525	0
AT4G06526	0
AT4G06527	0
AT4G06528	0
AT4G06529	0
AT4G06530	0
AT4G06531	0
AT4G06532	0
AT4G06533	0
AT4G06534	27
AT4G06535	0
AT4G06536	11
AT4G06537	1
AT4G06538	0
AT4G06539	0
AT4G06540	0
AT4G06541	0
AT4G06542	0
AT4G06543	0
AT4G06544	0
AT4G06545	0
AT4G06546	0
AT4G06547	0
AT4G06548	0
AT4G06549	0
AT4G06550	0
AT4G06551	0
AT4G06552	0
AT4G06553	0
AT4G06554	0
AT4G06555	1
AT4G06556	0
AT4G06557	0
AT4G06558	0
AT4G06559	0
AT4G06560	0
AT4G06561	0
AT4G06562	0
AT4G06563	0
AT4G06564	0
AT4G06565	0
AT4G06566	0
AT4G06567	0
AT4G06568	0
AT4G06569	0
AT4G06570	0
AT4G06571	0
AT4G06572	0
AT4G06573	0
AT4G06574	0
AT4G06575	0
AT4G06576	0
AT4G06577	0
AT4G06578	0
AT4G06579	0
AT4G06580	0
AT4G06581	0
AT4G06582	0
AT4G06583	0
AT4G06584	0
AT4G06585	0
AT4G06586	0
AT4G06587	0
AT4G06588	0
AT4G06589	0
AT4G06590	0
AT4G06591	0
AT4G06592	0
AT4G06593	0
AT4G06594	0
AT4G06595	0
AT4G06596	0
AT4G06597	0
AT4G06598	119
AT4G06599	616
AT4G06600	0
AT4G06601	0
AT4G06602	0
AT4G06603	0
AT4G06604	0
AT4G06605	0
AT4G06606	0
AT4G06607	0
AT4G06608	0
AT4G06609	0
AT4G06610	0
AT4G06611	0
AT4G06612	0
AT4G06613	0
AT4G06614	0
AT4G06615	0
AT4G06616	0
AT4G06617	0
AT4G06618	0
AT4G06619	0
AT4G06620	0
AT4G06621	0
AT4G06622	0
AT4G06623	0
AT4G06624	0
AT4G06625	0
AT4G06626	0
AT4G06627	0
AT4G06628	0
AT4G06629	0
AT4G06630	0
AT4G06631	0
AT4G06632	0
AT4G06633	0
AT4G06634	476
AT4G06635	0
AT4G06636	0
AT4G06637	0
AT4G06638	0
AT4G06639	0
AT4G06640	0
AT4G06641	0
AT4G06642	0
AT4G06643	0
AT4G06644	0
AT4G06646	0
AT4G06648	0
AT4G06650	0
AT4G06652	0
AT4G06654	0
AT4G06655	0
AT4G06656	0
AT4G06658	0
AT4G06660	0
AT4G06664	0
AT4G06665	0
AT4G06666	0
AT4G06668	0
AT4G06670	0
AT4G06672	0
AT4G06674	0
AT4G06675	0
AT4G06676	361
AT4G06678	0
AT4G06680	0
AT4G06682	0
AT4G06684	0
AT4G06685	0
AT4G06686	0
AT4G06688	0
AT4G06692	0
AT4G06694	0
AT4G06695	2
AT4G06696	0
AT4G06697	0
AT4G06698	0
AT4G06699	0
AT4G06700	0
AT4G06701	380
AT4G06702	0
AT4G06704	0
AT4G06705	0
AT4G06708	0
AT4G06710	0
AT4G06712	0
AT4G06714	0
AT4G06715	0
AT4G06716	0
AT4G06718	0
AT4G06720	0
AT4G06722	0
AT4G06724	0
AT4G06725	0
AT4G06726	0
AT4G06728	0
AT4G06730	0
AT4G06732	0
AT4G06734	0
AT4G06735	0
AT4G06736	0
AT4G06738	0
AT4G06742	0
AT4G06744	105
AT4G06745	0
AT4G06746	271
AT4G06748	0
AT4G06750	0
AT4G06752	0
AT4G06755	0
AT4G06760	0
AT4G06765	0
AT4G06770	8
AT4G06775	30
AT4G06780	0
AT4G06785	0
AT4G06795	0
AT4G06800	0
AT4G06805	0
AT4G06810	0
AT4G06815	1
AT4G06820	1
AT4G06825	0
AT4G06830	0
AT4G06835	0
AT4G06845	0
AT4G06850	1
AT4G06855	0
AT4G06860	2
AT4G06865	0
AT4G06870	0
AT4G06875	0
AT4G06880	62
AT4G06885	0
AT4G06890	0
AT4G06895	0
AT4G06900	0
AT4G06905	0
AT4G06910	0
AT4G06915	0
AT4G06920	0
AT4G06925	0
AT4G06930	0
AT4G06935	16
AT4G06945	0
AT4G06950	0
AT4G06955	2
AT4G06960	0
AT4G06965	0
AT4G06970	0
AT4G06975	0
AT4G06980	5
AT4G06985	0
AT4G06990	0
AT4G06995	0
AT4G07000	0
AT4G07005	0
AT4G07010	0
AT4G07015	0
AT4G07020	0
AT4G07025	0
AT4G07030	0
AT4G07031	0
AT4G07040	0
AT4G07045	0
AT4G07050	0
AT4G07055	0
AT4G07060	0
AT4G07065	2
AT4G07070	1
AT4G07075	0
AT4G07080	0
AT4G07085	0
AT4G07090	0
AT4G07095	0
AT4G07100	0
AT4G07105	0
AT4G07110	0
AT4G07115	0
AT4G07120	0
AT4G07125	0
AT4G07130	0
AT4G07135	0
AT4G07145	0
AT4G07150	0
AT4G07160	0
AT4G07165	0
AT4G07170	2
AT4G07175	0
AT4G07180	0
AT4G07185	0
AT4G07190	0
AT4G07195	33
AT4G07200	8
AT4G07205	8
AT4G07210	0
AT4G07215	0
AT4G07220	0
AT4G07225	0
AT4G07230	0
AT4G07235	0
AT4G07240	0
AT4G07245	0
AT4G07250	1
AT4G07255	0
AT4G07260	0
AT4G07265	0
AT4G07270	0
AT4G07275	0
AT4G07280	0
AT4G07285	0
AT4G07290	13
AT4G07295	0
AT4G07300	0
AT4G07305	0
AT4G07310	0
AT4G07315	0
AT4G07320	0
AT4G07324	0
AT4G07325	0
AT4G07327	0
AT4G07330	0
AT4G07331	0
AT4G07332	0
AT4G07334	0
AT4G07335	0
AT4G07336	0
AT4G07338	0
AT4G07339	0
AT4G07340	0
AT4G07345	0
AT4G07350	0
AT4G07355	0
AT4G07360	0
AT4G07365	26
AT4G07370	0
AT4G07375	0
AT4G07380	0
AT4G07385	58
AT4G07390	955
AT4G07395	57
AT4G07400	124
AT4G07405	0
AT4G07408	0
AT4G07410	1643
AT4G07415	0
AT4G07420	0
AT4G07425	0
AT4G07430	0
AT4G07435	0
AT4G07440	0
AT4G07445	0
AT4G07450	0
AT4G07452	0
AT4G07454	0
AT4G07455	138
AT4G07456	0
AT4G07458	0
AT4G07460	0
AT4G07465	0
AT4G07470	0
AT4G07475	0
AT4G07480	0
AT4G07485	0
AT4G07490	0
AT4G07491	0
AT4G07492	0
AT4G07493	0
AT4G07494	1
AT4G07495	0
AT4G07496	0
AT4G07498	0
AT4G07500	0
AT4G07502	0
AT4G07504	0
AT4G07505	0
AT4G07507	307
AT4G07510	2
AT4G07515	0
AT4G07516	0
AT4G07517	0
AT4G07518	0
AT4G07519	0
AT4G07520	0
AT4G07521	0
AT4G07522	0
AT4G07523	0
AT4G07524	0
AT4G07525	0
AT4G07526	0
AT4G07528	0
AT4G07530	0
AT4G07535	0
AT4G07540	0
AT4G07545	0
AT4G07550	0
AT4G07560	0
AT4G07563	0
AT4G07565	0
AT4G07566	0
AT4G07570	0
AT4G07575	0
AT4G07580	0
AT4G07583	0
AT4G07586	0
AT4G07590	0
AT4G07595	0
AT4G07600	0
AT4G07605	0
AT4G07620	0
AT4G07625	1
AT4G07630	0
AT4G07635	0
AT4G07640	0
AT4G07645	0
AT4G07650	0
AT4G07655	0
AT4G07660	0
AT4G07662	0
AT4G07664	0
AT4G07665	0
AT4G07666	0
AT4G07668	0
AT4G07670	1
AT4G07675	0
AT4G07680	0
AT4G07685	0
AT4G07686	0
AT4G07688	0
AT4G07690	0
AT4G07693	0
AT4G07696	0
AT4G07699	0
AT4G07700	0
AT4G07703	0
AT4G07706	0
AT4G07713	0
AT4G07715	0
AT4G07720	0
AT4G07725	0
AT4G07730	0
AT4G07733	0
AT4G07735	0
AT4G07736	0
AT4G07738	0
AT4G07740	0
AT4G07742	0
AT4G07744	0
AT4G07745	0
AT4G07747	0
AT4G07750	0
AT4G07755	0
AT4G07760	0
AT4G07765	0
AT4G07770	0
AT4G07775	0
AT4G07780	0
AT4G07785	0
AT4G07790	0
AT4G07795	6
AT4G07800	3
AT4G07803	0
AT4G07805	0
AT4G07806	0
AT4G07810	0
AT4G07812	0
AT4G07815	2
AT4G07820	3
AT4G07825	970
AT4G07830	1
AT4G07835	0
AT4G07840	0
AT4G07841	0
AT4G07843	0
AT4G07845	0
AT4G07846	0
AT4G07850	18
AT4G07855	86
AT4G07856	0
AT4G07862	0
AT4G07865	1
AT4G07868	0
AT4G07869	0
AT4G07874	0
AT4G07875	0
AT4G07890	0
AT4G07893	0
AT4G07895	0
AT4G07896	0
AT4G07905	0
AT4G07915	0
AT4G07917	0
AT4G07920	0
AT4G07925	0
AT4G07931	0
AT4G07932	0
AT4G07933	0
AT4G07934	0
AT4G07935	0
AT4G07936	0
AT4G07937	0
AT4G07938	0
AT4G07939	0
AT4G07940	0
AT4G07941	0
AT4G07942	0
AT4G07943	0
AT4G07944	0
AT4G07945	0
AT4G07946	0
AT4G07947	0
AT4G07950	175
AT4G07955	0
AT4G07960	16
AT4G07965	0
AT4G07967	1
AT4G07970	0
AT4G07975	4
AT4G07985	0
AT4G07990	584
AT4G07995	20
AT4G08000	0
AT4G08005	1
AT4G08010	0
AT4G08013	1
AT4G08015	0
AT4G08016	0
AT4G08020	0
AT4G08022	0
AT4G08025	0
AT4G08028	0
AT4G08030	0
AT4G08032	0
AT4G08033	0
AT4G08034	0
AT4G08035	994
AT4G08036	0
AT4G08038	0
AT4G08039	0
AT4G08040	8
AT4G08045	0
AT4G08050	1
AT4G08053	0
AT4G08054	0
AT4G08055	0
AT4G08056	0
AT4G08060	0
AT4G08065	0
AT4G08070	0
AT4G08071	0
AT4G08072	0
AT4G08074	0
AT4G08075	0
AT4G08076	0
AT4G08078	0
AT4G08080	0
AT4G08085	0
AT4G08090	0
AT4G08091	0
AT4G08092	0
AT4G08093	3
AT4G08094	0
AT4G08095	0
AT4G08096	0
AT4G08097	0
AT4G08098	0
AT4G08099	0
AT4G08100	23
AT4G08101	0
AT4G08102	0
AT4G08103	0
AT4G08104	0
AT4G08105	0
AT4G08106	0
AT4G08107	0
AT4G08108	0
AT4G08109	9
AT4G08110	837
AT4G08111	0
AT4G08112	5
AT4G08113	1
AT4G08114	0
AT4G08115	19
AT4G08116	0
AT4G08120	0
AT4G08125	1
AT4G08130	0
AT4G08131	2
AT4G08132	0
AT4G08134	0
AT4G08135	0
AT4G08136	0
AT4G08138	0
AT4G08140	0
AT4G08145	18
AT4G08150	142
AT4G08155	2
AT4G08160	26
AT4G08165	5
AT4G08170	1695
AT4G08175	3
AT4G08180	1320
AT4G08185	0
AT4G08190	0
AT4G08195	0
AT4G08200	0
AT4G08205	0
AT4G08210	15
AT4G08215	0
AT4G08220	294
AT4G08225	12
AT4G08230	461
AT4G08235	4
AT4G08240	143
AT4G08245	1
AT4G08250	9
AT4G08255	0
AT4G08260	0
AT4G08262	0
AT4G08263	0
AT4G08264	0
AT4G08265	1
AT4G08267	0
AT4G08270	0
AT4G08275	0
AT4G08280	460
AT4G08285	0
AT4G08290	1737
AT4G08295	1
AT4G08300	655
AT4G08305	3
AT4G08310	1037
AT4G08315	0
AT4G08320	405
AT4G08325	0
AT4G08330	214
AT4G08333	0
AT4G08335	0
AT4G08336	0
AT4G08340	0
AT4G08345	0
AT4G08347	0
AT4G08350	2814
AT4G08355	0
AT4G08360	0
AT4G08365	0
AT4G08370	0
AT4G08375	0
AT4G08380	0
AT4G08385	0
AT4G08390	1253
AT4G08395	0
AT4G08400	0
AT4G08405	0
AT4G08406	0
AT4G08410	0
AT4G08415	0
AT4G08420	0
AT4G08425	0
AT4G08430	0
AT4G08435	0
AT4G08445	0
AT4G08450	1
AT4G08455	188
AT4G08460	927
AT4G08465	0
AT4G08470	1967
AT4G08475	0
AT4G08480	1359
AT4G08485	0
AT4G08490	0
AT4G08495	0
AT4G08500	1249
AT4G08505	7
AT4G08510	460
AT4G08515	0
AT4G08520	975
AT4G08525	0
AT4G08530	0
AT4G08535	1
AT4G08540	934
AT4G08545	0
AT4G08550	0
AT4G08555	14
AT4G08560	0
AT4G08565	1
AT4G08570	11
AT4G08575	0
AT4G08580	422
AT4G08585	0
AT4G08590	23
AT4G08593	0
AT4G08595	1
AT4G08596	0
AT4G08598	0
AT4G08599	0
AT4G08600	0
AT4G08602	0
AT4G08610	0
AT4G08615	1
AT4G08620	0
AT4G08625	0
AT4G08630	0
AT4G08635	0
AT4G08640	0
AT4G08645	0
AT4G08650	0
AT4G08652	0
AT4G08655	0
AT4G08657	0
AT4G08660	0
AT4G08665	0
AT4G08670	0
AT4G08680	0
AT4G08685	538
AT4G08690	199
AT4G08691	1
AT4G08692	0
AT4G08695	0
AT4G08700	384
AT4G08705	34
AT4G08710	0
AT4G08715	0
AT4G08720	0
AT4G08725	0
AT4G08730	0
AT4G08740	0
AT4G08750	0
AT4G08755	0
AT4G08760	0
AT4G08765	0
AT4G08770	0
AT4G08775	0
AT4G08780	0
AT4G08785	16
AT4G08790	257
AT4G08795	0
AT4G08800	1
AT4G08805	3
AT4G08810	1418
AT4G08815	0
AT4G08820	0
AT4G08825	0
AT4G08830	0
AT4G08835	10
AT4G08840	0
AT4G08845	0
AT4G08850	3270
AT4G08855	0
AT4G08860	1
AT4G08865	0
AT4G08867	0
AT4G08868	0
AT4G08869	0
AT4G08870	2259
AT4G08871	0
AT4G08872	0
AT4G08873	0
AT4G08874	1
AT4G08875	1
AT4G08876	0
AT4G08878	0
AT4G08880	0
AT4G08885	0
AT4G08890	0
AT4G08895	0
AT4G08900	942
AT4G08910	0
AT4G08915	2
AT4G08920	5097
AT4G08925	3
AT4G08930	367
AT4G08935	0
AT4G08940	80
AT4G08945	0
AT4G08950	276
AT4G08953	0
AT4G08955	0
AT4G08956	0
AT4G08960	532
AT4G08965	0
AT4G08970	0
AT4G08975	0
AT4G08980	1927
AT4G08985	0
AT4G08990	0
AT4G08991	116
AT4G08995	0
AT4G09000	7382
AT4G09005	0
AT4G09010	996
AT4G09012	28
AT4G09015	0
AT4G09020	3874
AT4G09025	0
AT4G09030	83
AT4G09035	0
AT4G09040	974
AT4G09045	0
AT4G09055	0
AT4G09060	21
AT4G09065	0
AT4G09070	0
AT4G09075	0
AT4G09080	25
AT4G09085	0
AT4G09090	0
AT4G09100	0
AT4G09105	2
AT4G09110	0
AT4G09115	0
AT4G09120	0
AT4G09125	0
AT4G09130	3
AT4G09135	0
AT4G09140	354
AT4G09143	0
AT4G09145	0
AT4G09146	0
AT4G09150	1981
AT4G09153	0
AT4G09155	0
AT4G09160	469
AT4G09165	1
AT4G09170	0
AT4G09175	0
AT4G09180	531
AT4G09185	0
AT4G09190	0
AT4G09195	0
AT4G09200	4
AT4G09205	0
AT4G09210	0
AT4G09225	0
AT4G09230	0
AT4G09235	0
AT4G09240	2
AT4G09250	0
AT4G09255	0
AT4G09260	0
AT4G09265	0
AT4G09275	0
AT4G09280	0
AT4G09285	0
AT4G09290	0
AT4G09295	0
AT4G09300	1
AT4G09305	0
AT4G09310	0
AT4G09313	0
AT4G09315	0
AT4G09316	0
AT4G09320	3706
AT4G09325	0
AT4G09335	0
AT4G09340	599
AT4G09350	267
AT4G09355	0
AT4G09360	0
AT4G09365	28
AT4G09370	0
AT4G09375	54
AT4G09380	0
AT4G09385	0
AT4G09390	0
AT4G09395	0
AT4G09400	0
AT4G09405	62
AT4G09410	0
AT4G09415	19
AT4G09420	21
AT4G09425	0
AT4G09430	0
AT4G09432	22
AT4G09435	0
AT4G09440	0
AT4G09445	9
AT4G09450	0
AT4G09452	0
AT4G09455	0
AT4G09460	352
AT4G09462	0
AT4G09464	0
AT4G09465	0
AT4G09466	0
AT4G09467	0
AT4G09468	0
AT4G09470	0
AT4G09475	0
AT4G09480	28
AT4G09485	0
AT4G09490	48
AT4G09495	0
AT4G09500	508
AT4G09510	682
AT4G09515	0
AT4G09520	242
AT4G09525	0
AT4G09530	0
AT4G09535	0
AT4G09540	0
AT4G09545	0
AT4G09550	193
AT4G09555	0
AT4G09560	285
AT4G09565	0
AT4G09570	587
AT4G09575	20
AT4G09580	388
AT4G09584	0
AT4G09585	0
AT4G09589	0
AT4G09590	0
AT4G09595	0
AT4G09600	4
AT4G09605	10
AT4G09610	0
AT4G09620	706
AT4G09625	0
AT4G09630	610
AT4G09635	0
AT4G09640	256
AT4G09644	0
AT4G09645	0
AT4G09647	0
AT4G09649	0
AT4G09650	5633
AT4G09655	0
AT4G09660	0
AT4G09665	0
AT4G09670	1601
AT4G09675	0
AT4G09680	1371
AT4G09685	0
AT4G09690	2
AT4G09695	0
AT4G09700	0
AT4G09705	0
AT4G09710	0
AT4G09715	0
AT4G09720	1054
AT4G09725	0
AT4G09730	881
AT4G09731	0
AT4G09735	0
AT4G09740	0
AT4G09745	0
AT4G09750	149
AT4G09755	0
AT4G09760	5158
AT4G09765	1
AT4G09770	14
AT4G09775	0
AT4G09780	0
AT4G09784	0
AT4G09785	29
AT4G09790	0
AT4G09795	0
AT4G09800	3610
AT4G09810	168
AT4G09815	0
AT4G09820	7
AT4G09825	0
AT4G09830	1957
AT4G09840	26
AT4G09845	39
AT4G09850	0
AT4G09855	0
AT4G09860	0
AT4G09865	0
AT4G09870	0
AT4G09875	5
AT4G09880	0
AT4G09885	0
AT4G09890	1504
AT4G09895	0
AT4G09900	462
AT4G09905	0
AT4G09915	0
AT4G09920	31
AT4G09925	0
AT4G09930	0
AT4G09935	0
AT4G09940	0
AT4G09945	0
AT4G09950	81
AT4G09955	2
AT4G09960	19
AT4G09965	1
AT4G09970	291
AT4G09975	0
AT4G09980	930
AT4G09984	0
AT4G09985	0
AT4G09987	1
AT4G09990	11
AT4G09995	0
AT4G10000	498
AT4G10010	0
AT4G10020	0
AT4G10030	416
AT4G10040	390
AT4G10050	442
AT4G10060	2415
AT4G10070	754
AT4G10080	2612
AT4G10090	205
AT4G10100	308
AT4G10110	268
AT4G10115	0
AT4G10120	2659
AT4G10130	253
AT4G10140	302
AT4G10150	143
AT4G10160	73
AT4G10170	371
AT4G10180	1124
AT4G10190	0
AT4G10200	3
AT4G10201	0
AT4G10210	0
AT4G10220	0
AT4G10230	0
AT4G10240	0
AT4G10250	4
AT4G10260	0
AT4G10265	1
AT4G10270	0
AT4G10280	240
AT4G10290	6
AT4G10300	1506
AT4G10305	0
AT4G10310	43
AT4G10320	3208
AT4G10330	300
AT4G10340	38695
AT4G10345	0
AT4G10350	0
AT4G10360	660
AT4G10370	1
AT4G10380	716
AT4G10390	200
AT4G10400	104
AT4G10410	0
AT4G10414	0
AT4G10420	21
AT4G10430	761
AT4G10440	1
AT4G10450	650
AT4G10457	0
AT4G10460	0
AT4G10465	0
AT4G10470	358
AT4G10480	1676
AT4G10490	0
AT4G10500	54
AT4G10507	0
AT4G10510	0
AT4G10520	0
AT4G10530	0
AT4G10540	0
AT4G10550	146
AT4G10560	0
AT4G10570	629
AT4G10580	4
AT4G10590	877
AT4G10595	0
AT4G10600	20
AT4G10603	0
AT4G10610	1209
AT4G10613	0
AT4G10620	247
AT4G10630	10
AT4G10640	0
AT4G10650	30
AT4G10655	0
AT4G10660	0
AT4G10670	0
AT4G10680	0
AT4G10690	246
AT4G10695	2
AT4G10700	0
AT4G10710	1930
AT4G10720	1
AT4G10730	1614
AT4G10740	0
AT4G10750	248
AT4G10760	501
AT4G10767	0
AT4G10770	1206
AT4G10780	0
AT4G10790	1511
AT4G10800	110
AT4G10810	456
AT4G10815	0
AT4G10820	0
AT4G10830	0
AT4G10840	1956
AT4G10843	60
AT4G10850	0
AT4G10860	0
AT4G10865	0
AT4G10870	0
AT4G10880	0
AT4G10890	118
AT4G10895	0
AT4G10910	0
AT4G10920	1173
AT4G10925	261
AT4G10930	883
AT4G10950	3
AT4G10955	49
AT4G10960	251
AT4G10970	602
AT4G10980	0
AT4G10990	0
AT4G11000	96
AT4G11010	1991
AT4G11020	0
AT4G11030	0
AT4G11040	2
AT4G11050	4
AT4G11060	123
AT4G11070	1
AT4G11080	133
AT4G11090	288
AT4G11100	267
AT4G11110	1318
AT4G11120	519
AT4G11130	297
AT4G11140	6
AT4G11150	4053
AT4G11160	1022
AT4G11170	8
AT4G11175	474
AT4G11177	0
AT4G11180	2
AT4G11190	14
AT4G11200	15
AT4G11210	7
AT4G11211	572
AT4G11213	0
AT4G11216	0
AT4G11220	1948
AT4G11230	4
AT4G11240	1022
AT4G11250	0
AT4G11260	2722
AT4G11270	1519
AT4G11280	1531
AT4G11290	30
AT4G11300	349
AT4G11310	3
AT4G11320	215
AT4G11330	951
AT4G11340	0
AT4G11350	97
AT4G11355	0
AT4G11360	1291
AT4G11370	93
AT4G11373	0
AT4G11375	0
AT4G11380	2012
AT4G11385	0
AT4G11390	0
AT4G11393	0
AT4G11400	11
AT4G11402	0
AT4G11405	0
AT4G11410	729
AT4G11420	3949
AT4G11430	0
AT4G11440	193
AT4G11450	291
AT4G11460	2
AT4G11470	0
AT4G11480	0
AT4G11485	0
AT4G11490	0
AT4G11500	4
AT4G11510	1
AT4G11521	76
AT4G11530	140
AT4G11540	0
AT4G11543	0
AT4G11547	5
AT4G11550	49
AT4G11560	1283
AT4G11570	2574
AT4G11580	0
AT4G11590	2
AT4G11600	7388
AT4G11610	0
AT4G11630	284
AT4G11640	58
AT4G11642	0
AT4G11650	0
AT4G11653	1
AT4G11655	0
AT4G11660	244
AT4G11670	715
AT4G11680	420
AT4G11690	43
AT4G11700	3
AT4G11710	0
AT4G11720	1
AT4G11730	0
AT4G11740	703
AT4G11745	0
AT4G11750	0
AT4G11760	2
AT4G11770	0
AT4G11780	2
AT4G11790	872
AT4G11800	1465
AT4G11810	2
AT4G11820	591
AT4G11830	2109
AT4G11840	724
AT4G11845	173
AT4G11850	1516
AT4G11860	781
AT4G11870	0
AT4G11880	0
AT4G11890	168
AT4G11900	1159
AT4G11910	697
AT4G11911	22
AT4G11920	220
AT4G11930	0
AT4G11940	0
AT4G11945	0
AT4G11950	6
AT4G11960	1559
AT4G11970	218
AT4G11980	283
AT4G11985	0
AT4G11990	19
AT4G12000	738
AT4G12005	31
AT4G12010	400
AT4G12020	1824
AT4G12030	10187
AT4G12040	1825
AT4G12050	7
AT4G12060	830
AT4G12065	4
AT4G12070	681
AT4G12080	175
AT4G12090	60
AT4G12100	6
AT4G12110	652
AT4G12115	0
AT4G12120	469
AT4G12130	170
AT4G12135	0
AT4G12140	0
AT4G12150	0
AT4G12160	1
AT4G12170	0
AT4G12180	0
AT4G12190	0
AT4G12200	3
AT4G12210	0
AT4G12220	0
AT4G12230	982
AT4G12240	111
AT4G12250	287
AT4G12260	0
AT4G12270	0
AT4G12275	0
AT4G12280	0
AT4G12290	4296
AT4G12300	773
AT4G12310	1357
AT4G12320	1954
AT4G12330	5
AT4G12334	0
AT4G12340	739
AT4G12350	2
AT4G12360	0
AT4G12370	0
AT4G12380	0
AT4G12382	32
AT4G12390	318
AT4G12400	123
AT4G12405	0
AT4G12410	237
AT4G12420	711
AT4G12423	0
AT4G12426	0
AT4G12430	75
AT4G12440	1
AT4G12450	19
AT4G12460	946
AT4G12470	77
AT4G12480	18
AT4G12485	0
AT4G12490	1
AT4G12495	0
AT4G12500	5
AT4G12510	0
AT4G12520	0
AT4G12530	0
AT4G12540	18
AT4G12543	0
AT4G12545	0
AT4G12550	1
AT4G12555	0
AT4G12560	1767
AT4G12570	936
AT4G12580	25
AT4G12590	1367
AT4G12600	780
AT4G12610	1136
AT4G12617	0
AT4G12620	26
AT4G12640	562
AT4G12650	3415
AT4G12670	679
AT4G12680	214
AT4G12690	145
AT4G12700	168
AT4G12710	215
AT4G12720	1230
AT4G12730	216
AT4G12731	0
AT4G12735	14
AT4G12740	7
AT4G12750	679
AT4G12760	350
AT4G12770	1213
AT4G12780	1868
AT4G12790	874
AT4G12800	22640
AT4G12810	5
AT4G12820	0
AT4G12825	1
AT4G12830	860
AT4G12840	118
AT4G12850	111
AT4G12860	0
AT4G12870	220
AT4G12880	687
AT4G12890	10
AT4G12900	134
AT4G12910	1027
AT4G12915	0
AT4G12917	527
AT4G12920	0
AT4G12930	0
AT4G12940	0
AT4G12950	0
AT4G12960	355
AT4G12970	9
AT4G12980	136
AT4G12990	270
AT4G13000	32
AT4G13010	2003
AT4G13020	1404
AT4G13030	681
AT4G13040	339
AT4G13050	332
AT4G13060	0
AT4G13070	221
AT4G13075	0
AT4G13080	0
AT4G13090	0
AT4G13095	1
AT4G13100	349
AT4G13110	487
AT4G13120	116
AT4G13130	8
AT4G13150	1038
AT4G13160	0
AT4G13170	634
AT4G13180	597
AT4G13190	113
AT4G13195	265
AT4G13200	933
AT4G13210	8
AT4G13215	0
AT4G13220	530
AT4G13230	2
AT4G13235	3
AT4G13240	0
AT4G13245	0
AT4G13250	6331
AT4G13251	0
AT4G13252	0
AT4G13253	0
AT4G13254	0
AT4G13255	0
AT4G13256	0
AT4G13257	0
AT4G13258	0
AT4G13259	0
AT4G13260	1
AT4G13261	0
AT4G13262	0
AT4G13263	0
AT4G13264	0
AT4G13265	0
AT4G13266	1
AT4G13270	989
AT4G13280	0
AT4G13285	0
AT4G13290	0
AT4G13300	0
AT4G13310	0
AT4G13320	0
AT4G13330	88
AT4G13340	959
AT4G13345	1046
AT4G13350	2651
AT4G13360	1200
AT4G13370	49
AT4G13380	2
AT4G13390	5
AT4G13395	497
AT4G13400	253
AT4G13410	29
AT4G13420	6
AT4G13430	31707
AT4G13440	0
AT4G13442	0
AT4G13445	0
AT4G13450	0
AT4G13455	0
AT4G13460	1041
AT4G13470	0
AT4G13480	1
AT4G13490	0
AT4G13493	58
AT4G13494	5
AT4G13495	3995
AT4G13500	590
AT4G13505	3
AT4G13510	0
AT4G13520	935
AT4G13530	3086
AT4G13540	29
AT4G13550	956
AT4G13554	1
AT4G13555	0
AT4G13560	258
AT4G13564	4
AT4G13570	102
AT4G13572	100
AT4G13575	248
AT4G13577	28
AT4G13580	2
AT4G13590	1029
AT4G13600	21
AT4G13610	0
AT4G13611	0
AT4G13615	1681
AT4G13620	2
AT4G13630	513
AT4G13640	576
AT4G13650	68
AT4G13660	7
AT4G13670	1233
AT4G13680	8
AT4G13690	14
AT4G13700	0
AT4G13710	53
AT4G13720	237
AT4G13730	554
AT4G13750	459
AT4G13760	0
AT4G13770	42139
AT4G13780	1893
AT4G13790	5
AT4G13800	109
AT4G13810	1132
AT4G13820	103
AT4G13830	1620
AT4G13840	985
AT4G13850	2563
AT4G13860	26
AT4G13870	88
AT4G13880	87
AT4G13885	69
AT4G13890	3
AT4G13900	414
AT4G13918	14
AT4G13920	0
AT4G13930	5689
AT4G13940	17381
AT4G13950	208
AT4G13955	0
AT4G13960	0
AT4G13965	0
AT4G13968	0
AT4G13970	577
AT4G13980	297
AT4G13985	0
AT4G13990	96
AT4G13992	15
AT4G13996	3
AT4G14000	470
AT4G14010	0
AT4G14020	1217
AT4G14030	1963
AT4G14040	14607
AT4G14050	273
AT4G14060	0
AT4G14070	2092
AT4G14080	0
AT4G14090	49
AT4G14096	366
AT4G14100	238
AT4G14103	45
AT4G14104	1
AT4G14105	2
AT4G14110	408
AT4G14120	11
AT4G14130	25
AT4G14135	0
AT4G14140	2
AT4G14145	256
AT4G14147	241
AT4G14149	0
AT4G14150	36
AT4G14160	2295
AT4G14165	4
AT4G14170	54
AT4G14180	8
AT4G14190	119
AT4G14200	91
AT4G14210	1788
AT4G14220	752
AT4G14225	0
AT4G14226	0
AT4G14230	1425
AT4G14240	598
AT4G14245	0
AT4G14250	0
AT4G14260	0
AT4G14270	4190
AT4G14272	0
AT4G14276	0
AT4G14280	0
AT4G14290	129
AT4G14300	1068
AT4G14301	0
AT4G14305	37
AT4G14310	91
AT4G14315	0
AT4G14320	1429
AT4G14330	73
AT4G14340	961
AT4G14342	576
AT4G14345	0
AT4G14350	1278
AT4G14358	0
AT4G14360	1154
AT4G14365	962
AT4G14368	0
AT4G14370	59
AT4G14380	37
AT4G14385	404
AT4G14390	72
AT4G14400	20481
AT4G14410	1757
AT4G14415	0
AT4G14420	1174
AT4G14430	665
AT4G14440	172
AT4G14450	1
AT4G14455	318
AT4G14460	0
AT4G14465	4
AT4G14470	0
AT4G14480	39
AT4G14490	54
AT4G14500	858
AT4G14504	16
AT4G14510	644
AT4G14520	238
AT4G14530	0
AT4G14540	1141
AT4G14548	299
AT4G14550	328
AT4G14560	439
AT4G14570	804
AT4G14580	659
AT4G14590	91
AT4G14600	226
AT4G14605	362
AT4G14610	211
AT4G14615	615
AT4G14620	354
AT4G14630	0
AT4G14640	18
AT4G14650	1
AT4G14660	95
AT4G14661	0
AT4G14670	0
AT4G14675	0
AT4G14680	3311
AT4G14690	15
AT4G14695	26
AT4G14700	2
AT4G14710	2590
AT4G14713	99
AT4G14716	2854
AT4G14720	344
AT4G14723	2
AT4G14730	3
AT4G14740	426
AT4G14743	0
AT4G14746	175
AT4G14750	23
AT4G14760	1727
AT4G14770	54
AT4G14780	2
AT4G14785	0
AT4G14790	423
AT4G14800	686
AT4G14805	0
AT4G14810	0
AT4G14811	0
AT4G14815	0
AT4G14819	0
AT4G14820	60
AT4G14830	176
AT4G14840	59
AT4G14850	123
AT4G14860	16
AT4G14870	559
AT4G14880	10148
AT4G14890	0
AT4G14900	1303
AT4G14905	261
AT4G14910	454
AT4G14920	931
AT4G14930	568
AT4G14940	4
AT4G14950	484
AT4G14960	6007
AT4G14965	977
AT4G14970	27
AT4G14980	0
AT4G14990	2512
AT4G15000	2231
AT4G15010	543
AT4G15020	819
AT4G15025	0
AT4G15030	484
AT4G15040	0
AT4G15050	2
AT4G15053	0
AT4G15056	0
AT4G15060	0
AT4G15070	75
AT4G15075	0
AT4G15080	871
AT4G15090	528
AT4G15093	457
AT4G15096	0
AT4G15100	6
AT4G15110	1169
AT4G15120	11
AT4G15130	854
AT4G15140	126
AT4G15150	118
AT4G15160	9
AT4G15165	18
AT4G15180	2833
AT4G15200	6
AT4G15210	369
AT4G15215	215
AT4G15230	40
AT4G15233	128
AT4G15236	23
AT4G15240	561
AT4G15242	1
AT4G15245	0
AT4G15248	34
AT4G15250	0
AT4G15258	3
AT4G15260	599
AT4G15270	11
AT4G15280	46
AT4G15290	1
AT4G15300	0
AT4G15310	0
AT4G15320	1
AT4G15330	0
AT4G15340	0
AT4G15345	0
AT4G15350	0
AT4G15360	0
AT4G15370	4
AT4G15380	0
AT4G15390	2
AT4G15393	0
AT4G15396	0
AT4G15398	0
AT4G15400	1
AT4G15410	501
AT4G15415	974
AT4G15417	2
AT4G15420	361
AT4G15430	47
AT4G15440	279
AT4G15450	1093
AT4G15460	3
AT4G15470	3875
AT4G15475	679
AT4G15480	5
AT4G15490	429
AT4G15500	32
AT4G15510	248
AT4G15520	193
AT4G15530	6399
AT4G15540	4421
AT4G15545	4183
AT4G15550	372
AT4G15560	4301
AT4G15562	0
AT4G15563	15
AT4G15570	321
AT4G15590	1
AT4G15610	611
AT4G15620	51
AT4G15630	516
AT4G15640	258
AT4G15650	0
AT4G15660	30
AT4G15670	45
AT4G15680	5
AT4G15690	32
AT4G15700	102
AT4G15710	0
AT4G15715	0
AT4G15720	19
AT4G15730	154
AT4G15733	0
AT4G15735	4
AT4G15740	0
AT4G15750	1099
AT4G15755	0
AT4G15760	545
AT4G15765	489
AT4G15770	751
AT4G15775	0
AT4G15780	1921
AT4G15790	195
AT4G15800	774
AT4G15802	902
AT4G15810	358
AT4G15820	135
AT4G15830	51
AT4G15840	996
AT4G15850	129
AT4G15860	0
AT4G15870	0
AT4G15880	1088
AT4G15885	0
AT4G15890	29
AT4G15900	1731
AT4G15910	331
AT4G15920	892
AT4G15930	644
AT4G15940	571
AT4G15950	189
AT4G15953	8
AT4G15955	185
AT4G15960	34
AT4G15970	2
AT4G15975	24
AT4G15980	1
AT4G15990	327
AT4G16000	487
AT4G16008	664
AT4G16010	2
AT4G16015	3
AT4G16020	0
AT4G16024	2
AT4G16030	0
AT4G16040	1
AT4G16045	0
AT4G16050	1
AT4G16060	514
AT4G16070	494
AT4G16080	0
AT4G16090	0
AT4G16095	0
AT4G16100	254
AT4G16105	0
AT4G16110	536
AT4G16120	222
AT4G16130	918
AT4G16140	215
AT4G16141	319
AT4G16143	3178
AT4G16144	449
AT4G16146	908
AT4G16150	2477
AT4G16155	507
AT4G16160	1
AT4G16162	5
AT4G16165	0
AT4G16180	1793
AT4G16190	26533
AT4G16195	0
AT4G16200	1
AT4G16210	630
AT4G16215	0
AT4G16220	0
AT4G16230	0
AT4G16233	0
AT4G16235	0
AT4G16240	2
AT4G16250	431
AT4G16260	123
AT4G16265	109
AT4G16267	0
AT4G16270	1
AT4G16280	1149
AT4G16295	0
AT4G16310	1286
AT4G16330	505
AT4G16340	1478
AT4G16350	14
AT4G16355	2
AT4G16360	1331
AT4G16370	8644
AT4G16380	2647
AT4G16390	855
AT4G16400	23
AT4G16410	55
AT4G16420	857
AT4G16430	910
AT4G16440	404
AT4G16442	204
AT4G16444	269
AT4G16447	211
AT4G16450	1122
AT4G16451	0
AT4G16460	0
AT4G16465	0
AT4G16470	158
AT4G16475	0
AT4G16480	484
AT4G16490	3471
AT4G16500	654
AT4G16510	98
AT4G16515	0
AT4G16520	3778
AT4G16530	0
AT4G16535	6
AT4G16540	30
AT4G16545	0
AT4G16550	0
AT4G16555	0
AT4G16560	0
AT4G16563	200
AT4G16566	272
AT4G16570	89
AT4G16580	673
AT4G16590	6
AT4G16600	23
AT4G16610	5
AT4G16620	16
AT4G16630	704
AT4G16640	6
AT4G16650	614
AT4G16660	2823
AT4G16670	146
AT4G16680	174
AT4G16690	160
AT4G16695	244
AT4G16700	39
AT4G16710	934
AT4G16720	3896
AT4G16730	6
AT4G16740	27
AT4G16745	167
AT4G16748	0
AT4G16750	272
AT4G16760	4879
AT4G16765	833
AT4G16770	780
AT4G16780	1116
AT4G16790	1225
AT4G16800	163
AT4G16807	6
AT4G16810	0
AT4G16820	4
AT4G16830	4850
AT4G16835	75
AT4G16840	84
AT4G16845	486
AT4G16850	159
AT4G16855	1
AT4G16857	75
AT4G16860	3261
AT4G16870	1651
AT4G16880	274
AT4G16890	5560
AT4G16892	29
AT4G16900	904
AT4G16910	25
AT4G16915	0
AT4G16920	100
AT4G16930	0
AT4G16935	0
AT4G16940	70
AT4G16950	3882
AT4G16955	0
AT4G16957	369
AT4G16960	308
AT4G16970	40
AT4G16980	1
AT4G16983	0
AT4G16990	5811
AT4G17000	69
AT4G17005	0
AT4G17010	265
AT4G17020	309
AT4G17030	1119
AT4G17040	3842
AT4G17050	1304
AT4G17060	475
AT4G17070	465
AT4G17080	624
AT4G17085	91
AT4G17090	10444
AT4G17098	22
AT4G17100	494
AT4G17140	7789
AT4G17150	796
AT4G17160	1
AT4G17170	2202
AT4G17180	112
AT4G17190	261
AT4G17200	0
AT4G17210	0
AT4G17215	2
AT4G17220	18
AT4G17230	1484
AT4G17240	65
AT4G17243	0
AT4G17245	81
AT4G17250	350
AT4G17260	219
AT4G17270	1112
AT4G17280	3
AT4G17300	605
AT4G17310	184
AT4G17330	5666
AT4G17340	2191
AT4G17350	359
AT4G17360	222
AT4G17370	677
AT4G17380	12
AT4G17390	1788
AT4G17410	610
AT4G17420	310
AT4G17430	223
AT4G17440	116
AT4G17450	0
AT4G17460	873
AT4G17470	4
AT4G17480	6
AT4G17483	6
AT4G17486	438
AT4G17490	443
AT4G17500	1016
AT4G17505	0
AT4G17510	385
AT4G17512	0
AT4G17520	3032
AT4G17530	2004
AT4G17540	77
AT4G17550	2603
AT4G17560	1458
AT4G17565	1
AT4G17570	1271
AT4G17580	0
AT4G17585	0
AT4G17587	0
AT4G17590	0
AT4G17600	1245
AT4G17610	178
AT4G17612	0
AT4G17615	544
AT4G17616	327
AT4G17620	915
AT4G17640	1088
AT4G17650	491
AT4G17660	1
AT4G17670	176
AT4G17680	20
AT4G17690	0
AT4G17695	424
AT4G17700	0
AT4G17710	0
AT4G17713	0
AT4G17718	0
AT4G17720	678
AT4G17730	2150
AT4G17740	440
AT4G17750	202
AT4G17760	12
AT4G17765	0
AT4G17770	1126
AT4G17780	0
AT4G17785	0
AT4G17788	0
AT4G17790	411
AT4G17800	0
AT4G17810	43
AT4G17820	0
AT4G17830	1176
AT4G17840	1867
AT4G17850	0
AT4G17860	0
AT4G17870	996
AT4G17880	2195
AT4G17890	832
AT4G17895	379
AT4G17900	1867
AT4G17905	46
AT4G17908	1
AT4G17910	379
AT4G17914	21
AT4G17915	53
AT4G17920	0
AT4G17940	996
AT4G17950	616
AT4G17960	237
AT4G17970	24
AT4G17975	0
AT4G17980	1
AT4G17990	0
AT4G18010	1796
AT4G18020	2332
AT4G18030	3163
AT4G18040	1141
AT4G18050	980
AT4G18060	599
AT4G18070	2021
AT4G18080	2
AT4G18090	0
AT4G18100	2408
AT4G18110	0
AT4G18120	6188
AT4G18130	1447
AT4G18140	1049
AT4G18150	1
AT4G18160	535
AT4G18170	316
AT4G18180	0
AT4G18190	0
AT4G18195	18
AT4G18197	805
AT4G18203	1
AT4G18205	1330
AT4G18210	196
AT4G18215	2
AT4G18220	77
AT4G18230	387
AT4G18240	2846
AT4G18250	117
AT4G18253	18
AT4G18255	0
AT4G18260	74
AT4G18270	595
AT4G18280	616
AT4G18290	12
AT4G18300	254
AT4G18310	0
AT4G18320	0
AT4G18330	1
AT4G18335	0
AT4G18340	81
AT4G18350	0
AT4G18360	119
AT4G18370	499
AT4G18372	86
AT4G18375	117
AT4G18380	303
AT4G18390	866
AT4G18395	0
AT4G18400	57
AT4G18410	0
AT4G18420	0
AT4G18422	5
AT4G18425	5
AT4G18430	1
AT4G18440	1370
AT4G18450	0
AT4G18460	66
AT4G18465	424
AT4G18470	20
AT4G18480	2698
AT4G18490	30
AT4G18500	0
AT4G18501	1
AT4G18510	0
AT4G18520	391
AT4G18530	794
AT4G18540	0
AT4G18550	1
AT4G18570	495
AT4G18580	364
AT4G18590	257
AT4G18593	389
AT4G18596	13
AT4G18600	438
AT4G18610	33
AT4G18620	0
AT4G18630	40
AT4G18640	119
AT4G18650	0
AT4G18660	0
AT4G18670	1050
AT4G18680	2
AT4G18690	0
AT4G18692	0
AT4G18700	4307
AT4G18710	3896
AT4G18720	1
AT4G18725	0
AT4G18730	1950
AT4G18740	187
AT4G18750	51
AT4G18760	156
AT4G18770	0
AT4G18780	55
AT4G18790	0
AT4G18800	426
AT4G18810	1415
AT4G18815	0
AT4G18820	962
AT4G18823	1
AT4G18830	63
AT4G18840	94
AT4G18860	0
AT4G18870	0
AT4G18880	1405
AT4G18890	247
AT4G18900	0
AT4G18905	1277
AT4G18910	191
AT4G18920	0
AT4G18930	1014
AT4G18940	0
AT4G18950	969
AT4G18960	21
AT4G18970	69
AT4G18975	596
AT4G18980	18
AT4G18990	11
AT4G19000	2
AT4G19003	479
AT4G19006	637
AT4G19010	271
AT4G19020	588
AT4G19030	1
AT4G19035	0
AT4G19038	0
AT4G19040	951
AT4G19045	115
AT4G19050	103
AT4G19060	340
AT4G19070	425
AT4G19080	32
AT4G19090	70
AT4G19095	22
AT4G19100	185
AT4G19110	5983
AT4G19120	2537
AT4G19130	29
AT4G19140	429
AT4G19150	511
AT4G19160	1561
AT4G19170	6573
AT4G19180	486
AT4G19185	260
AT4G19190	1026
AT4G19191	37
AT4G19200	6268
AT4G19210	2623
AT4G19220	17
AT4G19230	277
AT4G19239	0
AT4G19240	0
AT4G19250	0
AT4G19260	0
AT4G19270	0
AT4G19275	0
AT4G19280	0
AT4G19290	0
AT4G19300	0
AT4G19305	0
AT4G19310	0
AT4G19320	0
AT4G19330	0
AT4G19340	0
AT4G19350	505
AT4G19360	0
AT4G19370	239
AT4G19380	79
AT4G19390	896
AT4G19395	1
AT4G19400	4
AT4G19410	3461
AT4G19420	4800
AT4G19430	6
AT4G19440	219
AT4G19450	2324
AT4G19452	7
AT4G19460	88
AT4G19470	0
AT4G19480	0
AT4G19485	0
AT4G19490	1646
AT4G19500	2725
AT4G19510	2427
AT4G19520	1914
AT4G19530	1346
AT4G19540	254
AT4G19550	124
AT4G19560	30
AT4G19570	4
AT4G19580	2
AT4G19590	2
AT4G19600	1160
AT4G19610	770
AT4G19620	0
AT4G19630	0
AT4G19633	0
AT4G19640	2012
AT4G19645	70
AT4G19650	191
AT4G19660	1122
AT4G19670	1342
AT4G19680	0
AT4G19690	1
AT4G19700	616
AT4G19710	1133
AT4G19720	1
AT4G19730	0
AT4G19740	0
AT4G19750	0
AT4G19760	0
AT4G19770	0
AT4G19780	0
AT4G19790	0
AT4G19800	0
AT4G19810	15
AT4G19820	14
AT4G19830	147
AT4G19840	9946
AT4G19850	52
AT4G19860	3588
AT4G19865	66
AT4G19870	238
AT4G19880	1489
AT4G19890	198
AT4G19900	376
AT4G19902	0
AT4G19905	1
AT4G19910	0
AT4G19920	0
AT4G19925	0
AT4G19930	0
AT4G19940	0
AT4G19950	266
AT4G19960	1163
AT4G19970	2
AT4G19975	9
AT4G19980	0
AT4G19985	248
AT4G19990	646
AT4G20000	1
AT4G20010	534
AT4G20020	496
AT4G20030	194
AT4G20040	8
AT4G20050	4
AT4G20060	329
AT4G20070	657
AT4G20080	1
AT4G20090	229
AT4G20095	0
AT4G20100	0
AT4G20110	797
AT4G20115	0
AT4G20130	446
AT4G20140	18
AT4G20150	1620
AT4G20160	4
AT4G20170	604
AT4G20180	0
AT4G20190	2
AT4G20200	0
AT4G20210	0
AT4G20220	0
AT4G20230	53
AT4G20235	0
AT4G20240	0
AT4G20250	0
AT4G20260	9725
AT4G20270	2712
AT4G20280	523
AT4G20290	0
AT4G20300	1018
AT4G20310	204
AT4G20320	784
AT4G20325	87
AT4G20330	665
AT4G20340	227
AT4G20350	52
AT4G20360	0
AT4G20362	4
AT4G20365	0
AT4G20370	1
AT4G20380	474
AT4G20390	3
AT4G20400	1437
AT4G20410	1070
AT4G20420	0
AT4G20430	176
AT4G20440	624
AT4G20450	0
AT4G20460	62
AT4G20470	0
AT4G20480	811
AT4G20490	0
AT4G20500	0
AT4G20510	0
AT4G20520	0
AT4G20530	0
AT4G20535	0
AT4G20540	0
AT4G20545	0
AT4G20550	0
AT4G20555	0
AT4G20560	0
AT4G20565	0
AT4G20570	0
AT4G20575	0
AT4G20580	0
AT4G20590	0
AT4G20600	0
AT4G20610	0
AT4G20620	0
AT4G20630	0
AT4G20640	0
AT4G20645	0
AT4G20650	0
AT4G20670	0
AT4G20680	0
AT4G20690	0
AT4G20700	1
AT4G20703	0
AT4G20707	0
AT4G20710	0
AT4G20715	0
AT4G20720	57
AT4G20725	0
AT4G20730	4
AT4G20735	0
AT4G20740	149
AT4G20760	289
AT4G20770	19
AT4G20780	466
AT4G20790	0
AT4G20800	0
AT4G20810	0
AT4G20820	121
AT4G20830	551
AT4G20835	0
AT4G20840	373
AT4G20850	6377
AT4G20860	749
AT4G20870	165
AT4G20880	1137
AT4G20890	3992
AT4G20900	2
AT4G20910	309
AT4G20920	3
AT4G20930	215
AT4G20935	3
AT4G20940	64
AT4G20947	0
AT4G20953	0
AT4G20960	468
AT4G20970	112
AT4G20980	1973
AT4G20990	2
AT4G21000	0
AT4G21010	0
AT4G21020	0
AT4G21030	0
AT4G21040	0
AT4G21050	0
AT4G21060	221
AT4G21063	0
AT4G21065	27
AT4G21070	37
AT4G21080	0
AT4G21090	270
AT4G21100	637
AT4G21105	2532
AT4G21110	901
AT4G21120	27
AT4G21130	0
AT4G21140	133
AT4G21150	2542
AT4G21160	1128
AT4G21170	61
AT4G21180	377
AT4G21190	425
AT4G21192	252
AT4G21200	0
AT4G21210	2822
AT4G21213	0
AT4G21215	688
AT4G21220	98
AT4G21230	22
AT4G21240	0
AT4G21250	0
AT4G21260	0
AT4G21270	56
AT4G21280	8115
AT4G21300	70
AT4G21310	8
AT4G21320	12
AT4G21323	0
AT4G21326	1043
AT4G21330	0
AT4G21340	0
AT4G21350	406
AT4G21360	0
AT4G21362	0
AT4G21363	0
AT4G21366	0
AT4G21370	3
AT4G21380	742
AT4G21390	214
AT4G21400	606
AT4G21410	866
AT4G21420	40
AT4G21430	350
AT4G21437	0
AT4G21440	92
AT4G21445	189
AT4G21450	2143
AT4G21460	284
AT4G21470	801
AT4G21480	27
AT4G21490	4
AT4G21500	85
AT4G21510	144
AT4G21515	0
AT4G21520	143
AT4G21530	162
AT4G21534	692
AT4G21540	997
AT4G21550	274
AT4G21560	768
AT4G21570	3829
AT4G21580	1416
AT4G21585	199
AT4G21590	6
AT4G21595	0
AT4G21600	1
AT4G21605	4
AT4G21610	128
AT4G21620	1075
AT4G21630	6
AT4G21640	0
AT4G21650	4488
AT4G21660	3095
AT4G21670	1151
AT4G21680	4
AT4G21690	0
AT4G21700	295
AT4G21705	127
AT4G21710	2002
AT4G21720	95
AT4G21730	22
AT4G21740	124
AT4G21745	0
AT4G21750	667
AT4G21760	69
AT4G21770	271
AT4G21780	27
AT4G21790	2853
AT4G21800	692
AT4G21810	890
AT4G21820	40
AT4G21830	8
AT4G21840	0
AT4G21850	143
AT4G21860	1699
AT4G21865	47
AT4G21870	225
AT4G21880	69
AT4G21890	137
AT4G21895	6
AT4G21900	195
AT4G21902	1
AT4G21903	123
AT4G21910	3089
AT4G21920	260
AT4G21926	6
AT4G21930	103
AT4G21940	190
AT4G21950	0
AT4G21960	79372
AT4G21970	46
AT4G21980	1231
AT4G21990	3009
AT4G22000	457
AT4G22010	161
AT4G22020	0
AT4G22030	0
AT4G22035	3
AT4G22040	0
AT4G22050	45
AT4G22060	0
AT4G22065	0
AT4G22066	0
AT4G22070	0
AT4G22080	0
AT4G22090	0
AT4G22100	0
AT4G22105	0
AT4G22110	0
AT4G22115	0
AT4G22120	431
AT4G22130	584
AT4G22140	591
AT4G22150	843
AT4G22160	575
AT4G22165	2
AT4G22170	9
AT4G22180	0
AT4G22185	0
AT4G22190	1086
AT4G22200	1902
AT4G22210	0
AT4G22212	0
AT4G22214	4
AT4G22217	0
AT4G22220	3883
AT4G22230	0
AT4G22233	5
AT4G22235	0
AT4G22240	3795
AT4G22250	33
AT4G22260	1731
AT4G22265	3
AT4G22270	480
AT4G22280	42
AT4G22285	768
AT4G22290	387
AT4G22300	180
AT4G22305	245
AT4G22310	1106
AT4G22320	114
AT4G22330	1711
AT4G22340	351
AT4G22350	300
AT4G22360	461
AT4G22370	9
AT4G22380	405
AT4G22390	16
AT4G22400	0
AT4G22410	5
AT4G22415	0
AT4G22430	0
AT4G22440	0
AT4G22450	0
AT4G22460	0
AT4G22463	0
AT4G22467	0
AT4G22470	1
AT4G22475	0
AT4G22485	0
AT4G22490	5
AT4G22495	0
AT4G22505	0
AT4G22510	0
AT4G22513	0
AT4G22517	0
AT4G22520	0
AT4G22530	106
AT4G22540	2040
AT4G22545	54
AT4G22550	96
AT4G22560	40
AT4G22570	810
AT4G22580	483
AT4G22590	428
AT4G22600	0
AT4G22610	6
AT4G22620	336
AT4G22630	2
AT4G22635	0
AT4G22640	0
AT4G22650	0
AT4G22660	0
AT4G22666	0
AT4G22670	2372
AT4G22680	1
AT4G22690	2488
AT4G22700	0
AT4G22710	105
AT4G22720	601
AT4G22730	112
AT4G22740	1424
AT4G22745	317
AT4G22750	820
AT4G22754	0
AT4G22755	122
AT4G22756	171
AT4G22758	162
AT4G22760	56
AT4G22770	76
AT4G22780	939
AT4G22785	0
AT4G22790	444
AT4G22810	0
AT4G22820	900
AT4G22830	195
AT4G22840	201
AT4G22850	107
AT4G22860	48
AT4G22870	0
AT4G22880	35
AT4G22890	4558
AT4G22900	32
AT4G22910	147
AT4G22920	868
AT4G22930	473
AT4G22940	94
AT4G22950	19
AT4G22960	35
AT4G22970	77
AT4G22980	398
AT4G22990	930
AT4G23000	564
AT4G23010	1073
AT4G23015	0
AT4G23020	46
AT4G23030	195
AT4G23040	312
AT4G23050	1155
AT4G23060	240
AT4G23070	0
AT4G23080	0
AT4G23090	0
AT4G23100	9691
AT4G23110	0
AT4G23120	0
AT4G23130	365
AT4G23140	283
AT4G23150	115
AT4G23160	55
AT4G23170	1040
AT4G23180	1325
AT4G23190	46
AT4G23200	40
AT4G23205	0
AT4G23210	30
AT4G23215	39
AT4G23220	244
AT4G23230	140
AT4G23240	154
AT4G23250	599
AT4G23260	1410
AT4G23270	1408
AT4G23271	0
AT4G23280	1
AT4G23290	97
AT4G23300	253
AT4G23310	136
AT4G23320	107
AT4G23330	642
AT4G23340	19
AT4G23350	0
AT4G23355	0
AT4G23360	0
AT4G23364	0
AT4G23365	0
AT4G23370	2
AT4G23373	0
AT4G23375	0
AT4G23380	0
AT4G23387	0
AT4G23390	0
AT4G23400	3262
AT4G23410	100
AT4G23420	45
AT4G23430	607
AT4G23440	257
AT4G23450	317
AT4G23460	1700
AT4G23470	1656
AT4G23490	145
AT4G23493	32
AT4G23496	1
AT4G23500	53
AT4G23510	0
AT4G23515	1
AT4G23520	0
AT4G23530	164
AT4G23540	581
AT4G23550	52
AT4G23560	0
AT4G23570	1415
AT4G23580	0
AT4G23590	0
AT4G23600	2321
AT4G23610	0
AT4G23620	288
AT4G23630	7643
AT4G23635	0
AT4G23640	1314
AT4G23650	2606
AT4G23660	413
AT4G23670	5570
AT4G23680	60
AT4G23690	33
AT4G23700	20
AT4G23710	742
AT4G23713	0
AT4G23720	14
AT4G23730	1134
AT4G23740	582
AT4G23750	176
AT4G23760	96
AT4G23770	75
AT4G23780	0
AT4G23790	250
AT4G23800	270
AT4G23810	207
AT4G23820	501
AT4G23840	271
AT4G23850	4823
AT4G23860	620
AT4G23870	512
AT4G23880	599
AT4G23882	0
AT4G23885	133
AT4G23890	1086
AT4G23895	244
AT4G23900	4
AT4G23910	489
AT4G23915	0
AT4G23920	277
AT4G23930	95
AT4G23940	577
AT4G23950	138
AT4G23960	1
AT4G23970	0
AT4G23980	870
AT4G23990	44
AT4G24000	49
AT4G24010	51
AT4G24015	441
AT4G24020	1486
AT4G24025	0
AT4G24026	3
AT4G24030	0
AT4G24040	85
AT4G24050	69
AT4G24060	1557
AT4G24070	0
AT4G24080	4
AT4G24090	478
AT4G24100	748
AT4G24110	15
AT4G24120	1965
AT4G24130	79
AT4G24140	0
AT4G24150	15
AT4G24160	647
AT4G24170	1
AT4G24175	41
AT4G24180	3
AT4G24190	6836
AT4G24200	936
AT4G24204	0
AT4G24210	504
AT4G24220	5442
AT4G24230	1149
AT4G24231	1
AT4G24240	762
AT4G24250	47
AT4G24260	16
AT4G24265	11
AT4G24270	667
AT4G24275	22
AT4G24280	4220
AT4G24290	2038
AT4G24300	0
AT4G24310	0
AT4G24320	39
AT4G24330	1268
AT4G24340	0
AT4G24350	989
AT4G24370	308
AT4G24380	628
AT4G24390	404
AT4G24400	1003
AT4G24410	44
AT4G24413	8
AT4G24415	50
AT4G24420	1
AT4G24430	4
AT4G24440	640
AT4G24450	6406
AT4G24460	589
AT4G24470	589
AT4G24480	191
AT4G24490	654
AT4G24500	150
AT4G24510	166
AT4G24520	3795
AT4G24530	272
AT4G24540	240
AT4G24550	1281
AT4G24560	1327
AT4G24565	0
AT4G24570	951
AT4G24580	7
AT4G24590	482
AT4G24600	0
AT4G24610	297
AT4G24615	0
AT4G24620	1741
AT4G24630	450
AT4G24640	7
AT4G24644	0
AT4G24650	0
AT4G24652	0
AT4G24660	263
AT4G24670	50
AT4G24680	2503
AT4G24690	9348
AT4G24700	57
AT4G24710	18
AT4G24715	0
AT4G24730	143
AT4G24740	2333
AT4G24750	979
AT4G24760	194
AT4G24770	4650
AT4G24780	732
AT4G24790	178
AT4G24800	1758
AT4G24805	277
AT4G24810	492
AT4G24820	2814
AT4G24830	1444
AT4G24840	1000
AT4G24860	75
AT4G24880	252
AT4G24890	4
AT4G24900	275
AT4G24910	15
AT4G24920	761
AT4G24930	712
AT4G24940	534
AT4G24950	0
AT4G24960	4124
AT4G24970	262
AT4G24972	238
AT4G24973	0
AT4G24974	0
AT4G24975	0
AT4G24977	0
AT4G24980	0
AT4G24990	1672
AT4G25000	76
AT4G25010	4
AT4G25020	50
AT4G25030	1814
AT4G25040	0
AT4G25050	1305
AT4G25070	16
AT4G25080	2600
AT4G25090	0
AT4G25100	2813
AT4G25110	217
AT4G25120	188
AT4G25130	2156
AT4G25140	0
AT4G25150	62
AT4G25160	7
AT4G25170	1022
AT4G25180	326
AT4G25190	0
AT4G25200	0
AT4G25210	1530
AT4G25220	1
AT4G25225	77
AT4G25230	1354
AT4G25235	0
AT4G25240	27
AT4G25250	0
AT4G25260	95
AT4G25270	142
AT4G25280	280
AT4G25290	306
AT4G25300	323
AT4G25310	0
AT4G25315	60
AT4G25320	452
AT4G25330	2
AT4G25340	706
AT4G25350	37
AT4G25360	498
AT4G25370	1893
AT4G25380	6
AT4G25390	214
AT4G25400	0
AT4G25410	1
AT4G25420	24
AT4G25430	1
AT4G25433	15
AT4G25434	369
AT4G25435	0
AT4G25440	439
AT4G25450	1055
AT4G25470	257
AT4G25480	497
AT4G25490	307
AT4G25500	2482
AT4G25510	0
AT4G25515	300
AT4G25520	1083
AT4G25530	1
AT4G25540	17
AT4G25550	682
AT4G25560	1
AT4G25570	4304
AT4G25580	16
AT4G25585	0
AT4G25590	2
AT4G25600	183
AT4G25610	344
AT4G25620	814
AT4G25630	480
AT4G25631	2
AT4G25635	0
AT4G25640	2711
AT4G25650	1861
AT4G25660	709
AT4G25670	1852
AT4G25680	706
AT4G25690	619
AT4G25700	375
AT4G25707	36
AT4G25710	221
AT4G25719	9
AT4G25720	331
AT4G25730	1312
AT4G25740	1268
AT4G25750	0
AT4G25760	4
AT4G25770	713
AT4G25780	28
AT4G25790	0
AT4G25800	262
AT4G25810	9
AT4G25820	0
AT4G25830	173
AT4G25835	92
AT4G25840	270
AT4G25845	0
AT4G25850	36
AT4G25860	0
AT4G25870	304
AT4G25880	1863
AT4G25885	23
AT4G25890	412
AT4G25900	1042
AT4G25910	941
AT4G25920	1
AT4G25930	0
AT4G25940	987
AT4G25950	13
AT4G25960	540
AT4G25970	3416
AT4G25980	17
AT4G25990	27
AT4G26000	689
AT4G26010	4
AT4G26020	0
AT4G26030	0
AT4G26040	0
AT4G26050	0
AT4G26055	24
AT4G26060	380
AT4G26070	619
AT4G26080	3594
AT4G26090	0
AT4G26095	0
AT4G26100	617
AT4G26110	1633
AT4G26120	72
AT4G26130	2147
AT4G26140	215
AT4G26145	0
AT4G26150	576
AT4G26160	307
AT4G26170	3
AT4G26180	175
AT4G26190	1477
AT4G26200	0
AT4G26210	343
AT4G26220	9
AT4G26225	0
AT4G26230	811
AT4G26240	283
AT4G26250	0
AT4G26255	16
AT4G26260	2
AT4G26270	905
AT4G26280	0
AT4G26288	6
AT4G26290	0
AT4G26300	1215
AT4G26310	390
AT4G26320	0
AT4G26330	0
AT4G26340	0
AT4G26350	0
AT4G26360	0
AT4G26365	0
AT4G26370	736
AT4G26375	0
AT4G26380	2
AT4G26385	0
AT4G26390	0
AT4G26400	578
AT4G26410	632
AT4G26415	5
AT4G26420	13
AT4G26430	132
AT4G26440	0
AT4G26450	1673
AT4G26455	1317
AT4G26460	0
AT4G26466	0
AT4G26470	4
AT4G26480	1811
AT4G26483	0
AT4G26485	0
AT4G26488	4
AT4G26490	0
AT4G26500	0
AT4G26510	872
AT4G26520	389
AT4G26530	2974
AT4G26540	155
AT4G26542	0
AT4G26550	218
AT4G26555	433
AT4G26560	0
AT4G26570	884
AT4G26580	5
AT4G26582	8
AT4G26590	2
AT4G26600	252
AT4G26610	744
AT4G26620	903
AT4G26630	7816
AT4G26640	975
AT4G26650	567
AT4G26660	75
AT4G26670	831
AT4G26675	0
AT4G26680	47
AT4G26690	835
AT4G26700	1258
AT4G26701	0
AT4G26710	1539
AT4G26720	682
AT4G26730	0
AT4G26740	0
AT4G26750	644
AT4G26760	327
AT4G26770	0
AT4G26780	259
AT4G26790	3
AT4G26795	21
AT4G26800	56
AT4G26810	104
AT4G26820	0
AT4G26830	1
AT4G26840	1525
AT4G26850	6644
AT4G26860	630
AT4G26870	1198
AT4G26880	0
AT4G26890	35
AT4G26900	729
AT4G26910	1773
AT4G26920	0
AT4G26930	1
AT4G26940	993
AT4G26950	23
AT4G26960	8
AT4G26965	184
AT4G26970	5164
AT4G26980	278
AT4G26990	208
AT4G27000	3659
AT4G27010	357
AT4G27020	557
AT4G27030	129
AT4G27040	987
AT4G27050	606
AT4G27052	0
AT4G27060	670
AT4G27070	607
AT4G27080	686
AT4G27090	7868
AT4G27100	329
AT4G27110	1
AT4G27120	784
AT4G27130	4770
AT4G27140	0
AT4G27150	0
AT4G27160	0
AT4G27170	0
AT4G27180	1602
AT4G27190	0
AT4G27200	0
AT4G27210	0
AT4G27220	1
AT4G27230	662
AT4G27240	87
AT4G27250	0
AT4G27260	755
AT4G27270	47
AT4G27280	2319
AT4G27290	0
AT4G27300	4030
AT4G27310	343
AT4G27320	906
AT4G27330	0
AT4G27340	278
AT4G27350	103
AT4G27360	0
AT4G27370	154
AT4G27380	565
AT4G27390	565
AT4G27395	0
AT4G27400	1
AT4G27410	1624
AT4G27415	0
AT4G27420	0
AT4G27430	1463
AT4G27435	164
AT4G27440	4495
AT4G27450	1403
AT4G27460	50
AT4G27470	415
AT4G27480	355
AT4G27490	161
AT4G27500	5149
AT4G27510	6
AT4G27520	7813
AT4G27530	7
AT4G27540	236
AT4G27550	1
AT4G27560	2412
AT4G27565	4
AT4G27570	5
AT4G27580	3
AT4G27585	544
AT4G27590	2
AT4G27595	314
AT4G27597	0
AT4G27600	1503
AT4G27610	471
AT4G27620	366
AT4G27630	216
AT4G27640	2175
AT4G27650	685
AT4G27652	908
AT4G27654	445
AT4G27657	582
AT4G27660	18
AT4G27670	0
AT4G27680	602
AT4G27690	285
AT4G27700	1196
AT4G27710	790
AT4G27720	1184
AT4G27730	235
AT4G27740	474
AT4G27745	455
AT4G27750	447
AT4G27760	287
AT4G27765	0
AT4G27780	360
AT4G27790	2
AT4G27800	4723
AT4G27810	0
AT4G27820	1017
AT4G27830	1476
AT4G27840	380
AT4G27845	0
AT4G27850	5
AT4G27852	23
AT4G27860	602
AT4G27870	834
AT4G27875	0
AT4G27880	398
AT4G27885	0
AT4G27890	0
AT4G27900	943
AT4G27910	309
AT4G27920	0
AT4G27940	366
AT4G27950	236
AT4G27960	2790
AT4G27970	50
AT4G27980	3
AT4G27990	1478
AT4G28000	3
AT4G28005	10
AT4G28010	80
AT4G28020	113
AT4G28025	890
AT4G28030	948
AT4G28040	130
AT4G28050	110
AT4G28060	854
AT4G28068	0
AT4G28070	127
AT4G28080	6201
AT4G28085	144
AT4G28088	0
AT4G28090	0
AT4G28100	328
AT4G28110	0
AT4G28130	0
AT4G28140	1582
AT4G28150	196
AT4G28160	0
AT4G28162	38
AT4G28170	4
AT4G28180	12
AT4G28190	8
AT4G28200	1137
AT4G28210	283
AT4G28220	316
AT4G28230	269
AT4G28240	1478
AT4G28250	149
AT4G28260	1981
AT4G28270	1018
AT4G28280	1
AT4G28290	0
AT4G28300	2803
AT4G28310	22
AT4G28320	184
AT4G28330	87
AT4G28340	3
AT4G28350	266
AT4G28360	303
AT4G28362	0
AT4G28365	2
AT4G28370	681
AT4G28380	28
AT4G28390	330
AT4G28395	0
AT4G28397	0
AT4G28400	1123
AT4G28405	1
AT4G28410	0
AT4G28420	1
AT4G28430	20
AT4G28440	796
AT4G28450	481
AT4G28460	0
AT4G28470	1090
AT4G28480	1118
AT4G28485	4
AT4G28490	1624
AT4G28500	17
AT4G28510	467
AT4G28520	1
AT4G28530	22
AT4G28540	819
AT4G28550	161
AT4G28556	2
AT4G28560	10
AT4G28570	1091
AT4G28580	0
AT4G28590	137
AT4G28600	1436
AT4G28610	969
AT4G28620	1
AT4G28630	435
AT4G28640	207
AT4G28650	10
AT4G28652	0
AT4G28660	920
AT4G28670	0
AT4G28680	39
AT4G28690	86
AT4G28700	12
AT4G28703	45
AT4G28706	499
AT4G28710	2017
AT4G28720	0
AT4G28730	200
AT4G28740	782
AT4G28750	1720
AT4G28755	1
AT4G28760	840
AT4G28770	826
AT4G28775	0
AT4G28780	23
AT4G28790	7
AT4G28800	0
AT4G28811	0
AT4G28815	1
AT4G28820	108
AT4G28830	315
AT4G28840	1
AT4G28850	0
AT4G28860	1082
AT4G28870	0
AT4G28880	2287
AT4G28890	1
AT4G28900	30
AT4G28910	2136
AT4G28915	0
AT4G28920	0
AT4G28930	0
AT4G28940	0
AT4G28950	14
AT4G28960	0
AT4G28970	0
AT4G28980	921
AT4G28990	119
AT4G29000	489
AT4G29010	5426
AT4G29020	80
AT4G29030	116
AT4G29033	0
AT4G29035	0
AT4G29037	1
AT4G29040	3130
AT4G29050	471
AT4G29060	6762
AT4G29070	768
AT4G29080	2255
AT4G29090	0
AT4G29100	1239
AT4G29103	0
AT4G29110	183
AT4G29120	491
AT4G29130	1203
AT4G29140	91
AT4G29150	6
AT4G29160	2414
AT4G29170	47
AT4G29180	1
AT4G29190	3770
AT4G29200	0
AT4G29210	1774
AT4G29220	2217
AT4G29230	262
AT4G29240	25
AT4G29250	2
AT4G29260	527
AT4G29270	1
AT4G29273	0
AT4G29276	0
AT4G29280	0
AT4G29281	0
AT4G29283	1
AT4G29285	0
AT4G29290	0
AT4G29300	0
AT4G29305	0
AT4G29310	235
AT4G29330	551
AT4G29340	1
AT4G29350	8427
AT4G29360	110
AT4G29370	0
AT4G29380	1437
AT4G29390	372
AT4G29400	207
AT4G29410	1203
AT4G29415	0
AT4G29420	230
AT4G29430	217
AT4G29440	716
AT4G29450	0
AT4G29460	0
AT4G29470	1
AT4G29480	921
AT4G29490	1166
AT4G29510	689
AT4G29520	232
AT4G29530	98
AT4G29540	116
AT4G29548	0
AT4G29550	1
AT4G29560	56
AT4G29570	11
AT4G29580	0
AT4G29590	434
AT4G29600	0
AT4G29610	27
AT4G29620	1
AT4G29630	0
AT4G29640	0
AT4G29650	3
AT4G29654	0
AT4G29658	0
AT4G29660	268
AT4G29670	1839
AT4G29680	754
AT4G29690	13
AT4G29700	517
AT4G29710	1
AT4G29720	487
AT4G29730	195
AT4G29735	583
AT4G29740	210
AT4G29750	1173
AT4G29760	0
AT4G29770	8
AT4G29780	2146
AT4G29790	1346
AT4G29800	13
AT4G29810	1663
AT4G29820	647
AT4G29830	205
AT4G29840	2142
AT4G29850	12
AT4G29860	295
AT4G29870	629
AT4G29880	6
AT4G29890	675
AT4G29900	3603
AT4G29905	1486
AT4G29910	209
AT4G29920	103
AT4G29930	76
AT4G29940	712
AT4G29950	1560
AT4G29960	568
AT4G29970	0
AT4G29980	0
AT4G29990	141
AT4G30000	242
AT4G30010	1573
AT4G30020	1575
AT4G30030	0
AT4G30040	0
AT4G30050	0
AT4G30060	249
AT4G30064	0
AT4G30067	0
AT4G30070	0
AT4G30072	0
AT4G30074	0
AT4G30080	878
AT4G30090	32
AT4G30097	0
AT4G30100	3132
AT4G30110	3712
AT4G30120	27
AT4G30130	149
AT4G30140	4
AT4G30150	477
AT4G30160	3431
AT4G30170	5
AT4G30180	16
AT4G30190	4886
AT4G30200	1612
AT4G30210	6326
AT4G30220	590
AT4G30230	23
AT4G30240	1165
AT4G30250	13
AT4G30260	1003
AT4G30270	4380
AT4G30280	27
AT4G30290	69
AT4G30300	0
AT4G30310	2032
AT4G30320	0
AT4G30330	148
AT4G30340	646
AT4G30350	1565
AT4G30360	668
AT4G30370	96
AT4G30380	0
AT4G30390	334
AT4G30400	128
AT4G30410	49
AT4G30420	0
AT4G30430	5
AT4G30440	4471
AT4G30450	138
AT4G30460	582
AT4G30470	499
AT4G30480	604
AT4G30490	786
AT4G30500	73
AT4G30510	239
AT4G30520	961
AT4G30530	20766
AT4G30540	0
AT4G30550	743
AT4G30560	71
AT4G30570	59
AT4G30580	914
AT4G30590	2
AT4G30600	7343
AT4G30610	16
AT4G30620	338
AT4G30630	829
AT4G30640	12
AT4G30650	4868
AT4G30660	416
AT4G30662	0
AT4G30670	21
AT4G30680	91
AT4G30690	1639
AT4G30700	50
AT4G30710	282
AT4G30720	1340
AT4G30730	0
AT4G30740	1
AT4G30750	669
AT4G30760	835
AT4G30770	0
AT4G30780	581
AT4G30790	1382
AT4G30800	97
AT4G30810	945
AT4G30820	219
AT4G30825	397
AT4G30830	77
AT4G30840	171
AT4G30845	21
AT4G30850	31
AT4G30860	18
AT4G30870	157
AT4G30872	0
AT4G30880	1
AT4G30890	1283
AT4G30900	479
AT4G30910	681
AT4G30920	1619
AT4G30930	361
AT4G30935	650
AT4G30940	104
AT4G30950	3179
AT4G30960	12125
AT4G30970	0
AT4G30972	0
AT4G30975	24
AT4G30980	43
AT4G30990	1421
AT4G30993	711
AT4G30996	601
AT4G31000	196
AT4G31010	202
AT4G31020	7
AT4G31030	0
AT4G31040	1814
AT4G31050	338
AT4G31060	168
AT4G31070	67
AT4G31073	0
AT4G31075	0
AT4G31080	1939
AT4G31100	5
AT4G31110	50
AT4G31115	599
AT4G31120	660
AT4G31130	696
AT4G31140	526
AT4G31150	255
AT4G31160	1563
AT4G31170	1967
AT4G31180	2540
AT4G31190	0
AT4G31196	0
AT4G31200	413
AT4G31210	588
AT4G31230	27
AT4G31240	775
AT4G31248	0
AT4G31250	6
AT4G31260	0
AT4G31265	0
AT4G31270	103
AT4G31280	0
AT4G31290	130
AT4G31300	1374
AT4G31310	525
AT4G31320	0
AT4G31330	268
AT4G31340	2041
AT4G31350	588
AT4G31351	4
AT4G31354	11
AT4G31355	11
AT4G31360	135
AT4G31370	1
AT4G31380	8
AT4G31390	1770
AT4G31398	6
AT4G31400	39
AT4G31405	4
AT4G31408	14
AT4G31410	703
AT4G31420	1224
AT4G31430	795
AT4G31440	137
AT4G31441	14
AT4G31450	642
AT4G31460	439
AT4G31470	2
AT4G31480	2735
AT4G31490	1630
AT4G31500	23237
AT4G31510	476
AT4G31520	11
AT4G31530	1329
AT4G31540	0
AT4G31550	1180
AT4G31560	764
AT4G31570	2123
AT4G31580	1161
AT4G31590	372
AT4G31600	198
AT4G31610	0
AT4G31615	2
AT4G31620	293
AT4G31630	0
AT4G31640	5
AT4G31650	961
AT4G31660	0
AT4G31670	462
AT4G31680	0
AT4G31685	0
AT4G31690	0
AT4G31695	0
AT4G31700	2674
AT4G31710	1
AT4G31715	0
AT4G31720	714
AT4G31730	25
AT4G31740	0
AT4G31750	490
AT4G31760	2
AT4G31770	227
AT4G31780	3955
AT4G31790	517
AT4G31800	2164
AT4G31805	13
AT4G31810	189
AT4G31820	2019
AT4G31830	2
AT4G31840	173
AT4G31850	773
AT4G31860	1609
AT4G31870	22
AT4G31875	0
AT4G31877	3
AT4G31880	1690
AT4G31890	79
AT4G31895	0
AT4G31900	0
AT4G31910	1
AT4G31920	492
AT4G31930	63
AT4G31940	0
AT4G31950	0
AT4G31960	0
AT4G31970	0
AT4G31980	332
AT4G31985	972
AT4G31990	3139
AT4G32000	583
AT4G32010	1093
AT4G32020	15085
AT4G32030	819
AT4G32040	879
AT4G32050	416
AT4G32060	5576
AT4G32070	967
AT4G32080	2
AT4G32090	0
AT4G32100	0
AT4G32105	1
AT4G32110	0
AT4G32120	401
AT4G32130	789
AT4G32140	420
AT4G32150	4838
AT4G32160	1119
AT4G32170	1
AT4G32175	174
AT4G32180	2545
AT4G32190	1791
AT4G32200	103
AT4G32205	0
AT4G32208	9
AT4G32210	239
AT4G32212	4
AT4G32215	0
AT4G32220	0
AT4G32230	0
AT4G32240	837
AT4G32250	598
AT4G32260	9355
AT4G32265	0
AT4G32270	442
AT4G32272	446
AT4G32280	471
AT4G32285	2471
AT4G32290	508
AT4G32295	139
AT4G32300	866
AT4G32320	436
AT4G32330	1338
AT4G32340	8678
AT4G32342	4
AT4G32350	624
AT4G32360	428
AT4G32370	0
AT4G32375	0
AT4G32380	1
AT4G32390	1776
AT4G32400	646
AT4G32410	10889
AT4G32420	1236
AT4G32430	35
AT4G32440	971
AT4G32445	0
AT4G32450	147
AT4G32460	137
AT4G32470	1816
AT4G32475	0
AT4G32480	315
AT4G32490	6
AT4G32500	0
AT4G32510	9
AT4G32520	1431
AT4G32530	1731
AT4G32535	26
AT4G32540	0
AT4G32551	1971
AT4G32560	353
AT4G32570	864
AT4G32580	6
AT4G32590	547
AT4G32600	893
AT4G32605	224
AT4G32610	703
AT4G32620	1460
AT4G32630	2
AT4G32640	2554
AT4G32650	74
AT4G32660	1005
AT4G32670	579
AT4G32680	397
AT4G32690	276
AT4G32700	232
AT4G32710	217
AT4G32714	0
AT4G32717	0
AT4G32720	1294
AT4G32730	460
AT4G32750	364
AT4G32760	3675
AT4G32765	0
AT4G32770	181
AT4G32780	23
AT4G32790	282
AT4G32800	1167
AT4G32810	11
AT4G32820	1121
AT4G32830	87
AT4G32840	156
AT4G32850	3341
AT4G32860	2
AT4G32870	303
AT4G32880	1605
AT4G32890	60
AT4G32900	343
AT4G32910	1117
AT4G32915	226
AT4G32920	1104
AT4G32930	621
AT4G32940	29727
AT4G32950	0
AT4G32960	360
AT4G32970	225
AT4G32980	167
AT4G32990	23
AT4G33000	347
AT4G33010	19490
AT4G33020	2
AT4G33030	3805
AT4G33040	613
AT4G33050	1666
AT4G33060	486
AT4G33070	14
AT4G33080	2973
AT4G33090	3187
AT4G33100	135
AT4G33110	297
AT4G33120	5
AT4G33130	31
AT4G33140	338
AT4G33145	1
AT4G33150	1342
AT4G33160	30
AT4G33170	42
AT4G33180	144
AT4G33200	1253
AT4G33210	2344
AT4G33220	963
AT4G33230	1
AT4G33240	2053
AT4G33250	1743
AT4G33260	59
AT4G33270	78
AT4G33280	1
AT4G33290	0
AT4G33300	2529
AT4G33310	0
AT4G33320	0
AT4G33330	2
AT4G33350	540
AT4G33355	0
AT4G33360	241
AT4G33370	8
AT4G33380	1610
AT4G33390	1
AT4G33400	140
AT4G33410	277
AT4G33420	23
AT4G33430	1574
AT4G33440	159
AT4G33450	0
AT4G33460	280
AT4G33465	1
AT4G33467	45
AT4G33470	856
AT4G33480	930
AT4G33490	626
AT4G33495	342
AT4G33500	1991
AT4G33510	4198
AT4G33520	1207
AT4G33530	1400
AT4G33540	929
AT4G33550	53
AT4G33560	11
AT4G33565	805
AT4G33580	1229
AT4G33585	0
AT4G33590	0
AT4G33600	0
AT4G33610	1
AT4G33620	259
AT4G33625	1252
AT4G33630	1958
AT4G33640	543
AT4G33650	989
AT4G33660	145
AT4G33666	15
AT4G33670	737
AT4G33680	1161
AT4G33690	225
AT4G33700	2092
AT4G33710	0
AT4G33720	0
AT4G33730	0
AT4G33735	0
AT4G33740	1412
AT4G33760	508
AT4G33770	288
AT4G33780	849
AT4G33790	160
AT4G33800	0
AT4G33810	9
AT4G33820	2
AT4G33830	0
AT4G33840	0
AT4G33850	0
AT4G33860	1
AT4G33865	1651
AT4G33870	0
AT4G33880	1
AT4G33885	0
AT4G33890	930
AT4G33900	0
AT4G33905	192
AT4G33910	770
AT4G33920	1428
AT4G33925	40
AT4G33930	3
AT4G33940	454
AT4G33945	496
AT4G33950	553
AT4G33960	281
AT4G33970	36
AT4G33980	1696
AT4G33985	266
AT4G33990	91
AT4G34000	2613
AT4G34020	686
AT4G34030	888
AT4G34035	0
AT4G34040	1034
AT4G34050	2648
AT4G34060	93
AT4G34065	3
AT4G34070	568
AT4G34071	0
AT4G34080	0
AT4G34090	343
AT4G34100	4029
AT4G34103	0
AT4G34110	15411
AT4G34120	2465
AT4G34131	59
AT4G34135	531
AT4G34138	244
AT4G34139	0
AT4G34140	732
AT4G34150	1155
AT4G34160	120
AT4G34170	0
AT4G34180	2423
AT4G34190	1765
AT4G34200	3677
AT4G34210	1
AT4G34215	617
AT4G34220	348
AT4G34230	7193
AT4G34240	1907
AT4G34250	6
AT4G34260	205
AT4G34265	579
AT4G34270	580
AT4G34280	705
AT4G34290	310
AT4G34300	0
AT4G34310	977
AT4G34320	3
AT4G34330	0
AT4G34332	0
AT4G34340	90
AT4G34345	0
AT4G34350	3365
AT4G34360	28
AT4G34370	762
AT4G34380	10
AT4G34390	1106
AT4G34400	30
AT4G34410	160
AT4G34412	197
AT4G34415	0
AT4G34419	0
AT4G34420	10
AT4G34430	1083
AT4G34440	0
AT4G34450	5837
AT4G34460	1756
AT4G34470	0
AT4G34480	1471
AT4G34490	1428
AT4G34500	377
AT4G34510	0
AT4G34520	0
AT4G34530	0
AT4G34540	288
AT4G34550	14
AT4G34555	276
AT4G34560	1016
AT4G34570	178
AT4G34580	1
AT4G34590	643
AT4G34600	107
AT4G34610	358
AT4G34620	4472
AT4G34630	598
AT4G34640	1059
AT4G34650	156
AT4G34660	583
AT4G34670	4295
AT4G34680	501
AT4G34690	1
AT4G34695	0
AT4G34700	1409
AT4G34710	5008
AT4G34720	2418
AT4G34730	390
AT4G34740	603
AT4G34750	272
AT4G34760	120
AT4G34770	26
AT4G34780	1
AT4G34790	72
AT4G34800	33
AT4G34810	30
AT4G34830	2178
AT4G34840	163
AT4G34850	3
AT4G34860	113
AT4G34870	6519
AT4G34880	21
AT4G34881	365
AT4G34890	1625
AT4G34900	842
AT4G34910	570
AT4G34920	2162
AT4G34930	58
AT4G34940	3
AT4G34950	6212
AT4G34960	479
AT4G34970	213
AT4G34975	0
AT4G34980	6541
AT4G34990	334
AT4G35000	3206
AT4G35010	37
AT4G35020	450
AT4G35025	0
AT4G35030	16
AT4G35040	1050
AT4G35050	227
AT4G35060	177
AT4G35070	21
AT4G35080	476
AT4G35090	3601
AT4G35100	1629
AT4G35110	208
AT4G35120	0
AT4G35130	66
AT4G35140	430
AT4G35150	0
AT4G35160	273
AT4G35165	2
AT4G35170	5
AT4G35180	109
AT4G35190	52
AT4G35200	0
AT4G35210	0
AT4G35220	788
AT4G35230	2131
AT4G35240	1209
AT4G35250	868
AT4G35260	1685
AT4G35270	1031
AT4G35280	0
AT4G35290	444
AT4G35295	5
AT4G35300	2265
AT4G35310	3394
AT4G35320	284
AT4G35335	454
AT4G35350	37
AT4G35360	899
AT4G35370	0
AT4G35375	0
AT4G35380	37
AT4G35390	7
AT4G35400	0
AT4G35410	167
AT4G35420	91
AT4G35430	0
AT4G35440	496
AT4G35450	5218
AT4G35460	275
AT4G35470	686
AT4G35480	365
AT4G35485	0
AT4G35490	860
AT4G35500	308
AT4G35510	373
AT4G35519	0
AT4G35520	20
AT4G35530	254
AT4G35540	184
AT4G35550	388
AT4G35560	494
AT4G35570	1110
AT4G35580	1448
AT4G35590	8
AT4G35600	581
AT4G35610	5
AT4G35620	50
AT4G35630	3648
AT4G35640	55
AT4G35650	1
AT4G35655	4
AT4G35660	0
AT4G35670	0
AT4G35680	3
AT4G35685	24
AT4G35690	0
AT4G35700	5
AT4G35710	0
AT4G35720	3
AT4G35725	1
AT4G35730	76
AT4G35731	0
AT4G35733	0
AT4G35740	236
AT4G35750	13255
AT4G35760	1233
AT4G35770	1341
AT4G35780	1103
AT4G35783	6
AT4G35785	878
AT4G35790	4560
AT4G35800	5592
AT4G35810	0
AT4G35820	1
AT4G35830	11821
AT4G35840	121
AT4G35850	570
AT4G35860	950
AT4G35870	535
AT4G35880	325
AT4G35890	1752
AT4G35900	503
AT4G35905	172
AT4G35910	283
AT4G35920	436
AT4G35930	116
AT4G35940	315
AT4G35950	296
AT4G35970	41
AT4G35980	208
AT4G35985	212
AT4G35987	196
AT4G36000	7
AT4G36010	1569
AT4G36020	542
AT4G36030	0
AT4G36032	0
AT4G36040	3943
AT4G36050	212
AT4G36052	2
AT4G36060	5
AT4G36070	0
AT4G36080	1367
AT4G36090	556
AT4G36100	0
AT4G36105	0
AT4G36110	67
AT4G36120	209
AT4G36130	1251
AT4G36140	778
AT4G36150	600
AT4G36160	39
AT4G36170	0
AT4G36180	409
AT4G36190	1729
AT4G36195	2076
AT4G36197	0
AT4G36210	2724
AT4G36220	1039
AT4G36230	51
AT4G36240	100
AT4G36245	0
AT4G36250	956
AT4G36260	11
AT4G36270	93
AT4G36280	135
AT4G36290	468
AT4G36350	3
AT4G36360	933
AT4G36370	0
AT4G36380	213
AT4G36390	842
AT4G36400	1104
AT4G36410	61
AT4G36420	325
AT4G36430	2
AT4G36440	810
AT4G36450	23
AT4G36460	0
AT4G36470	172
AT4G36480	657
AT4G36490	6
AT4G36500	2989
AT4G36510	1
AT4G36515	302
AT4G36520	1856
AT4G36530	931
AT4G36540	1311
AT4G36550	872
AT4G36560	0
AT4G36570	66
AT4G36580	138
AT4G36590	5
AT4G36600	3
AT4G36610	1
AT4G36620	15
AT4G36630	1217
AT4G36635	0
AT4G36640	573
AT4G36648	7011
AT4G36650	291
AT4G36660	532
AT4G36670	509
AT4G36680	272
AT4G36690	4752
AT4G36700	1
AT4G36710	1393
AT4G36720	360
AT4G36730	1210
AT4G36740	0
AT4G36750	516
AT4G36760	1843
AT4G36770	4
AT4G36780	959
AT4G36790	422
AT4G36791	4
AT4G36795	2
AT4G36800	3154
AT4G36808	0
AT4G36810	0
AT4G36820	15
AT4G36830	80
AT4G36840	275
AT4G36850	198
AT4G36860	937
AT4G36870	1359
AT4G36880	5
AT4G36890	1104
AT4G36900	736
AT4G36910	172
AT4G36920	736
AT4G36925	1
AT4G36930	125
AT4G36940	745
AT4G36945	238
AT4G36950	172
AT4G36960	1022
AT4G36970	515
AT4G36980	4732
AT4G36990	1134
AT4G37000	910
AT4G37010	22
AT4G37020	204
AT4G37022	34
AT4G37030	50
AT4G37040	871
AT4G37050	1
AT4G37060	0
AT4G37070	0
AT4G37080	672
AT4G37090	363
AT4G37095	24
AT4G37100	437
AT4G37110	93
AT4G37120	2043
AT4G37130	311
AT4G37140	2
AT4G37150	26
AT4G37160	1
AT4G37170	78
AT4G37175	0
AT4G37180	1567
AT4G37190	262
AT4G37200	1033
AT4G37210	615
AT4G37220	9
AT4G37225	10
AT4G37230	0
AT4G37235	7
AT4G37240	29
AT4G37250	808
AT4G37260	2555
AT4G37270	1475
AT4G37280	367
AT4G37290	4
AT4G37295	35
AT4G37300	5095
AT4G37310	1214
AT4G37320	168
AT4G37330	618
AT4G37340	0
AT4G37360	0
AT4G37370	156
AT4G37380	129
AT4G37390	3
AT4G37400	480
AT4G37409	0
AT4G37410	1
AT4G37420	0
AT4G37430	0
AT4G37432	0
AT4G37435	0
AT4G37440	1093
AT4G37445	15
AT4G37450	181
AT4G37460	2150
AT4G37470	1509
AT4G37480	508
AT4G37483	43
AT4G37490	38
AT4G37500	0
AT4G37510	1179
AT4G37520	437
AT4G37530	257
AT4G37540	742
AT4G37550	576
AT4G37553	26
AT4G37560	256
AT4G37570	0
AT4G37580	156
AT4G37590	2056
AT4G37608	103
AT4G37610	439
AT4G37620	20
AT4G37630	114
AT4G37640	2363
AT4G37650	409
AT4G37660	103
AT4G37670	151
AT4G37680	800
AT4G37682	34
AT4G37685	24
AT4G37690	40
AT4G37700	58
AT4G37705	0
AT4G37710	3
AT4G37720	0
AT4G37730	76
AT4G37740	82
AT4G37750	209
AT4G37760	595
AT4G37770	22
AT4G37780	1
AT4G37790	1789
AT4G37800	160
AT4G37810	5
AT4G37820	1187
AT4G37830	1659
AT4G37840	1
AT4G37850	0
AT4G37860	3
AT4G37870	7242
AT4G37880	731
AT4G37890	25
AT4G37895	0
AT4G37900	99
AT4G37910	2181
AT4G37920	514
AT4G37925	1125
AT4G37930	21674
AT4G37940	1
AT4G37950	0
AT4G37970	262
AT4G37980	55
AT4G37990	344
AT4G38000	3
AT4G38005	0
AT4G38010	30
AT4G38020	146
AT4G38030	0
AT4G38040	351
AT4G38050	135
AT4G38060	902
AT4G38062	37
AT4G38065	1
AT4G38070	1
AT4G38080	14
AT4G38090	415
AT4G38092	11
AT4G38100	643
AT4G38120	937
AT4G38130	1981
AT4G38140	0
AT4G38150	227
AT4G38160	469
AT4G38170	252
AT4G38180	45
AT4G38190	3
AT4G38200	1351
AT4G38210	5
AT4G38213	1
AT4G38215	2
AT4G38220	1302
AT4G38225	689
AT4G38230	182
AT4G38240	1375
AT4G38250	0
AT4G38260	489
AT4G38270	805
AT4G38280	267
AT4G38290	1
AT4G38300	79
AT4G38310	4
AT4G38320	130
AT4G38330	59
AT4G38340	68
AT4G38350	3387
AT4G38360	1561
AT4G38370	129
AT4G38380	448
AT4G38390	3
AT4G38400	63
AT4G38401	1
AT4G38405	0
AT4G38410	29
AT4G38420	49
AT4G38430	752
AT4G38440	1084
AT4G38460	1770
AT4G38470	1231
AT4G38480	118
AT4G38490	399
AT4G38495	170
AT4G38500	729
AT4G38510	2439
AT4G38520	1735
AT4G38530	515
AT4G38540	99
AT4G38545	86
AT4G38550	4
AT4G38552	17
AT4G38560	30
AT4G38570	265
AT4G38580	1408
AT4G38590	0
AT4G38600	6107
AT4G38620	699
AT4G38630	1843
AT4G38640	1236
AT4G38650	24
AT4G38660	239
AT4G38670	168
AT4G38680	3106
AT4G38690	651
AT4G38700	59
AT4G38710	1667
AT4G38730	412
AT4G38740	11612
AT4G38760	2137
AT4G38770	1504
AT4G38775	0
AT4G38780	20
AT4G38781	0
AT4G38790	758
AT4G38800	2531
AT4G38810	2683
AT4G38820	0
AT4G38825	0
AT4G38830	3
AT4G38840	436
AT4G38850	56
AT4G38860	528
AT4G38870	29
AT4G38880	2
AT4G38890	653
AT4G38900	442
AT4G38905	1
AT4G38910	77
AT4G38920	3484
AT4G38930	441
AT4G38932	2439
AT4G38940	176
AT4G38950	70
AT4G38960	80
AT4G38970	15215
AT4G38980	173
AT4G38990	0
AT4G39000	2
AT4G39010	1
AT4G39020	0
AT4G39030	472
AT4G39040	756
AT4G39050	1009
AT4G39060	2
AT4G39070	35
AT4G39080	5838
AT4G39090	20995
AT4G39100	1385
AT4G39110	48
AT4G39120	313
AT4G39130	0
AT4G39140	1035
AT4G39150	1032
AT4G39160	369
AT4G39170	1001
AT4G39180	756
AT4G39190	699
AT4G39195	0
AT4G39200	2969
AT4G39210	914
AT4G39220	459
AT4G39230	217
AT4G39235	57
AT4G39240	650
AT4G39250	1
AT4G39260	17160
AT4G39270	846
AT4G39280	1016
AT4G39290	0
AT4G39300	241
AT4G39320	34
AT4G39330	887
AT4G39340	4
AT4G39345	0
AT4G39350	3227
AT4G39360	2
AT4G39361	45
AT4G39363	26
AT4G39364	34
AT4G39366	47
AT4G39370	205
AT4G39380	69
AT4G39390	193
AT4G39400	4680
AT4G39403	10
AT4G39404	2
AT4G39410	163
AT4G39420	2495
AT4G39460	505
AT4G39470	135
AT4G39480	22
AT4G39490	1
AT4G39500	0
AT4G39510	100
AT4G39520	1695
AT4G39530	41
AT4G39540	827
AT4G39550	66
AT4G39560	271
AT4G39570	122
AT4G39580	29
AT4G39590	0
AT4G39600	43
AT4G39610	4
AT4G39615	0
AT4G39620	251
AT4G39630	15
AT4G39640	1344
AT4G39650	0
AT4G39660	651
AT4G39670	90
AT4G39672	0
AT4G39675	10
AT4G39680	2791
AT4G39690	820
AT4G39700	14
AT4G39710	736
AT4G39720	122
AT4G39730	1227
AT4G39740	227
AT4G39745	0
AT4G39750	0
AT4G39753	0
AT4G39756	0
AT4G39760	0
AT4G39770	702
AT4G39780	400
AT4G39790	5
AT4G39795	358
AT4G39800	5063
AT4G39810	8
AT4G39820	509
AT4G39830	17
AT4G39838	1
AT4G39840	0
AT4G39850	2911
AT4G39860	238
AT4G39865	0
AT4G39870	634
AT4G39880	446
AT4G39890	129
AT4G39900	134
AT4G39910	1150
AT4G39917	1
AT4G39920	186
AT4G39925	56
AT4G39930	97
AT4G39940	13076
AT4G39950	4269
AT4G39952	45
AT4G39955	422
AT4G39960	1516
AT4G39970	439
AT4G39980	2982
AT4G39985	0
AT4G39990	486
AT4G40000	50
AT4G40010	56
AT4G40011	0
AT4G40020	11
AT4G40030	7704
AT4G40040	9307
AT4G40042	139
AT4G40045	289
AT4G40050	1204
AT4G40060	1883
AT4G40063	0
AT4G40065	112
AT4G40070	30
AT4G40080	0
AT4G40085	1
AT4G40090	0
AT4G40100	0
AT5G00730	0
AT5G00735	0
AT5G00740	0
AT5G00745	0
AT5G00750	1
AT5G00755	2
AT5G00760	5
AT5G00765	6
AT5G00770	0
AT5G00775	0
AT5G00780	0
AT5G00785	0
AT5G00790	2
AT5G00795	0
AT5G00800	0
AT5G00805	0
AT5G00810	0
AT5G00815	0
AT5G00820	0
AT5G00825	0
AT5G00835	0
AT5G00840	0
AT5G00845	0
AT5G00850	0
AT5G00855	0
AT5G00860	0
AT5G00865	2
AT5G00870	0
AT5G00875	1
AT5G00880	0
AT5G00885	0
AT5G00895	0
AT5G00900	0
AT5G00905	0
AT5G00910	0
AT5G00920	0
AT5G00925	5
AT5G00930	0
AT5G00935	0
AT5G00940	0
AT5G00950	0
AT5G00955	0
AT5G00960	0
AT5G00965	0
AT5G00970	0
AT5G00975	0
AT5G00980	68
AT5G00985	28
AT5G00990	1
AT5G00995	0
AT5G01005	0
AT5G01010	1846
AT5G01015	1
AT5G01017	0
AT5G01020	1606
AT5G01030	474
AT5G01040	3
AT5G01045	0
AT5G01050	0
AT5G01055	5
AT5G01060	0
AT5G01065	0
AT5G01070	8
AT5G01075	9
AT5G01080	0
AT5G01090	630
AT5G01095	0
AT5G01100	485
AT5G01105	0
AT5G01110	93
AT5G01115	0
AT5G01120	1
AT5G01125	0
AT5G01130	0
AT5G01135	0
AT5G01140	0
AT5G01145	1
AT5G01150	0
AT5G01155	0
AT5G01160	377
AT5G01165	0
AT5G01170	222
AT5G01175	28
AT5G01180	22
AT5G01185	0
AT5G01190	9
AT5G01195	0
AT5G01200	284
AT5G01205	6
AT5G01210	0
AT5G01215	0
AT5G01220	3530
AT5G01225	0
AT5G01230	233
AT5G01235	4
AT5G01240	682
AT5G01245	1
AT5G01250	31
AT5G01255	0
AT5G01260	435
AT5G01265	1
AT5G01270	922
AT5G01275	0
AT5G01280	0
AT5G01285	0
AT5G01290	719
AT5G01295	0
AT5G01300	18
AT5G01305	2
AT5G01310	203
AT5G01315	0
AT5G01320	53
AT5G01325	0
AT5G01330	3
AT5G01335	1
AT5G01340	69
AT5G01345	5
AT5G01350	1978
AT5G01360	10
AT5G01365	0
AT5G01370	48
AT5G01375	0
AT5G01380	105
AT5G01385	0
AT5G01390	311
AT5G01395	0
AT5G01400	1515
AT5G01405	0
AT5G01410	2590
AT5G01415	1
AT5G01420	5
AT5G01425	0
AT5G01430	235
AT5G01435	0
AT5G01440	0
AT5G01445	44
AT5G01450	410
AT5G01455	0
AT5G01460	817
AT5G01465	0
AT5G01470	162
AT5G01475	0
AT5G01480	27
AT5G01485	0
AT5G01490	0
AT5G01495	0
AT5G01500	800
AT5G01505	1
AT5G01510	238
AT5G01515	0
AT5G01520	1023
AT5G01530	22321
AT5G01535	0
AT5G01540	0
AT5G01542	0
AT5G01545	18
AT5G01550	6
AT5G01555	0
AT5G01560	412
AT5G01565	0
AT5G01570	7
AT5G01575	0
AT5G01580	0
AT5G01585	0
AT5G01590	1013
AT5G01595	41
AT5G01600	2079
AT5G01605	0
AT5G01610	145
AT5G01615	0
AT5G01620	124
AT5G01630	53
AT5G01635	0
AT5G01640	45
AT5G01645	0
AT5G01650	677
AT5G01655	0
AT5G01660	32
AT5G01665	0
AT5G01670	384
AT5G01675	0
AT5G01680	0
AT5G01685	0
AT5G01690	0
AT5G01695	0
AT5G01700	28
AT5G01705	0
AT5G01710	2096
AT5G01715	24
AT5G01720	534
AT5G01725	0
AT5G01730	30
AT5G01732	0
AT5G01735	0
AT5G01740	144
AT5G01745	0
AT5G01747	2
AT5G01750	11888
AT5G01755	0
AT5G01760	17
AT5G01765	0
AT5G01770	353
AT5G01775	13
AT5G01780	722
AT5G01785	0
AT5G01790	129
AT5G01795	0
AT5G01800	1452
AT5G01805	0
AT5G01810	481
AT5G01815	0
AT5G01820	914
AT5G01825	0
AT5G01830	107
AT5G01835	0
AT5G01840	29
AT5G01845	0
AT5G01850	693
AT5G01855	0
AT5G01860	0
AT5G01865	0
AT5G01870	3
AT5G01875	0
AT5G01880	60
AT5G01881	0
AT5G01885	0
AT5G01890	525
AT5G01895	0
AT5G01900	18
AT5G01910	23
AT5G01915	0
AT5G01920	1308
AT5G01925	0
AT5G01930	299
AT5G01935	2
AT5G01940	86
AT5G01945	0
AT5G01950	1025
AT5G01955	0
AT5G01960	1223
AT5G01965	0
AT5G01970	446
AT5G01975	0
AT5G01980	405
AT5G01985	0
AT5G01990	302
AT5G01995	1
AT5G02000	0
AT5G02010	93
AT5G02015	1
AT5G02020	400
AT5G02025	0
AT5G02030	683
AT5G02035	0
AT5G02040	635
AT5G02045	0
AT5G02050	459
AT5G02055	0
AT5G02060	91
AT5G02065	1
AT5G02070	0
AT5G02075	1
AT5G02080	93
AT5G02085	0
AT5G02090	2
AT5G02095	2
AT5G02100	647
AT5G02105	0
AT5G02110	0
AT5G02115	0
AT5G02120	742
AT5G02125	0
AT5G02130	294
AT5G02135	0
AT5G02140	2
AT5G02145	0
AT5G02150	417
AT5G02155	1
AT5G02160	3062
AT5G02170	9
AT5G02175	0
AT5G02180	213
AT5G02185	0
AT5G02190	51
AT5G02195	0
AT5G02200	341
AT5G02205	0
AT5G02210	1
AT5G02215	0
AT5G02220	3
AT5G02225	4
AT5G02230	332
AT5G02240	3776
AT5G02244	2
AT5G02245	0
AT5G02250	843
AT5G02255	1
AT5G02260	64
AT5G02265	0
AT5G02270	252
AT5G02275	0
AT5G02280	130
AT5G02290	1309
AT5G02295	0
AT5G02305	0
AT5G02310	3249
AT5G02315	0
AT5G02320	145
AT5G02325	0
AT5G02330	1
AT5G02335	1
AT5G02340	0
AT5G02345	0
AT5G02350	0
AT5G02355	0
AT5G02360	0
AT5G02365	0
AT5G02370	58
AT5G02375	0
AT5G02380	89307
AT5G02385	0
AT5G02390	27
AT5G02395	0
AT5G02400	212
AT5G02405	0
AT5G02410	276
AT5G02415	15
AT5G02420	31
AT5G02425	34
AT5G02430	68
AT5G02435	0
AT5G02440	39
AT5G02445	0
AT5G02450	2237
AT5G02455	0
AT5G02460	136
AT5G02465	0
AT5G02470	219
AT5G02480	5778
AT5G02485	0
AT5G02490	1593
AT5G02495	0
AT5G02500	61069
AT5G02502	350
AT5G02505	0
AT5G02510	6
AT5G02515	117
AT5G02520	32
AT5G02525	1
AT5G02530	1141
AT5G02535	10
AT5G02540	12
AT5G02550	4
AT5G02555	0
AT5G02560	368
AT5G02565	25
AT5G02570	0
AT5G02575	13
AT5G02580	62
AT5G02590	67
AT5G02595	2
AT5G02600	844
AT5G02605	16
AT5G02610	1231
AT5G02615	0
AT5G02620	1245
AT5G02630	328
AT5G02635	0
AT5G02640	50
AT5G02645	5
AT5G02650	179
AT5G02655	0
AT5G02660	0
AT5G02665	0
AT5G02670	238
AT5G02675	0
AT5G02680	341
AT5G02685	0
AT5G02690	165
AT5G02695	0
AT5G02700	0
AT5G02705	1
AT5G02710	312
AT5G02715	0
AT5G02720	0
AT5G02725	0
AT5G02730	0
AT5G02735	0
AT5G02740	411
AT5G02745	5
AT5G02750	14
AT5G02755	0
AT5G02760	145
AT5G02765	0
AT5G02770	3470
AT5G02775	0
AT5G02780	25
AT5G02785	0
AT5G02790	5192
AT5G02795	0
AT5G02800	999
AT5G02805	0
AT5G02810	4497
AT5G02815	0
AT5G02820	212
AT5G02825	0
AT5G02830	820
AT5G02835	0
AT5G02840	1740
AT5G02850	244
AT5G02855	0
AT5G02860	863
AT5G02865	0
AT5G02870	4365
AT5G02875	27
AT5G02880	3119
AT5G02885	1
AT5G02890	44
AT5G02895	0
AT5G02900	0
AT5G02905	0
AT5G02910	242
AT5G02915	0
AT5G02920	0
AT5G02925	0
AT5G02930	2
AT5G02935	2
AT5G02940	2607
AT5G02945	0
AT5G02950	91
AT5G02955	0
AT5G02960	4022
AT5G02965	0
AT5G02970	775
AT5G02975	0
AT5G02980	0
AT5G02985	0
AT5G02990	0
AT5G02995	0
AT5G03000	2
AT5G03005	0
AT5G03010	7
AT5G03015	0
AT5G03020	17
AT5G03025	0
AT5G03030	408
AT5G03035	0
AT5G03040	1796
AT5G03045	0
AT5G03050	425
AT5G03055	0
AT5G03060	19
AT5G03065	0
AT5G03070	414
AT5G03075	0
AT5G03080	609
AT5G03085	27
AT5G03090	0
AT5G03095	0
AT5G03100	105
AT5G03105	0
AT5G03110	177
AT5G03115	0
AT5G03120	140
AT5G03125	0
AT5G03130	0
AT5G03135	0
AT5G03140	410
AT5G03145	0
AT5G03150	373
AT5G03155	0
AT5G03160	445
AT5G03165	22
AT5G03170	43
AT5G03175	12
AT5G03180	227
AT5G03185	0
AT5G03190	1416
AT5G03195	1
AT5G03200	375
AT5G03204	78
AT5G03205	0
AT5G03210	1083
AT5G03215	0
AT5G03220	147
AT5G03225	0
AT5G03230	932
AT5G03235	4
AT5G03240	22647
AT5G03245	0
AT5G03250	20
AT5G03255	5
AT5G03260	18
AT5G03265	0
AT5G03270	48
AT5G03275	0
AT5G03280	3933
AT5G03285	63
AT5G03290	2130
AT5G03295	0
AT5G03300	1544
AT5G03305	0
AT5G03310	0
AT5G03315	5
AT5G03320	526
AT5G03325	0
AT5G03330	517
AT5G03335	0
AT5G03340	1157
AT5G03345	384
AT5G03350	442
AT5G03355	50
AT5G03360	0
AT5G03370	255
AT5G03375	0
AT5G03377	16
AT5G03380	839
AT5G03385	0
AT5G03390	30
AT5G03395	0
AT5G03400	0
AT5G03405	0
AT5G03406	178
AT5G03415	312
AT5G03420	1016
AT5G03425	0
AT5G03430	1868
AT5G03435	88
AT5G03440	139
AT5G03445	0
AT5G03450	307
AT5G03452	0
AT5G03455	1029
AT5G03460	1825
AT5G03465	0
AT5G03470	801
AT5G03475	11
AT5G03480	0
AT5G03485	4
AT5G03490	461
AT5G03495	228
AT5G03500	268
AT5G03510	4
AT5G03515	2
AT5G03520	1573
AT5G03525	0
AT5G03530	566
AT5G03535	0
AT5G03540	1821
AT5G03545	12839
AT5G03550	0
AT5G03552	0
AT5G03553	1
AT5G03555	154
AT5G03560	373
AT5G03565	0
AT5G03570	0
AT5G03575	0
AT5G03580	0
AT5G03585	3
AT5G03590	2
AT5G03595	0
AT5G03600	0
AT5G03605	0
AT5G03610	712
AT5G03615	1
AT5G03620	1
AT5G03625	0
AT5G03630	3648
AT5G03635	0
AT5G03640	118
AT5G03645	0
AT5G03650	1775
AT5G03660	1814
AT5G03668	0
AT5G03670	10
AT5G03680	33
AT5G03685	0
AT5G03690	316
AT5G03695	2
AT5G03700	68
AT5G03705	0
AT5G03710	0
AT5G03715	0
AT5G03720	81
AT5G03730	1918
AT5G03735	0
AT5G03740	889
AT5G03745	0
AT5G03750	0
AT5G03755	0
AT5G03760	493
AT5G03765	0
AT5G03770	58
AT5G03775	0
AT5G03780	201
AT5G03785	0
AT5G03790	2
AT5G03795	18
AT5G03800	137
AT5G03805	0
AT5G03810	0
AT5G03815	0
AT5G03820	1
AT5G03825	3
AT5G03830	513
AT5G03835	0
AT5G03840	11
AT5G03845	0
AT5G03850	1710
AT5G03858	0
AT5G03860	1
AT5G03870	36
AT5G03875	9
AT5G03880	3201
AT5G03885	8
AT5G03890	22
AT5G03900	1755
AT5G03905	489
AT5G03910	895
AT5G03915	0
AT5G03920	0
AT5G03925	0
AT5G03930	0
AT5G03935	0
AT5G03940	1541
AT5G03944	0
AT5G03945	0
AT5G03950	0
AT5G03955	0
AT5G03960	28
AT5G03965	0
AT5G03970	273
AT5G03975	0
AT5G03980	0
AT5G03985	3
AT5G03990	405
AT5G03995	134
AT5G04000	44
AT5G04005	0
AT5G04010	3
AT5G04015	0
AT5G04020	853
AT5G04025	0
AT5G04030	0
AT5G04035	0
AT5G04040	1398
AT5G04045	1
AT5G04047	2
AT5G04050	188
AT5G04055	23
AT5G04060	438
AT5G04065	29
AT5G04070	203
AT5G04075	18
AT5G04080	224
AT5G04085	0
AT5G04090	1334
AT5G04105	1
AT5G04110	429
AT5G04115	0
AT5G04120	0
AT5G04125	0
AT5G04130	294
AT5G04135	0
AT5G04140	21211
AT5G04145	0
AT5G04150	170
AT5G04160	140
AT5G04165	1
AT5G04170	1268
AT5G04175	0
AT5G04180	19
AT5G04185	1
AT5G04190	165
AT5G04195	0
AT5G04200	12
AT5G04205	20
AT5G04210	4
AT5G04215	0
AT5G04220	621
AT5G04225	0
AT5G04230	1401
AT5G04235	567
AT5G04238	0
AT5G04240	874
AT5G04245	2
AT5G04250	564
AT5G04255	0
AT5G04260	526
AT5G04267	1
AT5G04270	137
AT5G04275	0
AT5G04280	1885
AT5G04290	2191
AT5G04305	0
AT5G04310	44
AT5G04315	0
AT5G04320	192
AT5G04325	0
AT5G04330	93
AT5G04335	0
AT5G04340	2818
AT5G04345	0
AT5G04347	0
AT5G04350	0
AT5G04355	0
AT5G04360	2186
AT5G04365	0
AT5G04370	8
AT5G04375	0
AT5G04380	0
AT5G04385	0
AT5G04390	2
AT5G04395	0
AT5G04400	0
AT5G04405	1
AT5G04410	2517
AT5G04415	0
AT5G04420	688
AT5G04425	4
AT5G04430	2174
AT5G04435	0
AT5G04440	1157
AT5G04445	0
AT5G04455	0
AT5G04460	738
AT5G04465	0
AT5G04470	181
AT5G04475	0
AT5G04480	862
AT5G04490	647
AT5G04495	0
AT5G04500	3
AT5G04505	0
AT5G04510	749
AT5G04515	0
AT5G04520	168
AT5G04525	0
AT5G04530	80
AT5G04540	1153
AT5G04545	0
AT5G04550	2403
AT5G04560	1935
AT5G04575	0
AT5G04585	0
AT5G04590	19595
AT5G04595	0
AT5G04600	831
AT5G04605	0
AT5G04610	0
AT5G04615	0
AT5G04620	110
AT5G04625	0
AT5G04630	1
AT5G04635	0
AT5G04640	0
AT5G04650	0
AT5G04660	0
AT5G04665	0
AT5G04670	1081
AT5G04675	0
AT5G04680	42
AT5G04685	0
AT5G04690	28
AT5G04695	0
AT5G04700	61
AT5G04705	0
AT5G04710	669
AT5G04715	0
AT5G04720	2079
AT5G04725	0
AT5G04730	0
AT5G04740	677
AT5G04745	0
AT5G04750	1571
AT5G04755	0
AT5G04760	367
AT5G04765	0
AT5G04770	13
AT5G04775	0
AT5G04780	71
AT5G04781	7
AT5G04785	0
AT5G04790	0
AT5G04795	0
AT5G04800	1123
AT5G04810	2409
AT5G04815	0
AT5G04820	75
AT5G04825	0
AT5G04830	1378
AT5G04840	34
AT5G04845	0
AT5G04850	949
AT5G04853	0
AT5G04855	0
AT5G04860	175
AT5G04865	0
AT5G04870	0
AT5G04880	386
AT5G04885	699
AT5G04890	87
AT5G04895	155
AT5G04900	481
AT5G04905	0
AT5G04910	321
AT5G04915	0
AT5G04920	1189
AT5G04925	0
AT5G04930	3984
AT5G04933	0
AT5G04935	0
AT5G04937	0
AT5G04940	554
AT5G04945	0
AT5G04950	2164
AT5G04955	0
AT5G04960	0
AT5G04965	0
AT5G04970	0
AT5G04975	0
AT5G04980	494
AT5G04985	0
AT5G04990	691
AT5G04995	0
AT5G05000	513
AT5G05005	0
AT5G05010	2930
AT5G05015	0
AT5G05020	0
AT5G05025	0
AT5G05030	1
AT5G05035	0
AT5G05040	1
AT5G05045	0
AT5G05050	0
AT5G05055	0
AT5G05060	492
AT5G05065	0
AT5G05070	0
AT5G05075	0
AT5G05080	1554
AT5G05085	0
AT5G05090	11
AT5G05095	0
AT5G05100	1033
AT5G05105	0
AT5G05110	1581
AT5G05113	0
AT5G05120	0
AT5G05125	4
AT5G05130	89
AT5G05135	0
AT5G05140	1180
AT5G05150	9
AT5G05155	0
AT5G05160	521
AT5G05170	8457
AT5G05175	0
AT5G05180	206
AT5G05185	0
AT5G05190	238
AT5G05195	0
AT5G05200	4860
AT5G05205	0
AT5G05210	846
AT5G05215	0
AT5G05220	15
AT5G05230	605
AT5G05235	0
AT5G05240	91
AT5G05250	2374
AT5G05255	0
AT5G05260	1
AT5G05265	0
AT5G05270	86
AT5G05275	1
AT5G05280	4
AT5G05285	0
AT5G05290	0
AT5G05295	0
AT5G05300	25
AT5G05310	360
AT5G05315	0
AT5G05320	178
AT5G05325	0
AT5G05330	34
AT5G05335	0
AT5G05340	14
AT5G05350	60
AT5G05360	304
AT5G05365	69
AT5G05370	338
AT5G05375	0
AT5G05380	110
AT5G05385	0
AT5G05390	1
AT5G05395	1
AT5G05400	103
AT5G05410	1639
AT5G05415	0
AT5G05420	10
AT5G05425	0
AT5G05430	29
AT5G05435	97
AT5G05440	167
AT5G05445	0
AT5G05450	497
AT5G05455	0
AT5G05460	312
AT5G05465	0
AT5G05470	372
AT5G05475	0
AT5G05480	373
AT5G05485	0
AT5G05490	4
AT5G05495	0
AT5G05500	0
AT5G05505	0
AT5G05510	25
AT5G05515	0
AT5G05520	740
AT5G05525	0
AT5G05530	4
AT5G05535	0
AT5G05540	591
AT5G05545	15
AT5G05550	200
AT5G05555	0
AT5G05560	574
AT5G05565	0
AT5G05570	697
AT5G05580	191
AT5G05585	0
AT5G05590	143
AT5G05598	0
AT5G05600	5716
AT5G05605	0
AT5G05610	996
AT5G05620	198
AT5G05625	0
AT5G05630	51
AT5G05635	0
AT5G05640	52
AT5G05645	0
AT5G05650	0
AT5G05653	1
AT5G05657	1
AT5G05660	617
AT5G05665	0
AT5G05670	247
AT5G05675	0
AT5G05680	326
AT5G05685	0
AT5G05690	7078
AT5G05695	0
AT5G05700	730
AT5G05705	0
AT5G05710	225
AT5G05720	0
AT5G05725	0
AT5G05730	2052
AT5G05735	1
AT5G05740	1188
AT5G05745	0
AT5G05750	513
AT5G05755	1
AT5G05760	481
AT5G05765	3
AT5G05770	0
AT5G05780	1113
AT5G05785	4
AT5G05790	163
AT5G05795	0
AT5G05800	724
AT5G05805	0
AT5G05810	26
AT5G05815	0
AT5G05820	232
AT5G05825	0
AT5G05830	308
AT5G05835	0
AT5G05840	29
AT5G05845	0
AT5G05850	244
AT5G05855	0
AT5G05860	119
AT5G05865	0
AT5G05870	406
AT5G05875	0
AT5G05880	8
AT5G05885	0
AT5G05890	105
AT5G05895	0
AT5G05900	0
AT5G05905	0
AT5G05910	0
AT5G05915	0
AT5G05920	279
AT5G05925	0
AT5G05930	661
AT5G05935	0
AT5G05940	27
AT5G05945	0
AT5G05950	539
AT5G05955	0
AT5G05960	268
AT5G05965	8
AT5G05970	267
AT5G05975	0
AT5G05980	947
AT5G05985	0
AT5G05987	196
AT5G05990	172
AT5G05995	0
AT5G06000	39
AT5G06005	0
AT5G06010	0
AT5G06015	0
AT5G06020	0
AT5G06025	1
AT5G06030	0
AT5G06035	0
AT5G06040	0
AT5G06043	0
AT5G06045	0
AT5G06050	266
AT5G06055	0
AT5G06060	897
AT5G06065	0
AT5G06070	0
AT5G06075	0
AT5G06080	0
AT5G06085	0
AT5G06090	0
AT5G06095	0
AT5G06100	637
AT5G06105	0
AT5G06110	1698
AT5G06115	0
AT5G06120	1285
AT5G06125	0
AT5G06130	1022
AT5G06140	1191
AT5G06145	0
AT5G06150	99
AT5G06155	0
AT5G06160	835
AT5G06165	2
AT5G06170	0
AT5G06175	0
AT5G06180	200
AT5G06185	0
AT5G06190	67
AT5G06200	5
AT5G06205	0
AT5G06210	526
AT5G06220	1757
AT5G06230	76
AT5G06235	0
AT5G06240	195
AT5G06245	0
AT5G06250	4
AT5G06255	1
AT5G06260	574
AT5G06265	557
AT5G06270	35
AT5G06275	0
AT5G06278	34
AT5G06280	324
AT5G06285	0
AT5G06290	1162
AT5G06295	0
AT5G06300	113
AT5G06305	0
AT5G06310	79
AT5G06320	1434
AT5G06325	0
AT5G06330	3
AT5G06335	0
AT5G06340	1023
AT5G06345	0
AT5G06350	760
AT5G06360	1695
AT5G06365	0
AT5G06370	1020
AT5G06380	3
AT5G06385	0
AT5G06390	548
AT5G06395	0
AT5G06400	54
AT5G06405	0
AT5G06410	116
AT5G06415	0
AT5G06420	55
AT5G06425	0
AT5G06430	175
AT5G06435	0
AT5G06440	1337
AT5G06445	0
AT5G06450	315
AT5G06455	0
AT5G06460	1137
AT5G06465	0
AT5G06470	121
AT5G06475	7
AT5G06480	65
AT5G06490	0
AT5G06495	0
AT5G06500	0
AT5G06505	0
AT5G06510	264
AT5G06515	0
AT5G06520	7
AT5G06525	0
AT5G06530	3249
AT5G06535	0
AT5G06540	42
AT5G06545	1
AT5G06550	171
AT5G06560	1006
AT5G06565	0
AT5G06570	481
AT5G06575	0
AT5G06580	621
AT5G06585	0
AT5G06590	25
AT5G06595	0
AT5G06600	4393
AT5G06605	0
AT5G06610	495
AT5G06615	0
AT5G06620	91
AT5G06630	0
AT5G06634	0
AT5G06635	0
AT5G06640	2
AT5G06645	0
AT5G06650	0
AT5G06655	0
AT5G06660	527
AT5G06665	0
AT5G06670	198
AT5G06675	0
AT5G06680	494
AT5G06685	0
AT5G06690	1750
AT5G06695	0
AT5G06700	2278
AT5G06705	0
AT5G06710	606
AT5G06715	2
AT5G06720	42
AT5G06730	0
AT5G06735	0
AT5G06740	0
AT5G06745	0
AT5G06750	313
AT5G06755	0
AT5G06760	34
AT5G06765	0
AT5G06770	198
AT5G06775	0
AT5G06780	597
AT5G06785	0
AT5G06790	49
AT5G06795	16
AT5G06800	292
AT5G06805	0
AT5G06810	112
AT5G06811	202
AT5G06815	0
AT5G06820	30
AT5G06825	3
AT5G06830	667
AT5G06835	3
AT5G06839	0
AT5G06845	1
AT5G06850	1020
AT5G06855	0
AT5G06860	7
AT5G06865	16
AT5G06870	976
AT5G06875	0
AT5G06880	0
AT5G06885	1
AT5G06890	0
AT5G06900	6
AT5G06905	0
AT5G06910	461
AT5G06915	0
AT5G06920	0
AT5G06925	0
AT5G06930	89
AT5G06935	0
AT5G06940	19
AT5G06945	0
AT5G06950	475
AT5G06955	0
AT5G06960	509
AT5G06965	0
AT5G06970	879
AT5G06975	0
AT5G06980	546
AT5G06985	0
AT5G06990	3
AT5G06995	0
AT5G07000	245
AT5G07005	0
AT5G07010	3012
AT5G07015	2
AT5G07020	1553
AT5G07025	0
AT5G07030	385
AT5G07035	0
AT5G07040	1
AT5G07050	0
AT5G07055	0
AT5G07060	6
AT5G07065	0
AT5G07070	258
AT5G07075	0
AT5G07080	24
AT5G07090	2992
AT5G07095	5
AT5G07100	1054
AT5G07105	4
AT5G07110	40
AT5G07115	1
AT5G07120	370
AT5G07125	0
AT5G07130	41
AT5G07135	0
AT5G07140	60
AT5G07145	0
AT5G07150	0
AT5G07152	12
AT5G07155	0
AT5G07160	0
AT5G07165	0
AT5G07170	2
AT5G07175	2
AT5G07180	22
AT5G07185	0
AT5G07190	0
AT5G07195	0
AT5G07200	4
AT5G07205	0
AT5G07210	0
AT5G07215	12
AT5G07220	1345
AT5G07225	0
AT5G07230	0
AT5G07240	361
AT5G07250	705
AT5G07255	0
AT5G07260	0
AT5G07265	0
AT5G07270	694
AT5G07275	0
AT5G07280	31
AT5G07285	82
AT5G07290	1300
AT5G07295	0
AT5G07300	1138
AT5G07310	9
AT5G07315	0
AT5G07320	548
AT5G07322	105
AT5G07325	1
AT5G07330	2
AT5G07335	0
AT5G07340	1079
AT5G07345	0
AT5G07350	3033
AT5G07355	0
AT5G07360	699
AT5G07365	0
AT5G07370	1238
AT5G07380	35
AT5G07385	0
AT5G07390	0
AT5G07395	1
AT5G07400	52
AT5G07405	0
AT5G07410	19
AT5G07415	0
AT5G07420	4
AT5G07425	0
AT5G07430	21
AT5G07435	0
AT5G07440	1690
AT5G07445	0
AT5G07450	0
AT5G07455	6
AT5G07460	4462
AT5G07465	0
AT5G07470	1957
AT5G07475	1
AT5G07480	0
AT5G07485	0
AT5G07490	0
AT5G07495	0
AT5G07500	6
AT5G07505	0
AT5G07510	0
AT5G07515	0
AT5G07520	4
AT5G07525	3
AT5G07530	1
AT5G07535	0
AT5G07540	0
AT5G07545	0
AT5G07550	0
AT5G07555	0
AT5G07560	4
AT5G07565	0
AT5G07570	27
AT5G07571	1
AT5G07572	0
AT5G07575	0
AT5G07580	2635
AT5G07585	0
AT5G07590	134
AT5G07595	0
AT5G07600	0
AT5G07605	0
AT5G07610	112
AT5G07615	0
AT5G07620	89
AT5G07625	0
AT5G07630	604
AT5G07635	0
AT5G07640	13
AT5G07650	3
AT5G07655	0
AT5G07660	43
AT5G07665	0
AT5G07670	341
AT5G07675	0
AT5G07680	180
AT5G07685	9
AT5G07690	1998
AT5G07695	0
AT5G07700	449
AT5G07705	0
AT5G07710	242
AT5G07715	0
AT5G07720	25
AT5G07725	4
AT5G07730	102
AT5G07735	0
AT5G07740	2985
AT5G07745	1
AT5G07760	40
AT5G07770	1288
AT5G07775	0
AT5G07780	65
AT5G07785	0
AT5G07790	208
AT5G07795	0
AT5G07800	77
AT5G07805	0
AT5G07810	48
AT5G07815	0
AT5G07820	308
AT5G07825	0
AT5G07830	861
AT5G07835	0
AT5G07840	600
AT5G07845	0
AT5G07850	0
AT5G07855	0
AT5G07860	154
AT5G07865	0
AT5G07870	74
AT5G07875	0
AT5G07880	16
AT5G07885	6
AT5G07890	703
AT5G07895	2
AT5G07900	118
AT5G07905	0
AT5G07910	465
AT5G07915	0
AT5G07920	1938
AT5G07925	0
AT5G07930	0
AT5G07935	0
AT5G07940	1335
AT5G07945	0
AT5G07950	197
AT5G07955	4
AT5G07960	410
AT5G07965	0
AT5G07970	1086
AT5G07975	0
AT5G07980	901
AT5G07985	0
AT5G07990	32
AT5G07995	0
AT5G08000	125
AT5G08005	0
AT5G08010	400
AT5G08015	0
AT5G08020	59
AT5G08025	0
AT5G08030	3
AT5G08035	1
AT5G08040	427
AT5G08045	0
AT5G08050	629
AT5G08055	0
AT5G08060	799
AT5G08065	0
AT5G08070	10
AT5G08075	0
AT5G08080	921
AT5G08085	0
AT5G08090	0
AT5G08095	0
AT5G08100	1133
AT5G08105	0
AT5G08110	208
AT5G08115	0
AT5G08120	525
AT5G08125	0
AT5G08130	1762
AT5G08135	22
AT5G08139	685
AT5G08141	0
AT5G08150	1
AT5G08160	706
AT5G08165	0
AT5G08170	485
AT5G08175	0
AT5G08180	668
AT5G08185	28
AT5G08190	494
AT5G08195	0
AT5G08200	673
AT5G08205	0
AT5G08210	2
AT5G08215	0
AT5G08225	0
AT5G08230	1166
AT5G08235	15
AT5G08240	131
AT5G08250	0
AT5G08255	0
AT5G08260	620
AT5G08265	0
AT5G08270	112
AT5G08275	0
AT5G08280	1986
AT5G08285	0
AT5G08290	2342
AT5G08300	1523
AT5G08305	29
AT5G08310	133
AT5G08315	0
AT5G08320	209
AT5G08330	897
AT5G08335	208
AT5G08340	146
AT5G08350	0
AT5G08360	33
AT5G08370	857
AT5G08375	0
AT5G08380	1409
AT5G08385	0
AT5G08390	569
AT5G08391	4
AT5G08395	0
AT5G08400	396
AT5G08410	1179
AT5G08415	581
AT5G08420	1219
AT5G08425	0
AT5G08430	645
AT5G08435	0
AT5G08440	630
AT5G08445	0
AT5G08450	2220
AT5G08455	0
AT5G08460	0
AT5G08465	0
AT5G08470	961
AT5G08475	0
AT5G08480	0
AT5G08485	0
AT5G08490	28
AT5G08495	14
AT5G08500	1503
AT5G08505	0
AT5G08510	187
AT5G08515	9
AT5G08520	1404
AT5G08525	1
AT5G08530	4878
AT5G08535	306
AT5G08540	861
AT5G08550	540
AT5G08560	1540
AT5G08565	59
AT5G08570	2902
AT5G08575	0
AT5G08580	333
AT5G08585	0
AT5G08590	2203
AT5G08595	2
AT5G08600	104
AT5G08605	0
AT5G08610	893
AT5G08615	0
AT5G08620	528
AT5G08630	718
AT5G08635	0
AT5G08640	151
AT5G08645	0
AT5G08650	2439
AT5G08655	0
AT5G08660	755
AT5G08665	0
AT5G08670	3602
AT5G08675	0
AT5G08680	2942
AT5G08685	0
AT5G08690	3626
AT5G08695	0
AT5G08705	0
AT5G08710	288
AT5G08712	0
AT5G08715	0
AT5G08717	0
AT5G08720	339
AT5G08725	0
AT5G08730	0
AT5G08735	0
AT5G08740	527
AT5G08745	0
AT5G08750	347
AT5G08755	0
AT5G08760	493
AT5G08765	1
AT5G08770	189
AT5G08775	0
AT5G08780	162
AT5G08785	0
AT5G08790	1703
AT5G08800	0
AT5G08805	1
AT5G08810	0
AT5G08815	0
AT5G08820	0
AT5G08825	1
AT5G08830	0
AT5G08835	0
AT5G08840	1
AT5G08845	0
AT5G08850	0
AT5G08855	4
AT5G08860	0
AT5G08865	0
AT5G08870	0
AT5G08875	2
AT5G08880	0
AT5G08885	0
AT5G08890	0
AT5G08895	0
AT5G08900	1
AT5G08905	0
AT5G08910	0
AT5G08915	0
AT5G08920	0
AT5G08925	0
AT5G08930	1
AT5G08935	0
AT5G08940	0
AT5G08945	0
AT5G08950	0
AT5G08955	0
AT5G08960	0
AT5G08965	0
AT5G08970	0
AT5G08975	0
AT5G08980	0
AT5G08985	0
AT5G08990	5
AT5G08995	0
AT5G09000	0
AT5G09005	0
AT5G09010	0
AT5G09015	0
AT5G09020	0
AT5G09025	0
AT5G09030	0
AT5G09035	0
AT5G09040	0
AT5G09045	0
AT5G09050	0
AT5G09055	0
AT5G09060	0
AT5G09065	4
AT5G09070	0
AT5G09080	0
AT5G09085	0
AT5G09090	0
AT5G09095	0
AT5G09100	0
AT5G09105	0
AT5G09110	0
AT5G09120	0
AT5G09125	7
AT5G09130	0
AT5G09135	0
AT5G09140	0
AT5G09145	0
AT5G09150	0
AT5G09155	0
AT5G09160	0
AT5G09165	0
AT5G09170	0
AT5G09175	14
AT5G09185	0
AT5G09190	2
AT5G09195	3
AT5G09200	0
AT5G09205	0
AT5G09210	2
AT5G09215	0
AT5G09220	41290
AT5G09225	448
AT5G09230	172
AT5G09235	1
AT5G09240	113
AT5G09245	0
AT5G09250	189
AT5G09255	0
AT5G09260	317
AT5G09265	0
AT5G09270	95
AT5G09275	0
AT5G09280	0
AT5G09285	0
AT5G09290	72
AT5G09295	21
AT5G09300	30
AT5G09305	0
AT5G09310	240
AT5G09315	195
AT5G09320	0
AT5G09325	0
AT5G09330	2043
AT5G09335	0
AT5G09340	0
AT5G09345	0
AT5G09350	149
AT5G09360	0
AT5G09365	0
AT5G09370	4
AT5G09375	0
AT5G09380	238
AT5G09385	10
AT5G09390	560
AT5G09395	0
AT5G09400	1241
AT5G09405	0
AT5G09410	1897
AT5G09415	0
AT5G09420	155
AT5G09425	0
AT5G09430	3
AT5G09435	0
AT5G09440	1992
AT5G09443	3
AT5G09445	0
AT5G09450	343
AT5G09455	0
AT5G09460	4907
AT5G09465	0
AT5G09470	74
AT5G09475	0
AT5G09480	0
AT5G09490	0
AT5G09495	0
AT5G09500	0
AT5G09505	0
AT5G09510	1666
AT5G09513	0
AT5G09515	0
AT5G09520	0
AT5G09530	24
AT5G09535	12
AT5G09540	97
AT5G09545	0
AT5G09550	2
AT5G09555	0
AT5G09560	0
AT5G09565	0
AT5G09570	6
AT5G09580	88
AT5G09585	1
AT5G09590	1794
AT5G09595	0
AT5G09600	189
AT5G09605	0
AT5G09610	1
AT5G09615	0
AT5G09620	2263
AT5G09630	109
AT5G09635	2
AT5G09640	1
AT5G09645	0
AT5G09650	3528
AT5G09655	0
AT5G09660	11193
AT5G09665	0
AT5G09670	1535
AT5G09675	11
AT5G09680	571
AT5G09685	0
AT5G09690	218
AT5G09695	0
AT5G09700	4
AT5G09705	0
AT5G09710	29
AT5G09711	0
AT5G09715	0
AT5G09720	0
AT5G09730	65
AT5G09735	0
AT5G09740	386
AT5G09750	0
AT5G09755	0
AT5G09760	123
AT5G09765	0
AT5G09770	396
AT5G09775	0
AT5G09780	0
AT5G09785	26
AT5G09790	70
AT5G09795	0
AT5G09800	46
AT5G09805	62
AT5G09810	13537
AT5G09815	0
AT5G09820	330
AT5G09825	0
AT5G09830	490
AT5G09835	0
AT5G09840	103
AT5G09845	0
AT5G09850	2166
AT5G09855	0
AT5G09860	617
AT5G09865	0
AT5G09870	2846
AT5G09875	0
AT5G09876	24
AT5G09880	2788
AT5G09885	0
AT5G09890	970
AT5G09895	0
AT5G09900	1683
AT5G09910	0
AT5G09915	0
AT5G09920	1012
AT5G09925	0
AT5G09930	4
AT5G09940	1
AT5G09945	0
AT5G09950	62
AT5G09955	0
AT5G09960	475
AT5G09965	0
AT5G09970	1
AT5G09975	0
AT5G09976	3
AT5G09978	5
AT5G09980	28
AT5G09990	260
AT5G09995	47
AT5G10000	0
AT5G10010	1028
AT5G10020	437
AT5G10030	1012
AT5G10040	0
AT5G10050	236
AT5G10060	1072
AT5G10070	624
AT5G10080	102
AT5G10090	5
AT5G10100	4
AT5G10110	177
AT5G10120	0
AT5G10130	0
AT5G10140	21
AT5G10150	316
AT5G10160	219
AT5G10170	1998
AT5G10180	15589
AT5G10190	1111
AT5G10200	432
AT5G10210	3
AT5G10220	6
AT5G10230	8
AT5G10235	0
AT5G10240	289
AT5G10250	8
AT5G10260	5
AT5G10270	495
AT5G10278	2
AT5G10280	12
AT5G10290	1226
AT5G10300	658
AT5G10310	71
AT5G10320	232
AT5G10330	131
AT5G10336	0
AT5G10340	2
AT5G10350	1015
AT5G10360	4129
AT5G10370	632
AT5G10380	663
AT5G10390	100
AT5G10400	144
AT5G10410	809
AT5G10420	0
AT5G10430	8
AT5G10435	0
AT5G10440	7
AT5G10450	6783
AT5G10455	0
AT5G10460	558
AT5G10470	2752
AT5G10480	499
AT5G10490	1033
AT5G10500	0
AT5G10510	47
AT5G10520	79
AT5G10525	0
AT5G10530	0
AT5G10540	1087
AT5G10550	1619
AT5G10560	1131
AT5G10570	47
AT5G10572	1
AT5G10580	0
AT5G10590	0
AT5G10600	2
AT5G10605	14
AT5G10610	308
AT5G10620	24
AT5G10625	390
AT5G10630	730
AT5G10650	1414
AT5G10660	5
AT5G10670	5
AT5G10680	7
AT5G10690	451
AT5G10695	11
AT5G10700	125
AT5G10710	496
AT5G10720	1
AT5G10730	386
AT5G10740	593
AT5G10745	778
AT5G10750	400
AT5G10760	2089
AT5G10770	2060
AT5G10780	1782
AT5G10790	557
AT5G10800	152
AT5G10810	561
AT5G10820	198
AT5G10830	68
AT5G10840	1440
AT5G10850	4
AT5G10860	9486
AT5G10870	227
AT5G10880	0
AT5G10890	0
AT5G10900	89
AT5G10910	310
AT5G10920	539
AT5G10930	858
AT5G10940	1139
AT5G10945	11
AT5G10946	553
AT5G10950	565
AT5G10960	4527
AT5G10965	14
AT5G10970	0
AT5G10980	2032
AT5G10990	1
AT5G11000	485
AT5G11010	283
AT5G11020	85
AT5G11030	531
AT5G11040	1012
AT5G11050	0
AT5G11060	3690
AT5G11070	1553
AT5G11080	6
AT5G11090	895
AT5G11100	53
AT5G11110	701
AT5G11130	0
AT5G11140	2
AT5G11150	1765
AT5G11160	78
AT5G11170	2655
AT5G11180	0
AT5G11190	1
AT5G11200	1736
AT5G11210	2
AT5G11220	0
AT5G11225	0
AT5G11230	183
AT5G11240	446
AT5G11242	19
AT5G11250	924
AT5G11260	175
AT5G11270	660
AT5G11280	497
AT5G11290	0
AT5G11300	84
AT5G11310	133
AT5G11320	0
AT5G11325	0
AT5G11330	1791
AT5G11340	256
AT5G11350	614
AT5G11360	3
AT5G11370	0
AT5G11380	502
AT5G11390	556
AT5G11400	1
AT5G11410	86
AT5G11412	8
AT5G11416	3
AT5G11420	825
AT5G11425	0
AT5G11430	308
AT5G11440	0
AT5G11450	1135
AT5G11460	90
AT5G11470	102
AT5G11475	0
AT5G11480	851
AT5G11490	1474
AT5G11500	3316
AT5G11510	98
AT5G11520	1304
AT5G11530	946
AT5G11540	19
AT5G11550	218
AT5G11560	3180
AT5G11565	0
AT5G11570	0
AT5G11580	2017
AT5G11590	31
AT5G11600	482
AT5G11610	664
AT5G11620	6
AT5G11630	138
AT5G11640	279
AT5G11650	608
AT5G11660	0
AT5G11670	18013
AT5G11680	898
AT5G11690	165
AT5G11700	4551
AT5G11710	1884
AT5G11720	1199
AT5G11730	766
AT5G11740	10736
AT5G11750	197
AT5G11760	424
AT5G11770	2036
AT5G11780	45
AT5G11790	1801
AT5G11800	969
AT5G11810	627
AT5G11820	0
AT5G11830	0
AT5G11840	1153
AT5G11850	952
AT5G11860	641
AT5G11870	9
AT5G11880	1064
AT5G11890	339
AT5G11900	691
AT5G11910	521
AT5G11920	53
AT5G11930	39
AT5G11940	0
AT5G11950	342
AT5G11960	738
AT5G11970	180
AT5G11975	0
AT5G11977	0
AT5G11980	498
AT5G11990	21
AT5G12000	13
AT5G12010	1452
AT5G12020	11
AT5G12030	10
AT5G12040	1128
AT5G12043	1
AT5G12050	117
AT5G12060	1
AT5G12070	0
AT5G12080	596
AT5G12085	0
AT5G12090	0
AT5G12100	276
AT5G12110	75
AT5G12120	1176
AT5G12130	497
AT5G12140	4682
AT5G12150	2445
AT5G12170	1185
AT5G12180	10
AT5G12190	410
AT5G12200	2258
AT5G12210	1113
AT5G12220	264
AT5G12230	722
AT5G12235	40
AT5G12236	0
AT5G12240	312
AT5G12250	3169
AT5G12260	264
AT5G12270	7
AT5G12280	10
AT5G12290	620
AT5G12300	51
AT5G12310	674
AT5G12320	278
AT5G12330	4
AT5G12340	19
AT5G12350	1244
AT5G12360	39
AT5G12370	2020
AT5G12380	0
AT5G12390	443
AT5G12400	1420
AT5G12410	662
AT5G12420	69
AT5G12430	1394
AT5G12440	685
AT5G12450	11
AT5G12460	0
AT5G12470	904
AT5G12480	1315
AT5G12840	809
AT5G12850	1001
AT5G12860	4593
AT5G12870	5
AT5G12880	24
AT5G12890	760
AT5G12900	301
AT5G12910	0
AT5G12920	23
AT5G12930	30
AT5G12940	152
AT5G12950	1171
AT5G12960	8
AT5G12970	8
AT5G12980	234
AT5G12990	1
AT5G13000	2706
AT5G13010	2339
AT5G13020	1762
AT5G13030	3068
AT5G13050	532
AT5G13060	24
AT5G13070	441
AT5G13080	32
AT5G13090	206
AT5G13100	728
AT5G13110	649
AT5G13120	948
AT5G13130	0
AT5G13140	221
AT5G13150	1
AT5G13160	743
AT5G13170	73
AT5G13180	3019
AT5G13181	1
AT5G13190	648
AT5G13200	1595
AT5G13205	75
AT5G13210	226
AT5G13220	1930
AT5G13225	0
AT5G13230	12
AT5G13240	747
AT5G13250	31
AT5G13260	515
AT5G13270	133
AT5G13280	571
AT5G13290	236
AT5G13295	0
AT5G13300	2465
AT5G13310	245
AT5G13320	72
AT5G13330	62
AT5G13340	208
AT5G13350	0
AT5G13360	184
AT5G13370	310
AT5G13380	0
AT5G13390	1338
AT5G13400	133
AT5G13410	363
AT5G13420	1845
AT5G13430	688
AT5G13440	1873
AT5G13450	2880
AT5G13460	254
AT5G13470	292
AT5G13475	0
AT5G13480	413
AT5G13485	0
AT5G13490	243
AT5G13500	642
AT5G13510	334
AT5G13520	247
AT5G13530	2220
AT5G13548	1
AT5G13550	1382
AT5G13560	1492
AT5G13565	0
AT5G13570	683
AT5G13580	3
AT5G13590	2304
AT5G13600	2
AT5G13610	282
AT5G13620	0
AT5G13630	5599
AT5G13640	1564
AT5G13650	12324
AT5G13655	4
AT5G13660	389
AT5G13670	2
AT5G13680	1034
AT5G13690	742
AT5G13700	47
AT5G13710	1706
AT5G13720	782
AT5G13730	427
AT5G13740	629
AT5G13750	706
AT5G13760	655
AT5G13770	1024
AT5G13780	928
AT5G13790	13
AT5G13800	4214
AT5G13810	1530
AT5G13820	218
AT5G13825	0
AT5G13830	12
AT5G13840	104
AT5G13845	0
AT5G13850	1544
AT5G13860	208
AT5G13870	257
AT5G13880	36
AT5G13887	1
AT5G13890	293
AT5G13900	0
AT5G13910	0
AT5G13920	38
AT5G13930	394
AT5G13940	4
AT5G13950	1616
AT5G13960	171
AT5G13970	456
AT5G13980	3139
AT5G13990	13
AT5G14000	34
AT5G14010	0
AT5G14020	1
AT5G14030	1448
AT5G14035	0
AT5G14040	5213
AT5G14050	704
AT5G14060	2183
AT5G14070	2
AT5G14080	271
AT5G14090	683
AT5G14100	133
AT5G14105	197
AT5G14110	1
AT5G14120	1801
AT5G14130	0
AT5G14140	84
AT5G14150	4
AT5G14160	0
AT5G14170	1248
AT5G14180	9
AT5G14200	14599
AT5G14210	475
AT5G14220	607
AT5G14230	112
AT5G14240	749
AT5G14250	944
AT5G14260	2302
AT5G14270	2236
AT5G14275	0
AT5G14280	9
AT5G14285	305
AT5G14290	0
AT5G14300	0
AT5G14310	378
AT5G14320	1889
AT5G14330	2
AT5G14340	0
AT5G14345	0
AT5G14350	42
AT5G14360	14
AT5G14370	2177
AT5G14380	34
AT5G14390	1170
AT5G14400	27
AT5G14410	89
AT5G14420	467
AT5G14430	1384
AT5G14440	669
AT5G14450	163
AT5G14460	620
AT5G14470	1
AT5G14480	159
AT5G14490	0
AT5G14495	0
AT5G14500	429
AT5G14510	6
AT5G14515	0
AT5G14520	1218
AT5G14530	383
AT5G14540	1171
AT5G14545	0
AT5G14550	1216
AT5G14560	0
AT5G14565	3
AT5G14570	1017
AT5G14580	177
AT5G14590	1456
AT5G14600	201
AT5G14602	0
AT5G14610	152
AT5G14620	355
AT5G14640	1133
AT5G14650	32
AT5G14660	613
AT5G14670	0
AT5G14680	796
AT5G14690	27
AT5G14700	371
AT5G14710	353
AT5G14720	2091
AT5G14730	76
AT5G14740	4577
AT5G14750	6
AT5G14760	226
AT5G14770	252
AT5G14780	8821
AT5G14790	256
AT5G14800	680
AT5G14810	2
AT5G14820	1
AT5G14830	46
AT5G14840	88
AT5G14850	376
AT5G14860	0
AT5G14870	4
AT5G14880	1114
AT5G14890	42
AT5G14895	2
AT5G14900	3
AT5G14910	1521
AT5G14920	3757
AT5G14930	563
AT5G14940	580
AT5G14950	1650
AT5G14960	170
AT5G14970	2229
AT5G14980	5
AT5G14990	1
AT5G14995	0
AT5G15000	0
AT5G15008	0
AT5G15010	137
AT5G15020	2605
AT5G15022	9
AT5G15025	84
AT5G15030	1
AT5G15040	0
AT5G15050	268
AT5G15060	0
AT5G15070	352
AT5G15080	743
AT5G15090	1359
AT5G15100	0
AT5G15110	2
AT5G15120	15
AT5G15130	4
AT5G15140	16
AT5G15150	46
AT5G15160	22
AT5G15170	260
AT5G15175	0
AT5G15180	0
AT5G15190	453
AT5G15200	5107
AT5G15210	282
AT5G15220	161
AT5G15230	678
AT5G15240	100
AT5G15250	5
AT5G15260	341
AT5G15265	4
AT5G15270	1420
AT5G15280	289
AT5G15290	0
AT5G15300	34
AT5G15310	132
AT5G15320	522
AT5G15330	150
AT5G15340	33
AT5G15350	183
AT5G15360	1
AT5G15380	0
AT5G15390	303
AT5G15400	2072
AT5G15410	2500
AT5G15420	0
AT5G15430	2
AT5G15440	361
AT5G15450	1732
AT5G15460	289
AT5G15470	574
AT5G15480	0
AT5G15490	1343
AT5G15500	1198
AT5G15510	72
AT5G15520	183
AT5G15530	70
AT5G15533	0
AT5G15537	58
AT5G15540	1794
AT5G15546	0
AT5G15550	484
AT5G15560	0
AT5G15570	464
AT5G15580	547
AT5G15581	0
AT5G15600	7
AT5G15610	740
AT5G15620	1
AT5G15630	70
AT5G15640	466
AT5G15650	9522
AT5G15660	1
AT5G15670	0
AT5G15680	1619
AT5G15685	0
AT5G15690	0
AT5G15700	476
AT5G15710	221
AT5G15720	2
AT5G15725	0
AT5G15730	759
AT5G15740	419
AT5G15745	0
AT5G15750	372
AT5G15760	94
AT5G15770	0
AT5G15780	196
AT5G15790	219
AT5G15800	8
AT5G15802	113
AT5G15805	0
AT5G15810	755
AT5G15815	0
AT5G15820	159
AT5G15830	146
AT5G15833	0
AT5G15840	34
AT5G15843	0
AT5G15845	23
AT5G15850	0
AT5G15853	0
AT5G15860	371
AT5G15870	300
AT5G15880	311
AT5G15890	0
AT5G15900	0
AT5G15910	213
AT5G15920	503
AT5G15930	409
AT5G15940	0
AT5G15950	704
AT5G15960	289
AT5G15970	44685
AT5G15980	415
AT5G15990	0
AT5G15995	0
AT5G16000	358
AT5G16010	3118
AT5G16020	1
AT5G16023	1
AT5G16030	1338
AT5G16040	270
AT5G16050	2713
AT5G16060	242
AT5G16070	1106
AT5G16080	30
AT5G16090	0
AT5G16100	1
AT5G16110	4837
AT5G16120	808
AT5G16130	2067
AT5G16140	129
AT5G16150	3086
AT5G16160	34
AT5G16170	50
AT5G16180	638
AT5G16190	140
AT5G16200	107
AT5G16210	1575
AT5G16220	868
AT5G16230	75
AT5G16235	1
AT5G16240	228
AT5G16250	214
AT5G16260	796
AT5G16270	2559
AT5G16280	1523
AT5G16285	0
AT5G16290	487
AT5G16300	1578
AT5G16310	185
AT5G16320	129
AT5G16330	0
AT5G16336	0
AT5G16340	52
AT5G16350	11
AT5G16360	77
AT5G16370	397
AT5G16375	0
AT5G16380	892
AT5G16390	592
AT5G16400	590
AT5G16410	171
AT5G16420	137
AT5G16430	0
AT5G16440	470
AT5G16450	738
AT5G16453	3
AT5G16460	0
AT5G16470	2445
AT5G16480	240
AT5G16486	1
AT5G16490	2
AT5G16500	10
AT5G16505	658
AT5G16510	472
AT5G16520	421
AT5G16530	871
AT5G16540	531
AT5G16550	1121
AT5G16560	510
AT5G16570	218
AT5G16580	2
AT5G16590	306
AT5G16600	63
AT5G16610	497
AT5G16620	1405
AT5G16630	892
AT5G16640	39
AT5G16650	416
AT5G16660	1627
AT5G16680	1986
AT5G16690	49
AT5G16700	0
AT5G16710	1485
AT5G16715	1212
AT5G16720	611
AT5G16730	2428
AT5G16740	0
AT5G16750	593
AT5G16760	1208
AT5G16770	0
AT5G16780	2085
AT5G16790	97
AT5G16800	568
AT5G16810	330
AT5G16820	638
AT5G16830	363
AT5G16840	1186
AT5G16850	3
AT5G16860	58
AT5G16870	153
AT5G16880	2833
AT5G16890	254
AT5G16900	0
AT5G16910	1260
AT5G16920	0
AT5G16930	145
AT5G16940	75
AT5G16950	170
AT5G16960	16
AT5G16970	2092
AT5G16980	45
AT5G16990	950
AT5G17000	2313
AT5G17010	710
AT5G17020	3265
AT5G17030	2
AT5G17040	1
AT5G17050	299
AT5G17060	451
AT5G17070	237
AT5G17080	0
AT5G17090	2
AT5G17100	0
AT5G17110	0
AT5G17120	0
AT5G17125	0
AT5G17130	0
AT5G17140	0
AT5G17150	10
AT5G17160	141
AT5G17165	22
AT5G17167	0
AT5G17170	1796
AT5G17180	1
AT5G17190	1650
AT5G17200	0
AT5G17210	240
AT5G17220	17
AT5G17230	3281
AT5G17240	87
AT5G17250	316
AT5G17260	12
AT5G17270	451
AT5G17280	0
AT5G17290	329
AT5G17300	71
AT5G17305	0
AT5G17310	577
AT5G17320	0
AT5G17330	136
AT5G17340	0
AT5G17345	0
AT5G17350	88
AT5G17360	46
AT5G17370	209
AT5G17380	1705
AT5G17390	5
AT5G17400	172
AT5G17410	489
AT5G17420	59
AT5G17430	1
AT5G17440	865
AT5G17450	745
AT5G17460	4344
AT5G17470	0
AT5G17480	1
AT5G17490	349
AT5G17500	0
AT5G17510	852
AT5G17520	471
AT5G17522	1
AT5G17523	0
AT5G17530	791
AT5G17540	13
AT5G17550	854
AT5G17560	911
AT5G17570	151
AT5G17580	111
AT5G17590	0
AT5G17600	161
AT5G17610	398
AT5G17620	201
AT5G17630	561
AT5G17640	304
AT5G17650	441
AT5G17660	129
AT5G17670	233
AT5G17680	18
AT5G17690	565
AT5G17700	117
AT5G17710	1385
AT5G17720	0
AT5G17725	0
AT5G17730	0
AT5G17740	0
AT5G17750	0
AT5G17760	686
AT5G17770	2471
AT5G17780	7
AT5G17790	389
AT5G17800	0
AT5G17810	0
AT5G17820	2
AT5G17830	6
AT5G17840	471
AT5G17847	10
AT5G17850	1273
AT5G17860	337
AT5G17870	1306
AT5G17880	745
AT5G17890	820
AT5G17900	960
AT5G17910	2725
AT5G17920	20439
AT5G17930	528
AT5G17950	0
AT5G17960	1
AT5G17970	5
AT5G17980	97
AT5G17990	2377
AT5G18000	1
AT5G18005	0
AT5G18010	33
AT5G18015	0
AT5G18020	68
AT5G18030	121
AT5G18037	0
AT5G18040	334
AT5G18050	103
AT5G18060	199
AT5G18065	259
AT5G18070	227
AT5G18080	245
AT5G18085	0
AT5G18090	0
AT5G18100	403
AT5G18110	1151
AT5G18120	608
AT5G18130	3320
AT5G18140	424
AT5G18150	0
AT5G18160	0
AT5G18170	2074
AT5G18180	4
AT5G18190	1928
AT5G18200	379
AT5G18202	0
AT5G18210	214
AT5G18220	17
AT5G18230	2733
AT5G18240	285
AT5G18245	180
AT5G18250	180
AT5G18255	169
AT5G18260	52
AT5G18270	20
AT5G18280	1025
AT5G18290	62
AT5G18300	16
AT5G18310	1672
AT5G18320	13
AT5G18330	0
AT5G18340	109
AT5G18350	2
AT5G18360	227
AT5G18370	661
AT5G18380	6000
AT5G18390	196
AT5G18400	892
AT5G18403	0
AT5G18404	8
AT5G18407	0
AT5G18410	807
AT5G18420	559
AT5G18430	0
AT5G18440	315
AT5G18450	0
AT5G18460	94
AT5G18470	46
AT5G18475	67
AT5G18480	1164
AT5G18490	744
AT5G18500	1047
AT5G18510	0
AT5G18520	1930
AT5G18525	2081
AT5G18540	249
AT5G18550	502
AT5G18560	0
AT5G18570	777
AT5G18580	1202
AT5G18590	1170
AT5G18600	231
AT5G18610	897
AT5G18620	792
AT5G18630	1451
AT5G18633	3
AT5G18636	0
AT5G18640	1957
AT5G18650	1780
AT5G18660	449
AT5G18661	1
AT5G18670	239
AT5G18680	1121
AT5G18690	151
AT5G18700	201
AT5G18705	0
AT5G18710	4
AT5G18720	0
AT5G18730	12
AT5G18735	0
AT5G18740	4
AT5G18748	0
AT5G18750	224
AT5G18755	0
AT5G18760	565
AT5G18770	260
AT5G18780	955
AT5G18790	100
AT5G18800	652
AT5G18810	10
AT5G18820	144
AT5G18830	1019
AT5G18840	8
AT5G18850	408
AT5G18860	780
AT5G18870	0
AT5G18880	0
AT5G18890	0
AT5G18900	590
AT5G18910	9
AT5G18920	32
AT5G18930	161
AT5G18933	0
AT5G18937	5
AT5G18940	840
AT5G18950	162
AT5G18960	609
AT5G18970	71
AT5G18980	416
AT5G18990	0
AT5G19000	956
AT5G19010	1977
AT5G19015	0
AT5G19020	119
AT5G19025	120
AT5G19030	143
AT5G19040	22
AT5G19050	431
AT5G19060	11
AT5G19070	320
AT5G19080	233
AT5G19090	1144
AT5G19095	0
AT5G19097	20
AT5G19100	11
AT5G19110	38
AT5G19120	1935
AT5G19130	610
AT5G19140	29925
AT5G19150	356
AT5G19151	69
AT5G19160	245
AT5G19165	0
AT5G19170	5
AT5G19172	0
AT5G19175	0
AT5G19180	994
AT5G19190	638
AT5G19200	139
AT5G19210	200
AT5G19220	1204
AT5G19221	22
AT5G19230	320
AT5G19240	1633
AT5G19250	2423
AT5G19260	247
AT5G19270	0
AT5G19280	797
AT5G19290	421
AT5G19300	227
AT5G19310	503
AT5G19315	0
AT5G19320	580
AT5G19330	2735
AT5G19340	10
AT5G19350	1240
AT5G19360	2
AT5G19370	860
AT5G19380	348
AT5G19390	1986
AT5G19400	3964
AT5G19410	2
AT5G19420	650
AT5G19430	596
AT5G19440	1217
AT5G19450	1865
AT5G19460	564
AT5G19470	3
AT5G19473	1
AT5G19480	386
AT5G19485	635
AT5G19490	29
AT5G19500	665
AT5G19510	3026
AT5G19520	2
AT5G19530	993
AT5G19540	2190
AT5G19550	1782
AT5G19560	6
AT5G19570	140
AT5G19580	55
AT5G19590	2855
AT5G19595	0
AT5G19600	512
AT5G19610	0
AT5G19620	661
AT5G19630	194
AT5G19633	0
AT5G19640	0
AT5G19650	14
AT5G19660	1084
AT5G19670	273
AT5G19675	0
AT5G19680	552
AT5G19690	2852
AT5G19700	0
AT5G19710	0
AT5G19720	0
AT5G19730	4
AT5G19740	881
AT5G19750	383
AT5G19760	2340
AT5G19770	1974
AT5G19780	2141
AT5G19790	3
AT5G19800	0
AT5G19810	39
AT5G19820	3682
AT5G19830	70
AT5G19840	319
AT5G19850	247
AT5G19855	746
AT5G19860	1504
AT5G19870	2
AT5G19875	390
AT5G19880	4
AT5G19890	0
AT5G19900	1728
AT5G19910	174
AT5G19920	221
AT5G19930	272
AT5G19940	6231
AT5G19950	367
AT5G19960	387
AT5G19970	19
AT5G19980	599
AT5G19990	1421
AT5G20000	622
AT5G20010	6651
AT5G20020	3454
AT5G20030	78
AT5G20040	295
AT5G20045	0
AT5G20050	423
AT5G20060	363
AT5G20070	817
AT5G20080	1016
AT5G20090	1063
AT5G20100	0
AT5G20110	331
AT5G20120	457
AT5G20130	744
AT5G20140	762
AT5G20150	4164
AT5G20160	1053
AT5G20165	694
AT5G20170	425
AT5G20180	413
AT5G20190	6802
AT5G20200	924
AT5G20220	160
AT5G20225	6
AT5G20230	3018
AT5G20240	3
AT5G20250	1246
AT5G20260	5
AT5G20270	190
AT5G20280	6380
AT5G20290	6532
AT5G20300	627
AT5G20310	0
AT5G20320	994
AT5G20330	0
AT5G20340	0
AT5G20350	2057
AT5G20360	778
AT5G20370	0
AT5G20380	1124
AT5G20390	3
AT5G20400	384
AT5G20410	629
AT5G20420	95
AT5G20430	1
AT5G20440	0
AT5G20447	0
AT5G20450	100
AT5G20460	0
AT5G20470	3
AT5G20480	262
AT5G20490	4068
AT5G20500	688
AT5G20510	213
AT5G20520	1401
AT5G20540	116
AT5G20550	1
AT5G20560	0
AT5G20570	1013
AT5G20580	280
AT5G20590	683
AT5G20600	629
AT5G20610	1225
AT5G20620	2104
AT5G20630	252
AT5G20635	46
AT5G20640	21
AT5G20650	472
AT5G20660	1578
AT5G20670	91
AT5G20680	573
AT5G20690	0
AT5G20700	16847
AT5G20710	8
AT5G20720	2692
AT5G20730	2386
AT5G20740	155
AT5G20750	0
AT5G20760	0
AT5G20770	0
AT5G20780	0
AT5G20790	507
AT5G20800	0
AT5G20810	14
AT5G20820	2
AT5G20830	3656
AT5G20840	1365
AT5G20850	17
AT5G20852	0
AT5G20854	0
AT5G20856	0
AT5G20858	0
AT5G20860	0
AT5G20870	29
AT5G20880	80
AT5G20885	499
AT5G20890	2987
AT5G20900	2376
AT5G20910	215
AT5G20920	1795
AT5G20930	474
AT5G20935	208
AT5G20940	4
AT5G20950	2274
AT5G20960	421
AT5G20970	65
AT5G20980	286
AT5G20990	1540
AT5G20995	0
AT5G21010	447
AT5G21020	21546
AT5G21030	5
AT5G21040	797
AT5G21050	0
AT5G21060	347
AT5G21070	442
AT5G21080	0
AT5G21090	8088
AT5G21100	964
AT5G21105	1805
AT5G21120	0
AT5G21125	0
AT5G21130	0
AT5G21140	73
AT5G21150	31
AT5G21160	1936
AT5G21170	1082
AT5G21222	989
AT5G21274	1463
AT5G21280	29
AT5G21326	1302
AT5G21378	0
AT5G21430	1369
AT5G21482	747
AT5G21535	0
AT5G21900	114
AT5G21910	27
AT5G21920	322
AT5G21930	1684
AT5G21940	2388
AT5G21950	308
AT5G21960	114
AT5G21970	253
AT5G21990	1782
AT5G22000	2269
AT5G22010	891
AT5G22020	483
AT5G22030	715
AT5G22040	342
AT5G22044	0
AT5G22050	652
AT5G22060	2380
AT5G22070	646
AT5G22080	991
AT5G22090	3562
AT5G22100	226
AT5G22110	59
AT5G22120	593
AT5G22130	229
AT5G22140	26
AT5G22145	0
AT5G22150	0
AT5G22160	0
AT5G22170	0
AT5G22180	0
AT5G22190	0
AT5G22200	2
AT5G22210	363
AT5G22220	185
AT5G22240	6
AT5G22250	751
AT5G22260	0
AT5G22270	262
AT5G22280	415
AT5G22290	536
AT5G22300	67
AT5G22310	701
AT5G22315	1
AT5G22320	519
AT5G22330	615
AT5G22340	439
AT5G22350	872
AT5G22355	0
AT5G22360	895
AT5G22370	304
AT5G22380	26
AT5G22390	187
AT5G22400	213
AT5G22410	1
AT5G22420	1
AT5G22430	9
AT5G22440	876
AT5G22450	2394
AT5G22460	79
AT5G22470	0
AT5G22480	469
AT5G22490	0
AT5G22500	10
AT5G22505	0
AT5G22510	2028
AT5G22520	26
AT5G22530	4
AT5G22540	89
AT5G22545	70
AT5G22550	2
AT5G22555	0
AT5G22560	0
AT5G22570	49
AT5G22580	3035
AT5G22590	0
AT5G22600	0
AT5G22608	11
AT5G22610	0
AT5G22620	969
AT5G22630	898
AT5G22640	2266
AT5G22650	3084
AT5G22660	0
AT5G22670	0
AT5G22680	0
AT5G22690	274
AT5G22700	822
AT5G22720	0
AT5G22730	277
AT5G22740	961
AT5G22750	92
AT5G22760	1817
AT5G22765	0
AT5G22770	1359
AT5G22780	1508
AT5G22785	0
AT5G22788	20
AT5G22790	176
AT5G22791	2
AT5G22792	0
AT5G22794	59
AT5G22796	16
AT5G22799	12
AT5G22800	2233
AT5G22810	2
AT5G22820	190
AT5G22830	943
AT5G22840	383
AT5G22850	827
AT5G22860	622
AT5G22870	6
AT5G22875	527
AT5G22880	604
AT5G22890	0
AT5G22900	0
AT5G22910	0
AT5G22920	885
AT5G22930	80
AT5G22940	44
AT5G22950	734
AT5G22960	0
AT5G22970	0
AT5G22980	4
AT5G22990	0
AT5G23000	9
AT5G23010	72317
AT5G23020	15013
AT5G23030	2
AT5G23035	0
AT5G23040	2747
AT5G23050	4009
AT5G23060	3665
AT5G23065	1
AT5G23070	226
AT5G23080	974
AT5G23090	318
AT5G23100	279
AT5G23110	2280
AT5G23115	3
AT5G23120	2900
AT5G23130	146
AT5G23140	516
AT5G23150	2052
AT5G23155	10
AT5G23160	4
AT5G23170	88
AT5G23180	0
AT5G23190	0
AT5G23200	255
AT5G23210	519
AT5G23212	0
AT5G23220	0
AT5G23230	0
AT5G23235	52
AT5G23240	176
AT5G23250	566
AT5G23260	1
AT5G23270	13
AT5G23280	1781
AT5G23290	397
AT5G23300	312
AT5G23310	415
AT5G23320	106
AT5G23330	330
AT5G23340	381
AT5G23350	24
AT5G23360	63
AT5G23370	33
AT5G23380	146
AT5G23390	925
AT5G23395	265
AT5G23400	50
AT5G23405	303
AT5G23410	125
AT5G23411	0
AT5G23413	0
AT5G23420	188
AT5G23430	546
AT5G23440	600
AT5G23450	2582
AT5G23460	227
AT5G23470	0
AT5G23480	41
AT5G23490	455
AT5G23510	846
AT5G23520	489
AT5G23530	25
AT5G23535	239
AT5G23540	1355
AT5G23550	292
AT5G23570	698
AT5G23575	2716
AT5G23580	317
AT5G23590	698
AT5G23600	0
AT5G23610	1050
AT5G23630	2605
AT5G23650	0
AT5G23660	10250
AT5G23665	0
AT5G23670	1035
AT5G23680	238
AT5G23690	231
AT5G23700	3
AT5G23710	0
AT5G23720	497
AT5G23730	76
AT5G23740	1603
AT5G23750	772
AT5G23760	542
AT5G23770	78
AT5G23780	13
AT5G23790	0
AT5G23800	34
AT5G23810	78
AT5G23820	61
AT5G23830	3
AT5G23840	0
AT5G23850	738
AT5G23860	544
AT5G23870	672
AT5G23880	332
AT5G23890	3698
AT5G23900	1222
AT5G23903	0
AT5G23908	0
AT5G23910	107
AT5G23920	1083
AT5G23930	32
AT5G23940	193
AT5G23950	128
AT5G23955	175
AT5G23960	2
AT5G23970	2
AT5G23980	603
AT5G23990	3
AT5G24000	137
AT5G24010	508
AT5G24020	445
AT5G24030	140
AT5G24040	0
AT5G24050	0
AT5G24060	1001
AT5G24065	1
AT5G24070	1
AT5G24080	68
AT5G24090	26
AT5G24100	1
AT5G24105	18
AT5G24110	2
AT5G24120	496
AT5G24130	0
AT5G24140	18
AT5G24150	328
AT5G24155	131
AT5G24160	680
AT5G24165	925
AT5G24170	156
AT5G24180	0
AT5G24190	0
AT5G24200	18
AT5G24205	6
AT5G24206	2
AT5G24210	978
AT5G24215	15
AT5G24220	0
AT5G24230	5
AT5G24240	8
AT5G24260	534
AT5G24270	77
AT5G24275	0
AT5G24280	160
AT5G24290	227
AT5G24300	1964
AT5G24310	168
AT5G24313	0
AT5G24314	539
AT5G24316	0
AT5G24318	117
AT5G24320	1117
AT5G24330	12
AT5G24340	397
AT5G24350	1978
AT5G24352	55
AT5G24355	4
AT5G24360	733
AT5G24370	0
AT5G24380	665
AT5G24390	157
AT5G24400	709
AT5G24410	0
AT5G24420	446
AT5G24430	592
AT5G24440	0
AT5G24450	1217
AT5G24460	585
AT5G24470	2081
AT5G24480	0
AT5G24490	4244
AT5G24500	384
AT5G24510	0
AT5G24520	1116
AT5G24530	854
AT5G24540	1
AT5G24550	0
AT5G24557	0
AT5G24560	0
AT5G24570	73
AT5G24575	0
AT5G24580	34
AT5G24590	1267
AT5G24600	14
AT5G24610	1610
AT5G24620	1581
AT5G24630	136
AT5G24640	0
AT5G24650	746
AT5G24655	133
AT5G24660	985
AT5G24670	1663
AT5G24680	215
AT5G24690	5440
AT5G24710	2604
AT5G24735	2280
AT5G24740	1943
AT5G24750	125
AT5G24760	196
AT5G24770	1034
AT5G24775	0
AT5G24780	2189
AT5G24790	0
AT5G24800	1047
AT5G24810	2166
AT5G24820	0
AT5G24825	0
AT5G24830	216
AT5G24840	233
AT5G24850	64
AT5G24860	0
AT5G24870	447
AT5G24879	0
AT5G24880	2
AT5G24890	1351
AT5G24900	7
AT5G24910	0
AT5G24915	0
AT5G24920	80
AT5G24930	4650
AT5G24940	83
AT5G24950	0
AT5G24960	0
AT5G24970	123
AT5G24980	308
AT5G24990	60
AT5G25000	0
AT5G25010	2
AT5G25020	0
AT5G25030	0
AT5G25040	1109
AT5G25045	0
AT5G25050	119
AT5G25060	1919
AT5G25070	826
AT5G25080	334
AT5G25090	44
AT5G25100	3112
AT5G25110	916
AT5G25120	885
AT5G25130	146
AT5G25140	481
AT5G25150	559
AT5G25160	11
AT5G25170	260
AT5G25180	1
AT5G25190	32
AT5G25195	0
AT5G25200	0
AT5G25205	0
AT5G25210	475
AT5G25220	2533
AT5G25230	63
AT5G25240	130
AT5G25250	682
AT5G25260	11
AT5G25265	1497
AT5G25270	2510
AT5G25280	4145
AT5G25290	0
AT5G25300	0
AT5G25305	0
AT5G25310	4
AT5G25320	0
AT5G25330	0
AT5G25340	1
AT5G25350	4110
AT5G25360	1684
AT5G25370	38
AT5G25380	12
AT5G25390	24
AT5G25400	2
AT5G25410	1
AT5G25415	0
AT5G25420	0
AT5G25425	0
AT5G25430	0
AT5G25440	364
AT5G25450	51
AT5G25451	3
AT5G25460	2063
AT5G25470	37
AT5G25475	268
AT5G25480	124
AT5G25490	30
AT5G25500	25
AT5G25510	643
AT5G25520	1536
AT5G25530	0
AT5G25540	1529
AT5G25550	0
AT5G25560	5307
AT5G25570	98
AT5G25580	68
AT5G25585	0
AT5G25590	146
AT5G25600	0
AT5G25610	5359
AT5G25615	0
AT5G25620	47
AT5G25625	0
AT5G25630	3108
AT5G25640	7
AT5G25750	0
AT5G25754	689
AT5G25755	118
AT5G25756	14
AT5G25757	319
AT5G25760	703
AT5G25770	721
AT5G25780	685
AT5G25790	104
AT5G25800	241
AT5G25810	138
AT5G25820	235
AT5G25830	69
AT5G25840	122
AT5G25850	0
AT5G25860	0
AT5G25870	0
AT5G25880	11
AT5G25890	1103
AT5G25900	869
AT5G25910	68
AT5G25920	2
AT5G25930	296
AT5G25940	278
AT5G25950	1
AT5G25955	0
AT5G25960	0
AT5G25970	0
AT5G25980	7636
AT5G25990	11
AT5G25995	21
AT5G26000	13681
AT5G26010	9
AT5G26015	0
AT5G26020	0
AT5G26030	1855
AT5G26038	0
AT5G26040	379
AT5G26050	0
AT5G26060	1
AT5G26070	0
AT5G26080	0
AT5G26090	0
AT5G26100	0
AT5G26110	250
AT5G26120	1
AT5G26130	0
AT5G26140	0
AT5G26146	0
AT5G26147	0
AT5G26150	0
AT5G26160	111
AT5G26170	31
AT5G26180	499
AT5G26190	9
AT5G26200	88
AT5G26210	1314
AT5G26220	25
AT5G26230	577
AT5G26233	0
AT5G26236	1
AT5G26240	1773
AT5G26250	1
AT5G26260	2
AT5G26262	0
AT5G26270	3
AT5G26280	0
AT5G26283	0
AT5G26286	0
AT5G26290	0
AT5G26300	0
AT5G26310	2
AT5G26320	0
AT5G26330	73
AT5G26340	3549
AT5G26345	0
AT5G26350	0
AT5G26360	4565
AT5G26570	8201
AT5G26580	0
AT5G26582	1
AT5G26590	0
AT5G26594	0
AT5G26600	2573
AT5G26610	935
AT5G26617	0
AT5G26618	0
AT5G26620	3
AT5G26622	782
AT5G26630	29
AT5G26640	0
AT5G26642	0
AT5G26650	0
AT5G26660	44
AT5G26667	1101
AT5G26670	52
AT5G26673	0
AT5G26680	250
AT5G26690	57
AT5G26692	5
AT5G26700	24
AT5G26710	1174
AT5G26717	0
AT5G26720	95
AT5G26730	1
AT5G26731	57
AT5G26740	575
AT5G26742	8671
AT5G26749	68
AT5G26751	2975
AT5G26760	985
AT5G26770	725
AT5G26775	0
AT5G26780	1341
AT5G26790	8
AT5G26800	311
AT5G26805	0
AT5G26810	0
AT5G26820	1037
AT5G26830	1761
AT5G26840	0
AT5G26850	510
AT5G26860	483
AT5G26865	2
AT5G26880	1354
AT5G26890	0
AT5G26900	2
AT5G26910	489
AT5G26920	500
AT5G26930	0
AT5G26940	370
AT5G26950	0
AT5G26955	0
AT5G26960	269
AT5G26970	1
AT5G26980	312
AT5G26990	308
AT5G27000	112
AT5G27010	0
AT5G27020	6
AT5G27030	636
AT5G27035	0
AT5G27037	3
AT5G27043	1
AT5G27050	1
AT5G27060	40
AT5G27065	0
AT5G27070	0
AT5G27080	0
AT5G27090	0
AT5G27093	6
AT5G27095	0
AT5G27100	178
AT5G27110	61
AT5G27120	986
AT5G27130	5
AT5G27140	0
AT5G27150	3236
AT5G27160	0
AT5G27170	0
AT5G27180	0
AT5G27190	0
AT5G27200	0
AT5G27210	90
AT5G27220	226
AT5G27230	29
AT5G27238	0
AT5G27240	379
AT5G27247	3
AT5G27250	34
AT5G27260	0
AT5G27270	913
AT5G27280	691
AT5G27290	427
AT5G27300	296
AT5G27310	0
AT5G27320	925
AT5G27330	185
AT5G27340	0
AT5G27345	2
AT5G27350	2702
AT5G27360	326
AT5G27370	0
AT5G27380	3621
AT5G27390	286
AT5G27395	324
AT5G27400	22
AT5G27410	626
AT5G27420	341
AT5G27430	412
AT5G27440	0
AT5G27450	81
AT5G27460	309
AT5G27470	1298
AT5G27480	0
AT5G27490	87
AT5G27493	0
AT5G27495	0
AT5G27500	0
AT5G27505	0
AT5G27510	0
AT5G27520	1490
AT5G27530	0
AT5G27540	1499
AT5G27550	136
AT5G27560	1024
AT5G27570	0
AT5G27580	0
AT5G27590	0
AT5G27600	1076
AT5G27603	0
AT5G27606	0
AT5G27607	0
AT5G27610	160
AT5G27620	220
AT5G27630	38
AT5G27640	2311
AT5G27650	967
AT5G27660	48
AT5G27670	1193
AT5G27680	69
AT5G27690	606
AT5G27700	2843
AT5G27705	0
AT5G27710	206
AT5G27715	0
AT5G27720	1147
AT5G27730	1376
AT5G27740	475
AT5G27750	247
AT5G27760	755
AT5G27765	1
AT5G27770	2109
AT5G27771	0
AT5G27780	1
AT5G27790	0
AT5G27800	0
AT5G27807	0
AT5G27810	6
AT5G27820	118
AT5G27830	431
AT5G27840	1126
AT5G27845	0
AT5G27850	3511
AT5G27860	1879
AT5G27870	3
AT5G27880	0
AT5G27882	0
AT5G27885	0
AT5G27889	2
AT5G27890	15
AT5G27893	0
AT5G27895	4
AT5G27900	0
AT5G27902	0
AT5G27905	0
AT5G27910	1
AT5G27920	246
AT5G27925	0
AT5G27927	2
AT5G27930	2601
AT5G27940	28
AT5G27944	0
AT5G27945	0
AT5G27947	0
AT5G27950	5689
AT5G27960	0
AT5G27965	0
AT5G27970	1567
AT5G27980	2
AT5G27990	556
AT5G28000	0
AT5G28010	131
AT5G28020	1114
AT5G28030	107
AT5G28040	883
AT5G28050	683
AT5G28053	0
AT5G28056	0
AT5G28060	3741
AT5G28065	0
AT5G28067	0
AT5G28073	0
AT5G28076	0
AT5G28080	23
AT5G28085	0
AT5G28090	0
AT5G28100	0
AT5G28110	0
AT5G28120	0
AT5G28130	0
AT5G28140	0
AT5G28141	0
AT5G28143	0
AT5G28145	10
AT5G28150	413
AT5G28160	0
AT5G28165	1
AT5G28170	0
AT5G28173	0
AT5G28176	0
AT5G28180	0
AT5G28190	0
AT5G28200	0
AT5G28210	0
AT5G28220	336
AT5G28225	0
AT5G28230	31
AT5G28232	0
AT5G28235	1
AT5G28237	135
AT5G28240	0
AT5G28250	0
AT5G28253	0
AT5G28260	0
AT5G28262	36
AT5G28263	11
AT5G28266	0
AT5G28270	0
AT5G28280	9
AT5G28285	0
AT5G28287	0
AT5G28288	0
AT5G28290	217
AT5G28295	0
AT5G28300	718
AT5G28310	16
AT5G28320	106
AT5G28330	112
AT5G28335	2
AT5G28340	19
AT5G28345	0
AT5G28350	707
AT5G28360	0
AT5G28370	9
AT5G28380	10
AT5G28390	67
AT5G28400	172
AT5G28405	0
AT5G28410	0
AT5G28415	8
AT5G28420	4
AT5G28430	29
AT5G28440	8
AT5G28442	26
AT5G28450	69
AT5G28460	9
AT5G28462	0
AT5G28463	0
AT5G28464	0
AT5G28466	0
AT5G28468	0
AT5G28469	0
AT5G28470	0
AT5G28480	0
AT5G28482	0
AT5G28484	0
AT5G28487	0
AT5G28490	62
AT5G28491	0
AT5G28495	0
AT5G28497	0
AT5G28500	2737
AT5G28510	0
AT5G28515	0
AT5G28520	0
AT5G28523	0
AT5G28524	0
AT5G28525	0
AT5G28526	0
AT5G28527	0
AT5G28530	194
AT5G28535	0
AT5G28540	4333
AT5G28545	0
AT5G28550	0
AT5G28560	0
AT5G28570	0
AT5G28580	0
AT5G28590	0
AT5G28593	0
AT5G28596	0
AT5G28600	0
AT5G28605	0
AT5G28610	2
AT5G28615	0
AT5G28620	0
AT5G28622	86
AT5G28623	0
AT5G28624	0
AT5G28625	0
AT5G28626	116
AT5G28627	0
AT5G28630	67
AT5G28635	0
AT5G28637	0
AT5G28640	68
AT5G28641	0
AT5G28643	0
AT5G28644	0
AT5G28646	18
AT5G28650	15
AT5G28655	0
AT5G28660	0
AT5G28662	0
AT5G28664	0
AT5G28667	0
AT5G28670	0
AT5G28671	0
AT5G28672	0
AT5G28673	0
AT5G28675	0
AT5G28680	6
AT5G28690	3
AT5G28692	0
AT5G28696	0
AT5G28698	0
AT5G28700	29
AT5G28710	1
AT5G28712	0
AT5G28715	7
AT5G28720	0
AT5G28730	0
AT5G28740	1102
AT5G28750	758
AT5G28760	0
AT5G28765	0
AT5G28770	295
AT5G28773	0
AT5G28776	0
AT5G28780	0
AT5G28785	0
AT5G28790	0
AT5G28810	0
AT5G28820	0
AT5G28823	0
AT5G28824	0
AT5G28826	0
AT5G28830	820
AT5G28840	3411
AT5G28845	0
AT5G28850	383
AT5G28860	0
AT5G28865	0
AT5G28870	0
AT5G28880	0
AT5G28885	0
AT5G28886	0
AT5G28888	2
AT5G28890	0
AT5G28892	0
AT5G28894	0
AT5G28897	0
AT5G28900	354
AT5G28910	30
AT5G28913	99
AT5G28916	0
AT5G28917	0
AT5G28919	0
AT5G28920	5
AT5G28923	0
AT5G28926	0
AT5G28927	0
AT5G28928	0
AT5G28929	0
AT5G28930	0
AT5G28935	0
AT5G28937	0
AT5G28940	0
AT5G28950	0
AT5G28960	0
AT5G28970	0
AT5G28980	0
AT5G28990	0
AT5G28993	0
AT5G28996	0
AT5G29000	879
AT5G29015	0
AT5G29020	0
AT5G29022	0
AT5G29024	0
AT5G29026	0
AT5G29028	0
AT5G29029	0
AT5G29030	0
AT5G29031	0
AT5G29032	0
AT5G29033	0
AT5G29034	0
AT5G29035	0
AT5G29036	0
AT5G29037	0
AT5G29040	0
AT5G29041	0
AT5G29043	0
AT5G29046	0
AT5G29050	0
AT5G29053	0
AT5G29054	0
AT5G29056	0
AT5G29058	0
AT5G29060	0
AT5G29070	0
AT5G29075	0
AT5G29090	2
AT5G29100	0
AT5G29210	0
AT5G29295	0
AT5G29337	0
AT5G29380	0
AT5G29408	0
AT5G29436	0
AT5G29465	0
AT5G29550	0
AT5G29560	1
AT5G29562	0
AT5G29565	0
AT5G29568	0
AT5G29571	0
AT5G29574	0
AT5G29577	0
AT5G29580	0
AT5G29591	0
AT5G29602	0
AT5G29613	0
AT5G29624	0
AT5G29629	0
AT5G29635	0
AT5G29646	0
AT5G29708	0
AT5G29720	0
AT5G29762	0
AT5G29805	0
AT5G29890	0
AT5G29975	0
AT5G30060	0
AT5G30102	0
AT5G30123	0
AT5G30189	0
AT5G30207	0
AT5G30218	0
AT5G30247	0
AT5G30269	0
AT5G30276	0
AT5G30341	0
AT5G30360	0
AT5G30380	0
AT5G30390	0
AT5G30400	0
AT5G30406	0
AT5G30410	0
AT5G30420	0
AT5G30428	0
AT5G30440	0
AT5G30450	0
AT5G30460	0
AT5G30470	0
AT5G30480	0
AT5G30490	371
AT5G30495	280
AT5G30500	0
AT5G30510	4599
AT5G30520	0
AT5G30532	0
AT5G30545	0
AT5G30584	0
AT5G30628	0
AT5G30648	0
AT5G30673	0
AT5G30721	0
AT5G30762	0
AT5G30852	0
AT5G30870	0
AT5G30942	0
AT5G31032	0
AT5G31087	0
AT5G31092	0
AT5G31122	0
AT5G31212	0
AT5G31302	0
AT5G31314	0
AT5G31355	0
AT5G31412	0
AT5G31496	0
AT5G31511	0
AT5G31536	0
AT5G31572	0
AT5G31637	0
AT5G31651	0
AT5G31662	0
AT5G31668	0
AT5G31685	0
AT5G31702	1
AT5G31719	0
AT5G31736	0
AT5G31752	0
AT5G31753	0
AT5G31758	0
AT5G31770	0
AT5G31778	0
AT5G31787	0
AT5G31804	0
AT5G31807	0
AT5G31821	0
AT5G31838	0
AT5G31842	0
AT5G31845	0
AT5G31855	0
AT5G31873	0
AT5G31884	0
AT5G31891	0
AT5G31905	0
AT5G31909	0
AT5G31919	0
AT5G31923	0
AT5G31927	0
AT5G31932	0
AT5G31945	0
AT5G31962	0
AT5G31963	0
AT5G31980	0
AT5G31981	0
AT5G31989	0
AT5G31999	0
AT5G32002	0
AT5G32017	0
AT5G32022	0
AT5G32035	0
AT5G32037	0
AT5G32042	0
AT5G32053	0
AT5G32060	0
AT5G32070	0
AT5G32071	0
AT5G32072	0
AT5G32082	0
AT5G32089	0
AT5G32103	0
AT5G32107	0
AT5G32112	0
AT5G32122	0
AT5G32125	0
AT5G32136	0
AT5G32143	0
AT5G32161	0
AT5G32162	0
AT5G32169	0
AT5G32179	0
AT5G32197	0
AT5G32215	0
AT5G32228	0
AT5G32241	0
AT5G32254	0
AT5G32267	0
AT5G32280	0
AT5G32293	0
AT5G32306	0
AT5G32312	0
AT5G32345	0
AT5G32358	0
AT5G32386	0
AT5G32400	0
AT5G32402	0
AT5G32404	0
AT5G32405	0
AT5G32406	0
AT5G32408	0
AT5G32410	0
AT5G32420	0
AT5G32423	0
AT5G32426	0
AT5G32430	0
AT5G32431	0
AT5G32433	0
AT5G32434	0
AT5G32436	0
AT5G32440	1303
AT5G32450	1156
AT5G32460	4
AT5G32470	507
AT5G32471	0
AT5G32473	0
AT5G32475	0
AT5G32481	0
AT5G32482	0
AT5G32483	0
AT5G32484	0
AT5G32485	0
AT5G32486	0
AT5G32487	0
AT5G32488	0
AT5G32489	0
AT5G32490	0
AT5G32495	0
AT5G32505	0
AT5G32510	0
AT5G32511	0
AT5G32512	0
AT5G32513	0
AT5G32514	0
AT5G32515	0
AT5G32516	4
AT5G32517	0
AT5G32518	0
AT5G32519	0
AT5G32520	0
AT5G32521	0
AT5G32522	0
AT5G32525	0
AT5G32540	0
AT5G32563	0
AT5G32566	0
AT5G32569	0
AT5G32572	0
AT5G32576	0
AT5G32580	0
AT5G32590	0
AT5G32591	0
AT5G32592	0
AT5G32593	0
AT5G32594	0
AT5G32595	0
AT5G32596	0
AT5G32598	0
AT5G32600	0
AT5G32605	0
AT5G32610	0
AT5G32613	0
AT5G32616	0
AT5G32619	0
AT5G32620	1
AT5G32621	4
AT5G32622	0
AT5G32623	0
AT5G32624	1
AT5G32625	0
AT5G32626	0
AT5G32627	0
AT5G32628	0
AT5G32630	0
AT5G32654	0
AT5G32670	0
AT5G32678	0
AT5G32690	0
AT5G32702	0
AT5G32726	0
AT5G32750	0
AT5G32775	0
AT5G32800	0
AT5G32825	0
AT5G32850	0
AT5G32875	0
AT5G32900	0
AT5G32925	0
AT5G32950	0
AT5G32975	0
AT5G33000	0
AT5G33025	0
AT5G33050	0
AT5G33070	0
AT5G33075	0
AT5G33100	0
AT5G33125	0
AT5G33150	0
AT5G33175	0
AT5G33200	0
AT5G33202	0
AT5G33204	0
AT5G33207	0
AT5G33210	1
AT5G33220	0
AT5G33223	0
AT5G33226	0
AT5G33230	0
AT5G33232	0
AT5G33234	0
AT5G33237	0
AT5G33240	0
AT5G33250	0
AT5G33251	0
AT5G33252	0
AT5G33253	0
AT5G33254	0
AT5G33255	0
AT5G33256	0
AT5G33257	0
AT5G33258	0
AT5G33259	0
AT5G33260	0
AT5G33270	0
AT5G33280	1151
AT5G33285	0
AT5G33290	2007
AT5G33300	83
AT5G33303	1
AT5G33306	0
AT5G33310	0
AT5G33315	0
AT5G33320	3850
AT5G33330	0
AT5G33340	0
AT5G33350	0
AT5G33355	0
AT5G33360	0
AT5G33365	0
AT5G33370	65
AT5G33380	0
AT5G33381	0
AT5G33382	6
AT5G33383	0
AT5G33384	0
AT5G33385	0
AT5G33386	0
AT5G33387	0
AT5G33388	0
AT5G33389	2
AT5G33390	0
AT5G33391	0
AT5G33392	0
AT5G33393	0
AT5G33395	0
AT5G33398	0
AT5G33399	4
AT5G33400	2
AT5G33402	0
AT5G33404	0
AT5G33405	0
AT5G33406	0
AT5G33410	0
AT5G33415	0
AT5G33420	0
AT5G33422	0
AT5G33424	0
AT5G33427	0
AT5G33428	0
AT5G33431	0
AT5G33432	0
AT5G33433	0
AT5G33434	4
AT5G33436	0
AT5G33438	4
AT5G33439	0
AT5G33441	0
AT5G33442	0
AT5G33533	0
AT5G33624	0
AT5G33715	0
AT5G33806	0
AT5G33898	0
AT5G33990	0
AT5G34082	0
AT5G34174	0
AT5G34266	0
AT5G34358	0
AT5G34376	0
AT5G34394	0
AT5G34412	0
AT5G34431	0
AT5G34450	0
AT5G34460	0
AT5G34480	0
AT5G34500	0
AT5G34520	0
AT5G34540	0
AT5G34560	0
AT5G34581	0
AT5G34602	0
AT5G34623	0
AT5G34644	0
AT5G34665	0
AT5G34686	0
AT5G34696	0
AT5G34707	0
AT5G34728	0
AT5G34749	0
AT5G34770	0
AT5G34780	1
AT5G34790	183
AT5G34795	57
AT5G34800	83
AT5G34810	5
AT5G34820	1
AT5G34825	0
AT5G34828	0
AT5G34829	0
AT5G34830	0
AT5G34831	0
AT5G34832	0
AT5G34833	0
AT5G34834	0
AT5G34835	0
AT5G34836	0
AT5G34837	0
AT5G34838	0
AT5G34839	0
AT5G34840	0
AT5G34841	0
AT5G34842	0
AT5G34843	0
AT5G34844	0
AT5G34845	0
AT5G34846	0
AT5G34847	0
AT5G34848	1
AT5G34849	0
AT5G34850	2575
AT5G34851	1
AT5G34852	0
AT5G34853	808
AT5G34854	0
AT5G34855	0
AT5G34856	0
AT5G34857	0
AT5G34858	0
AT5G34859	0
AT5G34860	0
AT5G34861	0
AT5G34862	0
AT5G34863	0
AT5G34864	0
AT5G34865	0
AT5G34866	0
AT5G34867	0
AT5G34868	0
AT5G34869	0
AT5G34870	0
AT5G34871	6
AT5G34880	0
AT5G34881	0
AT5G34882	0
AT5G34883	0
AT5G34885	0
AT5G34887	0
AT5G34890	0
AT5G34895	0
AT5G34900	0
AT5G34903	0
AT5G34905	0
AT5G34908	0
AT5G34910	0
AT5G34920	0
AT5G34925	0
AT5G34930	231
AT5G34940	43
AT5G34945	0
AT5G34950	0
AT5G34960	0
AT5G34965	0
AT5G34970	0
AT5G34980	0
AT5G34985	0
AT5G34990	0
AT5G35000	0
AT5G35010	0
AT5G35020	0
AT5G35021	0
AT5G35023	0
AT5G35025	0
AT5G35030	0
AT5G35035	0
AT5G35040	0
AT5G35045	0
AT5G35046	0
AT5G35048	0
AT5G35050	0
AT5G35052	0
AT5G35057	2
AT5G35061	0
AT5G35065	0
AT5G35067	0
AT5G35069	0
AT5G35070	0
AT5G35073	0
AT5G35076	0
AT5G35080	326
AT5G35090	0
AT5G35100	970
AT5G35110	3
AT5G35111	0
AT5G35113	0
AT5G35116	0
AT5G35118	0
AT5G35120	2
AT5G35130	0
AT5G35140	0
AT5G35142	0
AT5G35145	0
AT5G35146	0
AT5G35148	0
AT5G35150	0
AT5G35160	2149
AT5G35170	5243
AT5G35180	3126
AT5G35190	2
AT5G35195	0
AT5G35200	1847
AT5G35205	1
AT5G35207	3
AT5G35210	4628
AT5G35220	789
AT5G35230	0
AT5G35240	0
AT5G35250	0
AT5G35260	0
AT5G35270	0
AT5G35280	0
AT5G35300	0
AT5G35310	0
AT5G35320	332
AT5G35330	783
AT5G35331	0
AT5G35332	0
AT5G35334	0
AT5G35336	0
AT5G35337	0
AT5G35338	0
AT5G35339	0
AT5G35340	0
AT5G35341	0
AT5G35344	0
AT5G35348	0
AT5G35353	0
AT5G35354	0
AT5G35356	0
AT5G35360	2361
AT5G35370	660
AT5G35375	0
AT5G35380	0
AT5G35390	0
AT5G35400	124
AT5G35405	0
AT5G35407	0
AT5G35410	317
AT5G35413	0
AT5G35416	0
AT5G35420	27
AT5G35425	2
AT5G35430	883
AT5G35450	1435
AT5G35460	1365
AT5G35475	0
AT5G35480	935
AT5G35490	153
AT5G35495	6
AT5G35510	5
AT5G35520	128
AT5G35525	0
AT5G35530	2343
AT5G35535	0
AT5G35540	0
AT5G35550	4
AT5G35555	0
AT5G35560	1983
AT5G35570	791
AT5G35575	0
AT5G35580	54
AT5G35590	1387
AT5G35600	1
AT5G35601	0
AT5G35602	0
AT5G35603	0
AT5G35604	0
AT5G35605	0
AT5G35606	0
AT5G35607	0
AT5G35608	0
AT5G35610	0
AT5G35615	0
AT5G35620	1115
AT5G35630	18686
AT5G35640	1
AT5G35643	0
AT5G35646	0
AT5G35650	0
AT5G35655	0
AT5G35657	0
AT5G35660	0
AT5G35670	95
AT5G35680	1617
AT5G35688	0
AT5G35690	1353
AT5G35695	0
AT5G35698	0
AT5G35700	604
AT5G35710	0
AT5G35715	0
AT5G35720	0
AT5G35725	0
AT5G35730	703
AT5G35732	231
AT5G35735	3115
AT5G35736	0
AT5G35737	0
AT5G35738	25
AT5G35740	21
AT5G35750	722
AT5G35753	295
AT5G35756	0
AT5G35760	6
AT5G35770	0
AT5G35775	0
AT5G35777	9
AT5G35780	0
AT5G35790	2009
AT5G35791	0
AT5G35792	0
AT5G35794	0
AT5G35796	0
AT5G35798	0
AT5G35800	0
AT5G35802	0
AT5G35805	0
AT5G35810	0
AT5G35820	0
AT5G35830	0
AT5G35840	1414
AT5G35860	0
AT5G35870	0
AT5G35880	0
AT5G35890	0
AT5G35900	0
AT5G35910	1349
AT5G35912	0
AT5G35913	0
AT5G35914	0
AT5G35915	0
AT5G35917	1
AT5G35918	0
AT5G35920	0
AT5G35923	0
AT5G35926	123
AT5G35927	0
AT5G35930	516
AT5G35932	1
AT5G35935	118
AT5G35940	0
AT5G35945	0
AT5G35950	0
AT5G35960	2
AT5G35965	0
AT5G35970	1438
AT5G35980	2627
AT5G35995	479
AT5G36000	3
AT5G36001	0
AT5G36002	0
AT5G36005	0
AT5G36010	0
AT5G36015	0
AT5G36020	0
AT5G36030	0
AT5G36035	0
AT5G36040	0
AT5G36050	0
AT5G36060	0
AT5G36070	0
AT5G36075	0
AT5G36080	0
AT5G36090	0
AT5G36100	0
AT5G36110	4
AT5G36120	400
AT5G36125	0
AT5G36130	0
AT5G36140	0
AT5G36150	0
AT5G36160	884
AT5G36170	1352
AT5G36180	0
AT5G36185	0
AT5G36190	0
AT5G36200	0
AT5G36210	1607
AT5G36220	1069
AT5G36223	0
AT5G36225	0
AT5G36226	0
AT5G36228	0
AT5G36230	3814
AT5G36240	4
AT5G36250	1107
AT5G36260	9
AT5G36270	0
AT5G36275	0
AT5G36280	0
AT5G36290	1204
AT5G36293	0
AT5G36296	0
AT5G36297	0
AT5G36300	0
AT5G36310	0
AT5G36320	0
AT5G36330	0
AT5G36340	0
AT5G36350	0
AT5G36360	0
AT5G36370	0
AT5G36380	0
AT5G36390	0
AT5G36400	0
AT5G36410	0
AT5G36420	0
AT5G36430	0
AT5G36440	0
AT5G36450	0
AT5G36460	0
AT5G36470	0
AT5G36480	0
AT5G36490	0
AT5G36500	0
AT5G36510	0
AT5G36520	0
AT5G36530	0
AT5G36540	0
AT5G36550	0
AT5G36650	0
AT5G36655	0
AT5G36657	0
AT5G36658	0
AT5G36659	0
AT5G36660	0
AT5G36661	0
AT5G36662	0
AT5G36670	0
AT5G36680	0
AT5G36685	0
AT5G36690	0
AT5G36700	1
AT5G36710	0
AT5G36720	0
AT5G36722	0
AT5G36730	0
AT5G36732	0
AT5G36734	0
AT5G36736	0
AT5G36737	0
AT5G36738	0
AT5G36739	0
AT5G36740	1
AT5G36770	0
AT5G36775	0
AT5G36780	0
AT5G36790	50
AT5G36800	1
AT5G36805	0
AT5G36810	0
AT5G36820	0
AT5G36825	0
AT5G36830	0
AT5G36840	0
AT5G36850	0
AT5G36860	0
AT5G36870	0
AT5G36880	4656
AT5G36890	512
AT5G36900	0
AT5G36903	0
AT5G36904	0
AT5G36905	0
AT5G36907	13
AT5G36910	193
AT5G36920	7
AT5G36925	18
AT5G36930	1397
AT5G36935	0
AT5G36937	0
AT5G36940	720
AT5G36950	319
AT5G36960	1
AT5G36970	1
AT5G36980	0
AT5G36990	0
AT5G37000	29
AT5G37010	65
AT5G37017	0
AT5G37020	2159
AT5G37030	0
AT5G37040	0
AT5G37050	1
AT5G37055	153
AT5G37060	0
AT5G37070	602
AT5G37072	0
AT5G37080	0
AT5G37090	0
AT5G37100	0
AT5G37110	0
AT5G37120	0
AT5G37125	0
AT5G37130	1379
AT5G37140	0
AT5G37145	0
AT5G37150	0
AT5G37160	0
AT5G37165	0
AT5G37170	0
AT5G37175	0
AT5G37180	42
AT5G37190	572
AT5G37200	0
AT5G37210	0
AT5G37220	0
AT5G37230	0
AT5G37240	4
AT5G37247	1
AT5G37250	0
AT5G37260	1017
AT5G37270	0
AT5G37280	0
AT5G37290	190
AT5G37300	91
AT5G37310	1098
AT5G37320	0
AT5G37330	0
AT5G37340	131
AT5G37350	696
AT5G37352	0
AT5G37360	1503
AT5G37370	1911
AT5G37380	422
AT5G37381	0
AT5G37383	0
AT5G37385	0
AT5G37390	0
AT5G37400	29
AT5G37410	48
AT5G37415	0
AT5G37420	1
AT5G37430	0
AT5G37440	70
AT5G37442	0
AT5G37445	0
AT5G37450	3
AT5G37460	2
AT5G37470	0
AT5G37473	0
AT5G37474	1
AT5G37475	780
AT5G37476	0
AT5G37478	7
AT5G37480	352
AT5G37485	44
AT5G37490	0
AT5G37500	542
AT5G37510	3214
AT5G37520	2
AT5G37530	84
AT5G37540	260
AT5G37550	30
AT5G37560	0
AT5G37570	88
AT5G37590	238
AT5G37600	2871
AT5G37610	0
AT5G37620	1
AT5G37630	130
AT5G37640	0
AT5G37650	0
AT5G37660	44
AT5G37665	0
AT5G37670	51
AT5G37680	270
AT5G37690	0
AT5G37710	270
AT5G37715	0
AT5G37720	1211
AT5G37730	0
AT5G37732	0
AT5G37740	205
AT5G37750	28
AT5G37760	2
AT5G37770	1254
AT5G37780	4416
AT5G37790	532
AT5G37793	3
AT5G37795	0
AT5G37800	0
AT5G37810	0
AT5G37820	0
AT5G37830	2097
AT5G37840	0
AT5G37850	1281
AT5G37860	0
AT5G37870	0
AT5G37872	0
AT5G37875	0
AT5G37880	0
AT5G37890	116
AT5G37900	0
AT5G37910	0
AT5G37920	0
AT5G37930	429
AT5G37940	1
AT5G37950	10
AT5G37960	0
AT5G37970	0
AT5G37980	2
AT5G37990	0
AT5G38000	7
AT5G38005	7
AT5G38010	42
AT5G38020	1
AT5G38030	2
AT5G38035	0
AT5G38037	0
AT5G38040	121
AT5G38050	129
AT5G38060	135
AT5G38070	38
AT5G38080	0
AT5G38090	0
AT5G38096	0
AT5G38100	0
AT5G38110	128
AT5G38120	43
AT5G38130	21
AT5G38140	176
AT5G38150	857
AT5G38155	0
AT5G38160	60
AT5G38170	22
AT5G38180	4
AT5G38190	0
AT5G38192	0
AT5G38195	1
AT5G38197	0
AT5G38200	38
AT5G38210	1
AT5G38212	74
AT5G38220	716
AT5G38230	2
AT5G38240	313
AT5G38250	16
AT5G38260	0
AT5G38270	1
AT5G38275	0
AT5G38280	206
AT5G38285	0
AT5G38290	244
AT5G38300	33
AT5G38310	1
AT5G38317	0
AT5G38320	3
AT5G38330	2
AT5G38340	21
AT5G38344	0
AT5G38350	0
AT5G38360	277
AT5G38365	0
AT5G38378	0
AT5G38380	344
AT5G38383	0
AT5G38386	0
AT5G38390	0
AT5G38391	0
AT5G38392	0
AT5G38393	1
AT5G38396	1
AT5G38397	0
AT5G38400	0
AT5G38410	11215
AT5G38420	3550
AT5G38430	8759
AT5G38435	1
AT5G38437	0
AT5G38440	0
AT5G38450	0
AT5G38460	242
AT5G38470	2956
AT5G38480	2369
AT5G38490	0
AT5G38500	0
AT5G38510	1852
AT5G38520	1038
AT5G38530	213
AT5G38540	0
AT5G38550	3
AT5G38560	1038
AT5G38565	167
AT5G38570	0
AT5G38580	0
AT5G38590	218
AT5G38595	0
AT5G38600	617
AT5G38610	6
AT5G38620	0
AT5G38630	349
AT5G38640	522
AT5G38650	0
AT5G38660	1450
AT5G38670	0
AT5G38680	0
AT5G38690	206
AT5G38700	3
AT5G38705	1
AT5G38710	834
AT5G38720	477
AT5G38730	82
AT5G38740	1
AT5G38743	1
AT5G38747	8
AT5G38750	3
AT5G38760	2
AT5G38770	6
AT5G38780	59
AT5G38790	0
AT5G38800	3
AT5G38810	0
AT5G38820	1
AT5G38830	1253
AT5G38840	731
AT5G38850	319
AT5G38860	252
AT5G38865	80
AT5G38870	63
AT5G38880	803
AT5G38890	237
AT5G38895	451
AT5G38900	44
AT5G38905	0
AT5G38910	1
AT5G38920	0
AT5G38930	0
AT5G38940	1
AT5G38950	0
AT5G38960	0
AT5G38970	28
AT5G38975	0
AT5G38980	4265
AT5G38990	1789
AT5G39000	1
AT5G39010	0
AT5G39020	364
AT5G39024	0
AT5G39030	931
AT5G39040	992
AT5G39050	694
AT5G39060	0
AT5G39070	0
AT5G39080	215
AT5G39090	95
AT5G39095	0
AT5G39100	0
AT5G39110	0
AT5G39120	0
AT5G39130	9
AT5G39140	0
AT5G39150	0
AT5G39155	0
AT5G39160	1
AT5G39170	0
AT5G39180	0
AT5G39185	0
AT5G39190	1
AT5G39200	0
AT5G39205	0
AT5G39210	391
AT5G39220	23
AT5G39230	2
AT5G39240	54
AT5G39245	0
AT5G39250	168
AT5G39260	9
AT5G39270	0
AT5G39280	0
AT5G39290	0
AT5G39300	0
AT5G39310	0
AT5G39320	219
AT5G39330	24
AT5G39340	1268
AT5G39350	159
AT5G39360	306
AT5G39365	0
AT5G39370	0
AT5G39380	175
AT5G39390	0
AT5G39400	1
AT5G39410	1164
AT5G39420	46
AT5G39430	0
AT5G39440	1
AT5G39450	264
AT5G39460	0
AT5G39470	1
AT5G39471	11
AT5G39473	0
AT5G39480	0
AT5G39490	0
AT5G39493	1
AT5G39500	1070
AT5G39510	1864
AT5G39520	650
AT5G39530	400
AT5G39532	0
AT5G39533	0
AT5G39535	0
AT5G39540	0
AT5G39550	40
AT5G39560	0
AT5G39570	17520
AT5G39580	1
AT5G39590	4976
AT5G39600	286
AT5G39610	749
AT5G39620	0
AT5G39630	0
AT5G39635	0
AT5G39640	0
AT5G39645	0
AT5G39650	0
AT5G39660	314
AT5G39670	61
AT5G39680	37
AT5G39690	0
AT5G39693	1
AT5G39700	0
AT5G39710	299
AT5G39715	0
AT5G39720	4
AT5G39730	1187
AT5G39740	3412
AT5G39750	3
AT5G39760	360
AT5G39770	0
AT5G39775	0
AT5G39785	225
AT5G39790	147
AT5G39800	138
AT5G39810	0
AT5G39820	0
AT5G39830	1010
AT5G39840	240
AT5G39850	462
AT5G39860	30
AT5G39861	0
AT5G39862	0
AT5G39863	0
AT5G39865	48
AT5G39870	0
AT5G39880	13
AT5G39890	1
AT5G39895	0
AT5G39900	187
AT5G39910	0
AT5G39920	0
AT5G39930	0
AT5G39940	389
AT5G39950	1063
AT5G39955	0
AT5G39960	177
AT5G39970	21
AT5G39980	92
AT5G39990	342
AT5G39995	0
AT5G40000	0
AT5G40010	1
AT5G40020	9
AT5G40030	15
AT5G40040	0
AT5G40050	0
AT5G40060	848
AT5G40070	0
AT5G40080	101
AT5G40090	17
AT5G40100	25
AT5G40110	0
AT5G40120	0
AT5G40130	4
AT5G40140	485
AT5G40150	161
AT5G40153	0
AT5G40155	0
AT5G40160	553
AT5G40170	2218
AT5G40180	35
AT5G40190	402
AT5G40200	756
AT5G40210	6
AT5G40212	0
AT5G40220	0
AT5G40230	69
AT5G40240	983
AT5G40250	629
AT5G40260	1
AT5G40270	261
AT5G40275	0
AT5G40280	452
AT5G40290	0
AT5G40300	495
AT5G40310	0
AT5G40315	0
AT5G40316	0
AT5G40320	0
AT5G40330	1
AT5G40340	2018
AT5G40348	52
AT5G40350	33
AT5G40360	2
AT5G40370	6878
AT5G40380	391
AT5G40382	1
AT5G40384	0
AT5G40390	1412
AT5G40395	0
AT5G40400	140
AT5G40405	62
AT5G40410	29
AT5G40420	0
AT5G40430	1
AT5G40440	203
AT5G40450	25038
AT5G40460	62
AT5G40470	321
AT5G40480	1252
AT5G40490	600
AT5G40500	313
AT5G40510	8
AT5G40520	481
AT5G40530	264
AT5G40540	72
AT5G40545	0
AT5G40550	192
AT5G40560	0
AT5G40570	89
AT5G40580	784
AT5G40590	0
AT5G40595	0
AT5G40600	132
AT5G40605	0
AT5G40610	247
AT5G40620	0
AT5G40630	267
AT5G40640	421
AT5G40645	1
AT5G40650	414
AT5G40660	410
AT5G40670	1527
AT5G40680	0
AT5G40690	137
AT5G40700	136
AT5G40710	223
AT5G40720	709
AT5G40730	40
AT5G40740	407
AT5G40750	0
AT5G40760	1519
AT5G40770	1012
AT5G40780	729
AT5G40790	6
AT5G40800	45
AT5G40810	1932
AT5G40820	113
AT5G40830	632
AT5G40840	82
AT5G40850	3066
AT5G40855	0
AT5G40860	0
AT5G40870	501
AT5G40880	248
AT5G40890	3626
AT5G40900	1
AT5G40910	3119
AT5G40920	674
AT5G40930	584
AT5G40940	0
AT5G40942	20
AT5G40945	0
AT5G40950	2660
AT5G40960	61
AT5G40970	135
AT5G40980	0
AT5G40981	0
AT5G40990	0
AT5G41000	86
AT5G41010	425
AT5G41020	764
AT5G41025	0
AT5G41030	0
AT5G41040	6
AT5G41050	167
AT5G41060	186
AT5G41070	22
AT5G41071	0
AT5G41080	151
AT5G41090	4
AT5G41100	342
AT5G41109	0
AT5G41110	267
AT5G41120	336
AT5G41130	184
AT5G41140	420
AT5G41150	513
AT5G41160	13
AT5G41170	47
AT5G41180	116
AT5G41190	774
AT5G41200	0
AT5G41210	1434
AT5G41220	377
AT5G41240	485
AT5G41250	1
AT5G41260	2461
AT5G41265	0
AT5G41270	104
AT5G41280	0
AT5G41290	0
AT5G41300	0
AT5G41310	0
AT5G41315	21
AT5G41320	0
AT5G41330	471
AT5G41340	799
AT5G41350	722
AT5G41360	433
AT5G41370	3472
AT5G41380	0
AT5G41390	4
AT5G41400	971
AT5G41401	0
AT5G41410	2056
AT5G41420	0
AT5G41430	0
AT5G41440	0
AT5G41450	0
AT5G41460	143
AT5G41470	14
AT5G41471	1
AT5G41480	295
AT5G41490	0
AT5G41491	0
AT5G41494	0
AT5G41500	0
AT5G41505	0
AT5G41510	0
AT5G41520	3130
AT5G41530	0
AT5G41540	0
AT5G41550	48
AT5G41560	334
AT5G41570	0
AT5G41580	273
AT5G41590	32
AT5G41600	1773
AT5G41605	0
AT5G41610	0
AT5G41612	0
AT5G41620	269
AT5G41630	0
AT5G41640	1
AT5G41650	30
AT5G41660	0
AT5G41663	0
AT5G41670	1608
AT5G41675	0
AT5G41680	2
AT5G41685	447
AT5G41690	116
AT5G41700	13669
AT5G41710	9
AT5G41720	0
AT5G41730	1
AT5G41740	720
AT5G41750	591
AT5G41755	0
AT5G41760	321
AT5G41761	37
AT5G41763	0
AT5G41765	0
AT5G41770	1402
AT5G41780	9
AT5G41790	6958
AT5G41800	395
AT5G41810	228
AT5G41820	2
AT5G41830	10
AT5G41835	7
AT5G41840	0
AT5G41850	194
AT5G41860	13
AT5G41870	494
AT5G41880	68
AT5G41890	0
AT5G41900	39
AT5G41905	0
AT5G41908	0
AT5G41910	133
AT5G41920	476
AT5G41940	513
AT5G41950	1393
AT5G41960	629
AT5G41970	697
AT5G41980	70
AT5G41990	1629
AT5G42000	422
AT5G42010	60
AT5G42020	1580
AT5G42030	1307
AT5G42040	1
AT5G42050	6989
AT5G42053	0
AT5G42060	350
AT5G42070	180
AT5G42080	4407
AT5G42090	35
AT5G42092	0
AT5G42100	1256
AT5G42110	69
AT5G42120	3
AT5G42130	668
AT5G42140	499
AT5G42146	252
AT5G42150	374
AT5G42170	0
AT5G42180	6
AT5G42190	1849
AT5G42200	420
AT5G42210	80
AT5G42220	1744
AT5G42223	0
AT5G42230	7
AT5G42232	0
AT5G42235	10
AT5G42240	632
AT5G42242	0
AT5G42250	430
AT5G42260	0
AT5G42265	0
AT5G42270	6256
AT5G42280	44
AT5G42290	0
AT5G42300	3966
AT5G42310	1106
AT5G42320	613
AT5G42323	0
AT5G42325	0
AT5G42330	70
AT5G42340	0
AT5G42350	190
AT5G42360	301
AT5G42370	373
AT5G42380	125
AT5G42390	4908
AT5G42400	1068
AT5G42410	0
AT5G42420	659
AT5G42430	0
AT5G42440	154
AT5G42445	24
AT5G42450	38
AT5G42460	115
AT5G42470	658
AT5G42480	673
AT5G42490	2
AT5G42500	8
AT5G42504	0
AT5G42505	0
AT5G42510	0
AT5G42520	974
AT5G42530	18420
AT5G42540	1677
AT5G42560	756
AT5G42565	0
AT5G42567	0
AT5G42568	0
AT5G42570	1517
AT5G42580	0
AT5G42590	0
AT5G42600	0
AT5G42610	77
AT5G42620	1379
AT5G42630	32
AT5G42635	0
AT5G42640	0
AT5G42645	0
AT5G42650	12959
AT5G42655	1
AT5G42660	413
AT5G42670	210
AT5G42677	0
AT5G42680	270
AT5G42690	36
AT5G42700	12
AT5G42710	10
AT5G42720	267
AT5G42730	126
AT5G42740	1357
AT5G42750	669
AT5G42760	73
AT5G42765	669
AT5G42770	172
AT5G42780	90
AT5G42785	0
AT5G42790	1731
AT5G42797	0
AT5G42800	25
AT5G42810	415
AT5G42820	359
AT5G42825	0
AT5G42830	46
AT5G42840	22
AT5G42850	1104
AT5G42860	207
AT5G42870	2139
AT5G42880	26
AT5G42890	1040
AT5G42895	0
AT5G42900	1885
AT5G42905	0
AT5G42910	0
AT5G42920	894
AT5G42930	3
AT5G42940	1135
AT5G42950	3054
AT5G42955	0
AT5G42957	0
AT5G42960	329
AT5G42965	1
AT5G42970	551
AT5G42980	33060
AT5G42990	429
AT5G43000	0
AT5G43010	685
AT5G43015	0
AT5G43020	79
AT5G43030	0
AT5G43035	0
AT5G43040	1
AT5G43050	185
AT5G43060	301
AT5G43064	0
AT5G43065	0
AT5G43066	0
AT5G43068	0
AT5G43070	128
AT5G43080	36
AT5G43090	0
AT5G43100	1536
AT5G43105	0
AT5G43110	0
AT5G43120	0
AT5G43130	1313
AT5G43140	202
AT5G43150	954
AT5G43155	53
AT5G43160	38
AT5G43170	40
AT5G43175	0
AT5G43180	58
AT5G43185	1
AT5G43190	478
AT5G43196	3
AT5G43200	0
AT5G43210	98
AT5G43211	0
AT5G43230	1
AT5G43240	38
AT5G43250	11
AT5G43260	487
AT5G43270	957
AT5G43280	448
AT5G43285	0
AT5G43290	2
AT5G43300	2
AT5G43310	987
AT5G43320	2871
AT5G43330	604
AT5G43340	0
AT5G43350	0
AT5G43360	1
AT5G43370	0
AT5G43380	224
AT5G43390	0
AT5G43400	83
AT5G43401	0
AT5G43403	232
AT5G43405	0
AT5G43410	0
AT5G43415	0
AT5G43420	221
AT5G43430	282
AT5G43440	1217
AT5G43450	833
AT5G43455	0
AT5G43460	2721
AT5G43470	4359
AT5G43480	1
AT5G43490	2
AT5G43500	455
AT5G43510	0
AT5G43513	0
AT5G43516	0
AT5G43518	0
AT5G43520	0
AT5G43525	0
AT5G43530	2
AT5G43535	0
AT5G43540	0
AT5G43550	0
AT5G43560	2006
AT5G43570	0
AT5G43580	3
AT5G43590	0
AT5G43600	748
AT5G43603	0
AT5G43610	0
AT5G43620	438
AT5G43630	755
AT5G43640	0
AT5G43650	8
AT5G43660	7
AT5G43670	675
AT5G43680	261
AT5G43690	0
AT5G43695	0
AT5G43700	1539
AT5G43710	454
AT5G43720	445
AT5G43725	65
AT5G43730	156
AT5G43740	951
AT5G43745	359
AT5G43750	576
AT5G43755	0
AT5G43760	2624
AT5G43770	0
AT5G43780	3180
AT5G43790	153
AT5G43800	0
AT5G43810	1355
AT5G43820	118
AT5G43822	136
AT5G43830	2818
AT5G43840	29
AT5G43850	2118
AT5G43860	17
AT5G43870	166
AT5G43880	1177
AT5G43890	0
AT5G43900	3954
AT5G43910	114
AT5G43920	861
AT5G43930	1254
AT5G43935	17
AT5G43940	7504
AT5G43950	149
AT5G43960	1622
AT5G43970	658
AT5G43980	86
AT5G43990	95
AT5G44000	463
AT5G44005	498
AT5G44010	83
AT5G44020	781
AT5G44030	184
AT5G44040	146
AT5G44050	100
AT5G44060	486
AT5G44063	64
AT5G44065	4
AT5G44070	1924
AT5G44080	575
AT5G44090	1670
AT5G44100	1884
AT5G44110	35
AT5G44120	1
AT5G44130	294
AT5G44140	0
AT5G44150	197
AT5G44160	100
AT5G44170	229
AT5G44180	2137
AT5G44190	2557
AT5G44200	573
AT5G44210	172
AT5G44220	0
AT5G44230	128
AT5G44240	2281
AT5G44250	484
AT5G44255	0
AT5G44260	84
AT5G44265	0
AT5G44270	0
AT5G44280	223
AT5G44283	0
AT5G44286	0
AT5G44290	3094
AT5G44300	0
AT5G44306	3
AT5G44310	3
AT5G44313	0
AT5G44316	1
AT5G44320	1396
AT5G44330	0
AT5G44340	5023
AT5G44345	0
AT5G44350	388
AT5G44360	3
AT5G44370	222
AT5G44375	0
AT5G44380	0
AT5G44390	39
AT5G44400	1759
AT5G44410	743
AT5G44415	0
AT5G44416	0
AT5G44417	0
AT5G44418	0
AT5G44420	219
AT5G44430	90
AT5G44440	1
AT5G44450	560
AT5G44460	1
AT5G44470	0
AT5G44480	26
AT5G44490	42
AT5G44495	0
AT5G44500	79
AT5G44510	685
AT5G44520	726
AT5G44530	994
AT5G44540	3
AT5G44550	0
AT5G44555	0
AT5G44560	43
AT5G44562	0
AT5G44563	0
AT5G44565	362
AT5G44566	0
AT5G44567	4
AT5G44568	184
AT5G44569	31
AT5G44570	11
AT5G44572	33
AT5G44574	5
AT5G44575	0
AT5G44578	18
AT5G44580	2255
AT5G44582	33
AT5G44585	0
AT5G44590	0
AT5G44600	141
AT5G44610	2
AT5G44620	28
AT5G44630	6
AT5G44635	83
AT5G44640	0
AT5G44650	1426
AT5G44660	548
AT5G44670	386
AT5G44680	356
AT5G44690	0
AT5G44700	2
AT5G44705	1
AT5G44710	242
AT5G44720	5867
AT5G44730	307
AT5G44740	245
AT5G44750	2744
AT5G44760	0
AT5G44770	0
AT5G44780	86
AT5G44785	552
AT5G44790	3328
AT5G44800	3142
AT5G44820	400
AT5G44830	0
AT5G44840	0
AT5G44850	0
AT5G44860	537
AT5G44870	1342
AT5G44875	0
AT5G44880	0
AT5G44890	0
AT5G44900	0
AT5G44910	18
AT5G44920	9
AT5G44925	3
AT5G44930	481
AT5G44940	0
AT5G44950	0
AT5G44960	0
AT5G44970	0
AT5G44973	7
AT5G44980	127
AT5G44990	3
AT5G45000	46
AT5G45010	56
AT5G45020	133
AT5G45030	0
AT5G45040	37
AT5G45050	1028
AT5G45060	1281
AT5G45070	3
AT5G45080	0
AT5G45082	0
AT5G45085	0
AT5G45090	0
AT5G45095	17
AT5G45100	806
AT5G45105	0
AT5G45110	1022
AT5G45113	0
AT5G45115	43
AT5G45116	0
AT5G45120	0
AT5G45130	1863
AT5G45140	617
AT5G45150	41
AT5G45160	977
AT5G45170	812
AT5G45180	0
AT5G45190	975
AT5G45200	0
AT5G45210	0
AT5G45220	0
AT5G45230	0
AT5G45240	3
AT5G45250	1516
AT5G45260	1158
AT5G45275	441
AT5G45276	2
AT5G45277	0
AT5G45280	250
AT5G45290	427
AT5G45300	516
AT5G45307	0
AT5G45310	314
AT5G45320	6
AT5G45330	210
AT5G45340	216
AT5G45350	5346
AT5G45360	1129
AT5G45370	117
AT5G45380	1062
AT5G45390	3201
AT5G45400	152
AT5G45410	2072
AT5G45420	672
AT5G45430	7100
AT5G45440	9
AT5G45450	0
AT5G45455	9
AT5G45460	73
AT5G45469	0
AT5G45470	0
AT5G45472	13
AT5G45475	0
AT5G45480	0
AT5G45490	370
AT5G45500	1699
AT5G45510	3661
AT5G45520	76
AT5G45530	60
AT5G45540	57
AT5G45550	1002
AT5G45560	192
AT5G45570	1
AT5G45573	0
AT5G45576	0
AT5G45580	13
AT5G45590	95
AT5G45595	0
AT5G45600	326
AT5G45605	0
AT5G45610	312
AT5G45620	897
AT5G45630	72
AT5G45640	0
AT5G45650	1304
AT5G45660	227
AT5G45670	64
AT5G45680	754
AT5G45690	1
AT5G45700	38
AT5G45710	365
AT5G45715	0
AT5G45720	69
AT5G45730	64
AT5G45740	10
AT5G45745	0
AT5G45750	316
AT5G45760	431
AT5G45770	7
AT5G45775	1441
AT5G45780	83
AT5G45790	136
AT5G45800	749
AT5G45810	10
AT5G45820	289
AT5G45830	18
AT5G45840	195
AT5G45850	12
AT5G45860	0
AT5G45870	0
AT5G45875	0
AT5G45880	19
AT5G45890	4
AT5G45900	338
AT5G45905	0
AT5G45910	0
AT5G45920	23
AT5G45930	480
AT5G45940	161
AT5G45950	231
AT5G45960	18
AT5G45970	3
AT5G45980	0
AT5G45990	110
AT5G46000	0
AT5G46010	2
AT5G46020	4301
AT5G46025	0
AT5G46030	1462
AT5G46040	0
AT5G46050	43
AT5G46060	2
AT5G46070	1465
AT5G46080	75
AT5G46085	2
AT5G46090	31
AT5G46100	100
AT5G46105	1
AT5G46110	16125
AT5G46115	12
AT5G46120	0
AT5G46130	24
AT5G46140	118
AT5G46150	849
AT5G46160	440
AT5G46170	742
AT5G46180	1755
AT5G46190	1078
AT5G46195	0
AT5G46200	0
AT5G46210	2592
AT5G46220	1
AT5G46230	95
AT5G46240	1110
AT5G46250	5741
AT5G46260	620
AT5G46270	1615
AT5G46280	369
AT5G46290	1250
AT5G46295	35
AT5G46297	1
AT5G46300	0
AT5G46310	0
AT5G46315	0
AT5G46320	0
AT5G46325	0
AT5G46330	1110
AT5G46340	933
AT5G46350	10
AT5G46360	0
AT5G46370	0
AT5G46380	0
AT5G46390	719
AT5G46395	14
AT5G46400	427
AT5G46410	1176
AT5G46420	1945
AT5G46430	3292
AT5G46440	91
AT5G46450	1333
AT5G46460	166
AT5G46470	2680
AT5G46490	852
AT5G46500	292
AT5G46510	667
AT5G46520	141
AT5G46530	50
AT5G46540	1
AT5G46550	692
AT5G46560	539
AT5G46570	180
AT5G46580	1255
AT5G46590	108
AT5G46595	0
AT5G46600	253
AT5G46610	0
AT5G46620	470
AT5G46630	2293
AT5G46640	89
AT5G46645	0
AT5G46650	2
AT5G46660	0
AT5G46665	2
AT5G46670	0
AT5G46680	75
AT5G46690	243
AT5G46700	193
AT5G46710	384
AT5G46720	36
AT5G46730	292
AT5G46740	200
AT5G46750	1123
AT5G46760	3662
AT5G46770	2
AT5G46780	1003
AT5G46790	391
AT5G46795	0
AT5G46800	845
AT5G46810	0
AT5G46820	0
AT5G46825	5
AT5G46830	2
AT5G46840	832
AT5G46845	1
AT5G46850	179
AT5G46860	1840
AT5G46870	63
AT5G46871	0
AT5G46873	0
AT5G46874	0
AT5G46875	0
AT5G46877	0
AT5G46880	7
AT5G46890	0
AT5G46900	1
AT5G46910	400
AT5G46915	8
AT5G46920	272
AT5G46930	0
AT5G46940	0
AT5G46950	6
AT5G46960	33
AT5G46970	0
AT5G46980	0
AT5G46990	0
AT5G47000	2
AT5G47010	3548
AT5G47020	3148
AT5G47030	2784
AT5G47040	3204
AT5G47050	331
AT5G47060	502
AT5G47070	544
AT5G47075	0
AT5G47077	0
AT5G47080	865
AT5G47090	467
AT5G47100	110
AT5G47110	4214
AT5G47120	2494
AT5G47130	17
AT5G47140	590
AT5G47150	1
AT5G47160	17
AT5G47170	1
AT5G47175	0
AT5G47180	1435
AT5G47190	1208
AT5G47200	2725
AT5G47210	6151
AT5G47220	1595
AT5G47225	0
AT5G47229	0
AT5G47230	479
AT5G47240	2154
AT5G47250	294
AT5G47260	0
AT5G47280	0
AT5G47290	0
AT5G47300	0
AT5G47310	1014
AT5G47320	572
AT5G47330	162
AT5G47340	0
AT5G47350	53
AT5G47360	47
AT5G47370	861
AT5G47380	6
AT5G47390	787
AT5G47400	196
AT5G47420	297
AT5G47430	1380
AT5G47435	787
AT5G47440	22
AT5G47445	178
AT5G47450	0
AT5G47455	163
AT5G47460	24
AT5G47470	1
AT5G47480	3581
AT5G47490	727
AT5G47500	73
AT5G47510	87
AT5G47520	271
AT5G47530	1
AT5G47540	426
AT5G47550	140
AT5G47560	3134
AT5G47570	1060
AT5G47580	327
AT5G47590	189
AT5G47600	0
AT5G47610	71
AT5G47620	929
AT5G47630	266
AT5G47635	8
AT5G47640	1051
AT5G47650	683
AT5G47660	256
AT5G47670	0
AT5G47680	750
AT5G47690	4458
AT5G47700	1959
AT5G47710	297
AT5G47720	1211
AT5G47730	607
AT5G47740	3
AT5G47750	1210
AT5G47760	382
AT5G47770	711
AT5G47780	1488
AT5G47790	468
AT5G47800	457
AT5G47810	175
AT5G47815	0
AT5G47818	0
AT5G47820	2339
AT5G47830	145
AT5G47840	1217
AT5G47850	16
AT5G47860	1902
AT5G47870	355
AT5G47880	1760
AT5G47890	1424
AT5G47900	181
AT5G47910	3182
AT5G47920	4
AT5G47930	2253
AT5G47940	301
AT5G47950	0
AT5G47960	62
AT5G47970	350
AT5G47980	0
AT5G47990	1
AT5G48000	0
AT5G48010	0
AT5G48020	1076
AT5G48030	820
AT5G48040	94
AT5G48050	3
AT5G48060	103
AT5G48070	0
AT5G48090	9
AT5G48100	5
AT5G48110	1
AT5G48120	1105
AT5G48130	0
AT5G48140	12
AT5G48150	1687
AT5G48160	3042
AT5G48170	17
AT5G48175	0
AT5G48180	1278
AT5G48190	0
AT5G48200	0
AT5G48205	0
AT5G48210	0
AT5G48220	632
AT5G48230	1095
AT5G48240	520
AT5G48250	2040
AT5G48270	0
AT5G48280	0
AT5G48290	5
AT5G48300	3514
AT5G48310	78
AT5G48320	15
AT5G48330	241
AT5G48335	381
AT5G48340	366
AT5G48350	0
AT5G48360	252
AT5G48370	413
AT5G48375	1
AT5G48380	3228
AT5G48385	4193
AT5G48390	9
AT5G48400	47
AT5G48410	80
AT5G48412	2435
AT5G48420	0
AT5G48430	0
AT5G48440	509
AT5G48450	110
AT5G48460	854
AT5G48465	0
AT5G48470	221
AT5G48480	960
AT5G48485	0
AT5G48490	1
AT5G48500	401
AT5G48510	0
AT5G48515	0
AT5G48520	382
AT5G48530	101
AT5G48540	164
AT5G48543	0
AT5G48545	535
AT5G48550	12
AT5G48560	117
AT5G48570	110
AT5G48575	0
AT5G48580	634
AT5G48590	601
AT5G48595	0
AT5G48600	169
AT5G48605	0
AT5G48610	381
AT5G48620	4910
AT5G48630	313
AT5G48640	313
AT5G48650	16
AT5G48655	699
AT5G48657	146
AT5G48660	150
AT5G48670	43
AT5G48675	0
AT5G48680	399
AT5G48690	20
AT5G48700	0
AT5G48710	0
AT5G48720	192
AT5G48730	280
AT5G48740	3
AT5G48750	0
AT5G48760	756
AT5G48770	0
AT5G48775	24
AT5G48780	46
AT5G48790	1092
AT5G48800	285
AT5G48810	3596
AT5G48820	12
AT5G48830	458
AT5G48835	0
AT5G48840	486
AT5G48850	154
AT5G48860	0
AT5G48870	426
AT5G48880	1173
AT5G48890	0
AT5G48900	104
AT5G48905	0
AT5G48910	380
AT5G48920	3
AT5G48930	3127
AT5G48940	4
AT5G48945	8
AT5G48950	9
AT5G48953	0
AT5G48960	1080
AT5G48965	278
AT5G48970	458
AT5G48980	1
AT5G48990	128
AT5G49000	92
AT5G49010	41
AT5G49015	255
AT5G49020	492
AT5G49030	1357
AT5G49040	0
AT5G49050	0
AT5G49060	367
AT5G49070	7
AT5G49080	1
AT5G49090	0
AT5G49100	226
AT5G49110	99
AT5G49120	14
AT5G49130	0
AT5G49138	0
AT5G49140	0
AT5G49150	0
AT5G49152	0
AT5G49160	498
AT5G49170	28
AT5G49180	102
AT5G49190	51
AT5G49200	20
AT5G49210	366
AT5G49215	232
AT5G49220	463
AT5G49230	301
AT5G49240	0
AT5G49250	0
AT5G49260	0
AT5G49270	0
AT5G49280	475
AT5G49290	59
AT5G49300	82
AT5G49301	0
AT5G49305	7
AT5G49310	2
AT5G49320	13
AT5G49330	34
AT5G49340	0
AT5G49350	0
AT5G49360	4428
AT5G49390	46
AT5G49400	519
AT5G49410	103
AT5G49420	0
AT5G49430	790
AT5G49435	0
AT5G49440	4385
AT5G49450	264
AT5G49460	783
AT5G49465	0
AT5G49470	489
AT5G49480	1331
AT5G49490	0
AT5G49500	177
AT5G49510	657
AT5G49520	845
AT5G49525	57
AT5G49530	811
AT5G49540	764
AT5G49550	218
AT5G49555	517
AT5G49560	25
AT5G49570	752
AT5G49580	1076
AT5G49590	0
AT5G49600	0
AT5G49610	202
AT5G49615	7
AT5G49620	20
AT5G49630	4266
AT5G49640	0
AT5G49645	116
AT5G49650	1388
AT5G49660	5091
AT5G49665	106
AT5G49680	103
AT5G49690	1
AT5G49700	42
AT5G49710	322
AT5G49720	8266
AT5G49730	1755
AT5G49740	1751
AT5G49743	0
AT5G49746	0
AT5G49750	0
AT5G49760	3780
AT5G49770	0
AT5G49780	1
AT5G49790	0
AT5G49800	31
AT5G49810	1884
AT5G49820	746
AT5G49830	1435
AT5G49840	848
AT5G49850	0
AT5G49860	0
AT5G49870	0
AT5G49880	821
AT5G49890	1663
AT5G49900	1118
AT5G49910	4367
AT5G49920	5
AT5G49930	1192
AT5G49940	1585
AT5G49945	350
AT5G49950	603
AT5G49960	495
AT5G49970	1927
AT5G49980	4920
AT5G49990	1045
AT5G50000	1224
AT5G50010	97
AT5G50020	565
AT5G50030	5
AT5G50040	0
AT5G50050	0
AT5G50060	4
AT5G50070	0
AT5G50080	0
AT5G50090	117
AT5G50100	458
AT5G50110	164
AT5G50111	0
AT5G50115	0
AT5G50120	1
AT5G50130	109
AT5G50140	0
AT5G50150	1317
AT5G50160	8216
AT5G50170	281
AT5G50175	0
AT5G50180	728
AT5G50190	0
AT5G50200	228
AT5G50210	1452
AT5G50220	0
AT5G50230	469
AT5G50240	315
AT5G50250	1020
AT5G50260	8
AT5G50270	0
AT5G50280	341
AT5G50290	16
AT5G50300	2
AT5G50310	1230
AT5G50315	119
AT5G50320	749
AT5G50330	176
AT5G50335	241
AT5G50340	666
AT5G50345	0
AT5G50350	260
AT5G50360	61
AT5G50361	3
AT5G50365	0
AT5G50370	385
AT5G50375	296
AT5G50380	1360
AT5G50390	191
AT5G50400	1510
AT5G50410	290
AT5G50420	310
AT5G50423	0
AT5G50430	829
AT5G50440	104
AT5G50443	2
AT5G50450	862
AT5G50460	787
AT5G50470	0
AT5G50480	0
AT5G50490	0
AT5G50500	0
AT5G50510	0
AT5G50520	0
AT5G50530	5
AT5G50540	0
AT5G50550	2
AT5G50560	0
AT5G50562	0
AT5G50565	4
AT5G50570	12
AT5G50580	8
AT5G50590	0
AT5G50600	0
AT5G50610	0
AT5G50620	0
AT5G50630	4
AT5G50640	14
AT5G50650	0
AT5G50660	0
AT5G50665	0
AT5G50670	2
AT5G50680	0
AT5G50690	0
AT5G50700	0
AT5G50710	0
AT5G50715	0
AT5G50717	0
AT5G50720	737
AT5G50740	45
AT5G50750	4
AT5G50760	3
AT5G50770	1
AT5G50780	647
AT5G50790	5
AT5G50800	63
AT5G50805	0
AT5G50810	330
AT5G50820	30
AT5G50830	7
AT5G50840	492
AT5G50850	3183
AT5G50860	689
AT5G50870	686
AT5G50890	159
AT5G50900	1145
AT5G50910	0
AT5G50915	18
AT5G50920	44220
AT5G50930	22
AT5G50940	40
AT5G50950	9158
AT5G50960	1298
AT5G50970	373
AT5G50990	43
AT5G50995	0
AT5G51000	0
AT5G51010	631
AT5G51020	725
AT5G51030	65
AT5G51040	833
AT5G51050	569
AT5G51055	0
AT5G51060	12
AT5G51070	12043
AT5G51080	123
AT5G51090	0
AT5G51100	242
AT5G51105	0
AT5G51110	2039
AT5G51120	755
AT5G51130	187
AT5G51140	578
AT5G51150	756
AT5G51160	0
AT5G51170	227
AT5G51174	3
AT5G51180	663
AT5G51190	0
AT5G51195	0
AT5G51200	1809
AT5G51210	0
AT5G51220	266
AT5G51230	877
AT5G51250	0
AT5G51260	254
AT5G51270	1
AT5G51280	715
AT5G51290	1252
AT5G51300	1622
AT5G51310	33
AT5G51320	0
AT5G51330	6
AT5G51340	1030
AT5G51350	697
AT5G51360	0
AT5G51370	156
AT5G51380	36
AT5G51390	36
AT5G51400	972
AT5G51410	1441
AT5G51420	0
AT5G51430	1211
AT5G51440	32
AT5G51450	568
AT5G51451	13
AT5G51460	136
AT5G51465	3
AT5G51470	4
AT5G51480	1
AT5G51490	0
AT5G51500	0
AT5G51510	539
AT5G51520	0
AT5G51530	8
AT5G51540	136
AT5G51545	765
AT5G51550	740
AT5G51560	165
AT5G51570	1412
AT5G51580	0
AT5G51585	0
AT5G51590	77
AT5G51600	77
AT5G51610	0
AT5G51620	392
AT5G51630	264
AT5G51640	331
AT5G51650	0
AT5G51660	703
AT5G51670	164
AT5G51680	0
AT5G51690	469
AT5G51700	395
AT5G51710	529
AT5G51720	57
AT5G51730	348
AT5G51740	249
AT5G51750	113
AT5G51760	0
AT5G51770	359
AT5G51780	12
AT5G51790	29
AT5G51795	41
AT5G51800	0
AT5G51810	6
AT5G51820	1905
AT5G51830	551
AT5G51840	255
AT5G51845	0
AT5G51850	18
AT5G51860	0
AT5G51870	5
AT5G51880	405
AT5G51890	20
AT5G51900	0
AT5G51910	25
AT5G51915	0
AT5G51920	62
AT5G51930	0
AT5G51940	473
AT5G51950	125
AT5G51960	301
AT5G51970	5037
AT5G51980	643
AT5G51990	24
AT5G52000	1
AT5G52010	453
AT5G52020	11
AT5G52030	349
AT5G52040	2149
AT5G52045	0
AT5G52050	2078
AT5G52055	1
AT5G52060	1767
AT5G52065	0
AT5G52067	0
AT5G52070	328
AT5G52080	0
AT5G52090	0
AT5G52100	99
AT5G52110	266
AT5G52115	0
AT5G52120	335
AT5G52130	0
AT5G52140	1
AT5G52145	0
AT5G52150	0
AT5G52155	0
AT5G52160	0
AT5G52170	7
AT5G52180	0
AT5G52190	0
AT5G52200	591
AT5G52210	272
AT5G52220	8
AT5G52230	279
AT5G52240	2190
AT5G52250	37
AT5G52260	0
AT5G52270	0
AT5G52272	0
AT5G52280	289
AT5G52290	15
AT5G52300	320
AT5G52310	49831
AT5G52320	902
AT5G52330	7
AT5G52340	1
AT5G52350	0
AT5G52355	0
AT5G52360	1
AT5G52370	354
AT5G52380	174
AT5G52390	3
AT5G52400	10
AT5G52410	400
AT5G52415	0
AT5G52420	526
AT5G52430	331
AT5G52440	1481
AT5G52450	882
AT5G52460	0
AT5G52470	2555
AT5G52471	17
AT5G52480	0
AT5G52490	0
AT5G52495	0
AT5G52500	2
AT5G52510	1320
AT5G52520	751
AT5G52530	3200
AT5G52540	1002
AT5G52545	75
AT5G52547	38
AT5G52550	907
AT5G52560	980
AT5G52570	52
AT5G52580	1590
AT5G52600	2
AT5G52605	0
AT5G52610	0
AT5G52620	0
AT5G52630	115
AT5G52640	1642
AT5G52650	1634
AT5G52655	1
AT5G52660	542
AT5G52670	0
AT5G52680	0
AT5G52690	0
AT5G52700	0
AT5G52710	2
AT5G52720	0
AT5G52730	4
AT5G52740	43
AT5G52750	798
AT5G52760	187
AT5G52770	0
AT5G52780	588
AT5G52790	15
AT5G52797	0
AT5G52800	22
AT5G52810	283
AT5G52815	0
AT5G52820	922
AT5G52830	263
AT5G52840	1336
AT5G52850	59
AT5G52860	0
AT5G52870	219
AT5G52880	428
AT5G52882	1598
AT5G52890	102
AT5G52900	262
AT5G52910	53
AT5G52920	3633
AT5G52930	38
AT5G52940	17
AT5G52950	60
AT5G52960	379
AT5G52965	0
AT5G52970	299
AT5G52975	0
AT5G52980	365
AT5G52990	50
AT5G53000	844
AT5G53010	743
AT5G53020	989
AT5G53030	52
AT5G53040	0
AT5G53045	126
AT5G53048	374
AT5G53050	1175
AT5G53060	409
AT5G53070	154
AT5G53080	255
AT5G53090	80
AT5G53100	0
AT5G53110	31
AT5G53120	1138
AT5G53130	1589
AT5G53135	0
AT5G53140	3755
AT5G53150	1082
AT5G53160	3124
AT5G53170	2574
AT5G53180	750
AT5G53190	0
AT5G53200	5
AT5G53210	13
AT5G53220	243
AT5G53230	1
AT5G53240	0
AT5G53250	1
AT5G53260	0
AT5G53270	0
AT5G53280	333
AT5G53290	95
AT5G53300	12583
AT5G53310	765
AT5G53320	13
AT5G53330	716
AT5G53340	368
AT5G53350	3812
AT5G53360	156
AT5G53370	2649
AT5G53380	0
AT5G53390	0
AT5G53400	765
AT5G53410	0
AT5G53420	2361
AT5G53430	460
AT5G53440	1711
AT5G53450	3655
AT5G53460	30615
AT5G53470	438
AT5G53480	4353
AT5G53486	321
AT5G53487	0
AT5G53490	1613
AT5G53500	809
AT5G53510	0
AT5G53520	0
AT5G53530	704
AT5G53540	580
AT5G53550	2396
AT5G53560	2750
AT5G53570	1374
AT5G53580	1143
AT5G53590	343
AT5G53592	8
AT5G53600	0
AT5G53610	0
AT5G53620	954
AT5G53635	0
AT5G53637	0
AT5G53640	0
AT5G53650	343
AT5G53660	31
AT5G53670	0
AT5G53680	0
AT5G53700	5
AT5G53710	24
AT5G53720	2
AT5G53730	1040
AT5G53740	11
AT5G53742	0
AT5G53750	389
AT5G53760	430
AT5G53770	383
AT5G53775	0
AT5G53780	0
AT5G53790	0
AT5G53800	761
AT5G53810	17
AT5G53815	35
AT5G53820	5
AT5G53830	559
AT5G53840	0
AT5G53850	2484
AT5G53860	1166
AT5G53870	95
AT5G53880	750
AT5G53890	428
AT5G53895	1
AT5G53900	275
AT5G53902	1
AT5G53905	0
AT5G53910	0
AT5G53920	113
AT5G53930	408
AT5G53940	484
AT5G53950	1
AT5G53960	0
AT5G53970	509
AT5G53980	0
AT5G53990	0
AT5G54000	0
AT5G54010	0
AT5G54020	0
AT5G54030	0
AT5G54035	0
AT5G54040	0
AT5G54043	0
AT5G54045	0
AT5G54050	0
AT5G54060	8
AT5G54062	0
AT5G54064	56
AT5G54067	0
AT5G54070	0
AT5G54075	0
AT5G54080	1158
AT5G54090	439
AT5G54095	14
AT5G54100	99
AT5G54110	491
AT5G54130	205
AT5G54140	115
AT5G54145	134
AT5G54148	9
AT5G54150	0
AT5G54160	1207
AT5G54165	47
AT5G54170	4110
AT5G54180	238
AT5G54190	42
AT5G54200	197
AT5G54203	0
AT5G54206	0
AT5G54210	0
AT5G54215	0
AT5G54220	1
AT5G54225	0
AT5G54230	1
AT5G54240	127
AT5G54250	1666
AT5G54260	100
AT5G54270	12757
AT5G54280	685
AT5G54290	1363
AT5G54300	1514
AT5G54310	2484
AT5G54320	0
AT5G54330	0
AT5G54340	0
AT5G54350	0
AT5G54360	0
AT5G54365	0
AT5G54370	0
AT5G54375	0
AT5G54380	738
AT5G54390	6326
AT5G54400	13
AT5G54410	0
AT5G54420	0
AT5G54430	2396
AT5G54440	1644
AT5G54450	0
AT5G54460	0
AT5G54470	226
AT5G54480	0
AT5G54490	292
AT5G54500	2392
AT5G54510	670
AT5G54520	114
AT5G54530	101
AT5G54540	2681
AT5G54550	2
AT5G54560	1
AT5G54569	26
AT5G54570	4
AT5G54580	459
AT5G54585	335
AT5G54590	155
AT5G54600	2124
AT5G54610	1191
AT5G54620	1
AT5G54630	291
AT5G54640	423
AT5G54650	259
AT5G54660	542
AT5G54661	3
AT5G54670	114
AT5G54680	2357
AT5G54690	11
AT5G54700	0
AT5G54710	664
AT5G54720	285
AT5G54730	795
AT5G54740	0
AT5G54745	0
AT5G54750	540
AT5G54760	3289
AT5G54770	72464
AT5G54780	179
AT5G54790	0
AT5G54800	1427
AT5G54810	4927
AT5G54820	0
AT5G54830	805
AT5G54840	347
AT5G54850	55
AT5G54855	485
AT5G54860	286
AT5G54865	0
AT5G54870	1072
AT5G54880	95
AT5G54890	140
AT5G54900	1051
AT5G54910	439
AT5G54920	215
AT5G54930	355
AT5G54940	19197
AT5G54950	1
AT5G54960	4349
AT5G54970	106
AT5G54980	321
AT5G54990	2
AT5G55000	428
AT5G55010	149
AT5G55020	0
AT5G55040	1547
AT5G55045	0
AT5G55050	433
AT5G55055	0
AT5G55060	507
AT5G55070	2623
AT5G55080	0
AT5G55090	44
AT5G55100	1290
AT5G55110	0
AT5G55120	1217
AT5G55125	186
AT5G55130	704
AT5G55131	0
AT5G55132	5
AT5G55135	0
AT5G55140	607
AT5G55150	0
AT5G55160	1855
AT5G55170	49
AT5G55180	1204
AT5G55190	2450
AT5G55200	267
AT5G55210	614
AT5G55220	1463
AT5G55230	1382
AT5G55240	0
AT5G55250	26
AT5G55260	459
AT5G55270	1
AT5G55280	640
AT5G55290	566
AT5G55300	1797
AT5G55310	1576
AT5G55320	1
AT5G55330	3
AT5G55340	10
AT5G55350	0
AT5G55360	0
AT5G55370	3
AT5G55380	30
AT5G55390	2365
AT5G55400	103
AT5G55410	4
AT5G55420	4
AT5G55430	0
AT5G55440	0
AT5G55450	7
AT5G55460	82
AT5G55470	50
AT5G55480	377
AT5G55490	29
AT5G55500	869
AT5G55505	0
AT5G55507	0
AT5G55508	0
AT5G55510	199
AT5G55520	58
AT5G55530	1259
AT5G55540	399
AT5G55550	476
AT5G55560	207
AT5G55565	0
AT5G55570	10
AT5G55580	505
AT5G55590	0
AT5G55600	1843
AT5G55610	499
AT5G55620	169
AT5G55630	500
AT5G55640	294
AT5G55650	2
AT5G55660	2834
AT5G55670	1407
AT5G55680	12
AT5G55690	0
AT5G55700	449
AT5G55710	549
AT5G55720	0
AT5G55730	171
AT5G55740	371
AT5G55750	0
AT5G55760	156
AT5G55770	0
AT5G55780	0
AT5G55790	721
AT5G55800	0
AT5G55810	219
AT5G55820	92
AT5G55830	22
AT5G55835	0
AT5G55840	231
AT5G55850	1880
AT5G55855	0
AT5G55856	0
AT5G55860	1122
AT5G55870	0
AT5G55875	0
AT5G55880	0
AT5G55890	0
AT5G55893	2
AT5G55896	1404
AT5G55900	123
AT5G55910	2580
AT5G55920	1079
AT5G55930	38
AT5G55940	622
AT5G55950	34
AT5G55960	1867
AT5G55970	870
AT5G55980	0
AT5G55990	1519
AT5G56000	900
AT5G56010	8450
AT5G56020	320
AT5G56030	9103
AT5G56040	2576
AT5G56050	30
AT5G56060	0
AT5G56061	0
AT5G56070	0
AT5G56075	0
AT5G56080	0
AT5G56090	192
AT5G56100	75
AT5G56110	0
AT5G56120	63
AT5G56130	285
AT5G56140	3692
AT5G56150	1350
AT5G56160	372
AT5G56170	810
AT5G56180	695
AT5G56190	1179
AT5G56200	10
AT5G56210	822
AT5G56220	214
AT5G56230	77
AT5G56240	2288
AT5G56250	749
AT5G56260	964
AT5G56270	784
AT5G56280	454
AT5G56290	1838
AT5G56300	16
AT5G56310	80
AT5G56320	1
AT5G56325	0
AT5G56330	0
AT5G56340	497
AT5G56350	1701
AT5G56360	1263
AT5G56365	0
AT5G56367	0
AT5G56368	0
AT5G56369	0
AT5G56370	102
AT5G56380	506
AT5G56390	0
AT5G56400	0
AT5G56410	0
AT5G56420	248
AT5G56430	0
AT5G56440	0
AT5G56450	93
AT5G56452	0
AT5G56460	589
AT5G56470	0
AT5G56480	0
AT5G56490	8
AT5G56500	1189
AT5G56510	1
AT5G56520	548
AT5G56530	756
AT5G56540	13
AT5G56544	2
AT5G56550	233
AT5G56555	1
AT5G56560	0
AT5G56570	0
AT5G56580	30
AT5G56590	185
AT5G56600	723
AT5G56605	0
AT5G56610	128
AT5G56620	7
AT5G56630	1221
AT5G56640	1
AT5G56650	880
AT5G56660	576
AT5G56670	1197
AT5G56680	1499
AT5G56690	0
AT5G56700	16
AT5G56710	2287
AT5G56720	28
AT5G56730	394
AT5G56740	418
AT5G56745	0
AT5G56747	222
AT5G56750	588
AT5G56760	2801
AT5G56770	0
AT5G56780	140
AT5G56790	667
AT5G56795	68
AT5G56800	0
AT5G56810	21
AT5G56820	1
AT5G56830	0
AT5G56840	251
AT5G56850	1117
AT5G56860	381
AT5G56870	382
AT5G56880	0
AT5G56890	1497
AT5G56900	965
AT5G56910	391
AT5G56920	0
AT5G56930	295
AT5G56940	348
AT5G56950	1172
AT5G56960	1
AT5G56970	0
AT5G56975	0
AT5G56980	917
AT5G56985	0
AT5G56990	71
AT5G57000	137
AT5G57010	3
AT5G57015	634
AT5G57020	1033
AT5G57030	909
AT5G57035	934
AT5G57040	2379
AT5G57050	780
AT5G57060	259
AT5G57070	371
AT5G57080	11
AT5G57090	4
AT5G57100	263
AT5G57110	6923
AT5G57120	1381
AT5G57123	10
AT5G57126	0
AT5G57130	671
AT5G57140	264
AT5G57150	518
AT5G57160	543
AT5G57170	179
AT5G57180	519
AT5G57190	285
AT5G57200	0
AT5G57210	333
AT5G57220	27
AT5G57230	126
AT5G57240	5
AT5G57250	380
AT5G57260	0
AT5G57270	662
AT5G57280	431
AT5G57290	2219
AT5G57300	438
AT5G57320	98
AT5G57330	1212
AT5G57340	1384
AT5G57345	797
AT5G57350	11220
AT5G57360	1207
AT5G57370	226
AT5G57380	1
AT5G57390	94
AT5G57400	0
AT5G57410	198
AT5G57420	0
AT5G57440	278
AT5G57450	8
AT5G57460	907
AT5G57480	137
AT5G57490	797
AT5G57500	105
AT5G57510	3
AT5G57520	13
AT5G57530	0
AT5G57535	0
AT5G57540	0
AT5G57550	61
AT5G57560	755
AT5G57565	478
AT5G57567	3
AT5G57569	0
AT5G57570	22
AT5G57580	2294
AT5G57590	230
AT5G57610	1563
AT5G57620	0
AT5G57625	0
AT5G57630	4304
AT5G57640	50
AT5G57650	0
AT5G57655	5197
AT5G57660	6340
AT5G57670	14
AT5G57685	480
AT5G57690	0
AT5G57700	175
AT5G57710	6299
AT5G57720	0
AT5G57735	0
AT5G57740	347
AT5G57750	0
AT5G57760	1
AT5G57770	0
AT5G57780	52
AT5G57785	47
AT5G57790	158
AT5G57800	1373
AT5G57810	0
AT5G57815	1288
AT5G57820	2
AT5G57830	238
AT5G57840	170
AT5G57850	1233
AT5G57860	435
AT5G57870	4323
AT5G57880	78
AT5G57885	0
AT5G57887	199
AT5G57890	80
AT5G57900	635
AT5G57910	369
AT5G57920	7
AT5G57930	1915
AT5G57940	2181
AT5G57950	278
AT5G57960	634
AT5G57970	57
AT5G57980	2
AT5G57990	2117
AT5G58000	176
AT5G58003	329
AT5G58005	339
AT5G58010	0
AT5G58020	1108
AT5G58030	600
AT5G58040	2648
AT5G58050	5
AT5G58060	1540
AT5G58070	3952
AT5G58080	1
AT5G58090	659
AT5G58100	2002
AT5G58110	1147
AT5G58120	684
AT5G58130	351
AT5G58140	7269
AT5G58150	0
AT5G58160	388
AT5G58170	3
AT5G58180	1
AT5G58190	330
AT5G58200	2819
AT5G58210	455
AT5G58220	795
AT5G58230	657
AT5G58240	335
AT5G58250	1337
AT5G58260	606
AT5G58270	832
AT5G58280	3
AT5G58290	2948
AT5G58300	554
AT5G58310	80
AT5G58320	323
AT5G58330	5210
AT5G58340	138
AT5G58350	1216
AT5G58360	23
AT5G58370	369
AT5G58375	717
AT5G58380	644
AT5G58390	171
AT5G58400	0
AT5G58410	1573
AT5G58412	0
AT5G58420	1546
AT5G58430	1924
AT5G58440	809
AT5G58450	881
AT5G58460	0
AT5G58465	0
AT5G58470	1551
AT5G58480	85
AT5G58490	984
AT5G58495	0
AT5G58500	26
AT5G58510	854
AT5G58520	435
AT5G58530	154
AT5G58540	329
AT5G58550	346
AT5G58560	511
AT5G58570	105
AT5G58575	298
AT5G58580	23
AT5G58590	960
AT5G58595	2
AT5G58600	358
AT5G58610	5
AT5G58620	966
AT5G58630	2
AT5G58640	489
AT5G58650	399
AT5G58660	38
AT5G58670	996
AT5G58680	85
AT5G58690	192
AT5G58700	373
AT5G58710	2208
AT5G58720	1631
AT5G58730	341
AT5G58740	962
AT5G58750	0
AT5G58760	212
AT5G58770	257
AT5G58780	1
AT5G58782	0
AT5G58784	16
AT5G58787	865
AT5G58790	90
AT5G58800	650
AT5G58810	0
AT5G58820	0
AT5G58830	1
AT5G58840	30
AT5G58850	0
AT5G58860	0
AT5G58870	1658
AT5G58880	0
AT5G58890	0
AT5G58900	514
AT5G58910	0
AT5G58920	519
AT5G58930	620
AT5G58940	335
AT5G58950	5664
AT5G58960	876
AT5G58970	327
AT5G58980	1681
AT5G58990	223
AT5G59000	275
AT5G59010	538
AT5G59020	148
AT5G59030	1036
AT5G59040	0
AT5G59050	438
AT5G59055	0
AT5G59060	0
AT5G59070	0
AT5G59080	1221
AT5G59090	2
AT5G59100	0
AT5G59105	0
AT5G59110	0
AT5G59120	4
AT5G59130	695
AT5G59140	669
AT5G59150	578
AT5G59160	1215
AT5G59170	17
AT5G59180	426
AT5G59190	6
AT5G59200	23
AT5G59210	644
AT5G59220	234
AT5G59230	1
AT5G59240	19
AT5G59250	993
AT5G59260	5
AT5G59270	0
AT5G59280	0
AT5G59290	535
AT5G59300	431
AT5G59305	11
AT5G59310	125
AT5G59320	648
AT5G59330	0
AT5G59340	21
AT5G59350	330
AT5G59360	33
AT5G59370	1
AT5G59380	188
AT5G59385	0
AT5G59390	3
AT5G59395	0
AT5G59400	301
AT5G59410	194
AT5G59420	2502
AT5G59430	745
AT5G59440	656
AT5G59450	195
AT5G59460	273
AT5G59470	191
AT5G59480	1082
AT5G59490	3
AT5G59500	350
AT5G59505	0
AT5G59510	0
AT5G59520	0
AT5G59530	33
AT5G59540	2599
AT5G59550	1551
AT5G59560	294
AT5G59570	293
AT5G59580	0
AT5G59590	0
AT5G59600	0
AT5G59610	298
AT5G59613	1955
AT5G59616	0
AT5G59620	0
AT5G59630	0
AT5G59640	10
AT5G59650	88
AT5G59660	234
AT5G59662	52
AT5G59670	1613
AT5G59680	254
AT5G59690	642
AT5G59700	328
AT5G59710	890
AT5G59720	50
AT5G59730	0
AT5G59732	0
AT5G59740	70
AT5G59750	592
AT5G59760	4
AT5G59770	402
AT5G59780	1664
AT5G59790	196
AT5G59800	185
AT5G59810	6
AT5G59820	633
AT5G59830	720
AT5G59840	695
AT5G59845	5
AT5G59850	1173
AT5G59860	1
AT5G59865	10
AT5G59870	238
AT5G59880	5099
AT5G59890	2227
AT5G59895	0
AT5G59900	93
AT5G59910	3385
AT5G59920	356
AT5G59930	0
AT5G59940	16
AT5G59945	0
AT5G59950	2124
AT5G59960	1077
AT5G59970	142
AT5G59980	225
AT5G59990	62
AT5G60000	0
AT5G60010	0
AT5G60020	25
AT5G60022	2
AT5G60030	296
AT5G60040	244
AT5G60050	147
AT5G60060	0
AT5G60070	0
AT5G60080	0
AT5G60090	0
AT5G60100	2588
AT5G60110	2
AT5G60120	443
AT5G60130	4
AT5G60140	4
AT5G60142	257
AT5G60150	22
AT5G60160	940
AT5G60170	2123
AT5G60180	2
AT5G60190	186
AT5G60200	329
AT5G60210	328
AT5G60215	0
AT5G60220	5
AT5G60230	47
AT5G60240	0
AT5G60250	34
AT5G60260	0
AT5G60265	0
AT5G60270	342
AT5G60280	186
AT5G60285	1
AT5G60290	41
AT5G60300	989
AT5G60310	10
AT5G60320	2
AT5G60335	23
AT5G60340	885
AT5G60350	0
AT5G60360	22839
AT5G60370	186
AT5G60380	2
AT5G60390	20273
AT5G60400	565
AT5G60408	1
AT5G60410	3284
AT5G60430	201
AT5G60440	58
AT5G60450	2606
AT5G60460	530
AT5G60470	7
AT5G60480	1
AT5G60490	35
AT5G60500	0
AT5G60510	0
AT5G60520	1
AT5G60530	0
AT5G60540	1265
AT5G60550	786
AT5G60553	0
AT5G60560	0
AT5G60570	1125
AT5G60580	769
AT5G60590	352
AT5G60600	7450
AT5G60610	18
AT5G60615	6
AT5G60620	955
AT5G60630	3
AT5G60640	4499
AT5G60650	4
AT5G60660	4
AT5G60670	732
AT5G60680	1316
AT5G60690	1006
AT5G60700	1131
AT5G60710	2402
AT5G60720	7
AT5G60730	16
AT5G60740	0
AT5G60750	521
AT5G60760	117
AT5G60770	0
AT5G60780	0
AT5G60790	4864
AT5G60800	35
AT5G60805	0
AT5G60810	0
AT5G60820	322
AT5G60830	2
AT5G60840	325
AT5G60850	1841
AT5G60860	112
AT5G60870	106
AT5G60880	0
AT5G60890	688
AT5G60900	1096
AT5G60910	100
AT5G60920	3055
AT5G60930	134
AT5G60940	276
AT5G60945	0
AT5G60950	81
AT5G60960	617
AT5G60963	0
AT5G60964	0
AT5G60966	0
AT5G60970	18
AT5G60978	0
AT5G60980	1797
AT5G60990	549
AT5G61000	60
AT5G61010	638
AT5G61020	2315
AT5G61030	517
AT5G61040	271
AT5G61050	1
AT5G61060	1136
AT5G61070	4
AT5G61090	8
AT5G61100	4
AT5G61110	0
AT5G61120	6
AT5G61130	303
AT5G61140	2688
AT5G61150	1586
AT5G61160	264
AT5G61170	1838
AT5G61180	3
AT5G61190	1299
AT5G61200	224
AT5G61210	1590
AT5G61220	364
AT5G61230	1714
AT5G61240	1084
AT5G61250	339
AT5G61260	9
AT5G61270	220
AT5G61280	3
AT5G61290	125
AT5G61300	99
AT5G61310	166
AT5G61320	0
AT5G61330	843
AT5G61340	338
AT5G61345	0
AT5G61350	13
AT5G61360	92
AT5G61370	206
AT5G61380	6677
AT5G61390	144
AT5G61400	29
AT5G61410	7327
AT5G61412	1
AT5G61420	10311
AT5G61430	184
AT5G61440	220
AT5G61445	0
AT5G61450	583
AT5G61455	0
AT5G61460	472
AT5G61470	0
AT5G61480	1029
AT5G61490	1
AT5G61495	0
AT5G61500	1388
AT5G61510	909
AT5G61520	1388
AT5G61530	2114
AT5G61540	209
AT5G61550	2
AT5G61560	478
AT5G61570	60
AT5G61580	618
AT5G61590	2210
AT5G61600	2425
AT5G61605	0
AT5G61610	0
AT5G61620	0
AT5G61630	0
AT5G61640	547
AT5G61650	0
AT5G61660	0
AT5G61670	1137
AT5G61680	2
AT5G61690	0
AT5G61700	0
AT5G61710	0
AT5G61720	14
AT5G61730	7
AT5G61740	55
AT5G61750	0
AT5G61760	762
AT5G61770	545
AT5G61780	6066
AT5G61790	3561
AT5G61800	21
AT5G61810	1256
AT5G61820	2977
AT5G61830	219
AT5G61835	0
AT5G61840	601
AT5G61850	0
AT5G61865	34
AT5G61880	125
AT5G61890	60
AT5G61900	3
AT5G61910	528
AT5G61920	76
AT5G61930	148
AT5G61940	113
AT5G61950	79
AT5G61960	3150
AT5G61970	1135
AT5G61980	26
AT5G61990	121
AT5G61997	0
AT5G62000	16498
AT5G62020	520
AT5G62030	376
AT5G62040	12
AT5G62050	791
AT5G62060	0
AT5G62065	0
AT5G62070	478
AT5G62080	0
AT5G62090	1132
AT5G62100	54
AT5G62110	0
AT5G62120	0
AT5G62130	455
AT5G62140	348
AT5G62150	21
AT5G62160	9
AT5G62162	10
AT5G62165	40
AT5G62170	152
AT5G62180	34
AT5G62190	7341
AT5G62200	920
AT5G62210	129
AT5G62220	426
AT5G62230	9
AT5G62240	4
AT5G62250	6
AT5G62260	4
AT5G62270	387
AT5G62280	148
AT5G62290	285
AT5G62300	2040
AT5G62310	4
AT5G62320	1
AT5G62330	0
AT5G62340	2
AT5G62350	9879
AT5G62360	6384
AT5G62370	77
AT5G62380	6
AT5G62390	1876
AT5G62400	0
AT5G62410	170
AT5G62420	0
AT5G62430	940
AT5G62440	435
AT5G62460	356
AT5G62470	611
AT5G62480	9
AT5G62490	1
AT5G62500	52
AT5G62510	3
AT5G62520	95
AT5G62530	1228
AT5G62540	467
AT5G62550	153
AT5G62560	585
AT5G62570	1315
AT5G62573	0
AT5G62575	234
AT5G62580	250
AT5G62600	866
AT5G62610	642
AT5G62620	514
AT5G62623	0
AT5G62627	0
AT5G62630	448
AT5G62640	925
AT5G62650	585
AT5G62660	0
AT5G62670	931
AT5G62680	8707
AT5G62690	2285
AT5G62700	1319
AT5G62710	243
AT5G62720	2622
AT5G62730	3
AT5G62740	1512
AT5G62750	4
AT5G62760	461
AT5G62770	261
AT5G62780	0
AT5G62790	1696
AT5G62800	2
AT5G62810	2004
AT5G62820	75
AT5G62830	2
AT5G62840	147
AT5G62848	0
AT5G62850	8
AT5G62860	0
AT5G62865	77
AT5G62880	498
AT5G62890	1833
AT5G62900	469
AT5G62910	340
AT5G62920	199
AT5G62930	617
AT5G62940	132
AT5G62950	812
AT5G62960	126
AT5G62970	2
AT5G62980	330
AT5G62990	189
AT5G62998	2
AT5G63000	433
AT5G63010	139
AT5G63020	605
AT5G63030	1711
AT5G63040	272
AT5G63050	600
AT5G63060	112
AT5G63063	0
AT5G63070	0
AT5G63080	504
AT5G63085	0
AT5G63087	1
AT5G63090	8
AT5G63100	115
AT5G63110	622
AT5G63120	573
AT5G63130	110
AT5G63135	147
AT5G63140	35
AT5G63145	0
AT5G63150	339
AT5G63160	1913
AT5G63170	0
AT5G63180	482
AT5G63190	1394
AT5G63195	1
AT5G63200	756
AT5G63220	393
AT5G63225	1
AT5G63230	16
AT5G63240	3
AT5G63250	0
AT5G63260	485
AT5G63270	0
AT5G63280	435
AT5G63290	67
AT5G63300	11
AT5G63310	817
AT5G63320	1042
AT5G63340	0
AT5G63350	8
AT5G63370	5385
AT5G63375	0
AT5G63380	421
AT5G63390	25
AT5G63400	1819
AT5G63410	1425
AT5G63420	1150
AT5G63440	261
AT5G63450	2532
AT5G63460	659
AT5G63470	255
AT5G63480	80
AT5G63490	691
AT5G63500	111
AT5G63510	525
AT5G63520	281
AT5G63530	1477
AT5G63540	20
AT5G63550	429
AT5G63560	0
AT5G63570	2173
AT5G63580	66
AT5G63590	1
AT5G63595	0
AT5G63600	2
AT5G63610	575
AT5G63620	982
AT5G63625	142
AT5G63630	244
AT5G63640	836
AT5G63650	95
AT5G63660	0
AT5G63670	456
AT5G63680	1086
AT5G63690	33
AT5G63700	336
AT5G63710	3599
AT5G63715	0
AT5G63720	0
AT5G63730	1
AT5G63740	0
AT5G63750	0
AT5G63760	539
AT5G63770	1036
AT5G63780	717
AT5G63790	1981
AT5G63800	4872
AT5G63810	881
AT5G63820	19
AT5G63830	198
AT5G63840	2748
AT5G63850	9158
AT5G63860	2927
AT5G63870	835
AT5G63880	485
AT5G63890	1033
AT5G63900	5
AT5G63905	117
AT5G63910	807
AT5G63920	39
AT5G63930	360
AT5G63940	835
AT5G63941	0
AT5G63950	405
AT5G63960	237
AT5G63970	367
AT5G63980	3022
AT5G63990	142
AT5G64000	0
AT5G64010	120
AT5G64020	560
AT5G64030	1121
AT5G64040	5870
AT5G64050	1386
AT5G64060	11
AT5G64070	3874
AT5G64080	78
AT5G64090	630
AT5G64100	1
AT5G64110	2
AT5G64120	125
AT5G64130	1157
AT5G64140	999
AT5G64150	133
AT5G64160	198
AT5G64170	1676
AT5G64180	899
AT5G64190	112
AT5G64200	928
AT5G64210	1
AT5G64220	1353
AT5G64230	233
AT5G64240	2672
AT5G64250	1160
AT5G64260	3243
AT5G64270	3768
AT5G64280	1274
AT5G64290	1949
AT5G64300	2136
AT5G64310	635
AT5G64320	118
AT5G64330	1649
AT5G64340	2239
AT5G64350	3587
AT5G64360	413
AT5G64370	1736
AT5G64380	329
AT5G64390	1357
AT5G64395	0
AT5G64400	2427
AT5G64401	0
AT5G64410	377
AT5G64420	1120
AT5G64430	2256
AT5G64440	1199
AT5G64450	33
AT5G64460	761
AT5G64470	270
AT5G64480	301
AT5G64490	33
AT5G64500	1619
AT5G64501	0
AT5G64505	0
AT5G64510	73
AT5G64520	95
AT5G64530	117
AT5G64540	4
AT5G64550	1632
AT5G64560	806
AT5G64570	1284
AT5G64572	0
AT5G64580	820
AT5G64590	9
AT5G64600	484
AT5G64610	556
AT5G64620	507
AT5G64630	94
AT5G64640	289
AT5G64650	122
AT5G64660	351
AT5G64667	8
AT5G64670	434
AT5G64680	374
AT5G64685	23
AT5G64687	66
AT5G64690	9
AT5G64700	123
AT5G64710	31
AT5G64720	0
AT5G64730	340
AT5G64735	0
AT5G64740	5691
AT5G64750	1665
AT5G64760	238
AT5G64770	4643
AT5G64780	82
AT5G64790	3
AT5G64800	46
AT5G64810	84
AT5G64813	839
AT5G64816	32
AT5G64820	0
AT5G64830	388
AT5G64840	3156
AT5G64850	81
AT5G64855	0
AT5G64860	1448
AT5G64870	267
AT5G64880	516
AT5G64890	0
AT5G64900	163
AT5G64905	7
AT5G64910	14
AT5G64920	499
AT5G64930	505
AT5G64940	1871
AT5G64950	83
AT5G64960	1522
AT5G64970	172
AT5G64980	67
AT5G64990	33
AT5G65000	673
AT5G65005	0
AT5G65010	4773
AT5G65015	0
AT5G65020	221
AT5G65030	5
AT5G65040	23
AT5G65050	1061
AT5G65060	483
AT5G65070	68
AT5G65080	19
AT5G65090	15
AT5G65100	0
AT5G65110	1606
AT5G65120	126
AT5G65130	2
AT5G65140	622
AT5G65158	0
AT5G65160	26
AT5G65165	0
AT5G65170	101
AT5G65180	316
AT5G65200	190
AT5G65205	95
AT5G65207	313
AT5G65210	1657
AT5G65220	2494
AT5G65225	3
AT5G65230	12
AT5G65240	884
AT5G65250	533
AT5G65260	1100
AT5G65270	715
AT5G65274	0
AT5G65280	832
AT5G65290	589
AT5G65300	388
AT5G65305	0
AT5G65310	2226
AT5G65320	13
AT5G65330	0
AT5G65340	0
AT5G65350	14
AT5G65360	333
AT5G65370	0
AT5G65380	702
AT5G65390	21
AT5G65400	196
AT5G65410	172
AT5G65420	25
AT5G65430	2718
AT5G65440	582
AT5G65445	0
AT5G65450	277
AT5G65460	645
AT5G65470	832
AT5G65480	2421
AT5G65490	477
AT5G65495	254
AT5G65500	1
AT5G65510	7
AT5G65520	175
AT5G65530	9
AT5G65535	0
AT5G65540	442
AT5G65550	0
AT5G65560	270
AT5G65570	95
AT5G65575	104
AT5G65580	0
AT5G65590	45
AT5G65600	129
AT5G65609	48
AT5G65610	22
AT5G65613	25
AT5G65615	0
AT5G65620	3355
AT5G65630	3365
AT5G65640	103
AT5G65650	206
AT5G65660	663
AT5G65670	6946
AT5G65676	0
AT5G65683	546
AT5G65685	853
AT5G65687	442
AT5G65690	0
AT5G65700	2226
AT5G65710	777
AT5G65720	2714
AT5G65730	260
AT5G65740	170
AT5G65750	3047
AT5G65760	964
AT5G65770	1
AT5G65780	641
AT5G65790	3
AT5G65800	3
AT5G65810	309
AT5G65820	109
AT5G65830	132
AT5G65840	835
AT5G65850	113
AT5G65860	323
AT5G65870	1074
AT5G65880	100
AT5G65890	215
AT5G65900	411
AT5G65910	1247
AT5G65920	204
AT5G65925	41
AT5G65930	828
AT5G65940	1354
AT5G65950	2014
AT5G65960	901
AT5G65970	292
AT5G65980	0
AT5G65990	582
AT5G66000	59
AT5G66005	44
AT5G66010	634
AT5G66020	1
AT5G66030	2538
AT5G66040	10294
AT5G66045	0
AT5G66050	719
AT5G66052	3425
AT5G66053	0
AT5G66055	1406
AT5G66060	522
AT5G66070	233
AT5G66080	100
AT5G66090	490
AT5G66100	409
AT5G66110	25
AT5G66120	1910
AT5G66130	155
AT5G66140	584
AT5G66150	1
AT5G66160	759
AT5G66170	75
AT5G66180	574
AT5G66190	11078
AT5G66200	754
AT5G66210	972
AT5G66220	0
AT5G66230	93
AT5G66240	1258
AT5G66250	904
AT5G66260	0
AT5G66270	32
AT5G66280	0
AT5G66290	351
AT5G66300	158
AT5G66310	169
AT5G66320	705
AT5G66330	25
AT5G66335	0
AT5G66340	2
AT5G66350	97
AT5G66360	340
AT5G66370	0
AT5G66380	151
AT5G66390	2
AT5G66400	303
AT5G66410	155
AT5G66420	2426
AT5G66430	0
AT5G66440	230
AT5G66450	234
AT5G66455	43
AT5G66460	257
AT5G66470	771
AT5G66480	133
AT5G66490	584
AT5G66500	41
AT5G66510	833
AT5G66520	0
AT5G66530	762
AT5G66535	0
AT5G66540	674
AT5G66550	149
AT5G66558	14
AT5G66560	0
AT5G66562	0
AT5G66564	0
AT5G66567	0
AT5G66568	0
AT5G66570	29099
AT5G66580	83
AT5G66590	294
AT5G66595	8
AT5G66600	38
AT5G66607	27
AT5G66610	74
AT5G66620	97
AT5G66630	342
AT5G66631	55
AT5G66640	335
AT5G66650	198
AT5G66658	103
AT5G66660	3
AT5G66670	26
AT5G66675	724
AT5G66680	1837
AT5G66690	1
AT5G66700	1
AT5G66710	2
AT5G66720	956
AT5G66730	1988
AT5G66740	3
AT5G66750	79
AT5G66755	0
AT5G66760	2438
AT5G66770	384
AT5G66780	0
AT5G66790	806
AT5G66800	25
AT5G66810	714
AT5G66815	0
AT5G66816	0
AT5G66817	0
AT5G66820	508
AT5G66830	1
AT5G66840	13
AT5G66850	814
AT5G66860	521
AT5G66870	11
AT5G66880	1452
AT5G66890	0
AT5G66900	997
AT5G66910	578
AT5G66920	292
AT5G66930	514
AT5G66940	0
AT5G66950	1063
AT5G66960	34
AT5G66970	0
AT5G66980	0
AT5G66985	0
AT5G66990	0
AT5G67000	0
AT5G67010	0
AT5G67020	6
AT5G67030	4524
AT5G67040	0
AT5G67050	8
AT5G67060	2
AT5G67070	329
AT5G67080	14
AT5G67090	157
AT5G67100	153
AT5G67110	3
AT5G67120	0
AT5G67130	620
AT5G67140	180
AT5G67150	1043
AT5G67160	326
AT5G67170	229
AT5G67180	263
AT5G67190	161
AT5G67200	109
AT5G67210	208
AT5G67220	847
AT5G67230	113
AT5G67240	845
AT5G67245	113
AT5G67250	1142
AT5G67260	388
AT5G67265	0
AT5G67270	92
AT5G67280	402
AT5G67290	580
AT5G67300	3178
AT5G67310	32
AT5G67320	1648
AT5G67330	1001
AT5G67340	189
AT5G67350	321
AT5G67360	1934
AT5G67370	1584
AT5G67380	1113
AT5G67385	1567
AT5G67390	159
AT5G67400	0
AT5G67410	24
AT5G67411	0
AT5G67420	3184
AT5G67430	0
AT5G67440	615
AT5G67450	18
AT5G67455	0
AT5G67460	77
AT5G67470	600
AT5G67480	1641
AT5G67488	3
AT5G67490	2
AT5G67500	1972
AT5G67510	524
AT5G67520	76
AT5G67530	722
AT5G67540	338
AT5G67550	27
AT5G67560	1447
AT5G67570	812
AT5G67580	507
AT5G67590	967
AT5G67600	1175
AT5G67610	483
AT5G67620	35
AT5G67630	496
AT5G67640	127
ATCG00010	3
ATCG00020	6321
ATCG00030	2
ATCG00040	43
ATCG00050	0
ATCG00060	0
ATCG00065	4
ATCG00070	37
ATCG00080	22
ATCG00090	16
ATCG00100	4
ATCG00110	3
ATCG00120	117
ATCG00130	67
ATCG00140	47
ATCG00150	44
ATCG00160	16
ATCG00170	32
ATCG00180	74
ATCG00190	201
ATCG00200	6
ATCG00210	11
ATCG00220	36
ATCG00230	0
ATCG00240	0
ATCG00250	0
ATCG00260	0
ATCG00270	273
ATCG00280	540
ATCG00290	9
ATCG00300	10
ATCG00310	0
ATCG00320	0
ATCG00330	96
ATCG00340	454
ATCG00350	346
ATCG00360	7
ATCG00370	1
ATCG00380	11
ATCG00390	0
ATCG00400	3
ATCG00410	2
ATCG00420	23
ATCG00430	26
ATCG00440	18
ATCG00450	6
ATCG00460	0
ATCG00470	58
ATCG00480	291
ATCG00490	703
ATCG00500	23
ATCG00510	5
ATCG00520	20
ATCG00530	59
ATCG00540	58
ATCG00550	33
ATCG00560	25
ATCG00570	2
ATCG00580	21
ATCG00590	9
ATCG00600	4
ATCG00610	2
ATCG00620	9
ATCG00630	49
ATCG00640	10
ATCG00650	7
ATCG00660	12
ATCG00670	51
ATCG00680	335
ATCG00690	29
ATCG00700	15
ATCG00710	38
ATCG00720	131
ATCG00730	91
ATCG00740	31
ATCG00750	12
ATCG00760	4
ATCG00770	17
ATCG00780	44
ATCG00790	38
ATCG00800	39
ATCG00810	14
ATCG00820	7
ATCG00830	10
ATCG00840	0
ATCG00850	0
ATCG00860	0
ATCG00870	0
ATCG00880	0
ATCG00890	1
ATCG00900	0
ATCG00905	0
ATCG00910	0
ATCG00920	143
ATCG00930	0
ATCG00940	0
ATCG00950	260
ATCG00960	0
ATCG00970	0
ATCG00980	0
ATCG00990	0
ATCG01000	0
ATCG01010	22
ATCG01020	82
ATCG01030	0
ATCG01040	4
ATCG01050	95
ATCG01060	18
ATCG01070	11
ATCG01080	18
ATCG01090	3
ATCG01100	28
ATCG01110	14
ATCG01120	2
ATCG01130	29
ATCG01140	0
ATCG01150	0
ATCG01160	0
ATCG01170	0
ATCG01180	585
ATCG01190	0
ATCG01200	1
ATCG01210	269
ATCG01220	0
ATCG01230	0
ATCG01240	0
ATCG01250	0
ATCG01260	0
ATCG01270	2
ATCG01280	0
ATCG01290	0
ATCG01300	0
ATCG01310	3
ATCG09900	4
ATMG00010	1
ATMG00020	1567
ATMG00030	284
ATMG00040	6
ATMG00050	0
ATMG00060	24
ATMG00070	22
ATMG00080	28
ATMG00090	127
ATMG00100	0
ATMG00110	53
ATMG00120	1
ATMG00130	2
ATMG00140	10
ATMG00150	5
ATMG00160	25
ATMG00170	0
ATMG00180	0
ATMG00190	0
ATMG00200	0
ATMG00210	0
ATMG00220	0
ATMG00230	0
ATMG00240	0
ATMG00250	0
ATMG00260	0
ATMG00270	0
ATMG00280	0
ATMG00285	0
ATMG00290	0
ATMG00300	0
ATMG00310	0
ATMG00320	0
ATMG00330	0
ATMG00340	0
ATMG00350	0
ATMG00360	0
ATMG00370	0
ATMG00380	1
ATMG00390	0
ATMG00400	0
ATMG00410	0
ATMG00420	0
ATMG00430	0
ATMG00440	0
ATMG00450	0
ATMG00460	0
ATMG00470	0
ATMG00480	0
ATMG00490	0
ATMG00500	0
ATMG00510	0
ATMG00513	0
ATMG00516	3
ATMG00520	3
ATMG00530	0
ATMG00540	0
ATMG00550	0
ATMG00560	1
ATMG00570	0
ATMG00580	0
ATMG00590	0
ATMG00600	0
ATMG00610	0
ATMG00620	0
ATMG00630	4
ATMG00640	17
ATMG00650	7
ATMG00660	11
ATMG00665	0
ATMG00670	34
ATMG00680	0
ATMG00690	35
ATMG00700	0
ATMG00710	2
ATMG00720	0
ATMG00730	0
ATMG00740	0
ATMG00750	0
ATMG00760	0
ATMG00770	0
ATMG00780	0
ATMG00790	0
ATMG00800	0
ATMG00810	1
ATMG00820	0
ATMG00830	0
ATMG00840	0
ATMG00850	0
ATMG00860	0
ATMG00870	0
ATMG00880	0
ATMG00890	0
ATMG00900	0
ATMG00910	0
ATMG00920	1
ATMG00930	0
ATMG00940	0
ATMG00950	0
ATMG00960	0
ATMG00970	1
ATMG00980	6
ATMG00990	1
ATMG01000	0
ATMG01010	0
ATMG01020	1
ATMG01030	0
ATMG01040	0
ATMG01050	3
ATMG01060	0
ATMG01070	0
ATMG01080	16
ATMG01090	1
ATMG01100	1
ATMG01110	0
ATMG01120	1
ATMG01130	5
ATMG01140	0
ATMG01150	0
ATMG01160	0
ATMG01170	38
ATMG01180	0
ATMG01190	6
ATMG01200	7
ATMG01210	0
ATMG01220	21
ATMG01230	0
ATMG01240	0
ATMG01250	0
ATMG01260	0
ATMG01270	0
ATMG01275	0
ATMG01280	1
ATMG01290	0
ATMG01300	0
ATMG01310	1
ATMG01320	0
ATMG01330	28
ATMG01340	0
ATMG01350	6
ATMG01360	116
ATMG01370	66
ATMG01380	37
ATMG01390	1528
ATMG01400	1
ATMG01410	3
ATMG09390	0
ATMG09440	0
ATMG09450	0
ATMG09510	0
ATMG09520	0
ATMG09560	0
ATMG09720	0
ATMG09730	0
ATMG09740	0
ATMG09750	0
ATMG09790	0
ATMG09800	0
ATMG09830	0
ATMG09950	0
ATMG09960	4
ATMG09980	1
ath-miR156a-3p	0
ath-miR156a-5p	0
ath-miR156b-3p	0
ath-miR156b-5p	0
ath-miR156c-3p	0
ath-miR156c-5p	0
ath-miR156d-3p	0
ath-miR156d-5p	0
ath-miR156e	0
ath-miR156f-3p	0
ath-miR156f-5p	0
ath-miR156g	0
ath-miR156h	0
ath-miR156i	0
ath-miR156j	0
ath-miR157a-3p	0
ath-miR157a-5p	0
ath-miR157b-3p	0
ath-miR157b-5p	0
ath-miR157c-3p	0
ath-miR157c-5p	0
ath-miR157d	0
ath-miR158a-3p	0
ath-miR158a-5p	0
ath-miR158b	0
ath-miR159a	0
ath-miR159b-3p	0
ath-miR159b-5p	0
ath-miR159c	0
ath-miR160a-3p	0
ath-miR160a-5p	0
ath-miR160b	0
ath-miR160c-3p	0
ath-miR160c-5p	0
ath-miR161.1	0
ath-miR161.2	0
ath-miR162a-3p	0
ath-miR162a-5p	0
ath-miR162b-3p	0
ath-miR162b-5p	0
ath-miR163	0
ath-miR164a	0
ath-miR164b-3p	0
ath-miR164b-5p	0
ath-miR164c-3p	0
ath-miR164c-5p	0
ath-miR165a-3p	0
ath-miR165a-5p	0
ath-miR165b	0
ath-miR166a-3p	0
ath-miR166a-5p	0
ath-miR166b-3p	0
ath-miR166b-5p	0
ath-miR166c	0
ath-miR166d	0
ath-miR166e-3p	0
ath-miR166e-5p	0
ath-miR166f	0
ath-miR166g	0
ath-miR167a-3p	0
ath-miR167a-5p	0
ath-miR167b	0
ath-miR167c-3p	0
ath-miR167c-5p	0
ath-miR167d	0
ath-miR168a-3p	0
ath-miR168a-5p	0
ath-miR168b-3p	0
ath-miR168b-5p	0
ath-miR169a-3p	0
ath-miR169a-5p	0
ath-miR169b-3p	0
ath-miR169b-5p	0
ath-miR169c	0
ath-miR169d	0
ath-miR169e	0
ath-miR169f-3p	0
ath-miR169f-5p	0
ath-miR169g-3p	0
ath-miR169g-5p	0
ath-miR169h	0
ath-miR169i	0
ath-miR169j	0
ath-miR169k	0
ath-miR169l	0
ath-miR169m	0
ath-miR169n	0
ath-miR170-3p	0
ath-miR170-5p	0
ath-miR171a-3p	0
ath-miR171a-5p	0
ath-miR171b-3p	0
ath-miR171b-5p	0
ath-miR171c-3p	0
ath-miR171c-5p	0
ath-miR172a	0
ath-miR172b-3p	0
ath-miR172b-5p	0
ath-miR172c	0
ath-miR172d-3p	0
ath-miR172d-5p	0
ath-miR172e-3p	0
ath-miR172e-5p	0
ath-miR173-3p	0
ath-miR173-5p	0
ath-miR1886.1	0
ath-miR1886.2	0
ath-miR1886.3	0
ath-miR1887	0
ath-miR1888a	0
ath-miR1888b	0
ath-miR2111a-3p	0
ath-miR2111a-5p	0
ath-miR2111b-3p	0
ath-miR2111b-5p	0
ath-miR2112-3p	0
ath-miR2112-5p	0
ath-miR2933a	0
ath-miR2933b	0
ath-miR2934-3p	0
ath-miR2934-5p	0
ath-miR2936	0
ath-miR2937	0
ath-miR2938	0
ath-miR2939	0
ath-miR319a	0
ath-miR319b	0
ath-miR319c	0
ath-miR3434-3p	0
ath-miR3434-5p	0
ath-miR3440b-3p	0
ath-miR3440b-5p	0
ath-miR390a-3p	0
ath-miR390a-5p	0
ath-miR390b-3p	0
ath-miR390b-5p	0
ath-miR391-3p	0
ath-miR391-5p	0
ath-miR3932a	0
ath-miR3932b-3p	0
ath-miR3932b-5p	0
ath-miR3933	0
ath-miR393a-3p	0
ath-miR393a-5p	0
ath-miR393b-3p	0
ath-miR393b-5p	0
ath-miR394a	0
ath-miR394b-3p	0
ath-miR394b-5p	0
ath-miR395a	0
ath-miR395b	0
ath-miR395c	0
ath-miR395d	0
ath-miR395e	0
ath-miR395f	0
ath-miR396a-3p	0
ath-miR396a-5p	0
ath-miR396b-3p	0
ath-miR396b-5p	0
ath-miR397a	0
ath-miR397b	0
ath-miR398a-3p	0
ath-miR398a-5p	0
ath-miR398b-3p	0
ath-miR398b-5p	0
ath-miR398c-3p	0
ath-miR398c-5p	0
ath-miR399a	0
ath-miR399b	0
ath-miR399c-3p	0
ath-miR399c-5p	0
ath-miR399d	0
ath-miR399e	0
ath-miR399f	0
ath-miR400	0
ath-miR401	0
ath-miR402	0
ath-miR403-3p	0
ath-miR403-5p	0
ath-miR404	0
ath-miR405a	0
ath-miR405b	0
ath-miR405d	0
ath-miR406	0
ath-miR407	0
ath-miR408-3p	0
ath-miR408-5p	0
ath-miR413	0
ath-miR414	0
ath-miR415	0
ath-miR416	0
ath-miR417	0
ath-miR418	0
ath-miR419	0
ath-miR420	0
ath-miR4221	0
ath-miR4227	0
ath-miR4228-3p	0
ath-miR4228-5p	0
ath-miR4239	0
ath-miR4240	0
ath-miR4243	0
ath-miR4245	0
ath-miR426	0
ath-miR447a-3p	0
ath-miR447a.2-3p	0
ath-miR447b	0
ath-miR447c-3p	0
ath-miR447c-5p	0
ath-miR472-3p	0
ath-miR472-5p	0
ath-miR5012	0
ath-miR5013	0
ath-miR5014a-3p	0
ath-miR5014a-5p	0
ath-miR5014b	0
ath-miR5015	0
ath-miR5016	0
ath-miR5017-3p	0
ath-miR5017-5p	0
ath-miR5018	0
ath-miR5019	0
ath-miR5020a	0
ath-miR5020b	0
ath-miR5020c	0
ath-miR5021	0
ath-miR5022	0
ath-miR5023	0
ath-miR5024-3p	0
ath-miR5024-5p	0
ath-miR5025	0
ath-miR5026	0
ath-miR5027	0
ath-miR5028	0
ath-miR5029	0
ath-miR5595a	0
ath-miR5628	0
ath-miR5629	0
ath-miR5630a	0
ath-miR5630b	0
ath-miR5631	0
ath-miR5632-3p	0
ath-miR5632-5p	0
ath-miR5633	0
ath-miR5634	0
ath-miR5635a	0
ath-miR5635b	0
ath-miR5635c	0
ath-miR5635d	0
ath-miR5636	0
ath-miR5637	0
ath-miR5638a	0
ath-miR5638b	0
ath-miR5639-3p	0
ath-miR5639-5p	0
ath-miR5640	0
ath-miR5641	0
ath-miR5642a	0
ath-miR5642b	0
ath-miR5643a	0
ath-miR5643b	0
ath-miR5644	0
ath-miR5645a	0
ath-miR5645b	0
ath-miR5645c	0
ath-miR5645d	0
ath-miR5645e	0
ath-miR5645f	0
ath-miR5646	0
ath-miR5647	0
ath-miR5648-3p	0
ath-miR5648-5p	0
ath-miR5649a	0
ath-miR5649b	0
ath-miR5650	0
ath-miR5651	0
ath-miR5652	0
ath-miR5653	0
ath-miR5654-3p	0
ath-miR5654-5p	0
ath-miR5655	0
ath-miR5656	0
ath-miR5657	0
ath-miR5658	0
ath-miR5659	0
ath-miR5660	0
ath-miR5661	0
ath-miR5662	0
ath-miR5663-3p	0
ath-miR5663-5p	0
ath-miR5664	0
ath-miR5665	0
ath-miR5666	0
ath-miR5995b	0
ath-miR5996	0
ath-miR5997	0
ath-miR5998a	0
ath-miR5998b	0
ath-miR5999	0
ath-miR771	0
ath-miR773a	0
ath-miR773b-3p	0
ath-miR773b-5p	0
ath-miR774a	0
ath-miR774b-3p	0
ath-miR774b-5p	0
ath-miR775	0
ath-miR776	0
ath-miR777	0
ath-miR778	0
ath-miR779.1	0
ath-miR779.2	0
ath-miR780.1	0
ath-miR780.2	0
ath-miR781a	0
ath-miR781b	0
ath-miR782	0
ath-miR8121	0
ath-miR8165	0
ath-miR8166	0
ath-miR8167a	0
ath-miR8167b	0
ath-miR8167c	0
ath-miR8167d	0
ath-miR8167e	0
ath-miR8167f	0
ath-miR8168	0
ath-miR8169	0
ath-miR8170-3p	0
ath-miR8170-5p	0
ath-miR8171	0
ath-miR8172	0
ath-miR8173	0
ath-miR8174	0
ath-miR8175	0
ath-miR8176	0
ath-miR8177	0
ath-miR8178	0
ath-miR8179	0
ath-miR8180	0
ath-miR8181	0
ath-miR8182	0
ath-miR8183	0
ath-miR8184	0
ath-miR822-3p	0
ath-miR822-5p	0
ath-miR823	0
ath-miR824-3p	0
ath-miR824-5p	0
ath-miR825	0
ath-miR826a	0
ath-miR826b	0
ath-miR827	0
ath-miR828	0
ath-miR829-3p.1	0
ath-miR829-3p.2	0
ath-miR829-5p	0
ath-miR830-3p	0
ath-miR830-5p	0
ath-miR831-3p	0
ath-miR831-5p	0
ath-miR832-3p	0
ath-miR832-5p	0
ath-miR833a-3p	0
ath-miR833a-5p	0
ath-miR833b	0
ath-miR834	0
ath-miR835-3p	0
ath-miR835-5p	0
ath-miR836	0
ath-miR837-3p	0
ath-miR837-5p	0
ath-miR838	0
ath-miR839-5p	0
ath-miR840-3p	0
ath-miR840-5p	0
ath-miR841a-3p	0
ath-miR841a-5p	0
ath-miR841b-3p	0
ath-miR841b-5p	0
ath-miR842	0
ath-miR843	0
ath-miR844-3p	0
ath-miR844-5p	0
ath-miR845a	0
ath-miR845b	0
ath-miR846-3p	0
ath-miR846-5p	0
ath-miR847	0
ath-miR848	0
ath-miR849	0
ath-miR850	0
ath-miR851-3p	0
ath-miR851-5p	0
ath-miR852	0
ath-miR853	0
ath-miR854a	0
ath-miR854b	0
ath-miR854c	0
ath-miR854d	0
ath-miR854e	0
ath-miR855	0
ath-miR856	0
ath-miR857	0
ath-miR858a	0
ath-miR858b	0
ath-miR859	0
ath-miR860	0
ath-miR861-3p	0
ath-miR861-5p	0
ath-miR862-3p	0
ath-miR862-5p	0
ath-miR863-3p	0
ath-miR863-5p	0
ath-miR864-3p	0
ath-miR864-5p	0
ath-miR865-3p	0
ath-miR865-5p	0
ath-miR866-3p	0
ath-miR866-5p	0
ath-miR867	0
ath-miR868-3p	0
ath-miR868-5p	0
ath-miR869.1	0
ath-miR869.2	0
ath-miR870-3p	0
ath-miR870-5p	0
```
