## Supplemental_Data1_Codes for "Expanding the synthetic biology toolbox with a library of constitutive and repressible promoters": SRR3581846.tabular

```
AT1G01010	259
AT1G01020	371
AT1G01030	30
AT1G01040	1895
AT1G01046	34
AT1G01050	1335
AT1G01060	50
AT1G01070	298
AT1G01080	1718
AT1G01090	3345
AT1G01100	2048
AT1G01110	45
AT1G01120	1144
AT1G01130	14
AT1G01140	3111
AT1G01150	0
AT1G01160	527
AT1G01170	581
AT1G01180	326
AT1G01183	0
AT1G01190	10
AT1G01200	4
AT1G01210	272
AT1G01220	882
AT1G01225	9
AT1G01230	644
AT1G01240	1401
AT1G01250	122
AT1G01260	639
AT1G01270	0
AT1G01280	0
AT1G01290	370
AT1G01300	596
AT1G01305	0
AT1G01310	14
AT1G01320	16117
AT1G01335	0
AT1G01340	272
AT1G01350	332
AT1G01355	23
AT1G01360	576
AT1G01370	9
AT1G01380	13
AT1G01390	321
AT1G01400	0
AT1G01410	0
AT1G01420	260
AT1G01430	863
AT1G01440	698
AT1G01448	207
AT1G01450	0
AT1G01453	18
AT1G01460	5
AT1G01470	7078
AT1G01480	15
AT1G01490	2462
AT1G01500	634
AT1G01510	517
AT1G01520	27
AT1G01530	0
AT1G01540	1773
AT1G01550	5394
AT1G01560	136
AT1G01570	33
AT1G01580	47
AT1G01590	38
AT1G01600	9
AT1G01610	926
AT1G01620	2415
AT1G01630	935
AT1G01640	81
AT1G01650	1958
AT1G01660	40
AT1G01670	111
AT1G01680	23
AT1G01690	62
AT1G01695	10
AT1G01700	90
AT1G01710	1069
AT1G01715	45
AT1G01720	638
AT1G01725	301
AT1G01730	651
AT1G01740	235
AT1G01750	9
AT1G01760	96
AT1G01770	876
AT1G01780	193
AT1G01790	5774
AT1G01800	1185
AT1G01810	15
AT1G01820	1934
AT1G01830	843
AT1G01840	0
AT1G01860	365
AT1G01870	0
AT1G01880	42
AT1G01890	0
AT1G01900	3
AT1G01910	915
AT1G01920	191
AT1G01930	324
AT1G01940	190
AT1G01950	422
AT1G01960	2842
AT1G01970	800
AT1G01980	16
AT1G01990	442
AT1G02000	301
AT1G02010	335
AT1G02020	499
AT1G02030	4
AT1G02040	0
AT1G02050	144
AT1G02060	275
AT1G02065	0
AT1G02067	0
AT1G02070	1
AT1G02080	3760
AT1G02090	635
AT1G02100	1249
AT1G02110	321
AT1G02120	2939
AT1G02130	1026
AT1G02136	0
AT1G02140	2256
AT1G02145	637
AT1G02150	1830
AT1G02160	422
AT1G02170	619
AT1G02180	33
AT1G02190	7
AT1G02205	76
AT1G02210	0
AT1G02220	53
AT1G02228	0
AT1G02230	10
AT1G02250	0
AT1G02260	962
AT1G02270	629
AT1G02280	844
AT1G02290	156
AT1G02300	1346
AT1G02305	3118
AT1G02310	5
AT1G02320	0
AT1G02330	539
AT1G02335	16
AT1G02340	1102
AT1G02350	39
AT1G02360	19
AT1G02370	179
AT1G02380	15
AT1G02390	145
AT1G02400	165
AT1G02405	13
AT1G02410	420
AT1G02420	30
AT1G02430	3
AT1G02440	3
AT1G02450	12
AT1G02460	34
AT1G02470	498
AT1G02475	2131
AT1G02480	0
AT1G02490	0
AT1G02500	6186
AT1G02510	0
AT1G02520	5
AT1G02530	1
AT1G02540	0
AT1G02550	0
AT1G02560	12138
AT1G02570	0
AT1G02575	0
AT1G02580	0
AT1G02590	0
AT1G02600	0
AT1G02610	187
AT1G02620	44
AT1G02630	1
AT1G02640	24
AT1G02650	6
AT1G02660	210
AT1G02670	9
AT1G02680	242
AT1G02681	0
AT1G02690	61
AT1G02700	34
AT1G02705	8
AT1G02710	0
AT1G02720	128
AT1G02730	9
AT1G02740	348
AT1G02750	275
AT1G02760	0
AT1G02770	54
AT1G02780	7210
AT1G02790	106
AT1G02800	6
AT1G02810	3
AT1G02813	3
AT1G02816	215
AT1G02820	79
AT1G02830	0
AT1G02840	2334
AT1G02850	1674
AT1G02860	387
AT1G02870	278
AT1G02880	492
AT1G02890	3298
AT1G02900	2
AT1G02910	1929
AT1G02920	1882
AT1G02930	2904
AT1G02940	1
AT1G02950	3
AT1G02952	0
AT1G02960	721
AT1G02965	0
AT1G02970	6
AT1G02980	2
AT1G02990	1195
AT1G03000	878
AT1G03010	13
AT1G03020	341
AT1G03030	456
AT1G03040	1279
AT1G03050	20
AT1G03055	69
AT1G03060	2123
AT1G03070	16
AT1G03080	3690
AT1G03090	829
AT1G03100	29
AT1G03103	0
AT1G03106	1
AT1G03110	83
AT1G03120	5
AT1G03130	8595
AT1G03140	1132
AT1G03150	343
AT1G03160	1965
AT1G03165	9
AT1G03170	12
AT1G03180	14
AT1G03190	306
AT1G03200	57
AT1G03210	452
AT1G03220	248
AT1G03230	182
AT1G03240	3
AT1G03250	660
AT1G03260	177
AT1G03270	13
AT1G03280	1012
AT1G03290	2190
AT1G03300	0
AT1G03310	2115
AT1G03320	2
AT1G03325	0
AT1G03330	481
AT1G03340	144
AT1G03350	1173
AT1G03360	121
AT1G03365	724
AT1G03370	1471
AT1G03380	2173
AT1G03390	0
AT1G03395	0
AT1G03400	985
AT1G03410	109
AT1G03420	0
AT1G03430	765
AT1G03440	355
AT1G03445	0
AT1G03457	34
AT1G03470	150
AT1G03475	4023
AT1G03490	0
AT1G03495	68
AT1G03502	1
AT1G03506	7
AT1G03510	24
AT1G03515	0
AT1G03520	437
AT1G03530	441
AT1G03540	49
AT1G03545	13
AT1G03550	121
AT1G03560	290
AT1G03570	0
AT1G03580	185
AT1G03590	438
AT1G03600	3550
AT1G03610	844
AT1G03620	42
AT1G03630	2948
AT1G03640	0
AT1G03650	51
AT1G03660	2
AT1G03670	0
AT1G03680	7361
AT1G03687	205
AT1G03700	0
AT1G03710	5
AT1G03720	0
AT1G03730	196
AT1G03740	2474
AT1G03743	0
AT1G03746	0
AT1G03750	219
AT1G03760	144
AT1G03770	37
AT1G03780	3
AT1G03790	0
AT1G03800	1
AT1G03810	0
AT1G03820	66
AT1G03830	120
AT1G03840	21
AT1G03850	55
AT1G03860	922
AT1G03870	353
AT1G03880	0
AT1G03890	0
AT1G03900	1958
AT1G03905	67
AT1G03910	1287
AT1G03920	2
AT1G03930	1062
AT1G03935	35
AT1G03940	47
AT1G03950	468
AT1G03960	412
AT1G03970	373
AT1G03980	0
AT1G03982	0
AT1G03987	0
AT1G03990	133
AT1G03993	0
AT1G03997	0
AT1G04000	228
AT1G04003	0
AT1G04007	64
AT1G04010	270
AT1G04013	43
AT1G04017	0
AT1G04020	23
AT1G04023	0
AT1G04027	6
AT1G04030	103
AT1G04033	0
AT1G04037	44
AT1G04040	218
AT1G04043	0
AT1G04047	18
AT1G04050	42
AT1G04053	0
AT1G04057	0
AT1G04063	0
AT1G04067	0
AT1G04070	130
AT1G04073	6
AT1G04077	0
AT1G04080	2967
AT1G04083	2
AT1G04087	0
AT1G04090	6
AT1G04093	0
AT1G04097	9
AT1G04100	77
AT1G04103	2
AT1G04105	0
AT1G04110	2
AT1G04117	5
AT1G04120	2286
AT1G04123	1
AT1G04127	1
AT1G04130	235
AT1G04133	0
AT1G04137	0
AT1G04140	3396
AT1G04143	0
AT1G04147	1
AT1G04150	0
AT1G04153	10
AT1G04157	0
AT1G04160	65
AT1G04163	0
AT1G04167	0
AT1G04170	1760
AT1G04173	6
AT1G04177	0
AT1G04180	3
AT1G04183	1
AT1G04187	13
AT1G04190	537
AT1G04193	8
AT1G04197	16
AT1G04200	481
AT1G04203	0
AT1G04207	0
AT1G04210	1348
AT1G04213	0
AT1G04217	73
AT1G04220	11
AT1G04223	21
AT1G04227	0
AT1G04230	418
AT1G04233	0
AT1G04237	0
AT1G04240	521
AT1G04243	0
AT1G04247	6
AT1G04250	172
AT1G04253	0
AT1G04257	0
AT1G04260	196
AT1G04263	0
AT1G04267	7
AT1G04270	3066
AT1G04273	13
AT1G04277	8
AT1G04280	518
AT1G04283	0
AT1G04287	0
AT1G04290	38
AT1G04293	0
AT1G04295	0
AT1G04297	3
AT1G04300	2672
AT1G04303	3
AT1G04307	0
AT1G04310	131
AT1G04313	8
AT1G04320	0
AT1G04323	5
AT1G04327	0
AT1G04330	0
AT1G04333	0
AT1G04337	0
AT1G04340	456
AT1G04343	0
AT1G04347	13
AT1G04350	2039
AT1G04353	0
AT1G04357	23
AT1G04360	11
AT1G04363	0
AT1G04367	2
AT1G04370	0
AT1G04373	0
AT1G04377	0
AT1G04380	4
AT1G04383	0
AT1G04387	0
AT1G04390	492
AT1G04393	1
AT1G04397	0
AT1G04400	7067
AT1G04403	0
AT1G04407	0
AT1G04410	14748
AT1G04413	3
AT1G04417	0
AT1G04420	1913
AT1G04423	5
AT1G04425	1
AT1G04427	15
AT1G04430	1663
AT1G04433	0
AT1G04437	1
AT1G04440	1993
AT1G04443	0
AT1G04445	0
AT1G04447	0
AT1G04450	0
AT1G04453	0
AT1G04455	0
AT1G04457	0
AT1G04463	0
AT1G04467	43
AT1G04470	14
AT1G04473	12
AT1G04477	9
AT1G04480	1277
AT1G04483	0
AT1G04487	0
AT1G04490	8
AT1G04493	0
AT1G04497	0
AT1G04500	21
AT1G04503	0
AT1G04507	0
AT1G04510	999
AT1G04513	1
AT1G04517	0
AT1G04520	49
AT1G04523	0
AT1G04527	0
AT1G04530	1489
AT1G04533	0
AT1G04537	0
AT1G04540	65
AT1G04547	1
AT1G04550	560
AT1G04555	178
AT1G04557	0
AT1G04560	0
AT1G04563	1
AT1G04567	5
AT1G04570	127
AT1G04573	0
AT1G04577	6
AT1G04580	4
AT1G04583	0
AT1G04587	11
AT1G04590	245
AT1G04593	0
AT1G04597	0
AT1G04600	94
AT1G04603	0
AT1G04607	0
AT1G04610	0
AT1G04620	2471
AT1G04623	0
AT1G04625	0
AT1G04630	330
AT1G04635	16
AT1G04640	1119
AT1G04643	0
AT1G04645	2
AT1G04647	0
AT1G04650	41
AT1G04653	0
AT1G04657	0
AT1G04660	1
AT1G04667	0
AT1G04670	0
AT1G04673	0
AT1G04677	0
AT1G04680	86
AT1G04683	0
AT1G04687	0
AT1G04690	2099
AT1G04693	0
AT1G04697	0
AT1G04700	37
AT1G04703	0
AT1G04707	0
AT1G04710	390
AT1G04713	0
AT1G04717	0
AT1G04720	0
AT1G04723	4
AT1G04730	36
AT1G04733	0
AT1G04737	1
AT1G04743	0
AT1G04747	0
AT1G04750	1579
AT1G04753	0
AT1G04760	52
AT1G04763	0
AT1G04767	0
AT1G04770	722
AT1G04773	0
AT1G04778	0
AT1G04780	2093
AT1G04783	0
AT1G04787	0
AT1G04790	757
AT1G04793	0
AT1G04797	6
AT1G04800	0
AT1G04803	0
AT1G04807	0
AT1G04810	1297
AT1G04813	0
AT1G04817	0
AT1G04820	1321
AT1G04823	0
AT1G04827	25
AT1G04830	581
AT1G04833	0
AT1G04837	0
AT1G04840	31
AT1G04847	0
AT1G04850	1665
AT1G04853	12
AT1G04857	0
AT1G04860	1135
AT1G04863	0
AT1G04867	0
AT1G04870	448
AT1G04873	0
AT1G04877	7
AT1G04880	0
AT1G04883	0
AT1G04887	0
AT1G04890	0
AT1G04893	3
AT1G04895	0
AT1G04897	0
AT1G04900	92
AT1G04907	0
AT1G04910	842
AT1G04913	1
AT1G04917	0
AT1G04920	8
AT1G04923	0
AT1G04927	15
AT1G04930	112
AT1G04933	0
AT1G04937	0
AT1G04940	45
AT1G04943	0
AT1G04945	254
AT1G04947	0
AT1G04950	616
AT1G04953	0
AT1G04957	0
AT1G04960	664
AT1G04963	0
AT1G04967	0
AT1G04970	1288
AT1G04973	38
AT1G04977	0
AT1G04980	384
AT1G04983	0
AT1G04985	776
AT1G04987	0
AT1G04990	748
AT1G04993	0
AT1G04997	2
AT1G05000	203
AT1G05003	0
AT1G05005	0
AT1G05007	0
AT1G05010	7127
AT1G05013	1
AT1G05017	0
AT1G05020	9
AT1G05023	0
AT1G05027	0
AT1G05030	600
AT1G05033	1
AT1G05035	9
AT1G05037	0
AT1G05040	1
AT1G05043	1
AT1G05047	0
AT1G05053	0
AT1G05055	212
AT1G05057	0
AT1G05060	621
AT1G05061	30
AT1G05065	13
AT1G05067	0
AT1G05070	352
AT1G05073	0
AT1G05077	8
AT1G05080	0
AT1G05083	9
AT1G05085	3
AT1G05087	24
AT1G05090	5
AT1G05093	0
AT1G05097	0
AT1G05100	22
AT1G05103	0
AT1G05107	0
AT1G05113	0
AT1G05117	0
AT1G05120	812
AT1G05123	10
AT1G05127	0
AT1G05133	1
AT1G05135	430
AT1G05136	3
AT1G05137	0
AT1G05140	2056
AT1G05143	6
AT1G05147	0
AT1G05150	729
AT1G05153	0
AT1G05160	505
AT1G05163	0
AT1G05170	435
AT1G05173	0
AT1G05177	0
AT1G05180	873
AT1G05183	0
AT1G05187	0
AT1G05190	5710
AT1G05193	0
AT1G05197	0
AT1G05200	1918
AT1G05203	3
AT1G05205	123
AT1G05207	54
AT1G05210	12
AT1G05213	49
AT1G05217	0
AT1G05220	4
AT1G05223	0
AT1G05227	0
AT1G05230	337
AT1G05233	0
AT1G05237	0
AT1G05240	2
AT1G05243	0
AT1G05247	0
AT1G05250	0
AT1G05253	0
AT1G05257	0
AT1G05260	4
AT1G05263	0
AT1G05267	0
AT1G05270	691
AT1G05273	0
AT1G05277	61
AT1G05280	3
AT1G05283	0
AT1G05287	0
AT1G05290	0
AT1G05291	0
AT1G05293	0
AT1G05297	3
AT1G05300	422
AT1G05303	0
AT1G05307	0
AT1G05310	139
AT1G05313	0
AT1G05317	0
AT1G05320	582
AT1G05323	0
AT1G05327	0
AT1G05330	3
AT1G05333	0
AT1G05337	0
AT1G05340	163
AT1G05343	0
AT1G05347	0
AT1G05350	599
AT1G05353	0
AT1G05357	0
AT1G05360	252
AT1G05363	1
AT1G05367	0
AT1G05370	21
AT1G05373	0
AT1G05377	0
AT1G05380	1545
AT1G05383	0
AT1G05385	492
AT1G05387	0
AT1G05390	0
AT1G05397	1
AT1G05400	11
AT1G05407	0
AT1G05410	292
AT1G05413	0
AT1G05417	0
AT1G05420	3
AT1G05423	0
AT1G05427	0
AT1G05430	645
AT1G05433	0
AT1G05440	1
AT1G05443	0
AT1G05447	0
AT1G05450	7
AT1G05453	0
AT1G05460	263
AT1G05463	1
AT1G05467	103
AT1G05470	77
AT1G05473	0
AT1G05477	0
AT1G05483	0
AT1G05487	0
AT1G05490	23
AT1G05493	0
AT1G05497	0
AT1G05500	747
AT1G05507	0
AT1G05510	0
AT1G05517	0
AT1G05520	1263
AT1G05523	0
AT1G05527	0
AT1G05530	1
AT1G05533	0
AT1G05537	0
AT1G05540	144
AT1G05543	0
AT1G05547	0
AT1G05550	4
AT1G05553	0
AT1G05557	0
AT1G05560	0
AT1G05562	0
AT1G05563	0
AT1G05567	0
AT1G05570	3198
AT1G05575	88
AT1G05577	0
AT1G05580	14
AT1G05583	0
AT1G05587	0
AT1G05590	289
AT1G05593	0
AT1G05597	0
AT1G05600	163
AT1G05603	0
AT1G05607	0
AT1G05610	0
AT1G05613	0
AT1G05615	0
AT1G05617	0
AT1G05620	138
AT1G05623	0
AT1G05627	0
AT1G05630	538
AT1G05633	0
AT1G05637	0
AT1G05640	50
AT1G05643	0
AT1G05647	0
AT1G05650	0
AT1G05653	0
AT1G05657	0
AT1G05660	1
AT1G05663	0
AT1G05667	0
AT1G05670	249
AT1G05673	0
AT1G05675	4
AT1G05680	1
AT1G05683	0
AT1G05687	1
AT1G05690	236
AT1G05693	0
AT1G05697	0
AT1G05700	0
AT1G05703	3
AT1G05707	0
AT1G05710	203
AT1G05713	0
AT1G05717	0
AT1G05720	312
AT1G05723	0
AT1G05727	0
AT1G05730	29
AT1G05733	0
AT1G05737	0
AT1G05740	0
AT1G05747	0
AT1G05750	182
AT1G05753	0
AT1G05757	0
AT1G05760	0
AT1G05763	6
AT1G05767	0
AT1G05770	0
AT1G05773	6
AT1G05777	0
AT1G05780	129
AT1G05783	34
AT1G05785	221
AT1G05787	0
AT1G05790	836
AT1G05793	0
AT1G05797	0
AT1G05800	0
AT1G05803	0
AT1G05805	1478
AT1G05807	0
AT1G05810	94
AT1G05813	0
AT1G05817	0
AT1G05820	48
AT1G05823	0
AT1G05827	0
AT1G05830	1222
AT1G05833	26
AT1G05835	0
AT1G05837	0
AT1G05840	1100
AT1G05843	0
AT1G05847	0
AT1G05850	4433
AT1G05853	0
AT1G05857	1
AT1G05860	244
AT1G05863	0
AT1G05867	4
AT1G05870	729
AT1G05873	0
AT1G05880	3
AT1G05887	0
AT1G05890	2451
AT1G05893	0
AT1G05894	6
AT1G05897	0
AT1G05900	668
AT1G05903	0
AT1G05907	0
AT1G05910	823
AT1G05913	0
AT1G05917	0
AT1G05920	0
AT1G05927	0
AT1G05930	0
AT1G05933	3
AT1G05937	0
AT1G05940	1418
AT1G05943	0
AT1G05947	0
AT1G05950	109
AT1G05953	0
AT1G05957	0
AT1G05960	1803
AT1G05963	1
AT1G05967	0
AT1G05970	113
AT1G05973	0
AT1G05977	1
AT1G05980	0
AT1G05983	0
AT1G05987	1
AT1G05990	0
AT1G05993	1
AT1G05997	1
AT1G06000	0
AT1G06002	0
AT1G06003	0
AT1G06007	0
AT1G06010	160
AT1G06013	0
AT1G06017	0
AT1G06020	9
AT1G06023	0
AT1G06027	0
AT1G06030	3
AT1G06033	7
AT1G06037	0
AT1G06040	2126
AT1G06043	0
AT1G06045	0
AT1G06047	0
AT1G06050	179
AT1G06053	0
AT1G06057	0
AT1G06060	623
AT1G06063	0
AT1G06067	0
AT1G06070	408
AT1G06073	0
AT1G06080	8
AT1G06083	27
AT1G06087	0
AT1G06090	1
AT1G06093	0
AT1G06097	0
AT1G06100	0
AT1G06103	0
AT1G06110	720
AT1G06113	0
AT1G06117	0
AT1G06120	0
AT1G06123	0
AT1G06127	0
AT1G06130	831
AT1G06133	0
AT1G06135	0
AT1G06137	0
AT1G06140	48
AT1G06143	63
AT1G06147	0
AT1G06148	2
AT1G06150	879
AT1G06153	0
AT1G06157	0
AT1G06160	173
AT1G06163	0
AT1G06170	0
AT1G06173	4
AT1G06177	0
AT1G06180	53
AT1G06187	0
AT1G06190	1202
AT1G06197	0
AT1G06200	1264
AT1G06203	0
AT1G06207	0
AT1G06210	688
AT1G06213	0
AT1G06217	1
AT1G06220	1376
AT1G06225	0
AT1G06227	30
AT1G06230	2169
AT1G06233	0
AT1G06237	0
AT1G06240	360
AT1G06243	0
AT1G06247	0
AT1G06250	71
AT1G06253	0
AT1G06257	0
AT1G06260	3
AT1G06263	0
AT1G06265	75
AT1G06267	16
AT1G06270	115
AT1G06273	19
AT1G06277	5
AT1G06280	2
AT1G06283	9
AT1G06287	0
AT1G06290	1184
AT1G06293	0
AT1G06297	0
AT1G06303	0
AT1G06307	0
AT1G06310	2
AT1G06313	0
AT1G06317	0
AT1G06320	0
AT1G06323	0
AT1G06327	0
AT1G06330	0
AT1G06333	0
AT1G06337	0
AT1G06340	0
AT1G06343	0
AT1G06347	0
AT1G06350	10
AT1G06353	0
AT1G06357	0
AT1G06360	0
AT1G06363	0
AT1G06370	171
AT1G06373	0
AT1G06377	0
AT1G06380	173
AT1G06383	0
AT1G06387	0
AT1G06390	1148
AT1G06393	0
AT1G06397	0
AT1G06400	1332
AT1G06403	0
AT1G06407	0
AT1G06410	4312
AT1G06413	0
AT1G06417	0
AT1G06420	4
AT1G06423	0
AT1G06427	0
AT1G06430	2743
AT1G06433	0
AT1G06437	0
AT1G06440	55
AT1G06443	0
AT1G06447	0
AT1G06450	6
AT1G06453	0
AT1G06457	0
AT1G06460	7533
AT1G06463	0
AT1G06467	0
AT1G06470	985
AT1G06473	60
AT1G06475	0
AT1G06480	0
AT1G06483	0
AT1G06487	7
AT1G06490	10
AT1G06493	0
AT1G06497	4
AT1G06500	169
AT1G06507	0
AT1G06510	711
AT1G06513	0
AT1G06515	183
AT1G06517	0
AT1G06520	42
AT1G06523	0
AT1G06527	1
AT1G06530	1
AT1G06533	0
AT1G06537	0
AT1G06540	5
AT1G06543	0
AT1G06547	12
AT1G06550	468
AT1G06553	5
AT1G06557	0
AT1G06560	182
AT1G06567	0
AT1G06570	655
AT1G06573	99
AT1G06577	18
AT1G06580	98
AT1G06583	9
AT1G06587	0
AT1G06590	152
AT1G06593	2
AT1G06597	0
AT1G06603	0
AT1G06607	0
AT1G06610	0
AT1G06613	0
AT1G06617	0
AT1G06620	390
AT1G06623	0
AT1G06627	0
AT1G06630	677
AT1G06633	0
AT1G06637	0
AT1G06640	862
AT1G06643	0
AT1G06645	844
AT1G06647	0
AT1G06650	1003
AT1G06653	0
AT1G06657	0
AT1G06660	4
AT1G06663	0
AT1G06667	0
AT1G06670	1516
AT1G06673	0
AT1G06677	0
AT1G06680	39151
AT1G06683	0
AT1G06687	0
AT1G06690	986
AT1G06693	0
AT1G06697	0
AT1G06700	1613
AT1G06703	0
AT1G06707	0
AT1G06710	182
AT1G06713	0
AT1G06717	12
AT1G06720	947
AT1G06723	0
AT1G06727	2
AT1G06730	257
AT1G06733	0
AT1G06737	0
AT1G06740	115
AT1G06743	0
AT1G06747	0
AT1G06750	0
AT1G06753	58
AT1G06757	0
AT1G06760	2292
AT1G06770	184
AT1G06773	2
AT1G06777	0
AT1G06780	500
AT1G06783	0
AT1G06787	0
AT1G06790	142
AT1G06797	0
AT1G06800	86
AT1G06810	0
AT1G06817	0
AT1G06820	1143
AT1G06823	0
AT1G06827	0
AT1G06830	216
AT1G06837	7
AT1G06840	615
AT1G06850	82
AT1G06853	0
AT1G06857	0
AT1G06860	0
AT1G06863	0
AT1G06867	0
AT1G06870	357
AT1G06873	0
AT1G06877	0
AT1G06880	0
AT1G06883	1
AT1G06890	1632
AT1G06897	0
AT1G06900	960
AT1G06903	1
AT1G06907	0
AT1G06910	179
AT1G06913	0
AT1G06917	0
AT1G06920	0
AT1G06923	0
AT1G06925	0
AT1G06927	0
AT1G06930	0
AT1G06933	0
AT1G06937	0
AT1G06943	0
AT1G06947	0
AT1G06950	3154
AT1G06953	0
AT1G06957	0
AT1G06960	234
AT1G06963	0
AT1G06967	0
AT1G06970	0
AT1G06973	0
AT1G06977	19
AT1G06980	50
AT1G06983	0
AT1G06987	0
AT1G06990	0
AT1G06993	20
AT1G06997	0
AT1G07000	742
AT1G07003	0
AT1G07007	0
AT1G07010	1183
AT1G07013	0
AT1G07017	1
AT1G07020	109
AT1G07023	0
AT1G07025	0
AT1G07027	0
AT1G07030	492
AT1G07040	1402
AT1G07050	2912
AT1G07051	4
AT1G07060	10
AT1G07070	195
AT1G07080	2504
AT1G07090	636
AT1G07100	0
AT1G07110	6112
AT1G07117	0
AT1G07119	14
AT1G07120	3
AT1G07123	0
AT1G07127	0
AT1G07128	6
AT1G07130	0
AT1G07133	0
AT1G07135	255
AT1G07137	0
AT1G07140	2961
AT1G07143	1
AT1G07147	0
AT1G07150	91
AT1G07157	0
AT1G07160	3
AT1G07163	0
AT1G07167	1
AT1G07170	384
AT1G07173	0
AT1G07175	0
AT1G07177	0
AT1G07180	301
AT1G07183	0
AT1G07187	144
AT1G07190	0
AT1G07193	0
AT1G07197	0
AT1G07200	753
AT1G07210	488
AT1G07220	438
AT1G07230	1159
AT1G07233	0
AT1G07237	0
AT1G07240	1486
AT1G07243	1
AT1G07247	0
AT1G07250	1050
AT1G07253	0
AT1G07257	0
AT1G07260	25
AT1G07263	0
AT1G07267	0
AT1G07270	6
AT1G07273	0
AT1G07277	0
AT1G07280	6262
AT1G07283	0
AT1G07287	0
AT1G07290	67
AT1G07293	0
AT1G07297	0
AT1G07300	270
AT1G07303	0
AT1G07310	836
AT1G07313	32
AT1G07317	0
AT1G07320	3981
AT1G07323	758
AT1G07327	0
AT1G07330	0
AT1G07333	0
AT1G07337	0
AT1G07340	0
AT1G07343	0
AT1G07347	2
AT1G07350	1180
AT1G07353	0
AT1G07357	0
AT1G07360	810
AT1G07367	4
AT1G07370	53
AT1G07373	2
AT1G07380	686
AT1G07383	0
AT1G07390	101
AT1G07393	0
AT1G07397	0
AT1G07400	182
AT1G07407	0
AT1G07410	34
AT1G07413	0
AT1G07417	0
AT1G07420	1025
AT1G07423	0
AT1G07430	475
AT1G07433	0
AT1G07437	0
AT1G07440	2258
AT1G07447	0
AT1G07450	13
AT1G07453	0
AT1G07457	0
AT1G07460	0
AT1G07463	0
AT1G07467	0
AT1G07470	316
AT1G07473	0
AT1G07476	0
AT1G07477	1
AT1G07480	291
AT1G07483	0
AT1G07485	0
AT1G07487	0
AT1G07490	0
AT1G07493	0
AT1G07497	0
AT1G07500	0
AT1G07503	0
AT1G07507	0
AT1G07510	860
AT1G07513	4
AT1G07517	18
AT1G07520	0
AT1G07523	0
AT1G07527	0
AT1G07530	1571
AT1G07533	0
AT1G07537	0
AT1G07540	0
AT1G07543	1
AT1G07547	3
AT1G07550	0
AT1G07553	1
AT1G07557	0
AT1G07560	0
AT1G07563	0
AT1G07567	0
AT1G07570	83
AT1G07573	0
AT1G07580	0
AT1G07583	0
AT1G07587	36
AT1G07590	5736
AT1G07593	0
AT1G07597	0
AT1G07600	0
AT1G07603	0
AT1G07607	53
AT1G07610	483
AT1G07613	0
AT1G07615	204
AT1G07617	0
AT1G07620	383
AT1G07623	0
AT1G07627	0
AT1G07630	821
AT1G07633	0
AT1G07637	13
AT1G07640	1704
AT1G07645	1
AT1G07647	0
AT1G07650	3763
AT1G07653	17
AT1G07657	0
AT1G07660	354
AT1G07663	0
AT1G07667	0
AT1G07670	1121
AT1G07673	0
AT1G07680	0
AT1G07683	0
AT1G07690	0
AT1G07693	2
AT1G07697	1
AT1G07700	1054
AT1G07702	0
AT1G07703	4
AT1G07705	607
AT1G07707	0
AT1G07710	9
AT1G07717	0
AT1G07720	1277
AT1G07723	0
AT1G07725	0
AT1G07727	0
AT1G07728	3
AT1G07730	0
AT1G07733	0
AT1G07737	0
AT1G07740	78
AT1G07743	42
AT1G07745	210
AT1G07747	0
AT1G07750	974
AT1G07753	0
AT1G07757	0
AT1G07760	0
AT1G07763	0
AT1G07767	0
AT1G07770	3110
AT1G07773	0
AT1G07777	0
AT1G07780	77
AT1G07783	0
AT1G07787	0
AT1G07790	496
AT1G07793	0
AT1G07795	0
AT1G07800	0
AT1G07803	0
AT1G07807	0
AT1G07810	1231
AT1G07813	0
AT1G07820	620
AT1G07823	0
AT1G07827	0
AT1G07830	219
AT1G07833	0
AT1G07837	0
AT1G07840	442
AT1G07843	1
AT1G07847	0
AT1G07850	0
AT1G07853	0
AT1G07857	0
AT1G07860	0
AT1G07863	0
AT1G07867	0
AT1G07870	300
AT1G07873	0
AT1G07877	9
AT1G07880	37
AT1G07883	0
AT1G07885	27
AT1G07887	0
AT1G07890	13198
AT1G07893	0
AT1G07897	5
AT1G07900	48
AT1G07901	31
AT1G07902	56
AT1G07903	0
AT1G07907	0
AT1G07910	662
AT1G07913	0
AT1G07917	0
AT1G07920	2357
AT1G07923	0
AT1G07927	0
AT1G07930	3793
AT1G07933	0
AT1G07937	0
AT1G07940	3054
AT1G07943	1
AT1G07947	0
AT1G07950	296
AT1G07957	1
AT1G07960	559
AT1G07963	7
AT1G07967	0
AT1G07970	305
AT1G07973	0
AT1G07977	0
AT1G07980	506
AT1G07983	0
AT1G07985	0
AT1G07987	0
AT1G07990	2084
AT1G07993	7
AT1G07997	0
AT1G08000	157
AT1G08003	0
AT1G08005	0
AT1G08007	0
AT1G08010	291
AT1G08013	0
AT1G08017	0
AT1G08023	0
AT1G08027	0
AT1G08030	564
AT1G08033	2
AT1G08035	5
AT1G08037	0
AT1G08040	604
AT1G08043	0
AT1G08047	0
AT1G08050	197
AT1G08053	0
AT1G08057	0
AT1G08060	809
AT1G08063	0
AT1G08065	0
AT1G08070	47
AT1G08073	0
AT1G08077	0
AT1G08080	0
AT1G08087	0
AT1G08090	5
AT1G08093	0
AT1G08097	0
AT1G08100	0
AT1G08103	2
AT1G08105	0
AT1G08107	0
AT1G08110	2906
AT1G08113	0
AT1G08115	1
AT1G08117	0
AT1G08120	0
AT1G08123	0
AT1G08125	421
AT1G08127	0
AT1G08130	514
AT1G08133	0
AT1G08135	0
AT1G08137	0
AT1G08140	9
AT1G08143	0
AT1G08147	0
AT1G08150	2
AT1G08153	0
AT1G08157	0
AT1G08160	15
AT1G08163	0
AT1G08165	30
AT1G08170	2
AT1G08173	0
AT1G08177	0
AT1G08180	54
AT1G08183	0
AT1G08190	2578
AT1G08193	0
AT1G08200	3353
AT1G08207	0
AT1G08210	360
AT1G08213	7
AT1G08217	0
AT1G08220	183
AT1G08223	0
AT1G08227	0
AT1G08230	966
AT1G08237	0
AT1G08240	0
AT1G08247	0
AT1G08250	0
AT1G08253	0
AT1G08257	0
AT1G08260	196
AT1G08263	0
AT1G08267	2
AT1G08270	12
AT1G08273	0
AT1G08277	0
AT1G08280	115
AT1G08283	1
AT1G08287	0
AT1G08290	8
AT1G08293	0
AT1G08297	0
AT1G08300	109
AT1G08303	0
AT1G08307	0
AT1G08310	54
AT1G08313	0
AT1G08315	0
AT1G08317	0
AT1G08320	6
AT1G08323	0
AT1G08327	0
AT1G08333	5
AT1G08337	0
AT1G08340	5
AT1G08343	0
AT1G08347	0
AT1G08350	170
AT1G08353	0
AT1G08357	0
AT1G08360	3208
AT1G08363	0
AT1G08367	0
AT1G08370	647
AT1G08377	0
AT1G08380	25735
AT1G08383	0
AT1G08387	0
AT1G08390	56
AT1G08393	15
AT1G08397	0
AT1G08400	223
AT1G08403	0
AT1G08410	439
AT1G08413	0
AT1G08417	0
AT1G08420	2304
AT1G08427	0
AT1G08430	0
AT1G08433	0
AT1G08437	0
AT1G08440	0
AT1G08443	0
AT1G08447	0
AT1G08450	4245
AT1G08453	0
AT1G08457	0
AT1G08460	1237
AT1G08463	0
AT1G08465	122
AT1G08470	262
AT1G08473	0
AT1G08477	0
AT1G08480	874
AT1G08483	0
AT1G08487	0
AT1G08490	1243
AT1G08493	0
AT1G08497	0
AT1G08500	24
AT1G08503	0
AT1G08507	31
AT1G08510	2103
AT1G08513	0
AT1G08517	0
AT1G08520	3774
AT1G08523	0
AT1G08530	274
AT1G08533	0
AT1G08537	0
AT1G08540	2042
AT1G08543	1
AT1G08547	0
AT1G08550	3176
AT1G08553	0
AT1G08557	0
AT1G08560	22
AT1G08563	8
AT1G08567	0
AT1G08570	4759
AT1G08573	1
AT1G08577	0
AT1G08580	368
AT1G08583	0
AT1G08587	0
AT1G08590	0
AT1G08592	0
AT1G08597	0
AT1G08600	1270
AT1G08603	0
AT1G08607	0
AT1G08610	143
AT1G08613	0
AT1G08620	1025
AT1G08623	0
AT1G08627	0
AT1G08630	14
AT1G08633	2
AT1G08637	0
AT1G08640	2480
AT1G08643	0
AT1G08645	0
AT1G08647	0
AT1G08650	2244
AT1G08653	0
AT1G08657	0
AT1G08660	769
AT1G08663	0
AT1G08667	0
AT1G08670	0
AT1G08673	0
AT1G08677	0
AT1G08680	807
AT1G08683	0
AT1G08695	0
AT1G08697	2
AT1G08700	416
AT1G08703	0
AT1G08707	0
AT1G08710	337
AT1G08713	0
AT1G08717	0
AT1G08720	887
AT1G08723	1
AT1G08727	0
AT1G08730	28
AT1G08733	15
AT1G08735	0
AT1G08737	0
AT1G08740	0
AT1G08743	0
AT1G08747	22
AT1G08750	321
AT1G08753	1
AT1G08757	0
AT1G08760	569
AT1G08763	0
AT1G08767	0
AT1G08770	295
AT1G08773	0
AT1G08777	0
AT1G08780	362
AT1G08783	0
AT1G08787	0
AT1G08790	0
AT1G08793	0
AT1G08797	0
AT1G08800	1302
AT1G08803	0
AT1G08807	0
AT1G08810	230
AT1G08813	0
AT1G08817	0
AT1G08820	1334
AT1G08823	0
AT1G08827	0
AT1G08830	2549
AT1G08833	0
AT1G08840	197
AT1G08843	0
AT1G08845	116
AT1G08847	25
AT1G08853	0
AT1G08857	24
AT1G08860	0
AT1G08863	0
AT1G08867	0
AT1G08870	0
AT1G08877	0
AT1G08880	1194
AT1G08883	0
AT1G08887	0
AT1G08890	1722
AT1G08893	0
AT1G08897	0
AT1G08900	1222
AT1G08903	0
AT1G08907	0
AT1G08910	540
AT1G08913	0
AT1G08920	927
AT1G08923	0
AT1G08927	0
AT1G08930	3529
AT1G08933	0
AT1G08937	5
AT1G08940	80
AT1G08947	3
AT1G08950	0
AT1G08953	0
AT1G08960	255
AT1G08963	0
AT1G08967	0
AT1G08970	933
AT1G08973	13
AT1G08977	0
AT1G08980	1825
AT1G08983	0
AT1G08985	0
AT1G08987	0
AT1G08990	0
AT1G08993	0
AT1G08997	0
AT1G09000	13
AT1G09003	0
AT1G09007	0
AT1G09010	2223
AT1G09013	0
AT1G09017	0
AT1G09020	1273
AT1G09023	17
AT1G09027	0
AT1G09030	0
AT1G09033	0
AT1G09037	0
AT1G09040	115
AT1G09043	0
AT1G09047	0
AT1G09050	90
AT1G09053	0
AT1G09057	0
AT1G09060	1066
AT1G09063	0
AT1G09067	0
AT1G09070	3476
AT1G09073	0
AT1G09077	0
AT1G09080	258
AT1G09083	27
AT1G09087	13
AT1G09090	3
AT1G09097	0
AT1G09100	798
AT1G09103	0
AT1G09107	0
AT1G09110	0
AT1G09113	0
AT1G09117	0
AT1G09123	0
AT1G09127	0
AT1G09130	5669
AT1G09133	0
AT1G09137	0
AT1G09140	2501
AT1G09143	0
AT1G09147	0
AT1G09150	587
AT1G09153	0
AT1G09155	3
AT1G09157	0
AT1G09160	356
AT1G09163	0
AT1G09167	0
AT1G09170	11
AT1G09173	0
AT1G09176	4
AT1G09177	0
AT1G09180	107
AT1G09183	0
AT1G09187	0
AT1G09190	57
AT1G09193	1
AT1G09195	527
AT1G09197	0
AT1G09200	177
AT1G09207	0
AT1G09210	2484
AT1G09213	0
AT1G09217	6
AT1G09220	37
AT1G09223	2
AT1G09227	0
AT1G09230	525
AT1G09233	0
AT1G09237	0
AT1G09240	1416
AT1G09243	0
AT1G09245	0
AT1G09247	0
AT1G09250	282
AT1G09253	2
AT1G09257	0
AT1G09260	0
AT1G09263	0
AT1G09267	3
AT1G09270	1513
AT1G09273	0
AT1G09277	0
AT1G09280	505
AT1G09283	0
AT1G09287	15
AT1G09290	161
AT1G09293	0
AT1G09297	2
AT1G09300	158
AT1G09303	0
AT1G09307	0
AT1G09310	6487
AT1G09313	0
AT1G09317	0
AT1G09320	234
AT1G09323	0
AT1G09327	0
AT1G09330	826
AT1G09333	0
AT1G09337	0
AT1G09340	12026
AT1G09343	1
AT1G09350	327
AT1G09353	0
AT1G09357	0
AT1G09360	0
AT1G09363	6
AT1G09367	11
AT1G09370	1
AT1G09373	0
AT1G09377	0
AT1G09380	1
AT1G09383	0
AT1G09387	0
AT1G09390	118
AT1G09393	0
AT1G09397	0
AT1G09400	12
AT1G09407	0
AT1G09410	43
AT1G09415	516
AT1G09417	0
AT1G09420	175
AT1G09421	0
AT1G09423	0
AT1G09427	4
AT1G09430	1699
AT1G09433	0
AT1G09437	0
AT1G09440	103
AT1G09443	0
AT1G09447	9
AT1G09450	5
AT1G09453	0
AT1G09457	0
AT1G09460	2
AT1G09463	14
AT1G09467	47
AT1G09470	8
AT1G09473	0
AT1G09477	0
AT1G09480	298
AT1G09483	2
AT1G09486	32
AT1G09487	0
AT1G09490	1114
AT1G09493	0
AT1G09497	0
AT1G09500	146
AT1G09503	0
AT1G09507	0
AT1G09510	0
AT1G09513	14
AT1G09517	0
AT1G09520	281
AT1G09523	0
AT1G09527	0
AT1G09530	661
AT1G09533	65
AT1G09537	18
AT1G09540	0
AT1G09543	21
AT1G09547	0
AT1G09550	1
AT1G09553	1
AT1G09557	0
AT1G09560	697
AT1G09563	0
AT1G09567	0
AT1G09570	3888
AT1G09573	0
AT1G09575	10
AT1G09577	2
AT1G09580	80
AT1G09583	0
AT1G09587	0
AT1G09590	1484
AT1G09593	0
AT1G09597	0
AT1G09600	0
AT1G09603	0
AT1G09607	0
AT1G09610	0
AT1G09613	0
AT1G09617	0
AT1G09620	2912
AT1G09623	0
AT1G09625	0
AT1G09627	3
AT1G09630	319
AT1G09633	0
AT1G09637	0
AT1G09640	4698
AT1G09645	485
AT1G09647	14
AT1G09650	2
AT1G09653	0
AT1G09657	0
AT1G09660	511
AT1G09663	0
AT1G09665	0
AT1G09667	1
AT1G09673	0
AT1G09677	5
AT1G09680	75
AT1G09683	0
AT1G09687	19
AT1G09690	2890
AT1G09693	0
AT1G09697	0
AT1G09700	139
AT1G09703	1
AT1G09710	222
AT1G09713	0
AT1G09717	0
AT1G09720	0
AT1G09723	0
AT1G09730	1192
AT1G09733	1
AT1G09737	1
AT1G09740	273
AT1G09743	0
AT1G09747	0
AT1G09750	428
AT1G09753	0
AT1G09757	2
AT1G09760	896
AT1G09763	0
AT1G09767	0
AT1G09770	3413
AT1G09773	0
AT1G09777	0
AT1G09780	3240
AT1G09783	33
AT1G09787	0
AT1G09790	0
AT1G09793	0
AT1G09794	91
AT1G09795	2861
AT1G09797	0
AT1G09800	80
AT1G09803	0
AT1G09807	0
AT1G09810	323
AT1G09812	2
AT1G09813	0
AT1G09815	297
AT1G09817	0
AT1G09820	94
AT1G09823	0
AT1G09827	0
AT1G09830	815
AT1G09833	0
AT1G09837	1
AT1G09840	1111
AT1G09843	0
AT1G09847	0
AT1G09850	944
AT1G09853	0
AT1G09857	0
AT1G09860	0
AT1G09863	22
AT1G09867	4
AT1G09870	678
AT1G09873	0
AT1G09877	0
AT1G09880	0
AT1G09883	0
AT1G09887	0
AT1G09890	4
AT1G09893	0
AT1G09897	3
AT1G09900	483
AT1G09903	0
AT1G09907	0
AT1G09910	671
AT1G09913	0
AT1G09917	23
AT1G09920	587
AT1G09923	0
AT1G09927	0
AT1G09930	7
AT1G09932	243
AT1G09935	9
AT1G09937	0
AT1G09940	536
AT1G09947	0
AT1G09950	25
AT1G09953	0
AT1G09957	0
AT1G09960	209
AT1G09963	0
AT1G09967	0
AT1G09970	8061
AT1G09973	0
AT1G09977	0
AT1G09980	926
AT1G09983	0
AT1G09987	0
AT1G09993	8
AT1G09995	68
AT1G09997	0
AT1G10000	26
AT1G10010	0
AT1G10020	358
AT1G10030	129
AT1G10040	106
AT1G10050	679
AT1G10060	180
AT1G10070	590
AT1G10090	2338
AT1G10095	244
AT1G10100	1
AT1G10110	0
AT1G10120	225
AT1G10130	1106
AT1G10140	259
AT1G10150	0
AT1G10155	92
AT1G10160	279
AT1G10170	1757
AT1G10180	487
AT1G10190	0
AT1G10200	2272
AT1G10210	412
AT1G10220	2
AT1G10225	0
AT1G10230	97
AT1G10240	212
AT1G10250	0
AT1G10260	0
AT1G10270	327
AT1G10280	154
AT1G10290	2177
AT1G10300	1
AT1G10310	485
AT1G10320	937
AT1G10330	61
AT1G10340	207
AT1G10350	430
AT1G10360	953
AT1G10370	867
AT1G10380	108
AT1G10385	0
AT1G10390	2244
AT1G10395	0
AT1G10400	2
AT1G10410	1079
AT1G10417	25
AT1G10419	0
AT1G10430	659
AT1G10440	0
AT1G10450	844
AT1G10455	0
AT1G10460	3
AT1G10470	1944
AT1G10480	0
AT1G10490	648
AT1G10500	2225
AT1G10510	1185
AT1G10520	18
AT1G10522	268
AT1G10530	5
AT1G10538	0
AT1G10540	16
AT1G10550	4
AT1G10560	54
AT1G10570	774
AT1G10580	1109
AT1G10585	67
AT1G10586	0
AT1G10588	0
AT1G10590	1900
AT1G10600	784
AT1G10610	440
AT1G10620	0
AT1G10630	898
AT1G10640	8
AT1G10650	462
AT1G10657	45
AT1G10660	1108
AT1G10670	2465
AT1G10680	0
AT1G10682	137
AT1G10690	55
AT1G10700	323
AT1G10705	0
AT1G10710	3
AT1G10715	0
AT1G10717	0
AT1G10720	826
AT1G10730	370
AT1G10740	511
AT1G10745	2
AT1G10747	0
AT1G10750	5
AT1G10760	25361
AT1G10770	48
AT1G10780	9
AT1G10790	15
AT1G10800	0
AT1G10810	22
AT1G10820	446
AT1G10830	432
AT1G10840	2012
AT1G10850	76
AT1G10865	394
AT1G10870	410
AT1G10875	0
AT1G10880	0
AT1G10890	2687
AT1G10900	1712
AT1G10910	787
AT1G10920	724
AT1G10930	230
AT1G10940	2734
AT1G10950	2837
AT1G10960	1798
AT1G10970	175
AT1G10980	0
AT1G10990	14
AT1G11000	16
AT1G11010	0
AT1G11020	400
AT1G11030	0
AT1G11040	1
AT1G11050	2
AT1G11055	0
AT1G11060	547
AT1G11070	8
AT1G11080	4
AT1G11090	0
AT1G11100	20
AT1G11110	0
AT1G11112	0
AT1G11120	2
AT1G11125	1
AT1G11130	216
AT1G11145	0
AT1G11150	263
AT1G11160	15
AT1G11170	261
AT1G11175	877
AT1G11180	427
AT1G11185	2
AT1G11190	8
AT1G11200	353
AT1G11210	2312
AT1G11220	30
AT1G11230	0
AT1G11240	384
AT1G11250	0
AT1G11260	2766
AT1G11265	0
AT1G11270	112
AT1G11280	516
AT1G11290	173
AT1G11300	95
AT1G11303	60
AT1G11310	6465
AT1G11320	90
AT1G11330	1093
AT1G11340	80
AT1G11350	2090
AT1G11360	560
AT1G11362	0
AT1G11370	0
AT1G11380	207
AT1G11390	404
AT1G11400	258
AT1G11410	631
AT1G11420	12
AT1G11430	2268
AT1G11440	492
AT1G11450	0
AT1G11460	0
AT1G11470	0
AT1G11475	593
AT1G11480	1455
AT1G11482	0
AT1G11490	1
AT1G11500	0
AT1G11510	0
AT1G11520	1
AT1G11530	900
AT1G11540	1
AT1G11545	6
AT1G11550	0
AT1G11560	0
AT1G11570	0
AT1G11572	0
AT1G11580	888
AT1G11590	0
AT1G11591	0
AT1G11592	107
AT1G11593	0
AT1G11595	0
AT1G11600	6
AT1G11608	0
AT1G11610	1
AT1G11620	0
AT1G11630	214
AT1G11640	0
AT1G11650	5111
AT1G11655	0
AT1G11660	766
AT1G11670	48
AT1G11680	1685
AT1G11684	0
AT1G11690	0
AT1G11700	1308
AT1G11710	128
AT1G11720	2102
AT1G11730	10
AT1G11735	2
AT1G11740	0
AT1G11750	1650
AT1G11755	304
AT1G11760	193
AT1G11765	2
AT1G11770	0
AT1G11780	277
AT1G11785	31
AT1G11790	230
AT1G11800	227
AT1G11803	0
AT1G11806	0
AT1G11810	0
AT1G11820	432
AT1G11840	3679
AT1G11850	2
AT1G11860	14871
AT1G11870	521
AT1G11880	171
AT1G11890	755
AT1G11900	28
AT1G11905	227
AT1G11910	22748
AT1G11915	0
AT1G11920	0
AT1G11925	5
AT1G11930	1838
AT1G11940	52
AT1G11950	362
AT1G11960	913
AT1G11970	0
AT1G11980	0
AT1G11990	2
AT1G12000	385
AT1G12010	149
AT1G12013	1
AT1G12015	0
AT1G12020	234
AT1G12030	6
AT1G12040	1
AT1G12050	1416
AT1G12060	72
AT1G12064	0
AT1G12070	0
AT1G12080	21
AT1G12090	5423
AT1G12100	0
AT1G12110	1095
AT1G12120	1248
AT1G12130	0
AT1G12140	1572
AT1G12150	2
AT1G12160	2
AT1G12170	0
AT1G12180	0
AT1G12190	0
AT1G12200	642
AT1G12210	13
AT1G12211	0
AT1G12220	609
AT1G12230	1079
AT1G12240	5671
AT1G12244	130
AT1G12250	1223
AT1G12260	2
AT1G12270	885
AT1G12280	730
AT1G12290	334
AT1G12294	0
AT1G12300	80
AT1G12310	0
AT1G12320	76
AT1G12330	203
AT1G12340	1
AT1G12350	615
AT1G12360	1707
AT1G12370	28
AT1G12380	21
AT1G12390	208
AT1G12400	232
AT1G12410	2966
AT1G12411	0
AT1G12420	406
AT1G12430	755
AT1G12440	1911
AT1G12450	161
AT1G12460	148
AT1G12470	895
AT1G12480	123
AT1G12490	10
AT1G12500	360
AT1G12510	0
AT1G12520	867
AT1G12530	209
AT1G12540	0
AT1G12550	115
AT1G12560	1
AT1G12570	3
AT1G12580	825
AT1G12590	0
AT1G12600	0
AT1G12610	7
AT1G12615	0
AT1G12620	131
AT1G12630	1
AT1G12640	1014
AT1G12650	516
AT1G12660	0
AT1G12663	0
AT1G12665	0
AT1G12667	0
AT1G12669	0
AT1G12670	2
AT1G12672	0
AT1G12680	699
AT1G12700	177
AT1G12710	890
AT1G12720	0
AT1G12725	0
AT1G12730	522
AT1G12740	0
AT1G12750	840
AT1G12760	2436
AT1G12770	938
AT1G12775	52
AT1G12780	1477
AT1G12790	168
AT1G12800	3525
AT1G12805	0
AT1G12810	558
AT1G12820	988
AT1G12830	0
AT1G12840	3135
AT1G12845	35
AT1G12850	798
AT1G12855	3
AT1G12860	423
AT1G12870	0
AT1G12880	353
AT1G12890	1
AT1G12900	18207
AT1G12910	554
AT1G12920	1857
AT1G12930	883
AT1G12935	0
AT1G12940	4
AT1G12950	0
AT1G12960	0
AT1G12970	331
AT1G12980	0
AT1G12990	779
AT1G13000	740
AT1G13010	0
AT1G13020	1273
AT1G13030	138
AT1G13040	114
AT1G13050	54
AT1G13060	1527
AT1G13070	0
AT1G13080	408
AT1G13090	2245
AT1G13100	194
AT1G13110	4063
AT1G13120	642
AT1G13130	7
AT1G13140	7
AT1G13143	0
AT1G13145	101
AT1G13150	59
AT1G13160	594
AT1G13170	368
AT1G13180	195
AT1G13190	1457
AT1G13195	341
AT1G13200	0
AT1G13210	4923
AT1G13220	592
AT1G13230	1
AT1G13240	0
AT1G13245	1814
AT1G13250	77
AT1G13260	2309
AT1G13270	1241
AT1G13280	564
AT1G13290	0
AT1G13300	1
AT1G13310	2
AT1G13320	1431
AT1G13330	16
AT1G13340	150
AT1G13350	1607
AT1G13360	2615
AT1G13370	6
AT1G13380	376
AT1G13390	1717
AT1G13400	0
AT1G13410	46
AT1G13420	2
AT1G13430	1
AT1G13440	20452
AT1G13448	182
AT1G13450	922
AT1G13460	774
AT1G13470	1187
AT1G13480	0
AT1G13485	0
AT1G13490	0
AT1G13500	0
AT1G13510	0
AT1G13520	0
AT1G13530	8
AT1G13540	4
AT1G13550	10
AT1G13560	1885
AT1G13570	214
AT1G13580	120
AT1G13590	2
AT1G13600	0
AT1G13605	5
AT1G13607	2
AT1G13608	0
AT1G13609	112
AT1G13610	0
AT1G13620	0
AT1G13630	77
AT1G13635	1
AT1G13640	1729
AT1G13650	144
AT1G13660	0
AT1G13670	0
AT1G13680	0
AT1G13690	359
AT1G13700	48
AT1G13710	0
AT1G13720	0
AT1G13730	404
AT1G13740	248
AT1G13750	737
AT1G13755	4
AT1G13760	0
AT1G13770	373
AT1G13780	192
AT1G13790	24
AT1G13800	14
AT1G13805	0
AT1G13810	157
AT1G13820	577
AT1G13825	0
AT1G13830	65
AT1G13840	0
AT1G13850	0
AT1G13860	491
AT1G13870	340
AT1G13880	869
AT1G13890	0
AT1G13900	755
AT1G13910	186
AT1G13920	290
AT1G13930	27180
AT1G13940	693
AT1G13950	461
AT1G13960	1013
AT1G13970	48
AT1G13980	1315
AT1G13990	2076
AT1G14000	1600
AT1G14010	385
AT1G14020	308
AT1G14030	753
AT1G14040	90
AT1G14048	0
AT1G14060	226
AT1G14071	19
AT1G14080	11
AT1G14090	173
AT1G14100	4
AT1G14110	0
AT1G14120	1
AT1G14130	224
AT1G14140	312
AT1G14150	1512
AT1G14160	0
AT1G14170	374
AT1G14180	21
AT1G14182	0
AT1G14185	1
AT1G14190	9
AT1G14200	607
AT1G14205	122
AT1G14210	162
AT1G14220	0
AT1G14230	472
AT1G14240	3
AT1G14250	21
AT1G14260	13
AT1G14270	1270
AT1G14280	1031
AT1G14290	245
AT1G14300	326
AT1G14310	154
AT1G14315	1
AT1G14320	5999
AT1G14330	314
AT1G14340	549
AT1G14345	1084
AT1G14350	138
AT1G14360	540
AT1G14370	560
AT1G14380	624
AT1G14390	4
AT1G14400	2952
AT1G14410	344
AT1G14420	16
AT1G14430	6
AT1G14440	149
AT1G14450	88
AT1G14453	0
AT1G14455	3
AT1G14460	228
AT1G14470	49
AT1G14480	44
AT1G14490	13
AT1G14500	0
AT1G14510	891
AT1G14518	0
AT1G14520	339
AT1G14530	166
AT1G14540	0
AT1G14550	0
AT1G14560	517
AT1G14570	1040
AT1G14580	592
AT1G14590	281
AT1G14600	177
AT1G14610	2225
AT1G14620	254
AT1G14630	2
AT1G14640	287
AT1G14642	29
AT1G14650	1946
AT1G14660	294
AT1G14670	1884
AT1G14680	18
AT1G14685	888
AT1G14686	0
AT1G14687	40
AT1G14688	0
AT1G14690	1197
AT1G14700	203
AT1G14710	911
AT1G14720	1026
AT1G14730	10
AT1G14740	2210
AT1G14750	5
AT1G14755	0
AT1G14760	0
AT1G14770	139
AT1G14780	116
AT1G14790	1345
AT1G14800	0
AT1G14810	1434
AT1G14820	418
AT1G14830	1350
AT1G14840	420
AT1G14850	713
AT1G14860	2
AT1G14870	45
AT1G14880	4049
AT1G14890	20
AT1G14900	70
AT1G14910	834
AT1G14920	1344
AT1G14930	0
AT1G14940	0
AT1G14950	0
AT1G14960	0
AT1G14970	28
AT1G14980	1126
AT1G14990	187
AT1G15000	0
AT1G15002	2
AT1G15010	90
AT1G15015	0
AT1G15020	419
AT1G15030	938
AT1G15040	0
AT1G15050	0
AT1G15060	767
AT1G15080	51
AT1G15085	0
AT1G15090	0
AT1G15100	497
AT1G15110	226
AT1G15120	1838
AT1G15125	2286
AT1G15130	1891
AT1G15140	1822
AT1G15150	62
AT1G15160	64
AT1G15165	136
AT1G15170	293
AT1G15175	19
AT1G15180	392
AT1G15190	7
AT1G15200	1490
AT1G15210	9
AT1G15215	231
AT1G15220	195
AT1G15230	444
AT1G15240	1793
AT1G15250	215
AT1G15260	671
AT1G15270	2747
AT1G15280	2357
AT1G15290	2791
AT1G15300	67
AT1G15310	188
AT1G15320	0
AT1G15330	0
AT1G15340	3311
AT1G15350	735
AT1G15360	2
AT1G15370	409
AT1G15380	59
AT1G15385	0
AT1G15390	365
AT1G15400	1061
AT1G15405	0
AT1G15410	406
AT1G15415	0
AT1G15420	420
AT1G15430	159
AT1G15440	571
AT1G15450	0
AT1G15460	0
AT1G15470	291
AT1G15480	106
AT1G15490	290
AT1G15500	3852
AT1G15510	338
AT1G15520	53
AT1G15530	391
AT1G15540	0
AT1G15550	10
AT1G15560	0
AT1G15570	9
AT1G15580	4
AT1G15590	0
AT1G15600	0
AT1G15610	0
AT1G15620	3
AT1G15625	9
AT1G15630	0
AT1G15640	0
AT1G15650	0
AT1G15660	215
AT1G15670	310
AT1G15680	0
AT1G15690	17341
AT1G15700	0
AT1G15710	350
AT1G15720	3
AT1G15730	1082
AT1G15740	3524
AT1G15750	4041
AT1G15757	0
AT1G15760	6
AT1G15770	0
AT1G15772	5
AT1G15780	2016
AT1G15790	374
AT1G15800	214
AT1G15810	517
AT1G15820	14128
AT1G15825	5
AT1G15830	99
AT1G15840	2
AT1G15850	0
AT1G15860	731
AT1G15870	13
AT1G15880	926
AT1G15885	186
AT1G15890	374
AT1G15900	19
AT1G15910	276
AT1G15920	378
AT1G15930	1552
AT1G15940	893
AT1G15950	542
AT1G15960	335
AT1G15970	270
AT1G15980	3829
AT1G15990	2
AT1G16000	127
AT1G16010	1617
AT1G16020	479
AT1G16022	0
AT1G16025	0
AT1G16030	203
AT1G16040	361
AT1G16060	111
AT1G16070	8
AT1G16080	1828
AT1G16090	149
AT1G16100	0
AT1G16110	469
AT1G16120	1
AT1G16130	92
AT1G16140	0
AT1G16150	1
AT1G16160	0
AT1G16170	237
AT1G16180	3555
AT1G16190	361
AT1G16210	1154
AT1G16220	44
AT1G16225	0
AT1G16230	0
AT1G16240	1532
AT1G16250	380
AT1G16260	896
AT1G16270	903
AT1G16280	296
AT1G16290	0
AT1G16300	41
AT1G16310	208
AT1G16320	2036
AT1G16330	1
AT1G16340	225
AT1G16350	613
AT1G16360	0
AT1G16370	31
AT1G16380	0
AT1G16390	14
AT1G16400	891
AT1G16410	15927
AT1G16420	14
AT1G16430	156
AT1G16440	5
AT1G16445	80
AT1G16450	0
AT1G16460	1942
AT1G16470	1190
AT1G16480	97
AT1G16489	5
AT1G16490	0
AT1G16500	565
AT1G16510	237
AT1G16515	78
AT1G16520	147
AT1G16530	6
AT1G16540	437
AT1G16550	115
AT1G16560	880
AT1G16570	406
AT1G16590	257
AT1G16600	0
AT1G16610	703
AT1G16620	0
AT1G16630	1
AT1G16635	1
AT1G16640	7
AT1G16650	247
AT1G16660	0
AT1G16670	461
AT1G16680	866
AT1G16690	134
AT1G16700	745
AT1G16705	3
AT1G16710	1953
AT1G16720	2678
AT1G16730	150
AT1G16740	490
AT1G16750	276
AT1G16760	0
AT1G16770	19
AT1G16780	213
AT1G16790	0
AT1G16800	207
AT1G16810	1563
AT1G16820	42
AT1G16825	71
AT1G16830	41
AT1G16840	1288
AT1G16850	569
AT1G16860	695
AT1G16870	320
AT1G16880	12405
AT1G16890	1685
AT1G16900	421
AT1G16905	0
AT1G16910	1
AT1G16916	154
AT1G16920	134
AT1G16930	138
AT1G16940	0
AT1G16945	0
AT1G16950	0
AT1G16960	265
AT1G16970	366
AT1G16980	0
AT1G17000	0
AT1G17010	0
AT1G17020	41
AT1G17030	3
AT1G17040	239
AT1G17050	808
AT1G17060	28
AT1G17065	0
AT1G17070	393
AT1G17080	1225
AT1G17090	53
AT1G17100	2224
AT1G17110	1807
AT1G17120	663
AT1G17130	733
AT1G17140	189
AT1G17145	615
AT1G17147	52
AT1G17150	0
AT1G17160	959
AT1G17170	45
AT1G17180	0
AT1G17190	28
AT1G17200	597
AT1G17210	1695
AT1G17220	10701
AT1G17230	0
AT1G17232	0
AT1G17235	1
AT1G17240	74
AT1G17250	0
AT1G17255	47
AT1G17260	50
AT1G17270	125
AT1G17275	0
AT1G17277	0
AT1G17280	1139
AT1G17285	2
AT1G17290	4699
AT1G17300	0
AT1G17310	0
AT1G17330	472
AT1G17340	723
AT1G17345	0
AT1G17350	92
AT1G17360	937
AT1G17370	1946
AT1G17380	565
AT1G17390	2
AT1G17400	0
AT1G17410	201
AT1G17420	2458
AT1G17430	160
AT1G17440	2041
AT1G17450	1197
AT1G17455	225
AT1G17460	339
AT1G17470	1890
AT1G17480	39
AT1G17490	365
AT1G17495	0
AT1G17500	1000
AT1G17510	88
AT1G17520	301
AT1G17530	652
AT1G17540	5
AT1G17545	0
AT1G17550	2785
AT1G17560	1
AT1G17570	0
AT1G17580	1135
AT1G17590	126
AT1G17600	126
AT1G17610	8
AT1G17615	0
AT1G17620	485
AT1G17630	77
AT1G17640	163
AT1G17650	453
AT1G17660	0
AT1G17665	768
AT1G17670	0
AT1G17680	1023
AT1G17690	462
AT1G17700	0
AT1G17710	18
AT1G17720	1800
AT1G17730	627
AT1G17744	2
AT1G17745	1073
AT1G17750	90
AT1G17760	616
AT1G17770	0
AT1G17780	745
AT1G17790	258
AT1G17800	0
AT1G17810	1
AT1G17820	0
AT1G17830	25
AT1G17840	1878
AT1G17850	303
AT1G17860	0
AT1G17870	96
AT1G17880	1951
AT1G17890	533
AT1G17900	0
AT1G17910	0
AT1G17920	50
AT1G17930	293
AT1G17940	805
AT1G17950	1
AT1G17960	7
AT1G17970	381
AT1G17980	883
AT1G17990	24
AT1G18000	22
AT1G18010	12
AT1G18020	13
AT1G18030	200
AT1G18040	104
AT1G18050	0
AT1G18060	1051
AT1G18070	3027
AT1G18075	25
AT1G18080	4288
AT1G18090	116
AT1G18100	0
AT1G18120	1
AT1G18130	0
AT1G18140	0
AT1G18150	1945
AT1G18160	1728
AT1G18170	1012
AT1G18180	25
AT1G18190	327
AT1G18191	0
AT1G18193	0
AT1G18197	2
AT1G18200	100
AT1G18210	1607
AT1G18220	0
AT1G18230	0
AT1G18240	0
AT1G18250	3
AT1G18260	1444
AT1G18265	162
AT1G18270	1950
AT1G18280	0
AT1G18290	0
AT1G18300	148
AT1G18310	0
AT1G18320	13
AT1G18330	104
AT1G18335	139
AT1G18340	184
AT1G18350	2
AT1G18360	282
AT1G18370	12
AT1G18382	0
AT1G18390	325
AT1G18400	58
AT1G18410	2
AT1G18415	8
AT1G18420	0
AT1G18430	0
AT1G18440	213
AT1G18450	727
AT1G18460	690
AT1G18470	1896
AT1G18480	529
AT1G18485	421
AT1G18486	0
AT1G18490	387
AT1G18500	1972
AT1G18510	0
AT1G18520	0
AT1G18530	0
AT1G18540	2205
AT1G18550	68
AT1G18560	210
AT1G18570	679
AT1G18580	466
AT1G18590	2538
AT1G18600	285
AT1G18610	332
AT1G18620	822
AT1G18630	169
AT1G18640	419
AT1G18650	165
AT1G18660	1661
AT1G18670	240
AT1G18680	101
AT1G18690	229
AT1G18700	944
AT1G18710	1806
AT1G18720	4154
AT1G18730	2773
AT1G18735	5
AT1G18740	646
AT1G18745	57
AT1G18750	316
AT1G18760	0
AT1G18770	0
AT1G18773	150
AT1G18780	0
AT1G18790	0
AT1G18800	436
AT1G18810	210
AT1G18820	0
AT1G18830	0
AT1G18835	0
AT1G18840	148
AT1G18850	274
AT1G18860	34
AT1G18870	153
AT1G18871	0
AT1G18879	0
AT1G18880	92
AT1G18890	662
AT1G18900	548
AT1G18910	242
AT1G18930	0
AT1G18940	42
AT1G18950	956
AT1G18960	0
AT1G18970	0
AT1G18975	0
AT1G18980	0
AT1G18990	11
AT1G19000	5545
AT1G19010	159
AT1G19020	143
AT1G19025	64
AT1G19030	0
AT1G19040	0
AT1G19050	194
AT1G19060	0
AT1G19070	24
AT1G19080	91
AT1G19086	0
AT1G19090	0
AT1G19100	281
AT1G19110	1301
AT1G19115	0
AT1G19120	316
AT1G19130	662
AT1G19140	409
AT1G19150	1503
AT1G19160	8
AT1G19170	389
AT1G19180	2254
AT1G19190	12
AT1G19200	88
AT1G19210	16
AT1G19220	512
AT1G19230	6
AT1G19240	138
AT1G19250	5
AT1G19260	0
AT1G19270	739
AT1G19290	278
AT1G19300	439
AT1G19310	601
AT1G19320	0
AT1G19330	280
AT1G19340	224
AT1G19350	3337
AT1G19360	455
AT1G19370	804
AT1G19371	7
AT1G19373	1
AT1G19376	0
AT1G19380	283
AT1G19390	0
AT1G19392	0
AT1G19394	44
AT1G19396	112
AT1G19397	125
AT1G19400	1992
AT1G19410	0
AT1G19415	0
AT1G19420	0
AT1G19430	696
AT1G19440	297
AT1G19450	582
AT1G19460	0
AT1G19464	0
AT1G19470	0
AT1G19480	141
AT1G19485	906
AT1G19490	109
AT1G19500	4
AT1G19510	241
AT1G19520	446
AT1G19530	2
AT1G19540	23
AT1G19550	0
AT1G19560	0
AT1G19565	0
AT1G19570	7448
AT1G19580	655
AT1G19600	700
AT1G19610	23
AT1G19620	0
AT1G19630	24
AT1G19640	50
AT1G19650	1002
AT1G19660	8085
AT1G19670	7642
AT1G19680	1205
AT1G19690	333
AT1G19700	1226
AT1G19710	342
AT1G19715	1809
AT1G19720	2275
AT1G19730	350
AT1G19740	2742
AT1G19750	29
AT1G19770	1771
AT1G19780	0
AT1G19790	1
AT1G19800	584
AT1G19810	0
AT1G19830	1
AT1G19835	1490
AT1G19840	4
AT1G19850	134
AT1G19860	496
AT1G19870	1680
AT1G19880	860
AT1G19890	0
AT1G19900	0
AT1G19910	3917
AT1G19920	2092
AT1G19930	0
AT1G19940	7
AT1G19950	74
AT1G19960	2724
AT1G19968	10
AT1G19970	32
AT1G19980	121
AT1G19990	80
AT1G20000	0
AT1G20010	2907
AT1G20015	1
AT1G20020	29319
AT1G20030	111
AT1G20040	0
AT1G20050	1197
AT1G20060	25
AT1G20065	2
AT1G20070	0
AT1G20080	0
AT1G20090	855
AT1G20100	1753
AT1G20110	2002
AT1G20120	64
AT1G20130	1
AT1G20132	0
AT1G20135	0
AT1G20140	119
AT1G20150	4
AT1G20160	33
AT1G20170	0
AT1G20180	0
AT1G20190	156
AT1G20200	1018
AT1G20210	0
AT1G20220	660
AT1G20225	947
AT1G20230	45
AT1G20240	0
AT1G20250	0
AT1G20260	4554
AT1G20270	452
AT1G20280	0
AT1G20290	0
AT1G20300	245
AT1G20310	7
AT1G20320	0
AT1G20330	766
AT1G20340	30205
AT1G20350	115
AT1G20360	0
AT1G20370	296
AT1G20375	0
AT1G20380	139
AT1G20390	24
AT1G20400	0
AT1G20405	0
AT1G20410	320
AT1G20420	0
AT1G20430	458
AT1G20440	18227
AT1G20450	15367
AT1G20460	222
AT1G20470	4
AT1G20480	5
AT1G20490	379
AT1G20500	2
AT1G20510	2674
AT1G20515	12
AT1G20520	0
AT1G20530	33
AT1G20540	456
AT1G20550	103
AT1G20560	810
AT1G20570	6
AT1G20575	404
AT1G20580	590
AT1G20590	1
AT1G20600	0
AT1G20610	4
AT1G20620	104336
AT1G20630	1525
AT1G20640	616
AT1G20650	667
AT1G20657	0
AT1G20670	463
AT1G20680	1
AT1G20683	0
AT1G20687	0
AT1G20690	0
AT1G20691	1
AT1G20693	9512
AT1G20696	6467
AT1G20700	0
AT1G20710	0
AT1G20720	28
AT1G20730	2
AT1G20735	0
AT1G20740	2
AT1G20750	0
AT1G20760	1699
AT1G20770	679
AT1G20780	824
AT1G20790	1
AT1G20795	3
AT1G20800	0
AT1G20803	0
AT1G20810	1132
AT1G20816	131
AT1G20820	0
AT1G20823	253
AT1G20830	475
AT1G20840	1763
AT1G20850	65
AT1G20860	0
AT1G20870	6
AT1G20875	0
AT1G20880	561
AT1G20890	228
AT1G20900	2
AT1G20910	256
AT1G20920	2440
AT1G20923	0
AT1G20925	1
AT1G20930	22
AT1G20940	0
AT1G20950	605
AT1G20960	4978
AT1G20970	1331
AT1G20980	3731
AT1G20990	0
AT1G21000	3110
AT1G21010	70
AT1G21020	0
AT1G21040	0
AT1G21050	215
AT1G21060	123
AT1G21065	2404
AT1G21070	30
AT1G21080	1259
AT1G21090	14
AT1G21100	162
AT1G21110	9
AT1G21120	13
AT1G21130	3828
AT1G21140	6
AT1G21150	39
AT1G21160	1253
AT1G21170	561
AT1G21190	556
AT1G21200	411
AT1G21202	0
AT1G21210	14
AT1G21220	0
AT1G21230	0
AT1G21240	251
AT1G21245	4
AT1G21250	8730
AT1G21260	118
AT1G21270	2930
AT1G21280	0
AT1G21286	0
AT1G21290	2
AT1G21300	0
AT1G21310	1162
AT1G21313	0
AT1G21320	17
AT1G21323	0
AT1G21326	13
AT1G21330	0
AT1G21340	0
AT1G21350	396
AT1G21360	13
AT1G21370	308
AT1G21380	1756
AT1G21390	147
AT1G21395	0
AT1G21400	1548
AT1G21410	605
AT1G21420	0
AT1G21430	0
AT1G21440	1922
AT1G21450	871
AT1G21460	332
AT1G21470	4
AT1G21475	0
AT1G21480	177
AT1G21490	0
AT1G21500	1020
AT1G21510	49
AT1G21520	298
AT1G21525	19
AT1G21528	0
AT1G21529	7
AT1G21530	0
AT1G21540	97
AT1G21550	375
AT1G21560	504
AT1G21580	4279
AT1G21590	3524
AT1G21600	3607
AT1G21610	1240
AT1G21620	0
AT1G21630	3128
AT1G21640	2093
AT1G21650	555
AT1G21651	11
AT1G21660	1149
AT1G21670	1055
AT1G21680	9172
AT1G21690	299
AT1G21695	33
AT1G21700	817
AT1G21710	216
AT1G21720	1014
AT1G21722	0
AT1G21730	543
AT1G21738	0
AT1G21740	6
AT1G21750	3700
AT1G21760	847
AT1G21770	16
AT1G21780	1159
AT1G21790	332
AT1G21800	0
AT1G21810	1
AT1G21830	266
AT1G21835	0
AT1G21840	144
AT1G21850	0
AT1G21860	0
AT1G21864	0
AT1G21866	0
AT1G21870	0
AT1G21880	78
AT1G21890	0
AT1G21900	635
AT1G21910	21
AT1G21920	2591
AT1G21925	0
AT1G21928	0
AT1G21930	184
AT1G21940	1
AT1G21945	0
AT1G21950	0
AT1G21960	0
AT1G21970	2
AT1G21973	0
AT1G21980	805
AT1G21990	0
AT1G22000	0
AT1G22010	0
AT1G22015	0
AT1G22020	862
AT1G22030	47
AT1G22040	503
AT1G22050	316
AT1G22060	1448
AT1G22065	13
AT1G22070	2129
AT1G22080	1
AT1G22090	1
AT1G22100	0
AT1G22110	3
AT1G22120	5
AT1G22130	4
AT1G22140	690
AT1G22150	1
AT1G22160	913
AT1G22170	14
AT1G22180	410
AT1G22190	724
AT1G22200	1037
AT1G22210	0
AT1G22220	1
AT1G22230	19
AT1G22240	2
AT1G22250	6
AT1G22260	20
AT1G22270	303
AT1G22275	28
AT1G22280	1587
AT1G22290	0
AT1G22300	4046
AT1G22310	365
AT1G22320	0
AT1G22330	19
AT1G22340	44
AT1G22350	585
AT1G22360	650
AT1G22370	1165
AT1G22380	20
AT1G22400	153
AT1G22403	107
AT1G22410	2298
AT1G22420	0
AT1G22430	738
AT1G22440	2
AT1G22450	1169
AT1G22460	3
AT1G22470	3
AT1G22480	0
AT1G22490	69
AT1G22500	296
AT1G22510	234
AT1G22520	340
AT1G22530	1873
AT1G22540	355
AT1G22550	42
AT1G22560	0
AT1G22570	785
AT1G22580	0
AT1G22590	404
AT1G22600	4
AT1G22610	0
AT1G22620	1193
AT1G22630	1711
AT1G22640	643
AT1G22650	322
AT1G22660	223
AT1G22670	0
AT1G22680	0
AT1G22690	390
AT1G22700	1768
AT1G22710	10387
AT1G22720	0
AT1G22730	1115
AT1G22740	657
AT1G22750	1193
AT1G22760	3
AT1G22770	5192
AT1G22780	1250
AT1G22790	338
AT1G22800	0
AT1G22810	0
AT1G22830	238
AT1G22840	912
AT1G22850	2052
AT1G22860	728
AT1G22870	753
AT1G22880	377
AT1G22882	700
AT1G22885	147
AT1G22890	176
AT1G22900	13
AT1G22910	286
AT1G22920	531
AT1G22930	9431
AT1G22940	788
AT1G22950	411
AT1G22960	228
AT1G22970	457
AT1G22980	5
AT1G22985	88
AT1G22990	122
AT1G23000	10
AT1G23010	131
AT1G23020	1692
AT1G23030	208
AT1G23037	0
AT1G23040	372
AT1G23050	0
AT1G23052	0
AT1G23060	34
AT1G23070	3
AT1G23080	1454
AT1G23090	1086
AT1G23100	63
AT1G23110	21
AT1G23120	54
AT1G23130	49629
AT1G23140	295
AT1G23145	0
AT1G23147	0
AT1G23150	49
AT1G23160	0
AT1G23170	47
AT1G23180	782
AT1G23190	1923
AT1G23200	74
AT1G23201	1
AT1G23205	23
AT1G23210	0
AT1G23220	296
AT1G23230	1025
AT1G23240	0
AT1G23250	0
AT1G23260	604
AT1G23270	0
AT1G23280	422
AT1G23290	0
AT1G23300	0
AT1G23310	50864
AT1G23320	0
AT1G23330	387
AT1G23340	6
AT1G23350	7
AT1G23360	873
AT1G23380	0
AT1G23390	1380
AT1G23400	1415
AT1G23410	0
AT1G23420	1
AT1G23440	1584
AT1G23450	15
AT1G23460	32
AT1G23465	28
AT1G23470	33
AT1G23480	118
AT1G23490	4120
AT1G23500	0
AT1G23510	0
AT1G23520	0
AT1G23530	46
AT1G23540	17
AT1G23550	76
AT1G23560	2
AT1G23570	0
AT1G23580	0
AT1G23590	0
AT1G23600	2
AT1G23610	0
AT1G23620	0
AT1G23640	0
AT1G23645	0
AT1G23650	0
AT1G23660	0
AT1G23670	0
AT1G23680	0
AT1G23690	0
AT1G23700	0
AT1G23710	413
AT1G23720	29
AT1G23730	430
AT1G23740	2173
AT1G23750	55
AT1G23760	1
AT1G23770	0
AT1G23780	1026
AT1G23790	0
AT1G23800	50
AT1G23810	0
AT1G23820	2174
AT1G23830	1
AT1G23840	168
AT1G23850	87
AT1G23860	607
AT1G23870	852
AT1G23880	33
AT1G23890	111
AT1G23900	1915
AT1G23910	0
AT1G23915	0
AT1G23920	0
AT1G23930	0
AT1G23935	22
AT1G23950	660
AT1G23960	1203
AT1G23965	4
AT1G23970	199
AT1G23980	37
AT1G23985	0
AT1G23990	0
AT1G23995	0
AT1G24000	0
AT1G24010	2
AT1G24020	72
AT1G24030	20
AT1G24040	618
AT1G24050	1299
AT1G24060	0
AT1G24062	0
AT1G24068	0
AT1G24070	214
AT1G24080	0
AT1G24090	20
AT1G24095	9
AT1G24100	3035
AT1G24110	0
AT1G24120	559
AT1G24130	1
AT1G24140	192
AT1G24145	320
AT1G24147	1396
AT1G24148	1897
AT1G24150	236
AT1G24159	0
AT1G24160	2833
AT1G24170	373
AT1G24180	1084
AT1G24190	2003
AT1G24200	0
AT1G24210	31
AT1G24212	0
AT1G24220	2
AT1G24230	0
AT1G24240	263
AT1G24250	3
AT1G24256	0
AT1G24260	72
AT1G24265	124
AT1G24267	935
AT1G24270	52
AT1G24280	316
AT1G24290	30
AT1G24300	1927
AT1G24310	284
AT1G24320	3
AT1G24330	144
AT1G24340	484
AT1G24350	443
AT1G24360	1249
AT1G24370	0
AT1G24380	0
AT1G24388	0
AT1G24390	0
AT1G24400	293
AT1G24405	5
AT1G24420	0
AT1G24430	2
AT1G24440	357
AT1G24450	342
AT1G24460	2034
AT1G24470	47
AT1G24475	0
AT1G24480	0
AT1G24485	0
AT1G24490	1019
AT1G24510	2208
AT1G24520	22
AT1G24530	56
AT1G24540	6
AT1G24545	0
AT1G24560	1037
AT1G24570	2
AT1G24575	245
AT1G24577	33
AT1G24580	50
AT1G24590	0
AT1G24600	19
AT1G24610	472
AT1G24620	2
AT1G24625	796
AT1G24640	0
AT1G24650	0
AT1G24657	0
AT1G24660	0
AT1G24686	0
AT1G24706	2112
AT1G24733	0
AT1G24735	47
AT1G24764	339
AT1G24792	0
AT1G24793	7
AT1G24800	23
AT1G24807	2
AT1G24822	0
AT1G24851	1
AT1G24879	1
AT1G24880	0
AT1G24881	0
AT1G24909	0
AT1G24938	0
AT1G24967	1
AT1G24996	79
AT1G25025	0
AT1G25053	0
AT1G25054	1
AT1G25055	1
AT1G25083	2
AT1G25097	0
AT1G25098	0
AT1G25112	0
AT1G25141	0
AT1G25145	0
AT1G25150	0
AT1G25155	0
AT1G25175	0
AT1G25180	0
AT1G25209	4
AT1G25210	0
AT1G25211	0
AT1G25220	707
AT1G25230	371
AT1G25240	3
AT1G25250	148
AT1G25260	769
AT1G25270	0
AT1G25275	1843
AT1G25277	233
AT1G25280	1003
AT1G25290	306
AT1G25300	0
AT1G25310	0
AT1G25320	173
AT1G25330	3
AT1G25340	0
AT1G25350	1381
AT1G25360	51
AT1G25370	135
AT1G25375	239
AT1G25380	668
AT1G25390	1075
AT1G25400	198
AT1G25410	0
AT1G25420	682
AT1G25422	29
AT1G25425	51
AT1G25430	828
AT1G25440	11494
AT1G25450	52
AT1G25460	0
AT1G25470	311
AT1G25480	530
AT1G25490	1912
AT1G25500	342
AT1G25510	3
AT1G25520	920
AT1G25530	11
AT1G25540	862
AT1G25550	2604
AT1G25560	1384
AT1G25570	801
AT1G25580	331
AT1G25682	501
AT1G25784	0
AT1G25886	0
AT1G25988	1
AT1G26090	331
AT1G26100	16
AT1G26110	4750
AT1G26120	488
AT1G26130	481
AT1G26140	0
AT1G26150	4297
AT1G26160	592
AT1G26170	877
AT1G26180	466
AT1G26190	315
AT1G26200	22
AT1G26208	37
AT1G26210	0
AT1G26218	18
AT1G26220	0
AT1G26225	0
AT1G26230	1039
AT1G26233	1
AT1G26235	0
AT1G26240	0
AT1G26250	0
AT1G26255	0
AT1G26260	279
AT1G26270	1439
AT1G26290	0
AT1G26300	318
AT1G26310	0
AT1G26320	0
AT1G26330	14
AT1G26340	228
AT1G26350	0
AT1G26355	0
AT1G26360	1
AT1G26370	520
AT1G26380	16
AT1G26390	2
AT1G26400	0
AT1G26410	0
AT1G26420	63
AT1G26430	0
AT1G26440	1126
AT1G26450	0
AT1G26460	594
AT1G26470	304
AT1G26480	0
AT1G26490	0
AT1G26500	17
AT1G26510	0
AT1G26515	0
AT1G26520	140
AT1G26530	8
AT1G26540	3
AT1G26550	2491
AT1G26558	97
AT1G26560	215
AT1G26570	59
AT1G26580	4587
AT1G26590	0
AT1G26600	13
AT1G26610	3
AT1G26620	505
AT1G26630	6163
AT1G26640	523
AT1G26650	464
AT1G26660	167
AT1G26665	917
AT1G26670	2072
AT1G26680	2
AT1G26690	636
AT1G26700	0
AT1G26710	0
AT1G26720	0
AT1G26730	110
AT1G26740	207
AT1G26750	196
AT1G26760	9
AT1G26761	402
AT1G26762	1
AT1G26770	47
AT1G26773	0
AT1G26780	0
AT1G26790	3
AT1G26795	0
AT1G26796	0
AT1G26797	1
AT1G26798	0
AT1G26799	0
AT1G26800	575
AT1G26810	69
AT1G26815	0
AT1G26820	11
AT1G26830	1648
AT1G26840	18
AT1G26850	3622
AT1G26860	0
AT1G26870	0
AT1G26880	1105
AT1G26890	0
AT1G26900	97
AT1G26910	97
AT1G26911	0
AT1G26920	893
AT1G26921	0
AT1G26930	145
AT1G26940	203
AT1G26945	49
AT1G26950	0
AT1G26960	190
AT1G26970	0
AT1G26973	0
AT1G26975	0
AT1G26976	2
AT1G26985	0
AT1G26990	0
AT1G27000	1993
AT1G27008	0
AT1G27020	2371
AT1G27030	156
AT1G27040	0
AT1G27045	29
AT1G27050	166
AT1G27060	114
AT1G27070	506
AT1G27080	2
AT1G27090	2122
AT1G27100	1601
AT1G27110	21
AT1G27120	70
AT1G27130	1084
AT1G27135	0
AT1G27140	0
AT1G27150	728
AT1G27160	0
AT1G27170	260
AT1G27180	301
AT1G27190	1469
AT1G27200	2368
AT1G27210	210
AT1G27220	0
AT1G27240	2
AT1G27250	3
AT1G27260	0
AT1G27270	0
AT1G27280	0
AT1G27285	41
AT1G27290	1755
AT1G27300	655
AT1G27310	1243
AT1G27320	5504
AT1G27330	973
AT1G27340	1108
AT1G27350	729
AT1G27360	299
AT1G27370	587
AT1G27380	3
AT1G27385	520
AT1G27390	744
AT1G27400	1071
AT1G27410	191
AT1G27420	97
AT1G27430	1889
AT1G27435	444
AT1G27440	202
AT1G27450	2434
AT1G27460	192
AT1G27461	0
AT1G27470	566
AT1G27480	1227
AT1G27490	0
AT1G27500	60
AT1G27510	1212
AT1G27520	1820
AT1G27530	1195
AT1G27535	0
AT1G27540	269
AT1G27550	0
AT1G27555	0
AT1G27560	1
AT1G27565	2
AT1G27570	0
AT1G27580	10
AT1G27595	1188
AT1G27600	738
AT1G27610	0
AT1G27620	4
AT1G27630	1576
AT1G27640	5
AT1G27650	969
AT1G27660	205
AT1G27670	16
AT1G27671	0
AT1G27680	328
AT1G27690	249
AT1G27695	59
AT1G27700	244
AT1G27710	0
AT1G27720	29
AT1G27730	710
AT1G27740	0
AT1G27750	764
AT1G27752	1095
AT1G27760	2612
AT1G27770	1930
AT1G27780	0
AT1G27790	0
AT1G27800	0
AT1G27810	0
AT1G27815	0
AT1G27820	0
AT1G27840	374
AT1G27850	1137
AT1G27860	1
AT1G27870	0
AT1G27880	12
AT1G27890	0
AT1G27900	645
AT1G27910	637
AT1G27920	3
AT1G27921	128
AT1G27930	1197
AT1G27940	26
AT1G27950	717
AT1G27960	97
AT1G27970	1344
AT1G27980	695
AT1G27990	0
AT1G28000	0
AT1G28002	0
AT1G28005	0
AT1G28010	24
AT1G28020	0
AT1G28030	0
AT1G28040	5
AT1G28050	2221
AT1G28060	1033
AT1G28070	214
AT1G28080	0
AT1G28090	448
AT1G28100	80
AT1G28110	139
AT1G28120	983
AT1G28130	0
AT1G28135	0
AT1G28140	3563
AT1G28150	880
AT1G28160	0
AT1G28170	0
AT1G28180	0
AT1G28190	371
AT1G28200	730
AT1G28210	99
AT1G28220	2
AT1G28230	912
AT1G28240	1047
AT1G28250	307
AT1G28260	932
AT1G28265	0
AT1G28270	13
AT1G28280	1025
AT1G28290	51
AT1G28300	1
AT1G28305	0
AT1G28306	0
AT1G28310	333
AT1G28320	1591
AT1G28323	0
AT1G28327	1
AT1G28330	7916
AT1G28335	2
AT1G28340	1141
AT1G28350	629
AT1G28360	12
AT1G28370	157
AT1G28375	0
AT1G28380	2175
AT1G28390	8
AT1G28395	123
AT1G28400	522
AT1G28410	365
AT1G28420	2014
AT1G28430	0
AT1G28440	2062
AT1G28447	0
AT1G28450	0
AT1G28455	0
AT1G28460	0
AT1G28465	0
AT1G28470	3
AT1G28480	79
AT1G28490	706
AT1G28500	0
AT1G28510	358
AT1G28520	2055
AT1G28530	102
AT1G28540	224
AT1G28550	0
AT1G28560	128
AT1G28570	427
AT1G28580	2057
AT1G28590	1
AT1G28591	1
AT1G28600	2292
AT1G28610	653
AT1G28620	121
AT1G28630	0
AT1G28640	0
AT1G28650	1
AT1G28660	489
AT1G28670	594
AT1G28680	87
AT1G28685	1
AT1G28690	71
AT1G28695	0
AT1G28700	2
AT1G28710	127
AT1G28715	119
AT1G28720	0
AT1G28730	1
AT1G28740	0
AT1G28750	0
AT1G28760	162
AT1G28765	95
AT1G28770	0
AT1G28780	0
AT1G28790	0
AT1G28800	0
AT1G28810	0
AT1G28815	0
AT1G28820	1
AT1G28830	0
AT1G28840	2
AT1G28850	0
AT1G28860	0
AT1G28870	1
AT1G28880	0
AT1G28890	1
AT1G28900	0
AT1G28910	0
AT1G28920	4
AT1G28930	7
AT1G28940	3
AT1G28950	2
AT1G28960	847
AT1G28970	2
AT1G28980	3
AT1G28990	3
AT1G29000	1
AT1G29005	0
AT1G29010	0
AT1G29020	1
AT1G29025	0
AT1G29030	248
AT1G29040	416
AT1G29041	0
AT1G29050	656
AT1G29060	274
AT1G29070	1994
AT1G29071	0
AT1G29075	0
AT1G29080	0
AT1G29090	0
AT1G29100	0
AT1G29110	7
AT1G29120	1125
AT1G29140	3
AT1G29150	2202
AT1G29160	69
AT1G29170	205
AT1G29179	0
AT1G29180	0
AT1G29190	0
AT1G29195	23
AT1G29200	4
AT1G29210	0
AT1G29220	558
AT1G29230	34
AT1G29240	523
AT1G29250	519
AT1G29260	588
AT1G29265	2
AT1G29270	1
AT1G29280	107
AT1G29290	1
AT1G29300	112
AT1G29310	422
AT1G29320	405
AT1G29330	362
AT1G29340	1864
AT1G29350	235
AT1G29355	0
AT1G29357	261
AT1G29360	0
AT1G29370	242
AT1G29380	15
AT1G29390	1721
AT1G29395	8482
AT1G29400	6755
AT1G29410	111
AT1G29418	165
AT1G29420	1
AT1G29430	44
AT1G29435	0
AT1G29440	62
AT1G29450	103
AT1G29460	129
AT1G29465	119
AT1G29470	4100
AT1G29475	0
AT1G29480	0
AT1G29490	0
AT1G29500	47
AT1G29510	24
AT1G29520	16
AT1G29530	406
AT1G29535	3
AT1G29540	0
AT1G29550	185
AT1G29560	86
AT1G29570	0
AT1G29580	0
AT1G29590	84
AT1G29600	423
AT1G29620	0
AT1G29630	40
AT1G29640	35
AT1G29650	4
AT1G29660	546
AT1G29670	1904
AT1G29680	0
AT1G29690	463
AT1G29700	1438
AT1G29710	121
AT1G29715	34
AT1G29720	1135
AT1G29730	143
AT1G29740	19
AT1G29750	551
AT1G29760	519
AT1G29770	31
AT1G29775	0
AT1G29780	0
AT1G29785	116
AT1G29790	589
AT1G29800	517
AT1G29810	362
AT1G29820	395
AT1G29830	7
AT1G29840	64
AT1G29850	1315
AT1G29860	0
AT1G29870	0
AT1G29880	2270
AT1G29890	336
AT1G29900	2243
AT1G29910	20118
AT1G29920	5341
AT1G29930	221350
AT1G29940	1039
AT1G29950	1875
AT1G29960	97
AT1G29962	0
AT1G29965	29
AT1G29970	635
AT1G29980	32
AT1G29990	614
AT1G30000	814
AT1G30010	143
AT1G30020	0
AT1G30030	0
AT1G30040	19
AT1G30050	1
AT1G30060	0
AT1G30070	253
AT1G30080	0
AT1G30090	687
AT1G30100	1
AT1G30110	92
AT1G30120	1446
AT1G30130	312
AT1G30135	36
AT1G30140	0
AT1G30150	0
AT1G30160	42
AT1G30170	0
AT1G30180	0
AT1G30190	3
AT1G30200	1024
AT1G30210	1079
AT1G30220	134
AT1G30230	7019
AT1G30240	629
AT1G30250	3793
AT1G30260	1075
AT1G30270	1116
AT1G30280	12
AT1G30282	0
AT1G30290	235
AT1G30300	233
AT1G30310	0
AT1G30320	772
AT1G30330	1080
AT1G30340	0
AT1G30350	0
AT1G30360	10159
AT1G30370	0
AT1G30380	11749
AT1G30390	0
AT1G30400	5041
AT1G30410	1170
AT1G30420	347
AT1G30430	0
AT1G30440	740
AT1G30450	729
AT1G30455	0
AT1G30460	440
AT1G30470	1535
AT1G30473	0
AT1G30475	99
AT1G30480	355
AT1G30490	1173
AT1G30500	611
AT1G30510	342
AT1G30515	0
AT1G30520	314
AT1G30530	437
AT1G30540	413
AT1G30545	163
AT1G30550	1
AT1G30560	0
AT1G30570	273
AT1G30580	3363
AT1G30590	1577
AT1G30600	25
AT1G30610	676
AT1G30620	274
AT1G30630	1335
AT1G30640	560
AT1G30650	3
AT1G30660	2
AT1G30670	0
AT1G30680	603
AT1G30690	779
AT1G30700	4
AT1G30710	1
AT1G30720	0
AT1G30730	1
AT1G30740	1
AT1G30750	1
AT1G30755	490
AT1G30757	0
AT1G30760	0
AT1G30780	0
AT1G30784	0
AT1G30790	0
AT1G30795	3
AT1G30800	0
AT1G30810	1505
AT1G30814	0
AT1G30820	1074
AT1G30825	196
AT1G30830	0
AT1G30835	654
AT1G30840	45
AT1G30845	75
AT1G30850	2
AT1G30860	260
AT1G30870	0
AT1G30880	1482
AT1G30890	338
AT1G30900	554
AT1G30910	861
AT1G30920	0
AT1G30921	0
AT1G30925	0
AT1G30930	0
AT1G30935	0
AT1G30940	0
AT1G30945	0
AT1G30950	0
AT1G30960	99
AT1G30970	1488
AT1G30972	0
AT1G30974	0
AT1G30975	0
AT1G30980	0
AT1G30990	0
AT1G31000	0
AT1G31010	127
AT1G31020	248
AT1G31030	0
AT1G31040	0
AT1G31050	2
AT1G31070	331
AT1G31072	0
AT1G31080	0
AT1G31090	0
AT1G31093	0
AT1G31095	0
AT1G31100	0
AT1G31110	0
AT1G31120	502
AT1G31130	2817
AT1G31140	0
AT1G31150	296
AT1G31160	585
AT1G31163	0
AT1G31166	0
AT1G31170	940
AT1G31173	62
AT1G31175	369
AT1G31180	793
AT1G31190	1095
AT1G31200	8
AT1G31210	0
AT1G31220	329
AT1G31230	3749
AT1G31240	31
AT1G31243	1
AT1G31245	0
AT1G31250	9
AT1G31255	0
AT1G31258	63
AT1G31260	0
AT1G31270	0
AT1G31274	0
AT1G31280	793
AT1G31290	30
AT1G31300	768
AT1G31310	2
AT1G31320	3
AT1G31330	33238
AT1G31335	61
AT1G31340	1170
AT1G31350	605
AT1G31355	38
AT1G31358	0
AT1G31360	276
AT1G31370	0
AT1G31380	0
AT1G31390	0
AT1G31400	0
AT1G31410	486
AT1G31420	3764
AT1G31430	49
AT1G31440	1422
AT1G31450	0
AT1G31460	137
AT1G31470	95
AT1G31480	556
AT1G31485	0
AT1G31490	1
AT1G31500	476
AT1G31510	0
AT1G31520	0
AT1G31530	3
AT1G31540	2212
AT1G31550	1067
AT1G31555	0
AT1G31570	91
AT1G31580	44494
AT1G31600	877
AT1G31620	0
AT1G31630	0
AT1G31640	0
AT1G31650	806
AT1G31660	635
AT1G31670	0
AT1G31690	0
AT1G31710	3
AT1G31720	1
AT1G31730	2304
AT1G31740	0
AT1G31750	101
AT1G31760	30
AT1G31770	188
AT1G31772	0
AT1G31780	812
AT1G31790	125
AT1G31800	2479
AT1G31810	744
AT1G31812	7617
AT1G31814	182
AT1G31817	309
AT1G31820	672
AT1G31830	683
AT1G31835	68
AT1G31840	21
AT1G31850	1259
AT1G31860	177
AT1G31870	630
AT1G31880	11
AT1G31885	0
AT1G31900	15
AT1G31910	4856
AT1G31920	0
AT1G31930	977
AT1G31935	14
AT1G31940	480
AT1G31950	68
AT1G31960	0
AT1G31970	1788
AT1G31983	0
AT1G31990	3
AT1G31993	0
AT1G32000	0
AT1G32010	0
AT1G32020	0
AT1G32030	0
AT1G32040	0
AT1G32045	0
AT1G32049	0
AT1G32050	2191
AT1G32060	28017
AT1G32070	2017
AT1G32080	6308
AT1G32090	363
AT1G32100	16
AT1G32110	0
AT1G32120	138
AT1G32127	78
AT1G32130	2602
AT1G32140	0
AT1G32150	430
AT1G32160	2257
AT1G32170	81
AT1G32172	0
AT1G32180	0
AT1G32190	111
AT1G32200	1241
AT1G32210	872
AT1G32220	1214
AT1G32225	0
AT1G32230	10038
AT1G32240	265
AT1G32250	0
AT1G32260	231
AT1G32270	9
AT1G32280	2
AT1G32300	2
AT1G32310	154
AT1G32320	1
AT1G32330	408
AT1G32337	0
AT1G32340	647
AT1G32350	107
AT1G32360	761
AT1G32361	0
AT1G32370	320
AT1G32375	1
AT1G32380	315
AT1G32385	10
AT1G32390	0
AT1G32400	2292
AT1G32410	591
AT1G32415	90
AT1G32420	0
AT1G32430	0
AT1G32440	901
AT1G32450	271
AT1G32460	45
AT1G32470	5222
AT1G32480	0
AT1G32490	1292
AT1G32500	2113
AT1G32505	0
AT1G32510	2
AT1G32520	644
AT1G32530	1356
AT1G32540	1116
AT1G32550	739
AT1G32560	39
AT1G32570	1
AT1G32575	7
AT1G32580	823
AT1G32582	5
AT1G32583	91
AT1G32585	0
AT1G32590	0
AT1G32600	2
AT1G32610	72
AT1G32620	0
AT1G32630	102
AT1G32640	0
AT1G32650	0
AT1G32660	0
AT1G32680	0
AT1G32690	17
AT1G32700	1600
AT1G32710	0
AT1G32713	0
AT1G32720	0
AT1G32730	52
AT1G32740	102
AT1G32750	2219
AT1G32760	18
AT1G32763	0
AT1G32770	0
AT1G32780	6
AT1G32790	3101
AT1G32810	1289
AT1G32820	0
AT1G32830	0
AT1G32840	0
AT1G32850	0
AT1G32860	193
AT1G32870	342
AT1G32880	0
AT1G32890	0
AT1G32900	210
AT1G32910	1
AT1G32920	691
AT1G32928	50
AT1G32930	52
AT1G32940	410
AT1G32950	17
AT1G32960	28
AT1G32970	0
AT1G32975	0
AT1G32980	0
AT1G32990	2541
AT1G32992	0
AT1G33000	0
AT1G33010	0
AT1G33020	0
AT1G33030	54
AT1G33040	657
AT1G33050	2657
AT1G33055	12
AT1G33060	526
AT1G33070	0
AT1G33080	304
AT1G33090	0
AT1G33100	1
AT1G33102	74
AT1G33110	1273
AT1G33120	667
AT1G33130	0
AT1G33135	0
AT1G33140	1132
AT1G33160	0
AT1G33170	161
AT1G33180	0
AT1G33190	0
AT1G33200	0
AT1G33220	0
AT1G33230	968
AT1G33240	1877
AT1G33250	513
AT1G33260	288
AT1G33265	257
AT1G33270	908
AT1G33280	0
AT1G33290	1051
AT1G33300	0
AT1G33320	0
AT1G33330	448
AT1G33340	339
AT1G33350	64
AT1G33355	0
AT1G33360	447
AT1G33370	0
AT1G33380	0
AT1G33390	585
AT1G33400	478
AT1G33410	883
AT1G33415	248
AT1G33420	0
AT1G33430	0
AT1G33440	16
AT1G33450	0
AT1G33460	0
AT1G33470	1173
AT1G33475	23
AT1G33480	67
AT1G33490	765
AT1G33500	1
AT1G33510	0
AT1G33520	1157
AT1G33530	0
AT1G33540	1
AT1G33550	0
AT1G33560	457
AT1G33570	0
AT1G33580	0
AT1G33590	2399
AT1G33600	1700
AT1G33607	0
AT1G33610	106
AT1G33612	3
AT1G33615	17
AT1G33640	0
AT1G33660	8
AT1G33670	0
AT1G33680	1526
AT1G33700	26
AT1G33710	0
AT1G33720	425
AT1G33730	7
AT1G33740	0
AT1G33743	0
AT1G33750	3
AT1G33760	9
AT1G33770	47
AT1G33780	680
AT1G33785	0
AT1G33790	26
AT1G33800	1
AT1G33810	944
AT1G33811	78
AT1G33813	0
AT1G33817	0
AT1G33820	0
AT1G33830	0
AT1G33835	0
AT1G33840	0
AT1G33850	0
AT1G33855	0
AT1G33860	0
AT1G33870	0
AT1G33880	0
AT1G33890	0
AT1G33900	0
AT1G33910	0
AT1G33920	0
AT1G33930	2
AT1G33940	0
AT1G33945	0
AT1G33950	5
AT1G33960	318
AT1G33970	2415
AT1G33980	1455
AT1G33990	1726
AT1G34000	2349
AT1G34010	149
AT1G34015	0
AT1G34020	476
AT1G34030	1325
AT1G34040	5
AT1G34042	0
AT1G34044	70
AT1G34046	0
AT1G34047	0
AT1G34049	0
AT1G34050	0
AT1G34060	798
AT1G34065	26
AT1G34070	0
AT1G34080	0
AT1G34090	2
AT1G34095	5
AT1G34097	0
AT1G34100	51
AT1G34110	1011
AT1G34120	322
AT1G34130	1231
AT1G34140	0
AT1G34150	279
AT1G34160	108
AT1G34170	0
AT1G34180	164
AT1G34190	1808
AT1G34200	575
AT1G34210	898
AT1G34220	1030
AT1G34230	0
AT1G34240	0
AT1G34245	1
AT1G34250	0
AT1G34260	948
AT1G34270	204
AT1G34281	0
AT1G34290	0
AT1G34300	1020
AT1G34310	0
AT1G34315	175
AT1G34317	28
AT1G34320	2296
AT1G34330	0
AT1G34340	1143
AT1G34350	162
AT1G34355	6
AT1G34360	291
AT1G34370	1538
AT1G34380	223
AT1G34390	1
AT1G34392	0
AT1G34400	0
AT1G34403	1
AT1G34405	0
AT1G34410	0
AT1G34418	1048
AT1G34420	320
AT1G34430	1238
AT1G34440	0
AT1G34460	56
AT1G34470	426
AT1G34480	1
AT1G34490	0
AT1G34500	0
AT1G34510	1
AT1G34520	0
AT1G34530	0
AT1G34540	0
AT1G34545	0
AT1G34550	997
AT1G34560	0
AT1G34570	745
AT1G34575	0
AT1G34580	5
AT1G34590	0
AT1G34600	0
AT1G34610	0
AT1G34620	0
AT1G34630	172
AT1G34640	84
AT1G34650	1
AT1G34660	0
AT1G34670	7
AT1G34680	0
AT1G34690	0
AT1G34700	0
AT1G34710	0
AT1G34720	0
AT1G34730	0
AT1G34740	0
AT1G34750	966
AT1G34760	214
AT1G34770	73
AT1G34780	714
AT1G34790	0
AT1G34792	0
AT1G34795	0
AT1G34797	0
AT1G34800	0
AT1G34803	0
AT1G34805	0
AT1G34807	0
AT1G34808	0
AT1G34810	0
AT1G34812	0
AT1G34813	0
AT1G34815	0
AT1G34817	0
AT1G34818	0
AT1G34820	0
AT1G34822	0
AT1G34823	0
AT1G34825	0
AT1G34827	0
AT1G34828	0
AT1G34830	0
AT1G34836	0
AT1G34840	0
AT1G34842	0
AT1G34844	28
AT1G34850	0
AT1G34855	0
AT1G34860	0
AT1G34904	0
AT1G34910	0
AT1G34930	0
AT1G34967	0
AT1G35030	0
AT1G35035	0
AT1G35040	0
AT1G35050	0
AT1G35060	0
AT1G35080	0
AT1G35090	0
AT1G35100	0
AT1G35110	0
AT1G35112	76
AT1G35115	1197
AT1G35120	0
AT1G35130	1
AT1G35140	58
AT1G35143	0
AT1G35146	0
AT1G35150	0
AT1G35160	1605
AT1G35170	0
AT1G35180	8
AT1G35181	0
AT1G35183	0
AT1G35186	0
AT1G35190	576
AT1G35200	0
AT1G35210	63
AT1G35215	2
AT1G35220	562
AT1G35230	99
AT1G35240	0
AT1G35242	0
AT1G35250	0
AT1G35255	0
AT1G35260	3
AT1G35270	0
AT1G35280	0
AT1G35290	1
AT1G35300	0
AT1G35310	12
AT1G35320	29
AT1G35330	1
AT1G35340	1300
AT1G35350	806
AT1G35353	0
AT1G35360	0
AT1G35365	0
AT1G35370	0
AT1G35375	0
AT1G35380	0
AT1G35390	0
AT1G35400	0
AT1G35405	0
AT1G35410	0
AT1G35420	1593
AT1G35430	138
AT1G35435	0
AT1G35440	0
AT1G35450	0
AT1G35460	417
AT1G35465	0
AT1G35467	0
AT1G35470	510
AT1G35480	0
AT1G35490	20
AT1G35500	0
AT1G35501	0
AT1G35510	598
AT1G35513	9
AT1G35515	1
AT1G35516	792
AT1G35520	0
AT1G35530	4
AT1G35535	0
AT1G35537	0
AT1G35540	0
AT1G35545	0
AT1G35550	0
AT1G35560	607
AT1G35570	0
AT1G35580	1478
AT1G35590	0
AT1G35600	0
AT1G35610	0
AT1G35612	679
AT1G35614	0
AT1G35617	0
AT1G35620	1223
AT1G35625	0
AT1G35630	1
AT1G35640	0
AT1G35645	0
AT1G35647	2
AT1G35650	0
AT1G35660	449
AT1G35663	0
AT1G35670	384
AT1G35680	2702
AT1G35690	0
AT1G35700	0
AT1G35710	8626
AT1G35720	6238
AT1G35730	1
AT1G35735	0
AT1G35740	0
AT1G35745	0
AT1G35750	0
AT1G35760	0
AT1G35770	0
AT1G35780	231
AT1G35790	0
AT1G35820	0
AT1G35830	7
AT1G35840	0
AT1G35850	0
AT1G35860	0
AT1G35870	0
AT1G35880	0
AT1G35890	0
AT1G35895	0
AT1G35910	1
AT1G35920	0
AT1G35930	0
AT1G35940	0
AT1G35950	0
AT1G35960	0
AT1G35970	0
AT1G35980	0
AT1G35990	0
AT1G35995	0
AT1G36000	0
AT1G36005	0
AT1G36010	0
AT1G36020	0
AT1G36030	0
AT1G36035	0
AT1G36040	0
AT1G36050	792
AT1G36060	6
AT1G36070	890
AT1G36078	0
AT1G36080	0
AT1G36085	0
AT1G36090	0
AT1G36095	0
AT1G36100	0
AT1G36105	0
AT1G36110	0
AT1G36120	0
AT1G36130	0
AT1G36140	0
AT1G36150	0
AT1G36160	3964
AT1G36180	462
AT1G36185	0
AT1G36190	0
AT1G36200	1
AT1G36210	0
AT1G36220	0
AT1G36225	0
AT1G36230	0
AT1G36240	0
AT1G36250	0
AT1G36260	0
AT1G36270	0
AT1G36272	0
AT1G36280	304
AT1G36290	0
AT1G36300	0
AT1G36305	1
AT1G36310	810
AT1G36320	2972
AT1G36325	0
AT1G36330	0
AT1G36340	0
AT1G36350	0
AT1G36360	0
AT1G36370	1023
AT1G36380	394
AT1G36390	517
AT1G36395	0
AT1G36400	0
AT1G36403	0
AT1G36406	0
AT1G36420	0
AT1G36430	0
AT1G36440	0
AT1G36441	0
AT1G36445	0
AT1G36450	0
AT1G36460	0
AT1G36470	0
AT1G36480	0
AT1G36485	0
AT1G36490	0
AT1G36495	0
AT1G36500	0
AT1G36510	0
AT1G36520	0
AT1G36530	0
AT1G36540	0
AT1G36550	0
AT1G36560	0
AT1G36570	0
AT1G36580	0
AT1G36590	0
AT1G36595	0
AT1G36600	2
AT1G36605	0
AT1G36610	0
AT1G36620	3
AT1G36622	40
AT1G36623	0
AT1G36627	0
AT1G36630	2
AT1G36640	0
AT1G36650	0
AT1G36660	0
AT1G36670	0
AT1G36675	33
AT1G36680	38
AT1G36690	0
AT1G36700	0
AT1G36710	0
AT1G36720	3
AT1G36730	4094
AT1G36740	0
AT1G36745	0
AT1G36750	0
AT1G36756	0
AT1G36763	0
AT1G36770	0
AT1G36775	0
AT1G36790	0
AT1G36795	0
AT1G36800	0
AT1G36810	0
AT1G36830	0
AT1G36840	0
AT1G36850	0
AT1G36880	0
AT1G36890	0
AT1G36910	0
AT1G36915	0
AT1G36920	6
AT1G36922	1
AT1G36925	0
AT1G36927	0
AT1G36933	0
AT1G36936	0
AT1G36940	12
AT1G36942	0
AT1G36950	0
AT1G36960	0
AT1G36970	0
AT1G36975	0
AT1G36980	1161
AT1G36990	607
AT1G36992	0
AT1G37000	1
AT1G37010	0
AT1G37012	0
AT1G37015	0
AT1G37020	0
AT1G37030	0
AT1G37035	0
AT1G37036	0
AT1G37037	0
AT1G37038	0
AT1G37040	0
AT1G37045	0
AT1G37050	0
AT1G37057	0
AT1G37060	0
AT1G37063	0
AT1G37070	0
AT1G37080	0
AT1G37090	0
AT1G37095	0
AT1G37100	0
AT1G37110	0
AT1G37113	0
AT1G37120	0
AT1G37130	34134
AT1G37140	0
AT1G37150	34
AT1G37160	0
AT1G37170	0
AT1G37180	0
AT1G37190	0
AT1G37200	0
AT1G37210	0
AT1G37275	0
AT1G37340	0
AT1G37405	0
AT1G37471	0
AT1G37537	0
AT1G37603	0
AT1G37669	0
AT1G37735	0
AT1G37801	0
AT1G37867	0
AT1G37933	0
AT1G37999	0
AT1G38065	0
AT1G38131	66
AT1G38140	0
AT1G38149	0
AT1G38158	0
AT1G38167	0
AT1G38176	0
AT1G38185	0
AT1G38194	0
AT1G38203	0
AT1G38212	0
AT1G38221	0
AT1G38230	0
AT1G38240	0
AT1G38250	0
AT1G38260	0
AT1G38270	0
AT1G38280	0
AT1G38290	0
AT1G38300	0
AT1G38310	0
AT1G38320	0
AT1G38330	0
AT1G38340	0
AT1G38350	0
AT1G38360	0
AT1G38380	0
AT1G38390	0
AT1G38400	0
AT1G38410	0
AT1G38416	0
AT1G38423	0
AT1G38430	0
AT1G38440	0
AT1G38450	0
AT1G38460	0
AT1G38550	0
AT1G38710	0
AT1G38790	0
AT1G38870	0
AT1G39030	0
AT1G39060	0
AT1G39070	0
AT1G39110	2
AT1G39190	0
AT1G39270	0
AT1G39350	0
AT1G39430	0
AT1G39510	0
AT1G39511	0
AT1G39513	0
AT1G39515	0
AT1G39590	0
AT1G39670	0
AT1G39750	0
AT1G39830	0
AT1G39910	0
AT1G39990	0
AT1G40069	0
AT1G40070	0
AT1G40071	0
AT1G40072	0
AT1G40073	0
AT1G40074	0
AT1G40075	0
AT1G40076	0
AT1G40077	0
AT1G40078	0
AT1G40079	0
AT1G40080	0
AT1G40081	0
AT1G40083	0
AT1G40084	0
AT1G40085	0
AT1G40086	0
AT1G40087	0
AT1G40089	0
AT1G40090	0
AT1G40091	0
AT1G40093	0
AT1G40095	0
AT1G40097	0
AT1G40099	0
AT1G40100	0
AT1G40101	0
AT1G40103	0
AT1G40104	0
AT1G40105	0
AT1G40106	0
AT1G40107	0
AT1G40109	0
AT1G40112	0
AT1G40113	0
AT1G40115	0
AT1G40117	0
AT1G40118	0
AT1G40119	0
AT1G40121	0
AT1G40123	0
AT1G40124	0
AT1G40125	0
AT1G40127	0
AT1G40129	0
AT1G40130	0
AT1G40131	0
AT1G40133	0
AT1G40135	0
AT1G40136	0
AT1G40137	0
AT1G40139	0
AT1G40141	0
AT1G40143	0
AT1G40150	0
AT1G40230	0
AT1G40310	0
AT1G40390	0
AT1G40470	0
AT1G40630	0
AT1G41115	0
AT1G41600	0
AT1G41630	0
AT1G41650	0
AT1G41660	0
AT1G41680	0
AT1G41690	0
AT1G41700	0
AT1G41710	0
AT1G41720	0
AT1G41723	0
AT1G41726	0
AT1G41730	0
AT1G41740	0
AT1G41743	0
AT1G41746	0
AT1G41750	0
AT1G41755	0
AT1G41760	0
AT1G41770	0
AT1G41775	0
AT1G41790	0
AT1G41795	0
AT1G41797	0
AT1G41798	0
AT1G41803	0
AT1G41810	0
AT1G41820	0
AT1G41825	0
AT1G41827	0
AT1G41830	233
AT1G41835	0
AT1G41840	0
AT1G41850	0
AT1G41855	0
AT1G41860	0
AT1G41870	0
AT1G41880	1068
AT1G41890	0
AT1G41893	0
AT1G41896	0
AT1G41900	0
AT1G41910	0
AT1G41920	0
AT1G41930	0
AT1G42003	0
AT1G42040	0
AT1G42045	0
AT1G42050	0
AT1G42060	0
AT1G42070	0
AT1G42080	0
AT1G42090	0
AT1G42100	0
AT1G42110	0
AT1G42120	0
AT1G42130	0
AT1G42140	0
AT1G42150	0
AT1G42160	0
AT1G42170	0
AT1G42180	0
AT1G42190	0
AT1G42200	0
AT1G42210	0
AT1G42220	0
AT1G42230	0
AT1G42240	1
AT1G42250	0
AT1G42260	0
AT1G42270	0
AT1G42280	0
AT1G42290	0
AT1G42300	0
AT1G42310	0
AT1G42320	0
AT1G42350	0
AT1G42360	0
AT1G42365	0
AT1G42367	0
AT1G42370	0
AT1G42375	0
AT1G42377	0
AT1G42380	0
AT1G42385	0
AT1G42390	0
AT1G42393	0
AT1G42396	0
AT1G42400	0
AT1G42410	0
AT1G42420	0
AT1G42430	391
AT1G42440	1144
AT1G42450	0
AT1G42460	0
AT1G42470	1017
AT1G42480	348
AT1G42490	0
AT1G42500	0
AT1G42510	0
AT1G42515	0
AT1G42520	0
AT1G42525	0
AT1G42530	0
AT1G42540	765
AT1G42550	3082
AT1G42560	6
AT1G42570	0
AT1G42580	0
AT1G42590	0
AT1G42595	0
AT1G42600	0
AT1G42602	0
AT1G42605	0
AT1G42610	0
AT1G42615	0
AT1G42620	0
AT1G42630	0
AT1G42635	0
AT1G42650	0
AT1G42655	0
AT1G42680	0
AT1G42690	0
AT1G42695	0
AT1G42697	0
AT1G42698	0
AT1G42700	0
AT1G42703	0
AT1G42705	0
AT1G42710	0
AT1G42718	0
AT1G42727	0
AT1G42736	0
AT1G42740	0
AT1G42745	1
AT1G42780	0
AT1G42816	0
AT1G42852	0
AT1G42888	0
AT1G42924	0
AT1G42960	2217
AT1G42970	36057
AT1G42980	4
AT1G42990	1473
AT1G43000	3
AT1G43005	0
AT1G43010	0
AT1G43020	1
AT1G43030	0
AT1G43040	0
AT1G43050	0
AT1G43060	0
AT1G43070	0
AT1G43080	0
AT1G43090	0
AT1G43100	0
AT1G43110	0
AT1G43120	0
AT1G43130	760
AT1G43140	0
AT1G43145	0
AT1G43150	0
AT1G43160	132
AT1G43170	7483
AT1G43171	0
AT1G43180	0
AT1G43190	1016
AT1G43195	0
AT1G43200	0
AT1G43205	0
AT1G43210	0
AT1G43220	0
AT1G43230	0
AT1G43240	0
AT1G43245	230
AT1G43250	4
AT1G43260	0
AT1G43270	1
AT1G43280	0
AT1G43290	0
AT1G43300	0
AT1G43310	2
AT1G43320	0
AT1G43330	0
AT1G43387	0
AT1G43415	0
AT1G43444	0
AT1G43502	0
AT1G43560	1369
AT1G43570	0
AT1G43575	0
AT1G43580	497
AT1G43590	26
AT1G43600	1
AT1G43605	3
AT1G43610	0
AT1G43620	1080
AT1G43630	0
AT1G43640	11
AT1G43650	72
AT1G43660	0
AT1G43665	0
AT1G43666	0
AT1G43667	0
AT1G43670	6521
AT1G43675	93
AT1G43680	2
AT1G43690	1073
AT1G43700	1689
AT1G43710	2011
AT1G43715	0
AT1G43720	0
AT1G43722	0
AT1G43723	0
AT1G43724	0
AT1G43725	0
AT1G43730	0
AT1G43740	0
AT1G43745	0
AT1G43750	0
AT1G43755	0
AT1G43760	0
AT1G43763	0
AT1G43765	7
AT1G43766	0
AT1G43770	267
AT1G43775	1
AT1G43777	0
AT1G43780	0
AT1G43781	0
AT1G43785	0
AT1G43790	24
AT1G43800	1
AT1G43810	0
AT1G43815	0
AT1G43820	0
AT1G43825	0
AT1G43830	0
AT1G43835	0
AT1G43840	0
AT1G43845	0
AT1G43850	1459
AT1G43860	588
AT1G43870	0
AT1G43880	1
AT1G43883	0
AT1G43886	425
AT1G43890	1213
AT1G43895	0
AT1G43897	0
AT1G43900	614
AT1G43910	83
AT1G43920	0
AT1G43930	0
AT1G43940	0
AT1G43950	0
AT1G43960	0
AT1G43970	0
AT1G43980	14
AT1G43990	0
AT1G43995	0
AT1G43997	2
AT1G44000	1114
AT1G44010	0
AT1G44020	1
AT1G44030	0
AT1G44040	0
AT1G44045	0
AT1G44050	0
AT1G44060	0
AT1G44070	0
AT1G44075	0
AT1G44080	0
AT1G44085	0
AT1G44090	0
AT1G44100	1461
AT1G44110	9
AT1G44120	0
AT1G44125	2
AT1G44130	15
AT1G44140	0
AT1G44150	3
AT1G44160	3
AT1G44170	639
AT1G44180	1
AT1G44191	0
AT1G44224	0
AT1G44286	0
AT1G44318	0
AT1G44350	2215
AT1G44370	0
AT1G44382	0
AT1G44414	20
AT1G44446	2121
AT1G44478	0
AT1G44500	0
AT1G44510	0
AT1G44542	2
AT1G44570	0
AT1G44575	16482
AT1G44580	0
AT1G44608	0
AT1G44641	0
AT1G44707	0
AT1G44740	6
AT1G44750	987
AT1G44760	249
AT1G44770	1575
AT1G44780	134
AT1G44790	521
AT1G44800	346
AT1G44810	853
AT1G44820	958
AT1G44830	0
AT1G44835	231
AT1G44840	0
AT1G44850	0
AT1G44860	0
AT1G44870	0
AT1G44875	0
AT1G44880	0
AT1G44890	88
AT1G44895	0
AT1G44900	178
AT1G44910	1017
AT1G44920	1862
AT1G44935	0
AT1G44940	0
AT1G44941	0
AT1G44960	340
AT1G44970	76
AT1G44980	0
AT1G44990	0
AT1G45000	2146
AT1G45010	103
AT1G45015	1
AT1G45020	3
AT1G45030	0
AT1G45035	0
AT1G45040	0
AT1G45050	299
AT1G45063	0
AT1G45070	0
AT1G45080	0
AT1G45090	0
AT1G45100	0
AT1G45110	57
AT1G45120	121
AT1G45130	56
AT1G45140	2
AT1G45145	2582
AT1G45150	625
AT1G45160	1863
AT1G45163	2
AT1G45165	0
AT1G45170	243
AT1G45180	188
AT1G45190	0
AT1G45191	24
AT1G45201	1872
AT1G45207	100
AT1G45211	0
AT1G45215	0
AT1G45221	0
AT1G45223	0
AT1G45225	4
AT1G45227	0
AT1G45229	88
AT1G45230	1339
AT1G45231	333
AT1G45233	238
AT1G45234	4
AT1G45236	0
AT1G45238	1
AT1G45240	2
AT1G45242	0
AT1G45243	0
AT1G45244	0
AT1G45246	0
AT1G45248	185
AT1G45249	1398
AT1G45256	0
AT1G45332	500
AT1G45403	0
AT1G45474	2502
AT1G45545	28
AT1G45616	19
AT1G45688	1013
AT1G45760	0
AT1G45832	0
AT1G45904	0
AT1G45976	626
AT1G46048	0
AT1G46120	2
AT1G46192	0
AT1G46264	42
AT1G46336	0
AT1G46408	0
AT1G46480	21
AT1G46552	9
AT1G46554	335
AT1G46624	0
AT1G46696	0
AT1G46768	208
AT1G46840	0
AT1G46912	0
AT1G46984	0
AT1G47056	422
AT1G47128	16383
AT1G47130	0
AT1G47200	556
AT1G47210	68
AT1G47220	0
AT1G47230	246
AT1G47240	829
AT1G47250	161
AT1G47260	1333
AT1G47265	0
AT1G47270	621
AT1G47271	0
AT1G47278	238
AT1G47280	2
AT1G47290	160
AT1G47300	0
AT1G47310	566
AT1G47317	1
AT1G47320	0
AT1G47330	708
AT1G47340	150
AT1G47350	0
AT1G47360	0
AT1G47370	24
AT1G47380	98
AT1G47389	0
AT1G47390	0
AT1G47395	100
AT1G47400	139
AT1G47405	0
AT1G47410	52
AT1G47420	2076
AT1G47430	0
AT1G47435	0
AT1G47440	28
AT1G47450	0
AT1G47460	0
AT1G47465	0
AT1G47470	0
AT1G47480	66
AT1G47485	0
AT1G47490	1041
AT1G47495	0
AT1G47497	0
AT1G47500	700
AT1G47510	23
AT1G47520	17
AT1G47530	2512
AT1G47540	0
AT1G47550	1489
AT1G47560	55
AT1G47565	301
AT1G47570	520
AT1G47578	10
AT1G47580	384
AT1G47590	0
AT1G47595	0
AT1G47600	2
AT1G47603	0
AT1G47606	0
AT1G47610	0
AT1G47620	0
AT1G47625	0
AT1G47630	0
AT1G47640	625
AT1G47650	0
AT1G47655	7
AT1G47657	0
AT1G47660	0
AT1G47670	70
AT1G47680	0
AT1G47690	0
AT1G47695	0
AT1G47700	0
AT1G47705	0
AT1G47710	803
AT1G47720	159
AT1G47730	0
AT1G47740	531
AT1G47750	313
AT1G47760	1
AT1G47765	0
AT1G47770	0
AT1G47780	0
AT1G47783	0
AT1G47786	0
AT1G47790	0
AT1G47800	0
AT1G47810	0
AT1G47813	2
AT1G47816	0
AT1G47820	153
AT1G47830	672
AT1G47840	2
AT1G47845	0
AT1G47860	129
AT1G47870	246
AT1G47880	9
AT1G47885	0
AT1G47890	94
AT1G47900	275
AT1G47910	0
AT1G47915	0
AT1G47920	1
AT1G47930	10
AT1G47940	0
AT1G47950	28
AT1G47960	1199
AT1G47970	3070
AT1G47980	18
AT1G47990	0
AT1G48000	248
AT1G48010	0
AT1G48020	16
AT1G48030	5807
AT1G48040	240
AT1G48050	488
AT1G48060	0
AT1G48070	0
AT1G48080	0
AT1G48090	6577
AT1G48095	0
AT1G48100	8
AT1G48110	1174
AT1G48120	455
AT1G48130	0
AT1G48140	271
AT1G48145	0
AT1G48150	0
AT1G48160	347
AT1G48170	224
AT1G48175	288
AT1G48180	0
AT1G48190	0
AT1G48195	2
AT1G48200	182
AT1G48210	1786
AT1G48220	0
AT1G48230	625
AT1G48240	269
AT1G48250	0
AT1G48260	168
AT1G48267	0
AT1G48268	0
AT1G48270	60
AT1G48280	43
AT1G48285	0
AT1G48290	0
AT1G48300	9330
AT1G48310	345
AT1G48315	14
AT1G48320	0
AT1G48325	0
AT1G48330	71
AT1G48340	0
AT1G48350	2362
AT1G48355	0
AT1G48360	416
AT1G48370	468
AT1G48380	257
AT1G48390	57
AT1G48400	1
AT1G48405	0
AT1G48410	3259
AT1G48420	1595
AT1G48422	0
AT1G48430	2258
AT1G48440	1385
AT1G48450	2601
AT1G48460	243
AT1G48470	1
AT1G48480	141
AT1G48490	1969
AT1G48500	2
AT1G48510	0
AT1G48520	1065
AT1G48530	1
AT1G48540	2193
AT1G48550	338
AT1G48560	37
AT1G48570	381
AT1G48580	11
AT1G48590	5
AT1G48600	4772
AT1G48605	11
AT1G48610	137
AT1G48620	1623
AT1G48625	0
AT1G48630	813
AT1G48635	641
AT1G48640	0
AT1G48650	1633
AT1G48660	0
AT1G48670	0
AT1G48680	0
AT1G48690	0
AT1G48698	0
AT1G48700	0
AT1G48710	0
AT1G48720	0
AT1G48725	0
AT1G48730	0
AT1G48740	0
AT1G48742	0
AT1G48745	376
AT1G48750	0
AT1G48760	563
AT1G48770	139
AT1G48780	87
AT1G48790	1494
AT1G48800	0
AT1G48810	0
AT1G48820	0
AT1G48830	1410
AT1G48840	439
AT1G48850	1729
AT1G48860	1138
AT1G48870	59
AT1G48880	97
AT1G48890	0
AT1G48900	1247
AT1G48910	0
AT1G48912	0
AT1G48920	6151
AT1G48930	2
AT1G48940	1
AT1G48950	372
AT1G48953	0
AT1G48960	89
AT1G48970	741
AT1G48980	0
AT1G48990	0
AT1G49000	29
AT1G49005	7
AT1G49010	595
AT1G49015	0
AT1G49020	0
AT1G49030	1
AT1G49032	1270
AT1G49040	1492
AT1G49050	886
AT1G49060	0
AT1G49070	0
AT1G49080	2
AT1G49090	4
AT1G49100	0
AT1G49110	0
AT1G49120	1
AT1G49130	250
AT1G49140	1290
AT1G49150	0
AT1G49160	562
AT1G49170	187
AT1G49180	382
AT1G49190	1
AT1G49200	7
AT1G49205	0
AT1G49210	16
AT1G49220	6
AT1G49225	0
AT1G49230	550
AT1G49240	4661
AT1G49245	167
AT1G49250	0
AT1G49260	0
AT1G49270	4
AT1G49280	0
AT1G49290	2
AT1G49300	1449
AT1G49310	31
AT1G49320	16
AT1G49330	1
AT1G49340	1818
AT1G49350	263
AT1G49360	246
AT1G49370	57
AT1G49380	1270
AT1G49390	1
AT1G49400	294
AT1G49405	5
AT1G49410	552
AT1G49420	0
AT1G49430	174
AT1G49435	0
AT1G49440	0
AT1G49450	56
AT1G49460	0
AT1G49470	993
AT1G49475	51
AT1G49480	1249
AT1G49490	210
AT1G49500	3059
AT1G49510	570
AT1G49520	242
AT1G49530	36
AT1G49540	319
AT1G49550	0
AT1G49560	390
AT1G49570	1
AT1G49580	133
AT1G49590	547
AT1G49600	1546
AT1G49610	3
AT1G49620	12
AT1G49630	511
AT1G49640	1
AT1G49650	302
AT1G49660	463
AT1G49670	2304
AT1G49680	0
AT1G49690	0
AT1G49700	11
AT1G49710	746
AT1G49715	0
AT1G49720	1365
AT1G49730	295
AT1G49740	676
AT1G49750	7701
AT1G49760	1789
AT1G49770	0
AT1G49780	353
AT1G49790	2
AT1G49800	2
AT1G49810	0
AT1G49820	834
AT1G49830	0
AT1G49832	37
AT1G49840	100
AT1G49850	305
AT1G49860	8
AT1G49870	2
AT1G49880	94
AT1G49890	471
AT1G49900	9
AT1G49910	8
AT1G49920	0
AT1G49930	1
AT1G49938	0
AT1G49940	44
AT1G49950	912
AT1G49952	6
AT1G49960	4
AT1G49970	8731
AT1G49975	921
AT1G49980	416
AT1G49990	97
AT1G50000	227
AT1G50010	509
AT1G50020	1556
AT1G50030	2253
AT1G50040	37
AT1G50050	2
AT1G50055	229
AT1G50060	0
AT1G50070	0
AT1G50080	0
AT1G50090	0
AT1G50100	0
AT1G50110	6
AT1G50120	686
AT1G50130	0
AT1G50140	1000
AT1G50160	0
AT1G50170	727
AT1G50180	77
AT1G50190	3
AT1G50200	5375
AT1G50210	0
AT1G50220	0
AT1G50240	27
AT1G50250	4950
AT1G50260	505
AT1G50270	66
AT1G50280	128
AT1G50290	339
AT1G50300	393
AT1G50310	22
AT1G50320	3494
AT1G50325	0
AT1G50330	0
AT1G50340	0
AT1G50350	0
AT1G50360	877
AT1G50370	937
AT1G50380	1008
AT1G50390	1
AT1G50400	10
AT1G50410	1281
AT1G50420	260
AT1G50430	1708
AT1G50440	956
AT1G50450	886
AT1G50460	565
AT1G50470	0
AT1G50480	6072
AT1G50490	58
AT1G50500	1235
AT1G50510	516
AT1G50520	46
AT1G50530	0
AT1G50550	2
AT1G50560	7
AT1G50570	1488
AT1G50575	265
AT1G50580	0
AT1G50590	45
AT1G50600	1475
AT1G50610	1
AT1G50620	313
AT1G50630	308
AT1G50640	1279
AT1G50650	0
AT1G50659	0
AT1G50660	718
AT1G50670	608
AT1G50680	0
AT1G50690	0
AT1G50700	178
AT1G50710	182
AT1G50720	0
AT1G50730	1009
AT1G50732	362
AT1G50735	0
AT1G50740	400
AT1G50745	1
AT1G50750	10
AT1G50760	0
AT1G50770	4
AT1G50780	1
AT1G50790	24
AT1G50810	1
AT1G50820	0
AT1G50830	6
AT1G50840	1297
AT1G50850	0
AT1G50860	0
AT1G50870	0
AT1G50880	0
AT1G50890	112
AT1G50900	800
AT1G50910	53
AT1G50920	2391
AT1G50930	0
AT1G50940	454
AT1G50950	204
AT1G50960	0
AT1G50970	709
AT1G50980	0
AT1G50990	1
AT1G51000	0
AT1G51010	0
AT1G51020	0
AT1G51030	0
AT1G51035	0
AT1G51040	0
AT1G51050	0
AT1G51055	0
AT1G51060	585
AT1G51070	736
AT1G51080	309
AT1G51085	0
AT1G51090	1681
AT1G51100	487
AT1G51110	1841
AT1G51120	0
AT1G51130	54
AT1G51140	830
AT1G51150	0
AT1G51160	580
AT1G51170	142
AT1G51172	0
AT1G51175	0
AT1G51190	0
AT1G51200	8089
AT1G51210	0
AT1G51220	0
AT1G51230	0
AT1G51240	0
AT1G51250	2
AT1G51260	1
AT1G51270	1733
AT1G51290	0
AT1G51300	0
AT1G51310	315
AT1G51320	0
AT1G51330	0
AT1G51340	1044
AT1G51350	851
AT1G51355	4
AT1G51360	215
AT1G51370	146
AT1G51380	44
AT1G51390	253
AT1G51400	26
AT1G51402	0
AT1G51405	28
AT1G51410	0
AT1G51420	0
AT1G51430	610
AT1G51440	194
AT1G51450	240
AT1G51460	4
AT1G51470	0
AT1G51480	1
AT1G51490	2
AT1G51500	3063
AT1G51510	1342
AT1G51520	111
AT1G51530	3
AT1G51538	0
AT1G51540	239
AT1G51550	294
AT1G51560	750
AT1G51570	1932
AT1G51580	295
AT1G51590	1055
AT1G51600	425
AT1G51610	1085
AT1G51620	9
AT1G51630	531
AT1G51640	0
AT1G51645	35
AT1G51650	1378
AT1G51660	855
AT1G51670	9
AT1G51680	2427
AT1G51690	1868
AT1G51700	392
AT1G51710	1340
AT1G51720	1212
AT1G51730	903
AT1G51740	286
AT1G51745	374
AT1G51750	0
AT1G51760	3945
AT1G51770	0
AT1G51780	14
AT1G51790	140
AT1G51800	69
AT1G51802	0
AT1G51805	5427
AT1G51810	0
AT1G51820	5
AT1G51823	0
AT1G51830	0
AT1G51840	0
AT1G51850	14
AT1G51860	131
AT1G51870	0
AT1G51880	0
AT1G51890	321
AT1G51900	0
AT1G51910	0
AT1G51913	0
AT1G51915	0
AT1G51920	1
AT1G51930	0
AT1G51940	1225
AT1G51950	1197
AT1G51960	0
AT1G51965	357
AT1G51970	0
AT1G51980	3062
AT1G51990	0
AT1G52000	25995
AT1G52010	0
AT1G52020	0
AT1G52030	325
AT1G52040	16030
AT1G52050	0
AT1G52060	2
AT1G52070	0
AT1G52080	127
AT1G52085	0
AT1G52087	0
AT1G52090	0
AT1G52100	0
AT1G52110	0
AT1G52120	0
AT1G52130	0
AT1G52140	57
AT1G52150	755
AT1G52155	105
AT1G52160	376
AT1G52170	0
AT1G52180	0
AT1G52185	0
AT1G52190	726
AT1G52191	0
AT1G52200	739
AT1G52210	0
AT1G52211	0
AT1G52220	4227
AT1G52230	6909
AT1G52240	25
AT1G52245	1
AT1G52260	229
AT1G52270	40
AT1G52280	457
AT1G52290	601
AT1G52300	2160
AT1G52310	664
AT1G52315	18
AT1G52320	1102
AT1G52325	0
AT1G52330	1
AT1G52340	111
AT1G52342	275
AT1G52343	0
AT1G52347	274
AT1G52350	0
AT1G52360	3001
AT1G52370	386
AT1G52380	1025
AT1G52390	2
AT1G52400	39397
AT1G52410	9071
AT1G52415	0
AT1G52420	1006
AT1G52430	12
AT1G52440	0
AT1G52450	34
AT1G52460	0
AT1G52470	0
AT1G52490	0
AT1G52495	0
AT1G52500	371
AT1G52510	1242
AT1G52520	274
AT1G52530	4
AT1G52540	384
AT1G52550	134
AT1G52560	4
AT1G52565	32
AT1G52570	182
AT1G52580	0
AT1G52590	973
AT1G52600	648
AT1G52603	0
AT1G52610	0
AT1G52615	0
AT1G52618	116
AT1G52620	146
AT1G52630	235
AT1G52640	16
AT1G52650	16
AT1G52660	0
AT1G52670	491
AT1G52680	0
AT1G52690	23
AT1G52695	1
AT1G52696	0
AT1G52700	24
AT1G52710	304
AT1G52720	610
AT1G52730	725
AT1G52740	2086
AT1G52750	0
AT1G52760	860
AT1G52770	40
AT1G52780	1110
AT1G52790	4
AT1G52800	72
AT1G52810	2
AT1G52820	37
AT1G52825	107
AT1G52827	37
AT1G52830	5
AT1G52840	0
AT1G52850	0
AT1G52855	73
AT1G52857	0
AT1G52860	0
AT1G52870	6968
AT1G52880	863
AT1G52890	940
AT1G52900	0
AT1G52905	69
AT1G52910	1
AT1G52920	26
AT1G52930	423
AT1G52940	0
AT1G52942	0
AT1G52950	1
AT1G52960	0
AT1G52970	4
AT1G52980	1343
AT1G52990	8
AT1G53000	387
AT1G53010	0
AT1G53020	0
AT1G53023	0
AT1G53025	128
AT1G53030	471
AT1G53035	351
AT1G53040	642
AT1G53050	694
AT1G53060	4
AT1G53070	33
AT1G53080	0
AT1G53090	992
AT1G53100	362
AT1G53110	451
AT1G53120	476
AT1G53130	4
AT1G53140	3
AT1G53160	420
AT1G53163	0
AT1G53165	840
AT1G53170	661
AT1G53180	32
AT1G53190	590
AT1G53200	244
AT1G53210	9174
AT1G53220	0
AT1G53230	107
AT1G53233	52
AT1G53240	3750
AT1G53250	79
AT1G53260	3
AT1G53265	0
AT1G53270	18
AT1G53280	1847
AT1G53282	0
AT1G53285	0
AT1G53290	189
AT1G53300	773
AT1G53310	4423
AT1G53320	1246
AT1G53325	0
AT1G53330	52
AT1G53340	20
AT1G53345	38
AT1G53350	401
AT1G53360	0
AT1G53366	0
AT1G53370	0
AT1G53380	516
AT1G53390	1223
AT1G53400	609
AT1G53410	23
AT1G53420	0
AT1G53430	1624
AT1G53440	1116
AT1G53450	664
AT1G53460	291
AT1G53470	22
AT1G53480	0
AT1G53490	13
AT1G53500	482
AT1G53510	3389
AT1G53520	27
AT1G53530	135
AT1G53540	1
AT1G53541	0
AT1G53542	8
AT1G53550	0
AT1G53560	668
AT1G53570	2048
AT1G53580	1639
AT1G53590	925
AT1G53600	38
AT1G53610	0
AT1G53620	0
AT1G53625	27
AT1G53630	0
AT1G53633	39
AT1G53635	0
AT1G53640	0
AT1G53645	475
AT1G53650	313
AT1G53655	2
AT1G53660	0
AT1G53670	986
AT1G53680	17
AT1G53683	0
AT1G53687	0
AT1G53690	25
AT1G53700	13
AT1G53705	0
AT1G53708	0
AT1G53710	438
AT1G53720	319
AT1G53730	432
AT1G53750	3164
AT1G53760	291
AT1G53770	292
AT1G53780	6630
AT1G53790	44
AT1G53800	1018
AT1G53801	0
AT1G53810	0
AT1G53815	0
AT1G53820	0
AT1G53830	5
AT1G53840	1249
AT1G53850	895
AT1G53860	0
AT1G53870	8
AT1G53875	2
AT1G53880	1
AT1G53885	7
AT1G53887	13
AT1G53890	5
AT1G53900	0
AT1G53903	0
AT1G53910	3364
AT1G53920	26
AT1G53930	0
AT1G53935	0
AT1G53940	1
AT1G53945	0
AT1G53950	0
AT1G53970	0
AT1G53980	0
AT1G53990	0
AT1G54000	2
AT1G54010	97
AT1G54020	168
AT1G54030	1980
AT1G54035	0
AT1G54040	254
AT1G54050	63
AT1G54060	629
AT1G54070	6
AT1G54080	3012
AT1G54090	867
AT1G54095	13
AT1G54100	3943
AT1G54110	172
AT1G54115	814
AT1G54120	22
AT1G54130	2660
AT1G54140	180
AT1G54150	386
AT1G54160	232
AT1G54170	805
AT1G54180	42
AT1G54200	41
AT1G54210	448
AT1G54215	2
AT1G54217	43
AT1G54220	588
AT1G54230	0
AT1G54240	0
AT1G54250	189
AT1G54260	540
AT1G54270	2621
AT1G54280	2
AT1G54290	695
AT1G54300	0
AT1G54310	351
AT1G54320	1666
AT1G54330	0
AT1G54340	1138
AT1G54350	1829
AT1G54355	17
AT1G54360	749
AT1G54370	1497
AT1G54380	359
AT1G54385	2
AT1G54390	562
AT1G54400	0
AT1G54410	34188
AT1G54420	0
AT1G54430	0
AT1G54440	659
AT1G54445	0
AT1G54450	16
AT1G54460	537
AT1G54470	0
AT1G54475	0
AT1G54490	1632
AT1G54500	2759
AT1G54510	158
AT1G54520	3244
AT1G54530	0
AT1G54540	2
AT1G54550	0
AT1G54560	2
AT1G54570	614
AT1G54575	1307
AT1G54580	825
AT1G54590	0
AT1G54600	0
AT1G54610	1702
AT1G54620	0
AT1G54630	1599
AT1G54640	1
AT1G54650	123
AT1G54660	2
AT1G54670	0
AT1G54680	140
AT1G54690	149
AT1G54700	0
AT1G54710	666
AT1G54720	0
AT1G54730	989
AT1G54740	347
AT1G54750	0
AT1G54760	0
AT1G54770	287
AT1G54773	13
AT1G54775	0
AT1G54780	7658
AT1G54790	3
AT1G54820	402
AT1G54830	309
AT1G54840	1
AT1G54850	162
AT1G54860	0
AT1G54870	0
AT1G54890	4
AT1G54905	0
AT1G54920	2220
AT1G54923	1
AT1G54926	1
AT1G54930	1
AT1G54940	0
AT1G54950	1
AT1G54953	0
AT1G54955	0
AT1G54957	0
AT1G54960	25
AT1G54970	0
AT1G54980	0
AT1G54985	0
AT1G54990	1040
AT1G55000	1085
AT1G55010	0
AT1G55020	201
AT1G55030	0
AT1G55035	0
AT1G55040	133
AT1G55050	30
AT1G55060	0
AT1G55070	0
AT1G55080	278
AT1G55090	1359
AT1G55100	0
AT1G55110	1900
AT1G55120	524
AT1G55130	244
AT1G55140	292
AT1G55150	454
AT1G55152	0
AT1G55160	424
AT1G55170	274
AT1G55175	3
AT1G55180	124
AT1G55190	0
AT1G55200	9
AT1G55205	35
AT1G55207	0
AT1G55210	2867
AT1G55220	0
AT1G55221	0
AT1G55230	1
AT1G55240	0
AT1G55250	932
AT1G55260	104
AT1G55265	0
AT1G55270	401
AT1G55280	423
AT1G55290	3
AT1G55300	151
AT1G55310	1447
AT1G55320	89
AT1G55325	1551
AT1G55330	1
AT1G55335	0
AT1G55340	636
AT1G55350	2658
AT1G55360	1688
AT1G55365	0
AT1G55370	645
AT1G55380	53
AT1G55390	0
AT1G55400	0
AT1G55410	1
AT1G55420	9
AT1G55430	1
AT1G55440	0
AT1G55450	1893
AT1G55460	708
AT1G55470	0
AT1G55475	255
AT1G55480	3283
AT1G55490	7995
AT1G55500	1052
AT1G55510	265
AT1G55520	648
AT1G55525	0
AT1G55530	969
AT1G55535	265
AT1G55540	768
AT1G55546	0
AT1G55550	188
AT1G55560	30
AT1G55570	4
AT1G55580	2
AT1G55590	677
AT1G55591	0
AT1G55600	0
AT1G55604	0
AT1G55610	207
AT1G55620	577
AT1G55625	0
AT1G55630	199
AT1G55640	0
AT1G55650	1
AT1G55660	0
AT1G55670	4614
AT1G55673	0
AT1G55675	1097
AT1G55680	2951
AT1G55690	350
AT1G55700	0
AT1G55710	0
AT1G55720	0
AT1G55730	511
AT1G55740	32
AT1G55750	518
AT1G55755	0
AT1G55760	246
AT1G55770	1
AT1G55775	4
AT1G55790	0
AT1G55800	4
AT1G55803	3
AT1G55805	222
AT1G55810	629
AT1G55820	247
AT1G55830	323
AT1G55840	1841
AT1G55850	3972
AT1G55860	5265
AT1G55865	19
AT1G55870	302
AT1G55880	262
AT1G55890	403
AT1G55900	368
AT1G55910	1004
AT1G55915	115
AT1G55917	0
AT1G55920	1319
AT1G55928	0
AT1G55930	446
AT1G55940	0
AT1G55945	0
AT1G55947	0
AT1G55950	4
AT1G55960	979
AT1G55964	3
AT1G55970	506
AT1G55980	38
AT1G55990	5
AT1G56000	199
AT1G56010	817
AT1G56020	40
AT1G56030	0
AT1G56040	1
AT1G56045	801
AT1G56050	635
AT1G56060	9
AT1G56070	23648
AT1G56080	44
AT1G56085	1
AT1G56090	246
AT1G56100	29
AT1G56105	0
AT1G56110	1500
AT1G56120	2294
AT1G56130	106
AT1G56140	668
AT1G56145	373
AT1G56150	457
AT1G56160	0
AT1G56165	39
AT1G56170	0
AT1G56180	518
AT1G56190	3455
AT1G56200	2976
AT1G56210	79
AT1G56220	12461
AT1G56225	0
AT1G56230	1027
AT1G56233	2
AT1G56240	0
AT1G56242	0
AT1G56250	8
AT1G56260	73
AT1G56270	0
AT1G56280	27057
AT1G56290	323
AT1G56300	1560
AT1G56310	322
AT1G56320	5
AT1G56330	1539
AT1G56340	2759
AT1G56345	79
AT1G56350	163
AT1G56360	0
AT1G56380	0
AT1G56385	1
AT1G56390	0
AT1G56400	0
AT1G56410	2
AT1G56415	1
AT1G56418	0
AT1G56420	117
AT1G56423	333
AT1G56430	311
AT1G56440	431
AT1G56450	1569
AT1G56460	1143
AT1G56470	2
AT1G56480	0
AT1G56490	0
AT1G56500	3295
AT1G56510	1680
AT1G56520	581
AT1G56530	0
AT1G56540	107
AT1G56550	51
AT1G56553	0
AT1G56555	0
AT1G56560	758
AT1G56570	84
AT1G56580	0
AT1G56590	415
AT1G56600	2647
AT1G56605	0
AT1G56610	435
AT1G56612	314
AT1G56620	1
AT1G56630	0
AT1G56640	0
AT1G56650	185
AT1G56660	268
AT1G56670	22
AT1G56675	0
AT1G56680	0
AT1G56690	59
AT1G56700	1168
AT1G56710	2
AT1G56720	105
AT1G56730	0
AT1G56740	0
AT1G56750	0
AT1G56760	0
AT1G56770	0
AT1G56780	0
AT1G56790	0
AT1G56800	0
AT1G56810	0
AT1G56820	0
AT1G56830	0
AT1G56840	0
AT1G56850	0
AT1G56860	0
AT1G56870	0
AT1G56880	0
AT1G56890	0
AT1G56900	0
AT1G56910	0
AT1G56920	0
AT1G56930	0
AT1G56940	0
AT1G56950	0
AT1G56960	0
AT1G56970	0
AT1G56980	0
AT1G56990	0
AT1G57000	0
AT1G57010	0
AT1G57020	0
AT1G57030	0
AT1G57040	0
AT1G57050	0
AT1G57060	0
AT1G57070	0
AT1G57080	0
AT1G57090	0
AT1G57100	0
AT1G57110	0
AT1G57120	0
AT1G57130	0
AT1G57140	0
AT1G57150	0
AT1G57160	0
AT1G57170	0
AT1G57180	0
AT1G57190	0
AT1G57200	0
AT1G57210	0
AT1G57220	0
AT1G57230	0
AT1G57240	0
AT1G57250	0
AT1G57260	0
AT1G57270	0
AT1G57280	0
AT1G57290	0
AT1G57300	0
AT1G57310	0
AT1G57320	0
AT1G57330	0
AT1G57340	0
AT1G57350	0
AT1G57360	0
AT1G57370	0
AT1G57380	0
AT1G57390	0
AT1G57400	0
AT1G57410	0
AT1G57420	0
AT1G57430	0
AT1G57440	0
AT1G57450	0
AT1G57460	0
AT1G57470	0
AT1G57480	0
AT1G57490	0
AT1G57500	0
AT1G57510	0
AT1G57520	0
AT1G57530	0
AT1G57540	254
AT1G57550	0
AT1G57560	26
AT1G57565	0
AT1G57570	0
AT1G57580	0
AT1G57590	345
AT1G57600	464
AT1G57610	788
AT1G57613	0
AT1G57620	468
AT1G57630	187
AT1G57640	2
AT1G57650	10
AT1G57660	783
AT1G57670	0
AT1G57680	1827
AT1G57690	0
AT1G57700	124
AT1G57710	0
AT1G57720	5807
AT1G57730	0
AT1G57740	0
AT1G57750	14
AT1G57760	1
AT1G57765	378
AT1G57770	829
AT1G57775	0
AT1G57777	0
AT1G57780	0
AT1G57790	220
AT1G57800	0
AT1G57810	0
AT1G57820	35
AT1G57830	0
AT1G57835	0
AT1G57840	11
AT1G57850	32
AT1G57860	551
AT1G57870	1084
AT1G57900	0
AT1G57906	0
AT1G57943	1
AT1G57980	248
AT1G57990	379
AT1G58007	0
AT1G58010	0
AT1G58020	0
AT1G58025	525
AT1G58030	3020
AT1G58037	0
AT1G58040	0
AT1G58050	0
AT1G58055	0
AT1G58060	816
AT1G58070	5
AT1G58080	2964
AT1G58090	0
AT1G58100	641
AT1G58110	965
AT1G58120	26
AT1G58130	3
AT1G58140	1
AT1G58150	22
AT1G58160	11
AT1G58170	2
AT1G58180	1571
AT1G58190	163
AT1G58200	1887
AT1G58210	263
AT1G58215	5
AT1G58220	241
AT1G58223	0
AT1G58225	214
AT1G58230	1559
AT1G58235	586
AT1G58242	0
AT1G58245	0
AT1G58248	0
AT1G58250	1802
AT1G58260	0
AT1G58265	0
AT1G58270	249
AT1G58280	356
AT1G58290	2535
AT1G58300	62
AT1G58310	0
AT1G58320	1
AT1G58330	0
AT1G58340	13
AT1G58350	892
AT1G58360	4946
AT1G58370	14
AT1G58380	504
AT1G58390	4
AT1G58400	0
AT1G58410	19
AT1G58420	53
AT1G58430	1
AT1G58440	473
AT1G58450	0
AT1G58460	0
AT1G58470	120
AT1G58520	1141
AT1G58525	0
AT1G58561	753
AT1G58590	359
AT1G58602	9899
AT1G58643	0
AT1G58684	1
AT1G58725	0
AT1G58766	0
AT1G58807	1
AT1G58808	0
AT1G58848	109
AT1G58889	0
AT1G58936	0
AT1G58983	40
AT1G59030	0
AT1G59077	0
AT1G59124	76
AT1G59171	0
AT1G59218	1
AT1G59265	1
AT1G59312	0
AT1G59359	0
AT1G59406	0
AT1G59453	0
AT1G59460	0
AT1G59470	0
AT1G59500	0
AT1G59510	93
AT1G59520	504
AT1G59530	0
AT1G59540	32
AT1G59550	0
AT1G59560	80
AT1G59570	0
AT1G59580	883
AT1G59590	175
AT1G59600	256
AT1G59610	2786
AT1G59620	1477
AT1G59630	0
AT1G59640	178
AT1G59650	358
AT1G59660	180
AT1G59670	10
AT1G59675	0
AT1G59680	0
AT1G59690	0
AT1G59700	1001
AT1G59710	696
AT1G59720	172
AT1G59722	0
AT1G59723	0
AT1G59724	0
AT1G59725	0
AT1G59730	1
AT1G59740	356
AT1G59750	1742
AT1G59760	783
AT1G59770	0
AT1G59780	0
AT1G59790	0
AT1G59800	0
AT1G59810	0
AT1G59820	1236
AT1G59830	782
AT1G59833	0
AT1G59835	0
AT1G59840	491
AT1G59850	13
AT1G59860	17
AT1G59865	9
AT1G59870	49637
AT1G59880	0
AT1G59885	0
AT1G59890	1091
AT1G59900	2972
AT1G59910	696
AT1G59920	8
AT1G59930	24
AT1G59940	0
AT1G59950	13
AT1G59960	318
AT1G59970	77
AT1G59980	191
AT1G59990	522
AT1G60000	1357
AT1G60010	1935
AT1G60020	0
AT1G60025	0
AT1G60030	4
AT1G60040	0
AT1G60050	0
AT1G60060	5
AT1G60070	1439
AT1G60072	0
AT1G60073	0
AT1G60075	0
AT1G60080	155
AT1G60090	0
AT1G60095	0
AT1G60110	13
AT1G60120	0
AT1G60130	1
AT1G60140	1772
AT1G60150	0
AT1G60160	1181
AT1G60170	1215
AT1G60180	0
AT1G60190	319
AT1G60200	3812
AT1G60220	828
AT1G60230	476
AT1G60240	0
AT1G60250	0
AT1G60260	1579
AT1G60270	28
AT1G60280	0
AT1G60290	0
AT1G60300	0
AT1G60310	0
AT1G60320	0
AT1G60330	0
AT1G60340	0
AT1G60350	0
AT1G60360	0
AT1G60370	0
AT1G60380	0
AT1G60390	0
AT1G60400	0
AT1G60410	0
AT1G60420	820
AT1G60430	376
AT1G60440	515
AT1G60450	0
AT1G60460	19
AT1G60470	2
AT1G60480	0
AT1G60490	1809
AT1G60500	0
AT1G60505	0
AT1G60510	0
AT1G60520	0
AT1G60525	129
AT1G60530	0
AT1G60540	0
AT1G60545	12
AT1G60550	595
AT1G60560	219
AT1G60570	0
AT1G60580	0
AT1G60590	3
AT1G60600	577
AT1G60610	276
AT1G60620	210
AT1G60625	0
AT1G60630	32
AT1G60640	488
AT1G60650	440
AT1G60660	182
AT1G60670	425
AT1G60680	25
AT1G60690	186
AT1G60700	138
AT1G60710	831
AT1G60720	0
AT1G60730	392
AT1G60740	26
AT1G60750	0
AT1G60760	3
AT1G60770	353
AT1G60780	1760
AT1G60783	0
AT1G60787	0
AT1G60790	301
AT1G60800	2136
AT1G60810	211
AT1G60815	0
AT1G60820	0
AT1G60830	14
AT1G60835	0
AT1G60840	0
AT1G60850	258
AT1G60860	320
AT1G60870	1781
AT1G60880	0
AT1G60890	566
AT1G60900	2389
AT1G60910	0
AT1G60913	0
AT1G60920	1
AT1G60930	122
AT1G60940	1922
AT1G60950	20854
AT1G60960	145
AT1G60970	0
AT1G60980	0
AT1G60983	0
AT1G60985	0
AT1G60986	0
AT1G60987	0
AT1G60989	103
AT1G60990	941
AT1G60995	835
AT1G61000	77
AT1G61010	653
AT1G61020	0
AT1G61030	671
AT1G61040	651
AT1G61050	0
AT1G61060	0
AT1G61065	144
AT1G61070	4
AT1G61080	1
AT1G61090	0
AT1G61093	0
AT1G61095	0
AT1G61097	0
AT1G61100	1751
AT1G61105	0
AT1G61110	1
AT1G61120	2306
AT1G61130	1
AT1G61140	1245
AT1G61150	1082
AT1G61160	1
AT1G61165	0
AT1G61170	83
AT1G61180	706
AT1G61190	2636
AT1G61200	1
AT1G61210	891
AT1G61215	79
AT1G61224	0
AT1G61226	0
AT1G61230	1
AT1G61240	277
AT1G61250	2765
AT1G61255	14
AT1G61260	117
AT1G61270	0
AT1G61275	1
AT1G61280	13
AT1G61290	1
AT1G61300	1348
AT1G61310	258
AT1G61320	0
AT1G61330	0
AT1G61340	54
AT1G61350	464
AT1G61360	267
AT1G61370	81
AT1G61380	985
AT1G61390	17
AT1G61400	30
AT1G61410	1
AT1G61415	6
AT1G61420	151
AT1G61430	397
AT1G61440	2
AT1G61450	3
AT1G61460	82
AT1G61470	10
AT1G61475	0
AT1G61480	3
AT1G61490	100
AT1G61500	167
AT1G61510	0
AT1G61520	49592
AT1G61540	0
AT1G61542	0
AT1G61550	8
AT1G61560	47
AT1G61562	0
AT1G61563	29
AT1G61565	0
AT1G61566	5
AT1G61570	392
AT1G61575	0
AT1G61580	426
AT1G61590	1
AT1G61600	111
AT1G61610	323
AT1G61620	948
AT1G61630	0
AT1G61640	377
AT1G61650	0
AT1G61660	1187
AT1G61665	0
AT1G61667	214
AT1G61670	808
AT1G61680	11
AT1G61685	0
AT1G61688	0
AT1G61690	799
AT1G61700	1
AT1G61710	0
AT1G61720	10
AT1G61730	869
AT1G61732	0
AT1G61740	5316
AT1G61750	0
AT1G61760	0
AT1G61770	586
AT1G61780	499
AT1G61790	1461
AT1G61795	67
AT1G61800	130
AT1G61810	42
AT1G61820	15
AT1G61830	0
AT1G61840	0
AT1G61850	1082
AT1G61860	10
AT1G61870	470
AT1G61880	0
AT1G61890	2282
AT1G61900	606
AT1G61910	0
AT1G61920	0
AT1G61930	13
AT1G61940	0
AT1G61950	0
AT1G61960	152
AT1G61970	234
AT1G61980	232
AT1G61990	438
AT1G62000	0
AT1G62010	80
AT1G62020	1891
AT1G62030	134
AT1G62035	7
AT1G62040	1024
AT1G62045	0
AT1G62050	302
AT1G62055	0
AT1G62060	2
AT1G62070	0
AT1G62075	0
AT1G62080	0
AT1G62085	91
AT1G62090	0
AT1G62095	0
AT1G62110	61
AT1G62120	79
AT1G62130	251
AT1G62150	101
AT1G62160	0
AT1G62170	0
AT1G62180	2288
AT1G62190	0
AT1G62200	1174
AT1G62210	0
AT1G62214	0
AT1G62220	0
AT1G62225	0
AT1G62230	0
AT1G62240	0
AT1G62250	669
AT1G62260	120
AT1G62262	1
AT1G62270	0
AT1G62280	0
AT1G62290	230
AT1G62300	319
AT1G62305	120
AT1G62310	2101
AT1G62320	11
AT1G62330	680
AT1G62333	4
AT1G62340	1
AT1G62350	53
AT1G62355	0
AT1G62360	1
AT1G62370	41
AT1G62380	1994
AT1G62390	2758
AT1G62400	122
AT1G62410	0
AT1G62420	23
AT1G62421	0
AT1G62422	304
AT1G62430	1601
AT1G62440	4
AT1G62450	0
AT1G62460	0
AT1G62480	411
AT1G62490	0
AT1G62500	3
AT1G62510	49
AT1G62515	0
AT1G62520	5
AT1G62530	0
AT1G62540	3
AT1G62550	0
AT1G62560	2944
AT1G62570	502
AT1G62580	6
AT1G62590	60
AT1G62600	364
AT1G62610	160
AT1G62620	10
AT1G62630	1026
AT1G62640	473
AT1G62650	0
AT1G62660	1338
AT1G62670	91
AT1G62680	80
AT1G62690	2
AT1G62695	0
AT1G62700	1
AT1G62710	141
AT1G62720	22
AT1G62730	110
AT1G62740	1328
AT1G62750	12362
AT1G62760	18
AT1G62766	0
AT1G62770	2
AT1G62780	3589
AT1G62790	251
AT1G62800	386
AT1G62810	1633
AT1G62820	218
AT1G62830	285
AT1G62835	8
AT1G62840	30
AT1G62850	252
AT1G62860	121
AT1G62870	38
AT1G62880	216
AT1G62886	0
AT1G62890	0
AT1G62895	0
AT1G62900	3
AT1G62910	12
AT1G62914	208
AT1G62915	73
AT1G62920	36
AT1G62930	60
AT1G62935	0
AT1G62940	0
AT1G62950	49
AT1G62960	644
AT1G62970	298
AT1G62975	49
AT1G62978	0
AT1G62980	1
AT1G62981	6
AT1G62990	10
AT1G63000	1013
AT1G63005	10
AT1G63010	1437
AT1G63020	336
AT1G63030	0
AT1G63040	3
AT1G63050	270
AT1G63055	1
AT1G63057	0
AT1G63060	2
AT1G63070	0
AT1G63080	30
AT1G63090	1168
AT1G63100	4
AT1G63105	0
AT1G63110	642
AT1G63120	307
AT1G63130	87
AT1G63140	0
AT1G63150	61
AT1G63160	72
AT1G63170	634
AT1G63180	260
AT1G63190	0
AT1G63200	0
AT1G63205	0
AT1G63206	0
AT1G63210	0
AT1G63220	43
AT1G63230	36
AT1G63240	468
AT1G63245	3
AT1G63250	109
AT1G63260	231
AT1G63270	226
AT1G63280	0
AT1G63290	708
AT1G63295	2
AT1G63300	9
AT1G63310	3
AT1G63320	0
AT1G63330	3
AT1G63340	0
AT1G63350	507
AT1G63360	1511
AT1G63370	8
AT1G63380	50
AT1G63390	14
AT1G63400	50
AT1G63410	0
AT1G63420	242
AT1G63430	852
AT1G63440	84
AT1G63450	0
AT1G63460	389
AT1G63470	141
AT1G63480	169
AT1G63490	1025
AT1G63500	933
AT1G63510	0
AT1G63520	0
AT1G63522	0
AT1G63530	103
AT1G63535	0
AT1G63540	0
AT1G63550	0
AT1G63570	15
AT1G63580	4
AT1G63590	0
AT1G63600	0
AT1G63610	921
AT1G63615	0
AT1G63630	0
AT1G63640	214
AT1G63650	2
AT1G63660	529
AT1G63670	654
AT1G63680	1024
AT1G63690	1491
AT1G63700	1219
AT1G63710	1
AT1G63720	158
AT1G63730	168
AT1G63740	363
AT1G63750	510
AT1G63760	45
AT1G63770	6764
AT1G63780	266
AT1G63790	0
AT1G63800	1205
AT1G63810	527
AT1G63820	1
AT1G63830	1039
AT1G63835	0
AT1G63840	281
AT1G63850	331
AT1G63855	158
AT1G63860	673
AT1G63870	2
AT1G63880	4057
AT1G63900	841
AT1G63910	0
AT1G63920	0
AT1G63930	0
AT1G63940	1769
AT1G63950	0
AT1G63960	11
AT1G63970	1517
AT1G63980	2611
AT1G63990	5
AT1G64000	0
AT1G64010	3
AT1G64020	2
AT1G64030	0
AT1G64035	0
AT1G64040	1860
AT1G64050	945
AT1G64060	795
AT1G64065	195
AT1G64070	5
AT1G64080	120
AT1G64090	1570
AT1G64100	0
AT1G64105	0
AT1G64107	1
AT1G64110	637
AT1G64120	0
AT1G64130	0
AT1G64140	3882
AT1G64150	608
AT1G64160	0
AT1G64170	133
AT1G64180	305
AT1G64185	23
AT1G64190	475
AT1G64195	1
AT1G64200	304
AT1G64210	1
AT1G64220	15
AT1G64230	12130
AT1G64235	0
AT1G64240	0
AT1G64250	1
AT1G64253	3
AT1G64255	0
AT1G64260	0
AT1G64270	343
AT1G64280	1002
AT1G64290	0
AT1G64295	0
AT1G64300	178
AT1G64310	14
AT1G64320	42
AT1G64330	923
AT1G64340	0
AT1G64350	539
AT1G64355	992
AT1G64360	2100
AT1G64370	16065
AT1G64380	584
AT1G64385	767
AT1G64390	124
AT1G64400	352
AT1G64405	4
AT1G64410	0
AT1G64420	0
AT1G64430	1490
AT1G64440	401
AT1G64450	10
AT1G64455	0
AT1G64460	351
AT1G64480	0
AT1G64490	99
AT1G64500	499
AT1G64510	2465
AT1G64520	1931
AT1G64530	216
AT1G64540	1
AT1G64550	1337
AT1G64560	21
AT1G64561	33
AT1G64563	98
AT1G64570	1167
AT1G64572	141
AT1G64580	61
AT1G64583	12
AT1G64584	0
AT1G64585	0
AT1G64590	1
AT1G64600	103
AT1G64610	471
AT1G64618	0
AT1G64620	151
AT1G64625	4
AT1G64630	466
AT1G64633	0
AT1G64640	41
AT1G64650	1120
AT1G64660	214
AT1G64670	29
AT1G64680	3688
AT1G64690	70
AT1G64700	36
AT1G64710	1086
AT1G64720	35095
AT1G64730	0
AT1G64740	898
AT1G64750	1026
AT1G64760	184
AT1G64770	3488
AT1G64780	283
AT1G64790	2744
AT1G64795	0
AT1G64800	2
AT1G64810	1546
AT1G64820	0
AT1G64830	1
AT1G64840	355
AT1G64850	1207
AT1G64860	3014
AT1G64870	0
AT1G64880	625
AT1G64890	478
AT1G64900	1452
AT1G64910	1
AT1G64920	1
AT1G64930	0
AT1G64940	2
AT1G64950	1333
AT1G64960	338
AT1G64970	785
AT1G64980	726
AT1G64990	842
AT1G65000	181
AT1G65010	1563
AT1G65020	380
AT1G65030	225
AT1G65032	98
AT1G65040	1320
AT1G65050	0
AT1G65060	6
AT1G65070	1137
AT1G65080	118
AT1G65090	1
AT1G65110	8
AT1G65113	0
AT1G65120	50
AT1G65130	6
AT1G65140	1
AT1G65150	209
AT1G65160	0
AT1G65165	0
AT1G65170	0
AT1G65180	0
AT1G65190	2958
AT1G65200	0
AT1G65210	0
AT1G65220	1682
AT1G65230	1597
AT1G65240	10
AT1G65250	158
AT1G65260	4737
AT1G65270	1344
AT1G65280	1348
AT1G65290	1402
AT1G65295	545
AT1G65300	0
AT1G65310	0
AT1G65320	1012
AT1G65330	0
AT1G65340	0
AT1G65342	0
AT1G65346	0
AT1G65347	0
AT1G65349	0
AT1G65350	2
AT1G65352	0
AT1G65360	5
AT1G65365	0
AT1G65370	131
AT1G65380	265
AT1G65385	0
AT1G65390	35
AT1G65410	807
AT1G65420	46
AT1G65425	0
AT1G65430	974
AT1G65440	3617
AT1G65450	52
AT1G65470	139
AT1G65480	331
AT1G65481	0
AT1G65483	1
AT1G65484	0
AT1G65485	0
AT1G65486	51
AT1G65490	707
AT1G65500	54
AT1G65510	47
AT1G65520	183
AT1G65540	2847
AT1G65541	0
AT1G65550	0
AT1G65560	102
AT1G65570	0
AT1G65580	2138
AT1G65585	0
AT1G65590	476
AT1G65610	36
AT1G65620	11
AT1G65630	0
AT1G65640	0
AT1G65642	0
AT1G65650	607
AT1G65660	1431
AT1G65670	0
AT1G65680	0
AT1G65681	0
AT1G65690	111
AT1G65700	166
AT1G65710	1
AT1G65720	2177
AT1G65730	12
AT1G65735	0
AT1G65740	0
AT1G65750	0
AT1G65760	25
AT1G65770	0
AT1G65780	0
AT1G65790	605
AT1G65800	5040
AT1G65810	0
AT1G65820	2314
AT1G65830	0
AT1G65840	860
AT1G65845	391
AT1G65850	2
AT1G65860	2136
AT1G65870	34
AT1G65875	0
AT1G65880	0
AT1G65890	2
AT1G65900	151
AT1G65910	2
AT1G65920	83
AT1G65930	8179
AT1G65940	0
AT1G65950	406
AT1G65960	9274
AT1G65970	8
AT1G65980	4439
AT1G65985	15
AT1G65990	0
AT1G66000	0
AT1G66010	0
AT1G66020	0
AT1G66030	0
AT1G66040	0
AT1G66045	0
AT1G66050	0
AT1G66060	30
AT1G66070	711
AT1G66080	175
AT1G66090	73
AT1G66100	540
AT1G66110	0
AT1G66120	0
AT1G66130	781
AT1G66140	565
AT1G66145	0
AT1G66150	2815
AT1G66160	82
AT1G66170	1
AT1G66173	35
AT1G66180	333
AT1G66190	107
AT1G66200	7876
AT1G66210	9
AT1G66220	0
AT1G66230	70
AT1G66235	0
AT1G66240	2188
AT1G66245	0
AT1G66250	145
AT1G66260	2792
AT1G66270	15
AT1G66280	10
AT1G66290	0
AT1G66300	0
AT1G66310	0
AT1G66320	0
AT1G66330	1231
AT1G66340	720
AT1G66345	84
AT1G66350	226
AT1G66360	0
AT1G66370	0
AT1G66380	0
AT1G66390	1
AT1G66400	59
AT1G66410	3935
AT1G66420	0
AT1G66430	347
AT1G66440	0
AT1G66450	0
AT1G66460	2
AT1G66465	127
AT1G66470	1
AT1G66480	31
AT1G66490	0
AT1G66500	208
AT1G66510	219
AT1G66520	146
AT1G66530	500
AT1G66534	0
AT1G66540	112
AT1G66550	2
AT1G66560	0
AT1G66570	0
AT1G66580	1627
AT1G66590	74
AT1G66600	7
AT1G66610	0
AT1G66620	15
AT1G66630	0
AT1G66640	0
AT1G66650	24
AT1G66660	148
AT1G66670	3561
AT1G66680	550
AT1G66690	1
AT1G66700	2
AT1G66710	0
AT1G66720	0
AT1G66725	79
AT1G66730	898
AT1G66740	351
AT1G66750	318
AT1G66760	150
AT1G66770	0
AT1G66780	0
AT1G66783	0
AT1G66795	0
AT1G66800	1
AT1G66810	32
AT1G66820	0
AT1G66830	50
AT1G66840	924
AT1G66850	3
AT1G66852	0
AT1G66855	0
AT1G66860	0
AT1G66870	11
AT1G66880	1706
AT1G66890	398
AT1G66900	592
AT1G66910	724
AT1G66920	1037
AT1G66930	4
AT1G66940	259
AT1G66950	0
AT1G66960	30
AT1G66970	12819
AT1G66980	4417
AT1G66990	5
AT1G67000	171
AT1G67010	0
AT1G67020	1
AT1G67025	0
AT1G67030	3
AT1G67035	4
AT1G67040	29
AT1G67050	330
AT1G67060	237
AT1G67070	48
AT1G67080	939
AT1G67090	120106
AT1G67100	1
AT1G67105	34
AT1G67110	1
AT1G67120	1303
AT1G67130	0
AT1G67140	1543
AT1G67148	1
AT1G67150	0
AT1G67160	0
AT1G67170	308
AT1G67180	5
AT1G67190	311
AT1G67195	115
AT1G67200	0
AT1G67210	130
AT1G67220	0
AT1G67230	2387
AT1G67235	0
AT1G67238	0
AT1G67240	0
AT1G67250	403
AT1G67260	0
AT1G67265	31
AT1G67270	0
AT1G67280	6686
AT1G67290	7
AT1G67300	1586
AT1G67310	1664
AT1G67320	143
AT1G67325	670
AT1G67328	0
AT1G67330	0
AT1G67340	380
AT1G67350	744
AT1G67360	1550
AT1G67365	232
AT1G67370	25
AT1G67390	0
AT1G67400	45
AT1G67410	173
AT1G67420	116
AT1G67430	3859
AT1G67440	495
AT1G67450	0
AT1G67455	0
AT1G67460	33
AT1G67470	266
AT1G67480	2032
AT1G67481	0
AT1G67490	838
AT1G67500	705
AT1G67510	355
AT1G67520	45
AT1G67530	618
AT1G67540	0
AT1G67550	1115
AT1G67560	716
AT1G67570	74
AT1G67580	1511
AT1G67590	378
AT1G67600	88
AT1G67610	0
AT1G67620	266
AT1G67623	0
AT1G67626	1
AT1G67630	67
AT1G67635	0
AT1G67640	0
AT1G67645	0
AT1G67650	98
AT1G67660	611
AT1G67670	0
AT1G67680	1048
AT1G67690	160
AT1G67700	4768
AT1G67710	54
AT1G67720	1158
AT1G67730	933
AT1G67740	8963
AT1G67750	2
AT1G67760	1
AT1G67770	0
AT1G67775	0
AT1G67780	1
AT1G67785	901
AT1G67790	0
AT1G67792	54
AT1G67800	907
AT1G67810	273
AT1G67820	11
AT1G67830	126
AT1G67840	1897
AT1G67850	534
AT1G67855	0
AT1G67856	23
AT1G67860	2015
AT1G67865	20401
AT1G67870	18987
AT1G67880	375
AT1G67890	759
AT1G67900	1739
AT1G67910	252
AT1G67920	273
AT1G67930	636
AT1G67940	433
AT1G67950	121
AT1G67960	456
AT1G67970	822
AT1G67980	60
AT1G67990	6
AT1G68000	659
AT1G68010	16959
AT1G68020	1027
AT1G68030	42
AT1G68040	0
AT1G68050	3007
AT1G68060	677
AT1G68070	559
AT1G68080	201
AT1G68090	4
AT1G68100	757
AT1G68110	293
AT1G68120	1
AT1G68130	418
AT1G68140	972
AT1G68150	1
AT1G68160	349
AT1G68170	0
AT1G68180	1
AT1G68185	218
AT1G68190	915
AT1G68200	17
AT1G68210	0
AT1G68220	390
AT1G68230	14
AT1G68238	158
AT1G68240	5
AT1G68250	0
AT1G68260	168
AT1G68270	0
AT1G68280	1
AT1G68285	0
AT1G68290	5
AT1G68300	761
AT1G68310	417
AT1G68320	8
AT1G68325	0
AT1G68330	0
AT1G68340	123
AT1G68350	8
AT1G68360	3
AT1G68370	969
AT1G68380	1
AT1G68390	2
AT1G68400	148
AT1G68410	395
AT1G68420	0
AT1G68430	8
AT1G68440	709
AT1G68450	0
AT1G68460	1
AT1G68470	4
AT1G68480	0
AT1G68490	1765
AT1G68500	32
AT1G68510	5
AT1G68520	8974
AT1G68526	0
AT1G68530	7212
AT1G68540	247
AT1G68550	783
AT1G68560	4350
AT1G68568	1
AT1G68570	335
AT1G68580	1228
AT1G68585	216
AT1G68590	3450
AT1G68600	3494
AT1G68610	29
AT1G68620	203
AT1G68630	0
AT1G68640	11
AT1G68650	316
AT1G68660	2773
AT1G68670	1779
AT1G68680	286
AT1G68690	243
AT1G68700	4
AT1G68710	635
AT1G68720	1553
AT1G68723	0
AT1G68725	8
AT1G68730	262
AT1G68735	1
AT1G68740	1218
AT1G68750	0
AT1G68760	134
AT1G68765	3
AT1G68770	0
AT1G68780	134
AT1G68790	1747
AT1G68795	11
AT1G68800	3
AT1G68810	60
AT1G68820	728
AT1G68825	0
AT1G68830	3648
AT1G68840	617
AT1G68845	0
AT1G68850	8
AT1G68860	0
AT1G68862	48
AT1G68870	13
AT1G68872	101
AT1G68875	4
AT1G68877	0
AT1G68880	4
AT1G68890	2161
AT1G68905	0
AT1G68907	0
AT1G68910	778
AT1G68920	792
AT1G68930	87
AT1G68935	0
AT1G68937	0
AT1G68940	0
AT1G68945	85
AT1G68950	0
AT1G68960	0
AT1G68970	0
AT1G68980	208
AT1G68990	751
AT1G69000	0
AT1G69010	548
AT1G69020	177
AT1G69030	162
AT1G69040	385
AT1G69050	2
AT1G69060	526
AT1G69070	662
AT1G69080	0
AT1G69085	0
AT1G69090	0
AT1G69100	1
AT1G69110	0
AT1G69120	0
AT1G69130	0
AT1G69140	32
AT1G69150	0
AT1G69160	201
AT1G69170	291
AT1G69180	1
AT1G69190	0
AT1G69200	456
AT1G69210	87
AT1G69220	1111
AT1G69230	26
AT1G69240	0
AT1G69250	578
AT1G69252	3073
AT1G69260	556
AT1G69270	85
AT1G69280	52
AT1G69290	106
AT1G69295	1506
AT1G69300	0
AT1G69310	454
AT1G69320	3
AT1G69325	1
AT1G69330	218
AT1G69340	1352
AT1G69350	45
AT1G69360	607
AT1G69370	318
AT1G69380	142
AT1G69390	1376
AT1G69400	19
AT1G69410	2968
AT1G69420	558
AT1G69430	18
AT1G69440	472
AT1G69450	1978
AT1G69460	1599
AT1G69470	0
AT1G69480	153
AT1G69485	10
AT1G69490	720
AT1G69500	0
AT1G69510	2619
AT1G69520	54
AT1G69523	333
AT1G69526	56
AT1G69530	1587
AT1G69540	63
AT1G69543	0
AT1G69550	1036
AT1G69560	0
AT1G69570	83
AT1G69572	0
AT1G69580	251
AT1G69587	75
AT1G69588	0
AT1G69590	0
AT1G69600	3
AT1G69610	722
AT1G69620	3163
AT1G69630	6
AT1G69640	1670
AT1G69650	0
AT1G69660	0
AT1G69670	520
AT1G69680	160
AT1G69690	155
AT1G69700	16
AT1G69710	2
AT1G69720	341
AT1G69730	1369
AT1G69740	2109
AT1G69750	238
AT1G69760	779
AT1G69770	101
AT1G69780	167
AT1G69790	111
AT1G69792	0
AT1G69795	0
AT1G69797	0
AT1G69800	539
AT1G69810	26
AT1G69818	0
AT1G69820	0
AT1G69825	0
AT1G69828	0
AT1G69830	6125
AT1G69840	1955
AT1G69850	1711
AT1G69860	0
AT1G69870	7586
AT1G69880	2
AT1G69890	891
AT1G69900	34
AT1G69910	331
AT1G69920	1
AT1G69930	7
AT1G69935	1017
AT1G69940	5
AT1G69950	148
AT1G69960	729
AT1G69970	109
AT1G69980	640
AT1G69981	0
AT1G69990	0
AT1G70000	282
AT1G70010	0
AT1G70020	22
AT1G70030	2
AT1G70040	0
AT1G70050	0
AT1G70060	1378
AT1G70070	1595
AT1G70080	0
AT1G70090	294
AT1G70100	841
AT1G70110	0
AT1G70120	0
AT1G70130	7
AT1G70140	200
AT1G70150	147
AT1G70160	4337
AT1G70170	0
AT1G70175	0
AT1G70180	719
AT1G70185	1
AT1G70190	393
AT1G70200	1180
AT1G70209	0
AT1G70210	37
AT1G70220	6
AT1G70230	598
AT1G70250	581
AT1G70260	16
AT1G70270	0
AT1G70280	522
AT1G70290	3526
AT1G70300	294
AT1G70310	1439
AT1G70320	7743
AT1G70330	517
AT1G70335	0
AT1G70340	13
AT1G70350	140
AT1G70360	97
AT1G70370	880
AT1G70380	0
AT1G70390	0
AT1G70400	0
AT1G70410	2349
AT1G70420	529
AT1G70430	38
AT1G70440	5
AT1G70450	0
AT1G70460	4
AT1G70470	2
AT1G70475	0
AT1G70480	528
AT1G70490	2979
AT1G70500	6
AT1G70505	133
AT1G70510	0
AT1G70518	211
AT1G70520	1056
AT1G70530	1089
AT1G70540	0
AT1G70550	215
AT1G70560	110
AT1G70570	1536
AT1G70580	2299
AT1G70581	6
AT1G70590	506
AT1G70600	3179
AT1G70610	715
AT1G70620	3728
AT1G70630	180
AT1G70640	400
AT1G70645	0
AT1G70650	72
AT1G70660	252
AT1G70670	179
AT1G70680	3
AT1G70690	297
AT1G70700	7955
AT1G70710	31
AT1G70720	0
AT1G70730	3933
AT1G70740	288
AT1G70750	781
AT1G70760	0
AT1G70770	2968
AT1G70780	5231
AT1G70790	352
AT1G70800	412
AT1G70810	1592
AT1G70820	3021
AT1G70830	41
AT1G70840	0
AT1G70850	9
AT1G70860	0
AT1G70870	0
AT1G70880	0
AT1G70885	14
AT1G70890	855
AT1G70895	22
AT1G70900	1409
AT1G70910	0
AT1G70920	24
AT1G70940	1333
AT1G70944	0
AT1G70949	0
AT1G70950	2
AT1G70960	0
AT1G70970	0
AT1G70980	736
AT1G70985	21
AT1G70990	0
AT1G71000	113
AT1G71002	0
AT1G71010	1828
AT1G71015	17
AT1G71020	228
AT1G71030	1332
AT1G71040	1577
AT1G71050	17
AT1G71060	71
AT1G71070	506
AT1G71080	1508
AT1G71090	1224
AT1G71100	310
AT1G71110	250
AT1G71120	6
AT1G71130	473
AT1G71140	209
AT1G71150	6
AT1G71160	0
AT1G71170	405
AT1G71180	248
AT1G71190	435
AT1G71200	0
AT1G71210	484
AT1G71220	2663
AT1G71230	70
AT1G71235	0
AT1G71240	1277
AT1G71250	1
AT1G71260	305
AT1G71270	884
AT1G71280	1
AT1G71290	0
AT1G71300	0
AT1G71310	238
AT1G71320	0
AT1G71330	30
AT1G71340	1096
AT1G71350	501
AT1G71360	687
AT1G71370	0
AT1G71380	0
AT1G71390	15
AT1G71400	65
AT1G71410	1591
AT1G71420	41
AT1G71430	43
AT1G71440	371
AT1G71450	1
AT1G71460	183
AT1G71470	0
AT1G71480	256
AT1G71490	57
AT1G71500	5787
AT1G71520	0
AT1G71528	3
AT1G71530	0
AT1G71680	0
AT1G71690	0
AT1G71691	2
AT1G71692	0
AT1G71695	2110
AT1G71696	301
AT1G71697	608
AT1G71700	0
AT1G71710	1044
AT1G71720	1114
AT1G71730	634
AT1G71740	2
AT1G71750	134
AT1G71760	7
AT1G71770	2
AT1G71780	300
AT1G71790	118
AT1G71800	407
AT1G71810	1293
AT1G71820	2393
AT1G71828	0
AT1G71830	25
AT1G71840	1258
AT1G71850	109
AT1G71860	928
AT1G71865	202
AT1G71866	0
AT1G71870	31
AT1G71880	2067
AT1G71890	4
AT1G71900	531
AT1G71910	129
AT1G71920	6
AT1G71930	0
AT1G71940	207
AT1G71950	655
AT1G71960	636
AT1G71970	395
AT1G71980	1995
AT1G71990	50
AT1G72000	4
AT1G72010	1695
AT1G72020	2429
AT1G72030	794
AT1G72040	882
AT1G72050	1210
AT1G72060	5
AT1G72070	5
AT1G72080	0
AT1G72090	578
AT1G72100	0
AT1G72110	2
AT1G72120	270
AT1G72125	5
AT1G72130	448
AT1G72131	0
AT1G72140	1
AT1G72141	0
AT1G72150	19642
AT1G72160	2782
AT1G72170	270
AT1G72175	340
AT1G72180	2749
AT1G72190	372
AT1G72200	69
AT1G72210	5
AT1G72220	6
AT1G72230	0
AT1G72240	35
AT1G72250	33
AT1G72260	203
AT1G72270	0
AT1G72275	102
AT1G72280	262
AT1G72290	12
AT1G72300	886
AT1G72310	171
AT1G72320	816
AT1G72330	731
AT1G72340	593
AT1G72350	0
AT1G72360	116
AT1G72370	4310
AT1G72390	1508
AT1G72410	705
AT1G72416	387
AT1G72420	120
AT1G72430	996
AT1G72440	951
AT1G72450	4159
AT1G72460	0
AT1G72470	324
AT1G72480	504
AT1G72490	0
AT1G72500	423
AT1G72510	3219
AT1G72520	951
AT1G72530	82
AT1G72540	40
AT1G72545	3
AT1G72550	1047
AT1G72560	845
AT1G72570	0
AT1G72580	0
AT1G72590	1
AT1G72600	7
AT1G72610	86
AT1G72620	0
AT1G72630	385
AT1G72640	960
AT1G72645	646
AT1G72650	1353
AT1G72660	7
AT1G72670	12
AT1G72680	426
AT1G72690	32
AT1G72700	1029
AT1G72710	4189
AT1G72720	30
AT1G72730	37
AT1G72740	646
AT1G72750	751
AT1G72755	0
AT1G72760	3
AT1G72770	2185
AT1G72780	0
AT1G72790	181
AT1G72800	156
AT1G72810	401
AT1G72820	634
AT1G72830	715
AT1G72840	341
AT1G72850	51
AT1G72852	35
AT1G72855	1
AT1G72860	4
AT1G72870	30
AT1G72880	493
AT1G72890	532
AT1G72900	525
AT1G72910	939
AT1G72920	84
AT1G72930	2645
AT1G72940	215
AT1G72950	8
AT1G72960	4
AT1G72970	55
AT1G72980	6
AT1G72990	283
AT1G73000	0
AT1G73010	42
AT1G73020	178
AT1G73030	991
AT1G73040	63
AT1G73050	1
AT1G73060	2587
AT1G73065	2
AT1G73066	25
AT1G73080	452
AT1G73090	387
AT1G73100	514
AT1G73110	822
AT1G73120	0
AT1G73130	292
AT1G73140	2
AT1G73150	280
AT1G73160	0
AT1G73165	0
AT1G73170	2390
AT1G73175	1
AT1G73177	73
AT1G73180	628
AT1G73190	0
AT1G73200	868
AT1G73210	128
AT1G73220	12
AT1G73230	1668
AT1G73240	210
AT1G73250	231
AT1G73260	5
AT1G73270	0
AT1G73280	0
AT1G73290	0
AT1G73300	0
AT1G73310	141
AT1G73320	199
AT1G73325	48
AT1G73330	33
AT1G73340	0
AT1G73350	788
AT1G73360	29
AT1G73370	11
AT1G73380	375
AT1G73390	1182
AT1G73400	107
AT1G73410	5
AT1G73430	919
AT1G73440	112
AT1G73445	8
AT1G73450	384
AT1G73460	1052
AT1G73470	972
AT1G73480	2928
AT1G73490	626
AT1G73500	901
AT1G73510	2
AT1G73530	374
AT1G73540	656
AT1G73550	1
AT1G73560	1
AT1G73570	140
AT1G73580	0
AT1G73590	19
AT1G73600	7428
AT1G73603	0
AT1G73607	0
AT1G73610	2
AT1G73620	5
AT1G73630	464
AT1G73640	16
AT1G73650	1122
AT1G73655	2346
AT1G73660	1288
AT1G73670	1377
AT1G73680	1230
AT1G73687	9
AT1G73690	15
AT1G73700	95
AT1G73710	680
AT1G73720	397
AT1G73730	539
AT1G73740	299
AT1G73750	682
AT1G73760	396
AT1G73770	72
AT1G73780	4
AT1G73790	42
AT1G73805	299
AT1G73810	122
AT1G73820	272
AT1G73830	39
AT1G73840	604
AT1G73850	63
AT1G73860	0
AT1G73870	549
AT1G73875	184
AT1G73880	170
AT1G73885	5804
AT1G73890	37
AT1G73900	0
AT1G73910	13
AT1G73920	2578
AT1G73930	436
AT1G73940	230
AT1G73950	600
AT1G73960	1579
AT1G73965	2
AT1G73970	579
AT1G73980	1502
AT1G73990	1321
AT1G74000	2
AT1G74010	19
AT1G74020	389
AT1G74030	85
AT1G74035	0
AT1G74040	892
AT1G74045	0
AT1G74050	2636
AT1G74055	0
AT1G74060	2128
AT1G74070	1036
AT1G74080	3
AT1G74088	67
AT1G74090	2898
AT1G74100	2846
AT1G74110	0
AT1G74120	254
AT1G74130	2
AT1G74140	0
AT1G74150	15
AT1G74160	796
AT1G74170	572
AT1G74180	315
AT1G74190	2
AT1G74200	82
AT1G74205	0
AT1G74210	673
AT1G74220	0
AT1G74230	2012
AT1G74240	69
AT1G74250	1261
AT1G74260	2414
AT1G74270	1085
AT1G74280	160
AT1G74290	59
AT1G74300	199
AT1G74310	598
AT1G74320	780
AT1G74330	299
AT1G74340	335
AT1G74350	52
AT1G74360	348
AT1G74370	278
AT1G74380	984
AT1G74385	0
AT1G74390	114
AT1G74400	11
AT1G74410	363
AT1G74420	3
AT1G74430	337
AT1G74440	190
AT1G74450	375
AT1G74453	75
AT1G74456	92
AT1G74457	0
AT1G74458	46
AT1G74460	6
AT1G74470	12211
AT1G74480	0
AT1G74490	0
AT1G74500	0
AT1G74510	493
AT1G74520	1168
AT1G74530	369
AT1G74540	0
AT1G74545	0
AT1G74550	1
AT1G74560	1317
AT1G74570	0
AT1G74580	313
AT1G74590	122
AT1G74600	137
AT1G74610	0
AT1G74620	0
AT1G74630	45
AT1G74640	1064
AT1G74650	31
AT1G74660	26
AT1G74670	1055
AT1G74675	3
AT1G74680	674
AT1G74690	542
AT1G74700	83
AT1G74710	270
AT1G74720	752
AT1G74730	1640
AT1G74740	428
AT1G74750	265
AT1G74770	27
AT1G74780	318
AT1G74790	231
AT1G74800	382
AT1G74810	66
AT1G74820	0
AT1G74830	0
AT1G74840	1052
AT1G74850	1841
AT1G74860	170
AT1G74870	16
AT1G74875	29
AT1G74880	2814
AT1G74890	5
AT1G74900	44
AT1G74910	1366
AT1G74920	3227
AT1G74929	0
AT1G74930	245
AT1G74940	1147
AT1G74950	1784
AT1G74960	1762
AT1G74970	2417
AT1G74990	0
AT1G75000	69
AT1G75010	592
AT1G75020	351
AT1G75030	1
AT1G75040	979
AT1G75050	0
AT1G75060	15
AT1G75070	0
AT1G75080	569
AT1G75090	22
AT1G75100	745
AT1G75110	15
AT1G75120	92
AT1G75125	32
AT1G75130	448
AT1G75140	459
AT1G75150	27
AT1G75160	1
AT1G75163	39
AT1G75166	23
AT1G75170	343
AT1G75180	252
AT1G75190	231
AT1G75200	462
AT1G75210	1074
AT1G75220	1540
AT1G75230	256
AT1G75240	8
AT1G75250	95
AT1G75260	9
AT1G75261	0
AT1G75270	533
AT1G75280	864
AT1G75290	17
AT1G75295	34
AT1G75300	3
AT1G75310	905
AT1G75330	1403
AT1G75335	58
AT1G75340	454
AT1G75350	4184
AT1G75360	93
AT1G75370	2820
AT1G75380	19040
AT1G75390	76
AT1G75394	0
AT1G75400	1017
AT1G75410	2644
AT1G75420	462
AT1G75430	0
AT1G75440	307
AT1G75450	69
AT1G75460	4919
AT1G75470	1
AT1G75480	6
AT1G75490	17
AT1G75500	2033
AT1G75510	654
AT1G75520	1
AT1G75530	0
AT1G75540	742
AT1G75550	0
AT1G75560	900
AT1G75570	0
AT1G75580	15
AT1G75590	0
AT1G75600	0
AT1G75610	0
AT1G75620	0
AT1G75630	1750
AT1G75640	14
AT1G75650	0
AT1G75660	2013
AT1G75670	236
AT1G75680	416
AT1G75690	1664
AT1G75700	12
AT1G75710	111
AT1G75717	0
AT1G75720	1
AT1G75730	400
AT1G75740	0
AT1G75750	3298
AT1G75760	527
AT1G75770	113
AT1G75780	7
AT1G75785	0
AT1G75790	0
AT1G75800	3240
AT1G75810	334
AT1G75820	3339
AT1G75830	0
AT1G75840	867
AT1G75850	1412
AT1G75860	604
AT1G75870	7
AT1G75880	70
AT1G75890	0
AT1G75891	1
AT1G75900	334
AT1G75910	0
AT1G75920	0
AT1G75930	0
AT1G75940	8
AT1G75945	244
AT1G75950	3936
AT1G75960	155
AT1G75970	0
AT1G75980	192
AT1G75990	423
AT1G76000	0
AT1G76010	4494
AT1G76020	563
AT1G76030	4530
AT1G76040	374
AT1G76050	595
AT1G76060	202
AT1G76062	0
AT1G76065	50
AT1G76070	177
AT1G76080	4616
AT1G76090	157
AT1G76100	2500
AT1G76110	505
AT1G76120	227
AT1G76130	753
AT1G76135	0
AT1G76140	1879
AT1G76150	1162
AT1G76160	916
AT1G76170	247
AT1G76180	17082
AT1G76185	242
AT1G76190	9
AT1G76200	1139
AT1G76210	1
AT1G76220	0
AT1G76230	0
AT1G76240	65
AT1G76250	2
AT1G76260	136
AT1G76270	275
AT1G76280	336
AT1G76290	0
AT1G76300	376
AT1G76310	9
AT1G76320	558
AT1G76330	0
AT1G76340	309
AT1G76350	538
AT1G76360	680
AT1G76370	6
AT1G76380	257
AT1G76390	212
AT1G76400	969
AT1G76405	80
AT1G76410	19
AT1G76420	0
AT1G76430	0
AT1G76440	115
AT1G76450	2017
AT1G76460	620
AT1G76465	0
AT1G76470	4
AT1G76480	0
AT1G76490	6346
AT1G76500	0
AT1G76510	302
AT1G76520	1924
AT1G76530	67
AT1G76540	6
AT1G76550	344
AT1G76560	226
AT1G76570	391
AT1G76580	1822
AT1G76590	2055
AT1G76600	113
AT1G76610	1
AT1G76620	168
AT1G76630	990
AT1G76640	10
AT1G76650	110
AT1G76660	594
AT1G76670	1677
AT1G76680	852
AT1G76690	85
AT1G76700	619
AT1G76705	133
AT1G76710	217
AT1G76720	450
AT1G76728	0
AT1G76730	1703
AT1G76740	4
AT1G76750	0
AT1G76760	28
AT1G76770	1
AT1G76780	63
AT1G76790	1193
AT1G76800	57
AT1G76810	3535
AT1G76820	375
AT1G76830	0
AT1G76840	0
AT1G76850	2764
AT1G76860	409
AT1G76870	42
AT1G76878	47
AT1G76880	0
AT1G76890	1117
AT1G76892	3
AT1G76900	805
AT1G76910	0
AT1G76911	0
AT1G76920	848
AT1G76930	389
AT1G76940	524
AT1G76950	401
AT1G76952	0
AT1G76954	1
AT1G76955	539
AT1G76960	2516
AT1G76965	2
AT1G76970	793
AT1G76980	304
AT1G76990	3927
AT1G76994	1
AT1G77000	609
AT1G77010	20
AT1G77020	133
AT1G77030	501
AT1G77040	0
AT1G77060	447
AT1G77080	1464
AT1G77090	1097
AT1G77093	0
AT1G77095	0
AT1G77100	0
AT1G77110	22
AT1G77120	127
AT1G77122	291
AT1G77130	713
AT1G77131	23
AT1G77138	0
AT1G77140	539
AT1G77145	115
AT1G77150	0
AT1G77160	0
AT1G77170	103
AT1G77180	3222
AT1G77190	0
AT1G77200	0
AT1G77210	515
AT1G77220	684
AT1G77230	164
AT1G77235	2
AT1G77240	0
AT1G77250	184
AT1G77260	1065
AT1G77270	49
AT1G77280	296
AT1G77290	200
AT1G77300	1507
AT1G77310	71
AT1G77320	193
AT1G77330	26
AT1G77340	1
AT1G77350	360
AT1G77360	33
AT1G77370	917
AT1G77380	29
AT1G77390	6
AT1G77400	159
AT1G77405	12
AT1G77410	51
AT1G77420	499
AT1G77440	654
AT1G77450	268
AT1G77460	251
AT1G77470	240
AT1G77480	715
AT1G77490	1926
AT1G77500	266
AT1G77510	1715
AT1G77520	15
AT1G77525	1
AT1G77530	8
AT1G77540	305
AT1G77550	350
AT1G77560	0
AT1G77570	57
AT1G77580	322
AT1G77590	392
AT1G77600	946
AT1G77610	1079
AT1G77620	338
AT1G77630	143
AT1G77640	40
AT1G77650	1
AT1G77655	0
AT1G77660	175
AT1G77670	486
AT1G77680	1650
AT1G77682	0
AT1G77690	32
AT1G77700	11
AT1G77710	2031
AT1G77720	78
AT1G77730	0
AT1G77740	2169
AT1G77750	122
AT1G77760	1116
AT1G77765	6
AT1G77770	411
AT1G77780	0
AT1G77790	1
AT1G77800	3718
AT1G77810	634
AT1G77815	0
AT1G77820	0
AT1G77830	0
AT1G77840	1143
AT1G77850	508
AT1G77855	18
AT1G77860	0
AT1G77870	6
AT1G77880	10
AT1G77885	218
AT1G77890	281
AT1G77910	0
AT1G77920	1466
AT1G77930	1657
AT1G77932	0
AT1G77940	1743
AT1G77950	0
AT1G77960	203
AT1G77980	0
AT1G77990	663
AT1G77992	0
AT1G78000	141
AT1G78010	793
AT1G78020	6471
AT1G78030	78
AT1G78040	4197
AT1G78050	38
AT1G78060	404
AT1G78070	6802
AT1G78080	5508
AT1G78090	3
AT1G78095	0
AT1G78100	1075
AT1G78110	249
AT1G78120	3
AT1G78130	12
AT1G78140	1250
AT1G78150	1162
AT1G78160	0
AT1G78170	171
AT1G78172	9
AT1G78180	275
AT1G78190	90
AT1G78200	1027
AT1G78206	0
AT1G78210	587
AT1G78220	0
AT1G78230	534
AT1G78240	2267
AT1G78250	0
AT1G78260	7
AT1G78265	5
AT1G78270	0
AT1G78280	1028
AT1G78290	618
AT1G78300	1197
AT1G78310	104
AT1G78320	13
AT1G78330	0
AT1G78340	9
AT1G78350	2
AT1G78355	0
AT1G78360	1
AT1G78370	7627
AT1G78380	6793
AT1G78390	0
AT1G78400	0
AT1G78410	80
AT1G78420	1080
AT1G78430	15
AT1G78440	1
AT1G78450	237
AT1G78460	2172
AT1G78470	0
AT1G78476	2
AT1G78478	3
AT1G78480	7
AT1G78490	170
AT1G78500	0
AT1G78510	1131
AT1G78520	2
AT1G78530	10
AT1G78540	213
AT1G78550	205
AT1G78560	751
AT1G78570	1499
AT1G78580	874
AT1G78590	185
AT1G78600	639
AT1G78610	744
AT1G78620	1461
AT1G78630	4148
AT1G78635	0
AT1G78640	0
AT1G78650	104
AT1G78660	1238
AT1G78670	3233
AT1G78680	2536
AT1G78690	197
AT1G78700	426
AT1G78710	0
AT1G78720	0
AT1G78730	96
AT1G78740	0
AT1G78750	38
AT1G78760	1
AT1G78770	39
AT1G78780	69
AT1G78790	235
AT1G78800	516
AT1G78810	217
AT1G78815	1
AT1G78820	116
AT1G78830	1884
AT1G78840	0
AT1G78850	734
AT1G78860	4
AT1G78865	3
AT1G78870	1853
AT1G78880	1266
AT1G78890	975
AT1G78895	183
AT1G78900	11740
AT1G78910	117
AT1G78915	587
AT1G78920	2724
AT1G78922	0
AT1G78930	82
AT1G78940	45
AT1G78950	24
AT1G78955	12
AT1G78960	467
AT1G78970	12
AT1G78980	0
AT1G78990	30
AT1G78995	780
AT1G79000	3468
AT1G79010	1339
AT1G79020	367
AT1G79030	487
AT1G79040	48809
AT1G79050	827
AT1G79060	75
AT1G79070	95
AT1G79075	48
AT1G79080	432
AT1G79090	2283
AT1G79100	0
AT1G79103	0
AT1G79110	1319
AT1G79120	11
AT1G79130	0
AT1G79150	351
AT1G79160	585
AT1G79170	2
AT1G79180	7
AT1G79190	607
AT1G79200	257
AT1G79210	771
AT1G79220	87
AT1G79230	1826
AT1G79240	0
AT1G79245	15435
AT1G79250	0
AT1G79260	105
AT1G79270	1662
AT1G79280	2884
AT1G79290	0
AT1G79300	0
AT1G79310	6
AT1G79320	1
AT1G79330	0
AT1G79340	2686
AT1G79350	1246
AT1G79360	4
AT1G79370	0
AT1G79380	2049
AT1G79390	202
AT1G79400	3
AT1G79410	465
AT1G79420	6
AT1G79430	485
AT1G79440	3059
AT1G79450	44
AT1G79460	388
AT1G79470	165
AT1G79480	2
AT1G79485	0
AT1G79490	161
AT1G79500	238
AT1G79510	0
AT1G79520	680
AT1G79529	29
AT1G79530	70
AT1G79540	216
AT1G79550	4462
AT1G79560	1145
AT1G79570	1634
AT1G79580	0
AT1G79590	664
AT1G79600	3127
AT1G79610	721
AT1G79620	148
AT1G79630	200
AT1G79640	371
AT1G79650	637
AT1G79660	328
AT1G79670	643
AT1G79680	108
AT1G79690	1804
AT1G79700	143
AT1G79710	216
AT1G79720	218
AT1G79730	818
AT1G79740	692
AT1G79750	3527
AT1G79760	2
AT1G79770	26
AT1G79780	11
AT1G79790	941
AT1G79800	0
AT1G79810	549
AT1G79820	40
AT1G79830	3915
AT1G79840	37
AT1G79850	0
AT1G79860	2
AT1G79870	1078
AT1G79880	437
AT1G79890	23
AT1G79900	84
AT1G79910	41
AT1G79915	7
AT1G79920	2990
AT1G79930	2258
AT1G79940	1843
AT1G79950	573
AT1G79960	0
AT1G79970	661
AT1G79980	0
AT1G79985	594
AT1G79990	1739
AT1G80000	1283
AT1G80010	764
AT1G80020	1551
AT1G80030	1427
AT1G80040	1438
AT1G80050	57
AT1G80060	36
AT1G80070	6746
AT1G80080	20
AT1G80090	0
AT1G80100	0
AT1G80110	207
AT1G80120	348
AT1G80130	1675
AT1G80133	2
AT1G80140	0
AT1G80150	173
AT1G80160	55
AT1G80165	0
AT1G80170	61
AT1G80180	2504
AT1G80190	156
AT1G80200	2
AT1G80210	515
AT1G80220	0
AT1G80230	625
AT1G80240	1
AT1G80245	189
AT1G80250	0
AT1G80260	1043
AT1G80270	270
AT1G80280	85
AT1G80290	361
AT1G80300	3296
AT1G80310	0
AT1G80315	0
AT1G80320	0
AT1G80325	19
AT1G80330	1
AT1G80340	38
AT1G80350	288
AT1G80360	1065
AT1G80370	0
AT1G80380	4171
AT1G80390	0
AT1G80400	496
AT1G80410	1735
AT1G80420	604
AT1G80430	0
AT1G80440	1325
AT1G80450	33
AT1G80460	1150
AT1G80470	4
AT1G80480	1965
AT1G80490	1366
AT1G80500	904
AT1G80510	356
AT1G80520	43
AT1G80525	0
AT1G80530	611
AT1G80540	2
AT1G80550	547
AT1G80555	20
AT1G80560	559
AT1G80570	175
AT1G80580	0
AT1G80590	0
AT1G80600	2039
AT1G80610	280
AT1G80620	494
AT1G80625	0
AT1G80630	261
AT1G80640	548
AT1G80650	422
AT1G80660	11
AT1G80670	546
AT1G80680	1307
AT1G80690	33
AT1G80700	37
AT1G80710	5
AT1G80720	70
AT1G80730	0
AT1G80740	1
AT1G80745	2
AT1G80750	611
AT1G80760	114
AT1G80770	744
AT1G80780	1469
AT1G80790	1227
AT1G80800	879
AT1G80810	417
AT1G80820	42
AT1G80830	1241
AT1G80840	451
AT1G80850	120
AT1G80860	323
AT1G80865	0
AT1G80870	288
AT1G80880	65
AT1G80890	99
AT1G80900	196
AT1G80910	652
AT1G80920	4531
AT1G80930	2828
AT1G80940	1448
AT1G80950	736
AT1G80960	186
AT1G80970	87
AT1G80980	325
AT1G80990	0
AT1G81001	0
AT1G81020	0
AT2G01008	11
AT2G01010	62
AT2G01020	33
AT2G01021	15
AT2G01022	3
AT2G01023	0
AT2G01024	0
AT2G01026	0
AT2G01028	0
AT2G01029	0
AT2G01031	0
AT2G01034	0
AT2G01035	0
AT2G01037	0
AT2G01040	0
AT2G01045	0
AT2G01050	0
AT2G01060	908
AT2G01070	400
AT2G01080	212
AT2G01090	202
AT2G01100	1515
AT2G01110	2312
AT2G01120	89
AT2G01130	1013
AT2G01140	2190
AT2G01150	357
AT2G01160	0
AT2G01170	727
AT2G01175	48
AT2G01180	259
AT2G01190	1005
AT2G01200	3
AT2G01210	9
AT2G01220	1006
AT2G01240	0
AT2G01250	3567
AT2G01260	629
AT2G01270	1407
AT2G01275	3
AT2G01280	0
AT2G01290	1100
AT2G01300	56
AT2G01310	6
AT2G01320	2015
AT2G01330	206
AT2G01340	128
AT2G01350	1787
AT2G01360	0
AT2G01370	0
AT2G01372	0
AT2G01379	0
AT2G01390	31
AT2G01400	370
AT2G01410	20
AT2G01420	1715
AT2G01422	0
AT2G01430	2
AT2G01440	1257
AT2G01450	2479
AT2G01460	756
AT2G01470	1074
AT2G01480	354
AT2G01490	1975
AT2G01500	0
AT2G01505	71
AT2G01510	56
AT2G01520	11
AT2G01530	15
AT2G01540	378
AT2G01550	0
AT2G01554	0
AT2G01560	0
AT2G01570	2223
AT2G01580	0
AT2G01590	771
AT2G01600	1952
AT2G01610	3
AT2G01620	817
AT2G01630	453
AT2G01640	160
AT2G01650	730
AT2G01660	130
AT2G01667	0
AT2G01670	3060
AT2G01680	2089
AT2G01690	1362
AT2G01700	0
AT2G01710	574
AT2G01720	1617
AT2G01730	26
AT2G01735	320
AT2G01740	52
AT2G01750	192
AT2G01755	0
AT2G01760	207
AT2G01770	0
AT2G01780	0
AT2G01790	0
AT2G01800	0
AT2G01810	0
AT2G01818	1
AT2G01820	1938
AT2G01830	335
AT2G01840	2
AT2G01850	2586
AT2G01860	213
AT2G01870	152
AT2G01880	1
AT2G01890	14
AT2G01900	0
AT2G01905	1
AT2G01910	809
AT2G01913	16
AT2G01918	118
AT2G01920	0
AT2G01930	647
AT2G01940	85
AT2G01950	105
AT2G01960	0
AT2G01970	2175
AT2G01973	0
AT2G01980	658
AT2G01990	245
AT2G02000	2
AT2G02010	142
AT2G02020	233
AT2G02023	0
AT2G02026	0
AT2G02030	0
AT2G02040	1544
AT2G02050	1087
AT2G02060	248
AT2G02061	18
AT2G02070	1993
AT2G02080	1727
AT2G02090	963
AT2G02100	246
AT2G02103	0
AT2G02110	0
AT2G02120	5
AT2G02130	1020
AT2G02135	0
AT2G02140	5
AT2G02147	2
AT2G02148	215
AT2G02150	85
AT2G02160	3405
AT2G02170	182
AT2G02180	1395
AT2G02190	0
AT2G02200	1
AT2G02205	0
AT2G02210	0
AT2G02220	628
AT2G02230	221
AT2G02240	19
AT2G02250	0
AT2G02260	0
AT2G02270	0
AT2G02280	0
AT2G02290	0
AT2G02300	0
AT2G02310	0
AT2G02320	0
AT2G02330	0
AT2G02340	0
AT2G02350	40
AT2G02360	881
AT2G02370	418
AT2G02380	21
AT2G02390	829
AT2G02400	317
AT2G02410	444
AT2G02430	1
AT2G02440	0
AT2G02450	337
AT2G02455	1
AT2G02470	473
AT2G02480	224
AT2G02490	0
AT2G02493	0
AT2G02497	0
AT2G02498	1
AT2G02500	384
AT2G02510	640
AT2G02515	1
AT2G02520	0
AT2G02525	0
AT2G02540	7
AT2G02550	0
AT2G02560	1189
AT2G02570	2303
AT2G02580	0
AT2G02590	93
AT2G02600	0
AT2G02610	0
AT2G02620	0
AT2G02630	0
AT2G02635	0
AT2G02640	0
AT2G02650	0
AT2G02660	0
AT2G02670	0
AT2G02680	0
AT2G02690	0
AT2G02695	0
AT2G02700	0
AT2G02710	1148
AT2G02720	5
AT2G02730	287
AT2G02740	232
AT2G02741	0
AT2G02750	30
AT2G02760	3424
AT2G02765	181
AT2G02770	0
AT2G02780	87
AT2G02790	294
AT2G02795	0
AT2G02800	1104
AT2G02810	220
AT2G02820	165
AT2G02830	0
AT2G02835	0
AT2G02840	0
AT2G02850	9
AT2G02860	468
AT2G02870	989
AT2G02880	156
AT2G02890	0
AT2G02900	0
AT2G02910	216
AT2G02930	302
AT2G02950	353
AT2G02955	84
AT2G02960	1017
AT2G02970	1056
AT2G02980	145
AT2G02990	35
AT2G03000	0
AT2G03010	65
AT2G03020	4
AT2G03030	0
AT2G03040	0
AT2G03050	123
AT2G03060	376
AT2G03070	312
AT2G03080	0
AT2G03090	15
AT2G03100	0
AT2G03110	8
AT2G03120	1329
AT2G03130	0
AT2G03140	2467
AT2G03150	1955
AT2G03160	0
AT2G03170	0
AT2G03180	0
AT2G03190	0
AT2G03200	9
AT2G03210	0
AT2G03220	249
AT2G03230	0
AT2G03240	304
AT2G03250	0
AT2G03260	17
AT2G03270	215
AT2G03280	100
AT2G03290	0
AT2G03291	0
AT2G03300	0
AT2G03310	1269
AT2G03320	0
AT2G03330	324
AT2G03340	1555
AT2G03350	408
AT2G03360	0
AT2G03370	1
AT2G03380	53
AT2G03390	2288
AT2G03410	9
AT2G03420	0
AT2G03430	175
AT2G03440	2583
AT2G03445	0
AT2G03450	171
AT2G03460	0
AT2G03470	1080
AT2G03480	438
AT2G03490	0
AT2G03500	212
AT2G03505	131
AT2G03510	995
AT2G03520	3
AT2G03530	1001
AT2G03540	9
AT2G03550	1743
AT2G03560	2
AT2G03565	0
AT2G03567	0
AT2G03570	0
AT2G03580	0
AT2G03590	144
AT2G03600	1
AT2G03610	0
AT2G03620	467
AT2G03630	0
AT2G03640	1232
AT2G03650	0
AT2G03660	0
AT2G03667	261
AT2G03670	145
AT2G03680	1827
AT2G03690	307
AT2G03700	0
AT2G03710	791
AT2G03720	0
AT2G03730	868
AT2G03740	2
AT2G03750	628
AT2G03760	121
AT2G03770	4
AT2G03780	482
AT2G03790	0
AT2G03800	440
AT2G03810	334
AT2G03820	1725
AT2G03821	1
AT2G03822	0
AT2G03823	0
AT2G03830	15
AT2G03840	0
AT2G03850	7
AT2G03855	0
AT2G03860	0
AT2G03870	619
AT2G03880	26
AT2G03885	0
AT2G03890	4291
AT2G03895	0
AT2G03900	0
AT2G03905	0
AT2G03910	0
AT2G03913	0
AT2G03915	0
AT2G03920	0
AT2G03925	0
AT2G03930	0
AT2G03931	0
AT2G03932	0
AT2G03933	0
AT2G03934	0
AT2G03935	0
AT2G03936	0
AT2G03937	0
AT2G03940	0
AT2G03945	0
AT2G03950	0
AT2G03955	0
AT2G03958	0
AT2G03960	1
AT2G03965	9
AT2G03970	0
AT2G03972	0
AT2G03975	0
AT2G03980	1800
AT2G03985	0
AT2G03990	0
AT2G03995	0
AT2G04000	0
AT2G04005	0
AT2G04010	0
AT2G04015	0
AT2G04020	0
AT2G04025	1
AT2G04030	5014
AT2G04031	0
AT2G04032	4
AT2G04033	0
AT2G04034	1
AT2G04035	0
AT2G04036	0
AT2G04037	0
AT2G04038	5
AT2G04039	967
AT2G04040	11
AT2G04041	0
AT2G04042	0
AT2G04043	0
AT2G04045	0
AT2G04046	2
AT2G04047	0
AT2G04050	26
AT2G04060	0
AT2G04062	0
AT2G04063	0
AT2G04065	2
AT2G04066	1
AT2G04070	20
AT2G04075	0
AT2G04080	685
AT2G04085	0
AT2G04090	0
AT2G04095	0
AT2G04100	5
AT2G04110	605
AT2G04115	0
AT2G04120	0
AT2G04125	0
AT2G04130	0
AT2G04135	125
AT2G04137	0
AT2G04140	0
AT2G04145	0
AT2G04150	0
AT2G04155	0
AT2G04160	1026
AT2G04170	586
AT2G04175	0
AT2G04180	0
AT2G04185	0
AT2G04190	1
AT2G04195	0
AT2G04200	0
AT2G04205	1
AT2G04210	0
AT2G04215	0
AT2G04220	0
AT2G04225	0
AT2G04230	831
AT2G04235	31
AT2G04240	974
AT2G04250	0
AT2G04255	0
AT2G04260	0
AT2G04265	0
AT2G04270	1265
AT2G04280	34
AT2G04285	1
AT2G04290	0
AT2G04295	0
AT2G04300	0
AT2G04305	507
AT2G04310	0
AT2G04315	0
AT2G04320	0
AT2G04325	0
AT2G04330	0
AT2G04335	0
AT2G04340	370
AT2G04345	0
AT2G04350	2664
AT2G04355	0
AT2G04360	597
AT2G04365	0
AT2G04375	0
AT2G04378	278
AT2G04380	0
AT2G04390	439
AT2G04395	3
AT2G04400	2587
AT2G04405	0
AT2G04410	1834
AT2G04420	10
AT2G04425	0
AT2G04430	141
AT2G04435	3
AT2G04440	0
AT2G04450	126
AT2G04455	0
AT2G04460	175
AT2G04465	1
AT2G04470	0
AT2G04480	0
AT2G04485	0
AT2G04490	8
AT2G04495	86
AT2G04500	0
AT2G04505	0
AT2G04510	2
AT2G04515	2
AT2G04520	2000
AT2G04525	0
AT2G04530	214
AT2G04535	1
AT2G04540	288
AT2G04545	0
AT2G04550	431
AT2G04555	9
AT2G04560	140
AT2G04565	0
AT2G04570	46
AT2G04575	0
AT2G04580	0
AT2G04590	0
AT2G04595	0
AT2G04600	0
AT2G04605	0
AT2G04610	1
AT2G04615	0
AT2G04620	311
AT2G04621	0
AT2G04622	0
AT2G04625	0
AT2G04630	637
AT2G04635	0
AT2G04645	0
AT2G04650	94
AT2G04655	2
AT2G04660	357
AT2G04665	0
AT2G04670	0
AT2G04675	0
AT2G04680	1
AT2G04685	0
AT2G04690	1421
AT2G04695	0
AT2G04700	4058
AT2G04705	0
AT2G04710	0
AT2G04715	0
AT2G04720	0
AT2G04725	5
AT2G04730	0
AT2G04735	0
AT2G04740	491
AT2G04745	0
AT2G04750	0
AT2G04755	0
AT2G04760	0
AT2G04765	0
AT2G04770	1
AT2G04775	1
AT2G04780	31
AT2G04785	0
AT2G04790	435
AT2G04795	130
AT2G04800	2
AT2G04805	4
AT2G04810	0
AT2G04815	0
AT2G04820	0
AT2G04825	0
AT2G04830	0
AT2G04835	0
AT2G04840	0
AT2G04842	3246
AT2G04845	121
AT2G04850	131
AT2G04852	21
AT2G04855	0
AT2G04860	126
AT2G04865	766
AT2G04870	0
AT2G04875	0
AT2G04880	1141
AT2G04885	1
AT2G04890	402
AT2G04895	0
AT2G04900	597
AT2G04905	0
AT2G04910	0
AT2G04915	0
AT2G04920	0
AT2G04925	1
AT2G04930	0
AT2G04935	0
AT2G04940	547
AT2G04945	0
AT2G04950	0
AT2G04955	17
AT2G04965	21
AT2G04970	1
AT2G04975	0
AT2G04980	0
AT2G04985	0
AT2G04990	0
AT2G04995	0
AT2G05000	0
AT2G05005	0
AT2G05010	0
AT2G05015	0
AT2G05020	0
AT2G05025	0
AT2G05030	0
AT2G05035	0
AT2G05040	6
AT2G05045	0
AT2G05050	0
AT2G05060	0
AT2G05065	0
AT2G05070	4642
AT2G05075	245
AT2G05080	0
AT2G05082	0
AT2G05084	0
AT2G05085	0
AT2G05087	0
AT2G05090	1
AT2G05095	0
AT2G05100	5392
AT2G05105	0
AT2G05110	0
AT2G05115	0
AT2G05117	0
AT2G05120	264
AT2G05125	0
AT2G05130	0
AT2G05133	0
AT2G05140	0
AT2G05145	0
AT2G05150	0
AT2G05155	3
AT2G05160	157
AT2G05170	1437
AT2G05171	0
AT2G05180	1
AT2G05185	4
AT2G05190	0
AT2G05200	0
AT2G05205	2
AT2G05210	293
AT2G05215	25
AT2G05220	770
AT2G05230	7
AT2G05240	1
AT2G05245	0
AT2G05250	24
AT2G05255	0
AT2G05260	164
AT2G05270	0
AT2G05280	5
AT2G05290	0
AT2G05294	0
AT2G05300	7
AT2G05310	2860
AT2G05315	0
AT2G05320	557
AT2G05330	0
AT2G05335	0
AT2G05340	0
AT2G05350	0
AT2G05355	0
AT2G05360	0
AT2G05365	2
AT2G05370	5
AT2G05380	9109
AT2G05390	0
AT2G05395	0
AT2G05400	0
AT2G05405	0
AT2G05410	0
AT2G05415	0
AT2G05420	0
AT2G05425	0
AT2G05430	0
AT2G05435	0
AT2G05440	6
AT2G05441	0
AT2G05445	0
AT2G05450	0
AT2G05455	0
AT2G05460	0
AT2G05465	0
AT2G05470	0
AT2G05475	0
AT2G05480	0
AT2G05485	0
AT2G05490	0
AT2G05495	0
AT2G05505	0
AT2G05510	1
AT2G05515	0
AT2G05518	336
AT2G05520	58201
AT2G05525	0
AT2G05530	0
AT2G05535	0
AT2G05540	2425
AT2G05545	0
AT2G05550	0
AT2G05555	0
AT2G05560	0
AT2G05562	0
AT2G05564	0
AT2G05565	0
AT2G05567	0
AT2G05570	0
AT2G05575	0
AT2G05580	0
AT2G05585	0
AT2G05590	402
AT2G05600	0
AT2G05605	0
AT2G05610	1
AT2G05615	0
AT2G05620	2639
AT2G05625	0
AT2G05630	748
AT2G05632	165
AT2G05635	1
AT2G05640	0
AT2G05642	0
AT2G05645	0
AT2G05647	0
AT2G05655	5
AT2G05660	2
AT2G05665	4
AT2G05670	0
AT2G05675	0
AT2G05680	0
AT2G05685	0
AT2G05690	0
AT2G05695	0
AT2G05700	0
AT2G05705	9
AT2G05710	10568
AT2G05715	0
AT2G05720	0
AT2G05725	0
AT2G05730	0
AT2G05740	0
AT2G05750	0
AT2G05752	1
AT2G05753	2
AT2G05755	203
AT2G05760	192
AT2G05765	12
AT2G05770	0
AT2G05780	0
AT2G05785	0
AT2G05786	0
AT2G05790	263
AT2G05800	0
AT2G05801	0
AT2G05810	0
AT2G05812	4
AT2G05815	0
AT2G05820	0
AT2G05825	3
AT2G05830	1511
AT2G05835	0
AT2G05840	2158
AT2G05845	0
AT2G05850	5
AT2G05855	0
AT2G05860	0
AT2G05865	0
AT2G05870	0
AT2G05875	5
AT2G05880	0
AT2G05885	0
AT2G05890	0
AT2G05895	0
AT2G05900	0
AT2G05905	0
AT2G05910	27
AT2G05914	10
AT2G05915	0
AT2G05920	1884
AT2G05925	0
AT2G05930	0
AT2G05935	0
AT2G05940	802
AT2G05945	0
AT2G05950	14
AT2G05960	0
AT2G05965	0
AT2G05970	0
AT2G05975	0
AT2G05980	13
AT2G05985	0
AT2G05990	648
AT2G05995	13
AT2G06000	342
AT2G06002	68
AT2G06005	160
AT2G06010	498
AT2G06020	0
AT2G06025	1342
AT2G06035	0
AT2G06040	191
AT2G06045	4
AT2G06050	6104
AT2G06060	0
AT2G06065	2
AT2G06070	0
AT2G06075	0
AT2G06080	0
AT2G06085	0
AT2G06090	0
AT2G06095	0
AT2G06100	0
AT2G06105	0
AT2G06110	0
AT2G06115	0
AT2G06120	0
AT2G06125	0
AT2G06130	0
AT2G06135	0
AT2G06140	0
AT2G06145	0
AT2G06150	0
AT2G06160	0
AT2G06165	0
AT2G06166	0
AT2G06170	0
AT2G06175	0
AT2G06180	0
AT2G06185	55
AT2G06190	0
AT2G06200	1
AT2G06210	1292
AT2G06215	4
AT2G06220	0
AT2G06225	0
AT2G06230	0
AT2G06235	0
AT2G06240	0
AT2G06245	0
AT2G06250	0
AT2G06255	191
AT2G06260	0
AT2G06265	0
AT2G06270	0
AT2G06275	0
AT2G06280	0
AT2G06285	0
AT2G06290	0
AT2G06296	0
AT2G06303	0
AT2G06305	0
AT2G06310	0
AT2G06315	0
AT2G06330	0
AT2G06335	0
AT2G06340	0
AT2G06345	0
AT2G06350	0
AT2G06355	0
AT2G06365	0
AT2G06370	0
AT2G06375	0
AT2G06380	0
AT2G06385	1
AT2G06390	0
AT2G06395	1
AT2G06400	0
AT2G06405	0
AT2G06410	0
AT2G06415	0
AT2G06420	0
AT2G06425	0
AT2G06430	0
AT2G06435	1
AT2G06440	0
AT2G06445	0
AT2G06450	0
AT2G06455	0
AT2G06460	0
AT2G06465	0
AT2G06470	0
AT2G06475	0
AT2G06480	0
AT2G06485	1
AT2G06490	0
AT2G06495	0
AT2G06500	0
AT2G06505	0
AT2G06510	272
AT2G06515	0
AT2G06520	15533
AT2G06525	0
AT2G06530	1510
AT2G06535	0
AT2G06540	0
AT2G06541	0
AT2G06550	4
AT2G06555	1
AT2G06560	4
AT2G06562	0
AT2G06565	0
AT2G06570	0
AT2G06575	0
AT2G06580	0
AT2G06585	0
AT2G06590	0
AT2G06595	0
AT2G06600	0
AT2G06605	0
AT2G06610	0
AT2G06615	0
AT2G06620	0
AT2G06625	0
AT2G06630	0
AT2G06635	0
AT2G06640	0
AT2G06645	0
AT2G06650	0
AT2G06655	0
AT2G06660	0
AT2G06665	0
AT2G06667	0
AT2G06670	0
AT2G06675	0
AT2G06680	0
AT2G06685	0
AT2G06690	0
AT2G06695	0
AT2G06700	0
AT2G06705	0
AT2G06710	0
AT2G06715	0
AT2G06720	0
AT2G06725	0
AT2G06740	0
AT2G06745	0
AT2G06750	0
AT2G06755	0
AT2G06760	0
AT2G06765	7
AT2G06770	0
AT2G06775	0
AT2G06780	0
AT2G06785	0
AT2G06790	0
AT2G06795	0
AT2G06800	0
AT2G06805	0
AT2G06810	0
AT2G06815	0
AT2G06820	0
AT2G06822	0
AT2G06830	0
AT2G06835	0
AT2G06840	0
AT2G06845	0
AT2G06850	552
AT2G06855	0
AT2G06860	0
AT2G06865	0
AT2G06870	0
AT2G06875	0
AT2G06880	0
AT2G06885	0
AT2G06890	1
AT2G06900	0
AT2G06902	0
AT2G06904	0
AT2G06905	0
AT2G06906	0
AT2G06908	0
AT2G06910	0
AT2G06912	0
AT2G06914	0
AT2G06917	0
AT2G06920	0
AT2G06922	0
AT2G06925	448
AT2G06930	1
AT2G06935	0
AT2G06940	0
AT2G06945	0
AT2G06950	145
AT2G06955	0
AT2G06960	0
AT2G06965	0
AT2G06967	0
AT2G06973	0
AT2G06975	0
AT2G06980	0
AT2G06983	0
AT2G06985	0
AT2G06990	1094
AT2G06995	10
AT2G07000	0
AT2G07005	0
AT2G07010	0
AT2G07015	0
AT2G07020	0
AT2G07025	0
AT2G07030	0
AT2G07035	0
AT2G07040	8
AT2G07042	100
AT2G07045	0
AT2G07050	1611
AT2G07055	0
AT2G07070	0
AT2G07080	3
AT2G07085	0
AT2G07090	0
AT2G07095	0
AT2G07100	0
AT2G07110	0
AT2G07115	0
AT2G07120	0
AT2G07130	0
AT2G07135	0
AT2G07140	7
AT2G07150	0
AT2G07155	0
AT2G07160	0
AT2G07165	0
AT2G07170	2
AT2G07175	0
AT2G07180	2755
AT2G07185	0
AT2G07190	0
AT2G07195	0
AT2G07200	0
AT2G07205	0
AT2G07210	0
AT2G07212	0
AT2G07213	1
AT2G07215	0
AT2G07220	0
AT2G07225	0
AT2G07230	0
AT2G07235	0
AT2G07240	0
AT2G07245	0
AT2G07250	0
AT2G07255	0
AT2G07260	0
AT2G07265	1
AT2G07270	0
AT2G07275	0
AT2G07280	0
AT2G07285	0
AT2G07290	0
AT2G07295	0
AT2G07300	0
AT2G07305	0
AT2G07310	0
AT2G07315	0
AT2G07320	0
AT2G07325	0
AT2G07330	0
AT2G07335	0
AT2G07340	253
AT2G07345	5
AT2G07355	3
AT2G07360	2163
AT2G07365	0
AT2G07375	0
AT2G07380	0
AT2G07385	0
AT2G07390	0
AT2G07395	0
AT2G07400	0
AT2G07405	0
AT2G07410	0
AT2G07415	0
AT2G07420	0
AT2G07425	2
AT2G07430	0
AT2G07435	0
AT2G07440	0
AT2G07445	0
AT2G07450	0
AT2G07455	0
AT2G07460	1
AT2G07470	0
AT2G07475	0
AT2G07480	0
AT2G07483	0
AT2G07485	2
AT2G07486	0
AT2G07490	0
AT2G07495	0
AT2G07500	0
AT2G07505	0
AT2G07510	0
AT2G07515	0
AT2G07520	0
AT2G07525	0
AT2G07530	0
AT2G07535	0
AT2G07540	0
AT2G07545	0
AT2G07550	0
AT2G07555	0
AT2G07560	0
AT2G07565	0
AT2G07570	0
AT2G07575	0
AT2G07580	0
AT2G07585	13
AT2G07590	0
AT2G07595	0
AT2G07599	1
AT2G07600	0
AT2G07605	1
AT2G07613	0
AT2G07615	0
AT2G07617	0
AT2G07620	0
AT2G07621	1
AT2G07623	1
AT2G07625	0
AT2G07626	0
AT2G07627	0
AT2G07628	0
AT2G07629	11
AT2G07630	0
AT2G07631	0
AT2G07632	0
AT2G07633	1
AT2G07634	0
AT2G07635	0
AT2G07636	0
AT2G07637	0
AT2G07638	53
AT2G07640	1
AT2G07641	0
AT2G07642	0
AT2G07643	0
AT2G07644	2
AT2G07645	0
AT2G07646	0
AT2G07648	0
AT2G07650	0
AT2G07652	0
AT2G07654	0
AT2G07655	0
AT2G07656	0
AT2G07658	0
AT2G07659	2
AT2G07660	0
AT2G07661	0
AT2G07662	3
AT2G07663	0
AT2G07664	0
AT2G07665	0
AT2G07666	0
AT2G07667	2
AT2G07669	0
AT2G07670	0
AT2G07671	3
AT2G07672	0
AT2G07673	1
AT2G07674	3
AT2G07675	6
AT2G07676	1
AT2G07677	10
AT2G07678	2
AT2G07680	858
AT2G07681	2
AT2G07682	0
AT2G07683	0
AT2G07684	0
AT2G07685	0
AT2G07686	0
AT2G07687	7
AT2G07688	13
AT2G07689	0
AT2G07690	154
AT2G07691	0
AT2G07692	0
AT2G07693	1
AT2G07694	0
AT2G07695	4
AT2G07696	0
AT2G07697	0
AT2G07698	33
AT2G07699	0
AT2G07700	0
AT2G07701	0
AT2G07702	0
AT2G07703	0
AT2G07704	0
AT2G07705	0
AT2G07706	6
AT2G07707	0
AT2G07708	1
AT2G07709	0
AT2G07710	0
AT2G07711	4
AT2G07712	1
AT2G07713	0
AT2G07714	0
AT2G07715	33
AT2G07716	0
AT2G07717	0
AT2G07718	0
AT2G07719	1
AT2G07720	0
AT2G07721	0
AT2G07722	0
AT2G07723	0
AT2G07724	0
AT2G07725	0
AT2G07726	0
AT2G07727	7
AT2G07728	1
AT2G07729	0
AT2G07730	0
AT2G07731	0
AT2G07732	5
AT2G07733	0
AT2G07734	0
AT2G07735	0
AT2G07736	0
AT2G07737	0
AT2G07738	0
AT2G07739	3
AT2G07740	0
AT2G07741	0
AT2G07742	0
AT2G07743	0
AT2G07744	0
AT2G07745	0
AT2G07746	0
AT2G07747	1
AT2G07748	0
AT2G07749	0
AT2G07750	0
AT2G07751	0
AT2G07752	0
AT2G07753	1
AT2G07754	0
AT2G07755	0
AT2G07756	0
AT2G07757	0
AT2G07758	0
AT2G07759	0
AT2G07760	0
AT2G07761	0
AT2G07762	0
AT2G07763	0
AT2G07764	0
AT2G07765	0
AT2G07766	0
AT2G07767	1
AT2G07768	0
AT2G07769	0
AT2G07770	0
AT2G07771	0
AT2G07772	0
AT2G07773	1
AT2G07774	29
AT2G07775	2
AT2G07776	0
AT2G07777	2
AT2G07778	0
AT2G07779	2
AT2G07780	0
AT2G07783	1
AT2G07784	0
AT2G07785	0
AT2G07786	0
AT2G07787	1
AT2G07788	0
AT2G07789	0
AT2G07790	0
AT2G07791	0
AT2G07792	0
AT2G07793	0
AT2G07794	0
AT2G07795	0
AT2G07798	4
AT2G07799	0
AT2G07800	0
AT2G07805	0
AT2G07806	0
AT2G07807	0
AT2G07808	0
AT2G07809	0
AT2G07810	0
AT2G07811	29
AT2G07812	0
AT2G07813	0
AT2G07815	0
AT2G07820	0
AT2G07825	0
AT2G07826	0
AT2G07827	0
AT2G07830	0
AT2G07835	0
AT2G07840	0
AT2G07845	0
AT2G07850	0
AT2G07855	0
AT2G07860	0
AT2G07865	0
AT2G07870	0
AT2G07875	13
AT2G07880	0
AT2G07885	0
AT2G07890	0
AT2G07895	0
AT2G07900	0
AT2G07905	0
AT2G07910	0
AT2G07915	0
AT2G07925	0
AT2G07935	0
AT2G07940	0
AT2G07945	0
AT2G07950	11
AT2G07960	0
AT2G07965	0
AT2G07970	0
AT2G07975	0
AT2G07981	0
AT2G07985	0
AT2G07990	0
AT2G07995	0
AT2G08000	0
AT2G08005	0
AT2G08010	0
AT2G08015	0
AT2G08020	0
AT2G08025	1
AT2G08030	0
AT2G08035	0
AT2G08040	0
AT2G08045	0
AT2G08050	0
AT2G08055	0
AT2G08060	0
AT2G08070	0
AT2G08075	0
AT2G08085	0
AT2G08090	0
AT2G08095	0
AT2G08100	0
AT2G08105	0
AT2G08110	0
AT2G08115	0
AT2G08120	7
AT2G08125	0
AT2G08130	1
AT2G08135	0
AT2G08150	0
AT2G08155	0
AT2G08160	0
AT2G08165	0
AT2G08175	0
AT2G08180	0
AT2G08190	0
AT2G08195	0
AT2G08200	0
AT2G08205	2
AT2G08210	0
AT2G08215	3
AT2G08220	3
AT2G08230	0
AT2G08235	0
AT2G08240	0
AT2G08245	0
AT2G08250	0
AT2G08255	0
AT2G08260	0
AT2G08265	0
AT2G08270	0
AT2G08275	0
AT2G08280	0
AT2G08285	0
AT2G08290	0
AT2G08295	0
AT2G08300	0
AT2G08305	0
AT2G08310	0
AT2G08315	0
AT2G08320	2
AT2G08330	0
AT2G08335	0
AT2G08340	6
AT2G08345	0
AT2G08350	5
AT2G08355	0
AT2G08360	0
AT2G08365	0
AT2G08370	0
AT2G08375	0
AT2G08380	0
AT2G08385	0
AT2G08390	0
AT2G08395	0
AT2G08400	0
AT2G08405	0
AT2G08410	0
AT2G08415	0
AT2G08420	0
AT2G08425	0
AT2G08430	0
AT2G08435	19
AT2G08440	3
AT2G08445	0
AT2G08450	3
AT2G08455	1
AT2G08460	0
AT2G08465	0
AT2G08470	0
AT2G08475	0
AT2G08480	0
AT2G08485	0
AT2G08490	0
AT2G08495	0
AT2G08500	0
AT2G08505	0
AT2G08510	0
AT2G08515	0
AT2G08520	0
AT2G08525	0
AT2G08530	8
AT2G08535	0
AT2G08540	0
AT2G08545	0
AT2G08550	0
AT2G08555	0
AT2G08560	0
AT2G08565	0
AT2G08570	0
AT2G08575	9
AT2G08580	4
AT2G08585	9
AT2G08590	0
AT2G08595	0
AT2G08610	30
AT2G08620	0
AT2G08625	0
AT2G08630	0
AT2G08635	4
AT2G08640	0
AT2G08645	0
AT2G08650	10
AT2G08655	0
AT2G08660	0
AT2G08665	0
AT2G08670	0
AT2G08675	0
AT2G08680	4
AT2G08685	0
AT2G08690	0
AT2G08695	0
AT2G08700	0
AT2G08705	0
AT2G08710	0
AT2G08715	0
AT2G08720	0
AT2G08725	0
AT2G08730	0
AT2G08735	31
AT2G08740	0
AT2G08745	0
AT2G08750	0
AT2G08755	0
AT2G08760	0
AT2G08765	58
AT2G08770	0
AT2G08775	0
AT2G08780	0
AT2G08790	0
AT2G08795	2
AT2G08800	0
AT2G08805	0
AT2G08815	0
AT2G08820	0
AT2G08825	0
AT2G08830	0
AT2G08835	0
AT2G08845	0
AT2G08850	0
AT2G08855	0
AT2G08860	0
AT2G08865	43
AT2G08870	0
AT2G08875	0
AT2G08880	0
AT2G08885	0
AT2G08890	0
AT2G08895	0
AT2G08900	0
AT2G08905	2
AT2G08910	0
AT2G08915	1
AT2G08920	0
AT2G08925	0
AT2G08930	0
AT2G08935	0
AT2G08940	0
AT2G08945	0
AT2G08950	0
AT2G08955	1
AT2G08960	0
AT2G08965	2
AT2G08970	0
AT2G08975	0
AT2G08980	0
AT2G08985	0
AT2G08986	0
AT2G08990	0
AT2G08995	0
AT2G09000	0
AT2G09005	0
AT2G09010	0
AT2G09015	0
AT2G09020	0
AT2G09025	33
AT2G09035	3
AT2G09040	0
AT2G09045	0
AT2G09050	0
AT2G09055	0
AT2G09060	0
AT2G09065	0
AT2G09070	0
AT2G09075	0
AT2G09080	0
AT2G09085	4
AT2G09090	8
AT2G09095	0
AT2G09100	0
AT2G09105	0
AT2G09110	0
AT2G09115	0
AT2G09120	0
AT2G09125	0
AT2G09130	0
AT2G09135	0
AT2G09140	0
AT2G09150	1
AT2G09155	0
AT2G09160	0
AT2G09165	13
AT2G09170	8
AT2G09175	0
AT2G09180	0
AT2G09185	0
AT2G09187	3
AT2G09190	35
AT2G09195	0
AT2G09200	2
AT2G09205	1
AT2G09210	0
AT2G09215	0
AT2G09220	0
AT2G09225	16
AT2G09230	0
AT2G09235	1
AT2G09240	0
AT2G09245	0
AT2G09250	0
AT2G09255	0
AT2G09260	0
AT2G09265	0
AT2G09270	0
AT2G09280	0
AT2G09285	0
AT2G09290	0
AT2G09295	0
AT2G09300	0
AT2G09305	20
AT2G09310	0
AT2G09315	0
AT2G09320	0
AT2G09325	0
AT2G09330	0
AT2G09335	0
AT2G09340	0
AT2G09345	0
AT2G09350	0
AT2G09355	0
AT2G09360	0
AT2G09365	0
AT2G09370	0
AT2G09375	0
AT2G09380	0
AT2G09385	0
AT2G09388	0
AT2G09390	0
AT2G09395	0
AT2G09400	2
AT2G09405	0
AT2G09410	0
AT2G09415	0
AT2G09420	0
AT2G09425	10
AT2G09430	0
AT2G09435	0
AT2G09440	12
AT2G09445	0
AT2G09450	0
AT2G09455	9
AT2G09460	0
AT2G09465	0
AT2G09470	0
AT2G09475	0
AT2G09480	0
AT2G09490	7
AT2G09495	6
AT2G09500	1
AT2G09505	0
AT2G09510	1
AT2G09515	2
AT2G09525	3
AT2G09530	0
AT2G09535	0
AT2G09540	1
AT2G09545	0
AT2G09550	0
AT2G09555	0
AT2G09560	0
AT2G09565	1
AT2G09570	0
AT2G09575	0
AT2G09585	0
AT2G09589	0
AT2G09590	0
AT2G09605	0
AT2G09610	0
AT2G09615	0
AT2G09620	0
AT2G09625	0
AT2G09630	0
AT2G09635	0
AT2G09640	0
AT2G09645	0
AT2G09650	1
AT2G09655	0
AT2G09660	0
AT2G09665	0
AT2G09670	0
AT2G09675	0
AT2G09680	0
AT2G09685	0
AT2G09690	0
AT2G09695	0
AT2G09700	0
AT2G09705	1
AT2G09710	12
AT2G09715	0
AT2G09720	0
AT2G09725	1
AT2G09730	0
AT2G09735	0
AT2G09740	0
AT2G09745	15
AT2G09750	1
AT2G09755	0
AT2G09760	0
AT2G09765	0
AT2G09770	0
AT2G09775	0
AT2G09780	0
AT2G09785	0
AT2G09790	0
AT2G09795	206
AT2G09800	0
AT2G09805	0
AT2G09810	0
AT2G09815	0
AT2G09820	0
AT2G09825	0
AT2G09830	0
AT2G09835	1
AT2G09838	0
AT2G09840	0
AT2G09845	3
AT2G09850	0
AT2G09860	0
AT2G09862	0
AT2G09865	0
AT2G09870	0
AT2G09875	0
AT2G09880	0
AT2G09885	1
AT2G09890	0
AT2G09895	0
AT2G09900	0
AT2G09905	0
AT2G09910	0
AT2G09915	0
AT2G09920	0
AT2G09925	0
AT2G09930	0
AT2G09935	0
AT2G09945	0
AT2G09950	0
AT2G09953	0
AT2G09955	0
AT2G09956	0
AT2G09960	3
AT2G09965	0
AT2G09970	6
AT2G09975	0
AT2G09990	619
AT2G09992	0
AT2G09994	0
AT2G09995	0
AT2G10000	0
AT2G10010	0
AT2G10020	0
AT2G10025	0
AT2G10030	0
AT2G10040	0
AT2G10045	14
AT2G10050	0
AT2G10070	0
AT2G10080	0
AT2G10090	0
AT2G10100	0
AT2G10105	0
AT2G10110	0
AT2G10120	0
AT2G10130	0
AT2G10140	0
AT2G10150	0
AT2G10160	0
AT2G10165	0
AT2G10170	0
AT2G10175	0
AT2G10180	0
AT2G10190	0
AT2G10200	0
AT2G10205	0
AT2G10210	0
AT2G10220	0
AT2G10223	0
AT2G10226	0
AT2G10230	0
AT2G10232	0
AT2G10234	0
AT2G10237	0
AT2G10240	0
AT2G10250	8
AT2G10253	0
AT2G10256	0
AT2G10260	0
AT2G10265	0
AT2G10270	0
AT2G10280	0
AT2G10285	0
AT2G10290	0
AT2G10300	0
AT2G10310	0
AT2G10320	0
AT2G10330	0
AT2G10350	0
AT2G10360	0
AT2G10370	0
AT2G10380	0
AT2G10390	0
AT2G10400	0
AT2G10405	0
AT2G10410	4607
AT2G10420	1
AT2G10430	2
AT2G10440	0
AT2G10450	0
AT2G10455	0
AT2G10460	0
AT2G10465	0
AT2G10470	0
AT2G10480	0
AT2G10490	0
AT2G10500	0
AT2G10510	0
AT2G10520	0
AT2G10530	0
AT2G10535	0
AT2G10537	0
AT2G10540	0
AT2G10545	0
AT2G10550	0
AT2G10553	1
AT2G10555	0
AT2G10556	0
AT2G10557	0
AT2G10560	0
AT2G10570	0
AT2G10589	0
AT2G10590	0
AT2G10600	0
AT2G10602	0
AT2G10605	4
AT2G10606	9
AT2G10608	0
AT2G10610	0
AT2G10611	0
AT2G10614	0
AT2G10615	0
AT2G10617	0
AT2G10620	0
AT2G10625	0
AT2G10630	0
AT2G10640	0
AT2G10650	0
AT2G10660	0
AT2G10670	0
AT2G10680	0
AT2G10690	0
AT2G10710	0
AT2G10720	0
AT2G10730	0
AT2G10735	0
AT2G10740	0
AT2G10760	0
AT2G10770	0
AT2G10780	0
AT2G10790	0
AT2G10800	0
AT2G10802	0
AT2G10810	0
AT2G10820	0
AT2G10830	0
AT2G10833	0
AT2G10836	0
AT2G10840	0
AT2G10850	0
AT2G10860	0
AT2G10870	0
AT2G10880	0
AT2G10890	0
AT2G10895	0
AT2G10900	0
AT2G10910	0
AT2G10920	1
AT2G10921	4
AT2G10930	6
AT2G10931	25
AT2G10940	327
AT2G10950	432
AT2G10955	0
AT2G10960	0
AT2G10965	0
AT2G10970	0
AT2G10975	2
AT2G10980	22
AT2G10990	2
AT2G11000	635
AT2G11005	0
AT2G11010	0
AT2G11015	0
AT2G11020	0
AT2G11025	0
AT2G11030	0
AT2G11035	0
AT2G11040	0
AT2G11045	0
AT2G11050	0
AT2G11060	0
AT2G11070	0
AT2G11080	0
AT2G11090	0
AT2G11100	0
AT2G11110	0
AT2G11115	0
AT2G11120	1
AT2G11130	0
AT2G11135	0
AT2G11140	57
AT2G11150	1
AT2G11165	0
AT2G11166	0
AT2G11168	0
AT2G11170	0
AT2G11180	0
AT2G11190	0
AT2G11200	0
AT2G11205	0
AT2G11210	0
AT2G11215	0
AT2G11220	0
AT2G11225	0
AT2G11230	0
AT2G11235	0
AT2G11240	6459
AT2G11270	0
AT2G11271	0
AT2G11280	0
AT2G11290	0
AT2G11300	2
AT2G11310	1
AT2G11320	3
AT2G11330	0
AT2G11340	0
AT2G11345	0
AT2G11350	0
AT2G11360	0
AT2G11370	0
AT2G11380	0
AT2G11390	0
AT2G11400	0
AT2G11405	0
AT2G11410	0
AT2G11420	0
AT2G11430	0
AT2G11440	0
AT2G11450	0
AT2G11460	0
AT2G11462	0
AT2G11465	0
AT2G11480	0
AT2G11485	0
AT2G11490	0
AT2G11500	0
AT2G11502	0
AT2G11504	0
AT2G11507	0
AT2G11510	0
AT2G11520	828
AT2G11522	0
AT2G11530	0
AT2G11550	0
AT2G11570	0
AT2G11590	0
AT2G11600	0
AT2G11610	0
AT2G11620	13
AT2G11623	0
AT2G11626	0
AT2G11630	0
AT2G11640	0
AT2G11650	0
AT2G11660	0
AT2G11670	0
AT2G11680	0
AT2G11690	0
AT2G11700	0
AT2G11720	0
AT2G11730	0
AT2G11740	0
AT2G11750	0
AT2G11770	0
AT2G11773	0
AT2G11775	0
AT2G11778	3
AT2G11780	1
AT2G11790	0
AT2G11800	0
AT2G11810	103
AT2G11815	0
AT2G11820	0
AT2G11830	0
AT2G11840	0
AT2G11850	0
AT2G11851	0
AT2G11852	0
AT2G11870	0
AT2G11880	145
AT2G11890	1204
AT2G11891	1
AT2G11910	1365
AT2G11930	0
AT2G11940	0
AT2G11950	0
AT2G11970	0
AT2G11980	0
AT2G11983	0
AT2G11990	0
AT2G12000	0
AT2G12010	0
AT2G12020	0
AT2G12025	0
AT2G12040	0
AT2G12050	0
AT2G12060	0
AT2G12066	0
AT2G12083	0
AT2G12100	0
AT2G12110	0
AT2G12120	0
AT2G12130	0
AT2G12140	0
AT2G12150	0
AT2G12160	0
AT2G12170	28
AT2G12190	73
AT2G12195	3
AT2G12200	0
AT2G12205	3
AT2G12210	0
AT2G12230	0
AT2G12240	0
AT2G12250	0
AT2G12260	0
AT2G12270	0
AT2G12280	0
AT2G12290	0
AT2G12300	1
AT2G12305	0
AT2G12320	0
AT2G12325	0
AT2G12330	0
AT2G12340	0
AT2G12345	0
AT2G12360	0
AT2G12370	0
AT2G12380	0
AT2G12385	0
AT2G12390	0
AT2G12400	397
AT2G12405	0
AT2G12407	0
AT2G12408	0
AT2G12410	0
AT2G12420	0
AT2G12430	0
AT2G12440	3
AT2G12450	9
AT2G12460	50
AT2G12461	30
AT2G12462	29
AT2G12465	0
AT2G12470	0
AT2G12475	0
AT2G12480	13
AT2G12490	180
AT2G12500	2
AT2G12505	2
AT2G12510	0
AT2G12520	0
AT2G12530	0
AT2G12540	0
AT2G12550	333
AT2G12560	0
AT2G12570	0
AT2G12580	0
AT2G12590	0
AT2G12600	0
AT2G12610	0
AT2G12620	0
AT2G12630	0
AT2G12640	0
AT2G12646	0
AT2G12650	0
AT2G12660	0
AT2G12670	0
AT2G12680	0
AT2G12685	0
AT2G12690	0
AT2G12695	0
AT2G12700	0
AT2G12710	0
AT2G12720	0
AT2G12730	0
AT2G12740	0
AT2G12750	0
AT2G12760	0
AT2G12770	0
AT2G12780	0
AT2G12800	0
AT2G12810	0
AT2G12815	0
AT2G12820	0
AT2G12830	0
AT2G12832	0
AT2G12835	0
AT2G12840	0
AT2G12845	0
AT2G12850	0
AT2G12855	0
AT2G12860	0
AT2G12870	0
AT2G12875	0
AT2G12880	0
AT2G12890	0
AT2G12900	0
AT2G12905	0
AT2G12910	0
AT2G12920	0
AT2G12930	0
AT2G12935	0
AT2G12940	0
AT2G12945	0
AT2G12950	0
AT2G12960	0
AT2G12970	0
AT2G12980	0
AT2G12990	0
AT2G13000	0
AT2G13010	0
AT2G13020	0
AT2G13040	0
AT2G13050	0
AT2G13060	0
AT2G13070	0
AT2G13080	0
AT2G13090	0
AT2G13100	1171
AT2G13105	0
AT2G13110	0
AT2G13115	0
AT2G13116	0
AT2G13118	0
AT2G13120	0
AT2G13125	0
AT2G13126	0
AT2G13128	0
AT2G13130	134
AT2G13140	0
AT2G13142	0
AT2G13143	0
AT2G13145	0
AT2G13146	0
AT2G13150	0
AT2G13160	0
AT2G13170	0
AT2G13175	0
AT2G13180	0
AT2G13190	0
AT2G13200	0
AT2G13230	0
AT2G13240	0
AT2G13250	0
AT2G13260	0
AT2G13270	1
AT2G13274	0
AT2G13275	0
AT2G13280	0
AT2G13290	446
AT2G13295	0
AT2G13300	0
AT2G13310	0
AT2G13320	0
AT2G13330	0
AT2G13335	0
AT2G13350	6
AT2G13360	30136
AT2G13370	3069
AT2G13380	0
AT2G13390	0
AT2G13400	0
AT2G13410	14
AT2G13420	60
AT2G13422	0
AT2G13430	1
AT2G13431	10
AT2G13440	815
AT2G13450	3
AT2G13460	2
AT2G13463	7
AT2G13469	0
AT2G13470	0
AT2G13480	0
AT2G13490	0
AT2G13500	0
AT2G13510	0
AT2G13520	0
AT2G13530	0
AT2G13540	953
AT2G13542	0
AT2G13547	2
AT2G13550	27
AT2G13555	0
AT2G13560	4280
AT2G13570	3
AT2G13580	0
AT2G13590	0
AT2G13600	86
AT2G13610	36
AT2G13620	0
AT2G13630	0
AT2G13640	0
AT2G13650	744
AT2G13660	0
AT2G13665	6
AT2G13680	4
AT2G13690	144
AT2G13700	0
AT2G13705	0
AT2G13706	0
AT2G13710	0
AT2G13720	0
AT2G13730	0
AT2G13740	0
AT2G13750	0
AT2G13760	0
AT2G13770	0
AT2G13790	1872
AT2G13800	356
AT2G13810	26
AT2G13820	7
AT2G13830	1
AT2G13840	214
AT2G13845	0
AT2G13850	0
AT2G13851	0
AT2G13860	4
AT2G13865	0
AT2G13870	0
AT2G13890	0
AT2G13895	0
AT2G13900	0
AT2G13905	0
AT2G13910	1
AT2G13920	0
AT2G13930	0
AT2G13940	0
AT2G13950	0
AT2G13960	9
AT2G13965	0
AT2G13970	542
AT2G13975	317
AT2G13980	0
AT2G13985	0
AT2G13990	0
AT2G14000	0
AT2G14010	0
AT2G14020	0
AT2G14030	0
AT2G14040	0
AT2G14045	981
AT2G14050	242
AT2G14060	4
AT2G14070	18
AT2G14080	2036
AT2G14090	153
AT2G14095	2
AT2G14100	3
AT2G14110	111
AT2G14115	67
AT2G14120	1502
AT2G14130	0
AT2G14140	0
AT2G14150	0
AT2G14160	2
AT2G14170	1667
AT2G14180	1
AT2G14190	0
AT2G14200	0
AT2G14210	2
AT2G14220	108
AT2G14230	7
AT2G14240	0
AT2G14245	0
AT2G14247	20
AT2G14255	778
AT2G14260	1195
AT2G14265	0
AT2G14270	0
AT2G14280	0
AT2G14282	0
AT2G14285	367
AT2G14288	0
AT2G14289	0
AT2G14290	21
AT2G14300	0
AT2G14310	0
AT2G14320	0
AT2G14330	0
AT2G14335	0
AT2G14340	0
AT2G14350	0
AT2G14365	1
AT2G14370	0
AT2G14378	0
AT2G14380	0
AT2G14390	0
AT2G14395	0
AT2G14400	0
AT2G14405	0
AT2G14410	0
AT2G14415	0
AT2G14420	0
AT2G14430	0
AT2G14440	0
AT2G14450	0
AT2G14455	0
AT2G14460	251
AT2G14470	0
AT2G14475	0
AT2G14490	0
AT2G14500	0
AT2G14510	0
AT2G14520	128
AT2G14530	357
AT2G14535	0
AT2G14540	0
AT2G14550	0
AT2G14560	12586
AT2G14570	0
AT2G14580	0
AT2G14590	0
AT2G14595	0
AT2G14600	0
AT2G14605	0
AT2G14610	453
AT2G14620	1
AT2G14630	0
AT2G14635	0
AT2G14640	0
AT2G14650	0
AT2G14660	119
AT2G14661	0
AT2G14670	0
AT2G14680	881
AT2G14690	0
AT2G14692	0
AT2G14695	0
AT2G14700	0
AT2G14710	0
AT2G14720	2987
AT2G14730	0
AT2G14740	1064
AT2G14750	6061
AT2G14755	0
AT2G14760	0
AT2G14765	0
AT2G14770	0
AT2G14772	0
AT2G14774	0
AT2G14775	28
AT2G14777	0
AT2G14780	0
AT2G14790	0
AT2G14793	0
AT2G14796	1
AT2G14800	6
AT2G14810	0
AT2G14820	1
AT2G14825	117
AT2G14830	0
AT2G14835	837
AT2G14840	1
AT2G14843	0
AT2G14846	0
AT2G14850	261
AT2G14860	33
AT2G14870	0
AT2G14878	2708
AT2G14880	967
AT2G14890	88
AT2G14900	7
AT2G14910	8191
AT2G14920	0
AT2G14930	0
AT2G14935	0
AT2G14940	2
AT2G14945	0
AT2G14950	0
AT2G14960	1
AT2G14970	0
AT2G14980	0
AT2G14990	0
AT2G15000	164
AT2G15010	0
AT2G15012	0
AT2G15013	0
AT2G15014	0
AT2G15015	0
AT2G15016	0
AT2G15017	0
AT2G15020	373
AT2G15025	0
AT2G15029	0
AT2G15030	70
AT2G15040	576
AT2G15042	1021
AT2G15045	0
AT2G15050	1215
AT2G15060	70
AT2G15070	20
AT2G15080	3325
AT2G15090	286
AT2G15100	0
AT2G15110	0
AT2G15120	0
AT2G15128	24
AT2G15130	0
AT2G15140	0
AT2G15145	0
AT2G15150	0
AT2G15160	1
AT2G15170	1
AT2G15180	0
AT2G15185	0
AT2G15190	0
AT2G15200	1
AT2G15210	0
AT2G15220	1
AT2G15230	443
AT2G15240	665
AT2G15250	0
AT2G15260	0
AT2G15270	184
AT2G15271	0
AT2G15280	189
AT2G15290	1443
AT2G15292	818
AT2G15300	129
AT2G15310	245
AT2G15318	1
AT2G15320	611
AT2G15325	0
AT2G15327	0
AT2G15330	0
AT2G15340	0
AT2G15345	0
AT2G15350	0
AT2G15360	0
AT2G15370	0
AT2G15380	3
AT2G15390	1283
AT2G15400	10
AT2G15410	0
AT2G15420	0
AT2G15430	241
AT2G15440	11
AT2G15450	0
AT2G15460	0
AT2G15470	0
AT2G15480	298
AT2G15490	3
AT2G15500	0
AT2G15510	0
AT2G15520	0
AT2G15530	583
AT2G15535	0
AT2G15540	0
AT2G15550	0
AT2G15555	1
AT2G15560	627
AT2G15570	546
AT2G15580	1642
AT2G15590	0
AT2G15600	0
AT2G15610	0
AT2G15620	6612
AT2G15630	49
AT2G15640	4
AT2G15650	4
AT2G15660	0
AT2G15670	0
AT2G15680	0
AT2G15690	96
AT2G15695	1318
AT2G15700	0
AT2G15710	0
AT2G15720	0
AT2G15730	177
AT2G15740	0
AT2G15750	18
AT2G15760	42
AT2G15765	0
AT2G15770	0
AT2G15780	1
AT2G15790	285
AT2G15800	6
AT2G15810	16
AT2G15815	0
AT2G15820	653
AT2G15830	219
AT2G15840	29
AT2G15850	0
AT2G15860	773
AT2G15870	0
AT2G15880	498
AT2G15890	11336
AT2G15900	1241
AT2G15910	403
AT2G15920	0
AT2G15940	3
AT2G15950	0
AT2G15960	7914
AT2G15970	9436
AT2G15980	187
AT2G15990	0
AT2G16000	0
AT2G16005	0
AT2G16010	0
AT2G16015	0
AT2G16016	1
AT2G16018	0
AT2G16019	0
AT2G16020	0
AT2G16030	0
AT2G16040	0
AT2G16050	248
AT2G16060	4
AT2G16070	773
AT2G16080	0
AT2G16090	348
AT2G16100	0
AT2G16110	0
AT2G16120	0
AT2G16130	0
AT2G16140	59
AT2G16145	0
AT2G16150	1
AT2G16160	0
AT2G16170	0
AT2G16180	0
AT2G16190	0
AT2G16200	0
AT2G16210	1
AT2G16220	0
AT2G16225	1
AT2G16230	0
AT2G16240	0
AT2G16245	0
AT2G16250	216
AT2G16260	0
AT2G16270	47
AT2G16280	1366
AT2G16290	0
AT2G16300	0
AT2G16310	0
AT2G16320	0
AT2G16330	0
AT2G16340	0
AT2G16360	0
AT2G16365	1688
AT2G16367	97
AT2G16370	630
AT2G16380	795
AT2G16385	0
AT2G16390	146
AT2G16400	1155
AT2G16405	733
AT2G16410	0
AT2G16420	0
AT2G16430	1500
AT2G16440	96
AT2G16450	0
AT2G16460	253
AT2G16485	1757
AT2G16490	1
AT2G16500	4274
AT2G16505	0
AT2G16510	2216
AT2G16520	0
AT2G16530	176
AT2G16535	0
AT2G16540	0
AT2G16550	0
AT2G16560	0
AT2G16570	0
AT2G16575	1
AT2G16580	1
AT2G16586	2
AT2G16592	0
AT2G16594	0
AT2G16595	162
AT2G16600	13006
AT2G16610	0
AT2G16620	0
AT2G16630	48
AT2G16640	2660
AT2G16650	383
AT2G16660	3136
AT2G16670	2
AT2G16676	0
AT2G16680	0
AT2G16690	0
AT2G16700	480
AT2G16710	556
AT2G16720	464
AT2G16730	6
AT2G16740	712
AT2G16750	17
AT2G16760	18
AT2G16770	131
AT2G16780	161
AT2G16790	93
AT2G16800	501
AT2G16810	0
AT2G16820	0
AT2G16830	0
AT2G16832	0
AT2G16835	0
AT2G16840	0
AT2G16850	8
AT2G16860	1144
AT2G16870	231
AT2G16880	497
AT2G16890	55
AT2G16895	7
AT2G16900	423
AT2G16905	0
AT2G16910	8
AT2G16920	853
AT2G16930	694
AT2G16940	3136
AT2G16950	2319
AT2G16953	0
AT2G16960	0
AT2G16970	1
AT2G16980	2
AT2G16990	476
AT2G17000	4
AT2G17010	5
AT2G17020	468
AT2G17030	241
AT2G17033	950
AT2G17036	64
AT2G17040	908
AT2G17043	0
AT2G17050	0
AT2G17055	0
AT2G17060	7
AT2G17064	0
AT2G17070	0
AT2G17080	3
AT2G17090	0
AT2G17110	639
AT2G17115	2
AT2G17120	775
AT2G17130	852
AT2G17140	111
AT2G17150	395
AT2G17160	0
AT2G17170	0
AT2G17180	0
AT2G17190	1569
AT2G17200	2571
AT2G17210	38
AT2G17220	1234
AT2G17230	213
AT2G17240	1099
AT2G17250	397
AT2G17260	116
AT2G17265	953
AT2G17270	144
AT2G17280	82
AT2G17290	1402
AT2G17295	0
AT2G17300	115
AT2G17305	0
AT2G17310	0
AT2G17320	445
AT2G17330	0
AT2G17340	1364
AT2G17350	442
AT2G17360	2089
AT2G17370	96
AT2G17380	486
AT2G17390	2576
AT2G17410	1368
AT2G17420	1737
AT2G17430	80
AT2G17440	427
AT2G17442	26
AT2G17450	597
AT2G17460	0
AT2G17470	15
AT2G17477	0
AT2G17480	439
AT2G17490	0
AT2G17500	91
AT2G17510	997
AT2G17520	1722
AT2G17525	195
AT2G17530	514
AT2G17540	469
AT2G17550	720
AT2G17560	865
AT2G17570	174
AT2G17580	385
AT2G17590	0
AT2G17600	0
AT2G17610	0
AT2G17620	2
AT2G17630	49
AT2G17640	562
AT2G17650	228
AT2G17660	4
AT2G17670	194
AT2G17680	1
AT2G17690	0
AT2G17695	1502
AT2G17700	637
AT2G17705	256
AT2G17710	452
AT2G17720	759
AT2G17723	1
AT2G17730	309
AT2G17740	11
AT2G17750	0
AT2G17760	976
AT2G17770	1
AT2G17780	36
AT2G17785	0
AT2G17787	287
AT2G17790	1230
AT2G17800	492
AT2G17810	0
AT2G17820	1545
AT2G17830	40
AT2G17840	7336
AT2G17845	0
AT2G17850	0
AT2G17860	0
AT2G17870	794
AT2G17880	38
AT2G17890	1
AT2G17900	91
AT2G17905	0
AT2G17910	0
AT2G17920	0
AT2G17930	3110
AT2G17940	0
AT2G17950	0
AT2G17960	0
AT2G17970	389
AT2G17972	0
AT2G17975	174
AT2G17980	1337
AT2G17990	1855
AT2G18000	21
AT2G18010	0
AT2G18020	3396
AT2G18025	0
AT2G18030	363
AT2G18040	1672
AT2G18042	1
AT2G18050	7047
AT2G18060	1
AT2G18070	0
AT2G18080	0
AT2G18090	1406
AT2G18100	8
AT2G18110	1464
AT2G18115	0
AT2G18120	7
AT2G18130	1
AT2G18140	0
AT2G18150	1
AT2G18160	2536
AT2G18170	1463
AT2G18180	8
AT2G18190	0
AT2G18193	5
AT2G18196	36
AT2G18200	0
AT2G18210	10
AT2G18220	382
AT2G18230	1236
AT2G18240	451
AT2G18245	271
AT2G18250	369
AT2G18260	108
AT2G18270	0
AT2G18280	2566
AT2G18290	355
AT2G18300	2115
AT2G18310	0
AT2G18320	1
AT2G18323	1
AT2G18328	856
AT2G18330	204
AT2G18340	3
AT2G18350	129
AT2G18360	0
AT2G18370	1
AT2G18380	0
AT2G18390	203
AT2G18400	115
AT2G18410	176
AT2G18420	0
AT2G18440	14264
AT2G18450	0
AT2G18460	0
AT2G18465	135
AT2G18470	8
AT2G18480	0
AT2G18490	0
AT2G18500	0
AT2G18510	444
AT2G18520	56
AT2G18530	0
AT2G18540	2
AT2G18550	7
AT2G18560	273
AT2G18570	50
AT2G18580	0
AT2G18590	0
AT2G18600	70
AT2G18620	6
AT2G18630	272
AT2G18640	0
AT2G18650	37
AT2G18660	120
AT2G18670	376
AT2G18680	41
AT2G18685	0
AT2G18690	918
AT2G18700	1305
AT2G18710	2306
AT2G18720	0
AT2G18721	0
AT2G18730	1302
AT2G18735	174
AT2G18740	773
AT2G18750	2560
AT2G18760	353
AT2G18770	234
AT2G18780	41
AT2G18790	2291
AT2G18800	0
AT2G18810	0
AT2G18820	4
AT2G18830	0
AT2G18840	332
AT2G18850	284
AT2G18860	781
AT2G18870	0
AT2G18876	315
AT2G18880	0
AT2G18890	129
AT2G18900	468
AT2G18910	330
AT2G18915	510
AT2G18917	9
AT2G18920	0
AT2G18938	5
AT2G18940	1008
AT2G18950	1565
AT2G18960	27278
AT2G18969	0
AT2G18970	0
AT2G18980	1
AT2G18990	132
AT2G19000	2
AT2G19010	0
AT2G19020	0
AT2G19030	0
AT2G19040	0
AT2G19045	0
AT2G19050	1
AT2G19060	0
AT2G19070	2
AT2G19080	549
AT2G19090	57
AT2G19100	1
AT2G19110	1277
AT2G19120	134
AT2G19130	1218
AT2G19140	0
AT2G19146	0
AT2G19150	0
AT2G19160	468
AT2G19170	119
AT2G19180	690
AT2G19190	89
AT2G19200	0
AT2G19210	0
AT2G19220	0
AT2G19230	0
AT2G19240	7
AT2G19250	429
AT2G19260	357
AT2G19270	571
AT2G19280	302
AT2G19290	0
AT2G19300	0
AT2G19310	1929
AT2G19320	0
AT2G19330	5
AT2G19340	4
AT2G19350	254
AT2G19360	0
AT2G19365	0
AT2G19380	19
AT2G19385	217
AT2G19390	654
AT2G19400	210
AT2G19410	0
AT2G19420	0
AT2G19425	0
AT2G19430	462
AT2G19440	0
AT2G19450	824
AT2G19460	84
AT2G19470	1178
AT2G19480	3693
AT2G19490	143
AT2G19500	2
AT2G19510	0
AT2G19520	1049
AT2G19530	48
AT2G19540	1464
AT2G19550	5
AT2G19560	260
AT2G19570	0
AT2G19572	0
AT2G19580	25
AT2G19582	2
AT2G19590	50
AT2G19600	360
AT2G19610	0
AT2G19620	139
AT2G19630	0
AT2G19640	232
AT2G19650	676
AT2G19660	2
AT2G19670	32
AT2G19680	592
AT2G19690	33
AT2G19700	1
AT2G19710	423
AT2G19720	92
AT2G19730	2169
AT2G19740	1063
AT2G19750	725
AT2G19755	0
AT2G19760	1004
AT2G19770	1
AT2G19780	33
AT2G19790	582
AT2G19796	1
AT2G19800	38
AT2G19802	0
AT2G19803	0
AT2G19806	0
AT2G19810	950
AT2G19820	0
AT2G19825	0
AT2G19830	2377
AT2G19840	1
AT2G19850	0
AT2G19860	1001
AT2G19870	633
AT2G19880	505
AT2G19890	0
AT2G19893	0
AT2G19900	0
AT2G19910	5
AT2G19920	4
AT2G19930	265
AT2G19940	618
AT2G19950	839
AT2G19960	6
AT2G19970	1
AT2G19980	0
AT2G19990	0
AT2G20000	681
AT2G20010	882
AT2G20020	1121
AT2G20030	7
AT2G20050	2735
AT2G20060	496
AT2G20070	0
AT2G20080	0
AT2G20100	115
AT2G20110	33
AT2G20120	520
AT2G20130	374
AT2G20140	708
AT2G20142	216
AT2G20150	0
AT2G20160	0
AT2G20170	0
AT2G20180	563
AT2G20190	2426
AT2G20208	0
AT2G20210	280
AT2G20230	3172
AT2G20240	76
AT2G20250	89
AT2G20260	8945
AT2G20270	648
AT2G20280	1164
AT2G20290	194
AT2G20298	0
AT2G20300	240
AT2G20310	242
AT2G20320	781
AT2G20330	668
AT2G20340	2168
AT2G20350	0
AT2G20360	1907
AT2G20362	0
AT2G20370	687
AT2G20380	0
AT2G20390	273
AT2G20400	319
AT2G20410	351
AT2G20420	2267
AT2G20430	0
AT2G20440	276
AT2G20450	1028
AT2G20460	2
AT2G20463	0
AT2G20465	0
AT2G20470	9
AT2G20480	17
AT2G20490	267
AT2G20495	256
AT2G20500	0
AT2G20510	6
AT2G20515	7
AT2G20520	0
AT2G20530	470
AT2G20540	46
AT2G20550	27
AT2G20555	1
AT2G20560	495
AT2G20562	32
AT2G20570	9522
AT2G20580	2639
AT2G20585	98
AT2G20590	4
AT2G20595	0
AT2G20597	0
AT2G20600	0
AT2G20605	0
AT2G20610	4953
AT2G20613	0
AT2G20616	0
AT2G20618	0
AT2G20619	0
AT2G20620	1
AT2G20625	0
AT2G20630	3032
AT2G20635	17
AT2G20650	137
AT2G20660	0
AT2G20670	381
AT2G20680	97
AT2G20690	1664
AT2G20700	2
AT2G20710	7
AT2G20720	0
AT2G20721	9
AT2G20722	13
AT2G20723	14
AT2G20724	245
AT2G20725	1400
AT2G20740	1164
AT2G20750	10
AT2G20760	1822
AT2G20770	177
AT2G20780	499
AT2G20784	0
AT2G20790	739
AT2G20800	3
AT2G20805	0
AT2G20810	348
AT2G20815	101
AT2G20816	0
AT2G20818	0
AT2G20820	1506
AT2G20825	0
AT2G20830	979
AT2G20835	5
AT2G20840	175
AT2G20850	590
AT2G20860	2679
AT2G20870	13
AT2G20873	0
AT2G20875	2
AT2G20880	288
AT2G20890	6955
AT2G20900	732
AT2G20910	5
AT2G20920	2797
AT2G20921	0
AT2G20930	303
AT2G20940	132
AT2G20950	1048
AT2G20960	2628
AT2G20970	0
AT2G20980	19
AT2G20990	4204
AT2G20993	0
AT2G21000	0
AT2G21010	0
AT2G21020	0
AT2G21030	0
AT2G21040	1
AT2G21045	2
AT2G21050	16
AT2G21060	463
AT2G21070	149
AT2G21080	106
AT2G21090	140
AT2G21100	4
AT2G21105	0
AT2G21110	0
AT2G21120	1088
AT2G21130	605
AT2G21140	9
AT2G21150	339
AT2G21160	2111
AT2G21170	4807
AT2G21172	0
AT2G21180	158
AT2G21185	0
AT2G21187	9
AT2G21188	88
AT2G21190	729
AT2G21195	159
AT2G21200	25
AT2G21210	945
AT2G21220	2
AT2G21230	762
AT2G21235	0
AT2G21237	0
AT2G21240	1100
AT2G21250	1487
AT2G21260	2
AT2G21270	1286
AT2G21280	1182
AT2G21290	738
AT2G21300	702
AT2G21310	0
AT2G21320	203
AT2G21330	12176
AT2G21340	1051
AT2G21350	34
AT2G21360	1
AT2G21370	904
AT2G21380	1741
AT2G21385	1512
AT2G21390	3961
AT2G21400	0
AT2G21410	2077
AT2G21420	0
AT2G21430	42
AT2G21440	937
AT2G21450	0
AT2G21455	0
AT2G21460	1
AT2G21465	1
AT2G21470	1308
AT2G21480	5
AT2G21490	2
AT2G21500	631
AT2G21510	4
AT2G21520	2029
AT2G21530	2078
AT2G21540	42
AT2G21550	5
AT2G21560	268
AT2G21570	0
AT2G21580	1490
AT2G21590	112
AT2G21595	0
AT2G21600	779
AT2G21610	0
AT2G21620	3300
AT2G21630	363
AT2G21640	22
AT2G21650	102
AT2G21655	0
AT2G21660	111128
AT2G21670	0
AT2G21680	0
AT2G21690	0
AT2G21700	0
AT2G21710	177
AT2G21720	0
AT2G21725	0
AT2G21727	0
AT2G21730	5
AT2G21740	0
AT2G21750	0
AT2G21760	0
AT2G21770	10
AT2G21780	1
AT2G21790	509
AT2G21800	4
AT2G21810	0
AT2G21820	61
AT2G21830	71
AT2G21840	6
AT2G21850	48
AT2G21860	1297
AT2G21870	4019
AT2G21880	60
AT2G21890	4
AT2G21895	0
AT2G21900	0
AT2G21905	0
AT2G21910	0
AT2G21920	0
AT2G21930	4
AT2G21940	490
AT2G21950	28
AT2G21960	1842
AT2G21970	3396
AT2G21980	0
AT2G21990	3
AT2G22000	28
AT2G22010	2670
AT2G22030	0
AT2G22040	0
AT2G22050	0
AT2G22055	4
AT2G22060	0
AT2G22070	58
AT2G22080	1706
AT2G22088	6
AT2G22090	112
AT2G22100	170
AT2G22110	0
AT2G22120	315
AT2G22121	0
AT2G22122	74
AT2G22125	2931
AT2G22140	20
AT2G22145	1
AT2G22150	0
AT2G22155	0
AT2G22160	0
AT2G22170	34
AT2G22180	1
AT2G22190	801
AT2G22200	59
AT2G22210	0
AT2G22220	0
AT2G22230	399
AT2G22240	198
AT2G22241	0
AT2G22250	250
AT2G22260	63
AT2G22270	207
AT2G22280	0
AT2G22290	0
AT2G22300	2551
AT2G22310	205
AT2G22320	0
AT2G22330	3593
AT2G22335	0
AT2G22340	1
AT2G22345	0
AT2G22350	0
AT2G22360	1077
AT2G22370	166
AT2G22380	0
AT2G22390	78
AT2G22400	1723
AT2G22410	44
AT2G22420	70
AT2G22425	707
AT2G22426	0
AT2G22430	17363
AT2G22440	0
AT2G22450	1723
AT2G22460	0
AT2G22465	0
AT2G22470	17
AT2G22475	350
AT2G22480	1066
AT2G22482	0
AT2G22490	554
AT2G22496	0
AT2G22500	1174
AT2G22510	31
AT2G22520	0
AT2G22530	314
AT2G22540	4036
AT2G22560	145
AT2G22570	184
AT2G22580	0
AT2G22590	3
AT2G22600	1
AT2G22610	8
AT2G22620	4
AT2G22630	4
AT2G22640	262
AT2G22650	239
AT2G22660	3432
AT2G22668	0
AT2G22670	1741
AT2G22680	39
AT2G22690	215
AT2G22710	5
AT2G22720	1668
AT2G22730	283
AT2G22740	253
AT2G22750	0
AT2G22760	22
AT2G22770	99
AT2G22780	2012
AT2G22790	110
AT2G22795	1077
AT2G22800	189
AT2G22805	0
AT2G22807	0
AT2G22810	0
AT2G22820	0
AT2G22821	9
AT2G22830	193
AT2G22840	327
AT2G22850	0
AT2G22860	190
AT2G22870	304
AT2G22880	0
AT2G22890	49
AT2G22900	123
AT2G22905	7
AT2G22910	600
AT2G22920	2
AT2G22930	102
AT2G22940	0
AT2G22941	0
AT2G22942	0
AT2G22950	1
AT2G22955	0
AT2G22960	0
AT2G22970	836
AT2G22980	3429
AT2G22990	4558
AT2G23000	31
AT2G23010	33
AT2G23020	0
AT2G23030	33
AT2G23040	89
AT2G23050	0
AT2G23060	1
AT2G23067	0
AT2G23070	2019
AT2G23080	483
AT2G23090	4003
AT2G23093	85
AT2G23096	0
AT2G23100	58
AT2G23110	3
AT2G23118	0
AT2G23120	3203
AT2G23130	176
AT2G23140	661
AT2G23142	0
AT2G23148	0
AT2G23150	206
AT2G23160	0
AT2G23170	37
AT2G23180	118
AT2G23190	0
AT2G23200	1324
AT2G23210	1
AT2G23220	0
AT2G23230	0
AT2G23240	0
AT2G23250	0
AT2G23260	0
AT2G23270	1
AT2G23290	261
AT2G23300	19
AT2G23310	817
AT2G23320	438
AT2G23321	1
AT2G23330	193
AT2G23340	322
AT2G23347	1
AT2G23348	53
AT2G23350	2694
AT2G23360	93
AT2G23370	210
AT2G23380	149
AT2G23390	1858
AT2G23400	0
AT2G23410	1
AT2G23420	1055
AT2G23430	851
AT2G23440	0
AT2G23445	0
AT2G23450	1021
AT2G23460	1457
AT2G23470	238
AT2G23480	0
AT2G23490	0
AT2G23500	0
AT2G23510	0
AT2G23520	546
AT2G23530	0
AT2G23540	25
AT2G23550	33
AT2G23560	30
AT2G23570	0
AT2G23580	3
AT2G23590	8
AT2G23600	2896
AT2G23610	530
AT2G23620	4
AT2G23630	1
AT2G23640	0
AT2G23650	0
AT2G23660	0
AT2G23670	0
AT2G23672	11
AT2G23673	12
AT2G23680	495
AT2G23690	0
AT2G23700	55
AT2G23710	0
AT2G23720	0
AT2G23740	687
AT2G23755	86
AT2G23760	2019
AT2G23770	412
AT2G23780	622
AT2G23790	508
AT2G23800	0
AT2G23808	0
AT2G23810	1668
AT2G23820	288
AT2G23830	2
AT2G23834	0
AT2G23840	1016
AT2G23850	0
AT2G23860	0
AT2G23870	0
AT2G23880	0
AT2G23890	327
AT2G23900	16
AT2G23910	258
AT2G23930	1040
AT2G23940	451
AT2G23945	2
AT2G23950	791
AT2G23960	0
AT2G23970	2
AT2G23980	2096
AT2G23985	86
AT2G23987	0
AT2G23990	0
AT2G24000	0
AT2G24010	48
AT2G24020	1188
AT2G24030	0
AT2G24040	112
AT2G24050	807
AT2G24060	1142
AT2G24070	0
AT2G24080	0
AT2G24090	2501
AT2G24100	345
AT2G24103	0
AT2G24110	21
AT2G24120	1006
AT2G24130	0
AT2G24140	11
AT2G24150	815
AT2G24160	663
AT2G24165	27
AT2G24170	29
AT2G24180	1519
AT2G24190	96
AT2G24195	1
AT2G24200	6577
AT2G24205	0
AT2G24210	7
AT2G24220	247
AT2G24230	224
AT2G24240	234
AT2G24250	62
AT2G24255	0
AT2G24260	164
AT2G24270	4922
AT2G24280	3909
AT2G24285	2
AT2G24290	269
AT2G24300	38
AT2G24310	0
AT2G24320	0
AT2G24330	463
AT2G24340	0
AT2G24350	40
AT2G24360	3038
AT2G24370	4
AT2G24380	0
AT2G24390	390
AT2G24395	122
AT2G24400	1
AT2G24410	0
AT2G24420	3550
AT2G24430	1
AT2G24440	23
AT2G24450	0
AT2G24460	0
AT2G24470	0
AT2G24480	0
AT2G24490	88
AT2G24500	851
AT2G24510	0
AT2G24520	782
AT2G24530	241
AT2G24535	4
AT2G24540	0
AT2G24545	11
AT2G24550	646
AT2G24560	0
AT2G24570	557
AT2G24580	369
AT2G24590	873
AT2G24592	253
AT2G24600	445
AT2G24610	0
AT2G24615	0
AT2G24617	0
AT2G24620	0
AT2G24625	0
AT2G24630	148
AT2G24640	345
AT2G24645	62
AT2G24650	653
AT2G24660	2
AT2G24670	2
AT2G24680	13
AT2G24681	1
AT2G24683	0
AT2G24690	586
AT2G24692	0
AT2G24693	0
AT2G24696	0
AT2G24700	3
AT2G24710	0
AT2G24720	1
AT2G24730	0
AT2G24735	1
AT2G24740	1
AT2G24748	0
AT2G24750	39
AT2G24755	7
AT2G24760	0
AT2G24761	0
AT2G24762	48
AT2G24765	790
AT2G24780	1
AT2G24790	4402
AT2G24791	0
AT2G24800	0
AT2G24810	0
AT2G24820	2410
AT2G24830	334
AT2G24840	0
AT2G24850	8643
AT2G24860	790
AT2G24870	10
AT2G24880	4
AT2G24890	0
AT2G24900	0
AT2G24910	0
AT2G24915	0
AT2G24920	0
AT2G24930	0
AT2G24940	2621
AT2G24945	135
AT2G24950	1
AT2G24960	122
AT2G24970	12
AT2G24980	0
AT2G24990	405
AT2G25000	391
AT2G25010	524
AT2G25011	0
AT2G25015	0
AT2G25020	0
AT2G25025	0
AT2G25030	0
AT2G25040	0
AT2G25050	281
AT2G25055	8
AT2G25060	17
AT2G25070	1775
AT2G25080	6005
AT2G25090	24
AT2G25095	0
AT2G25100	141
AT2G25110	1018
AT2G25120	0
AT2G25125	0
AT2G25130	0
AT2G25140	604
AT2G25150	1
AT2G25160	0
AT2G25169	2
AT2G25170	2199
AT2G25171	0
AT2G25180	377
AT2G25185	0
AT2G25190	442
AT2G25200	325
AT2G25210	456
AT2G25215	0
AT2G25220	10
AT2G25230	1
AT2G25240	0
AT2G25250	677
AT2G25255	0
AT2G25260	32
AT2G25270	43
AT2G25280	587
AT2G25290	361
AT2G25295	0
AT2G25297	6
AT2G25300	219
AT2G25305	0
AT2G25310	1069
AT2G25312	0
AT2G25320	1320
AT2G25330	0
AT2G25340	0
AT2G25344	0
AT2G25350	355
AT2G25355	107
AT2G25360	0
AT2G25370	0
AT2G25380	0
AT2G25390	0
AT2G25400	0
AT2G25409	0
AT2G25410	0
AT2G25420	170
AT2G25430	2203
AT2G25440	59
AT2G25450	12758
AT2G25460	67
AT2G25470	16
AT2G25480	246
AT2G25482	1
AT2G25490	5170
AT2G25500	0
AT2G25510	33578
AT2G25520	2828
AT2G25530	31
AT2G25540	13
AT2G25550	0
AT2G25560	286
AT2G25565	2
AT2G25570	162
AT2G25580	273
AT2G25590	735
AT2G25600	4
AT2G25605	524
AT2G25610	996
AT2G25620	308
AT2G25625	670
AT2G25630	0
AT2G25640	108
AT2G25650	204
AT2G25660	2253
AT2G25670	2172
AT2G25680	264
AT2G25685	1
AT2G25687	0
AT2G25690	191
AT2G25700	1
AT2G25710	487
AT2G25720	154
AT2G25730	4994
AT2G25735	163
AT2G25737	236
AT2G25740	490
AT2G25760	1864
AT2G25770	6
AT2G25780	8
AT2G25790	113
AT2G25800	1173
AT2G25810	1
AT2G25820	2
AT2G25830	726
AT2G25840	512
AT2G25850	1586
AT2G25870	1283
AT2G25880	5
AT2G25890	0
AT2G25900	686
AT2G25905	0
AT2G25910	896
AT2G25920	328
AT2G25930	2721
AT2G25940	1
AT2G25950	462
AT2G25964	333
AT2G25970	2333
AT2G25975	0
AT2G25980	4
AT2G25990	0
AT2G26000	205
AT2G26010	13
AT2G26020	24
AT2G26030	737
AT2G26040	12
AT2G26050	0
AT2G26060	777
AT2G26070	137
AT2G26080	7513
AT2G26090	0
AT2G26100	439
AT2G26110	617
AT2G26120	0
AT2G26130	0
AT2G26135	0
AT2G26140	3137
AT2G26150	713
AT2G26160	0
AT2G26170	334
AT2G26180	12
AT2G26190	1177
AT2G26200	454
AT2G26210	1083
AT2G26211	0
AT2G26215	0
AT2G26220	86
AT2G26230	807
AT2G26240	682
AT2G26250	2866
AT2G26260	216
AT2G26270	37
AT2G26280	3512
AT2G26290	3
AT2G26300	1170
AT2G26310	67
AT2G26320	0
AT2G26330	507
AT2G26340	1640
AT2G26350	438
AT2G26355	1767
AT2G26360	78
AT2G26370	0
AT2G26380	0
AT2G26390	10
AT2G26400	4
AT2G26410	10
AT2G26420	2
AT2G26430	1112
AT2G26440	1025
AT2G26450	12
AT2G26455	0
AT2G26460	545
AT2G26470	337
AT2G26480	3
AT2G26490	2
AT2G26500	19789
AT2G26510	1116
AT2G26515	8
AT2G26520	3
AT2G26530	855
AT2G26540	598
AT2G26550	487
AT2G26560	1472
AT2G26570	1505
AT2G26580	257
AT2G26590	603
AT2G26600	1006
AT2G26610	1
AT2G26620	0
AT2G26630	0
AT2G26640	417
AT2G26650	247
AT2G26660	1062
AT2G26670	2807
AT2G26680	426
AT2G26690	1006
AT2G26692	8
AT2G26695	127
AT2G26700	2
AT2G26710	121
AT2G26720	0
AT2G26730	874
AT2G26740	1797
AT2G26750	7
AT2G26760	5
AT2G26770	852
AT2G26780	1356
AT2G26790	93
AT2G26800	1034
AT2G26810	211
AT2G26820	1
AT2G26830	526
AT2G26840	144
AT2G26850	13
AT2G26860	293
AT2G26865	0
AT2G26870	96
AT2G26880	0
AT2G26882	0
AT2G26890	3275
AT2G26900	3549
AT2G26910	2097
AT2G26920	696
AT2G26930	845
AT2G26940	0
AT2G26950	0
AT2G26960	3
AT2G26970	294
AT2G26975	965
AT2G26980	2510
AT2G26990	917
AT2G27000	0
AT2G27010	2
AT2G27020	1332
AT2G27030	1678
AT2G27035	0
AT2G27040	353
AT2G27050	1879
AT2G27060	235
AT2G27070	0
AT2G27080	53
AT2G27090	973
AT2G27100	1150
AT2G27110	840
AT2G27120	0
AT2G27130	83
AT2G27140	11
AT2G27145	0
AT2G27150	1304
AT2G27160	0
AT2G27170	1705
AT2G27180	59
AT2G27190	2514
AT2G27200	433
AT2G27210	1224
AT2G27220	0
AT2G27229	6
AT2G27230	1045
AT2G27240	0
AT2G27250	0
AT2G27260	281
AT2G27270	0
AT2G27280	0
AT2G27285	637
AT2G27290	1663
AT2G27300	7
AT2G27310	609
AT2G27313	2
AT2G27315	3
AT2G27320	0
AT2G27330	213
AT2G27340	183
AT2G27350	1158
AT2G27360	131
AT2G27370	0
AT2G27375	0
AT2G27380	1
AT2G27385	985
AT2G27389	1
AT2G27390	0
AT2G27395	0
AT2G27400	409
AT2G27402	11
AT2G27410	0
AT2G27420	40
AT2G27430	7
AT2G27440	2
AT2G27450	893
AT2G27460	503
AT2G27470	326
AT2G27480	85
AT2G27490	293
AT2G27500	1139
AT2G27505	1
AT2G27507	0
AT2G27510	351
AT2G27520	0
AT2G27530	3708
AT2G27535	0
AT2G27540	0
AT2G27550	0
AT2G27560	0
AT2G27570	0
AT2G27580	698
AT2G27590	196
AT2G27600	2155
AT2G27610	13
AT2G27630	10
AT2G27650	0
AT2G27660	59
AT2G27670	0
AT2G27680	3629
AT2G27690	292
AT2G27700	0
AT2G27710	2480
AT2G27720	2275
AT2G27730	1431
AT2G27740	4
AT2G27750	0
AT2G27760	198
AT2G27770	248
AT2G27775	135
AT2G27780	0
AT2G27790	85
AT2G27800	75
AT2G27810	533
AT2G27820	477
AT2G27830	2297
AT2G27840	423
AT2G27850	0
AT2G27860	4395
AT2G27870	0
AT2G27880	7
AT2G27900	2057
AT2G27920	832
AT2G27930	1
AT2G27935	0
AT2G27936	0
AT2G27940	0
AT2G27950	1447
AT2G27960	780
AT2G27970	78
AT2G27980	1301
AT2G27990	7
AT2G28000	6160
AT2G28010	0
AT2G28020	0
AT2G28030	0
AT2G28040	2
AT2G28050	29
AT2G28053	3
AT2G28056	8
AT2G28060	335
AT2G28070	781
AT2G28080	207
AT2G28085	1
AT2G28090	0
AT2G28100	338
AT2G28105	34
AT2G28110	180
AT2G28120	139
AT2G28130	112
AT2G28140	0
AT2G28150	243
AT2G28160	66
AT2G28170	0
AT2G28180	8
AT2G28190	2078
AT2G28200	251
AT2G28210	0
AT2G28220	0
AT2G28225	0
AT2G28230	238
AT2G28240	314
AT2G28250	9
AT2G28260	74
AT2G28270	0
AT2G28280	0
AT2G28290	3729
AT2G28305	642
AT2G28310	515
AT2G28315	4
AT2G28320	1019
AT2G28330	54
AT2G28340	0
AT2G28350	524
AT2G28355	0
AT2G28360	847
AT2G28370	855
AT2G28380	731
AT2G28390	865
AT2G28400	381
AT2G28405	1
AT2G28410	24
AT2G28420	9
AT2G28426	0
AT2G28430	549
AT2G28440	19
AT2G28450	389
AT2G28460	24
AT2G28470	239
AT2G28480	282
AT2G28490	0
AT2G28500	21
AT2G28510	122
AT2G28520	1358
AT2G28540	1136
AT2G28550	2888
AT2G28560	20
AT2G28570	20
AT2G28580	2
AT2G28590	92
AT2G28600	419
AT2G28605	832
AT2G28610	0
AT2G28620	9
AT2G28625	0
AT2G28630	171
AT2G28640	0
AT2G28650	86
AT2G28660	160
AT2G28670	14
AT2G28671	1
AT2G28680	1
AT2G28690	2
AT2G28700	0
AT2G28710	14
AT2G28720	4581
AT2G28725	0
AT2G28730	0
AT2G28740	265
AT2G28750	0
AT2G28755	21
AT2G28760	17
AT2G28770	0
AT2G28780	1
AT2G28790	15
AT2G28800	9432
AT2G28810	961
AT2G28815	32
AT2G28830	187
AT2G28840	9468
AT2G28850	0
AT2G28860	0
AT2G28870	90
AT2G28880	308
AT2G28890	886
AT2G28900	4456
AT2G28910	7797
AT2G28920	0
AT2G28930	683
AT2G28940	620
AT2G28950	381
AT2G28960	2
AT2G28970	0
AT2G28980	0
AT2G28990	0
AT2G29000	0
AT2G29010	0
AT2G29020	770
AT2G29030	0
AT2G29040	0
AT2G29045	0
AT2G29050	49
AT2G29060	0
AT2G29065	196
AT2G29070	299
AT2G29080	2169
AT2G29090	157
AT2G29100	0
AT2G29110	208
AT2G29120	2600
AT2G29125	3
AT2G29130	1
AT2G29140	1364
AT2G29150	0
AT2G29160	0
AT2G29165	9
AT2G29170	195
AT2G29180	793
AT2G29190	1622
AT2G29200	337
AT2G29210	1614
AT2G29220	0
AT2G29230	0
AT2G29240	0
AT2G29250	0
AT2G29260	28
AT2G29263	0
AT2G29270	1
AT2G29280	1
AT2G29290	628
AT2G29300	124
AT2G29310	754
AT2G29320	1274
AT2G29330	8
AT2G29340	913
AT2G29350	698
AT2G29360	1322
AT2G29370	2
AT2G29380	0
AT2G29390	367
AT2G29400	1903
AT2G29410	49
AT2G29420	59
AT2G29430	0
AT2G29440	14
AT2G29450	11117
AT2G29452	0
AT2G29460	893
AT2G29470	18
AT2G29480	0
AT2G29485	0
AT2G29490	14
AT2G29500	29
AT2G29510	1011
AT2G29520	0
AT2G29525	185
AT2G29530	294
AT2G29540	116
AT2G29550	305
AT2G29560	467
AT2G29570	137
AT2G29580	279
AT2G29590	162
AT2G29600	0
AT2G29605	0
AT2G29610	0
AT2G29620	14
AT2G29628	0
AT2G29630	46686
AT2G29640	174
AT2G29650	2682
AT2G29654	0
AT2G29660	72
AT2G29670	2641
AT2G29679	0
AT2G29680	27
AT2G29690	553
AT2G29700	1174
AT2G29710	4
AT2G29720	437
AT2G29730	52
AT2G29735	0
AT2G29740	5
AT2G29750	6
AT2G29760	231
AT2G29770	0
AT2G29780	0
AT2G29790	0
AT2G29800	0
AT2G29810	0
AT2G29820	0
AT2G29830	0
AT2G29840	0
AT2G29850	0
AT2G29860	0
AT2G29870	0
AT2G29880	0
AT2G29890	125
AT2G29900	375
AT2G29910	420
AT2G29920	0
AT2G29925	0
AT2G29930	0
AT2G29940	156
AT2G29950	6
AT2G29960	918
AT2G29970	2201
AT2G29980	638
AT2G29990	830
AT2G29995	47
AT2G30000	107
AT2G30010	175
AT2G30020	561
AT2G30040	198
AT2G30050	492
AT2G30060	1598
AT2G30070	969
AT2G30080	133
AT2G30090	0
AT2G30100	1087
AT2G30105	435
AT2G30110	4204
AT2G30115	0
AT2G30120	261
AT2G30130	1
AT2G30140	847
AT2G30150	227
AT2G30160	295
AT2G30170	1003
AT2G30180	0
AT2G30190	0
AT2G30200	602
AT2G30210	1
AT2G30220	0
AT2G30230	330
AT2G30240	0
AT2G30250	1353
AT2G30260	652
AT2G30270	386
AT2G30280	263
AT2G30290	1
AT2G30300	8
AT2G30310	0
AT2G30320	221
AT2G30330	318
AT2G30340	0
AT2G30350	323
AT2G30360	0
AT2G30362	1
AT2G30370	1
AT2G30380	1
AT2G30385	0
AT2G30390	3683
AT2G30395	4
AT2G30400	5
AT2G30410	504
AT2G30420	84
AT2G30424	30
AT2G30430	0
AT2G30432	7
AT2G30440	6308
AT2G30450	0
AT2G30460	249
AT2G30470	914
AT2G30480	40
AT2G30490	1550
AT2G30500	155
AT2G30505	23
AT2G30520	4846
AT2G30530	538
AT2G30540	221
AT2G30550	907
AT2G30560	0
AT2G30570	26008
AT2G30575	176
AT2G30580	240
AT2G30590	610
AT2G30600	1318
AT2G30615	0
AT2G30620	5346
AT2G30630	3
AT2G30640	81
AT2G30650	1
AT2G30660	0
AT2G30670	0
AT2G30680	0
AT2G30690	3
AT2G30695	508
AT2G30700	1188
AT2G30710	569
AT2G30720	436
AT2G30730	2
AT2G30740	642
AT2G30750	14
AT2G30760	14
AT2G30766	472
AT2G30770	454
AT2G30780	308
AT2G30790	113
AT2G30800	783
AT2G30810	8
AT2G30820	17
AT2G30830	76
AT2G30840	110
AT2G30850	0
AT2G30860	35998
AT2G30870	12112
AT2G30880	635
AT2G30890	40
AT2G30900	0
AT2G30910	217
AT2G30920	289
AT2G30925	0
AT2G30930	1651
AT2G30933	14
AT2G30940	0
AT2G30942	87
AT2G30945	21
AT2G30950	17170
AT2G30960	88
AT2G30970	1262
AT2G30980	1798
AT2G30984	0
AT2G30985	0
AT2G30990	660
AT2G31005	0
AT2G31010	282
AT2G31018	0
AT2G31020	119
AT2G31030	0
AT2G31035	0
AT2G31040	4545
AT2G31050	0
AT2G31060	1173
AT2G31070	1335
AT2G31080	0
AT2G31081	0
AT2G31082	0
AT2G31083	0
AT2G31085	2
AT2G31090	304
AT2G31100	0
AT2G31110	142
AT2G31130	435
AT2G31140	372
AT2G31141	64
AT2G31150	481
AT2G31160	5
AT2G31170	552
AT2G31180	1
AT2G31190	379
AT2G31200	1067
AT2G31210	0
AT2G31215	0
AT2G31220	0
AT2G31230	297
AT2G31240	431
AT2G31250	7
AT2G31260	972
AT2G31265	0
AT2G31270	94
AT2G31280	1257
AT2G31290	259
AT2G31300	102
AT2G31305	180
AT2G31310	0
AT2G31320	104
AT2G31335	0
AT2G31340	100
AT2G31345	0
AT2G31350	1368
AT2G31360	2360
AT2G31370	884
AT2G31380	229
AT2G31390	659
AT2G31400	6545
AT2G31410	562
AT2G31420	0
AT2G31425	1
AT2G31430	2
AT2G31432	0
AT2G31440	427
AT2G31450	347
AT2G31460	0
AT2G31470	0
AT2G31480	0
AT2G31490	977
AT2G31500	34
AT2G31510	2152
AT2G31520	0
AT2G31530	579
AT2G31540	0
AT2G31550	0
AT2G31560	769
AT2G31570	1027
AT2G31580	455
AT2G31585	632
AT2G31590	2
AT2G31600	148
AT2G31610	2542
AT2G31620	0
AT2G31625	0
AT2G31650	114
AT2G31660	2033
AT2G31670	898
AT2G31680	322
AT2G31690	0
AT2G31700	0
AT2G31710	213
AT2G31720	0
AT2G31725	58
AT2G31730	14
AT2G31740	728
AT2G31750	0
AT2G31751	57
AT2G31760	0
AT2G31770	0
AT2G31780	1
AT2G31790	2192
AT2G31800	3275
AT2G31810	3535
AT2G31820	1895
AT2G31830	23
AT2G31840	641
AT2G31850	0
AT2G31860	0
AT2G31862	0
AT2G31865	724
AT2G31870	244
AT2G31880	2864
AT2G31890	331
AT2G31900	26
AT2G31902	25
AT2G31910	4
AT2G31920	0
AT2G31930	0
AT2G31940	1
AT2G31945	17
AT2G31953	0
AT2G31955	1074
AT2G31957	0
AT2G31960	5240
AT2G31970	1000
AT2G31980	14
AT2G31981	0
AT2G31985	0
AT2G31990	224
AT2G32000	505
AT2G32010	1013
AT2G32020	3
AT2G32030	14
AT2G32040	924
AT2G32050	0
AT2G32060	1284
AT2G32070	643
AT2G32080	1834
AT2G32090	939
AT2G32100	283
AT2G32110	0
AT2G32120	67
AT2G32130	2
AT2G32140	126
AT2G32150	734
AT2G32160	2399
AT2G32170	740
AT2G32179	28
AT2G32180	0
AT2G32190	15
AT2G32200	2
AT2G32210	19
AT2G32220	113
AT2G32230	874
AT2G32235	22
AT2G32240	7906
AT2G32250	439
AT2G32260	1431
AT2G32270	0
AT2G32273	0
AT2G32275	0
AT2G32280	10
AT2G32290	1108
AT2G32291	0
AT2G32295	438
AT2G32300	2
AT2G32310	0
AT2G32315	0
AT2G32320	857
AT2G32340	165
AT2G32350	0
AT2G32360	0
AT2G32370	2
AT2G32380	140
AT2G32390	365
AT2G32400	635
AT2G32410	176
AT2G32415	247
AT2G32430	356
AT2G32440	631
AT2G32450	493
AT2G32460	7
AT2G32470	1
AT2G32480	2385
AT2G32487	338
AT2G32490	6
AT2G32500	549
AT2G32510	30
AT2G32520	982
AT2G32530	176
AT2G32540	549
AT2G32550	1
AT2G32560	546
AT2G32580	625
AT2G32590	4
AT2G32600	519
AT2G32610	0
AT2G32620	0
AT2G32630	55
AT2G32640	569
AT2G32645	0
AT2G32650	201
AT2G32660	45
AT2G32670	5
AT2G32680	1526
AT2G32690	1344
AT2G32698	0
AT2G32700	3489
AT2G32710	359
AT2G32720	256
AT2G32730	2314
AT2G32740	0
AT2G32750	2
AT2G32760	497
AT2G32765	13
AT2G32770	4
AT2G32780	0
AT2G32785	0
AT2G32788	0
AT2G32790	0
AT2G32795	122
AT2G32800	825
AT2G32810	1351
AT2G32820	0
AT2G32830	65
AT2G32835	0
AT2G32840	132
AT2G32850	747
AT2G32860	299
AT2G32870	9688
AT2G32880	1167
AT2G32885	0
AT2G32890	0
AT2G32900	533
AT2G32905	1
AT2G32910	955
AT2G32920	1308
AT2G32930	170
AT2G32940	8
AT2G32950	950
AT2G32960	262
AT2G32970	747
AT2G32980	324
AT2G32990	3
AT2G33000	2
AT2G33010	0
AT2G33020	5
AT2G33030	0
AT2G33040	2986
AT2G33050	0
AT2G33051	22
AT2G33060	126
AT2G33070	0
AT2G33080	29
AT2G33090	0
AT2G33100	7
AT2G33110	143
AT2G33120	2061
AT2G33130	1
AT2G33140	0
AT2G33150	8841
AT2G33160	0
AT2G33170	1271
AT2G33175	2
AT2G33180	260
AT2G33190	0
AT2G33200	0
AT2G33205	2
AT2G33210	722
AT2G33220	1271
AT2G33230	0
AT2G33233	0
AT2G33240	11
AT2G33250	534
AT2G33255	420
AT2G33260	0
AT2G33270	1
AT2G33280	20
AT2G33290	305
AT2G33300	0
AT2G33310	664
AT2G33320	450
AT2G33330	106
AT2G33340	3084
AT2G33350	34
AT2G33360	376
AT2G33370	1023
AT2G33380	1340
AT2G33385	13
AT2G33390	609
AT2G33400	18
AT2G33410	1093
AT2G33420	11
AT2G33435	910
AT2G33450	882
AT2G33460	6
AT2G33470	1552
AT2G33480	1170
AT2G33490	737
AT2G33500	300
AT2G33510	131
AT2G33520	0
AT2G33530	770
AT2G33540	1384
AT2G33550	388
AT2G33560	15
AT2G33570	63
AT2G33580	314
AT2G33585	82
AT2G33590	680
AT2G33600	462
AT2G33610	443
AT2G33620	384
AT2G33630	798
AT2G33640	13
AT2G33650	0
AT2G33655	0
AT2G33660	0
AT2G33670	0
AT2G33680	67
AT2G33685	0
AT2G33690	0
AT2G33700	590
AT2G33705	0
AT2G33707	0
AT2G33710	29
AT2G33720	0
AT2G33730	2378
AT2G33735	94
AT2G33740	770
AT2G33750	29
AT2G33760	24
AT2G33770	7861
AT2G33775	3
AT2G33780	0
AT2G33790	2
AT2G33793	1
AT2G33796	0
AT2G33800	4480
AT2G33810	0
AT2G33815	0
AT2G33820	160
AT2G33830	17231
AT2G33835	248
AT2G33840	388
AT2G33845	168
AT2G33847	17
AT2G33850	40
AT2G33855	930
AT2G33860	1108
AT2G33870	0
AT2G33880	0
AT2G33890	0
AT2G33900	1
AT2G33910	4
AT2G33920	0
AT2G33930	1
AT2G33940	0
AT2G33950	0
AT2G33960	0
AT2G33970	0
AT2G33980	242
AT2G33990	325
AT2G34000	3
AT2G34010	42
AT2G34020	0
AT2G34030	0
AT2G34040	1196
AT2G34050	183
AT2G34060	42
AT2G34070	580
AT2G34080	28
AT2G34090	317
AT2G34100	2
AT2G34110	0
AT2G34120	0
AT2G34123	0
AT2G34130	0
AT2G34135	0
AT2G34140	16
AT2G34150	51
AT2G34160	449
AT2G34170	186
AT2G34180	4
AT2G34185	2
AT2G34186	0
AT2G34190	35
AT2G34200	168
AT2G34202	0
AT2G34204	0
AT2G34208	0
AT2G34210	125
AT2G34220	27
AT2G34224	3
AT2G34230	5
AT2G34238	2
AT2G34240	21
AT2G34250	6816
AT2G34260	202
AT2G34270	0
AT2G34280	0
AT2G34290	0
AT2G34300	187
AT2G34310	1102
AT2G34315	0
AT2G34317	0
AT2G34320	0
AT2G34325	0
AT2G34330	0
AT2G34340	16
AT2G34350	0
AT2G34355	69
AT2G34357	1074
AT2G34360	66
AT2G34370	0
AT2G34380	158
AT2G34390	3
AT2G34400	81
AT2G34410	411
AT2G34420	0
AT2G34430	25649
AT2G34440	0
AT2G34450	105
AT2G34460	785
AT2G34470	813
AT2G34480	3844
AT2G34490	161
AT2G34500	42
AT2G34510	528
AT2G34520	373
AT2G34530	1
AT2G34540	0
AT2G34555	0
AT2G34560	342
AT2G34570	129
AT2G34580	2
AT2G34585	999
AT2G34590	1414
AT2G34600	109
AT2G34610	1
AT2G34620	168
AT2G34630	618
AT2G34640	860
AT2G34650	77
AT2G34655	349
AT2G34660	3146
AT2G34670	36
AT2G34680	936
AT2G34690	1331
AT2G34700	0
AT2G34710	339
AT2G34720	823
AT2G34730	736
AT2G34740	0
AT2G34750	1850
AT2G34760	5
AT2G34770	635
AT2G34780	605
AT2G34790	8
AT2G34810	459
AT2G34820	0
AT2G34825	0
AT2G34830	1
AT2G34835	0
AT2G34840	183
AT2G34850	6
AT2G34860	2484
AT2G34870	1
AT2G34880	0
AT2G34890	1
AT2G34900	401
AT2G34910	0
AT2G34920	19
AT2G34925	18
AT2G34930	280
AT2G34940	83
AT2G34950	0
AT2G34960	30
AT2G34970	574
AT2G34980	20
AT2G34985	0
AT2G34990	0
AT2G35000	4
AT2G35010	415
AT2G35020	446
AT2G35030	94
AT2G35035	9
AT2G35040	1326
AT2G35050	8284
AT2G35060	2882
AT2G35070	188
AT2G35075	8
AT2G35080	0
AT2G35090	0
AT2G35100	287
AT2G35110	1224
AT2G35120	70
AT2G35130	760
AT2G35140	12
AT2G35150	1
AT2G35155	368
AT2G35160	21
AT2G35170	164
AT2G35180	0
AT2G35190	34
AT2G35200	2
AT2G35210	0
AT2G35215	0
AT2G35220	0
AT2G35230	542
AT2G35240	427
AT2G35250	0
AT2G35260	5531
AT2G35270	0
AT2G35280	0
AT2G35290	12
AT2G35300	2
AT2G35310	1
AT2G35320	285
AT2G35330	1207
AT2G35340	181
AT2G35343	24
AT2G35345	29
AT2G35350	21
AT2G35360	234
AT2G35370	8199
AT2G35380	5
AT2G35382	0
AT2G35384	3
AT2G35387	2
AT2G35390	1343
AT2G35410	2023
AT2G35420	9
AT2G35430	35
AT2G35450	499
AT2G35460	0
AT2G35470	288
AT2G35480	43
AT2G35490	3116
AT2G35500	764
AT2G35510	2082
AT2G35520	192
AT2G35530	305
AT2G35540	230
AT2G35550	105
AT2G35555	0
AT2G35570	1
AT2G35580	0
AT2G35585	12
AT2G35590	23
AT2G35600	13
AT2G35605	160
AT2G35610	762
AT2G35612	0
AT2G35613	0
AT2G35615	1
AT2G35620	540
AT2G35630	2062
AT2G35635	2355
AT2G35637	0
AT2G35640	0
AT2G35650	203
AT2G35658	8
AT2G35660	277
AT2G35670	0
AT2G35680	3711
AT2G35690	321
AT2G35700	21
AT2G35710	25
AT2G35720	340
AT2G35730	0
AT2G35733	3
AT2G35736	81
AT2G35738	15
AT2G35740	0
AT2G35742	1
AT2G35743	0
AT2G35744	27
AT2G35747	0
AT2G35750	22
AT2G35760	106
AT2G35765	11
AT2G35770	0
AT2G35780	815
AT2G35790	452
AT2G35795	429
AT2G35800	1463
AT2G35810	325
AT2G35820	796
AT2G35830	1583
AT2G35840	2164
AT2G35850	0
AT2G35859	1
AT2G35860	11
AT2G35880	886
AT2G35890	0
AT2G35900	373
AT2G35910	16
AT2G35920	832
AT2G35930	69
AT2G35935	0
AT2G35940	4704
AT2G35945	18
AT2G35950	45
AT2G35960	964
AT2G35965	2
AT2G35970	0
AT2G35980	20
AT2G35990	0
AT2G36000	786
AT2G36010	88
AT2G36020	12
AT2G36026	6
AT2G36030	0
AT2G36040	1
AT2G36050	38
AT2G36060	1400
AT2G36070	757
AT2G36080	217
AT2G36090	60
AT2G36100	0
AT2G36110	16
AT2G36120	306
AT2G36130	475
AT2G36140	0
AT2G36145	774
AT2G36150	0
AT2G36160	2233
AT2G36170	1281
AT2G36180	0
AT2G36190	3
AT2G36200	10
AT2G36210	0
AT2G36220	192
AT2G36230	341
AT2G36240	762
AT2G36250	2209
AT2G36255	0
AT2G36260	0
AT2G36270	113
AT2G36280	0
AT2G36290	403
AT2G36295	0
AT2G36300	436
AT2G36305	147
AT2G36307	27
AT2G36310	412
AT2G36320	1687
AT2G36325	7
AT2G36330	378
AT2G36340	233
AT2G36350	167
AT2G36355	1
AT2G36360	497
AT2G36370	354
AT2G36380	1771
AT2G36390	10034
AT2G36400	358
AT2G36402	0
AT2G36410	1513
AT2G36420	145
AT2G36430	644
AT2G36440	0
AT2G36450	0
AT2G36460	5184
AT2G36470	638
AT2G36480	597
AT2G36490	949
AT2G36500	46
AT2G36510	0
AT2G36520	0
AT2G36530	9742
AT2G36540	56
AT2G36550	0
AT2G36560	0
AT2G36570	15
AT2G36580	1841
AT2G36590	242
AT2G36600	0
AT2G36610	0
AT2G36620	1203
AT2G36630	440
AT2G36640	1
AT2G36650	2
AT2G36660	0
AT2G36670	343
AT2G36680	754
AT2G36690	0
AT2G36695	1
AT2G36700	0
AT2G36710	0
AT2G36720	1447
AT2G36724	1
AT2G36730	93
AT2G36740	324
AT2G36750	2
AT2G36760	0
AT2G36770	32
AT2G36780	25
AT2G36790	0
AT2G36792	2
AT2G36800	223
AT2G36810	1647
AT2G36815	8
AT2G36830	6666
AT2G36835	1482
AT2G36840	197
AT2G36850	4080
AT2G36854	0
AT2G36860	0
AT2G36870	29
AT2G36880	4219
AT2G36885	72
AT2G36890	1
AT2G36895	616
AT2G36900	562
AT2G36910	1322
AT2G36920	1
AT2G36930	897
AT2G36950	323
AT2G36960	434
AT2G36970	851
AT2G36980	49
AT2G36985	0
AT2G36990	2190
AT2G37000	3
AT2G37010	0
AT2G37020	245
AT2G37025	27
AT2G37030	0
AT2G37035	677
AT2G37040	937
AT2G37050	776
AT2G37060	38
AT2G37070	1
AT2G37080	273
AT2G37090	3
AT2G37100	26
AT2G37110	1125
AT2G37120	315
AT2G37125	0
AT2G37130	470
AT2G37140	0
AT2G37150	601
AT2G37160	477
AT2G37170	2213
AT2G37180	1093
AT2G37190	1505
AT2G37195	63
AT2G37200	710
AT2G37210	4
AT2G37220	22051
AT2G37230	464
AT2G37240	753
AT2G37250	918
AT2G37260	4
AT2G37270	1487
AT2G37280	1
AT2G37290	3
AT2G37300	0
AT2G37310	93
AT2G37320	60
AT2G37330	177
AT2G37340	1072
AT2G37360	0
AT2G37362	3
AT2G37370	1
AT2G37380	15
AT2G37390	0
AT2G37400	348
AT2G37410	2537
AT2G37420	63
AT2G37430	1
AT2G37435	0
AT2G37440	1
AT2G37450	797
AT2G37460	692
AT2G37470	327
AT2G37480	3883
AT2G37500	546
AT2G37510	10
AT2G37520	1825
AT2G37530	58
AT2G37540	1191
AT2G37550	748
AT2G37555	3
AT2G37560	19
AT2G37570	1284
AT2G37580	330
AT2G37585	165
AT2G37590	9
AT2G37600	530
AT2G37610	0
AT2G37620	360
AT2G37630	878
AT2G37640	35
AT2G37650	452
AT2G37660	4729
AT2G37670	3
AT2G37678	231
AT2G37680	269
AT2G37690	348
AT2G37700	6
AT2G37710	4492
AT2G37720	0
AT2G37730	0
AT2G37740	0
AT2G37750	20
AT2G37760	800
AT2G37770	87
AT2G37780	0
AT2G37790	110
AT2G37800	0
AT2G37805	0
AT2G37810	0
AT2G37820	0
AT2G37830	40
AT2G37840	1132
AT2G37860	1091
AT2G37870	15
AT2G37880	0
AT2G37890	148
AT2G37900	1
AT2G37910	0
AT2G37920	745
AT2G37925	0
AT2G37930	179
AT2G37940	2109
AT2G37950	96
AT2G37960	6
AT2G37970	319
AT2G37975	207
AT2G37980	23
AT2G37990	906
AT2G38000	516
AT2G38010	597
AT2G38020	1685
AT2G38025	563
AT2G38030	0
AT2G38040	5075
AT2G38050	419
AT2G38060	4
AT2G38070	47
AT2G38080	25
AT2G38090	12
AT2G38100	3
AT2G38110	16
AT2G38120	768
AT2G38130	415
AT2G38140	2287
AT2G38150	0
AT2G38152	0
AT2G38160	7
AT2G38170	21686
AT2G38180	288
AT2G38185	203
AT2G38195	0
AT2G38210	105
AT2G38220	0
AT2G38230	3615
AT2G38240	291
AT2G38250	39
AT2G38255	4
AT2G38260	1286
AT2G38270	1311
AT2G38280	1493
AT2G38290	562
AT2G38300	99
AT2G38310	247
AT2G38320	4
AT2G38325	0
AT2G38330	1079
AT2G38340	1
AT2G38350	0
AT2G38360	106
AT2G38365	0
AT2G38370	73
AT2G38380	20
AT2G38390	8
AT2G38400	455
AT2G38410	895
AT2G38420	134
AT2G38430	44
AT2G38440	1665
AT2G38450	396
AT2G38460	374
AT2G38465	477
AT2G38470	1301
AT2G38480	53
AT2G38490	8
AT2G38500	57
AT2G38510	0
AT2G38520	0
AT2G38530	27
AT2G38540	2157
AT2G38550	1246
AT2G38560	513
AT2G38570	61
AT2G38580	174
AT2G38590	0
AT2G38600	0
AT2G38610	564
AT2G38620	2
AT2G38630	339
AT2G38640	319
AT2G38646	0
AT2G38650	922
AT2G38660	353
AT2G38670	1392
AT2G38680	187
AT2G38690	12
AT2G38695	79
AT2G38700	367
AT2G38710	477
AT2G38720	21
AT2G38730	155
AT2G38740	939
AT2G38750	567
AT2G38760	129
AT2G38770	978
AT2G38780	477
AT2G38790	0
AT2G38800	4525
AT2G38810	27
AT2G38820	386
AT2G38823	67
AT2G38830	119
AT2G38840	400
AT2G38860	1512
AT2G38870	32
AT2G38880	361
AT2G38890	1
AT2G38900	18
AT2G38905	0
AT2G38910	0
AT2G38920	10
AT2G38940	103
AT2G38950	1046
AT2G38960	407
AT2G38970	288
AT2G38980	417
AT2G38990	0
AT2G38995	39
AT2G39000	2128
AT2G39010	6552
AT2G39020	950
AT2G39030	420
AT2G39040	0
AT2G39050	462
AT2G39060	2
AT2G39080	768
AT2G39090	321
AT2G39100	233
AT2G39110	54
AT2G39120	59
AT2G39130	412
AT2G39140	547
AT2G39160	1
AT2G39170	519
AT2G39175	0
AT2G39180	63
AT2G39190	2080
AT2G39200	9
AT2G39210	434
AT2G39220	122
AT2G39230	17
AT2G39240	54
AT2G39250	1072
AT2G39260	1773
AT2G39270	758
AT2G39280	560
AT2G39290	422
AT2G39300	102
AT2G39310	0
AT2G39320	0
AT2G39330	171
AT2G39340	2823
AT2G39350	44
AT2G39355	0
AT2G39360	563
AT2G39370	3
AT2G39375	11
AT2G39380	0
AT2G39390	1109
AT2G39400	1041
AT2G39410	5
AT2G39415	0
AT2G39420	1862
AT2G39430	14
AT2G39435	398
AT2G39440	112
AT2G39445	93
AT2G39450	714
AT2G39460	2565
AT2G39470	2579
AT2G39480	1632
AT2G39490	0
AT2G39500	209
AT2G39510	1
AT2G39518	5
AT2G39520	0
AT2G39530	1
AT2G39540	0
AT2G39550	476
AT2G39560	10
AT2G39570	3643
AT2G39580	2518
AT2G39590	0
AT2G39600	0
AT2G39610	0
AT2G39620	10
AT2G39630	795
AT2G39640	1
AT2G39650	120
AT2G39660	568
AT2G39670	1034
AT2G39675	319
AT2G39681	622
AT2G39690	3
AT2G39700	130
AT2G39705	106
AT2G39710	681
AT2G39720	1089
AT2G39725	81
AT2G39730	106459
AT2G39740	300
AT2G39750	1039
AT2G39760	873
AT2G39770	3693
AT2G39780	1667
AT2G39782	0
AT2G39790	0
AT2G39795	214
AT2G39800	4628
AT2G39805	502
AT2G39810	947
AT2G39820	19
AT2G39830	200
AT2G39840	699
AT2G39850	204
AT2G39851	0
AT2G39855	0
AT2G39860	0
AT2G39865	0
AT2G39870	470
AT2G39880	40
AT2G39885	1
AT2G39890	520
AT2G39900	132
AT2G39910	201
AT2G39920	950
AT2G39930	1230
AT2G39940	1239
AT2G39950	1942
AT2G39960	1173
AT2G39970	1316
AT2G39975	0
AT2G39980	393
AT2G39990	1189
AT2G40000	2422
AT2G40004	0
AT2G40008	0
AT2G40010	33
AT2G40020	453
AT2G40030	212
AT2G40050	0
AT2G40060	2062
AT2G40070	1035
AT2G40080	2895
AT2G40085	18
AT2G40090	312
AT2G40095	173
AT2G40100	349
AT2G40110	556
AT2G40113	7
AT2G40116	1
AT2G40120	107
AT2G40130	1086
AT2G40140	1780
AT2G40150	21
AT2G40160	30
AT2G40165	0
AT2G40170	0
AT2G40180	0
AT2G40190	314
AT2G40200	13
AT2G40205	52
AT2G40210	0
AT2G40220	0
AT2G40230	247
AT2G40240	46
AT2G40250	0
AT2G40260	78
AT2G40270	2996
AT2G40280	532
AT2G40290	1125
AT2G40300	522
AT2G40310	0
AT2G40316	410
AT2G40320	7
AT2G40330	25
AT2G40340	91
AT2G40350	48
AT2G40360	1306
AT2G40370	6
AT2G40380	852
AT2G40390	184
AT2G40400	907
AT2G40410	825
AT2G40420	543
AT2G40430	1367
AT2G40435	142
AT2G40440	1
AT2G40450	1
AT2G40460	330
AT2G40470	0
AT2G40475	170
AT2G40480	172
AT2G40490	2089
AT2G40500	0
AT2G40510	1060
AT2G40520	444
AT2G40530	19
AT2G40540	1146
AT2G40550	121
AT2G40560	0
AT2G40570	367
AT2G40580	0
AT2G40590	642
AT2G40600	1154
AT2G40610	294
AT2G40620	129
AT2G40630	420
AT2G40640	119
AT2G40650	584
AT2G40660	528
AT2G40670	180
AT2G40680	0
AT2G40690	226
AT2G40700	397
AT2G40710	9
AT2G40711	41
AT2G40715	6
AT2G40720	45
AT2G40730	1514
AT2G40740	3
AT2G40745	0
AT2G40750	1174
AT2G40760	312
AT2G40765	450
AT2G40770	771
AT2G40780	101
AT2G40790	6
AT2G40800	438
AT2G40805	0
AT2G40810	216
AT2G40815	49
AT2G40820	28
AT2G40830	912
AT2G40840	5309
AT2G40850	87
AT2G40860	300
AT2G40880	2237
AT2G40890	891
AT2G40900	222
AT2G40910	0
AT2G40920	500
AT2G40925	0
AT2G40930	847
AT2G40935	186
AT2G40940	1435
AT2G40950	1251
AT2G40955	0
AT2G40960	319
AT2G40970	176
AT2G40980	487
AT2G40990	1
AT2G40995	0
AT2G41000	244
AT2G41010	101
AT2G41020	357
AT2G41040	373
AT2G41050	77
AT2G41060	971
AT2G41070	47
AT2G41080	295
AT2G41082	68
AT2G41090	20637
AT2G41100	1193
AT2G41105	9
AT2G41110	304
AT2G41120	174
AT2G41130	14
AT2G41140	2018
AT2G41150	36
AT2G41160	317
AT2G41170	74
AT2G41178	3
AT2G41180	0
AT2G41190	1965
AT2G41200	143
AT2G41210	550
AT2G41220	1469
AT2G41225	0
AT2G41230	0
AT2G41231	0
AT2G41240	61
AT2G41250	320
AT2G41260	2
AT2G41270	0
AT2G41280	0
AT2G41290	49
AT2G41300	4
AT2G41310	410
AT2G41312	27
AT2G41330	51
AT2G41340	6
AT2G41342	0
AT2G41350	224
AT2G41355	0
AT2G41360	0
AT2G41370	74
AT2G41375	0
AT2G41380	123
AT2G41390	0
AT2G41391	0
AT2G41400	0
AT2G41410	3082
AT2G41415	1
AT2G41417	0
AT2G41420	1138
AT2G41430	14161
AT2G41440	161
AT2G41445	0
AT2G41450	2
AT2G41451	0
AT2G41460	393
AT2G41470	3
AT2G41473	0
AT2G41475	660
AT2G41480	41
AT2G41490	424
AT2G41500	367
AT2G41505	41
AT2G41510	43
AT2G41515	3
AT2G41520	488
AT2G41530	2099
AT2G41540	132
AT2G41550	12
AT2G41560	8977
AT2G41570	0
AT2G41580	5
AT2G41590	2
AT2G41600	367
AT2G41610	0
AT2G41616	0
AT2G41620	1264
AT2G41630	810
AT2G41640	384
AT2G41650	302
AT2G41660	2
AT2G41670	83
AT2G41680	3049
AT2G41690	0
AT2G41700	2499
AT2G41705	521
AT2G41710	1297
AT2G41720	935
AT2G41730	29
AT2G41740	3056
AT2G41745	0
AT2G41750	4
AT2G41760	352
AT2G41770	366
AT2G41780	15
AT2G41790	2368
AT2G41800	36
AT2G41810	4
AT2G41820	152
AT2G41830	202
AT2G41835	118
AT2G41840	4214
AT2G41850	2
AT2G41860	4
AT2G41870	1447
AT2G41880	386
AT2G41890	514
AT2G41900	5574
AT2G41905	70
AT2G41910	0
AT2G41920	0
AT2G41930	0
AT2G41940	838
AT2G41945	232
AT2G41950	335
AT2G41960	1408
AT2G41970	0
AT2G41980	660
AT2G41990	5
AT2G41997	0
AT2G42000	0
AT2G42005	3
AT2G42010	972
AT2G42020	0
AT2G42030	1012
AT2G42040	493
AT2G42050	0
AT2G42060	0
AT2G42065	0
AT2G42070	975
AT2G42080	271
AT2G42090	4
AT2G42100	1
AT2G42110	4
AT2G42120	135
AT2G42130	969
AT2G42140	2
AT2G42150	13
AT2G42160	541
AT2G42170	38
AT2G42180	0
AT2G42190	928
AT2G42200	67
AT2G42210	1305
AT2G42220	2177
AT2G42230	584
AT2G42240	214
AT2G42247	16
AT2G42250	0
AT2G42260	6
AT2G42270	2076
AT2G42280	180
AT2G42290	115
AT2G42300	538
AT2G42310	751
AT2G42320	719
AT2G42330	556
AT2G42340	0
AT2G42350	31
AT2G42360	0
AT2G42365	72
AT2G42370	0
AT2G42380	26
AT2G42388	3
AT2G42390	409
AT2G42395	28
AT2G42400	509
AT2G42410	0
AT2G42420	0
AT2G42425	0
AT2G42430	1
AT2G42440	0
AT2G42450	128
AT2G42455	0
AT2G42460	0
AT2G42465	0
AT2G42470	0
AT2G42475	3
AT2G42480	1
AT2G42485	60
AT2G42490	2153
AT2G42500	1392
AT2G42510	119
AT2G42520	1468
AT2G42530	4876
AT2G42540	5610
AT2G42550	0
AT2G42560	0
AT2G42570	45
AT2G42580	681
AT2G42590	5600
AT2G42600	23655
AT2G42610	57
AT2G42620	983
AT2G42640	163
AT2G42650	45
AT2G42660	0
AT2G42670	297
AT2G42680	1453
AT2G42690	3865
AT2G42700	459
AT2G42710	302
AT2G42720	3
AT2G42725	0
AT2G42730	61
AT2G42740	119
AT2G42750	3382
AT2G42760	666
AT2G42770	893
AT2G42780	951
AT2G42790	2347
AT2G42800	18
AT2G42810	1177
AT2G42820	3
AT2G42830	0
AT2G42835	0
AT2G42840	21
AT2G42850	0
AT2G42860	9
AT2G42865	41
AT2G42870	14
AT2G42880	1073
AT2G42885	0
AT2G42890	1924
AT2G42900	28
AT2G42910	701
AT2G42920	224
AT2G42930	0
AT2G42940	1
AT2G42950	184
AT2G42955	1
AT2G42960	146
AT2G42970	0
AT2G42975	216
AT2G42980	37
AT2G42990	1
AT2G43000	36
AT2G43010	3732
AT2G43020	2582
AT2G43030	3608
AT2G43040	12
AT2G43050	13
AT2G43060	1193
AT2G43070	963
AT2G43080	575
AT2G43090	2204
AT2G43100	4101
AT2G43110	139
AT2G43120	185
AT2G43130	676
AT2G43137	2
AT2G43138	0
AT2G43139	0
AT2G43140	13
AT2G43141	0
AT2G43150	424
AT2G43160	6271
AT2G43180	469
AT2G43190	139
AT2G43200	300
AT2G43210	739
AT2G43220	0
AT2G43230	11
AT2G43235	374
AT2G43240	255
AT2G43250	286
AT2G43255	0
AT2G43260	207
AT2G43261	1
AT2G43270	0
AT2G43280	255
AT2G43290	529
AT2G43300	0
AT2G43310	11
AT2G43320	320
AT2G43330	538
AT2G43340	325
AT2G43350	547
AT2G43360	532
AT2G43370	247
AT2G43375	78
AT2G43386	0
AT2G43390	2
AT2G43400	578
AT2G43410	1512
AT2G43420	525
AT2G43430	586
AT2G43440	37
AT2G43445	38
AT2G43450	0
AT2G43460	2231
AT2G43465	144
AT2G43470	3
AT2G43480	1
AT2G43490	429
AT2G43500	340
AT2G43510	245
AT2G43520	51
AT2G43530	4500
AT2G43535	396
AT2G43540	356
AT2G43550	684
AT2G43560	1500
AT2G43570	806
AT2G43580	3
AT2G43590	8
AT2G43600	0
AT2G43610	7
AT2G43620	38
AT2G43630	674
AT2G43640	314
AT2G43650	589
AT2G43660	1
AT2G43670	0
AT2G43680	7852
AT2G43690	44
AT2G43700	200
AT2G43710	3804
AT2G43720	137
AT2G43730	0
AT2G43740	0
AT2G43745	7
AT2G43750	3156
AT2G43760	666
AT2G43770	498
AT2G43780	172
AT2G43790	1325
AT2G43795	4
AT2G43800	90
AT2G43810	424
AT2G43820	560
AT2G43830	3
AT2G43840	2
AT2G43850	702
AT2G43860	0
AT2G43865	0
AT2G43870	1
AT2G43880	0
AT2G43890	0
AT2G43900	396
AT2G43910	2191
AT2G43920	227
AT2G43930	18
AT2G43932	3
AT2G43940	290
AT2G43945	1239
AT2G43950	981
AT2G43960	0
AT2G43970	27757
AT2G43980	457
AT2G43990	67
AT2G44000	27
AT2G44010	0
AT2G44020	168
AT2G44030	0
AT2G44040	166
AT2G44050	826
AT2G44060	2151
AT2G44065	365
AT2G44070	0
AT2G44080	256
AT2G44090	1362
AT2G44100	3596
AT2G44110	0
AT2G44120	1818
AT2G44130	0
AT2G44140	755
AT2G44150	422
AT2G44160	1243
AT2G44170	3
AT2G44175	0
AT2G44180	1044
AT2G44190	3
AT2G44195	1
AT2G44198	0
AT2G44200	738
AT2G44210	2681
AT2G44220	0
AT2G44230	361
AT2G44240	2
AT2G44250	1
AT2G44255	2
AT2G44260	0
AT2G44270	287
AT2G44280	246
AT2G44290	634
AT2G44300	17
AT2G44310	1509
AT2G44320	0
AT2G44330	0
AT2G44340	0
AT2G44350	2050
AT2G44360	433
AT2G44370	3
AT2G44380	7
AT2G44383	4
AT2G44390	0
AT2G44400	1
AT2G44410	719
AT2G44420	424
AT2G44430	793
AT2G44440	143
AT2G44450	2
AT2G44460	0
AT2G44470	2
AT2G44480	97
AT2G44490	5542
AT2G44500	696
AT2G44510	134
AT2G44520	782
AT2G44525	437
AT2G44530	1144
AT2G44540	1
AT2G44550	0
AT2G44560	1
AT2G44570	0
AT2G44578	19
AT2G44580	31
AT2G44581	0
AT2G44590	2
AT2G44600	102
AT2G44610	1591
AT2G44620	981
AT2G44630	34
AT2G44640	318
AT2G44650	1229
AT2G44660	269
AT2G44670	2798
AT2G44680	891
AT2G44690	0
AT2G44700	45
AT2G44710	1321
AT2G44730	670
AT2G44735	55
AT2G44740	29
AT2G44745	0
AT2G44750	351
AT2G44760	996
AT2G44770	451
AT2G44780	0
AT2G44790	15
AT2G44798	24
AT2G44800	0
AT2G44810	5
AT2G44820	463
AT2G44830	45
AT2G44840	18
AT2G44850	189
AT2G44860	992
AT2G44870	1825
AT2G44880	53
AT2G44890	1
AT2G44900	885
AT2G44910	7
AT2G44920	1489
AT2G44925	0
AT2G44930	1
AT2G44940	244
AT2G44950	1103
AT2G44970	831
AT2G44980	197
AT2G44990	1
AT2G44993	0
AT2G44995	12
AT2G45000	261
AT2G45010	405
AT2G45020	0
AT2G45023	90
AT2G45030	630
AT2G45040	10
AT2G45050	6
AT2G45060	388
AT2G45070	1652
AT2G45080	0
AT2G45090	0
AT2G45100	121
AT2G45110	0
AT2G45120	8
AT2G45130	2
AT2G45135	3
AT2G45140	1113
AT2G45150	302
AT2G45160	901
AT2G45170	979
AT2G45180	14457
AT2G45190	128
AT2G45200	556
AT2G45210	23
AT2G45220	22
AT2G45230	0
AT2G45240	575
AT2G45243	0
AT2G45245	59
AT2G45250	490
AT2G45260	415
AT2G45270	482
AT2G45280	193
AT2G45290	246
AT2G45300	1090
AT2G45310	0
AT2G45315	0
AT2G45320	121
AT2G45330	295
AT2G45340	646
AT2G45350	94
AT2G45360	4
AT2G45380	2809
AT2G45390	0
AT2G45400	16
AT2G45403	0
AT2G45405	2
AT2G45406	0
AT2G45410	0
AT2G45420	0
AT2G45430	3
AT2G45440	750
AT2G45450	229
AT2G45460	320
AT2G45470	601
AT2G45480	3
AT2G45490	0
AT2G45500	516
AT2G45510	1170
AT2G45520	657
AT2G45530	112
AT2G45540	2794
AT2G45550	0
AT2G45560	1604
AT2G45570	13
AT2G45580	0
AT2G45590	748
AT2G45600	252
AT2G45610	0
AT2G45620	2108
AT2G45630	393
AT2G45640	872
AT2G45650	1
AT2G45660	2776
AT2G45670	2819
AT2G45680	0
AT2G45685	1
AT2G45690	400
AT2G45695	341
AT2G45700	723
AT2G45710	339
AT2G45720	271
AT2G45730	441
AT2G45740	4821
AT2G45750	18
AT2G45760	9
AT2G45770	986
AT2G45780	1
AT2G45790	1509
AT2G45800	4
AT2G45810	2186
AT2G45820	3882
AT2G45830	267
AT2G45840	4
AT2G45850	807
AT2G45860	221
AT2G45870	35
AT2G45880	496
AT2G45890	0
AT2G45900	1
AT2G45910	1311
AT2G45920	125
AT2G45930	5
AT2G45940	8
AT2G45950	435
AT2G45960	15262
AT2G45970	162
AT2G45980	2150
AT2G45990	1148
AT2G46000	98
AT2G46020	3639
AT2G46030	644
AT2G46040	68
AT2G46050	13
AT2G46060	464
AT2G46070	272
AT2G46080	1052
AT2G46090	488
AT2G46100	1750
AT2G46110	115
AT2G46120	0
AT2G46130	0
AT2G46140	32
AT2G46150	26
AT2G46160	116
AT2G46170	1244
AT2G46180	693
AT2G46190	0
AT2G46192	14
AT2G46200	185
AT2G46210	0
AT2G46220	4098
AT2G46225	271
AT2G46230	654
AT2G46240	392
AT2G46250	565
AT2G46255	0
AT2G46260	788
AT2G46270	737
AT2G46280	1829
AT2G46290	33
AT2G46300	3
AT2G46308	0
AT2G46310	191
AT2G46320	502
AT2G46330	886
AT2G46340	3999
AT2G46360	0
AT2G46370	2693
AT2G46375	0
AT2G46380	76
AT2G46390	624
AT2G46400	180
AT2G46410	25
AT2G46420	1133
AT2G46430	2000
AT2G46440	2460
AT2G46450	2134
AT2G46455	8
AT2G46460	0
AT2G46470	408
AT2G46480	4
AT2G46490	626
AT2G46493	0
AT2G46494	0
AT2G46495	0
AT2G46500	1580
AT2G46505	753
AT2G46510	1472
AT2G46520	2233
AT2G46530	1046
AT2G46535	30
AT2G46540	440
AT2G46550	2177
AT2G46560	3063
AT2G46567	0
AT2G46570	7
AT2G46572	5
AT2G46580	371
AT2G46590	62
AT2G46600	3418
AT2G46610	225
AT2G46620	717
AT2G46630	102
AT2G46640	140
AT2G46650	2818
AT2G46660	190
AT2G46670	3
AT2G46680	2024
AT2G46685	0
AT2G46690	1563
AT2G46700	389
AT2G46710	485
AT2G46720	79
AT2G46730	82
AT2G46735	177
AT2G46740	1
AT2G46750	0
AT2G46760	1
AT2G46765	0
AT2G46770	0
AT2G46780	30
AT2G46790	213
AT2G46800	857
AT2G46810	73
AT2G46820	12661
AT2G46830	264
AT2G46840	0
AT2G46850	3
AT2G46860	2
AT2G46870	114
AT2G46880	0
AT2G46890	45
AT2G46900	618
AT2G46910	890
AT2G46915	1311
AT2G46920	588
AT2G46930	142
AT2G46940	35
AT2G46950	3
AT2G46960	16
AT2G46970	76
AT2G46980	106
AT2G46990	0
AT2G46995	0
AT2G47000	428
AT2G47010	34
AT2G47015	0
AT2G47020	146
AT2G47030	51
AT2G47040	91
AT2G47050	40
AT2G47060	918
AT2G47070	4106
AT2G47090	191
AT2G47100	0
AT2G47110	2491
AT2G47115	4
AT2G47120	0
AT2G47130	292
AT2G47140	1
AT2G47150	0
AT2G47160	400
AT2G47170	3058
AT2G47180	386
AT2G47190	167
AT2G47200	0
AT2G47210	894
AT2G47220	366
AT2G47230	66
AT2G47240	844
AT2G47245	0
AT2G47250	1970
AT2G47260	61
AT2G47270	134
AT2G47275	9
AT2G47280	0
AT2G47300	90
AT2G47310	169
AT2G47320	1104
AT2G47330	937
AT2G47340	1
AT2G47350	439
AT2G47360	2
AT2G47370	129
AT2G47380	579
AT2G47390	5159
AT2G47400	15980
AT2G47410	1935
AT2G47420	743
AT2G47430	0
AT2G47440	613
AT2G47450	4129
AT2G47460	1
AT2G47470	2728
AT2G47480	0
AT2G47485	68
AT2G47490	298
AT2G47500	95
AT2G47510	1495
AT2G47520	0
AT2G47530	0
AT2G47540	1
AT2G47550	2
AT2G47560	8
AT2G47570	0
AT2G47580	330
AT2G47585	0
AT2G47590	2757
AT2G47600	2008
AT2G47610	2264
AT2G47620	314
AT2G47630	37
AT2G47640	450
AT2G47650	1056
AT2G47670	21
AT2G47680	138
AT2G47690	538
AT2G47700	1368
AT2G47710	2872
AT2G47720	0
AT2G47730	3115
AT2G47740	0
AT2G47750	9
AT2G47760	503
AT2G47770	90
AT2G47780	9
AT2G47790	353
AT2G47800	2117
AT2G47810	0
AT2G47820	151
AT2G47830	521
AT2G47840	605
AT2G47844	4
AT2G47850	905
AT2G47860	127
AT2G47870	17
AT2G47880	121
AT2G47885	0
AT2G47890	1077
AT2G47895	10
AT2G47900	831
AT2G47910	1099
AT2G47920	86
AT2G47930	17
AT2G47935	1
AT2G47940	2713
AT2G47950	0
AT2G47960	932
AT2G47970	952
AT2G47980	1676
AT2G47990	188
AT2G48000	570
AT2G48010	232
AT2G48020	816
AT2G48030	279
AT2G48060	1958
AT2G48070	1046
AT2G48075	6
AT2G48080	10
AT2G48090	36
AT2G48100	1019
AT2G48110	846
AT2G48120	425
AT2G48121	10
AT2G48130	3
AT2G48140	2
AT2G48150	7
AT2G48160	2283
AT3G00970	5
AT3G00975	0
AT3G00980	0
AT3G00985	0
AT3G00995	0
AT3G01005	0
AT3G01010	0
AT3G01015	1
AT3G01020	0
AT3G01025	0
AT3G01030	2
AT3G01035	26
AT3G01040	753
AT3G01045	0
AT3G01050	637
AT3G01055	0
AT3G01060	842
AT3G01065	0
AT3G01070	0
AT3G01075	0
AT3G01080	247
AT3G01085	7
AT3G01090	2029
AT3G01095	0
AT3G01100	1300
AT3G01105	0
AT3G01115	0
AT3G01120	8049
AT3G01125	0
AT3G01130	482
AT3G01135	0
AT3G01140	2
AT3G01142	10
AT3G01145	0
AT3G01150	602
AT3G01155	0
AT3G01160	642
AT3G01165	0
AT3G01170	638
AT3G01175	5
AT3G01180	1105
AT3G01185	0
AT3G01190	9
AT3G01195	0
AT3G01200	75
AT3G01202	1
AT3G01205	0
AT3G01210	330
AT3G01215	0
AT3G01220	11
AT3G01225	0
AT3G01230	29
AT3G01235	7
AT3G01240	41
AT3G01250	0
AT3G01255	0
AT3G01260	7
AT3G01270	87
AT3G01275	0
AT3G01280	2616
AT3G01285	0
AT3G01290	1482
AT3G01295	0
AT3G01300	515
AT3G01305	1
AT3G01310	4626
AT3G01311	0
AT3G01313	0
AT3G01315	0
AT3G01316	1
AT3G01319	0
AT3G01320	1652
AT3G01322	0
AT3G01323	2
AT3G01324	1
AT3G01325	1
AT3G01326	0
AT3G01327	0
AT3G01328	0
AT3G01329	0
AT3G01330	6
AT3G01331	0
AT3G01340	1347
AT3G01345	11
AT3G01350	270
AT3G01360	195
AT3G01365	0
AT3G01370	1824
AT3G01375	2
AT3G01380	618
AT3G01385	0
AT3G01390	2768
AT3G01395	0
AT3G01400	514
AT3G01410	21
AT3G01415	0
AT3G01420	4
AT3G01425	27
AT3G01430	87
AT3G01435	205
AT3G01440	1421
AT3G01445	0
AT3G01450	40
AT3G01460	1039
AT3G01470	2153
AT3G01475	6
AT3G01480	4557
AT3G01485	0
AT3G01490	426
AT3G01495	0
AT3G01500	30029
AT3G01505	0
AT3G01510	473
AT3G01513	0
AT3G01515	0
AT3G01516	0
AT3G01520	1591
AT3G01525	0
AT3G01530	6
AT3G01535	0
AT3G01540	5249
AT3G01545	0
AT3G01550	141
AT3G01555	0
AT3G01560	1068
AT3G01565	0
AT3G01570	15
AT3G01572	1
AT3G01575	0
AT3G01580	60
AT3G01585	0
AT3G01590	571
AT3G01595	0
AT3G01600	0
AT3G01605	0
AT3G01610	505
AT3G01615	1
AT3G01620	0
AT3G01625	0
AT3G01630	5
AT3G01635	5
AT3G01640	381
AT3G01645	0
AT3G01650	324
AT3G01655	0
AT3G01660	556
AT3G01665	0
AT3G01670	54
AT3G01675	0
AT3G01680	151
AT3G01690	2412
AT3G01695	0
AT3G01700	20
AT3G01705	0
AT3G01710	0
AT3G01715	0
AT3G01720	1016
AT3G01730	0
AT3G01735	0
AT3G01740	751
AT3G01745	0
AT3G01750	238
AT3G01755	0
AT3G01760	0
AT3G01765	0
AT3G01770	1654
AT3G01775	0
AT3G01780	1237
AT3G01785	0
AT3G01790	297
AT3G01795	63
AT3G01800	152
AT3G01805	0
AT3G01810	377
AT3G01815	0
AT3G01820	696
AT3G01830	63
AT3G01835	0
AT3G01840	2
AT3G01845	0
AT3G01850	1054
AT3G01855	0
AT3G01860	302
AT3G01865	0
AT3G01870	2
AT3G01880	0
AT3G01885	0
AT3G01890	211
AT3G01895	0
AT3G01900	0
AT3G01905	0
AT3G01910	3327
AT3G01915	0
AT3G01920	517
AT3G01925	0
AT3G01930	286
AT3G01935	0
AT3G01940	13
AT3G01945	1
AT3G01950	0
AT3G01960	94
AT3G01961	0
AT3G01965	0
AT3G01970	251
AT3G01975	0
AT3G01980	383
AT3G01985	0
AT3G01990	52
AT3G01995	0
AT3G02000	0
AT3G02010	0
AT3G02015	0
AT3G02020	14792
AT3G02025	0
AT3G02030	108
AT3G02035	0
AT3G02040	959
AT3G02045	0
AT3G02050	1631
AT3G02055	0
AT3G02060	1425
AT3G02065	419
AT3G02070	510
AT3G02075	1
AT3G02080	1866
AT3G02085	0
AT3G02090	4090
AT3G02095	0
AT3G02100	0
AT3G02105	0
AT3G02110	83
AT3G02115	0
AT3G02120	8
AT3G02125	0
AT3G02130	1279
AT3G02135	0
AT3G02140	90
AT3G02145	0
AT3G02150	711
AT3G02155	0
AT3G02160	69
AT3G02165	0
AT3G02170	890
AT3G02180	548
AT3G02190	269
AT3G02195	0
AT3G02200	1203
AT3G02205	0
AT3G02210	85
AT3G02215	0
AT3G02220	732
AT3G02225	5
AT3G02230	1150
AT3G02235	0
AT3G02240	0
AT3G02242	0
AT3G02245	0
AT3G02250	528
AT3G02255	0
AT3G02260	5936
AT3G02265	0
AT3G02270	0
AT3G02275	0
AT3G02280	403
AT3G02285	3
AT3G02290	328
AT3G02295	0
AT3G02300	1567
AT3G02305	4
AT3G02310	22
AT3G02315	0
AT3G02320	368
AT3G02325	0
AT3G02330	60
AT3G02335	0
AT3G02340	445
AT3G02345	2
AT3G02350	1464
AT3G02360	2581
AT3G02365	0
AT3G02370	276
AT3G02380	205
AT3G02385	0
AT3G02390	0
AT3G02395	0
AT3G02400	0
AT3G02405	0
AT3G02410	12
AT3G02415	0
AT3G02420	639
AT3G02425	0
AT3G02430	0
AT3G02435	6
AT3G02440	0
AT3G02445	6
AT3G02450	1975
AT3G02455	0
AT3G02460	978
AT3G02465	3
AT3G02470	24098
AT3G02475	0
AT3G02480	20
AT3G02485	2
AT3G02490	230
AT3G02493	0
AT3G02495	6
AT3G02500	4
AT3G02505	0
AT3G02510	397
AT3G02515	1
AT3G02520	1422
AT3G02525	10
AT3G02530	1019
AT3G02535	0
AT3G02540	1924
AT3G02545	2
AT3G02550	16
AT3G02555	163
AT3G02560	1453
AT3G02565	0
AT3G02570	1884
AT3G02575	0
AT3G02580	506
AT3G02585	2
AT3G02590	0
AT3G02595	0
AT3G02600	1072
AT3G02605	0
AT3G02610	13
AT3G02615	0
AT3G02620	17
AT3G02625	0
AT3G02630	1441
AT3G02635	0
AT3G02640	2
AT3G02645	8
AT3G02650	265
AT3G02655	0
AT3G02660	367
AT3G02665	0
AT3G02670	2
AT3G02673	0
AT3G02677	6
AT3G02680	83
AT3G02685	0
AT3G02690	2213
AT3G02695	0
AT3G02700	376
AT3G02705	1
AT3G02710	676
AT3G02715	0
AT3G02720	860
AT3G02725	0
AT3G02730	5806
AT3G02735	0
AT3G02740	855
AT3G02745	0
AT3G02750	2752
AT3G02755	0
AT3G02760	1403
AT3G02765	0
AT3G02770	681
AT3G02775	0
AT3G02780	1233
AT3G02785	0
AT3G02790	0
AT3G02795	0
AT3G02800	93
AT3G02805	0
AT3G02810	6
AT3G02815	0
AT3G02820	33
AT3G02825	0
AT3G02830	1913
AT3G02832	12
AT3G02835	0
AT3G02840	4
AT3G02845	0
AT3G02850	19
AT3G02855	0
AT3G02860	426
AT3G02870	625
AT3G02875	384
AT3G02880	847
AT3G02885	0
AT3G02890	349
AT3G02895	0
AT3G02900	392
AT3G02905	0
AT3G02910	0
AT3G02915	0
AT3G02920	147
AT3G02925	0
AT3G02930	30
AT3G02935	0
AT3G02940	0
AT3G02945	0
AT3G02950	411
AT3G02955	0
AT3G02960	0
AT3G02970	7
AT3G02975	0
AT3G02980	46
AT3G02985	0
AT3G02990	211
AT3G02995	0
AT3G03000	220
AT3G03005	0
AT3G03010	206
AT3G03020	418
AT3G03025	13
AT3G03030	65
AT3G03035	0
AT3G03040	549
AT3G03045	0
AT3G03050	667
AT3G03055	0
AT3G03060	126
AT3G03065	0
AT3G03070	1170
AT3G03075	0
AT3G03080	0
AT3G03085	3
AT3G03090	494
AT3G03095	0
AT3G03100	1643
AT3G03105	65
AT3G03110	544
AT3G03115	0
AT3G03120	337
AT3G03125	0
AT3G03130	8
AT3G03135	6
AT3G03140	469
AT3G03145	0
AT3G03150	2321
AT3G03155	1
AT3G03160	377
AT3G03165	22
AT3G03170	39
AT3G03175	0
AT3G03180	175
AT3G03190	0
AT3G03195	0
AT3G03200	1
AT3G03205	0
AT3G03210	269
AT3G03215	0
AT3G03220	98
AT3G03225	0
AT3G03230	1
AT3G03235	0
AT3G03240	0
AT3G03245	0
AT3G03250	3111
AT3G03255	0
AT3G03260	36
AT3G03265	6
AT3G03270	112
AT3G03272	0
AT3G03275	4
AT3G03280	0
AT3G03285	0
AT3G03290	0
AT3G03295	0
AT3G03300	1168
AT3G03305	471
AT3G03310	356
AT3G03320	105
AT3G03325	0
AT3G03330	686
AT3G03335	0
AT3G03340	818
AT3G03341	29
AT3G03345	0
AT3G03350	143
AT3G03355	0
AT3G03360	228
AT3G03365	0
AT3G03370	100
AT3G03375	0
AT3G03380	2452
AT3G03385	0
AT3G03400	0
AT3G03405	0
AT3G03410	0
AT3G03415	1
AT3G03420	311
AT3G03425	1
AT3G03430	1
AT3G03435	1
AT3G03440	227
AT3G03445	0
AT3G03450	50
AT3G03455	0
AT3G03460	17
AT3G03465	0
AT3G03470	4152
AT3G03475	1
AT3G03480	49
AT3G03490	236
AT3G03495	0
AT3G03500	2
AT3G03505	0
AT3G03510	0
AT3G03515	0
AT3G03520	418
AT3G03525	0
AT3G03530	6
AT3G03535	1
AT3G03540	0
AT3G03550	342
AT3G03555	0
AT3G03560	1593
AT3G03570	465
AT3G03580	71
AT3G03585	0
AT3G03590	86
AT3G03595	0
AT3G03600	278
AT3G03605	6
AT3G03610	225
AT3G03615	0
AT3G03620	0
AT3G03625	0
AT3G03630	279
AT3G03635	0
AT3G03640	239
AT3G03645	0
AT3G03650	1
AT3G03655	0
AT3G03660	0
AT3G03665	0
AT3G03670	22
AT3G03675	0
AT3G03680	230
AT3G03685	0
AT3G03690	137
AT3G03695	0
AT3G03700	0
AT3G03702	0
AT3G03705	0
AT3G03710	1738
AT3G03715	0
AT3G03720	1080
AT3G03725	0
AT3G03726	0
AT3G03730	0
AT3G03735	0
AT3G03740	836
AT3G03745	0
AT3G03750	0
AT3G03755	0
AT3G03760	4
AT3G03765	0
AT3G03770	1398
AT3G03773	204
AT3G03775	0
AT3G03776	4
AT3G03780	7521
AT3G03785	0
AT3G03790	1432
AT3G03795	0
AT3G03800	6
AT3G03805	0
AT3G03810	586
AT3G03815	7
AT3G03820	5
AT3G03825	0
AT3G03826	0
AT3G03828	0
AT3G03830	0
AT3G03835	0
AT3G03840	4
AT3G03845	0
AT3G03847	0
AT3G03850	3
AT3G03852	0
AT3G03855	390
AT3G03860	855
AT3G03865	0
AT3G03870	3271
AT3G03875	0
AT3G03880	274
AT3G03890	1105
AT3G03895	0
AT3G03900	109
AT3G03905	0
AT3G03910	0
AT3G03915	0
AT3G03920	599
AT3G03925	0
AT3G03930	2
AT3G03935	0
AT3G03940	2616
AT3G03945	0
AT3G03950	792
AT3G03955	0
AT3G03960	1461
AT3G03965	115
AT3G03970	62
AT3G03975	0
AT3G03980	193
AT3G03985	0
AT3G03990	2925
AT3G03995	0
AT3G04000	53
AT3G04005	0
AT3G04010	242
AT3G04015	0
AT3G04020	148
AT3G04025	0
AT3G04030	756
AT3G04035	2
AT3G04040	53
AT3G04045	0
AT3G04050	23
AT3G04055	8
AT3G04060	301
AT3G04065	2
AT3G04070	202
AT3G04080	833
AT3G04085	8
AT3G04090	1941
AT3G04095	0
AT3G04100	0
AT3G04110	995
AT3G04115	0
AT3G04120	7001
AT3G04125	0
AT3G04130	117
AT3G04135	0
AT3G04140	257
AT3G04145	0
AT3G04150	0
AT3G04155	11
AT3G04160	345
AT3G04165	7
AT3G04170	0
AT3G04175	18
AT3G04180	0
AT3G04181	42
AT3G04184	30
AT3G04185	0
AT3G04190	0
AT3G04195	1
AT3G04200	2
AT3G04205	1
AT3G04210	4435
AT3G04215	0
AT3G04220	53
AT3G04225	0
AT3G04230	194
AT3G04235	0
AT3G04240	3137
AT3G04245	0
AT3G04250	0
AT3G04255	0
AT3G04260	1756
AT3G04265	0
AT3G04270	0
AT3G04275	2
AT3G04280	3
AT3G04285	22
AT3G04290	11
AT3G04295	0
AT3G04300	1
AT3G04305	0
AT3G04310	283
AT3G04315	0
AT3G04320	0
AT3G04325	0
AT3G04330	0
AT3G04335	0
AT3G04340	2061
AT3G04345	0
AT3G04350	980
AT3G04355	7
AT3G04360	5
AT3G04365	0
AT3G04370	2
AT3G04375	0
AT3G04380	100
AT3G04385	0
AT3G04390	0
AT3G04395	0
AT3G04400	5314
AT3G04405	0
AT3G04410	0
AT3G04415	0
AT3G04420	51
AT3G04425	0
AT3G04430	0
AT3G04435	0
AT3G04440	0
AT3G04443	11
AT3G04445	3
AT3G04450	173
AT3G04455	0
AT3G04460	351
AT3G04470	1237
AT3G04475	0
AT3G04480	976
AT3G04485	88
AT3G04490	939
AT3G04495	0
AT3G04500	675
AT3G04505	0
AT3G04510	0
AT3G04515	0
AT3G04520	351
AT3G04525	0
AT3G04530	11
AT3G04535	0
AT3G04540	0
AT3G04545	0
AT3G04550	3562
AT3G04555	0
AT3G04560	328
AT3G04565	0
AT3G04570	1
AT3G04575	0
AT3G04580	625
AT3G04585	0
AT3G04590	882
AT3G04595	1
AT3G04600	635
AT3G04605	964
AT3G04610	918
AT3G04615	0
AT3G04620	32
AT3G04625	0
AT3G04630	66
AT3G04635	0
AT3G04640	230
AT3G04645	0
AT3G04650	887
AT3G04655	0
AT3G04660	2
AT3G04665	0
AT3G04670	735
AT3G04675	0
AT3G04680	350
AT3G04685	0
AT3G04690	94
AT3G04695	5
AT3G04700	8
AT3G04705	0
AT3G04710	371
AT3G04715	0
AT3G04717	1
AT3G04720	715
AT3G04725	0
AT3G04730	3697
AT3G04735	1
AT3G04740	1176
AT3G04745	0
AT3G04750	304
AT3G04755	28
AT3G04760	2228
AT3G04765	0
AT3G04770	208
AT3G04775	0
AT3G04780	431
AT3G04785	1
AT3G04790	3323
AT3G04795	0
AT3G04800	12
AT3G04805	0
AT3G04810	204
AT3G04815	0
AT3G04820	285
AT3G04825	0
AT3G04830	1083
AT3G04835	0
AT3G04840	2937
AT3G04845	2
AT3G04850	2
AT3G04854	38
AT3G04855	0
AT3G04860	179
AT3G04870	2691
AT3G04875	0
AT3G04880	537
AT3G04890	656
AT3G04895	0
AT3G04900	0
AT3G04903	0
AT3G04905	0
AT3G04910	4695
AT3G04915	0
AT3G04920	2078
AT3G04925	0
AT3G04930	1584
AT3G04935	0
AT3G04940	893
AT3G04943	0
AT3G04945	0
AT3G04950	57
AT3G04955	0
AT3G04960	47
AT3G04965	5
AT3G04970	403
AT3G04975	1
AT3G04980	102
AT3G04985	0
AT3G04990	0
AT3G04995	0
AT3G05000	427
AT3G05005	0
AT3G05010	234
AT3G05015	0
AT3G05020	123
AT3G05025	0
AT3G05030	1101
AT3G05035	16
AT3G05040	465
AT3G05045	0
AT3G05050	706
AT3G05055	0
AT3G05060	849
AT3G05070	532
AT3G05075	0
AT3G05080	0
AT3G05085	1
AT3G05090	1483
AT3G05095	0
AT3G05100	457
AT3G05105	9
AT3G05110	0
AT3G05115	0
AT3G05120	1573
AT3G05125	0
AT3G05130	317
AT3G05135	0
AT3G05140	19
AT3G05145	0
AT3G05150	0
AT3G05152	0
AT3G05155	1
AT3G05160	1568
AT3G05165	2326
AT3G05170	69
AT3G05175	0
AT3G05180	113
AT3G05185	0
AT3G05190	23
AT3G05195	0
AT3G05200	741
AT3G05205	0
AT3G05210	757
AT3G05215	0
AT3G05220	8616
AT3G05225	0
AT3G05230	241
AT3G05235	0
AT3G05240	0
AT3G05245	0
AT3G05250	375
AT3G05260	0
AT3G05265	0
AT3G05270	1135
AT3G05275	0
AT3G05280	708
AT3G05285	0
AT3G05290	503
AT3G05295	0
AT3G05300	2
AT3G05305	0
AT3G05310	1
AT3G05315	0
AT3G05320	122
AT3G05325	7
AT3G05327	41
AT3G05330	63
AT3G05335	9
AT3G05340	112
AT3G05345	768
AT3G05350	1888
AT3G05355	11
AT3G05360	118
AT3G05365	2
AT3G05370	867
AT3G05375	0
AT3G05380	736
AT3G05385	1
AT3G05390	4
AT3G05395	0
AT3G05400	1
AT3G05410	366
AT3G05415	40
AT3G05420	1241
AT3G05425	0
AT3G05430	76
AT3G05440	0
AT3G05445	1
AT3G05450	1
AT3G05455	0
AT3G05460	1
AT3G05465	0
AT3G05470	2
AT3G05475	0
AT3G05480	9
AT3G05485	0
AT3G05490	206
AT3G05495	0
AT3G05500	440
AT3G05505	0
AT3G05510	259
AT3G05515	0
AT3G05520	745
AT3G05525	0
AT3G05530	2667
AT3G05535	0
AT3G05540	0
AT3G05545	1428
AT3G05550	8
AT3G05555	0
AT3G05560	1832
AT3G05570	202
AT3G05575	0
AT3G05580	238
AT3G05585	0
AT3G05590	4359
AT3G05595	0
AT3G05600	5
AT3G05605	0
AT3G05610	20
AT3G05620	2
AT3G05625	411
AT3G05630	254
AT3G05635	1
AT3G05640	474
AT3G05645	0
AT3G05650	433
AT3G05655	1
AT3G05660	846
AT3G05665	0
AT3G05670	1392
AT3G05675	200
AT3G05680	1476
AT3G05685	61
AT3G05690	771
AT3G05695	0
AT3G05700	670
AT3G05705	0
AT3G05710	513
AT3G05715	1
AT3G05720	0
AT3G05725	6
AT3G05727	0
AT3G05730	3
AT3G05735	0
AT3G05740	27
AT3G05741	0
AT3G05745	0
AT3G05746	0
AT3G05750	235
AT3G05755	0
AT3G05760	443
AT3G05765	0
AT3G05770	0
AT3G05775	0
AT3G05780	4
AT3G05785	0
AT3G05790	14
AT3G05795	0
AT3G05800	163
AT3G05805	0
AT3G05810	157
AT3G05815	0
AT3G05820	9
AT3G05825	0
AT3G05830	270
AT3G05835	0
AT3G05840	3663
AT3G05845	0
AT3G05850	445
AT3G05855	0
AT3G05858	0
AT3G05860	0
AT3G05870	105
AT3G05880	3334
AT3G05885	1
AT3G05890	8
AT3G05895	0
AT3G05900	3
AT3G05905	5
AT3G05910	646
AT3G05915	0
AT3G05920	2
AT3G05925	2
AT3G05930	4
AT3G05932	48
AT3G05935	0
AT3G05936	180
AT3G05937	346
AT3G05940	291
AT3G05945	278
AT3G05950	0
AT3G05955	2
AT3G05960	0
AT3G05965	0
AT3G05970	3202
AT3G05975	0
AT3G05980	0
AT3G05985	0
AT3G05990	375
AT3G05995	4
AT3G06000	0
AT3G06010	728
AT3G06015	0
AT3G06019	0
AT3G06020	11
AT3G06025	0
AT3G06030	3
AT3G06035	106
AT3G06040	437
AT3G06045	6
AT3G06050	918
AT3G06055	0
AT3G06060	241
AT3G06065	0
AT3G06070	630
AT3G06075	0
AT3G06080	1788
AT3G06085	0
AT3G06090	0
AT3G06095	1
AT3G06100	4
AT3G06105	0
AT3G06110	489
AT3G06115	0
AT3G06120	0
AT3G06125	1031
AT3G06130	99
AT3G06135	0
AT3G06140	34
AT3G06145	177
AT3G06150	581
AT3G06155	0
AT3G06160	16
AT3G06165	0
AT3G06170	1793
AT3G06180	146
AT3G06185	0
AT3G06190	880
AT3G06200	476
AT3G06205	0
AT3G06210	393
AT3G06215	0
AT3G06220	0
AT3G06225	0
AT3G06230	0
AT3G06235	0
AT3G06240	581
AT3G06245	0
AT3G06250	485
AT3G06255	0
AT3G06260	19
AT3G06265	0
AT3G06270	339
AT3G06275	0
AT3G06280	0
AT3G06285	0
AT3G06290	1629
AT3G06295	0
AT3G06300	532
AT3G06310	385
AT3G06315	0
AT3G06320	85
AT3G06325	0
AT3G06330	511
AT3G06335	0
AT3G06340	716
AT3G06345	1
AT3G06350	1388
AT3G06355	62
AT3G06360	1
AT3G06370	12
AT3G06375	0
AT3G06380	1267
AT3G06385	0
AT3G06390	8
AT3G06395	0
AT3G06400	3243
AT3G06405	0
AT3G06410	467
AT3G06415	0
AT3G06420	166
AT3G06425	16
AT3G06430	811
AT3G06433	22
AT3G06435	3
AT3G06436	0
AT3G06437	0
AT3G06440	442
AT3G06445	0
AT3G06450	688
AT3G06455	101
AT3G06460	0
AT3G06465	3
AT3G06470	469
AT3G06475	0
AT3G06480	1186
AT3G06483	2304
AT3G06485	0
AT3G06490	15
AT3G06495	1
AT3G06500	3305
AT3G06510	3567
AT3G06515	3
AT3G06520	68
AT3G06525	0
AT3G06530	971
AT3G06535	0
AT3G06540	645
AT3G06545	0
AT3G06550	1093
AT3G06555	0
AT3G06560	0
AT3G06565	0
AT3G06570	197
AT3G06575	0
AT3G06580	1056
AT3G06585	0
AT3G06590	537
AT3G06595	0
AT3G06600	4
AT3G06605	0
AT3G06610	453
AT3G06615	0
AT3G06620	938
AT3G06625	1
AT3G06630	7
AT3G06635	0
AT3G06640	0
AT3G06645	0
AT3G06650	1619
AT3G06655	0
AT3G06660	155
AT3G06665	0
AT3G06670	2464
AT3G06675	0
AT3G06680	219
AT3G06685	0
AT3G06690	43
AT3G06695	0
AT3G06700	1679
AT3G06710	17
AT3G06715	0
AT3G06720	2376
AT3G06725	0
AT3G06730	360
AT3G06735	0
AT3G06740	95
AT3G06745	0
AT3G06750	267
AT3G06755	34
AT3G06760	462
AT3G06765	0
AT3G06770	227
AT3G06775	0
AT3G06778	4
AT3G06780	162
AT3G06785	1
AT3G06790	328
AT3G06795	0
AT3G06805	0
AT3G06810	1338
AT3G06815	0
AT3G06820	395
AT3G06830	2
AT3G06835	0
AT3G06840	1
AT3G06845	0
AT3G06850	329
AT3G06855	0
AT3G06860	2952
AT3G06868	27
AT3G06870	0
AT3G06880	55
AT3G06890	17
AT3G06895	0
AT3G06900	0
AT3G06905	0
AT3G06910	184
AT3G06915	0
AT3G06920	244
AT3G06925	0
AT3G06930	458
AT3G06935	0
AT3G06940	507
AT3G06950	227
AT3G06955	9
AT3G06960	701
AT3G06962	0
AT3G06970	2
AT3G06975	0
AT3G06980	2130
AT3G06985	1
AT3G06990	1
AT3G06995	0
AT3G07000	1
AT3G07005	0
AT3G07010	263
AT3G07020	1058
AT3G07025	0
AT3G07030	662
AT3G07040	494
AT3G07045	5
AT3G07050	826
AT3G07055	0
AT3G07060	158
AT3G07065	0
AT3G07070	1
AT3G07075	0
AT3G07080	457
AT3G07085	0
AT3G07090	751
AT3G07095	0
AT3G07100	3635
AT3G07105	4
AT3G07110	1688
AT3G07115	0
AT3G07120	1
AT3G07125	0
AT3G07130	51
AT3G07135	0
AT3G07140	962
AT3G07150	29
AT3G07155	0
AT3G07160	4602
AT3G07165	0
AT3G07170	704
AT3G07175	2
AT3G07180	1139
AT3G07185	0
AT3G07190	272
AT3G07195	92
AT3G07200	209
AT3G07205	30
AT3G07210	82
AT3G07215	377
AT3G07220	698
AT3G07225	0
AT3G07230	1253
AT3G07235	0
AT3G07245	0
AT3G07250	0
AT3G07255	3
AT3G07260	1
AT3G07265	0
AT3G07270	1234
AT3G07273	0
AT3G07275	0
AT3G07280	1241
AT3G07290	18
AT3G07295	0
AT3G07300	561
AT3G07305	0
AT3G07310	2224
AT3G07315	0
AT3G07320	41
AT3G07325	3
AT3G07330	885
AT3G07335	0
AT3G07340	102
AT3G07345	0
AT3G07350	101
AT3G07355	0
AT3G07360	2360
AT3G07365	0
AT3G07370	518
AT3G07375	0
AT3G07380	1
AT3G07385	0
AT3G07390	1121
AT3G07395	0
AT3G07400	851
AT3G07405	0
AT3G07410	97
AT3G07415	0
AT3G07420	38
AT3G07425	0
AT3G07430	1226
AT3G07435	0
AT3G07440	174
AT3G07450	0
AT3G07460	2423
AT3G07465	0
AT3G07470	1474
AT3G07475	0
AT3G07480	1389
AT3G07485	0
AT3G07490	0
AT3G07495	0
AT3G07500	72
AT3G07505	0
AT3G07510	7
AT3G07515	0
AT3G07520	447
AT3G07522	5
AT3G07525	181
AT3G07530	139
AT3G07540	41
AT3G07545	0
AT3G07550	315
AT3G07555	193
AT3G07560	3304
AT3G07565	415
AT3G07568	221
AT3G07570	326
AT3G07580	147
AT3G07585	0
AT3G07590	197
AT3G07600	4
AT3G07605	0
AT3G07610	1075
AT3G07615	0
AT3G07620	0
AT3G07625	0
AT3G07630	788
AT3G07635	1
AT3G07640	586
AT3G07645	0
AT3G07650	3581
AT3G07655	0
AT3G07660	2015
AT3G07665	0
AT3G07670	1388
AT3G07675	93
AT3G07680	1201
AT3G07685	0
AT3G07690	234
AT3G07695	0
AT3G07700	3631
AT3G07705	0
AT3G07710	0
AT3G07715	6
AT3G07720	921
AT3G07725	29
AT3G07730	380
AT3G07735	17
AT3G07740	427
AT3G07745	0
AT3G07750	166
AT3G07755	0
AT3G07760	1091
AT3G07765	0
AT3G07770	1219
AT3G07775	0
AT3G07780	2649
AT3G07785	0
AT3G07790	1395
AT3G07795	0
AT3G07800	222
AT3G07805	0
AT3G07810	1244
AT3G07815	0
AT3G07820	61
AT3G07825	15
AT3G07830	0
AT3G07835	0
AT3G07840	0
AT3G07845	0
AT3G07850	19
AT3G07855	0
AT3G07860	113
AT3G07865	0
AT3G07870	935
AT3G07875	1
AT3G07880	1167
AT3G07885	0
AT3G07890	1018
AT3G07895	0
AT3G07900	0
AT3G07905	0
AT3G07910	449
AT3G07915	1
AT3G07920	1
AT3G07925	10
AT3G07930	292
AT3G07935	0
AT3G07940	620
AT3G07945	0
AT3G07950	534
AT3G07955	0
AT3G07960	6
AT3G07965	0
AT3G07970	0
AT3G07975	0
AT3G07980	600
AT3G07985	0
AT3G07990	232
AT3G07995	0
AT3G08000	65
AT3G08005	0
AT3G08010	1835
AT3G08020	1047
AT3G08025	0
AT3G08030	964
AT3G08035	0
AT3G08040	5
AT3G08045	1
AT3G08050	0
AT3G08055	0
AT3G08065	96
AT3G08070	0
AT3G08075	0
AT3G08080	1
AT3G08085	0
AT3G08090	0
AT3G08100	0
AT3G08105	0
AT3G08110	0
AT3G08115	0
AT3G08120	0
AT3G08125	0
AT3G08130	0
AT3G08135	0
AT3G08140	0
AT3G08150	0
AT3G08155	0
AT3G08160	0
AT3G08165	49
AT3G08170	2
AT3G08175	0
AT3G08185	3
AT3G08190	0
AT3G08200	0
AT3G08205	0
AT3G08210	0
AT3G08215	0
AT3G08220	28
AT3G08225	1
AT3G08230	0
AT3G08235	0
AT3G08240	60
AT3G08245	0
AT3G08250	0
AT3G08255	0
AT3G08260	0
AT3G08265	0
AT3G08270	0
AT3G08275	6
AT3G08280	0
AT3G08285	1
AT3G08290	0
AT3G08295	0
AT3G08300	0
AT3G08310	0
AT3G08315	0
AT3G08325	0
AT3G08330	0
AT3G08335	0
AT3G08340	0
AT3G08345	0
AT3G08350	0
AT3G08355	0
AT3G08360	0
AT3G08365	0
AT3G08370	0
AT3G08380	0
AT3G08390	0
AT3G08395	0
AT3G08400	0
AT3G08405	0
AT3G08410	0
AT3G08415	0
AT3G08420	0
AT3G08425	8
AT3G08430	0
AT3G08435	6
AT3G08450	0
AT3G08455	0
AT3G08460	0
AT3G08465	0
AT3G08470	0
AT3G08475	0
AT3G08480	0
AT3G08485	0
AT3G08490	0
AT3G08495	0
AT3G08500	0
AT3G08505	281
AT3G08510	6953
AT3G08515	0
AT3G08520	526
AT3G08525	5
AT3G08530	7006
AT3G08535	0
AT3G08545	0
AT3G08550	740
AT3G08560	0
AT3G08570	29
AT3G08575	0
AT3G08580	14261
AT3G08585	0
AT3G08590	2770
AT3G08595	6
AT3G08600	116
AT3G08605	0
AT3G08610	1789
AT3G08615	0
AT3G08620	221
AT3G08630	101
AT3G08635	15
AT3G08636	0
AT3G08640	1648
AT3G08645	0
AT3G08650	1964
AT3G08655	10
AT3G08660	84
AT3G08665	0
AT3G08670	772
AT3G08675	0
AT3G08680	353
AT3G08685	2
AT3G08690	969
AT3G08695	0
AT3G08700	1
AT3G08705	0
AT3G08710	580
AT3G08715	0
AT3G08720	769
AT3G08725	0
AT3G08730	1582
AT3G08735	0
AT3G08740	1782
AT3G08745	0
AT3G08750	0
AT3G08755	0
AT3G08760	1186
AT3G08765	0
AT3G08770	161
AT3G08775	0
AT3G08780	323
AT3G08785	0
AT3G08790	3
AT3G08795	6
AT3G08800	134
AT3G08805	5
AT3G08810	0
AT3G08815	1
AT3G08820	60
AT3G08825	0
AT3G08835	0
AT3G08840	1183
AT3G08845	0
AT3G08850	3221
AT3G08855	0
AT3G08860	329
AT3G08870	475
AT3G08875	0
AT3G08880	93
AT3G08885	5
AT3G08890	181
AT3G08895	0
AT3G08900	0
AT3G08905	0
AT3G08910	161
AT3G08915	0
AT3G08920	632
AT3G08925	0
AT3G08930	1512
AT3G08935	0
AT3G08940	19880
AT3G08943	630
AT3G08945	0
AT3G08947	101
AT3G08950	169
AT3G08960	891
AT3G08965	0
AT3G08970	186
AT3G08975	0
AT3G08980	82
AT3G08985	0
AT3G08990	83
AT3G09000	305
AT3G09005	1
AT3G09010	241
AT3G09015	0
AT3G09020	503
AT3G09025	0
AT3G09030	566
AT3G09032	16
AT3G09035	315
AT3G09040	85
AT3G09045	0
AT3G09050	489
AT3G09055	4
AT3G09060	74
AT3G09065	0
AT3G09070	130
AT3G09075	2
AT3G09080	4
AT3G09085	72
AT3G09090	1278
AT3G09095	0
AT3G09100	1718
AT3G09105	3
AT3G09110	0
AT3G09115	0
AT3G09120	0
AT3G09125	0
AT3G09130	0
AT3G09135	0
AT3G09140	0
AT3G09145	8
AT3G09150	278
AT3G09155	0
AT3G09160	144
AT3G09162	117
AT3G09165	0
AT3G09170	0
AT3G09175	0
AT3G09180	560
AT3G09185	1
AT3G09190	25
AT3G09195	0
AT3G09200	4834
AT3G09205	0
AT3G09210	1403
AT3G09220	1
AT3G09225	0
AT3G09230	153
AT3G09240	2
AT3G09245	0
AT3G09250	717
AT3G09255	0
AT3G09260	48
AT3G09265	0
AT3G09270	11
AT3G09275	0
AT3G09280	1
AT3G09285	0
AT3G09290	0
AT3G09295	0
AT3G09300	919
AT3G09305	4
AT3G09310	43
AT3G09315	0
AT3G09320	422
AT3G09325	0
AT3G09330	0
AT3G09335	0
AT3G09340	0
AT3G09345	3
AT3G09350	830
AT3G09355	0
AT3G09360	366
AT3G09365	0
AT3G09370	322
AT3G09375	1
AT3G09380	0
AT3G09385	0
AT3G09390	43757
AT3G09395	0
AT3G09400	3
AT3G09405	69
AT3G09410	963
AT3G09415	8
AT3G09425	0
AT3G09430	5
AT3G09435	0
AT3G09440	20447
AT3G09445	0
AT3G09450	24
AT3G09455	147
AT3G09465	0
AT3G09470	969
AT3G09475	0
AT3G09480	26
AT3G09485	0
AT3G09490	82
AT3G09495	11
AT3G09500	3363
AT3G09505	0
AT3G09510	0
AT3G09515	1
AT3G09520	14
AT3G09525	11
AT3G09530	11
AT3G09540	412
AT3G09545	17
AT3G09550	150
AT3G09555	0
AT3G09560	1327
AT3G09565	0
AT3G09570	580
AT3G09575	0
AT3G09580	459
AT3G09585	0
AT3G09590	0
AT3G09595	0
AT3G09600	171
AT3G09605	0
AT3G09615	0
AT3G09620	0
AT3G09625	0
AT3G09630	2934
AT3G09635	0
AT3G09640	0
AT3G09645	0
AT3G09650	953
AT3G09655	0
AT3G09660	126
AT3G09665	0
AT3G09670	243
AT3G09675	0
AT3G09680	3
AT3G09685	0
AT3G09690	284
AT3G09695	0
AT3G09700	104
AT3G09705	0
AT3G09710	119
AT3G09720	215
AT3G09725	41
AT3G09730	13
AT3G09735	758
AT3G09740	1349
AT3G09745	4
AT3G09750	0
AT3G09755	0
AT3G09760	615
AT3G09765	0
AT3G09770	1261
AT3G09775	50
AT3G09780	7
AT3G09785	0
AT3G09790	8
AT3G09795	0
AT3G09800	162
AT3G09810	599
AT3G09815	0
AT3G09820	1564
AT3G09825	0
AT3G09830	1199
AT3G09835	0
AT3G09840	13396
AT3G09845	0
AT3G09850	1915
AT3G09855	0
AT3G09860	1492
AT3G09863	2
AT3G09865	0
AT3G09870	6
AT3G09875	0
AT3G09880	710
AT3G09890	202
AT3G09895	0
AT3G09900	724
AT3G09905	0
AT3G09910	12
AT3G09915	1
AT3G09920	1686
AT3G09922	2
AT3G09925	0
AT3G09930	0
AT3G09935	0
AT3G09940	2237
AT3G09945	0
AT3G09950	3
AT3G09955	5
AT3G09960	38
AT3G09965	0
AT3G09970	921
AT3G09980	1568
AT3G09985	4
AT3G09990	0
AT3G09995	0
AT3G10000	0
AT3G10010	511
AT3G10015	0
AT3G10020	613
AT3G10030	645
AT3G10035	0
AT3G10040	36
AT3G10050	544
AT3G10060	1668
AT3G10070	297
AT3G10080	56
AT3G10090	580
AT3G10100	6
AT3G10110	18
AT3G10113	2
AT3G10114	0
AT3G10116	0
AT3G10120	0
AT3G10130	1770
AT3G10140	302
AT3G10150	73
AT3G10160	1349
AT3G10180	22
AT3G10185	3
AT3G10190	145
AT3G10195	0
AT3G10200	48
AT3G10210	381
AT3G10220	424
AT3G10230	1407
AT3G10240	0
AT3G10250	921
AT3G10260	2277
AT3G10270	1129
AT3G10280	1
AT3G10282	1
AT3G10290	4
AT3G10300	921
AT3G10310	24
AT3G10320	176
AT3G10330	392
AT3G10340	37
AT3G10350	1373
AT3G10360	1062
AT3G10370	1030
AT3G10380	2911
AT3G10390	523
AT3G10400	0
AT3G10405	629
AT3G10410	4490
AT3G10415	0
AT3G10420	3422
AT3G10430	0
AT3G10439	0
AT3G10440	188
AT3G10450	237
AT3G10455	0
AT3G10460	0
AT3G10470	1
AT3G10480	1001
AT3G10490	1121
AT3G10500	724
AT3G10510	0
AT3G10520	1613
AT3G10525	105
AT3G10527	0
AT3G10530	384
AT3G10540	346
AT3G10550	497
AT3G10560	0
AT3G10570	33
AT3G10572	312
AT3G10575	0
AT3G10580	0
AT3G10585	0
AT3G10590	0
AT3G10595	0
AT3G10600	17
AT3G10605	13
AT3G10610	408
AT3G10620	421
AT3G10630	241
AT3G10640	429
AT3G10650	1840
AT3G10660	20
AT3G10670	1555
AT3G10680	8
AT3G10690	630
AT3G10700	165
AT3G10710	0
AT3G10720	245
AT3G10730	316
AT3G10740	1567
AT3G10745	0
AT3G10750	12
AT3G10760	826
AT3G10770	1840
AT3G10780	1
AT3G10790	0
AT3G10800	1034
AT3G10810	724
AT3G10815	23
AT3G10820	182
AT3G10840	463
AT3G10845	1
AT3G10850	2063
AT3G10860	1821
AT3G10870	42
AT3G10880	5
AT3G10890	0
AT3G10900	0
AT3G10910	41
AT3G10915	603
AT3G10920	2879
AT3G10930	18
AT3G10940	748
AT3G10950	0
AT3G10960	186
AT3G10970	2779
AT3G10974	0
AT3G10980	925
AT3G10985	2888
AT3G10986	0
AT3G10990	0
AT3G11000	10
AT3G11010	1784
AT3G11020	94
AT3G11030	335
AT3G11040	87
AT3G11050	13
AT3G11060	0
AT3G11070	415
AT3G11080	180
AT3G11090	305
AT3G11100	685
AT3G11110	280
AT3G11120	433
AT3G11130	6907
AT3G11150	14
AT3G11160	1
AT3G11165	8
AT3G11170	7011
AT3G11180	0
AT3G11200	877
AT3G11210	53
AT3G11220	343
AT3G11230	553
AT3G11240	290
AT3G11250	482
AT3G11260	1
AT3G11270	266
AT3G11280	2220
AT3G11285	0
AT3G11290	537
AT3G11300	0
AT3G11310	1
AT3G11320	536
AT3G11325	0
AT3G11330	549
AT3G11340	6
AT3G11350	0
AT3G11370	0
AT3G11380	0
AT3G11385	0
AT3G11390	0
AT3G11395	0
AT3G11397	671
AT3G11400	1716
AT3G11402	62
AT3G11405	0
AT3G11410	5925
AT3G11415	12
AT3G11420	389
AT3G11430	11
AT3G11435	0
AT3G11440	103
AT3G11450	1752
AT3G11460	75
AT3G11470	155
AT3G11480	51
AT3G11490	245
AT3G11500	356
AT3G11505	0
AT3G11510	2959
AT3G11520	1
AT3G11530	510
AT3G11540	1062
AT3G11550	1
AT3G11560	4071
AT3G11570	13
AT3G11580	38
AT3G11590	705
AT3G11591	2
AT3G11600	13
AT3G11620	284
AT3G11630	4968
AT3G11640	20
AT3G11650	169
AT3G11660	3855
AT3G11670	3152
AT3G11673	0
AT3G11680	0
AT3G11690	264
AT3G11700	1090
AT3G11710	1657
AT3G11720	220
AT3G11730	749
AT3G11740	4
AT3G11745	100
AT3G11750	81
AT3G11760	188
AT3G11770	329
AT3G11773	4
AT3G11780	643
AT3G11800	648
AT3G11810	1226
AT3G11820	826
AT3G11825	0
AT3G11830	1578
AT3G11840	368
AT3G11850	520
AT3G11860	0
AT3G11870	0
AT3G11880	1187
AT3G11890	304
AT3G11900	508
AT3G11910	3240
AT3G11920	3
AT3G11930	7399
AT3G11940	3478
AT3G11945	1010
AT3G11950	261
AT3G11960	1726
AT3G11964	1289
AT3G11970	0
AT3G11980	2
AT3G11990	0
AT3G12000	33
AT3G12010	1079
AT3G12020	935
AT3G12030	0
AT3G12040	165
AT3G12050	1082
AT3G12060	1
AT3G12070	79
AT3G12080	1274
AT3G12090	213
AT3G12100	491
AT3G12110	19
AT3G12120	13250
AT3G12130	701
AT3G12140	1317
AT3G12143	1
AT3G12145	276
AT3G12150	277
AT3G12160	0
AT3G12170	19
AT3G12180	228
AT3G12190	1
AT3G12200	819
AT3G12203	0
AT3G12210	283
AT3G12220	66
AT3G12230	0
AT3G12240	0
AT3G12250	270
AT3G12260	1161
AT3G12270	289
AT3G12280	920
AT3G12290	1914
AT3G12300	277
AT3G12320	251
AT3G12340	167
AT3G12345	1466
AT3G12350	567
AT3G12360	1448
AT3G12370	303
AT3G12380	362
AT3G12385	0
AT3G12390	1790
AT3G12400	594
AT3G12410	0
AT3G12420	0
AT3G12430	0
AT3G12440	0
AT3G12450	0
AT3G12460	3
AT3G12470	0
AT3G12480	824
AT3G12490	1984
AT3G12500	6
AT3G12502	0
AT3G12510	0
AT3G12520	244
AT3G12530	84
AT3G12540	0
AT3G12545	0
AT3G12550	251
AT3G12560	999
AT3G12570	1885
AT3G12580	1760
AT3G12585	3
AT3G12587	173
AT3G12590	917
AT3G12600	488
AT3G12610	107
AT3G12620	894
AT3G12630	2043
AT3G12640	620
AT3G12650	93
AT3G12660	0
AT3G12670	1043
AT3G12680	432
AT3G12685	250
AT3G12690	94
AT3G12700	19
AT3G12710	8
AT3G12720	0
AT3G12730	231
AT3G12740	2746
AT3G12750	166
AT3G12760	871
AT3G12770	5
AT3G12775	2
AT3G12780	24838
AT3G12800	2140
AT3G12810	1376
AT3G12820	29
AT3G12830	229
AT3G12833	1
AT3G12835	0
AT3G12840	1
AT3G12850	0
AT3G12860	25
AT3G12870	5
AT3G12880	4
AT3G12890	0
AT3G12900	2
AT3G12910	2
AT3G12915	338
AT3G12920	363
AT3G12930	556
AT3G12940	231
AT3G12950	1045
AT3G12955	0
AT3G12960	2
AT3G12965	182
AT3G12970	4
AT3G12977	2
AT3G12980	1133
AT3G12981	79
AT3G12990	336
AT3G13000	237
AT3G13010	0
AT3G13020	10
AT3G13030	486
AT3G13040	2203
AT3G13050	432
AT3G13060	1314
AT3G13061	0
AT3G13062	3513
AT3G13065	499
AT3G13070	1002
AT3G13075	0
AT3G13080	1236
AT3G13090	52
AT3G13100	154
AT3G13110	3234
AT3G13120	3815
AT3G13130	10
AT3G13140	0
AT3G13150	111
AT3G13160	187
AT3G13170	4
AT3G13175	2
AT3G13180	646
AT3G13190	124
AT3G13200	1452
AT3G13205	0
AT3G13210	21
AT3G13220	0
AT3G13222	450
AT3G13223	0
AT3G13224	603
AT3G13225	1581
AT3G13226	462
AT3G13227	2
AT3G13228	0
AT3G13229	12
AT3G13230	427
AT3G13235	867
AT3G13240	153
AT3G13250	1
AT3G13260	6
AT3G13270	88
AT3G13275	54
AT3G13276	1
AT3G13277	181
AT3G13280	0
AT3G13290	817
AT3G13300	3758
AT3G13310	418
AT3G13320	928
AT3G13330	2482
AT3G13335	0
AT3G13340	2359
AT3G13350	587
AT3G13360	869
AT3G13370	1
AT3G13380	301
AT3G13390	21
AT3G13400	106
AT3G13403	61
AT3G13404	156
AT3G13405	83
AT3G13410	3812
AT3G13420	57
AT3G13430	340
AT3G13432	1
AT3G13433	3
AT3G13435	1
AT3G13437	41
AT3G13438	33
AT3G13440	181
AT3G13445	641
AT3G13450	465
AT3G13460	11383
AT3G13470	1340
AT3G13480	818
AT3G13490	1103
AT3G13500	1
AT3G13510	416
AT3G13520	123
AT3G13525	0
AT3G13530	1173
AT3G13540	0
AT3G13550	294
AT3G13560	288
AT3G13570	682
AT3G13580	1724
AT3G13590	1
AT3G13600	2
AT3G13610	5
AT3G13620	161
AT3G13624	0
AT3G13630	0
AT3G13640	3
AT3G13650	4
AT3G13660	0
AT3G13662	0
AT3G13670	2620
AT3G13672	92
AT3G13674	40
AT3G13677	102
AT3G13680	2
AT3G13682	89
AT3G13690	956
AT3G13700	0
AT3G13710	0
AT3G13720	696
AT3G13724	1
AT3G13730	709
AT3G13740	735
AT3G13750	8694
AT3G13760	5
AT3G13770	38
AT3G13772	1153
AT3G13780	184
AT3G13782	83
AT3G13784	0
AT3G13790	316
AT3G13800	335
AT3G13810	1273
AT3G13820	0
AT3G13825	0
AT3G13830	0
AT3G13840	0
AT3G13845	101
AT3G13850	24
AT3G13855	0
AT3G13857	0
AT3G13860	467
AT3G13870	4715
AT3G13880	55
AT3G13882	391
AT3G13890	0
AT3G13898	0
AT3G13900	11
AT3G13910	315
AT3G13920	7127
AT3G13930	1985
AT3G13940	438
AT3G13950	92
AT3G13960	0
AT3G13965	109
AT3G13970	38
AT3G13980	11
AT3G13990	1091
AT3G14000	81
AT3G14010	1752
AT3G14020	448
AT3G14025	0
AT3G14030	0
AT3G14040	16
AT3G14050	1800
AT3G14060	6
AT3G14067	10192
AT3G14070	104
AT3G14075	644
AT3G14080	215
AT3G14090	543
AT3G14100	3249
AT3G14110	1296
AT3G14120	339
AT3G14130	289
AT3G14140	0
AT3G14150	706
AT3G14160	179
AT3G14170	18
AT3G14172	880
AT3G14180	771
AT3G14185	3
AT3G14190	29
AT3G14200	1046
AT3G14205	1850
AT3G14210	11876
AT3G14220	337
AT3G14225	1
AT3G14230	2817
AT3G14240	491
AT3G14250	0
AT3G14260	0
AT3G14270	3520
AT3G14280	585
AT3G14290	894
AT3G14300	0
AT3G14310	5576
AT3G14320	0
AT3G14330	368
AT3G14340	0
AT3G14350	1034
AT3G14360	35
AT3G14362	0
AT3G14370	0
AT3G14380	9
AT3G14385	0
AT3G14390	536
AT3G14395	50
AT3G14400	1777
AT3G14410	443
AT3G14415	16858
AT3G14420	27172
AT3G14430	501
AT3G14440	613
AT3G14450	251
AT3G14452	3
AT3G14460	113
AT3G14463	0
AT3G14467	0
AT3G14470	276
AT3G14475	0
AT3G14480	0
AT3G14490	0
AT3G14500	0
AT3G14510	0
AT3G14515	0
AT3G14517	0
AT3G14520	2
AT3G14530	1
AT3G14540	0
AT3G14550	17
AT3G14560	142
AT3G14570	80
AT3G14580	46
AT3G14590	189
AT3G14595	1290
AT3G14600	1868
AT3G14610	93
AT3G14620	3286
AT3G14630	18
AT3G14640	2
AT3G14650	4384
AT3G14660	3647
AT3G14670	0
AT3G14680	51
AT3G14690	2142
AT3G14700	114
AT3G14710	28
AT3G14720	1139
AT3G14730	46
AT3G14735	0
AT3G14740	15
AT3G14750	169
AT3G14760	1
AT3G14770	140
AT3G14780	0
AT3G14790	382
AT3G14800	386
AT3G14810	619
AT3G14820	0
AT3G14830	1093
AT3G14840	3905
AT3G14850	15
AT3G14855	0
AT3G14860	864
AT3G14870	141
AT3G14880	3
AT3G14890	92
AT3G14900	151
AT3G14910	352
AT3G14920	638
AT3G14930	1303
AT3G14940	339
AT3G14950	0
AT3G14960	491
AT3G14970	0
AT3G14980	558
AT3G14981	0
AT3G14990	5433
AT3G15000	1581
AT3G15010	1367
AT3G15020	441
AT3G15030	811
AT3G15040	470
AT3G15050	0
AT3G15055	0
AT3G15060	212
AT3G15070	584
AT3G15080	197
AT3G15090	350
AT3G15095	3318
AT3G15110	907
AT3G15111	0
AT3G15115	131
AT3G15120	1182
AT3G15130	53
AT3G15140	144
AT3G15150	80
AT3G15160	791
AT3G15170	0
AT3G15180	420
AT3G15190	2118
AT3G15200	51
AT3G15210	1512
AT3G15220	828
AT3G15240	2
AT3G15250	0
AT3G15251	0
AT3G15260	1187
AT3G15270	159
AT3G15280	8
AT3G15290	426
AT3G15300	24
AT3G15310	19
AT3G15320	6
AT3G15330	0
AT3G15340	1
AT3G15350	744
AT3G15351	263
AT3G15352	93
AT3G15353	60109
AT3G15354	2068
AT3G15355	474
AT3G15356	301
AT3G15357	6
AT3G15358	119
AT3G15359	1
AT3G15360	7746
AT3G15370	0
AT3G15380	690
AT3G15390	290
AT3G15395	292
AT3G15400	233
AT3G15410	782
AT3G15420	79
AT3G15430	1123
AT3G15440	5
AT3G15450	1862
AT3G15460	181
AT3G15470	790
AT3G15480	579
AT3G15490	0
AT3G15500	86
AT3G15510	844
AT3G15518	0
AT3G15520	404
AT3G15530	330
AT3G15534	3
AT3G15536	54
AT3G15540	14
AT3G15548	0
AT3G15550	5
AT3G15570	264
AT3G15578	0
AT3G15580	1657
AT3G15585	0
AT3G15590	719
AT3G15600	1
AT3G15602	0
AT3G15604	0
AT3G15605	1
AT3G15610	566
AT3G15620	65
AT3G15630	246
AT3G15635	0
AT3G15640	897
AT3G15650	14
AT3G15660	931
AT3G15670	0
AT3G15680	12
AT3G15690	1119
AT3G15700	2
AT3G15710	492
AT3G15720	34
AT3G15730	14156
AT3G15740	2
AT3G15750	194
AT3G15760	265
AT3G15770	367
AT3G15780	418
AT3G15790	1348
AT3G15800	5
AT3G15810	1209
AT3G15820	384
AT3G15830	2
AT3G15840	12406
AT3G15850	1606
AT3G15860	0
AT3G15870	0
AT3G15880	2701
AT3G15890	194
AT3G15900	399
AT3G15909	0
AT3G15910	0
AT3G15920	960
AT3G15930	0
AT3G15935	0
AT3G15940	757
AT3G15950	115
AT3G15960	2
AT3G15970	771
AT3G15980	1957
AT3G15990	6
AT3G16000	2323
AT3G16010	142
AT3G16020	7
AT3G16030	563
AT3G16040	2
AT3G16050	214
AT3G16060	835
AT3G16070	0
AT3G16080	1088
AT3G16090	575
AT3G16100	459
AT3G16110	766
AT3G16117	0
AT3G16120	0
AT3G16130	0
AT3G16140	8723
AT3G16150	1
AT3G16160	0
AT3G16170	353
AT3G16175	6
AT3G16180	216
AT3G16190	876
AT3G16200	334
AT3G16210	0
AT3G16220	1430
AT3G16230	835
AT3G16240	416
AT3G16250	889
AT3G16260	818
AT3G16270	1606
AT3G16280	16
AT3G16290	1737
AT3G16300	1
AT3G16310	456
AT3G16320	33
AT3G16330	22
AT3G16340	130
AT3G16350	118
AT3G16360	10
AT3G16370	1836
AT3G16380	3
AT3G16390	2
AT3G16400	105
AT3G16410	5
AT3G16415	0
AT3G16420	198
AT3G16430	2
AT3G16432	0
AT3G16440	1
AT3G16450	3
AT3G16460	560
AT3G16470	3399
AT3G16480	734
AT3G16490	2
AT3G16500	1016
AT3G16510	161
AT3G16520	2491
AT3G16525	0
AT3G16530	706
AT3G16540	0
AT3G16550	0
AT3G16552	0
AT3G16555	0
AT3G16560	677
AT3G16565	595
AT3G16570	1094
AT3G16580	0
AT3G16590	0
AT3G16600	0
AT3G16610	25
AT3G16620	217
AT3G16630	1724
AT3G16640	60722
AT3G16650	85
AT3G16660	0
AT3G16670	2
AT3G16680	2
AT3G16690	56
AT3G16700	143
AT3G16710	98
AT3G16712	11
AT3G16720	881
AT3G16730	131
AT3G16740	552
AT3G16750	236
AT3G16760	809
AT3G16770	9993
AT3G16780	626
AT3G16785	1734
AT3G16800	961
AT3G16810	568
AT3G16820	0
AT3G16830	2301
AT3G16840	1181
AT3G16850	1876
AT3G16857	1512
AT3G16860	157
AT3G16870	242
AT3G16880	0
AT3G16890	140
AT3G16895	2
AT3G16900	7
AT3G16910	2119
AT3G16920	12
AT3G16930	0
AT3G16940	2101
AT3G16950	778
AT3G16960	0
AT3G16970	0
AT3G16980	0
AT3G16990	449
AT3G17000	1387
AT3G17010	0
AT3G17020	4338
AT3G17030	45
AT3G17040	1324
AT3G17050	33
AT3G17060	14
AT3G17070	395
AT3G17080	1
AT3G17090	1194
AT3G17100	771
AT3G17110	100
AT3G17120	88
AT3G17130	7
AT3G17140	0
AT3G17150	0
AT3G17152	2
AT3G17155	0
AT3G17160	333
AT3G17170	650
AT3G17180	0
AT3G17185	188
AT3G17190	0
AT3G17200	0
AT3G17203	0
AT3G17205	1778
AT3G17210	1370
AT3G17220	14
AT3G17225	11
AT3G17227	0
AT3G17230	1
AT3G17240	2220
AT3G17250	267
AT3G17260	0
AT3G17261	0
AT3G17265	0
AT3G17270	0
AT3G17280	37
AT3G17290	0
AT3G17300	242
AT3G17310	576
AT3G17320	0
AT3G17330	294
AT3G17340	789
AT3G17350	43
AT3G17360	12
AT3G17365	281
AT3G17370	0
AT3G17380	1
AT3G17390	2557
AT3G17400	0
AT3G17410	1896
AT3G17420	43
AT3G17430	446
AT3G17440	680
AT3G17450	501
AT3G17460	54
AT3G17465	552
AT3G17470	754
AT3G17480	0
AT3G17490	0
AT3G17500	0
AT3G17510	1234
AT3G17520	24
AT3G17530	0
AT3G17540	0
AT3G17550	0
AT3G17560	1
AT3G17570	0
AT3G17580	7
AT3G17590	256
AT3G17600	2
AT3G17609	126
AT3G17611	164
AT3G17620	0
AT3G17626	127
AT3G17630	141
AT3G17640	188
AT3G17650	1850
AT3G17655	2
AT3G17660	53
AT3G17668	244
AT3G17670	304
AT3G17675	1
AT3G17680	1
AT3G17690	7
AT3G17700	1057
AT3G17710	149
AT3G17712	70
AT3G17715	83
AT3G17717	0
AT3G17720	0
AT3G17730	0
AT3G17740	325
AT3G17750	1444
AT3G17760	0
AT3G17765	0
AT3G17770	1853
AT3G17780	277
AT3G17790	3070
AT3G17800	1575
AT3G17810	2141
AT3G17820	671
AT3G17830	71
AT3G17840	213
AT3G17850	2215
AT3G17860	768
AT3G17880	907
AT3G17890	54
AT3G17900	1173
AT3G17910	231
AT3G17920	534
AT3G17930	2983
AT3G17940	675
AT3G17950	351
AT3G17970	840
AT3G17980	7
AT3G18000	317
AT3G18010	0
AT3G18020	76
AT3G18030	205
AT3G18035	2010
AT3G18040	431
AT3G18050	1494
AT3G18060	2207
AT3G18070	12
AT3G18080	8996
AT3G18090	181
AT3G18100	327
AT3G18110	934
AT3G18120	0
AT3G18130	803
AT3G18140	1440
AT3G18145	7
AT3G18150	0
AT3G18160	352
AT3G18165	745
AT3G18170	67
AT3G18180	0
AT3G18190	1312
AT3G18200	1
AT3G18210	421
AT3G18215	431
AT3G18217	1
AT3G18220	0
AT3G18230	1015
AT3G18235	0
AT3G18240	216
AT3G18250	22
AT3G18260	8
AT3G18270	859
AT3G18280	75
AT3G18282	0
AT3G18290	4834
AT3G18291	0
AT3G18295	187
AT3G18300	50
AT3G18310	348
AT3G18320	247
AT3G18330	0
AT3G18340	0
AT3G18350	328
AT3G18360	4
AT3G18362	0
AT3G18370	2209
AT3G18380	377
AT3G18390	3305
AT3G18400	0
AT3G18410	622
AT3G18420	740
AT3G18430	477
AT3G18440	914
AT3G18450	0
AT3G18460	0
AT3G18470	0
AT3G18480	958
AT3G18485	23
AT3G18490	7187
AT3G18500	1379
AT3G18510	31
AT3G18518	0
AT3G18520	665
AT3G18524	191
AT3G18530	33
AT3G18535	488
AT3G18550	5
AT3G18560	66
AT3G18570	0
AT3G18580	92
AT3G18590	0
AT3G18600	459
AT3G18610	98
AT3G18620	183
AT3G18630	7
AT3G18640	1101
AT3G18650	0
AT3G18660	2
AT3G18670	0
AT3G18680	2133
AT3G18690	118
AT3G18700	0
AT3G18710	41
AT3G18715	0
AT3G18720	1
AT3G18730	27
AT3G18740	2302
AT3G18750	110
AT3G18760	119
AT3G18770	344
AT3G18773	51
AT3G18775	0
AT3G18777	43
AT3G18780	14177
AT3G18790	689
AT3G18800	146
AT3G18810	5
AT3G18815	0
AT3G18820	2200
AT3G18827	0
AT3G18830	875
AT3G18840	19
AT3G18845	2
AT3G18850	33
AT3G18860	984
AT3G18870	72
AT3G18880	8
AT3G18890	3473
AT3G18895	0
AT3G18900	5
AT3G18905	0
AT3G18910	125
AT3G18915	0
AT3G18930	361
AT3G18940	235
AT3G18950	165
AT3G18952	0
AT3G18955	0
AT3G18957	0
AT3G18960	8
AT3G18970	55
AT3G18980	526
AT3G18990	671
AT3G19000	385
AT3G19002	3
AT3G19010	2623
AT3G19020	555
AT3G19025	3
AT3G19030	1166
AT3G19035	0
AT3G19040	3
AT3G19045	0
AT3G19050	3
AT3G19055	0
AT3G19070	0
AT3G19080	123
AT3G19085	0
AT3G19090	4
AT3G19100	676
AT3G19120	239
AT3G19130	942
AT3G19140	0
AT3G19150	229
AT3G19160	0
AT3G19170	4969
AT3G19180	215
AT3G19184	0
AT3G19190	2218
AT3G19200	0
AT3G19210	11
AT3G19220	306
AT3G19230	54
AT3G19235	0
AT3G19240	1071
AT3G19250	41
AT3G19260	384
AT3G19270	269
AT3G19274	0
AT3G19280	203
AT3G19290	1005
AT3G19300	13
AT3G19310	7
AT3G19320	0
AT3G19323	0
AT3G19330	38
AT3G19340	1296
AT3G19350	4
AT3G19360	142
AT3G19370	208
AT3G19380	535
AT3G19390	19
AT3G19400	422
AT3G19410	0
AT3G19420	2695
AT3G19430	3
AT3G19440	63
AT3G19450	837
AT3G19460	637
AT3G19470	15
AT3G19480	739
AT3G19490	1888
AT3G19500	54
AT3G19508	52
AT3G19510	647
AT3G19515	1008
AT3G19520	763
AT3G19530	0
AT3G19540	584
AT3G19550	54
AT3G19552	0
AT3G19553	1960
AT3G19560	0
AT3G19565	0
AT3G19570	164
AT3G19580	253
AT3G19590	79
AT3G19595	0
AT3G19600	0
AT3G19610	0
AT3G19613	0
AT3G19615	0
AT3G19620	31
AT3G19630	379
AT3G19640	801
AT3G19650	400
AT3G19660	109
AT3G19663	5
AT3G19670	1288
AT3G19680	842
AT3G19690	1
AT3G19700	0
AT3G19710	9655
AT3G19720	1662
AT3G19740	1298
AT3G19760	2556
AT3G19770	544
AT3G19780	593
AT3G19790	101
AT3G19800	1891
AT3G19810	849
AT3G19820	1050
AT3G19830	1219
AT3G19840	810
AT3G19850	1807
AT3G19860	1344
AT3G19870	801
AT3G19880	0
AT3G19890	0
AT3G19895	673
AT3G19900	1613
AT3G19910	644
AT3G19920	0
AT3G19930	691
AT3G19940	0
AT3G19950	628
AT3G19960	2603
AT3G19970	328
AT3G19980	808
AT3G19990	592
AT3G20000	908
AT3G20010	294
AT3G20015	89
AT3G20020	141
AT3G20030	1
AT3G20040	143
AT3G20050	2206
AT3G20060	954
AT3G20070	226
AT3G20075	1
AT3G20080	593
AT3G20083	1
AT3G20085	0
AT3G20087	6
AT3G20090	64
AT3G20100	833
AT3G20110	5
AT3G20120	480
AT3G20130	41
AT3G20140	0
AT3G20150	7
AT3G20155	0
AT3G20160	0
AT3G20170	200
AT3G20180	3
AT3G20190	6
AT3G20200	53
AT3G20210	273
AT3G20220	4
AT3G20230	1230
AT3G20240	273
AT3G20250	3226
AT3G20260	9
AT3G20270	404
AT3G20280	167
AT3G20290	2107
AT3G20300	622
AT3G20310	901
AT3G20320	873
AT3G20330	903
AT3G20340	56
AT3G20350	180
AT3G20360	0
AT3G20362	0
AT3G20365	0
AT3G20370	3
AT3G20380	4
AT3G20390	2931
AT3G20395	0
AT3G20400	0
AT3G20410	1367
AT3G20420	146
AT3G20430	304
AT3G20440	212
AT3G20450	4
AT3G20460	1
AT3G20470	264
AT3G20475	19
AT3G20480	107
AT3G20490	181
AT3G20500	1275
AT3G20510	509
AT3G20520	18
AT3G20530	5
AT3G20540	749
AT3G20541	0
AT3G20550	661
AT3G20555	0
AT3G20557	0
AT3G20560	269
AT3G20570	29
AT3G20580	24
AT3G20590	1
AT3G20600	455
AT3G20610	0
AT3G20620	551
AT3G20630	1012
AT3G20640	91
AT3G20650	575
AT3G20655	0
AT3G20660	131
AT3G20670	121
AT3G20680	386
AT3G20690	0
AT3G20700	0
AT3G20705	0
AT3G20710	0
AT3G20720	1491
AT3G20730	21
AT3G20740	298
AT3G20750	1
AT3G20760	0
AT3G20770	6665
AT3G20780	195
AT3G20790	384
AT3G20800	706
AT3G20810	3668
AT3G20820	1018
AT3G20830	91
AT3G20840	0
AT3G20850	0
AT3G20860	37
AT3G20865	12
AT3G20870	579
AT3G20880	0
AT3G20885	0
AT3G20890	343
AT3G20898	12
AT3G20900	0
AT3G20910	372
AT3G20920	790
AT3G20930	468
AT3G20935	1
AT3G20940	0
AT3G20950	0
AT3G20960	179
AT3G20970	523
AT3G20975	0
AT3G20978	0
AT3G20980	0
AT3G20990	4
AT3G20993	0
AT3G20997	0
AT3G21000	0
AT3G21010	45
AT3G21020	3
AT3G21030	2
AT3G21040	2
AT3G21050	34
AT3G21055	10830
AT3G21060	423
AT3G21070	571
AT3G21080	35
AT3G21090	1
AT3G21100	245
AT3G21110	290
AT3G21120	0
AT3G21130	0
AT3G21140	541
AT3G21150	50
AT3G21160	765
AT3G21165	0
AT3G21170	0
AT3G21175	464
AT3G21180	4
AT3G21190	85
AT3G21200	952
AT3G21210	1
AT3G21215	1035
AT3G21220	634
AT3G21230	777
AT3G21240	74
AT3G21250	1959
AT3G21260	211
AT3G21270	301
AT3G21280	341
AT3G21290	809
AT3G21295	520
AT3G21300	215
AT3G21305	0
AT3G21310	0
AT3G21320	15
AT3G21330	0
AT3G21340	0
AT3G21350	292
AT3G21351	1
AT3G21352	0
AT3G21360	352
AT3G21370	0
AT3G21371	0
AT3G21380	0
AT3G21390	314
AT3G21400	61
AT3G21405	0
AT3G21410	0
AT3G21420	43
AT3G21430	893
AT3G21450	0
AT3G21460	326
AT3G21465	319
AT3G21470	18
AT3G21473	1
AT3G21475	0
AT3G21480	284
AT3G21481	0
AT3G21490	0
AT3G21500	10
AT3G21510	138
AT3G21520	12
AT3G21530	130
AT3G21540	426
AT3G21550	20
AT3G21560	330
AT3G21570	11
AT3G21580	451
AT3G21590	0
AT3G21600	127
AT3G21610	473
AT3G21620	0
AT3G21630	1013
AT3G21640	397
AT3G21650	507
AT3G21660	0
AT3G21670	2985
AT3G21680	2
AT3G21690	3497
AT3G21700	88
AT3G21710	11
AT3G21720	0
AT3G21730	0
AT3G21740	183
AT3G21750	1688
AT3G21755	76
AT3G21760	0
AT3G21770	10
AT3G21780	0
AT3G21781	0
AT3G21790	1221
AT3G21791	0
AT3G21800	1
AT3G21805	8
AT3G21810	459
AT3G21820	259
AT3G21825	0
AT3G21830	0
AT3G21840	0
AT3G21850	0
AT3G21860	0
AT3G21865	1057
AT3G21870	83
AT3G21880	0
AT3G21890	20
AT3G21900	0
AT3G21910	1
AT3G21920	0
AT3G21930	0
AT3G21933	0
AT3G21937	0
AT3G21940	0
AT3G21945	0
AT3G21950	10
AT3G21960	0
AT3G21965	0
AT3G21970	0
AT3G21980	0
AT3G21985	0
AT3G21990	0
AT3G22000	0
AT3G22010	0
AT3G22020	0
AT3G22022	0
AT3G22030	0
AT3G22040	0
AT3G22050	0
AT3G22053	0
AT3G22057	0
AT3G22060	188
AT3G22070	0
AT3G22072	0
AT3G22080	0
AT3G22085	0
AT3G22090	0
AT3G22100	21
AT3G22104	508
AT3G22110	1416
AT3G22120	0
AT3G22121	0
AT3G22125	0
AT3G22133	0
AT3G22136	0
AT3G22142	0
AT3G22150	1079
AT3G22160	216
AT3G22170	2134
AT3G22180	205
AT3G22183	0
AT3G22190	949
AT3G22200	2614
AT3G22210	735
AT3G22220	524
AT3G22230	1304
AT3G22231	7472
AT3G22232	0
AT3G22234	0
AT3G22235	2512
AT3G22237	0
AT3G22238	0
AT3G22240	73
AT3G22250	2
AT3G22260	307
AT3G22270	1070
AT3G22275	96
AT3G22290	1014
AT3G22300	285
AT3G22310	368
AT3G22320	1085
AT3G22330	1271
AT3G22333	0
AT3G22337	0
AT3G22340	0
AT3G22345	0
AT3G22350	0
AT3G22360	0
AT3G22370	716
AT3G22380	12756
AT3G22400	35
AT3G22410	19
AT3G22415	0
AT3G22420	895
AT3G22421	0
AT3G22425	444
AT3G22430	310
AT3G22436	0
AT3G22440	9046
AT3G22450	30
AT3G22460	1052
AT3G22470	113
AT3G22480	533
AT3G22490	0
AT3G22492	0
AT3G22500	0
AT3G22510	1
AT3G22520	876
AT3G22530	0
AT3G22540	0
AT3G22550	532
AT3G22555	0
AT3G22560	33
AT3G22565	0
AT3G22570	0
AT3G22580	0
AT3G22590	312
AT3G22600	411
AT3G22620	8
AT3G22630	471
AT3G22640	0
AT3G22650	0
AT3G22660	546
AT3G22670	0
AT3G22680	136
AT3G22690	64
AT3G22700	0
AT3G22710	0
AT3G22720	0
AT3G22723	0
AT3G22730	0
AT3G22740	731
AT3G22750	418
AT3G22760	13
AT3G22770	0
AT3G22780	524
AT3G22790	12
AT3G22800	1
AT3G22810	75
AT3G22820	26
AT3G22830	8
AT3G22840	28
AT3G22845	1013
AT3G22850	523
AT3G22860	1
AT3G22870	0
AT3G22880	17
AT3G22886	8
AT3G22890	13908
AT3G22900	23
AT3G22910	27
AT3G22920	0
AT3G22930	63
AT3G22935	0
AT3G22937	0
AT3G22940	0
AT3G22942	146
AT3G22945	0
AT3G22950	412
AT3G22955	0
AT3G22960	6402
AT3G22961	21
AT3G22970	4263
AT3G22980	443
AT3G22990	479
AT3G23000	3945
AT3G23010	310
AT3G23020	104
AT3G23030	1966
AT3G23050	589
AT3G23060	0
AT3G23070	1295
AT3G23080	859
AT3G23085	1
AT3G23090	2
AT3G23100	276
AT3G23109	3
AT3G23110	421
AT3G23120	492
AT3G23122	0
AT3G23123	0
AT3G23125	0
AT3G23130	0
AT3G23140	1
AT3G23145	0
AT3G23150	229
AT3G23160	254
AT3G23165	0
AT3G23167	0
AT3G23170	351
AT3G23172	0
AT3G23175	1
AT3G23180	0
AT3G23190	1
AT3G23200	154
AT3G23210	102
AT3G23220	0
AT3G23230	2
AT3G23240	25
AT3G23245	0
AT3G23250	89
AT3G23255	181
AT3G23260	35
AT3G23270	1
AT3G23280	3987
AT3G23290	0
AT3G23300	1379
AT3G23310	1026
AT3G23320	0
AT3G23325	329
AT3G23326	3
AT3G23330	83
AT3G23340	269
AT3G23350	0
AT3G23360	2
AT3G23370	7
AT3G23380	0
AT3G23390	1102
AT3G23400	3352
AT3G23410	537
AT3G23420	0
AT3G23430	67
AT3G23440	72
AT3G23450	345
AT3G23460	2
AT3G23470	0
AT3G23480	1024
AT3G23490	2343
AT3G23510	8
AT3G23530	350
AT3G23540	997
AT3G23550	223
AT3G23560	147
AT3G23570	2081
AT3G23580	633
AT3G23590	702
AT3G23600	4913
AT3G23605	124
AT3G23610	145
AT3G23620	908
AT3G23630	17
AT3G23633	0
AT3G23635	0
AT3G23637	1
AT3G23640	2777
AT3G23645	0
AT3G23650	0
AT3G23660	995
AT3G23670	6
AT3G23680	0
AT3G23685	0
AT3G23690	875
AT3G23700	3508
AT3G23710	202
AT3G23715	0
AT3G23720	0
AT3G23725	1
AT3G23727	0
AT3G23730	16
AT3G23740	54
AT3G23750	919
AT3G23760	240
AT3G23770	0
AT3G23780	476
AT3G23790	608
AT3G23800	0
AT3G23805	84
AT3G23810	1208
AT3G23820	3988
AT3G23830	108
AT3G23840	33
AT3G23860	0
AT3G23870	292
AT3G23880	199
AT3G23890	11
AT3G23900	1047
AT3G23910	96
AT3G23920	3360
AT3G23930	0
AT3G23940	1070
AT3G23950	0
AT3G23955	2
AT3G23960	5
AT3G23970	0
AT3G23980	1239
AT3G23990	1602
AT3G24000	116
AT3G24005	0
AT3G24010	487
AT3G24020	8
AT3G24030	269
AT3G24040	383
AT3G24050	1623
AT3G24060	1
AT3G24065	1
AT3G24068	1
AT3G24070	995
AT3G24080	1282
AT3G24090	134
AT3G24093	0
AT3G24100	928
AT3G24110	23
AT3G24120	499
AT3G24130	0
AT3G24140	510
AT3G24150	264
AT3G24160	4190
AT3G24170	2045
AT3G24180	2834
AT3G24190	2457
AT3G24200	647
AT3G24210	1
AT3G24220	0
AT3G24225	0
AT3G24230	0
AT3G24240	1
AT3G24250	2
AT3G24255	38
AT3G24260	0
AT3G24270	0
AT3G24280	0
AT3G24290	0
AT3G24300	0
AT3G24310	0
AT3G24315	257
AT3G24320	246
AT3G24330	0
AT3G24332	0
AT3G24340	4
AT3G24350	467
AT3G24360	19
AT3G24365	0
AT3G24370	0
AT3G24380	0
AT3G24385	0
AT3G24390	0
AT3G24400	24
AT3G24420	1975
AT3G24430	2497
AT3G24440	324
AT3G24450	1
AT3G24460	49
AT3G24463	6
AT3G24465	0
AT3G24480	896
AT3G24490	715
AT3G24495	86
AT3G24500	437
AT3G24503	4840
AT3G24506	229
AT3G24508	0
AT3G24510	0
AT3G24513	0
AT3G24514	0
AT3G24515	44
AT3G24516	0
AT3G24517	0
AT3G24518	18
AT3G24520	0
AT3G24530	295
AT3G24535	3
AT3G24540	0
AT3G24542	0
AT3G24550	1436
AT3G24560	275
AT3G24570	246
AT3G24575	0
AT3G24580	0
AT3G24590	912
AT3G24600	0
AT3G24605	2
AT3G24610	0
AT3G24612	0
AT3G24614	0
AT3G24615	0
AT3G24620	0
AT3G24630	39
AT3G24640	1
AT3G24650	0
AT3G24660	38
AT3G24670	134
AT3G24675	0
AT3G24680	0
AT3G24690	0
AT3G24700	0
AT3G24710	0
AT3G24715	37
AT3G24730	156
AT3G24740	1171
AT3G24750	1
AT3G24760	643
AT3G24770	286
AT3G24780	4
AT3G24790	0
AT3G24800	226
AT3G24810	47
AT3G24820	186
AT3G24830	3542
AT3G24840	98
AT3G24850	0
AT3G24860	82
AT3G24870	255
AT3G24880	233
AT3G24890	123
AT3G24900	77
AT3G24927	1224
AT3G24929	119
AT3G24982	6
AT3G25010	1165
AT3G25011	19
AT3G25012	0
AT3G25013	121
AT3G25014	6
AT3G25020	435
AT3G25030	98
AT3G25040	726
AT3G25050	0
AT3G25060	19
AT3G25070	949
AT3G25080	0
AT3G25090	0
AT3G25100	12
AT3G25110	42
AT3G25120	557
AT3G25130	6
AT3G25140	1598
AT3G25150	902
AT3G25160	0
AT3G25165	1
AT3G25170	8
AT3G25180	67
AT3G25182	0
AT3G25190	3
AT3G25200	0
AT3G25210	208
AT3G25220	848
AT3G25221	0
AT3G25225	0
AT3G25230	1674
AT3G25240	4
AT3G25250	1
AT3G25260	1
AT3G25265	0
AT3G25270	0
AT3G25280	0
AT3G25290	256
AT3G25400	82
AT3G25410	1000
AT3G25420	0
AT3G25430	210
AT3G25440	119
AT3G25450	0
AT3G25460	0
AT3G25470	1077
AT3G25480	852
AT3G25485	0
AT3G25490	0
AT3G25493	0
AT3G25495	834
AT3G25500	578
AT3G25505	0
AT3G25510	50
AT3G25520	4484
AT3G25530	2419
AT3G25540	679
AT3G25545	252
AT3G25550	1
AT3G25560	284
AT3G25570	534
AT3G25573	1
AT3G25577	0
AT3G25580	227
AT3G25585	1304
AT3G25590	176
AT3G25597	61
AT3G25600	190
AT3G25610	1165
AT3G25620	107
AT3G25630	0
AT3G25640	4
AT3G25650	0
AT3G25655	0
AT3G25660	1439
AT3G25670	62
AT3G25680	458
AT3G25690	19856
AT3G25700	103
AT3G25710	111
AT3G25715	0
AT3G25716	0
AT3G25717	727
AT3G25719	0
AT3G25720	0
AT3G25725	0
AT3G25727	0
AT3G25730	28
AT3G25740	437
AT3G25750	0
AT3G25760	8062
AT3G25770	15417
AT3G25780	947
AT3G25790	0
AT3G25795	0
AT3G25800	1671
AT3G25805	501
AT3G25810	4
AT3G25815	0
AT3G25820	0
AT3G25826	3
AT3G25830	0
AT3G25840	3020
AT3G25850	0
AT3G25855	0
AT3G25860	754
AT3G25870	267
AT3G25880	15
AT3G25882	92
AT3G25890	1007
AT3G25900	8
AT3G25905	12
AT3G25910	1521
AT3G25920	4513
AT3G25930	3
AT3G25940	141
AT3G25950	2
AT3G25960	0
AT3G25970	14
AT3G25980	6
AT3G25990	29
AT3G26000	1245
AT3G26010	0
AT3G26020	554
AT3G26030	1502
AT3G26040	26
AT3G26050	2
AT3G26060	2647
AT3G26070	3824
AT3G26080	587
AT3G26085	1288
AT3G26090	441
AT3G26100	2948
AT3G26110	12
AT3G26115	203
AT3G26120	0
AT3G26125	0
AT3G26130	4
AT3G26134	18
AT3G26135	19
AT3G26140	6
AT3G26147	0
AT3G26150	1
AT3G26160	0
AT3G26165	1724
AT3G26170	1337
AT3G26180	2413
AT3G26190	0
AT3G26200	15
AT3G26210	636
AT3G26220	706
AT3G26230	745
AT3G26235	0
AT3G26237	0
AT3G26240	309
AT3G26250	0
AT3G26260	0
AT3G26265	0
AT3G26270	0
AT3G26280	3166
AT3G26290	1527
AT3G26295	8
AT3G26300	1311
AT3G26310	627
AT3G26320	217
AT3G26330	2
AT3G26340	265
AT3G26350	11
AT3G26355	0
AT3G26360	370
AT3G26370	775
AT3G26380	1309
AT3G26390	0
AT3G26395	353
AT3G26400	863
AT3G26410	144
AT3G26420	3
AT3G26430	41
AT3G26440	520
AT3G26445	0
AT3G26450	0
AT3G26460	48
AT3G26470	12
AT3G26480	25
AT3G26483	0
AT3G26486	0
AT3G26490	213
AT3G26500	221
AT3G26510	965
AT3G26512	0
AT3G26520	9450
AT3G26525	0
AT3G26530	0
AT3G26539	17
AT3G26540	126
AT3G26550	0
AT3G26560	1796
AT3G26570	4022
AT3G26580	10277
AT3G26590	1457
AT3G26600	1035
AT3G26605	0
AT3G26610	1
AT3G26612	220
AT3G26614	4
AT3G26616	2
AT3G26618	823
AT3G26620	0
AT3G26630	651
AT3G26640	240
AT3G26650	39440
AT3G26660	0
AT3G26670	755
AT3G26680	169
AT3G26690	7
AT3G26700	74
AT3G26710	2263
AT3G26720	1013
AT3G26730	2891
AT3G26740	34286
AT3G26742	0
AT3G26744	770
AT3G26747	0
AT3G26750	98
AT3G26760	3
AT3G26770	1
AT3G26775	0
AT3G26780	953
AT3G26782	97
AT3G26790	33
AT3G26800	1
AT3G26805	0
AT3G26810	1386
AT3G26812	1
AT3G26813	1
AT3G26815	11
AT3G26816	0
AT3G26818	14
AT3G26819	0
AT3G26820	3
AT3G26830	1255
AT3G26840	1601
AT3G26850	157
AT3G26855	1
AT3G26860	7
AT3G26870	0
AT3G26872	0
AT3G26880	0
AT3G26890	2051
AT3G26900	1728
AT3G26910	347
AT3G26920	336
AT3G26922	43
AT3G26930	0
AT3G26932	143
AT3G26934	4
AT3G26935	863
AT3G26940	0
AT3G26950	477
AT3G26960	24
AT3G26980	361
AT3G26990	353
AT3G27000	296
AT3G27010	239
AT3G27020	3482
AT3G27025	30
AT3G27027	21
AT3G27030	168
AT3G27040	0
AT3G27050	369
AT3G27060	326
AT3G27070	0
AT3G27080	708
AT3G27090	4003
AT3G27095	0
AT3G27100	393
AT3G27110	1495
AT3G27120	13
AT3G27140	0
AT3G27150	5
AT3G27160	2081
AT3G27170	104
AT3G27180	441
AT3G27185	0
AT3G27190	116
AT3G27200	11
AT3G27210	1451
AT3G27220	150
AT3G27230	698
AT3G27240	1084
AT3G27250	278
AT3G27260	2811
AT3G27270	60
AT3G27280	246
AT3G27283	0
AT3G27290	21
AT3G27300	2428
AT3G27310	619
AT3G27320	482
AT3G27321	1
AT3G27325	884
AT3G27327	0
AT3G27329	0
AT3G27330	37
AT3G27331	0
AT3G27340	433
AT3G27350	406
AT3G27355	0
AT3G27360	21
AT3G27380	834
AT3G27390	1178
AT3G27400	26
AT3G27410	19
AT3G27415	0
AT3G27416	0
AT3G27420	263
AT3G27425	0
AT3G27430	1368
AT3G27440	0
AT3G27450	0
AT3G27460	285
AT3G27470	362
AT3G27473	12
AT3G27475	2
AT3G27480	0
AT3G27490	0
AT3G27495	0
AT3G27500	1
AT3G27503	0
AT3G27510	18
AT3G27520	65
AT3G27530	1343
AT3G27540	155
AT3G27550	97
AT3G27555	0
AT3G27560	508
AT3G27570	1239
AT3G27580	148
AT3G27590	0
AT3G27600	0
AT3G27610	350
AT3G27620	15
AT3G27630	4
AT3G27640	5
AT3G27650	17
AT3G27660	7
AT3G27670	1182
AT3G27680	0
AT3G27690	634
AT3G27700	948
AT3G27710	2
AT3G27720	0
AT3G27730	0
AT3G27740	1032
AT3G27750	228
AT3G27770	1017
AT3G27785	0
AT3G27809	0
AT3G27810	19
AT3G27820	5457
AT3G27825	0
AT3G27830	3441
AT3G27831	0
AT3G27835	1
AT3G27840	0
AT3G27845	0
AT3G27850	4575
AT3G27860	10
AT3G27865	4
AT3G27870	280
AT3G27880	99
AT3G27883	0
AT3G27884	0
AT3G27886	0
AT3G27890	1113
AT3G27895	1
AT3G27900	15
AT3G27906	324
AT3G27910	0
AT3G27920	0
AT3G27925	4070
AT3G27930	299
AT3G27940	92
AT3G27950	0
AT3G27960	274
AT3G27965	0
AT3G27970	22
AT3G27980	0
AT3G27990	395
AT3G27997	136
AT3G27999	1
AT3G28005	0
AT3G28007	133
AT3G28010	0
AT3G28020	0
AT3G28030	746
AT3G28040	1253
AT3G28050	2676
AT3G28060	4
AT3G28070	1080
AT3G28080	894
AT3G28100	892
AT3G28110	0
AT3G28120	0
AT3G28130	559
AT3G28140	273
AT3G28150	57
AT3G28153	15
AT3G28155	0
AT3G28157	0
AT3G28160	137
AT3G28170	0
AT3G28180	589
AT3G28190	0
AT3G28193	0
AT3G28200	372
AT3G28210	101
AT3G28216	0
AT3G28220	2370
AT3G28223	0
AT3G28230	0
AT3G28240	0
AT3G28243	0
AT3G28250	0
AT3G28270	2851
AT3G28280	0
AT3G28290	15
AT3G28291	0
AT3G28295	0
AT3G28300	0
AT3G28310	7
AT3G28315	42
AT3G28320	14
AT3G28330	0
AT3G28335	0
AT3G28340	27
AT3G28345	6
AT3G28350	3
AT3G28360	1
AT3G28370	272
AT3G28380	1
AT3G28390	0
AT3G28400	0
AT3G28410	0
AT3G28412	0
AT3G28415	0
AT3G28420	2
AT3G28430	923
AT3G28450	841
AT3G28455	27
AT3G28460	396
AT3G28470	0
AT3G28480	688
AT3G28490	0
AT3G28500	15
AT3G28510	43
AT3G28520	0
AT3G28530	0
AT3G28540	3001
AT3G28550	11
AT3G28560	3
AT3G28570	24
AT3G28580	41
AT3G28590	0
AT3G28600	0
AT3G28610	2
AT3G28611	15
AT3G28620	15
AT3G28630	12
AT3G28635	18
AT3G28640	91
AT3G28650	59
AT3G28660	65
AT3G28670	510
AT3G28674	0
AT3G28680	0
AT3G28685	0
AT3G28690	1873
AT3G28695	0
AT3G28700	194
AT3G28705	0
AT3G28710	2464
AT3G28715	1378
AT3G28720	1004
AT3G28730	1116
AT3G28740	4
AT3G28750	105
AT3G28760	246
AT3G28770	70
AT3G28780	2
AT3G28785	3
AT3G28790	11
AT3G28800	0
AT3G28810	7
AT3G28820	0
AT3G28830	76
AT3G28840	6
AT3G28850	79
AT3G28853	0
AT3G28855	0
AT3G28857	3
AT3G28860	1567
AT3G28865	0
AT3G28870	0
AT3G28875	20
AT3G28880	63
AT3G28890	339
AT3G28899	0
AT3G28900	734
AT3G28910	362
AT3G28915	7
AT3G28917	7
AT3G28918	0
AT3G28920	1628
AT3G28922	0
AT3G28923	0
AT3G28925	2
AT3G28930	1656
AT3G28940	10442
AT3G28945	60
AT3G28950	598
AT3G28955	3
AT3G28956	110
AT3G28958	0
AT3G28960	30
AT3G28970	560
AT3G28980	2
AT3G28985	0
AT3G28990	2
AT3G29000	84
AT3G29010	42
AT3G29020	0
AT3G29030	130
AT3G29032	0
AT3G29033	0
AT3G29034	159
AT3G29035	1215
AT3G29037	0
AT3G29040	0
AT3G29050	0
AT3G29060	1
AT3G29070	0
AT3G29075	687
AT3G29076	2
AT3G29077	0
AT3G29078	0
AT3G29080	0
AT3G29090	403
AT3G29095	0
AT3G29100	123
AT3G29105	0
AT3G29110	0
AT3G29120	56
AT3G29130	337
AT3G29140	30
AT3G29150	0
AT3G29152	0
AT3G29153	0
AT3G29156	0
AT3G29160	1248
AT3G29170	460
AT3G29173	10
AT3G29175	0
AT3G29180	717
AT3G29185	1180
AT3G29187	0
AT3G29190	0
AT3G29200	690
AT3G29205	0
AT3G29210	0
AT3G29220	0
AT3G29225	0
AT3G29230	567
AT3G29240	2575
AT3G29250	7
AT3G29252	0
AT3G29255	1
AT3G29260	0
AT3G29265	0
AT3G29270	683
AT3G29280	26
AT3G29290	833
AT3G29300	3
AT3G29305	0
AT3G29310	488
AT3G29320	4717
AT3G29330	147
AT3G29340	0
AT3G29350	998
AT3G29360	2028
AT3G29365	0
AT3G29370	0
AT3G29375	325
AT3G29380	0
AT3G29385	0
AT3G29390	1968
AT3G29400	832
AT3G29410	1
AT3G29420	0
AT3G29430	0
AT3G29440	0
AT3G29450	0
AT3G29455	0
AT3G29460	0
AT3G29470	0
AT3G29480	0
AT3G29510	0
AT3G29515	0
AT3G29520	0
AT3G29525	0
AT3G29540	0
AT3G29545	0
AT3G29550	0
AT3G29560	0
AT3G29570	0
AT3G29572	0
AT3G29575	452
AT3G29577	0
AT3G29578	0
AT3G29580	0
AT3G29590	0
AT3G29595	0
AT3G29600	0
AT3G29610	0
AT3G29612	0
AT3G29615	0
AT3G29618	0
AT3G29620	0
AT3G29630	1
AT3G29631	2
AT3G29632	0
AT3G29633	26
AT3G29634	0
AT3G29635	0
AT3G29636	0
AT3G29637	0
AT3G29638	12
AT3G29639	71
AT3G29640	0
AT3G29641	0
AT3G29642	0
AT3G29643	0
AT3G29644	106
AT3G29645	3
AT3G29647	0
AT3G29648	0
AT3G29650	0
AT3G29660	0
AT3G29670	130
AT3G29680	98
AT3G29690	0
AT3G29695	0
AT3G29700	0
AT3G29710	0
AT3G29720	0
AT3G29725	0
AT3G29727	0
AT3G29730	0
AT3G29732	0
AT3G29734	0
AT3G29736	0
AT3G29738	0
AT3G29739	0
AT3G29740	0
AT3G29750	0
AT3G29755	0
AT3G29760	682
AT3G29762	0
AT3G29763	0
AT3G29764	0
AT3G29765	0
AT3G29766	0
AT3G29767	0
AT3G29768	0
AT3G29769	0
AT3G29770	114
AT3G29771	0
AT3G29772	0
AT3G29773	0
AT3G29774	0
AT3G29775	0
AT3G29776	246
AT3G29777	0
AT3G29778	0
AT3G29779	0
AT3G29780	1
AT3G29781	3
AT3G29782	0
AT3G29783	0
AT3G29784	0
AT3G29785	0
AT3G29786	0
AT3G29787	0
AT3G29788	4
AT3G29789	0
AT3G29790	0
AT3G29791	0
AT3G29792	0
AT3G29794	0
AT3G29796	0
AT3G29797	0
AT3G29798	2
AT3G29800	0
AT3G29805	0
AT3G29810	59
AT3G29820	0
AT3G29830	0
AT3G29970	0
AT3G30110	0
AT3G30120	8
AT3G30122	54
AT3G30145	0
AT3G30147	0
AT3G30150	0
AT3G30160	0
AT3G30165	0
AT3G30170	0
AT3G30180	376
AT3G30183	0
AT3G30187	0
AT3G30190	0
AT3G30200	0
AT3G30210	0
AT3G30211	0
AT3G30212	0
AT3G30213	0
AT3G30214	0
AT3G30216	0
AT3G30218	0
AT3G30219	0
AT3G30220	0
AT3G30222	0
AT3G30230	0
AT3G30235	0
AT3G30240	0
AT3G30245	0
AT3G30247	0
AT3G30250	0
AT3G30260	0
AT3G30280	0
AT3G30281	0
AT3G30290	0
AT3G30300	1132
AT3G30305	32
AT3G30310	0
AT3G30320	0
AT3G30330	0
AT3G30335	0
AT3G30340	0
AT3G30345	0
AT3G30350	0
AT3G30360	0
AT3G30370	0
AT3G30380	306
AT3G30383	0
AT3G30384	0
AT3G30385	0
AT3G30386	0
AT3G30387	0
AT3G30388	0
AT3G30390	8677
AT3G30393	3
AT3G30396	0
AT3G30400	0
AT3G30405	0
AT3G30410	0
AT3G30411	0
AT3G30413	0
AT3G30415	2
AT3G30416	0
AT3G30418	1
AT3G30420	0
AT3G30430	0
AT3G30433	0
AT3G30436	0
AT3G30440	0
AT3G30450	0
AT3G30455	0
AT3G30460	2
AT3G30465	0
AT3G30470	0
AT3G30480	0
AT3G30490	0
AT3G30500	0
AT3G30505	0
AT3G30510	0
AT3G30520	0
AT3G30525	0
AT3G30530	0
AT3G30540	0
AT3G30550	0
AT3G30560	0
AT3G30570	0
AT3G30580	0
AT3G30582	6
AT3G30585	0
AT3G30587	0
AT3G30590	0
AT3G30600	0
AT3G30610	0
AT3G30620	0
AT3G30630	0
AT3G30640	0
AT3G30645	0
AT3G30650	0
AT3G30655	0
AT3G30660	0
AT3G30663	0
AT3G30665	0
AT3G30668	0
AT3G30670	0
AT3G30680	0
AT3G30685	0
AT3G30690	0
AT3G30695	0
AT3G30700	0
AT3G30703	0
AT3G30705	0
AT3G30708	0
AT3G30709	0
AT3G30710	0
AT3G30711	0
AT3G30712	0
AT3G30713	0
AT3G30714	0
AT3G30715	0
AT3G30716	0
AT3G30717	0
AT3G30718	0
AT3G30719	0
AT3G30720	394
AT3G30721	0
AT3G30722	0
AT3G30724	0
AT3G30725	0
AT3G30727	0
AT3G30730	0
AT3G30733	0
AT3G30737	12
AT3G30739	0
AT3G30740	0
AT3G30742	0
AT3G30743	0
AT3G30744	0
AT3G30745	0
AT3G30746	0
AT3G30747	0
AT3G30748	0
AT3G30749	0
AT3G30750	0
AT3G30751	0
AT3G30755	0
AT3G30760	0
AT3G30763	0
AT3G30764	0
AT3G30765	0
AT3G30766	0
AT3G30767	0
AT3G30770	0
AT3G30775	442
AT3G30780	0
AT3G30790	0
AT3G30800	0
AT3G30802	0
AT3G30803	0
AT3G30805	0
AT3G30810	0
AT3G30811	0
AT3G30812	0
AT3G30813	0
AT3G30814	0
AT3G30815	0
AT3G30816	3
AT3G30817	0
AT3G30818	0
AT3G30819	0
AT3G30820	0
AT3G30821	0
AT3G30823	0
AT3G30825	0
AT3G30827	0
AT3G30830	0
AT3G30831	0
AT3G30832	0
AT3G30833	0
AT3G30834	0
AT3G30835	0
AT3G30836	0
AT3G30837	0
AT3G30838	0
AT3G30839	0
AT3G30840	0
AT3G30841	313
AT3G30842	0
AT3G30843	0
AT3G30844	0
AT3G30845	0
AT3G30846	0
AT3G30847	0
AT3G30848	0
AT3G30852	0
AT3G30859	0
AT3G30867	1
AT3G30875	9
AT3G30885	0
AT3G31005	0
AT3G31023	0
AT3G31161	0
AT3G31300	0
AT3G31310	0
AT3G31312	0
AT3G31314	0
AT3G31317	0
AT3G31320	0
AT3G31330	0
AT3G31340	0
AT3G31350	0
AT3G31355	0
AT3G31356	0
AT3G31357	0
AT3G31358	0
AT3G31359	0
AT3G31360	0
AT3G31365	0
AT3G31367	0
AT3G31370	0
AT3G31373	0
AT3G31374	0
AT3G31375	0
AT3G31377	0
AT3G31380	0
AT3G31390	0
AT3G31395	0
AT3G31402	0
AT3G31403	0
AT3G31406	0
AT3G31410	0
AT3G31420	0
AT3G31422	0
AT3G31425	0
AT3G31430	0
AT3G31440	0
AT3G31442	0
AT3G31450	3
AT3G31460	0
AT3G31470	0
AT3G31475	0
AT3G31490	0
AT3G31500	0
AT3G31510	0
AT3G31530	0
AT3G31540	0
AT3G31550	0
AT3G31560	0
AT3G31630	0
AT3G31720	0
AT3G31810	0
AT3G31900	0
AT3G31902	0
AT3G31903	0
AT3G31904	0
AT3G31905	0
AT3G31906	0
AT3G31908	0
AT3G31909	0
AT3G31910	0
AT3G31915	0
AT3G31920	0
AT3G31925	0
AT3G31930	0
AT3G31935	0
AT3G31940	0
AT3G31945	0
AT3G31950	0
AT3G31955	0
AT3G31960	0
AT3G31970	0
AT3G31980	0
AT3G31990	0
AT3G31993	0
AT3G31996	0
AT3G32000	0
AT3G32010	0
AT3G32020	0
AT3G32021	0
AT3G32022	0
AT3G32023	0
AT3G32024	0
AT3G32026	0
AT3G32027	0
AT3G32028	0
AT3G32029	0
AT3G32030	1
AT3G32031	0
AT3G32032	0
AT3G32033	0
AT3G32035	0
AT3G32040	0
AT3G32043	0
AT3G32047	0
AT3G32050	0
AT3G32060	0
AT3G32070	0
AT3G32080	0
AT3G32090	1
AT3G32091	0
AT3G32092	0
AT3G32093	0
AT3G32095	0
AT3G32110	0
AT3G32112	0
AT3G32115	0
AT3G32116	0
AT3G32118	0
AT3G32130	0
AT3G32135	0
AT3G32140	0
AT3G32150	0
AT3G32160	0
AT3G32164	0
AT3G32168	0
AT3G32172	0
AT3G32176	0
AT3G32180	0
AT3G32190	0
AT3G32195	7
AT3G32200	0
AT3G32205	0
AT3G32210	0
AT3G32220	0
AT3G32223	0
AT3G32226	0
AT3G32230	0
AT3G32240	0
AT3G32250	0
AT3G32260	0
AT3G32270	0
AT3G32275	0
AT3G32280	0
AT3G32290	0
AT3G32295	0
AT3G32300	0
AT3G32305	0
AT3G32310	0
AT3G32313	0
AT3G32316	0
AT3G32320	0
AT3G32330	0
AT3G32340	0
AT3G32360	0
AT3G32370	0
AT3G32371	0
AT3G32373	0
AT3G32375	0
AT3G32377	0
AT3G32380	0
AT3G32383	0
AT3G32385	0
AT3G32387	0
AT3G32389	0
AT3G32391	0
AT3G32393	0
AT3G32394	0
AT3G32395	0
AT3G32397	0
AT3G32400	2
AT3G32405	0
AT3G32410	0
AT3G32415	1
AT3G32420	0
AT3G32425	0
AT3G32435	0
AT3G32445	0
AT3G32455	0
AT3G32465	0
AT3G32475	0
AT3G32677	0
AT3G32880	0
AT3G32890	0
AT3G32893	0
AT3G32894	0
AT3G32895	0
AT3G32896	0
AT3G32897	0
AT3G32898	0
AT3G32899	0
AT3G32900	0
AT3G32901	0
AT3G32902	0
AT3G32903	0
AT3G32904	0
AT3G32910	0
AT3G32912	0
AT3G32914	0
AT3G32917	0
AT3G32920	6
AT3G32925	3
AT3G32930	2090
AT3G32940	553
AT3G32950	0
AT3G32960	0
AT3G32962	0
AT3G32964	0
AT3G32966	0
AT3G32968	0
AT3G32970	0
AT3G32975	0
AT3G32980	127
AT3G32990	0
AT3G33000	0
AT3G33002	0
AT3G33004	0
AT3G33005	0
AT3G33006	0
AT3G33008	0
AT3G33009	0
AT3G33010	0
AT3G33011	0
AT3G33025	0
AT3G33030	0
AT3G33035	0
AT3G33045	0
AT3G33055	0
AT3G33058	0
AT3G33064	0
AT3G33065	0
AT3G33066	0
AT3G33067	0
AT3G33069	0
AT3G33070	0
AT3G33071	0
AT3G33072	0
AT3G33073	0
AT3G33074	0
AT3G33075	0
AT3G33076	0
AT3G33077	0
AT3G33079	0
AT3G33080	0
AT3G33081	0
AT3G33082	0
AT3G33083	0
AT3G33084	0
AT3G33085	0
AT3G33091	0
AT3G33094	0
AT3G33097	0
AT3G33100	0
AT3G33103	0
AT3G33106	0
AT3G33109	0
AT3G33112	0
AT3G33115	0
AT3G33118	0
AT3G33121	0
AT3G33124	0
AT3G33127	0
AT3G33130	0
AT3G33131	0
AT3G33133	0
AT3G33136	0
AT3G33139	0
AT3G33142	0
AT3G33145	0
AT3G33148	0
AT3G33151	0
AT3G33154	0
AT3G33157	0
AT3G33160	0
AT3G33163	0
AT3G33166	4
AT3G33169	0
AT3G33172	0
AT3G33175	0
AT3G33178	0
AT3G33181	0
AT3G33185	0
AT3G33187	0
AT3G33189	0
AT3G33193	0
AT3G33197	0
AT3G33201	0
AT3G33205	0
AT3G33215	0
AT3G33225	0
AT3G33230	0
AT3G33235	0
AT3G33293	0
AT3G33377	0
AT3G33393	0
AT3G33448	0
AT3G33494	0
AT3G33520	499
AT3G33528	14
AT3G33530	2037
AT3G33537	0
AT3G33545	0
AT3G33555	0
AT3G33565	0
AT3G33570	0
AT3G33572	0
AT3G33575	0
AT3G33585	0
AT3G33595	0
AT3G34299	0
AT3G35003	0
AT3G35707	0
AT3G36411	0
AT3G36659	6
AT3G37820	0
AT3G38525	0
AT3G39230	0
AT3G39935	0
AT3G40640	0
AT3G41345	0
AT3G41761	0
AT3G41762	7
AT3G41768	13554
AT3G41979	0
AT3G42047	0
AT3G42050	4594
AT3G42052	568
AT3G42054	0
AT3G42057	0
AT3G42060	0
AT3G42065	0
AT3G42070	0
AT3G42075	0
AT3G42080	0
AT3G42083	0
AT3G42086	0
AT3G42090	4
AT3G42100	0
AT3G42110	0
AT3G42115	0
AT3G42120	0
AT3G42130	0
AT3G42140	0
AT3G42148	0
AT3G42150	236
AT3G42153	0
AT3G42155	0
AT3G42160	0
AT3G42170	826
AT3G42174	0
AT3G42178	0
AT3G42179	0
AT3G42180	5
AT3G42181	0
AT3G42182	0
AT3G42186	0
AT3G42190	0
AT3G42200	0
AT3G42203	0
AT3G42206	0
AT3G42220	0
AT3G42230	0
AT3G42233	0
AT3G42236	0
AT3G42240	0
AT3G42245	0
AT3G42250	0
AT3G42251	0
AT3G42252	0
AT3G42253	0
AT3G42254	0
AT3G42255	0
AT3G42256	0
AT3G42257	0
AT3G42258	0
AT3G42260	0
AT3G42270	0
AT3G42280	0
AT3G42290	0
AT3G42300	0
AT3G42305	0
AT3G42310	0
AT3G42313	0
AT3G42316	0
AT3G42320	0
AT3G42330	0
AT3G42340	0
AT3G42350	0
AT3G42353	0
AT3G42356	0
AT3G42360	0
AT3G42383	0
AT3G42386	0
AT3G42390	0
AT3G42400	0
AT3G42410	0
AT3G42420	0
AT3G42430	0
AT3G42431	0
AT3G42432	0
AT3G42433	0
AT3G42434	0
AT3G42436	0
AT3G42438	0
AT3G42440	0
AT3G42445	0
AT3G42450	1
AT3G42460	0
AT3G42466	0
AT3G42470	0
AT3G42471	0
AT3G42472	0
AT3G42473	0
AT3G42474	0
AT3G42476	0
AT3G42478	0
AT3G42480	0
AT3G42490	0
AT3G42500	0
AT3G42510	0
AT3G42520	1
AT3G42530	0
AT3G42535	0
AT3G42540	0
AT3G42542	0
AT3G42545	0
AT3G42550	0
AT3G42553	0
AT3G42556	0
AT3G42557	0
AT3G42560	0
AT3G42565	0
AT3G42570	3
AT3G42580	0
AT3G42590	0
AT3G42600	0
AT3G42610	0
AT3G42620	0
AT3G42621	1
AT3G42622	11
AT3G42624	0
AT3G42626	0
AT3G42628	1
AT3G42630	484
AT3G42640	424
AT3G42645	0
AT3G42646	0
AT3G42650	0
AT3G42653	0
AT3G42656	0
AT3G42658	3
AT3G42660	98
AT3G42670	504
AT3G42680	0
AT3G42690	0
AT3G42700	0
AT3G42710	0
AT3G42711	0
AT3G42712	0
AT3G42713	0
AT3G42714	0
AT3G42715	0
AT3G42716	3
AT3G42717	0
AT3G42718	0
AT3G42719	3
AT3G42720	1
AT3G42721	0
AT3G42722	0
AT3G42723	0
AT3G42724	0
AT3G42725	1
AT3G42726	0
AT3G42727	0
AT3G42730	0
AT3G42740	0
AT3G42750	0
AT3G42760	0
AT3G42763	0
AT3G42766	0
AT3G42770	0
AT3G42780	0
AT3G42783	0
AT3G42786	0
AT3G42790	1436
AT3G42791	0
AT3G42792	0
AT3G42794	0
AT3G42796	0
AT3G42798	0
AT3G42800	0
AT3G42803	0
AT3G42806	399
AT3G42810	0
AT3G42820	0
AT3G42830	0
AT3G42835	0
AT3G42836	0
AT3G42837	0
AT3G42850	6
AT3G42860	53
AT3G42870	0
AT3G42875	0
AT3G42880	1
AT3G42883	0
AT3G42886	0
AT3G42890	0
AT3G42900	0
AT3G42910	0
AT3G42913	0
AT3G42916	0
AT3G42920	0
AT3G42922	0
AT3G42924	0
AT3G42927	0
AT3G42930	0
AT3G42935	0
AT3G42940	0
AT3G42945	0
AT3G42950	258
AT3G42960	2
AT3G42980	0
AT3G42990	0
AT3G42993	0
AT3G42995	0
AT3G42996	0
AT3G43000	0
AT3G43005	0
AT3G43020	0
AT3G43025	0
AT3G43040	0
AT3G43050	0
AT3G43060	0
AT3G43070	0
AT3G43080	0
AT3G43083	0
AT3G43090	0
AT3G43095	0
AT3G43100	0
AT3G43110	10
AT3G43120	6
AT3G43123	0
AT3G43126	0
AT3G43128	0
AT3G43130	0
AT3G43140	0
AT3G43141	0
AT3G43142	0
AT3G43144	0
AT3G43146	0
AT3G43147	0
AT3G43148	0
AT3G43150	0
AT3G43151	0
AT3G43152	0
AT3G43153	0
AT3G43154	0
AT3G43156	0
AT3G43157	0
AT3G43158	0
AT3G43160	0
AT3G43170	0
AT3G43175	0
AT3G43180	0
AT3G43190	0
AT3G43200	0
AT3G43205	0
AT3G43210	144
AT3G43220	1447
AT3G43230	1323
AT3G43240	1125
AT3G43250	24
AT3G43251	0
AT3G43260	0
AT3G43270	501
AT3G43280	0
AT3G43290	0
AT3G43291	0
AT3G43300	3193
AT3G43302	0
AT3G43303	0
AT3G43304	0
AT3G43307	0
AT3G43310	0
AT3G43315	0
AT3G43320	0
AT3G43330	0
AT3G43340	0
AT3G43350	2
AT3G43352	0
AT3G43355	0
AT3G43356	0
AT3G43357	0
AT3G43358	0
AT3G43359	0
AT3G43360	0
AT3G43370	0
AT3G43380	0
AT3G43390	0
AT3G43400	0
AT3G43410	0
AT3G43415	0
AT3G43420	0
AT3G43425	0
AT3G43430	25
AT3G43432	0
AT3G43433	0
AT3G43436	0
AT3G43440	401
AT3G43442	0
AT3G43444	0
AT3G43447	0
AT3G43450	0
AT3G43460	0
AT3G43470	0
AT3G43480	0
AT3G43485	0
AT3G43490	0
AT3G43500	0
AT3G43503	0
AT3G43505	0
AT3G43510	374
AT3G43520	1223
AT3G43521	0
AT3G43522	0
AT3G43523	0
AT3G43524	0
AT3G43526	0
AT3G43528	0
AT3G43530	0
AT3G43540	1140
AT3G43546	0
AT3G43550	0
AT3G43563	7
AT3G43566	0
AT3G43570	0
AT3G43571	0
AT3G43572	0
AT3G43573	0
AT3G43574	0
AT3G43575	0
AT3G43580	15
AT3G43583	0
AT3G43586	0
AT3G43590	590
AT3G43600	586
AT3G43610	553
AT3G43620	0
AT3G43622	0
AT3G43625	0
AT3G43630	0
AT3G43635	0
AT3G43640	0
AT3G43645	0
AT3G43650	0
AT3G43652	0
AT3G43654	0
AT3G43657	0
AT3G43660	0
AT3G43670	2323
AT3G43675	0
AT3G43680	0
AT3G43681	0
AT3G43682	0
AT3G43684	0
AT3G43686	0
AT3G43688	0
AT3G43690	195
AT3G43700	263
AT3G43710	0
AT3G43715	1
AT3G43720	310
AT3G43723	0
AT3G43726	0
AT3G43730	0
AT3G43740	501
AT3G43750	0
AT3G43760	0
AT3G43770	0
AT3G43780	0
AT3G43790	385
AT3G43800	912
AT3G43810	905
AT3G43820	0
AT3G43825	0
AT3G43826	7
AT3G43828	33
AT3G43830	0
AT3G43832	0
AT3G43833	0
AT3G43835	0
AT3G43837	0
AT3G43840	0
AT3G43850	15
AT3G43860	10
AT3G43862	2
AT3G43863	0
AT3G43864	0
AT3G43867	0
AT3G43870	0
AT3G43880	0
AT3G43890	0
AT3G43910	0
AT3G43920	304
AT3G43930	3
AT3G43940	0
AT3G43950	0
AT3G43955	538
AT3G43960	27
AT3G43970	0
AT3G43980	340
AT3G43990	0
AT3G44000	0
AT3G44005	0
AT3G44006	3
AT3G44010	1835
AT3G44020	629
AT3G44030	0
AT3G44035	0
AT3G44042	0
AT3G44045	0
AT3G44050	18
AT3G44060	0
AT3G44070	0
AT3G44080	0
AT3G44090	0
AT3G44093	0
AT3G44096	0
AT3G44100	1039
AT3G44110	8225
AT3G44115	0
AT3G44117	0
AT3G44120	13
AT3G44130	0
AT3G44140	0
AT3G44150	154
AT3G44160	325
AT3G44170	0
AT3G44175	0
AT3G44180	0
AT3G44190	331
AT3G44200	586
AT3G44205	132
AT3G44210	0
AT3G44212	0
AT3G44215	0
AT3G44220	3
AT3G44230	0
AT3G44235	0
AT3G44240	0
AT3G44245	0
AT3G44250	0
AT3G44260	1335
AT3G44261	0
AT3G44262	0
AT3G44264	0
AT3G44265	1
AT3G44267	0
AT3G44270	0
AT3G44274	0
AT3G44280	247
AT3G44290	0
AT3G44300	84
AT3G44310	19095
AT3G44320	105
AT3G44325	0
AT3G44326	4
AT3G44330	1180
AT3G44340	2336
AT3G44350	25
AT3G44370	380
AT3G44380	165
AT3G44390	0
AT3G44400	452
AT3G44405	0
AT3G44410	5
AT3G44420	70
AT3G44425	0
AT3G44428	0
AT3G44430	529
AT3G44435	0
AT3G44440	4
AT3G44444	0
AT3G44450	483
AT3G44460	0
AT3G44470	0
AT3G44480	1899
AT3G44485	0
AT3G44490	1
AT3G44500	0
AT3G44510	34
AT3G44516	0
AT3G44530	491
AT3G44540	7
AT3G44550	12
AT3G44555	0
AT3G44560	2
AT3G44570	1
AT3G44580	0
AT3G44590	304
AT3G44600	750
AT3G44605	0
AT3G44610	149
AT3G44620	898
AT3G44630	1394
AT3G44635	0
AT3G44640	0
AT3G44650	0
AT3G44660	1
AT3G44665	0
AT3G44670	2024
AT3G44680	420
AT3G44690	81
AT3G44695	0
AT3G44700	0
AT3G44703	0
AT3G44704	0
AT3G44705	0
AT3G44710	0
AT3G44713	24
AT3G44716	21
AT3G44717	0
AT3G44718	0
AT3G44720	556
AT3G44730	32
AT3G44735	181
AT3G44740	126
AT3G44750	454
AT3G44753	0
AT3G44755	0
AT3G44757	0
AT3G44760	0
AT3G44763	0
AT3G44765	0
AT3G44766	1
AT3G44769	0
AT3G44770	0
AT3G44780	0
AT3G44785	0
AT3G44790	4
AT3G44793	0
AT3G44796	0
AT3G44798	300
AT3G44800	5
AT3G44805	7
AT3G44810	0
AT3G44820	483
AT3G44830	1
AT3G44840	0
AT3G44850	388
AT3G44860	6921
AT3G44870	0
AT3G44880	3893
AT3G44890	2621
AT3G44900	5
AT3G44910	0
AT3G44920	0
AT3G44930	0
AT3G44935	0
AT3G44940	33
AT3G44950	0
AT3G44955	0
AT3G44960	0
AT3G44970	4
AT3G44980	0
AT3G44990	245
AT3G45000	0
AT3G45010	1385
AT3G45020	65
AT3G45030	1224
AT3G45040	643
AT3G45050	849
AT3G45060	241
AT3G45070	1
AT3G45080	0
AT3G45090	246
AT3G45093	1
AT3G45095	24
AT3G45100	338
AT3G45110	0
AT3G45120	1
AT3G45130	42
AT3G45140	81893
AT3G45150	0
AT3G45160	10
AT3G45170	0
AT3G45180	0
AT3G45190	2308
AT3G45200	0
AT3G45210	596
AT3G45220	0
AT3G45230	76
AT3G45240	1009
AT3G45243	0
AT3G45245	0
AT3G45248	0
AT3G45250	0
AT3G45252	0
AT3G45253	3
AT3G45256	0
AT3G45260	1412
AT3G45270	0
AT3G45275	0
AT3G45280	2
AT3G45285	0
AT3G45290	403
AT3G45300	949
AT3G45310	1157
AT3G45320	0
AT3G45330	2
AT3G45340	0
AT3G45350	0
AT3G45360	0
AT3G45370	0
AT3G45380	0
AT3G45390	24
AT3G45400	173
AT3G45410	18
AT3G45420	58
AT3G45430	5
AT3G45440	3
AT3G45443	300
AT3G45446	0
AT3G45450	0
AT3G45460	0
AT3G45470	0
AT3G45480	0
AT3G45490	0
AT3G45500	0
AT3G45510	0
AT3G45520	0
AT3G45525	0
AT3G45530	0
AT3G45540	0
AT3G45550	0
AT3G45555	0
AT3G45560	0
AT3G45570	0
AT3G45577	0
AT3G45580	0
AT3G45590	88
AT3G45600	1180
AT3G45610	3
AT3G45620	1230
AT3G45630	1385
AT3G45638	53
AT3G45640	3488
AT3G45645	0
AT3G45650	126
AT3G45660	0
AT3G45670	0
AT3G45673	0
AT3G45680	1
AT3G45690	0
AT3G45700	1
AT3G45710	0
AT3G45720	0
AT3G45730	88
AT3G45740	237
AT3G45750	283
AT3G45755	0
AT3G45760	0
AT3G45770	1497
AT3G45775	0
AT3G45780	8948
AT3G45790	0
AT3G45800	1
AT3G45810	0
AT3G45820	0
AT3G45830	1092
AT3G45840	0
AT3G45850	699
AT3G45851	0
AT3G45860	5033
AT3G45870	23
AT3G45880	80
AT3G45890	182
AT3G45900	395
AT3G45910	0
AT3G45920	0
AT3G45930	90
AT3G45935	0
AT3G45940	17
AT3G45950	3
AT3G45955	0
AT3G45960	0
AT3G45965	0
AT3G45970	344
AT3G45980	659
AT3G45990	0
AT3G46000	2624
AT3G46010	2309
AT3G46020	73
AT3G46030	1137
AT3G46040	1068
AT3G46050	0
AT3G46060	2278
AT3G46070	0
AT3G46080	4
AT3G46086	0
AT3G46090	15
AT3G46100	894
AT3G46110	109
AT3G46120	0
AT3G46130	1158
AT3G46140	0
AT3G46150	16
AT3G46160	2
AT3G46170	0
AT3G46180	297
AT3G46183	1
AT3G46186	0
AT3G46190	0
AT3G46200	95
AT3G46210	252
AT3G46220	633
AT3G46230	0
AT3G46240	0
AT3G46250	0
AT3G46260	0
AT3G46270	0
AT3G46280	2
AT3G46290	1065
AT3G46300	0
AT3G46310	0
AT3G46320	71
AT3G46330	0
AT3G46340	0
AT3G46345	0
AT3G46350	0
AT3G46355	0
AT3G46360	0
AT3G46370	484
AT3G46375	0
AT3G46380	0
AT3G46382	0
AT3G46384	0
AT3G46385	199
AT3G46387	0
AT3G46390	0
AT3G46400	1
AT3G46410	0
AT3G46420	0
AT3G46430	791
AT3G46440	687
AT3G46450	900
AT3G46460	522
AT3G46470	0
AT3G46480	4
AT3G46482	0
AT3G46484	0
AT3G46487	1
AT3G46490	0
AT3G46500	0
AT3G46510	2153
AT3G46520	0
AT3G46530	2248
AT3G46540	765
AT3G46550	456
AT3G46560	440
AT3G46565	0
AT3G46570	0
AT3G46580	131
AT3G46585	0
AT3G46590	4194
AT3G46600	1507
AT3G46610	805
AT3G46613	0
AT3G46614	1
AT3G46616	2
AT3G46617	0
AT3G46620	615
AT3G46630	1172
AT3G46640	2252
AT3G46650	2
AT3G46658	23
AT3G46660	1
AT3G46666	0
AT3G46668	79
AT3G46670	0
AT3G46680	0
AT3G46690	45
AT3G46700	34
AT3G46710	0
AT3G46720	1
AT3G46730	26
AT3G46735	0
AT3G46740	2253
AT3G46750	1
AT3G46760	0
AT3G46770	0
AT3G46780	14659
AT3G46790	415
AT3G46800	0
AT3G46810	0
AT3G46820	564
AT3G46830	879
AT3G46840	0
AT3G46845	81
AT3G46850	0
AT3G46860	0
AT3G46870	219
AT3G46875	0
AT3G46880	146
AT3G46890	72
AT3G46900	196
AT3G46910	0
AT3G46911	0
AT3G46920	565
AT3G46930	286
AT3G46940	72
AT3G46950	72
AT3G46960	904
AT3G46970	15799
AT3G46980	841
AT3G46990	43
AT3G47000	679
AT3G47010	202
AT3G47020	0
AT3G47021	0
AT3G47030	13
AT3G47040	0
AT3G47050	1
AT3G47060	751
AT3G47070	3879
AT3G47080	619
AT3G47090	176
AT3G47100	11
AT3G47110	54
AT3G47120	287
AT3G47130	0
AT3G47140	0
AT3G47150	5
AT3G47160	1805
AT3G47165	0
AT3G47170	0
AT3G47180	0
AT3G47190	0
AT3G47200	1
AT3G47210	1
AT3G47220	4
AT3G47230	0
AT3G47240	1
AT3G47250	4259
AT3G47260	0
AT3G47270	2
AT3G47280	0
AT3G47290	708
AT3G47295	60
AT3G47300	195
AT3G47310	0
AT3G47320	0
AT3G47330	0
AT3G47340	351
AT3G47341	0
AT3G47342	13
AT3G47347	29
AT3G47348	79
AT3G47350	3591
AT3G47360	181
AT3G47370	1044
AT3G47380	18
AT3G47390	562
AT3G47400	0
AT3G47410	0
AT3G47420	3703
AT3G47430	915
AT3G47440	3
AT3G47450	897
AT3G47460	76
AT3G47470	57833
AT3G47480	703
AT3G47490	733
AT3G47500	1628
AT3G47510	114
AT3G47520	2079
AT3G47530	76
AT3G47540	76
AT3G47550	912
AT3G47560	468
AT3G47570	551
AT3G47580	53
AT3G47590	459
AT3G47600	311
AT3G47610	504
AT3G47620	1995
AT3G47630	260
AT3G47640	559
AT3G47650	3819
AT3G47660	13
AT3G47670	366
AT3G47675	156
AT3G47680	1036
AT3G47690	38
AT3G47700	214
AT3G47710	0
AT3G47720	0
AT3G47730	825
AT3G47740	0
AT3G47750	69
AT3G47760	0
AT3G47770	0
AT3G47780	217
AT3G47790	1
AT3G47800	1654
AT3G47810	1872
AT3G47820	654
AT3G47830	24
AT3G47833	532
AT3G47836	307
AT3G47840	21
AT3G47850	394
AT3G47860	2249
AT3G47870	0
AT3G47875	4
AT3G47890	1557
AT3G47910	2009
AT3G47920	0
AT3G47930	552
AT3G47940	192
AT3G47950	170
AT3G47960	3129
AT3G47965	93
AT3G47980	7
AT3G47990	793
AT3G48000	5994
AT3G48010	7
AT3G48020	169
AT3G48030	269
AT3G48040	112
AT3G48050	2467
AT3G48057	0
AT3G48058	0
AT3G48060	864
AT3G48070	778
AT3G48080	406
AT3G48090	562
AT3G48100	81
AT3G48110	1801
AT3G48115	917
AT3G48120	492
AT3G48130	2
AT3G48131	0
AT3G48140	3638
AT3G48150	60
AT3G48160	14
AT3G48170	1378
AT3G48180	14
AT3G48185	33
AT3G48187	21
AT3G48190	887
AT3G48195	789
AT3G48200	3546
AT3G48201	0
AT3G48205	0
AT3G48208	0
AT3G48209	0
AT3G48210	81
AT3G48220	0
AT3G48230	1
AT3G48231	2
AT3G48235	5
AT3G48240	17
AT3G48250	82
AT3G48260	0
AT3G48270	0
AT3G48275	0
AT3G48280	186
AT3G48290	48
AT3G48298	0
AT3G48300	53
AT3G48310	1134
AT3G48320	495
AT3G48330	471
AT3G48340	1
AT3G48343	0
AT3G48344	0
AT3G48346	0
AT3G48350	63
AT3G48360	4497
AT3G48370	0
AT3G48380	544
AT3G48390	203
AT3G48400	0
AT3G48410	218
AT3G48420	2017
AT3G48425	89
AT3G48430	731
AT3G48440	183
AT3G48450	8
AT3G48460	179
AT3G48470	77
AT3G48475	0
AT3G48480	8
AT3G48490	26
AT3G48500	632
AT3G48510	0
AT3G48515	0
AT3G48520	1788
AT3G48523	10
AT3G48526	1
AT3G48530	2315
AT3G48540	6
AT3G48550	6
AT3G48560	7934
AT3G48570	270
AT3G48580	40
AT3G48590	590
AT3G48600	50
AT3G48610	235
AT3G48620	0
AT3G48630	8
AT3G48640	17
AT3G48650	193
AT3G48660	7
AT3G48670	218
AT3G48675	0
AT3G48680	1064
AT3G48690	2340
AT3G48700	0
AT3G48710	834
AT3G48720	918
AT3G48730	2171
AT3G48740	10085
AT3G48745	0
AT3G48750	1019
AT3G48760	1305
AT3G48770	2
AT3G48780	1293
AT3G48790	0
AT3G48800	289
AT3G48810	111
AT3G48820	285
AT3G48830	76
AT3G48835	2
AT3G48840	0
AT3G48850	18
AT3G48860	1040
AT3G48870	928
AT3G48880	626
AT3G48890	2033
AT3G48900	19
AT3G48920	3
AT3G48930	2343
AT3G48940	0
AT3G48950	0
AT3G48960	0
AT3G48970	6
AT3G48980	66
AT3G48990	7418
AT3G49000	378
AT3G49010	3231
AT3G49020	0
AT3G49030	0
AT3G49040	0
AT3G49045	0
AT3G49050	450
AT3G49055	8
AT3G49060	751
AT3G49070	2
AT3G49080	354
AT3G49100	257
AT3G49110	10
AT3G49115	0
AT3G49120	5190
AT3G49130	5
AT3G49140	1815
AT3G49142	75
AT3G49150	0
AT3G49155	1
AT3G49160	134
AT3G49162	0
AT3G49170	139
AT3G49180	138
AT3G49190	0
AT3G49200	0
AT3G49210	426
AT3G49220	1894
AT3G49230	0
AT3G49240	0
AT3G49250	111
AT3G49260	278
AT3G49270	5
AT3G49280	0
AT3G49290	280
AT3G49300	0
AT3G49305	0
AT3G49307	0
AT3G49310	558
AT3G49320	42
AT3G49330	0
AT3G49340	19
AT3G49350	367
AT3G49360	322
AT3G49370	87
AT3G49380	1
AT3G49390	689
AT3G49400	148
AT3G49410	11
AT3G49420	109
AT3G49430	1237
AT3G49440	0
AT3G49450	0
AT3G49460	0
AT3G49470	1261
AT3G49480	11
AT3G49490	2025
AT3G49500	737
AT3G49510	29
AT3G49520	0
AT3G49530	713
AT3G49540	48
AT3G49550	240
AT3G49551	22
AT3G49560	1213
AT3G49570	60
AT3G49580	41
AT3G49590	963
AT3G49600	621
AT3G49601	1546
AT3G49610	0
AT3G49620	10
AT3G49630	0
AT3G49640	273
AT3G49645	261
AT3G49650	113
AT3G49660	80
AT3G49668	0
AT3G49670	719
AT3G49680	3667
AT3G49690	2
AT3G49700	0
AT3G49710	39
AT3G49720	1157
AT3G49725	227
AT3G49730	143
AT3G49740	0
AT3G49744	0
AT3G49750	13
AT3G49760	3
AT3G49765	0
AT3G49770	0
AT3G49780	778
AT3G49790	781
AT3G49796	0
AT3G49800	1020
AT3G49810	199
AT3G49820	0
AT3G49830	0
AT3G49832	0
AT3G49840	120
AT3G49845	1
AT3G49850	325
AT3G49860	2
AT3G49870	1234
AT3G49880	358
AT3G49890	99
AT3G49900	32
AT3G49910	4239
AT3G49920	86
AT3G49925	0
AT3G49930	65
AT3G49940	383
AT3G49950	1
AT3G49960	0
AT3G49970	0
AT3G49980	3
AT3G49990	1011
AT3G50000	1373
AT3G50010	14
AT3G50020	1
AT3G50030	0
AT3G50040	59
AT3G50050	152
AT3G50060	106
AT3G50070	58
AT3G50080	470
AT3G50090	0
AT3G50100	42
AT3G50110	73
AT3G50120	93
AT3G50123	0
AT3G50130	0
AT3G50140	30
AT3G50150	0
AT3G50160	0
AT3G50170	0
AT3G50180	0
AT3G50190	26
AT3G50200	0
AT3G50210	512
AT3G50220	4
AT3G50230	0
AT3G50240	483
AT3G50250	0
AT3G50260	126
AT3G50270	652
AT3G50280	58
AT3G50290	0
AT3G50295	0
AT3G50300	0
AT3G50301	0
AT3G50310	6
AT3G50320	0
AT3G50330	0
AT3G50340	148
AT3G50350	93
AT3G50360	982
AT3G50370	5794
AT3G50373	0
AT3G50376	0
AT3G50380	1834
AT3G50390	17
AT3G50400	4
AT3G50410	7
AT3G50420	53
AT3G50430	447
AT3G50440	536
AT3G50450	6
AT3G50460	3
AT3G50470	207
AT3G50480	2630
AT3G50490	0
AT3G50500	5186
AT3G50505	0
AT3G50510	1
AT3G50520	287
AT3G50530	1146
AT3G50540	0
AT3G50550	731
AT3G50560	63
AT3G50570	11
AT3G50580	0
AT3G50590	3017
AT3G50610	0
AT3G50620	73
AT3G50625	0
AT3G50630	161
AT3G50640	1
AT3G50650	457
AT3G50660	262
AT3G50665	0
AT3G50670	2264
AT3G50680	0
AT3G50685	976
AT3G50690	1321
AT3G50700	858
AT3G50710	0
AT3G50720	0
AT3G50730	0
AT3G50740	1093
AT3G50750	925
AT3G50755	0
AT3G50760	163
AT3G50770	2297
AT3G50780	520
AT3G50790	513
AT3G50800	13
AT3G50808	0
AT3G50810	199
AT3G50820	14843
AT3G50825	29
AT3G50830	1691
AT3G50835	4
AT3G50840	1242
AT3G50845	90
AT3G50850	7
AT3G50860	196
AT3G50870	2
AT3G50880	423
AT3G50890	5
AT3G50895	0
AT3G50900	118
AT3G50910	890
AT3G50920	272
AT3G50925	0
AT3G50930	459
AT3G50940	34
AT3G50950	4326
AT3G50960	20
AT3G50970	311
AT3G50980	3
AT3G50990	0
AT3G51000	1519
AT3G51010	433
AT3G51020	0
AT3G51030	16
AT3G51040	317
AT3G51050	1466
AT3G51060	0
AT3G51070	0
AT3G51075	56
AT3G51080	27
AT3G51090	52
AT3G51100	416
AT3G51110	491
AT3G51120	988
AT3G51130	1121
AT3G51135	0
AT3G51140	1224
AT3G51150	273
AT3G51160	829
AT3G51171	0
AT3G51180	181
AT3G51190	1
AT3G51200	0
AT3G51210	0
AT3G51220	0
AT3G51230	1
AT3G51238	0
AT3G51240	0
AT3G51250	888
AT3G51260	1707
AT3G51265	0
AT3G51270	700
AT3G51280	1
AT3G51290	17
AT3G51300	14
AT3G51310	1444
AT3G51320	142
AT3G51325	3
AT3G51330	538
AT3G51340	74
AT3G51350	39
AT3G51360	0
AT3G51370	3509
AT3G51375	0
AT3G51380	0
AT3G51390	339
AT3G51400	65
AT3G51410	0
AT3G51420	3178
AT3G51430	1457
AT3G51440	206
AT3G51450	1755
AT3G51460	928
AT3G51470	19
AT3G51478	21
AT3G51480	135
AT3G51490	0
AT3G51500	398
AT3G51510	2003
AT3G51520	599
AT3G51530	115
AT3G51540	10
AT3G51550	5172
AT3G51560	0
AT3G51570	0
AT3G51580	622
AT3G51590	18
AT3G51600	3961
AT3G51610	618
AT3G51620	1053
AT3G51630	2069
AT3G51640	495
AT3G51642	2
AT3G51644	0
AT3G51650	433
AT3G51660	1202
AT3G51670	1267
AT3G51680	0
AT3G51690	0
AT3G51700	0
AT3G51710	58
AT3G51720	87
AT3G51730	6790
AT3G51740	60
AT3G51750	206
AT3G51760	95
AT3G51770	1080
AT3G51780	615
AT3G51790	277
AT3G51800	1799
AT3G51810	0
AT3G51820	3292
AT3G51830	1555
AT3G51840	2985
AT3G51850	1243
AT3G51860	4111
AT3G51870	294
AT3G51880	2813
AT3G51890	688
AT3G51895	834
AT3G51910	198
AT3G51920	1100
AT3G51930	10
AT3G51940	255
AT3G51950	4017
AT3G51960	203
AT3G51970	15
AT3G51980	850
AT3G51990	182
AT3G52000	0
AT3G52003	0
AT3G52010	4
AT3G52020	0
AT3G52030	424
AT3G52040	29
AT3G52050	385
AT3G52055	2
AT3G52060	3040
AT3G52070	0
AT3G52072	54
AT3G52075	0
AT3G52080	0
AT3G52090	547
AT3G52100	361
AT3G52105	62
AT3G52110	73
AT3G52115	12
AT3G52120	1469
AT3G52130	0
AT3G52140	2366
AT3G52150	3357
AT3G52155	773
AT3G52160	3
AT3G52170	200
AT3G52180	2939
AT3G52190	394
AT3G52200	1383
AT3G52210	216
AT3G52220	1009
AT3G52230	2073
AT3G52240	1091
AT3G52250	2426
AT3G52260	260
AT3G52270	1
AT3G52280	373
AT3G52285	0
AT3G52290	186
AT3G52300	2851
AT3G52310	233
AT3G52320	0
AT3G52330	0
AT3G52340	662
AT3G52345	0
AT3G52350	1
AT3G52360	184
AT3G52370	33
AT3G52380	4202
AT3G52390	64
AT3G52400	988
AT3G52410	0
AT3G52420	84
AT3G52430	1024
AT3G52440	0
AT3G52450	24
AT3G52460	18
AT3G52470	427
AT3G52480	56
AT3G52490	232
AT3G52500	1537
AT3G52510	5
AT3G52520	80
AT3G52525	14
AT3G52526	70
AT3G52527	0
AT3G52530	53
AT3G52535	116
AT3G52540	49
AT3G52550	0
AT3G52560	1766
AT3G52561	0
AT3G52565	1
AT3G52570	283
AT3G52580	607
AT3G52590	3232
AT3G52600	1
AT3G52605	0
AT3G52610	190
AT3G52620	1
AT3G52630	21
AT3G52640	751
AT3G52660	713
AT3G52670	181
AT3G52680	84
AT3G52690	0
AT3G52700	1
AT3G52705	0
AT3G52710	1357
AT3G52720	374
AT3G52730	1440
AT3G52740	127
AT3G52742	0
AT3G52748	6
AT3G52750	944
AT3G52760	306
AT3G52765	0
AT3G52770	71
AT3G52780	0
AT3G52790	0
AT3G52800	2117
AT3G52810	0
AT3G52820	8
AT3G52830	1
AT3G52840	1755
AT3G52850	3829
AT3G52860	123
AT3G52870	542
AT3G52880	6904
AT3G52890	464
AT3G52900	6
AT3G52905	123
AT3G52910	24
AT3G52920	838
AT3G52930	4182
AT3G52940	190
AT3G52941	0
AT3G52950	522
AT3G52955	0
AT3G52957	0
AT3G52960	2204
AT3G52970	1
AT3G52980	0
AT3G52990	3647
AT3G53000	291
AT3G53010	0
AT3G53015	0
AT3G53016	0
AT3G53020	3412
AT3G53030	579
AT3G53040	0
AT3G53050	0
AT3G53060	0
AT3G53065	0
AT3G53070	0
AT3G53075	0
AT3G53080	0
AT3G53090	795
AT3G53100	127
AT3G53110	1763
AT3G53120	410
AT3G53130	844
AT3G53140	0
AT3G53150	6
AT3G53160	10
AT3G53170	142
AT3G53180	1689
AT3G53190	8
AT3G53200	0
AT3G53210	141
AT3G53220	24
AT3G53230	567
AT3G53232	2
AT3G53235	1
AT3G53240	227
AT3G53250	2
AT3G53260	1055
AT3G53270	586
AT3G53280	710
AT3G53290	0
AT3G53294	0
AT3G53300	0
AT3G53305	0
AT3G53310	371
AT3G53320	83
AT3G53330	0
AT3G53340	218
AT3G53342	0
AT3G53350	88
AT3G53360	78
AT3G53365	3
AT3G53370	128
AT3G53380	26
AT3G53390	831
AT3G53400	721
AT3G53403	7
AT3G53410	335
AT3G53420	9007
AT3G53430	3077
AT3G53440	114
AT3G53450	9
AT3G53460	14223
AT3G53470	881
AT3G53480	32
AT3G53490	154
AT3G53500	1916
AT3G53510	331
AT3G53520	1255
AT3G53530	6
AT3G53540	464
AT3G53550	0
AT3G53560	732
AT3G53570	582
AT3G53580	1016
AT3G53590	0
AT3G53600	4
AT3G53610	939
AT3G53611	0
AT3G53620	151
AT3G53630	499
AT3G53640	0
AT3G53650	17
AT3G53670	1154
AT3G53680	84
AT3G53690	61
AT3G53700	792
AT3G53710	1451
AT3G53720	574
AT3G53730	793
AT3G53740	2413
AT3G53750	137
AT3G53760	114
AT3G53770	0
AT3G53775	0
AT3G53780	649
AT3G53790	1
AT3G53800	906
AT3G53810	343
AT3G53820	0
AT3G53830	158
AT3G53840	7
AT3G53850	190
AT3G53860	85
AT3G53870	3576
AT3G53880	135
AT3G53890	1514
AT3G53900	213
AT3G53910	0
AT3G53920	2095
AT3G53930	495
AT3G53940	101
AT3G53950	361
AT3G53960	2027
AT3G53965	0
AT3G53970	964
AT3G53980	7
AT3G53990	2288
AT3G54000	101
AT3G54010	1250
AT3G54020	281
AT3G54030	563
AT3G54040	8
AT3G54050	15333
AT3G54060	1
AT3G54065	17
AT3G54070	0
AT3G54080	205
AT3G54085	34
AT3G54090	485
AT3G54100	481
AT3G54110	776
AT3G54120	79
AT3G54130	154
AT3G54140	2190
AT3G54150	88
AT3G54160	40
AT3G54170	450
AT3G54180	0
AT3G54190	1334
AT3G54200	279
AT3G54210	3823
AT3G54220	741
AT3G54230	1911
AT3G54240	2
AT3G54250	91
AT3G54260	5
AT3G54270	17
AT3G54280	1657
AT3G54290	610
AT3G54300	920
AT3G54310	0
AT3G54320	107
AT3G54340	6
AT3G54350	1014
AT3G54360	3417
AT3G54363	45
AT3G54366	1219
AT3G54380	455
AT3G54390	143
AT3G54400	71
AT3G54410	1
AT3G54420	19
AT3G54430	0
AT3G54440	2625
AT3G54450	0
AT3G54460	937
AT3G54470	869
AT3G54480	760
AT3G54490	0
AT3G54500	969
AT3G54510	0
AT3G54520	0
AT3G54530	0
AT3G54540	2387
AT3G54550	1
AT3G54560	36
AT3G54570	0
AT3G54580	7
AT3G54590	5
AT3G54600	4130
AT3G54610	298
AT3G54620	1592
AT3G54625	2
AT3G54630	0
AT3G54640	1824
AT3G54650	538
AT3G54660	3967
AT3G54670	1309
AT3G54680	333
AT3G54690	348
AT3G54700	0
AT3G54710	9
AT3G54720	271
AT3G54730	1
AT3G54740	213
AT3G54750	93
AT3G54760	2161
AT3G54770	5
AT3G54780	133
AT3G54790	881
AT3G54800	18
AT3G54810	1030
AT3G54820	26
AT3G54823	15
AT3G54826	579
AT3G54830	1810
AT3G54840	1140
AT3G54850	648
AT3G54860	577
AT3G54870	5
AT3G54880	146
AT3G54890	37547
AT3G54900	1295
AT3G54910	297
AT3G54920	537
AT3G54925	0
AT3G54930	47
AT3G54940	0
AT3G54950	230
AT3G54960	721
AT3G54970	127
AT3G54980	260
AT3G54990	3
AT3G55000	437
AT3G55005	153
AT3G55010	491
AT3G55020	1712
AT3G55030	289
AT3G55040	1817
AT3G55050	432
AT3G55060	58
AT3G55070	602
AT3G55080	519
AT3G55090	9
AT3G55100	0
AT3G55110	18
AT3G55120	262
AT3G55130	883
AT3G55140	435
AT3G55150	3
AT3G55160	451
AT3G55170	358
AT3G55180	0
AT3G55190	0
AT3G55200	112
AT3G55210	0
AT3G55220	137
AT3G55230	0
AT3G55240	1104
AT3G55250	1945
AT3G55252	0
AT3G55254	0
AT3G55258	0
AT3G55260	881
AT3G55270	2018
AT3G55280	959
AT3G55290	70
AT3G55300	0
AT3G55310	0
AT3G55320	856
AT3G55330	2832
AT3G55340	268
AT3G55350	78
AT3G55360	810
AT3G55370	48
AT3G55380	473
AT3G55390	93
AT3G55400	1426
AT3G55410	3933
AT3G55420	125
AT3G55430	645
AT3G55440	11472
AT3G55450	1698
AT3G55460	1630
AT3G55470	406
AT3G55480	960
AT3G55485	0
AT3G55490	108
AT3G55500	191
AT3G55510	320
AT3G55512	0
AT3G55513	0
AT3G55515	0
AT3G55520	787
AT3G55530	385
AT3G55540	1
AT3G55550	0
AT3G55560	460
AT3G55566	0
AT3G55570	0
AT3G55580	49
AT3G55590	0
AT3G55600	180
AT3G55605	162
AT3G55610	3026
AT3G55620	1352
AT3G55630	3099
AT3G55640	482
AT3G55646	1286
AT3G55650	0
AT3G55660	6
AT3G55665	0
AT3G55670	0
AT3G55672	0
AT3G55677	0
AT3G55680	0
AT3G55690	28
AT3G55700	3
AT3G55710	11
AT3G55720	0
AT3G55730	75
AT3G55734	0
AT3G55735	1
AT3G55740	835
AT3G55750	755
AT3G55760	1573
AT3G55770	2921
AT3G55780	0
AT3G55790	1
AT3G55795	0
AT3G55800	15433
AT3G55810	0
AT3G55820	63
AT3G55830	1052
AT3G55840	4
AT3G55850	708
AT3G55860	0
AT3G55870	2
AT3G55880	790
AT3G55890	110
AT3G55900	22
AT3G55910	20
AT3G55920	209
AT3G55930	0
AT3G55935	1
AT3G55940	41
AT3G55950	163
AT3G55960	915
AT3G55970	444
AT3G55980	869
AT3G55990	3
AT3G56000	67
AT3G56010	2330
AT3G56020	185
AT3G56030	118
AT3G56040	2205
AT3G56050	5598
AT3G56060	1093
AT3G56070	512
AT3G56080	1063
AT3G56085	0
AT3G56090	783
AT3G56100	5
AT3G56110	611
AT3G56120	315
AT3G56130	664
AT3G56140	1992
AT3G56150	4018
AT3G56160	598
AT3G56170	468
AT3G56180	3
AT3G56190	3086
AT3G56200	1972
AT3G56210	459
AT3G56220	1
AT3G56230	1
AT3G56240	7889
AT3G56250	26
AT3G56260	136
AT3G56270	145
AT3G56275	62
AT3G56277	0
AT3G56280	2
AT3G56290	664
AT3G56300	21
AT3G56310	2062
AT3G56320	144
AT3G56330	73
AT3G56340	1007
AT3G56350	0
AT3G56360	4266
AT3G56370	296
AT3G56380	0
AT3G56390	0
AT3G56400	2827
AT3G56408	24
AT3G56410	0
AT3G56420	0
AT3G56430	302
AT3G56440	108
AT3G56450	272
AT3G56460	1127
AT3G56470	77
AT3G56480	570
AT3G56490	964
AT3G56500	1
AT3G56510	530
AT3G56520	0
AT3G56530	0
AT3G56540	0
AT3G56550	40
AT3G56560	1
AT3G56570	40
AT3G56580	329
AT3G56590	1100
AT3G56600	7
AT3G56610	0
AT3G56620	170
AT3G56630	934
AT3G56640	144
AT3G56650	982
AT3G56660	3
AT3G56670	0
AT3G56680	2018
AT3G56690	433
AT3G56700	0
AT3G56705	1
AT3G56710	1230
AT3G56720	1257
AT3G56730	93
AT3G56740	276
AT3G56750	640
AT3G56760	409
AT3G56770	9
AT3G56780	13
AT3G56790	10
AT3G56800	5542
AT3G56810	37
AT3G56820	200
AT3G56825	3
AT3G56830	124
AT3G56840	476
AT3G56850	523
AT3G56860	3584
AT3G56870	46
AT3G56880	931
AT3G56890	23
AT3G56891	0
AT3G56900	93
AT3G56910	1828
AT3G56920	1
AT3G56930	230
AT3G56940	8860
AT3G56950	656
AT3G56960	265
AT3G56970	23
AT3G56980	12
AT3G56990	461
AT3G57000	522
AT3G57010	2
AT3G57020	454
AT3G57030	147
AT3G57040	244
AT3G57050	2605
AT3G57060	154
AT3G57062	822
AT3G57070	366
AT3G57072	0
AT3G57080	273
AT3G57090	946
AT3G57100	2
AT3G57110	3
AT3G57120	287
AT3G57130	0
AT3G57140	171
AT3G57150	1094
AT3G57157	94
AT3G57160	73
AT3G57170	840
AT3G57180	455
AT3G57190	794
AT3G57200	12
AT3G57210	0
AT3G57220	311
AT3G57230	648
AT3G57240	107
AT3G57250	0
AT3G57260	11407
AT3G57270	12
AT3G57280	1116
AT3G57290	1757
AT3G57300	2612
AT3G57310	0
AT3G57320	208
AT3G57330	2743
AT3G57340	841
AT3G57350	275
AT3G57360	30
AT3G57370	0
AT3G57380	2
AT3G57390	210
AT3G57400	916
AT3G57410	4274
AT3G57420	425
AT3G57430	208
AT3G57440	7
AT3G57450	303
AT3G57460	224
AT3G57465	9
AT3G57470	1815
AT3G57480	175
AT3G57490	343
AT3G57500	0
AT3G57510	0
AT3G57520	6634
AT3G57530	1613
AT3G57540	316
AT3G57550	677
AT3G57560	333
AT3G57570	713
AT3G57580	96
AT3G57586	10
AT3G57587	0
AT3G57590	152
AT3G57600	17
AT3G57610	1445
AT3G57620	1
AT3G57630	593
AT3G57640	202
AT3G57645	1
AT3G57650	920
AT3G57660	1000
AT3G57670	10
AT3G57680	275
AT3G57690	37
AT3G57700	0
AT3G57710	339
AT3G57720	84
AT3G57730	0
AT3G57740	31
AT3G57750	277
AT3G57760	71
AT3G57765	0
AT3G57770	234
AT3G57780	47
AT3G57785	156
AT3G57787	0
AT3G57790	513
AT3G57800	732
AT3G57810	371
AT3G57820	2
AT3G57830	48
AT3G57840	0
AT3G57850	0
AT3G57854	0
AT3G57860	1
AT3G57870	1896
AT3G57880	425
AT3G57890	1270
AT3G57900	0
AT3G57910	182
AT3G57920	0
AT3G57930	484
AT3G57940	446
AT3G57950	1
AT3G57960	0
AT3G57965	96
AT3G57970	0
AT3G57980	350
AT3G57990	1742
AT3G58000	13
AT3G58010	1046
AT3G58020	290
AT3G58030	1512
AT3G58035	0
AT3G58040	830
AT3G58050	1417
AT3G58060	3
AT3G58070	141
AT3G58090	209
AT3G58100	62
AT3G58110	859
AT3G58120	31
AT3G58130	199
AT3G58140	1903
AT3G58150	9
AT3G58160	517
AT3G58165	0
AT3G58170	839
AT3G58180	342
AT3G58190	0
AT3G58193	0
AT3G58196	0
AT3G58200	45
AT3G58210	1
AT3G58220	575
AT3G58230	0
AT3G58240	0
AT3G58250	0
AT3G58260	2
AT3G58270	74
AT3G58280	0
AT3G58290	0
AT3G58300	0
AT3G58310	0
AT3G58320	0
AT3G58330	0
AT3G58340	0
AT3G58347	0
AT3G58350	4
AT3G58360	0
AT3G58370	0
AT3G58380	24
AT3G58390	0
AT3G58400	0
AT3G58410	0
AT3G58415	0
AT3G58420	0
AT3G58430	121
AT3G58440	0
AT3G58450	0
AT3G58460	832
AT3G58470	228
AT3G58480	1
AT3G58490	941
AT3G58500	2484
AT3G58510	1709
AT3G58520	62
AT3G58530	491
AT3G58540	0
AT3G58550	2
AT3G58560	1839
AT3G58570	1145
AT3G58580	682
AT3G58585	0
AT3G58590	89
AT3G58600	452
AT3G58610	5999
AT3G58620	262
AT3G58630	225
AT3G58640	1724
AT3G58650	2
AT3G58660	586
AT3G58670	621
AT3G58680	4368
AT3G58690	215
AT3G58700	739
AT3G58710	185
AT3G58720	418
AT3G58730	3121
AT3G58740	1
AT3G58750	596
AT3G58760	812
AT3G58770	0
AT3G58780	4
AT3G58790	381
AT3G58795	0
AT3G58800	99
AT3G58810	21
AT3G58820	104
AT3G58830	454
AT3G58840	574
AT3G58850	54
AT3G58860	0
AT3G58865	9
AT3G58875	0
AT3G58877	0
AT3G58880	0
AT3G58890	0
AT3G58900	463
AT3G58910	0
AT3G58920	0
AT3G58930	83
AT3G58940	118
AT3G58950	0
AT3G58960	0
AT3G58970	1263
AT3G58975	87
AT3G58980	177
AT3G58990	3266
AT3G59000	231
AT3G59010	43
AT3G59020	2512
AT3G59030	6
AT3G59040	797
AT3G59050	1228
AT3G59060	2594
AT3G59068	13
AT3G59070	0
AT3G59080	151
AT3G59090	949
AT3G59100	413
AT3G59110	588
AT3G59120	0
AT3G59130	0
AT3G59140	952
AT3G59150	188
AT3G59160	0
AT3G59170	0
AT3G59180	0
AT3G59190	0
AT3G59200	16
AT3G59210	1342
AT3G59220	11
AT3G59230	0
AT3G59240	0
AT3G59245	0
AT3G59250	26
AT3G59260	1
AT3G59270	0
AT3G59280	713
AT3G59290	715
AT3G59295	0
AT3G59300	1392
AT3G59310	427
AT3G59320	205
AT3G59330	232
AT3G59340	0
AT3G59350	1663
AT3G59360	1108
AT3G59370	0
AT3G59380	533
AT3G59390	124
AT3G59400	13
AT3G59410	1080
AT3G59415	0
AT3G59420	190
AT3G59430	168
AT3G59435	6
AT3G59440	0
AT3G59450	0
AT3G59455	0
AT3G59460	0
AT3G59470	230
AT3G59480	2
AT3G59490	266
AT3G59500	569
AT3G59510	3
AT3G59520	158
AT3G59530	97
AT3G59540	1837
AT3G59550	16
AT3G59570	313
AT3G59580	180
AT3G59590	0
AT3G59600	661
AT3G59610	0
AT3G59620	2
AT3G59630	376
AT3G59640	329
AT3G59650	107
AT3G59660	1379
AT3G59670	329
AT3G59680	17
AT3G59690	25
AT3G59695	0
AT3G59700	371
AT3G59710	2
AT3G59720	0
AT3G59730	0
AT3G59740	5
AT3G59750	24
AT3G59760	1014
AT3G59765	5
AT3G59770	2825
AT3G59780	4549
AT3G59790	5
AT3G59800	309
AT3G59810	647
AT3G59820	1222
AT3G59830	0
AT3G59840	218
AT3G59845	0
AT3G59850	1
AT3G59860	0
AT3G59870	493
AT3G59880	85
AT3G59884	10
AT3G59890	38
AT3G59900	8
AT3G59910	1359
AT3G59920	3085
AT3G59923	0
AT3G59926	0
AT3G59930	0
AT3G59940	2
AT3G59950	845
AT3G59960	0
AT3G59970	3704
AT3G59980	678
AT3G59990	1753
AT3G60000	2
AT3G60010	0
AT3G60020	0
AT3G60030	2986
AT3G60040	135
AT3G60050	164
AT3G60060	2
AT3G60070	138
AT3G60075	0
AT3G60080	507
AT3G60090	0
AT3G60100	0
AT3G60110	311
AT3G60120	11
AT3G60130	685
AT3G60140	5
AT3G60150	113
AT3G60160	324
AT3G60164	3
AT3G60170	41
AT3G60176	0
AT3G60180	644
AT3G60190	2587
AT3G60200	81
AT3G60210	522
AT3G60220	38
AT3G60238	0
AT3G60240	3830
AT3G60245	2607
AT3G60250	992
AT3G60260	249
AT3G60270	0
AT3G60280	0
AT3G60286	19
AT3G60290	88
AT3G60300	2610
AT3G60310	180
AT3G60320	1816
AT3G60328	0
AT3G60330	33
AT3G60340	1052
AT3G60350	1006
AT3G60360	197
AT3G60370	632
AT3G60380	487
AT3G60390	270
AT3G60400	262
AT3G60410	751
AT3G60415	456
AT3G60420	0
AT3G60440	249
AT3G60450	270
AT3G60460	0
AT3G60470	2
AT3G60480	205
AT3G60490	0
AT3G60500	502
AT3G60510	184
AT3G60520	312
AT3G60530	380
AT3G60540	148
AT3G60550	0
AT3G60560	0
AT3G60565	0
AT3G60570	2
AT3G60580	49
AT3G60590	535
AT3G60600	1926
AT3G60610	0
AT3G60613	0
AT3G60620	540
AT3G60630	550
AT3G60640	262
AT3G60650	0
AT3G60660	19
AT3G60670	5
AT3G60680	99
AT3G60690	1329
AT3G60700	0
AT3G60710	44
AT3G60720	80
AT3G60730	0
AT3G60740	647
AT3G60750	45767
AT3G60760	0
AT3G60770	2588
AT3G60780	0
AT3G60790	0
AT3G60800	612
AT3G60805	1
AT3G60810	477
AT3G60820	2241
AT3G60830	353
AT3G60840	3
AT3G60850	603
AT3G60860	1637
AT3G60870	0
AT3G60880	373
AT3G60890	1
AT3G60900	6
AT3G60910	451
AT3G60920	0
AT3G60930	16
AT3G60935	0
AT3G60940	2
AT3G60950	0
AT3G60955	0
AT3G60957	0
AT3G60960	132
AT3G60961	13
AT3G60965	160
AT3G60966	18
AT3G60970	4
AT3G60972	0
AT3G60975	0
AT3G60980	245
AT3G60990	0
AT3G61010	2338
AT3G61020	178
AT3G61028	2
AT3G61030	1
AT3G61035	0
AT3G61040	0
AT3G61050	1722
AT3G61060	1298
AT3G61070	844
AT3G61080	1136
AT3G61090	0
AT3G61100	89
AT3G61105	0
AT3G61110	2254
AT3G61111	0
AT3G61113	24
AT3G61117	0
AT3G61118	0
AT3G61120	0
AT3G61130	1601
AT3G61140	752
AT3G61150	869
AT3G61160	726
AT3G61170	29
AT3G61172	0
AT3G61175	0
AT3G61177	0
AT3G61180	1379
AT3G61182	0
AT3G61185	0
AT3G61190	77
AT3G61198	2
AT3G61200	817
AT3G61210	1046
AT3G61220	1857
AT3G61230	2
AT3G61240	1423
AT3G61250	13
AT3G61260	3220
AT3G61270	1
AT3G61280	2671
AT3G61290	0
AT3G61300	0
AT3G61310	257
AT3G61320	398
AT3G61330	1
AT3G61340	0
AT3G61350	105
AT3G61360	37
AT3G61370	161
AT3G61380	222
AT3G61390	0
AT3G61400	0
AT3G61410	6
AT3G61415	292
AT3G61420	978
AT3G61430	3295
AT3G61440	6711
AT3G61450	32
AT3G61460	1124
AT3G61470	38663
AT3G61480	677
AT3G61490	66
AT3G61500	0
AT3G61510	0
AT3G61520	59
AT3G61530	297
AT3G61540	479
AT3G61545	0
AT3G61550	277
AT3G61560	277
AT3G61570	426
AT3G61571	1
AT3G61580	1877
AT3G61590	113
AT3G61600	1983
AT3G61610	22
AT3G61620	245
AT3G61630	413
AT3G61640	141
AT3G61650	128
AT3G61660	1
AT3G61670	395
AT3G61680	4
AT3G61690	1712
AT3G61700	1311
AT3G61710	689
AT3G61715	0
AT3G61720	0
AT3G61721	0
AT3G61723	0
AT3G61730	0
AT3G61740	488
AT3G61750	46
AT3G61755	0
AT3G61760	65
AT3G61770	723
AT3G61780	459
AT3G61790	632
AT3G61800	296
AT3G61810	0
AT3G61820	384
AT3G61825	0
AT3G61826	0
AT3G61829	0
AT3G61830	423
AT3G61840	2
AT3G61850	148
AT3G61860	1066
AT3G61870	3038
AT3G61880	188
AT3G61890	649
AT3G61897	0
AT3G61898	32
AT3G61900	72
AT3G61910	0
AT3G61920	3
AT3G61930	0
AT3G61940	0
AT3G61950	14
AT3G61960	1137
AT3G61962	0
AT3G61970	180
AT3G61980	259
AT3G61990	228
AT3G62000	200
AT3G62010	2516
AT3G62020	11
AT3G62030	6650
AT3G62040	31
AT3G62050	30
AT3G62060	47
AT3G62070	118
AT3G62080	386
AT3G62090	40
AT3G62100	1
AT3G62110	603
AT3G62120	1920
AT3G62130	671
AT3G62140	284
AT3G62150	826
AT3G62160	4
AT3G62170	21
AT3G62180	18
AT3G62190	843
AT3G62200	641
AT3G62210	0
AT3G62220	315
AT3G62230	46
AT3G62240	855
AT3G62245	0
AT3G62250	3104
AT3G62260	233
AT3G62270	66
AT3G62280	1
AT3G62285	0
AT3G62290	17541
AT3G62300	327
AT3G62310	1563
AT3G62320	1
AT3G62330	745
AT3G62340	1
AT3G62350	0
AT3G62360	1967
AT3G62370	447
AT3G62380	0
AT3G62390	110
AT3G62400	739
AT3G62410	15212
AT3G62420	1776
AT3G62430	1
AT3G62440	0
AT3G62450	375
AT3G62455	40
AT3G62460	176
AT3G62470	96
AT3G62475	0
AT3G62480	0
AT3G62490	0
AT3G62499	28
AT3G62500	198
AT3G62510	15
AT3G62520	0
AT3G62528	0
AT3G62529	0
AT3G62530	2463
AT3G62540	5
AT3G62550	5240
AT3G62560	760
AT3G62570	5
AT3G62580	1647
AT3G62590	234
AT3G62600	1529
AT3G62610	0
AT3G62615	0
AT3G62620	165
AT3G62630	512
AT3G62640	8
AT3G62650	2808
AT3G62660	976
AT3G62670	0
AT3G62680	7
AT3G62690	290
AT3G62695	0
AT3G62700	4370
AT3G62710	32
AT3G62720	166
AT3G62725	1
AT3G62730	0
AT3G62735	0
AT3G62740	3
AT3G62750	5734
AT3G62760	0
AT3G62770	925
AT3G62780	65
AT3G62790	782
AT3G62800	365
AT3G62810	476
AT3G62820	206
AT3G62830	736
AT3G62840	1268
AT3G62850	0
AT3G62860	255
AT3G62870	4196
AT3G62880	185
AT3G62890	39
AT3G62900	1938
AT3G62910	703
AT3G62920	95
AT3G62930	72
AT3G62940	605
AT3G62950	326
AT3G62960	7
AT3G62970	354
AT3G62980	2417
AT3G62990	0
AT3G63000	873
AT3G63003	0
AT3G63006	0
AT3G63010	626
AT3G63020	0
AT3G63030	420
AT3G63040	0
AT3G63050	34
AT3G63052	0
AT3G63060	18
AT3G63070	1598
AT3G63080	793
AT3G63088	4
AT3G63090	142
AT3G63093	2
AT3G63095	0
AT3G63110	796
AT3G63120	544
AT3G63130	364
AT3G63140	4915
AT3G63150	1043
AT3G63160	12023
AT3G63170	462
AT3G63180	882
AT3G63190	2129
AT3G63200	27
AT3G63210	1785
AT3G63215	1
AT3G63220	203
AT3G63230	0
AT3G63240	135
AT3G63250	527
AT3G63255	0
AT3G63260	984
AT3G63270	268
AT3G63280	20
AT3G63290	50
AT3G63300	15
AT3G63310	1165
AT3G63320	0
AT3G63340	2007
AT3G63350	0
AT3G63360	0
AT3G63370	293
AT3G63375	5
AT3G63380	1041
AT3G63390	503
AT3G63400	1209
AT3G63410	5026
AT3G63420	628
AT3G63430	3
AT3G63440	0
AT3G63445	144
AT3G63450	74
AT3G63460	4070
AT3G63470	1
AT3G63480	4
AT3G63490	6503
AT3G63500	2771
AT3G63510	238
AT3G63520	9318
AT3G63530	86
AT3G63540	2636
AT3G66652	196
AT3G66654	1338
AT3G66656	0
AT3G66658	336
AT4G00005	0
AT4G00020	51
AT4G00026	442
AT4G00030	1019
AT4G00040	1099
AT4G00050	429
AT4G00060	1522
AT4G00070	10
AT4G00080	0
AT4G00085	0
AT4G00090	473
AT4G00100	2003
AT4G00110	146
AT4G00114	0
AT4G00120	0
AT4G00130	0
AT4G00140	2
AT4G00150	712
AT4G00155	0
AT4G00160	0
AT4G00163	0
AT4G00165	32
AT4G00170	545
AT4G00180	362
AT4G00190	0
AT4G00200	93
AT4G00210	0
AT4G00220	1
AT4G00225	0
AT4G00230	293
AT4G00231	247
AT4G00232	0
AT4G00234	0
AT4G00236	0
AT4G00238	368
AT4G00240	64
AT4G00250	0
AT4G00260	0
AT4G00270	989
AT4G00280	0
AT4G00290	501
AT4G00295	0
AT4G00300	850
AT4G00305	3
AT4G00310	20
AT4G00315	0
AT4G00320	0
AT4G00330	1352
AT4G00335	438
AT4G00340	1076
AT4G00342	0
AT4G00350	5
AT4G00355	2087
AT4G00356	0
AT4G00360	1059
AT4G00370	2079
AT4G00380	48
AT4G00390	11
AT4G00400	211
AT4G00413	0
AT4G00416	0
AT4G00420	264
AT4G00430	4164
AT4G00440	1637
AT4G00450	2501
AT4G00460	0
AT4G00467	0
AT4G00480	5
AT4G00490	975
AT4G00500	556
AT4G00520	723
AT4G00525	31
AT4G00530	47
AT4G00540	0
AT4G00550	632
AT4G00560	473
AT4G00570	2013
AT4G00580	0
AT4G00585	708
AT4G00590	220
AT4G00600	0
AT4G00610	0
AT4G00620	256
AT4G00630	3302
AT4G00650	219
AT4G00651	0
AT4G00660	1281
AT4G00670	1
AT4G00680	2
AT4G00690	35
AT4G00695	8
AT4G00700	520
AT4G00710	1966
AT4G00720	3577
AT4G00730	3841
AT4G00740	1142
AT4G00750	996
AT4G00752	448
AT4G00753	0
AT4G00755	308
AT4G00760	563
AT4G00770	4
AT4G00780	11478
AT4G00800	2546
AT4G00810	1363
AT4G00820	73
AT4G00830	1729
AT4G00840	285
AT4G00850	99
AT4G00860	870
AT4G00870	70
AT4G00872	0
AT4G00880	357
AT4G00883	0
AT4G00885	0
AT4G00889	0
AT4G00890	2
AT4G00891	0
AT4G00893	1
AT4G00895	2931
AT4G00900	777
AT4G00905	0
AT4G00910	5
AT4G00920	0
AT4G00925	0
AT4G00930	465
AT4G00940	161
AT4G00950	242
AT4G00953	0
AT4G00955	210
AT4G00960	36
AT4G00970	267
AT4G00975	3
AT4G00980	73
AT4G00985	1
AT4G00990	657
AT4G01000	2392
AT4G01010	613
AT4G01020	580
AT4G01023	0
AT4G01026	458
AT4G01030	133
AT4G01037	974
AT4G01040	570
AT4G01050	7714
AT4G01060	46
AT4G01070	3184
AT4G01080	1064
AT4G01090	829
AT4G01100	3645
AT4G01110	2
AT4G01120	702
AT4G01130	191
AT4G01140	1
AT4G01150	13208
AT4G01160	2
AT4G01170	0
AT4G01180	0
AT4G01190	16
AT4G01200	29
AT4G01210	1145
AT4G01220	232
AT4G01230	10
AT4G01240	0
AT4G01245	0
AT4G01250	85
AT4G01260	0
AT4G01265	0
AT4G01270	2
AT4G01280	426
AT4G01290	3474
AT4G01310	3445
AT4G01320	1388
AT4G01330	1036
AT4G01335	17
AT4G01340	0
AT4G01350	1
AT4G01355	0
AT4G01360	20
AT4G01370	1309
AT4G01380	0
AT4G01390	135
AT4G01395	1041
AT4G01400	48
AT4G01410	49
AT4G01420	3
AT4G01430	109
AT4G01435	1
AT4G01440	159
AT4G01450	728
AT4G01455	0
AT4G01460	74
AT4G01470	0
AT4G01480	1258
AT4G01490	4
AT4G01500	2
AT4G01505	0
AT4G01510	165
AT4G01515	0
AT4G01516	0
AT4G01520	1
AT4G01525	0
AT4G01530	0
AT4G01533	0
AT4G01535	0
AT4G01540	173
AT4G01550	431
AT4G01560	670
AT4G01570	455
AT4G01575	0
AT4G01580	5
AT4G01590	652
AT4G01593	194
AT4G01595	1
AT4G01600	439
AT4G01610	4415
AT4G01630	2
AT4G01640	0
AT4G01650	395
AT4G01660	485
AT4G01670	121
AT4G01671	0
AT4G01680	1
AT4G01690	2232
AT4G01700	132
AT4G01703	0
AT4G01710	220
AT4G01720	446
AT4G01730	3
AT4G01735	0
AT4G01740	103
AT4G01750	314
AT4G01760	0
AT4G01770	0
AT4G01780	10
AT4G01790	110
AT4G01800	5725
AT4G01810	1372
AT4G01820	10
AT4G01830	3
AT4G01840	348
AT4G01850	2823
AT4G01860	613
AT4G01865	0
AT4G01870	268
AT4G01880	420
AT4G01883	226
AT4G01890	0
AT4G01895	59
AT4G01897	452
AT4G01900	520
AT4G01910	56
AT4G01915	666
AT4G01920	46
AT4G01925	0
AT4G01930	5
AT4G01935	357
AT4G01940	1848
AT4G01950	87
AT4G01960	382
AT4G01970	7
AT4G01975	3
AT4G01980	9
AT4G01985	9
AT4G01990	100
AT4G01995	785
AT4G02000	28
AT4G02005	282
AT4G02010	738
AT4G02020	1427
AT4G02030	730
AT4G02040	2
AT4G02050	881
AT4G02055	0
AT4G02060	137
AT4G02070	357
AT4G02075	385
AT4G02080	1809
AT4G02090	4
AT4G02100	28
AT4G02110	36
AT4G02120	1678
AT4G02130	905
AT4G02140	1
AT4G02150	352
AT4G02160	0
AT4G02170	0
AT4G02180	0
AT4G02190	0
AT4G02195	181
AT4G02200	144
AT4G02210	202
AT4G02220	680
AT4G02230	2398
AT4G02235	0
AT4G02250	5
AT4G02260	3601
AT4G02270	1
AT4G02280	221
AT4G02290	5
AT4G02300	0
AT4G02310	0
AT4G02312	0
AT4G02314	0
AT4G02317	0
AT4G02320	1
AT4G02330	27
AT4G02340	1133
AT4G02350	828
AT4G02360	100
AT4G02370	1674
AT4G02380	565
AT4G02390	38
AT4G02400	703
AT4G02405	449
AT4G02410	1512
AT4G02420	536
AT4G02425	76
AT4G02430	676
AT4G02440	556
AT4G02450	2444
AT4G02460	203
AT4G02465	0
AT4G02480	8069
AT4G02482	44
AT4G02485	114
AT4G02487	0
AT4G02489	0
AT4G02490	0
AT4G02500	1522
AT4G02510	9632
AT4G02520	600
AT4G02530	2810
AT4G02540	546
AT4G02541	2
AT4G02550	357
AT4G02555	0
AT4G02560	783
AT4G02570	5270
AT4G02580	1509
AT4G02590	1018
AT4G02600	1308
AT4G02610	276
AT4G02620	1091
AT4G02630	951
AT4G02640	1293
AT4G02650	5
AT4G02655	5
AT4G02660	38
AT4G02670	4
AT4G02680	1379
AT4G02690	0
AT4G02700	4
AT4G02710	493
AT4G02715	2916
AT4G02720	0
AT4G02725	938
AT4G02730	87
AT4G02733	0
AT4G02735	0
AT4G02740	581
AT4G02750	61
AT4G02760	169
AT4G02770	24987
AT4G02780	3
AT4G02790	887
AT4G02800	3
AT4G02810	3
AT4G02820	254
AT4G02830	6
AT4G02840	564
AT4G02850	0
AT4G02860	890
AT4G02870	0
AT4G02880	982
AT4G02890	2854
AT4G02900	194
AT4G02910	0
AT4G02920	5530
AT4G02930	1155
AT4G02940	1172
AT4G02950	0
AT4G02960	1
AT4G02970	158
AT4G02980	340
AT4G02990	1440
AT4G03000	941
AT4G03010	46
AT4G03020	3374
AT4G03030	2109
AT4G03038	1
AT4G03039	0
AT4G03040	0
AT4G03050	2
AT4G03060	2729
AT4G03063	1
AT4G03070	183
AT4G03080	2432
AT4G03090	255
AT4G03100	4
AT4G03110	400
AT4G03113	0
AT4G03115	90
AT4G03120	231
AT4G03130	1
AT4G03135	0
AT4G03140	15
AT4G03150	395
AT4G03153	0
AT4G03156	0
AT4G03157	0
AT4G03160	0
AT4G03165	0
AT4G03170	0
AT4G03175	0
AT4G03180	295
AT4G03190	63
AT4G03200	1651
AT4G03205	120
AT4G03210	263
AT4G03220	0
AT4G03230	330
AT4G03240	364
AT4G03250	254
AT4G03260	4560
AT4G03270	1
AT4G03280	20044
AT4G03285	0
AT4G03290	22
AT4G03292	0
AT4G03295	0
AT4G03298	0
AT4G03300	0
AT4G03305	0
AT4G03310	0
AT4G03320	121
AT4G03330	0
AT4G03340	5
AT4G03350	0
AT4G03360	0
AT4G03364	0
AT4G03370	0
AT4G03376	1
AT4G03380	1
AT4G03390	836
AT4G03400	3887
AT4G03405	0
AT4G03410	1182
AT4G03415	809
AT4G03420	1364
AT4G03430	1859
AT4G03435	0
AT4G03437	0
AT4G03438	0
AT4G03440	169
AT4G03443	11
AT4G03445	7
AT4G03450	380
AT4G03455	0
AT4G03460	2
AT4G03470	0
AT4G03480	2
AT4G03490	30
AT4G03495	0
AT4G03500	127
AT4G03505	4
AT4G03510	297
AT4G03520	7590
AT4G03525	0
AT4G03530	0
AT4G03535	0
AT4G03540	0
AT4G03545	0
AT4G03550	1629
AT4G03555	0
AT4G03560	4770
AT4G03565	1
AT4G03566	0
AT4G03570	0
AT4G03575	0
AT4G03580	2
AT4G03585	0
AT4G03590	0
AT4G03595	0
AT4G03600	45
AT4G03605	0
AT4G03610	13
AT4G03620	1
AT4G03625	0
AT4G03630	0
AT4G03635	123
AT4G03640	0
AT4G03645	0
AT4G03650	0
AT4G03655	0
AT4G03660	0
AT4G03665	0
AT4G03670	0
AT4G03675	0
AT4G03680	0
AT4G03685	0
AT4G03690	0
AT4G03695	0
AT4G03700	0
AT4G03705	1
AT4G03710	0
AT4G03715	0
AT4G03720	0
AT4G03725	28
AT4G03726	0
AT4G03728	0
AT4G03730	0
AT4G03732	0
AT4G03740	0
AT4G03745	0
AT4G03750	0
AT4G03755	9
AT4G03760	0
AT4G03765	0
AT4G03770	0
AT4G03775	0
AT4G03780	0
AT4G03785	0
AT4G03790	0
AT4G03795	0
AT4G03800	0
AT4G03805	0
AT4G03810	0
AT4G03811	7
AT4G03813	6
AT4G03815	0
AT4G03816	18
AT4G03820	210
AT4G03823	4
AT4G03824	0
AT4G03825	0
AT4G03826	0
AT4G03830	0
AT4G03835	0
AT4G03837	0
AT4G03840	0
AT4G03845	5
AT4G03850	0
AT4G03855	0
AT4G03860	0
AT4G03865	0
AT4G03870	0
AT4G03873	0
AT4G03875	1
AT4G03876	0
AT4G03880	0
AT4G03885	0
AT4G03890	0
AT4G03895	0
AT4G03900	0
AT4G03905	5
AT4G03910	0
AT4G03911	0
AT4G03912	0
AT4G03913	0
AT4G03914	0
AT4G03915	0
AT4G03916	0
AT4G03920	0
AT4G03923	0
AT4G03925	0
AT4G03926	0
AT4G03930	6
AT4G03935	108
AT4G03940	92
AT4G03945	0
AT4G03950	0
AT4G03955	0
AT4G03960	405
AT4G03965	1
AT4G03970	0
AT4G03975	0
AT4G03976	0
AT4G03977	0
AT4G03978	0
AT4G03979	0
AT4G03980	0
AT4G03981	0
AT4G03985	0
AT4G03990	0
AT4G03995	0
AT4G04000	0
AT4G04005	32
AT4G04010	0
AT4G04015	1
AT4G04020	4423
AT4G04025	0
AT4G04030	0
AT4G04035	9
AT4G04040	3030
AT4G04050	0
AT4G04055	0
AT4G04065	0
AT4G04070	0
AT4G04075	8
AT4G04077	9
AT4G04078	0
AT4G04080	0
AT4G04085	0
AT4G04090	0
AT4G04095	0
AT4G04100	0
AT4G04105	0
AT4G04110	0
AT4G04115	0
AT4G04120	0
AT4G04125	0
AT4G04130	2
AT4G04135	0
AT4G04140	0
AT4G04145	0
AT4G04150	0
AT4G04155	0
AT4G04157	0
AT4G04165	0
AT4G04167	0
AT4G04170	0
AT4G04175	0
AT4G04180	97
AT4G04185	0
AT4G04190	51
AT4G04195	0
AT4G04200	388
AT4G04205	0
AT4G04210	1339
AT4G04215	0
AT4G04220	0
AT4G04221	2
AT4G04223	107
AT4G04225	10
AT4G04230	0
AT4G04235	0
AT4G04245	0
AT4G04250	0
AT4G04255	0
AT4G04260	3
AT4G04265	0
AT4G04270	0
AT4G04273	0
AT4G04275	0
AT4G04276	0
AT4G04280	0
AT4G04285	0
AT4G04290	0
AT4G04293	267
AT4G04295	0
AT4G04296	0
AT4G04300	0
AT4G04305	0
AT4G04310	0
AT4G04313	0
AT4G04315	0
AT4G04316	0
AT4G04320	774
AT4G04325	1
AT4G04330	2150
AT4G04335	0
AT4G04340	5106
AT4G04345	0
AT4G04350	1563
AT4G04355	0
AT4G04360	47
AT4G04365	0
AT4G04370	247
AT4G04375	0
AT4G04380	0
AT4G04385	0
AT4G04390	0
AT4G04392	0
AT4G04393	0
AT4G04394	0
AT4G04395	0
AT4G04396	0
AT4G04398	0
AT4G04400	0
AT4G04402	0
AT4G04404	0
AT4G04405	0
AT4G04407	0
AT4G04408	1
AT4G04409	1
AT4G04410	716
AT4G04415	0
AT4G04420	4
AT4G04423	0
AT4G04425	0
AT4G04426	0
AT4G04430	0
AT4G04435	10
AT4G04440	0
AT4G04445	8
AT4G04450	25
AT4G04455	0
AT4G04460	6
AT4G04465	1
AT4G04470	522
AT4G04475	2
AT4G04480	0
AT4G04485	1
AT4G04490	407
AT4G04495	0
AT4G04500	77
AT4G04505	0
AT4G04510	110
AT4G04515	0
AT4G04520	0
AT4G04525	1
AT4G04530	1
AT4G04535	0
AT4G04540	27
AT4G04545	0
AT4G04547	0
AT4G04550	0
AT4G04555	0
AT4G04560	0
AT4G04565	8
AT4G04570	2043
AT4G04580	0
AT4G04585	0
AT4G04590	0
AT4G04600	0
AT4G04601	0
AT4G04605	0
AT4G04610	5129
AT4G04614	369
AT4G04615	0
AT4G04620	1256
AT4G04625	0
AT4G04630	249
AT4G04632	0
AT4G04635	0
AT4G04640	24161
AT4G04645	0
AT4G04650	0
AT4G04653	0
AT4G04655	1
AT4G04660	0
AT4G04665	0
AT4G04670	251
AT4G04675	1
AT4G04680	0
AT4G04690	0
AT4G04692	3256
AT4G04693	0
AT4G04695	370
AT4G04700	47
AT4G04710	2
AT4G04720	1787
AT4G04730	0
AT4G04740	1662
AT4G04745	16
AT4G04750	433
AT4G04755	0
AT4G04760	8
AT4G04765	0
AT4G04770	6347
AT4G04775	0
AT4G04780	153
AT4G04785	0
AT4G04790	79
AT4G04795	0
AT4G04800	491
AT4G04805	0
AT4G04810	124
AT4G04815	0
AT4G04820	0
AT4G04825	0
AT4G04830	939
AT4G04835	0
AT4G04840	393
AT4G04850	2093
AT4G04855	4
AT4G04860	489
AT4G04865	18
AT4G04870	144
AT4G04875	0
AT4G04880	426
AT4G04885	800
AT4G04890	1462
AT4G04895	0
AT4G04900	5
AT4G04905	0
AT4G04910	1187
AT4G04920	998
AT4G04925	367
AT4G04930	3
AT4G04940	267
AT4G04945	0
AT4G04950	866
AT4G04955	772
AT4G04957	0
AT4G04960	527
AT4G04965	0
AT4G04970	1191
AT4G04972	9
AT4G04975	1
AT4G04980	3
AT4G04985	0
AT4G04990	0
AT4G04995	0
AT4G05000	449
AT4G05005	0
AT4G05010	188
AT4G05015	0
AT4G05018	3
AT4G05020	1024
AT4G05025	0
AT4G05030	1
AT4G05040	388
AT4G05045	0
AT4G05048	0
AT4G05049	0
AT4G05050	8656
AT4G05053	3
AT4G05055	0
AT4G05060	264
AT4G05065	0
AT4G05070	2483
AT4G05071	0
AT4G05073	0
AT4G05075	0
AT4G05076	0
AT4G05080	0
AT4G05085	0
AT4G05087	0
AT4G05090	395
AT4G05091	0
AT4G05095	0
AT4G05097	0
AT4G05100	47
AT4G05105	0
AT4G05110	106
AT4G05115	0
AT4G05120	101
AT4G05125	0
AT4G05130	358
AT4G05133	0
AT4G05135	0
AT4G05140	0
AT4G05145	0
AT4G05150	6569
AT4G05155	8
AT4G05160	1256
AT4G05170	42
AT4G05180	40892
AT4G05190	7
AT4G05200	0
AT4G05205	0
AT4G05210	3
AT4G05215	1
AT4G05220	0
AT4G05225	0
AT4G05230	0
AT4G05235	0
AT4G05240	0
AT4G05245	0
AT4G05250	0
AT4G05255	1
AT4G05260	0
AT4G05270	0
AT4G05275	3
AT4G05280	0
AT4G05285	0
AT4G05290	0
AT4G05295	25
AT4G05300	0
AT4G05303	0
AT4G05305	0
AT4G05306	0
AT4G05310	0
AT4G05315	6
AT4G05320	48391
AT4G05330	313
AT4G05335	0
AT4G05340	0
AT4G05350	0
AT4G05355	0
AT4G05360	0
AT4G05365	0
AT4G05375	0
AT4G05380	1
AT4G05385	0
AT4G05390	240
AT4G05395	0
AT4G05400	189
AT4G05405	8
AT4G05410	364
AT4G05415	0
AT4G05420	2022
AT4G05425	0
AT4G05430	3
AT4G05435	0
AT4G05440	186
AT4G05445	0
AT4G05450	185
AT4G05455	0
AT4G05460	308
AT4G05465	0
AT4G05470	0
AT4G05475	2
AT4G05485	0
AT4G05490	0
AT4G05495	0
AT4G05497	9
AT4G05500	0
AT4G05502	0
AT4G05505	0
AT4G05508	0
AT4G05510	0
AT4G05520	60
AT4G05523	0
AT4G05525	0
AT4G05526	0
AT4G05530	1230
AT4G05535	3
AT4G05540	6
AT4G05545	0
AT4G05550	0
AT4G05553	0
AT4G05555	0
AT4G05556	0
AT4G05560	0
AT4G05565	0
AT4G05570	0
AT4G05575	0
AT4G05580	0
AT4G05581	0
AT4G05582	0
AT4G05583	0
AT4G05584	0
AT4G05585	0
AT4G05586	0
AT4G05587	0
AT4G05588	0
AT4G05589	0
AT4G05590	633
AT4G05591	0
AT4G05592	0
AT4G05593	0
AT4G05594	0
AT4G05595	0
AT4G05597	0
AT4G05600	0
AT4G05605	0
AT4G05610	0
AT4G05612	0
AT4G05613	0
AT4G05615	0
AT4G05616	0
AT4G05620	0
AT4G05625	0
AT4G05630	0
AT4G05631	115
AT4G05632	0
AT4G05633	0
AT4G05634	0
AT4G05635	0
AT4G05636	0
AT4G05638	0
AT4G05640	0
AT4G05645	0
AT4G05650	1
AT4G05655	0
AT4G05660	0
AT4G05665	0
AT4G05670	0
AT4G05675	0
AT4G05680	0
AT4G05685	78
AT4G05690	3
AT4G05695	0
AT4G05700	0
AT4G05705	0
AT4G05710	0
AT4G05715	10
AT4G05720	0
AT4G05730	0
AT4G05735	0
AT4G05740	0
AT4G05745	0
AT4G05750	0
AT4G05755	0
AT4G05760	2
AT4G05765	0
AT4G05770	0
AT4G05775	0
AT4G05780	0
AT4G05785	2
AT4G05790	0
AT4G05795	0
AT4G05800	0
AT4G05805	0
AT4G05810	0
AT4G05815	0
AT4G05840	4
AT4G05845	0
AT4G05850	0
AT4G05855	0
AT4G05860	0
AT4G05865	0
AT4G05870	0
AT4G05875	0
AT4G05880	0
AT4G05885	0
AT4G05890	0
AT4G05895	0
AT4G05900	0
AT4G05905	0
AT4G05910	0
AT4G05915	0
AT4G05918	0
AT4G05920	0
AT4G05925	0
AT4G05930	0
AT4G05935	0
AT4G05940	0
AT4G05945	0
AT4G05950	0
AT4G05965	0
AT4G05970	0
AT4G05975	0
AT4G05980	0
AT4G05985	0
AT4G05990	0
AT4G05995	0
AT4G06000	0
AT4G06005	0
AT4G06010	0
AT4G06015	0
AT4G06045	0
AT4G06050	0
AT4G06055	0
AT4G06060	24
AT4G06065	1
AT4G06070	0
AT4G06075	56
AT4G06080	0
AT4G06085	0
AT4G06090	0
AT4G06095	0
AT4G06105	0
AT4G06110	0
AT4G06115	7
AT4G06130	0
AT4G06135	0
AT4G06140	0
AT4G06145	0
AT4G06155	1
AT4G06160	0
AT4G06165	0
AT4G06170	0
AT4G06175	0
AT4G06185	0
AT4G06195	0
AT4G06196	0
AT4G06200	0
AT4G06205	0
AT4G06210	0
AT4G06215	1
AT4G06225	10
AT4G06235	3
AT4G06240	0
AT4G06245	0
AT4G06250	0
AT4G06255	0
AT4G06260	0
AT4G06265	1
AT4G06280	0
AT4G06285	0
AT4G06290	0
AT4G06295	0
AT4G06300	0
AT4G06305	1
AT4G06310	2
AT4G06315	1
AT4G06320	8
AT4G06330	0
AT4G06335	0
AT4G06340	7
AT4G06345	0
AT4G06365	0
AT4G06370	0
AT4G06375	0
AT4G06380	0
AT4G06385	0
AT4G06390	0
AT4G06395	0
AT4G06400	0
AT4G06405	0
AT4G06410	22
AT4G06415	0
AT4G06425	0
AT4G06440	0
AT4G06445	0
AT4G06450	0
AT4G06455	0
AT4G06460	0
AT4G06474	0
AT4G06477	0
AT4G06479	0
AT4G06480	0
AT4G06481	0
AT4G06482	0
AT4G06483	0
AT4G06484	0
AT4G06485	0
AT4G06486	0
AT4G06487	0
AT4G06488	0
AT4G06489	0
AT4G06490	0
AT4G06491	0
AT4G06492	0
AT4G06493	0
AT4G06494	0
AT4G06495	0
AT4G06496	0
AT4G06497	0
AT4G06498	6
AT4G06499	0
AT4G06500	0
AT4G06501	0
AT4G06502	0
AT4G06503	0
AT4G06504	0
AT4G06505	0
AT4G06506	0
AT4G06507	0
AT4G06508	0
AT4G06509	0
AT4G06510	0
AT4G06511	0
AT4G06512	0
AT4G06513	0
AT4G06514	0
AT4G06515	0
AT4G06516	0
AT4G06517	3
AT4G06518	0
AT4G06519	0
AT4G06520	0
AT4G06521	0
AT4G06522	0
AT4G06523	0
AT4G06524	0
AT4G06525	0
AT4G06526	0
AT4G06527	0
AT4G06528	0
AT4G06529	0
AT4G06530	0
AT4G06531	1
AT4G06532	0
AT4G06533	0
AT4G06534	39
AT4G06535	0
AT4G06536	16
AT4G06537	0
AT4G06538	0
AT4G06539	0
AT4G06540	0
AT4G06541	0
AT4G06542	0
AT4G06543	0
AT4G06544	0
AT4G06545	0
AT4G06546	0
AT4G06547	0
AT4G06548	0
AT4G06549	0
AT4G06550	0
AT4G06551	0
AT4G06552	0
AT4G06553	0
AT4G06554	0
AT4G06555	0
AT4G06556	0
AT4G06557	0
AT4G06558	0
AT4G06559	0
AT4G06560	0
AT4G06561	0
AT4G06562	0
AT4G06563	0
AT4G06564	0
AT4G06565	0
AT4G06566	0
AT4G06567	0
AT4G06568	0
AT4G06569	0
AT4G06570	0
AT4G06571	0
AT4G06572	0
AT4G06573	0
AT4G06574	0
AT4G06575	0
AT4G06576	0
AT4G06577	0
AT4G06578	0
AT4G06579	0
AT4G06580	0
AT4G06581	0
AT4G06582	0
AT4G06583	0
AT4G06584	0
AT4G06585	0
AT4G06586	0
AT4G06587	1
AT4G06588	0
AT4G06589	0
AT4G06590	0
AT4G06591	0
AT4G06592	0
AT4G06593	0
AT4G06594	0
AT4G06595	0
AT4G06596	0
AT4G06597	0
AT4G06598	129
AT4G06599	707
AT4G06600	0
AT4G06601	0
AT4G06602	0
AT4G06603	0
AT4G06604	0
AT4G06605	0
AT4G06606	0
AT4G06607	0
AT4G06608	0
AT4G06609	0
AT4G06610	0
AT4G06611	0
AT4G06612	0
AT4G06613	0
AT4G06614	0
AT4G06615	0
AT4G06616	0
AT4G06617	0
AT4G06618	0
AT4G06619	0
AT4G06620	0
AT4G06621	0
AT4G06622	0
AT4G06623	0
AT4G06624	0
AT4G06625	0
AT4G06626	0
AT4G06627	0
AT4G06628	0
AT4G06629	0
AT4G06630	0
AT4G06631	0
AT4G06632	0
AT4G06633	0
AT4G06634	462
AT4G06635	0
AT4G06636	0
AT4G06637	0
AT4G06638	0
AT4G06639	0
AT4G06640	0
AT4G06641	0
AT4G06642	0
AT4G06643	0
AT4G06644	0
AT4G06646	0
AT4G06648	0
AT4G06650	0
AT4G06652	0
AT4G06654	0
AT4G06655	0
AT4G06656	0
AT4G06658	0
AT4G06660	0
AT4G06664	0
AT4G06665	0
AT4G06666	0
AT4G06668	0
AT4G06670	0
AT4G06672	0
AT4G06674	0
AT4G06675	0
AT4G06676	326
AT4G06678	0
AT4G06680	0
AT4G06682	0
AT4G06684	0
AT4G06685	0
AT4G06686	0
AT4G06688	0
AT4G06692	0
AT4G06694	0
AT4G06695	0
AT4G06696	0
AT4G06697	0
AT4G06698	0
AT4G06699	0
AT4G06700	0
AT4G06701	163
AT4G06702	0
AT4G06704	0
AT4G06705	0
AT4G06708	0
AT4G06710	0
AT4G06712	0
AT4G06714	0
AT4G06715	0
AT4G06716	0
AT4G06718	0
AT4G06720	0
AT4G06722	0
AT4G06724	0
AT4G06725	0
AT4G06726	0
AT4G06728	0
AT4G06730	0
AT4G06732	0
AT4G06734	0
AT4G06735	0
AT4G06736	0
AT4G06738	0
AT4G06742	0
AT4G06744	21
AT4G06745	0
AT4G06746	151
AT4G06748	2
AT4G06750	0
AT4G06752	0
AT4G06755	0
AT4G06760	0
AT4G06765	0
AT4G06770	15
AT4G06775	21
AT4G06780	0
AT4G06785	0
AT4G06795	0
AT4G06800	0
AT4G06805	0
AT4G06810	0
AT4G06815	0
AT4G06820	0
AT4G06825	0
AT4G06830	0
AT4G06835	0
AT4G06845	0
AT4G06850	0
AT4G06855	0
AT4G06860	0
AT4G06865	0
AT4G06870	0
AT4G06875	0
AT4G06880	76
AT4G06885	0
AT4G06890	0
AT4G06895	0
AT4G06900	0
AT4G06905	0
AT4G06910	0
AT4G06915	0
AT4G06920	0
AT4G06925	0
AT4G06930	0
AT4G06935	16
AT4G06945	0
AT4G06950	0
AT4G06955	3
AT4G06960	0
AT4G06965	0
AT4G06970	0
AT4G06975	0
AT4G06980	8
AT4G06985	0
AT4G06990	0
AT4G06995	2
AT4G07000	0
AT4G07005	0
AT4G07010	0
AT4G07015	0
AT4G07020	0
AT4G07025	0
AT4G07030	0
AT4G07031	0
AT4G07040	0
AT4G07045	0
AT4G07050	1
AT4G07055	0
AT4G07060	0
AT4G07065	0
AT4G07070	0
AT4G07075	0
AT4G07080	0
AT4G07085	1
AT4G07090	0
AT4G07095	0
AT4G07100	0
AT4G07105	0
AT4G07110	0
AT4G07115	0
AT4G07120	0
AT4G07125	0
AT4G07130	0
AT4G07135	0
AT4G07145	0
AT4G07150	0
AT4G07160	0
AT4G07165	0
AT4G07170	0
AT4G07175	0
AT4G07180	0
AT4G07185	0
AT4G07190	0
AT4G07195	16
AT4G07200	3
AT4G07205	18
AT4G07210	2
AT4G07215	0
AT4G07220	0
AT4G07225	0
AT4G07230	0
AT4G07235	0
AT4G07240	0
AT4G07245	0
AT4G07250	2
AT4G07255	0
AT4G07260	0
AT4G07265	0
AT4G07270	0
AT4G07275	0
AT4G07280	0
AT4G07285	0
AT4G07290	30
AT4G07295	0
AT4G07300	0
AT4G07305	0
AT4G07310	0
AT4G07315	0
AT4G07320	0
AT4G07324	0
AT4G07325	0
AT4G07327	0
AT4G07330	0
AT4G07331	0
AT4G07332	0
AT4G07334	0
AT4G07335	0
AT4G07336	0
AT4G07338	0
AT4G07339	0
AT4G07340	0
AT4G07345	0
AT4G07350	0
AT4G07355	0
AT4G07360	0
AT4G07365	23
AT4G07370	0
AT4G07375	0
AT4G07380	0
AT4G07385	11
AT4G07390	773
AT4G07395	30
AT4G07400	141
AT4G07405	0
AT4G07408	0
AT4G07410	1468
AT4G07415	0
AT4G07420	0
AT4G07425	0
AT4G07430	0
AT4G07435	0
AT4G07440	0
AT4G07445	0
AT4G07450	0
AT4G07452	0
AT4G07454	0
AT4G07455	135
AT4G07456	0
AT4G07458	0
AT4G07460	0
AT4G07465	0
AT4G07470	0
AT4G07475	0
AT4G07480	0
AT4G07485	0
AT4G07490	0
AT4G07491	0
AT4G07492	0
AT4G07493	0
AT4G07494	0
AT4G07495	0
AT4G07496	0
AT4G07498	0
AT4G07500	0
AT4G07502	0
AT4G07504	0
AT4G07505	0
AT4G07507	310
AT4G07510	1
AT4G07515	0
AT4G07516	0
AT4G07517	0
AT4G07518	6
AT4G07519	0
AT4G07520	0
AT4G07521	0
AT4G07522	0
AT4G07523	0
AT4G07524	0
AT4G07525	0
AT4G07526	0
AT4G07528	0
AT4G07530	0
AT4G07535	0
AT4G07540	0
AT4G07545	0
AT4G07550	0
AT4G07560	0
AT4G07563	0
AT4G07565	0
AT4G07566	0
AT4G07570	0
AT4G07575	0
AT4G07580	0
AT4G07583	0
AT4G07586	1
AT4G07590	0
AT4G07595	0
AT4G07600	0
AT4G07605	3
AT4G07620	0
AT4G07625	0
AT4G07630	0
AT4G07635	0
AT4G07640	0
AT4G07645	0
AT4G07650	0
AT4G07655	0
AT4G07660	0
AT4G07662	0
AT4G07664	0
AT4G07665	0
AT4G07666	0
AT4G07668	0
AT4G07670	0
AT4G07675	0
AT4G07680	0
AT4G07685	0
AT4G07686	0
AT4G07688	0
AT4G07690	0
AT4G07693	0
AT4G07696	0
AT4G07699	0
AT4G07700	0
AT4G07703	0
AT4G07706	0
AT4G07713	0
AT4G07715	0
AT4G07720	0
AT4G07725	0
AT4G07730	0
AT4G07733	0
AT4G07735	0
AT4G07736	0
AT4G07738	0
AT4G07740	0
AT4G07742	0
AT4G07744	0
AT4G07745	0
AT4G07747	0
AT4G07750	0
AT4G07755	0
AT4G07760	0
AT4G07765	0
AT4G07770	0
AT4G07775	0
AT4G07780	0
AT4G07785	0
AT4G07790	0
AT4G07795	0
AT4G07800	0
AT4G07803	0
AT4G07805	0
AT4G07806	0
AT4G07810	0
AT4G07812	0
AT4G07815	0
AT4G07820	2
AT4G07825	706
AT4G07830	1
AT4G07835	0
AT4G07840	0
AT4G07841	0
AT4G07843	0
AT4G07845	0
AT4G07846	0
AT4G07850	33
AT4G07855	28
AT4G07856	0
AT4G07862	0
AT4G07865	0
AT4G07868	0
AT4G07869	0
AT4G07874	0
AT4G07875	0
AT4G07890	0
AT4G07893	0
AT4G07895	0
AT4G07896	0
AT4G07905	0
AT4G07915	0
AT4G07917	0
AT4G07920	0
AT4G07925	0
AT4G07931	0
AT4G07932	0
AT4G07933	0
AT4G07934	0
AT4G07935	0
AT4G07936	0
AT4G07937	0
AT4G07938	0
AT4G07939	0
AT4G07940	2
AT4G07941	0
AT4G07942	0
AT4G07943	0
AT4G07944	0
AT4G07945	0
AT4G07946	0
AT4G07947	0
AT4G07950	132
AT4G07955	0
AT4G07960	10
AT4G07965	0
AT4G07967	0
AT4G07970	0
AT4G07975	6
AT4G07985	0
AT4G07990	649
AT4G07995	77
AT4G08000	0
AT4G08005	0
AT4G08010	0
AT4G08013	0
AT4G08015	0
AT4G08016	0
AT4G08020	1
AT4G08022	0
AT4G08025	0
AT4G08028	0
AT4G08030	0
AT4G08032	0
AT4G08033	0
AT4G08034	0
AT4G08035	925
AT4G08036	0
AT4G08038	0
AT4G08039	0
AT4G08040	2
AT4G08045	0
AT4G08050	3
AT4G08053	0
AT4G08054	0
AT4G08055	0
AT4G08056	0
AT4G08060	0
AT4G08065	0
AT4G08070	0
AT4G08071	0
AT4G08072	0
AT4G08074	0
AT4G08075	0
AT4G08076	0
AT4G08078	0
AT4G08080	0
AT4G08085	0
AT4G08090	0
AT4G08091	0
AT4G08092	0
AT4G08093	0
AT4G08094	0
AT4G08095	1
AT4G08096	0
AT4G08097	0
AT4G08098	0
AT4G08099	0
AT4G08100	4
AT4G08101	0
AT4G08102	0
AT4G08103	0
AT4G08104	0
AT4G08105	0
AT4G08106	0
AT4G08107	0
AT4G08108	0
AT4G08109	3
AT4G08110	780
AT4G08111	2
AT4G08112	3
AT4G08113	0
AT4G08114	1
AT4G08115	15
AT4G08116	0
AT4G08120	0
AT4G08125	2
AT4G08130	0
AT4G08131	0
AT4G08132	0
AT4G08134	0
AT4G08135	0
AT4G08136	0
AT4G08138	1
AT4G08140	0
AT4G08145	6
AT4G08150	6
AT4G08155	2
AT4G08160	4
AT4G08165	0
AT4G08170	720
AT4G08175	4
AT4G08180	1158
AT4G08185	0
AT4G08190	0
AT4G08195	0
AT4G08200	0
AT4G08205	0
AT4G08210	13
AT4G08215	0
AT4G08220	232
AT4G08225	12
AT4G08230	361
AT4G08235	2
AT4G08240	160
AT4G08245	0
AT4G08250	12
AT4G08255	0
AT4G08260	0
AT4G08262	0
AT4G08263	0
AT4G08264	0
AT4G08265	3
AT4G08267	0
AT4G08270	0
AT4G08275	0
AT4G08280	551
AT4G08285	0
AT4G08290	2136
AT4G08295	0
AT4G08300	778
AT4G08305	4
AT4G08310	926
AT4G08315	0
AT4G08320	391
AT4G08325	0
AT4G08330	208
AT4G08333	0
AT4G08335	0
AT4G08336	0
AT4G08340	0
AT4G08345	0
AT4G08347	0
AT4G08350	2596
AT4G08355	0
AT4G08360	0
AT4G08365	0
AT4G08370	0
AT4G08375	0
AT4G08380	0
AT4G08385	0
AT4G08390	1671
AT4G08395	0
AT4G08400	0
AT4G08405	0
AT4G08406	0
AT4G08410	0
AT4G08415	0
AT4G08420	0
AT4G08425	0
AT4G08430	0
AT4G08435	0
AT4G08445	0
AT4G08450	0
AT4G08455	196
AT4G08460	1040
AT4G08465	0
AT4G08470	2088
AT4G08475	0
AT4G08480	1168
AT4G08485	0
AT4G08490	0
AT4G08495	0
AT4G08500	1185
AT4G08505	8
AT4G08510	452
AT4G08515	0
AT4G08520	873
AT4G08525	0
AT4G08530	0
AT4G08535	0
AT4G08540	1119
AT4G08545	0
AT4G08550	0
AT4G08555	4
AT4G08560	0
AT4G08565	0
AT4G08570	1
AT4G08575	0
AT4G08580	392
AT4G08585	0
AT4G08590	14
AT4G08593	0
AT4G08595	0
AT4G08596	0
AT4G08598	0
AT4G08599	0
AT4G08600	0
AT4G08602	0
AT4G08610	0
AT4G08615	6
AT4G08620	0
AT4G08625	1
AT4G08630	0
AT4G08635	0
AT4G08640	0
AT4G08645	0
AT4G08650	0
AT4G08652	0
AT4G08655	0
AT4G08657	0
AT4G08660	0
AT4G08665	0
AT4G08670	0
AT4G08680	0
AT4G08685	131
AT4G08690	133
AT4G08691	1
AT4G08692	0
AT4G08695	0
AT4G08700	444
AT4G08705	34
AT4G08710	1
AT4G08715	0
AT4G08720	0
AT4G08725	0
AT4G08730	0
AT4G08740	0
AT4G08750	0
AT4G08755	2
AT4G08760	0
AT4G08765	0
AT4G08770	1
AT4G08775	0
AT4G08780	5
AT4G08785	33
AT4G08790	245
AT4G08795	0
AT4G08800	0
AT4G08805	9
AT4G08810	1232
AT4G08815	0
AT4G08820	0
AT4G08825	1
AT4G08830	1
AT4G08835	15
AT4G08840	0
AT4G08845	0
AT4G08850	3492
AT4G08855	0
AT4G08860	2
AT4G08865	0
AT4G08867	0
AT4G08868	0
AT4G08869	0
AT4G08870	4722
AT4G08871	0
AT4G08872	0
AT4G08873	0
AT4G08874	9
AT4G08875	0
AT4G08876	0
AT4G08878	0
AT4G08880	0
AT4G08885	0
AT4G08890	0
AT4G08895	0
AT4G08900	1004
AT4G08910	0
AT4G08915	0
AT4G08920	6317
AT4G08925	2
AT4G08930	374
AT4G08935	0
AT4G08940	87
AT4G08945	0
AT4G08950	96
AT4G08953	0
AT4G08955	0
AT4G08956	0
AT4G08960	464
AT4G08965	0
AT4G08970	0
AT4G08975	0
AT4G08980	1761
AT4G08985	0
AT4G08990	0
AT4G08991	119
AT4G08995	0
AT4G09000	7849
AT4G09005	0
AT4G09010	2486
AT4G09012	32
AT4G09015	0
AT4G09020	4128
AT4G09025	0
AT4G09030	35
AT4G09035	0
AT4G09040	1647
AT4G09045	0
AT4G09055	0
AT4G09060	2
AT4G09065	0
AT4G09070	0
AT4G09075	0
AT4G09080	12
AT4G09085	0
AT4G09090	0
AT4G09100	0
AT4G09105	6
AT4G09110	0
AT4G09115	0
AT4G09120	0
AT4G09125	0
AT4G09130	0
AT4G09135	0
AT4G09140	342
AT4G09143	0
AT4G09145	0
AT4G09146	0
AT4G09150	1921
AT4G09153	0
AT4G09155	0
AT4G09160	104
AT4G09165	0
AT4G09170	1
AT4G09175	0
AT4G09180	471
AT4G09185	0
AT4G09190	0
AT4G09195	0
AT4G09200	4
AT4G09205	0
AT4G09210	0
AT4G09225	0
AT4G09230	0
AT4G09235	0
AT4G09240	0
AT4G09250	0
AT4G09255	0
AT4G09260	0
AT4G09265	0
AT4G09275	0
AT4G09280	0
AT4G09285	0
AT4G09290	0
AT4G09295	0
AT4G09300	1
AT4G09305	0
AT4G09310	0
AT4G09313	0
AT4G09315	0
AT4G09316	0
AT4G09320	3963
AT4G09325	0
AT4G09335	0
AT4G09340	598
AT4G09350	676
AT4G09355	0
AT4G09360	0
AT4G09365	11
AT4G09370	0
AT4G09375	42
AT4G09380	0
AT4G09385	0
AT4G09390	0
AT4G09395	0
AT4G09400	0
AT4G09405	14
AT4G09410	0
AT4G09415	7
AT4G09420	52
AT4G09425	0
AT4G09430	1
AT4G09432	23
AT4G09435	0
AT4G09440	0
AT4G09445	1
AT4G09450	0
AT4G09452	0
AT4G09455	0
AT4G09460	230
AT4G09462	0
AT4G09464	0
AT4G09465	0
AT4G09466	0
AT4G09467	0
AT4G09468	0
AT4G09470	0
AT4G09475	2
AT4G09480	0
AT4G09485	0
AT4G09490	71
AT4G09495	0
AT4G09500	134
AT4G09510	286
AT4G09515	0
AT4G09520	185
AT4G09525	0
AT4G09530	0
AT4G09535	0
AT4G09540	0
AT4G09545	0
AT4G09550	125
AT4G09555	0
AT4G09560	290
AT4G09565	0
AT4G09570	534
AT4G09575	12
AT4G09580	403
AT4G09584	0
AT4G09585	0
AT4G09589	0
AT4G09590	0
AT4G09595	0
AT4G09600	3
AT4G09605	4
AT4G09610	0
AT4G09620	1163
AT4G09625	0
AT4G09630	592
AT4G09635	0
AT4G09640	209
AT4G09644	0
AT4G09645	0
AT4G09647	0
AT4G09649	0
AT4G09650	11585
AT4G09655	0
AT4G09660	0
AT4G09665	0
AT4G09670	1717
AT4G09675	0
AT4G09680	1300
AT4G09685	0
AT4G09690	0
AT4G09695	0
AT4G09700	0
AT4G09705	0
AT4G09710	0
AT4G09715	0
AT4G09720	910
AT4G09725	0
AT4G09730	1056
AT4G09731	0
AT4G09735	0
AT4G09740	0
AT4G09745	0
AT4G09750	262
AT4G09755	0
AT4G09760	3487
AT4G09765	0
AT4G09770	8
AT4G09775	0
AT4G09780	0
AT4G09784	0
AT4G09785	22
AT4G09790	0
AT4G09795	0
AT4G09800	2993
AT4G09810	107
AT4G09815	0
AT4G09820	3
AT4G09825	1
AT4G09830	1573
AT4G09840	30
AT4G09845	40
AT4G09850	0
AT4G09855	0
AT4G09860	0
AT4G09865	0
AT4G09870	0
AT4G09875	0
AT4G09880	0
AT4G09885	0
AT4G09890	552
AT4G09895	0
AT4G09900	793
AT4G09905	0
AT4G09915	0
AT4G09920	41
AT4G09925	0
AT4G09930	0
AT4G09935	0
AT4G09940	0
AT4G09945	0
AT4G09950	14
AT4G09955	0
AT4G09960	15
AT4G09965	0
AT4G09970	335
AT4G09975	0
AT4G09980	927
AT4G09984	0
AT4G09985	0
AT4G09987	0
AT4G09990	4
AT4G09995	0
AT4G10000	705
AT4G10010	6
AT4G10020	0
AT4G10030	430
AT4G10040	338
AT4G10050	397
AT4G10060	3246
AT4G10070	616
AT4G10080	3023
AT4G10090	154
AT4G10100	375
AT4G10110	247
AT4G10115	0
AT4G10120	6835
AT4G10130	188
AT4G10140	250
AT4G10150	47
AT4G10160	3
AT4G10170	388
AT4G10180	1264
AT4G10190	0
AT4G10200	1
AT4G10201	0
AT4G10210	0
AT4G10220	0
AT4G10230	0
AT4G10240	0
AT4G10250	0
AT4G10260	0
AT4G10265	1
AT4G10270	0
AT4G10280	179
AT4G10290	19
AT4G10300	2605
AT4G10305	0
AT4G10310	42
AT4G10320	2683
AT4G10330	264
AT4G10340	68747
AT4G10345	0
AT4G10350	0
AT4G10360	767
AT4G10370	1
AT4G10380	85
AT4G10390	150
AT4G10400	142
AT4G10410	0
AT4G10414	0
AT4G10420	6
AT4G10430	777
AT4G10440	1
AT4G10450	575
AT4G10457	0
AT4G10460	0
AT4G10465	0
AT4G10470	404
AT4G10480	1823
AT4G10490	0
AT4G10500	320
AT4G10507	0
AT4G10510	1
AT4G10520	0
AT4G10530	0
AT4G10540	0
AT4G10550	148
AT4G10560	0
AT4G10570	507
AT4G10580	1
AT4G10590	950
AT4G10595	0
AT4G10600	25
AT4G10603	0
AT4G10610	1170
AT4G10613	0
AT4G10620	203
AT4G10630	2
AT4G10640	2
AT4G10650	40
AT4G10655	0
AT4G10660	0
AT4G10670	0
AT4G10680	0
AT4G10690	227
AT4G10695	3
AT4G10700	0
AT4G10710	1782
AT4G10720	2
AT4G10730	1625
AT4G10740	0
AT4G10750	253
AT4G10760	508
AT4G10767	0
AT4G10770	1541
AT4G10780	1
AT4G10790	1463
AT4G10800	77
AT4G10810	421
AT4G10815	0
AT4G10820	0
AT4G10830	1
AT4G10840	1636
AT4G10843	43
AT4G10850	1
AT4G10860	0
AT4G10865	0
AT4G10870	0
AT4G10880	0
AT4G10890	138
AT4G10895	0
AT4G10910	0
AT4G10920	1452
AT4G10925	231
AT4G10930	714
AT4G10950	1
AT4G10955	9
AT4G10960	238
AT4G10970	555
AT4G10980	0
AT4G10990	0
AT4G11000	100
AT4G11010	2135
AT4G11020	0
AT4G11030	0
AT4G11040	0
AT4G11050	2
AT4G11060	85
AT4G11070	5
AT4G11080	57
AT4G11090	294
AT4G11100	419
AT4G11110	1357
AT4G11120	453
AT4G11130	146
AT4G11140	2
AT4G11150	4435
AT4G11160	1065
AT4G11170	0
AT4G11175	790
AT4G11177	0
AT4G11180	0
AT4G11190	7
AT4G11200	6
AT4G11210	2
AT4G11211	167
AT4G11213	0
AT4G11216	0
AT4G11220	1422
AT4G11230	2
AT4G11240	825
AT4G11250	0
AT4G11260	2988
AT4G11270	1548
AT4G11280	217
AT4G11290	11
AT4G11300	296
AT4G11310	0
AT4G11320	35
AT4G11330	1089
AT4G11340	0
AT4G11350	106
AT4G11355	0
AT4G11360	1203
AT4G11370	42
AT4G11373	0
AT4G11375	3
AT4G11380	1701
AT4G11385	0
AT4G11390	0
AT4G11393	0
AT4G11400	10
AT4G11402	0
AT4G11405	0
AT4G11410	820
AT4G11420	3609
AT4G11430	0
AT4G11440	174
AT4G11450	51
AT4G11460	14
AT4G11470	3
AT4G11480	0
AT4G11485	4
AT4G11490	0
AT4G11500	9
AT4G11510	0
AT4G11521	110
AT4G11530	129
AT4G11540	0
AT4G11543	1
AT4G11547	17
AT4G11550	8
AT4G11560	872
AT4G11570	3960
AT4G11580	0
AT4G11590	4
AT4G11600	6514
AT4G11610	0
AT4G11630	299
AT4G11640	76
AT4G11642	0
AT4G11650	4
AT4G11653	0
AT4G11655	2
AT4G11660	239
AT4G11670	642
AT4G11680	318
AT4G11690	29
AT4G11700	1
AT4G11710	2
AT4G11720	1
AT4G11730	0
AT4G11740	770
AT4G11745	0
AT4G11750	0
AT4G11760	0
AT4G11770	0
AT4G11780	0
AT4G11790	720
AT4G11800	1247
AT4G11810	15
AT4G11820	483
AT4G11830	2045
AT4G11840	1036
AT4G11845	162
AT4G11850	1492
AT4G11860	718
AT4G11870	0
AT4G11880	1
AT4G11890	744
AT4G11900	1311
AT4G11910	675
AT4G11911	11
AT4G11920	268
AT4G11930	0
AT4G11940	0
AT4G11945	0
AT4G11950	0
AT4G11960	1552
AT4G11970	223
AT4G11980	303
AT4G11985	0
AT4G11990	12
AT4G12000	412
AT4G12005	9
AT4G12010	531
AT4G12020	1620
AT4G12030	3223
AT4G12040	1298
AT4G12050	1
AT4G12060	1148
AT4G12065	1
AT4G12070	609
AT4G12080	114
AT4G12090	42
AT4G12100	3
AT4G12110	422
AT4G12115	0
AT4G12120	378
AT4G12130	133
AT4G12135	0
AT4G12140	0
AT4G12150	0
AT4G12160	2
AT4G12170	0
AT4G12180	0
AT4G12190	0
AT4G12200	7
AT4G12210	0
AT4G12220	0
AT4G12230	942
AT4G12240	75
AT4G12250	334
AT4G12260	0
AT4G12270	0
AT4G12275	0
AT4G12280	0
AT4G12290	6270
AT4G12300	991
AT4G12310	1202
AT4G12320	5826
AT4G12330	13
AT4G12334	0
AT4G12340	671
AT4G12350	1
AT4G12360	0
AT4G12370	0
AT4G12380	0
AT4G12382	12
AT4G12390	344
AT4G12400	112
AT4G12405	0
AT4G12410	38
AT4G12420	928
AT4G12423	0
AT4G12426	0
AT4G12430	150
AT4G12440	1
AT4G12450	16
AT4G12460	754
AT4G12470	92
AT4G12480	151
AT4G12485	0
AT4G12490	62
AT4G12495	0
AT4G12500	21
AT4G12510	0
AT4G12520	0
AT4G12530	0
AT4G12540	0
AT4G12543	0
AT4G12545	0
AT4G12550	0
AT4G12555	0
AT4G12560	1805
AT4G12570	898
AT4G12580	4
AT4G12590	1312
AT4G12600	659
AT4G12610	1002
AT4G12617	0
AT4G12620	24
AT4G12640	570
AT4G12650	2950
AT4G12670	541
AT4G12680	249
AT4G12690	127
AT4G12700	97
AT4G12710	182
AT4G12720	793
AT4G12730	59
AT4G12731	0
AT4G12735	21
AT4G12740	4
AT4G12750	596
AT4G12760	363
AT4G12770	1053
AT4G12780	1639
AT4G12790	854
AT4G12800	42446
AT4G12810	1
AT4G12820	0
AT4G12825	0
AT4G12830	2119
AT4G12840	95
AT4G12850	65
AT4G12860	0
AT4G12870	170
AT4G12880	198
AT4G12890	15
AT4G12900	320
AT4G12910	1403
AT4G12915	0
AT4G12917	698
AT4G12920	0
AT4G12930	0
AT4G12940	0
AT4G12950	0
AT4G12960	354
AT4G12970	32
AT4G12980	309
AT4G12990	293
AT4G13000	5
AT4G13010	2205
AT4G13020	1733
AT4G13030	365
AT4G13040	426
AT4G13050	375
AT4G13060	0
AT4G13070	190
AT4G13075	0
AT4G13080	0
AT4G13090	0
AT4G13095	0
AT4G13100	600
AT4G13110	393
AT4G13120	62
AT4G13130	4
AT4G13150	1274
AT4G13160	0
AT4G13170	575
AT4G13180	381
AT4G13190	39
AT4G13195	71
AT4G13200	1110
AT4G13210	0
AT4G13215	1
AT4G13220	799
AT4G13230	1
AT4G13235	0
AT4G13240	0
AT4G13245	0
AT4G13250	9879
AT4G13251	0
AT4G13252	0
AT4G13253	0
AT4G13254	0
AT4G13255	0
AT4G13256	0
AT4G13257	0
AT4G13258	0
AT4G13259	0
AT4G13260	2
AT4G13261	0
AT4G13262	0
AT4G13263	0
AT4G13264	0
AT4G13265	0
AT4G13266	2
AT4G13270	951
AT4G13280	0
AT4G13285	0
AT4G13290	0
AT4G13300	0
AT4G13310	0
AT4G13320	0
AT4G13330	42
AT4G13340	1658
AT4G13345	1297
AT4G13350	2623
AT4G13360	1122
AT4G13370	22
AT4G13380	0
AT4G13390	3
AT4G13395	92
AT4G13400	247
AT4G13410	29
AT4G13420	4
AT4G13430	11451
AT4G13440	2
AT4G13442	0
AT4G13445	0
AT4G13450	0
AT4G13455	0
AT4G13460	1117
AT4G13470	1
AT4G13480	3
AT4G13490	0
AT4G13493	72
AT4G13494	7
AT4G13495	6304
AT4G13500	1126
AT4G13505	6
AT4G13510	0
AT4G13520	864
AT4G13530	2681
AT4G13540	11
AT4G13550	1162
AT4G13554	0
AT4G13555	0
AT4G13560	408
AT4G13564	4
AT4G13570	133
AT4G13572	154
AT4G13575	513
AT4G13577	65
AT4G13580	1
AT4G13590	1492
AT4G13600	0
AT4G13610	0
AT4G13611	0
AT4G13615	1742
AT4G13620	3
AT4G13630	522
AT4G13640	678
AT4G13650	148
AT4G13660	13
AT4G13670	1868
AT4G13680	4
AT4G13690	1
AT4G13700	0
AT4G13710	33
AT4G13720	254
AT4G13730	530
AT4G13750	265
AT4G13760	0
AT4G13770	16848
AT4G13780	1618
AT4G13790	0
AT4G13800	140
AT4G13810	1567
AT4G13820	67
AT4G13830	2238
AT4G13840	1423
AT4G13850	2053
AT4G13860	17
AT4G13870	60
AT4G13880	103
AT4G13885	58
AT4G13890	5
AT4G13900	593
AT4G13918	15
AT4G13920	0
AT4G13930	3210
AT4G13940	13319
AT4G13950	82
AT4G13955	0
AT4G13960	1
AT4G13965	0
AT4G13968	0
AT4G13970	491
AT4G13980	307
AT4G13985	1
AT4G13990	20
AT4G13992	0
AT4G13996	2
AT4G14000	459
AT4G14010	0
AT4G14020	1142
AT4G14030	2331
AT4G14040	7362
AT4G14050	91
AT4G14060	1
AT4G14070	3026
AT4G14080	0
AT4G14090	68
AT4G14096	190
AT4G14100	251
AT4G14103	4
AT4G14104	0
AT4G14105	0
AT4G14110	350
AT4G14120	21
AT4G14130	4
AT4G14135	0
AT4G14140	0
AT4G14145	272
AT4G14147	241
AT4G14149	0
AT4G14150	13
AT4G14160	2398
AT4G14165	0
AT4G14170	53
AT4G14180	9
AT4G14190	177
AT4G14200	14
AT4G14210	2611
AT4G14220	916
AT4G14225	0
AT4G14226	0
AT4G14230	1596
AT4G14240	749
AT4G14245	1
AT4G14250	0
AT4G14260	0
AT4G14270	3112
AT4G14272	0
AT4G14276	0
AT4G14280	0
AT4G14290	59
AT4G14300	1119
AT4G14301	0
AT4G14305	17
AT4G14310	30
AT4G14315	0
AT4G14320	1447
AT4G14330	4
AT4G14340	718
AT4G14342	635
AT4G14345	0
AT4G14350	953
AT4G14358	0
AT4G14360	949
AT4G14365	1026
AT4G14368	1
AT4G14370	106
AT4G14380	2
AT4G14385	393
AT4G14390	71
AT4G14400	27892
AT4G14410	1468
AT4G14415	0
AT4G14420	1049
AT4G14430	728
AT4G14440	171
AT4G14450	1
AT4G14455	332
AT4G14460	0
AT4G14465	1
AT4G14470	0
AT4G14480	218
AT4G14490	28
AT4G14500	833
AT4G14504	8
AT4G14510	735
AT4G14520	243
AT4G14530	3
AT4G14540	1266
AT4G14548	83
AT4G14550	54
AT4G14560	216
AT4G14570	1004
AT4G14580	300
AT4G14590	64
AT4G14600	222
AT4G14605	495
AT4G14610	291
AT4G14615	591
AT4G14620	451
AT4G14630	2
AT4G14640	45
AT4G14650	1
AT4G14660	105
AT4G14661	0
AT4G14670	0
AT4G14675	1
AT4G14680	1708
AT4G14690	5
AT4G14695	0
AT4G14700	2
AT4G14710	2087
AT4G14713	71
AT4G14716	2530
AT4G14720	279
AT4G14723	0
AT4G14730	6
AT4G14740	371
AT4G14743	2
AT4G14746	229
AT4G14750	2
AT4G14760	1297
AT4G14770	29
AT4G14780	3
AT4G14785	0
AT4G14790	462
AT4G14800	704
AT4G14805	0
AT4G14810	1
AT4G14811	0
AT4G14815	6
AT4G14819	0
AT4G14820	48
AT4G14830	256
AT4G14840	83
AT4G14850	149
AT4G14860	12
AT4G14870	895
AT4G14880	7936
AT4G14890	0
AT4G14900	939
AT4G14905	189
AT4G14910	614
AT4G14920	936
AT4G14930	469
AT4G14940	3
AT4G14950	476
AT4G14960	5463
AT4G14965	962
AT4G14970	17
AT4G14980	0
AT4G14990	2179
AT4G15000	2162
AT4G15010	575
AT4G15020	633
AT4G15025	0
AT4G15030	416
AT4G15040	0
AT4G15050	0
AT4G15053	0
AT4G15056	0
AT4G15060	0
AT4G15070	48
AT4G15075	0
AT4G15080	801
AT4G15090	576
AT4G15093	119
AT4G15096	0
AT4G15100	0
AT4G15110	1876
AT4G15120	4
AT4G15130	757
AT4G15140	88
AT4G15150	15
AT4G15160	2
AT4G15165	5
AT4G15180	2656
AT4G15200	2
AT4G15210	129
AT4G15215	176
AT4G15230	25
AT4G15233	246
AT4G15236	56
AT4G15240	438
AT4G15242	0
AT4G15245	0
AT4G15248	41
AT4G15250	0
AT4G15258	1
AT4G15260	642
AT4G15270	5
AT4G15280	22
AT4G15290	0
AT4G15300	0
AT4G15310	0
AT4G15320	0
AT4G15330	2
AT4G15340	0
AT4G15345	0
AT4G15350	0
AT4G15360	0
AT4G15370	0
AT4G15380	0
AT4G15390	6
AT4G15393	2
AT4G15396	0
AT4G15398	0
AT4G15400	0
AT4G15410	434
AT4G15415	1004
AT4G15417	2
AT4G15420	338
AT4G15430	35
AT4G15440	927
AT4G15450	852
AT4G15460	1
AT4G15470	3605
AT4G15475	686
AT4G15480	2
AT4G15490	1117
AT4G15500	32
AT4G15510	418
AT4G15520	235
AT4G15530	6912
AT4G15540	4065
AT4G15545	7884
AT4G15550	561
AT4G15560	5332
AT4G15562	0
AT4G15563	8
AT4G15570	300
AT4G15590	0
AT4G15610	195
AT4G15620	34
AT4G15630	673
AT4G15640	218
AT4G15650	0
AT4G15660	533
AT4G15670	177
AT4G15680	36
AT4G15690	204
AT4G15700	191
AT4G15710	11
AT4G15715	0
AT4G15720	5
AT4G15730	95
AT4G15733	0
AT4G15735	1
AT4G15740	3
AT4G15750	930
AT4G15755	0
AT4G15760	887
AT4G15765	378
AT4G15770	570
AT4G15775	0
AT4G15780	1423
AT4G15790	137
AT4G15800	781
AT4G15802	803
AT4G15810	549
AT4G15820	133
AT4G15830	6
AT4G15840	1137
AT4G15850	125
AT4G15860	0
AT4G15870	0
AT4G15880	924
AT4G15885	0
AT4G15890	28
AT4G15900	1546
AT4G15910	176
AT4G15920	511
AT4G15930	622
AT4G15940	559
AT4G15950	154
AT4G15953	3
AT4G15955	214
AT4G15960	19
AT4G15970	0
AT4G15975	17
AT4G15980	2
AT4G15990	159
AT4G16000	383
AT4G16008	290
AT4G16010	1
AT4G16015	1
AT4G16020	0
AT4G16024	2
AT4G16030	0
AT4G16040	0
AT4G16045	0
AT4G16050	5
AT4G16060	627
AT4G16070	467
AT4G16080	0
AT4G16090	0
AT4G16095	0
AT4G16100	197
AT4G16105	0
AT4G16110	510
AT4G16120	126
AT4G16130	920
AT4G16140	10
AT4G16141	241
AT4G16143	2755
AT4G16144	448
AT4G16146	1536
AT4G16150	2381
AT4G16155	721
AT4G16160	1
AT4G16162	11
AT4G16165	0
AT4G16180	1730
AT4G16190	27233
AT4G16195	0
AT4G16200	1
AT4G16210	601
AT4G16215	0
AT4G16220	0
AT4G16230	0
AT4G16233	0
AT4G16235	0
AT4G16240	4
AT4G16250	437
AT4G16260	116
AT4G16265	105
AT4G16267	0
AT4G16270	3
AT4G16280	1004
AT4G16295	0
AT4G16310	1179
AT4G16330	578
AT4G16340	1166
AT4G16350	20
AT4G16355	5
AT4G16360	1448
AT4G16370	6434
AT4G16380	2630
AT4G16390	1474
AT4G16400	14
AT4G16410	97
AT4G16420	884
AT4G16430	801
AT4G16440	378
AT4G16442	208
AT4G16444	313
AT4G16447	179
AT4G16450	918
AT4G16451	0
AT4G16460	0
AT4G16465	0
AT4G16470	127
AT4G16475	0
AT4G16480	375
AT4G16490	3456
AT4G16500	164
AT4G16510	123
AT4G16515	0
AT4G16520	4321
AT4G16530	0
AT4G16535	7
AT4G16540	24
AT4G16545	0
AT4G16550	0
AT4G16555	0
AT4G16560	0
AT4G16563	271
AT4G16566	204
AT4G16570	69
AT4G16580	839
AT4G16590	28
AT4G16600	16
AT4G16610	7
AT4G16620	15
AT4G16630	588
AT4G16640	3
AT4G16650	572
AT4G16660	3484
AT4G16670	82
AT4G16680	335
AT4G16690	444
AT4G16695	208
AT4G16700	44
AT4G16710	895
AT4G16720	3639
AT4G16730	15
AT4G16740	146
AT4G16745	177
AT4G16748	0
AT4G16750	184
AT4G16760	3859
AT4G16765	693
AT4G16770	437
AT4G16780	914
AT4G16790	692
AT4G16800	153
AT4G16807	6
AT4G16810	0
AT4G16820	0
AT4G16830	3922
AT4G16835	91
AT4G16840	122
AT4G16845	463
AT4G16850	164
AT4G16855	0
AT4G16857	83
AT4G16860	3482
AT4G16870	1391
AT4G16880	535
AT4G16890	6494
AT4G16892	29
AT4G16900	803
AT4G16910	16
AT4G16915	0
AT4G16920	95
AT4G16930	0
AT4G16935	0
AT4G16940	133
AT4G16950	4137
AT4G16955	0
AT4G16957	333
AT4G16960	293
AT4G16970	29
AT4G16980	0
AT4G16983	0
AT4G16990	8154
AT4G17000	4
AT4G17005	0
AT4G17010	218
AT4G17020	343
AT4G17030	8
AT4G17040	5358
AT4G17050	1180
AT4G17060	401
AT4G17070	500
AT4G17080	657
AT4G17085	94
AT4G17090	15879
AT4G17098	34
AT4G17100	362
AT4G17140	6419
AT4G17150	885
AT4G17160	0
AT4G17170	1977
AT4G17180	70
AT4G17190	203
AT4G17200	0
AT4G17210	3
AT4G17215	11
AT4G17220	5
AT4G17230	1613
AT4G17240	85
AT4G17243	1
AT4G17245	244
AT4G17250	445
AT4G17260	164
AT4G17270	1099
AT4G17280	4
AT4G17300	907
AT4G17310	159
AT4G17330	5142
AT4G17340	3104
AT4G17350	260
AT4G17360	393
AT4G17370	790
AT4G17380	1
AT4G17390	1715
AT4G17410	628
AT4G17420	329
AT4G17430	284
AT4G17440	127
AT4G17450	0
AT4G17460	712
AT4G17470	4
AT4G17480	2
AT4G17483	19
AT4G17486	459
AT4G17490	77
AT4G17500	397
AT4G17505	0
AT4G17510	287
AT4G17512	0
AT4G17520	3197
AT4G17530	1897
AT4G17540	99
AT4G17550	1623
AT4G17560	2755
AT4G17565	0
AT4G17570	1318
AT4G17580	0
AT4G17585	0
AT4G17587	0
AT4G17590	0
AT4G17600	2429
AT4G17610	107
AT4G17612	0
AT4G17615	370
AT4G17616	392
AT4G17620	811
AT4G17640	1230
AT4G17650	577
AT4G17660	7
AT4G17670	119
AT4G17680	13
AT4G17690	0
AT4G17695	161
AT4G17700	0
AT4G17710	0
AT4G17713	0
AT4G17718	0
AT4G17720	826
AT4G17730	2079
AT4G17740	648
AT4G17750	196
AT4G17760	5
AT4G17765	0
AT4G17770	784
AT4G17780	0
AT4G17785	0
AT4G17788	2
AT4G17790	256
AT4G17800	1
AT4G17810	138
AT4G17820	0
AT4G17830	1054
AT4G17840	2702
AT4G17850	0
AT4G17860	1
AT4G17870	857
AT4G17880	1026
AT4G17890	617
AT4G17895	360
AT4G17900	1295
AT4G17905	10
AT4G17908	0
AT4G17910	306
AT4G17914	17
AT4G17915	49
AT4G17920	0
AT4G17940	857
AT4G17950	455
AT4G17960	211
AT4G17970	68
AT4G17975	0
AT4G17980	0
AT4G17990	0
AT4G18010	1465
AT4G18020	1274
AT4G18030	1978
AT4G18040	1030
AT4G18050	178
AT4G18060	578
AT4G18070	1292
AT4G18080	0
AT4G18090	0
AT4G18100	2311
AT4G18110	0
AT4G18120	4600
AT4G18130	1495
AT4G18140	1118
AT4G18150	4
AT4G18160	472
AT4G18170	38
AT4G18180	0
AT4G18190	0
AT4G18195	22
AT4G18197	812
AT4G18203	0
AT4G18205	1664
AT4G18210	326
AT4G18215	1
AT4G18220	165
AT4G18230	379
AT4G18240	4916
AT4G18250	87
AT4G18253	30
AT4G18255	0
AT4G18260	10
AT4G18270	492
AT4G18280	254
AT4G18290	96
AT4G18300	252
AT4G18310	0
AT4G18320	0
AT4G18330	1
AT4G18335	0
AT4G18340	19
AT4G18350	0
AT4G18360	60
AT4G18370	809
AT4G18372	61
AT4G18375	125
AT4G18380	341
AT4G18390	1076
AT4G18395	1
AT4G18400	46
AT4G18410	0
AT4G18420	0
AT4G18422	3
AT4G18425	4
AT4G18430	12
AT4G18440	2558
AT4G18450	0
AT4G18460	75
AT4G18465	376
AT4G18470	21
AT4G18480	5150
AT4G18490	38
AT4G18500	0
AT4G18501	4
AT4G18510	2
AT4G18520	500
AT4G18530	697
AT4G18540	2
AT4G18550	4
AT4G18570	941
AT4G18580	324
AT4G18590	318
AT4G18593	341
AT4G18596	6
AT4G18600	379
AT4G18610	4
AT4G18620	0
AT4G18630	19
AT4G18640	16
AT4G18650	0
AT4G18660	0
AT4G18670	440
AT4G18680	0
AT4G18690	0
AT4G18692	0
AT4G18700	2773
AT4G18710	2757
AT4G18720	0
AT4G18725	0
AT4G18730	1900
AT4G18740	319
AT4G18750	62
AT4G18760	186
AT4G18770	1
AT4G18780	8
AT4G18790	1
AT4G18800	472
AT4G18810	2362
AT4G18815	0
AT4G18820	940
AT4G18823	1
AT4G18830	123
AT4G18840	55
AT4G18860	0
AT4G18870	1
AT4G18880	1112
AT4G18890	154
AT4G18900	0
AT4G18905	983
AT4G18910	170
AT4G18920	0
AT4G18930	1031
AT4G18940	0
AT4G18950	780
AT4G18960	11
AT4G18970	25
AT4G18975	815
AT4G18980	18
AT4G18990	11
AT4G19000	0
AT4G19003	618
AT4G19006	647
AT4G19010	246
AT4G19020	454
AT4G19030	2
AT4G19035	0
AT4G19038	0
AT4G19040	1035
AT4G19045	111
AT4G19050	1
AT4G19060	318
AT4G19070	425
AT4G19080	27
AT4G19090	88
AT4G19095	13
AT4G19100	374
AT4G19110	6746
AT4G19120	2634
AT4G19130	48
AT4G19140	398
AT4G19150	452
AT4G19160	1879
AT4G19170	11106
AT4G19180	484
AT4G19185	258
AT4G19190	914
AT4G19191	28
AT4G19200	5964
AT4G19210	2287
AT4G19220	41
AT4G19230	124
AT4G19239	0
AT4G19240	0
AT4G19250	0
AT4G19260	0
AT4G19270	0
AT4G19275	0
AT4G19280	0
AT4G19290	0
AT4G19300	0
AT4G19305	0
AT4G19310	0
AT4G19320	0
AT4G19330	0
AT4G19340	0
AT4G19350	461
AT4G19360	0
AT4G19370	142
AT4G19380	9
AT4G19390	1122
AT4G19395	3
AT4G19400	3
AT4G19410	3409
AT4G19420	3050
AT4G19430	11
AT4G19440	236
AT4G19450	2442
AT4G19452	5
AT4G19460	10
AT4G19470	0
AT4G19480	0
AT4G19485	0
AT4G19490	1601
AT4G19500	2913
AT4G19510	2781
AT4G19520	2574
AT4G19530	2298
AT4G19540	272
AT4G19550	118
AT4G19560	40
AT4G19570	11
AT4G19580	0
AT4G19590	1
AT4G19600	968
AT4G19610	719
AT4G19620	0
AT4G19630	0
AT4G19633	0
AT4G19640	1926
AT4G19645	184
AT4G19650	168
AT4G19660	1512
AT4G19670	1372
AT4G19680	0
AT4G19690	7
AT4G19700	730
AT4G19710	1328
AT4G19720	0
AT4G19730	0
AT4G19740	0
AT4G19750	0
AT4G19760	0
AT4G19770	0
AT4G19780	0
AT4G19790	0
AT4G19800	0
AT4G19810	13
AT4G19820	2
AT4G19830	235
AT4G19840	6960
AT4G19850	12
AT4G19860	3480
AT4G19865	40
AT4G19870	204
AT4G19880	1349
AT4G19890	109
AT4G19900	326
AT4G19902	0
AT4G19905	2
AT4G19910	0
AT4G19920	0
AT4G19925	0
AT4G19930	0
AT4G19940	0
AT4G19950	249
AT4G19960	1703
AT4G19970	3
AT4G19975	1
AT4G19980	0
AT4G19985	401
AT4G19990	490
AT4G20000	1
AT4G20010	744
AT4G20020	441
AT4G20030	257
AT4G20040	2
AT4G20050	8
AT4G20060	319
AT4G20070	801
AT4G20080	0
AT4G20090	199
AT4G20095	1
AT4G20100	0
AT4G20110	995
AT4G20115	0
AT4G20130	635
AT4G20140	74
AT4G20150	1686
AT4G20160	0
AT4G20170	586
AT4G20180	0
AT4G20190	0
AT4G20200	0
AT4G20210	2
AT4G20220	0
AT4G20230	0
AT4G20235	0
AT4G20240	1
AT4G20250	0
AT4G20260	10608
AT4G20270	1114
AT4G20280	501
AT4G20290	0
AT4G20300	851
AT4G20310	246
AT4G20320	1088
AT4G20325	62
AT4G20330	626
AT4G20340	259
AT4G20350	62
AT4G20360	0
AT4G20362	6
AT4G20365	0
AT4G20370	15
AT4G20380	484
AT4G20390	14
AT4G20400	1254
AT4G20410	1092
AT4G20420	0
AT4G20430	40
AT4G20440	527
AT4G20450	0
AT4G20460	30
AT4G20470	0
AT4G20480	765
AT4G20490	0
AT4G20500	0
AT4G20510	0
AT4G20520	0
AT4G20530	0
AT4G20535	0
AT4G20540	0
AT4G20545	0
AT4G20550	0
AT4G20555	0
AT4G20560	0
AT4G20565	0
AT4G20570	0
AT4G20575	0
AT4G20580	0
AT4G20590	0
AT4G20600	0
AT4G20610	0
AT4G20620	0
AT4G20630	0
AT4G20640	0
AT4G20645	0
AT4G20650	0
AT4G20670	0
AT4G20680	0
AT4G20690	0
AT4G20700	0
AT4G20703	0
AT4G20707	0
AT4G20710	0
AT4G20715	0
AT4G20720	61
AT4G20725	0
AT4G20730	2
AT4G20735	0
AT4G20740	144
AT4G20760	437
AT4G20770	25
AT4G20780	279
AT4G20790	1
AT4G20800	0
AT4G20810	0
AT4G20820	72
AT4G20830	494
AT4G20835	0
AT4G20840	406
AT4G20850	5860
AT4G20860	261
AT4G20870	186
AT4G20880	602
AT4G20890	3472
AT4G20900	1
AT4G20910	193
AT4G20920	3
AT4G20930	295
AT4G20935	4
AT4G20940	15
AT4G20947	0
AT4G20953	2
AT4G20960	616
AT4G20970	3
AT4G20980	1997
AT4G20990	5
AT4G21000	0
AT4G21010	0
AT4G21020	0
AT4G21030	0
AT4G21040	0
AT4G21050	0
AT4G21060	201
AT4G21063	1
AT4G21065	29
AT4G21070	16
AT4G21080	0
AT4G21090	266
AT4G21100	494
AT4G21105	2784
AT4G21110	761
AT4G21120	45
AT4G21130	0
AT4G21140	133
AT4G21150	2700
AT4G21160	1199
AT4G21170	76
AT4G21180	347
AT4G21190	609
AT4G21192	255
AT4G21200	0
AT4G21210	5018
AT4G21213	0
AT4G21215	993
AT4G21220	51
AT4G21230	60
AT4G21240	0
AT4G21250	0
AT4G21260	0
AT4G21270	3
AT4G21280	16016
AT4G21300	33
AT4G21310	0
AT4G21320	6
AT4G21323	2
AT4G21326	303
AT4G21330	0
AT4G21340	0
AT4G21350	365
AT4G21360	0
AT4G21362	0
AT4G21363	0
AT4G21366	0
AT4G21370	1
AT4G21380	1266
AT4G21390	84
AT4G21400	511
AT4G21410	562
AT4G21420	42
AT4G21430	365
AT4G21437	0
AT4G21440	65
AT4G21445	403
AT4G21450	2116
AT4G21460	295
AT4G21470	666
AT4G21480	12
AT4G21490	5
AT4G21500	21
AT4G21510	104
AT4G21515	0
AT4G21520	137
AT4G21530	115
AT4G21534	608
AT4G21540	967
AT4G21550	209
AT4G21560	705
AT4G21570	3273
AT4G21580	1427
AT4G21585	200
AT4G21590	3
AT4G21595	0
AT4G21600	0
AT4G21605	2
AT4G21610	111
AT4G21620	1155
AT4G21630	11
AT4G21640	1
AT4G21650	37
AT4G21660	2542
AT4G21670	925
AT4G21680	5
AT4G21690	0
AT4G21700	269
AT4G21705	159
AT4G21710	1740
AT4G21720	129
AT4G21730	5
AT4G21740	94
AT4G21745	0
AT4G21750	949
AT4G21760	63
AT4G21770	275
AT4G21780	45
AT4G21790	2960
AT4G21800	615
AT4G21810	846
AT4G21820	10
AT4G21830	273
AT4G21840	184
AT4G21850	1107
AT4G21860	2299
AT4G21865	66
AT4G21870	126
AT4G21880	83
AT4G21890	103
AT4G21895	6
AT4G21900	220
AT4G21902	0
AT4G21903	94
AT4G21910	6206
AT4G21920	183
AT4G21926	6
AT4G21930	33
AT4G21940	260
AT4G21950	1
AT4G21960	34037
AT4G21970	16
AT4G21980	1191
AT4G21990	2618
AT4G22000	386
AT4G22010	69
AT4G22020	0
AT4G22030	0
AT4G22035	0
AT4G22040	0
AT4G22050	4
AT4G22060	0
AT4G22065	0
AT4G22066	0
AT4G22070	1
AT4G22080	1
AT4G22090	0
AT4G22100	0
AT4G22105	1
AT4G22110	2
AT4G22115	0
AT4G22120	160
AT4G22130	107
AT4G22140	491
AT4G22150	736
AT4G22160	165
AT4G22165	0
AT4G22170	2
AT4G22180	0
AT4G22185	0
AT4G22190	1051
AT4G22200	1757
AT4G22210	0
AT4G22212	4
AT4G22214	1
AT4G22217	0
AT4G22220	3947
AT4G22230	1
AT4G22233	0
AT4G22235	0
AT4G22240	5445
AT4G22250	61
AT4G22260	1939
AT4G22265	0
AT4G22270	154
AT4G22280	25
AT4G22285	730
AT4G22290	295
AT4G22300	113
AT4G22305	287
AT4G22310	1136
AT4G22320	83
AT4G22330	1271
AT4G22340	292
AT4G22350	259
AT4G22360	474
AT4G22370	1
AT4G22380	267
AT4G22390	7
AT4G22400	0
AT4G22410	3
AT4G22415	0
AT4G22430	0
AT4G22440	0
AT4G22450	0
AT4G22460	0
AT4G22463	0
AT4G22467	0
AT4G22470	0
AT4G22475	0
AT4G22485	0
AT4G22490	1
AT4G22495	0
AT4G22505	0
AT4G22510	0
AT4G22513	0
AT4G22517	1
AT4G22520	0
AT4G22530	71
AT4G22540	2256
AT4G22545	23
AT4G22550	77
AT4G22560	22
AT4G22570	850
AT4G22580	458
AT4G22590	418
AT4G22600	0
AT4G22610	0
AT4G22620	9
AT4G22630	0
AT4G22635	0
AT4G22640	1
AT4G22650	0
AT4G22660	0
AT4G22666	1
AT4G22670	2164
AT4G22680	2
AT4G22690	2079
AT4G22700	0
AT4G22710	44
AT4G22720	492
AT4G22730	64
AT4G22740	1297
AT4G22745	355
AT4G22750	740
AT4G22754	0
AT4G22755	167
AT4G22756	118
AT4G22758	35
AT4G22760	48
AT4G22770	97
AT4G22780	792
AT4G22785	0
AT4G22790	161
AT4G22810	2
AT4G22820	1102
AT4G22830	274
AT4G22840	267
AT4G22850	108
AT4G22860	2
AT4G22870	0
AT4G22880	16
AT4G22890	8026
AT4G22900	1
AT4G22910	171
AT4G22920	1132
AT4G22930	530
AT4G22940	26
AT4G22950	20
AT4G22960	11
AT4G22970	63
AT4G22980	398
AT4G22990	801
AT4G23000	342
AT4G23010	1045
AT4G23015	0
AT4G23020	30
AT4G23030	108
AT4G23040	354
AT4G23050	1407
AT4G23060	312
AT4G23070	0
AT4G23080	0
AT4G23090	0
AT4G23100	6966
AT4G23110	0
AT4G23120	0
AT4G23130	708
AT4G23140	1323
AT4G23150	581
AT4G23160	116
AT4G23170	1572
AT4G23180	1583
AT4G23190	90
AT4G23200	88
AT4G23205	0
AT4G23210	87
AT4G23215	183
AT4G23220	375
AT4G23230	223
AT4G23240	240
AT4G23250	775
AT4G23260	3318
AT4G23270	2035
AT4G23271	0
AT4G23280	8
AT4G23290	386
AT4G23300	666
AT4G23310	94
AT4G23320	177
AT4G23330	619
AT4G23340	0
AT4G23350	0
AT4G23355	0
AT4G23360	0
AT4G23364	0
AT4G23365	0
AT4G23370	0
AT4G23373	0
AT4G23375	0
AT4G23380	0
AT4G23387	0
AT4G23390	0
AT4G23400	1976
AT4G23410	57
AT4G23420	12
AT4G23430	728
AT4G23440	275
AT4G23450	209
AT4G23460	1805
AT4G23470	1961
AT4G23490	88
AT4G23493	25
AT4G23496	0
AT4G23500	90
AT4G23510	0
AT4G23515	0
AT4G23520	0
AT4G23530	129
AT4G23540	518
AT4G23550	9
AT4G23560	0
AT4G23570	1547
AT4G23580	0
AT4G23590	0
AT4G23600	9638
AT4G23610	3
AT4G23620	234
AT4G23630	5946
AT4G23635	0
AT4G23640	1446
AT4G23650	2462
AT4G23660	338
AT4G23670	2990
AT4G23680	65
AT4G23690	23
AT4G23700	10
AT4G23710	802
AT4G23713	0
AT4G23720	2
AT4G23730	1340
AT4G23740	568
AT4G23750	152
AT4G23760	99
AT4G23770	46
AT4G23780	0
AT4G23790	126
AT4G23800	29
AT4G23810	285
AT4G23820	564
AT4G23840	210
AT4G23850	5329
AT4G23860	660
AT4G23870	359
AT4G23880	471
AT4G23882	0
AT4G23885	111
AT4G23890	1724
AT4G23895	254
AT4G23900	0
AT4G23910	399
AT4G23915	0
AT4G23920	237
AT4G23930	57
AT4G23940	743
AT4G23950	107
AT4G23960	0
AT4G23970	0
AT4G23980	773
AT4G23990	15
AT4G24000	71
AT4G24010	8
AT4G24015	70
AT4G24020	1993
AT4G24025	0
AT4G24026	3
AT4G24030	0
AT4G24040	301
AT4G24050	198
AT4G24060	575
AT4G24070	0
AT4G24080	0
AT4G24090	889
AT4G24100	710
AT4G24110	8
AT4G24120	2165
AT4G24130	105
AT4G24140	5
AT4G24150	10
AT4G24160	382
AT4G24170	0
AT4G24175	63
AT4G24180	5
AT4G24190	9778
AT4G24200	901
AT4G24204	0
AT4G24210	423
AT4G24220	5974
AT4G24230	659
AT4G24231	0
AT4G24240	597
AT4G24250	5
AT4G24260	16
AT4G24265	0
AT4G24270	601
AT4G24275	2
AT4G24280	5677
AT4G24290	1879
AT4G24300	0
AT4G24310	0
AT4G24320	21
AT4G24330	1609
AT4G24340	4
AT4G24350	1384
AT4G24370	177
AT4G24380	147
AT4G24390	329
AT4G24400	811
AT4G24410	24
AT4G24413	0
AT4G24415	17
AT4G24420	0
AT4G24430	2
AT4G24440	602
AT4G24450	3688
AT4G24460	799
AT4G24470	709
AT4G24480	505
AT4G24490	584
AT4G24500	166
AT4G24510	152
AT4G24520	3378
AT4G24530	335
AT4G24540	94
AT4G24550	1201
AT4G24560	1210
AT4G24565	0
AT4G24570	183
AT4G24580	4
AT4G24590	476
AT4G24600	0
AT4G24610	133
AT4G24615	0
AT4G24620	1874
AT4G24630	444
AT4G24640	15
AT4G24644	0
AT4G24650	0
AT4G24652	0
AT4G24660	329
AT4G24670	100
AT4G24680	2139
AT4G24690	9745
AT4G24700	97
AT4G24710	14
AT4G24715	0
AT4G24730	201
AT4G24740	2152
AT4G24750	1576
AT4G24760	174
AT4G24770	8192
AT4G24780	633
AT4G24790	154
AT4G24800	1634
AT4G24805	240
AT4G24810	824
AT4G24820	2504
AT4G24830	1237
AT4G24840	910
AT4G24860	75
AT4G24880	300
AT4G24890	3
AT4G24900	252
AT4G24910	12
AT4G24920	1002
AT4G24930	1336
AT4G24940	503
AT4G24950	0
AT4G24960	1436
AT4G24970	298
AT4G24972	408
AT4G24973	0
AT4G24974	0
AT4G24975	0
AT4G24977	0
AT4G24980	0
AT4G24990	1386
AT4G25000	174
AT4G25010	0
AT4G25020	65
AT4G25030	2074
AT4G25040	0
AT4G25050	2126
AT4G25070	54
AT4G25080	4319
AT4G25090	0
AT4G25100	7157
AT4G25110	223
AT4G25120	49
AT4G25130	3616
AT4G25140	0
AT4G25150	19
AT4G25160	3
AT4G25170	1057
AT4G25180	380
AT4G25190	0
AT4G25200	0
AT4G25210	1050
AT4G25220	0
AT4G25225	60
AT4G25230	1010
AT4G25235	0
AT4G25240	9
AT4G25250	1
AT4G25260	123
AT4G25270	231
AT4G25280	257
AT4G25290	537
AT4G25300	264
AT4G25310	8
AT4G25315	60
AT4G25320	376
AT4G25330	0
AT4G25340	532
AT4G25350	36
AT4G25360	505
AT4G25370	2386
AT4G25380	9
AT4G25390	295
AT4G25400	1
AT4G25410	0
AT4G25420	1
AT4G25430	0
AT4G25433	4
AT4G25434	3
AT4G25435	0
AT4G25440	383
AT4G25450	1527
AT4G25470	64
AT4G25480	261
AT4G25490	82
AT4G25500	2240
AT4G25510	0
AT4G25515	215
AT4G25520	1063
AT4G25530	0
AT4G25540	3
AT4G25550	816
AT4G25560	0
AT4G25570	3312
AT4G25580	14
AT4G25585	0
AT4G25590	7
AT4G25600	172
AT4G25610	262
AT4G25620	594
AT4G25630	441
AT4G25631	0
AT4G25635	0
AT4G25640	3370
AT4G25650	2793
AT4G25660	614
AT4G25670	1779
AT4G25680	583
AT4G25690	620
AT4G25700	543
AT4G25707	35
AT4G25710	127
AT4G25719	10
AT4G25720	333
AT4G25730	1082
AT4G25740	1254
AT4G25750	0
AT4G25760	0
AT4G25770	684
AT4G25780	67
AT4G25790	1
AT4G25800	300
AT4G25810	13
AT4G25820	0
AT4G25830	142
AT4G25835	116
AT4G25840	259
AT4G25845	0
AT4G25850	0
AT4G25860	0
AT4G25870	286
AT4G25880	1638
AT4G25885	20
AT4G25890	274
AT4G25900	1222
AT4G25910	1258
AT4G25920	2
AT4G25930	0
AT4G25940	1400
AT4G25950	5
AT4G25960	763
AT4G25970	2982
AT4G25980	14
AT4G25990	50
AT4G26000	755
AT4G26010	12
AT4G26020	0
AT4G26030	0
AT4G26040	0
AT4G26050	6
AT4G26055	20
AT4G26060	382
AT4G26070	677
AT4G26080	3903
AT4G26090	0
AT4G26095	0
AT4G26100	671
AT4G26110	1396
AT4G26120	30
AT4G26130	1953
AT4G26140	155
AT4G26145	0
AT4G26150	778
AT4G26160	362
AT4G26170	2
AT4G26180	172
AT4G26190	1342
AT4G26200	1
AT4G26210	358
AT4G26220	4
AT4G26225	0
AT4G26230	742
AT4G26240	281
AT4G26250	0
AT4G26255	4
AT4G26260	24
AT4G26270	1103
AT4G26280	0
AT4G26288	19
AT4G26290	0
AT4G26300	1125
AT4G26310	510
AT4G26320	0
AT4G26330	0
AT4G26340	0
AT4G26350	0
AT4G26360	0
AT4G26365	0
AT4G26370	1065
AT4G26375	0
AT4G26380	0
AT4G26385	0
AT4G26390	0
AT4G26400	499
AT4G26410	752
AT4G26415	7
AT4G26420	6
AT4G26430	110
AT4G26440	0
AT4G26450	1453
AT4G26455	1146
AT4G26460	0
AT4G26466	0
AT4G26470	18
AT4G26480	1945
AT4G26483	0
AT4G26485	0
AT4G26488	0
AT4G26490	0
AT4G26500	0
AT4G26510	932
AT4G26520	759
AT4G26530	9830
AT4G26540	236
AT4G26542	0
AT4G26550	189
AT4G26555	524
AT4G26560	0
AT4G26570	849
AT4G26580	4
AT4G26582	6
AT4G26590	3
AT4G26600	250
AT4G26610	735
AT4G26620	695
AT4G26630	6953
AT4G26640	677
AT4G26650	552
AT4G26660	1
AT4G26670	974
AT4G26675	0
AT4G26680	48
AT4G26690	921
AT4G26700	2065
AT4G26701	0
AT4G26710	1778
AT4G26720	797
AT4G26730	0
AT4G26740	0
AT4G26750	512
AT4G26760	227
AT4G26770	1
AT4G26780	273
AT4G26790	2
AT4G26795	20
AT4G26800	42
AT4G26810	102
AT4G26820	0
AT4G26830	6
AT4G26840	1441
AT4G26850	10040
AT4G26860	925
AT4G26870	1134
AT4G26880	0
AT4G26890	25
AT4G26900	626
AT4G26910	2149
AT4G26920	0
AT4G26930	1
AT4G26940	968
AT4G26950	98
AT4G26960	17
AT4G26965	155
AT4G26970	5097
AT4G26980	271
AT4G26990	161
AT4G27000	2566
AT4G27010	261
AT4G27020	690
AT4G27030	282
AT4G27040	1113
AT4G27050	516
AT4G27052	0
AT4G27060	528
AT4G27070	346
AT4G27080	724
AT4G27090	5903
AT4G27100	349
AT4G27110	0
AT4G27120	777
AT4G27130	5130
AT4G27140	0
AT4G27150	0
AT4G27160	0
AT4G27170	2
AT4G27180	1347
AT4G27190	0
AT4G27200	0
AT4G27210	0
AT4G27220	2
AT4G27230	751
AT4G27240	100
AT4G27250	0
AT4G27260	219
AT4G27270	46
AT4G27280	393
AT4G27290	1
AT4G27300	2452
AT4G27310	371
AT4G27320	895
AT4G27330	0
AT4G27340	467
AT4G27350	32
AT4G27360	0
AT4G27370	52
AT4G27380	516
AT4G27390	900
AT4G27395	0
AT4G27400	0
AT4G27410	1195
AT4G27415	0
AT4G27420	0
AT4G27430	1361
AT4G27435	67
AT4G27440	6200
AT4G27450	901
AT4G27460	32
AT4G27470	431
AT4G27480	167
AT4G27490	144
AT4G27500	4165
AT4G27510	1
AT4G27520	5613
AT4G27530	1
AT4G27540	252
AT4G27550	0
AT4G27560	595
AT4G27565	0
AT4G27570	1
AT4G27580	13
AT4G27585	482
AT4G27590	0
AT4G27595	204
AT4G27597	0
AT4G27600	2320
AT4G27610	545
AT4G27620	375
AT4G27630	217
AT4G27640	1666
AT4G27650	748
AT4G27652	241
AT4G27654	39
AT4G27657	273
AT4G27660	14
AT4G27670	0
AT4G27680	650
AT4G27690	280
AT4G27700	2083
AT4G27710	858
AT4G27720	451
AT4G27730	72
AT4G27740	626
AT4G27745	455
AT4G27750	479
AT4G27760	430
AT4G27765	0
AT4G27780	303
AT4G27790	5
AT4G27800	8622
AT4G27810	0
AT4G27820	1432
AT4G27830	1156
AT4G27840	298
AT4G27845	0
AT4G27850	16
AT4G27852	14
AT4G27860	943
AT4G27870	2044
AT4G27875	0
AT4G27880	448
AT4G27885	0
AT4G27890	0
AT4G27900	979
AT4G27910	228
AT4G27920	0
AT4G27940	164
AT4G27950	27
AT4G27960	2704
AT4G27970	1
AT4G27980	0
AT4G27990	2085
AT4G28000	0
AT4G28005	10
AT4G28010	89
AT4G28020	100
AT4G28025	1620
AT4G28030	1725
AT4G28040	97
AT4G28050	149
AT4G28060	754
AT4G28068	0
AT4G28070	72
AT4G28080	11865
AT4G28085	102
AT4G28088	1
AT4G28090	0
AT4G28100	390
AT4G28110	0
AT4G28130	1
AT4G28140	392
AT4G28150	108
AT4G28160	0
AT4G28162	44
AT4G28170	0
AT4G28180	22
AT4G28190	19
AT4G28200	999
AT4G28210	481
AT4G28220	332
AT4G28230	95
AT4G28240	1600
AT4G28250	29
AT4G28260	1819
AT4G28270	1198
AT4G28280	2
AT4G28290	0
AT4G28300	2135
AT4G28310	27
AT4G28320	69
AT4G28330	11
AT4G28340	2
AT4G28350	284
AT4G28360	286
AT4G28362	0
AT4G28365	8
AT4G28370	642
AT4G28380	20
AT4G28390	592
AT4G28395	8
AT4G28397	0
AT4G28400	918
AT4G28405	0
AT4G28410	1
AT4G28420	0
AT4G28430	1
AT4G28440	670
AT4G28450	400
AT4G28460	1
AT4G28470	1033
AT4G28480	933
AT4G28485	0
AT4G28490	1697
AT4G28500	1
AT4G28510	388
AT4G28520	1
AT4G28530	1
AT4G28540	677
AT4G28550	77
AT4G28556	9
AT4G28560	11
AT4G28570	952
AT4G28580	0
AT4G28590	191
AT4G28600	1167
AT4G28610	1334
AT4G28620	1
AT4G28630	475
AT4G28640	277
AT4G28650	9
AT4G28652	0
AT4G28660	1741
AT4G28670	0
AT4G28680	3
AT4G28690	53
AT4G28700	9
AT4G28703	14
AT4G28706	654
AT4G28710	1935
AT4G28720	0
AT4G28730	365
AT4G28740	1486
AT4G28750	3882
AT4G28755	0
AT4G28760	1086
AT4G28770	889
AT4G28775	1
AT4G28780	20
AT4G28790	3
AT4G28800	0
AT4G28811	1
AT4G28815	0
AT4G28820	85
AT4G28830	285
AT4G28840	1
AT4G28850	1
AT4G28860	1046
AT4G28870	0
AT4G28880	2001
AT4G28890	0
AT4G28900	24
AT4G28910	2014
AT4G28915	0
AT4G28920	0
AT4G28930	0
AT4G28940	0
AT4G28950	1
AT4G28960	0
AT4G28970	0
AT4G28980	753
AT4G28990	116
AT4G29000	413
AT4G29010	5274
AT4G29020	7
AT4G29030	33
AT4G29033	0
AT4G29035	0
AT4G29037	1
AT4G29040	3019
AT4G29050	371
AT4G29060	11784
AT4G29070	1377
AT4G29080	213
AT4G29090	0
AT4G29100	832
AT4G29103	0
AT4G29110	326
AT4G29120	694
AT4G29130	1234
AT4G29140	138
AT4G29150	1
AT4G29160	2715
AT4G29170	59
AT4G29180	0
AT4G29190	3547
AT4G29200	1
AT4G29210	1649
AT4G29220	2893
AT4G29230	72
AT4G29240	7
AT4G29250	0
AT4G29260	783
AT4G29270	2
AT4G29273	0
AT4G29276	0
AT4G29280	0
AT4G29281	0
AT4G29283	0
AT4G29285	0
AT4G29290	0
AT4G29300	0
AT4G29305	0
AT4G29310	190
AT4G29330	569
AT4G29340	3
AT4G29350	5479
AT4G29360	42
AT4G29370	0
AT4G29380	1577
AT4G29390	389
AT4G29400	209
AT4G29410	1160
AT4G29415	0
AT4G29420	205
AT4G29430	200
AT4G29440	494
AT4G29450	0
AT4G29460	0
AT4G29470	1
AT4G29480	946
AT4G29490	1187
AT4G29510	593
AT4G29520	469
AT4G29530	90
AT4G29540	96
AT4G29548	0
AT4G29550	0
AT4G29560	54
AT4G29570	7
AT4G29580	0
AT4G29590	788
AT4G29600	0
AT4G29610	37
AT4G29620	0
AT4G29630	0
AT4G29640	0
AT4G29650	0
AT4G29654	0
AT4G29658	0
AT4G29660	278
AT4G29670	2197
AT4G29680	597
AT4G29690	4
AT4G29700	101
AT4G29710	0
AT4G29720	434
AT4G29730	140
AT4G29735	563
AT4G29740	157
AT4G29750	1533
AT4G29760	3
AT4G29770	8
AT4G29780	280
AT4G29790	1338
AT4G29800	3
AT4G29810	1659
AT4G29820	491
AT4G29830	159
AT4G29840	2931
AT4G29850	1
AT4G29860	266
AT4G29870	587
AT4G29880	15
AT4G29890	714
AT4G29900	4688
AT4G29905	1315
AT4G29910	183
AT4G29920	17
AT4G29930	47
AT4G29940	523
AT4G29950	1762
AT4G29960	653
AT4G29970	0
AT4G29980	1
AT4G29990	94
AT4G30000	234
AT4G30010	1505
AT4G30020	551
AT4G30030	0
AT4G30040	0
AT4G30050	0
AT4G30060	246
AT4G30064	0
AT4G30067	0
AT4G30070	0
AT4G30072	0
AT4G30074	0
AT4G30080	765
AT4G30090	25
AT4G30097	0
AT4G30100	3096
AT4G30110	193
AT4G30120	15
AT4G30130	124
AT4G30140	6
AT4G30150	368
AT4G30160	2567
AT4G30170	4
AT4G30180	2
AT4G30190	3919
AT4G30200	1344
AT4G30210	4186
AT4G30220	584
AT4G30230	10
AT4G30240	802
AT4G30250	5
AT4G30260	1058
AT4G30270	2773
AT4G30280	6
AT4G30290	20
AT4G30300	1
AT4G30310	2485
AT4G30320	0
AT4G30330	124
AT4G30340	740
AT4G30350	1291
AT4G30360	590
AT4G30370	32
AT4G30380	0
AT4G30390	363
AT4G30400	161
AT4G30410	36
AT4G30420	0
AT4G30430	1
AT4G30440	2835
AT4G30450	22
AT4G30460	78
AT4G30470	366
AT4G30480	611
AT4G30490	876
AT4G30500	53
AT4G30510	128
AT4G30520	231
AT4G30530	12963
AT4G30540	1
AT4G30550	948
AT4G30560	139
AT4G30570	68
AT4G30580	1252
AT4G30590	0
AT4G30600	6770
AT4G30610	11
AT4G30620	524
AT4G30630	717
AT4G30640	13
AT4G30650	3189
AT4G30660	562
AT4G30662	2
AT4G30670	32
AT4G30680	65
AT4G30690	2462
AT4G30700	59
AT4G30710	488
AT4G30720	1812
AT4G30730	0
AT4G30740	4
AT4G30750	624
AT4G30760	818
AT4G30770	0
AT4G30780	474
AT4G30790	1251
AT4G30800	82
AT4G30810	899
AT4G30820	204
AT4G30825	628
AT4G30830	21
AT4G30840	107
AT4G30845	33
AT4G30850	18
AT4G30860	33
AT4G30870	142
AT4G30872	0
AT4G30880	3
AT4G30890	1467
AT4G30900	520
AT4G30910	782
AT4G30920	2077
AT4G30930	280
AT4G30935	360
AT4G30940	79
AT4G30950	5270
AT4G30960	11466
AT4G30970	0
AT4G30972	0
AT4G30975	3
AT4G30980	65
AT4G30990	1116
AT4G30993	1026
AT4G30996	434
AT4G31000	191
AT4G31010	172
AT4G31020	2
AT4G31030	0
AT4G31040	2187
AT4G31050	272
AT4G31060	105
AT4G31070	57
AT4G31073	0
AT4G31075	0
AT4G31080	1599
AT4G31100	10
AT4G31110	24
AT4G31115	891
AT4G31120	578
AT4G31130	721
AT4G31140	370
AT4G31150	289
AT4G31160	1286
AT4G31170	2274
AT4G31180	2428
AT4G31190	0
AT4G31196	0
AT4G31200	480
AT4G31210	717
AT4G31230	34
AT4G31240	421
AT4G31248	0
AT4G31250	2
AT4G31260	0
AT4G31265	0
AT4G31270	93
AT4G31280	0
AT4G31290	276
AT4G31300	1360
AT4G31310	751
AT4G31320	0
AT4G31330	199
AT4G31340	1643
AT4G31350	474
AT4G31351	9
AT4G31354	8
AT4G31355	18
AT4G31360	54
AT4G31370	4
AT4G31380	193
AT4G31390	2847
AT4G31398	4
AT4G31400	59
AT4G31405	17
AT4G31408	27
AT4G31410	655
AT4G31420	940
AT4G31430	720
AT4G31440	141
AT4G31441	14
AT4G31450	733
AT4G31460	367
AT4G31470	1
AT4G31480	2255
AT4G31490	1959
AT4G31500	14463
AT4G31510	533
AT4G31520	30
AT4G31530	2384
AT4G31540	0
AT4G31550	935
AT4G31560	1396
AT4G31570	1689
AT4G31580	961
AT4G31590	191
AT4G31600	191
AT4G31610	2
AT4G31615	0
AT4G31620	14
AT4G31630	0
AT4G31640	0
AT4G31650	649
AT4G31660	0
AT4G31670	461
AT4G31680	1
AT4G31685	0
AT4G31690	0
AT4G31695	0
AT4G31700	2541
AT4G31710	0
AT4G31715	0
AT4G31720	819
AT4G31730	3
AT4G31740	0
AT4G31750	466
AT4G31760	0
AT4G31770	223
AT4G31780	3496
AT4G31790	438
AT4G31800	845
AT4G31805	3
AT4G31810	164
AT4G31820	1285
AT4G31830	1
AT4G31840	49
AT4G31850	1251
AT4G31860	2024
AT4G31870	52
AT4G31875	0
AT4G31877	0
AT4G31880	1359
AT4G31890	33
AT4G31895	0
AT4G31900	1
AT4G31910	6
AT4G31920	493
AT4G31930	86
AT4G31940	0
AT4G31950	0
AT4G31960	0
AT4G31970	0
AT4G31980	361
AT4G31985	824
AT4G31990	4066
AT4G32000	13
AT4G32010	977
AT4G32020	10888
AT4G32030	626
AT4G32040	928
AT4G32050	374
AT4G32060	7396
AT4G32070	924
AT4G32080	0
AT4G32090	0
AT4G32100	1
AT4G32105	0
AT4G32110	0
AT4G32120	405
AT4G32130	752
AT4G32140	398
AT4G32150	4658
AT4G32160	1139
AT4G32170	0
AT4G32175	147
AT4G32180	2063
AT4G32190	1413
AT4G32200	122
AT4G32205	1
AT4G32208	10
AT4G32210	248
AT4G32212	2
AT4G32215	0
AT4G32220	1
AT4G32230	0
AT4G32240	843
AT4G32250	723
AT4G32260	17254
AT4G32265	0
AT4G32270	468
AT4G32272	383
AT4G32280	271
AT4G32285	1998
AT4G32290	295
AT4G32295	163
AT4G32300	1137
AT4G32320	746
AT4G32330	1383
AT4G32340	12769
AT4G32342	0
AT4G32350	614
AT4G32360	432
AT4G32370	0
AT4G32375	0
AT4G32380	1
AT4G32390	1625
AT4G32400	446
AT4G32410	8851
AT4G32420	1095
AT4G32430	34
AT4G32440	909
AT4G32445	2
AT4G32450	118
AT4G32460	63
AT4G32470	1966
AT4G32475	0
AT4G32480	186
AT4G32490	8
AT4G32500	1
AT4G32510	7
AT4G32520	1514
AT4G32530	1858
AT4G32535	40
AT4G32540	0
AT4G32551	1910
AT4G32560	323
AT4G32570	922
AT4G32580	0
AT4G32590	787
AT4G32600	1283
AT4G32605	215
AT4G32610	528
AT4G32620	1252
AT4G32630	3
AT4G32640	2304
AT4G32650	103
AT4G32660	1049
AT4G32670	377
AT4G32680	385
AT4G32690	191
AT4G32700	190
AT4G32710	155
AT4G32714	0
AT4G32717	0
AT4G32720	977
AT4G32730	465
AT4G32750	319
AT4G32760	3097
AT4G32765	0
AT4G32770	272
AT4G32780	0
AT4G32790	379
AT4G32800	309
AT4G32810	6
AT4G32820	1116
AT4G32830	9
AT4G32840	75
AT4G32850	2915
AT4G32860	3
AT4G32870	208
AT4G32880	343
AT4G32890	103
AT4G32900	398
AT4G32910	773
AT4G32915	384
AT4G32920	1030
AT4G32930	609
AT4G32940	27517
AT4G32950	1
AT4G32960	278
AT4G32970	210
AT4G32980	341
AT4G32990	23
AT4G33000	560
AT4G33010	43319
AT4G33020	2
AT4G33030	2757
AT4G33040	547
AT4G33050	2569
AT4G33060	497
AT4G33070	17
AT4G33080	2543
AT4G33090	3797
AT4G33100	103
AT4G33110	311
AT4G33120	4
AT4G33130	4
AT4G33140	482
AT4G33145	0
AT4G33150	1392
AT4G33160	57
AT4G33170	34
AT4G33180	241
AT4G33200	1071
AT4G33210	2324
AT4G33220	1110
AT4G33230	3
AT4G33240	1978
AT4G33250	1548
AT4G33260	8
AT4G33270	2
AT4G33280	1
AT4G33290	0
AT4G33300	2655
AT4G33310	0
AT4G33320	1
AT4G33330	2
AT4G33350	739
AT4G33355	6
AT4G33360	366
AT4G33370	11
AT4G33380	1739
AT4G33390	6
AT4G33400	53
AT4G33410	297
AT4G33420	4
AT4G33430	1555
AT4G33440	87
AT4G33450	0
AT4G33460	365
AT4G33465	0
AT4G33467	29
AT4G33470	1546
AT4G33480	1403
AT4G33490	1087
AT4G33495	376
AT4G33500	2947
AT4G33510	5943
AT4G33520	1331
AT4G33530	1527
AT4G33540	1110
AT4G33550	1
AT4G33560	42
AT4G33565	921
AT4G33580	1023
AT4G33585	0
AT4G33590	0
AT4G33600	0
AT4G33610	4
AT4G33620	296
AT4G33625	1181
AT4G33630	2642
AT4G33640	596
AT4G33650	829
AT4G33660	261
AT4G33666	65
AT4G33670	906
AT4G33680	1416
AT4G33690	244
AT4G33700	1903
AT4G33710	0
AT4G33720	3
AT4G33730	0
AT4G33735	0
AT4G33740	1195
AT4G33760	616
AT4G33770	137
AT4G33780	947
AT4G33790	7
AT4G33800	0
AT4G33810	0
AT4G33820	0
AT4G33830	0
AT4G33840	0
AT4G33850	0
AT4G33860	3
AT4G33865	1665
AT4G33870	0
AT4G33880	0
AT4G33885	1
AT4G33890	888
AT4G33900	0
AT4G33905	124
AT4G33910	849
AT4G33920	1246
AT4G33925	35
AT4G33930	2
AT4G33940	389
AT4G33945	439
AT4G33950	676
AT4G33960	315
AT4G33970	41
AT4G33980	1805
AT4G33985	165
AT4G33990	86
AT4G34000	2424
AT4G34020	842
AT4G34030	938
AT4G34035	0
AT4G34040	1099
AT4G34050	3748
AT4G34060	161
AT4G34065	0
AT4G34070	592
AT4G34071	0
AT4G34080	0
AT4G34090	837
AT4G34100	3925
AT4G34103	0
AT4G34110	14788
AT4G34120	4355
AT4G34131	51
AT4G34135	759
AT4G34138	259
AT4G34139	2
AT4G34140	789
AT4G34150	1230
AT4G34160	16
AT4G34170	0
AT4G34180	1952
AT4G34190	3348
AT4G34200	1530
AT4G34210	1
AT4G34215	434
AT4G34220	467
AT4G34230	4036
AT4G34240	1644
AT4G34250	32
AT4G34260	187
AT4G34265	728
AT4G34270	594
AT4G34280	551
AT4G34290	563
AT4G34300	0
AT4G34310	867
AT4G34320	2
AT4G34330	0
AT4G34332	0
AT4G34340	45
AT4G34345	0
AT4G34350	3700
AT4G34360	23
AT4G34370	628
AT4G34380	2
AT4G34390	1200
AT4G34400	10
AT4G34410	21
AT4G34412	140
AT4G34415	0
AT4G34419	0
AT4G34420	4
AT4G34430	943
AT4G34440	3
AT4G34450	5058
AT4G34460	1826
AT4G34470	0
AT4G34480	1397
AT4G34490	1392
AT4G34500	149
AT4G34510	0
AT4G34520	0
AT4G34530	0
AT4G34540	295
AT4G34550	27
AT4G34555	219
AT4G34560	200
AT4G34570	160
AT4G34580	7
AT4G34590	347
AT4G34600	20
AT4G34610	437
AT4G34620	6965
AT4G34630	991
AT4G34640	1080
AT4G34650	88
AT4G34660	592
AT4G34670	3544
AT4G34680	452
AT4G34690	0
AT4G34695	0
AT4G34700	1397
AT4G34710	5289
AT4G34720	2770
AT4G34730	753
AT4G34740	754
AT4G34750	200
AT4G34760	57
AT4G34770	3
AT4G34780	0
AT4G34790	5
AT4G34800	11
AT4G34810	3
AT4G34830	3554
AT4G34840	152
AT4G34850	6
AT4G34860	192
AT4G34870	3946
AT4G34880	17
AT4G34881	357
AT4G34890	1704
AT4G34900	573
AT4G34910	437
AT4G34920	2284
AT4G34930	101
AT4G34940	0
AT4G34950	10576
AT4G34960	458
AT4G34970	2
AT4G34975	0
AT4G34980	5307
AT4G34990	173
AT4G35000	4333
AT4G35010	55
AT4G35020	386
AT4G35025	0
AT4G35030	70
AT4G35040	835
AT4G35050	162
AT4G35060	94
AT4G35070	54
AT4G35080	504
AT4G35090	9928
AT4G35100	1539
AT4G35110	159
AT4G35120	0
AT4G35130	75
AT4G35140	465
AT4G35150	0
AT4G35160	199
AT4G35165	6
AT4G35170	8
AT4G35180	56
AT4G35190	16
AT4G35200	0
AT4G35210	0
AT4G35220	730
AT4G35230	1845
AT4G35240	742
AT4G35250	1582
AT4G35260	1819
AT4G35270	1195
AT4G35280	0
AT4G35290	345
AT4G35295	2
AT4G35300	1387
AT4G35310	3375
AT4G35320	169
AT4G35335	493
AT4G35350	14
AT4G35360	912
AT4G35370	0
AT4G35375	0
AT4G35380	20
AT4G35390	2
AT4G35400	0
AT4G35410	174
AT4G35420	111
AT4G35430	0
AT4G35440	650
AT4G35450	7805
AT4G35460	333
AT4G35470	734
AT4G35480	165
AT4G35485	0
AT4G35490	774
AT4G35500	229
AT4G35510	309
AT4G35519	0
AT4G35520	25
AT4G35530	250
AT4G35540	141
AT4G35550	331
AT4G35560	309
AT4G35570	944
AT4G35580	1282
AT4G35590	17
AT4G35600	635
AT4G35610	0
AT4G35620	0
AT4G35630	1656
AT4G35640	50
AT4G35650	0
AT4G35655	0
AT4G35660	0
AT4G35670	0
AT4G35680	0
AT4G35685	13
AT4G35690	0
AT4G35700	3
AT4G35710	0
AT4G35720	0
AT4G35725	0
AT4G35730	4
AT4G35731	0
AT4G35733	0
AT4G35740	202
AT4G35750	10819
AT4G35760	1976
AT4G35770	2180
AT4G35780	1095
AT4G35783	13
AT4G35785	785
AT4G35790	3483
AT4G35800	5147
AT4G35810	0
AT4G35820	0
AT4G35830	11646
AT4G35840	94
AT4G35850	439
AT4G35860	913
AT4G35870	430
AT4G35880	196
AT4G35890	1656
AT4G35900	115
AT4G35905	133
AT4G35910	243
AT4G35920	240
AT4G35930	108
AT4G35940	272
AT4G35950	309
AT4G35970	2
AT4G35980	218
AT4G35985	204
AT4G35987	191
AT4G36000	7
AT4G36010	840
AT4G36020	509
AT4G36030	0
AT4G36032	0
AT4G36040	4271
AT4G36050	179
AT4G36052	1
AT4G36060	18
AT4G36070	0
AT4G36080	1089
AT4G36090	590
AT4G36100	1
AT4G36105	0
AT4G36110	26
AT4G36120	41
AT4G36130	1117
AT4G36140	885
AT4G36150	504
AT4G36160	3
AT4G36170	0
AT4G36180	106
AT4G36190	1880
AT4G36195	2179
AT4G36197	0
AT4G36210	3244
AT4G36220	1104
AT4G36230	21
AT4G36240	41
AT4G36245	0
AT4G36250	1120
AT4G36260	1
AT4G36270	72
AT4G36280	297
AT4G36290	450
AT4G36350	0
AT4G36360	379
AT4G36370	0
AT4G36380	106
AT4G36390	1392
AT4G36400	1089
AT4G36410	95
AT4G36420	329
AT4G36430	4
AT4G36440	763
AT4G36450	45
AT4G36460	0
AT4G36470	238
AT4G36480	645
AT4G36490	13
AT4G36500	2177
AT4G36510	0
AT4G36515	321
AT4G36520	1677
AT4G36530	1755
AT4G36540	1124
AT4G36550	825
AT4G36560	0
AT4G36570	266
AT4G36580	159
AT4G36590	19
AT4G36600	3
AT4G36610	4
AT4G36620	14
AT4G36630	1095
AT4G36635	0
AT4G36640	836
AT4G36648	6979
AT4G36650	262
AT4G36660	479
AT4G36670	470
AT4G36680	207
AT4G36690	4046
AT4G36700	2
AT4G36710	705
AT4G36720	365
AT4G36730	1166
AT4G36740	1
AT4G36750	544
AT4G36760	2255
AT4G36770	5
AT4G36780	919
AT4G36790	392
AT4G36791	3
AT4G36795	0
AT4G36800	2707
AT4G36808	2
AT4G36810	0
AT4G36820	13
AT4G36830	46
AT4G36840	241
AT4G36850	15
AT4G36860	831
AT4G36870	1934
AT4G36880	3
AT4G36890	923
AT4G36900	457
AT4G36910	329
AT4G36920	732
AT4G36925	0
AT4G36930	76
AT4G36940	935
AT4G36945	290
AT4G36950	129
AT4G36960	883
AT4G36970	545
AT4G36980	4204
AT4G36990	1307
AT4G37000	1278
AT4G37010	42
AT4G37020	259
AT4G37022	58
AT4G37030	66
AT4G37040	1368
AT4G37050	0
AT4G37060	0
AT4G37070	0
AT4G37080	622
AT4G37090	265
AT4G37095	17
AT4G37100	375
AT4G37110	119
AT4G37120	2102
AT4G37130	257
AT4G37140	12
AT4G37150	25
AT4G37160	0
AT4G37170	63
AT4G37175	0
AT4G37180	927
AT4G37190	144
AT4G37200	1538
AT4G37210	523
AT4G37220	7
AT4G37225	5
AT4G37230	0
AT4G37235	3
AT4G37240	12
AT4G37250	348
AT4G37260	1184
AT4G37270	1856
AT4G37280	388
AT4G37290	2
AT4G37295	19
AT4G37300	3618
AT4G37310	1274
AT4G37320	186
AT4G37330	944
AT4G37340	0
AT4G37360	0
AT4G37370	91
AT4G37380	159
AT4G37390	3
AT4G37400	81
AT4G37409	0
AT4G37410	2
AT4G37420	0
AT4G37430	0
AT4G37432	1
AT4G37435	0
AT4G37440	1068
AT4G37445	1
AT4G37450	27
AT4G37460	2103
AT4G37470	1192
AT4G37480	439
AT4G37483	63
AT4G37490	8
AT4G37500	0
AT4G37510	2086
AT4G37520	231
AT4G37530	89
AT4G37540	804
AT4G37550	579
AT4G37553	21
AT4G37560	401
AT4G37570	0
AT4G37580	72
AT4G37590	724
AT4G37608	79
AT4G37610	178
AT4G37620	30
AT4G37630	148
AT4G37640	1975
AT4G37650	169
AT4G37660	87
AT4G37670	184
AT4G37680	576
AT4G37682	34
AT4G37685	14
AT4G37690	35
AT4G37700	5
AT4G37705	0
AT4G37710	0
AT4G37720	0
AT4G37730	9
AT4G37740	70
AT4G37750	23
AT4G37760	734
AT4G37770	23
AT4G37780	0
AT4G37790	1336
AT4G37800	209
AT4G37810	0
AT4G37820	867
AT4G37830	1898
AT4G37840	0
AT4G37850	0
AT4G37860	0
AT4G37870	1952
AT4G37880	751
AT4G37890	2
AT4G37895	0
AT4G37900	35
AT4G37910	1840
AT4G37920	781
AT4G37925	2473
AT4G37930	42870
AT4G37940	0
AT4G37950	0
AT4G37970	9
AT4G37980	1690
AT4G37990	48
AT4G38000	5
AT4G38005	0
AT4G38010	18
AT4G38020	243
AT4G38030	0
AT4G38040	399
AT4G38050	112
AT4G38060	1079
AT4G38062	5
AT4G38065	0
AT4G38070	1
AT4G38080	25
AT4G38090	500
AT4G38092	12
AT4G38100	767
AT4G38120	1061
AT4G38130	2002
AT4G38140	0
AT4G38150	152
AT4G38160	694
AT4G38170	264
AT4G38180	59
AT4G38190	3
AT4G38200	1338
AT4G38210	0
AT4G38213	3
AT4G38215	0
AT4G38220	1210
AT4G38225	1364
AT4G38230	176
AT4G38240	1360
AT4G38250	0
AT4G38260	557
AT4G38270	772
AT4G38280	303
AT4G38290	7
AT4G38300	81
AT4G38310	4
AT4G38320	123
AT4G38330	74
AT4G38340	66
AT4G38350	2778
AT4G38360	1516
AT4G38370	112
AT4G38380	472
AT4G38390	0
AT4G38400	7
AT4G38401	0
AT4G38405	0
AT4G38410	3
AT4G38420	185
AT4G38430	973
AT4G38440	758
AT4G38460	2718
AT4G38470	1044
AT4G38480	77
AT4G38490	512
AT4G38495	152
AT4G38500	755
AT4G38510	2212
AT4G38520	2203
AT4G38530	119
AT4G38540	151
AT4G38545	95
AT4G38550	0
AT4G38552	15
AT4G38560	48
AT4G38570	251
AT4G38580	716
AT4G38590	0
AT4G38600	5512
AT4G38620	470
AT4G38630	1759
AT4G38640	1227
AT4G38650	50
AT4G38660	44
AT4G38670	142
AT4G38680	2299
AT4G38690	539
AT4G38700	67
AT4G38710	1548
AT4G38730	477
AT4G38740	6266
AT4G38760	1892
AT4G38770	1247
AT4G38775	0
AT4G38780	39
AT4G38781	0
AT4G38790	800
AT4G38800	2623
AT4G38810	1897
AT4G38820	0
AT4G38825	0
AT4G38830	2
AT4G38840	692
AT4G38850	43
AT4G38860	771
AT4G38870	35
AT4G38880	0
AT4G38890	679
AT4G38900	444
AT4G38905	2
AT4G38910	96
AT4G38920	3802
AT4G38930	345
AT4G38932	2154
AT4G38940	130
AT4G38950	114
AT4G38960	70
AT4G38970	28041
AT4G38980	180
AT4G38990	0
AT4G39000	2
AT4G39010	5
AT4G39020	0
AT4G39030	410
AT4G39040	1057
AT4G39050	1183
AT4G39060	0
AT4G39070	69
AT4G39080	6625
AT4G39090	22555
AT4G39100	1443
AT4G39110	61
AT4G39120	271
AT4G39130	0
AT4G39140	1193
AT4G39150	1105
AT4G39160	495
AT4G39170	722
AT4G39180	507
AT4G39190	146
AT4G39195	0
AT4G39200	2616
AT4G39210	738
AT4G39220	448
AT4G39230	128
AT4G39235	96
AT4G39240	662
AT4G39250	0
AT4G39260	11998
AT4G39270	929
AT4G39280	987
AT4G39290	0
AT4G39300	270
AT4G39320	38
AT4G39330	780
AT4G39340	0
AT4G39345	0
AT4G39350	2500
AT4G39360	0
AT4G39361	45
AT4G39363	24
AT4G39364	46
AT4G39366	40
AT4G39370	259
AT4G39380	39
AT4G39390	181
AT4G39400	3576
AT4G39403	2
AT4G39404	0
AT4G39410	4
AT4G39420	2733
AT4G39460	594
AT4G39470	198
AT4G39480	6
AT4G39490	0
AT4G39500	0
AT4G39510	34
AT4G39520	1400
AT4G39530	56
AT4G39540	999
AT4G39550	66
AT4G39560	224
AT4G39570	105
AT4G39580	43
AT4G39590	0
AT4G39600	43
AT4G39610	3
AT4G39615	0
AT4G39620	350
AT4G39630	1
AT4G39640	1478
AT4G39650	3
AT4G39660	654
AT4G39670	27
AT4G39672	0
AT4G39675	0
AT4G39680	2779
AT4G39690	815
AT4G39700	3
AT4G39710	1645
AT4G39720	16
AT4G39730	1473
AT4G39740	164
AT4G39745	0
AT4G39750	0
AT4G39753	0
AT4G39756	0
AT4G39760	0
AT4G39770	570
AT4G39780	639
AT4G39790	2
AT4G39795	50
AT4G39800	7268
AT4G39810	0
AT4G39820	504
AT4G39830	70
AT4G39838	0
AT4G39840	0
AT4G39850	2405
AT4G39860	192
AT4G39865	0
AT4G39870	671
AT4G39880	452
AT4G39890	119
AT4G39900	98
AT4G39910	973
AT4G39917	1
AT4G39920	157
AT4G39925	51
AT4G39930	75
AT4G39940	4959
AT4G39950	2619
AT4G39952	58
AT4G39955	307
AT4G39960	2382
AT4G39970	912
AT4G39980	4633
AT4G39985	0
AT4G39990	480
AT4G40000	27
AT4G40010	46
AT4G40011	0
AT4G40020	7
AT4G40030	7324
AT4G40040	9959
AT4G40042	143
AT4G40045	459
AT4G40050	1181
AT4G40060	1541
AT4G40063	0
AT4G40065	244
AT4G40070	19
AT4G40080	0
AT4G40085	2
AT4G40090	1
AT4G40100	0
AT5G00730	0
AT5G00735	0
AT5G00740	0
AT5G00745	0
AT5G00750	1
AT5G00755	1
AT5G00760	6
AT5G00765	2
AT5G00770	0
AT5G00775	0
AT5G00780	1
AT5G00785	0
AT5G00790	0
AT5G00795	0
AT5G00800	0
AT5G00805	0
AT5G00810	0
AT5G00815	0
AT5G00820	0
AT5G00825	0
AT5G00835	0
AT5G00840	0
AT5G00845	0
AT5G00850	0
AT5G00855	0
AT5G00860	0
AT5G00865	7
AT5G00870	0
AT5G00875	3
AT5G00880	0
AT5G00885	1
AT5G00895	0
AT5G00900	0
AT5G00905	0
AT5G00910	4
AT5G00920	0
AT5G00925	7
AT5G00930	0
AT5G00935	0
AT5G00940	0
AT5G00950	0
AT5G00955	0
AT5G00960	0
AT5G00965	3
AT5G00970	0
AT5G00975	0
AT5G00980	85
AT5G00985	51
AT5G00990	2
AT5G00995	0
AT5G01005	0
AT5G01010	1908
AT5G01015	2
AT5G01017	0
AT5G01020	1616
AT5G01030	454
AT5G01040	8
AT5G01045	0
AT5G01050	0
AT5G01055	4
AT5G01060	0
AT5G01065	0
AT5G01070	4
AT5G01075	8
AT5G01080	0
AT5G01090	563
AT5G01095	0
AT5G01100	199
AT5G01105	0
AT5G01110	76
AT5G01115	0
AT5G01120	0
AT5G01125	0
AT5G01130	0
AT5G01135	0
AT5G01140	0
AT5G01145	0
AT5G01150	0
AT5G01155	0
AT5G01160	375
AT5G01165	0
AT5G01170	134
AT5G01175	49
AT5G01180	48
AT5G01185	0
AT5G01190	1
AT5G01195	0
AT5G01200	124
AT5G01205	1
AT5G01210	0
AT5G01215	0
AT5G01220	3379
AT5G01225	0
AT5G01230	178
AT5G01235	1
AT5G01240	560
AT5G01245	1
AT5G01250	16
AT5G01255	0
AT5G01260	589
AT5G01265	1
AT5G01270	900
AT5G01275	0
AT5G01280	0
AT5G01285	0
AT5G01290	636
AT5G01295	0
AT5G01300	4
AT5G01305	0
AT5G01310	253
AT5G01315	0
AT5G01320	115
AT5G01325	0
AT5G01330	0
AT5G01335	2
AT5G01340	71
AT5G01345	3
AT5G01350	1744
AT5G01360	7
AT5G01365	0
AT5G01370	5
AT5G01375	0
AT5G01380	5
AT5G01385	0
AT5G01390	281
AT5G01395	0
AT5G01400	1218
AT5G01405	0
AT5G01410	3512
AT5G01415	0
AT5G01420	1
AT5G01425	0
AT5G01430	273
AT5G01435	0
AT5G01440	0
AT5G01445	55
AT5G01450	465
AT5G01455	0
AT5G01460	733
AT5G01465	0
AT5G01470	157
AT5G01475	0
AT5G01480	8
AT5G01485	0
AT5G01490	0
AT5G01495	0
AT5G01500	364
AT5G01505	2
AT5G01510	297
AT5G01515	3
AT5G01520	863
AT5G01530	42181
AT5G01535	0
AT5G01540	0
AT5G01542	1
AT5G01545	13
AT5G01550	16
AT5G01555	0
AT5G01560	562
AT5G01565	0
AT5G01570	2
AT5G01575	0
AT5G01580	0
AT5G01585	0
AT5G01590	1553
AT5G01595	49
AT5G01600	3816
AT5G01605	0
AT5G01610	164
AT5G01615	0
AT5G01620	79
AT5G01630	42
AT5G01635	0
AT5G01640	22
AT5G01645	0
AT5G01650	818
AT5G01655	0
AT5G01660	17
AT5G01665	0
AT5G01670	422
AT5G01675	0
AT5G01680	0
AT5G01685	0
AT5G01690	0
AT5G01695	0
AT5G01700	23
AT5G01705	0
AT5G01710	1783
AT5G01715	30
AT5G01720	537
AT5G01725	0
AT5G01730	15
AT5G01732	1
AT5G01735	0
AT5G01740	24
AT5G01745	0
AT5G01747	0
AT5G01750	11769
AT5G01755	0
AT5G01760	5
AT5G01765	0
AT5G01770	249
AT5G01775	10
AT5G01780	578
AT5G01785	0
AT5G01790	92
AT5G01795	0
AT5G01800	1237
AT5G01805	0
AT5G01810	564
AT5G01815	0
AT5G01820	878
AT5G01825	0
AT5G01830	134
AT5G01835	0
AT5G01840	18
AT5G01845	0
AT5G01850	653
AT5G01855	0
AT5G01860	0
AT5G01865	0
AT5G01870	5
AT5G01875	0
AT5G01880	126
AT5G01881	0
AT5G01885	0
AT5G01890	101
AT5G01895	0
AT5G01900	99
AT5G01910	1
AT5G01915	0
AT5G01920	2100
AT5G01925	1
AT5G01930	373
AT5G01935	4
AT5G01940	78
AT5G01945	2
AT5G01950	1016
AT5G01955	0
AT5G01960	1097
AT5G01965	0
AT5G01970	317
AT5G01975	0
AT5G01980	536
AT5G01985	0
AT5G01990	380
AT5G01995	0
AT5G02000	0
AT5G02010	126
AT5G02015	0
AT5G02020	798
AT5G02025	0
AT5G02030	305
AT5G02035	1
AT5G02040	542
AT5G02045	0
AT5G02050	413
AT5G02055	0
AT5G02060	101
AT5G02065	0
AT5G02070	0
AT5G02075	0
AT5G02080	73
AT5G02085	0
AT5G02090	11
AT5G02095	0
AT5G02100	417
AT5G02105	0
AT5G02110	3
AT5G02115	0
AT5G02120	1297
AT5G02125	0
AT5G02130	292
AT5G02135	0
AT5G02140	0
AT5G02145	0
AT5G02150	432
AT5G02155	0
AT5G02160	5825
AT5G02170	20
AT5G02175	0
AT5G02180	357
AT5G02185	0
AT5G02190	54
AT5G02195	0
AT5G02200	253
AT5G02205	0
AT5G02210	0
AT5G02215	0
AT5G02220	6
AT5G02225	6
AT5G02230	422
AT5G02240	4590
AT5G02244	3
AT5G02245	0
AT5G02250	1210
AT5G02255	0
AT5G02260	120
AT5G02265	0
AT5G02270	239
AT5G02275	0
AT5G02280	137
AT5G02290	1884
AT5G02295	0
AT5G02305	0
AT5G02310	2848
AT5G02315	0
AT5G02320	107
AT5G02325	0
AT5G02330	0
AT5G02335	0
AT5G02340	0
AT5G02345	0
AT5G02350	0
AT5G02355	0
AT5G02360	1
AT5G02365	0
AT5G02370	10
AT5G02375	0
AT5G02380	29040
AT5G02385	0
AT5G02390	6
AT5G02395	0
AT5G02400	83
AT5G02405	0
AT5G02410	320
AT5G02415	18
AT5G02420	12
AT5G02425	31
AT5G02430	51
AT5G02435	0
AT5G02440	12
AT5G02445	0
AT5G02450	2031
AT5G02455	0
AT5G02460	88
AT5G02465	0
AT5G02470	219
AT5G02480	5137
AT5G02485	1
AT5G02490	2989
AT5G02495	0
AT5G02500	60530
AT5G02502	332
AT5G02505	0
AT5G02510	4
AT5G02515	198
AT5G02520	23
AT5G02525	8
AT5G02530	995
AT5G02535	2
AT5G02540	37
AT5G02550	2
AT5G02555	0
AT5G02560	323
AT5G02565	21
AT5G02570	0
AT5G02575	14
AT5G02580	63
AT5G02590	89
AT5G02595	2
AT5G02600	664
AT5G02605	11
AT5G02610	1249
AT5G02615	0
AT5G02620	1352
AT5G02630	326
AT5G02635	0
AT5G02640	9
AT5G02645	0
AT5G02650	211
AT5G02655	0
AT5G02660	0
AT5G02665	0
AT5G02670	296
AT5G02675	0
AT5G02680	302
AT5G02685	0
AT5G02690	148
AT5G02695	0
AT5G02700	0
AT5G02705	4
AT5G02710	586
AT5G02715	0
AT5G02720	0
AT5G02725	0
AT5G02730	0
AT5G02735	0
AT5G02740	388
AT5G02745	4
AT5G02750	1
AT5G02755	0
AT5G02760	176
AT5G02765	0
AT5G02770	3484
AT5G02775	0
AT5G02780	14
AT5G02785	0
AT5G02790	5966
AT5G02795	0
AT5G02800	937
AT5G02805	0
AT5G02810	3894
AT5G02815	0
AT5G02820	223
AT5G02825	0
AT5G02830	1384
AT5G02835	0
AT5G02840	1919
AT5G02850	238
AT5G02855	0
AT5G02860	1063
AT5G02865	4
AT5G02870	4357
AT5G02875	28
AT5G02880	2891
AT5G02885	3
AT5G02890	38
AT5G02895	0
AT5G02900	0
AT5G02905	2
AT5G02910	218
AT5G02915	0
AT5G02920	0
AT5G02925	0
AT5G02930	4
AT5G02935	0
AT5G02940	5890
AT5G02945	0
AT5G02950	92
AT5G02955	0
AT5G02960	4176
AT5G02965	0
AT5G02970	936
AT5G02975	0
AT5G02980	0
AT5G02985	0
AT5G02990	0
AT5G02995	0
AT5G03000	0
AT5G03005	0
AT5G03010	0
AT5G03015	0
AT5G03020	9
AT5G03025	1
AT5G03030	242
AT5G03035	0
AT5G03040	2192
AT5G03045	0
AT5G03050	476
AT5G03055	0
AT5G03060	7
AT5G03065	0
AT5G03070	365
AT5G03075	0
AT5G03080	532
AT5G03085	14
AT5G03090	0
AT5G03095	0
AT5G03100	93
AT5G03105	0
AT5G03110	165
AT5G03115	0
AT5G03120	232
AT5G03125	0
AT5G03130	10
AT5G03135	0
AT5G03140	265
AT5G03145	0
AT5G03150	0
AT5G03155	0
AT5G03160	638
AT5G03165	21
AT5G03170	4
AT5G03175	7
AT5G03180	225
AT5G03185	0
AT5G03190	722
AT5G03195	0
AT5G03200	421
AT5G03204	25
AT5G03205	0
AT5G03210	572
AT5G03215	0
AT5G03220	155
AT5G03225	0
AT5G03230	1070
AT5G03235	2
AT5G03240	24883
AT5G03245	0
AT5G03250	30
AT5G03255	1
AT5G03260	17
AT5G03265	0
AT5G03270	0
AT5G03275	0
AT5G03280	3445
AT5G03285	78
AT5G03290	2383
AT5G03295	0
AT5G03300	1346
AT5G03305	2
AT5G03310	0
AT5G03315	5
AT5G03320	499
AT5G03325	0
AT5G03330	545
AT5G03335	0
AT5G03340	996
AT5G03345	369
AT5G03350	858
AT5G03355	30
AT5G03360	0
AT5G03370	319
AT5G03375	0
AT5G03377	19
AT5G03380	1523
AT5G03385	0
AT5G03390	6
AT5G03395	2
AT5G03400	0
AT5G03405	0
AT5G03406	240
AT5G03415	345
AT5G03420	1066
AT5G03425	0
AT5G03430	2607
AT5G03435	11
AT5G03440	168
AT5G03445	0
AT5G03450	293
AT5G03452	0
AT5G03455	1044
AT5G03460	1495
AT5G03465	0
AT5G03470	860
AT5G03475	26
AT5G03480	1
AT5G03485	5
AT5G03490	473
AT5G03495	165
AT5G03500	271
AT5G03510	2
AT5G03515	0
AT5G03520	1235
AT5G03525	2
AT5G03530	215
AT5G03535	0
AT5G03540	1735
AT5G03545	434
AT5G03550	0
AT5G03552	5
AT5G03553	5
AT5G03555	211
AT5G03560	423
AT5G03565	0
AT5G03570	0
AT5G03575	0
AT5G03580	0
AT5G03585	2
AT5G03590	0
AT5G03595	0
AT5G03600	0
AT5G03605	0
AT5G03610	290
AT5G03615	13
AT5G03620	5
AT5G03625	0
AT5G03630	4070
AT5G03635	0
AT5G03640	97
AT5G03645	0
AT5G03650	2147
AT5G03660	1619
AT5G03668	0
AT5G03670	2
AT5G03680	16
AT5G03685	0
AT5G03690	312
AT5G03695	4
AT5G03700	82
AT5G03705	0
AT5G03710	0
AT5G03715	0
AT5G03720	56
AT5G03730	2045
AT5G03735	0
AT5G03740	660
AT5G03745	0
AT5G03750	0
AT5G03755	0
AT5G03760	96
AT5G03765	0
AT5G03770	57
AT5G03775	0
AT5G03780	179
AT5G03785	0
AT5G03790	3
AT5G03795	1
AT5G03800	210
AT5G03805	0
AT5G03810	0
AT5G03815	0
AT5G03820	1
AT5G03825	6
AT5G03830	525
AT5G03835	0
AT5G03840	0
AT5G03845	0
AT5G03850	1542
AT5G03858	0
AT5G03860	4
AT5G03870	2
AT5G03875	5
AT5G03880	5221
AT5G03885	0
AT5G03890	6
AT5G03900	2381
AT5G03905	570
AT5G03910	1286
AT5G03915	0
AT5G03920	3
AT5G03925	0
AT5G03930	0
AT5G03935	0
AT5G03940	2455
AT5G03944	0
AT5G03945	0
AT5G03950	0
AT5G03955	0
AT5G03960	8
AT5G03965	0
AT5G03970	239
AT5G03975	0
AT5G03980	0
AT5G03985	0
AT5G03990	286
AT5G03995	11
AT5G04000	6
AT5G04005	0
AT5G04010	0
AT5G04015	0
AT5G04020	764
AT5G04025	0
AT5G04030	0
AT5G04035	0
AT5G04040	1359
AT5G04045	1
AT5G04047	0
AT5G04050	144
AT5G04055	9
AT5G04060	355
AT5G04065	30
AT5G04070	221
AT5G04075	15
AT5G04080	422
AT5G04085	0
AT5G04090	1228
AT5G04105	0
AT5G04110	373
AT5G04115	0
AT5G04120	2
AT5G04125	0
AT5G04130	419
AT5G04135	0
AT5G04140	35870
AT5G04145	0
AT5G04150	40
AT5G04160	95
AT5G04165	1
AT5G04170	1224
AT5G04175	0
AT5G04180	32
AT5G04185	0
AT5G04190	181
AT5G04195	0
AT5G04200	8
AT5G04205	4
AT5G04210	3
AT5G04215	0
AT5G04220	968
AT5G04225	0
AT5G04230	1107
AT5G04235	572
AT5G04238	0
AT5G04240	786
AT5G04245	0
AT5G04250	380
AT5G04255	0
AT5G04260	678
AT5G04267	0
AT5G04270	144
AT5G04275	0
AT5G04280	1659
AT5G04290	1483
AT5G04305	0
AT5G04310	61
AT5G04315	0
AT5G04320	140
AT5G04325	0
AT5G04330	54
AT5G04335	0
AT5G04340	792
AT5G04345	0
AT5G04347	0
AT5G04350	0
AT5G04355	0
AT5G04360	2380
AT5G04365	0
AT5G04370	26
AT5G04375	0
AT5G04380	0
AT5G04385	0
AT5G04390	10
AT5G04395	0
AT5G04400	0
AT5G04405	2
AT5G04410	2327
AT5G04415	0
AT5G04420	635
AT5G04425	6
AT5G04430	2557
AT5G04435	0
AT5G04440	1859
AT5G04445	0
AT5G04455	0
AT5G04460	821
AT5G04465	0
AT5G04470	39
AT5G04475	0
AT5G04480	908
AT5G04490	1068
AT5G04495	0
AT5G04500	0
AT5G04505	0
AT5G04510	875
AT5G04515	0
AT5G04520	162
AT5G04525	0
AT5G04530	30
AT5G04540	1078
AT5G04545	0
AT5G04550	2101
AT5G04560	2012
AT5G04575	0
AT5G04585	0
AT5G04590	11771
AT5G04595	0
AT5G04600	656
AT5G04605	0
AT5G04610	0
AT5G04615	0
AT5G04620	108
AT5G04625	0
AT5G04630	4
AT5G04635	0
AT5G04640	0
AT5G04650	0
AT5G04660	0
AT5G04665	0
AT5G04670	1076
AT5G04675	0
AT5G04680	6
AT5G04685	0
AT5G04690	4
AT5G04695	0
AT5G04700	54
AT5G04705	0
AT5G04710	895
AT5G04715	0
AT5G04720	1926
AT5G04725	0
AT5G04730	0
AT5G04740	687
AT5G04745	0
AT5G04750	1395
AT5G04755	0
AT5G04760	291
AT5G04765	0
AT5G04770	26
AT5G04775	0
AT5G04780	58
AT5G04781	7
AT5G04785	0
AT5G04790	0
AT5G04795	0
AT5G04800	1114
AT5G04810	3469
AT5G04815	0
AT5G04820	100
AT5G04825	0
AT5G04830	1502
AT5G04840	49
AT5G04845	0
AT5G04850	988
AT5G04853	0
AT5G04855	0
AT5G04860	119
AT5G04865	0
AT5G04870	0
AT5G04880	436
AT5G04885	455
AT5G04890	5
AT5G04895	159
AT5G04900	773
AT5G04905	0
AT5G04910	304
AT5G04915	0
AT5G04920	1525
AT5G04925	0
AT5G04930	4338
AT5G04933	0
AT5G04935	0
AT5G04937	0
AT5G04940	544
AT5G04945	0
AT5G04950	681
AT5G04955	0
AT5G04960	1
AT5G04965	0
AT5G04970	0
AT5G04975	0
AT5G04980	559
AT5G04985	0
AT5G04990	743
AT5G04995	0
AT5G05000	508
AT5G05005	0
AT5G05010	2687
AT5G05015	0
AT5G05020	0
AT5G05025	0
AT5G05030	1
AT5G05035	0
AT5G05040	0
AT5G05045	0
AT5G05050	0
AT5G05055	0
AT5G05060	431
AT5G05065	0
AT5G05070	1
AT5G05075	0
AT5G05080	1265
AT5G05085	0
AT5G05090	13
AT5G05095	0
AT5G05100	816
AT5G05105	0
AT5G05110	1211
AT5G05113	0
AT5G05120	0
AT5G05125	9
AT5G05130	56
AT5G05135	0
AT5G05140	961
AT5G05150	0
AT5G05155	0
AT5G05160	190
AT5G05170	6755
AT5G05175	0
AT5G05180	89
AT5G05185	0
AT5G05190	204
AT5G05195	0
AT5G05200	6942
AT5G05205	0
AT5G05210	721
AT5G05215	0
AT5G05220	5
AT5G05230	638
AT5G05235	0
AT5G05240	20
AT5G05250	1466
AT5G05255	2
AT5G05260	0
AT5G05265	0
AT5G05270	23
AT5G05275	1
AT5G05280	0
AT5G05285	0
AT5G05290	0
AT5G05295	0
AT5G05300	24
AT5G05310	355
AT5G05315	0
AT5G05320	204
AT5G05325	0
AT5G05330	40
AT5G05335	0
AT5G05340	26
AT5G05350	20
AT5G05360	340
AT5G05365	79
AT5G05370	368
AT5G05375	0
AT5G05380	97
AT5G05385	0
AT5G05390	3
AT5G05395	0
AT5G05400	86
AT5G05410	531
AT5G05415	0
AT5G05420	24
AT5G05425	0
AT5G05430	49
AT5G05435	88
AT5G05440	132
AT5G05445	0
AT5G05450	391
AT5G05455	0
AT5G05460	362
AT5G05465	0
AT5G05470	309
AT5G05475	0
AT5G05480	328
AT5G05485	0
AT5G05490	5
AT5G05495	0
AT5G05500	1
AT5G05505	0
AT5G05510	2
AT5G05515	0
AT5G05520	599
AT5G05525	0
AT5G05530	1
AT5G05535	0
AT5G05540	526
AT5G05545	3
AT5G05550	248
AT5G05555	0
AT5G05560	492
AT5G05565	0
AT5G05570	667
AT5G05580	726
AT5G05585	0
AT5G05590	147
AT5G05598	0
AT5G05600	2991
AT5G05605	0
AT5G05610	920
AT5G05620	122
AT5G05625	0
AT5G05630	46
AT5G05635	0
AT5G05640	9
AT5G05645	0
AT5G05650	0
AT5G05653	0
AT5G05657	0
AT5G05660	625
AT5G05665	0
AT5G05670	248
AT5G05675	0
AT5G05680	293
AT5G05685	0
AT5G05690	6185
AT5G05695	1
AT5G05700	727
AT5G05705	0
AT5G05710	206
AT5G05720	0
AT5G05725	0
AT5G05730	1354
AT5G05735	0
AT5G05740	1989
AT5G05745	0
AT5G05750	475
AT5G05755	0
AT5G05760	402
AT5G05765	0
AT5G05770	0
AT5G05780	933
AT5G05785	0
AT5G05790	93
AT5G05795	0
AT5G05800	723
AT5G05805	0
AT5G05810	4
AT5G05815	0
AT5G05820	230
AT5G05825	0
AT5G05830	277
AT5G05835	0
AT5G05840	46
AT5G05845	0
AT5G05850	200
AT5G05855	0
AT5G05860	143
AT5G05865	1
AT5G05870	338
AT5G05875	0
AT5G05880	4
AT5G05885	0
AT5G05890	180
AT5G05895	0
AT5G05900	0
AT5G05905	0
AT5G05910	0
AT5G05915	0
AT5G05920	263
AT5G05925	0
AT5G05930	773
AT5G05935	0
AT5G05940	4
AT5G05945	0
AT5G05950	414
AT5G05955	0
AT5G05960	10
AT5G05965	1
AT5G05970	292
AT5G05975	4
AT5G05980	786
AT5G05985	0
AT5G05987	232
AT5G05990	157
AT5G05995	0
AT5G06000	32
AT5G06005	0
AT5G06010	0
AT5G06015	0
AT5G06020	0
AT5G06025	0
AT5G06030	0
AT5G06035	0
AT5G06040	0
AT5G06043	0
AT5G06045	0
AT5G06050	236
AT5G06055	0
AT5G06060	1137
AT5G06065	0
AT5G06070	0
AT5G06075	0
AT5G06080	0
AT5G06085	0
AT5G06090	1
AT5G06095	0
AT5G06100	609
AT5G06105	0
AT5G06110	1448
AT5G06115	0
AT5G06120	1167
AT5G06125	0
AT5G06130	1343
AT5G06140	1198
AT5G06145	0
AT5G06150	5
AT5G06155	0
AT5G06160	721
AT5G06165	3
AT5G06170	0
AT5G06175	0
AT5G06180	164
AT5G06185	0
AT5G06190	26
AT5G06200	12
AT5G06205	0
AT5G06210	527
AT5G06220	2505
AT5G06230	77
AT5G06235	0
AT5G06240	222
AT5G06245	0
AT5G06250	0
AT5G06255	1
AT5G06260	598
AT5G06265	686
AT5G06270	55
AT5G06275	0
AT5G06278	43
AT5G06280	419
AT5G06285	0
AT5G06290	2337
AT5G06295	2
AT5G06300	238
AT5G06305	0
AT5G06310	57
AT5G06320	1146
AT5G06325	0
AT5G06330	6
AT5G06335	0
AT5G06340	1415
AT5G06345	0
AT5G06350	691
AT5G06360	1412
AT5G06365	0
AT5G06370	765
AT5G06380	0
AT5G06385	0
AT5G06390	422
AT5G06395	0
AT5G06400	36
AT5G06405	0
AT5G06410	117
AT5G06415	0
AT5G06420	79
AT5G06425	0
AT5G06430	162
AT5G06435	0
AT5G06440	1417
AT5G06445	0
AT5G06450	303
AT5G06455	0
AT5G06460	876
AT5G06465	0
AT5G06470	18
AT5G06475	1
AT5G06480	52
AT5G06490	0
AT5G06495	0
AT5G06500	0
AT5G06505	0
AT5G06510	160
AT5G06515	0
AT5G06520	35
AT5G06525	0
AT5G06530	8582
AT5G06535	0
AT5G06540	40
AT5G06545	1
AT5G06550	152
AT5G06560	802
AT5G06565	0
AT5G06570	91
AT5G06575	0
AT5G06580	796
AT5G06585	2
AT5G06590	26
AT5G06595	0
AT5G06600	4257
AT5G06605	0
AT5G06610	205
AT5G06615	0
AT5G06620	49
AT5G06630	0
AT5G06634	0
AT5G06635	1
AT5G06640	0
AT5G06645	0
AT5G06650	0
AT5G06655	0
AT5G06660	503
AT5G06665	0
AT5G06670	256
AT5G06675	0
AT5G06680	394
AT5G06685	0
AT5G06690	2234
AT5G06695	0
AT5G06700	1609
AT5G06705	0
AT5G06710	237
AT5G06715	0
AT5G06720	1
AT5G06730	1
AT5G06735	0
AT5G06740	0
AT5G06745	0
AT5G06750	300
AT5G06755	0
AT5G06760	66
AT5G06765	0
AT5G06770	316
AT5G06775	0
AT5G06780	580
AT5G06785	0
AT5G06790	91
AT5G06795	22
AT5G06800	53
AT5G06805	0
AT5G06810	111
AT5G06811	144
AT5G06815	0
AT5G06820	31
AT5G06825	3
AT5G06830	628
AT5G06835	0
AT5G06839	2
AT5G06845	3
AT5G06850	650
AT5G06855	0
AT5G06860	1
AT5G06865	19
AT5G06870	496
AT5G06875	0
AT5G06880	0
AT5G06885	0
AT5G06890	0
AT5G06900	0
AT5G06905	0
AT5G06910	552
AT5G06915	0
AT5G06920	0
AT5G06925	0
AT5G06930	8
AT5G06935	0
AT5G06940	1
AT5G06945	0
AT5G06950	457
AT5G06955	0
AT5G06960	453
AT5G06965	0
AT5G06970	826
AT5G06975	0
AT5G06980	272
AT5G06985	0
AT5G06990	2
AT5G06995	0
AT5G07000	11
AT5G07005	0
AT5G07010	411
AT5G07015	1
AT5G07020	3189
AT5G07025	0
AT5G07030	24
AT5G07035	0
AT5G07040	0
AT5G07050	0
AT5G07055	0
AT5G07060	9
AT5G07065	0
AT5G07070	188
AT5G07075	0
AT5G07080	8
AT5G07090	2769
AT5G07095	3
AT5G07100	1237
AT5G07105	1
AT5G07110	35
AT5G07115	0
AT5G07120	361
AT5G07125	0
AT5G07130	70
AT5G07135	0
AT5G07140	27
AT5G07145	0
AT5G07150	0
AT5G07152	3
AT5G07155	0
AT5G07160	1
AT5G07165	0
AT5G07170	3
AT5G07175	0
AT5G07180	24
AT5G07185	0
AT5G07190	0
AT5G07195	0
AT5G07200	4
AT5G07205	0
AT5G07210	0
AT5G07215	17
AT5G07220	1593
AT5G07225	0
AT5G07230	2
AT5G07240	558
AT5G07250	542
AT5G07255	0
AT5G07260	2
AT5G07265	0
AT5G07270	701
AT5G07275	0
AT5G07280	36
AT5G07285	107
AT5G07290	1251
AT5G07295	0
AT5G07300	1042
AT5G07310	0
AT5G07315	0
AT5G07320	342
AT5G07322	50
AT5G07325	0
AT5G07330	0
AT5G07335	0
AT5G07340	1146
AT5G07345	0
AT5G07350	2737
AT5G07355	0
AT5G07360	747
AT5G07365	0
AT5G07370	1661
AT5G07380	46
AT5G07385	0
AT5G07390	0
AT5G07395	2
AT5G07400	29
AT5G07405	0
AT5G07410	16
AT5G07415	0
AT5G07420	3
AT5G07425	0
AT5G07430	57
AT5G07435	0
AT5G07440	519
AT5G07445	0
AT5G07450	1
AT5G07455	4
AT5G07460	1151
AT5G07465	0
AT5G07470	1755
AT5G07475	0
AT5G07480	0
AT5G07485	0
AT5G07490	0
AT5G07495	0
AT5G07500	9
AT5G07505	0
AT5G07510	0
AT5G07515	0
AT5G07520	0
AT5G07525	3
AT5G07530	2
AT5G07535	0
AT5G07540	0
AT5G07545	0
AT5G07550	0
AT5G07555	0
AT5G07560	13
AT5G07565	0
AT5G07570	29
AT5G07571	0
AT5G07572	1
AT5G07575	0
AT5G07580	1892
AT5G07585	0
AT5G07590	140
AT5G07595	0
AT5G07600	1
AT5G07605	0
AT5G07610	125
AT5G07615	0
AT5G07620	65
AT5G07625	0
AT5G07630	625
AT5G07635	0
AT5G07640	6
AT5G07650	0
AT5G07655	0
AT5G07660	21
AT5G07665	0
AT5G07670	636
AT5G07675	0
AT5G07680	88
AT5G07685	0
AT5G07690	416
AT5G07695	0
AT5G07700	156
AT5G07705	0
AT5G07710	245
AT5G07715	0
AT5G07720	6
AT5G07725	1
AT5G07730	73
AT5G07735	0
AT5G07740	2431
AT5G07745	0
AT5G07760	5
AT5G07770	481
AT5G07775	0
AT5G07780	27
AT5G07785	0
AT5G07790	174
AT5G07795	0
AT5G07800	8
AT5G07805	0
AT5G07810	35
AT5G07815	0
AT5G07820	455
AT5G07825	0
AT5G07830	866
AT5G07835	0
AT5G07840	607
AT5G07845	0
AT5G07850	0
AT5G07855	0
AT5G07860	463
AT5G07865	0
AT5G07870	130
AT5G07875	0
AT5G07880	8
AT5G07885	10
AT5G07890	686
AT5G07895	2
AT5G07900	170
AT5G07905	0
AT5G07910	471
AT5G07915	0
AT5G07920	961
AT5G07925	0
AT5G07930	0
AT5G07935	0
AT5G07940	1167
AT5G07945	0
AT5G07950	197
AT5G07955	1
AT5G07960	421
AT5G07965	0
AT5G07970	1063
AT5G07975	0
AT5G07980	922
AT5G07985	0
AT5G07990	43
AT5G07995	0
AT5G08000	4
AT5G08005	0
AT5G08010	685
AT5G08015	0
AT5G08020	44
AT5G08025	0
AT5G08030	0
AT5G08035	0
AT5G08040	433
AT5G08045	0
AT5G08050	1370
AT5G08055	1
AT5G08060	849
AT5G08065	0
AT5G08070	49
AT5G08075	0
AT5G08080	813
AT5G08085	0
AT5G08090	0
AT5G08095	0
AT5G08100	1062
AT5G08105	0
AT5G08110	128
AT5G08115	0
AT5G08120	571
AT5G08125	0
AT5G08130	1717
AT5G08135	17
AT5G08139	564
AT5G08141	0
AT5G08150	18
AT5G08160	748
AT5G08165	1
AT5G08170	688
AT5G08175	0
AT5G08180	607
AT5G08185	26
AT5G08190	404
AT5G08195	0
AT5G08200	542
AT5G08205	0
AT5G08210	5
AT5G08215	0
AT5G08225	6
AT5G08230	927
AT5G08235	5
AT5G08240	165
AT5G08250	0
AT5G08255	0
AT5G08260	436
AT5G08265	0
AT5G08270	128
AT5G08275	0
AT5G08280	3086
AT5G08285	0
AT5G08290	2112
AT5G08300	1473
AT5G08305	39
AT5G08310	80
AT5G08315	1
AT5G08320	189
AT5G08330	877
AT5G08335	176
AT5G08340	171
AT5G08350	0
AT5G08360	11
AT5G08370	1001
AT5G08375	0
AT5G08380	1278
AT5G08385	0
AT5G08390	493
AT5G08391	0
AT5G08395	0
AT5G08400	529
AT5G08410	2185
AT5G08415	547
AT5G08420	1154
AT5G08425	0
AT5G08430	677
AT5G08435	0
AT5G08440	636
AT5G08445	0
AT5G08450	2060
AT5G08455	0
AT5G08460	0
AT5G08465	0
AT5G08470	1014
AT5G08475	0
AT5G08480	0
AT5G08485	0
AT5G08490	23
AT5G08495	18
AT5G08500	1148
AT5G08505	0
AT5G08510	210
AT5G08515	4
AT5G08520	1343
AT5G08525	0
AT5G08530	4439
AT5G08535	277
AT5G08540	1020
AT5G08550	496
AT5G08560	1448
AT5G08565	126
AT5G08570	3277
AT5G08575	0
AT5G08580	288
AT5G08585	0
AT5G08590	2859
AT5G08595	0
AT5G08600	202
AT5G08605	0
AT5G08610	1249
AT5G08615	0
AT5G08620	398
AT5G08630	601
AT5G08635	0
AT5G08640	22
AT5G08645	0
AT5G08650	3833
AT5G08655	0
AT5G08660	874
AT5G08665	0
AT5G08670	3544
AT5G08675	0
AT5G08680	3059
AT5G08685	0
AT5G08690	3417
AT5G08695	0
AT5G08705	0
AT5G08710	415
AT5G08712	0
AT5G08715	0
AT5G08717	0
AT5G08720	509
AT5G08725	2
AT5G08730	0
AT5G08735	0
AT5G08740	808
AT5G08745	0
AT5G08750	336
AT5G08755	0
AT5G08760	783
AT5G08765	0
AT5G08770	162
AT5G08775	0
AT5G08780	144
AT5G08785	0
AT5G08790	1304
AT5G08800	0
AT5G08805	0
AT5G08810	0
AT5G08815	0
AT5G08820	0
AT5G08825	0
AT5G08830	0
AT5G08835	0
AT5G08840	4
AT5G08845	0
AT5G08850	0
AT5G08855	3
AT5G08860	0
AT5G08865	0
AT5G08870	0
AT5G08875	1
AT5G08880	0
AT5G08885	0
AT5G08890	0
AT5G08895	3
AT5G08900	0
AT5G08905	0
AT5G08910	0
AT5G08915	0
AT5G08920	0
AT5G08925	0
AT5G08930	5
AT5G08935	0
AT5G08940	0
AT5G08945	0
AT5G08950	0
AT5G08955	0
AT5G08960	0
AT5G08965	0
AT5G08970	0
AT5G08975	0
AT5G08980	0
AT5G08985	0
AT5G08990	3
AT5G08995	0
AT5G09000	0
AT5G09005	0
AT5G09010	0
AT5G09015	0
AT5G09020	0
AT5G09025	0
AT5G09030	0
AT5G09035	0
AT5G09040	0
AT5G09045	0
AT5G09050	0
AT5G09055	0
AT5G09060	0
AT5G09065	3
AT5G09070	0
AT5G09080	0
AT5G09085	0
AT5G09090	0
AT5G09095	0
AT5G09100	0
AT5G09105	0
AT5G09110	0
AT5G09120	0
AT5G09125	5
AT5G09130	0
AT5G09135	0
AT5G09140	0
AT5G09145	0
AT5G09150	0
AT5G09155	0
AT5G09160	0
AT5G09165	0
AT5G09170	0
AT5G09175	16
AT5G09185	0
AT5G09190	2
AT5G09195	9
AT5G09200	0
AT5G09205	0
AT5G09210	1
AT5G09215	0
AT5G09220	3282
AT5G09225	533
AT5G09230	242
AT5G09235	0
AT5G09240	87
AT5G09245	0
AT5G09250	154
AT5G09255	0
AT5G09260	213
AT5G09265	0
AT5G09270	82
AT5G09275	2
AT5G09280	0
AT5G09285	0
AT5G09290	85
AT5G09295	18
AT5G09300	69
AT5G09305	0
AT5G09310	194
AT5G09315	290
AT5G09320	0
AT5G09325	0
AT5G09330	1865
AT5G09335	0
AT5G09340	0
AT5G09345	0
AT5G09350	140
AT5G09360	0
AT5G09365	0
AT5G09370	3
AT5G09375	0
AT5G09380	161
AT5G09385	6
AT5G09390	530
AT5G09395	0
AT5G09400	1101
AT5G09405	0
AT5G09410	1866
AT5G09415	0
AT5G09420	165
AT5G09425	0
AT5G09430	2
AT5G09435	0
AT5G09440	1231
AT5G09443	2
AT5G09445	0
AT5G09450	398
AT5G09455	0
AT5G09460	4390
AT5G09465	0
AT5G09470	44
AT5G09475	0
AT5G09480	11
AT5G09490	0
AT5G09495	0
AT5G09500	0
AT5G09505	0
AT5G09510	1874
AT5G09513	0
AT5G09515	0
AT5G09520	4
AT5G09530	89
AT5G09535	1
AT5G09540	50
AT5G09545	0
AT5G09550	0
AT5G09555	0
AT5G09560	0
AT5G09565	0
AT5G09570	13
AT5G09580	63
AT5G09585	1
AT5G09590	1894
AT5G09595	0
AT5G09600	186
AT5G09605	0
AT5G09610	0
AT5G09615	0
AT5G09620	2395
AT5G09630	116
AT5G09635	1
AT5G09640	0
AT5G09645	0
AT5G09650	2934
AT5G09655	0
AT5G09660	23270
AT5G09665	0
AT5G09670	1845
AT5G09675	1
AT5G09680	501
AT5G09685	0
AT5G09690	173
AT5G09695	0
AT5G09700	13
AT5G09705	0
AT5G09710	41
AT5G09711	0
AT5G09715	0
AT5G09720	0
AT5G09730	113
AT5G09735	0
AT5G09740	317
AT5G09750	0
AT5G09755	0
AT5G09760	148
AT5G09765	0
AT5G09770	275
AT5G09775	0
AT5G09780	0
AT5G09785	9
AT5G09790	52
AT5G09795	0
AT5G09800	39
AT5G09805	0
AT5G09810	10349
AT5G09815	0
AT5G09820	518
AT5G09825	0
AT5G09830	444
AT5G09835	0
AT5G09840	80
AT5G09845	0
AT5G09850	2037
AT5G09855	0
AT5G09860	668
AT5G09865	0
AT5G09870	2121
AT5G09875	0
AT5G09876	2
AT5G09880	2590
AT5G09885	0
AT5G09890	919
AT5G09895	0
AT5G09900	1566
AT5G09910	1
AT5G09915	0
AT5G09920	1054
AT5G09925	0
AT5G09930	8
AT5G09940	0
AT5G09945	0
AT5G09950	70
AT5G09955	0
AT5G09960	480
AT5G09965	1
AT5G09970	0
AT5G09975	0
AT5G09976	0
AT5G09978	0
AT5G09980	1
AT5G09990	89
AT5G09995	56
AT5G10000	0
AT5G10010	932
AT5G10020	369
AT5G10030	774
AT5G10040	0
AT5G10050	283
AT5G10060	1063
AT5G10070	583
AT5G10080	9
AT5G10090	5
AT5G10100	0
AT5G10110	136
AT5G10120	0
AT5G10130	0
AT5G10140	5
AT5G10150	497
AT5G10160	218
AT5G10170	479
AT5G10180	1715
AT5G10190	886
AT5G10200	97
AT5G10210	0
AT5G10220	1
AT5G10230	2
AT5G10235	0
AT5G10240	217
AT5G10250	111
AT5G10260	8
AT5G10270	397
AT5G10278	2
AT5G10280	0
AT5G10290	1073
AT5G10300	535
AT5G10310	62
AT5G10320	207
AT5G10330	131
AT5G10336	0
AT5G10340	6
AT5G10350	875
AT5G10360	3619
AT5G10370	642
AT5G10380	1305
AT5G10390	118
AT5G10400	97
AT5G10410	404
AT5G10420	0
AT5G10430	2
AT5G10435	0
AT5G10440	22
AT5G10450	6778
AT5G10455	0
AT5G10460	626
AT5G10470	3989
AT5G10480	440
AT5G10490	1292
AT5G10500	0
AT5G10510	0
AT5G10520	51
AT5G10525	0
AT5G10530	0
AT5G10540	995
AT5G10550	1746
AT5G10560	1411
AT5G10570	49
AT5G10572	3
AT5G10580	0
AT5G10590	0
AT5G10600	3
AT5G10605	26
AT5G10610	446
AT5G10620	29
AT5G10625	128
AT5G10630	694
AT5G10650	1226
AT5G10660	14
AT5G10670	5
AT5G10680	10
AT5G10690	771
AT5G10695	6
AT5G10700	154
AT5G10710	454
AT5G10720	1
AT5G10730	407
AT5G10740	631
AT5G10745	715
AT5G10750	432
AT5G10760	3486
AT5G10770	654
AT5G10780	1559
AT5G10790	513
AT5G10800	138
AT5G10810	661
AT5G10820	143
AT5G10830	33
AT5G10840	1370
AT5G10850	2
AT5G10860	8270
AT5G10870	239
AT5G10880	0
AT5G10890	0
AT5G10900	69
AT5G10910	495
AT5G10920	434
AT5G10930	910
AT5G10940	1121
AT5G10945	13
AT5G10946	598
AT5G10950	564
AT5G10960	4180
AT5G10965	6
AT5G10970	0
AT5G10980	2137
AT5G10990	0
AT5G11000	530
AT5G11010	281
AT5G11020	105
AT5G11030	493
AT5G11040	1032
AT5G11050	0
AT5G11060	3576
AT5G11070	581
AT5G11080	3
AT5G11090	924
AT5G11100	12
AT5G11110	541
AT5G11130	1
AT5G11140	0
AT5G11150	1369
AT5G11160	42
AT5G11170	2591
AT5G11180	0
AT5G11190	1
AT5G11200	1626
AT5G11210	21
AT5G11220	0
AT5G11225	0
AT5G11230	69
AT5G11240	353
AT5G11242	24
AT5G11250	1011
AT5G11260	150
AT5G11270	781
AT5G11280	486
AT5G11290	0
AT5G11300	7
AT5G11310	114
AT5G11320	0
AT5G11325	0
AT5G11330	2535
AT5G11340	257
AT5G11350	621
AT5G11360	1
AT5G11370	0
AT5G11380	481
AT5G11390	384
AT5G11400	1
AT5G11410	6
AT5G11412	2
AT5G11416	2
AT5G11420	682
AT5G11425	0
AT5G11430	424
AT5G11440	0
AT5G11450	1950
AT5G11460	98
AT5G11470	133
AT5G11475	0
AT5G11480	1238
AT5G11490	1418
AT5G11500	3211
AT5G11510	2
AT5G11520	1284
AT5G11530	751
AT5G11540	0
AT5G11550	107
AT5G11560	3221
AT5G11565	0
AT5G11570	0
AT5G11580	1980
AT5G11590	59
AT5G11600	549
AT5G11610	868
AT5G11620	0
AT5G11630	142
AT5G11640	242
AT5G11650	417
AT5G11660	0
AT5G11670	13215
AT5G11680	865
AT5G11690	150
AT5G11700	4307
AT5G11710	2141
AT5G11720	1461
AT5G11730	718
AT5G11740	8376
AT5G11750	169
AT5G11760	398
AT5G11770	2237
AT5G11780	33
AT5G11790	808
AT5G11800	610
AT5G11810	520
AT5G11820	0
AT5G11830	0
AT5G11840	1659
AT5G11850	905
AT5G11860	552
AT5G11870	1
AT5G11880	998
AT5G11890	279
AT5G11900	553
AT5G11910	743
AT5G11920	147
AT5G11930	28
AT5G11940	0
AT5G11950	511
AT5G11960	750
AT5G11970	148
AT5G11975	0
AT5G11977	0
AT5G11980	415
AT5G11990	2
AT5G12000	11
AT5G12010	1467
AT5G12020	47
AT5G12030	8
AT5G12040	1151
AT5G12043	0
AT5G12050	270
AT5G12060	0
AT5G12070	0
AT5G12080	242
AT5G12085	0
AT5G12090	0
AT5G12100	226
AT5G12110	52
AT5G12120	1215
AT5G12130	882
AT5G12140	3420
AT5G12150	3278
AT5G12170	1009
AT5G12180	11
AT5G12190	370
AT5G12200	1857
AT5G12210	1048
AT5G12220	193
AT5G12230	676
AT5G12235	2
AT5G12236	0
AT5G12240	274
AT5G12250	2068
AT5G12260	279
AT5G12270	0
AT5G12280	23
AT5G12290	557
AT5G12300	25
AT5G12310	752
AT5G12320	280
AT5G12330	0
AT5G12340	15
AT5G12350	955
AT5G12360	34
AT5G12370	1941
AT5G12380	0
AT5G12390	471
AT5G12400	1104
AT5G12410	465
AT5G12420	92
AT5G12430	1519
AT5G12440	642
AT5G12450	9
AT5G12460	0
AT5G12470	1328
AT5G12480	1356
AT5G12840	762
AT5G12850	961
AT5G12860	7805
AT5G12870	2
AT5G12880	8
AT5G12890	774
AT5G12900	248
AT5G12910	0
AT5G12920	21
AT5G12930	36
AT5G12940	10
AT5G12950	1852
AT5G12960	15
AT5G12970	1
AT5G12980	176
AT5G12990	0
AT5G13000	2131
AT5G13010	2255
AT5G13020	2004
AT5G13030	3443
AT5G13050	564
AT5G13060	25
AT5G13070	443
AT5G13080	31
AT5G13090	150
AT5G13100	588
AT5G13110	525
AT5G13120	1499
AT5G13130	0
AT5G13140	80
AT5G13150	2
AT5G13160	633
AT5G13170	20
AT5G13180	3448
AT5G13181	1
AT5G13190	585
AT5G13200	1271
AT5G13205	60
AT5G13210	173
AT5G13220	1026
AT5G13225	0
AT5G13230	25
AT5G13240	941
AT5G13250	3
AT5G13260	471
AT5G13270	150
AT5G13280	639
AT5G13290	104
AT5G13295	0
AT5G13300	1654
AT5G13310	304
AT5G13320	148
AT5G13330	123
AT5G13340	176
AT5G13350	0
AT5G13360	231
AT5G13370	521
AT5G13380	7
AT5G13390	1271
AT5G13400	285
AT5G13410	576
AT5G13420	1040
AT5G13430	675
AT5G13440	1702
AT5G13450	2573
AT5G13460	76
AT5G13470	287
AT5G13475	0
AT5G13480	373
AT5G13485	1
AT5G13490	273
AT5G13500	598
AT5G13510	615
AT5G13520	104
AT5G13530	2011
AT5G13548	0
AT5G13550	1202
AT5G13560	1403
AT5G13565	0
AT5G13570	743
AT5G13580	26
AT5G13590	2138
AT5G13600	0
AT5G13610	270
AT5G13620	0
AT5G13630	11515
AT5G13640	1924
AT5G13650	19263
AT5G13655	0
AT5G13660	290
AT5G13670	2
AT5G13680	976
AT5G13690	680
AT5G13700	4
AT5G13710	1414
AT5G13720	1139
AT5G13730	1138
AT5G13740	985
AT5G13750	549
AT5G13760	509
AT5G13770	1595
AT5G13780	716
AT5G13790	4
AT5G13800	5919
AT5G13810	1146
AT5G13820	206
AT5G13825	0
AT5G13830	18
AT5G13840	19
AT5G13845	0
AT5G13850	1211
AT5G13860	207
AT5G13870	231
AT5G13880	3
AT5G13887	3
AT5G13890	366
AT5G13900	4
AT5G13910	0
AT5G13920	47
AT5G13930	192
AT5G13940	0
AT5G13950	2097
AT5G13960	122
AT5G13970	374
AT5G13980	2628
AT5G13990	6
AT5G14000	26
AT5G14010	0
AT5G14020	0
AT5G14030	1632
AT5G14035	0
AT5G14040	5128
AT5G14050	588
AT5G14060	2319
AT5G14070	2
AT5G14080	351
AT5G14090	175
AT5G14100	141
AT5G14105	136
AT5G14110	0
AT5G14120	1718
AT5G14130	1
AT5G14140	65
AT5G14150	1
AT5G14160	2
AT5G14170	1149
AT5G14180	63
AT5G14200	4852
AT5G14210	468
AT5G14220	644
AT5G14230	6
AT5G14240	555
AT5G14250	882
AT5G14260	3530
AT5G14270	2085
AT5G14275	0
AT5G14280	5
AT5G14285	262
AT5G14290	0
AT5G14300	0
AT5G14310	380
AT5G14320	3669
AT5G14330	5
AT5G14340	0
AT5G14345	0
AT5G14350	80
AT5G14360	7
AT5G14370	964
AT5G14380	33
AT5G14390	1065
AT5G14400	0
AT5G14410	179
AT5G14420	419
AT5G14430	1360
AT5G14440	584
AT5G14450	226
AT5G14460	914
AT5G14470	0
AT5G14480	181
AT5G14490	0
AT5G14495	0
AT5G14500	273
AT5G14510	0
AT5G14515	0
AT5G14520	939
AT5G14530	337
AT5G14540	1167
AT5G14545	0
AT5G14550	1160
AT5G14560	1
AT5G14565	5
AT5G14570	1071
AT5G14580	99
AT5G14590	1445
AT5G14600	122
AT5G14602	0
AT5G14610	93
AT5G14620	342
AT5G14640	1181
AT5G14650	36
AT5G14660	971
AT5G14670	0
AT5G14680	736
AT5G14690	0
AT5G14700	263
AT5G14710	367
AT5G14720	2386
AT5G14730	53
AT5G14740	14866
AT5G14750	0
AT5G14760	250
AT5G14770	268
AT5G14780	9542
AT5G14790	197
AT5G14800	689
AT5G14810	0
AT5G14820	0
AT5G14830	21
AT5G14840	36
AT5G14850	397
AT5G14860	0
AT5G14870	4
AT5G14880	1348
AT5G14890	3
AT5G14895	4
AT5G14900	3
AT5G14910	2576
AT5G14920	436
AT5G14930	625
AT5G14940	756
AT5G14950	1573
AT5G14960	149
AT5G14970	4000
AT5G14980	3
AT5G14990	3
AT5G14995	0
AT5G15000	0
AT5G15008	0
AT5G15010	174
AT5G15020	2628
AT5G15022	6
AT5G15025	82
AT5G15030	0
AT5G15040	0
AT5G15050	325
AT5G15060	0
AT5G15070	71
AT5G15080	697
AT5G15090	1348
AT5G15100	2
AT5G15110	8
AT5G15120	3
AT5G15130	2
AT5G15140	11
AT5G15150	1
AT5G15160	16
AT5G15170	254
AT5G15175	0
AT5G15180	1
AT5G15190	165
AT5G15200	4579
AT5G15210	261
AT5G15220	125
AT5G15230	99
AT5G15240	112
AT5G15250	0
AT5G15260	474
AT5G15265	0
AT5G15270	1250
AT5G15280	286
AT5G15290	0
AT5G15300	32
AT5G15310	390
AT5G15320	580
AT5G15330	132
AT5G15340	19
AT5G15350	107
AT5G15360	0
AT5G15380	0
AT5G15390	400
AT5G15400	1926
AT5G15410	3908
AT5G15420	1
AT5G15430	4
AT5G15440	454
AT5G15450	2241
AT5G15460	286
AT5G15470	497
AT5G15480	0
AT5G15490	665
AT5G15500	2365
AT5G15510	9
AT5G15520	91
AT5G15530	11
AT5G15533	0
AT5G15537	61
AT5G15540	1608
AT5G15546	0
AT5G15550	392
AT5G15560	0
AT5G15570	392
AT5G15580	109
AT5G15581	0
AT5G15600	1
AT5G15610	696
AT5G15620	4
AT5G15630	24
AT5G15640	447
AT5G15650	7122
AT5G15660	1
AT5G15670	0
AT5G15680	1643
AT5G15685	0
AT5G15690	0
AT5G15700	430
AT5G15710	256
AT5G15720	1
AT5G15725	0
AT5G15730	671
AT5G15740	260
AT5G15745	0
AT5G15750	338
AT5G15760	136
AT5G15770	0
AT5G15780	24
AT5G15790	153
AT5G15800	15
AT5G15802	164
AT5G15805	0
AT5G15810	623
AT5G15815	0
AT5G15820	131
AT5G15830	29
AT5G15833	1
AT5G15840	132
AT5G15843	0
AT5G15845	9
AT5G15850	0
AT5G15853	0
AT5G15860	368
AT5G15870	257
AT5G15880	350
AT5G15890	0
AT5G15900	0
AT5G15910	293
AT5G15920	420
AT5G15930	385
AT5G15940	1
AT5G15950	1732
AT5G15960	227
AT5G15970	49534
AT5G15980	356
AT5G15990	0
AT5G15995	0
AT5G16000	275
AT5G16010	1734
AT5G16020	0
AT5G16023	4
AT5G16030	2505
AT5G16040	246
AT5G16050	2355
AT5G16060	250
AT5G16070	773
AT5G16080	5
AT5G16090	0
AT5G16100	1
AT5G16110	3465
AT5G16120	833
AT5G16130	1795
AT5G16140	188
AT5G16150	3262
AT5G16160	18
AT5G16170	63
AT5G16180	732
AT5G16190	87
AT5G16200	90
AT5G16210	1414
AT5G16220	912
AT5G16230	28
AT5G16235	0
AT5G16240	182
AT5G16250	16
AT5G16260	717
AT5G16270	2444
AT5G16280	1345
AT5G16285	0
AT5G16290	778
AT5G16300	1580
AT5G16310	190
AT5G16320	181
AT5G16330	0
AT5G16336	0
AT5G16340	33
AT5G16350	1
AT5G16360	29
AT5G16370	470
AT5G16375	0
AT5G16380	633
AT5G16390	692
AT5G16400	1070
AT5G16410	20
AT5G16420	134
AT5G16430	0
AT5G16440	528
AT5G16450	574
AT5G16453	0
AT5G16460	0
AT5G16470	2044
AT5G16480	157
AT5G16486	0
AT5G16490	0
AT5G16500	7
AT5G16505	612
AT5G16510	464
AT5G16520	468
AT5G16530	5
AT5G16540	677
AT5G16550	769
AT5G16560	549
AT5G16570	352
AT5G16580	0
AT5G16590	287
AT5G16600	13
AT5G16610	489
AT5G16620	1700
AT5G16630	979
AT5G16640	42
AT5G16650	581
AT5G16660	2357
AT5G16680	1936
AT5G16690	30
AT5G16700	0
AT5G16710	2431
AT5G16715	1848
AT5G16720	119
AT5G16730	2230
AT5G16740	0
AT5G16750	459
AT5G16760	1201
AT5G16770	0
AT5G16780	1728
AT5G16790	85
AT5G16800	612
AT5G16810	441
AT5G16820	543
AT5G16830	366
AT5G16840	1041
AT5G16850	0
AT5G16860	34
AT5G16870	124
AT5G16880	2472
AT5G16890	244
AT5G16900	0
AT5G16910	1189
AT5G16920	3
AT5G16930	133
AT5G16940	100
AT5G16950	113
AT5G16960	8
AT5G16970	2190
AT5G16980	223
AT5G16990	746
AT5G17000	986
AT5G17010	645
AT5G17020	2284
AT5G17030	2
AT5G17040	1
AT5G17050	314
AT5G17060	422
AT5G17070	271
AT5G17080	0
AT5G17090	0
AT5G17100	0
AT5G17110	0
AT5G17120	0
AT5G17125	0
AT5G17130	0
AT5G17140	0
AT5G17150	13
AT5G17160	8
AT5G17165	29
AT5G17167	1
AT5G17170	3512
AT5G17180	0
AT5G17190	1425
AT5G17200	0
AT5G17210	56
AT5G17220	4
AT5G17230	5780
AT5G17240	127
AT5G17250	325
AT5G17260	0
AT5G17270	406
AT5G17280	0
AT5G17290	338
AT5G17300	95
AT5G17305	0
AT5G17310	798
AT5G17320	0
AT5G17330	33
AT5G17340	2
AT5G17345	0
AT5G17350	42
AT5G17360	45
AT5G17370	135
AT5G17380	1428
AT5G17390	0
AT5G17400	171
AT5G17410	321
AT5G17420	8
AT5G17430	0
AT5G17440	835
AT5G17450	581
AT5G17460	1456
AT5G17470	1
AT5G17480	0
AT5G17490	109
AT5G17500	0
AT5G17510	761
AT5G17520	666
AT5G17522	1
AT5G17523	0
AT5G17530	816
AT5G17540	15
AT5G17550	995
AT5G17560	1285
AT5G17570	191
AT5G17580	143
AT5G17590	0
AT5G17600	246
AT5G17610	335
AT5G17620	115
AT5G17630	828
AT5G17640	363
AT5G17650	441
AT5G17660	203
AT5G17670	519
AT5G17680	11
AT5G17690	523
AT5G17700	19
AT5G17710	1884
AT5G17720	0
AT5G17725	0
AT5G17730	0
AT5G17740	0
AT5G17750	0
AT5G17760	367
AT5G17770	1636
AT5G17780	8
AT5G17790	439
AT5G17800	4
AT5G17810	0
AT5G17820	7
AT5G17830	2
AT5G17840	350
AT5G17847	1
AT5G17850	370
AT5G17860	462
AT5G17870	2006
AT5G17880	939
AT5G17890	1031
AT5G17900	787
AT5G17910	1915
AT5G17920	15993
AT5G17930	454
AT5G17950	0
AT5G17960	0
AT5G17970	0
AT5G17980	57
AT5G17990	3008
AT5G18000	2
AT5G18005	0
AT5G18010	18
AT5G18015	0
AT5G18020	55
AT5G18030	129
AT5G18037	0
AT5G18040	359
AT5G18050	69
AT5G18060	90
AT5G18065	63
AT5G18070	226
AT5G18080	119
AT5G18085	0
AT5G18090	0
AT5G18100	561
AT5G18110	1003
AT5G18120	569
AT5G18130	4407
AT5G18140	654
AT5G18150	0
AT5G18160	0
AT5G18170	1492
AT5G18180	6
AT5G18190	1947
AT5G18200	348
AT5G18202	0
AT5G18210	182
AT5G18220	16
AT5G18230	2747
AT5G18240	79
AT5G18245	167
AT5G18250	190
AT5G18255	174
AT5G18260	42
AT5G18270	11
AT5G18280	908
AT5G18290	78
AT5G18300	20
AT5G18310	1294
AT5G18320	8
AT5G18330	0
AT5G18340	104
AT5G18350	4
AT5G18360	242
AT5G18370	629
AT5G18380	4690
AT5G18390	276
AT5G18400	700
AT5G18403	1
AT5G18404	13
AT5G18407	0
AT5G18410	812
AT5G18420	534
AT5G18430	10
AT5G18440	279
AT5G18450	0
AT5G18460	109
AT5G18470	40
AT5G18475	73
AT5G18480	1128
AT5G18490	830
AT5G18500	953
AT5G18510	1
AT5G18520	1889
AT5G18525	2072
AT5G18540	215
AT5G18550	313
AT5G18560	0
AT5G18570	1013
AT5G18580	1104
AT5G18590	1626
AT5G18600	724
AT5G18610	674
AT5G18620	721
AT5G18630	1729
AT5G18633	0
AT5G18636	1
AT5G18640	2010
AT5G18650	1764
AT5G18660	1073
AT5G18661	2
AT5G18670	281
AT5G18680	1103
AT5G18690	41
AT5G18700	157
AT5G18705	0
AT5G18710	1
AT5G18720	1
AT5G18730	16
AT5G18735	0
AT5G18740	1
AT5G18748	0
AT5G18750	168
AT5G18755	0
AT5G18760	615
AT5G18770	180
AT5G18780	658
AT5G18790	71
AT5G18800	578
AT5G18810	5
AT5G18820	120
AT5G18830	880
AT5G18840	8
AT5G18850	438
AT5G18860	481
AT5G18870	0
AT5G18880	0
AT5G18890	0
AT5G18900	560
AT5G18910	13
AT5G18920	39
AT5G18930	35
AT5G18933	0
AT5G18937	0
AT5G18940	868
AT5G18950	156
AT5G18960	606
AT5G18970	6
AT5G18980	395
AT5G18990	0
AT5G19000	894
AT5G19010	2101
AT5G19015	0
AT5G19020	82
AT5G19025	100
AT5G19030	139
AT5G19040	5
AT5G19050	393
AT5G19060	4
AT5G19070	269
AT5G19080	245
AT5G19090	194
AT5G19095	0
AT5G19097	19
AT5G19100	5
AT5G19110	7
AT5G19120	1001
AT5G19130	569
AT5G19140	28258
AT5G19150	455
AT5G19151	86
AT5G19160	153
AT5G19165	0
AT5G19170	5
AT5G19172	0
AT5G19175	0
AT5G19180	872
AT5G19190	597
AT5G19200	129
AT5G19210	219
AT5G19220	2035
AT5G19221	15
AT5G19230	274
AT5G19240	1719
AT5G19250	2863
AT5G19260	76
AT5G19270	0
AT5G19280	732
AT5G19290	422
AT5G19300	151
AT5G19310	434
AT5G19315	0
AT5G19320	486
AT5G19330	2229
AT5G19340	1
AT5G19350	1270
AT5G19360	2
AT5G19370	1050
AT5G19380	296
AT5G19390	2036
AT5G19400	4168
AT5G19410	8
AT5G19420	523
AT5G19430	588
AT5G19440	1059
AT5G19450	1708
AT5G19460	712
AT5G19470	9
AT5G19473	2
AT5G19480	375
AT5G19485	572
AT5G19490	51
AT5G19500	799
AT5G19510	2717
AT5G19520	0
AT5G19530	215
AT5G19540	4040
AT5G19550	1555
AT5G19560	1
AT5G19570	147
AT5G19580	135
AT5G19590	2658
AT5G19595	0
AT5G19600	7
AT5G19610	0
AT5G19620	768
AT5G19630	160
AT5G19633	0
AT5G19640	0
AT5G19650	4
AT5G19660	1129
AT5G19670	212
AT5G19675	0
AT5G19680	514
AT5G19690	2865
AT5G19700	0
AT5G19710	0
AT5G19720	0
AT5G19730	11
AT5G19740	534
AT5G19750	587
AT5G19760	2570
AT5G19770	1819
AT5G19780	1803
AT5G19790	1
AT5G19800	0
AT5G19810	2
AT5G19820	3587
AT5G19830	75
AT5G19840	266
AT5G19850	420
AT5G19855	1081
AT5G19860	1664
AT5G19870	0
AT5G19875	212
AT5G19880	10
AT5G19890	1
AT5G19900	1434
AT5G19910	175
AT5G19920	193
AT5G19930	345
AT5G19940	10694
AT5G19950	340
AT5G19960	332
AT5G19970	17
AT5G19980	782
AT5G19990	1210
AT5G20000	629
AT5G20010	5594
AT5G20020	2822
AT5G20030	73
AT5G20040	323
AT5G20045	0
AT5G20050	547
AT5G20060	340
AT5G20070	786
AT5G20080	881
AT5G20090	1149
AT5G20100	0
AT5G20110	464
AT5G20120	413
AT5G20130	872
AT5G20140	1231
AT5G20150	2272
AT5G20160	966
AT5G20165	629
AT5G20170	418
AT5G20180	342
AT5G20190	7105
AT5G20200	793
AT5G20220	214
AT5G20225	11
AT5G20230	2116
AT5G20240	0
AT5G20250	2224
AT5G20260	2
AT5G20270	308
AT5G20280	7754
AT5G20290	5162
AT5G20300	849
AT5G20310	0
AT5G20320	875
AT5G20330	0
AT5G20340	0
AT5G20350	2112
AT5G20360	789
AT5G20370	0
AT5G20380	1422
AT5G20390	14
AT5G20400	392
AT5G20410	377
AT5G20420	9
AT5G20430	0
AT5G20440	0
AT5G20447	0
AT5G20450	105
AT5G20460	0
AT5G20470	0
AT5G20480	275
AT5G20490	2902
AT5G20500	703
AT5G20510	170
AT5G20520	930
AT5G20540	47
AT5G20550	0
AT5G20560	0
AT5G20570	860
AT5G20580	335
AT5G20590	634
AT5G20600	484
AT5G20610	1177
AT5G20620	2086
AT5G20630	232
AT5G20635	18
AT5G20640	16
AT5G20650	507
AT5G20660	1488
AT5G20670	197
AT5G20680	553
AT5G20690	1
AT5G20700	20223
AT5G20710	1
AT5G20720	3745
AT5G20730	1750
AT5G20740	25
AT5G20750	0
AT5G20760	0
AT5G20770	0
AT5G20780	0
AT5G20790	84
AT5G20800	0
AT5G20810	19
AT5G20820	3
AT5G20830	2280
AT5G20840	1429
AT5G20850	22
AT5G20852	0
AT5G20854	0
AT5G20856	0
AT5G20858	0
AT5G20860	2
AT5G20870	0
AT5G20880	70
AT5G20885	287
AT5G20890	2019
AT5G20900	2053
AT5G20910	205
AT5G20920	1490
AT5G20930	392
AT5G20935	464
AT5G20940	4
AT5G20950	1307
AT5G20960	120
AT5G20970	17
AT5G20980	278
AT5G20990	1486
AT5G20995	0
AT5G21010	424
AT5G21020	21252
AT5G21030	1
AT5G21040	907
AT5G21050	0
AT5G21060	476
AT5G21070	528
AT5G21080	0
AT5G21090	5994
AT5G21100	845
AT5G21105	718
AT5G21120	0
AT5G21125	0
AT5G21130	0
AT5G21140	45
AT5G21150	26
AT5G21160	1257
AT5G21170	743
AT5G21222	1540
AT5G21274	1461
AT5G21280	19
AT5G21326	1550
AT5G21378	0
AT5G21430	2552
AT5G21482	677
AT5G21535	0
AT5G21900	159
AT5G21910	45
AT5G21920	683
AT5G21930	2545
AT5G21940	2403
AT5G21950	116
AT5G21960	8
AT5G21970	235
AT5G21990	1469
AT5G22000	2177
AT5G22010	715
AT5G22020	422
AT5G22030	842
AT5G22040	257
AT5G22044	0
AT5G22050	642
AT5G22060	2373
AT5G22070	635
AT5G22080	919
AT5G22090	1906
AT5G22100	234
AT5G22110	59
AT5G22120	510
AT5G22130	187
AT5G22140	6
AT5G22145	0
AT5G22150	1
AT5G22160	0
AT5G22170	0
AT5G22180	0
AT5G22190	0
AT5G22200	1
AT5G22210	426
AT5G22220	142
AT5G22240	1
AT5G22250	283
AT5G22260	0
AT5G22270	417
AT5G22280	452
AT5G22290	507
AT5G22300	212
AT5G22310	165
AT5G22315	0
AT5G22320	483
AT5G22330	535
AT5G22340	766
AT5G22350	941
AT5G22355	0
AT5G22360	819
AT5G22370	256
AT5G22380	35
AT5G22390	281
AT5G22400	209
AT5G22410	2
AT5G22420	0
AT5G22430	3
AT5G22440	783
AT5G22450	2255
AT5G22460	23
AT5G22470	0
AT5G22480	400
AT5G22490	0
AT5G22500	31
AT5G22505	0
AT5G22510	2933
AT5G22520	13
AT5G22530	1
AT5G22540	51
AT5G22545	70
AT5G22550	2
AT5G22555	0
AT5G22560	0
AT5G22570	22
AT5G22580	25
AT5G22590	0
AT5G22600	0
AT5G22608	15
AT5G22610	0
AT5G22620	1487
AT5G22630	515
AT5G22640	3428
AT5G22650	2324
AT5G22660	0
AT5G22670	0
AT5G22680	0
AT5G22690	265
AT5G22700	714
AT5G22720	0
AT5G22730	296
AT5G22740	127
AT5G22750	73
AT5G22760	1785
AT5G22765	0
AT5G22770	1354
AT5G22780	1500
AT5G22785	0
AT5G22788	40
AT5G22790	135
AT5G22791	1
AT5G22792	0
AT5G22794	34
AT5G22796	13
AT5G22799	16
AT5G22800	3577
AT5G22810	1
AT5G22820	206
AT5G22830	1314
AT5G22840	346
AT5G22850	620
AT5G22860	516
AT5G22870	2
AT5G22875	498
AT5G22880	520
AT5G22890	0
AT5G22900	0
AT5G22910	0
AT5G22920	589
AT5G22930	11
AT5G22940	2
AT5G22950	671
AT5G22960	0
AT5G22970	0
AT5G22980	8
AT5G22990	0
AT5G23000	0
AT5G23010	22849
AT5G23020	1735
AT5G23030	0
AT5G23035	0
AT5G23040	3369
AT5G23050	2761
AT5G23060	6929
AT5G23065	0
AT5G23070	243
AT5G23080	806
AT5G23090	251
AT5G23100	111
AT5G23110	2192
AT5G23115	4
AT5G23120	5468
AT5G23130	134
AT5G23140	601
AT5G23150	1751
AT5G23155	15
AT5G23160	1
AT5G23170	57
AT5G23180	0
AT5G23190	1
AT5G23200	272
AT5G23210	869
AT5G23212	0
AT5G23220	0
AT5G23230	0
AT5G23235	51
AT5G23240	308
AT5G23250	459
AT5G23260	2
AT5G23270	16
AT5G23280	1249
AT5G23290	349
AT5G23300	227
AT5G23310	499
AT5G23320	98
AT5G23330	299
AT5G23340	321
AT5G23350	6
AT5G23360	94
AT5G23370	14
AT5G23380	182
AT5G23390	906
AT5G23395	206
AT5G23400	19
AT5G23405	251
AT5G23410	125
AT5G23411	0
AT5G23413	0
AT5G23420	195
AT5G23430	189
AT5G23440	996
AT5G23450	2572
AT5G23460	201
AT5G23470	1
AT5G23480	98
AT5G23490	536
AT5G23510	923
AT5G23520	528
AT5G23530	12
AT5G23535	173
AT5G23540	1381
AT5G23550	271
AT5G23570	622
AT5G23575	2331
AT5G23580	255
AT5G23590	647
AT5G23600	0
AT5G23610	1045
AT5G23630	2164
AT5G23650	0
AT5G23660	6202
AT5G23665	0
AT5G23670	934
AT5G23680	226
AT5G23690	202
AT5G23700	0
AT5G23710	0
AT5G23720	426
AT5G23730	66
AT5G23740	1470
AT5G23750	761
AT5G23760	461
AT5G23770	92
AT5G23780	0
AT5G23790	0
AT5G23800	38
AT5G23810	104
AT5G23820	73
AT5G23830	4
AT5G23840	0
AT5G23850	519
AT5G23860	339
AT5G23870	513
AT5G23880	277
AT5G23890	2621
AT5G23900	1025
AT5G23903	0
AT5G23908	0
AT5G23910	2
AT5G23920	1503
AT5G23930	21
AT5G23940	50
AT5G23950	31
AT5G23955	196
AT5G23960	0
AT5G23970	8
AT5G23980	670
AT5G23990	2
AT5G24000	203
AT5G24010	290
AT5G24020	563
AT5G24030	147
AT5G24040	0
AT5G24050	0
AT5G24060	1412
AT5G24065	2
AT5G24070	0
AT5G24080	17
AT5G24090	10
AT5G24100	0
AT5G24105	25
AT5G24110	36
AT5G24120	661
AT5G24130	0
AT5G24140	3
AT5G24150	608
AT5G24155	214
AT5G24160	745
AT5G24165	1495
AT5G24170	173
AT5G24180	0
AT5G24190	0
AT5G24200	66
AT5G24205	18
AT5G24206	9
AT5G24210	2376
AT5G24215	67
AT5G24220	0
AT5G24230	3
AT5G24240	5
AT5G24260	621
AT5G24270	141
AT5G24275	0
AT5G24280	68
AT5G24290	185
AT5G24300	3058
AT5G24310	160
AT5G24313	0
AT5G24314	1100
AT5G24316	0
AT5G24318	125
AT5G24320	981
AT5G24330	9
AT5G24340	372
AT5G24350	1724
AT5G24352	39
AT5G24355	1
AT5G24360	702
AT5G24370	0
AT5G24380	427
AT5G24390	69
AT5G24400	615
AT5G24410	1
AT5G24420	232
AT5G24430	569
AT5G24440	0
AT5G24450	1321
AT5G24460	586
AT5G24470	1723
AT5G24480	0
AT5G24490	6574
AT5G24500	453
AT5G24510	2
AT5G24520	1103
AT5G24530	1540
AT5G24540	21
AT5G24550	0
AT5G24557	0
AT5G24560	0
AT5G24570	95
AT5G24575	0
AT5G24580	5
AT5G24590	727
AT5G24600	2
AT5G24610	1340
AT5G24620	1373
AT5G24630	103
AT5G24640	1
AT5G24650	836
AT5G24655	30
AT5G24660	388
AT5G24670	1722
AT5G24680	272
AT5G24690	5768
AT5G24710	2172
AT5G24735	2363
AT5G24740	1729
AT5G24750	108
AT5G24760	131
AT5G24770	80
AT5G24775	0
AT5G24780	216
AT5G24790	0
AT5G24800	387
AT5G24810	2765
AT5G24820	0
AT5G24825	0
AT5G24830	224
AT5G24840	219
AT5G24850	79
AT5G24860	0
AT5G24870	426
AT5G24879	0
AT5G24880	0
AT5G24890	1402
AT5G24900	0
AT5G24910	1
AT5G24915	0
AT5G24920	20
AT5G24930	5801
AT5G24940	73
AT5G24950	0
AT5G24960	0
AT5G24970	123
AT5G24980	332
AT5G24990	41
AT5G25000	0
AT5G25010	18
AT5G25020	1
AT5G25030	0
AT5G25040	1861
AT5G25045	4
AT5G25050	169
AT5G25060	1717
AT5G25070	801
AT5G25080	328
AT5G25090	0
AT5G25100	2382
AT5G25110	398
AT5G25120	1270
AT5G25130	303
AT5G25140	553
AT5G25150	636
AT5G25160	0
AT5G25170	130
AT5G25180	0
AT5G25190	11
AT5G25195	0
AT5G25200	0
AT5G25205	0
AT5G25210	594
AT5G25220	2071
AT5G25230	12
AT5G25240	122
AT5G25250	673
AT5G25260	17
AT5G25265	1666
AT5G25270	2666
AT5G25280	3999
AT5G25290	0
AT5G25300	0
AT5G25305	0
AT5G25310	1
AT5G25320	0
AT5G25330	0
AT5G25340	15
AT5G25350	3802
AT5G25360	1341
AT5G25370	2
AT5G25380	0
AT5G25390	6
AT5G25400	0
AT5G25410	0
AT5G25415	0
AT5G25420	0
AT5G25425	0
AT5G25430	5
AT5G25440	498
AT5G25450	45
AT5G25451	0
AT5G25460	661
AT5G25470	19
AT5G25475	47
AT5G25480	103
AT5G25490	2
AT5G25500	40
AT5G25510	703
AT5G25520	1570
AT5G25530	0
AT5G25540	1381
AT5G25550	0
AT5G25560	4595
AT5G25570	44
AT5G25580	22
AT5G25585	0
AT5G25590	60
AT5G25600	0
AT5G25610	5079
AT5G25615	0
AT5G25620	97
AT5G25625	0
AT5G25630	4353
AT5G25640	6
AT5G25750	0
AT5G25754	506
AT5G25755	81
AT5G25756	14
AT5G25757	274
AT5G25760	583
AT5G25770	686
AT5G25780	619
AT5G25790	74
AT5G25800	232
AT5G25810	32
AT5G25820	168
AT5G25830	8
AT5G25840	485
AT5G25850	0
AT5G25860	0
AT5G25870	0
AT5G25880	2
AT5G25890	160
AT5G25900	562
AT5G25910	103
AT5G25920	0
AT5G25930	310
AT5G25940	292
AT5G25950	1
AT5G25955	0
AT5G25960	0
AT5G25970	0
AT5G25980	142
AT5G25990	17
AT5G25995	51
AT5G26000	5344
AT5G26010	17
AT5G26015	2
AT5G26020	1
AT5G26030	1886
AT5G26038	0
AT5G26040	397
AT5G26050	0
AT5G26060	3
AT5G26070	0
AT5G26080	0
AT5G26090	0
AT5G26100	0
AT5G26110	219
AT5G26120	2
AT5G26130	0
AT5G26140	0
AT5G26146	0
AT5G26147	0
AT5G26150	0
AT5G26160	199
AT5G26170	55
AT5G26180	503
AT5G26190	0
AT5G26200	161
AT5G26210	1140
AT5G26220	75
AT5G26230	225
AT5G26233	0
AT5G26236	0
AT5G26240	1866
AT5G26250	0
AT5G26260	6
AT5G26262	0
AT5G26270	2
AT5G26280	3
AT5G26283	0
AT5G26286	0
AT5G26290	0
AT5G26300	0
AT5G26310	1
AT5G26320	0
AT5G26330	31
AT5G26340	4098
AT5G26345	0
AT5G26350	0
AT5G26360	3658
AT5G26570	11128
AT5G26580	0
AT5G26582	2
AT5G26590	0
AT5G26594	0
AT5G26600	1505
AT5G26610	966
AT5G26617	0
AT5G26618	0
AT5G26620	0
AT5G26622	689
AT5G26630	2
AT5G26640	0
AT5G26642	0
AT5G26650	0
AT5G26660	0
AT5G26667	796
AT5G26670	4
AT5G26673	0
AT5G26680	224
AT5G26690	30
AT5G26692	2
AT5G26700	30
AT5G26710	915
AT5G26717	0
AT5G26720	86
AT5G26730	1
AT5G26731	37
AT5G26740	541
AT5G26742	14019
AT5G26749	54
AT5G26751	2399
AT5G26760	901
AT5G26770	694
AT5G26775	0
AT5G26780	1112
AT5G26790	5
AT5G26800	233
AT5G26805	0
AT5G26810	0
AT5G26820	1470
AT5G26830	1725
AT5G26840	0
AT5G26850	280
AT5G26860	426
AT5G26865	1
AT5G26880	1539
AT5G26890	0
AT5G26900	0
AT5G26910	518
AT5G26920	627
AT5G26930	0
AT5G26940	416
AT5G26950	0
AT5G26955	0
AT5G26960	373
AT5G26970	3
AT5G26980	283
AT5G26990	304
AT5G27000	3
AT5G27010	1
AT5G27020	1
AT5G27030	741
AT5G27035	0
AT5G27037	1
AT5G27043	0
AT5G27050	0
AT5G27060	210
AT5G27065	0
AT5G27070	0
AT5G27080	0
AT5G27090	0
AT5G27093	7
AT5G27095	0
AT5G27100	200
AT5G27110	44
AT5G27120	717
AT5G27130	4
AT5G27140	0
AT5G27150	3898
AT5G27160	0
AT5G27170	0
AT5G27180	0
AT5G27190	0
AT5G27200	0
AT5G27210	104
AT5G27220	42
AT5G27230	17
AT5G27238	0
AT5G27240	369
AT5G27247	4
AT5G27250	29
AT5G27260	0
AT5G27270	1118
AT5G27280	1090
AT5G27290	866
AT5G27300	312
AT5G27310	0
AT5G27320	790
AT5G27330	55
AT5G27340	0
AT5G27345	3
AT5G27350	2413
AT5G27360	129
AT5G27370	0
AT5G27380	2951
AT5G27390	452
AT5G27395	307
AT5G27400	14
AT5G27410	571
AT5G27420	204
AT5G27430	404
AT5G27440	0
AT5G27450	82
AT5G27460	330
AT5G27470	1207
AT5G27480	0
AT5G27490	95
AT5G27493	0
AT5G27495	0
AT5G27500	0
AT5G27505	0
AT5G27510	0
AT5G27520	999
AT5G27530	0
AT5G27540	1252
AT5G27550	66
AT5G27560	1550
AT5G27570	0
AT5G27580	0
AT5G27590	0
AT5G27600	1000
AT5G27603	0
AT5G27606	0
AT5G27607	0
AT5G27610	143
AT5G27620	203
AT5G27630	13
AT5G27640	2084
AT5G27650	1010
AT5G27660	29
AT5G27670	926
AT5G27680	28
AT5G27690	478
AT5G27700	2271
AT5G27705	0
AT5G27710	335
AT5G27715	0
AT5G27720	1083
AT5G27730	1716
AT5G27740	470
AT5G27750	170
AT5G27760	772
AT5G27765	2
AT5G27770	1684
AT5G27771	0
AT5G27780	0
AT5G27790	0
AT5G27800	0
AT5G27807	0
AT5G27810	0
AT5G27820	118
AT5G27830	483
AT5G27840	1158
AT5G27845	3
AT5G27850	3109
AT5G27860	1992
AT5G27870	9
AT5G27880	0
AT5G27882	0
AT5G27885	0
AT5G27889	1
AT5G27890	9
AT5G27893	0
AT5G27895	0
AT5G27900	0
AT5G27902	0
AT5G27905	0
AT5G27910	0
AT5G27920	353
AT5G27925	6
AT5G27927	0
AT5G27930	1804
AT5G27940	9
AT5G27944	0
AT5G27945	0
AT5G27947	0
AT5G27950	4101
AT5G27960	0
AT5G27965	0
AT5G27970	1409
AT5G27980	6
AT5G27990	430
AT5G28000	0
AT5G28010	93
AT5G28020	2261
AT5G28030	573
AT5G28040	686
AT5G28050	776
AT5G28053	0
AT5G28056	0
AT5G28060	2945
AT5G28065	0
AT5G28067	0
AT5G28073	0
AT5G28076	0
AT5G28080	13
AT5G28085	0
AT5G28090	0
AT5G28100	0
AT5G28110	0
AT5G28120	0
AT5G28130	0
AT5G28140	0
AT5G28141	0
AT5G28143	0
AT5G28145	8
AT5G28150	393
AT5G28160	0
AT5G28165	0
AT5G28170	0
AT5G28173	0
AT5G28176	0
AT5G28180	0
AT5G28190	0
AT5G28200	0
AT5G28210	0
AT5G28220	360
AT5G28225	0
AT5G28230	64
AT5G28232	0
AT5G28235	1
AT5G28237	186
AT5G28240	0
AT5G28250	0
AT5G28253	0
AT5G28260	0
AT5G28262	32
AT5G28263	7
AT5G28266	0
AT5G28270	0
AT5G28280	7
AT5G28285	0
AT5G28287	0
AT5G28288	0
AT5G28290	162
AT5G28295	0
AT5G28300	600
AT5G28310	9
AT5G28320	118
AT5G28330	73
AT5G28335	2
AT5G28340	42
AT5G28345	1
AT5G28350	707
AT5G28360	0
AT5G28370	3
AT5G28380	10
AT5G28390	53
AT5G28400	183
AT5G28405	0
AT5G28410	0
AT5G28415	6
AT5G28420	3
AT5G28430	23
AT5G28440	6
AT5G28442	18
AT5G28450	135
AT5G28460	4
AT5G28462	0
AT5G28463	0
AT5G28464	0
AT5G28466	0
AT5G28468	0
AT5G28469	0
AT5G28470	0
AT5G28480	0
AT5G28482	0
AT5G28484	0
AT5G28487	0
AT5G28490	6
AT5G28491	0
AT5G28495	0
AT5G28497	0
AT5G28500	4529
AT5G28510	0
AT5G28515	0
AT5G28520	0
AT5G28523	0
AT5G28524	0
AT5G28525	0
AT5G28526	0
AT5G28527	0
AT5G28530	250
AT5G28535	0
AT5G28540	5925
AT5G28545	0
AT5G28550	0
AT5G28560	0
AT5G28570	0
AT5G28580	0
AT5G28590	0
AT5G28593	0
AT5G28596	0
AT5G28600	0
AT5G28605	0
AT5G28610	5
AT5G28615	0
AT5G28620	0
AT5G28622	81
AT5G28623	0
AT5G28624	0
AT5G28625	0
AT5G28626	90
AT5G28627	1
AT5G28630	42
AT5G28635	0
AT5G28637	0
AT5G28640	56
AT5G28641	0
AT5G28643	0
AT5G28644	0
AT5G28646	11
AT5G28650	0
AT5G28655	0
AT5G28660	0
AT5G28662	0
AT5G28664	0
AT5G28667	0
AT5G28670	0
AT5G28671	0
AT5G28672	0
AT5G28673	0
AT5G28675	0
AT5G28680	6
AT5G28690	11
AT5G28692	0
AT5G28696	0
AT5G28698	0
AT5G28700	6
AT5G28710	0
AT5G28712	0
AT5G28715	7
AT5G28720	0
AT5G28730	0
AT5G28740	1105
AT5G28750	1345
AT5G28760	0
AT5G28765	0
AT5G28770	334
AT5G28773	1
AT5G28776	0
AT5G28780	0
AT5G28785	0
AT5G28790	0
AT5G28810	0
AT5G28820	0
AT5G28823	0
AT5G28824	0
AT5G28826	0
AT5G28830	566
AT5G28840	5149
AT5G28845	0
AT5G28850	315
AT5G28860	0
AT5G28865	0
AT5G28870	0
AT5G28880	0
AT5G28885	0
AT5G28886	0
AT5G28888	1
AT5G28890	0
AT5G28892	0
AT5G28894	0
AT5G28897	0
AT5G28900	427
AT5G28910	58
AT5G28913	35
AT5G28916	0
AT5G28917	0
AT5G28919	0
AT5G28920	2
AT5G28923	0
AT5G28926	0
AT5G28927	0
AT5G28928	0
AT5G28929	0
AT5G28930	0
AT5G28935	0
AT5G28937	0
AT5G28940	0
AT5G28950	0
AT5G28960	0
AT5G28970	0
AT5G28980	0
AT5G28990	0
AT5G28993	0
AT5G28996	0
AT5G29000	913
AT5G29015	0
AT5G29020	0
AT5G29022	0
AT5G29024	0
AT5G29026	0
AT5G29028	0
AT5G29029	0
AT5G29030	0
AT5G29031	0
AT5G29032	0
AT5G29033	0
AT5G29034	0
AT5G29035	0
AT5G29036	0
AT5G29037	0
AT5G29040	0
AT5G29041	0
AT5G29043	0
AT5G29046	0
AT5G29050	0
AT5G29053	0
AT5G29054	0
AT5G29056	0
AT5G29058	0
AT5G29060	0
AT5G29070	0
AT5G29075	0
AT5G29090	0
AT5G29100	0
AT5G29210	0
AT5G29295	0
AT5G29337	0
AT5G29380	0
AT5G29408	0
AT5G29436	0
AT5G29465	0
AT5G29550	0
AT5G29560	0
AT5G29562	0
AT5G29565	0
AT5G29568	0
AT5G29571	0
AT5G29574	0
AT5G29577	0
AT5G29580	0
AT5G29591	0
AT5G29602	0
AT5G29613	0
AT5G29624	0
AT5G29629	0
AT5G29635	0
AT5G29646	0
AT5G29708	0
AT5G29720	0
AT5G29762	0
AT5G29805	0
AT5G29890	0
AT5G29975	0
AT5G30060	0
AT5G30102	0
AT5G30123	0
AT5G30189	0
AT5G30207	0
AT5G30218	0
AT5G30247	0
AT5G30269	0
AT5G30276	0
AT5G30341	0
AT5G30360	0
AT5G30380	0
AT5G30390	0
AT5G30400	0
AT5G30406	0
AT5G30410	0
AT5G30420	0
AT5G30428	0
AT5G30440	0
AT5G30450	0
AT5G30460	0
AT5G30470	0
AT5G30480	0
AT5G30490	345
AT5G30495	350
AT5G30500	0
AT5G30510	8014
AT5G30520	0
AT5G30532	0
AT5G30545	0
AT5G30584	0
AT5G30628	0
AT5G30648	0
AT5G30673	0
AT5G30721	0
AT5G30762	0
AT5G30852	0
AT5G30870	0
AT5G30942	0
AT5G31032	0
AT5G31087	0
AT5G31092	0
AT5G31122	0
AT5G31212	0
AT5G31302	0
AT5G31314	0
AT5G31355	0
AT5G31412	0
AT5G31496	0
AT5G31511	0
AT5G31536	0
AT5G31572	0
AT5G31637	0
AT5G31651	0
AT5G31662	0
AT5G31668	0
AT5G31685	0
AT5G31702	0
AT5G31719	0
AT5G31736	0
AT5G31752	0
AT5G31753	0
AT5G31758	0
AT5G31770	0
AT5G31778	0
AT5G31787	0
AT5G31804	0
AT5G31807	0
AT5G31821	0
AT5G31838	0
AT5G31842	0
AT5G31845	0
AT5G31855	0
AT5G31873	0
AT5G31884	0
AT5G31891	0
AT5G31905	0
AT5G31909	0
AT5G31919	0
AT5G31923	0
AT5G31927	0
AT5G31932	0
AT5G31945	0
AT5G31962	0
AT5G31963	0
AT5G31980	0
AT5G31981	0
AT5G31989	0
AT5G31999	0
AT5G32002	0
AT5G32017	0
AT5G32022	0
AT5G32035	0
AT5G32037	0
AT5G32042	0
AT5G32053	0
AT5G32060	0
AT5G32070	0
AT5G32071	0
AT5G32072	0
AT5G32082	0
AT5G32089	0
AT5G32103	0
AT5G32107	0
AT5G32112	0
AT5G32122	0
AT5G32125	0
AT5G32136	0
AT5G32143	0
AT5G32161	0
AT5G32162	0
AT5G32169	0
AT5G32179	0
AT5G32197	0
AT5G32215	0
AT5G32228	0
AT5G32241	0
AT5G32254	0
AT5G32267	0
AT5G32280	0
AT5G32293	0
AT5G32306	0
AT5G32312	0
AT5G32345	0
AT5G32358	0
AT5G32386	0
AT5G32400	0
AT5G32402	0
AT5G32404	0
AT5G32405	0
AT5G32406	0
AT5G32408	0
AT5G32410	0
AT5G32420	0
AT5G32423	0
AT5G32426	0
AT5G32430	0
AT5G32431	0
AT5G32433	0
AT5G32434	0
AT5G32436	0
AT5G32440	1469
AT5G32450	1130
AT5G32460	0
AT5G32470	605
AT5G32471	0
AT5G32473	0
AT5G32475	0
AT5G32481	0
AT5G32482	0
AT5G32483	0
AT5G32484	0
AT5G32485	0
AT5G32486	0
AT5G32487	0
AT5G32488	0
AT5G32489	0
AT5G32490	0
AT5G32495	0
AT5G32505	0
AT5G32510	0
AT5G32511	0
AT5G32512	0
AT5G32513	0
AT5G32514	0
AT5G32515	0
AT5G32516	0
AT5G32517	0
AT5G32518	0
AT5G32519	0
AT5G32520	0
AT5G32521	0
AT5G32522	0
AT5G32525	0
AT5G32540	0
AT5G32563	0
AT5G32566	0
AT5G32569	0
AT5G32572	0
AT5G32576	0
AT5G32580	0
AT5G32590	0
AT5G32591	0
AT5G32592	0
AT5G32593	0
AT5G32594	0
AT5G32595	0
AT5G32596	0
AT5G32598	0
AT5G32600	0
AT5G32605	0
AT5G32610	0
AT5G32613	0
AT5G32616	0
AT5G32619	0
AT5G32620	1
AT5G32621	2
AT5G32622	0
AT5G32623	0
AT5G32624	0
AT5G32625	0
AT5G32626	0
AT5G32627	0
AT5G32628	0
AT5G32630	0
AT5G32654	0
AT5G32670	0
AT5G32678	0
AT5G32690	0
AT5G32702	0
AT5G32726	0
AT5G32750	0
AT5G32775	0
AT5G32800	0
AT5G32825	0
AT5G32850	0
AT5G32875	0
AT5G32900	0
AT5G32925	0
AT5G32950	0
AT5G32975	0
AT5G33000	0
AT5G33025	0
AT5G33050	0
AT5G33070	0
AT5G33075	0
AT5G33100	0
AT5G33125	0
AT5G33150	0
AT5G33175	0
AT5G33200	0
AT5G33202	0
AT5G33204	0
AT5G33207	0
AT5G33210	0
AT5G33220	0
AT5G33223	0
AT5G33226	0
AT5G33230	0
AT5G33232	0
AT5G33234	0
AT5G33237	0
AT5G33240	0
AT5G33250	0
AT5G33251	0
AT5G33252	0
AT5G33253	0
AT5G33254	0
AT5G33255	0
AT5G33256	0
AT5G33257	0
AT5G33258	0
AT5G33259	0
AT5G33260	0
AT5G33270	0
AT5G33280	1384
AT5G33285	0
AT5G33290	1693
AT5G33300	3
AT5G33303	0
AT5G33306	0
AT5G33310	0
AT5G33315	0
AT5G33320	2355
AT5G33330	0
AT5G33340	0
AT5G33350	0
AT5G33355	0
AT5G33360	0
AT5G33365	0
AT5G33370	5
AT5G33380	0
AT5G33381	0
AT5G33382	14
AT5G33383	0
AT5G33384	0
AT5G33385	0
AT5G33386	0
AT5G33387	0
AT5G33388	0
AT5G33389	3
AT5G33390	0
AT5G33391	0
AT5G33392	0
AT5G33393	0
AT5G33395	0
AT5G33398	0
AT5G33399	2
AT5G33400	1
AT5G33402	0
AT5G33404	0
AT5G33405	0
AT5G33406	0
AT5G33410	0
AT5G33415	0
AT5G33420	0
AT5G33422	0
AT5G33424	0
AT5G33427	0
AT5G33428	0
AT5G33431	0
AT5G33432	0
AT5G33433	0
AT5G33434	0
AT5G33436	0
AT5G33438	0
AT5G33439	0
AT5G33441	0
AT5G33442	0
AT5G33533	0
AT5G33624	0
AT5G33715	0
AT5G33806	0
AT5G33898	0
AT5G33990	0
AT5G34082	0
AT5G34174	0
AT5G34266	0
AT5G34358	0
AT5G34376	0
AT5G34394	0
AT5G34412	0
AT5G34431	0
AT5G34450	0
AT5G34460	0
AT5G34480	0
AT5G34500	0
AT5G34520	0
AT5G34540	0
AT5G34560	0
AT5G34581	0
AT5G34602	0
AT5G34623	0
AT5G34644	0
AT5G34665	0
AT5G34686	0
AT5G34696	0
AT5G34707	0
AT5G34728	0
AT5G34749	0
AT5G34770	0
AT5G34780	1
AT5G34790	111
AT5G34795	18
AT5G34800	41
AT5G34810	3
AT5G34820	0
AT5G34825	0
AT5G34828	0
AT5G34829	0
AT5G34830	0
AT5G34831	0
AT5G34832	0
AT5G34833	0
AT5G34834	0
AT5G34835	1
AT5G34836	0
AT5G34837	0
AT5G34838	0
AT5G34839	0
AT5G34840	0
AT5G34841	0
AT5G34842	0
AT5G34843	0
AT5G34844	0
AT5G34845	0
AT5G34846	0
AT5G34847	0
AT5G34848	0
AT5G34849	1
AT5G34850	2825
AT5G34851	0
AT5G34852	0
AT5G34853	791
AT5G34854	0
AT5G34855	0
AT5G34856	0
AT5G34857	0
AT5G34858	0
AT5G34859	0
AT5G34860	0
AT5G34861	0
AT5G34862	0
AT5G34863	0
AT5G34864	0
AT5G34865	0
AT5G34866	0
AT5G34867	0
AT5G34868	0
AT5G34869	0
AT5G34870	0
AT5G34871	4
AT5G34880	0
AT5G34881	0
AT5G34882	0
AT5G34883	0
AT5G34885	0
AT5G34887	0
AT5G34890	0
AT5G34895	0
AT5G34900	0
AT5G34903	0
AT5G34905	0
AT5G34908	0
AT5G34910	0
AT5G34920	0
AT5G34925	0
AT5G34930	170
AT5G34940	41
AT5G34945	0
AT5G34950	0
AT5G34960	0
AT5G34965	1
AT5G34970	0
AT5G34980	0
AT5G34985	0
AT5G34990	0
AT5G35000	0
AT5G35010	0
AT5G35020	0
AT5G35021	0
AT5G35023	0
AT5G35025	0
AT5G35030	0
AT5G35035	0
AT5G35040	0
AT5G35045	0
AT5G35046	0
AT5G35048	0
AT5G35050	0
AT5G35052	0
AT5G35057	1
AT5G35061	0
AT5G35065	0
AT5G35067	0
AT5G35069	0
AT5G35070	0
AT5G35073	0
AT5G35076	0
AT5G35080	446
AT5G35090	0
AT5G35100	1162
AT5G35110	2
AT5G35111	0
AT5G35113	0
AT5G35116	0
AT5G35118	0
AT5G35120	3
AT5G35130	0
AT5G35140	0
AT5G35142	0
AT5G35145	0
AT5G35146	0
AT5G35148	0
AT5G35150	0
AT5G35160	1903
AT5G35170	7319
AT5G35180	2636
AT5G35190	2
AT5G35195	0
AT5G35200	1367
AT5G35205	0
AT5G35207	3
AT5G35210	4468
AT5G35220	1513
AT5G35230	0
AT5G35240	0
AT5G35250	0
AT5G35260	0
AT5G35270	0
AT5G35280	0
AT5G35300	0
AT5G35310	0
AT5G35320	326
AT5G35330	635
AT5G35331	0
AT5G35332	0
AT5G35334	0
AT5G35336	0
AT5G35337	0
AT5G35338	0
AT5G35339	0
AT5G35340	0
AT5G35341	0
AT5G35344	0
AT5G35348	0
AT5G35353	0
AT5G35354	0
AT5G35356	0
AT5G35360	2172
AT5G35370	772
AT5G35375	3
AT5G35380	0
AT5G35390	0
AT5G35400	120
AT5G35405	0
AT5G35407	0
AT5G35410	301
AT5G35413	0
AT5G35416	0
AT5G35420	35
AT5G35425	5
AT5G35430	678
AT5G35450	672
AT5G35460	1459
AT5G35475	0
AT5G35480	1361
AT5G35490	203
AT5G35495	1
AT5G35510	0
AT5G35520	97
AT5G35525	0
AT5G35530	1982
AT5G35535	0
AT5G35540	0
AT5G35550	5
AT5G35555	0
AT5G35560	1905
AT5G35570	787
AT5G35575	1
AT5G35580	5
AT5G35590	1441
AT5G35600	0
AT5G35601	0
AT5G35602	0
AT5G35603	0
AT5G35604	0
AT5G35605	0
AT5G35606	0
AT5G35607	0
AT5G35608	0
AT5G35610	0
AT5G35615	0
AT5G35620	1149
AT5G35630	32487
AT5G35640	0
AT5G35643	0
AT5G35646	0
AT5G35650	0
AT5G35655	0
AT5G35657	0
AT5G35660	1
AT5G35670	60
AT5G35680	1605
AT5G35688	0
AT5G35690	1367
AT5G35695	0
AT5G35698	0
AT5G35700	658
AT5G35710	0
AT5G35715	0
AT5G35720	0
AT5G35725	0
AT5G35730	641
AT5G35732	102
AT5G35735	3057
AT5G35736	0
AT5G35737	0
AT5G35738	44
AT5G35740	23
AT5G35750	995
AT5G35753	309
AT5G35756	0
AT5G35760	0
AT5G35770	0
AT5G35775	0
AT5G35777	76
AT5G35780	0
AT5G35790	2569
AT5G35791	0
AT5G35792	0
AT5G35794	0
AT5G35796	0
AT5G35798	0
AT5G35800	0
AT5G35802	0
AT5G35805	0
AT5G35810	0
AT5G35820	0
AT5G35830	0
AT5G35840	1415
AT5G35860	0
AT5G35870	0
AT5G35880	0
AT5G35890	0
AT5G35900	0
AT5G35910	1009
AT5G35912	0
AT5G35913	0
AT5G35914	0
AT5G35915	0
AT5G35917	2
AT5G35918	0
AT5G35920	4
AT5G35923	1
AT5G35926	123
AT5G35927	0
AT5G35930	401
AT5G35932	0
AT5G35935	73
AT5G35940	0
AT5G35945	0
AT5G35950	0
AT5G35960	0
AT5G35965	0
AT5G35970	2299
AT5G35980	2614
AT5G35995	349
AT5G36000	9
AT5G36001	0
AT5G36002	1
AT5G36005	0
AT5G36010	0
AT5G36015	0
AT5G36020	0
AT5G36030	0
AT5G36035	0
AT5G36040	0
AT5G36050	0
AT5G36060	0
AT5G36070	0
AT5G36075	0
AT5G36080	0
AT5G36090	0
AT5G36100	0
AT5G36110	2
AT5G36120	754
AT5G36125	0
AT5G36130	0
AT5G36140	0
AT5G36150	0
AT5G36160	1129
AT5G36170	2158
AT5G36180	2
AT5G36185	0
AT5G36190	0
AT5G36200	0
AT5G36210	1673
AT5G36220	1514
AT5G36223	0
AT5G36225	0
AT5G36226	0
AT5G36228	0
AT5G36230	3477
AT5G36240	1
AT5G36250	1286
AT5G36260	0
AT5G36270	1
AT5G36275	0
AT5G36280	0
AT5G36290	1090
AT5G36293	0
AT5G36296	0
AT5G36297	0
AT5G36300	0
AT5G36310	0
AT5G36320	0
AT5G36330	0
AT5G36340	0
AT5G36350	0
AT5G36360	0
AT5G36370	0
AT5G36380	0
AT5G36390	0
AT5G36400	0
AT5G36410	0
AT5G36420	0
AT5G36430	0
AT5G36440	0
AT5G36450	0
AT5G36460	0
AT5G36470	0
AT5G36480	0
AT5G36490	0
AT5G36500	0
AT5G36510	0
AT5G36520	0
AT5G36530	0
AT5G36540	0
AT5G36550	0
AT5G36650	0
AT5G36655	0
AT5G36657	0
AT5G36658	0
AT5G36659	0
AT5G36660	0
AT5G36661	0
AT5G36662	0
AT5G36670	0
AT5G36680	0
AT5G36685	0
AT5G36690	0
AT5G36700	5
AT5G36710	0
AT5G36720	0
AT5G36722	0
AT5G36730	0
AT5G36732	0
AT5G36734	0
AT5G36736	0
AT5G36737	0
AT5G36738	0
AT5G36739	0
AT5G36740	1
AT5G36770	0
AT5G36775	0
AT5G36780	0
AT5G36790	77
AT5G36800	1
AT5G36805	0
AT5G36810	0
AT5G36820	0
AT5G36825	0
AT5G36830	0
AT5G36840	0
AT5G36850	0
AT5G36860	0
AT5G36870	0
AT5G36880	3152
AT5G36890	462
AT5G36900	0
AT5G36903	0
AT5G36904	0
AT5G36905	0
AT5G36907	1
AT5G36910	31
AT5G36920	10
AT5G36925	17
AT5G36930	1585
AT5G36935	0
AT5G36937	0
AT5G36940	1006
AT5G36950	337
AT5G36960	2
AT5G36970	0
AT5G36980	0
AT5G36990	0
AT5G37000	1
AT5G37010	13
AT5G37017	0
AT5G37020	768
AT5G37030	0
AT5G37040	0
AT5G37050	3
AT5G37055	184
AT5G37060	2
AT5G37070	579
AT5G37072	4
AT5G37080	0
AT5G37090	0
AT5G37100	0
AT5G37110	0
AT5G37120	0
AT5G37125	0
AT5G37130	1266
AT5G37140	0
AT5G37145	0
AT5G37150	0
AT5G37160	0
AT5G37165	0
AT5G37170	1
AT5G37175	0
AT5G37180	7
AT5G37190	563
AT5G37200	0
AT5G37210	0
AT5G37220	0
AT5G37230	0
AT5G37240	0
AT5G37247	0
AT5G37250	0
AT5G37260	2565
AT5G37270	0
AT5G37280	0
AT5G37290	225
AT5G37300	3
AT5G37310	1094
AT5G37320	0
AT5G37330	0
AT5G37340	153
AT5G37350	621
AT5G37352	0
AT5G37360	2521
AT5G37370	1794
AT5G37380	469
AT5G37381	0
AT5G37383	0
AT5G37385	0
AT5G37390	0
AT5G37400	28
AT5G37410	67
AT5G37415	0
AT5G37420	0
AT5G37430	0
AT5G37440	35
AT5G37442	0
AT5G37445	0
AT5G37450	6
AT5G37460	0
AT5G37470	0
AT5G37473	0
AT5G37474	0
AT5G37475	654
AT5G37476	0
AT5G37478	0
AT5G37480	436
AT5G37485	3
AT5G37490	0
AT5G37500	138
AT5G37510	2777
AT5G37520	0
AT5G37530	66
AT5G37540	214
AT5G37550	29
AT5G37560	0
AT5G37570	48
AT5G37590	237
AT5G37600	3206
AT5G37610	0
AT5G37620	1
AT5G37630	41
AT5G37640	0
AT5G37650	0
AT5G37660	26
AT5G37665	0
AT5G37670	54
AT5G37680	274
AT5G37690	4
AT5G37710	251
AT5G37715	0
AT5G37720	1096
AT5G37730	0
AT5G37732	0
AT5G37740	269
AT5G37750	13
AT5G37760	0
AT5G37770	555
AT5G37780	3618
AT5G37790	153
AT5G37793	2
AT5G37795	0
AT5G37800	0
AT5G37810	0
AT5G37820	0
AT5G37830	1963
AT5G37840	0
AT5G37850	1311
AT5G37860	0
AT5G37870	0
AT5G37872	0
AT5G37875	0
AT5G37880	0
AT5G37890	105
AT5G37900	0
AT5G37910	0
AT5G37920	0
AT5G37930	483
AT5G37940	0
AT5G37950	0
AT5G37960	0
AT5G37970	0
AT5G37980	0
AT5G37990	0
AT5G38000	1
AT5G38005	15
AT5G38010	5
AT5G38020	1
AT5G38030	0
AT5G38035	0
AT5G38037	0
AT5G38040	106
AT5G38050	183
AT5G38060	136
AT5G38070	28
AT5G38080	0
AT5G38090	0
AT5G38096	0
AT5G38100	1
AT5G38110	67
AT5G38120	1
AT5G38130	8
AT5G38140	255
AT5G38150	1048
AT5G38155	0
AT5G38160	55
AT5G38170	14
AT5G38180	4
AT5G38190	0
AT5G38192	0
AT5G38195	0
AT5G38197	0
AT5G38200	14
AT5G38210	1
AT5G38212	67
AT5G38220	461
AT5G38230	32
AT5G38240	208
AT5G38250	45
AT5G38260	1
AT5G38270	0
AT5G38275	0
AT5G38280	40
AT5G38285	0
AT5G38290	323
AT5G38300	0
AT5G38310	0
AT5G38317	0
AT5G38320	0
AT5G38330	0
AT5G38340	18
AT5G38344	1
AT5G38350	0
AT5G38360	308
AT5G38365	0
AT5G38378	0
AT5G38380	325
AT5G38383	0
AT5G38386	1
AT5G38390	0
AT5G38391	0
AT5G38392	0
AT5G38393	4
AT5G38396	0
AT5G38397	0
AT5G38400	0
AT5G38410	28502
AT5G38420	14632
AT5G38430	20574
AT5G38435	1
AT5G38437	0
AT5G38440	0
AT5G38450	0
AT5G38460	241
AT5G38470	2513
AT5G38480	2150
AT5G38490	0
AT5G38500	0
AT5G38510	3117
AT5G38520	2245
AT5G38530	593
AT5G38540	0
AT5G38550	0
AT5G38560	1119
AT5G38565	157
AT5G38570	0
AT5G38580	0
AT5G38590	221
AT5G38595	0
AT5G38600	581
AT5G38610	1
AT5G38620	0
AT5G38630	318
AT5G38640	585
AT5G38650	0
AT5G38660	2524
AT5G38670	0
AT5G38680	0
AT5G38690	201
AT5G38700	2
AT5G38705	0
AT5G38710	708
AT5G38720	359
AT5G38730	47
AT5G38740	0
AT5G38743	2
AT5G38747	0
AT5G38750	0
AT5G38760	1
AT5G38770	1
AT5G38780	188
AT5G38790	0
AT5G38800	1
AT5G38810	0
AT5G38820	0
AT5G38830	1057
AT5G38840	628
AT5G38850	511
AT5G38860	192
AT5G38865	80
AT5G38870	49
AT5G38880	652
AT5G38890	227
AT5G38895	461
AT5G38900	84
AT5G38905	0
AT5G38910	1
AT5G38920	0
AT5G38930	0
AT5G38940	1
AT5G38950	0
AT5G38960	0
AT5G38970	1
AT5G38975	0
AT5G38980	4669
AT5G38990	2142
AT5G39000	3
AT5G39010	0
AT5G39020	488
AT5G39024	0
AT5G39030	1341
AT5G39040	930
AT5G39050	566
AT5G39060	0
AT5G39070	4
AT5G39080	405
AT5G39090	68
AT5G39095	0
AT5G39100	0
AT5G39110	0
AT5G39120	0
AT5G39130	8
AT5G39140	0
AT5G39150	1
AT5G39155	0
AT5G39160	3
AT5G39170	0
AT5G39180	0
AT5G39185	0
AT5G39190	13
AT5G39200	0
AT5G39205	0
AT5G39210	890
AT5G39220	9
AT5G39230	0
AT5G39240	16
AT5G39245	0
AT5G39250	202
AT5G39260	1
AT5G39270	0
AT5G39280	0
AT5G39290	0
AT5G39300	0
AT5G39310	0
AT5G39320	60
AT5G39330	13
AT5G39340	707
AT5G39350	154
AT5G39360	249
AT5G39365	0
AT5G39370	0
AT5G39380	49
AT5G39390	0
AT5G39400	8
AT5G39410	1014
AT5G39420	10
AT5G39430	0
AT5G39440	0
AT5G39450	281
AT5G39460	0
AT5G39470	0
AT5G39471	1
AT5G39473	0
AT5G39480	0
AT5G39490	0
AT5G39493	0
AT5G39500	1044
AT5G39510	1552
AT5G39520	1240
AT5G39530	914
AT5G39532	0
AT5G39533	0
AT5G39535	0
AT5G39540	0
AT5G39550	9
AT5G39560	0
AT5G39570	15050
AT5G39580	0
AT5G39590	4190
AT5G39600	291
AT5G39610	1069
AT5G39620	0
AT5G39630	0
AT5G39635	0
AT5G39640	0
AT5G39645	0
AT5G39650	0
AT5G39660	423
AT5G39670	16
AT5G39680	29
AT5G39690	0
AT5G39693	0
AT5G39700	0
AT5G39710	365
AT5G39715	0
AT5G39720	11
AT5G39730	1012
AT5G39740	3320
AT5G39750	0
AT5G39760	529
AT5G39770	0
AT5G39775	0
AT5G39785	244
AT5G39790	162
AT5G39800	88
AT5G39810	0
AT5G39820	0
AT5G39830	1751
AT5G39840	192
AT5G39850	287
AT5G39860	26
AT5G39861	0
AT5G39862	0
AT5G39863	0
AT5G39865	14
AT5G39870	0
AT5G39880	31
AT5G39890	0
AT5G39895	0
AT5G39900	153
AT5G39910	0
AT5G39920	0
AT5G39930	0
AT5G39940	416
AT5G39950	1110
AT5G39955	0
AT5G39960	146
AT5G39970	4
AT5G39980	165
AT5G39990	389
AT5G39995	0
AT5G40000	0
AT5G40010	2
AT5G40020	5
AT5G40030	0
AT5G40040	0
AT5G40050	0
AT5G40060	1055
AT5G40070	0
AT5G40080	96
AT5G40090	12
AT5G40100	19
AT5G40110	0
AT5G40120	0
AT5G40130	4
AT5G40140	312
AT5G40150	108
AT5G40153	0
AT5G40155	1
AT5G40160	641
AT5G40170	2395
AT5G40180	51
AT5G40190	399
AT5G40200	680
AT5G40210	11
AT5G40212	0
AT5G40220	0
AT5G40230	19
AT5G40240	943
AT5G40250	466
AT5G40260	2
AT5G40270	217
AT5G40275	0
AT5G40280	428
AT5G40290	0
AT5G40300	460
AT5G40310	11
AT5G40315	0
AT5G40316	0
AT5G40320	0
AT5G40330	8
AT5G40340	1831
AT5G40348	15
AT5G40350	18
AT5G40360	1
AT5G40370	4716
AT5G40380	315
AT5G40382	1
AT5G40384	0
AT5G40390	676
AT5G40395	0
AT5G40400	107
AT5G40405	62
AT5G40410	25
AT5G40420	0
AT5G40430	0
AT5G40440	219
AT5G40450	17986
AT5G40460	22
AT5G40470	338
AT5G40480	1174
AT5G40490	483
AT5G40500	423
AT5G40510	12
AT5G40520	456
AT5G40530	233
AT5G40540	24
AT5G40545	0
AT5G40550	143
AT5G40560	0
AT5G40570	84
AT5G40580	560
AT5G40590	0
AT5G40595	0
AT5G40600	118
AT5G40605	0
AT5G40610	166
AT5G40620	0
AT5G40630	65
AT5G40640	161
AT5G40645	1
AT5G40650	342
AT5G40660	395
AT5G40670	1714
AT5G40680	0
AT5G40690	257
AT5G40700	116
AT5G40710	236
AT5G40720	743
AT5G40730	16
AT5G40740	289
AT5G40750	0
AT5G40760	662
AT5G40770	970
AT5G40780	2084
AT5G40790	19
AT5G40800	29
AT5G40810	2233
AT5G40820	86
AT5G40830	383
AT5G40840	41
AT5G40850	2603
AT5G40855	0
AT5G40860	0
AT5G40870	428
AT5G40880	260
AT5G40890	4841
AT5G40900	2
AT5G40910	2158
AT5G40920	470
AT5G40930	638
AT5G40940	0
AT5G40942	4
AT5G40945	0
AT5G40950	4252
AT5G40960	42
AT5G40970	128
AT5G40980	0
AT5G40981	0
AT5G40990	0
AT5G41000	112
AT5G41010	358
AT5G41020	542
AT5G41025	0
AT5G41030	3
AT5G41040	30
AT5G41050	312
AT5G41060	87
AT5G41070	14
AT5G41071	0
AT5G41080	57
AT5G41090	0
AT5G41100	311
AT5G41109	0
AT5G41110	257
AT5G41120	207
AT5G41130	186
AT5G41140	397
AT5G41150	617
AT5G41160	13
AT5G41170	39
AT5G41180	53
AT5G41190	768
AT5G41200	0
AT5G41210	1814
AT5G41220	355
AT5G41240	478
AT5G41250	0
AT5G41260	2269
AT5G41265	0
AT5G41270	96
AT5G41280	0
AT5G41290	0
AT5G41300	0
AT5G41310	0
AT5G41315	8
AT5G41320	0
AT5G41330	502
AT5G41340	642
AT5G41350	585
AT5G41360	309
AT5G41370	2855
AT5G41380	1
AT5G41390	3
AT5G41400	330
AT5G41401	0
AT5G41410	2520
AT5G41420	0
AT5G41430	0
AT5G41440	0
AT5G41450	0
AT5G41460	35
AT5G41470	0
AT5G41471	1
AT5G41480	306
AT5G41490	0
AT5G41491	0
AT5G41494	0
AT5G41500	0
AT5G41505	0
AT5G41510	0
AT5G41520	2793
AT5G41530	0
AT5G41540	0
AT5G41550	6
AT5G41560	257
AT5G41570	0
AT5G41580	207
AT5G41590	18
AT5G41600	1176
AT5G41605	0
AT5G41610	0
AT5G41612	1
AT5G41620	271
AT5G41630	0
AT5G41640	0
AT5G41650	30
AT5G41660	0
AT5G41663	0
AT5G41670	1391
AT5G41675	0
AT5G41680	1
AT5G41685	392
AT5G41690	129
AT5G41700	13897
AT5G41710	1
AT5G41720	0
AT5G41730	2
AT5G41740	729
AT5G41750	439
AT5G41755	0
AT5G41760	313
AT5G41761	183
AT5G41763	0
AT5G41765	0
AT5G41770	1229
AT5G41780	9
AT5G41790	7961
AT5G41800	370
AT5G41810	336
AT5G41820	11
AT5G41830	13
AT5G41835	5
AT5G41840	0
AT5G41850	177
AT5G41860	15
AT5G41870	362
AT5G41880	69
AT5G41890	0
AT5G41900	76
AT5G41905	0
AT5G41908	0
AT5G41910	127
AT5G41920	411
AT5G41940	532
AT5G41950	1239
AT5G41960	776
AT5G41970	729
AT5G41980	79
AT5G41990	1252
AT5G42000	383
AT5G42010	109
AT5G42020	3072
AT5G42030	1363
AT5G42040	9
AT5G42050	7605
AT5G42053	0
AT5G42060	155
AT5G42070	354
AT5G42080	4243
AT5G42090	52
AT5G42092	0
AT5G42100	1415
AT5G42110	96
AT5G42120	4
AT5G42130	883
AT5G42140	467
AT5G42146	217
AT5G42150	364
AT5G42170	0
AT5G42180	8
AT5G42190	1468
AT5G42200	113
AT5G42210	43
AT5G42220	1526
AT5G42223	0
AT5G42230	3
AT5G42232	0
AT5G42235	4
AT5G42240	873
AT5G42242	1
AT5G42250	506
AT5G42260	0
AT5G42265	0
AT5G42270	10740
AT5G42280	7
AT5G42290	0
AT5G42300	3566
AT5G42310	2001
AT5G42320	624
AT5G42323	0
AT5G42325	0
AT5G42330	5
AT5G42340	2
AT5G42350	140
AT5G42360	281
AT5G42370	221
AT5G42380	9
AT5G42390	6796
AT5G42400	916
AT5G42410	0
AT5G42420	647
AT5G42430	0
AT5G42440	221
AT5G42445	21
AT5G42450	32
AT5G42460	87
AT5G42470	586
AT5G42480	908
AT5G42490	3
AT5G42500	3
AT5G42504	0
AT5G42505	0
AT5G42510	0
AT5G42520	1055
AT5G42530	28238
AT5G42540	1610
AT5G42560	700
AT5G42565	0
AT5G42567	0
AT5G42568	0
AT5G42570	885
AT5G42580	0
AT5G42590	1
AT5G42600	0
AT5G42610	14
AT5G42620	1164
AT5G42630	1
AT5G42635	0
AT5G42640	0
AT5G42645	0
AT5G42650	18364
AT5G42655	0
AT5G42660	418
AT5G42670	236
AT5G42677	0
AT5G42680	116
AT5G42690	5
AT5G42700	5
AT5G42710	0
AT5G42720	25
AT5G42730	112
AT5G42740	1488
AT5G42750	669
AT5G42760	169
AT5G42765	917
AT5G42770	154
AT5G42780	35
AT5G42785	0
AT5G42790	1553
AT5G42797	0
AT5G42800	18
AT5G42810	546
AT5G42820	275
AT5G42825	0
AT5G42830	82
AT5G42840	13
AT5G42850	1003
AT5G42860	21
AT5G42870	1810
AT5G42880	10
AT5G42890	1058
AT5G42895	0
AT5G42900	1819
AT5G42905	0
AT5G42910	0
AT5G42920	841
AT5G42930	4
AT5G42940	896
AT5G42950	2645
AT5G42955	0
AT5G42957	0
AT5G42960	309
AT5G42965	3
AT5G42970	416
AT5G42980	39974
AT5G42990	419
AT5G43000	0
AT5G43010	632
AT5G43015	0
AT5G43020	26
AT5G43030	0
AT5G43035	0
AT5G43040	3
AT5G43050	256
AT5G43060	168
AT5G43064	0
AT5G43065	0
AT5G43066	0
AT5G43068	0
AT5G43070	111
AT5G43080	27
AT5G43090	0
AT5G43100	1389
AT5G43105	0
AT5G43110	0
AT5G43120	0
AT5G43130	1279
AT5G43140	150
AT5G43150	496
AT5G43155	46
AT5G43160	45
AT5G43170	28
AT5G43175	0
AT5G43180	33
AT5G43185	1
AT5G43190	349
AT5G43196	0
AT5G43200	0
AT5G43210	104
AT5G43211	0
AT5G43230	0
AT5G43240	0
AT5G43250	10
AT5G43260	759
AT5G43270	1234
AT5G43280	477
AT5G43285	0
AT5G43290	0
AT5G43300	10
AT5G43310	870
AT5G43320	2713
AT5G43330	321
AT5G43340	2
AT5G43350	0
AT5G43360	0
AT5G43370	1
AT5G43380	171
AT5G43390	0
AT5G43400	69
AT5G43401	0
AT5G43403	261
AT5G43405	0
AT5G43410	0
AT5G43415	0
AT5G43420	150
AT5G43430	371
AT5G43440	1485
AT5G43450	1004
AT5G43455	0
AT5G43460	1844
AT5G43470	4668
AT5G43480	1
AT5G43490	4
AT5G43500	423
AT5G43510	0
AT5G43513	0
AT5G43516	0
AT5G43518	0
AT5G43520	0
AT5G43525	0
AT5G43530	1
AT5G43535	0
AT5G43540	0
AT5G43550	0
AT5G43560	1806
AT5G43570	0
AT5G43580	0
AT5G43590	0
AT5G43600	821
AT5G43603	0
AT5G43610	0
AT5G43620	74
AT5G43630	665
AT5G43640	2
AT5G43650	7
AT5G43660	5
AT5G43670	533
AT5G43680	284
AT5G43690	0
AT5G43695	0
AT5G43700	805
AT5G43710	453
AT5G43720	357
AT5G43725	65
AT5G43730	148
AT5G43740	1206
AT5G43745	592
AT5G43750	1404
AT5G43755	0
AT5G43760	1890
AT5G43770	1
AT5G43780	3819
AT5G43790	165
AT5G43800	0
AT5G43810	954
AT5G43820	89
AT5G43822	128
AT5G43830	1872
AT5G43840	29
AT5G43850	1948
AT5G43860	28
AT5G43870	368
AT5G43880	774
AT5G43890	1
AT5G43900	3777
AT5G43910	144
AT5G43920	938
AT5G43930	1136
AT5G43935	0
AT5G43940	6259
AT5G43950	96
AT5G43960	1570
AT5G43970	648
AT5G43980	22
AT5G43990	35
AT5G44000	880
AT5G44005	591
AT5G44010	210
AT5G44020	2058
AT5G44030	116
AT5G44040	100
AT5G44050	143
AT5G44060	375
AT5G44063	58
AT5G44065	0
AT5G44070	2049
AT5G44080	419
AT5G44090	1516
AT5G44100	2332
AT5G44110	41
AT5G44120	1
AT5G44130	693
AT5G44140	0
AT5G44150	215
AT5G44160	73
AT5G44170	239
AT5G44180	2004
AT5G44190	2593
AT5G44200	564
AT5G44210	82
AT5G44220	0
AT5G44230	112
AT5G44240	1953
AT5G44250	696
AT5G44255	5
AT5G44260	298
AT5G44265	0
AT5G44270	0
AT5G44280	190
AT5G44283	0
AT5G44286	0
AT5G44290	3054
AT5G44300	0
AT5G44306	2
AT5G44310	0
AT5G44313	0
AT5G44316	0
AT5G44320	1137
AT5G44330	0
AT5G44340	4603
AT5G44345	0
AT5G44350	26
AT5G44360	1
AT5G44370	157
AT5G44375	0
AT5G44380	0
AT5G44390	53
AT5G44400	40
AT5G44410	564
AT5G44415	0
AT5G44416	0
AT5G44417	0
AT5G44418	0
AT5G44420	105
AT5G44430	37
AT5G44440	1
AT5G44450	603
AT5G44460	1
AT5G44470	0
AT5G44480	22
AT5G44490	119
AT5G44495	0
AT5G44500	99
AT5G44510	828
AT5G44520	1062
AT5G44530	772
AT5G44540	3
AT5G44550	9
AT5G44555	0
AT5G44560	15
AT5G44562	0
AT5G44563	0
AT5G44565	272
AT5G44566	0
AT5G44567	8
AT5G44568	213
AT5G44569	32
AT5G44570	2
AT5G44572	58
AT5G44574	1
AT5G44575	2
AT5G44578	2
AT5G44580	2484
AT5G44582	39
AT5G44585	0
AT5G44590	0
AT5G44600	224
AT5G44610	6
AT5G44620	7
AT5G44630	5
AT5G44635	57
AT5G44640	0
AT5G44650	2258
AT5G44660	584
AT5G44670	177
AT5G44680	941
AT5G44690	1
AT5G44700	1
AT5G44705	0
AT5G44710	168
AT5G44720	2849
AT5G44730	409
AT5G44740	208
AT5G44750	2494
AT5G44760	0
AT5G44770	0
AT5G44780	62
AT5G44785	611
AT5G44790	2374
AT5G44800	2882
AT5G44820	443
AT5G44830	0
AT5G44840	0
AT5G44850	0
AT5G44860	441
AT5G44870	1599
AT5G44875	0
AT5G44880	0
AT5G44890	0
AT5G44900	0
AT5G44910	61
AT5G44920	5
AT5G44925	0
AT5G44930	550
AT5G44940	1
AT5G44950	0
AT5G44960	0
AT5G44970	0
AT5G44973	6
AT5G44980	100
AT5G44990	8
AT5G45000	63
AT5G45010	33
AT5G45020	99
AT5G45030	0
AT5G45040	36
AT5G45050	944
AT5G45060	1243
AT5G45070	10
AT5G45080	11
AT5G45082	0
AT5G45085	0
AT5G45090	1
AT5G45095	2
AT5G45100	368
AT5G45105	0
AT5G45110	799
AT5G45113	0
AT5G45115	26
AT5G45116	0
AT5G45120	0
AT5G45130	1488
AT5G45140	401
AT5G45150	23
AT5G45160	894
AT5G45170	1243
AT5G45180	0
AT5G45190	847
AT5G45200	1
AT5G45210	2
AT5G45220	4
AT5G45230	0
AT5G45240	0
AT5G45250	1582
AT5G45260	1085
AT5G45275	290
AT5G45276	0
AT5G45277	0
AT5G45280	402
AT5G45290	399
AT5G45300	562
AT5G45307	0
AT5G45310	279
AT5G45320	2
AT5G45330	150
AT5G45340	46
AT5G45350	3784
AT5G45360	1179
AT5G45370	101
AT5G45380	1435
AT5G45390	4737
AT5G45400	86
AT5G45410	1775
AT5G45420	755
AT5G45430	7808
AT5G45440	2
AT5G45450	2
AT5G45455	12
AT5G45460	64
AT5G45469	0
AT5G45470	0
AT5G45472	16
AT5G45475	0
AT5G45480	0
AT5G45490	723
AT5G45500	1735
AT5G45510	3923
AT5G45520	74
AT5G45530	3
AT5G45540	3
AT5G45550	907
AT5G45560	120
AT5G45570	1
AT5G45573	0
AT5G45576	0
AT5G45580	0
AT5G45590	101
AT5G45595	0
AT5G45600	331
AT5G45605	1
AT5G45610	435
AT5G45620	850
AT5G45630	17
AT5G45640	0
AT5G45650	865
AT5G45660	173
AT5G45670	12
AT5G45680	1642
AT5G45690	7
AT5G45700	6
AT5G45710	342
AT5G45715	0
AT5G45720	97
AT5G45730	8
AT5G45740	12
AT5G45745	0
AT5G45750	226
AT5G45760	398
AT5G45770	6
AT5G45775	1348
AT5G45780	147
AT5G45790	107
AT5G45800	863
AT5G45810	8
AT5G45820	319
AT5G45830	12
AT5G45840	274
AT5G45850	2
AT5G45860	0
AT5G45870	0
AT5G45875	0
AT5G45880	59
AT5G45890	12
AT5G45900	318
AT5G45905	0
AT5G45910	0
AT5G45920	17
AT5G45930	1000
AT5G45940	146
AT5G45950	110
AT5G45960	1
AT5G45970	0
AT5G45980	1
AT5G45990	191
AT5G46000	0
AT5G46010	0
AT5G46020	4027
AT5G46025	0
AT5G46030	1295
AT5G46040	0
AT5G46050	211
AT5G46060	0
AT5G46070	1153
AT5G46080	101
AT5G46085	0
AT5G46090	31
AT5G46100	96
AT5G46105	1
AT5G46110	21850
AT5G46115	15
AT5G46120	0
AT5G46130	5
AT5G46140	46
AT5G46150	747
AT5G46160	358
AT5G46170	719
AT5G46180	1831
AT5G46190	985
AT5G46195	0
AT5G46200	0
AT5G46210	2493
AT5G46220	28
AT5G46230	142
AT5G46240	675
AT5G46250	4298
AT5G46260	948
AT5G46270	1641
AT5G46280	415
AT5G46290	1670
AT5G46295	13
AT5G46297	0
AT5G46300	0
AT5G46310	0
AT5G46315	0
AT5G46320	0
AT5G46325	0
AT5G46330	911
AT5G46340	769
AT5G46350	69
AT5G46360	0
AT5G46370	1
AT5G46380	1
AT5G46390	1100
AT5G46395	17
AT5G46400	388
AT5G46410	1229
AT5G46420	3050
AT5G46430	2527
AT5G46440	122
AT5G46450	1606
AT5G46460	114
AT5G46470	2961
AT5G46490	952
AT5G46500	229
AT5G46510	586
AT5G46520	135
AT5G46530	1
AT5G46540	1
AT5G46550	568
AT5G46560	550
AT5G46570	225
AT5G46580	2111
AT5G46590	9
AT5G46595	0
AT5G46600	124
AT5G46610	0
AT5G46620	409
AT5G46630	2203
AT5G46640	82
AT5G46645	0
AT5G46650	0
AT5G46660	0
AT5G46665	2
AT5G46670	2
AT5G46680	100
AT5G46690	196
AT5G46700	27
AT5G46710	199
AT5G46720	41
AT5G46730	35
AT5G46740	156
AT5G46750	1153
AT5G46760	3300
AT5G46770	1
AT5G46780	591
AT5G46790	342
AT5G46795	1
AT5G46800	1296
AT5G46810	0
AT5G46820	0
AT5G46825	3
AT5G46830	1
AT5G46840	702
AT5G46845	2
AT5G46850	153
AT5G46860	1671
AT5G46870	63
AT5G46871	49
AT5G46873	0
AT5G46874	0
AT5G46875	0
AT5G46877	0
AT5G46880	16
AT5G46890	1
AT5G46900	1
AT5G46910	87
AT5G46915	5
AT5G46920	238
AT5G46930	0
AT5G46940	0
AT5G46950	2
AT5G46960	22
AT5G46970	0
AT5G46980	0
AT5G46990	0
AT5G47000	15
AT5G47010	3624
AT5G47020	3185
AT5G47030	2862
AT5G47040	3714
AT5G47050	375
AT5G47060	319
AT5G47070	443
AT5G47075	0
AT5G47077	0
AT5G47080	816
AT5G47090	395
AT5G47100	156
AT5G47110	6456
AT5G47120	2435
AT5G47130	7
AT5G47140	511
AT5G47150	2
AT5G47160	20
AT5G47170	8
AT5G47175	0
AT5G47180	1145
AT5G47190	2368
AT5G47200	2334
AT5G47210	6108
AT5G47220	1253
AT5G47225	0
AT5G47229	0
AT5G47230	128
AT5G47240	3070
AT5G47250	322
AT5G47260	0
AT5G47280	0
AT5G47290	0
AT5G47300	0
AT5G47310	955
AT5G47320	750
AT5G47330	318
AT5G47340	0
AT5G47350	56
AT5G47360	50
AT5G47370	885
AT5G47380	45
AT5G47390	833
AT5G47400	124
AT5G47420	354
AT5G47430	1367
AT5G47435	792
AT5G47440	36
AT5G47445	152
AT5G47450	6
AT5G47455	142
AT5G47460	22
AT5G47470	1
AT5G47480	3277
AT5G47490	744
AT5G47500	5
AT5G47510	46
AT5G47520	244
AT5G47530	1
AT5G47540	465
AT5G47550	90
AT5G47560	3646
AT5G47570	1228
AT5G47580	405
AT5G47590	323
AT5G47600	1
AT5G47610	278
AT5G47620	1222
AT5G47630	331
AT5G47635	5
AT5G47640	1373
AT5G47650	500
AT5G47660	206
AT5G47670	0
AT5G47680	587
AT5G47690	4546
AT5G47700	1728
AT5G47710	336
AT5G47720	440
AT5G47730	529
AT5G47740	3
AT5G47750	1094
AT5G47760	425
AT5G47770	769
AT5G47780	1552
AT5G47790	535
AT5G47800	153
AT5G47810	162
AT5G47815	0
AT5G47818	0
AT5G47820	1605
AT5G47830	138
AT5G47840	2193
AT5G47850	48
AT5G47860	2788
AT5G47870	434
AT5G47880	1423
AT5G47890	1183
AT5G47900	229
AT5G47910	2663
AT5G47920	0
AT5G47930	2071
AT5G47940	291
AT5G47950	0
AT5G47960	16
AT5G47970	420
AT5G47980	0
AT5G47990	2
AT5G48000	2
AT5G48010	1
AT5G48020	1004
AT5G48030	1028
AT5G48040	91
AT5G48050	0
AT5G48060	14
AT5G48070	2
AT5G48090	11
AT5G48100	3
AT5G48110	0
AT5G48120	848
AT5G48130	0
AT5G48140	33
AT5G48150	1295
AT5G48160	2826
AT5G48170	8
AT5G48175	0
AT5G48180	1371
AT5G48190	0
AT5G48200	0
AT5G48205	0
AT5G48210	0
AT5G48220	1011
AT5G48230	947
AT5G48240	405
AT5G48250	2319
AT5G48270	0
AT5G48280	0
AT5G48290	15
AT5G48300	5287
AT5G48310	4
AT5G48320	60
AT5G48330	230
AT5G48335	435
AT5G48340	385
AT5G48350	0
AT5G48360	98
AT5G48370	521
AT5G48375	0
AT5G48380	3683
AT5G48385	3284
AT5G48390	8
AT5G48400	79
AT5G48410	73
AT5G48412	2518
AT5G48420	0
AT5G48430	3
AT5G48440	675
AT5G48450	61
AT5G48460	285
AT5G48465	0
AT5G48470	346
AT5G48480	511
AT5G48485	0
AT5G48490	1
AT5G48500	306
AT5G48510	1
AT5G48515	0
AT5G48520	383
AT5G48530	100
AT5G48540	155
AT5G48543	0
AT5G48545	716
AT5G48550	10
AT5G48560	34
AT5G48570	575
AT5G48575	0
AT5G48580	660
AT5G48590	913
AT5G48595	0
AT5G48600	106
AT5G48605	0
AT5G48610	321
AT5G48620	5076
AT5G48630	382
AT5G48640	323
AT5G48650	5
AT5G48655	595
AT5G48657	285
AT5G48660	159
AT5G48670	40
AT5G48675	0
AT5G48680	372
AT5G48690	3
AT5G48700	0
AT5G48710	0
AT5G48720	133
AT5G48730	527
AT5G48740	5
AT5G48750	0
AT5G48760	665
AT5G48770	0
AT5G48775	24
AT5G48780	30
AT5G48790	1830
AT5G48800	47
AT5G48810	3483
AT5G48820	5
AT5G48830	680
AT5G48835	0
AT5G48840	555
AT5G48850	103
AT5G48860	0
AT5G48870	411
AT5G48880	1259
AT5G48890	0
AT5G48900	11
AT5G48905	0
AT5G48910	482
AT5G48920	3
AT5G48930	2497
AT5G48940	11
AT5G48945	9
AT5G48950	2
AT5G48953	0
AT5G48960	977
AT5G48965	242
AT5G48970	388
AT5G48980	2
AT5G48990	138
AT5G49000	75
AT5G49010	53
AT5G49015	313
AT5G49020	466
AT5G49030	2261
AT5G49040	0
AT5G49050	0
AT5G49060	354
AT5G49070	11
AT5G49080	0
AT5G49090	0
AT5G49100	306
AT5G49110	81
AT5G49120	13
AT5G49130	0
AT5G49138	0
AT5G49140	0
AT5G49150	0
AT5G49152	0
AT5G49160	212
AT5G49170	9
AT5G49180	100
AT5G49190	32
AT5G49200	7
AT5G49210	385
AT5G49215	170
AT5G49220	447
AT5G49230	298
AT5G49240	0
AT5G49250	0
AT5G49260	0
AT5G49270	1
AT5G49280	262
AT5G49290	67
AT5G49300	46
AT5G49301	0
AT5G49305	13
AT5G49310	0
AT5G49320	1
AT5G49330	4
AT5G49340	0
AT5G49350	0
AT5G49360	2802
AT5G49390	35
AT5G49400	481
AT5G49410	127
AT5G49420	0
AT5G49430	807
AT5G49435	0
AT5G49440	3226
AT5G49450	180
AT5G49460	511
AT5G49465	1
AT5G49470	543
AT5G49480	875
AT5G49490	0
AT5G49500	133
AT5G49510	613
AT5G49520	241
AT5G49525	33
AT5G49530	715
AT5G49540	802
AT5G49550	161
AT5G49555	514
AT5G49560	26
AT5G49570	777
AT5G49580	1025
AT5G49590	0
AT5G49600	0
AT5G49610	250
AT5G49615	0
AT5G49620	14
AT5G49630	803
AT5G49640	0
AT5G49645	55
AT5G49650	1237
AT5G49660	3818
AT5G49665	107
AT5G49680	92
AT5G49690	1
AT5G49700	15
AT5G49710	418
AT5G49720	5754
AT5G49730	3855
AT5G49740	3384
AT5G49743	0
AT5G49746	0
AT5G49750	0
AT5G49760	4053
AT5G49770	0
AT5G49780	0
AT5G49790	0
AT5G49800	12
AT5G49810	1915
AT5G49820	743
AT5G49830	1358
AT5G49840	901
AT5G49850	0
AT5G49860	0
AT5G49870	0
AT5G49880	713
AT5G49890	1373
AT5G49900	943
AT5G49910	7162
AT5G49920	7
AT5G49930	1005
AT5G49940	2449
AT5G49945	413
AT5G49950	655
AT5G49960	423
AT5G49970	1953
AT5G49980	3349
AT5G49990	531
AT5G50000	1047
AT5G50010	4
AT5G50020	580
AT5G50030	25
AT5G50040	4
AT5G50050	0
AT5G50060	0
AT5G50070	0
AT5G50080	1
AT5G50090	17
AT5G50100	610
AT5G50110	190
AT5G50111	0
AT5G50115	0
AT5G50120	0
AT5G50130	267
AT5G50140	0
AT5G50150	311
AT5G50160	3872
AT5G50170	245
AT5G50175	0
AT5G50180	746
AT5G50190	0
AT5G50200	450
AT5G50210	1815
AT5G50220	0
AT5G50230	430
AT5G50240	508
AT5G50250	1500
AT5G50260	2
AT5G50270	0
AT5G50280	437
AT5G50290	0
AT5G50300	26
AT5G50310	1103
AT5G50315	107
AT5G50320	697
AT5G50330	128
AT5G50335	0
AT5G50340	583
AT5G50345	0
AT5G50350	324
AT5G50360	75
AT5G50361	4
AT5G50365	0
AT5G50370	267
AT5G50375	209
AT5G50380	1163
AT5G50390	147
AT5G50400	830
AT5G50410	278
AT5G50420	312
AT5G50423	0
AT5G50430	940
AT5G50440	109
AT5G50443	2
AT5G50450	913
AT5G50460	924
AT5G50470	0
AT5G50480	1
AT5G50490	0
AT5G50500	0
AT5G50510	0
AT5G50520	0
AT5G50530	7
AT5G50540	0
AT5G50550	1
AT5G50560	0
AT5G50562	0
AT5G50565	3
AT5G50570	8
AT5G50580	6
AT5G50590	0
AT5G50600	0
AT5G50610	0
AT5G50620	0
AT5G50630	8
AT5G50640	17
AT5G50650	0
AT5G50660	0
AT5G50665	0
AT5G50670	1
AT5G50680	0
AT5G50690	0
AT5G50700	0
AT5G50710	0
AT5G50715	0
AT5G50717	0
AT5G50720	159
AT5G50740	66
AT5G50750	6
AT5G50760	20
AT5G50770	0
AT5G50780	560
AT5G50790	3
AT5G50800	272
AT5G50805	0
AT5G50810	286
AT5G50820	3
AT5G50830	13
AT5G50840	502
AT5G50850	3524
AT5G50860	925
AT5G50870	699
AT5G50890	53
AT5G50900	535
AT5G50910	0
AT5G50915	23
AT5G50920	60479
AT5G50930	12
AT5G50940	29
AT5G50950	10761
AT5G50960	1107
AT5G50970	384
AT5G50990	65
AT5G50995	0
AT5G51000	0
AT5G51010	1451
AT5G51020	1119
AT5G51030	9
AT5G51040	946
AT5G51050	595
AT5G51055	0
AT5G51060	22
AT5G51070	15316
AT5G51080	113
AT5G51090	1
AT5G51100	283
AT5G51105	0
AT5G51110	3540
AT5G51120	638
AT5G51130	134
AT5G51140	738
AT5G51150	634
AT5G51160	5
AT5G51170	173
AT5G51174	3
AT5G51180	535
AT5G51190	0
AT5G51195	0
AT5G51200	1248
AT5G51210	1
AT5G51220	249
AT5G51230	910
AT5G51250	0
AT5G51260	243
AT5G51270	2
AT5G51280	709
AT5G51290	1307
AT5G51300	1452
AT5G51310	9
AT5G51320	0
AT5G51330	1
AT5G51340	1003
AT5G51350	236
AT5G51360	0
AT5G51370	159
AT5G51380	24
AT5G51390	65
AT5G51400	921
AT5G51410	1357
AT5G51420	0
AT5G51430	1365
AT5G51440	39
AT5G51450	548
AT5G51451	10
AT5G51460	307
AT5G51465	21
AT5G51470	32
AT5G51480	8
AT5G51490	0
AT5G51500	1
AT5G51510	492
AT5G51520	0
AT5G51530	45
AT5G51540	168
AT5G51545	1143
AT5G51550	672
AT5G51560	87
AT5G51570	1273
AT5G51580	0
AT5G51585	0
AT5G51590	16
AT5G51600	22
AT5G51610	0
AT5G51620	480
AT5G51630	298
AT5G51640	349
AT5G51650	0
AT5G51660	668
AT5G51670	30
AT5G51680	0
AT5G51690	473
AT5G51700	335
AT5G51710	551
AT5G51720	139
AT5G51730	372
AT5G51740	287
AT5G51750	52
AT5G51760	0
AT5G51770	611
AT5G51780	3
AT5G51790	5
AT5G51795	30
AT5G51800	0
AT5G51810	1
AT5G51820	3651
AT5G51830	365
AT5G51840	179
AT5G51845	0
AT5G51850	0
AT5G51860	0
AT5G51870	0
AT5G51880	439
AT5G51890	23
AT5G51900	0
AT5G51910	10
AT5G51915	0
AT5G51920	4
AT5G51930	0
AT5G51940	409
AT5G51950	16
AT5G51960	348
AT5G51970	5895
AT5G51980	530
AT5G51990	6
AT5G52000	0
AT5G52010	618
AT5G52020	1
AT5G52030	564
AT5G52040	1966
AT5G52045	0
AT5G52050	217
AT5G52055	0
AT5G52060	1073
AT5G52065	0
AT5G52067	0
AT5G52070	349
AT5G52080	0
AT5G52090	0
AT5G52100	247
AT5G52110	363
AT5G52115	0
AT5G52120	340
AT5G52130	0
AT5G52140	1
AT5G52145	0
AT5G52150	0
AT5G52155	1
AT5G52160	0
AT5G52170	0
AT5G52180	0
AT5G52190	0
AT5G52200	570
AT5G52210	269
AT5G52220	8
AT5G52230	303
AT5G52240	1888
AT5G52250	48
AT5G52260	0
AT5G52270	0
AT5G52272	0
AT5G52280	291
AT5G52290	10
AT5G52300	336
AT5G52310	22501
AT5G52320	793
AT5G52330	1
AT5G52340	2
AT5G52350	0
AT5G52355	0
AT5G52360	2
AT5G52370	375
AT5G52380	165
AT5G52390	61
AT5G52400	0
AT5G52410	333
AT5G52415	0
AT5G52420	650
AT5G52430	391
AT5G52440	2215
AT5G52450	1401
AT5G52460	0
AT5G52470	2125
AT5G52471	14
AT5G52480	0
AT5G52490	0
AT5G52495	0
AT5G52500	1
AT5G52510	1166
AT5G52520	1090
AT5G52530	2783
AT5G52540	738
AT5G52545	66
AT5G52547	6
AT5G52550	901
AT5G52560	780
AT5G52570	53
AT5G52580	1484
AT5G52600	3
AT5G52605	0
AT5G52610	0
AT5G52620	0
AT5G52630	134
AT5G52640	3090
AT5G52650	1577
AT5G52655	0
AT5G52660	428
AT5G52670	0
AT5G52680	0
AT5G52690	0
AT5G52700	0
AT5G52710	0
AT5G52720	4
AT5G52730	1
AT5G52740	10
AT5G52750	542
AT5G52760	105
AT5G52770	0
AT5G52780	1165
AT5G52790	11
AT5G52797	0
AT5G52800	20
AT5G52810	339
AT5G52815	0
AT5G52820	863
AT5G52830	151
AT5G52840	1429
AT5G52850	90
AT5G52860	0
AT5G52870	189
AT5G52880	432
AT5G52882	1777
AT5G52890	149
AT5G52900	678
AT5G52910	237
AT5G52920	3248
AT5G52930	12
AT5G52940	19
AT5G52950	61
AT5G52960	560
AT5G52965	0
AT5G52970	695
AT5G52975	1
AT5G52980	314
AT5G52990	43
AT5G53000	769
AT5G53010	758
AT5G53020	697
AT5G53030	112
AT5G53040	0
AT5G53045	159
AT5G53048	260
AT5G53050	1234
AT5G53060	416
AT5G53070	167
AT5G53080	277
AT5G53090	64
AT5G53100	1
AT5G53110	49
AT5G53120	1085
AT5G53130	1911
AT5G53135	0
AT5G53140	3845
AT5G53150	1233
AT5G53160	2821
AT5G53170	3462
AT5G53180	795
AT5G53190	0
AT5G53200	11
AT5G53210	1
AT5G53220	237
AT5G53230	0
AT5G53240	0
AT5G53250	2
AT5G53260	0
AT5G53270	0
AT5G53280	354
AT5G53290	16
AT5G53300	10069
AT5G53310	831
AT5G53320	7
AT5G53330	794
AT5G53340	333
AT5G53350	5138
AT5G53360	201
AT5G53370	1103
AT5G53380	0
AT5G53390	0
AT5G53400	698
AT5G53410	0
AT5G53420	3469
AT5G53430	617
AT5G53440	1537
AT5G53450	5194
AT5G53460	19694
AT5G53470	445
AT5G53480	3833
AT5G53486	47
AT5G53487	0
AT5G53490	2547
AT5G53500	643
AT5G53510	1
AT5G53520	0
AT5G53530	672
AT5G53540	724
AT5G53550	3356
AT5G53560	2264
AT5G53570	1212
AT5G53580	2039
AT5G53590	252
AT5G53592	6
AT5G53600	0
AT5G53610	0
AT5G53620	1047
AT5G53635	0
AT5G53637	0
AT5G53640	2
AT5G53650	339
AT5G53660	18
AT5G53670	0
AT5G53680	2
AT5G53700	5
AT5G53710	9
AT5G53720	0
AT5G53730	580
AT5G53740	8
AT5G53742	0
AT5G53750	564
AT5G53760	570
AT5G53770	343
AT5G53775	0
AT5G53780	0
AT5G53790	0
AT5G53800	641
AT5G53810	10
AT5G53815	12
AT5G53820	3
AT5G53830	18
AT5G53840	0
AT5G53850	2511
AT5G53860	1460
AT5G53870	135
AT5G53880	466
AT5G53890	430
AT5G53895	2
AT5G53900	452
AT5G53902	1
AT5G53905	0
AT5G53910	0
AT5G53920	139
AT5G53930	386
AT5G53940	593
AT5G53950	0
AT5G53960	0
AT5G53970	639
AT5G53980	0
AT5G53990	0
AT5G54000	0
AT5G54010	2
AT5G54020	0
AT5G54030	1
AT5G54035	0
AT5G54040	0
AT5G54043	0
AT5G54045	0
AT5G54050	0
AT5G54060	5
AT5G54062	0
AT5G54064	62
AT5G54067	1
AT5G54070	0
AT5G54075	0
AT5G54080	1541
AT5G54090	395
AT5G54095	23
AT5G54100	141
AT5G54110	504
AT5G54130	252
AT5G54140	93
AT5G54145	157
AT5G54148	11
AT5G54150	0
AT5G54160	1830
AT5G54165	25
AT5G54170	3633
AT5G54180	309
AT5G54190	21
AT5G54200	122
AT5G54203	0
AT5G54206	0
AT5G54210	0
AT5G54215	0
AT5G54220	1
AT5G54225	1
AT5G54230	0
AT5G54240	180
AT5G54250	2746
AT5G54260	100
AT5G54270	31227
AT5G54280	315
AT5G54290	2157
AT5G54300	496
AT5G54310	2254
AT5G54320	0
AT5G54330	0
AT5G54340	0
AT5G54350	0
AT5G54360	0
AT5G54365	0
AT5G54370	1
AT5G54375	0
AT5G54380	931
AT5G54390	4001
AT5G54400	6
AT5G54410	0
AT5G54420	0
AT5G54430	2020
AT5G54440	1273
AT5G54450	0
AT5G54460	0
AT5G54470	194
AT5G54480	0
AT5G54490	57
AT5G54500	1748
AT5G54510	19
AT5G54520	191
AT5G54530	77
AT5G54540	2880
AT5G54550	0
AT5G54560	0
AT5G54569	40
AT5G54570	0
AT5G54580	501
AT5G54585	401
AT5G54590	171
AT5G54600	3579
AT5G54610	1550
AT5G54620	5
AT5G54630	437
AT5G54640	504
AT5G54650	264
AT5G54660	735
AT5G54661	4
AT5G54670	26
AT5G54680	2295
AT5G54690	2
AT5G54700	6
AT5G54710	1091
AT5G54720	387
AT5G54730	946
AT5G54740	0
AT5G54745	0
AT5G54750	468
AT5G54760	3228
AT5G54770	84865
AT5G54780	246
AT5G54790	0
AT5G54800	1153
AT5G54810	3650
AT5G54820	0
AT5G54830	744
AT5G54840	319
AT5G54850	28
AT5G54855	365
AT5G54860	473
AT5G54865	0
AT5G54870	1183
AT5G54880	140
AT5G54890	157
AT5G54900	972
AT5G54910	389
AT5G54920	234
AT5G54930	361
AT5G54940	13719
AT5G54950	1
AT5G54960	3896
AT5G54970	68
AT5G54980	279
AT5G54990	0
AT5G55000	370
AT5G55010	97
AT5G55020	2
AT5G55040	1390
AT5G55045	0
AT5G55050	449
AT5G55055	0
AT5G55060	494
AT5G55070	2414
AT5G55080	0
AT5G55090	5
AT5G55100	1394
AT5G55110	1
AT5G55120	811
AT5G55125	134
AT5G55130	670
AT5G55131	0
AT5G55132	0
AT5G55135	0
AT5G55140	529
AT5G55150	2
AT5G55160	1656
AT5G55170	22
AT5G55180	327
AT5G55190	2085
AT5G55200	238
AT5G55210	675
AT5G55220	2374
AT5G55230	1445
AT5G55240	0
AT5G55250	11
AT5G55260	564
AT5G55270	0
AT5G55280	835
AT5G55290	523
AT5G55300	1669
AT5G55310	1556
AT5G55320	1
AT5G55330	0
AT5G55340	1
AT5G55350	0
AT5G55360	0
AT5G55370	3
AT5G55380	28
AT5G55390	2398
AT5G55400	171
AT5G55410	1
AT5G55420	16
AT5G55430	0
AT5G55440	0
AT5G55450	8
AT5G55460	83
AT5G55470	52
AT5G55480	178
AT5G55490	58
AT5G55500	719
AT5G55505	0
AT5G55507	0
AT5G55508	0
AT5G55510	259
AT5G55520	4
AT5G55530	1289
AT5G55540	403
AT5G55550	457
AT5G55560	123
AT5G55565	0
AT5G55570	29
AT5G55580	576
AT5G55590	7
AT5G55600	1708
AT5G55610	544
AT5G55620	681
AT5G55630	612
AT5G55640	276
AT5G55650	0
AT5G55660	2365
AT5G55670	1182
AT5G55680	5
AT5G55690	0
AT5G55700	476
AT5G55710	940
AT5G55720	3
AT5G55730	16
AT5G55740	564
AT5G55750	0
AT5G55760	153
AT5G55770	0
AT5G55780	0
AT5G55790	707
AT5G55800	0
AT5G55810	208
AT5G55820	16
AT5G55830	1
AT5G55835	0
AT5G55840	310
AT5G55850	1919
AT5G55855	0
AT5G55856	0
AT5G55860	946
AT5G55870	0
AT5G55875	0
AT5G55880	0
AT5G55890	0
AT5G55893	1
AT5G55896	1273
AT5G55900	108
AT5G55910	2582
AT5G55920	890
AT5G55930	133
AT5G55940	636
AT5G55950	34
AT5G55960	1522
AT5G55970	735
AT5G55980	0
AT5G55990	1565
AT5G56000	814
AT5G56010	8934
AT5G56020	249
AT5G56030	10546
AT5G56040	1577
AT5G56050	31
AT5G56060	2
AT5G56061	0
AT5G56070	0
AT5G56075	0
AT5G56080	0
AT5G56090	176
AT5G56100	177
AT5G56110	0
AT5G56120	3
AT5G56130	323
AT5G56140	3167
AT5G56150	1192
AT5G56160	228
AT5G56170	843
AT5G56180	700
AT5G56190	1117
AT5G56200	39
AT5G56210	705
AT5G56220	49
AT5G56230	59
AT5G56240	1772
AT5G56250	721
AT5G56260	1370
AT5G56270	867
AT5G56280	441
AT5G56290	1919
AT5G56300	7
AT5G56310	65
AT5G56320	4
AT5G56325	0
AT5G56330	0
AT5G56340	468
AT5G56350	1523
AT5G56360	1081
AT5G56365	0
AT5G56367	0
AT5G56368	0
AT5G56369	0
AT5G56370	59
AT5G56380	578
AT5G56390	0
AT5G56400	0
AT5G56410	0
AT5G56420	163
AT5G56430	0
AT5G56440	0
AT5G56450	97
AT5G56452	0
AT5G56460	265
AT5G56470	0
AT5G56480	0
AT5G56490	1
AT5G56500	436
AT5G56510	1
AT5G56520	575
AT5G56530	228
AT5G56540	6
AT5G56544	1
AT5G56550	361
AT5G56555	1
AT5G56560	0
AT5G56570	0
AT5G56580	0
AT5G56590	170
AT5G56600	578
AT5G56605	0
AT5G56610	148
AT5G56620	0
AT5G56630	935
AT5G56640	0
AT5G56650	835
AT5G56660	582
AT5G56670	1142
AT5G56680	1371
AT5G56690	0
AT5G56700	52
AT5G56710	1871
AT5G56720	2
AT5G56730	428
AT5G56740	405
AT5G56745	0
AT5G56747	252
AT5G56750	590
AT5G56760	1533
AT5G56770	0
AT5G56780	142
AT5G56790	654
AT5G56795	53
AT5G56800	0
AT5G56810	27
AT5G56820	0
AT5G56830	0
AT5G56840	59
AT5G56850	1490
AT5G56860	877
AT5G56870	706
AT5G56880	0
AT5G56890	726
AT5G56900	960
AT5G56910	415
AT5G56920	0
AT5G56930	271
AT5G56940	289
AT5G56950	954
AT5G56960	1
AT5G56970	0
AT5G56975	0
AT5G56980	462
AT5G56985	0
AT5G56990	73
AT5G57000	166
AT5G57010	31
AT5G57015	702
AT5G57020	925
AT5G57030	1675
AT5G57035	894
AT5G57040	3489
AT5G57050	643
AT5G57060	271
AT5G57070	289
AT5G57080	15
AT5G57090	1
AT5G57100	253
AT5G57110	3023
AT5G57120	1112
AT5G57123	2
AT5G57126	0
AT5G57130	38
AT5G57140	241
AT5G57150	1027
AT5G57160	494
AT5G57170	308
AT5G57180	785
AT5G57190	128
AT5G57200	0
AT5G57210	365
AT5G57220	46
AT5G57230	80
AT5G57240	5
AT5G57250	413
AT5G57260	0
AT5G57270	704
AT5G57280	327
AT5G57290	1953
AT5G57300	305
AT5G57320	66
AT5G57330	1121
AT5G57340	1229
AT5G57345	1502
AT5G57350	10270
AT5G57360	1372
AT5G57370	200
AT5G57380	0
AT5G57390	13
AT5G57400	0
AT5G57410	65
AT5G57420	1
AT5G57440	296
AT5G57450	13
AT5G57460	788
AT5G57480	90
AT5G57490	680
AT5G57500	7
AT5G57510	1
AT5G57520	2
AT5G57530	0
AT5G57535	0
AT5G57540	2
AT5G57550	298
AT5G57560	252
AT5G57565	487
AT5G57567	4
AT5G57569	0
AT5G57570	7
AT5G57580	2622
AT5G57590	84
AT5G57610	1539
AT5G57620	0
AT5G57625	1
AT5G57630	3752
AT5G57640	36
AT5G57650	2
AT5G57655	4938
AT5G57660	5693
AT5G57670	1
AT5G57685	195
AT5G57690	1
AT5G57700	127
AT5G57710	7276
AT5G57720	0
AT5G57735	0
AT5G57740	307
AT5G57750	0
AT5G57760	14
AT5G57770	0
AT5G57780	14
AT5G57785	17
AT5G57790	65
AT5G57800	1706
AT5G57810	0
AT5G57815	1267
AT5G57820	0
AT5G57830	82
AT5G57840	105
AT5G57850	1483
AT5G57860	327
AT5G57870	3981
AT5G57880	137
AT5G57885	0
AT5G57887	122
AT5G57890	117
AT5G57900	536
AT5G57910	149
AT5G57920	4
AT5G57930	3787
AT5G57940	1720
AT5G57950	268
AT5G57960	941
AT5G57970	16
AT5G57980	0
AT5G57990	1891
AT5G58000	131
AT5G58003	260
AT5G58005	343
AT5G58010	0
AT5G58020	1076
AT5G58030	682
AT5G58040	2220
AT5G58050	3
AT5G58060	1290
AT5G58070	2602
AT5G58080	2
AT5G58090	491
AT5G58100	1925
AT5G58110	1238
AT5G58120	861
AT5G58130	320
AT5G58140	10607
AT5G58150	0
AT5G58160	514
AT5G58170	3
AT5G58180	0
AT5G58190	307
AT5G58200	2517
AT5G58210	264
AT5G58220	809
AT5G58230	661
AT5G58240	372
AT5G58250	2133
AT5G58260	1390
AT5G58270	998
AT5G58280	0
AT5G58290	2413
AT5G58300	339
AT5G58310	304
AT5G58320	176
AT5G58330	6246
AT5G58340	126
AT5G58350	897
AT5G58360	1
AT5G58370	361
AT5G58375	491
AT5G58380	656
AT5G58390	0
AT5G58400	0
AT5G58410	1618
AT5G58412	1
AT5G58420	1309
AT5G58430	1607
AT5G58440	873
AT5G58450	832
AT5G58460	0
AT5G58465	0
AT5G58470	1317
AT5G58480	143
AT5G58490	1085
AT5G58495	0
AT5G58500	11
AT5G58510	849
AT5G58520	151
AT5G58530	133
AT5G58540	277
AT5G58550	255
AT5G58560	582
AT5G58570	362
AT5G58575	393
AT5G58580	45
AT5G58590	756
AT5G58595	0
AT5G58600	226
AT5G58610	2
AT5G58620	560
AT5G58630	0
AT5G58640	435
AT5G58650	238
AT5G58660	21
AT5G58670	1200
AT5G58680	59
AT5G58690	151
AT5G58700	82
AT5G58710	1729
AT5G58720	1745
AT5G58730	282
AT5G58740	956
AT5G58750	0
AT5G58760	249
AT5G58770	730
AT5G58780	0
AT5G58782	0
AT5G58784	0
AT5G58787	622
AT5G58790	75
AT5G58800	907
AT5G58810	0
AT5G58820	0
AT5G58830	0
AT5G58840	33
AT5G58850	0
AT5G58860	17
AT5G58870	2121
AT5G58880	0
AT5G58890	0
AT5G58900	754
AT5G58910	0
AT5G58920	539
AT5G58930	430
AT5G58940	317
AT5G58950	7556
AT5G58960	551
AT5G58970	328
AT5G58980	888
AT5G58990	192
AT5G59000	251
AT5G59010	269
AT5G59020	96
AT5G59030	1134
AT5G59040	0
AT5G59050	337
AT5G59055	0
AT5G59060	1
AT5G59070	0
AT5G59080	1152
AT5G59090	4
AT5G59100	0
AT5G59105	0
AT5G59110	0
AT5G59120	2
AT5G59130	1434
AT5G59140	630
AT5G59150	390
AT5G59160	1230
AT5G59170	20
AT5G59180	381
AT5G59190	3
AT5G59200	48
AT5G59210	596
AT5G59220	504
AT5G59230	0
AT5G59240	6
AT5G59250	1476
AT5G59260	17
AT5G59270	0
AT5G59280	0
AT5G59290	571
AT5G59300	464
AT5G59305	0
AT5G59310	18
AT5G59320	216
AT5G59330	0
AT5G59340	10
AT5G59350	717
AT5G59360	2
AT5G59370	1
AT5G59380	153
AT5G59385	0
AT5G59390	8
AT5G59395	0
AT5G59400	333
AT5G59410	191
AT5G59420	2176
AT5G59430	905
AT5G59440	508
AT5G59450	189
AT5G59460	250
AT5G59470	219
AT5G59480	745
AT5G59490	0
AT5G59500	465
AT5G59505	0
AT5G59510	7
AT5G59520	5
AT5G59530	11
AT5G59540	2603
AT5G59550	559
AT5G59560	245
AT5G59570	272
AT5G59580	0
AT5G59590	1
AT5G59600	0
AT5G59610	389
AT5G59613	2176
AT5G59616	0
AT5G59620	2
AT5G59630	2
AT5G59640	8
AT5G59650	47
AT5G59660	64
AT5G59662	54
AT5G59670	2709
AT5G59680	231
AT5G59690	802
AT5G59700	305
AT5G59710	891
AT5G59720	1
AT5G59730	0
AT5G59732	0
AT5G59740	27
AT5G59750	889
AT5G59760	11
AT5G59770	660
AT5G59780	1484
AT5G59790	153
AT5G59800	144
AT5G59810	6
AT5G59820	202
AT5G59830	599
AT5G59840	743
AT5G59845	7
AT5G59850	1192
AT5G59860	2
AT5G59865	9
AT5G59870	205
AT5G59880	5037
AT5G59890	1618
AT5G59895	0
AT5G59900	67
AT5G59910	2911
AT5G59920	588
AT5G59930	0
AT5G59940	12
AT5G59945	0
AT5G59950	1998
AT5G59960	869
AT5G59970	140
AT5G59980	161
AT5G59990	20
AT5G60000	0
AT5G60010	0
AT5G60020	12
AT5G60022	9
AT5G60030	264
AT5G60040	216
AT5G60050	218
AT5G60060	2
AT5G60070	0
AT5G60080	0
AT5G60090	0
AT5G60100	2852
AT5G60110	0
AT5G60120	377
AT5G60130	2
AT5G60140	8
AT5G60142	32
AT5G60150	3
AT5G60160	877
AT5G60170	2378
AT5G60180	0
AT5G60190	180
AT5G60200	31
AT5G60210	352
AT5G60215	0
AT5G60220	0
AT5G60230	48
AT5G60240	0
AT5G60250	14
AT5G60260	0
AT5G60265	0
AT5G60270	265
AT5G60280	183
AT5G60285	0
AT5G60290	75
AT5G60300	517
AT5G60310	4
AT5G60320	0
AT5G60335	32
AT5G60340	770
AT5G60350	0
AT5G60360	23818
AT5G60370	194
AT5G60380	0
AT5G60390	18999
AT5G60400	404
AT5G60408	2
AT5G60410	3489
AT5G60430	235
AT5G60440	39
AT5G60450	1394
AT5G60460	546
AT5G60470	10
AT5G60480	1
AT5G60490	7
AT5G60500	0
AT5G60510	0
AT5G60520	1
AT5G60530	3
AT5G60540	1629
AT5G60550	780
AT5G60553	0
AT5G60560	0
AT5G60570	1138
AT5G60580	390
AT5G60590	308
AT5G60600	12220
AT5G60610	10
AT5G60615	11
AT5G60620	927
AT5G60630	0
AT5G60640	3609
AT5G60650	2
AT5G60660	7
AT5G60670	599
AT5G60680	831
AT5G60690	314
AT5G60700	593
AT5G60710	1592
AT5G60720	0
AT5G60730	9
AT5G60740	1
AT5G60750	772
AT5G60760	7
AT5G60770	0
AT5G60780	0
AT5G60790	4160
AT5G60800	168
AT5G60805	0
AT5G60810	0
AT5G60820	260
AT5G60830	0
AT5G60840	284
AT5G60850	1140
AT5G60860	145
AT5G60870	63
AT5G60880	0
AT5G60890	683
AT5G60900	1827
AT5G60910	191
AT5G60920	2295
AT5G60930	12
AT5G60940	372
AT5G60945	0
AT5G60950	157
AT5G60960	623
AT5G60963	0
AT5G60964	0
AT5G60966	0
AT5G60970	244
AT5G60978	0
AT5G60980	1454
AT5G60990	478
AT5G61000	58
AT5G61010	1133
AT5G61020	2136
AT5G61030	441
AT5G61040	264
AT5G61050	0
AT5G61060	1096
AT5G61070	8
AT5G61090	6
AT5G61100	6
AT5G61110	0
AT5G61120	2
AT5G61130	292
AT5G61140	2386
AT5G61150	1449
AT5G61160	138
AT5G61170	1796
AT5G61180	0
AT5G61190	970
AT5G61200	131
AT5G61210	1565
AT5G61220	358
AT5G61230	1626
AT5G61240	707
AT5G61250	207
AT5G61260	18
AT5G61270	424
AT5G61280	1
AT5G61290	40
AT5G61300	87
AT5G61310	159
AT5G61320	0
AT5G61330	709
AT5G61340	487
AT5G61345	0
AT5G61350	34
AT5G61360	105
AT5G61370	196
AT5G61380	6413
AT5G61390	145
AT5G61400	35
AT5G61410	12260
AT5G61412	0
AT5G61420	3385
AT5G61430	83
AT5G61440	173
AT5G61445	0
AT5G61450	513
AT5G61455	0
AT5G61460	388
AT5G61470	0
AT5G61480	280
AT5G61490	0
AT5G61495	0
AT5G61500	1304
AT5G61510	747
AT5G61520	1830
AT5G61530	1802
AT5G61540	212
AT5G61550	4
AT5G61560	310
AT5G61570	167
AT5G61580	754
AT5G61590	2830
AT5G61600	649
AT5G61605	0
AT5G61610	0
AT5G61620	0
AT5G61630	0
AT5G61640	466
AT5G61650	0
AT5G61660	0
AT5G61670	1790
AT5G61680	12
AT5G61690	0
AT5G61700	0
AT5G61710	0
AT5G61720	13
AT5G61730	3
AT5G61740	17
AT5G61750	0
AT5G61760	429
AT5G61770	396
AT5G61780	4471
AT5G61790	5556
AT5G61800	20
AT5G61810	1146
AT5G61820	4092
AT5G61830	323
AT5G61835	0
AT5G61840	615
AT5G61850	0
AT5G61865	17
AT5G61880	95
AT5G61890	10
AT5G61900	0
AT5G61910	517
AT5G61920	55
AT5G61930	148
AT5G61940	75
AT5G61950	97
AT5G61960	3252
AT5G61970	1073
AT5G61980	14
AT5G61990	91
AT5G61997	0
AT5G62000	17316
AT5G62020	397
AT5G62030	378
AT5G62040	31
AT5G62050	747
AT5G62060	0
AT5G62065	0
AT5G62070	401
AT5G62080	0
AT5G62090	1235
AT5G62100	97
AT5G62110	0
AT5G62120	0
AT5G62130	591
AT5G62140	816
AT5G62150	1
AT5G62160	30
AT5G62162	30
AT5G62165	27
AT5G62170	50
AT5G62180	42
AT5G62190	5334
AT5G62200	867
AT5G62210	12
AT5G62220	348
AT5G62230	4
AT5G62240	3
AT5G62250	0
AT5G62260	17
AT5G62270	311
AT5G62280	249
AT5G62290	164
AT5G62300	1990
AT5G62310	3
AT5G62320	0
AT5G62330	0
AT5G62340	3
AT5G62350	4492
AT5G62360	2106
AT5G62370	42
AT5G62380	1
AT5G62390	1804
AT5G62400	0
AT5G62410	84
AT5G62420	0
AT5G62430	1154
AT5G62440	417
AT5G62460	383
AT5G62470	632
AT5G62480	14
AT5G62490	1
AT5G62500	24
AT5G62510	1
AT5G62520	25
AT5G62530	1176
AT5G62540	456
AT5G62550	5
AT5G62560	347
AT5G62570	1274
AT5G62573	0
AT5G62575	243
AT5G62580	101
AT5G62600	862
AT5G62610	788
AT5G62620	704
AT5G62623	0
AT5G62627	0
AT5G62630	706
AT5G62640	766
AT5G62650	726
AT5G62660	0
AT5G62670	1976
AT5G62680	2952
AT5G62690	1863
AT5G62700	574
AT5G62710	81
AT5G62720	4144
AT5G62730	17
AT5G62740	1414
AT5G62750	1
AT5G62760	407
AT5G62770	138
AT5G62780	0
AT5G62790	3144
AT5G62800	0
AT5G62810	2661
AT5G62820	46
AT5G62830	0
AT5G62840	370
AT5G62848	1
AT5G62850	18
AT5G62860	0
AT5G62865	90
AT5G62880	364
AT5G62890	1394
AT5G62900	500
AT5G62910	400
AT5G62920	127
AT5G62930	493
AT5G62940	8
AT5G62950	678
AT5G62960	36
AT5G62970	0
AT5G62980	367
AT5G62990	207
AT5G62998	0
AT5G63000	431
AT5G63010	107
AT5G63020	843
AT5G63030	1534
AT5G63040	437
AT5G63050	772
AT5G63060	180
AT5G63063	0
AT5G63070	0
AT5G63080	521
AT5G63085	0
AT5G63087	1
AT5G63090	0
AT5G63100	126
AT5G63110	568
AT5G63120	582
AT5G63130	91
AT5G63135	118
AT5G63140	31
AT5G63145	0
AT5G63150	248
AT5G63160	2471
AT5G63170	0
AT5G63180	203
AT5G63190	1055
AT5G63195	3
AT5G63200	563
AT5G63220	385
AT5G63225	1
AT5G63230	16
AT5G63240	2
AT5G63250	2
AT5G63260	336
AT5G63270	0
AT5G63280	402
AT5G63290	83
AT5G63300	4
AT5G63310	1418
AT5G63320	943
AT5G63340	0
AT5G63350	19
AT5G63370	4481
AT5G63375	0
AT5G63380	511
AT5G63390	16
AT5G63400	1765
AT5G63410	1556
AT5G63420	1715
AT5G63440	238
AT5G63450	453
AT5G63460	529
AT5G63470	325
AT5G63480	72
AT5G63490	656
AT5G63500	121
AT5G63510	566
AT5G63520	266
AT5G63530	801
AT5G63540	4
AT5G63550	310
AT5G63560	5
AT5G63570	2845
AT5G63580	3
AT5G63590	0
AT5G63595	0
AT5G63600	6
AT5G63610	605
AT5G63620	936
AT5G63625	109
AT5G63630	229
AT5G63640	619
AT5G63650	4
AT5G63660	1
AT5G63670	584
AT5G63680	833
AT5G63690	24
AT5G63700	334
AT5G63710	1581
AT5G63715	0
AT5G63720	0
AT5G63730	0
AT5G63740	0
AT5G63750	0
AT5G63760	646
AT5G63770	886
AT5G63780	2988
AT5G63790	1375
AT5G63800	7060
AT5G63810	1455
AT5G63820	23
AT5G63830	149
AT5G63840	2446
AT5G63850	2982
AT5G63860	2964
AT5G63870	798
AT5G63880	383
AT5G63890	1170
AT5G63900	0
AT5G63905	101
AT5G63910	862
AT5G63920	17
AT5G63930	303
AT5G63940	529
AT5G63941	0
AT5G63950	284
AT5G63960	215
AT5G63970	154
AT5G63980	1691
AT5G63990	64
AT5G64000	0
AT5G64010	105
AT5G64020	616
AT5G64030	1139
AT5G64040	13734
AT5G64050	1532
AT5G64060	7
AT5G64070	3419
AT5G64080	27
AT5G64090	489
AT5G64100	4
AT5G64110	0
AT5G64120	80
AT5G64130	1283
AT5G64140	954
AT5G64150	137
AT5G64160	187
AT5G64170	1778
AT5G64180	881
AT5G64190	132
AT5G64200	781
AT5G64210	0
AT5G64220	1202
AT5G64230	259
AT5G64240	1393
AT5G64250	1132
AT5G64260	2749
AT5G64270	3554
AT5G64280	1759
AT5G64290	2896
AT5G64300	2561
AT5G64310	158
AT5G64320	81
AT5G64330	839
AT5G64340	1755
AT5G64350	3430
AT5G64360	507
AT5G64370	1463
AT5G64380	586
AT5G64390	1080
AT5G64395	0
AT5G64400	2949
AT5G64401	0
AT5G64410	371
AT5G64420	836
AT5G64430	1892
AT5G64440	984
AT5G64450	30
AT5G64460	989
AT5G64470	309
AT5G64480	425
AT5G64490	53
AT5G64500	1606
AT5G64501	0
AT5G64505	0
AT5G64510	139
AT5G64520	112
AT5G64530	27
AT5G64540	0
AT5G64550	1146
AT5G64560	709
AT5G64570	1108
AT5G64572	0
AT5G64580	1170
AT5G64590	0
AT5G64600	431
AT5G64610	509
AT5G64620	562
AT5G64630	59
AT5G64640	228
AT5G64650	132
AT5G64660	132
AT5G64667	5
AT5G64670	374
AT5G64680	285
AT5G64685	23
AT5G64687	28
AT5G64690	1
AT5G64700	190
AT5G64710	15
AT5G64720	0
AT5G64730	330
AT5G64735	0
AT5G64740	3863
AT5G64750	291
AT5G64760	213
AT5G64770	4133
AT5G64780	138
AT5G64790	5
AT5G64800	44
AT5G64810	24
AT5G64813	830
AT5G64816	22
AT5G64820	1
AT5G64830	365
AT5G64840	5350
AT5G64850	138
AT5G64855	0
AT5G64860	1601
AT5G64870	64
AT5G64880	409
AT5G64890	0
AT5G64900	38
AT5G64905	0
AT5G64910	6
AT5G64920	563
AT5G64930	498
AT5G64940	2352
AT5G64950	40
AT5G64960	1195
AT5G64970	163
AT5G64980	26
AT5G64990	29
AT5G65000	674
AT5G65005	0
AT5G65010	4796
AT5G65015	0
AT5G65020	220
AT5G65030	7
AT5G65040	30
AT5G65050	1074
AT5G65060	471
AT5G65070	58
AT5G65080	37
AT5G65090	4
AT5G65100	0
AT5G65110	1726
AT5G65120	103
AT5G65130	1
AT5G65140	851
AT5G65158	0
AT5G65160	16
AT5G65165	1
AT5G65170	19
AT5G65180	301
AT5G65200	198
AT5G65205	121
AT5G65207	254
AT5G65210	935
AT5G65220	4555
AT5G65225	5
AT5G65230	7
AT5G65240	531
AT5G65250	621
AT5G65260	998
AT5G65270	624
AT5G65274	0
AT5G65280	447
AT5G65290	554
AT5G65300	64
AT5G65305	0
AT5G65310	1550
AT5G65320	0
AT5G65330	0
AT5G65340	0
AT5G65350	10
AT5G65360	315
AT5G65370	0
AT5G65380	1219
AT5G65390	6
AT5G65400	215
AT5G65410	147
AT5G65420	3
AT5G65430	2647
AT5G65440	535
AT5G65445	0
AT5G65450	244
AT5G65460	541
AT5G65470	573
AT5G65480	2128
AT5G65490	426
AT5G65495	162
AT5G65500	1
AT5G65510	0
AT5G65520	183
AT5G65530	6
AT5G65535	0
AT5G65540	421
AT5G65550	0
AT5G65560	285
AT5G65570	98
AT5G65575	154
AT5G65580	0
AT5G65590	78
AT5G65600	103
AT5G65609	81
AT5G65610	35
AT5G65613	28
AT5G65615	0
AT5G65620	4803
AT5G65630	4104
AT5G65640	31
AT5G65650	165
AT5G65660	209
AT5G65670	3801
AT5G65676	0
AT5G65683	363
AT5G65685	957
AT5G65687	384
AT5G65690	3
AT5G65700	1125
AT5G65710	551
AT5G65720	2206
AT5G65730	547
AT5G65740	267
AT5G65750	2099
AT5G65760	897
AT5G65770	0
AT5G65780	672
AT5G65790	0
AT5G65800	0
AT5G65810	298
AT5G65820	92
AT5G65830	143
AT5G65840	1252
AT5G65850	119
AT5G65860	245
AT5G65870	271
AT5G65880	62
AT5G65890	170
AT5G65900	290
AT5G65910	1258
AT5G65920	218
AT5G65925	60
AT5G65930	764
AT5G65940	1265
AT5G65950	2005
AT5G65960	994
AT5G65970	103
AT5G65980	3
AT5G65990	836
AT5G66000	58
AT5G66005	64
AT5G66010	580
AT5G66020	0
AT5G66030	2620
AT5G66040	5526
AT5G66045	0
AT5G66050	613
AT5G66052	3744
AT5G66053	0
AT5G66055	1959
AT5G66060	565
AT5G66070	200
AT5G66080	39
AT5G66090	663
AT5G66100	411
AT5G66110	28
AT5G66120	2231
AT5G66130	118
AT5G66140	587
AT5G66150	0
AT5G66160	710
AT5G66170	56
AT5G66180	554
AT5G66190	20686
AT5G66200	1016
AT5G66210	917
AT5G66220	0
AT5G66230	3
AT5G66240	1263
AT5G66250	880
AT5G66260	0
AT5G66270	34
AT5G66280	0
AT5G66290	274
AT5G66300	23
AT5G66310	37
AT5G66320	662
AT5G66330	12
AT5G66335	0
AT5G66340	0
AT5G66350	26
AT5G66360	289
AT5G66370	0
AT5G66380	158
AT5G66390	1
AT5G66400	1104
AT5G66410	172
AT5G66420	1567
AT5G66430	0
AT5G66440	56
AT5G66450	319
AT5G66455	27
AT5G66460	245
AT5G66470	1159
AT5G66480	156
AT5G66490	845
AT5G66500	56
AT5G66510	792
AT5G66520	0
AT5G66530	1492
AT5G66535	0
AT5G66540	464
AT5G66550	201
AT5G66558	21
AT5G66560	0
AT5G66562	0
AT5G66564	0
AT5G66567	0
AT5G66568	0
AT5G66570	60747
AT5G66580	46
AT5G66590	251
AT5G66595	4
AT5G66600	40
AT5G66607	23
AT5G66610	60
AT5G66620	99
AT5G66630	221
AT5G66631	43
AT5G66640	311
AT5G66650	136
AT5G66658	95
AT5G66660	1
AT5G66670	4
AT5G66675	795
AT5G66680	1670
AT5G66690	0
AT5G66700	0
AT5G66710	1
AT5G66720	1068
AT5G66730	1700
AT5G66740	5
AT5G66750	32
AT5G66755	0
AT5G66760	2146
AT5G66770	371
AT5G66780	0
AT5G66790	1104
AT5G66800	7
AT5G66810	769
AT5G66815	0
AT5G66816	0
AT5G66817	0
AT5G66820	544
AT5G66830	0
AT5G66840	5
AT5G66850	1263
AT5G66860	504
AT5G66870	5
AT5G66880	1159
AT5G66890	0
AT5G66900	1237
AT5G66910	525
AT5G66920	48
AT5G66930	459
AT5G66940	0
AT5G66950	985
AT5G66960	36
AT5G66970	0
AT5G66980	0
AT5G66985	1
AT5G66990	0
AT5G67000	0
AT5G67010	0
AT5G67020	2
AT5G67030	5771
AT5G67040	0
AT5G67050	0
AT5G67060	0
AT5G67070	183
AT5G67080	20
AT5G67090	36
AT5G67100	134
AT5G67110	0
AT5G67120	0
AT5G67130	462
AT5G67140	154
AT5G67150	457
AT5G67160	290
AT5G67170	245
AT5G67180	137
AT5G67190	181
AT5G67200	56
AT5G67210	94
AT5G67220	887
AT5G67230	83
AT5G67240	766
AT5G67245	136
AT5G67250	898
AT5G67260	470
AT5G67265	0
AT5G67270	14
AT5G67280	327
AT5G67290	768
AT5G67300	2362
AT5G67310	22
AT5G67320	1391
AT5G67330	1090
AT5G67340	273
AT5G67350	240
AT5G67360	2337
AT5G67370	3103
AT5G67380	914
AT5G67385	2032
AT5G67390	208
AT5G67400	0
AT5G67410	18
AT5G67411	1
AT5G67420	3083
AT5G67430	2
AT5G67440	573
AT5G67450	20
AT5G67455	0
AT5G67460	3
AT5G67470	512
AT5G67480	2472
AT5G67488	12
AT5G67490	2
AT5G67500	2092
AT5G67510	543
AT5G67520	32
AT5G67530	744
AT5G67540	318
AT5G67550	4
AT5G67560	1459
AT5G67570	845
AT5G67580	533
AT5G67590	1074
AT5G67600	606
AT5G67610	462
AT5G67620	42
AT5G67630	347
AT5G67640	74
ATCG00010	16
ATCG00020	37466
ATCG00030	20
ATCG00040	89
ATCG00050	3
ATCG00060	0
ATCG00065	10
ATCG00070	115
ATCG00080	83
ATCG00090	63
ATCG00100	18
ATCG00110	17
ATCG00120	448
ATCG00130	249
ATCG00140	208
ATCG00150	144
ATCG00160	23
ATCG00170	90
ATCG00180	156
ATCG00190	385
ATCG00200	3
ATCG00210	40
ATCG00220	89
ATCG00230	0
ATCG00240	0
ATCG00250	3
ATCG00260	0
ATCG00270	1187
ATCG00280	2904
ATCG00290	52
ATCG00300	68
ATCG00310	1
ATCG00320	0
ATCG00330	349
ATCG00340	1927
ATCG00350	1703
ATCG00360	18
ATCG00370	6
ATCG00380	32
ATCG00390	3
ATCG00400	18
ATCG00410	6
ATCG00420	74
ATCG00430	106
ATCG00440	48
ATCG00450	32
ATCG00460	2
ATCG00470	176
ATCG00480	780
ATCG00490	3620
ATCG00500	64
ATCG00510	21
ATCG00520	95
ATCG00530	187
ATCG00540	217
ATCG00550	102
ATCG00560	108
ATCG00570	31
ATCG00580	149
ATCG00590	10
ATCG00600	15
ATCG00610	3
ATCG00620	9
ATCG00630	135
ATCG00640	34
ATCG00650	34
ATCG00660	6
ATCG00670	105
ATCG00680	1655
ATCG00690	117
ATCG00700	112
ATCG00710	184
ATCG00720	636
ATCG00730	474
ATCG00740	70
ATCG00750	35
ATCG00760	12
ATCG00770	33
ATCG00780	64
ATCG00790	86
ATCG00800	62
ATCG00810	49
ATCG00820	14
ATCG00830	25
ATCG00840	0
ATCG00850	0
ATCG00860	3
ATCG00870	0
ATCG00880	0
ATCG00890	3
ATCG00900	2
ATCG00905	0
ATCG00910	0
ATCG00920	896
ATCG00930	1
ATCG00940	0
ATCG00950	1694
ATCG00960	2
ATCG00970	0
ATCG00980	0
ATCG00990	0
ATCG01000	2
ATCG01010	76
ATCG01020	218
ATCG01030	0
ATCG01040	7
ATCG01050	234
ATCG01060	67
ATCG01070	45
ATCG01080	52
ATCG01090	45
ATCG01100	97
ATCG01110	32
ATCG01120	0
ATCG01130	52
ATCG01140	0
ATCG01150	1
ATCG01160	0
ATCG01170	0
ATCG01180	3689
ATCG01190	1
ATCG01200	3
ATCG01210	1892
ATCG01220	0
ATCG01230	4
ATCG01240	2
ATCG01250	2
ATCG01260	0
ATCG01270	0
ATCG01280	0
ATCG01290	0
ATCG01300	5
ATCG01310	9
ATCG09900	6
ATMG00010	2
ATMG00020	4261
ATMG00030	623
ATMG00040	4
ATMG00050	0
ATMG00060	34
ATMG00070	37
ATMG00080	33
ATMG00090	132
ATMG00100	0
ATMG00110	98
ATMG00120	2
ATMG00130	7
ATMG00140	13
ATMG00150	6
ATMG00160	54
ATMG00170	0
ATMG00180	0
ATMG00190	0
ATMG00200	0
ATMG00210	0
ATMG00220	0
ATMG00230	0
ATMG00240	0
ATMG00250	0
ATMG00260	0
ATMG00270	0
ATMG00280	2
ATMG00285	0
ATMG00290	0
ATMG00300	0
ATMG00310	0
ATMG00320	0
ATMG00330	0
ATMG00340	0
ATMG00350	0
ATMG00360	0
ATMG00370	0
ATMG00380	0
ATMG00390	0
ATMG00400	0
ATMG00410	0
ATMG00420	0
ATMG00430	0
ATMG00440	0
ATMG00450	0
ATMG00460	0
ATMG00470	0
ATMG00480	0
ATMG00490	0
ATMG00500	0
ATMG00510	6
ATMG00513	3
ATMG00516	2
ATMG00520	1
ATMG00530	0
ATMG00540	0
ATMG00550	0
ATMG00560	1
ATMG00570	0
ATMG00580	2
ATMG00590	0
ATMG00600	0
ATMG00610	0
ATMG00620	0
ATMG00630	8
ATMG00640	51
ATMG00650	17
ATMG00660	41
ATMG00665	4
ATMG00670	42
ATMG00680	4
ATMG00690	28
ATMG00700	0
ATMG00710	1
ATMG00720	0
ATMG00730	5
ATMG00740	0
ATMG00750	0
ATMG00760	0
ATMG00770	0
ATMG00780	0
ATMG00790	0
ATMG00800	0
ATMG00810	2
ATMG00820	0
ATMG00830	0
ATMG00840	0
ATMG00850	0
ATMG00860	0
ATMG00870	0
ATMG00880	0
ATMG00890	0
ATMG00900	0
ATMG00910	0
ATMG00920	0
ATMG00930	0
ATMG00940	0
ATMG00950	0
ATMG00960	2
ATMG00970	0
ATMG00980	5
ATMG00990	3
ATMG01000	0
ATMG01010	0
ATMG01020	1
ATMG01030	0
ATMG01040	0
ATMG01050	1
ATMG01060	0
ATMG01070	0
ATMG01080	23
ATMG01090	10
ATMG01100	0
ATMG01110	0
ATMG01120	13
ATMG01130	5
ATMG01140	0
ATMG01150	1
ATMG01160	0
ATMG01170	43
ATMG01180	0
ATMG01190	6
ATMG01200	7
ATMG01210	1
ATMG01220	23
ATMG01230	0
ATMG01240	0
ATMG01250	1
ATMG01260	0
ATMG01270	0
ATMG01275	0
ATMG01280	0
ATMG01290	0
ATMG01300	1
ATMG01310	0
ATMG01320	4
ATMG01330	18
ATMG01340	0
ATMG01350	5
ATMG01360	170
ATMG01370	112
ATMG01380	59
ATMG01390	3215
ATMG01400	1
ATMG01410	6
ATMG09390	0
ATMG09440	0
ATMG09450	0
ATMG09510	0
ATMG09520	0
ATMG09560	0
ATMG09720	0
ATMG09730	0
ATMG09740	0
ATMG09750	2
ATMG09790	0
ATMG09800	0
ATMG09830	0
ATMG09950	0
ATMG09960	0
ATMG09980	1
ath-miR156a-3p	0
ath-miR156a-5p	0
ath-miR156b-3p	0
ath-miR156b-5p	0
ath-miR156c-3p	0
ath-miR156c-5p	0
ath-miR156d-3p	0
ath-miR156d-5p	0
ath-miR156e	0
ath-miR156f-3p	0
ath-miR156f-5p	0
ath-miR156g	0
ath-miR156h	0
ath-miR156i	0
ath-miR156j	0
ath-miR157a-3p	0
ath-miR157a-5p	0
ath-miR157b-3p	0
ath-miR157b-5p	0
ath-miR157c-3p	0
ath-miR157c-5p	0
ath-miR157d	0
ath-miR158a-3p	0
ath-miR158a-5p	0
ath-miR158b	0
ath-miR159a	0
ath-miR159b-3p	0
ath-miR159b-5p	0
ath-miR159c	0
ath-miR160a-3p	0
ath-miR160a-5p	0
ath-miR160b	0
ath-miR160c-3p	0
ath-miR160c-5p	0
ath-miR161.1	0
ath-miR161.2	0
ath-miR162a-3p	0
ath-miR162a-5p	0
ath-miR162b-3p	0
ath-miR162b-5p	0
ath-miR163	0
ath-miR164a	0
ath-miR164b-3p	0
ath-miR164b-5p	0
ath-miR164c-3p	0
ath-miR164c-5p	0
ath-miR165a-3p	0
ath-miR165a-5p	0
ath-miR165b	0
ath-miR166a-3p	0
ath-miR166a-5p	0
ath-miR166b-3p	0
ath-miR166b-5p	0
ath-miR166c	0
ath-miR166d	0
ath-miR166e-3p	0
ath-miR166e-5p	0
ath-miR166f	0
ath-miR166g	0
ath-miR167a-3p	0
ath-miR167a-5p	0
ath-miR167b	0
ath-miR167c-3p	0
ath-miR167c-5p	0
ath-miR167d	0
ath-miR168a-3p	0
ath-miR168a-5p	0
ath-miR168b-3p	0
ath-miR168b-5p	0
ath-miR169a-3p	0
ath-miR169a-5p	0
ath-miR169b-3p	0
ath-miR169b-5p	0
ath-miR169c	0
ath-miR169d	0
ath-miR169e	0
ath-miR169f-3p	0
ath-miR169f-5p	0
ath-miR169g-3p	0
ath-miR169g-5p	0
ath-miR169h	0
ath-miR169i	0
ath-miR169j	0
ath-miR169k	0
ath-miR169l	0
ath-miR169m	0
ath-miR169n	0
ath-miR170-3p	0
ath-miR170-5p	0
ath-miR171a-3p	0
ath-miR171a-5p	0
ath-miR171b-3p	0
ath-miR171b-5p	0
ath-miR171c-3p	0
ath-miR171c-5p	0
ath-miR172a	0
ath-miR172b-3p	0
ath-miR172b-5p	0
ath-miR172c	0
ath-miR172d-3p	0
ath-miR172d-5p	0
ath-miR172e-3p	0
ath-miR172e-5p	0
ath-miR173-3p	0
ath-miR173-5p	0
ath-miR1886.1	0
ath-miR1886.2	0
ath-miR1886.3	0
ath-miR1887	0
ath-miR1888a	0
ath-miR1888b	0
ath-miR2111a-3p	0
ath-miR2111a-5p	0
ath-miR2111b-3p	0
ath-miR2111b-5p	0
ath-miR2112-3p	0
ath-miR2112-5p	0
ath-miR2933a	0
ath-miR2933b	0
ath-miR2934-3p	0
ath-miR2934-5p	0
ath-miR2936	0
ath-miR2937	0
ath-miR2938	0
ath-miR2939	0
ath-miR319a	0
ath-miR319b	0
ath-miR319c	0
ath-miR3434-3p	0
ath-miR3434-5p	0
ath-miR3440b-3p	0
ath-miR3440b-5p	0
ath-miR390a-3p	0
ath-miR390a-5p	0
ath-miR390b-3p	0
ath-miR390b-5p	0
ath-miR391-3p	0
ath-miR391-5p	0
ath-miR3932a	0
ath-miR3932b-3p	0
ath-miR3932b-5p	0
ath-miR3933	0
ath-miR393a-3p	0
ath-miR393a-5p	0
ath-miR393b-3p	0
ath-miR393b-5p	0
ath-miR394a	0
ath-miR394b-3p	0
ath-miR394b-5p	0
ath-miR395a	0
ath-miR395b	0
ath-miR395c	0
ath-miR395d	0
ath-miR395e	0
ath-miR395f	0
ath-miR396a-3p	0
ath-miR396a-5p	0
ath-miR396b-3p	0
ath-miR396b-5p	0
ath-miR397a	0
ath-miR397b	0
ath-miR398a-3p	0
ath-miR398a-5p	0
ath-miR398b-3p	0
ath-miR398b-5p	0
ath-miR398c-3p	0
ath-miR398c-5p	0
ath-miR399a	0
ath-miR399b	0
ath-miR399c-3p	0
ath-miR399c-5p	0
ath-miR399d	0
ath-miR399e	0
ath-miR399f	0
ath-miR400	0
ath-miR401	0
ath-miR402	0
ath-miR403-3p	0
ath-miR403-5p	0
ath-miR404	0
ath-miR405a	0
ath-miR405b	0
ath-miR405d	0
ath-miR406	0
ath-miR407	0
ath-miR408-3p	0
ath-miR408-5p	0
ath-miR413	0
ath-miR414	0
ath-miR415	0
ath-miR416	0
ath-miR417	0
ath-miR418	0
ath-miR419	0
ath-miR420	0
ath-miR4221	0
ath-miR4227	0
ath-miR4228-3p	0
ath-miR4228-5p	0
ath-miR4239	0
ath-miR4240	0
ath-miR4243	0
ath-miR4245	0
ath-miR426	0
ath-miR447a-3p	0
ath-miR447a.2-3p	0
ath-miR447b	0
ath-miR447c-3p	0
ath-miR447c-5p	0
ath-miR472-3p	0
ath-miR472-5p	0
ath-miR5012	0
ath-miR5013	0
ath-miR5014a-3p	0
ath-miR5014a-5p	0
ath-miR5014b	0
ath-miR5015	0
ath-miR5016	0
ath-miR5017-3p	0
ath-miR5017-5p	0
ath-miR5018	0
ath-miR5019	0
ath-miR5020a	0
ath-miR5020b	0
ath-miR5020c	0
ath-miR5021	0
ath-miR5022	0
ath-miR5023	0
ath-miR5024-3p	0
ath-miR5024-5p	0
ath-miR5025	0
ath-miR5026	0
ath-miR5027	0
ath-miR5028	0
ath-miR5029	0
ath-miR5595a	0
ath-miR5628	0
ath-miR5629	0
ath-miR5630a	0
ath-miR5630b	0
ath-miR5631	0
ath-miR5632-3p	0
ath-miR5632-5p	0
ath-miR5633	0
ath-miR5634	0
ath-miR5635a	0
ath-miR5635b	0
ath-miR5635c	0
ath-miR5635d	0
ath-miR5636	0
ath-miR5637	0
ath-miR5638a	0
ath-miR5638b	0
ath-miR5639-3p	0
ath-miR5639-5p	0
ath-miR5640	0
ath-miR5641	0
ath-miR5642a	0
ath-miR5642b	0
ath-miR5643a	0
ath-miR5643b	0
ath-miR5644	0
ath-miR5645a	0
ath-miR5645b	0
ath-miR5645c	0
ath-miR5645d	0
ath-miR5645e	0
ath-miR5645f	0
ath-miR5646	0
ath-miR5647	0
ath-miR5648-3p	0
ath-miR5648-5p	0
ath-miR5649a	0
ath-miR5649b	0
ath-miR5650	0
ath-miR5651	0
ath-miR5652	0
ath-miR5653	0
ath-miR5654-3p	0
ath-miR5654-5p	0
ath-miR5655	0
ath-miR5656	0
ath-miR5657	0
ath-miR5658	0
ath-miR5659	0
ath-miR5660	0
ath-miR5661	0
ath-miR5662	0
ath-miR5663-3p	0
ath-miR5663-5p	0
ath-miR5664	0
ath-miR5665	0
ath-miR5666	0
ath-miR5995b	0
ath-miR5996	0
ath-miR5997	0
ath-miR5998a	0
ath-miR5998b	0
ath-miR5999	0
ath-miR771	0
ath-miR773a	0
ath-miR773b-3p	0
ath-miR773b-5p	0
ath-miR774a	0
ath-miR774b-3p	0
ath-miR774b-5p	0
ath-miR775	0
ath-miR776	0
ath-miR777	0
ath-miR778	0
ath-miR779.1	0
ath-miR779.2	0
ath-miR780.1	0
ath-miR780.2	0
ath-miR781a	0
ath-miR781b	0
ath-miR782	0
ath-miR8121	0
ath-miR8165	0
ath-miR8166	0
ath-miR8167a	0
ath-miR8167b	0
ath-miR8167c	0
ath-miR8167d	0
ath-miR8167e	0
ath-miR8167f	0
ath-miR8168	0
ath-miR8169	0
ath-miR8170-3p	0
ath-miR8170-5p	0
ath-miR8171	0
ath-miR8172	0
ath-miR8173	0
ath-miR8174	0
ath-miR8175	0
ath-miR8176	0
ath-miR8177	0
ath-miR8178	0
ath-miR8179	0
ath-miR8180	0
ath-miR8181	0
ath-miR8182	0
ath-miR8183	0
ath-miR8184	0
ath-miR822-3p	0
ath-miR822-5p	0
ath-miR823	0
ath-miR824-3p	0
ath-miR824-5p	0
ath-miR825	0
ath-miR826a	0
ath-miR826b	0
ath-miR827	0
ath-miR828	0
ath-miR829-3p.1	0
ath-miR829-3p.2	0
ath-miR829-5p	0
ath-miR830-3p	0
ath-miR830-5p	0
ath-miR831-3p	0
ath-miR831-5p	0
ath-miR832-3p	0
ath-miR832-5p	0
ath-miR833a-3p	0
ath-miR833a-5p	0
ath-miR833b	0
ath-miR834	0
ath-miR835-3p	0
ath-miR835-5p	0
ath-miR836	0
ath-miR837-3p	0
ath-miR837-5p	0
ath-miR838	0
ath-miR839-5p	0
ath-miR840-3p	0
ath-miR840-5p	0
ath-miR841a-3p	0
ath-miR841a-5p	0
ath-miR841b-3p	0
ath-miR841b-5p	0
ath-miR842	0
ath-miR843	0
ath-miR844-3p	0
ath-miR844-5p	0
ath-miR845a	0
ath-miR845b	0
ath-miR846-3p	0
ath-miR846-5p	0
ath-miR847	0
ath-miR848	0
ath-miR849	0
ath-miR850	0
ath-miR851-3p	0
ath-miR851-5p	0
ath-miR852	0
ath-miR853	0
ath-miR854a	0
ath-miR854b	0
ath-miR854c	0
ath-miR854d	0
ath-miR854e	0
ath-miR855	0
ath-miR856	0
ath-miR857	0
ath-miR858a	0
ath-miR858b	0
ath-miR859	0
ath-miR860	0
ath-miR861-3p	0
ath-miR861-5p	0
ath-miR862-3p	0
ath-miR862-5p	0
ath-miR863-3p	0
ath-miR863-5p	0
ath-miR864-3p	0
ath-miR864-5p	0
ath-miR865-3p	0
ath-miR865-5p	0
ath-miR866-3p	0
ath-miR866-5p	0
ath-miR867	0
ath-miR868-3p	0
ath-miR868-5p	0
ath-miR869.1	0
ath-miR869.2	0
ath-miR870-3p	0
ath-miR870-5p	0
```
