## Supplemental_Data1_Codes for "Expanding the synthetic biology toolbox with a library of constitutive and repressible promoters": SRR3581847.tabular

```
AT1G01010	183
AT1G01020	405
AT1G01030	26
AT1G01040	2021
AT1G01046	41
AT1G01050	1549
AT1G01060	66
AT1G01070	434
AT1G01080	1385
AT1G01090	3150
AT1G01100	2397
AT1G01110	70
AT1G01120	1061
AT1G01130	55
AT1G01140	2471
AT1G01150	0
AT1G01160	803
AT1G01170	879
AT1G01180	498
AT1G01183	0
AT1G01190	28
AT1G01200	16
AT1G01210	274
AT1G01220	723
AT1G01225	26
AT1G01230	1019
AT1G01240	2490
AT1G01250	158
AT1G01260	624
AT1G01270	0
AT1G01280	3
AT1G01290	483
AT1G01300	859
AT1G01305	0
AT1G01310	15
AT1G01320	9048
AT1G01335	0
AT1G01340	191
AT1G01350	426
AT1G01355	50
AT1G01360	750
AT1G01370	16
AT1G01380	25
AT1G01390	249
AT1G01400	0
AT1G01410	0
AT1G01420	301
AT1G01430	1119
AT1G01440	674
AT1G01448	269
AT1G01450	2
AT1G01453	23
AT1G01460	2
AT1G01470	12295
AT1G01480	2
AT1G01490	3011
AT1G01500	866
AT1G01510	636
AT1G01520	26
AT1G01530	1
AT1G01540	1393
AT1G01550	5813
AT1G01560	136
AT1G01570	22
AT1G01580	75
AT1G01590	24
AT1G01600	10
AT1G01610	780
AT1G01620	3930
AT1G01630	839
AT1G01640	197
AT1G01650	1900
AT1G01660	63
AT1G01670	103
AT1G01680	22
AT1G01690	93
AT1G01695	7
AT1G01700	151
AT1G01710	1105
AT1G01715	83
AT1G01720	707
AT1G01725	558
AT1G01730	940
AT1G01740	330
AT1G01750	6
AT1G01760	94
AT1G01770	773
AT1G01780	418
AT1G01790	2934
AT1G01800	1359
AT1G01810	8
AT1G01820	2826
AT1G01830	1101
AT1G01840	2
AT1G01860	336
AT1G01870	0
AT1G01880	48
AT1G01890	0
AT1G01900	19
AT1G01910	1124
AT1G01920	344
AT1G01930	322
AT1G01940	306
AT1G01950	398
AT1G01960	1879
AT1G01970	578
AT1G01980	10
AT1G01990	654
AT1G02000	303
AT1G02010	386
AT1G02020	579
AT1G02030	6
AT1G02040	1
AT1G02050	231
AT1G02060	189
AT1G02065	3
AT1G02067	0
AT1G02070	10
AT1G02080	2523
AT1G02090	664
AT1G02100	1541
AT1G02110	370
AT1G02120	3644
AT1G02130	1110
AT1G02136	0
AT1G02140	2797
AT1G02145	858
AT1G02150	1760
AT1G02160	645
AT1G02170	887
AT1G02180	37
AT1G02190	10
AT1G02205	1211
AT1G02210	0
AT1G02220	73
AT1G02228	0
AT1G02230	15
AT1G02250	0
AT1G02260	1034
AT1G02270	979
AT1G02280	1051
AT1G02290	276
AT1G02300	2088
AT1G02305	4612
AT1G02310	29
AT1G02320	0
AT1G02330	533
AT1G02335	80
AT1G02340	1015
AT1G02350	59
AT1G02360	37
AT1G02370	197
AT1G02380	38
AT1G02390	287
AT1G02400	266
AT1G02405	23
AT1G02410	404
AT1G02420	21
AT1G02430	0
AT1G02440	2
AT1G02450	61
AT1G02460	112
AT1G02470	620
AT1G02475	2113
AT1G02480	0
AT1G02490	0
AT1G02500	7484
AT1G02510	0
AT1G02520	20
AT1G02530	5
AT1G02540	0
AT1G02550	0
AT1G02560	14223
AT1G02570	1
AT1G02575	0
AT1G02580	3
AT1G02590	0
AT1G02600	0
AT1G02610	430
AT1G02620	70
AT1G02630	37
AT1G02640	110
AT1G02650	8
AT1G02660	602
AT1G02670	15
AT1G02680	359
AT1G02681	2
AT1G02690	170
AT1G02700	33
AT1G02705	11
AT1G02710	0
AT1G02720	106
AT1G02730	157
AT1G02740	429
AT1G02750	376
AT1G02760	0
AT1G02770	38
AT1G02780	8816
AT1G02790	71
AT1G02800	4
AT1G02810	10
AT1G02813	6
AT1G02816	370
AT1G02820	104
AT1G02830	0
AT1G02840	3368
AT1G02850	1635
AT1G02860	617
AT1G02870	339
AT1G02880	497
AT1G02890	2496
AT1G02900	18
AT1G02910	1692
AT1G02920	1093
AT1G02930	1249
AT1G02940	2
AT1G02950	129
AT1G02952	0
AT1G02960	1034
AT1G02965	4
AT1G02970	17
AT1G02980	0
AT1G02990	838
AT1G03000	869
AT1G03010	60
AT1G03020	219
AT1G03030	569
AT1G03040	1438
AT1G03050	8
AT1G03055	26
AT1G03060	1317
AT1G03070	31
AT1G03080	2783
AT1G03090	1671
AT1G03100	47
AT1G03103	0
AT1G03106	9
AT1G03110	120
AT1G03120	3
AT1G03130	14293
AT1G03140	1536
AT1G03150	548
AT1G03160	1655
AT1G03165	9
AT1G03170	24
AT1G03180	33
AT1G03190	375
AT1G03200	108
AT1G03210	520
AT1G03220	456
AT1G03230	247
AT1G03240	2
AT1G03250	725
AT1G03260	212
AT1G03270	47
AT1G03280	1297
AT1G03290	2219
AT1G03300	0
AT1G03310	1552
AT1G03320	10
AT1G03325	0
AT1G03330	720
AT1G03340	199
AT1G03350	1219
AT1G03360	154
AT1G03365	620
AT1G03370	1085
AT1G03380	2168
AT1G03390	1
AT1G03395	0
AT1G03400	875
AT1G03410	127
AT1G03420	4
AT1G03430	888
AT1G03440	398
AT1G03445	2
AT1G03457	33
AT1G03470	278
AT1G03475	3651
AT1G03490	0
AT1G03495	132
AT1G03502	1
AT1G03506	12
AT1G03510	35
AT1G03515	0
AT1G03520	589
AT1G03530	368
AT1G03540	34
AT1G03545	33
AT1G03550	216
AT1G03560	279
AT1G03570	0
AT1G03580	370
AT1G03590	374
AT1G03600	3758
AT1G03610	1453
AT1G03620	145
AT1G03630	2355
AT1G03640	0
AT1G03650	81
AT1G03660	2
AT1G03670	3
AT1G03680	7152
AT1G03687	221
AT1G03700	1
AT1G03710	3
AT1G03720	0
AT1G03730	332
AT1G03740	2669
AT1G03743	0
AT1G03746	0
AT1G03750	274
AT1G03760	221
AT1G03770	127
AT1G03780	44
AT1G03790	1
AT1G03800	1
AT1G03810	0
AT1G03820	124
AT1G03830	168
AT1G03840	16
AT1G03850	55
AT1G03860	1028
AT1G03870	357
AT1G03880	2
AT1G03890	0
AT1G03900	2349
AT1G03905	72
AT1G03910	1330
AT1G03920	29
AT1G03930	1228
AT1G03935	60
AT1G03940	133
AT1G03950	546
AT1G03960	532
AT1G03970	634
AT1G03980	2
AT1G03982	0
AT1G03987	5
AT1G03990	126
AT1G03993	0
AT1G03997	0
AT1G04000	284
AT1G04003	0
AT1G04007	50
AT1G04010	309
AT1G04013	31
AT1G04017	0
AT1G04020	50
AT1G04023	0
AT1G04027	2
AT1G04030	158
AT1G04033	0
AT1G04037	47
AT1G04040	358
AT1G04043	0
AT1G04047	22
AT1G04050	97
AT1G04053	1
AT1G04057	0
AT1G04063	0
AT1G04067	0
AT1G04070	125
AT1G04073	12
AT1G04077	0
AT1G04080	3005
AT1G04083	4
AT1G04087	0
AT1G04090	6
AT1G04093	0
AT1G04097	6
AT1G04100	133
AT1G04103	1
AT1G04105	0
AT1G04110	2
AT1G04117	6
AT1G04120	1800
AT1G04123	0
AT1G04127	2
AT1G04130	193
AT1G04133	0
AT1G04137	0
AT1G04140	3052
AT1G04143	0
AT1G04147	5
AT1G04150	0
AT1G04153	3
AT1G04157	1
AT1G04160	77
AT1G04163	0
AT1G04167	0
AT1G04170	1779
AT1G04173	0
AT1G04177	0
AT1G04180	1
AT1G04183	5
AT1G04187	6
AT1G04190	619
AT1G04193	5
AT1G04197	18
AT1G04200	420
AT1G04203	0
AT1G04207	0
AT1G04210	1095
AT1G04213	0
AT1G04217	79
AT1G04220	59
AT1G04223	43
AT1G04227	0
AT1G04230	434
AT1G04233	0
AT1G04237	5
AT1G04240	925
AT1G04243	0
AT1G04247	12
AT1G04250	388
AT1G04253	0
AT1G04257	3
AT1G04260	263
AT1G04263	0
AT1G04267	11
AT1G04270	3703
AT1G04273	14
AT1G04277	17
AT1G04280	698
AT1G04283	0
AT1G04287	0
AT1G04290	40
AT1G04293	0
AT1G04295	0
AT1G04297	11
AT1G04300	2558
AT1G04303	11
AT1G04307	0
AT1G04310	226
AT1G04313	6
AT1G04320	0
AT1G04323	5
AT1G04327	0
AT1G04330	10
AT1G04333	0
AT1G04337	0
AT1G04340	451
AT1G04343	0
AT1G04347	13
AT1G04350	1764
AT1G04353	1
AT1G04357	15
AT1G04360	14
AT1G04363	0
AT1G04367	5
AT1G04370	1
AT1G04373	0
AT1G04377	0
AT1G04380	3
AT1G04383	0
AT1G04387	0
AT1G04390	505
AT1G04393	0
AT1G04397	0
AT1G04400	7581
AT1G04403	0
AT1G04407	0
AT1G04410	20698
AT1G04413	1
AT1G04417	1
AT1G04420	1323
AT1G04423	10
AT1G04425	14
AT1G04427	20
AT1G04430	1677
AT1G04433	0
AT1G04437	8
AT1G04440	2117
AT1G04443	0
AT1G04445	0
AT1G04447	0
AT1G04450	0
AT1G04453	0
AT1G04455	0
AT1G04457	0
AT1G04463	0
AT1G04467	64
AT1G04470	13
AT1G04473	14
AT1G04477	30
AT1G04480	1625
AT1G04483	3
AT1G04487	0
AT1G04490	14
AT1G04493	0
AT1G04497	0
AT1G04500	42
AT1G04503	0
AT1G04507	0
AT1G04510	1027
AT1G04513	0
AT1G04517	0
AT1G04520	30
AT1G04523	0
AT1G04527	0
AT1G04530	1120
AT1G04533	0
AT1G04537	0
AT1G04540	59
AT1G04547	0
AT1G04550	609
AT1G04555	246
AT1G04557	0
AT1G04560	0
AT1G04563	2
AT1G04567	2
AT1G04570	104
AT1G04573	0
AT1G04577	2
AT1G04580	1
AT1G04583	0
AT1G04587	11
AT1G04590	373
AT1G04593	1
AT1G04597	0
AT1G04600	47
AT1G04603	0
AT1G04607	0
AT1G04610	0
AT1G04620	2227
AT1G04623	0
AT1G04625	0
AT1G04630	450
AT1G04635	39
AT1G04640	770
AT1G04643	0
AT1G04645	0
AT1G04647	0
AT1G04650	55
AT1G04653	0
AT1G04657	0
AT1G04660	11
AT1G04667	0
AT1G04670	0
AT1G04673	0
AT1G04677	0
AT1G04680	273
AT1G04683	0
AT1G04687	0
AT1G04690	2721
AT1G04693	0
AT1G04697	0
AT1G04700	34
AT1G04703	0
AT1G04707	0
AT1G04710	450
AT1G04713	0
AT1G04717	0
AT1G04720	0
AT1G04723	8
AT1G04730	72
AT1G04733	0
AT1G04737	3
AT1G04743	0
AT1G04747	0
AT1G04750	2113
AT1G04753	0
AT1G04760	47
AT1G04763	0
AT1G04767	0
AT1G04770	663
AT1G04773	0
AT1G04778	11
AT1G04780	1958
AT1G04783	0
AT1G04787	0
AT1G04790	800
AT1G04793	0
AT1G04797	3
AT1G04800	31
AT1G04803	0
AT1G04807	0
AT1G04810	1264
AT1G04813	0
AT1G04817	1
AT1G04820	2379
AT1G04823	0
AT1G04827	16
AT1G04830	743
AT1G04833	0
AT1G04837	0
AT1G04840	41
AT1G04847	0
AT1G04850	2338
AT1G04853	13
AT1G04857	0
AT1G04860	1049
AT1G04863	0
AT1G04867	0
AT1G04870	596
AT1G04873	0
AT1G04877	7
AT1G04880	2
AT1G04883	0
AT1G04887	0
AT1G04890	1
AT1G04893	1
AT1G04895	0
AT1G04897	0
AT1G04900	157
AT1G04907	1
AT1G04910	1033
AT1G04913	1
AT1G04917	0
AT1G04920	6
AT1G04923	0
AT1G04927	15
AT1G04930	107
AT1G04933	3
AT1G04937	0
AT1G04940	85
AT1G04943	0
AT1G04945	281
AT1G04947	0
AT1G04950	685
AT1G04953	0
AT1G04957	0
AT1G04960	817
AT1G04963	0
AT1G04967	0
AT1G04970	1563
AT1G04973	47
AT1G04977	0
AT1G04980	198
AT1G04983	2
AT1G04985	1003
AT1G04987	0
AT1G04990	1016
AT1G04993	1
AT1G04997	0
AT1G05000	212
AT1G05003	0
AT1G05005	0
AT1G05007	0
AT1G05010	4348
AT1G05013	0
AT1G05017	1
AT1G05020	3
AT1G05023	4
AT1G05027	0
AT1G05030	599
AT1G05033	0
AT1G05035	9
AT1G05037	0
AT1G05040	0
AT1G05043	6
AT1G05047	0
AT1G05053	0
AT1G05055	273
AT1G05057	0
AT1G05060	994
AT1G05061	5
AT1G05065	22
AT1G05067	0
AT1G05070	496
AT1G05073	0
AT1G05077	2
AT1G05080	2
AT1G05083	14
AT1G05085	1
AT1G05087	14
AT1G05090	10
AT1G05093	0
AT1G05097	0
AT1G05100	25
AT1G05103	0
AT1G05107	0
AT1G05113	0
AT1G05117	0
AT1G05120	851
AT1G05123	14
AT1G05127	0
AT1G05133	5
AT1G05135	779
AT1G05136	4
AT1G05137	0
AT1G05140	1547
AT1G05143	17
AT1G05147	0
AT1G05150	715
AT1G05153	2
AT1G05160	538
AT1G05163	0
AT1G05170	524
AT1G05173	0
AT1G05177	0
AT1G05180	846
AT1G05183	0
AT1G05187	0
AT1G05190	5170
AT1G05193	0
AT1G05197	0
AT1G05200	1487
AT1G05203	4
AT1G05205	212
AT1G05207	76
AT1G05210	39
AT1G05213	51
AT1G05217	0
AT1G05220	8
AT1G05223	0
AT1G05227	0
AT1G05230	307
AT1G05233	0
AT1G05237	0
AT1G05240	0
AT1G05243	0
AT1G05247	0
AT1G05250	0
AT1G05253	0
AT1G05257	0
AT1G05260	16
AT1G05263	0
AT1G05267	0
AT1G05270	793
AT1G05273	0
AT1G05277	74
AT1G05280	0
AT1G05283	0
AT1G05287	0
AT1G05290	0
AT1G05291	0
AT1G05293	1
AT1G05297	2
AT1G05300	738
AT1G05303	0
AT1G05307	0
AT1G05310	196
AT1G05313	0
AT1G05317	1
AT1G05320	965
AT1G05323	0
AT1G05327	0
AT1G05330	9
AT1G05333	0
AT1G05337	0
AT1G05340	445
AT1G05343	0
AT1G05347	0
AT1G05350	617
AT1G05353	0
AT1G05357	0
AT1G05360	323
AT1G05363	1
AT1G05367	1
AT1G05370	24
AT1G05373	0
AT1G05377	0
AT1G05380	1020
AT1G05383	0
AT1G05385	536
AT1G05387	0
AT1G05390	0
AT1G05397	0
AT1G05400	32
AT1G05407	0
AT1G05410	345
AT1G05413	0
AT1G05417	0
AT1G05420	5
AT1G05423	0
AT1G05427	0
AT1G05430	732
AT1G05433	0
AT1G05440	6
AT1G05443	0
AT1G05447	0
AT1G05450	0
AT1G05453	0
AT1G05460	309
AT1G05463	0
AT1G05467	167
AT1G05470	154
AT1G05473	0
AT1G05477	0
AT1G05483	0
AT1G05487	0
AT1G05490	30
AT1G05493	0
AT1G05497	0
AT1G05500	966
AT1G05507	0
AT1G05510	1
AT1G05517	0
AT1G05520	1129
AT1G05523	0
AT1G05527	1
AT1G05530	0
AT1G05533	0
AT1G05537	0
AT1G05540	75
AT1G05543	0
AT1G05547	0
AT1G05550	10
AT1G05553	0
AT1G05557	1
AT1G05560	0
AT1G05562	0
AT1G05563	0
AT1G05567	0
AT1G05570	2358
AT1G05575	218
AT1G05577	3
AT1G05580	9
AT1G05583	0
AT1G05587	0
AT1G05590	341
AT1G05593	0
AT1G05597	0
AT1G05600	228
AT1G05603	0
AT1G05607	0
AT1G05610	15
AT1G05613	0
AT1G05615	0
AT1G05617	0
AT1G05620	208
AT1G05623	0
AT1G05627	0
AT1G05630	382
AT1G05633	0
AT1G05637	0
AT1G05640	60
AT1G05643	0
AT1G05647	0
AT1G05650	0
AT1G05653	0
AT1G05657	0
AT1G05660	0
AT1G05663	0
AT1G05667	0
AT1G05670	256
AT1G05673	0
AT1G05675	17
AT1G05680	12
AT1G05683	0
AT1G05687	14
AT1G05690	241
AT1G05693	0
AT1G05697	0
AT1G05700	1
AT1G05703	17
AT1G05707	0
AT1G05710	184
AT1G05713	0
AT1G05717	0
AT1G05720	397
AT1G05723	0
AT1G05727	0
AT1G05730	40
AT1G05733	0
AT1G05737	0
AT1G05740	1
AT1G05747	0
AT1G05750	161
AT1G05753	0
AT1G05757	2
AT1G05760	0
AT1G05763	3
AT1G05767	0
AT1G05770	10
AT1G05773	25
AT1G05777	0
AT1G05780	184
AT1G05783	36
AT1G05785	305
AT1G05787	0
AT1G05790	801
AT1G05793	0
AT1G05797	0
AT1G05800	0
AT1G05803	0
AT1G05805	1850
AT1G05807	0
AT1G05810	200
AT1G05813	0
AT1G05817	0
AT1G05820	59
AT1G05823	0
AT1G05827	0
AT1G05830	1216
AT1G05833	14
AT1G05835	2
AT1G05837	0
AT1G05840	1360
AT1G05843	0
AT1G05847	0
AT1G05850	9618
AT1G05853	0
AT1G05857	4
AT1G05860	300
AT1G05863	0
AT1G05867	2
AT1G05870	824
AT1G05873	0
AT1G05880	0
AT1G05887	0
AT1G05890	3121
AT1G05893	0
AT1G05894	10
AT1G05897	0
AT1G05900	620
AT1G05903	0
AT1G05907	0
AT1G05910	603
AT1G05913	0
AT1G05917	0
AT1G05920	0
AT1G05927	0
AT1G05930	0
AT1G05933	8
AT1G05937	2
AT1G05940	1552
AT1G05943	0
AT1G05947	0
AT1G05950	116
AT1G05953	0
AT1G05957	0
AT1G05960	1515
AT1G05963	0
AT1G05967	0
AT1G05970	189
AT1G05973	0
AT1G05977	6
AT1G05980	0
AT1G05983	0
AT1G05987	0
AT1G05990	0
AT1G05993	0
AT1G05997	0
AT1G06000	0
AT1G06002	0
AT1G06003	0
AT1G06007	0
AT1G06010	226
AT1G06013	0
AT1G06017	2
AT1G06020	7
AT1G06023	0
AT1G06027	0
AT1G06030	5
AT1G06033	18
AT1G06037	0
AT1G06040	3296
AT1G06043	0
AT1G06045	0
AT1G06047	0
AT1G06050	234
AT1G06053	0
AT1G06057	0
AT1G06060	727
AT1G06063	0
AT1G06067	0
AT1G06070	488
AT1G06073	0
AT1G06080	24
AT1G06083	61
AT1G06087	3
AT1G06090	9
AT1G06093	0
AT1G06097	0
AT1G06100	0
AT1G06103	0
AT1G06110	1067
AT1G06113	2
AT1G06117	0
AT1G06120	0
AT1G06123	2
AT1G06127	0
AT1G06130	1030
AT1G06133	0
AT1G06135	0
AT1G06137	0
AT1G06140	26
AT1G06143	52
AT1G06147	0
AT1G06148	14
AT1G06150	1101
AT1G06153	0
AT1G06157	0
AT1G06160	404
AT1G06163	2
AT1G06170	2
AT1G06173	3
AT1G06177	0
AT1G06180	130
AT1G06187	0
AT1G06190	1187
AT1G06197	0
AT1G06200	1704
AT1G06203	0
AT1G06207	11
AT1G06210	851
AT1G06213	0
AT1G06217	0
AT1G06220	989
AT1G06225	0
AT1G06227	39
AT1G06230	1781
AT1G06233	0
AT1G06237	0
AT1G06240	311
AT1G06243	0
AT1G06247	0
AT1G06250	76
AT1G06253	0
AT1G06257	0
AT1G06260	7
AT1G06263	1
AT1G06265	119
AT1G06267	21
AT1G06270	110
AT1G06273	16
AT1G06277	4
AT1G06280	1
AT1G06283	7
AT1G06287	1
AT1G06290	1052
AT1G06293	0
AT1G06297	0
AT1G06303	0
AT1G06307	0
AT1G06310	0
AT1G06313	0
AT1G06317	0
AT1G06320	0
AT1G06323	0
AT1G06327	0
AT1G06330	0
AT1G06333	0
AT1G06337	0
AT1G06340	1
AT1G06343	0
AT1G06347	0
AT1G06350	15
AT1G06353	0
AT1G06357	0
AT1G06360	9
AT1G06363	0
AT1G06370	233
AT1G06373	0
AT1G06377	0
AT1G06380	183
AT1G06383	0
AT1G06387	0
AT1G06390	1246
AT1G06393	0
AT1G06397	0
AT1G06400	1881
AT1G06403	0
AT1G06407	0
AT1G06410	3735
AT1G06413	0
AT1G06417	4
AT1G06420	13
AT1G06423	0
AT1G06427	0
AT1G06430	3110
AT1G06433	0
AT1G06437	0
AT1G06440	69
AT1G06443	1
AT1G06447	0
AT1G06450	19
AT1G06453	0
AT1G06457	1
AT1G06460	11315
AT1G06463	0
AT1G06467	0
AT1G06470	1072
AT1G06473	173
AT1G06475	0
AT1G06480	0
AT1G06483	0
AT1G06487	7
AT1G06490	95
AT1G06493	0
AT1G06497	1
AT1G06500	228
AT1G06507	0
AT1G06510	588
AT1G06513	0
AT1G06515	246
AT1G06517	0
AT1G06520	108
AT1G06523	0
AT1G06527	0
AT1G06530	1
AT1G06533	0
AT1G06537	2
AT1G06540	1
AT1G06543	0
AT1G06547	7
AT1G06550	668
AT1G06553	7
AT1G06557	0
AT1G06560	257
AT1G06567	0
AT1G06570	1436
AT1G06573	120
AT1G06577	20
AT1G06580	94
AT1G06583	14
AT1G06587	0
AT1G06590	215
AT1G06593	4
AT1G06597	0
AT1G06603	0
AT1G06607	0
AT1G06610	0
AT1G06613	0
AT1G06617	0
AT1G06620	218
AT1G06623	0
AT1G06627	0
AT1G06630	685
AT1G06633	0
AT1G06637	0
AT1G06640	1568
AT1G06643	0
AT1G06645	778
AT1G06647	0
AT1G06650	1110
AT1G06653	0
AT1G06657	0
AT1G06660	17
AT1G06663	0
AT1G06667	0
AT1G06670	1136
AT1G06673	0
AT1G06677	0
AT1G06680	48873
AT1G06683	0
AT1G06687	1
AT1G06690	1034
AT1G06693	0
AT1G06697	0
AT1G06700	2377
AT1G06703	0
AT1G06707	0
AT1G06710	173
AT1G06713	5
AT1G06717	9
AT1G06720	745
AT1G06723	0
AT1G06727	1
AT1G06730	262
AT1G06733	1
AT1G06737	2
AT1G06740	102
AT1G06743	3
AT1G06747	0
AT1G06750	1
AT1G06753	47
AT1G06757	1
AT1G06760	3247
AT1G06770	233
AT1G06773	1
AT1G06777	0
AT1G06780	599
AT1G06783	0
AT1G06787	0
AT1G06790	180
AT1G06797	0
AT1G06800	108
AT1G06810	0
AT1G06817	0
AT1G06820	986
AT1G06823	0
AT1G06827	0
AT1G06830	153
AT1G06837	13
AT1G06840	722
AT1G06850	186
AT1G06853	0
AT1G06857	0
AT1G06860	0
AT1G06863	0
AT1G06867	0
AT1G06870	326
AT1G06873	0
AT1G06877	0
AT1G06880	0
AT1G06883	4
AT1G06890	1654
AT1G06897	0
AT1G06900	833
AT1G06903	0
AT1G06907	0
AT1G06910	210
AT1G06913	0
AT1G06917	0
AT1G06920	0
AT1G06923	0
AT1G06925	0
AT1G06927	0
AT1G06930	0
AT1G06933	0
AT1G06937	0
AT1G06943	0
AT1G06947	0
AT1G06950	2505
AT1G06953	3
AT1G06957	0
AT1G06960	298
AT1G06963	4
AT1G06967	0
AT1G06970	2
AT1G06973	0
AT1G06977	29
AT1G06980	88
AT1G06983	1
AT1G06987	2
AT1G06990	1
AT1G06993	12
AT1G06997	0
AT1G07000	945
AT1G07003	0
AT1G07007	0
AT1G07010	647
AT1G07013	0
AT1G07017	0
AT1G07020	106
AT1G07023	1
AT1G07025	0
AT1G07027	0
AT1G07030	532
AT1G07040	2585
AT1G07050	3285
AT1G07051	7
AT1G07060	11
AT1G07070	193
AT1G07080	3298
AT1G07090	901
AT1G07100	0
AT1G07110	4495
AT1G07117	0
AT1G07119	10
AT1G07120	4
AT1G07123	0
AT1G07127	0
AT1G07128	10
AT1G07130	0
AT1G07133	0
AT1G07135	1319
AT1G07137	0
AT1G07140	3135
AT1G07143	2
AT1G07147	0
AT1G07150	61
AT1G07157	0
AT1G07160	2
AT1G07163	0
AT1G07167	7
AT1G07170	635
AT1G07173	0
AT1G07175	1
AT1G07177	0
AT1G07180	287
AT1G07183	0
AT1G07187	102
AT1G07190	0
AT1G07193	0
AT1G07197	0
AT1G07200	645
AT1G07210	598
AT1G07220	416
AT1G07230	1637
AT1G07233	0
AT1G07237	0
AT1G07240	1853
AT1G07243	2
AT1G07247	0
AT1G07250	1184
AT1G07253	0
AT1G07257	0
AT1G07260	25
AT1G07263	0
AT1G07267	0
AT1G07270	14
AT1G07273	0
AT1G07277	0
AT1G07280	4850
AT1G07283	0
AT1G07287	0
AT1G07290	98
AT1G07293	0
AT1G07297	0
AT1G07300	330
AT1G07303	0
AT1G07310	1044
AT1G07313	20
AT1G07317	0
AT1G07320	3455
AT1G07323	766
AT1G07327	0
AT1G07330	11
AT1G07333	0
AT1G07337	0
AT1G07340	5
AT1G07343	0
AT1G07347	0
AT1G07350	1230
AT1G07353	0
AT1G07357	0
AT1G07360	754
AT1G07367	0
AT1G07370	74
AT1G07373	1
AT1G07380	822
AT1G07383	0
AT1G07390	134
AT1G07393	1
AT1G07397	0
AT1G07400	28
AT1G07407	1
AT1G07410	45
AT1G07413	0
AT1G07417	0
AT1G07420	1285
AT1G07423	2
AT1G07430	1012
AT1G07433	0
AT1G07437	0
AT1G07440	2403
AT1G07447	0
AT1G07450	4
AT1G07453	0
AT1G07457	0
AT1G07460	0
AT1G07463	0
AT1G07467	0
AT1G07470	487
AT1G07473	0
AT1G07476	0
AT1G07477	1
AT1G07480	394
AT1G07483	0
AT1G07485	0
AT1G07487	0
AT1G07490	2
AT1G07493	0
AT1G07497	0
AT1G07500	0
AT1G07503	0
AT1G07507	0
AT1G07510	854
AT1G07513	8
AT1G07517	10
AT1G07520	0
AT1G07523	0
AT1G07527	0
AT1G07530	1600
AT1G07533	0
AT1G07537	0
AT1G07540	0
AT1G07543	2
AT1G07547	3
AT1G07550	0
AT1G07553	0
AT1G07557	0
AT1G07560	0
AT1G07563	0
AT1G07567	0
AT1G07570	90
AT1G07573	0
AT1G07580	0
AT1G07583	0
AT1G07587	56
AT1G07590	10789
AT1G07593	0
AT1G07597	0
AT1G07600	0
AT1G07603	0
AT1G07607	70
AT1G07610	532
AT1G07613	0
AT1G07615	197
AT1G07617	2
AT1G07620	295
AT1G07623	0
AT1G07627	0
AT1G07630	911
AT1G07633	0
AT1G07637	8
AT1G07640	1614
AT1G07645	0
AT1G07647	0
AT1G07650	3847
AT1G07653	16
AT1G07657	1
AT1G07660	427
AT1G07663	3
AT1G07667	0
AT1G07670	1025
AT1G07673	0
AT1G07680	0
AT1G07683	5
AT1G07690	0
AT1G07693	4
AT1G07697	2
AT1G07700	1182
AT1G07702	0
AT1G07703	10
AT1G07705	676
AT1G07707	0
AT1G07710	21
AT1G07717	0
AT1G07720	2103
AT1G07723	0
AT1G07725	0
AT1G07727	0
AT1G07728	1
AT1G07730	0
AT1G07733	0
AT1G07737	0
AT1G07740	89
AT1G07743	57
AT1G07745	208
AT1G07747	0
AT1G07750	1433
AT1G07753	0
AT1G07757	0
AT1G07760	0
AT1G07763	0
AT1G07767	0
AT1G07770	4326
AT1G07773	0
AT1G07777	0
AT1G07780	96
AT1G07783	0
AT1G07787	0
AT1G07790	622
AT1G07793	2
AT1G07795	2
AT1G07800	0
AT1G07803	0
AT1G07807	0
AT1G07810	1101
AT1G07813	0
AT1G07820	985
AT1G07823	1
AT1G07827	0
AT1G07830	405
AT1G07833	0
AT1G07837	0
AT1G07840	547
AT1G07843	0
AT1G07847	0
AT1G07850	0
AT1G07853	0
AT1G07857	0
AT1G07860	0
AT1G07863	0
AT1G07867	0
AT1G07870	302
AT1G07873	0
AT1G07877	12
AT1G07880	91
AT1G07883	0
AT1G07885	12
AT1G07887	0
AT1G07890	15056
AT1G07893	0
AT1G07897	2
AT1G07900	105
AT1G07901	49
AT1G07902	89
AT1G07903	0
AT1G07907	0
AT1G07910	759
AT1G07913	0
AT1G07917	0
AT1G07920	2607
AT1G07923	0
AT1G07927	0
AT1G07930	3284
AT1G07933	0
AT1G07937	0
AT1G07940	3257
AT1G07943	1
AT1G07947	0
AT1G07950	453
AT1G07957	3
AT1G07960	705
AT1G07963	2
AT1G07967	0
AT1G07970	345
AT1G07973	0
AT1G07977	0
AT1G07980	593
AT1G07983	0
AT1G07985	13
AT1G07987	0
AT1G07990	2129
AT1G07993	9
AT1G07997	0
AT1G08000	191
AT1G08003	0
AT1G08005	0
AT1G08007	0
AT1G08010	329
AT1G08013	0
AT1G08017	0
AT1G08023	0
AT1G08027	0
AT1G08030	725
AT1G08033	3
AT1G08035	3
AT1G08037	0
AT1G08040	845
AT1G08043	0
AT1G08047	2
AT1G08050	154
AT1G08053	0
AT1G08057	0
AT1G08060	686
AT1G08063	0
AT1G08065	0
AT1G08070	51
AT1G08073	0
AT1G08077	0
AT1G08080	24
AT1G08087	0
AT1G08090	3
AT1G08093	0
AT1G08097	0
AT1G08100	0
AT1G08103	1
AT1G08105	0
AT1G08107	0
AT1G08110	3940
AT1G08113	0
AT1G08115	1
AT1G08117	1
AT1G08120	1
AT1G08123	0
AT1G08125	506
AT1G08127	0
AT1G08130	403
AT1G08133	0
AT1G08135	0
AT1G08137	0
AT1G08140	4
AT1G08143	0
AT1G08147	0
AT1G08150	7
AT1G08153	0
AT1G08157	0
AT1G08160	130
AT1G08163	0
AT1G08165	31
AT1G08170	6
AT1G08173	0
AT1G08177	0
AT1G08180	119
AT1G08183	0
AT1G08190	2215
AT1G08193	0
AT1G08200	2793
AT1G08207	0
AT1G08210	550
AT1G08213	9
AT1G08217	0
AT1G08220	157
AT1G08223	0
AT1G08227	0
AT1G08230	1262
AT1G08237	3
AT1G08240	0
AT1G08247	0
AT1G08250	0
AT1G08253	0
AT1G08257	0
AT1G08260	161
AT1G08263	0
AT1G08267	2
AT1G08270	24
AT1G08273	0
AT1G08277	0
AT1G08280	136
AT1G08283	38
AT1G08287	0
AT1G08290	48
AT1G08293	12
AT1G08297	0
AT1G08300	112
AT1G08303	0
AT1G08307	0
AT1G08310	208
AT1G08313	0
AT1G08315	0
AT1G08317	0
AT1G08320	7
AT1G08323	0
AT1G08327	0
AT1G08333	7
AT1G08337	0
AT1G08340	30
AT1G08343	0
AT1G08347	0
AT1G08350	164
AT1G08353	0
AT1G08357	0
AT1G08360	3592
AT1G08363	0
AT1G08367	0
AT1G08370	747
AT1G08377	0
AT1G08380	42833
AT1G08383	0
AT1G08387	0
AT1G08390	70
AT1G08393	10
AT1G08397	1
AT1G08400	226
AT1G08403	0
AT1G08410	456
AT1G08413	0
AT1G08417	0
AT1G08420	1954
AT1G08427	1
AT1G08430	1
AT1G08433	0
AT1G08437	0
AT1G08440	0
AT1G08443	1
AT1G08447	0
AT1G08450	2788
AT1G08453	1
AT1G08457	0
AT1G08460	1575
AT1G08463	0
AT1G08465	468
AT1G08470	377
AT1G08473	0
AT1G08477	0
AT1G08480	1333
AT1G08483	0
AT1G08487	0
AT1G08490	1047
AT1G08493	0
AT1G08497	0
AT1G08500	59
AT1G08503	0
AT1G08507	44
AT1G08510	2561
AT1G08513	0
AT1G08517	0
AT1G08520	3548
AT1G08523	0
AT1G08530	307
AT1G08533	0
AT1G08537	0
AT1G08540	1757
AT1G08543	0
AT1G08547	0
AT1G08550	3393
AT1G08553	0
AT1G08557	0
AT1G08560	120
AT1G08563	4
AT1G08567	1
AT1G08570	4762
AT1G08573	0
AT1G08577	4
AT1G08580	356
AT1G08583	0
AT1G08587	0
AT1G08590	0
AT1G08592	0
AT1G08597	0
AT1G08600	1004
AT1G08603	0
AT1G08607	5
AT1G08610	164
AT1G08613	0
AT1G08620	830
AT1G08623	0
AT1G08627	0
AT1G08630	52
AT1G08633	2
AT1G08637	0
AT1G08640	2468
AT1G08643	1
AT1G08645	0
AT1G08647	0
AT1G08650	2281
AT1G08653	0
AT1G08657	0
AT1G08660	1020
AT1G08663	0
AT1G08667	0
AT1G08670	0
AT1G08673	0
AT1G08677	0
AT1G08680	914
AT1G08683	0
AT1G08695	0
AT1G08697	12
AT1G08700	554
AT1G08703	0
AT1G08707	0
AT1G08710	434
AT1G08713	0
AT1G08717	0
AT1G08720	938
AT1G08723	0
AT1G08727	0
AT1G08730	14
AT1G08733	16
AT1G08735	0
AT1G08737	0
AT1G08740	0
AT1G08743	0
AT1G08747	10
AT1G08750	388
AT1G08753	0
AT1G08757	11
AT1G08760	571
AT1G08763	0
AT1G08767	0
AT1G08770	357
AT1G08773	0
AT1G08777	0
AT1G08780	435
AT1G08783	0
AT1G08787	0
AT1G08790	0
AT1G08793	0
AT1G08797	0
AT1G08800	956
AT1G08803	0
AT1G08807	0
AT1G08810	181
AT1G08813	0
AT1G08817	0
AT1G08820	1570
AT1G08823	0
AT1G08827	0
AT1G08830	4947
AT1G08833	1
AT1G08840	206
AT1G08843	0
AT1G08845	142
AT1G08847	91
AT1G08853	0
AT1G08857	16
AT1G08860	0
AT1G08863	0
AT1G08867	0
AT1G08870	0
AT1G08877	0
AT1G08880	1997
AT1G08883	0
AT1G08887	0
AT1G08890	2568
AT1G08893	0
AT1G08897	0
AT1G08900	1410
AT1G08903	0
AT1G08907	0
AT1G08910	703
AT1G08913	0
AT1G08920	1541
AT1G08923	0
AT1G08927	0
AT1G08930	4031
AT1G08933	0
AT1G08937	7
AT1G08940	200
AT1G08947	3
AT1G08950	0
AT1G08953	0
AT1G08960	206
AT1G08963	0
AT1G08967	1
AT1G08970	1284
AT1G08973	27
AT1G08977	0
AT1G08980	2318
AT1G08983	0
AT1G08985	3
AT1G08987	0
AT1G08990	0
AT1G08993	0
AT1G08997	0
AT1G09000	57
AT1G09003	0
AT1G09007	0
AT1G09010	2274
AT1G09013	0
AT1G09017	0
AT1G09020	1053
AT1G09023	19
AT1G09027	0
AT1G09030	0
AT1G09033	0
AT1G09037	0
AT1G09040	101
AT1G09043	0
AT1G09047	0
AT1G09050	118
AT1G09053	0
AT1G09057	0
AT1G09060	1117
AT1G09063	0
AT1G09067	0
AT1G09070	5733
AT1G09073	0
AT1G09077	0
AT1G09080	36
AT1G09083	45
AT1G09087	14
AT1G09090	1
AT1G09097	0
AT1G09100	989
AT1G09103	0
AT1G09107	0
AT1G09110	0
AT1G09113	0
AT1G09117	0
AT1G09123	0
AT1G09127	0
AT1G09130	5510
AT1G09133	0
AT1G09137	0
AT1G09140	3568
AT1G09143	0
AT1G09147	0
AT1G09150	860
AT1G09153	0
AT1G09155	9
AT1G09157	0
AT1G09160	425
AT1G09163	1
AT1G09167	0
AT1G09170	9
AT1G09173	0
AT1G09176	5
AT1G09177	0
AT1G09180	104
AT1G09183	0
AT1G09187	0
AT1G09190	58
AT1G09193	4
AT1G09195	576
AT1G09197	0
AT1G09200	375
AT1G09207	0
AT1G09210	1927
AT1G09213	0
AT1G09217	9
AT1G09220	54
AT1G09223	0
AT1G09227	0
AT1G09230	761
AT1G09233	0
AT1G09237	0
AT1G09240	1608
AT1G09243	0
AT1G09245	0
AT1G09247	0
AT1G09250	365
AT1G09253	2
AT1G09257	0
AT1G09260	1
AT1G09263	0
AT1G09267	7
AT1G09270	1575
AT1G09273	0
AT1G09277	0
AT1G09280	591
AT1G09283	0
AT1G09287	23
AT1G09290	248
AT1G09293	0
AT1G09297	7
AT1G09300	208
AT1G09303	0
AT1G09307	0
AT1G09310	16915
AT1G09313	1
AT1G09317	0
AT1G09320	292
AT1G09323	0
AT1G09327	0
AT1G09330	888
AT1G09333	0
AT1G09337	0
AT1G09340	7205
AT1G09343	0
AT1G09350	616
AT1G09353	3
AT1G09357	0
AT1G09360	0
AT1G09363	5
AT1G09367	12
AT1G09370	0
AT1G09373	0
AT1G09377	0
AT1G09380	0
AT1G09383	0
AT1G09387	2
AT1G09390	251
AT1G09393	0
AT1G09397	0
AT1G09400	27
AT1G09407	0
AT1G09410	35
AT1G09415	650
AT1G09417	0
AT1G09420	260
AT1G09421	2
AT1G09423	0
AT1G09427	2
AT1G09430	2514
AT1G09433	0
AT1G09437	2
AT1G09440	193
AT1G09443	0
AT1G09447	8
AT1G09450	17
AT1G09453	0
AT1G09457	6
AT1G09460	44
AT1G09463	14
AT1G09467	69
AT1G09470	21
AT1G09473	0
AT1G09477	0
AT1G09480	252
AT1G09483	3
AT1G09486	42
AT1G09487	0
AT1G09490	1470
AT1G09493	0
AT1G09497	1
AT1G09500	179
AT1G09503	0
AT1G09507	0
AT1G09510	0
AT1G09513	14
AT1G09517	4
AT1G09520	297
AT1G09523	0
AT1G09527	6
AT1G09530	1086
AT1G09533	88
AT1G09537	12
AT1G09540	7
AT1G09543	30
AT1G09547	0
AT1G09550	0
AT1G09553	7
AT1G09557	0
AT1G09560	650
AT1G09563	0
AT1G09567	0
AT1G09570	4717
AT1G09573	0
AT1G09575	35
AT1G09577	0
AT1G09580	114
AT1G09583	0
AT1G09587	0
AT1G09590	1609
AT1G09593	0
AT1G09597	0
AT1G09600	1
AT1G09603	0
AT1G09607	4
AT1G09610	0
AT1G09613	0
AT1G09617	0
AT1G09620	2472
AT1G09623	0
AT1G09625	0
AT1G09627	0
AT1G09630	397
AT1G09633	0
AT1G09637	0
AT1G09640	5108
AT1G09645	726
AT1G09647	18
AT1G09650	0
AT1G09653	1
AT1G09657	0
AT1G09660	616
AT1G09663	2
AT1G09665	0
AT1G09667	1
AT1G09673	0
AT1G09677	3
AT1G09680	52
AT1G09683	0
AT1G09687	14
AT1G09690	3302
AT1G09693	0
AT1G09697	0
AT1G09700	189
AT1G09703	0
AT1G09710	333
AT1G09713	0
AT1G09717	0
AT1G09720	0
AT1G09723	0
AT1G09730	1097
AT1G09733	0
AT1G09737	0
AT1G09740	363
AT1G09743	0
AT1G09747	0
AT1G09750	490
AT1G09753	2
AT1G09757	0
AT1G09760	1064
AT1G09763	0
AT1G09767	0
AT1G09770	3358
AT1G09773	0
AT1G09777	0
AT1G09780	2614
AT1G09783	19
AT1G09787	2
AT1G09790	0
AT1G09793	0
AT1G09794	144
AT1G09795	2765
AT1G09797	0
AT1G09800	112
AT1G09803	2
AT1G09807	0
AT1G09810	332
AT1G09812	12
AT1G09813	0
AT1G09815	468
AT1G09817	0
AT1G09820	75
AT1G09823	0
AT1G09827	0
AT1G09830	766
AT1G09833	0
AT1G09837	2
AT1G09840	1279
AT1G09843	0
AT1G09847	0
AT1G09850	852
AT1G09853	0
AT1G09857	0
AT1G09860	0
AT1G09863	26
AT1G09867	2
AT1G09870	737
AT1G09873	0
AT1G09877	0
AT1G09880	3
AT1G09883	0
AT1G09887	0
AT1G09890	19
AT1G09893	0
AT1G09897	14
AT1G09900	430
AT1G09903	0
AT1G09907	1
AT1G09910	897
AT1G09913	1
AT1G09917	23
AT1G09920	866
AT1G09923	0
AT1G09927	0
AT1G09930	8
AT1G09932	73
AT1G09935	0
AT1G09937	0
AT1G09940	578
AT1G09947	0
AT1G09950	65
AT1G09953	0
AT1G09957	0
AT1G09960	294
AT1G09963	1
AT1G09967	0
AT1G09970	5298
AT1G09973	0
AT1G09977	0
AT1G09980	859
AT1G09983	0
AT1G09987	0
AT1G09993	12
AT1G09995	97
AT1G09997	0
AT1G10000	20
AT1G10010	0
AT1G10020	517
AT1G10030	208
AT1G10040	145
AT1G10050	561
AT1G10060	192
AT1G10070	1268
AT1G10090	2205
AT1G10095	296
AT1G10100	9
AT1G10110	2
AT1G10120	333
AT1G10130	1032
AT1G10140	815
AT1G10150	0
AT1G10155	89
AT1G10160	233
AT1G10170	1360
AT1G10180	463
AT1G10190	0
AT1G10200	3353
AT1G10210	596
AT1G10220	0
AT1G10225	0
AT1G10230	85
AT1G10240	191
AT1G10250	0
AT1G10260	0
AT1G10270	291
AT1G10280	154
AT1G10290	1863
AT1G10300	2
AT1G10310	519
AT1G10320	963
AT1G10330	54
AT1G10340	181
AT1G10350	539
AT1G10360	725
AT1G10370	123
AT1G10380	184
AT1G10385	0
AT1G10390	2317
AT1G10395	0
AT1G10400	5
AT1G10410	1225
AT1G10417	42
AT1G10419	1
AT1G10430	769
AT1G10440	0
AT1G10450	855
AT1G10455	0
AT1G10460	15
AT1G10470	1818
AT1G10480	0
AT1G10490	550
AT1G10500	2391
AT1G10510	1079
AT1G10520	34
AT1G10522	319
AT1G10530	3
AT1G10538	0
AT1G10540	19
AT1G10550	12
AT1G10560	96
AT1G10570	1017
AT1G10580	958
AT1G10585	14
AT1G10586	0
AT1G10588	0
AT1G10590	2284
AT1G10600	965
AT1G10610	611
AT1G10620	0
AT1G10630	1153
AT1G10640	17
AT1G10650	456
AT1G10657	84
AT1G10660	1349
AT1G10670	3018
AT1G10680	0
AT1G10682	742
AT1G10690	57
AT1G10700	382
AT1G10705	0
AT1G10710	6
AT1G10715	0
AT1G10717	1
AT1G10720	939
AT1G10730	487
AT1G10740	522
AT1G10745	2
AT1G10747	0
AT1G10750	40
AT1G10760	22533
AT1G10770	57
AT1G10780	33
AT1G10790	24
AT1G10800	1
AT1G10810	38
AT1G10820	569
AT1G10830	462
AT1G10840	2339
AT1G10850	103
AT1G10865	606
AT1G10870	450
AT1G10875	0
AT1G10880	0
AT1G10890	3036
AT1G10900	1609
AT1G10910	846
AT1G10920	658
AT1G10930	204
AT1G10940	3135
AT1G10950	3032
AT1G10960	1355
AT1G10970	575
AT1G10980	1
AT1G10990	43
AT1G11000	55
AT1G11010	0
AT1G11020	517
AT1G11030	0
AT1G11040	0
AT1G11050	0
AT1G11055	0
AT1G11060	440
AT1G11070	17
AT1G11080	96
AT1G11090	0
AT1G11100	22
AT1G11110	0
AT1G11112	3
AT1G11120	30
AT1G11125	8
AT1G11130	221
AT1G11145	0
AT1G11150	243
AT1G11160	19
AT1G11170	304
AT1G11175	1478
AT1G11180	457
AT1G11185	26
AT1G11190	17
AT1G11200	424
AT1G11210	3311
AT1G11220	35
AT1G11230	0
AT1G11240	592
AT1G11250	0
AT1G11260	6224
AT1G11265	0
AT1G11270	144
AT1G11280	569
AT1G11290	95
AT1G11300	104
AT1G11303	87
AT1G11310	5040
AT1G11320	99
AT1G11330	1388
AT1G11340	65
AT1G11350	1939
AT1G11360	952
AT1G11362	1
AT1G11370	0
AT1G11380	393
AT1G11390	308
AT1G11400	308
AT1G11410	630
AT1G11420	105
AT1G11430	2039
AT1G11440	462
AT1G11450	0
AT1G11460	0
AT1G11470	0
AT1G11475	878
AT1G11480	1615
AT1G11482	1
AT1G11490	1
AT1G11500	11
AT1G11510	1
AT1G11520	0
AT1G11530	1612
AT1G11540	5
AT1G11545	42
AT1G11550	0
AT1G11560	0
AT1G11570	9
AT1G11572	0
AT1G11580	1413
AT1G11590	0
AT1G11591	5
AT1G11592	138
AT1G11593	0
AT1G11595	0
AT1G11600	2
AT1G11608	0
AT1G11610	0
AT1G11620	0
AT1G11630	253
AT1G11640	1
AT1G11650	5599
AT1G11655	0
AT1G11660	660
AT1G11670	34
AT1G11680	1726
AT1G11684	0
AT1G11690	1
AT1G11700	1268
AT1G11710	116
AT1G11720	1001
AT1G11730	31
AT1G11735	0
AT1G11740	2
AT1G11750	2065
AT1G11755	329
AT1G11760	222
AT1G11765	7
AT1G11770	1
AT1G11780	252
AT1G11785	65
AT1G11790	187
AT1G11800	276
AT1G11803	0
AT1G11806	0
AT1G11810	0
AT1G11820	526
AT1G11840	9461
AT1G11850	15
AT1G11860	8875
AT1G11870	448
AT1G11880	204
AT1G11890	611
AT1G11900	26
AT1G11905	290
AT1G11910	27714
AT1G11915	17
AT1G11920	0
AT1G11925	15
AT1G11930	2510
AT1G11940	124
AT1G11950	311
AT1G11960	712
AT1G11970	0
AT1G11980	0
AT1G11990	6
AT1G12000	529
AT1G12010	380
AT1G12013	0
AT1G12015	0
AT1G12020	206
AT1G12030	8
AT1G12040	0
AT1G12050	1862
AT1G12060	119
AT1G12064	0
AT1G12070	4
AT1G12080	195
AT1G12090	10285
AT1G12100	3
AT1G12110	597
AT1G12120	1569
AT1G12130	1
AT1G12140	1647
AT1G12150	0
AT1G12160	42
AT1G12170	0
AT1G12180	0
AT1G12190	0
AT1G12200	1050
AT1G12210	12
AT1G12211	2
AT1G12220	513
AT1G12230	1558
AT1G12240	3093
AT1G12244	105
AT1G12250	1200
AT1G12260	13
AT1G12270	985
AT1G12280	676
AT1G12290	375
AT1G12294	0
AT1G12300	71
AT1G12310	0
AT1G12320	275
AT1G12330	223
AT1G12340	0
AT1G12350	824
AT1G12360	1772
AT1G12370	40
AT1G12380	111
AT1G12390	299
AT1G12400	299
AT1G12410	2983
AT1G12411	0
AT1G12420	252
AT1G12430	813
AT1G12440	2922
AT1G12450	232
AT1G12460	125
AT1G12470	860
AT1G12480	104
AT1G12490	2
AT1G12500	510
AT1G12510	0
AT1G12520	1480
AT1G12530	341
AT1G12540	0
AT1G12550	171
AT1G12560	0
AT1G12570	8
AT1G12580	885
AT1G12590	0
AT1G12600	4
AT1G12610	189
AT1G12615	0
AT1G12620	125
AT1G12630	8
AT1G12640	997
AT1G12650	624
AT1G12660	0
AT1G12663	1
AT1G12665	0
AT1G12667	0
AT1G12669	0
AT1G12670	0
AT1G12672	0
AT1G12680	885
AT1G12700	141
AT1G12710	1047
AT1G12720	0
AT1G12725	0
AT1G12730	737
AT1G12740	0
AT1G12750	954
AT1G12760	2169
AT1G12770	793
AT1G12775	55
AT1G12780	2660
AT1G12790	180
AT1G12800	2334
AT1G12805	4
AT1G12810	839
AT1G12820	589
AT1G12830	0
AT1G12840	3181
AT1G12845	149
AT1G12850	766
AT1G12855	0
AT1G12860	406
AT1G12870	0
AT1G12880	763
AT1G12890	2
AT1G12900	11930
AT1G12910	578
AT1G12920	1781
AT1G12930	806
AT1G12935	0
AT1G12940	8
AT1G12950	6
AT1G12960	0
AT1G12970	436
AT1G12980	0
AT1G12990	670
AT1G13000	954
AT1G13010	0
AT1G13020	1048
AT1G13030	131
AT1G13040	86
AT1G13050	93
AT1G13060	1928
AT1G13070	1
AT1G13080	262
AT1G13090	2591
AT1G13100	257
AT1G13110	4799
AT1G13120	746
AT1G13130	0
AT1G13140	14
AT1G13143	0
AT1G13145	150
AT1G13150	94
AT1G13160	471
AT1G13170	367
AT1G13180	253
AT1G13190	1387
AT1G13195	428
AT1G13200	2
AT1G13210	3261
AT1G13220	686
AT1G13230	2
AT1G13240	0
AT1G13245	2552
AT1G13250	165
AT1G13260	2897
AT1G13270	1312
AT1G13280	1265
AT1G13290	0
AT1G13300	5
AT1G13310	2
AT1G13320	1431
AT1G13330	36
AT1G13340	155
AT1G13350	1715
AT1G13360	2814
AT1G13370	5
AT1G13380	475
AT1G13390	2789
AT1G13400	0
AT1G13410	52
AT1G13420	9
AT1G13430	20
AT1G13440	28470
AT1G13448	233
AT1G13450	1169
AT1G13460	698
AT1G13470	725
AT1G13480	0
AT1G13485	0
AT1G13490	0
AT1G13500	0
AT1G13510	0
AT1G13520	0
AT1G13530	7
AT1G13540	4
AT1G13550	1
AT1G13560	1729
AT1G13570	331
AT1G13580	158
AT1G13590	0
AT1G13600	8
AT1G13605	0
AT1G13607	0
AT1G13608	3
AT1G13609	140
AT1G13610	4
AT1G13620	0
AT1G13630	77
AT1G13635	32
AT1G13640	1471
AT1G13650	128
AT1G13660	0
AT1G13670	6
AT1G13680	0
AT1G13690	420
AT1G13700	206
AT1G13710	2
AT1G13720	0
AT1G13730	379
AT1G13740	195
AT1G13750	837
AT1G13755	3
AT1G13760	0
AT1G13770	460
AT1G13780	138
AT1G13790	35
AT1G13800	34
AT1G13805	0
AT1G13810	162
AT1G13820	546
AT1G13825	0
AT1G13830	52
AT1G13840	0
AT1G13850	0
AT1G13860	571
AT1G13870	399
AT1G13880	836
AT1G13890	2
AT1G13900	725
AT1G13910	249
AT1G13920	670
AT1G13930	54051
AT1G13940	656
AT1G13950	554
AT1G13960	1098
AT1G13970	138
AT1G13980	1329
AT1G13990	3444
AT1G14000	1691
AT1G14010	437
AT1G14020	268
AT1G14030	727
AT1G14040	85
AT1G14048	0
AT1G14060	229
AT1G14071	8
AT1G14080	2
AT1G14090	168
AT1G14100	5
AT1G14110	0
AT1G14120	1
AT1G14130	209
AT1G14140	238
AT1G14150	848
AT1G14160	0
AT1G14170	582
AT1G14180	43
AT1G14182	2
AT1G14185	3
AT1G14190	23
AT1G14200	666
AT1G14205	90
AT1G14210	413
AT1G14220	1
AT1G14230	551
AT1G14240	3
AT1G14250	51
AT1G14260	22
AT1G14270	1092
AT1G14280	1088
AT1G14290	270
AT1G14300	350
AT1G14310	199
AT1G14315	0
AT1G14320	6430
AT1G14330	310
AT1G14340	771
AT1G14345	835
AT1G14350	477
AT1G14360	336
AT1G14370	610
AT1G14380	927
AT1G14390	5
AT1G14400	4195
AT1G14410	407
AT1G14420	9
AT1G14430	11
AT1G14440	145
AT1G14450	170
AT1G14453	0
AT1G14455	14
AT1G14460	208
AT1G14470	28
AT1G14480	83
AT1G14490	10
AT1G14500	0
AT1G14510	1236
AT1G14518	0
AT1G14520	475
AT1G14530	208
AT1G14540	3
AT1G14550	0
AT1G14560	569
AT1G14570	1485
AT1G14580	520
AT1G14590	286
AT1G14600	179
AT1G14610	1987
AT1G14620	271
AT1G14630	30
AT1G14640	317
AT1G14642	30
AT1G14650	1996
AT1G14660	330
AT1G14670	1592
AT1G14680	32
AT1G14685	1247
AT1G14686	0
AT1G14687	60
AT1G14688	3
AT1G14690	1658
AT1G14700	244
AT1G14710	1001
AT1G14720	1127
AT1G14730	76
AT1G14740	2628
AT1G14750	3
AT1G14755	0
AT1G14760	3
AT1G14770	164
AT1G14780	16
AT1G14790	1271
AT1G14800	0
AT1G14810	1377
AT1G14820	434
AT1G14830	1282
AT1G14840	429
AT1G14850	534
AT1G14860	5
AT1G14870	79
AT1G14880	1524
AT1G14890	214
AT1G14900	102
AT1G14910	855
AT1G14920	1233
AT1G14930	1
AT1G14940	0
AT1G14950	0
AT1G14960	0
AT1G14970	88
AT1G14980	1008
AT1G14990	313
AT1G15000	0
AT1G15002	1
AT1G15010	146
AT1G15015	0
AT1G15020	533
AT1G15030	932
AT1G15040	6
AT1G15050	12
AT1G15060	693
AT1G15080	103
AT1G15085	11
AT1G15090	2
AT1G15100	566
AT1G15110	238
AT1G15120	2719
AT1G15125	6786
AT1G15130	1847
AT1G15140	1420
AT1G15150	50
AT1G15160	57
AT1G15165	115
AT1G15170	272
AT1G15175	40
AT1G15180	394
AT1G15190	19
AT1G15200	2045
AT1G15210	2
AT1G15215	321
AT1G15220	234
AT1G15230	786
AT1G15240	1984
AT1G15250	243
AT1G15260	782
AT1G15270	5045
AT1G15280	2423
AT1G15290	1902
AT1G15300	64
AT1G15310	302
AT1G15320	2
AT1G15330	2
AT1G15340	3963
AT1G15350	1265
AT1G15360	4
AT1G15370	625
AT1G15380	278
AT1G15385	0
AT1G15390	352
AT1G15400	1633
AT1G15405	0
AT1G15410	384
AT1G15415	6
AT1G15420	477
AT1G15430	234
AT1G15440	627
AT1G15450	0
AT1G15460	1
AT1G15470	320
AT1G15480	142
AT1G15490	276
AT1G15500	4313
AT1G15510	324
AT1G15520	54
AT1G15530	485
AT1G15540	1
AT1G15550	37
AT1G15560	0
AT1G15570	12
AT1G15580	29
AT1G15590	1
AT1G15600	0
AT1G15610	0
AT1G15620	1
AT1G15625	18
AT1G15630	1
AT1G15640	0
AT1G15650	0
AT1G15660	268
AT1G15670	416
AT1G15680	0
AT1G15690	10437
AT1G15700	0
AT1G15710	324
AT1G15720	8
AT1G15730	1239
AT1G15740	4993
AT1G15750	3171
AT1G15757	0
AT1G15760	15
AT1G15770	0
AT1G15772	2
AT1G15780	1631
AT1G15790	479
AT1G15800	310
AT1G15810	654
AT1G15820	22787
AT1G15825	6
AT1G15830	141
AT1G15840	3
AT1G15850	0
AT1G15860	854
AT1G15870	11
AT1G15880	1241
AT1G15885	219
AT1G15890	368
AT1G15900	29
AT1G15910	436
AT1G15920	580
AT1G15930	1786
AT1G15940	914
AT1G15950	450
AT1G15960	804
AT1G15970	359
AT1G15980	2072
AT1G15990	0
AT1G16000	164
AT1G16010	1615
AT1G16020	464
AT1G16022	2
AT1G16025	0
AT1G16030	221
AT1G16040	468
AT1G16060	157
AT1G16070	25
AT1G16080	1216
AT1G16090	168
AT1G16100	0
AT1G16110	620
AT1G16120	4
AT1G16130	105
AT1G16140	0
AT1G16150	6
AT1G16160	0
AT1G16170	289
AT1G16180	4687
AT1G16190	375
AT1G16210	1570
AT1G16220	54
AT1G16225	0
AT1G16230	0
AT1G16240	2089
AT1G16250	512
AT1G16260	582
AT1G16270	579
AT1G16280	349
AT1G16290	0
AT1G16300	65
AT1G16310	254
AT1G16320	1699
AT1G16330	17
AT1G16340	259
AT1G16350	746
AT1G16360	0
AT1G16370	12
AT1G16380	0
AT1G16390	36
AT1G16400	829
AT1G16410	24126
AT1G16420	3
AT1G16430	157
AT1G16440	5
AT1G16445	83
AT1G16450	0
AT1G16460	2522
AT1G16470	1812
AT1G16480	76
AT1G16489	4
AT1G16490	0
AT1G16500	230
AT1G16510	184
AT1G16515	233
AT1G16520	237
AT1G16530	12
AT1G16540	477
AT1G16550	126
AT1G16560	904
AT1G16570	442
AT1G16590	266
AT1G16600	1
AT1G16610	947
AT1G16620	0
AT1G16630	30
AT1G16635	1
AT1G16640	16
AT1G16650	306
AT1G16660	0
AT1G16670	535
AT1G16680	1089
AT1G16690	187
AT1G16700	1211
AT1G16705	6
AT1G16710	1428
AT1G16720	2633
AT1G16730	145
AT1G16740	659
AT1G16750	254
AT1G16760	0
AT1G16770	24
AT1G16780	276
AT1G16790	1
AT1G16800	180
AT1G16810	2134
AT1G16820	79
AT1G16825	105
AT1G16830	43
AT1G16840	1706
AT1G16850	1608
AT1G16860	751
AT1G16870	415
AT1G16880	9046
AT1G16890	2770
AT1G16900	470
AT1G16905	0
AT1G16910	0
AT1G16916	213
AT1G16920	246
AT1G16930	201
AT1G16940	0
AT1G16945	0
AT1G16950	0
AT1G16960	171
AT1G16970	386
AT1G16980	0
AT1G17000	0
AT1G17010	0
AT1G17020	163
AT1G17030	4
AT1G17040	263
AT1G17050	489
AT1G17060	29
AT1G17065	0
AT1G17070	354
AT1G17080	1770
AT1G17090	69
AT1G17100	1490
AT1G17110	1467
AT1G17120	664
AT1G17130	808
AT1G17140	450
AT1G17145	914
AT1G17147	123
AT1G17150	2
AT1G17160	1148
AT1G17170	70
AT1G17180	2
AT1G17190	100
AT1G17200	886
AT1G17210	1663
AT1G17220	6425
AT1G17230	0
AT1G17232	0
AT1G17235	1
AT1G17240	43
AT1G17250	0
AT1G17255	37
AT1G17260	64
AT1G17270	141
AT1G17275	0
AT1G17277	0
AT1G17280	1399
AT1G17285	3
AT1G17290	4743
AT1G17300	6
AT1G17310	1
AT1G17330	554
AT1G17340	640
AT1G17345	1
AT1G17350	174
AT1G17360	571
AT1G17370	1982
AT1G17380	336
AT1G17390	0
AT1G17400	13
AT1G17410	229
AT1G17420	1058
AT1G17430	212
AT1G17440	1611
AT1G17450	824
AT1G17455	327
AT1G17460	442
AT1G17470	2092
AT1G17480	121
AT1G17490	656
AT1G17495	0
AT1G17500	794
AT1G17510	180
AT1G17520	429
AT1G17530	878
AT1G17540	5
AT1G17545	0
AT1G17550	2510
AT1G17560	31
AT1G17570	0
AT1G17580	891
AT1G17590	245
AT1G17600	99
AT1G17610	11
AT1G17615	1
AT1G17620	660
AT1G17630	77
AT1G17640	197
AT1G17650	433
AT1G17660	0
AT1G17665	865
AT1G17670	0
AT1G17680	1005
AT1G17690	520
AT1G17700	71
AT1G17710	68
AT1G17720	1708
AT1G17730	888
AT1G17744	6
AT1G17745	3164
AT1G17750	95
AT1G17760	638
AT1G17770	0
AT1G17780	913
AT1G17790	267
AT1G17800	0
AT1G17810	0
AT1G17820	0
AT1G17830	102
AT1G17840	1883
AT1G17850	228
AT1G17860	1
AT1G17870	175
AT1G17880	2438
AT1G17890	550
AT1G17900	0
AT1G17910	0
AT1G17920	50
AT1G17930	342
AT1G17940	919
AT1G17950	0
AT1G17960	46
AT1G17970	600
AT1G17980	893
AT1G17990	41
AT1G18000	13
AT1G18010	4
AT1G18020	6
AT1G18030	310
AT1G18040	149
AT1G18050	0
AT1G18060	1171
AT1G18070	2826
AT1G18075	21
AT1G18080	4062
AT1G18090	74
AT1G18100	1
AT1G18120	0
AT1G18130	0
AT1G18140	2
AT1G18150	1891
AT1G18160	1773
AT1G18170	962
AT1G18180	44
AT1G18190	425
AT1G18191	0
AT1G18193	1
AT1G18197	6
AT1G18200	176
AT1G18210	1490
AT1G18220	0
AT1G18230	0
AT1G18240	0
AT1G18250	74
AT1G18260	1527
AT1G18265	220
AT1G18270	2037
AT1G18280	0
AT1G18290	0
AT1G18300	1032
AT1G18310	2
AT1G18320	12
AT1G18330	189
AT1G18335	185
AT1G18340	214
AT1G18350	11
AT1G18360	414
AT1G18370	63
AT1G18382	1
AT1G18390	417
AT1G18400	207
AT1G18410	9
AT1G18415	19
AT1G18420	0
AT1G18430	0
AT1G18440	227
AT1G18450	974
AT1G18460	652
AT1G18470	2835
AT1G18480	500
AT1G18485	280
AT1G18486	0
AT1G18490	401
AT1G18500	2040
AT1G18510	0
AT1G18520	0
AT1G18530	0
AT1G18540	2528
AT1G18550	55
AT1G18560	182
AT1G18570	1165
AT1G18580	456
AT1G18590	3574
AT1G18600	321
AT1G18610	313
AT1G18620	918
AT1G18630	216
AT1G18640	596
AT1G18650	307
AT1G18660	1803
AT1G18670	209
AT1G18680	160
AT1G18690	299
AT1G18700	1063
AT1G18710	1849
AT1G18720	4803
AT1G18730	2100
AT1G18735	3
AT1G18740	2086
AT1G18745	109
AT1G18750	336
AT1G18760	0
AT1G18770	0
AT1G18773	198
AT1G18780	0
AT1G18790	0
AT1G18800	630
AT1G18810	248
AT1G18820	0
AT1G18830	10
AT1G18835	1
AT1G18840	448
AT1G18850	291
AT1G18860	22
AT1G18870	341
AT1G18871	0
AT1G18879	0
AT1G18880	300
AT1G18890	566
AT1G18900	435
AT1G18910	170
AT1G18930	0
AT1G18940	27
AT1G18950	1039
AT1G18960	1
AT1G18970	2
AT1G18975	0
AT1G18980	0
AT1G18990	9
AT1G19000	5743
AT1G19010	148
AT1G19020	405
AT1G19025	90
AT1G19030	5
AT1G19040	3
AT1G19050	309
AT1G19060	0
AT1G19070	22
AT1G19080	118
AT1G19086	0
AT1G19090	0
AT1G19100	327
AT1G19110	1466
AT1G19115	0
AT1G19120	449
AT1G19130	974
AT1G19140	516
AT1G19150	876
AT1G19160	0
AT1G19170	383
AT1G19180	1580
AT1G19190	23
AT1G19200	116
AT1G19210	80
AT1G19220	602
AT1G19230	9
AT1G19240	204
AT1G19250	4
AT1G19260	0
AT1G19270	995
AT1G19290	273
AT1G19300	276
AT1G19310	855
AT1G19320	0
AT1G19330	635
AT1G19340	187
AT1G19350	3860
AT1G19360	406
AT1G19370	744
AT1G19371	1
AT1G19373	1
AT1G19376	1
AT1G19380	230
AT1G19390	0
AT1G19392	0
AT1G19394	88
AT1G19396	191
AT1G19397	364
AT1G19400	2583
AT1G19410	0
AT1G19415	0
AT1G19420	9
AT1G19430	765
AT1G19440	347
AT1G19450	540
AT1G19460	0
AT1G19464	0
AT1G19470	0
AT1G19480	207
AT1G19485	988
AT1G19490	89
AT1G19500	2
AT1G19510	233
AT1G19520	425
AT1G19530	161
AT1G19540	227
AT1G19550	0
AT1G19560	5
AT1G19565	3
AT1G19570	11578
AT1G19580	635
AT1G19600	1065
AT1G19610	39
AT1G19620	0
AT1G19630	119
AT1G19640	114
AT1G19650	915
AT1G19660	9937
AT1G19670	2422
AT1G19680	1068
AT1G19690	342
AT1G19700	939
AT1G19710	302
AT1G19715	2396
AT1G19720	1311
AT1G19730	487
AT1G19740	2865
AT1G19750	43
AT1G19770	3308
AT1G19780	8
AT1G19790	0
AT1G19800	691
AT1G19810	0
AT1G19830	15
AT1G19835	1857
AT1G19840	96
AT1G19850	253
AT1G19860	437
AT1G19870	1949
AT1G19880	1049
AT1G19890	0
AT1G19900	0
AT1G19910	5501
AT1G19920	1710
AT1G19930	0
AT1G19940	8
AT1G19950	81
AT1G19960	3138
AT1G19968	4
AT1G19970	78
AT1G19980	159
AT1G19990	119
AT1G20000	1
AT1G20010	4074
AT1G20015	3
AT1G20020	25902
AT1G20030	214
AT1G20040	0
AT1G20050	1320
AT1G20060	38
AT1G20065	1
AT1G20070	0
AT1G20080	3
AT1G20090	1168
AT1G20100	1892
AT1G20110	2267
AT1G20120	72
AT1G20130	10
AT1G20132	1
AT1G20135	2
AT1G20140	160
AT1G20150	20
AT1G20160	504
AT1G20170	0
AT1G20180	1
AT1G20190	730
AT1G20200	1261
AT1G20210	0
AT1G20220	616
AT1G20225	1249
AT1G20230	56
AT1G20240	0
AT1G20250	0
AT1G20260	4501
AT1G20270	505
AT1G20280	0
AT1G20290	1
AT1G20300	260
AT1G20310	15
AT1G20320	2
AT1G20330	1076
AT1G20340	26612
AT1G20350	87
AT1G20360	0
AT1G20370	334
AT1G20375	0
AT1G20380	197
AT1G20390	27
AT1G20400	2
AT1G20405	0
AT1G20410	338
AT1G20420	0
AT1G20430	538
AT1G20440	34657
AT1G20450	23782
AT1G20460	268
AT1G20470	6
AT1G20480	29
AT1G20490	440
AT1G20500	0
AT1G20510	3311
AT1G20515	11
AT1G20520	0
AT1G20530	23
AT1G20540	547
AT1G20550	161
AT1G20560	1001
AT1G20570	9
AT1G20575	453
AT1G20580	779
AT1G20590	1
AT1G20600	1
AT1G20610	36
AT1G20620	166527
AT1G20630	1972
AT1G20640	576
AT1G20650	1157
AT1G20657	3
AT1G20670	440
AT1G20680	1
AT1G20683	0
AT1G20687	0
AT1G20690	0
AT1G20691	2
AT1G20693	14789
AT1G20696	9613
AT1G20700	6
AT1G20710	0
AT1G20720	45
AT1G20730	1
AT1G20735	0
AT1G20740	0
AT1G20750	2
AT1G20760	1348
AT1G20770	774
AT1G20780	485
AT1G20790	0
AT1G20795	0
AT1G20800	0
AT1G20803	0
AT1G20810	1135
AT1G20816	160
AT1G20820	0
AT1G20823	382
AT1G20830	379
AT1G20840	2072
AT1G20850	411
AT1G20860	0
AT1G20870	8
AT1G20875	0
AT1G20880	720
AT1G20890	308
AT1G20900	7
AT1G20910	324
AT1G20920	2814
AT1G20923	0
AT1G20925	0
AT1G20930	92
AT1G20940	0
AT1G20950	696
AT1G20960	3365
AT1G20970	1198
AT1G20980	2999
AT1G20990	11
AT1G21000	3779
AT1G21010	250
AT1G21020	0
AT1G21040	0
AT1G21050	222
AT1G21060	114
AT1G21065	3118
AT1G21070	38
AT1G21080	1268
AT1G21090	65
AT1G21100	213
AT1G21110	21
AT1G21120	20
AT1G21130	6495
AT1G21140	39
AT1G21150	51
AT1G21160	1234
AT1G21170	549
AT1G21190	791
AT1G21200	410
AT1G21202	0
AT1G21210	26
AT1G21220	42
AT1G21230	0
AT1G21240	56
AT1G21245	0
AT1G21250	4303
AT1G21260	139
AT1G21270	1845
AT1G21280	0
AT1G21286	0
AT1G21290	0
AT1G21300	0
AT1G21310	613
AT1G21313	0
AT1G21320	16
AT1G21323	0
AT1G21326	45
AT1G21330	0
AT1G21340	1
AT1G21350	485
AT1G21360	24
AT1G21370	388
AT1G21380	1505
AT1G21390	144
AT1G21395	1
AT1G21400	2611
AT1G21410	823
AT1G21420	0
AT1G21430	0
AT1G21440	3745
AT1G21450	977
AT1G21460	814
AT1G21470	11
AT1G21475	0
AT1G21480	258
AT1G21490	0
AT1G21500	1637
AT1G21510	50
AT1G21520	634
AT1G21525	10
AT1G21528	0
AT1G21529	13
AT1G21530	0
AT1G21540	72
AT1G21550	222
AT1G21560	490
AT1G21580	2654
AT1G21590	2870
AT1G21600	3256
AT1G21610	1446
AT1G21620	0
AT1G21630	2121
AT1G21640	1731
AT1G21650	413
AT1G21651	9
AT1G21660	1109
AT1G21670	1391
AT1G21680	10227
AT1G21690	340
AT1G21695	45
AT1G21700	708
AT1G21710	215
AT1G21720	1500
AT1G21722	1
AT1G21730	596
AT1G21738	0
AT1G21740	14
AT1G21750	3459
AT1G21760	1035
AT1G21770	62
AT1G21780	1599
AT1G21790	428
AT1G21800	0
AT1G21810	18
AT1G21830	422
AT1G21835	0
AT1G21840	188
AT1G21850	0
AT1G21860	0
AT1G21864	0
AT1G21866	0
AT1G21870	0
AT1G21880	188
AT1G21890	0
AT1G21900	770
AT1G21910	219
AT1G21920	4948
AT1G21925	0
AT1G21928	0
AT1G21930	392
AT1G21940	0
AT1G21945	0
AT1G21950	0
AT1G21960	0
AT1G21970	0
AT1G21973	0
AT1G21980	1007
AT1G21990	1
AT1G22000	5
AT1G22010	0
AT1G22015	2
AT1G22020	763
AT1G22030	121
AT1G22040	640
AT1G22050	441
AT1G22060	1046
AT1G22065	45
AT1G22070	2337
AT1G22080	0
AT1G22090	0
AT1G22100	1
AT1G22110	5
AT1G22120	0
AT1G22130	17
AT1G22140	956
AT1G22150	7
AT1G22160	1230
AT1G22170	43
AT1G22180	633
AT1G22190	1759
AT1G22200	1056
AT1G22210	0
AT1G22220	6
AT1G22230	24
AT1G22240	3
AT1G22250	6
AT1G22260	9
AT1G22270	379
AT1G22275	27
AT1G22280	1580
AT1G22290	1
AT1G22300	5867
AT1G22310	454
AT1G22320	0
AT1G22330	64
AT1G22340	87
AT1G22350	585
AT1G22360	891
AT1G22370	1696
AT1G22380	23
AT1G22400	145
AT1G22403	154
AT1G22410	1161
AT1G22420	0
AT1G22430	800
AT1G22440	1
AT1G22450	1402
AT1G22460	2
AT1G22470	0
AT1G22480	8
AT1G22490	88
AT1G22500	379
AT1G22510	297
AT1G22520	402
AT1G22530	2398
AT1G22540	436
AT1G22550	63
AT1G22560	3
AT1G22570	1247
AT1G22580	0
AT1G22590	278
AT1G22600	5
AT1G22610	0
AT1G22620	1098
AT1G22630	1487
AT1G22640	1181
AT1G22650	238
AT1G22660	283
AT1G22670	0
AT1G22680	2
AT1G22690	269
AT1G22700	1949
AT1G22710	13958
AT1G22720	0
AT1G22730	1129
AT1G22740	941
AT1G22750	1259
AT1G22760	5
AT1G22770	5293
AT1G22780	1415
AT1G22790	625
AT1G22800	0
AT1G22810	0
AT1G22830	196
AT1G22840	1168
AT1G22850	2028
AT1G22860	585
AT1G22870	575
AT1G22880	362
AT1G22882	749
AT1G22885	247
AT1G22890	280
AT1G22900	31
AT1G22910	698
AT1G22920	636
AT1G22930	9868
AT1G22940	758
AT1G22950	437
AT1G22960	183
AT1G22970	497
AT1G22980	5
AT1G22985	169
AT1G22990	416
AT1G23000	29
AT1G23010	142
AT1G23020	1602
AT1G23030	262
AT1G23037	0
AT1G23040	574
AT1G23050	0
AT1G23052	0
AT1G23060	113
AT1G23070	3
AT1G23080	2533
AT1G23090	325
AT1G23100	48
AT1G23110	162
AT1G23120	111
AT1G23130	71061
AT1G23140	351
AT1G23145	0
AT1G23147	0
AT1G23150	79
AT1G23160	0
AT1G23170	66
AT1G23180	601
AT1G23190	2444
AT1G23200	71
AT1G23201	0
AT1G23205	16
AT1G23210	0
AT1G23220	377
AT1G23230	781
AT1G23240	0
AT1G23250	0
AT1G23260	750
AT1G23270	0
AT1G23280	489
AT1G23290	0
AT1G23300	2
AT1G23310	41692
AT1G23320	0
AT1G23330	360
AT1G23340	53
AT1G23350	17
AT1G23360	1001
AT1G23380	40
AT1G23390	2190
AT1G23400	1309
AT1G23410	0
AT1G23420	0
AT1G23440	1975
AT1G23450	11
AT1G23460	113
AT1G23465	19
AT1G23470	35
AT1G23480	146
AT1G23490	5228
AT1G23500	1
AT1G23510	1
AT1G23520	0
AT1G23530	63
AT1G23540	20
AT1G23550	56
AT1G23560	25
AT1G23570	3
AT1G23580	0
AT1G23590	0
AT1G23600	1
AT1G23610	0
AT1G23620	0
AT1G23640	0
AT1G23645	0
AT1G23650	0
AT1G23660	0
AT1G23670	0
AT1G23680	0
AT1G23690	0
AT1G23700	0
AT1G23710	687
AT1G23720	0
AT1G23730	601
AT1G23740	1374
AT1G23750	79
AT1G23760	3
AT1G23770	1
AT1G23780	995
AT1G23790	17
AT1G23800	337
AT1G23810	2
AT1G23820	2572
AT1G23830	5
AT1G23840	181
AT1G23850	152
AT1G23860	898
AT1G23870	864
AT1G23880	44
AT1G23890	197
AT1G23900	1511
AT1G23910	0
AT1G23915	0
AT1G23920	0
AT1G23930	0
AT1G23935	37
AT1G23950	807
AT1G23960	1706
AT1G23965	23
AT1G23970	268
AT1G23980	32
AT1G23985	0
AT1G23990	0
AT1G23995	0
AT1G24000	1
AT1G24010	0
AT1G24020	218
AT1G24030	36
AT1G24040	672
AT1G24050	1531
AT1G24060	0
AT1G24062	0
AT1G24068	0
AT1G24070	386
AT1G24080	0
AT1G24090	17
AT1G24095	34
AT1G24100	3900
AT1G24110	0
AT1G24120	540
AT1G24130	1
AT1G24140	226
AT1G24145	279
AT1G24147	838
AT1G24148	1734
AT1G24150	186
AT1G24159	0
AT1G24160	2948
AT1G24170	550
AT1G24180	1320
AT1G24190	1593
AT1G24200	0
AT1G24210	49
AT1G24212	0
AT1G24220	0
AT1G24230	0
AT1G24240	376
AT1G24250	4
AT1G24256	0
AT1G24260	123
AT1G24265	198
AT1G24267	943
AT1G24270	89
AT1G24280	205
AT1G24290	41
AT1G24300	1384
AT1G24310	334
AT1G24320	1
AT1G24330	173
AT1G24340	433
AT1G24350	535
AT1G24360	1516
AT1G24370	2
AT1G24380	0
AT1G24388	0
AT1G24390	0
AT1G24400	286
AT1G24405	8
AT1G24420	1
AT1G24430	0
AT1G24440	550
AT1G24450	620
AT1G24460	1214
AT1G24470	140
AT1G24475	0
AT1G24480	3
AT1G24485	0
AT1G24490	1111
AT1G24510	2513
AT1G24520	5
AT1G24530	90
AT1G24540	1
AT1G24545	0
AT1G24560	1056
AT1G24570	8
AT1G24575	623
AT1G24577	33
AT1G24580	32
AT1G24590	0
AT1G24600	37
AT1G24610	488
AT1G24620	1
AT1G24625	1062
AT1G24640	0
AT1G24650	0
AT1G24657	0
AT1G24660	0
AT1G24686	0
AT1G24706	1627
AT1G24733	0
AT1G24735	68
AT1G24764	561
AT1G24792	0
AT1G24793	0
AT1G24800	1
AT1G24807	0
AT1G24822	0
AT1G24851	1
AT1G24879	0
AT1G24880	0
AT1G24881	0
AT1G24909	0
AT1G24938	0
AT1G24967	0
AT1G24996	3
AT1G25025	0
AT1G25053	0
AT1G25054	0
AT1G25055	0
AT1G25083	0
AT1G25097	0
AT1G25098	0
AT1G25112	0
AT1G25141	0
AT1G25145	0
AT1G25150	0
AT1G25155	0
AT1G25175	0
AT1G25180	0
AT1G25209	5
AT1G25210	0
AT1G25211	0
AT1G25220	486
AT1G25230	885
AT1G25240	5
AT1G25250	227
AT1G25260	889
AT1G25270	0
AT1G25275	4210
AT1G25277	344
AT1G25280	1082
AT1G25290	284
AT1G25300	0
AT1G25310	0
AT1G25320	229
AT1G25330	1
AT1G25340	0
AT1G25350	1253
AT1G25360	47
AT1G25370	239
AT1G25375	340
AT1G25380	763
AT1G25390	828
AT1G25400	299
AT1G25410	0
AT1G25420	829
AT1G25422	52
AT1G25425	80
AT1G25430	516
AT1G25440	11211
AT1G25450	47
AT1G25460	0
AT1G25470	374
AT1G25480	600
AT1G25490	1689
AT1G25500	385
AT1G25510	11
AT1G25520	1271
AT1G25530	292
AT1G25540	735
AT1G25550	2669
AT1G25560	1642
AT1G25570	805
AT1G25580	447
AT1G25682	667
AT1G25784	0
AT1G25886	0
AT1G25988	0
AT1G26090	418
AT1G26100	92
AT1G26110	4821
AT1G26120	595
AT1G26130	446
AT1G26140	0
AT1G26150	4181
AT1G26160	695
AT1G26170	925
AT1G26180	475
AT1G26190	320
AT1G26200	30
AT1G26208	94
AT1G26210	0
AT1G26218	34
AT1G26220	0
AT1G26225	0
AT1G26230	631
AT1G26233	1
AT1G26235	0
AT1G26240	0
AT1G26250	0
AT1G26255	0
AT1G26260	311
AT1G26270	1311
AT1G26290	0
AT1G26300	354
AT1G26310	0
AT1G26320	0
AT1G26330	17
AT1G26340	258
AT1G26350	0
AT1G26355	0
AT1G26360	1
AT1G26370	445
AT1G26380	7
AT1G26390	2
AT1G26400	0
AT1G26410	1
AT1G26420	12
AT1G26430	0
AT1G26440	1524
AT1G26450	77
AT1G26460	613
AT1G26470	408
AT1G26480	1
AT1G26490	0
AT1G26500	27
AT1G26510	1
AT1G26515	0
AT1G26520	173
AT1G26530	21
AT1G26540	10
AT1G26550	3774
AT1G26558	70
AT1G26560	434
AT1G26570	106
AT1G26580	5525
AT1G26590	1
AT1G26600	3
AT1G26610	2
AT1G26620	573
AT1G26630	8872
AT1G26640	550
AT1G26650	565
AT1G26660	216
AT1G26665	1460
AT1G26670	2994
AT1G26680	0
AT1G26690	594
AT1G26700	0
AT1G26710	3
AT1G26720	0
AT1G26730	161
AT1G26740	311
AT1G26750	203
AT1G26760	7
AT1G26761	351
AT1G26762	3
AT1G26770	100
AT1G26773	0
AT1G26780	0
AT1G26790	0
AT1G26795	0
AT1G26796	0
AT1G26797	0
AT1G26798	0
AT1G26799	0
AT1G26800	1226
AT1G26810	91
AT1G26815	0
AT1G26820	34
AT1G26830	1649
AT1G26840	29
AT1G26850	4300
AT1G26860	0
AT1G26870	0
AT1G26880	1239
AT1G26890	9
AT1G26900	104
AT1G26910	116
AT1G26911	4
AT1G26920	1480
AT1G26921	0
AT1G26930	362
AT1G26940	329
AT1G26945	145
AT1G26950	0
AT1G26960	185
AT1G26970	0
AT1G26973	0
AT1G26975	0
AT1G26976	0
AT1G26985	1
AT1G26990	0
AT1G27000	2318
AT1G27008	3
AT1G27020	2773
AT1G27030	654
AT1G27040	0
AT1G27045	22
AT1G27050	204
AT1G27060	116
AT1G27070	515
AT1G27080	2
AT1G27090	2801
AT1G27100	2509
AT1G27110	40
AT1G27120	101
AT1G27130	2657
AT1G27135	0
AT1G27140	1
AT1G27150	1176
AT1G27160	0
AT1G27170	226
AT1G27180	200
AT1G27190	1498
AT1G27200	2531
AT1G27210	306
AT1G27220	0
AT1G27240	0
AT1G27250	0
AT1G27260	0
AT1G27270	0
AT1G27280	0
AT1G27285	36
AT1G27290	2560
AT1G27300	884
AT1G27310	1811
AT1G27320	4384
AT1G27330	758
AT1G27340	1165
AT1G27350	742
AT1G27360	275
AT1G27370	547
AT1G27380	15
AT1G27385	707
AT1G27390	722
AT1G27400	1066
AT1G27410	210
AT1G27420	127
AT1G27430	1400
AT1G27435	560
AT1G27440	205
AT1G27450	3075
AT1G27460	278
AT1G27461	1
AT1G27470	474
AT1G27480	754
AT1G27490	0
AT1G27500	73
AT1G27510	1197
AT1G27520	2331
AT1G27530	2123
AT1G27535	0
AT1G27540	282
AT1G27550	0
AT1G27555	0
AT1G27560	0
AT1G27565	0
AT1G27570	0
AT1G27580	5
AT1G27595	1061
AT1G27600	904
AT1G27610	1
AT1G27620	10
AT1G27630	2342
AT1G27640	6
AT1G27650	1251
AT1G27660	392
AT1G27670	49
AT1G27671	0
AT1G27680	481
AT1G27690	329
AT1G27695	111
AT1G27700	250
AT1G27710	0
AT1G27720	43
AT1G27730	1799
AT1G27740	0
AT1G27750	564
AT1G27752	1072
AT1G27760	2200
AT1G27770	1875
AT1G27780	0
AT1G27790	0
AT1G27800	0
AT1G27810	0
AT1G27815	0
AT1G27820	0
AT1G27840	415
AT1G27850	978
AT1G27860	1
AT1G27870	0
AT1G27880	24
AT1G27890	1
AT1G27900	718
AT1G27910	491
AT1G27920	6
AT1G27921	197
AT1G27930	1189
AT1G27940	21
AT1G27950	967
AT1G27960	114
AT1G27970	1583
AT1G27980	782
AT1G27990	0
AT1G28000	0
AT1G28002	0
AT1G28005	0
AT1G28010	13
AT1G28020	0
AT1G28030	1
AT1G28040	2
AT1G28050	2183
AT1G28060	1069
AT1G28070	294
AT1G28080	7
AT1G28090	461
AT1G28100	184
AT1G28110	225
AT1G28120	1121
AT1G28130	51
AT1G28135	0
AT1G28140	4188
AT1G28150	1092
AT1G28160	0
AT1G28170	0
AT1G28180	0
AT1G28190	395
AT1G28200	1180
AT1G28210	135
AT1G28220	2
AT1G28230	1449
AT1G28240	1011
AT1G28250	453
AT1G28260	1368
AT1G28265	0
AT1G28270	13
AT1G28280	1287
AT1G28290	545
AT1G28300	0
AT1G28305	1
AT1G28306	1
AT1G28310	461
AT1G28320	1726
AT1G28323	0
AT1G28327	1
AT1G28330	14272
AT1G28335	1
AT1G28340	1113
AT1G28350	477
AT1G28360	15
AT1G28370	478
AT1G28375	2
AT1G28380	2080
AT1G28390	67
AT1G28395	154
AT1G28400	1102
AT1G28410	455
AT1G28420	1421
AT1G28430	0
AT1G28440	1989
AT1G28447	3
AT1G28450	0
AT1G28455	0
AT1G28460	0
AT1G28465	0
AT1G28470	3
AT1G28480	147
AT1G28490	930
AT1G28500	0
AT1G28510	363
AT1G28520	2655
AT1G28530	113
AT1G28540	413
AT1G28550	2
AT1G28560	151
AT1G28570	529
AT1G28580	2277
AT1G28590	0
AT1G28591	0
AT1G28600	2011
AT1G28610	1144
AT1G28620	200
AT1G28630	0
AT1G28640	0
AT1G28650	0
AT1G28660	737
AT1G28670	607
AT1G28680	132
AT1G28685	4
AT1G28690	40
AT1G28695	0
AT1G28700	16
AT1G28710	193
AT1G28715	171
AT1G28720	0
AT1G28730	1
AT1G28740	1
AT1G28750	0
AT1G28760	149
AT1G28765	176
AT1G28770	0
AT1G28780	0
AT1G28790	0
AT1G28800	0
AT1G28810	0
AT1G28815	0
AT1G28820	0
AT1G28830	1
AT1G28840	2
AT1G28850	0
AT1G28860	0
AT1G28870	0
AT1G28880	0
AT1G28890	0
AT1G28900	0
AT1G28910	0
AT1G28920	4
AT1G28930	6
AT1G28940	7
AT1G28950	6
AT1G28960	1043
AT1G28970	1
AT1G28980	1
AT1G28990	2
AT1G29000	1
AT1G29005	0
AT1G29010	0
AT1G29020	0
AT1G29025	0
AT1G29030	376
AT1G29040	591
AT1G29041	0
AT1G29050	911
AT1G29060	336
AT1G29070	2103
AT1G29071	1
AT1G29075	0
AT1G29080	0
AT1G29090	0
AT1G29100	0
AT1G29110	4
AT1G29120	1052
AT1G29140	4
AT1G29150	2233
AT1G29160	73
AT1G29170	313
AT1G29179	0
AT1G29180	0
AT1G29190	0
AT1G29195	59
AT1G29200	11
AT1G29210	0
AT1G29220	590
AT1G29230	19
AT1G29240	472
AT1G29250	578
AT1G29260	728
AT1G29265	0
AT1G29270	6
AT1G29280	118
AT1G29290	2
AT1G29300	81
AT1G29310	305
AT1G29320	351
AT1G29330	321
AT1G29340	1606
AT1G29350	182
AT1G29355	0
AT1G29357	440
AT1G29360	0
AT1G29370	166
AT1G29380	62
AT1G29390	2221
AT1G29395	13844
AT1G29400	7008
AT1G29410	202
AT1G29418	192
AT1G29420	3
AT1G29430	71
AT1G29435	2
AT1G29440	55
AT1G29450	129
AT1G29460	183
AT1G29465	205
AT1G29470	4209
AT1G29475	0
AT1G29480	0
AT1G29490	1
AT1G29500	118
AT1G29510	84
AT1G29520	190
AT1G29530	314
AT1G29535	6
AT1G29540	0
AT1G29550	245
AT1G29560	176
AT1G29570	0
AT1G29580	0
AT1G29590	74
AT1G29600	367
AT1G29620	0
AT1G29630	46
AT1G29640	36
AT1G29650	3
AT1G29660	1121
AT1G29670	2997
AT1G29680	13
AT1G29690	490
AT1G29700	1314
AT1G29710	110
AT1G29715	11
AT1G29720	971
AT1G29730	106
AT1G29740	12
AT1G29750	517
AT1G29760	625
AT1G29770	55
AT1G29775	0
AT1G29780	0
AT1G29785	168
AT1G29790	672
AT1G29800	615
AT1G29810	481
AT1G29820	475
AT1G29830	11
AT1G29840	96
AT1G29850	1988
AT1G29860	0
AT1G29870	0
AT1G29880	1981
AT1G29890	246
AT1G29900	2176
AT1G29910	28492
AT1G29920	10787
AT1G29930	261766
AT1G29940	803
AT1G29950	2153
AT1G29960	163
AT1G29962	0
AT1G29965	36
AT1G29970	949
AT1G29980	75
AT1G29990	926
AT1G30000	885
AT1G30010	161
AT1G30020	1
AT1G30030	0
AT1G30040	26
AT1G30050	1
AT1G30060	0
AT1G30070	237
AT1G30080	2
AT1G30090	912
AT1G30100	3
AT1G30110	152
AT1G30120	1668
AT1G30130	427
AT1G30135	54
AT1G30140	0
AT1G30150	0
AT1G30160	69
AT1G30170	0
AT1G30180	1
AT1G30190	133
AT1G30200	1292
AT1G30210	1203
AT1G30220	233
AT1G30230	9669
AT1G30240	512
AT1G30250	2459
AT1G30260	848
AT1G30270	1555
AT1G30280	93
AT1G30282	6
AT1G30290	200
AT1G30300	343
AT1G30310	0
AT1G30320	338
AT1G30330	1561
AT1G30340	0
AT1G30350	0
AT1G30360	9511
AT1G30370	4
AT1G30380	14552
AT1G30390	14
AT1G30400	4143
AT1G30410	874
AT1G30420	417
AT1G30430	0
AT1G30440	809
AT1G30450	639
AT1G30455	1
AT1G30460	453
AT1G30470	1288
AT1G30473	0
AT1G30475	129
AT1G30480	477
AT1G30490	1363
AT1G30500	937
AT1G30510	707
AT1G30515	4
AT1G30520	282
AT1G30530	670
AT1G30540	505
AT1G30545	179
AT1G30550	0
AT1G30560	0
AT1G30570	310
AT1G30580	3678
AT1G30590	2051
AT1G30600	75
AT1G30610	602
AT1G30620	374
AT1G30630	1325
AT1G30640	482
AT1G30650	14
AT1G30660	9
AT1G30670	0
AT1G30680	572
AT1G30690	1033
AT1G30700	3
AT1G30710	1
AT1G30720	41
AT1G30730	0
AT1G30740	1
AT1G30750	7
AT1G30755	515
AT1G30757	0
AT1G30760	1
AT1G30780	0
AT1G30784	0
AT1G30790	0
AT1G30795	3
AT1G30800	0
AT1G30810	1217
AT1G30814	0
AT1G30820	1503
AT1G30825	234
AT1G30830	0
AT1G30835	753
AT1G30840	132
AT1G30845	103
AT1G30850	0
AT1G30860	181
AT1G30870	0
AT1G30880	2184
AT1G30890	335
AT1G30900	229
AT1G30910	1042
AT1G30920	0
AT1G30921	0
AT1G30925	0
AT1G30930	0
AT1G30935	14
AT1G30940	0
AT1G30945	0
AT1G30950	0
AT1G30960	97
AT1G30970	1620
AT1G30972	0
AT1G30974	0
AT1G30975	0
AT1G30980	0
AT1G30990	0
AT1G31000	0
AT1G31010	148
AT1G31020	310
AT1G31030	0
AT1G31040	9
AT1G31050	14
AT1G31070	505
AT1G31072	0
AT1G31080	0
AT1G31090	0
AT1G31093	0
AT1G31095	1
AT1G31100	0
AT1G31110	0
AT1G31120	598
AT1G31130	2807
AT1G31140	0
AT1G31150	326
AT1G31160	546
AT1G31163	0
AT1G31166	0
AT1G31170	1235
AT1G31173	62
AT1G31175	378
AT1G31180	703
AT1G31190	960
AT1G31200	23
AT1G31210	0
AT1G31220	287
AT1G31230	3517
AT1G31240	23
AT1G31243	1
AT1G31245	0
AT1G31250	2
AT1G31255	0
AT1G31258	83
AT1G31260	0
AT1G31270	0
AT1G31274	0
AT1G31280	667
AT1G31290	28
AT1G31300	797
AT1G31310	0
AT1G31320	31
AT1G31330	43129
AT1G31335	155
AT1G31340	1875
AT1G31350	545
AT1G31355	44
AT1G31358	0
AT1G31360	321
AT1G31370	0
AT1G31380	0
AT1G31390	0
AT1G31400	0
AT1G31410	531
AT1G31420	3388
AT1G31430	49
AT1G31440	1583
AT1G31450	0
AT1G31460	191
AT1G31470	67
AT1G31480	478
AT1G31485	0
AT1G31490	4
AT1G31500	567
AT1G31510	0
AT1G31520	0
AT1G31530	0
AT1G31540	1334
AT1G31550	807
AT1G31555	0
AT1G31570	59
AT1G31580	30631
AT1G31600	1202
AT1G31620	0
AT1G31630	0
AT1G31640	0
AT1G31650	687
AT1G31660	532
AT1G31670	0
AT1G31690	37
AT1G31710	358
AT1G31720	8
AT1G31730	1615
AT1G31740	0
AT1G31750	200
AT1G31760	47
AT1G31770	356
AT1G31772	0
AT1G31780	664
AT1G31790	133
AT1G31800	1618
AT1G31810	686
AT1G31812	18061
AT1G31814	168
AT1G31817	357
AT1G31820	767
AT1G31830	709
AT1G31835	68
AT1G31840	27
AT1G31850	2141
AT1G31860	209
AT1G31870	647
AT1G31880	21
AT1G31885	0
AT1G31900	28
AT1G31910	5043
AT1G31920	0
AT1G31930	1063
AT1G31935	37
AT1G31940	537
AT1G31950	75
AT1G31960	0
AT1G31970	1633
AT1G31983	0
AT1G31990	0
AT1G31993	0
AT1G32000	0
AT1G32010	0
AT1G32020	0
AT1G32030	0
AT1G32040	0
AT1G32045	0
AT1G32049	0
AT1G32050	2865
AT1G32060	16931
AT1G32070	2186
AT1G32080	3226
AT1G32090	421
AT1G32100	118
AT1G32110	0
AT1G32120	111
AT1G32127	129
AT1G32130	2702
AT1G32140	0
AT1G32150	514
AT1G32160	2218
AT1G32170	154
AT1G32172	11
AT1G32180	0
AT1G32190	153
AT1G32200	1033
AT1G32210	947
AT1G32220	1176
AT1G32225	0
AT1G32230	10995
AT1G32240	214
AT1G32250	0
AT1G32260	291
AT1G32270	21
AT1G32280	0
AT1G32300	0
AT1G32310	211
AT1G32320	0
AT1G32330	320
AT1G32337	0
AT1G32340	621
AT1G32350	22
AT1G32360	1134
AT1G32361	0
AT1G32370	378
AT1G32375	0
AT1G32380	230
AT1G32385	6
AT1G32390	0
AT1G32400	2596
AT1G32410	767
AT1G32415	87
AT1G32420	0
AT1G32430	0
AT1G32440	725
AT1G32450	539
AT1G32460	39
AT1G32470	4186
AT1G32480	0
AT1G32490	1075
AT1G32500	1717
AT1G32505	0
AT1G32510	3
AT1G32520	599
AT1G32530	1485
AT1G32540	1604
AT1G32550	764
AT1G32560	87
AT1G32570	3
AT1G32575	12
AT1G32580	1159
AT1G32582	1
AT1G32583	102
AT1G32585	0
AT1G32590	0
AT1G32600	0
AT1G32610	49
AT1G32620	0
AT1G32630	116
AT1G32640	0
AT1G32650	0
AT1G32660	0
AT1G32680	0
AT1G32690	34
AT1G32700	2169
AT1G32710	0
AT1G32713	0
AT1G32720	0
AT1G32730	92
AT1G32740	179
AT1G32750	1703
AT1G32760	38
AT1G32763	0
AT1G32770	2
AT1G32780	18
AT1G32790	4054
AT1G32810	1083
AT1G32820	0
AT1G32830	1
AT1G32840	0
AT1G32850	0
AT1G32860	338
AT1G32870	415
AT1G32880	0
AT1G32890	0
AT1G32900	227
AT1G32910	0
AT1G32920	1947
AT1G32928	190
AT1G32930	85
AT1G32940	343
AT1G32950	21
AT1G32960	28
AT1G32970	0
AT1G32975	0
AT1G32980	0
AT1G32990	2326
AT1G32992	0
AT1G33000	0
AT1G33010	0
AT1G33020	0
AT1G33030	55
AT1G33040	732
AT1G33050	3269
AT1G33055	25
AT1G33060	539
AT1G33070	0
AT1G33080	295
AT1G33090	0
AT1G33100	0
AT1G33102	100
AT1G33110	1045
AT1G33120	932
AT1G33130	0
AT1G33135	0
AT1G33140	1615
AT1G33160	2
AT1G33170	168
AT1G33180	0
AT1G33190	0
AT1G33200	0
AT1G33220	0
AT1G33230	1129
AT1G33240	1634
AT1G33250	573
AT1G33260	111
AT1G33265	345
AT1G33270	967
AT1G33280	0
AT1G33290	1001
AT1G33300	0
AT1G33320	0
AT1G33330	469
AT1G33340	339
AT1G33350	47
AT1G33355	0
AT1G33360	516
AT1G33370	0
AT1G33380	0
AT1G33390	403
AT1G33400	517
AT1G33410	790
AT1G33415	303
AT1G33420	0
AT1G33430	0
AT1G33440	156
AT1G33450	0
AT1G33460	0
AT1G33470	1671
AT1G33475	32
AT1G33480	127
AT1G33490	1119
AT1G33500	0
AT1G33510	3
AT1G33520	1286
AT1G33530	0
AT1G33540	0
AT1G33550	0
AT1G33560	406
AT1G33570	0
AT1G33580	0
AT1G33590	4066
AT1G33600	1997
AT1G33607	1
AT1G33610	108
AT1G33612	5
AT1G33615	65
AT1G33640	0
AT1G33660	10
AT1G33670	0
AT1G33680	1309
AT1G33700	117
AT1G33710	1
AT1G33720	438
AT1G33730	2
AT1G33740	1
AT1G33743	0
AT1G33750	0
AT1G33760	92
AT1G33770	73
AT1G33780	745
AT1G33785	0
AT1G33790	64
AT1G33800	47
AT1G33810	1056
AT1G33811	54
AT1G33813	0
AT1G33817	0
AT1G33820	0
AT1G33830	0
AT1G33835	0
AT1G33840	1
AT1G33850	0
AT1G33855	0
AT1G33860	0
AT1G33870	0
AT1G33880	0
AT1G33890	0
AT1G33900	0
AT1G33910	0
AT1G33920	0
AT1G33930	2
AT1G33940	0
AT1G33945	0
AT1G33950	0
AT1G33960	44
AT1G33970	3612
AT1G33980	1634
AT1G33990	1908
AT1G34000	2277
AT1G34010	205
AT1G34015	0
AT1G34020	512
AT1G34030	1868
AT1G34040	21
AT1G34042	0
AT1G34044	68
AT1G34046	2
AT1G34047	0
AT1G34049	0
AT1G34050	0
AT1G34060	769
AT1G34065	55
AT1G34070	0
AT1G34080	0
AT1G34090	0
AT1G34095	2
AT1G34097	0
AT1G34100	45
AT1G34110	1011
AT1G34120	311
AT1G34130	1173
AT1G34140	3
AT1G34150	329
AT1G34160	76
AT1G34170	0
AT1G34180	104
AT1G34190	1911
AT1G34200	554
AT1G34210	1038
AT1G34220	1012
AT1G34230	0
AT1G34240	0
AT1G34245	5
AT1G34250	0
AT1G34260	676
AT1G34270	246
AT1G34281	0
AT1G34290	0
AT1G34300	1047
AT1G34310	0
AT1G34315	275
AT1G34317	28
AT1G34320	2116
AT1G34330	0
AT1G34340	1741
AT1G34350	202
AT1G34355	19
AT1G34360	233
AT1G34370	1912
AT1G34380	226
AT1G34390	0
AT1G34392	0
AT1G34400	0
AT1G34403	0
AT1G34405	0
AT1G34410	0
AT1G34418	1259
AT1G34420	239
AT1G34430	1291
AT1G34440	0
AT1G34460	79
AT1G34470	487
AT1G34480	2
AT1G34490	0
AT1G34500	0
AT1G34510	0
AT1G34520	0
AT1G34530	0
AT1G34540	0
AT1G34545	0
AT1G34550	785
AT1G34560	1
AT1G34570	622
AT1G34575	0
AT1G34580	7
AT1G34590	0
AT1G34600	0
AT1G34610	0
AT1G34620	0
AT1G34630	276
AT1G34640	167
AT1G34650	0
AT1G34660	0
AT1G34670	0
AT1G34680	0
AT1G34690	0
AT1G34700	0
AT1G34710	0
AT1G34720	0
AT1G34730	0
AT1G34740	0
AT1G34750	732
AT1G34760	360
AT1G34770	80
AT1G34780	674
AT1G34790	0
AT1G34792	0
AT1G34795	0
AT1G34797	0
AT1G34800	0
AT1G34803	0
AT1G34805	0
AT1G34807	0
AT1G34808	0
AT1G34810	0
AT1G34812	0
AT1G34813	0
AT1G34815	0
AT1G34817	0
AT1G34818	0
AT1G34820	0
AT1G34822	0
AT1G34823	0
AT1G34825	0
AT1G34827	0
AT1G34828	0
AT1G34830	0
AT1G34836	0
AT1G34840	0
AT1G34842	2
AT1G34844	51
AT1G34850	0
AT1G34855	0
AT1G34860	0
AT1G34904	0
AT1G34910	0
AT1G34930	0
AT1G34967	0
AT1G35030	0
AT1G35035	0
AT1G35040	0
AT1G35050	0
AT1G35060	0
AT1G35080	0
AT1G35090	0
AT1G35100	0
AT1G35110	0
AT1G35112	38
AT1G35115	1131
AT1G35120	0
AT1G35130	0
AT1G35140	789
AT1G35143	0
AT1G35146	0
AT1G35150	0
AT1G35160	2211
AT1G35170	0
AT1G35180	18
AT1G35181	0
AT1G35183	0
AT1G35186	1
AT1G35190	920
AT1G35200	0
AT1G35210	158
AT1G35215	0
AT1G35220	435
AT1G35230	22
AT1G35240	0
AT1G35242	0
AT1G35250	2
AT1G35255	0
AT1G35260	262
AT1G35270	0
AT1G35280	0
AT1G35290	7
AT1G35300	0
AT1G35310	64
AT1G35320	181
AT1G35330	0
AT1G35340	1014
AT1G35350	733
AT1G35353	0
AT1G35360	0
AT1G35365	0
AT1G35370	0
AT1G35375	0
AT1G35380	0
AT1G35390	0
AT1G35400	0
AT1G35405	1
AT1G35410	0
AT1G35420	1846
AT1G35430	226
AT1G35435	0
AT1G35440	0
AT1G35450	0
AT1G35460	513
AT1G35465	0
AT1G35467	0
AT1G35470	659
AT1G35480	0
AT1G35490	14
AT1G35500	0
AT1G35501	0
AT1G35510	589
AT1G35513	7
AT1G35515	29
AT1G35516	1151
AT1G35520	0
AT1G35530	19
AT1G35535	0
AT1G35537	0
AT1G35540	0
AT1G35545	0
AT1G35550	0
AT1G35560	407
AT1G35570	1
AT1G35580	1604
AT1G35590	0
AT1G35600	0
AT1G35610	1
AT1G35612	1603
AT1G35614	0
AT1G35617	0
AT1G35620	1829
AT1G35625	3
AT1G35630	1
AT1G35640	0
AT1G35645	0
AT1G35647	0
AT1G35650	0
AT1G35660	370
AT1G35663	0
AT1G35670	454
AT1G35680	2513
AT1G35690	0
AT1G35700	0
AT1G35710	4600
AT1G35720	26856
AT1G35730	2
AT1G35735	0
AT1G35740	0
AT1G35745	0
AT1G35750	2
AT1G35760	0
AT1G35770	0
AT1G35780	452
AT1G35790	0
AT1G35820	0
AT1G35830	38
AT1G35840	0
AT1G35850	0
AT1G35860	0
AT1G35870	0
AT1G35880	0
AT1G35890	0
AT1G35895	0
AT1G35910	14
AT1G35920	0
AT1G35930	0
AT1G35940	0
AT1G35950	0
AT1G35960	0
AT1G35970	0
AT1G35980	0
AT1G35990	0
AT1G35995	3
AT1G36000	0
AT1G36005	0
AT1G36010	0
AT1G36020	0
AT1G36030	0
AT1G36035	0
AT1G36040	0
AT1G36050	828
AT1G36060	15
AT1G36070	1232
AT1G36078	0
AT1G36080	0
AT1G36085	0
AT1G36090	0
AT1G36095	0
AT1G36100	0
AT1G36105	1
AT1G36110	0
AT1G36120	1
AT1G36130	0
AT1G36140	0
AT1G36150	3
AT1G36160	2864
AT1G36180	304
AT1G36185	1
AT1G36190	0
AT1G36200	0
AT1G36210	0
AT1G36220	0
AT1G36225	0
AT1G36230	0
AT1G36240	0
AT1G36250	0
AT1G36260	0
AT1G36270	0
AT1G36272	3
AT1G36280	303
AT1G36290	0
AT1G36300	0
AT1G36305	0
AT1G36310	832
AT1G36320	2698
AT1G36325	0
AT1G36330	0
AT1G36340	2
AT1G36350	0
AT1G36360	3
AT1G36370	1208
AT1G36380	501
AT1G36390	442
AT1G36395	0
AT1G36400	0
AT1G36403	0
AT1G36406	0
AT1G36420	0
AT1G36430	0
AT1G36440	0
AT1G36441	0
AT1G36445	0
AT1G36450	0
AT1G36460	0
AT1G36470	0
AT1G36480	0
AT1G36485	0
AT1G36490	0
AT1G36495	0
AT1G36500	0
AT1G36510	0
AT1G36520	0
AT1G36530	0
AT1G36540	0
AT1G36550	0
AT1G36560	0
AT1G36570	0
AT1G36580	0
AT1G36590	0
AT1G36595	0
AT1G36600	0
AT1G36605	0
AT1G36610	0
AT1G36620	1
AT1G36622	28
AT1G36623	0
AT1G36627	0
AT1G36630	2
AT1G36640	0
AT1G36650	0
AT1G36660	0
AT1G36670	0
AT1G36675	37
AT1G36680	45
AT1G36690	0
AT1G36700	0
AT1G36710	0
AT1G36720	0
AT1G36730	4224
AT1G36740	0
AT1G36745	0
AT1G36750	0
AT1G36756	0
AT1G36763	0
AT1G36770	0
AT1G36775	0
AT1G36790	0
AT1G36795	0
AT1G36800	0
AT1G36810	0
AT1G36830	0
AT1G36840	0
AT1G36850	0
AT1G36880	0
AT1G36890	0
AT1G36910	0
AT1G36915	0
AT1G36920	13
AT1G36922	8
AT1G36925	0
AT1G36927	0
AT1G36933	0
AT1G36936	0
AT1G36940	52
AT1G36942	0
AT1G36950	0
AT1G36960	0
AT1G36970	0
AT1G36975	0
AT1G36980	1779
AT1G36990	570
AT1G36992	0
AT1G37000	0
AT1G37010	0
AT1G37012	0
AT1G37015	0
AT1G37020	0
AT1G37030	0
AT1G37035	0
AT1G37036	0
AT1G37037	0
AT1G37038	0
AT1G37040	0
AT1G37045	0
AT1G37050	0
AT1G37057	0
AT1G37060	0
AT1G37063	0
AT1G37070	0
AT1G37080	0
AT1G37090	0
AT1G37095	0
AT1G37100	0
AT1G37110	0
AT1G37113	0
AT1G37120	0
AT1G37130	13960
AT1G37140	0
AT1G37150	48
AT1G37160	0
AT1G37170	0
AT1G37180	0
AT1G37190	0
AT1G37200	0
AT1G37210	0
AT1G37275	0
AT1G37340	0
AT1G37405	0
AT1G37471	0
AT1G37537	0
AT1G37603	0
AT1G37669	0
AT1G37735	0
AT1G37801	0
AT1G37867	0
AT1G37933	0
AT1G37999	1
AT1G38065	0
AT1G38131	50
AT1G38140	0
AT1G38149	0
AT1G38158	0
AT1G38167	0
AT1G38176	0
AT1G38185	0
AT1G38194	0
AT1G38203	0
AT1G38212	0
AT1G38221	0
AT1G38230	0
AT1G38240	0
AT1G38250	0
AT1G38260	0
AT1G38270	0
AT1G38280	0
AT1G38290	0
AT1G38300	0
AT1G38310	0
AT1G38320	0
AT1G38330	0
AT1G38340	0
AT1G38350	0
AT1G38360	0
AT1G38380	0
AT1G38390	0
AT1G38400	0
AT1G38410	0
AT1G38416	0
AT1G38423	0
AT1G38430	0
AT1G38440	0
AT1G38450	0
AT1G38460	0
AT1G38550	0
AT1G38710	0
AT1G38790	0
AT1G38870	0
AT1G39030	0
AT1G39060	0
AT1G39070	0
AT1G39110	1
AT1G39190	0
AT1G39270	0
AT1G39350	0
AT1G39430	0
AT1G39510	0
AT1G39511	0
AT1G39513	0
AT1G39515	0
AT1G39590	0
AT1G39670	0
AT1G39750	0
AT1G39830	0
AT1G39910	0
AT1G39990	0
AT1G40069	0
AT1G40070	0
AT1G40071	0
AT1G40072	0
AT1G40073	0
AT1G40074	0
AT1G40075	0
AT1G40076	0
AT1G40077	0
AT1G40078	0
AT1G40079	0
AT1G40080	0
AT1G40081	0
AT1G40083	0
AT1G40084	0
AT1G40085	0
AT1G40086	0
AT1G40087	0
AT1G40089	0
AT1G40090	0
AT1G40091	0
AT1G40093	0
AT1G40095	0
AT1G40097	0
AT1G40099	0
AT1G40100	0
AT1G40101	0
AT1G40103	0
AT1G40104	0
AT1G40105	0
AT1G40106	0
AT1G40107	0
AT1G40109	0
AT1G40112	0
AT1G40113	0
AT1G40115	0
AT1G40117	0
AT1G40118	0
AT1G40119	0
AT1G40121	0
AT1G40123	0
AT1G40124	0
AT1G40125	0
AT1G40127	0
AT1G40129	0
AT1G40130	0
AT1G40131	0
AT1G40133	0
AT1G40135	0
AT1G40136	0
AT1G40137	0
AT1G40139	0
AT1G40141	0
AT1G40143	0
AT1G40150	0
AT1G40230	0
AT1G40310	0
AT1G40390	0
AT1G40470	0
AT1G40630	0
AT1G41115	0
AT1G41600	0
AT1G41630	0
AT1G41650	0
AT1G41660	0
AT1G41680	0
AT1G41690	0
AT1G41700	0
AT1G41710	0
AT1G41720	0
AT1G41723	0
AT1G41726	0
AT1G41730	0
AT1G41740	0
AT1G41743	0
AT1G41746	0
AT1G41750	0
AT1G41755	0
AT1G41760	0
AT1G41770	0
AT1G41775	0
AT1G41790	0
AT1G41795	0
AT1G41797	0
AT1G41798	0
AT1G41803	0
AT1G41810	0
AT1G41820	0
AT1G41825	0
AT1G41827	0
AT1G41830	669
AT1G41835	2
AT1G41840	0
AT1G41850	0
AT1G41855	0
AT1G41860	0
AT1G41870	0
AT1G41880	1286
AT1G41890	0
AT1G41893	0
AT1G41896	0
AT1G41900	0
AT1G41910	0
AT1G41920	0
AT1G41930	0
AT1G42003	0
AT1G42040	0
AT1G42045	0
AT1G42050	0
AT1G42060	0
AT1G42070	0
AT1G42080	0
AT1G42090	0
AT1G42100	0
AT1G42110	0
AT1G42120	0
AT1G42130	0
AT1G42140	0
AT1G42150	0
AT1G42160	0
AT1G42170	0
AT1G42180	0
AT1G42190	0
AT1G42200	0
AT1G42210	0
AT1G42220	0
AT1G42230	0
AT1G42240	0
AT1G42250	0
AT1G42260	0
AT1G42270	0
AT1G42280	0
AT1G42290	0
AT1G42300	0
AT1G42310	0
AT1G42320	0
AT1G42350	0
AT1G42360	0
AT1G42365	0
AT1G42367	0
AT1G42370	0
AT1G42375	0
AT1G42377	0
AT1G42380	0
AT1G42385	0
AT1G42390	0
AT1G42393	0
AT1G42396	0
AT1G42400	0
AT1G42410	0
AT1G42420	0
AT1G42430	456
AT1G42440	960
AT1G42450	0
AT1G42460	0
AT1G42470	906
AT1G42480	363
AT1G42490	0
AT1G42500	0
AT1G42510	0
AT1G42515	0
AT1G42520	0
AT1G42525	0
AT1G42530	0
AT1G42540	648
AT1G42550	2088
AT1G42560	11
AT1G42570	0
AT1G42580	0
AT1G42590	0
AT1G42595	0
AT1G42600	0
AT1G42602	0
AT1G42605	0
AT1G42610	0
AT1G42615	0
AT1G42620	0
AT1G42630	0
AT1G42635	0
AT1G42650	0
AT1G42655	0
AT1G42680	0
AT1G42690	0
AT1G42695	0
AT1G42697	0
AT1G42698	0
AT1G42700	0
AT1G42703	0
AT1G42705	0
AT1G42710	0
AT1G42718	0
AT1G42727	1
AT1G42736	0
AT1G42740	0
AT1G42745	0
AT1G42780	0
AT1G42816	0
AT1G42852	0
AT1G42888	0
AT1G42924	0
AT1G42960	2676
AT1G42970	17669
AT1G42980	17
AT1G42990	1585
AT1G43000	6
AT1G43005	0
AT1G43010	0
AT1G43020	0
AT1G43030	0
AT1G43040	5
AT1G43050	0
AT1G43060	0
AT1G43070	0
AT1G43080	0
AT1G43090	0
AT1G43100	0
AT1G43110	0
AT1G43120	0
AT1G43130	896
AT1G43140	0
AT1G43145	0
AT1G43150	0
AT1G43160	1
AT1G43170	7147
AT1G43171	1
AT1G43180	0
AT1G43190	1097
AT1G43195	0
AT1G43200	0
AT1G43205	0
AT1G43210	0
AT1G43220	0
AT1G43230	0
AT1G43240	0
AT1G43245	264
AT1G43250	8
AT1G43260	0
AT1G43270	2
AT1G43280	0
AT1G43290	0
AT1G43300	0
AT1G43310	1
AT1G43320	0
AT1G43330	0
AT1G43387	0
AT1G43415	0
AT1G43444	0
AT1G43502	0
AT1G43560	1243
AT1G43570	0
AT1G43575	0
AT1G43580	627
AT1G43590	33
AT1G43600	3
AT1G43605	18
AT1G43610	0
AT1G43620	1128
AT1G43630	0
AT1G43640	11
AT1G43650	186
AT1G43660	0
AT1G43665	0
AT1G43666	0
AT1G43667	0
AT1G43670	4289
AT1G43675	61
AT1G43680	0
AT1G43690	1094
AT1G43700	2012
AT1G43710	1934
AT1G43715	0
AT1G43720	0
AT1G43722	0
AT1G43723	0
AT1G43724	0
AT1G43725	0
AT1G43730	0
AT1G43740	0
AT1G43745	0
AT1G43750	0
AT1G43755	0
AT1G43760	0
AT1G43763	0
AT1G43765	11
AT1G43766	0
AT1G43770	323
AT1G43775	0
AT1G43777	0
AT1G43780	0
AT1G43781	0
AT1G43785	0
AT1G43790	91
AT1G43800	10
AT1G43810	1
AT1G43815	4
AT1G43820	0
AT1G43825	0
AT1G43830	0
AT1G43835	0
AT1G43840	0
AT1G43845	0
AT1G43850	743
AT1G43860	731
AT1G43870	0
AT1G43880	0
AT1G43883	0
AT1G43886	380
AT1G43890	1792
AT1G43895	2
AT1G43897	1
AT1G43900	691
AT1G43910	44
AT1G43920	0
AT1G43930	0
AT1G43940	0
AT1G43950	0
AT1G43960	0
AT1G43970	0
AT1G43980	28
AT1G43990	0
AT1G43995	0
AT1G43997	5
AT1G44000	785
AT1G44010	0
AT1G44020	0
AT1G44030	0
AT1G44040	0
AT1G44045	0
AT1G44050	0
AT1G44060	0
AT1G44070	0
AT1G44075	0
AT1G44080	0
AT1G44085	0
AT1G44090	0
AT1G44100	1756
AT1G44110	66
AT1G44120	0
AT1G44125	6
AT1G44130	2
AT1G44140	0
AT1G44150	0
AT1G44160	5
AT1G44170	878
AT1G44180	2
AT1G44191	2
AT1G44224	3
AT1G44286	0
AT1G44318	0
AT1G44350	665
AT1G44370	3
AT1G44382	0
AT1G44414	30
AT1G44446	2160
AT1G44478	0
AT1G44500	0
AT1G44510	0
AT1G44542	1
AT1G44570	0
AT1G44575	9744
AT1G44580	0
AT1G44608	1
AT1G44641	0
AT1G44707	0
AT1G44740	7
AT1G44750	1144
AT1G44760	271
AT1G44770	2291
AT1G44780	189
AT1G44790	579
AT1G44800	431
AT1G44810	1222
AT1G44820	1173
AT1G44830	0
AT1G44835	271
AT1G44840	0
AT1G44850	0
AT1G44860	0
AT1G44870	0
AT1G44875	0
AT1G44880	0
AT1G44890	123
AT1G44895	0
AT1G44900	117
AT1G44910	1204
AT1G44920	1335
AT1G44935	0
AT1G44940	0
AT1G44941	0
AT1G44960	427
AT1G44970	6
AT1G44980	0
AT1G44990	0
AT1G45000	2137
AT1G45010	131
AT1G45015	0
AT1G45020	0
AT1G45030	0
AT1G45035	0
AT1G45040	0
AT1G45050	565
AT1G45063	0
AT1G45070	0
AT1G45080	0
AT1G45090	0
AT1G45100	0
AT1G45110	65
AT1G45120	121
AT1G45130	356
AT1G45140	22
AT1G45145	2474
AT1G45150	657
AT1G45160	1710
AT1G45163	5
AT1G45165	0
AT1G45170	293
AT1G45180	177
AT1G45190	0
AT1G45191	136
AT1G45201	3945
AT1G45207	133
AT1G45211	2
AT1G45215	0
AT1G45221	0
AT1G45223	1
AT1G45225	0
AT1G45227	0
AT1G45229	123
AT1G45230	1262
AT1G45231	319
AT1G45233	250
AT1G45234	9
AT1G45236	1
AT1G45238	4
AT1G45240	2
AT1G45242	0
AT1G45243	0
AT1G45244	0
AT1G45246	0
AT1G45248	202
AT1G45249	1700
AT1G45256	0
AT1G45332	504
AT1G45403	0
AT1G45474	2186
AT1G45545	28
AT1G45616	19
AT1G45688	820
AT1G45760	0
AT1G45832	0
AT1G45904	0
AT1G45976	1011
AT1G46048	0
AT1G46120	1
AT1G46192	0
AT1G46264	82
AT1G46336	0
AT1G46408	0
AT1G46480	107
AT1G46552	15
AT1G46554	548
AT1G46624	0
AT1G46696	0
AT1G46768	290
AT1G46840	0
AT1G46912	0
AT1G46984	1
AT1G47056	479
AT1G47128	17673
AT1G47130	0
AT1G47200	738
AT1G47210	126
AT1G47220	0
AT1G47230	306
AT1G47240	881
AT1G47250	187
AT1G47260	1693
AT1G47265	0
AT1G47270	663
AT1G47271	9
AT1G47278	337
AT1G47280	0
AT1G47290	157
AT1G47300	0
AT1G47310	733
AT1G47317	0
AT1G47320	0
AT1G47330	891
AT1G47340	178
AT1G47350	0
AT1G47360	0
AT1G47370	12
AT1G47380	146
AT1G47389	0
AT1G47390	0
AT1G47395	67
AT1G47400	92
AT1G47405	0
AT1G47410	84
AT1G47420	2564
AT1G47430	0
AT1G47435	0
AT1G47440	10
AT1G47450	0
AT1G47460	0
AT1G47465	0
AT1G47470	0
AT1G47480	47
AT1G47485	0
AT1G47490	1104
AT1G47495	0
AT1G47497	0
AT1G47500	598
AT1G47510	17
AT1G47520	46
AT1G47530	2355
AT1G47540	0
AT1G47550	1431
AT1G47560	58
AT1G47565	343
AT1G47570	686
AT1G47578	14
AT1G47580	353
AT1G47590	0
AT1G47595	0
AT1G47600	0
AT1G47603	13
AT1G47606	0
AT1G47610	0
AT1G47620	0
AT1G47625	0
AT1G47630	2
AT1G47640	545
AT1G47650	0
AT1G47655	48
AT1G47657	0
AT1G47660	0
AT1G47670	420
AT1G47680	0
AT1G47690	0
AT1G47695	0
AT1G47700	0
AT1G47705	0
AT1G47710	1382
AT1G47720	195
AT1G47730	0
AT1G47740	579
AT1G47750	344
AT1G47760	0
AT1G47765	0
AT1G47770	0
AT1G47780	0
AT1G47783	0
AT1G47786	0
AT1G47790	0
AT1G47800	0
AT1G47810	0
AT1G47813	3
AT1G47816	0
AT1G47820	200
AT1G47830	835
AT1G47840	30
AT1G47845	0
AT1G47860	254
AT1G47870	270
AT1G47880	3
AT1G47885	0
AT1G47890	42
AT1G47900	366
AT1G47910	0
AT1G47915	0
AT1G47920	0
AT1G47930	13
AT1G47940	1
AT1G47950	27
AT1G47960	1864
AT1G47970	3485
AT1G47980	13
AT1G47990	0
AT1G48000	383
AT1G48010	0
AT1G48020	8
AT1G48030	4357
AT1G48040	211
AT1G48050	532
AT1G48060	6
AT1G48070	0
AT1G48080	0
AT1G48090	3565
AT1G48095	0
AT1G48100	73
AT1G48110	1146
AT1G48120	355
AT1G48130	0
AT1G48140	340
AT1G48145	2
AT1G48150	0
AT1G48160	608
AT1G48170	252
AT1G48175	404
AT1G48180	0
AT1G48190	0
AT1G48195	1
AT1G48200	198
AT1G48210	1537
AT1G48220	1
AT1G48230	697
AT1G48240	332
AT1G48250	0
AT1G48260	361
AT1G48267	1
AT1G48268	1
AT1G48270	101
AT1G48280	59
AT1G48285	0
AT1G48290	0
AT1G48300	13794
AT1G48310	544
AT1G48315	12
AT1G48320	0
AT1G48325	0
AT1G48330	155
AT1G48340	0
AT1G48350	2372
AT1G48355	0
AT1G48360	492
AT1G48370	514
AT1G48380	353
AT1G48390	64
AT1G48400	11
AT1G48405	3
AT1G48410	3227
AT1G48420	2351
AT1G48422	0
AT1G48430	2604
AT1G48440	1682
AT1G48450	3147
AT1G48460	298
AT1G48470	1
AT1G48480	177
AT1G48490	1806
AT1G48500	22
AT1G48510	0
AT1G48520	905
AT1G48530	4
AT1G48540	2087
AT1G48550	405
AT1G48560	28
AT1G48570	360
AT1G48580	29
AT1G48590	6
AT1G48600	6275
AT1G48605	25
AT1G48610	180
AT1G48620	2040
AT1G48625	0
AT1G48630	732
AT1G48635	834
AT1G48640	3
AT1G48650	1201
AT1G48660	0
AT1G48670	0
AT1G48680	0
AT1G48690	1
AT1G48698	0
AT1G48700	0
AT1G48710	0
AT1G48720	0
AT1G48725	0
AT1G48730	0
AT1G48740	1
AT1G48742	0
AT1G48745	226
AT1G48750	0
AT1G48760	502
AT1G48770	95
AT1G48780	132
AT1G48790	1420
AT1G48800	0
AT1G48810	0
AT1G48820	2
AT1G48830	1964
AT1G48840	590
AT1G48850	1320
AT1G48860	1003
AT1G48870	37
AT1G48880	113
AT1G48890	0
AT1G48900	1428
AT1G48910	0
AT1G48912	0
AT1G48920	6908
AT1G48930	4
AT1G48940	4
AT1G48950	393
AT1G48953	0
AT1G48960	105
AT1G48970	656
AT1G48980	5
AT1G48990	0
AT1G49000	48
AT1G49005	14
AT1G49010	466
AT1G49015	0
AT1G49020	0
AT1G49030	0
AT1G49032	2023
AT1G49040	1206
AT1G49050	907
AT1G49060	0
AT1G49070	0
AT1G49080	1
AT1G49090	2
AT1G49100	0
AT1G49110	0
AT1G49120	0
AT1G49130	264
AT1G49140	1767
AT1G49150	0
AT1G49160	603
AT1G49170	246
AT1G49180	498
AT1G49190	0
AT1G49200	32
AT1G49205	2
AT1G49210	72
AT1G49220	17
AT1G49225	0
AT1G49230	934
AT1G49240	6960
AT1G49245	221
AT1G49250	1
AT1G49260	0
AT1G49270	3
AT1G49280	0
AT1G49290	0
AT1G49300	2149
AT1G49310	269
AT1G49320	150
AT1G49330	0
AT1G49340	1283
AT1G49350	337
AT1G49360	366
AT1G49370	35
AT1G49380	887
AT1G49390	1
AT1G49400	334
AT1G49405	10
AT1G49410	714
AT1G49420	0
AT1G49430	189
AT1G49435	0
AT1G49440	1
AT1G49450	237
AT1G49460	0
AT1G49470	1082
AT1G49475	58
AT1G49480	1193
AT1G49490	155
AT1G49500	4055
AT1G49510	575
AT1G49520	234
AT1G49530	69
AT1G49540	313
AT1G49550	0
AT1G49560	525
AT1G49570	0
AT1G49580	211
AT1G49590	601
AT1G49600	1405
AT1G49610	6
AT1G49620	41
AT1G49630	328
AT1G49640	1
AT1G49650	234
AT1G49660	803
AT1G49670	2417
AT1G49680	0
AT1G49690	0
AT1G49700	44
AT1G49710	830
AT1G49715	0
AT1G49720	2203
AT1G49730	202
AT1G49740	681
AT1G49750	7137
AT1G49760	1725
AT1G49770	0
AT1G49780	299
AT1G49790	1
AT1G49800	0
AT1G49810	0
AT1G49820	1205
AT1G49830	8
AT1G49832	56
AT1G49840	205
AT1G49850	431
AT1G49860	0
AT1G49870	27
AT1G49880	132
AT1G49890	376
AT1G49900	16
AT1G49910	32
AT1G49920	6
AT1G49930	0
AT1G49938	1
AT1G49940	25
AT1G49950	1044
AT1G49952	8
AT1G49960	6
AT1G49970	7912
AT1G49975	943
AT1G49980	403
AT1G49990	93
AT1G50000	241
AT1G50010	1430
AT1G50020	1666
AT1G50030	1616
AT1G50040	47
AT1G50050	1
AT1G50055	216
AT1G50060	0
AT1G50070	0
AT1G50080	0
AT1G50090	0
AT1G50100	0
AT1G50110	27
AT1G50120	565
AT1G50130	5
AT1G50140	926
AT1G50160	0
AT1G50170	736
AT1G50180	53
AT1G50190	7
AT1G50200	4872
AT1G50210	0
AT1G50220	0
AT1G50240	57
AT1G50250	3519
AT1G50260	567
AT1G50270	75
AT1G50280	77
AT1G50290	280
AT1G50300	462
AT1G50310	14
AT1G50320	2648
AT1G50325	0
AT1G50330	0
AT1G50340	0
AT1G50350	3
AT1G50360	908
AT1G50370	1014
AT1G50380	958
AT1G50390	2
AT1G50400	6
AT1G50410	1142
AT1G50420	342
AT1G50430	1676
AT1G50440	1127
AT1G50450	657
AT1G50460	539
AT1G50470	0
AT1G50480	7920
AT1G50490	141
AT1G50500	1026
AT1G50510	607
AT1G50520	52
AT1G50530	0
AT1G50550	4
AT1G50560	5
AT1G50570	1889
AT1G50575	244
AT1G50580	0
AT1G50590	57
AT1G50600	1773
AT1G50610	1
AT1G50620	320
AT1G50630	400
AT1G50640	1442
AT1G50650	0
AT1G50659	0
AT1G50660	716
AT1G50670	832
AT1G50680	0
AT1G50690	0
AT1G50700	184
AT1G50710	314
AT1G50720	0
AT1G50730	893
AT1G50732	249
AT1G50735	0
AT1G50740	674
AT1G50745	86
AT1G50750	109
AT1G50760	4
AT1G50770	3
AT1G50780	6
AT1G50790	33
AT1G50810	1
AT1G50820	0
AT1G50830	23
AT1G50840	1158
AT1G50850	0
AT1G50860	0
AT1G50870	0
AT1G50880	0
AT1G50890	99
AT1G50900	759
AT1G50910	50
AT1G50920	2547
AT1G50930	1
AT1G50940	700
AT1G50950	246
AT1G50960	0
AT1G50970	769
AT1G50980	0
AT1G50990	0
AT1G51000	0
AT1G51010	0
AT1G51020	0
AT1G51030	1
AT1G51035	0
AT1G51040	0
AT1G51050	0
AT1G51055	0
AT1G51060	849
AT1G51070	1324
AT1G51080	302
AT1G51085	0
AT1G51090	1945
AT1G51100	460
AT1G51110	1854
AT1G51120	0
AT1G51130	87
AT1G51140	1271
AT1G51150	0
AT1G51160	901
AT1G51170	353
AT1G51172	0
AT1G51175	0
AT1G51190	0
AT1G51200	12338
AT1G51210	0
AT1G51220	0
AT1G51230	0
AT1G51240	0
AT1G51250	6
AT1G51260	0
AT1G51270	1351
AT1G51290	0
AT1G51300	0
AT1G51310	390
AT1G51320	0
AT1G51330	0
AT1G51340	1169
AT1G51350	685
AT1G51355	25
AT1G51360	261
AT1G51370	148
AT1G51380	78
AT1G51390	344
AT1G51400	40
AT1G51402	0
AT1G51405	36
AT1G51410	1
AT1G51420	1
AT1G51430	881
AT1G51440	240
AT1G51450	216
AT1G51460	33
AT1G51470	0
AT1G51480	0
AT1G51490	0
AT1G51500	2828
AT1G51510	1654
AT1G51520	134
AT1G51530	3
AT1G51538	0
AT1G51540	196
AT1G51550	240
AT1G51560	931
AT1G51570	1904
AT1G51580	323
AT1G51590	1092
AT1G51600	423
AT1G51610	1254
AT1G51620	4
AT1G51630	770
AT1G51640	0
AT1G51645	11
AT1G51650	2033
AT1G51660	559
AT1G51670	14
AT1G51680	1342
AT1G51690	1777
AT1G51700	572
AT1G51710	1387
AT1G51720	1304
AT1G51730	1147
AT1G51740	327
AT1G51745	362
AT1G51750	0
AT1G51760	1612
AT1G51770	0
AT1G51780	0
AT1G51790	98
AT1G51800	12
AT1G51802	0
AT1G51805	4035
AT1G51810	0
AT1G51820	5
AT1G51823	0
AT1G51830	0
AT1G51840	0
AT1G51850	14
AT1G51860	43
AT1G51870	0
AT1G51880	0
AT1G51890	73
AT1G51900	0
AT1G51910	0
AT1G51913	0
AT1G51915	0
AT1G51920	0
AT1G51930	0
AT1G51940	1461
AT1G51950	1390
AT1G51960	4
AT1G51965	421
AT1G51970	0
AT1G51980	2946
AT1G51990	0
AT1G52000	13842
AT1G52010	0
AT1G52020	0
AT1G52030	224
AT1G52040	12247
AT1G52050	0
AT1G52060	0
AT1G52070	0
AT1G52080	237
AT1G52085	0
AT1G52087	0
AT1G52090	0
AT1G52100	1
AT1G52110	0
AT1G52120	0
AT1G52130	0
AT1G52140	231
AT1G52150	1469
AT1G52155	157
AT1G52160	298
AT1G52170	0
AT1G52180	0
AT1G52185	0
AT1G52190	3939
AT1G52191	0
AT1G52200	884
AT1G52210	0
AT1G52211	0
AT1G52220	5198
AT1G52230	8034
AT1G52240	42
AT1G52245	7
AT1G52260	248
AT1G52270	79
AT1G52280	518
AT1G52290	405
AT1G52300	2966
AT1G52310	748
AT1G52315	37
AT1G52320	1092
AT1G52325	0
AT1G52330	3
AT1G52340	192
AT1G52342	243
AT1G52343	0
AT1G52347	406
AT1G52350	0
AT1G52360	2316
AT1G52370	510
AT1G52380	863
AT1G52390	2
AT1G52400	47422
AT1G52410	7004
AT1G52415	0
AT1G52420	1182
AT1G52430	14
AT1G52440	0
AT1G52450	24
AT1G52460	0
AT1G52470	0
AT1G52490	0
AT1G52495	0
AT1G52500	425
AT1G52510	1071
AT1G52520	218
AT1G52530	14
AT1G52540	442
AT1G52550	164
AT1G52560	2
AT1G52565	24
AT1G52570	151
AT1G52580	4
AT1G52590	797
AT1G52600	759
AT1G52603	0
AT1G52610	1
AT1G52615	0
AT1G52618	145
AT1G52620	110
AT1G52630	220
AT1G52640	19
AT1G52650	37
AT1G52660	0
AT1G52670	536
AT1G52680	1
AT1G52690	40
AT1G52695	0
AT1G52696	1
AT1G52700	100
AT1G52710	308
AT1G52720	512
AT1G52730	857
AT1G52740	3000
AT1G52750	15
AT1G52760	773
AT1G52770	41
AT1G52780	824
AT1G52790	8
AT1G52800	108
AT1G52810	4
AT1G52820	76
AT1G52825	177
AT1G52827	104
AT1G52830	4
AT1G52840	0
AT1G52850	0
AT1G52855	117
AT1G52857	0
AT1G52860	0
AT1G52870	5304
AT1G52880	819
AT1G52890	990
AT1G52900	0
AT1G52905	94
AT1G52910	7
AT1G52920	50
AT1G52930	477
AT1G52940	0
AT1G52942	0
AT1G52950	1
AT1G52960	0
AT1G52970	6
AT1G52980	1592
AT1G52990	3
AT1G53000	626
AT1G53010	0
AT1G53020	0
AT1G53023	0
AT1G53025	149
AT1G53030	845
AT1G53035	556
AT1G53040	639
AT1G53050	622
AT1G53060	6
AT1G53070	162
AT1G53080	1
AT1G53090	685
AT1G53100	530
AT1G53110	437
AT1G53120	458
AT1G53130	0
AT1G53140	34
AT1G53160	652
AT1G53163	16
AT1G53165	823
AT1G53170	808
AT1G53180	105
AT1G53190	763
AT1G53200	225
AT1G53210	10544
AT1G53220	0
AT1G53230	100
AT1G53233	20
AT1G53240	3790
AT1G53250	112
AT1G53260	9
AT1G53265	0
AT1G53270	21
AT1G53280	1792
AT1G53282	0
AT1G53285	0
AT1G53290	264
AT1G53300	568
AT1G53310	3637
AT1G53320	1712
AT1G53325	0
AT1G53330	55
AT1G53340	18
AT1G53345	55
AT1G53350	422
AT1G53360	0
AT1G53366	0
AT1G53370	0
AT1G53380	610
AT1G53390	1027
AT1G53400	1021
AT1G53410	24
AT1G53420	3
AT1G53430	1547
AT1G53440	1428
AT1G53450	593
AT1G53460	381
AT1G53470	31
AT1G53480	0
AT1G53490	24
AT1G53500	497
AT1G53510	2565
AT1G53520	65
AT1G53530	129
AT1G53540	4
AT1G53541	0
AT1G53542	2
AT1G53550	0
AT1G53560	803
AT1G53570	2272
AT1G53580	3801
AT1G53590	1642
AT1G53600	34
AT1G53610	0
AT1G53620	0
AT1G53625	5
AT1G53630	0
AT1G53633	48
AT1G53635	0
AT1G53640	0
AT1G53645	475
AT1G53650	414
AT1G53655	7
AT1G53660	1
AT1G53670	1352
AT1G53680	25
AT1G53683	0
AT1G53687	0
AT1G53690	33
AT1G53700	44
AT1G53705	0
AT1G53708	0
AT1G53710	510
AT1G53720	505
AT1G53730	400
AT1G53750	3601
AT1G53760	320
AT1G53770	311
AT1G53780	6576
AT1G53790	57
AT1G53800	720
AT1G53801	0
AT1G53810	1
AT1G53815	0
AT1G53820	0
AT1G53830	30
AT1G53840	1656
AT1G53850	1036
AT1G53860	4
AT1G53870	0
AT1G53875	0
AT1G53880	0
AT1G53885	0
AT1G53887	29
AT1G53890	10
AT1G53900	0
AT1G53903	0
AT1G53910	4516
AT1G53920	38
AT1G53930	0
AT1G53935	0
AT1G53940	0
AT1G53945	0
AT1G53950	0
AT1G53970	0
AT1G53980	0
AT1G53990	2
AT1G54000	17
AT1G54010	4
AT1G54020	87
AT1G54030	1390
AT1G54035	1
AT1G54040	553
AT1G54050	90
AT1G54060	697
AT1G54070	6
AT1G54080	3828
AT1G54090	877
AT1G54095	7
AT1G54100	6780
AT1G54110	233
AT1G54115	745
AT1G54120	25
AT1G54130	3007
AT1G54140	249
AT1G54150	411
AT1G54160	210
AT1G54170	695
AT1G54180	87
AT1G54200	127
AT1G54210	621
AT1G54215	3
AT1G54217	116
AT1G54220	556
AT1G54230	0
AT1G54240	0
AT1G54250	281
AT1G54260	556
AT1G54270	2479
AT1G54280	4
AT1G54290	846
AT1G54300	0
AT1G54310	358
AT1G54320	1901
AT1G54330	2
AT1G54340	1346
AT1G54350	1504
AT1G54355	15
AT1G54360	770
AT1G54370	1540
AT1G54380	503
AT1G54385	30
AT1G54390	590
AT1G54400	8
AT1G54410	93049
AT1G54420	0
AT1G54430	0
AT1G54440	777
AT1G54445	0
AT1G54450	47
AT1G54460	658
AT1G54470	0
AT1G54475	0
AT1G54490	1554
AT1G54500	2949
AT1G54510	251
AT1G54520	2670
AT1G54530	11
AT1G54540	1
AT1G54550	0
AT1G54560	1
AT1G54570	766
AT1G54575	2193
AT1G54580	1498
AT1G54590	0
AT1G54600	0
AT1G54610	1477
AT1G54620	0
AT1G54630	2183
AT1G54640	0
AT1G54650	187
AT1G54660	11
AT1G54670	1
AT1G54680	155
AT1G54690	262
AT1G54700	0
AT1G54710	631
AT1G54720	0
AT1G54730	1154
AT1G54740	700
AT1G54750	0
AT1G54760	0
AT1G54770	416
AT1G54773	41
AT1G54775	0
AT1G54780	6824
AT1G54790	17
AT1G54820	293
AT1G54830	515
AT1G54840	4
AT1G54850	268
AT1G54860	0
AT1G54870	0
AT1G54890	0
AT1G54905	0
AT1G54920	1869
AT1G54923	1
AT1G54926	0
AT1G54930	1
AT1G54940	0
AT1G54950	2
AT1G54953	0
AT1G54955	0
AT1G54957	0
AT1G54960	56
AT1G54970	0
AT1G54980	0
AT1G54985	0
AT1G54990	1127
AT1G55000	1322
AT1G55010	0
AT1G55020	338
AT1G55030	0
AT1G55035	0
AT1G55040	158
AT1G55050	33
AT1G55060	1
AT1G55070	0
AT1G55080	412
AT1G55090	1050
AT1G55100	0
AT1G55110	1818
AT1G55120	639
AT1G55130	343
AT1G55140	365
AT1G55150	503
AT1G55152	0
AT1G55160	507
AT1G55170	188
AT1G55175	7
AT1G55180	180
AT1G55190	0
AT1G55200	13
AT1G55205	39
AT1G55207	0
AT1G55210	987
AT1G55220	0
AT1G55221	0
AT1G55230	0
AT1G55240	0
AT1G55250	1035
AT1G55260	280
AT1G55265	1
AT1G55270	481
AT1G55280	522
AT1G55290	2
AT1G55300	199
AT1G55310	2029
AT1G55320	78
AT1G55325	1019
AT1G55330	1
AT1G55335	0
AT1G55340	745
AT1G55350	1558
AT1G55360	2008
AT1G55365	0
AT1G55370	606
AT1G55380	58
AT1G55390	0
AT1G55400	0
AT1G55410	0
AT1G55420	9
AT1G55430	1
AT1G55440	3
AT1G55450	2610
AT1G55460	706
AT1G55470	0
AT1G55475	307
AT1G55480	2177
AT1G55490	4292
AT1G55500	972
AT1G55510	384
AT1G55520	626
AT1G55525	1
AT1G55530	947
AT1G55535	335
AT1G55540	633
AT1G55546	0
AT1G55550	117
AT1G55560	18
AT1G55570	5
AT1G55580	0
AT1G55590	717
AT1G55591	0
AT1G55600	0
AT1G55604	0
AT1G55610	323
AT1G55620	477
AT1G55625	0
AT1G55630	183
AT1G55640	0
AT1G55650	0
AT1G55660	2
AT1G55670	7585
AT1G55673	0
AT1G55675	1368
AT1G55680	3354
AT1G55690	367
AT1G55700	0
AT1G55710	0
AT1G55720	2
AT1G55730	501
AT1G55740	33
AT1G55750	549
AT1G55755	0
AT1G55760	386
AT1G55770	4
AT1G55775	0
AT1G55790	0
AT1G55800	4
AT1G55803	2
AT1G55805	384
AT1G55810	1010
AT1G55820	250
AT1G55830	336
AT1G55840	2176
AT1G55850	3855
AT1G55860	2738
AT1G55865	27
AT1G55870	354
AT1G55880	276
AT1G55890	407
AT1G55900	318
AT1G55910	547
AT1G55915	114
AT1G55917	0
AT1G55920	1825
AT1G55928	0
AT1G55930	478
AT1G55940	1
AT1G55945	0
AT1G55947	0
AT1G55950	7
AT1G55960	833
AT1G55964	4
AT1G55970	385
AT1G55980	40
AT1G55990	7
AT1G56000	237
AT1G56010	1324
AT1G56020	61
AT1G56030	0
AT1G56040	0
AT1G56045	1088
AT1G56050	492
AT1G56060	14
AT1G56070	18463
AT1G56080	45
AT1G56085	0
AT1G56090	345
AT1G56100	14
AT1G56105	0
AT1G56110	1438
AT1G56120	826
AT1G56130	121
AT1G56140	975
AT1G56145	434
AT1G56150	333
AT1G56160	0
AT1G56165	76
AT1G56170	0
AT1G56180	537
AT1G56190	2465
AT1G56200	4151
AT1G56210	73
AT1G56220	24185
AT1G56225	1
AT1G56230	1258
AT1G56233	0
AT1G56240	2
AT1G56242	0
AT1G56250	8
AT1G56260	128
AT1G56270	0
AT1G56280	42086
AT1G56290	226
AT1G56300	2733
AT1G56310	389
AT1G56320	11
AT1G56330	1643
AT1G56340	2426
AT1G56345	137
AT1G56350	221
AT1G56360	2
AT1G56380	0
AT1G56385	0
AT1G56390	0
AT1G56400	0
AT1G56410	2
AT1G56415	0
AT1G56418	0
AT1G56420	158
AT1G56423	315
AT1G56430	700
AT1G56440	358
AT1G56450	1879
AT1G56460	1192
AT1G56470	3
AT1G56480	3
AT1G56490	0
AT1G56500	2680
AT1G56510	1018
AT1G56520	443
AT1G56530	0
AT1G56540	156
AT1G56550	80
AT1G56553	0
AT1G56555	6
AT1G56560	648
AT1G56570	67
AT1G56580	0
AT1G56590	472
AT1G56600	6338
AT1G56605	0
AT1G56610	397
AT1G56612	395
AT1G56620	0
AT1G56630	0
AT1G56640	0
AT1G56650	389
AT1G56660	2446
AT1G56670	27
AT1G56675	0
AT1G56680	0
AT1G56690	55
AT1G56700	2144
AT1G56710	28
AT1G56720	215
AT1G56730	0
AT1G56740	0
AT1G56750	0
AT1G56760	0
AT1G56770	0
AT1G56780	0
AT1G56790	0
AT1G56800	0
AT1G56810	0
AT1G56820	0
AT1G56830	0
AT1G56840	0
AT1G56850	0
AT1G56860	0
AT1G56870	0
AT1G56880	0
AT1G56890	0
AT1G56900	0
AT1G56910	0
AT1G56920	0
AT1G56930	0
AT1G56940	0
AT1G56950	0
AT1G56960	0
AT1G56970	0
AT1G56980	0
AT1G56990	0
AT1G57000	0
AT1G57010	0
AT1G57020	0
AT1G57030	0
AT1G57040	0
AT1G57050	0
AT1G57060	0
AT1G57070	0
AT1G57080	0
AT1G57090	0
AT1G57100	0
AT1G57110	0
AT1G57120	0
AT1G57130	0
AT1G57140	0
AT1G57150	0
AT1G57160	0
AT1G57170	0
AT1G57180	0
AT1G57190	0
AT1G57200	0
AT1G57210	0
AT1G57220	0
AT1G57230	0
AT1G57240	0
AT1G57250	0
AT1G57260	0
AT1G57270	0
AT1G57280	0
AT1G57290	0
AT1G57300	0
AT1G57310	0
AT1G57320	0
AT1G57330	0
AT1G57340	0
AT1G57350	0
AT1G57360	0
AT1G57370	0
AT1G57380	0
AT1G57390	0
AT1G57400	0
AT1G57410	0
AT1G57420	0
AT1G57430	0
AT1G57440	0
AT1G57450	0
AT1G57460	0
AT1G57470	0
AT1G57480	0
AT1G57490	0
AT1G57500	0
AT1G57510	0
AT1G57520	0
AT1G57530	0
AT1G57540	350
AT1G57550	0
AT1G57560	17
AT1G57565	0
AT1G57570	0
AT1G57580	0
AT1G57590	744
AT1G57600	468
AT1G57610	624
AT1G57613	0
AT1G57620	563
AT1G57630	11
AT1G57640	0
AT1G57650	1
AT1G57660	1104
AT1G57670	1
AT1G57680	2320
AT1G57690	0
AT1G57700	166
AT1G57710	0
AT1G57720	6108
AT1G57730	2
AT1G57740	0
AT1G57750	32
AT1G57760	0
AT1G57765	432
AT1G57770	665
AT1G57775	0
AT1G57777	0
AT1G57780	1
AT1G57790	227
AT1G57800	1
AT1G57810	0
AT1G57820	107
AT1G57830	0
AT1G57835	0
AT1G57840	6
AT1G57850	21
AT1G57860	695
AT1G57870	1229
AT1G57900	0
AT1G57906	0
AT1G57943	5
AT1G57980	393
AT1G57990	1821
AT1G58007	7
AT1G58010	0
AT1G58020	0
AT1G58025	599
AT1G58030	3435
AT1G58037	0
AT1G58040	0
AT1G58050	0
AT1G58055	0
AT1G58060	672
AT1G58070	29
AT1G58080	2541
AT1G58090	0
AT1G58100	606
AT1G58110	922
AT1G58120	12
AT1G58130	46
AT1G58140	0
AT1G58150	40
AT1G58160	33
AT1G58170	13
AT1G58180	3099
AT1G58190	187
AT1G58200	1805
AT1G58210	325
AT1G58215	6
AT1G58220	179
AT1G58223	0
AT1G58225	145
AT1G58230	1209
AT1G58235	881
AT1G58242	0
AT1G58245	0
AT1G58248	0
AT1G58250	1506
AT1G58260	0
AT1G58265	0
AT1G58270	839
AT1G58280	431
AT1G58290	2470
AT1G58300	56
AT1G58310	0
AT1G58320	0
AT1G58330	0
AT1G58340	61
AT1G58350	1010
AT1G58360	8339
AT1G58370	44
AT1G58380	502
AT1G58390	6
AT1G58400	7
AT1G58410	32
AT1G58420	45
AT1G58430	4
AT1G58440	566
AT1G58450	0
AT1G58460	1
AT1G58470	95
AT1G58520	617
AT1G58525	0
AT1G58561	554
AT1G58590	342
AT1G58602	6116
AT1G58643	0
AT1G58684	0
AT1G58725	0
AT1G58766	0
AT1G58807	0
AT1G58808	0
AT1G58848	17
AT1G58889	0
AT1G58936	0
AT1G58983	0
AT1G59030	0
AT1G59077	0
AT1G59124	2
AT1G59171	0
AT1G59218	4
AT1G59265	0
AT1G59312	0
AT1G59359	0
AT1G59406	0
AT1G59453	0
AT1G59460	0
AT1G59470	0
AT1G59500	0
AT1G59510	76
AT1G59520	703
AT1G59530	0
AT1G59540	48
AT1G59550	0
AT1G59560	132
AT1G59570	0
AT1G59580	1158
AT1G59590	240
AT1G59600	365
AT1G59610	2511
AT1G59620	1080
AT1G59630	3
AT1G59640	274
AT1G59650	370
AT1G59660	354
AT1G59670	8
AT1G59675	0
AT1G59680	0
AT1G59690	0
AT1G59700	959
AT1G59710	716
AT1G59720	72
AT1G59722	0
AT1G59723	0
AT1G59724	0
AT1G59725	0
AT1G59730	0
AT1G59740	233
AT1G59750	1979
AT1G59760	746
AT1G59770	0
AT1G59780	0
AT1G59790	1
AT1G59800	0
AT1G59810	0
AT1G59820	919
AT1G59830	1144
AT1G59833	0
AT1G59835	0
AT1G59840	413
AT1G59850	16
AT1G59860	28
AT1G59865	6
AT1G59870	36174
AT1G59880	0
AT1G59885	1
AT1G59890	786
AT1G59900	3926
AT1G59910	882
AT1G59920	10
AT1G59930	20
AT1G59940	0
AT1G59950	36
AT1G59960	439
AT1G59970	137
AT1G59980	258
AT1G59990	470
AT1G60000	1281
AT1G60010	2064
AT1G60020	1
AT1G60025	0
AT1G60030	14
AT1G60040	1
AT1G60050	0
AT1G60060	204
AT1G60070	1437
AT1G60072	0
AT1G60073	0
AT1G60075	0
AT1G60080	229
AT1G60090	0
AT1G60095	0
AT1G60110	25
AT1G60120	0
AT1G60130	0
AT1G60140	2418
AT1G60150	0
AT1G60160	1312
AT1G60170	1476
AT1G60180	1
AT1G60190	496
AT1G60200	4799
AT1G60220	962
AT1G60230	468
AT1G60240	1
AT1G60250	0
AT1G60260	1825
AT1G60270	118
AT1G60280	0
AT1G60290	0
AT1G60300	0
AT1G60310	0
AT1G60320	0
AT1G60330	0
AT1G60340	0
AT1G60350	0
AT1G60360	12
AT1G60370	0
AT1G60380	0
AT1G60390	57
AT1G60400	0
AT1G60410	0
AT1G60420	1093
AT1G60430	386
AT1G60440	586
AT1G60450	0
AT1G60460	13
AT1G60470	0
AT1G60480	0
AT1G60490	1699
AT1G60500	2
AT1G60505	0
AT1G60510	0
AT1G60520	0
AT1G60525	145
AT1G60530	0
AT1G60540	0
AT1G60545	21
AT1G60550	665
AT1G60560	225
AT1G60570	0
AT1G60580	0
AT1G60590	11
AT1G60600	430
AT1G60610	494
AT1G60620	245
AT1G60625	0
AT1G60630	44
AT1G60640	508
AT1G60650	524
AT1G60660	253
AT1G60670	449
AT1G60680	59
AT1G60690	309
AT1G60700	107
AT1G60710	1949
AT1G60720	0
AT1G60730	524
AT1G60740	16
AT1G60750	0
AT1G60760	2
AT1G60770	325
AT1G60780	1914
AT1G60783	0
AT1G60787	0
AT1G60790	409
AT1G60800	2107
AT1G60810	231
AT1G60815	0
AT1G60820	0
AT1G60830	25
AT1G60835	0
AT1G60840	0
AT1G60850	279
AT1G60860	432
AT1G60870	2451
AT1G60880	0
AT1G60890	463
AT1G60900	2858
AT1G60910	0
AT1G60913	0
AT1G60920	0
AT1G60930	136
AT1G60940	2516
AT1G60950	15260
AT1G60960	487
AT1G60970	1
AT1G60980	0
AT1G60983	0
AT1G60985	0
AT1G60986	0
AT1G60987	0
AT1G60989	160
AT1G60990	742
AT1G60995	895
AT1G61000	107
AT1G61010	725
AT1G61020	0
AT1G61030	573
AT1G61040	750
AT1G61050	2
AT1G61060	0
AT1G61065	224
AT1G61070	5
AT1G61080	0
AT1G61090	0
AT1G61093	2
AT1G61095	1
AT1G61097	0
AT1G61100	1654
AT1G61105	0
AT1G61110	6
AT1G61120	8
AT1G61130	5
AT1G61140	864
AT1G61150	1295
AT1G61160	0
AT1G61165	1
AT1G61170	106
AT1G61180	663
AT1G61190	1735
AT1G61200	0
AT1G61210	676
AT1G61215	102
AT1G61224	0
AT1G61226	1
AT1G61230	11
AT1G61240	369
AT1G61250	2761
AT1G61255	10
AT1G61260	231
AT1G61270	0
AT1G61275	5
AT1G61280	25
AT1G61290	5
AT1G61300	901
AT1G61310	214
AT1G61320	0
AT1G61330	0
AT1G61340	186
AT1G61350	373
AT1G61360	246
AT1G61370	100
AT1G61380	698
AT1G61390	14
AT1G61400	43
AT1G61410	24
AT1G61415	3
AT1G61420	135
AT1G61430	387
AT1G61440	0
AT1G61450	10
AT1G61460	95
AT1G61470	101
AT1G61475	0
AT1G61480	2
AT1G61490	161
AT1G61500	198
AT1G61510	0
AT1G61520	69091
AT1G61540	0
AT1G61542	0
AT1G61550	5
AT1G61560	33
AT1G61562	0
AT1G61563	23
AT1G61565	0
AT1G61566	5
AT1G61570	443
AT1G61575	0
AT1G61580	488
AT1G61590	0
AT1G61600	271
AT1G61610	203
AT1G61620	1198
AT1G61630	1
AT1G61640	237
AT1G61650	0
AT1G61660	1960
AT1G61665	0
AT1G61667	406
AT1G61670	927
AT1G61680	15
AT1G61685	0
AT1G61688	0
AT1G61690	724
AT1G61700	1
AT1G61710	7
AT1G61720	7
AT1G61730	949
AT1G61732	0
AT1G61740	3816
AT1G61750	0
AT1G61760	9
AT1G61770	531
AT1G61780	685
AT1G61790	1587
AT1G61795	70
AT1G61800	110
AT1G61810	47
AT1G61820	44
AT1G61830	6
AT1G61840	0
AT1G61850	926
AT1G61860	16
AT1G61870	444
AT1G61880	0
AT1G61890	3261
AT1G61900	601
AT1G61910	0
AT1G61920	0
AT1G61930	31
AT1G61940	0
AT1G61950	0
AT1G61960	137
AT1G61970	341
AT1G61980	248
AT1G61990	326
AT1G62000	2
AT1G62010	93
AT1G62020	1252
AT1G62030	116
AT1G62035	5
AT1G62040	1588
AT1G62045	44
AT1G62050	279
AT1G62055	0
AT1G62060	2
AT1G62070	0
AT1G62075	0
AT1G62080	1
AT1G62085	140
AT1G62090	0
AT1G62095	1
AT1G62110	97
AT1G62120	88
AT1G62130	273
AT1G62150	88
AT1G62160	0
AT1G62170	2
AT1G62180	1299
AT1G62190	0
AT1G62200	1614
AT1G62210	0
AT1G62214	0
AT1G62220	0
AT1G62225	0
AT1G62230	1
AT1G62240	0
AT1G62250	718
AT1G62260	111
AT1G62262	2
AT1G62270	0
AT1G62280	0
AT1G62290	277
AT1G62300	212
AT1G62305	153
AT1G62310	1816
AT1G62320	1
AT1G62330	822
AT1G62333	1
AT1G62340	0
AT1G62350	47
AT1G62355	6
AT1G62360	17
AT1G62370	42
AT1G62380	4460
AT1G62390	2096
AT1G62400	82
AT1G62410	0
AT1G62420	19
AT1G62421	0
AT1G62422	358
AT1G62430	1720
AT1G62440	0
AT1G62450	0
AT1G62460	0
AT1G62480	1853
AT1G62490	6
AT1G62500	9
AT1G62510	336
AT1G62515	0
AT1G62520	19
AT1G62530	2
AT1G62540	185
AT1G62550	0
AT1G62560	5089
AT1G62570	1118
AT1G62580	9
AT1G62590	35
AT1G62600	504
AT1G62610	201
AT1G62620	29
AT1G62630	654
AT1G62640	507
AT1G62650	0
AT1G62660	1278
AT1G62670	90
AT1G62680	102
AT1G62690	3
AT1G62695	0
AT1G62700	28
AT1G62710	322
AT1G62720	9
AT1G62730	97
AT1G62740	1294
AT1G62750	6366
AT1G62760	33
AT1G62766	0
AT1G62770	16
AT1G62780	2216
AT1G62790	322
AT1G62800	858
AT1G62810	2150
AT1G62820	355
AT1G62830	281
AT1G62835	53
AT1G62840	44
AT1G62850	324
AT1G62860	142
AT1G62870	69
AT1G62880	339
AT1G62886	0
AT1G62890	0
AT1G62895	0
AT1G62900	2
AT1G62910	19
AT1G62914	137
AT1G62915	93
AT1G62920	83
AT1G62930	67
AT1G62935	0
AT1G62940	4
AT1G62950	56
AT1G62960	704
AT1G62970	248
AT1G62975	31
AT1G62978	0
AT1G62980	0
AT1G62981	9
AT1G62990	52
AT1G63000	1390
AT1G63005	12
AT1G63010	1887
AT1G63020	400
AT1G63030	2
AT1G63040	2
AT1G63050	203
AT1G63055	1
AT1G63057	0
AT1G63060	1
AT1G63070	0
AT1G63080	40
AT1G63090	1166
AT1G63100	36
AT1G63105	1
AT1G63110	746
AT1G63120	434
AT1G63130	97
AT1G63140	0
AT1G63150	114
AT1G63160	118
AT1G63170	784
AT1G63180	273
AT1G63190	0
AT1G63200	0
AT1G63205	0
AT1G63206	1
AT1G63210	0
AT1G63220	83
AT1G63230	58
AT1G63240	638
AT1G63245	8
AT1G63250	109
AT1G63260	217
AT1G63270	298
AT1G63280	0
AT1G63290	996
AT1G63295	56
AT1G63300	66
AT1G63310	125
AT1G63320	0
AT1G63330	1
AT1G63340	4
AT1G63350	430
AT1G63360	1211
AT1G63370	10
AT1G63380	38
AT1G63390	15
AT1G63400	51
AT1G63410	0
AT1G63420	414
AT1G63430	1046
AT1G63440	130
AT1G63450	1
AT1G63460	489
AT1G63470	217
AT1G63480	167
AT1G63490	779
AT1G63500	943
AT1G63510	0
AT1G63520	14
AT1G63522	2
AT1G63530	213
AT1G63535	0
AT1G63540	0
AT1G63550	0
AT1G63570	6
AT1G63580	4
AT1G63590	0
AT1G63600	0
AT1G63610	837
AT1G63615	1
AT1G63630	5
AT1G63640	267
AT1G63650	8
AT1G63660	577
AT1G63670	784
AT1G63680	837
AT1G63690	2066
AT1G63700	1141
AT1G63710	2
AT1G63720	260
AT1G63730	94
AT1G63740	312
AT1G63750	419
AT1G63760	72
AT1G63770	6673
AT1G63780	304
AT1G63790	0
AT1G63800	2248
AT1G63810	416
AT1G63820	10
AT1G63830	1453
AT1G63835	0
AT1G63840	294
AT1G63850	306
AT1G63855	240
AT1G63860	565
AT1G63870	9
AT1G63880	3243
AT1G63900	974
AT1G63910	8
AT1G63920	0
AT1G63930	2
AT1G63940	1415
AT1G63950	0
AT1G63960	4
AT1G63970	1749
AT1G63980	3104
AT1G63990	24
AT1G64000	0
AT1G64010	2
AT1G64020	0
AT1G64030	0
AT1G64035	0
AT1G64040	2263
AT1G64050	882
AT1G64060	563
AT1G64065	246
AT1G64070	2
AT1G64080	134
AT1G64090	1812
AT1G64100	3
AT1G64105	0
AT1G64107	2
AT1G64110	1263
AT1G64120	0
AT1G64130	3
AT1G64140	4453
AT1G64150	472
AT1G64160	0
AT1G64170	252
AT1G64180	402
AT1G64185	41
AT1G64190	459
AT1G64195	1
AT1G64200	141
AT1G64210	5
AT1G64220	21
AT1G64230	19022
AT1G64235	0
AT1G64240	0
AT1G64250	3
AT1G64253	3
AT1G64255	0
AT1G64260	21
AT1G64270	440
AT1G64280	974
AT1G64290	0
AT1G64295	0
AT1G64300	134
AT1G64310	22
AT1G64320	49
AT1G64330	987
AT1G64340	0
AT1G64350	603
AT1G64355	1070
AT1G64360	6856
AT1G64370	37341
AT1G64380	491
AT1G64385	815
AT1G64390	1042
AT1G64400	816
AT1G64405	11
AT1G64410	0
AT1G64420	0
AT1G64430	1332
AT1G64440	433
AT1G64450	33
AT1G64455	0
AT1G64460	422
AT1G64480	0
AT1G64490	142
AT1G64500	339
AT1G64510	2228
AT1G64520	2250
AT1G64530	198
AT1G64540	3
AT1G64550	1355
AT1G64560	66
AT1G64561	27
AT1G64563	90
AT1G64570	873
AT1G64572	230
AT1G64580	70
AT1G64583	23
AT1G64584	0
AT1G64585	0
AT1G64590	0
AT1G64600	164
AT1G64610	390
AT1G64618	1
AT1G64620	234
AT1G64625	40
AT1G64630	535
AT1G64633	0
AT1G64640	251
AT1G64650	1266
AT1G64660	498
AT1G64670	52
AT1G64680	2914
AT1G64690	112
AT1G64700	55
AT1G64710	1725
AT1G64720	38206
AT1G64730	0
AT1G64740	884
AT1G64750	1632
AT1G64760	272
AT1G64770	1771
AT1G64780	97
AT1G64790	1545
AT1G64795	0
AT1G64800	0
AT1G64810	1371
AT1G64820	1
AT1G64830	0
AT1G64840	439
AT1G64850	1622
AT1G64860	2357
AT1G64870	0
AT1G64880	647
AT1G64890	670
AT1G64900	1671
AT1G64910	0
AT1G64920	0
AT1G64930	0
AT1G64940	1
AT1G64950	1424
AT1G64960	368
AT1G64970	792
AT1G64980	735
AT1G64990	827
AT1G65000	234
AT1G65010	1152
AT1G65020	460
AT1G65030	267
AT1G65032	173
AT1G65040	1634
AT1G65050	0
AT1G65060	34
AT1G65070	1018
AT1G65080	129
AT1G65090	0
AT1G65110	19
AT1G65113	1
AT1G65120	63
AT1G65130	13
AT1G65140	0
AT1G65150	400
AT1G65160	0
AT1G65165	0
AT1G65170	0
AT1G65180	6
AT1G65190	1908
AT1G65200	0
AT1G65210	0
AT1G65220	2091
AT1G65230	1116
AT1G65240	5
AT1G65250	173
AT1G65260	5085
AT1G65270	1409
AT1G65280	1383
AT1G65290	2138
AT1G65295	556
AT1G65300	0
AT1G65310	5
AT1G65320	971
AT1G65330	4
AT1G65340	0
AT1G65342	0
AT1G65346	0
AT1G65347	1
AT1G65349	0
AT1G65350	0
AT1G65352	0
AT1G65360	5
AT1G65365	2
AT1G65370	928
AT1G65380	297
AT1G65385	1
AT1G65390	80
AT1G65410	834
AT1G65420	68
AT1G65425	0
AT1G65430	1019
AT1G65440	2800
AT1G65450	28
AT1G65470	156
AT1G65480	140
AT1G65481	2
AT1G65483	5
AT1G65484	7
AT1G65485	0
AT1G65486	36
AT1G65490	369
AT1G65500	279
AT1G65510	54
AT1G65520	216
AT1G65540	2527
AT1G65541	0
AT1G65550	0
AT1G65560	122
AT1G65570	0
AT1G65580	1921
AT1G65585	0
AT1G65590	559
AT1G65610	1
AT1G65620	57
AT1G65630	0
AT1G65640	0
AT1G65642	0
AT1G65650	757
AT1G65660	1803
AT1G65670	0
AT1G65680	0
AT1G65681	0
AT1G65690	150
AT1G65700	265
AT1G65710	11
AT1G65720	3252
AT1G65730	2
AT1G65735	0
AT1G65740	0
AT1G65750	0
AT1G65760	26
AT1G65770	0
AT1G65780	0
AT1G65790	506
AT1G65800	3625
AT1G65810	3
AT1G65820	3309
AT1G65830	0
AT1G65840	731
AT1G65845	305
AT1G65850	10
AT1G65860	3125
AT1G65870	8
AT1G65875	0
AT1G65880	1
AT1G65890	82
AT1G65900	215
AT1G65910	11
AT1G65920	169
AT1G65930	9933
AT1G65940	0
AT1G65950	601
AT1G65960	12451
AT1G65970	24
AT1G65980	6986
AT1G65985	40
AT1G65990	0
AT1G66000	1
AT1G66010	0
AT1G66020	2
AT1G66030	0
AT1G66040	1
AT1G66045	0
AT1G66050	3
AT1G66060	78
AT1G66070	636
AT1G66080	160
AT1G66090	605
AT1G66100	546
AT1G66110	3
AT1G66120	1
AT1G66130	685
AT1G66140	800
AT1G66145	0
AT1G66150	2750
AT1G66160	162
AT1G66170	11
AT1G66173	33
AT1G66180	1094
AT1G66190	69
AT1G66200	6294
AT1G66210	6
AT1G66220	0
AT1G66230	78
AT1G66235	0
AT1G66240	3582
AT1G66245	0
AT1G66250	201
AT1G66260	3118
AT1G66270	0
AT1G66280	0
AT1G66290	0
AT1G66300	7
AT1G66310	0
AT1G66320	1
AT1G66330	1267
AT1G66340	846
AT1G66345	106
AT1G66350	268
AT1G66360	0
AT1G66370	27
AT1G66380	14
AT1G66390	87
AT1G66400	96
AT1G66410	5642
AT1G66420	0
AT1G66430	796
AT1G66440	0
AT1G66450	20
AT1G66460	0
AT1G66465	9
AT1G66470	0
AT1G66480	92
AT1G66490	0
AT1G66500	907
AT1G66510	269
AT1G66520	129
AT1G66530	518
AT1G66534	0
AT1G66540	135
AT1G66550	0
AT1G66560	0
AT1G66570	0
AT1G66580	1785
AT1G66590	92
AT1G66600	0
AT1G66610	1
AT1G66620	16
AT1G66630	0
AT1G66640	0
AT1G66650	33
AT1G66660	177
AT1G66670	4339
AT1G66680	831
AT1G66690	2
AT1G66700	4
AT1G66710	0
AT1G66720	0
AT1G66725	111
AT1G66730	781
AT1G66740	414
AT1G66750	362
AT1G66760	491
AT1G66770	0
AT1G66780	3
AT1G66783	0
AT1G66795	0
AT1G66800	0
AT1G66810	32
AT1G66820	0
AT1G66830	215
AT1G66840	571
AT1G66850	8
AT1G66852	0
AT1G66855	0
AT1G66860	9
AT1G66870	1
AT1G66880	959
AT1G66890	699
AT1G66900	695
AT1G66910	488
AT1G66920	561
AT1G66930	2
AT1G66940	303
AT1G66950	1
AT1G66960	37
AT1G66970	6701
AT1G66980	3439
AT1G66990	9
AT1G67000	120
AT1G67010	0
AT1G67020	0
AT1G67025	0
AT1G67030	6
AT1G67035	7
AT1G67040	50
AT1G67050	916
AT1G67060	412
AT1G67070	32
AT1G67080	1210
AT1G67090	90043
AT1G67100	1
AT1G67105	72
AT1G67110	0
AT1G67120	890
AT1G67130	0
AT1G67140	1316
AT1G67148	1
AT1G67150	0
AT1G67160	0
AT1G67170	306
AT1G67180	18
AT1G67190	284
AT1G67195	153
AT1G67200	0
AT1G67210	98
AT1G67220	0
AT1G67230	2060
AT1G67235	0
AT1G67238	0
AT1G67240	0
AT1G67250	712
AT1G67260	60
AT1G67265	180
AT1G67270	0
AT1G67280	7012
AT1G67290	17
AT1G67300	2140
AT1G67310	1844
AT1G67320	162
AT1G67325	701
AT1G67328	0
AT1G67330	0
AT1G67340	703
AT1G67350	1283
AT1G67360	1760
AT1G67365	353
AT1G67370	93
AT1G67390	0
AT1G67400	140
AT1G67410	237
AT1G67420	163
AT1G67430	4631
AT1G67440	599
AT1G67450	0
AT1G67455	0
AT1G67460	31
AT1G67470	235
AT1G67480	1551
AT1G67481	0
AT1G67490	665
AT1G67500	574
AT1G67510	434
AT1G67520	49
AT1G67530	682
AT1G67540	0
AT1G67550	895
AT1G67560	1245
AT1G67570	109
AT1G67580	1393
AT1G67590	431
AT1G67600	113
AT1G67610	3
AT1G67620	243
AT1G67623	1
AT1G67626	2
AT1G67630	90
AT1G67635	0
AT1G67640	0
AT1G67645	0
AT1G67650	156
AT1G67660	683
AT1G67670	0
AT1G67680	1107
AT1G67690	196
AT1G67700	4878
AT1G67710	250
AT1G67720	961
AT1G67730	1106
AT1G67740	11044
AT1G67750	152
AT1G67760	1
AT1G67770	0
AT1G67775	0
AT1G67780	13
AT1G67785	1494
AT1G67790	0
AT1G67792	40
AT1G67800	803
AT1G67810	623
AT1G67820	37
AT1G67830	169
AT1G67840	1419
AT1G67850	558
AT1G67855	2
AT1G67856	106
AT1G67860	4237
AT1G67865	37857
AT1G67870	37314
AT1G67880	366
AT1G67890	729
AT1G67900	2112
AT1G67910	442
AT1G67920	466
AT1G67930	507
AT1G67940	506
AT1G67950	195
AT1G67960	441
AT1G67970	929
AT1G67980	56
AT1G67990	17
AT1G68000	871
AT1G68010	11610
AT1G68020	1388
AT1G68030	45
AT1G68040	0
AT1G68050	3530
AT1G68060	870
AT1G68070	731
AT1G68080	191
AT1G68090	1
AT1G68100	809
AT1G68110	374
AT1G68120	2
AT1G68130	442
AT1G68140	1194
AT1G68150	0
AT1G68160	431
AT1G68170	3
AT1G68180	5
AT1G68185	244
AT1G68190	1179
AT1G68200	29
AT1G68210	0
AT1G68220	769
AT1G68230	87
AT1G68238	114
AT1G68240	3
AT1G68250	0
AT1G68260	234
AT1G68270	0
AT1G68280	0
AT1G68285	0
AT1G68290	5
AT1G68300	1288
AT1G68310	603
AT1G68320	17
AT1G68325	0
AT1G68330	25
AT1G68340	202
AT1G68350	22
AT1G68360	62
AT1G68370	945
AT1G68380	0
AT1G68390	6
AT1G68400	186
AT1G68410	438
AT1G68420	0
AT1G68430	16
AT1G68440	617
AT1G68450	0
AT1G68460	2
AT1G68470	92
AT1G68480	0
AT1G68490	2281
AT1G68500	56
AT1G68510	4
AT1G68520	8103
AT1G68526	6
AT1G68530	10433
AT1G68540	323
AT1G68550	913
AT1G68560	5912
AT1G68568	4
AT1G68570	850
AT1G68580	1264
AT1G68585	241
AT1G68590	3053
AT1G68600	2727
AT1G68610	33
AT1G68620	138
AT1G68630	0
AT1G68640	24
AT1G68650	340
AT1G68660	2585
AT1G68670	2079
AT1G68680	453
AT1G68690	209
AT1G68700	11
AT1G68710	483
AT1G68720	1072
AT1G68723	4
AT1G68725	13
AT1G68730	246
AT1G68735	10
AT1G68740	1954
AT1G68750	0
AT1G68760	248
AT1G68765	0
AT1G68770	0
AT1G68780	190
AT1G68790	1406
AT1G68795	32
AT1G68800	28
AT1G68810	248
AT1G68820	1006
AT1G68825	2
AT1G68830	3530
AT1G68840	1130
AT1G68845	0
AT1G68850	2
AT1G68860	0
AT1G68862	72
AT1G68870	37
AT1G68872	126
AT1G68875	86
AT1G68877	1
AT1G68880	11
AT1G68890	1233
AT1G68905	0
AT1G68907	0
AT1G68910	628
AT1G68920	922
AT1G68930	66
AT1G68935	0
AT1G68937	0
AT1G68940	0
AT1G68945	118
AT1G68950	0
AT1G68960	0
AT1G68970	0
AT1G68980	189
AT1G68990	690
AT1G69000	0
AT1G69010	530
AT1G69020	193
AT1G69030	223
AT1G69040	637
AT1G69050	1
AT1G69060	452
AT1G69070	611
AT1G69080	85
AT1G69085	0
AT1G69090	0
AT1G69100	0
AT1G69110	0
AT1G69120	5
AT1G69130	0
AT1G69140	197
AT1G69150	1
AT1G69160	495
AT1G69170	313
AT1G69180	2
AT1G69190	0
AT1G69200	360
AT1G69210	82
AT1G69220	1032
AT1G69230	33
AT1G69240	0
AT1G69250	593
AT1G69252	4164
AT1G69260	782
AT1G69270	147
AT1G69280	110
AT1G69290	89
AT1G69295	1987
AT1G69300	0
AT1G69310	589
AT1G69320	4
AT1G69325	7
AT1G69330	291
AT1G69340	1460
AT1G69350	46
AT1G69360	676
AT1G69370	463
AT1G69380	216
AT1G69390	1438
AT1G69400	20
AT1G69410	6127
AT1G69420	664
AT1G69430	38
AT1G69440	299
AT1G69450	2162
AT1G69460	2095
AT1G69470	0
AT1G69480	104
AT1G69485	20
AT1G69490	1105
AT1G69500	6
AT1G69510	4487
AT1G69520	55
AT1G69523	215
AT1G69526	81
AT1G69530	2607
AT1G69540	65
AT1G69543	0
AT1G69550	684
AT1G69560	0
AT1G69570	75
AT1G69572	0
AT1G69580	488
AT1G69587	143
AT1G69588	0
AT1G69590	0
AT1G69600	1
AT1G69610	650
AT1G69620	3774
AT1G69630	5
AT1G69640	1919
AT1G69650	0
AT1G69660	0
AT1G69670	543
AT1G69680	273
AT1G69690	360
AT1G69700	176
AT1G69710	4
AT1G69720	320
AT1G69730	769
AT1G69740	1953
AT1G69750	380
AT1G69760	609
AT1G69770	162
AT1G69780	351
AT1G69790	82
AT1G69792	0
AT1G69795	0
AT1G69797	0
AT1G69800	565
AT1G69810	31
AT1G69818	0
AT1G69820	0
AT1G69825	0
AT1G69828	0
AT1G69830	5555
AT1G69840	2565
AT1G69850	1749
AT1G69860	0
AT1G69870	4831
AT1G69880	0
AT1G69890	1614
AT1G69900	93
AT1G69910	371
AT1G69920	0
AT1G69930	2
AT1G69935	919
AT1G69940	7
AT1G69950	145
AT1G69960	848
AT1G69970	158
AT1G69980	760
AT1G69981	0
AT1G69990	0
AT1G70000	216
AT1G70010	0
AT1G70020	14
AT1G70030	8
AT1G70040	0
AT1G70050	0
AT1G70060	1083
AT1G70070	1133
AT1G70080	0
AT1G70090	520
AT1G70100	912
AT1G70110	5
AT1G70120	0
AT1G70130	2
AT1G70140	144
AT1G70150	183
AT1G70160	5962
AT1G70170	1
AT1G70175	0
AT1G70180	783
AT1G70185	0
AT1G70190	477
AT1G70200	969
AT1G70209	0
AT1G70210	176
AT1G70220	14
AT1G70230	520
AT1G70250	510
AT1G70260	9
AT1G70270	0
AT1G70280	551
AT1G70290	4600
AT1G70300	405
AT1G70310	1558
AT1G70320	4075
AT1G70330	474
AT1G70335	0
AT1G70340	28
AT1G70350	156
AT1G70360	147
AT1G70370	735
AT1G70380	0
AT1G70390	0
AT1G70400	0
AT1G70410	2537
AT1G70420	876
AT1G70430	42
AT1G70440	0
AT1G70450	1
AT1G70460	6
AT1G70470	20
AT1G70475	0
AT1G70480	737
AT1G70490	4679
AT1G70500	23
AT1G70505	205
AT1G70510	6
AT1G70518	285
AT1G70520	1102
AT1G70530	1327
AT1G70540	0
AT1G70550	248
AT1G70560	147
AT1G70570	1503
AT1G70580	1719
AT1G70581	15
AT1G70590	530
AT1G70600	3204
AT1G70610	639
AT1G70620	4738
AT1G70630	197
AT1G70640	695
AT1G70645	0
AT1G70650	89
AT1G70660	278
AT1G70670	359
AT1G70680	8
AT1G70690	268
AT1G70700	3544
AT1G70710	70
AT1G70720	1
AT1G70730	2561
AT1G70740	403
AT1G70750	602
AT1G70760	0
AT1G70770	2720
AT1G70780	4459
AT1G70790	499
AT1G70800	733
AT1G70810	1896
AT1G70820	3301
AT1G70830	4739
AT1G70840	1
AT1G70850	17
AT1G70860	0
AT1G70870	0
AT1G70880	6
AT1G70885	36
AT1G70890	4871
AT1G70895	26
AT1G70900	1637
AT1G70910	2
AT1G70920	26
AT1G70940	2064
AT1G70944	0
AT1G70949	0
AT1G70950	10
AT1G70960	0
AT1G70970	0
AT1G70980	872
AT1G70985	39
AT1G70990	1
AT1G71000	13
AT1G71002	0
AT1G71010	1470
AT1G71015	16
AT1G71020	323
AT1G71030	2900
AT1G71040	1750
AT1G71050	212
AT1G71060	117
AT1G71070	659
AT1G71080	1767
AT1G71090	1223
AT1G71100	300
AT1G71110	279
AT1G71120	11
AT1G71130	661
AT1G71140	285
AT1G71150	1
AT1G71160	0
AT1G71170	600
AT1G71180	235
AT1G71190	492
AT1G71200	1
AT1G71210	336
AT1G71220	1879
AT1G71230	114
AT1G71235	1
AT1G71240	1196
AT1G71250	4
AT1G71260	431
AT1G71270	834
AT1G71280	2
AT1G71290	0
AT1G71300	0
AT1G71310	379
AT1G71320	0
AT1G71330	45
AT1G71340	1449
AT1G71350	523
AT1G71360	666
AT1G71370	0
AT1G71380	1
AT1G71390	0
AT1G71400	73
AT1G71410	1138
AT1G71420	35
AT1G71430	48
AT1G71440	419
AT1G71450	0
AT1G71460	165
AT1G71470	0
AT1G71480	302
AT1G71490	39
AT1G71500	4349
AT1G71520	2
AT1G71528	6
AT1G71530	0
AT1G71680	0
AT1G71690	0
AT1G71691	0
AT1G71692	32
AT1G71695	2610
AT1G71696	379
AT1G71697	686
AT1G71700	0
AT1G71710	913
AT1G71720	1021
AT1G71730	954
AT1G71740	1
AT1G71750	179
AT1G71760	7
AT1G71770	2
AT1G71780	237
AT1G71790	195
AT1G71800	432
AT1G71810	988
AT1G71820	2147
AT1G71828	0
AT1G71830	89
AT1G71840	1165
AT1G71850	140
AT1G71860	977
AT1G71865	332
AT1G71866	0
AT1G71870	59
AT1G71880	1364
AT1G71890	0
AT1G71900	533
AT1G71910	121
AT1G71920	4
AT1G71930	9
AT1G71940	216
AT1G71950	1159
AT1G71960	718
AT1G71970	717
AT1G71980	2262
AT1G71990	90
AT1G72000	12
AT1G72010	1944
AT1G72020	3149
AT1G72030	637
AT1G72040	824
AT1G72050	1128
AT1G72060	28
AT1G72070	10
AT1G72080	0
AT1G72090	696
AT1G72100	0
AT1G72110	10
AT1G72120	246
AT1G72125	1
AT1G72130	457
AT1G72131	0
AT1G72140	5
AT1G72141	0
AT1G72150	24452
AT1G72160	4262
AT1G72170	335
AT1G72175	400
AT1G72180	1778
AT1G72190	439
AT1G72200	92
AT1G72210	18
AT1G72220	24
AT1G72230	63
AT1G72240	26
AT1G72250	54
AT1G72260	91
AT1G72270	1
AT1G72275	103
AT1G72280	117
AT1G72290	1
AT1G72300	603
AT1G72310	238
AT1G72320	702
AT1G72330	605
AT1G72340	722
AT1G72350	0
AT1G72360	186
AT1G72370	4480
AT1G72390	1099
AT1G72410	806
AT1G72416	533
AT1G72420	180
AT1G72430	1301
AT1G72440	968
AT1G72450	3134
AT1G72460	0
AT1G72470	220
AT1G72480	533
AT1G72490	2
AT1G72500	905
AT1G72510	3523
AT1G72520	928
AT1G72530	96
AT1G72540	63
AT1G72545	4
AT1G72550	1045
AT1G72560	663
AT1G72570	0
AT1G72580	0
AT1G72590	0
AT1G72600	10
AT1G72610	78
AT1G72620	0
AT1G72630	792
AT1G72640	898
AT1G72645	764
AT1G72650	1738
AT1G72660	7
AT1G72670	19
AT1G72680	618
AT1G72690	122
AT1G72700	1122
AT1G72710	4912
AT1G72720	13
AT1G72730	80
AT1G72740	666
AT1G72750	976
AT1G72755	0
AT1G72760	9
AT1G72770	2119
AT1G72780	0
AT1G72790	149
AT1G72800	320
AT1G72810	702
AT1G72820	897
AT1G72830	801
AT1G72840	362
AT1G72850	22
AT1G72852	45
AT1G72855	0
AT1G72860	7
AT1G72870	41
AT1G72880	691
AT1G72890	616
AT1G72900	866
AT1G72910	770
AT1G72920	131
AT1G72930	1763
AT1G72940	333
AT1G72950	25
AT1G72960	4
AT1G72970	136
AT1G72980	3
AT1G72990	410
AT1G73000	0
AT1G73010	513
AT1G73020	193
AT1G73030	1519
AT1G73040	607
AT1G73050	1
AT1G73060	2229
AT1G73065	1
AT1G73066	39
AT1G73080	740
AT1G73090	390
AT1G73100	513
AT1G73110	681
AT1G73120	10
AT1G73130	400
AT1G73140	4
AT1G73150	233
AT1G73160	0
AT1G73165	0
AT1G73170	2496
AT1G73175	1
AT1G73177	135
AT1G73180	584
AT1G73190	1
AT1G73200	952
AT1G73210	114
AT1G73220	19
AT1G73230	2043
AT1G73240	305
AT1G73250	240
AT1G73260	25
AT1G73270	0
AT1G73280	0
AT1G73290	0
AT1G73300	0
AT1G73310	186
AT1G73320	175
AT1G73325	24
AT1G73330	889
AT1G73340	0
AT1G73350	953
AT1G73360	39
AT1G73370	80
AT1G73380	494
AT1G73390	1243
AT1G73400	113
AT1G73410	0
AT1G73430	775
AT1G73440	101
AT1G73445	22
AT1G73450	295
AT1G73460	705
AT1G73470	1065
AT1G73480	3731
AT1G73490	751
AT1G73500	1518
AT1G73510	97
AT1G73530	445
AT1G73540	2359
AT1G73550	0
AT1G73560	0
AT1G73570	141
AT1G73580	3
AT1G73590	173
AT1G73600	7310
AT1G73603	0
AT1G73607	0
AT1G73610	1
AT1G73620	4
AT1G73630	650
AT1G73640	44
AT1G73650	1212
AT1G73655	2340
AT1G73660	1314
AT1G73670	1144
AT1G73680	1674
AT1G73687	10
AT1G73690	31
AT1G73700	107
AT1G73710	641
AT1G73720	493
AT1G73730	463
AT1G73740	427
AT1G73750	1380
AT1G73760	687
AT1G73770	109
AT1G73780	4
AT1G73790	54
AT1G73805	489
AT1G73810	364
AT1G73820	434
AT1G73830	207
AT1G73840	641
AT1G73850	181
AT1G73860	6
AT1G73870	383
AT1G73875	251
AT1G73880	273
AT1G73885	5833
AT1G73890	43
AT1G73900	0
AT1G73910	26
AT1G73920	2655
AT1G73930	416
AT1G73940	385
AT1G73950	653
AT1G73960	1425
AT1G73965	4
AT1G73970	495
AT1G73980	1991
AT1G73990	1221
AT1G74000	2
AT1G74010	16
AT1G74020	345
AT1G74030	87
AT1G74035	1
AT1G74040	927
AT1G74045	0
AT1G74050	2976
AT1G74055	0
AT1G74060	2727
AT1G74070	642
AT1G74080	0
AT1G74088	88
AT1G74090	3890
AT1G74100	2536
AT1G74110	0
AT1G74120	185
AT1G74130	0
AT1G74140	1
AT1G74150	15
AT1G74160	581
AT1G74170	421
AT1G74180	312
AT1G74190	0
AT1G74200	90
AT1G74205	0
AT1G74210	637
AT1G74220	0
AT1G74230	2265
AT1G74240	96
AT1G74250	1161
AT1G74260	1909
AT1G74270	1360
AT1G74280	130
AT1G74290	37
AT1G74300	231
AT1G74310	333
AT1G74320	874
AT1G74330	286
AT1G74340	430
AT1G74350	58
AT1G74360	228
AT1G74370	250
AT1G74380	1011
AT1G74385	0
AT1G74390	153
AT1G74400	30
AT1G74410	496
AT1G74420	9
AT1G74430	224
AT1G74440	277
AT1G74450	1167
AT1G74453	119
AT1G74456	94
AT1G74457	0
AT1G74458	204
AT1G74460	5
AT1G74470	14165
AT1G74480	1
AT1G74490	0
AT1G74500	0
AT1G74510	580
AT1G74520	1839
AT1G74530	431
AT1G74540	0
AT1G74545	2
AT1G74550	1
AT1G74560	1824
AT1G74570	0
AT1G74580	201
AT1G74590	118
AT1G74600	111
AT1G74610	0
AT1G74620	0
AT1G74630	15
AT1G74640	987
AT1G74650	83
AT1G74660	88
AT1G74670	2740
AT1G74675	6
AT1G74680	784
AT1G74690	854
AT1G74700	135
AT1G74710	184
AT1G74720	768
AT1G74730	1528
AT1G74740	534
AT1G74750	161
AT1G74770	18
AT1G74780	291
AT1G74790	269
AT1G74800	343
AT1G74810	67
AT1G74820	0
AT1G74830	5
AT1G74840	1690
AT1G74850	1254
AT1G74860	223
AT1G74870	5
AT1G74875	30
AT1G74880	2683
AT1G74890	6
AT1G74900	39
AT1G74910	1716
AT1G74920	4144
AT1G74929	0
AT1G74930	1360
AT1G74940	1757
AT1G74950	1429
AT1G74960	2083
AT1G74970	2149
AT1G74990	0
AT1G75000	119
AT1G75010	627
AT1G75020	319
AT1G75030	6
AT1G75040	508
AT1G75050	1
AT1G75060	56
AT1G75070	0
AT1G75080	548
AT1G75090	41
AT1G75100	583
AT1G75110	35
AT1G75120	144
AT1G75125	36
AT1G75130	435
AT1G75140	459
AT1G75150	36
AT1G75160	0
AT1G75163	24
AT1G75166	33
AT1G75170	257
AT1G75180	260
AT1G75190	328
AT1G75200	551
AT1G75210	1212
AT1G75220	1512
AT1G75230	304
AT1G75240	51
AT1G75250	338
AT1G75260	54
AT1G75261	0
AT1G75270	653
AT1G75280	1508
AT1G75290	70
AT1G75295	57
AT1G75300	18
AT1G75310	633
AT1G75330	1740
AT1G75335	75
AT1G75340	537
AT1G75350	3719
AT1G75360	52
AT1G75370	2786
AT1G75380	23731
AT1G75390	217
AT1G75394	3
AT1G75400	1112
AT1G75410	2578
AT1G75420	554
AT1G75430	0
AT1G75440	324
AT1G75450	77
AT1G75460	4761
AT1G75470	1
AT1G75480	1
AT1G75490	57
AT1G75500	4299
AT1G75510	797
AT1G75520	1
AT1G75530	0
AT1G75540	1265
AT1G75550	8
AT1G75560	878
AT1G75570	0
AT1G75580	26
AT1G75590	8
AT1G75600	2
AT1G75610	0
AT1G75620	9
AT1G75630	2815
AT1G75640	31
AT1G75650	0
AT1G75660	1720
AT1G75670	283
AT1G75680	865
AT1G75690	1940
AT1G75700	55
AT1G75710	153
AT1G75717	0
AT1G75720	19
AT1G75730	358
AT1G75740	0
AT1G75750	3760
AT1G75760	780
AT1G75770	139
AT1G75780	41
AT1G75785	0
AT1G75790	1
AT1G75800	4097
AT1G75810	352
AT1G75820	3330
AT1G75830	1
AT1G75840	1084
AT1G75850	1348
AT1G75860	651
AT1G75870	5
AT1G75880	73
AT1G75890	0
AT1G75891	0
AT1G75900	605
AT1G75910	14
AT1G75920	6
AT1G75930	19
AT1G75940	20
AT1G75945	286
AT1G75950	5247
AT1G75960	159
AT1G75970	0
AT1G75980	280
AT1G75990	452
AT1G76000	0
AT1G76010	4648
AT1G76020	1034
AT1G76030	4528
AT1G76040	352
AT1G76050	689
AT1G76060	273
AT1G76062	0
AT1G76065	54
AT1G76070	171
AT1G76080	3963
AT1G76090	200
AT1G76100	2535
AT1G76110	564
AT1G76120	252
AT1G76130	879
AT1G76135	0
AT1G76140	1482
AT1G76150	1531
AT1G76160	527
AT1G76170	323
AT1G76180	30664
AT1G76185	273
AT1G76190	7
AT1G76200	2099
AT1G76210	0
AT1G76220	0
AT1G76230	0
AT1G76240	174
AT1G76250	9
AT1G76260	214
AT1G76270	353
AT1G76280	308
AT1G76290	0
AT1G76300	552
AT1G76310	63
AT1G76320	598
AT1G76330	0
AT1G76340	339
AT1G76350	493
AT1G76360	963
AT1G76370	5
AT1G76380	313
AT1G76390	209
AT1G76400	990
AT1G76405	122
AT1G76410	142
AT1G76420	1
AT1G76430	1
AT1G76440	128
AT1G76450	1732
AT1G76460	1090
AT1G76465	0
AT1G76470	4
AT1G76480	0
AT1G76490	8018
AT1G76500	0
AT1G76510	391
AT1G76520	2585
AT1G76530	33
AT1G76540	176
AT1G76550	577
AT1G76560	362
AT1G76570	419
AT1G76580	1856
AT1G76590	3260
AT1G76600	411
AT1G76610	16
AT1G76620	143
AT1G76630	939
AT1G76640	2
AT1G76650	962
AT1G76660	754
AT1G76670	2035
AT1G76680	1300
AT1G76690	264
AT1G76700	656
AT1G76705	224
AT1G76710	312
AT1G76720	471
AT1G76728	0
AT1G76730	1711
AT1G76740	21
AT1G76750	0
AT1G76760	38
AT1G76770	14
AT1G76780	101
AT1G76790	463
AT1G76800	271
AT1G76810	3172
AT1G76820	355
AT1G76830	0
AT1G76840	0
AT1G76850	2278
AT1G76860	681
AT1G76870	64
AT1G76878	30
AT1G76880	0
AT1G76890	1131
AT1G76892	3
AT1G76900	1030
AT1G76910	0
AT1G76911	0
AT1G76920	869
AT1G76930	281
AT1G76940	644
AT1G76950	331
AT1G76952	20
AT1G76954	2
AT1G76955	397
AT1G76960	2544
AT1G76965	14
AT1G76970	586
AT1G76980	273
AT1G76990	3898
AT1G76994	2
AT1G77000	1037
AT1G77010	24
AT1G77020	250
AT1G77030	554
AT1G77040	0
AT1G77060	503
AT1G77080	1970
AT1G77090	1136
AT1G77093	0
AT1G77095	0
AT1G77100	0
AT1G77110	69
AT1G77120	658
AT1G77122	458
AT1G77130	834
AT1G77131	20
AT1G77138	0
AT1G77140	612
AT1G77145	119
AT1G77150	1
AT1G77160	0
AT1G77170	153
AT1G77180	3851
AT1G77190	0
AT1G77200	9
AT1G77210	1041
AT1G77220	752
AT1G77230	138
AT1G77235	3
AT1G77240	0
AT1G77250	201
AT1G77260	1028
AT1G77270	63
AT1G77280	362
AT1G77290	330
AT1G77300	945
AT1G77310	102
AT1G77320	204
AT1G77330	30
AT1G77340	2
AT1G77350	535
AT1G77360	35
AT1G77370	1222
AT1G77380	155
AT1G77390	10
AT1G77400	107
AT1G77405	26
AT1G77410	78
AT1G77420	522
AT1G77440	806
AT1G77450	250
AT1G77460	273
AT1G77470	276
AT1G77480	892
AT1G77490	1453
AT1G77500	228
AT1G77510	1087
AT1G77520	12
AT1G77525	3
AT1G77530	2
AT1G77540	435
AT1G77550	485
AT1G77560	0
AT1G77570	54
AT1G77580	216
AT1G77590	478
AT1G77600	802
AT1G77610	1040
AT1G77620	253
AT1G77630	165
AT1G77640	43
AT1G77650	0
AT1G77655	0
AT1G77660	367
AT1G77670	326
AT1G77680	1197
AT1G77682	0
AT1G77690	303
AT1G77700	50
AT1G77710	3763
AT1G77720	91
AT1G77730	0
AT1G77740	1403
AT1G77750	168
AT1G77760	1039
AT1G77765	8
AT1G77770	428
AT1G77780	0
AT1G77790	0
AT1G77800	2609
AT1G77810	553
AT1G77815	0
AT1G77820	0
AT1G77830	0
AT1G77840	1097
AT1G77850	642
AT1G77855	47
AT1G77860	3
AT1G77870	32
AT1G77880	10
AT1G77885	303
AT1G77890	309
AT1G77910	0
AT1G77920	1667
AT1G77930	2182
AT1G77932	0
AT1G77940	1766
AT1G77950	0
AT1G77960	120
AT1G77980	0
AT1G77990	713
AT1G77992	0
AT1G78000	261
AT1G78010	861
AT1G78020	7092
AT1G78030	92
AT1G78040	6158
AT1G78050	56
AT1G78060	695
AT1G78070	7206
AT1G78080	4963
AT1G78090	32
AT1G78095	0
AT1G78100	1068
AT1G78110	578
AT1G78120	50
AT1G78130	15
AT1G78140	1309
AT1G78150	1604
AT1G78160	2
AT1G78170	208
AT1G78172	19
AT1G78180	258
AT1G78190	99
AT1G78200	1022
AT1G78206	1
AT1G78210	460
AT1G78220	0
AT1G78230	273
AT1G78240	1815
AT1G78250	0
AT1G78260	23
AT1G78265	5
AT1G78270	1
AT1G78280	1262
AT1G78290	711
AT1G78300	1217
AT1G78310	185
AT1G78320	58
AT1G78330	0
AT1G78340	0
AT1G78350	1
AT1G78355	0
AT1G78360	1
AT1G78370	17191
AT1G78380	10292
AT1G78390	1
AT1G78400	0
AT1G78410	78
AT1G78420	1299
AT1G78430	54
AT1G78440	17
AT1G78450	389
AT1G78460	3201
AT1G78470	0
AT1G78476	29
AT1G78478	17
AT1G78480	21
AT1G78490	1191
AT1G78500	0
AT1G78510	945
AT1G78520	1
AT1G78530	11
AT1G78540	253
AT1G78550	344
AT1G78560	837
AT1G78570	1403
AT1G78580	972
AT1G78590	246
AT1G78600	1417
AT1G78610	927
AT1G78620	1376
AT1G78630	4430
AT1G78635	0
AT1G78640	0
AT1G78650	139
AT1G78660	1126
AT1G78670	3382
AT1G78680	3732
AT1G78690	158
AT1G78700	439
AT1G78710	0
AT1G78720	2
AT1G78730	142
AT1G78740	0
AT1G78750	59
AT1G78760	4
AT1G78770	48
AT1G78780	92
AT1G78790	359
AT1G78800	594
AT1G78810	211
AT1G78815	0
AT1G78820	464
AT1G78830	3761
AT1G78840	1
AT1G78850	2195
AT1G78860	13
AT1G78865	8
AT1G78870	2628
AT1G78880	1487
AT1G78890	1518
AT1G78895	293
AT1G78900	10481
AT1G78910	135
AT1G78915	684
AT1G78920	2206
AT1G78922	0
AT1G78930	137
AT1G78940	43
AT1G78950	15
AT1G78955	13
AT1G78960	518
AT1G78970	959
AT1G78980	1
AT1G78990	27
AT1G78995	735
AT1G79000	2323
AT1G79010	2066
AT1G79020	436
AT1G79030	579
AT1G79040	64519
AT1G79050	906
AT1G79060	41
AT1G79070	144
AT1G79075	137
AT1G79080	295
AT1G79090	1701
AT1G79100	0
AT1G79103	0
AT1G79110	924
AT1G79120	12
AT1G79130	3
AT1G79150	262
AT1G79160	571
AT1G79170	3
AT1G79180	9
AT1G79190	538
AT1G79200	321
AT1G79210	903
AT1G79220	105
AT1G79230	2101
AT1G79240	0
AT1G79245	17320
AT1G79250	2
AT1G79260	183
AT1G79270	1667
AT1G79280	1901
AT1G79290	0
AT1G79300	0
AT1G79310	14
AT1G79320	0
AT1G79330	1
AT1G79340	2827
AT1G79350	1016
AT1G79360	3
AT1G79370	0
AT1G79380	2482
AT1G79390	351
AT1G79400	0
AT1G79410	275
AT1G79420	46
AT1G79430	934
AT1G79440	3923
AT1G79450	96
AT1G79460	548
AT1G79470	153
AT1G79480	11
AT1G79485	0
AT1G79490	137
AT1G79500	330
AT1G79510	0
AT1G79520	1176
AT1G79529	39
AT1G79530	186
AT1G79540	169
AT1G79550	4695
AT1G79560	857
AT1G79570	1247
AT1G79580	0
AT1G79590	988
AT1G79600	2757
AT1G79610	796
AT1G79620	274
AT1G79630	463
AT1G79640	351
AT1G79650	744
AT1G79660	555
AT1G79670	756
AT1G79680	68
AT1G79690	1725
AT1G79700	382
AT1G79710	202
AT1G79720	278
AT1G79730	1016
AT1G79740	821
AT1G79750	4235
AT1G79760	53
AT1G79770	17
AT1G79780	17
AT1G79790	1199
AT1G79800	0
AT1G79810	630
AT1G79820	183
AT1G79830	3808
AT1G79840	36
AT1G79850	0
AT1G79860	1
AT1G79870	1320
AT1G79880	679
AT1G79890	23
AT1G79900	163
AT1G79910	32
AT1G79915	4
AT1G79920	1754
AT1G79930	1980
AT1G79940	1956
AT1G79950	592
AT1G79960	0
AT1G79970	1164
AT1G79980	0
AT1G79985	721
AT1G79990	1584
AT1G80000	1184
AT1G80010	785
AT1G80020	1006
AT1G80030	1243
AT1G80040	1961
AT1G80050	245
AT1G80060	129
AT1G80070	4645
AT1G80080	15
AT1G80090	0
AT1G80100	0
AT1G80110	217
AT1G80120	230
AT1G80130	1903
AT1G80133	0
AT1G80140	0
AT1G80150	148
AT1G80160	195
AT1G80165	0
AT1G80170	154
AT1G80180	4433
AT1G80190	354
AT1G80200	5
AT1G80210	741
AT1G80220	2
AT1G80230	895
AT1G80240	2
AT1G80245	236
AT1G80250	0
AT1G80260	895
AT1G80270	243
AT1G80280	84
AT1G80290	347
AT1G80300	3727
AT1G80310	0
AT1G80315	0
AT1G80320	0
AT1G80325	23
AT1G80330	0
AT1G80340	4
AT1G80350	354
AT1G80360	1306
AT1G80370	12
AT1G80380	3005
AT1G80390	2
AT1G80400	566
AT1G80410	1523
AT1G80420	1025
AT1G80430	0
AT1G80440	3277
AT1G80450	84
AT1G80460	1388
AT1G80470	4
AT1G80480	2304
AT1G80490	1280
AT1G80500	1044
AT1G80510	328
AT1G80520	60
AT1G80525	2
AT1G80530	705
AT1G80540	1
AT1G80550	520
AT1G80555	16
AT1G80560	626
AT1G80570	387
AT1G80580	0
AT1G80590	5
AT1G80600	2180
AT1G80610	392
AT1G80620	530
AT1G80625	1
AT1G80630	271
AT1G80640	452
AT1G80650	514
AT1G80660	7
AT1G80670	749
AT1G80680	1201
AT1G80690	97
AT1G80700	63
AT1G80710	22
AT1G80720	90
AT1G80730	2
AT1G80740	2
AT1G80745	12
AT1G80750	651
AT1G80760	559
AT1G80770	800
AT1G80780	1866
AT1G80790	1629
AT1G80800	1351
AT1G80810	335
AT1G80820	14
AT1G80830	2856
AT1G80840	1343
AT1G80850	71
AT1G80860	486
AT1G80865	2
AT1G80870	408
AT1G80880	43
AT1G80890	210
AT1G80900	214
AT1G80910	683
AT1G80920	13759
AT1G80930	2866
AT1G80940	1715
AT1G80950	880
AT1G80960	281
AT1G80970	97
AT1G80980	422
AT1G80990	0
AT1G81001	0
AT1G81020	0
AT2G01008	28
AT2G01010	11
AT2G01020	38
AT2G01021	0
AT2G01022	1
AT2G01023	0
AT2G01024	0
AT2G01026	0
AT2G01028	0
AT2G01029	0
AT2G01031	0
AT2G01034	0
AT2G01035	0
AT2G01037	0
AT2G01040	0
AT2G01045	0
AT2G01050	0
AT2G01060	1293
AT2G01070	495
AT2G01080	436
AT2G01090	397
AT2G01100	2162
AT2G01110	2542
AT2G01120	104
AT2G01130	1029
AT2G01140	3137
AT2G01150	274
AT2G01160	0
AT2G01170	888
AT2G01175	70
AT2G01180	524
AT2G01190	1105
AT2G01200	24
AT2G01210	21
AT2G01220	1262
AT2G01240	1
AT2G01250	4045
AT2G01260	725
AT2G01270	1829
AT2G01275	2
AT2G01280	1
AT2G01290	711
AT2G01300	92
AT2G01310	10
AT2G01320	1624
AT2G01330	279
AT2G01340	198
AT2G01350	2542
AT2G01360	0
AT2G01370	0
AT2G01372	0
AT2G01379	0
AT2G01390	35
AT2G01400	424
AT2G01410	29
AT2G01420	2043
AT2G01422	0
AT2G01430	9
AT2G01440	962
AT2G01450	3361
AT2G01460	803
AT2G01470	1247
AT2G01480	395
AT2G01490	3031
AT2G01500	0
AT2G01505	86
AT2G01510	44
AT2G01520	2
AT2G01530	20
AT2G01540	662
AT2G01550	0
AT2G01554	0
AT2G01560	0
AT2G01570	2214
AT2G01580	0
AT2G01590	518
AT2G01600	1760
AT2G01610	51
AT2G01620	821
AT2G01630	444
AT2G01640	186
AT2G01650	723
AT2G01660	202
AT2G01667	0
AT2G01670	2551
AT2G01680	1794
AT2G01690	985
AT2G01700	0
AT2G01710	705
AT2G01720	1458
AT2G01730	43
AT2G01735	536
AT2G01740	63
AT2G01750	192
AT2G01755	0
AT2G01760	237
AT2G01770	0
AT2G01780	0
AT2G01790	0
AT2G01800	0
AT2G01810	5
AT2G01818	27
AT2G01820	1652
AT2G01830	362
AT2G01840	2
AT2G01850	3320
AT2G01860	99
AT2G01870	173
AT2G01880	0
AT2G01890	21
AT2G01900	1
AT2G01905	4
AT2G01910	1100
AT2G01913	20
AT2G01918	91
AT2G01920	1
AT2G01930	871
AT2G01940	353
AT2G01950	344
AT2G01960	1
AT2G01970	1897
AT2G01973	0
AT2G01980	537
AT2G01990	520
AT2G02000	1
AT2G02010	230
AT2G02020	340
AT2G02023	0
AT2G02026	0
AT2G02030	0
AT2G02040	1777
AT2G02050	1258
AT2G02060	305
AT2G02061	14
AT2G02070	1739
AT2G02080	1808
AT2G02090	864
AT2G02100	1270
AT2G02103	0
AT2G02110	0
AT2G02120	10
AT2G02130	2188
AT2G02135	2
AT2G02140	5
AT2G02147	0
AT2G02148	187
AT2G02150	86
AT2G02160	4098
AT2G02170	291
AT2G02180	1825
AT2G02190	0
AT2G02200	1
AT2G02205	0
AT2G02210	0
AT2G02220	618
AT2G02230	477
AT2G02240	48
AT2G02250	0
AT2G02260	0
AT2G02270	0
AT2G02280	0
AT2G02290	0
AT2G02300	0
AT2G02310	0
AT2G02320	0
AT2G02330	0
AT2G02340	2
AT2G02350	75
AT2G02360	1082
AT2G02370	519
AT2G02380	31
AT2G02390	1434
AT2G02400	423
AT2G02410	565
AT2G02430	1
AT2G02440	0
AT2G02450	369
AT2G02455	0
AT2G02470	617
AT2G02480	212
AT2G02490	1
AT2G02493	0
AT2G02497	1
AT2G02498	0
AT2G02500	342
AT2G02510	1000
AT2G02515	0
AT2G02520	0
AT2G02525	0
AT2G02540	13
AT2G02550	0
AT2G02560	1063
AT2G02570	3637
AT2G02580	0
AT2G02590	99
AT2G02600	0
AT2G02610	0
AT2G02620	0
AT2G02630	0
AT2G02635	0
AT2G02640	0
AT2G02650	0
AT2G02660	0
AT2G02670	0
AT2G02680	0
AT2G02690	0
AT2G02695	0
AT2G02700	0
AT2G02710	2279
AT2G02720	2
AT2G02730	380
AT2G02740	241
AT2G02741	0
AT2G02750	29
AT2G02760	4916
AT2G02765	282
AT2G02770	0
AT2G02780	115
AT2G02790	488
AT2G02795	1
AT2G02800	1061
AT2G02810	162
AT2G02820	318
AT2G02830	0
AT2G02835	0
AT2G02840	0
AT2G02850	38
AT2G02860	413
AT2G02870	965
AT2G02880	243
AT2G02890	1
AT2G02900	0
AT2G02910	343
AT2G02930	408
AT2G02950	530
AT2G02955	128
AT2G02960	1118
AT2G02970	1200
AT2G02980	111
AT2G02990	17
AT2G03000	0
AT2G03010	67
AT2G03020	5
AT2G03030	0
AT2G03040	0
AT2G03050	95
AT2G03060	335
AT2G03070	302
AT2G03080	0
AT2G03090	97
AT2G03100	0
AT2G03110	18
AT2G03120	1422
AT2G03130	0
AT2G03140	1619
AT2G03150	1828
AT2G03160	3
AT2G03170	0
AT2G03180	0
AT2G03190	0
AT2G03200	22
AT2G03210	3
AT2G03220	372
AT2G03230	0
AT2G03240	401
AT2G03250	0
AT2G03260	38
AT2G03270	248
AT2G03280	101
AT2G03290	1
AT2G03291	0
AT2G03300	0
AT2G03310	1544
AT2G03320	0
AT2G03330	414
AT2G03340	1575
AT2G03350	535
AT2G03360	0
AT2G03370	0
AT2G03380	40
AT2G03390	2140
AT2G03410	3
AT2G03420	0
AT2G03430	272
AT2G03440	3759
AT2G03445	0
AT2G03450	205
AT2G03460	0
AT2G03470	1222
AT2G03480	398
AT2G03490	0
AT2G03500	352
AT2G03505	174
AT2G03510	1161
AT2G03520	0
AT2G03530	1281
AT2G03540	20
AT2G03550	1639
AT2G03560	0
AT2G03565	0
AT2G03567	0
AT2G03570	0
AT2G03580	0
AT2G03590	130
AT2G03600	1
AT2G03610	1
AT2G03620	448
AT2G03630	0
AT2G03640	1393
AT2G03650	0
AT2G03660	0
AT2G03667	268
AT2G03670	110
AT2G03680	2672
AT2G03690	372
AT2G03700	0
AT2G03710	662
AT2G03720	0
AT2G03730	1043
AT2G03740	4
AT2G03750	611
AT2G03760	189
AT2G03770	1
AT2G03780	676
AT2G03790	0
AT2G03800	529
AT2G03810	414
AT2G03820	1927
AT2G03821	1
AT2G03822	0
AT2G03823	0
AT2G03830	10
AT2G03840	0
AT2G03850	23
AT2G03855	0
AT2G03860	0
AT2G03870	914
AT2G03880	24
AT2G03885	0
AT2G03890	4190
AT2G03895	0
AT2G03900	0
AT2G03905	0
AT2G03910	0
AT2G03913	0
AT2G03915	0
AT2G03920	0
AT2G03925	0
AT2G03930	0
AT2G03931	0
AT2G03932	0
AT2G03933	0
AT2G03934	0
AT2G03935	0
AT2G03936	0
AT2G03937	0
AT2G03940	0
AT2G03945	0
AT2G03950	0
AT2G03955	0
AT2G03958	0
AT2G03960	1
AT2G03965	3
AT2G03970	0
AT2G03972	0
AT2G03975	0
AT2G03980	791
AT2G03985	0
AT2G03990	0
AT2G03995	0
AT2G04000	0
AT2G04005	2
AT2G04010	0
AT2G04015	0
AT2G04020	0
AT2G04025	0
AT2G04030	2898
AT2G04031	0
AT2G04032	18
AT2G04033	0
AT2G04034	0
AT2G04035	0
AT2G04036	0
AT2G04037	0
AT2G04038	1
AT2G04039	650
AT2G04040	6
AT2G04041	0
AT2G04042	0
AT2G04043	0
AT2G04045	0
AT2G04046	0
AT2G04047	0
AT2G04050	26
AT2G04060	0
AT2G04062	0
AT2G04063	0
AT2G04065	12
AT2G04066	0
AT2G04070	17
AT2G04075	0
AT2G04080	649
AT2G04085	0
AT2G04090	0
AT2G04095	0
AT2G04100	32
AT2G04110	968
AT2G04115	0
AT2G04120	0
AT2G04125	0
AT2G04130	0
AT2G04135	168
AT2G04137	0
AT2G04140	0
AT2G04145	0
AT2G04150	1
AT2G04155	0
AT2G04160	869
AT2G04170	646
AT2G04175	0
AT2G04180	0
AT2G04185	0
AT2G04190	0
AT2G04195	0
AT2G04200	0
AT2G04205	0
AT2G04210	0
AT2G04215	0
AT2G04220	0
AT2G04225	0
AT2G04230	980
AT2G04235	45
AT2G04240	1701
AT2G04250	0
AT2G04255	0
AT2G04260	0
AT2G04265	0
AT2G04270	1151
AT2G04280	27
AT2G04285	0
AT2G04290	3
AT2G04295	0
AT2G04300	0
AT2G04305	578
AT2G04310	0
AT2G04315	0
AT2G04320	0
AT2G04325	0
AT2G04330	0
AT2G04335	0
AT2G04340	424
AT2G04345	0
AT2G04350	2772
AT2G04355	0
AT2G04360	711
AT2G04365	0
AT2G04375	0
AT2G04378	446
AT2G04380	0
AT2G04390	524
AT2G04395	5
AT2G04400	1509
AT2G04405	0
AT2G04410	2420
AT2G04420	27
AT2G04425	0
AT2G04430	139
AT2G04435	2
AT2G04440	0
AT2G04450	59
AT2G04455	0
AT2G04460	235
AT2G04465	0
AT2G04470	0
AT2G04480	0
AT2G04485	0
AT2G04490	14
AT2G04495	34
AT2G04500	0
AT2G04505	0
AT2G04510	0
AT2G04515	2
AT2G04520	2561
AT2G04525	0
AT2G04530	178
AT2G04535	0
AT2G04540	413
AT2G04545	0
AT2G04550	609
AT2G04555	9
AT2G04560	206
AT2G04565	0
AT2G04570	81
AT2G04575	0
AT2G04580	0
AT2G04590	0
AT2G04595	0
AT2G04600	0
AT2G04605	0
AT2G04610	4
AT2G04615	1
AT2G04620	285
AT2G04621	0
AT2G04622	0
AT2G04625	0
AT2G04630	731
AT2G04635	0
AT2G04645	0
AT2G04650	143
AT2G04655	0
AT2G04660	344
AT2G04665	0
AT2G04670	0
AT2G04675	0
AT2G04680	0
AT2G04685	0
AT2G04690	2521
AT2G04695	0
AT2G04700	4190
AT2G04705	0
AT2G04710	0
AT2G04715	0
AT2G04720	0
AT2G04725	3
AT2G04730	0
AT2G04735	0
AT2G04740	454
AT2G04745	0
AT2G04750	0
AT2G04755	0
AT2G04760	0
AT2G04765	0
AT2G04770	0
AT2G04775	0
AT2G04780	256
AT2G04785	0
AT2G04790	257
AT2G04795	208
AT2G04800	7
AT2G04805	2
AT2G04810	0
AT2G04815	0
AT2G04820	0
AT2G04825	0
AT2G04830	0
AT2G04835	0
AT2G04840	1
AT2G04842	2456
AT2G04845	173
AT2G04850	166
AT2G04852	17
AT2G04855	0
AT2G04860	68
AT2G04865	990
AT2G04870	0
AT2G04875	0
AT2G04880	1102
AT2G04885	1
AT2G04890	573
AT2G04895	0
AT2G04900	871
AT2G04905	0
AT2G04910	0
AT2G04915	0
AT2G04920	0
AT2G04925	0
AT2G04930	0
AT2G04935	0
AT2G04940	672
AT2G04945	0
AT2G04950	0
AT2G04955	20
AT2G04965	16
AT2G04970	3
AT2G04975	0
AT2G04980	0
AT2G04985	0
AT2G04990	0
AT2G04995	0
AT2G05000	0
AT2G05005	0
AT2G05010	0
AT2G05015	0
AT2G05020	0
AT2G05025	0
AT2G05030	2
AT2G05035	0
AT2G05040	2
AT2G05045	0
AT2G05050	0
AT2G05060	1
AT2G05065	0
AT2G05070	9321
AT2G05075	261
AT2G05080	0
AT2G05082	0
AT2G05084	0
AT2G05085	0
AT2G05087	0
AT2G05090	0
AT2G05095	0
AT2G05100	11147
AT2G05105	0
AT2G05110	0
AT2G05115	0
AT2G05117	0
AT2G05120	270
AT2G05125	0
AT2G05130	0
AT2G05133	0
AT2G05140	0
AT2G05145	0
AT2G05150	0
AT2G05155	1
AT2G05160	95
AT2G05170	1227
AT2G05171	0
AT2G05180	4
AT2G05185	12
AT2G05190	0
AT2G05200	0
AT2G05205	7
AT2G05210	462
AT2G05215	25
AT2G05220	784
AT2G05230	4
AT2G05240	2
AT2G05245	0
AT2G05250	5
AT2G05255	0
AT2G05260	162
AT2G05270	0
AT2G05280	6
AT2G05290	5
AT2G05294	0
AT2G05300	25
AT2G05310	3248
AT2G05315	0
AT2G05320	555
AT2G05330	0
AT2G05335	0
AT2G05340	0
AT2G05350	0
AT2G05355	0
AT2G05360	0
AT2G05365	1
AT2G05370	4
AT2G05380	13113
AT2G05390	0
AT2G05395	0
AT2G05400	0
AT2G05405	0
AT2G05410	0
AT2G05415	0
AT2G05420	0
AT2G05425	0
AT2G05430	0
AT2G05435	0
AT2G05440	228
AT2G05441	0
AT2G05445	0
AT2G05450	0
AT2G05455	0
AT2G05460	0
AT2G05465	0
AT2G05470	0
AT2G05475	0
AT2G05480	0
AT2G05485	0
AT2G05490	0
AT2G05495	0
AT2G05505	0
AT2G05510	0
AT2G05515	0
AT2G05518	434
AT2G05520	101934
AT2G05525	0
AT2G05530	0
AT2G05535	0
AT2G05540	5019
AT2G05545	0
AT2G05550	0
AT2G05555	0
AT2G05560	0
AT2G05562	0
AT2G05564	0
AT2G05565	0
AT2G05567	0
AT2G05570	0
AT2G05575	0
AT2G05580	0
AT2G05585	0
AT2G05590	429
AT2G05600	0
AT2G05605	0
AT2G05610	0
AT2G05615	0
AT2G05620	3349
AT2G05625	0
AT2G05630	1122
AT2G05632	184
AT2G05635	0
AT2G05640	0
AT2G05642	2
AT2G05645	0
AT2G05647	0
AT2G05655	4
AT2G05660	2
AT2G05665	8
AT2G05670	0
AT2G05675	4
AT2G05680	0
AT2G05685	0
AT2G05690	0
AT2G05695	1
AT2G05700	0
AT2G05705	9
AT2G05710	9358
AT2G05715	0
AT2G05720	0
AT2G05725	0
AT2G05730	0
AT2G05740	0
AT2G05750	0
AT2G05752	0
AT2G05753	2
AT2G05755	210
AT2G05760	184
AT2G05765	7
AT2G05770	0
AT2G05780	0
AT2G05785	1
AT2G05786	0
AT2G05790	424
AT2G05800	0
AT2G05801	0
AT2G05810	14
AT2G05812	11
AT2G05815	0
AT2G05820	0
AT2G05825	6
AT2G05830	1987
AT2G05835	0
AT2G05840	2669
AT2G05845	0
AT2G05850	8
AT2G05855	0
AT2G05860	0
AT2G05865	0
AT2G05870	0
AT2G05875	7
AT2G05880	0
AT2G05885	0
AT2G05890	0
AT2G05895	0
AT2G05900	0
AT2G05905	0
AT2G05910	38
AT2G05914	18
AT2G05915	0
AT2G05920	2473
AT2G05925	0
AT2G05930	0
AT2G05935	1
AT2G05940	849
AT2G05945	0
AT2G05950	26
AT2G05960	0
AT2G05965	0
AT2G05970	0
AT2G05975	0
AT2G05980	4
AT2G05985	0
AT2G05990	767
AT2G05995	6
AT2G06000	324
AT2G06002	57
AT2G06005	213
AT2G06010	591
AT2G06020	0
AT2G06025	1738
AT2G06035	0
AT2G06040	180
AT2G06045	56
AT2G06050	3122
AT2G06060	0
AT2G06065	1
AT2G06070	0
AT2G06075	0
AT2G06080	0
AT2G06085	0
AT2G06090	0
AT2G06095	0
AT2G06100	0
AT2G06105	0
AT2G06110	0
AT2G06115	0
AT2G06120	0
AT2G06125	0
AT2G06130	0
AT2G06135	0
AT2G06140	0
AT2G06145	0
AT2G06150	0
AT2G06160	0
AT2G06165	0
AT2G06166	0
AT2G06170	0
AT2G06175	0
AT2G06180	2
AT2G06185	13
AT2G06190	0
AT2G06200	0
AT2G06210	1102
AT2G06215	5
AT2G06220	0
AT2G06225	0
AT2G06230	0
AT2G06235	0
AT2G06240	0
AT2G06245	0
AT2G06250	0
AT2G06255	168
AT2G06260	0
AT2G06265	0
AT2G06270	0
AT2G06275	0
AT2G06280	0
AT2G06285	0
AT2G06290	0
AT2G06296	0
AT2G06303	0
AT2G06305	0
AT2G06310	0
AT2G06315	0
AT2G06330	0
AT2G06335	0
AT2G06340	1
AT2G06345	0
AT2G06350	0
AT2G06355	0
AT2G06365	1
AT2G06370	0
AT2G06375	0
AT2G06380	0
AT2G06385	0
AT2G06390	0
AT2G06395	0
AT2G06400	0
AT2G06405	0
AT2G06410	0
AT2G06415	0
AT2G06420	0
AT2G06425	0
AT2G06430	0
AT2G06435	0
AT2G06440	0
AT2G06445	0
AT2G06450	0
AT2G06455	0
AT2G06460	0
AT2G06465	0
AT2G06470	0
AT2G06475	0
AT2G06480	0
AT2G06485	1
AT2G06490	0
AT2G06495	0
AT2G06500	0
AT2G06505	0
AT2G06510	330
AT2G06515	0
AT2G06520	18706
AT2G06525	0
AT2G06530	2180
AT2G06535	0
AT2G06540	0
AT2G06541	0
AT2G06550	1
AT2G06555	2
AT2G06560	2
AT2G06562	0
AT2G06565	0
AT2G06570	0
AT2G06575	2
AT2G06580	0
AT2G06585	0
AT2G06590	0
AT2G06595	0
AT2G06600	0
AT2G06605	1
AT2G06610	0
AT2G06615	0
AT2G06620	0
AT2G06625	0
AT2G06630	0
AT2G06635	0
AT2G06640	0
AT2G06645	0
AT2G06650	0
AT2G06655	0
AT2G06660	0
AT2G06665	0
AT2G06667	0
AT2G06670	0
AT2G06675	0
AT2G06680	0
AT2G06685	0
AT2G06690	0
AT2G06695	0
AT2G06700	0
AT2G06705	0
AT2G06710	0
AT2G06715	0
AT2G06720	0
AT2G06725	0
AT2G06740	0
AT2G06745	0
AT2G06750	0
AT2G06755	0
AT2G06760	0
AT2G06765	7
AT2G06770	0
AT2G06775	0
AT2G06780	0
AT2G06785	0
AT2G06790	0
AT2G06795	0
AT2G06800	0
AT2G06805	0
AT2G06810	0
AT2G06815	0
AT2G06820	0
AT2G06822	0
AT2G06830	0
AT2G06835	0
AT2G06840	0
AT2G06845	0
AT2G06850	1469
AT2G06855	0
AT2G06860	0
AT2G06865	0
AT2G06870	0
AT2G06875	0
AT2G06880	0
AT2G06885	0
AT2G06890	0
AT2G06900	0
AT2G06902	0
AT2G06904	0
AT2G06905	2
AT2G06906	0
AT2G06908	0
AT2G06910	0
AT2G06912	0
AT2G06914	0
AT2G06917	0
AT2G06920	0
AT2G06922	0
AT2G06925	650
AT2G06930	0
AT2G06935	1
AT2G06940	0
AT2G06945	0
AT2G06950	198
AT2G06955	0
AT2G06960	0
AT2G06965	0
AT2G06967	0
AT2G06973	0
AT2G06975	1
AT2G06980	0
AT2G06983	0
AT2G06985	0
AT2G06990	996
AT2G06995	17
AT2G07000	2
AT2G07005	2
AT2G07010	0
AT2G07015	0
AT2G07020	0
AT2G07025	0
AT2G07030	0
AT2G07035	0
AT2G07040	5
AT2G07042	136
AT2G07045	0
AT2G07050	1540
AT2G07055	0
AT2G07070	0
AT2G07080	0
AT2G07085	0
AT2G07090	0
AT2G07095	0
AT2G07100	0
AT2G07110	0
AT2G07115	0
AT2G07120	0
AT2G07130	0
AT2G07135	2
AT2G07140	2
AT2G07150	0
AT2G07155	0
AT2G07160	0
AT2G07165	0
AT2G07170	27
AT2G07175	0
AT2G07180	2662
AT2G07185	0
AT2G07190	0
AT2G07195	0
AT2G07200	0
AT2G07205	0
AT2G07210	0
AT2G07212	0
AT2G07213	1
AT2G07215	0
AT2G07220	1
AT2G07225	0
AT2G07230	2
AT2G07235	0
AT2G07240	0
AT2G07245	0
AT2G07250	0
AT2G07255	0
AT2G07260	0
AT2G07265	1
AT2G07270	0
AT2G07275	0
AT2G07280	0
AT2G07285	0
AT2G07290	0
AT2G07295	0
AT2G07300	0
AT2G07305	0
AT2G07310	0
AT2G07315	0
AT2G07320	0
AT2G07325	0
AT2G07330	0
AT2G07335	0
AT2G07340	327
AT2G07345	9
AT2G07355	1
AT2G07360	1815
AT2G07365	0
AT2G07375	0
AT2G07380	0
AT2G07385	0
AT2G07390	0
AT2G07395	0
AT2G07400	0
AT2G07405	0
AT2G07410	0
AT2G07415	0
AT2G07420	0
AT2G07425	0
AT2G07430	0
AT2G07435	0
AT2G07440	0
AT2G07445	0
AT2G07450	0
AT2G07455	0
AT2G07460	1
AT2G07470	0
AT2G07475	0
AT2G07480	0
AT2G07483	0
AT2G07485	0
AT2G07486	0
AT2G07490	0
AT2G07495	0
AT2G07500	0
AT2G07505	0
AT2G07510	0
AT2G07515	0
AT2G07520	0
AT2G07525	0
AT2G07530	0
AT2G07535	0
AT2G07540	0
AT2G07545	0
AT2G07550	0
AT2G07555	0
AT2G07560	1
AT2G07565	0
AT2G07570	0
AT2G07575	0
AT2G07580	0
AT2G07585	18
AT2G07590	0
AT2G07595	0
AT2G07599	1
AT2G07600	0
AT2G07605	3
AT2G07613	0
AT2G07615	0
AT2G07617	0
AT2G07620	0
AT2G07621	0
AT2G07623	0
AT2G07625	0
AT2G07626	0
AT2G07627	0
AT2G07628	0
AT2G07629	13
AT2G07630	0
AT2G07631	0
AT2G07632	0
AT2G07633	2
AT2G07634	0
AT2G07635	0
AT2G07636	0
AT2G07637	0
AT2G07638	51
AT2G07640	0
AT2G07641	0
AT2G07642	0
AT2G07643	0
AT2G07644	1
AT2G07645	0
AT2G07646	0
AT2G07648	0
AT2G07650	0
AT2G07652	0
AT2G07654	0
AT2G07655	0
AT2G07656	0
AT2G07658	0
AT2G07659	2
AT2G07660	0
AT2G07661	0
AT2G07662	2
AT2G07663	0
AT2G07664	0
AT2G07665	3
AT2G07666	0
AT2G07667	4
AT2G07669	0
AT2G07670	0
AT2G07671	10
AT2G07672	0
AT2G07673	0
AT2G07674	1
AT2G07675	10
AT2G07676	1
AT2G07677	6
AT2G07678	1
AT2G07680	700
AT2G07681	3
AT2G07682	1
AT2G07683	0
AT2G07684	0
AT2G07685	0
AT2G07686	0
AT2G07687	10
AT2G07688	1
AT2G07689	0
AT2G07690	164
AT2G07691	0
AT2G07692	0
AT2G07693	3
AT2G07694	0
AT2G07695	9
AT2G07696	2
AT2G07697	0
AT2G07698	53
AT2G07699	0
AT2G07700	0
AT2G07701	0
AT2G07702	0
AT2G07703	0
AT2G07704	0
AT2G07705	0
AT2G07706	6
AT2G07707	0
AT2G07708	0
AT2G07709	0
AT2G07710	0
AT2G07711	8
AT2G07712	2
AT2G07713	0
AT2G07714	0
AT2G07715	29
AT2G07716	0
AT2G07717	0
AT2G07718	0
AT2G07719	0
AT2G07720	0
AT2G07721	0
AT2G07722	0
AT2G07723	0
AT2G07724	0
AT2G07725	1
AT2G07726	0
AT2G07727	3
AT2G07728	0
AT2G07729	0
AT2G07730	0
AT2G07731	0
AT2G07732	5
AT2G07733	0
AT2G07734	0
AT2G07735	0
AT2G07736	0
AT2G07737	0
AT2G07738	0
AT2G07739	10
AT2G07740	0
AT2G07741	0
AT2G07742	0
AT2G07743	0
AT2G07744	0
AT2G07745	0
AT2G07746	0
AT2G07747	4
AT2G07748	0
AT2G07749	0
AT2G07750	0
AT2G07751	13
AT2G07752	0
AT2G07753	0
AT2G07754	0
AT2G07755	0
AT2G07756	0
AT2G07757	0
AT2G07758	0
AT2G07759	0
AT2G07760	0
AT2G07761	0
AT2G07762	0
AT2G07763	0
AT2G07764	0
AT2G07765	0
AT2G07766	0
AT2G07767	0
AT2G07768	0
AT2G07769	0
AT2G07770	0
AT2G07771	0
AT2G07772	0
AT2G07773	0
AT2G07774	35
AT2G07775	0
AT2G07776	0
AT2G07777	2
AT2G07778	0
AT2G07779	2
AT2G07780	0
AT2G07783	2
AT2G07784	0
AT2G07785	0
AT2G07786	0
AT2G07787	0
AT2G07788	0
AT2G07789	0
AT2G07790	0
AT2G07791	0
AT2G07792	0
AT2G07793	0
AT2G07794	0
AT2G07795	0
AT2G07798	10
AT2G07799	1
AT2G07800	0
AT2G07805	0
AT2G07806	0
AT2G07807	0
AT2G07808	0
AT2G07809	0
AT2G07810	0
AT2G07811	21
AT2G07812	0
AT2G07813	0
AT2G07815	0
AT2G07820	0
AT2G07825	0
AT2G07826	0
AT2G07827	4
AT2G07830	0
AT2G07835	1
AT2G07840	0
AT2G07845	0
AT2G07850	0
AT2G07855	0
AT2G07860	0
AT2G07865	0
AT2G07870	0
AT2G07875	29
AT2G07880	0
AT2G07885	0
AT2G07890	0
AT2G07895	0
AT2G07900	0
AT2G07905	0
AT2G07910	0
AT2G07915	0
AT2G07925	0
AT2G07935	0
AT2G07940	0
AT2G07945	0
AT2G07950	1
AT2G07960	0
AT2G07965	0
AT2G07970	0
AT2G07975	0
AT2G07981	0
AT2G07985	0
AT2G07990	0
AT2G07995	0
AT2G08000	0
AT2G08005	1
AT2G08010	0
AT2G08015	0
AT2G08020	0
AT2G08025	2
AT2G08030	0
AT2G08035	0
AT2G08040	0
AT2G08045	0
AT2G08050	0
AT2G08055	0
AT2G08060	0
AT2G08070	0
AT2G08075	0
AT2G08085	0
AT2G08090	0
AT2G08095	0
AT2G08100	2
AT2G08105	0
AT2G08110	0
AT2G08115	0
AT2G08120	3
AT2G08125	0
AT2G08130	2
AT2G08135	0
AT2G08150	0
AT2G08155	0
AT2G08160	0
AT2G08165	0
AT2G08175	0
AT2G08180	0
AT2G08190	1
AT2G08195	0
AT2G08200	0
AT2G08205	0
AT2G08210	0
AT2G08215	2
AT2G08220	0
AT2G08230	0
AT2G08235	0
AT2G08240	0
AT2G08245	0
AT2G08250	0
AT2G08255	0
AT2G08260	0
AT2G08265	0
AT2G08270	0
AT2G08275	0
AT2G08280	0
AT2G08285	0
AT2G08290	0
AT2G08295	0
AT2G08300	0
AT2G08305	0
AT2G08310	0
AT2G08315	0
AT2G08320	0
AT2G08330	0
AT2G08335	1
AT2G08340	4
AT2G08345	0
AT2G08350	2
AT2G08355	0
AT2G08360	0
AT2G08365	0
AT2G08370	0
AT2G08375	0
AT2G08380	0
AT2G08385	0
AT2G08390	0
AT2G08395	0
AT2G08400	0
AT2G08405	0
AT2G08410	0
AT2G08415	0
AT2G08420	0
AT2G08425	0
AT2G08430	0
AT2G08435	35
AT2G08440	3
AT2G08445	2
AT2G08450	2
AT2G08455	0
AT2G08460	0
AT2G08465	2
AT2G08470	0
AT2G08475	0
AT2G08480	0
AT2G08485	0
AT2G08490	0
AT2G08495	0
AT2G08500	0
AT2G08505	0
AT2G08510	0
AT2G08515	0
AT2G08520	0
AT2G08525	0
AT2G08530	2
AT2G08535	0
AT2G08540	0
AT2G08545	0
AT2G08550	0
AT2G08555	1
AT2G08560	0
AT2G08565	0
AT2G08570	0
AT2G08575	25
AT2G08580	6
AT2G08585	1
AT2G08590	0
AT2G08595	0
AT2G08610	41
AT2G08620	0
AT2G08625	0
AT2G08630	0
AT2G08635	8
AT2G08640	0
AT2G08645	0
AT2G08650	10
AT2G08655	0
AT2G08660	0
AT2G08665	0
AT2G08670	0
AT2G08675	0
AT2G08680	8
AT2G08685	0
AT2G08690	0
AT2G08695	0
AT2G08700	0
AT2G08705	0
AT2G08710	0
AT2G08715	0
AT2G08720	0
AT2G08725	3
AT2G08730	0
AT2G08735	83
AT2G08740	0
AT2G08745	0
AT2G08750	0
AT2G08755	2
AT2G08760	1
AT2G08765	57
AT2G08770	0
AT2G08775	2
AT2G08780	0
AT2G08790	0
AT2G08795	1
AT2G08800	0
AT2G08805	0
AT2G08815	0
AT2G08820	28
AT2G08825	48
AT2G08830	0
AT2G08835	0
AT2G08845	0
AT2G08850	0
AT2G08855	0
AT2G08860	0
AT2G08865	55
AT2G08870	0
AT2G08875	0
AT2G08880	0
AT2G08885	0
AT2G08890	4
AT2G08895	9
AT2G08900	2
AT2G08905	0
AT2G08910	0
AT2G08915	1
AT2G08920	0
AT2G08925	0
AT2G08930	0
AT2G08935	0
AT2G08940	0
AT2G08945	0
AT2G08950	0
AT2G08955	0
AT2G08960	0
AT2G08965	6
AT2G08970	0
AT2G08975	0
AT2G08980	0
AT2G08985	3
AT2G08986	0
AT2G08990	0
AT2G08995	0
AT2G09000	0
AT2G09005	0
AT2G09010	1
AT2G09015	0
AT2G09020	0
AT2G09025	31
AT2G09035	6
AT2G09040	0
AT2G09045	0
AT2G09050	1
AT2G09055	0
AT2G09060	0
AT2G09065	0
AT2G09070	0
AT2G09075	0
AT2G09080	0
AT2G09085	11
AT2G09090	8
AT2G09095	1
AT2G09100	0
AT2G09105	0
AT2G09110	0
AT2G09115	0
AT2G09120	0
AT2G09125	0
AT2G09130	0
AT2G09135	0
AT2G09140	0
AT2G09150	0
AT2G09155	0
AT2G09160	1
AT2G09165	24
AT2G09170	14
AT2G09175	0
AT2G09180	0
AT2G09185	0
AT2G09187	0
AT2G09190	54
AT2G09195	0
AT2G09200	0
AT2G09205	5
AT2G09210	0
AT2G09215	0
AT2G09220	0
AT2G09225	36
AT2G09230	0
AT2G09235	0
AT2G09240	0
AT2G09245	0
AT2G09250	0
AT2G09255	0
AT2G09260	0
AT2G09265	2
AT2G09270	0
AT2G09280	0
AT2G09285	0
AT2G09290	0
AT2G09295	0
AT2G09300	0
AT2G09305	37
AT2G09310	0
AT2G09315	0
AT2G09320	0
AT2G09325	0
AT2G09330	0
AT2G09335	0
AT2G09340	0
AT2G09345	0
AT2G09350	0
AT2G09355	0
AT2G09360	0
AT2G09365	0
AT2G09370	0
AT2G09375	0
AT2G09380	2
AT2G09385	0
AT2G09388	0
AT2G09390	0
AT2G09395	0
AT2G09400	4
AT2G09405	0
AT2G09410	0
AT2G09415	0
AT2G09420	0
AT2G09425	7
AT2G09430	0
AT2G09435	0
AT2G09440	4
AT2G09445	0
AT2G09450	0
AT2G09455	16
AT2G09460	0
AT2G09465	0
AT2G09470	0
AT2G09475	0
AT2G09480	1
AT2G09490	8
AT2G09495	4
AT2G09500	1
AT2G09505	0
AT2G09510	9
AT2G09515	4
AT2G09525	12
AT2G09530	0
AT2G09535	0
AT2G09540	1
AT2G09545	0
AT2G09550	5
AT2G09555	0
AT2G09560	3
AT2G09565	0
AT2G09570	0
AT2G09575	1
AT2G09585	0
AT2G09589	0
AT2G09590	0
AT2G09605	0
AT2G09610	0
AT2G09615	0
AT2G09620	0
AT2G09625	0
AT2G09630	0
AT2G09635	0
AT2G09640	0
AT2G09645	0
AT2G09650	0
AT2G09655	0
AT2G09660	0
AT2G09665	0
AT2G09670	0
AT2G09675	4
AT2G09680	0
AT2G09685	0
AT2G09690	0
AT2G09695	0
AT2G09700	0
AT2G09705	0
AT2G09710	22
AT2G09715	0
AT2G09720	0
AT2G09725	0
AT2G09730	0
AT2G09735	0
AT2G09740	0
AT2G09745	27
AT2G09750	0
AT2G09755	0
AT2G09760	1
AT2G09765	0
AT2G09770	0
AT2G09775	1
AT2G09780	0
AT2G09785	0
AT2G09790	0
AT2G09795	221
AT2G09800	1
AT2G09805	0
AT2G09810	0
AT2G09815	1
AT2G09820	0
AT2G09825	0
AT2G09830	0
AT2G09835	0
AT2G09838	0
AT2G09840	1
AT2G09845	1
AT2G09850	0
AT2G09860	0
AT2G09862	0
AT2G09865	0
AT2G09870	0
AT2G09875	0
AT2G09880	0
AT2G09885	0
AT2G09890	0
AT2G09895	0
AT2G09900	0
AT2G09905	0
AT2G09910	0
AT2G09915	0
AT2G09920	0
AT2G09925	0
AT2G09930	0
AT2G09935	0
AT2G09945	0
AT2G09950	0
AT2G09953	0
AT2G09955	0
AT2G09956	0
AT2G09960	4
AT2G09965	0
AT2G09970	11
AT2G09975	0
AT2G09990	624
AT2G09992	0
AT2G09994	0
AT2G09995	0
AT2G10000	0
AT2G10010	0
AT2G10020	0
AT2G10025	0
AT2G10030	0
AT2G10040	0
AT2G10045	9
AT2G10050	0
AT2G10070	0
AT2G10080	0
AT2G10090	0
AT2G10100	0
AT2G10105	0
AT2G10110	0
AT2G10120	0
AT2G10130	0
AT2G10140	0
AT2G10150	0
AT2G10160	0
AT2G10165	0
AT2G10170	0
AT2G10175	0
AT2G10180	0
AT2G10190	1
AT2G10200	0
AT2G10205	0
AT2G10210	0
AT2G10220	0
AT2G10223	0
AT2G10226	0
AT2G10230	0
AT2G10232	0
AT2G10234	0
AT2G10237	0
AT2G10240	0
AT2G10250	9
AT2G10253	0
AT2G10256	0
AT2G10260	0
AT2G10265	0
AT2G10270	0
AT2G10280	0
AT2G10285	0
AT2G10290	0
AT2G10300	0
AT2G10310	1
AT2G10320	0
AT2G10330	0
AT2G10350	0
AT2G10360	0
AT2G10370	0
AT2G10380	0
AT2G10390	0
AT2G10400	0
AT2G10405	0
AT2G10410	5705
AT2G10420	0
AT2G10430	0
AT2G10440	1
AT2G10450	0
AT2G10455	0
AT2G10460	0
AT2G10465	0
AT2G10470	0
AT2G10480	0
AT2G10490	0
AT2G10500	0
AT2G10510	0
AT2G10520	0
AT2G10530	0
AT2G10535	0
AT2G10537	0
AT2G10540	0
AT2G10545	0
AT2G10550	0
AT2G10553	1
AT2G10555	0
AT2G10556	0
AT2G10557	0
AT2G10560	0
AT2G10570	0
AT2G10589	0
AT2G10590	0
AT2G10600	0
AT2G10602	0
AT2G10605	5
AT2G10606	4
AT2G10608	0
AT2G10610	0
AT2G10611	0
AT2G10614	0
AT2G10615	0
AT2G10617	0
AT2G10620	0
AT2G10625	0
AT2G10630	0
AT2G10640	0
AT2G10650	0
AT2G10660	0
AT2G10670	0
AT2G10680	0
AT2G10690	0
AT2G10710	0
AT2G10720	0
AT2G10730	0
AT2G10735	0
AT2G10740	0
AT2G10760	0
AT2G10770	0
AT2G10780	0
AT2G10790	0
AT2G10800	0
AT2G10802	0
AT2G10810	0
AT2G10820	0
AT2G10830	0
AT2G10833	0
AT2G10836	0
AT2G10840	0
AT2G10850	1
AT2G10860	0
AT2G10870	0
AT2G10880	0
AT2G10890	0
AT2G10895	0
AT2G10900	0
AT2G10910	0
AT2G10920	5
AT2G10921	1
AT2G10930	4
AT2G10931	46
AT2G10940	1223
AT2G10950	590
AT2G10955	0
AT2G10960	0
AT2G10965	0
AT2G10970	0
AT2G10975	1
AT2G10980	16
AT2G10990	2
AT2G11000	705
AT2G11005	0
AT2G11010	0
AT2G11015	0
AT2G11020	0
AT2G11025	0
AT2G11030	0
AT2G11035	0
AT2G11040	0
AT2G11045	0
AT2G11050	0
AT2G11060	0
AT2G11070	0
AT2G11080	0
AT2G11090	0
AT2G11100	0
AT2G11110	0
AT2G11115	1
AT2G11120	0
AT2G11130	0
AT2G11135	0
AT2G11140	69
AT2G11150	1
AT2G11165	0
AT2G11166	0
AT2G11168	0
AT2G11170	0
AT2G11180	0
AT2G11190	0
AT2G11200	0
AT2G11205	0
AT2G11210	0
AT2G11215	0
AT2G11220	0
AT2G11225	0
AT2G11230	0
AT2G11235	0
AT2G11240	6187
AT2G11270	6
AT2G11271	0
AT2G11280	0
AT2G11290	2
AT2G11300	3
AT2G11310	2
AT2G11320	0
AT2G11330	0
AT2G11340	0
AT2G11345	0
AT2G11350	0
AT2G11360	0
AT2G11370	0
AT2G11380	0
AT2G11390	0
AT2G11400	0
AT2G11405	0
AT2G11410	0
AT2G11420	0
AT2G11430	0
AT2G11440	0
AT2G11450	0
AT2G11460	0
AT2G11462	0
AT2G11465	0
AT2G11480	0
AT2G11485	0
AT2G11490	0
AT2G11500	0
AT2G11502	0
AT2G11504	0
AT2G11507	0
AT2G11510	0
AT2G11520	886
AT2G11522	1
AT2G11530	0
AT2G11550	0
AT2G11570	0
AT2G11590	0
AT2G11600	0
AT2G11610	0
AT2G11620	14
AT2G11623	0
AT2G11626	0
AT2G11630	0
AT2G11640	0
AT2G11650	0
AT2G11660	0
AT2G11670	0
AT2G11680	0
AT2G11690	0
AT2G11700	0
AT2G11720	0
AT2G11730	0
AT2G11740	0
AT2G11750	0
AT2G11770	0
AT2G11773	0
AT2G11775	0
AT2G11778	1
AT2G11780	0
AT2G11790	0
AT2G11800	0
AT2G11810	361
AT2G11815	0
AT2G11820	0
AT2G11830	0
AT2G11840	0
AT2G11850	0
AT2G11851	0
AT2G11852	0
AT2G11870	0
AT2G11880	170
AT2G11890	1223
AT2G11891	5
AT2G11910	1797
AT2G11930	0
AT2G11940	0
AT2G11950	0
AT2G11970	0
AT2G11980	0
AT2G11983	0
AT2G11990	0
AT2G12000	0
AT2G12010	0
AT2G12020	0
AT2G12025	0
AT2G12040	0
AT2G12050	0
AT2G12060	0
AT2G12066	0
AT2G12083	0
AT2G12100	0
AT2G12110	0
AT2G12120	0
AT2G12130	0
AT2G12140	0
AT2G12150	0
AT2G12160	0
AT2G12170	57
AT2G12190	100
AT2G12195	0
AT2G12200	0
AT2G12205	0
AT2G12210	0
AT2G12230	0
AT2G12240	0
AT2G12250	0
AT2G12260	0
AT2G12270	0
AT2G12280	1
AT2G12290	0
AT2G12300	1
AT2G12305	0
AT2G12320	0
AT2G12325	0
AT2G12330	0
AT2G12340	0
AT2G12345	0
AT2G12360	0
AT2G12370	0
AT2G12380	0
AT2G12385	0
AT2G12390	0
AT2G12400	1112
AT2G12405	0
AT2G12407	0
AT2G12408	0
AT2G12410	0
AT2G12420	4
AT2G12430	2
AT2G12440	4
AT2G12450	3
AT2G12460	71
AT2G12461	51
AT2G12462	18
AT2G12465	1
AT2G12470	0
AT2G12475	0
AT2G12480	6
AT2G12490	182
AT2G12500	0
AT2G12505	1
AT2G12510	0
AT2G12520	0
AT2G12530	0
AT2G12540	1
AT2G12550	465
AT2G12560	0
AT2G12570	0
AT2G12580	0
AT2G12590	0
AT2G12600	0
AT2G12610	0
AT2G12620	0
AT2G12630	0
AT2G12640	0
AT2G12646	0
AT2G12650	0
AT2G12660	0
AT2G12670	0
AT2G12680	0
AT2G12685	0
AT2G12690	0
AT2G12695	0
AT2G12700	0
AT2G12710	0
AT2G12720	0
AT2G12730	0
AT2G12740	0
AT2G12750	0
AT2G12760	0
AT2G12770	0
AT2G12780	0
AT2G12800	0
AT2G12810	0
AT2G12815	0
AT2G12820	0
AT2G12830	0
AT2G12832	0
AT2G12835	0
AT2G12840	0
AT2G12845	0
AT2G12850	0
AT2G12855	0
AT2G12860	0
AT2G12870	0
AT2G12875	0
AT2G12880	0
AT2G12890	0
AT2G12900	0
AT2G12905	0
AT2G12910	0
AT2G12920	0
AT2G12930	0
AT2G12935	0
AT2G12940	0
AT2G12945	0
AT2G12950	0
AT2G12960	0
AT2G12970	0
AT2G12980	0
AT2G12990	0
AT2G13000	0
AT2G13010	0
AT2G13020	3
AT2G13040	0
AT2G13050	0
AT2G13060	0
AT2G13070	0
AT2G13080	0
AT2G13090	0
AT2G13100	1474
AT2G13105	0
AT2G13110	0
AT2G13115	0
AT2G13116	0
AT2G13118	0
AT2G13120	0
AT2G13125	0
AT2G13126	0
AT2G13128	0
AT2G13130	164
AT2G13140	0
AT2G13142	0
AT2G13143	0
AT2G13145	0
AT2G13146	0
AT2G13150	0
AT2G13160	0
AT2G13170	0
AT2G13175	0
AT2G13180	0
AT2G13190	0
AT2G13200	0
AT2G13230	0
AT2G13240	0
AT2G13250	0
AT2G13260	0
AT2G13270	0
AT2G13274	0
AT2G13275	1
AT2G13280	0
AT2G13290	542
AT2G13295	0
AT2G13300	0
AT2G13310	0
AT2G13320	0
AT2G13330	0
AT2G13335	0
AT2G13350	2
AT2G13360	32070
AT2G13370	1965
AT2G13380	2
AT2G13390	0
AT2G13400	0
AT2G13410	20
AT2G13420	96
AT2G13422	0
AT2G13430	0
AT2G13431	16
AT2G13440	794
AT2G13450	0
AT2G13460	1
AT2G13463	8
AT2G13469	0
AT2G13470	0
AT2G13480	0
AT2G13490	0
AT2G13500	0
AT2G13510	0
AT2G13520	0
AT2G13530	0
AT2G13540	1012
AT2G13542	1
AT2G13547	2
AT2G13550	75
AT2G13555	0
AT2G13560	4346
AT2G13570	1
AT2G13580	0
AT2G13590	0
AT2G13600	84
AT2G13610	60
AT2G13620	0
AT2G13630	0
AT2G13640	1
AT2G13650	625
AT2G13660	0
AT2G13665	7
AT2G13680	7
AT2G13690	198
AT2G13700	0
AT2G13705	0
AT2G13706	0
AT2G13710	0
AT2G13720	0
AT2G13730	0
AT2G13740	0
AT2G13750	0
AT2G13760	0
AT2G13770	3
AT2G13790	1190
AT2G13800	329
AT2G13810	3
AT2G13820	84
AT2G13830	4
AT2G13840	270
AT2G13845	0
AT2G13850	0
AT2G13851	0
AT2G13860	0
AT2G13865	0
AT2G13870	0
AT2G13890	0
AT2G13895	0
AT2G13900	0
AT2G13905	0
AT2G13910	0
AT2G13920	0
AT2G13930	0
AT2G13940	0
AT2G13950	0
AT2G13960	46
AT2G13965	0
AT2G13970	609
AT2G13975	426
AT2G13980	0
AT2G13985	0
AT2G13990	0
AT2G14000	0
AT2G14010	0
AT2G14020	0
AT2G14030	0
AT2G14040	0
AT2G14045	1274
AT2G14050	249
AT2G14060	0
AT2G14070	16
AT2G14080	1599
AT2G14090	159
AT2G14095	4
AT2G14100	6
AT2G14110	210
AT2G14115	78
AT2G14120	1498
AT2G14130	0
AT2G14140	0
AT2G14150	0
AT2G14160	0
AT2G14170	2359
AT2G14180	0
AT2G14190	0
AT2G14200	0
AT2G14210	0
AT2G14220	81
AT2G14230	2
AT2G14240	0
AT2G14245	0
AT2G14247	27
AT2G14255	904
AT2G14260	1645
AT2G14265	0
AT2G14270	0
AT2G14280	0
AT2G14282	0
AT2G14285	499
AT2G14288	0
AT2G14289	0
AT2G14290	10
AT2G14300	0
AT2G14310	0
AT2G14320	0
AT2G14330	0
AT2G14335	0
AT2G14340	0
AT2G14350	0
AT2G14365	0
AT2G14370	0
AT2G14378	0
AT2G14380	0
AT2G14390	0
AT2G14395	0
AT2G14400	0
AT2G14405	0
AT2G14410	0
AT2G14415	0
AT2G14420	0
AT2G14430	0
AT2G14440	0
AT2G14450	0
AT2G14455	0
AT2G14460	248
AT2G14470	0
AT2G14475	0
AT2G14490	0
AT2G14500	0
AT2G14510	0
AT2G14520	238
AT2G14530	447
AT2G14535	0
AT2G14540	0
AT2G14550	0
AT2G14560	7843
AT2G14570	0
AT2G14580	0
AT2G14590	0
AT2G14595	0
AT2G14600	0
AT2G14605	0
AT2G14610	35
AT2G14620	12
AT2G14630	0
AT2G14635	0
AT2G14640	0
AT2G14650	0
AT2G14660	114
AT2G14661	1
AT2G14670	1
AT2G14680	1087
AT2G14690	2
AT2G14692	0
AT2G14695	0
AT2G14700	0
AT2G14710	0
AT2G14720	3232
AT2G14730	2
AT2G14740	965
AT2G14750	7653
AT2G14755	2
AT2G14760	0
AT2G14765	0
AT2G14770	0
AT2G14772	0
AT2G14774	0
AT2G14775	23
AT2G14777	0
AT2G14780	0
AT2G14790	0
AT2G14793	0
AT2G14796	0
AT2G14800	19
AT2G14810	0
AT2G14820	0
AT2G14825	177
AT2G14830	0
AT2G14835	906
AT2G14840	1
AT2G14843	0
AT2G14846	0
AT2G14850	291
AT2G14860	60
AT2G14870	0
AT2G14878	3763
AT2G14880	860
AT2G14890	1048
AT2G14900	80
AT2G14910	8656
AT2G14920	0
AT2G14930	0
AT2G14935	0
AT2G14940	1
AT2G14945	0
AT2G14950	0
AT2G14960	0
AT2G14970	0
AT2G14980	0
AT2G14990	0
AT2G15000	235
AT2G15010	0
AT2G15012	0
AT2G15013	0
AT2G15014	0
AT2G15015	0
AT2G15016	0
AT2G15017	0
AT2G15020	175
AT2G15025	0
AT2G15029	0
AT2G15030	85
AT2G15040	455
AT2G15042	1572
AT2G15045	5
AT2G15050	2153
AT2G15060	81
AT2G15070	13
AT2G15080	4076
AT2G15090	500
AT2G15100	0
AT2G15110	0
AT2G15120	0
AT2G15128	40
AT2G15130	0
AT2G15140	0
AT2G15145	0
AT2G15150	0
AT2G15160	0
AT2G15170	2
AT2G15180	0
AT2G15185	0
AT2G15190	0
AT2G15200	1
AT2G15210	0
AT2G15220	12
AT2G15230	534
AT2G15240	850
AT2G15250	0
AT2G15260	0
AT2G15270	272
AT2G15271	0
AT2G15280	245
AT2G15290	1441
AT2G15292	1005
AT2G15300	154
AT2G15310	439
AT2G15318	7
AT2G15320	1031
AT2G15325	0
AT2G15327	0
AT2G15330	0
AT2G15340	2
AT2G15345	0
AT2G15350	0
AT2G15360	1
AT2G15370	0
AT2G15380	3
AT2G15390	1063
AT2G15400	39
AT2G15410	0
AT2G15420	0
AT2G15430	382
AT2G15440	66
AT2G15450	0
AT2G15460	0
AT2G15470	0
AT2G15480	416
AT2G15490	0
AT2G15500	0
AT2G15510	0
AT2G15520	0
AT2G15530	522
AT2G15535	0
AT2G15540	0
AT2G15550	0
AT2G15555	0
AT2G15560	767
AT2G15570	755
AT2G15580	2158
AT2G15590	0
AT2G15600	0
AT2G15610	0
AT2G15620	4314
AT2G15630	48
AT2G15640	0
AT2G15650	2
AT2G15660	0
AT2G15670	0
AT2G15680	0
AT2G15690	139
AT2G15695	1428
AT2G15700	0
AT2G15710	0
AT2G15720	0
AT2G15730	192
AT2G15740	0
AT2G15750	17
AT2G15760	24
AT2G15765	0
AT2G15770	0
AT2G15780	0
AT2G15790	339
AT2G15800	9
AT2G15810	8
AT2G15815	2
AT2G15820	508
AT2G15830	370
AT2G15840	31
AT2G15850	0
AT2G15860	778
AT2G15870	1
AT2G15880	1132
AT2G15890	23039
AT2G15900	1102
AT2G15910	580
AT2G15920	0
AT2G15940	15
AT2G15950	0
AT2G15960	15996
AT2G15970	19135
AT2G15980	143
AT2G15990	2
AT2G16000	1
AT2G16005	0
AT2G16010	0
AT2G16015	0
AT2G16016	0
AT2G16018	0
AT2G16019	0
AT2G16020	0
AT2G16030	0
AT2G16040	0
AT2G16050	428
AT2G16060	54
AT2G16070	805
AT2G16080	1
AT2G16090	356
AT2G16100	0
AT2G16110	0
AT2G16120	0
AT2G16130	0
AT2G16140	45
AT2G16145	0
AT2G16150	0
AT2G16160	0
AT2G16170	0
AT2G16180	1
AT2G16190	0
AT2G16200	0
AT2G16210	0
AT2G16220	0
AT2G16225	0
AT2G16230	0
AT2G16240	0
AT2G16245	1
AT2G16250	140
AT2G16260	0
AT2G16270	65
AT2G16280	1373
AT2G16290	0
AT2G16300	0
AT2G16310	4
AT2G16320	0
AT2G16330	0
AT2G16340	1
AT2G16360	0
AT2G16365	2490
AT2G16367	285
AT2G16370	781
AT2G16380	754
AT2G16385	2
AT2G16390	162
AT2G16400	1272
AT2G16405	715
AT2G16410	0
AT2G16420	0
AT2G16430	1802
AT2G16440	111
AT2G16450	0
AT2G16460	276
AT2G16485	1161
AT2G16490	0
AT2G16500	3237
AT2G16505	0
AT2G16510	2135
AT2G16520	0
AT2G16530	213
AT2G16535	0
AT2G16540	0
AT2G16550	0
AT2G16560	0
AT2G16570	11
AT2G16575	4
AT2G16580	3
AT2G16586	1
AT2G16592	0
AT2G16594	0
AT2G16595	255
AT2G16600	21095
AT2G16610	0
AT2G16620	0
AT2G16630	40
AT2G16640	1721
AT2G16650	559
AT2G16660	2897
AT2G16670	0
AT2G16676	0
AT2G16680	0
AT2G16690	0
AT2G16700	1074
AT2G16710	849
AT2G16720	447
AT2G16730	14
AT2G16740	1699
AT2G16750	192
AT2G16760	6
AT2G16770	175
AT2G16780	237
AT2G16790	210
AT2G16800	548
AT2G16810	0
AT2G16820	0
AT2G16830	0
AT2G16832	0
AT2G16835	0
AT2G16840	0
AT2G16850	73
AT2G16860	1382
AT2G16870	181
AT2G16880	497
AT2G16890	154
AT2G16895	12
AT2G16900	441
AT2G16905	0
AT2G16910	11
AT2G16920	614
AT2G16930	1051
AT2G16940	3587
AT2G16950	1850
AT2G16953	0
AT2G16960	0
AT2G16970	0
AT2G16980	0
AT2G16990	954
AT2G17000	2
AT2G17010	2
AT2G17020	613
AT2G17030	299
AT2G17033	708
AT2G17036	128
AT2G17040	1028
AT2G17043	4
AT2G17050	0
AT2G17055	1
AT2G17060	7
AT2G17064	0
AT2G17070	0
AT2G17080	0
AT2G17090	0
AT2G17110	680
AT2G17115	1
AT2G17120	830
AT2G17130	997
AT2G17140	71
AT2G17150	457
AT2G17160	0
AT2G17170	0
AT2G17180	0
AT2G17190	1485
AT2G17200	2651
AT2G17210	27
AT2G17220	959
AT2G17230	547
AT2G17240	1119
AT2G17250	397
AT2G17260	169
AT2G17265	1265
AT2G17270	137
AT2G17280	127
AT2G17290	1214
AT2G17295	0
AT2G17300	113
AT2G17305	0
AT2G17310	0
AT2G17320	636
AT2G17330	0
AT2G17340	1374
AT2G17350	655
AT2G17360	2619
AT2G17370	137
AT2G17380	687
AT2G17390	3276
AT2G17410	1212
AT2G17420	1739
AT2G17430	158
AT2G17440	380
AT2G17442	47
AT2G17450	755
AT2G17460	0
AT2G17470	15
AT2G17477	1
AT2G17480	473
AT2G17490	1
AT2G17500	179
AT2G17510	867
AT2G17520	1577
AT2G17525	186
AT2G17530	623
AT2G17540	588
AT2G17550	813
AT2G17560	1290
AT2G17570	224
AT2G17580	329
AT2G17590	0
AT2G17600	0
AT2G17610	0
AT2G17620	5
AT2G17630	87
AT2G17640	916
AT2G17650	417
AT2G17660	31
AT2G17670	176
AT2G17680	0
AT2G17690	0
AT2G17695	1453
AT2G17700	726
AT2G17705	383
AT2G17710	574
AT2G17720	744
AT2G17723	0
AT2G17730	390
AT2G17740	12
AT2G17750	0
AT2G17760	789
AT2G17770	16
AT2G17780	63
AT2G17785	0
AT2G17787	381
AT2G17790	1113
AT2G17800	538
AT2G17810	0
AT2G17820	1216
AT2G17830	278
AT2G17840	8558
AT2G17845	0
AT2G17850	2
AT2G17860	0
AT2G17870	1150
AT2G17880	154
AT2G17890	2
AT2G17900	112
AT2G17905	0
AT2G17910	0
AT2G17920	1
AT2G17930	2180
AT2G17940	12
AT2G17950	1
AT2G17960	0
AT2G17970	344
AT2G17972	0
AT2G17975	237
AT2G17980	1118
AT2G17990	2496
AT2G18000	29
AT2G18010	1
AT2G18020	3834
AT2G18025	1
AT2G18030	372
AT2G18040	2143
AT2G18042	0
AT2G18050	10335
AT2G18060	5
AT2G18070	0
AT2G18080	0
AT2G18090	1211
AT2G18100	49
AT2G18110	2064
AT2G18115	4
AT2G18120	12
AT2G18130	1
AT2G18140	0
AT2G18150	8
AT2G18160	2715
AT2G18170	1980
AT2G18180	19
AT2G18190	6
AT2G18193	29
AT2G18196	125
AT2G18200	0
AT2G18210	38
AT2G18220	393
AT2G18230	1216
AT2G18240	477
AT2G18245	326
AT2G18250	610
AT2G18260	101
AT2G18270	0
AT2G18280	3924
AT2G18290	531
AT2G18300	2869
AT2G18310	0
AT2G18320	2
AT2G18323	0
AT2G18328	1143
AT2G18330	217
AT2G18340	0
AT2G18350	393
AT2G18360	1
AT2G18370	1
AT2G18380	34
AT2G18390	371
AT2G18400	232
AT2G18410	236
AT2G18420	1
AT2G18440	17180
AT2G18450	1
AT2G18460	0
AT2G18465	189
AT2G18470	10
AT2G18480	71
AT2G18490	0
AT2G18500	5
AT2G18510	474
AT2G18520	50
AT2G18530	0
AT2G18540	1
AT2G18550	10
AT2G18560	404
AT2G18570	352
AT2G18580	0
AT2G18590	1
AT2G18600	174
AT2G18620	14
AT2G18630	426
AT2G18640	0
AT2G18650	45
AT2G18660	38
AT2G18670	595
AT2G18680	60
AT2G18685	0
AT2G18690	404
AT2G18700	2473
AT2G18710	2242
AT2G18720	0
AT2G18721	0
AT2G18730	1194
AT2G18735	190
AT2G18740	990
AT2G18750	2893
AT2G18760	296
AT2G18770	308
AT2G18780	74
AT2G18790	1840
AT2G18800	1
AT2G18810	0
AT2G18820	0
AT2G18830	0
AT2G18840	402
AT2G18850	328
AT2G18860	940
AT2G18870	0
AT2G18876	376
AT2G18880	0
AT2G18890	222
AT2G18900	363
AT2G18910	457
AT2G18915	594
AT2G18917	8
AT2G18920	0
AT2G18938	3
AT2G18940	643
AT2G18950	2094
AT2G18960	20011
AT2G18969	3
AT2G18970	2
AT2G18980	0
AT2G18990	169
AT2G19000	7
AT2G19010	0
AT2G19020	0
AT2G19030	0
AT2G19040	0
AT2G19045	0
AT2G19050	3
AT2G19060	0
AT2G19070	8
AT2G19080	714
AT2G19090	91
AT2G19100	0
AT2G19110	1586
AT2G19120	163
AT2G19130	1080
AT2G19140	0
AT2G19146	0
AT2G19150	0
AT2G19160	427
AT2G19170	158
AT2G19180	1008
AT2G19190	35
AT2G19200	0
AT2G19210	0
AT2G19220	0
AT2G19230	0
AT2G19240	27
AT2G19250	493
AT2G19260	325
AT2G19270	706
AT2G19280	293
AT2G19290	0
AT2G19300	0
AT2G19310	1916
AT2G19320	0
AT2G19330	9
AT2G19340	10
AT2G19350	415
AT2G19360	0
AT2G19365	0
AT2G19380	38
AT2G19385	196
AT2G19390	499
AT2G19400	246
AT2G19410	0
AT2G19420	0
AT2G19425	0
AT2G19430	486
AT2G19440	5
AT2G19450	962
AT2G19460	138
AT2G19470	1259
AT2G19480	3835
AT2G19490	126
AT2G19500	1
AT2G19510	0
AT2G19520	1163
AT2G19530	42
AT2G19540	1941
AT2G19550	10
AT2G19560	359
AT2G19570	0
AT2G19572	2
AT2G19580	90
AT2G19582	13
AT2G19590	82
AT2G19600	468
AT2G19610	2
AT2G19620	168
AT2G19630	1
AT2G19640	169
AT2G19650	364
AT2G19660	4
AT2G19670	62
AT2G19680	655
AT2G19690	63
AT2G19700	1
AT2G19710	319
AT2G19720	146
AT2G19730	2483
AT2G19740	1319
AT2G19750	806
AT2G19755	0
AT2G19760	1577
AT2G19770	0
AT2G19780	52
AT2G19790	1020
AT2G19796	0
AT2G19800	27
AT2G19802	1
AT2G19803	0
AT2G19806	0
AT2G19810	1811
AT2G19820	0
AT2G19825	0
AT2G19830	3152
AT2G19840	1
AT2G19850	0
AT2G19860	1178
AT2G19870	491
AT2G19880	473
AT2G19890	0
AT2G19893	0
AT2G19900	11
AT2G19910	13
AT2G19920	22
AT2G19930	300
AT2G19940	627
AT2G19950	974
AT2G19960	9
AT2G19970	51
AT2G19980	0
AT2G19990	4
AT2G20000	635
AT2G20010	654
AT2G20020	833
AT2G20030	7
AT2G20050	2332
AT2G20060	643
AT2G20070	1
AT2G20080	0
AT2G20100	218
AT2G20110	39
AT2G20120	695
AT2G20130	420
AT2G20140	719
AT2G20142	216
AT2G20150	8
AT2G20160	0
AT2G20170	0
AT2G20180	563
AT2G20190	1991
AT2G20208	1
AT2G20210	372
AT2G20230	4500
AT2G20240	111
AT2G20250	128
AT2G20260	12005
AT2G20270	821
AT2G20280	1236
AT2G20290	182
AT2G20298	0
AT2G20300	413
AT2G20310	302
AT2G20320	504
AT2G20330	677
AT2G20340	883
AT2G20350	8
AT2G20360	2237
AT2G20362	18
AT2G20370	696
AT2G20380	0
AT2G20390	390
AT2G20400	425
AT2G20410	405
AT2G20420	2799
AT2G20430	4
AT2G20440	354
AT2G20450	945
AT2G20460	1
AT2G20463	0
AT2G20465	0
AT2G20470	8
AT2G20480	30
AT2G20490	382
AT2G20495	289
AT2G20500	0
AT2G20510	9
AT2G20515	24
AT2G20520	0
AT2G20530	709
AT2G20540	35
AT2G20550	213
AT2G20555	0
AT2G20560	503
AT2G20562	41
AT2G20570	6823
AT2G20580	2545
AT2G20585	151
AT2G20590	26
AT2G20595	0
AT2G20597	0
AT2G20600	1
AT2G20605	6
AT2G20610	7056
AT2G20613	0
AT2G20616	0
AT2G20618	0
AT2G20619	0
AT2G20620	0
AT2G20625	5
AT2G20630	2972
AT2G20635	89
AT2G20650	146
AT2G20660	0
AT2G20670	1736
AT2G20680	124
AT2G20690	1289
AT2G20700	13
AT2G20710	18
AT2G20720	3
AT2G20721	22
AT2G20722	10
AT2G20723	10
AT2G20724	360
AT2G20725	1721
AT2G20740	1536
AT2G20750	33
AT2G20760	1742
AT2G20770	285
AT2G20780	613
AT2G20784	0
AT2G20790	795
AT2G20800	4
AT2G20805	0
AT2G20810	315
AT2G20815	127
AT2G20816	1
AT2G20818	0
AT2G20820	2135
AT2G20825	1
AT2G20830	1026
AT2G20835	6
AT2G20840	223
AT2G20850	774
AT2G20860	2720
AT2G20870	25
AT2G20873	0
AT2G20875	8
AT2G20880	33
AT2G20890	6178
AT2G20900	862
AT2G20910	1
AT2G20920	4067
AT2G20921	0
AT2G20930	429
AT2G20940	130
AT2G20950	1400
AT2G20960	3106
AT2G20970	2
AT2G20980	31
AT2G20990	4977
AT2G20993	0
AT2G21000	0
AT2G21010	1
AT2G21020	0
AT2G21030	1
AT2G21040	0
AT2G21045	0
AT2G21050	199
AT2G21060	979
AT2G21070	171
AT2G21080	88
AT2G21090	102
AT2G21100	2
AT2G21105	0
AT2G21110	2
AT2G21120	1201
AT2G21130	1041
AT2G21140	20
AT2G21150	554
AT2G21160	1924
AT2G21170	5650
AT2G21172	0
AT2G21180	232
AT2G21185	0
AT2G21187	14
AT2G21188	124
AT2G21190	716
AT2G21195	265
AT2G21200	25
AT2G21210	714
AT2G21220	1
AT2G21230	708
AT2G21235	0
AT2G21237	0
AT2G21240	1597
AT2G21250	2808
AT2G21260	16
AT2G21270	1702
AT2G21280	946
AT2G21290	927
AT2G21300	789
AT2G21310	0
AT2G21320	192
AT2G21330	6164
AT2G21340	823
AT2G21350	41
AT2G21360	0
AT2G21370	824
AT2G21380	1756
AT2G21385	1158
AT2G21390	2787
AT2G21400	0
AT2G21410	1949
AT2G21420	1
AT2G21430	45
AT2G21440	917
AT2G21450	0
AT2G21455	0
AT2G21460	1
AT2G21465	1
AT2G21470	1251
AT2G21480	3
AT2G21490	4
AT2G21500	809
AT2G21510	17
AT2G21520	2186
AT2G21530	1720
AT2G21540	113
AT2G21550	48
AT2G21560	667
AT2G21570	0
AT2G21580	2077
AT2G21590	250
AT2G21595	0
AT2G21600	842
AT2G21610	0
AT2G21620	6510
AT2G21630	354
AT2G21640	76
AT2G21650	155
AT2G21655	2
AT2G21660	199053
AT2G21670	0
AT2G21680	0
AT2G21690	0
AT2G21700	0
AT2G21710	144
AT2G21720	0
AT2G21725	0
AT2G21727	0
AT2G21730	4
AT2G21740	0
AT2G21750	0
AT2G21760	0
AT2G21770	36
AT2G21780	2
AT2G21790	529
AT2G21800	15
AT2G21810	0
AT2G21820	148
AT2G21830	131
AT2G21840	1
AT2G21850	78
AT2G21860	1022
AT2G21870	5936
AT2G21880	89
AT2G21890	9
AT2G21895	1
AT2G21900	2
AT2G21905	0
AT2G21910	0
AT2G21920	0
AT2G21930	0
AT2G21940	573
AT2G21950	30
AT2G21960	1817
AT2G21970	2440
AT2G21980	0
AT2G21990	4
AT2G22000	46
AT2G22010	2024
AT2G22030	0
AT2G22040	0
AT2G22050	0
AT2G22055	8
AT2G22060	0
AT2G22070	66
AT2G22080	2557
AT2G22088	20
AT2G22090	155
AT2G22100	182
AT2G22110	0
AT2G22120	338
AT2G22121	1
AT2G22122	275
AT2G22125	1990
AT2G22140	13
AT2G22145	0
AT2G22150	0
AT2G22155	0
AT2G22160	0
AT2G22170	277
AT2G22180	0
AT2G22190	1130
AT2G22200	24
AT2G22210	0
AT2G22220	0
AT2G22230	424
AT2G22240	411
AT2G22241	0
AT2G22250	317
AT2G22260	96
AT2G22270	277
AT2G22280	0
AT2G22290	0
AT2G22300	2651
AT2G22310	266
AT2G22320	0
AT2G22330	2035
AT2G22335	1
AT2G22340	2
AT2G22345	0
AT2G22350	0
AT2G22360	768
AT2G22370	182
AT2G22380	0
AT2G22390	125
AT2G22400	2011
AT2G22410	43
AT2G22420	144
AT2G22425	979
AT2G22426	0
AT2G22430	19794
AT2G22440	0
AT2G22450	1885
AT2G22460	5
AT2G22465	0
AT2G22470	59
AT2G22475	326
AT2G22480	1266
AT2G22482	0
AT2G22490	668
AT2G22496	1
AT2G22500	1631
AT2G22510	5
AT2G22520	0
AT2G22530	279
AT2G22540	4816
AT2G22560	149
AT2G22570	321
AT2G22580	0
AT2G22590	13
AT2G22600	8
AT2G22610	54
AT2G22620	13
AT2G22630	4
AT2G22640	301
AT2G22650	265
AT2G22660	4313
AT2G22668	0
AT2G22670	2488
AT2G22680	205
AT2G22690	295
AT2G22710	6
AT2G22720	1770
AT2G22730	189
AT2G22740	293
AT2G22750	0
AT2G22760	8
AT2G22770	20
AT2G22780	1861
AT2G22790	126
AT2G22795	1201
AT2G22800	332
AT2G22805	0
AT2G22807	0
AT2G22810	26
AT2G22820	0
AT2G22821	13
AT2G22830	344
AT2G22840	521
AT2G22850	6
AT2G22860	103
AT2G22870	308
AT2G22880	0
AT2G22890	47
AT2G22900	266
AT2G22905	24
AT2G22910	749
AT2G22920	39
AT2G22930	147
AT2G22940	0
AT2G22941	1
AT2G22942	0
AT2G22950	0
AT2G22955	0
AT2G22960	0
AT2G22970	1230
AT2G22980	5182
AT2G22990	5590
AT2G23000	163
AT2G23010	106
AT2G23020	0
AT2G23030	61
AT2G23040	129
AT2G23050	3
AT2G23060	0
AT2G23067	0
AT2G23070	2036
AT2G23080	570
AT2G23090	7372
AT2G23093	107
AT2G23096	1
AT2G23100	77
AT2G23110	5
AT2G23118	0
AT2G23120	5502
AT2G23130	328
AT2G23140	687
AT2G23142	0
AT2G23148	0
AT2G23150	337
AT2G23160	0
AT2G23170	77
AT2G23180	132
AT2G23190	1
AT2G23200	734
AT2G23210	3
AT2G23220	0
AT2G23230	0
AT2G23240	0
AT2G23250	0
AT2G23260	1
AT2G23270	5
AT2G23290	412
AT2G23300	47
AT2G23310	979
AT2G23320	608
AT2G23321	0
AT2G23330	255
AT2G23340	232
AT2G23347	6
AT2G23348	96
AT2G23350	1925
AT2G23360	151
AT2G23370	354
AT2G23380	160
AT2G23390	1755
AT2G23400	0
AT2G23410	1
AT2G23420	712
AT2G23430	823
AT2G23440	0
AT2G23445	0
AT2G23450	830
AT2G23460	1245
AT2G23470	255
AT2G23480	0
AT2G23490	0
AT2G23500	0
AT2G23510	0
AT2G23520	485
AT2G23530	0
AT2G23540	7
AT2G23550	20
AT2G23560	42
AT2G23570	0
AT2G23580	0
AT2G23590	12
AT2G23600	2883
AT2G23610	825
AT2G23620	6
AT2G23630	0
AT2G23640	0
AT2G23650	0
AT2G23660	1
AT2G23670	0
AT2G23672	28
AT2G23673	15
AT2G23680	475
AT2G23690	3
AT2G23700	89
AT2G23710	0
AT2G23720	0
AT2G23740	425
AT2G23755	126
AT2G23760	1688
AT2G23770	397
AT2G23780	935
AT2G23790	721
AT2G23800	0
AT2G23808	4
AT2G23810	3491
AT2G23820	363
AT2G23830	2
AT2G23834	0
AT2G23840	1632
AT2G23850	0
AT2G23860	0
AT2G23870	0
AT2G23880	0
AT2G23890	414
AT2G23900	12
AT2G23910	359
AT2G23930	1188
AT2G23940	552
AT2G23945	3
AT2G23950	1270
AT2G23960	0
AT2G23970	7
AT2G23980	2364
AT2G23985	146
AT2G23987	0
AT2G23990	0
AT2G24000	0
AT2G24010	37
AT2G24020	1332
AT2G24030	7
AT2G24040	215
AT2G24050	591
AT2G24060	921
AT2G24070	2
AT2G24080	0
AT2G24090	1899
AT2G24100	322
AT2G24103	0
AT2G24110	28
AT2G24120	735
AT2G24130	3
AT2G24140	25
AT2G24150	714
AT2G24160	596
AT2G24165	10
AT2G24170	60
AT2G24180	1378
AT2G24190	174
AT2G24195	1
AT2G24200	8559
AT2G24205	0
AT2G24210	3
AT2G24220	257
AT2G24230	252
AT2G24240	496
AT2G24250	70
AT2G24255	2
AT2G24260	205
AT2G24270	6064
AT2G24280	3502
AT2G24285	1
AT2G24290	573
AT2G24300	49
AT2G24310	0
AT2G24320	0
AT2G24330	462
AT2G24340	0
AT2G24350	55
AT2G24360	3658
AT2G24370	4
AT2G24380	0
AT2G24390	505
AT2G24395	161
AT2G24400	2
AT2G24410	0
AT2G24420	3554
AT2G24430	0
AT2G24440	62
AT2G24450	0
AT2G24460	0
AT2G24470	0
AT2G24480	0
AT2G24490	112
AT2G24500	1042
AT2G24510	0
AT2G24520	667
AT2G24530	208
AT2G24535	8
AT2G24540	1
AT2G24545	8
AT2G24550	1451
AT2G24560	3
AT2G24570	639
AT2G24580	354
AT2G24590	841
AT2G24592	383
AT2G24600	730
AT2G24610	4
AT2G24615	0
AT2G24617	0
AT2G24620	0
AT2G24625	0
AT2G24630	170
AT2G24640	338
AT2G24645	172
AT2G24650	664
AT2G24660	10
AT2G24670	0
AT2G24680	37
AT2G24681	2
AT2G24683	1
AT2G24690	587
AT2G24692	1
AT2G24693	0
AT2G24696	0
AT2G24700	9
AT2G24710	0
AT2G24720	0
AT2G24730	0
AT2G24735	3
AT2G24740	0
AT2G24748	0
AT2G24750	48
AT2G24755	18
AT2G24760	0
AT2G24761	0
AT2G24762	659
AT2G24765	979
AT2G24780	1
AT2G24790	5291
AT2G24791	1
AT2G24800	0
AT2G24810	0
AT2G24820	1705
AT2G24830	395
AT2G24840	0
AT2G24850	95
AT2G24860	886
AT2G24870	13
AT2G24880	0
AT2G24890	0
AT2G24900	0
AT2G24910	0
AT2G24915	0
AT2G24920	0
AT2G24930	0
AT2G24940	5463
AT2G24945	258
AT2G24950	0
AT2G24960	116
AT2G24970	42
AT2G24980	0
AT2G24990	378
AT2G25000	234
AT2G25010	648
AT2G25011	0
AT2G25015	0
AT2G25020	0
AT2G25025	0
AT2G25030	0
AT2G25040	0
AT2G25050	448
AT2G25055	2
AT2G25060	122
AT2G25070	2210
AT2G25080	7466
AT2G25090	31
AT2G25095	1
AT2G25100	151
AT2G25110	894
AT2G25120	0
AT2G25125	0
AT2G25130	1
AT2G25140	609
AT2G25150	6
AT2G25160	0
AT2G25169	0
AT2G25170	1768
AT2G25171	0
AT2G25180	425
AT2G25185	0
AT2G25190	473
AT2G25200	673
AT2G25210	545
AT2G25215	0
AT2G25220	37
AT2G25230	0
AT2G25240	3
AT2G25250	1258
AT2G25255	5
AT2G25260	35
AT2G25270	81
AT2G25280	835
AT2G25290	289
AT2G25295	0
AT2G25297	12
AT2G25300	334
AT2G25305	0
AT2G25310	1493
AT2G25312	0
AT2G25320	902
AT2G25330	0
AT2G25340	0
AT2G25344	0
AT2G25350	440
AT2G25355	167
AT2G25360	0
AT2G25370	0
AT2G25380	0
AT2G25390	0
AT2G25400	0
AT2G25409	0
AT2G25410	1
AT2G25420	232
AT2G25430	1883
AT2G25440	12
AT2G25450	18030
AT2G25460	197
AT2G25470	4
AT2G25480	378
AT2G25482	3
AT2G25490	4373
AT2G25500	0
AT2G25510	22811
AT2G25520	2505
AT2G25530	73
AT2G25540	30
AT2G25550	0
AT2G25560	301
AT2G25565	0
AT2G25570	299
AT2G25580	276
AT2G25590	1177
AT2G25600	2
AT2G25605	603
AT2G25610	1192
AT2G25620	367
AT2G25625	903
AT2G25630	0
AT2G25640	129
AT2G25650	149
AT2G25660	1495
AT2G25670	2484
AT2G25680	315
AT2G25685	1
AT2G25687	0
AT2G25690	217
AT2G25700	0
AT2G25710	545
AT2G25720	211
AT2G25730	3734
AT2G25735	262
AT2G25737	278
AT2G25740	587
AT2G25760	2060
AT2G25770	6
AT2G25780	1
AT2G25790	237
AT2G25800	1063
AT2G25810	0
AT2G25820	27
AT2G25830	535
AT2G25840	496
AT2G25850	1678
AT2G25870	975
AT2G25880	38
AT2G25890	0
AT2G25900	1884
AT2G25905	0
AT2G25910	1491
AT2G25920	422
AT2G25930	2291
AT2G25940	2
AT2G25950	861
AT2G25964	540
AT2G25970	2497
AT2G25975	0
AT2G25980	0
AT2G25990	0
AT2G26000	253
AT2G26010	361
AT2G26020	333
AT2G26030	952
AT2G26040	12
AT2G26050	0
AT2G26060	974
AT2G26070	286
AT2G26080	3916
AT2G26090	0
AT2G26100	440
AT2G26110	823
AT2G26120	0
AT2G26130	0
AT2G26135	0
AT2G26140	2325
AT2G26150	157
AT2G26160	3
AT2G26170	381
AT2G26180	28
AT2G26190	1609
AT2G26200	600
AT2G26210	1635
AT2G26211	0
AT2G26215	0
AT2G26220	102
AT2G26230	1136
AT2G26240	752
AT2G26250	2973
AT2G26260	273
AT2G26270	56
AT2G26280	3210
AT2G26290	2
AT2G26300	1542
AT2G26310	176
AT2G26320	1
AT2G26330	780
AT2G26340	1753
AT2G26350	535
AT2G26355	3183
AT2G26360	91
AT2G26370	0
AT2G26380	0
AT2G26390	6
AT2G26400	1
AT2G26410	9
AT2G26420	0
AT2G26430	1461
AT2G26440	787
AT2G26450	9
AT2G26455	1
AT2G26460	593
AT2G26470	364
AT2G26480	0
AT2G26490	0
AT2G26500	18770
AT2G26510	1380
AT2G26515	34
AT2G26520	5
AT2G26530	1011
AT2G26540	671
AT2G26550	432
AT2G26560	2306
AT2G26570	1780
AT2G26580	577
AT2G26590	834
AT2G26600	1056
AT2G26610	0
AT2G26620	4
AT2G26630	0
AT2G26640	554
AT2G26650	503
AT2G26660	1109
AT2G26670	3426
AT2G26680	430
AT2G26690	1944
AT2G26692	10
AT2G26695	472
AT2G26700	8
AT2G26710	131
AT2G26720	0
AT2G26730	1237
AT2G26740	2241
AT2G26750	2
AT2G26760	53
AT2G26770	867
AT2G26780	1102
AT2G26790	100
AT2G26800	861
AT2G26810	324
AT2G26820	2
AT2G26830	672
AT2G26840	171
AT2G26850	7
AT2G26860	415
AT2G26865	0
AT2G26870	69
AT2G26880	0
AT2G26882	0
AT2G26890	2226
AT2G26900	3726
AT2G26910	1701
AT2G26920	667
AT2G26930	887
AT2G26940	0
AT2G26950	0
AT2G26960	1
AT2G26970	343
AT2G26975	1007
AT2G26980	2893
AT2G26990	1011
AT2G27000	0
AT2G27010	0
AT2G27020	1819
AT2G27030	2604
AT2G27035	14
AT2G27040	406
AT2G27050	2143
AT2G27060	276
AT2G27070	0
AT2G27080	429
AT2G27090	951
AT2G27100	1063
AT2G27110	803
AT2G27120	0
AT2G27130	158
AT2G27140	73
AT2G27145	0
AT2G27150	1232
AT2G27160	0
AT2G27170	1411
AT2G27180	32
AT2G27190	3236
AT2G27200	575
AT2G27210	977
AT2G27220	14
AT2G27229	6
AT2G27230	1250
AT2G27240	0
AT2G27250	0
AT2G27260	439
AT2G27270	5
AT2G27280	0
AT2G27285	900
AT2G27290	2183
AT2G27300	14
AT2G27310	1104
AT2G27313	4
AT2G27315	0
AT2G27320	0
AT2G27330	304
AT2G27340	252
AT2G27350	1176
AT2G27360	154
AT2G27370	0
AT2G27375	0
AT2G27380	0
AT2G27385	1678
AT2G27389	1
AT2G27390	0
AT2G27395	0
AT2G27400	322
AT2G27402	122
AT2G27410	0
AT2G27420	9
AT2G27430	30
AT2G27440	6
AT2G27450	1504
AT2G27460	558
AT2G27470	340
AT2G27480	130
AT2G27490	417
AT2G27500	1563
AT2G27505	0
AT2G27507	0
AT2G27510	520
AT2G27520	0
AT2G27530	3798
AT2G27535	0
AT2G27540	0
AT2G27550	78
AT2G27560	0
AT2G27570	1
AT2G27580	663
AT2G27590	194
AT2G27600	2524
AT2G27610	21
AT2G27630	2
AT2G27650	0
AT2G27660	47
AT2G27670	0
AT2G27680	2615
AT2G27690	165
AT2G27700	0
AT2G27710	2458
AT2G27720	2875
AT2G27730	2253
AT2G27740	22
AT2G27750	0
AT2G27760	199
AT2G27770	290
AT2G27775	148
AT2G27780	0
AT2G27790	138
AT2G27800	78
AT2G27810	468
AT2G27820	593
AT2G27830	3704
AT2G27840	364
AT2G27850	0
AT2G27860	5410
AT2G27870	1
AT2G27880	4
AT2G27900	1668
AT2G27920	920
AT2G27930	5
AT2G27935	0
AT2G27936	0
AT2G27940	1
AT2G27950	1186
AT2G27960	1341
AT2G27970	358
AT2G27980	1138
AT2G27990	72
AT2G28000	3626
AT2G28010	0
AT2G28020	0
AT2G28030	0
AT2G28040	7
AT2G28050	43
AT2G28053	2
AT2G28056	7
AT2G28060	505
AT2G28070	974
AT2G28080	393
AT2G28085	1
AT2G28090	0
AT2G28100	367
AT2G28105	37
AT2G28110	346
AT2G28120	179
AT2G28130	184
AT2G28140	20
AT2G28150	272
AT2G28160	57
AT2G28170	0
AT2G28180	1
AT2G28190	3770
AT2G28200	293
AT2G28210	10
AT2G28220	0
AT2G28225	0
AT2G28230	457
AT2G28240	273
AT2G28250	206
AT2G28260	121
AT2G28270	0
AT2G28280	0
AT2G28290	2569
AT2G28305	833
AT2G28310	741
AT2G28315	53
AT2G28320	780
AT2G28330	59
AT2G28340	0
AT2G28350	589
AT2G28355	1
AT2G28360	919
AT2G28370	1131
AT2G28380	663
AT2G28390	820
AT2G28400	609
AT2G28405	0
AT2G28410	99
AT2G28420	9
AT2G28426	6
AT2G28430	676
AT2G28440	49
AT2G28450	370
AT2G28460	34
AT2G28470	522
AT2G28480	311
AT2G28490	0
AT2G28500	50
AT2G28510	212
AT2G28520	1043
AT2G28540	897
AT2G28550	2905
AT2G28560	33
AT2G28570	48
AT2G28580	14
AT2G28590	116
AT2G28600	400
AT2G28605	730
AT2G28610	0
AT2G28620	70
AT2G28625	0
AT2G28630	534
AT2G28640	0
AT2G28650	113
AT2G28660	468
AT2G28670	17
AT2G28671	5
AT2G28680	2
AT2G28690	7
AT2G28700	0
AT2G28710	10
AT2G28720	5791
AT2G28725	0
AT2G28730	0
AT2G28740	376
AT2G28750	0
AT2G28755	13
AT2G28760	132
AT2G28770	0
AT2G28780	0
AT2G28790	52
AT2G28800	9412
AT2G28810	1249
AT2G28815	65
AT2G28830	170
AT2G28840	11949
AT2G28850	0
AT2G28860	0
AT2G28870	95
AT2G28880	320
AT2G28890	873
AT2G28900	6965
AT2G28910	11705
AT2G28920	1
AT2G28930	799
AT2G28940	795
AT2G28950	523
AT2G28960	0
AT2G28970	6
AT2G28980	0
AT2G28990	0
AT2G29000	0
AT2G29010	0
AT2G29020	1037
AT2G29030	0
AT2G29040	0
AT2G29045	0
AT2G29050	79
AT2G29060	1
AT2G29065	175
AT2G29070	364
AT2G29080	1944
AT2G29090	233
AT2G29100	0
AT2G29110	62
AT2G29120	721
AT2G29125	24
AT2G29130	122
AT2G29140	1415
AT2G29150	0
AT2G29160	19
AT2G29165	25
AT2G29170	300
AT2G29180	731
AT2G29190	1348
AT2G29200	406
AT2G29210	1685
AT2G29220	0
AT2G29230	0
AT2G29240	0
AT2G29250	0
AT2G29260	50
AT2G29263	0
AT2G29270	2
AT2G29280	0
AT2G29290	804
AT2G29300	215
AT2G29310	1144
AT2G29320	1383
AT2G29330	8
AT2G29340	952
AT2G29350	139
AT2G29360	1680
AT2G29370	4
AT2G29380	2
AT2G29390	501
AT2G29400	2307
AT2G29410	71
AT2G29420	103
AT2G29430	0
AT2G29440	13
AT2G29450	3182
AT2G29452	0
AT2G29460	87
AT2G29470	1
AT2G29480	0
AT2G29485	0
AT2G29490	50
AT2G29500	46
AT2G29510	845
AT2G29520	0
AT2G29525	295
AT2G29530	411
AT2G29540	171
AT2G29550	738
AT2G29560	566
AT2G29570	232
AT2G29580	298
AT2G29590	203
AT2G29600	0
AT2G29605	0
AT2G29610	0
AT2G29620	30
AT2G29628	0
AT2G29630	40636
AT2G29640	183
AT2G29650	2979
AT2G29654	0
AT2G29660	145
AT2G29670	2865
AT2G29679	0
AT2G29680	57
AT2G29690	575
AT2G29700	1539
AT2G29710	19
AT2G29720	508
AT2G29730	167
AT2G29735	0
AT2G29740	7
AT2G29750	1
AT2G29760	128
AT2G29770	0
AT2G29780	0
AT2G29790	0
AT2G29800	0
AT2G29810	0
AT2G29820	0
AT2G29830	0
AT2G29840	1
AT2G29850	0
AT2G29860	0
AT2G29870	0
AT2G29880	0
AT2G29890	179
AT2G29900	335
AT2G29910	416
AT2G29920	2
AT2G29925	0
AT2G29930	0
AT2G29940	93
AT2G29950	12
AT2G29960	1418
AT2G29970	2058
AT2G29980	1186
AT2G29990	677
AT2G29995	239
AT2G30000	195
AT2G30010	176
AT2G30020	1611
AT2G30040	331
AT2G30050	519
AT2G30060	2016
AT2G30070	758
AT2G30080	180
AT2G30090	0
AT2G30100	710
AT2G30105	543
AT2G30110	3593
AT2G30115	0
AT2G30120	354
AT2G30130	0
AT2G30140	549
AT2G30150	198
AT2G30160	278
AT2G30170	951
AT2G30180	0
AT2G30190	0
AT2G30200	733
AT2G30210	2
AT2G30220	0
AT2G30230	311
AT2G30240	0
AT2G30250	1205
AT2G30260	780
AT2G30270	436
AT2G30280	411
AT2G30290	0
AT2G30300	3
AT2G30310	1
AT2G30320	215
AT2G30330	331
AT2G30340	1
AT2G30350	359
AT2G30360	0
AT2G30362	6
AT2G30370	12
AT2G30380	0
AT2G30385	0
AT2G30390	2502
AT2G30395	8
AT2G30400	39
AT2G30410	772
AT2G30420	86
AT2G30424	75
AT2G30430	0
AT2G30432	23
AT2G30440	6795
AT2G30450	0
AT2G30460	354
AT2G30470	895
AT2G30480	65
AT2G30490	1048
AT2G30500	220
AT2G30505	43
AT2G30520	4208
AT2G30530	614
AT2G30540	116
AT2G30550	1004
AT2G30560	4
AT2G30570	34565
AT2G30575	176
AT2G30580	251
AT2G30590	757
AT2G30600	2229
AT2G30615	0
AT2G30620	6730
AT2G30630	10
AT2G30640	65
AT2G30650	0
AT2G30660	0
AT2G30670	0
AT2G30680	0
AT2G30690	8
AT2G30695	590
AT2G30700	1223
AT2G30710	744
AT2G30720	411
AT2G30730	1
AT2G30740	741
AT2G30750	8
AT2G30760	11
AT2G30766	152
AT2G30770	4
AT2G30780	287
AT2G30790	239
AT2G30800	618
AT2G30810	0
AT2G30820	28
AT2G30830	0
AT2G30840	96
AT2G30850	0
AT2G30860	62108
AT2G30870	13560
AT2G30880	729
AT2G30890	55
AT2G30900	0
AT2G30910	222
AT2G30920	353
AT2G30925	0
AT2G30930	2818
AT2G30933	74
AT2G30940	6
AT2G30942	93
AT2G30945	27
AT2G30950	14223
AT2G30960	130
AT2G30970	1426
AT2G30980	1848
AT2G30984	0
AT2G30985	0
AT2G30990	778
AT2G31005	0
AT2G31010	168
AT2G31018	0
AT2G31020	82
AT2G31030	0
AT2G31035	0
AT2G31040	4385
AT2G31050	1
AT2G31060	969
AT2G31070	1129
AT2G31080	4
AT2G31081	0
AT2G31082	0
AT2G31083	0
AT2G31085	7
AT2G31090	495
AT2G31100	0
AT2G31110	393
AT2G31130	513
AT2G31140	483
AT2G31141	30
AT2G31150	617
AT2G31160	83
AT2G31170	439
AT2G31180	2
AT2G31190	522
AT2G31200	1857
AT2G31210	1
AT2G31215	0
AT2G31220	1
AT2G31230	564
AT2G31240	384
AT2G31250	7
AT2G31260	861
AT2G31265	0
AT2G31270	94
AT2G31280	1471
AT2G31290	295
AT2G31300	157
AT2G31305	274
AT2G31310	0
AT2G31320	106
AT2G31335	0
AT2G31340	143
AT2G31345	0
AT2G31350	2301
AT2G31360	3858
AT2G31370	926
AT2G31380	310
AT2G31390	949
AT2G31400	4315
AT2G31410	644
AT2G31420	0
AT2G31425	3
AT2G31430	1
AT2G31432	0
AT2G31440	574
AT2G31450	443
AT2G31460	0
AT2G31470	0
AT2G31480	0
AT2G31490	1314
AT2G31500	11
AT2G31510	2601
AT2G31520	0
AT2G31530	541
AT2G31540	0
AT2G31550	1
AT2G31560	582
AT2G31570	1388
AT2G31580	435
AT2G31585	854
AT2G31590	0
AT2G31600	147
AT2G31610	2606
AT2G31620	0
AT2G31625	0
AT2G31650	123
AT2G31660	1682
AT2G31670	751
AT2G31680	420
AT2G31690	0
AT2G31700	0
AT2G31710	320
AT2G31720	0
AT2G31725	89
AT2G31730	19
AT2G31740	608
AT2G31750	0
AT2G31751	78
AT2G31760	1
AT2G31770	0
AT2G31780	0
AT2G31790	2804
AT2G31800	4558
AT2G31810	3550
AT2G31820	2012
AT2G31830	32
AT2G31840	733
AT2G31850	0
AT2G31860	0
AT2G31862	0
AT2G31865	396
AT2G31870	265
AT2G31880	1771
AT2G31890	293
AT2G31900	114
AT2G31902	20
AT2G31910	4
AT2G31920	0
AT2G31930	3
AT2G31940	2
AT2G31945	33
AT2G31953	0
AT2G31955	1078
AT2G31957	7
AT2G31960	4212
AT2G31970	987
AT2G31980	43
AT2G31981	0
AT2G31985	0
AT2G31990	303
AT2G32000	524
AT2G32010	729
AT2G32020	8
AT2G32030	47
AT2G32040	932
AT2G32050	0
AT2G32060	1382
AT2G32070	852
AT2G32080	2428
AT2G32090	1516
AT2G32100	407
AT2G32110	0
AT2G32120	99
AT2G32130	13
AT2G32140	138
AT2G32150	1748
AT2G32160	2096
AT2G32170	880
AT2G32179	43
AT2G32180	0
AT2G32190	22
AT2G32200	3
AT2G32210	26
AT2G32220	116
AT2G32230	712
AT2G32235	50
AT2G32240	4908
AT2G32250	364
AT2G32260	1728
AT2G32270	0
AT2G32273	0
AT2G32275	0
AT2G32280	41
AT2G32290	553
AT2G32291	0
AT2G32295	445
AT2G32300	0
AT2G32310	0
AT2G32315	0
AT2G32320	867
AT2G32340	299
AT2G32350	0
AT2G32360	0
AT2G32370	3
AT2G32380	161
AT2G32390	290
AT2G32400	432
AT2G32410	189
AT2G32415	317
AT2G32430	289
AT2G32440	880
AT2G32450	444
AT2G32460	11
AT2G32470	0
AT2G32480	1552
AT2G32487	275
AT2G32490	12
AT2G32500	497
AT2G32510	8
AT2G32520	1534
AT2G32530	172
AT2G32540	371
AT2G32550	2
AT2G32560	950
AT2G32580	1047
AT2G32590	29
AT2G32600	703
AT2G32610	0
AT2G32620	0
AT2G32630	63
AT2G32640	355
AT2G32645	0
AT2G32650	234
AT2G32660	55
AT2G32670	12
AT2G32680	199
AT2G32690	3149
AT2G32698	0
AT2G32700	3586
AT2G32710	514
AT2G32720	534
AT2G32730	1892
AT2G32740	4
AT2G32750	4
AT2G32760	529
AT2G32765	30
AT2G32770	8
AT2G32780	1
AT2G32785	0
AT2G32788	0
AT2G32790	0
AT2G32795	208
AT2G32800	839
AT2G32810	1419
AT2G32820	5
AT2G32830	43
AT2G32835	0
AT2G32840	199
AT2G32850	817
AT2G32860	4288
AT2G32870	21497
AT2G32880	2058
AT2G32885	8
AT2G32890	0
AT2G32900	477
AT2G32905	0
AT2G32910	950
AT2G32920	1455
AT2G32930	184
AT2G32940	23
AT2G32950	784
AT2G32960	245
AT2G32970	741
AT2G32980	408
AT2G32990	139
AT2G33000	7
AT2G33010	0
AT2G33020	8
AT2G33030	0
AT2G33040	4164
AT2G33050	0
AT2G33051	17
AT2G33060	148
AT2G33070	2
AT2G33080	13
AT2G33090	0
AT2G33100	10
AT2G33110	173
AT2G33120	2262
AT2G33130	3
AT2G33140	0
AT2G33150	11702
AT2G33160	0
AT2G33170	921
AT2G33175	3
AT2G33180	230
AT2G33190	0
AT2G33200	0
AT2G33205	6
AT2G33210	669
AT2G33220	1844
AT2G33230	0
AT2G33233	0
AT2G33240	12
AT2G33250	657
AT2G33255	393
AT2G33260	1
AT2G33270	1
AT2G33280	25
AT2G33290	288
AT2G33300	0
AT2G33310	1289
AT2G33320	366
AT2G33330	88
AT2G33340	3386
AT2G33350	168
AT2G33360	368
AT2G33370	1203
AT2G33380	1308
AT2G33385	25
AT2G33390	583
AT2G33400	35
AT2G33410	1328
AT2G33420	9
AT2G33435	768
AT2G33450	882
AT2G33460	9
AT2G33470	1997
AT2G33480	1184
AT2G33490	562
AT2G33500	363
AT2G33510	246
AT2G33520	1
AT2G33530	619
AT2G33540	1151
AT2G33550	429
AT2G33560	44
AT2G33570	176
AT2G33580	342
AT2G33585	92
AT2G33590	891
AT2G33600	527
AT2G33610	629
AT2G33620	663
AT2G33630	1213
AT2G33640	28
AT2G33650	0
AT2G33655	0
AT2G33660	0
AT2G33670	1
AT2G33680	88
AT2G33685	0
AT2G33690	0
AT2G33700	497
AT2G33705	0
AT2G33707	0
AT2G33710	12
AT2G33720	1
AT2G33730	1963
AT2G33735	106
AT2G33740	1146
AT2G33750	38
AT2G33760	18
AT2G33770	10369
AT2G33775	13
AT2G33780	0
AT2G33790	0
AT2G33793	12
AT2G33796	0
AT2G33800	3758
AT2G33810	1
AT2G33815	0
AT2G33820	238
AT2G33830	42146
AT2G33835	270
AT2G33840	530
AT2G33845	201
AT2G33847	14
AT2G33850	2
AT2G33855	818
AT2G33860	968
AT2G33870	1
AT2G33880	2
AT2G33890	0
AT2G33900	3
AT2G33910	1
AT2G33920	0
AT2G33930	0
AT2G33940	0
AT2G33950	0
AT2G33960	0
AT2G33970	0
AT2G33980	254
AT2G33990	547
AT2G34000	6
AT2G34010	63
AT2G34020	0
AT2G34030	2
AT2G34040	1181
AT2G34050	219
AT2G34060	48
AT2G34070	262
AT2G34080	20
AT2G34090	433
AT2G34100	0
AT2G34110	0
AT2G34120	0
AT2G34123	0
AT2G34130	2
AT2G34135	0
AT2G34140	28
AT2G34150	102
AT2G34160	557
AT2G34170	169
AT2G34180	10
AT2G34185	7
AT2G34186	0
AT2G34190	74
AT2G34200	264
AT2G34202	0
AT2G34204	0
AT2G34208	0
AT2G34210	47
AT2G34220	17
AT2G34224	6
AT2G34230	12
AT2G34238	2
AT2G34240	17
AT2G34250	5685
AT2G34260	198
AT2G34270	0
AT2G34280	0
AT2G34290	1
AT2G34300	375
AT2G34310	1315
AT2G34315	0
AT2G34317	0
AT2G34320	0
AT2G34325	0
AT2G34330	0
AT2G34340	23
AT2G34350	1
AT2G34355	92
AT2G34357	931
AT2G34360	36
AT2G34370	0
AT2G34380	214
AT2G34390	2
AT2G34400	97
AT2G34410	326
AT2G34420	0
AT2G34430	36727
AT2G34440	0
AT2G34450	111
AT2G34460	885
AT2G34470	1157
AT2G34480	4399
AT2G34490	605
AT2G34500	23
AT2G34510	532
AT2G34520	479
AT2G34530	16
AT2G34540	8
AT2G34555	0
AT2G34560	557
AT2G34570	194
AT2G34580	0
AT2G34585	1596
AT2G34590	1992
AT2G34600	402
AT2G34610	0
AT2G34620	269
AT2G34630	607
AT2G34640	804
AT2G34650	91
AT2G34655	377
AT2G34660	2005
AT2G34670	53
AT2G34680	1823
AT2G34690	2183
AT2G34700	0
AT2G34710	702
AT2G34720	966
AT2G34730	726
AT2G34740	0
AT2G34750	1839
AT2G34760	10
AT2G34770	711
AT2G34780	602
AT2G34790	62
AT2G34810	650
AT2G34820	0
AT2G34825	1
AT2G34830	23
AT2G34835	0
AT2G34840	235
AT2G34850	68
AT2G34860	2050
AT2G34870	0
AT2G34880	0
AT2G34890	1
AT2G34900	528
AT2G34910	0
AT2G34920	29
AT2G34925	43
AT2G34930	468
AT2G34940	59
AT2G34950	0
AT2G34960	40
AT2G34970	544
AT2G34980	20
AT2G34985	0
AT2G34990	3
AT2G35000	3
AT2G35010	494
AT2G35020	615
AT2G35030	79
AT2G35035	20
AT2G35040	1291
AT2G35050	5591
AT2G35060	2823
AT2G35070	198
AT2G35075	8
AT2G35080	1
AT2G35090	0
AT2G35100	365
AT2G35110	826
AT2G35120	364
AT2G35130	454
AT2G35140	35
AT2G35150	55
AT2G35155	380
AT2G35160	40
AT2G35170	230
AT2G35180	1
AT2G35190	106
AT2G35200	2
AT2G35210	5
AT2G35215	0
AT2G35220	0
AT2G35230	459
AT2G35240	520
AT2G35250	0
AT2G35260	4872
AT2G35270	0
AT2G35280	0
AT2G35290	52
AT2G35300	8
AT2G35310	0
AT2G35320	397
AT2G35330	1211
AT2G35340	276
AT2G35343	27
AT2G35345	40
AT2G35350	59
AT2G35360	255
AT2G35370	6727
AT2G35380	5
AT2G35382	0
AT2G35384	1
AT2G35387	2
AT2G35390	1051
AT2G35410	1961
AT2G35420	5
AT2G35430	125
AT2G35450	648
AT2G35460	0
AT2G35470	616
AT2G35480	58
AT2G35490	3112
AT2G35500	766
AT2G35510	2214
AT2G35520	360
AT2G35530	295
AT2G35540	304
AT2G35550	153
AT2G35555	0
AT2G35570	0
AT2G35580	0
AT2G35585	37
AT2G35590	15
AT2G35600	55
AT2G35605	145
AT2G35610	742
AT2G35612	0
AT2G35613	0
AT2G35615	0
AT2G35620	736
AT2G35630	1628
AT2G35635	3810
AT2G35637	5
AT2G35640	0
AT2G35650	219
AT2G35658	14
AT2G35660	152
AT2G35670	0
AT2G35680	5374
AT2G35690	432
AT2G35700	17
AT2G35710	58
AT2G35720	328
AT2G35730	2
AT2G35733	1
AT2G35736	103
AT2G35738	33
AT2G35740	0
AT2G35742	2
AT2G35743	0
AT2G35744	38
AT2G35747	0
AT2G35750	33
AT2G35760	214
AT2G35765	3
AT2G35770	0
AT2G35780	1097
AT2G35790	447
AT2G35795	732
AT2G35800	1238
AT2G35810	505
AT2G35820	943
AT2G35830	1530
AT2G35840	2197
AT2G35850	0
AT2G35859	0
AT2G35860	51
AT2G35880	979
AT2G35890	0
AT2G35900	565
AT2G35910	34
AT2G35920	1007
AT2G35930	218
AT2G35935	0
AT2G35940	4517
AT2G35945	6
AT2G35950	71
AT2G35960	1052
AT2G35965	1
AT2G35970	0
AT2G35980	1
AT2G35990	1
AT2G36000	915
AT2G36010	105
AT2G36020	18
AT2G36026	5
AT2G36030	0
AT2G36040	0
AT2G36050	92
AT2G36060	2455
AT2G36070	819
AT2G36080	225
AT2G36090	80
AT2G36100	0
AT2G36110	19
AT2G36120	5319
AT2G36130	731
AT2G36140	1
AT2G36145	891
AT2G36150	0
AT2G36160	2429
AT2G36170	1320
AT2G36180	0
AT2G36190	2
AT2G36200	85
AT2G36210	1
AT2G36220	312
AT2G36230	368
AT2G36240	900
AT2G36250	2404
AT2G36255	0
AT2G36260	0
AT2G36270	217
AT2G36280	0
AT2G36290	510
AT2G36295	1
AT2G36300	471
AT2G36305	139
AT2G36307	98
AT2G36310	474
AT2G36320	3269
AT2G36325	1
AT2G36330	663
AT2G36340	384
AT2G36350	354
AT2G36355	22
AT2G36360	443
AT2G36370	417
AT2G36380	1474
AT2G36390	10508
AT2G36400	732
AT2G36402	0
AT2G36410	2379
AT2G36420	298
AT2G36430	495
AT2G36440	1
AT2G36450	0
AT2G36460	7145
AT2G36470	714
AT2G36480	489
AT2G36490	1197
AT2G36500	32
AT2G36510	0
AT2G36520	0
AT2G36530	10844
AT2G36540	60
AT2G36550	0
AT2G36560	0
AT2G36570	378
AT2G36580	1348
AT2G36590	24
AT2G36600	0
AT2G36610	0
AT2G36620	1108
AT2G36630	323
AT2G36640	0
AT2G36650	6
AT2G36660	3
AT2G36670	491
AT2G36680	991
AT2G36690	0
AT2G36695	0
AT2G36700	0
AT2G36710	0
AT2G36720	1347
AT2G36724	0
AT2G36730	104
AT2G36740	356
AT2G36750	8
AT2G36760	2
AT2G36770	54
AT2G36780	60
AT2G36790	0
AT2G36792	4
AT2G36800	273
AT2G36810	1475
AT2G36815	1
AT2G36830	2417
AT2G36835	1361
AT2G36840	293
AT2G36850	2708
AT2G36854	0
AT2G36860	0
AT2G36870	148
AT2G36880	2880
AT2G36885	74
AT2G36890	18
AT2G36895	798
AT2G36900	852
AT2G36910	1716
AT2G36920	0
AT2G36930	1260
AT2G36950	411
AT2G36960	385
AT2G36970	735
AT2G36980	37
AT2G36985	0
AT2G36990	1665
AT2G37000	0
AT2G37010	2
AT2G37020	270
AT2G37025	29
AT2G37030	3
AT2G37035	624
AT2G37040	499
AT2G37050	1056
AT2G37060	61
AT2G37070	1
AT2G37080	456
AT2G37090	34
AT2G37100	38
AT2G37110	1798
AT2G37120	513
AT2G37125	0
AT2G37130	3745
AT2G37140	0
AT2G37150	686
AT2G37160	504
AT2G37170	1109
AT2G37180	81
AT2G37190	1763
AT2G37195	90
AT2G37200	1031
AT2G37210	7
AT2G37220	19631
AT2G37230	536
AT2G37240	748
AT2G37250	790
AT2G37260	31
AT2G37270	1653
AT2G37280	64
AT2G37290	19
AT2G37300	13
AT2G37310	73
AT2G37320	67
AT2G37330	323
AT2G37340	1525
AT2G37360	0
AT2G37362	2
AT2G37370	2
AT2G37380	26
AT2G37390	3
AT2G37400	505
AT2G37410	3444
AT2G37420	116
AT2G37430	16
AT2G37435	0
AT2G37440	4
AT2G37450	638
AT2G37460	817
AT2G37470	459
AT2G37480	5108
AT2G37500	685
AT2G37510	31
AT2G37520	1797
AT2G37530	88
AT2G37540	902
AT2G37550	767
AT2G37555	3
AT2G37560	25
AT2G37570	1124
AT2G37580	439
AT2G37585	230
AT2G37590	41
AT2G37600	655
AT2G37610	7
AT2G37620	324
AT2G37630	607
AT2G37640	301
AT2G37650	465
AT2G37660	3938
AT2G37670	10
AT2G37678	417
AT2G37680	336
AT2G37690	285
AT2G37700	3
AT2G37710	3363
AT2G37720	4
AT2G37730	0
AT2G37740	0
AT2G37750	20
AT2G37760	830
AT2G37770	47
AT2G37780	0
AT2G37790	191
AT2G37800	0
AT2G37805	1
AT2G37810	0
AT2G37820	0
AT2G37830	83
AT2G37840	1369
AT2G37860	1033
AT2G37870	719
AT2G37880	10
AT2G37890	139
AT2G37900	138
AT2G37910	0
AT2G37920	800
AT2G37925	8
AT2G37930	240
AT2G37940	2204
AT2G37950	84
AT2G37960	9
AT2G37970	245
AT2G37975	301
AT2G37980	22
AT2G37990	937
AT2G38000	632
AT2G38010	574
AT2G38020	1597
AT2G38025	641
AT2G38030	0
AT2G38040	5253
AT2G38050	711
AT2G38060	6
AT2G38070	59
AT2G38080	170
AT2G38090	105
AT2G38100	0
AT2G38110	33
AT2G38120	1505
AT2G38130	584
AT2G38140	2424
AT2G38150	0
AT2G38152	2
AT2G38160	27
AT2G38170	13829
AT2G38180	402
AT2G38185	223
AT2G38195	0
AT2G38210	63
AT2G38220	0
AT2G38230	2487
AT2G38240	2
AT2G38250	42
AT2G38255	6
AT2G38260	1565
AT2G38270	1451
AT2G38280	1441
AT2G38290	512
AT2G38300	55
AT2G38310	222
AT2G38320	26
AT2G38325	0
AT2G38330	939
AT2G38340	2
AT2G38350	0
AT2G38360	149
AT2G38365	0
AT2G38370	157
AT2G38380	8
AT2G38390	1
AT2G38400	843
AT2G38410	859
AT2G38420	163
AT2G38430	84
AT2G38440	1219
AT2G38450	679
AT2G38460	460
AT2G38465	797
AT2G38470	2928
AT2G38480	87
AT2G38490	15
AT2G38500	99
AT2G38510	0
AT2G38520	3
AT2G38530	144
AT2G38540	10344
AT2G38550	1430
AT2G38560	506
AT2G38570	98
AT2G38580	256
AT2G38590	0
AT2G38600	2
AT2G38610	693
AT2G38620	23
AT2G38630	427
AT2G38640	343
AT2G38646	0
AT2G38650	920
AT2G38660	417
AT2G38670	1734
AT2G38680	283
AT2G38690	6
AT2G38695	96
AT2G38700	564
AT2G38710	781
AT2G38720	15
AT2G38730	238
AT2G38740	1137
AT2G38750	167
AT2G38760	44
AT2G38770	769
AT2G38780	593
AT2G38790	0
AT2G38800	7783
AT2G38810	59
AT2G38820	653
AT2G38823	57
AT2G38830	123
AT2G38840	442
AT2G38860	1160
AT2G38870	59
AT2G38880	460
AT2G38890	1
AT2G38900	5
AT2G38905	0
AT2G38910	0
AT2G38920	2
AT2G38940	198
AT2G38950	1105
AT2G38960	375
AT2G38970	281
AT2G38980	651
AT2G38990	0
AT2G38995	136
AT2G39000	2507
AT2G39010	7999
AT2G39020	919
AT2G39030	346
AT2G39040	0
AT2G39050	615
AT2G39060	5
AT2G39080	856
AT2G39090	403
AT2G39100	289
AT2G39110	81
AT2G39120	38
AT2G39130	497
AT2G39140	670
AT2G39160	0
AT2G39170	543
AT2G39175	0
AT2G39180	67
AT2G39190	1731
AT2G39200	12
AT2G39210	252
AT2G39220	161
AT2G39230	25
AT2G39240	62
AT2G39250	624
AT2G39260	1545
AT2G39270	881
AT2G39280	794
AT2G39290	431
AT2G39300	179
AT2G39310	60
AT2G39320	0
AT2G39330	1871
AT2G39340	2669
AT2G39350	20
AT2G39355	0
AT2G39360	444
AT2G39370	23
AT2G39375	6
AT2G39380	1
AT2G39390	1235
AT2G39400	1806
AT2G39410	2
AT2G39415	0
AT2G39420	1059
AT2G39430	24
AT2G39435	383
AT2G39440	153
AT2G39445	146
AT2G39450	802
AT2G39460	2735
AT2G39470	2003
AT2G39480	1228
AT2G39490	0
AT2G39500	290
AT2G39510	4
AT2G39518	1
AT2G39520	0
AT2G39530	0
AT2G39540	0
AT2G39550	393
AT2G39560	8
AT2G39570	6122
AT2G39580	2332
AT2G39590	0
AT2G39600	0
AT2G39610	0
AT2G39620	9
AT2G39630	1039
AT2G39640	0
AT2G39650	231
AT2G39660	558
AT2G39670	1145
AT2G39675	346
AT2G39681	792
AT2G39690	5
AT2G39700	524
AT2G39705	222
AT2G39710	533
AT2G39720	1179
AT2G39725	166
AT2G39730	63694
AT2G39740	298
AT2G39750	1084
AT2G39760	809
AT2G39770	2918
AT2G39780	1921
AT2G39782	0
AT2G39790	1
AT2G39795	283
AT2G39800	5245
AT2G39805	755
AT2G39810	890
AT2G39820	16
AT2G39830	193
AT2G39840	624
AT2G39850	7708
AT2G39851	2
AT2G39855	1
AT2G39860	0
AT2G39865	0
AT2G39870	726
AT2G39880	32
AT2G39885	1
AT2G39890	1442
AT2G39900	548
AT2G39910	230
AT2G39920	1121
AT2G39930	986
AT2G39940	1174
AT2G39950	2058
AT2G39960	1346
AT2G39970	1418
AT2G39975	0
AT2G39980	493
AT2G39990	1553
AT2G40000	8220
AT2G40004	0
AT2G40008	0
AT2G40010	12
AT2G40020	444
AT2G40030	182
AT2G40050	10
AT2G40060	2594
AT2G40070	1093
AT2G40080	4274
AT2G40085	28
AT2G40090	328
AT2G40095	202
AT2G40100	382
AT2G40110	899
AT2G40113	31
AT2G40116	4
AT2G40120	130
AT2G40130	1352
AT2G40140	2196
AT2G40150	62
AT2G40160	35
AT2G40165	0
AT2G40170	0
AT2G40180	3
AT2G40190	389
AT2G40200	22
AT2G40205	99
AT2G40210	0
AT2G40220	0
AT2G40230	90
AT2G40240	57
AT2G40250	0
AT2G40260	67
AT2G40270	2788
AT2G40280	641
AT2G40290	1048
AT2G40300	635
AT2G40310	0
AT2G40316	494
AT2G40320	24
AT2G40330	12
AT2G40340	122
AT2G40350	70
AT2G40360	1151
AT2G40370	5
AT2G40380	805
AT2G40390	177
AT2G40400	824
AT2G40410	1261
AT2G40420	726
AT2G40430	1348
AT2G40435	191
AT2G40440	3
AT2G40450	1
AT2G40460	431
AT2G40470	4
AT2G40475	259
AT2G40480	276
AT2G40490	1982
AT2G40500	0
AT2G40510	1464
AT2G40520	283
AT2G40530	207
AT2G40540	902
AT2G40550	147
AT2G40560	0
AT2G40570	377
AT2G40580	6
AT2G40590	615
AT2G40600	1290
AT2G40610	941
AT2G40620	111
AT2G40630	360
AT2G40640	180
AT2G40650	787
AT2G40660	619
AT2G40670	238
AT2G40680	0
AT2G40690	203
AT2G40700	446
AT2G40710	21
AT2G40711	49
AT2G40715	14
AT2G40720	57
AT2G40730	1400
AT2G40740	2
AT2G40745	0
AT2G40750	864
AT2G40760	387
AT2G40765	645
AT2G40770	663
AT2G40780	140
AT2G40790	3
AT2G40800	525
AT2G40805	2
AT2G40810	237
AT2G40815	70
AT2G40820	161
AT2G40830	898
AT2G40840	5076
AT2G40850	106
AT2G40860	304
AT2G40880	4044
AT2G40890	781
AT2G40900	404
AT2G40910	0
AT2G40920	556
AT2G40925	1
AT2G40930	887
AT2G40935	261
AT2G40940	1960
AT2G40950	1050
AT2G40955	0
AT2G40960	383
AT2G40970	272
AT2G40980	396
AT2G40990	1
AT2G40995	1
AT2G41000	291
AT2G41010	227
AT2G41020	384
AT2G41040	405
AT2G41050	66
AT2G41060	1071
AT2G41070	102
AT2G41080	277
AT2G41082	22
AT2G41090	13668
AT2G41100	2217
AT2G41105	18
AT2G41110	197
AT2G41120	198
AT2G41130	103
AT2G41140	1702
AT2G41150	49
AT2G41160	381
AT2G41170	106
AT2G41178	1
AT2G41180	0
AT2G41190	2863
AT2G41200	206
AT2G41210	731
AT2G41220	1748
AT2G41225	1
AT2G41230	1
AT2G41231	0
AT2G41240	11
AT2G41250	355
AT2G41260	3
AT2G41270	0
AT2G41280	3
AT2G41290	78
AT2G41300	39
AT2G41310	405
AT2G41312	44
AT2G41330	92
AT2G41340	3
AT2G41342	0
AT2G41350	305
AT2G41355	0
AT2G41360	0
AT2G41370	151
AT2G41375	0
AT2G41380	208
AT2G41390	0
AT2G41391	0
AT2G41400	0
AT2G41410	3168
AT2G41415	3
AT2G41417	0
AT2G41420	1161
AT2G41430	24383
AT2G41440	189
AT2G41445	1
AT2G41450	11
AT2G41451	1
AT2G41460	396
AT2G41470	0
AT2G41473	1
AT2G41475	1010
AT2G41480	73
AT2G41490	526
AT2G41500	496
AT2G41505	42
AT2G41510	141
AT2G41515	0
AT2G41520	445
AT2G41530	2563
AT2G41540	198
AT2G41550	20
AT2G41560	6542
AT2G41570	0
AT2G41580	5
AT2G41590	2
AT2G41600	433
AT2G41610	3
AT2G41616	0
AT2G41620	1431
AT2G41630	1037
AT2G41640	794
AT2G41650	308
AT2G41660	7
AT2G41670	90
AT2G41680	2119
AT2G41690	1
AT2G41700	2116
AT2G41705	689
AT2G41710	1581
AT2G41720	788
AT2G41730	32
AT2G41740	2867
AT2G41745	0
AT2G41750	3
AT2G41760	556
AT2G41770	428
AT2G41780	72
AT2G41790	2107
AT2G41800	19
AT2G41810	3
AT2G41820	481
AT2G41830	158
AT2G41835	164
AT2G41840	4470
AT2G41850	0
AT2G41860	1
AT2G41870	2330
AT2G41880	456
AT2G41890	419
AT2G41900	4737
AT2G41905	69
AT2G41910	0
AT2G41920	0
AT2G41930	0
AT2G41940	998
AT2G41945	304
AT2G41950	359
AT2G41960	1009
AT2G41970	1
AT2G41980	671
AT2G41990	1
AT2G41997	1
AT2G42000	0
AT2G42005	4
AT2G42010	917
AT2G42020	0
AT2G42030	1006
AT2G42040	710
AT2G42050	0
AT2G42060	2
AT2G42065	1
AT2G42070	882
AT2G42080	248
AT2G42090	3
AT2G42100	0
AT2G42110	9
AT2G42120	159
AT2G42130	922
AT2G42140	0
AT2G42150	1
AT2G42160	684
AT2G42170	97
AT2G42180	0
AT2G42190	1258
AT2G42200	154
AT2G42210	1812
AT2G42220	2872
AT2G42230	533
AT2G42240	282
AT2G42247	12
AT2G42250	0
AT2G42260	8
AT2G42270	1435
AT2G42280	264
AT2G42290	113
AT2G42300	750
AT2G42310	1307
AT2G42320	1009
AT2G42330	824
AT2G42340	1
AT2G42350	15
AT2G42360	0
AT2G42365	103
AT2G42370	0
AT2G42380	87
AT2G42388	5
AT2G42390	531
AT2G42395	52
AT2G42400	585
AT2G42410	0
AT2G42420	0
AT2G42425	0
AT2G42430	5
AT2G42440	0
AT2G42450	136
AT2G42455	0
AT2G42460	0
AT2G42465	0
AT2G42470	2
AT2G42475	0
AT2G42480	1
AT2G42485	83
AT2G42490	2341
AT2G42500	1636
AT2G42510	112
AT2G42520	1387
AT2G42530	10037
AT2G42540	21516
AT2G42550	0
AT2G42560	0
AT2G42570	66
AT2G42580	825
AT2G42590	6127
AT2G42600	13373
AT2G42610	1031
AT2G42620	1079
AT2G42640	201
AT2G42650	48
AT2G42660	0
AT2G42670	390
AT2G42680	2633
AT2G42690	3615
AT2G42700	448
AT2G42710	399
AT2G42720	14
AT2G42725	0
AT2G42730	158
AT2G42740	123
AT2G42750	3940
AT2G42760	775
AT2G42770	672
AT2G42780	1028
AT2G42790	3545
AT2G42800	34
AT2G42810	1300
AT2G42820	31
AT2G42830	2
AT2G42835	0
AT2G42840	38
AT2G42850	9
AT2G42860	8
AT2G42865	47
AT2G42870	49
AT2G42880	1362
AT2G42885	1
AT2G42890	2131
AT2G42900	38
AT2G42910	996
AT2G42920	195
AT2G42930	0
AT2G42940	0
AT2G42950	192
AT2G42955	2
AT2G42960	183
AT2G42970	0
AT2G42975	219
AT2G42980	24
AT2G42990	2
AT2G43000	47
AT2G43010	5519
AT2G43020	2542
AT2G43030	3744
AT2G43040	12
AT2G43050	46
AT2G43060	1756
AT2G43070	1008
AT2G43080	890
AT2G43090	2685
AT2G43100	6552
AT2G43110	135
AT2G43120	275
AT2G43130	638
AT2G43137	1
AT2G43138	2
AT2G43139	0
AT2G43140	12
AT2G43141	0
AT2G43150	2480
AT2G43160	4306
AT2G43180	507
AT2G43190	182
AT2G43200	364
AT2G43210	980
AT2G43220	1
AT2G43230	16
AT2G43235	344
AT2G43240	232
AT2G43250	323
AT2G43255	3
AT2G43260	255
AT2G43261	1
AT2G43270	3
AT2G43280	246
AT2G43290	637
AT2G43300	0
AT2G43310	17
AT2G43320	288
AT2G43330	553
AT2G43340	247
AT2G43350	725
AT2G43360	622
AT2G43370	334
AT2G43375	67
AT2G43386	0
AT2G43390	0
AT2G43400	798
AT2G43410	1086
AT2G43420	665
AT2G43430	726
AT2G43440	34
AT2G43445	38
AT2G43450	0
AT2G43460	2661
AT2G43465	198
AT2G43470	2
AT2G43480	0
AT2G43490	317
AT2G43500	451
AT2G43510	202
AT2G43520	32
AT2G43530	3719
AT2G43535	443
AT2G43540	515
AT2G43550	680
AT2G43560	1641
AT2G43570	286
AT2G43580	108
AT2G43590	89
AT2G43600	0
AT2G43610	2
AT2G43620	45
AT2G43630	731
AT2G43640	423
AT2G43650	605
AT2G43660	2
AT2G43670	0
AT2G43680	9694
AT2G43690	33
AT2G43700	182
AT2G43710	3206
AT2G43720	217
AT2G43730	2
AT2G43740	0
AT2G43745	15
AT2G43750	3202
AT2G43760	1006
AT2G43770	602
AT2G43780	272
AT2G43790	1338
AT2G43795	0
AT2G43800	314
AT2G43810	515
AT2G43820	631
AT2G43830	8
AT2G43840	9
AT2G43850	686
AT2G43860	0
AT2G43865	0
AT2G43870	1
AT2G43880	0
AT2G43890	0
AT2G43900	424
AT2G43910	2501
AT2G43920	291
AT2G43930	38
AT2G43932	1
AT2G43940	369
AT2G43945	1115
AT2G43950	892
AT2G43960	1
AT2G43970	32482
AT2G43980	598
AT2G43990	60
AT2G44000	32
AT2G44010	1
AT2G44020	201
AT2G44030	0
AT2G44040	145
AT2G44050	916
AT2G44060	3244
AT2G44065	443
AT2G44070	0
AT2G44080	513
AT2G44090	1226
AT2G44100	4575
AT2G44110	0
AT2G44120	2106
AT2G44130	0
AT2G44140	962
AT2G44150	507
AT2G44160	1997
AT2G44170	11
AT2G44175	1
AT2G44180	1101
AT2G44190	16
AT2G44195	3
AT2G44198	0
AT2G44200	759
AT2G44210	2232
AT2G44220	1
AT2G44230	466
AT2G44240	1
AT2G44250	1
AT2G44255	0
AT2G44260	0
AT2G44270	415
AT2G44280	260
AT2G44290	423
AT2G44300	94
AT2G44310	1797
AT2G44320	0
AT2G44330	0
AT2G44340	0
AT2G44350	2337
AT2G44360	518
AT2G44370	4
AT2G44380	3
AT2G44383	15
AT2G44390	1
AT2G44400	3
AT2G44410	874
AT2G44420	562
AT2G44430	894
AT2G44440	188
AT2G44450	7
AT2G44460	1
AT2G44470	2
AT2G44480	147
AT2G44490	6152
AT2G44500	1219
AT2G44510	156
AT2G44520	851
AT2G44525	614
AT2G44530	1411
AT2G44540	0
AT2G44550	0
AT2G44560	2
AT2G44570	0
AT2G44578	6
AT2G44580	24
AT2G44581	0
AT2G44590	9
AT2G44600	163
AT2G44610	2019
AT2G44620	1372
AT2G44630	43
AT2G44640	276
AT2G44650	1414
AT2G44660	125
AT2G44670	2686
AT2G44680	1141
AT2G44690	12
AT2G44700	48
AT2G44710	1195
AT2G44730	835
AT2G44735	75
AT2G44740	47
AT2G44745	51
AT2G44750	384
AT2G44760	1004
AT2G44770	710
AT2G44780	0
AT2G44790	9
AT2G44798	24
AT2G44800	1
AT2G44810	1
AT2G44820	518
AT2G44830	101
AT2G44840	77
AT2G44850	246
AT2G44860	1130
AT2G44870	1704
AT2G44880	33
AT2G44890	5
AT2G44900	791
AT2G44910	25
AT2G44920	1433
AT2G44925	0
AT2G44930	20
AT2G44940	254
AT2G44950	1020
AT2G44970	842
AT2G44980	225
AT2G44990	21
AT2G44993	1
AT2G44995	18
AT2G45000	300
AT2G45010	472
AT2G45020	0
AT2G45023	146
AT2G45030	507
AT2G45040	16
AT2G45050	4
AT2G45060	405
AT2G45070	1702
AT2G45080	15
AT2G45090	0
AT2G45100	136
AT2G45110	0
AT2G45120	18
AT2G45130	21
AT2G45135	16
AT2G45140	1383
AT2G45150	245
AT2G45160	899
AT2G45170	1806
AT2G45180	19915
AT2G45190	160
AT2G45200	674
AT2G45210	84
AT2G45220	13
AT2G45230	2
AT2G45240	764
AT2G45243	0
AT2G45245	114
AT2G45250	568
AT2G45260	501
AT2G45270	444
AT2G45280	227
AT2G45290	418
AT2G45300	652
AT2G45310	0
AT2G45315	0
AT2G45320	134
AT2G45330	489
AT2G45340	574
AT2G45350	42
AT2G45360	2
AT2G45380	3359
AT2G45390	0
AT2G45400	51
AT2G45403	0
AT2G45405	0
AT2G45406	0
AT2G45410	0
AT2G45420	2
AT2G45430	0
AT2G45440	584
AT2G45450	494
AT2G45460	364
AT2G45470	861
AT2G45480	9
AT2G45490	14
AT2G45500	514
AT2G45510	1447
AT2G45520	918
AT2G45530	131
AT2G45540	1754
AT2G45550	1
AT2G45560	1599
AT2G45570	27
AT2G45580	10
AT2G45590	689
AT2G45600	360
AT2G45610	5
AT2G45620	2239
AT2G45630	371
AT2G45640	1109
AT2G45650	1
AT2G45660	4425
AT2G45670	3012
AT2G45680	0
AT2G45685	0
AT2G45690	435
AT2G45695	460
AT2G45700	659
AT2G45710	328
AT2G45720	439
AT2G45730	514
AT2G45740	4269
AT2G45750	37
AT2G45760	12
AT2G45770	994
AT2G45780	1
AT2G45790	1525
AT2G45800	2
AT2G45810	2353
AT2G45820	6772
AT2G45830	339
AT2G45840	7
AT2G45850	977
AT2G45860	327
AT2G45870	65
AT2G45880	423
AT2G45890	15
AT2G45900	26
AT2G45910	1343
AT2G45920	309
AT2G45930	7
AT2G45940	4
AT2G45950	498
AT2G45960	14564
AT2G45970	159
AT2G45980	2839
AT2G45990	1237
AT2G46000	137
AT2G46020	2294
AT2G46030	753
AT2G46040	65
AT2G46050	10
AT2G46060	498
AT2G46070	289
AT2G46080	1038
AT2G46090	495
AT2G46100	1829
AT2G46110	173
AT2G46120	0
AT2G46130	0
AT2G46140	20
AT2G46150	16
AT2G46160	92
AT2G46170	962
AT2G46180	779
AT2G46190	0
AT2G46192	14
AT2G46200	261
AT2G46210	0
AT2G46220	5529
AT2G46225	531
AT2G46230	845
AT2G46240	358
AT2G46250	606
AT2G46255	0
AT2G46260	992
AT2G46270	733
AT2G46280	2270
AT2G46290	57
AT2G46300	4
AT2G46308	0
AT2G46310	218
AT2G46320	428
AT2G46330	1278
AT2G46340	2763
AT2G46360	6
AT2G46370	1766
AT2G46375	0
AT2G46380	110
AT2G46390	922
AT2G46400	205
AT2G46410	32
AT2G46420	940
AT2G46430	1347
AT2G46440	1654
AT2G46450	1443
AT2G46455	10
AT2G46460	0
AT2G46470	518
AT2G46480	3
AT2G46490	1033
AT2G46493	0
AT2G46494	0
AT2G46495	1
AT2G46500	1593
AT2G46505	1184
AT2G46510	865
AT2G46520	927
AT2G46530	825
AT2G46535	181
AT2G46540	672
AT2G46550	3429
AT2G46560	2152
AT2G46567	0
AT2G46570	9
AT2G46572	8
AT2G46580	527
AT2G46590	243
AT2G46600	3695
AT2G46610	338
AT2G46620	825
AT2G46630	413
AT2G46640	674
AT2G46650	3465
AT2G46660	227
AT2G46670	11
AT2G46680	2892
AT2G46685	1
AT2G46690	2049
AT2G46700	339
AT2G46710	531
AT2G46720	48
AT2G46730	106
AT2G46735	197
AT2G46740	6
AT2G46750	0
AT2G46760	16
AT2G46765	0
AT2G46770	1
AT2G46780	56
AT2G46790	324
AT2G46800	999
AT2G46810	81
AT2G46820	12202
AT2G46830	321
AT2G46840	0
AT2G46850	2
AT2G46860	5
AT2G46870	580
AT2G46880	7
AT2G46890	81
AT2G46900	749
AT2G46910	996
AT2G46915	1096
AT2G46920	559
AT2G46930	278
AT2G46940	49
AT2G46950	12
AT2G46960	12
AT2G46970	81
AT2G46980	195
AT2G46990	2
AT2G46995	1
AT2G47000	537
AT2G47010	67
AT2G47015	0
AT2G47020	177
AT2G47030	34
AT2G47040	72
AT2G47050	23
AT2G47060	1330
AT2G47070	3618
AT2G47090	177
AT2G47100	0
AT2G47110	2697
AT2G47115	0
AT2G47120	0
AT2G47130	233
AT2G47140	4
AT2G47150	2
AT2G47160	964
AT2G47170	4069
AT2G47180	886
AT2G47190	244
AT2G47200	0
AT2G47210	894
AT2G47220	396
AT2G47230	97
AT2G47240	772
AT2G47245	0
AT2G47250	1899
AT2G47260	65
AT2G47270	256
AT2G47275	3
AT2G47280	0
AT2G47300	103
AT2G47310	173
AT2G47320	1729
AT2G47330	822
AT2G47340	0
AT2G47350	506
AT2G47360	2
AT2G47370	88
AT2G47380	883
AT2G47390	4451
AT2G47400	19825
AT2G47410	1471
AT2G47420	994
AT2G47430	0
AT2G47440	778
AT2G47450	4498
AT2G47460	1
AT2G47470	2629
AT2G47480	2
AT2G47485	78
AT2G47490	260
AT2G47500	352
AT2G47510	1554
AT2G47520	0
AT2G47530	0
AT2G47540	0
AT2G47550	0
AT2G47560	35
AT2G47570	0
AT2G47580	351
AT2G47585	0
AT2G47590	2160
AT2G47600	1727
AT2G47610	2659
AT2G47620	391
AT2G47630	92
AT2G47640	638
AT2G47650	1196
AT2G47670	50
AT2G47680	149
AT2G47690	874
AT2G47700	1311
AT2G47710	4144
AT2G47720	0
AT2G47730	3218
AT2G47740	0
AT2G47750	12
AT2G47760	611
AT2G47770	439
AT2G47780	74
AT2G47790	441
AT2G47800	644
AT2G47810	0
AT2G47820	170
AT2G47830	495
AT2G47840	743
AT2G47844	5
AT2G47850	1135
AT2G47860	151
AT2G47870	42
AT2G47880	138
AT2G47885	0
AT2G47890	1763
AT2G47895	8
AT2G47900	786
AT2G47910	1110
AT2G47920	103
AT2G47930	41
AT2G47935	0
AT2G47940	2071
AT2G47950	2
AT2G47960	1160
AT2G47970	1063
AT2G47980	1510
AT2G47990	170
AT2G48000	565
AT2G48010	280
AT2G48020	769
AT2G48030	342
AT2G48060	1438
AT2G48070	1101
AT2G48075	24
AT2G48080	19
AT2G48090	48
AT2G48100	1359
AT2G48110	762
AT2G48120	579
AT2G48121	2
AT2G48130	0
AT2G48140	4
AT2G48150	4
AT2G48160	1579
AT3G00970	11
AT3G00975	0
AT3G00980	0
AT3G00985	0
AT3G00995	0
AT3G01005	0
AT3G01010	0
AT3G01015	2
AT3G01020	0
AT3G01025	0
AT3G01030	0
AT3G01035	41
AT3G01040	574
AT3G01045	0
AT3G01050	775
AT3G01055	0
AT3G01060	823
AT3G01065	0
AT3G01070	7
AT3G01075	0
AT3G01080	156
AT3G01085	10
AT3G01090	2412
AT3G01095	0
AT3G01100	1457
AT3G01105	0
AT3G01115	0
AT3G01120	8060
AT3G01125	0
AT3G01130	699
AT3G01135	0
AT3G01140	0
AT3G01142	11
AT3G01145	0
AT3G01150	742
AT3G01155	0
AT3G01160	607
AT3G01165	0
AT3G01170	794
AT3G01175	1
AT3G01180	893
AT3G01185	0
AT3G01190	0
AT3G01195	0
AT3G01200	114
AT3G01202	7
AT3G01205	5
AT3G01210	477
AT3G01215	0
AT3G01220	33
AT3G01225	0
AT3G01230	11
AT3G01235	15
AT3G01240	19
AT3G01250	4
AT3G01255	0
AT3G01260	6
AT3G01270	89
AT3G01275	0
AT3G01280	2918
AT3G01285	0
AT3G01290	1583
AT3G01295	12
AT3G01300	512
AT3G01305	0
AT3G01310	5022
AT3G01311	1
AT3G01313	0
AT3G01315	0
AT3G01316	1
AT3G01319	0
AT3G01320	1566
AT3G01322	0
AT3G01323	0
AT3G01324	0
AT3G01325	0
AT3G01326	0
AT3G01327	1
AT3G01328	1
AT3G01329	1
AT3G01330	29
AT3G01331	0
AT3G01340	1505
AT3G01345	12
AT3G01350	139
AT3G01360	261
AT3G01365	0
AT3G01370	1472
AT3G01375	6
AT3G01380	556
AT3G01385	0
AT3G01390	3490
AT3G01395	0
AT3G01400	739
AT3G01410	50
AT3G01415	0
AT3G01420	2
AT3G01425	41
AT3G01430	182
AT3G01435	299
AT3G01440	762
AT3G01445	0
AT3G01450	105
AT3G01460	824
AT3G01470	3467
AT3G01475	10
AT3G01480	3723
AT3G01485	0
AT3G01490	814
AT3G01495	0
AT3G01500	11544
AT3G01505	0
AT3G01510	554
AT3G01513	4
AT3G01515	0
AT3G01516	0
AT3G01520	2759
AT3G01525	0
AT3G01530	3
AT3G01535	0
AT3G01540	7123
AT3G01545	0
AT3G01550	53
AT3G01555	0
AT3G01560	1132
AT3G01565	0
AT3G01570	23
AT3G01572	2
AT3G01575	0
AT3G01580	26
AT3G01585	2
AT3G01590	836
AT3G01595	0
AT3G01600	2
AT3G01605	0
AT3G01610	516
AT3G01615	0
AT3G01620	3
AT3G01625	0
AT3G01630	3
AT3G01635	3
AT3G01640	454
AT3G01645	0
AT3G01650	418
AT3G01655	0
AT3G01660	486
AT3G01665	0
AT3G01670	1112
AT3G01675	0
AT3G01680	858
AT3G01690	4469
AT3G01695	0
AT3G01700	9
AT3G01705	0
AT3G01710	28
AT3G01715	0
AT3G01720	821
AT3G01730	1
AT3G01735	0
AT3G01740	1143
AT3G01745	1
AT3G01750	463
AT3G01755	0
AT3G01760	0
AT3G01765	0
AT3G01770	2200
AT3G01775	0
AT3G01780	1133
AT3G01785	0
AT3G01790	496
AT3G01795	228
AT3G01800	268
AT3G01805	0
AT3G01810	412
AT3G01815	0
AT3G01820	817
AT3G01830	60
AT3G01835	1
AT3G01840	16
AT3G01845	0
AT3G01850	1285
AT3G01855	0
AT3G01860	682
AT3G01865	0
AT3G01870	0
AT3G01880	0
AT3G01885	0
AT3G01890	187
AT3G01895	0
AT3G01900	0
AT3G01905	0
AT3G01910	3822
AT3G01915	0
AT3G01920	626
AT3G01925	0
AT3G01930	265
AT3G01935	0
AT3G01940	50
AT3G01945	1
AT3G01950	0
AT3G01960	140
AT3G01961	0
AT3G01965	0
AT3G01970	445
AT3G01975	0
AT3G01980	490
AT3G01985	0
AT3G01990	65
AT3G01995	0
AT3G02000	0
AT3G02010	0
AT3G02015	10
AT3G02020	18962
AT3G02025	0
AT3G02030	149
AT3G02035	2
AT3G02040	1716
AT3G02045	0
AT3G02050	1535
AT3G02055	0
AT3G02060	1029
AT3G02065	550
AT3G02070	594
AT3G02075	0
AT3G02080	2296
AT3G02085	0
AT3G02090	4202
AT3G02095	0
AT3G02100	0
AT3G02105	0
AT3G02110	177
AT3G02115	0
AT3G02120	31
AT3G02125	1
AT3G02130	1034
AT3G02135	0
AT3G02140	113
AT3G02145	0
AT3G02150	431
AT3G02155	0
AT3G02160	61
AT3G02165	1
AT3G02170	985
AT3G02180	846
AT3G02190	299
AT3G02195	0
AT3G02200	1400
AT3G02205	4
AT3G02210	108
AT3G02215	0
AT3G02220	911
AT3G02225	1
AT3G02230	588
AT3G02235	0
AT3G02240	0
AT3G02242	0
AT3G02245	0
AT3G02250	636
AT3G02255	0
AT3G02260	3897
AT3G02265	0
AT3G02270	0
AT3G02275	0
AT3G02280	435
AT3G02285	2
AT3G02290	467
AT3G02295	0
AT3G02300	2111
AT3G02305	1
AT3G02310	9
AT3G02315	0
AT3G02320	395
AT3G02325	0
AT3G02330	32
AT3G02335	0
AT3G02340	580
AT3G02345	0
AT3G02350	1295
AT3G02360	2991
AT3G02365	0
AT3G02370	180
AT3G02380	254
AT3G02385	0
AT3G02390	0
AT3G02395	0
AT3G02400	0
AT3G02405	0
AT3G02410	21
AT3G02415	0
AT3G02420	709
AT3G02425	0
AT3G02430	0
AT3G02435	3
AT3G02440	0
AT3G02445	9
AT3G02450	1534
AT3G02455	1
AT3G02460	942
AT3G02465	5
AT3G02470	30492
AT3G02475	0
AT3G02480	57
AT3G02485	4
AT3G02490	222
AT3G02493	1
AT3G02495	5
AT3G02500	31
AT3G02505	0
AT3G02510	527
AT3G02515	0
AT3G02520	1605
AT3G02525	21
AT3G02530	1087
AT3G02535	0
AT3G02540	2175
AT3G02545	5
AT3G02550	61
AT3G02555	210
AT3G02560	1839
AT3G02565	0
AT3G02570	1214
AT3G02575	0
AT3G02580	459
AT3G02585	9
AT3G02590	0
AT3G02595	0
AT3G02600	1218
AT3G02605	0
AT3G02610	14
AT3G02615	0
AT3G02620	18
AT3G02625	0
AT3G02630	2171
AT3G02635	0
AT3G02640	143
AT3G02645	0
AT3G02650	267
AT3G02655	0
AT3G02660	376
AT3G02665	0
AT3G02670	0
AT3G02673	0
AT3G02677	4
AT3G02680	117
AT3G02685	0
AT3G02690	1510
AT3G02695	0
AT3G02700	654
AT3G02705	3
AT3G02710	778
AT3G02715	0
AT3G02720	1047
AT3G02725	1
AT3G02730	5697
AT3G02735	0
AT3G02740	1022
AT3G02745	0
AT3G02750	2425
AT3G02755	0
AT3G02760	1112
AT3G02765	0
AT3G02770	789
AT3G02775	0
AT3G02780	1569
AT3G02785	0
AT3G02790	0
AT3G02795	0
AT3G02800	106
AT3G02805	0
AT3G02810	8
AT3G02815	0
AT3G02820	54
AT3G02825	0
AT3G02830	1247
AT3G02832	13
AT3G02835	0
AT3G02840	113
AT3G02845	0
AT3G02850	7
AT3G02855	0
AT3G02860	649
AT3G02870	704
AT3G02875	365
AT3G02880	683
AT3G02885	5
AT3G02890	337
AT3G02895	2
AT3G02900	470
AT3G02905	0
AT3G02910	0
AT3G02915	0
AT3G02920	141
AT3G02925	0
AT3G02930	117
AT3G02935	0
AT3G02940	1
AT3G02945	1
AT3G02950	433
AT3G02955	0
AT3G02960	0
AT3G02970	3
AT3G02975	0
AT3G02980	111
AT3G02985	0
AT3G02990	252
AT3G02995	0
AT3G03000	274
AT3G03005	0
AT3G03010	295
AT3G03020	615
AT3G03025	22
AT3G03030	77
AT3G03035	2
AT3G03040	715
AT3G03045	0
AT3G03050	594
AT3G03055	0
AT3G03060	118
AT3G03065	0
AT3G03070	1767
AT3G03075	0
AT3G03080	0
AT3G03085	7
AT3G03090	444
AT3G03095	0
AT3G03100	2472
AT3G03105	140
AT3G03110	597
AT3G03115	0
AT3G03120	465
AT3G03125	1
AT3G03130	31
AT3G03135	7
AT3G03140	359
AT3G03145	0
AT3G03150	4360
AT3G03155	0
AT3G03160	545
AT3G03165	15
AT3G03170	137
AT3G03175	0
AT3G03180	270
AT3G03190	0
AT3G03195	0
AT3G03200	25
AT3G03205	0
AT3G03210	244
AT3G03215	0
AT3G03220	210
AT3G03225	1
AT3G03230	1
AT3G03235	0
AT3G03240	0
AT3G03245	0
AT3G03250	3897
AT3G03255	0
AT3G03260	57
AT3G03265	46
AT3G03270	414
AT3G03272	0
AT3G03275	3
AT3G03280	0
AT3G03285	1
AT3G03290	0
AT3G03295	0
AT3G03300	1228
AT3G03305	357
AT3G03310	507
AT3G03320	130
AT3G03325	19
AT3G03330	901
AT3G03335	0
AT3G03340	1019
AT3G03341	145
AT3G03345	1
AT3G03350	132
AT3G03355	0
AT3G03360	286
AT3G03365	0
AT3G03370	81
AT3G03375	0
AT3G03380	2291
AT3G03385	0
AT3G03400	0
AT3G03405	0
AT3G03410	0
AT3G03415	0
AT3G03420	349
AT3G03425	0
AT3G03430	3
AT3G03435	0
AT3G03440	328
AT3G03445	0
AT3G03450	47
AT3G03455	0
AT3G03460	25
AT3G03465	0
AT3G03470	5324
AT3G03475	4
AT3G03480	90
AT3G03490	423
AT3G03495	0
AT3G03500	0
AT3G03505	0
AT3G03510	0
AT3G03515	0
AT3G03520	683
AT3G03525	1
AT3G03530	7
AT3G03535	5
AT3G03540	1
AT3G03550	386
AT3G03555	0
AT3G03560	1330
AT3G03570	436
AT3G03580	91
AT3G03585	0
AT3G03590	163
AT3G03595	0
AT3G03600	316
AT3G03605	9
AT3G03610	294
AT3G03615	0
AT3G03620	0
AT3G03625	0
AT3G03630	264
AT3G03635	0
AT3G03640	542
AT3G03645	0
AT3G03650	2
AT3G03655	0
AT3G03660	1
AT3G03665	0
AT3G03670	0
AT3G03675	0
AT3G03680	217
AT3G03685	0
AT3G03690	189
AT3G03695	0
AT3G03700	0
AT3G03702	4
AT3G03705	0
AT3G03710	1303
AT3G03715	0
AT3G03720	1060
AT3G03725	0
AT3G03726	0
AT3G03730	0
AT3G03735	0
AT3G03740	948
AT3G03745	0
AT3G03750	2
AT3G03755	0
AT3G03760	1
AT3G03765	1
AT3G03770	802
AT3G03773	262
AT3G03775	0
AT3G03776	13
AT3G03780	7716
AT3G03785	0
AT3G03790	1200
AT3G03795	0
AT3G03800	4
AT3G03805	0
AT3G03810	498
AT3G03815	22
AT3G03820	54
AT3G03825	0
AT3G03826	0
AT3G03828	0
AT3G03830	18
AT3G03835	0
AT3G03840	42
AT3G03845	0
AT3G03847	1
AT3G03850	30
AT3G03852	0
AT3G03855	300
AT3G03860	942
AT3G03865	0
AT3G03870	4552
AT3G03875	0
AT3G03880	398
AT3G03890	1327
AT3G03895	0
AT3G03900	169
AT3G03905	0
AT3G03910	35
AT3G03915	1
AT3G03920	800
AT3G03925	0
AT3G03930	1
AT3G03935	0
AT3G03940	2252
AT3G03945	0
AT3G03950	1043
AT3G03955	0
AT3G03960	1478
AT3G03965	121
AT3G03970	157
AT3G03975	0
AT3G03980	278
AT3G03985	0
AT3G03990	1980
AT3G03995	0
AT3G04000	62
AT3G04005	0
AT3G04010	241
AT3G04015	0
AT3G04020	196
AT3G04025	1
AT3G04030	906
AT3G04035	2
AT3G04040	131
AT3G04045	0
AT3G04050	37
AT3G04055	5
AT3G04060	386
AT3G04065	7
AT3G04070	297
AT3G04080	683
AT3G04085	7
AT3G04090	2122
AT3G04095	0
AT3G04100	0
AT3G04110	812
AT3G04115	2
AT3G04120	8360
AT3G04125	0
AT3G04130	160
AT3G04135	0
AT3G04140	201
AT3G04145	0
AT3G04150	2
AT3G04155	14
AT3G04160	416
AT3G04165	12
AT3G04170	0
AT3G04175	21
AT3G04180	0
AT3G04181	39
AT3G04184	49
AT3G04185	0
AT3G04190	0
AT3G04195	2
AT3G04200	18
AT3G04205	0
AT3G04210	3181
AT3G04215	0
AT3G04220	8
AT3G04225	0
AT3G04230	224
AT3G04235	0
AT3G04240	2464
AT3G04245	0
AT3G04250	0
AT3G04255	2
AT3G04260	1279
AT3G04265	0
AT3G04270	0
AT3G04275	2
AT3G04280	0
AT3G04285	19
AT3G04290	26
AT3G04295	0
AT3G04300	0
AT3G04305	0
AT3G04310	297
AT3G04315	0
AT3G04320	0
AT3G04325	0
AT3G04330	0
AT3G04335	0
AT3G04340	1322
AT3G04345	0
AT3G04350	1290
AT3G04355	4
AT3G04360	13
AT3G04365	0
AT3G04370	2
AT3G04375	0
AT3G04380	126
AT3G04385	0
AT3G04390	0
AT3G04395	1
AT3G04400	6796
AT3G04405	0
AT3G04410	2
AT3G04415	0
AT3G04420	66
AT3G04425	0
AT3G04430	0
AT3G04435	0
AT3G04440	0
AT3G04443	7
AT3G04445	8
AT3G04450	185
AT3G04455	0
AT3G04460	325
AT3G04470	1104
AT3G04475	0
AT3G04480	734
AT3G04485	118
AT3G04490	856
AT3G04495	0
AT3G04500	970
AT3G04505	0
AT3G04510	4
AT3G04515	0
AT3G04520	423
AT3G04525	0
AT3G04530	96
AT3G04535	0
AT3G04540	0
AT3G04545	0
AT3G04550	3750
AT3G04555	0
AT3G04560	399
AT3G04565	0
AT3G04570	0
AT3G04575	0
AT3G04580	602
AT3G04585	0
AT3G04590	959
AT3G04595	0
AT3G04600	654
AT3G04605	779
AT3G04610	1005
AT3G04615	0
AT3G04620	32
AT3G04625	0
AT3G04630	161
AT3G04635	0
AT3G04640	612
AT3G04645	0
AT3G04650	596
AT3G04655	0
AT3G04660	0
AT3G04665	0
AT3G04670	663
AT3G04675	0
AT3G04680	383
AT3G04685	0
AT3G04690	112
AT3G04695	4
AT3G04700	16
AT3G04705	0
AT3G04710	332
AT3G04715	0
AT3G04717	4
AT3G04720	2628
AT3G04725	0
AT3G04730	6183
AT3G04735	0
AT3G04740	838
AT3G04745	0
AT3G04750	309
AT3G04755	38
AT3G04760	1363
AT3G04765	0
AT3G04770	185
AT3G04775	0
AT3G04780	607
AT3G04785	1
AT3G04790	1981
AT3G04795	0
AT3G04800	13
AT3G04805	0
AT3G04810	217
AT3G04815	1
AT3G04820	311
AT3G04825	0
AT3G04830	1253
AT3G04835	0
AT3G04840	3192
AT3G04845	0
AT3G04850	31
AT3G04854	25
AT3G04855	1
AT3G04860	143
AT3G04870	2221
AT3G04875	0
AT3G04880	664
AT3G04890	767
AT3G04895	0
AT3G04900	0
AT3G04903	1
AT3G04905	0
AT3G04910	4540
AT3G04915	0
AT3G04920	2314
AT3G04925	0
AT3G04930	1720
AT3G04935	0
AT3G04940	1087
AT3G04943	0
AT3G04945	0
AT3G04950	46
AT3G04955	0
AT3G04960	55
AT3G04965	8
AT3G04970	517
AT3G04975	0
AT3G04980	106
AT3G04985	0
AT3G04990	0
AT3G04995	0
AT3G05000	512
AT3G05005	0
AT3G05010	291
AT3G05015	0
AT3G05020	338
AT3G05025	2
AT3G05030	1136
AT3G05035	15
AT3G05040	413
AT3G05045	0
AT3G05050	721
AT3G05055	0
AT3G05060	940
AT3G05070	724
AT3G05075	0
AT3G05080	0
AT3G05085	2
AT3G05090	1440
AT3G05095	0
AT3G05100	612
AT3G05105	11
AT3G05110	8
AT3G05115	0
AT3G05120	1592
AT3G05125	0
AT3G05130	314
AT3G05135	0
AT3G05140	20
AT3G05145	0
AT3G05150	0
AT3G05152	2
AT3G05155	2
AT3G05160	1804
AT3G05165	2786
AT3G05170	97
AT3G05175	0
AT3G05180	110
AT3G05185	0
AT3G05190	57
AT3G05195	0
AT3G05200	1046
AT3G05205	0
AT3G05210	936
AT3G05215	0
AT3G05220	7571
AT3G05225	0
AT3G05230	272
AT3G05235	0
AT3G05240	0
AT3G05245	0
AT3G05250	551
AT3G05260	6
AT3G05265	0
AT3G05270	949
AT3G05275	0
AT3G05280	698
AT3G05285	0
AT3G05290	674
AT3G05295	0
AT3G05300	0
AT3G05305	0
AT3G05310	1
AT3G05315	0
AT3G05320	149
AT3G05325	20
AT3G05327	52
AT3G05330	87
AT3G05335	6
AT3G05340	83
AT3G05345	854
AT3G05350	1528
AT3G05355	18
AT3G05360	138
AT3G05365	3
AT3G05370	698
AT3G05375	0
AT3G05380	792
AT3G05385	1
AT3G05390	6
AT3G05395	0
AT3G05400	37
AT3G05410	457
AT3G05415	39
AT3G05420	1030
AT3G05425	0
AT3G05430	68
AT3G05440	0
AT3G05445	0
AT3G05450	0
AT3G05455	0
AT3G05460	1
AT3G05465	0
AT3G05470	10
AT3G05475	0
AT3G05480	13
AT3G05485	0
AT3G05490	469
AT3G05495	0
AT3G05500	574
AT3G05505	0
AT3G05510	388
AT3G05515	0
AT3G05520	950
AT3G05525	0
AT3G05530	2931
AT3G05535	0
AT3G05540	1
AT3G05545	1413
AT3G05550	7
AT3G05555	0
AT3G05560	1819
AT3G05570	245
AT3G05575	0
AT3G05580	256
AT3G05585	0
AT3G05590	4786
AT3G05595	0
AT3G05600	1
AT3G05605	0
AT3G05610	24
AT3G05620	14
AT3G05625	286
AT3G05630	337
AT3G05635	2
AT3G05640	532
AT3G05645	0
AT3G05650	1075
AT3G05655	3
AT3G05660	1058
AT3G05665	0
AT3G05670	1100
AT3G05675	255
AT3G05680	942
AT3G05685	58
AT3G05690	474
AT3G05695	0
AT3G05700	647
AT3G05705	0
AT3G05710	538
AT3G05715	1
AT3G05720	0
AT3G05725	3
AT3G05727	5
AT3G05730	266
AT3G05735	0
AT3G05740	36
AT3G05741	0
AT3G05745	0
AT3G05746	0
AT3G05750	206
AT3G05755	0
AT3G05760	651
AT3G05765	0
AT3G05770	0
AT3G05775	0
AT3G05780	0
AT3G05785	0
AT3G05790	18
AT3G05795	0
AT3G05800	351
AT3G05805	0
AT3G05810	206
AT3G05815	0
AT3G05820	11
AT3G05825	0
AT3G05830	237
AT3G05835	0
AT3G05840	2795
AT3G05845	0
AT3G05850	411
AT3G05855	0
AT3G05858	1
AT3G05860	0
AT3G05870	157
AT3G05880	9362
AT3G05885	0
AT3G05890	21
AT3G05895	0
AT3G05900	6
AT3G05905	4
AT3G05910	815
AT3G05915	0
AT3G05920	1
AT3G05925	4
AT3G05930	3
AT3G05932	63
AT3G05935	0
AT3G05936	229
AT3G05937	568
AT3G05940	330
AT3G05945	400
AT3G05950	0
AT3G05955	9
AT3G05960	1
AT3G05965	0
AT3G05970	3300
AT3G05975	0
AT3G05980	17
AT3G05985	0
AT3G05990	431
AT3G05995	1
AT3G06000	0
AT3G06010	773
AT3G06015	0
AT3G06019	0
AT3G06020	14
AT3G06025	0
AT3G06030	47
AT3G06035	371
AT3G06040	563
AT3G06045	4
AT3G06050	1543
AT3G06055	0
AT3G06060	340
AT3G06065	0
AT3G06070	701
AT3G06075	0
AT3G06080	1646
AT3G06085	0
AT3G06090	0
AT3G06095	1
AT3G06100	4
AT3G06105	0
AT3G06110	645
AT3G06115	0
AT3G06120	0
AT3G06125	1060
AT3G06130	416
AT3G06135	0
AT3G06140	65
AT3G06145	89
AT3G06150	534
AT3G06155	0
AT3G06160	27
AT3G06165	0
AT3G06170	1907
AT3G06180	197
AT3G06185	0
AT3G06190	1097
AT3G06200	543
AT3G06205	0
AT3G06210	550
AT3G06215	0
AT3G06220	11
AT3G06225	0
AT3G06230	0
AT3G06235	0
AT3G06240	625
AT3G06245	0
AT3G06250	392
AT3G06255	0
AT3G06260	11
AT3G06265	0
AT3G06270	326
AT3G06275	0
AT3G06280	0
AT3G06285	0
AT3G06290	1644
AT3G06295	0
AT3G06300	540
AT3G06310	545
AT3G06315	0
AT3G06320	168
AT3G06325	0
AT3G06330	705
AT3G06335	1
AT3G06340	559
AT3G06345	1
AT3G06350	1157
AT3G06355	91
AT3G06360	7
AT3G06370	124
AT3G06375	0
AT3G06380	1711
AT3G06385	0
AT3G06390	14
AT3G06395	0
AT3G06400	3160
AT3G06405	0
AT3G06410	509
AT3G06415	0
AT3G06420	273
AT3G06425	8
AT3G06430	844
AT3G06433	61
AT3G06435	4
AT3G06436	0
AT3G06437	1
AT3G06440	493
AT3G06445	0
AT3G06450	699
AT3G06455	156
AT3G06460	0
AT3G06465	3
AT3G06470	615
AT3G06475	0
AT3G06480	1261
AT3G06483	2495
AT3G06485	0
AT3G06490	26
AT3G06495	2
AT3G06500	4307
AT3G06510	3142
AT3G06515	1
AT3G06520	66
AT3G06525	0
AT3G06530	646
AT3G06535	0
AT3G06540	614
AT3G06545	2
AT3G06550	1219
AT3G06555	0
AT3G06560	1
AT3G06565	0
AT3G06570	207
AT3G06575	2
AT3G06580	1262
AT3G06585	1
AT3G06590	952
AT3G06595	0
AT3G06600	10
AT3G06605	0
AT3G06610	558
AT3G06615	0
AT3G06620	867
AT3G06625	0
AT3G06630	25
AT3G06635	0
AT3G06640	0
AT3G06645	0
AT3G06650	1352
AT3G06655	0
AT3G06660	157
AT3G06665	0
AT3G06670	2241
AT3G06675	0
AT3G06680	276
AT3G06685	0
AT3G06690	62
AT3G06695	0
AT3G06700	1721
AT3G06710	28
AT3G06715	0
AT3G06720	2692
AT3G06725	0
AT3G06730	437
AT3G06735	0
AT3G06740	158
AT3G06745	0
AT3G06750	305
AT3G06755	64
AT3G06760	493
AT3G06765	0
AT3G06770	217
AT3G06775	0
AT3G06778	7
AT3G06780	240
AT3G06785	0
AT3G06790	433
AT3G06795	0
AT3G06805	0
AT3G06810	1372
AT3G06815	0
AT3G06820	471
AT3G06830	9
AT3G06835	1
AT3G06840	7
AT3G06845	0
AT3G06850	477
AT3G06855	0
AT3G06860	2555
AT3G06868	23
AT3G06870	0
AT3G06880	104
AT3G06890	22
AT3G06895	0
AT3G06900	0
AT3G06905	0
AT3G06910	234
AT3G06915	0
AT3G06920	225
AT3G06925	0
AT3G06930	559
AT3G06935	0
AT3G06940	423
AT3G06950	296
AT3G06955	5
AT3G06960	675
AT3G06962	0
AT3G06970	2
AT3G06975	0
AT3G06980	1512
AT3G06985	1
AT3G06990	0
AT3G06995	0
AT3G07000	1
AT3G07005	0
AT3G07010	484
AT3G07020	1043
AT3G07025	0
AT3G07030	887
AT3G07040	288
AT3G07045	5
AT3G07050	835
AT3G07055	0
AT3G07060	191
AT3G07065	0
AT3G07070	2
AT3G07075	0
AT3G07080	465
AT3G07085	0
AT3G07090	544
AT3G07095	0
AT3G07100	3280
AT3G07105	3
AT3G07110	1656
AT3G07115	0
AT3G07120	2
AT3G07125	0
AT3G07130	76
AT3G07135	0
AT3G07140	745
AT3G07150	36
AT3G07155	0
AT3G07160	3219
AT3G07165	0
AT3G07170	756
AT3G07175	4
AT3G07180	1225
AT3G07185	0
AT3G07190	316
AT3G07195	107
AT3G07200	258
AT3G07205	49
AT3G07210	114
AT3G07215	457
AT3G07220	936
AT3G07225	0
AT3G07230	1747
AT3G07235	0
AT3G07245	0
AT3G07250	0
AT3G07255	5
AT3G07260	4
AT3G07265	0
AT3G07270	984
AT3G07273	0
AT3G07275	0
AT3G07280	1635
AT3G07290	35
AT3G07295	0
AT3G07300	627
AT3G07305	0
AT3G07310	2492
AT3G07315	0
AT3G07320	146
AT3G07325	2
AT3G07330	662
AT3G07335	0
AT3G07340	143
AT3G07345	1
AT3G07350	270
AT3G07355	0
AT3G07360	3378
AT3G07365	0
AT3G07370	607
AT3G07375	0
AT3G07380	9
AT3G07385	0
AT3G07390	1443
AT3G07395	0
AT3G07400	691
AT3G07405	0
AT3G07410	251
AT3G07415	0
AT3G07420	165
AT3G07425	0
AT3G07430	1171
AT3G07435	0
AT3G07440	261
AT3G07450	2
AT3G07460	2705
AT3G07465	0
AT3G07470	1563
AT3G07475	0
AT3G07480	1967
AT3G07485	1
AT3G07490	0
AT3G07495	0
AT3G07500	124
AT3G07505	3
AT3G07510	12
AT3G07515	0
AT3G07520	384
AT3G07522	2
AT3G07525	177
AT3G07530	186
AT3G07540	131
AT3G07545	0
AT3G07550	368
AT3G07555	168
AT3G07560	4203
AT3G07565	550
AT3G07568	267
AT3G07570	385
AT3G07580	170
AT3G07585	0
AT3G07590	293
AT3G07600	8
AT3G07605	0
AT3G07610	862
AT3G07615	0
AT3G07620	0
AT3G07625	0
AT3G07630	980
AT3G07635	0
AT3G07640	797
AT3G07645	0
AT3G07650	2668
AT3G07655	0
AT3G07660	1471
AT3G07665	0
AT3G07670	1077
AT3G07675	121
AT3G07680	1435
AT3G07685	0
AT3G07690	275
AT3G07695	0
AT3G07700	2791
AT3G07705	1
AT3G07710	0
AT3G07715	17
AT3G07720	857
AT3G07725	23
AT3G07730	423
AT3G07735	25
AT3G07740	505
AT3G07745	0
AT3G07750	218
AT3G07755	0
AT3G07760	1561
AT3G07765	1
AT3G07770	1052
AT3G07775	0
AT3G07780	3191
AT3G07785	0
AT3G07790	1474
AT3G07795	0
AT3G07800	351
AT3G07805	0
AT3G07810	1077
AT3G07815	0
AT3G07820	49
AT3G07825	18
AT3G07830	1
AT3G07835	0
AT3G07840	2
AT3G07845	0
AT3G07850	46
AT3G07855	0
AT3G07860	178
AT3G07865	0
AT3G07870	1091
AT3G07875	2
AT3G07880	1828
AT3G07885	0
AT3G07890	969
AT3G07895	1
AT3G07900	0
AT3G07905	0
AT3G07910	568
AT3G07915	0
AT3G07920	3
AT3G07925	9
AT3G07930	428
AT3G07935	0
AT3G07940	882
AT3G07945	0
AT3G07950	718
AT3G07955	0
AT3G07960	15
AT3G07965	0
AT3G07970	4
AT3G07975	0
AT3G07980	464
AT3G07985	0
AT3G07990	240
AT3G07995	0
AT3G08000	70
AT3G08005	0
AT3G08010	1670
AT3G08020	1044
AT3G08025	0
AT3G08030	1371
AT3G08035	0
AT3G08040	17
AT3G08045	2
AT3G08050	0
AT3G08055	0
AT3G08065	136
AT3G08070	0
AT3G08075	1
AT3G08080	0
AT3G08085	0
AT3G08090	0
AT3G08100	0
AT3G08105	0
AT3G08110	0
AT3G08115	3
AT3G08120	0
AT3G08125	0
AT3G08130	0
AT3G08135	0
AT3G08140	0
AT3G08150	0
AT3G08155	0
AT3G08160	0
AT3G08165	46
AT3G08170	1
AT3G08175	0
AT3G08185	1
AT3G08190	0
AT3G08200	0
AT3G08205	0
AT3G08210	1
AT3G08215	0
AT3G08220	39
AT3G08225	3
AT3G08230	0
AT3G08235	0
AT3G08240	45
AT3G08245	1
AT3G08250	0
AT3G08255	0
AT3G08260	0
AT3G08265	0
AT3G08270	0
AT3G08275	5
AT3G08280	0
AT3G08285	0
AT3G08290	0
AT3G08295	0
AT3G08300	2
AT3G08310	0
AT3G08315	0
AT3G08325	0
AT3G08330	0
AT3G08335	0
AT3G08340	0
AT3G08345	0
AT3G08350	0
AT3G08355	0
AT3G08360	0
AT3G08365	0
AT3G08370	0
AT3G08380	0
AT3G08390	0
AT3G08395	0
AT3G08400	0
AT3G08405	0
AT3G08410	0
AT3G08415	0
AT3G08420	0
AT3G08425	4
AT3G08430	0
AT3G08435	3
AT3G08450	0
AT3G08455	1
AT3G08460	0
AT3G08465	0
AT3G08470	0
AT3G08475	0
AT3G08480	0
AT3G08485	0
AT3G08490	15
AT3G08495	0
AT3G08500	7
AT3G08505	199
AT3G08510	9179
AT3G08515	0
AT3G08520	935
AT3G08525	6
AT3G08530	4933
AT3G08535	0
AT3G08545	0
AT3G08550	892
AT3G08560	1
AT3G08570	90
AT3G08575	0
AT3G08580	14285
AT3G08585	0
AT3G08590	2944
AT3G08595	5
AT3G08600	120
AT3G08605	0
AT3G08610	2615
AT3G08615	0
AT3G08620	306
AT3G08630	186
AT3G08635	18
AT3G08636	0
AT3G08640	1593
AT3G08645	2
AT3G08650	2244
AT3G08655	9
AT3G08660	195
AT3G08665	0
AT3G08670	741
AT3G08675	0
AT3G08680	421
AT3G08685	1
AT3G08690	1474
AT3G08695	0
AT3G08700	3
AT3G08705	0
AT3G08710	876
AT3G08715	0
AT3G08720	1079
AT3G08725	0
AT3G08730	1181
AT3G08735	0
AT3G08740	1520
AT3G08745	0
AT3G08750	2
AT3G08755	0
AT3G08760	1201
AT3G08765	1
AT3G08770	136
AT3G08775	0
AT3G08780	293
AT3G08785	0
AT3G08790	2
AT3G08795	2
AT3G08800	159
AT3G08805	1
AT3G08810	2
AT3G08815	0
AT3G08820	41
AT3G08825	0
AT3G08835	0
AT3G08840	1217
AT3G08845	0
AT3G08850	2358
AT3G08855	0
AT3G08860	726
AT3G08870	322
AT3G08875	0
AT3G08880	216
AT3G08885	14
AT3G08890	258
AT3G08895	0
AT3G08900	4
AT3G08905	0
AT3G08910	214
AT3G08915	0
AT3G08920	587
AT3G08925	0
AT3G08930	1620
AT3G08935	0
AT3G08940	27424
AT3G08943	624
AT3G08945	0
AT3G08947	107
AT3G08950	223
AT3G08960	696
AT3G08965	0
AT3G08970	68
AT3G08975	0
AT3G08980	103
AT3G08985	1
AT3G08990	154
AT3G09000	361
AT3G09005	9
AT3G09010	219
AT3G09015	0
AT3G09020	713
AT3G09025	0
AT3G09030	608
AT3G09032	23
AT3G09035	394
AT3G09040	74
AT3G09045	2
AT3G09050	447
AT3G09055	13
AT3G09060	74
AT3G09065	0
AT3G09070	232
AT3G09075	0
AT3G09080	5
AT3G09085	103
AT3G09090	1085
AT3G09095	1
AT3G09100	1622
AT3G09105	1
AT3G09110	0
AT3G09115	0
AT3G09120	0
AT3G09125	0
AT3G09130	0
AT3G09135	0
AT3G09140	0
AT3G09145	14
AT3G09150	363
AT3G09155	0
AT3G09160	133
AT3G09162	83
AT3G09165	0
AT3G09170	0
AT3G09175	0
AT3G09180	690
AT3G09185	1
AT3G09190	98
AT3G09195	0
AT3G09200	4881
AT3G09205	0
AT3G09210	1392
AT3G09220	0
AT3G09225	0
AT3G09230	219
AT3G09240	17
AT3G09245	0
AT3G09250	675
AT3G09255	0
AT3G09260	110
AT3G09265	0
AT3G09270	18
AT3G09275	0
AT3G09280	1
AT3G09285	0
AT3G09290	0
AT3G09295	0
AT3G09300	993
AT3G09305	7
AT3G09310	50
AT3G09315	0
AT3G09320	577
AT3G09325	3
AT3G09330	2
AT3G09335	0
AT3G09340	1
AT3G09345	6
AT3G09350	429
AT3G09355	0
AT3G09360	381
AT3G09365	0
AT3G09370	327
AT3G09375	0
AT3G09380	0
AT3G09385	0
AT3G09390	61508
AT3G09395	0
AT3G09400	2
AT3G09405	115
AT3G09410	1176
AT3G09415	31
AT3G09425	0
AT3G09430	8
AT3G09435	0
AT3G09440	6116
AT3G09445	0
AT3G09450	15
AT3G09455	243
AT3G09465	0
AT3G09470	1204
AT3G09475	0
AT3G09480	50
AT3G09485	0
AT3G09490	78
AT3G09495	4
AT3G09500	3841
AT3G09505	0
AT3G09510	0
AT3G09515	3
AT3G09520	9
AT3G09525	7
AT3G09530	6
AT3G09540	604
AT3G09545	6
AT3G09550	156
AT3G09555	2
AT3G09560	1000
AT3G09565	0
AT3G09570	655
AT3G09575	0
AT3G09580	301
AT3G09585	0
AT3G09590	0
AT3G09595	0
AT3G09600	113
AT3G09605	0
AT3G09615	0
AT3G09620	0
AT3G09625	0
AT3G09630	2937
AT3G09635	0
AT3G09640	3
AT3G09645	0
AT3G09650	862
AT3G09655	0
AT3G09660	131
AT3G09665	0
AT3G09670	225
AT3G09675	0
AT3G09680	1
AT3G09685	0
AT3G09690	381
AT3G09695	0
AT3G09700	111
AT3G09705	0
AT3G09710	155
AT3G09720	215
AT3G09725	26
AT3G09730	21
AT3G09735	1001
AT3G09740	1817
AT3G09745	4
AT3G09750	0
AT3G09755	0
AT3G09760	787
AT3G09765	0
AT3G09770	2130
AT3G09775	21
AT3G09780	18
AT3G09785	6
AT3G09790	10
AT3G09795	2
AT3G09800	272
AT3G09810	521
AT3G09815	0
AT3G09820	2804
AT3G09825	0
AT3G09830	1093
AT3G09835	0
AT3G09840	12163
AT3G09845	0
AT3G09850	1762
AT3G09855	0
AT3G09860	1864
AT3G09863	2
AT3G09865	0
AT3G09870	9
AT3G09875	0
AT3G09880	794
AT3G09890	285
AT3G09895	0
AT3G09900	966
AT3G09905	0
AT3G09910	124
AT3G09915	0
AT3G09920	1314
AT3G09922	61
AT3G09925	0
AT3G09930	0
AT3G09935	0
AT3G09940	22
AT3G09945	0
AT3G09950	2
AT3G09955	12
AT3G09960	15
AT3G09965	0
AT3G09970	877
AT3G09980	1960
AT3G09985	3
AT3G09990	0
AT3G09995	0
AT3G10000	9
AT3G10010	398
AT3G10015	0
AT3G10020	2677
AT3G10030	714
AT3G10035	0
AT3G10040	65
AT3G10050	543
AT3G10060	1465
AT3G10070	253
AT3G10080	209
AT3G10090	714
AT3G10100	3
AT3G10110	23
AT3G10113	0
AT3G10114	0
AT3G10116	1
AT3G10120	0
AT3G10130	2100
AT3G10140	349
AT3G10150	67
AT3G10160	1240
AT3G10180	44
AT3G10185	0
AT3G10190	275
AT3G10195	0
AT3G10200	125
AT3G10210	393
AT3G10220	533
AT3G10230	1149
AT3G10240	0
AT3G10250	1117
AT3G10260	2308
AT3G10270	771
AT3G10280	0
AT3G10282	0
AT3G10290	1
AT3G10300	1862
AT3G10310	31
AT3G10320	231
AT3G10330	500
AT3G10340	58
AT3G10350	1518
AT3G10360	902
AT3G10370	1015
AT3G10380	2240
AT3G10390	451
AT3G10400	0
AT3G10405	979
AT3G10410	6407
AT3G10415	0
AT3G10420	3220
AT3G10430	0
AT3G10439	0
AT3G10440	243
AT3G10450	723
AT3G10455	0
AT3G10460	0
AT3G10470	4
AT3G10480	1106
AT3G10490	1221
AT3G10500	687
AT3G10510	0
AT3G10520	1223
AT3G10525	114
AT3G10527	0
AT3G10530	355
AT3G10540	321
AT3G10550	662
AT3G10560	2
AT3G10570	35
AT3G10572	374
AT3G10575	0
AT3G10580	1
AT3G10585	0
AT3G10590	2
AT3G10595	0
AT3G10600	20
AT3G10605	10
AT3G10610	404
AT3G10620	598
AT3G10630	226
AT3G10640	525
AT3G10650	1328
AT3G10660	21
AT3G10670	1337
AT3G10680	28
AT3G10690	508
AT3G10700	203
AT3G10710	0
AT3G10720	325
AT3G10730	314
AT3G10740	2343
AT3G10745	0
AT3G10750	21
AT3G10760	1007
AT3G10770	2393
AT3G10780	4
AT3G10790	0
AT3G10800	1000
AT3G10810	745
AT3G10815	45
AT3G10820	256
AT3G10840	257
AT3G10845	0
AT3G10850	2930
AT3G10860	3202
AT3G10870	230
AT3G10880	13
AT3G10890	0
AT3G10900	0
AT3G10910	73
AT3G10915	830
AT3G10920	3873
AT3G10930	132
AT3G10940	848
AT3G10950	0
AT3G10960	275
AT3G10970	2360
AT3G10974	0
AT3G10980	827
AT3G10985	3488
AT3G10986	2
AT3G10990	0
AT3G11000	9
AT3G11010	886
AT3G11020	87
AT3G11030	364
AT3G11040	179
AT3G11050	11
AT3G11060	0
AT3G11070	380
AT3G11080	133
AT3G11090	264
AT3G11100	982
AT3G11110	231
AT3G11120	588
AT3G11130	4471
AT3G11150	14
AT3G11160	2
AT3G11165	3
AT3G11170	2238
AT3G11180	4
AT3G11200	1238
AT3G11210	76
AT3G11220	330
AT3G11230	775
AT3G11240	292
AT3G11250	573
AT3G11260	0
AT3G11270	326
AT3G11280	2558
AT3G11285	0
AT3G11290	583
AT3G11300	0
AT3G11310	0
AT3G11320	430
AT3G11325	1
AT3G11330	537
AT3G11340	2
AT3G11350	0
AT3G11370	0
AT3G11380	0
AT3G11385	0
AT3G11390	0
AT3G11395	0
AT3G11397	735
AT3G11400	2059
AT3G11402	23
AT3G11405	0
AT3G11410	7218
AT3G11415	7
AT3G11420	493
AT3G11430	11
AT3G11435	0
AT3G11440	133
AT3G11450	1717
AT3G11460	48
AT3G11470	237
AT3G11480	3
AT3G11490	292
AT3G11500	585
AT3G11505	0
AT3G11510	3461
AT3G11520	57
AT3G11530	702
AT3G11540	1108
AT3G11550	7
AT3G11560	3345
AT3G11570	14
AT3G11580	47
AT3G11590	799
AT3G11591	5
AT3G11600	61
AT3G11620	373
AT3G11630	4368
AT3G11640	8
AT3G11650	233
AT3G11660	3429
AT3G11670	2200
AT3G11673	0
AT3G11680	0
AT3G11690	409
AT3G11700	1243
AT3G11710	1607
AT3G11720	411
AT3G11730	1182
AT3G11740	1
AT3G11745	134
AT3G11750	148
AT3G11760	227
AT3G11770	501
AT3G11773	6
AT3G11780	1103
AT3G11800	913
AT3G11810	1425
AT3G11820	901
AT3G11825	0
AT3G11830	1775
AT3G11840	317
AT3G11850	583
AT3G11860	2
AT3G11870	0
AT3G11880	1341
AT3G11890	448
AT3G11900	504
AT3G11910	2732
AT3G11920	2
AT3G11930	6732
AT3G11940	4157
AT3G11945	870
AT3G11950	282
AT3G11960	1308
AT3G11964	1036
AT3G11970	0
AT3G11980	5
AT3G11990	0
AT3G12000	1
AT3G12010	1008
AT3G12020	1073
AT3G12030	0
AT3G12040	188
AT3G12050	1137
AT3G12060	3
AT3G12070	91
AT3G12080	1192
AT3G12090	366
AT3G12100	620
AT3G12110	43
AT3G12120	18929
AT3G12130	752
AT3G12140	1677
AT3G12143	0
AT3G12145	239
AT3G12150	339
AT3G12160	0
AT3G12170	21
AT3G12180	235
AT3G12190	0
AT3G12200	981
AT3G12203	1
AT3G12210	312
AT3G12220	79
AT3G12230	0
AT3G12240	0
AT3G12250	312
AT3G12260	1368
AT3G12270	287
AT3G12280	758
AT3G12290	2666
AT3G12300	362
AT3G12320	347
AT3G12340	168
AT3G12345	1574
AT3G12350	654
AT3G12360	1766
AT3G12370	361
AT3G12380	416
AT3G12385	0
AT3G12390	2315
AT3G12400	870
AT3G12410	1
AT3G12420	0
AT3G12430	0
AT3G12440	0
AT3G12450	1
AT3G12460	7
AT3G12470	0
AT3G12480	1012
AT3G12490	4914
AT3G12500	146
AT3G12502	0
AT3G12510	0
AT3G12520	381
AT3G12530	108
AT3G12540	0
AT3G12545	0
AT3G12550	363
AT3G12560	809
AT3G12570	1797
AT3G12580	1345
AT3G12585	2
AT3G12587	338
AT3G12590	820
AT3G12600	526
AT3G12610	489
AT3G12620	912
AT3G12630	2581
AT3G12640	631
AT3G12650	117
AT3G12660	0
AT3G12670	1321
AT3G12680	554
AT3G12685	263
AT3G12690	131
AT3G12700	32
AT3G12710	191
AT3G12720	0
AT3G12730	438
AT3G12740	2956
AT3G12750	566
AT3G12760	1213
AT3G12770	3
AT3G12775	0
AT3G12780	18633
AT3G12800	2429
AT3G12810	1060
AT3G12820	47
AT3G12830	170
AT3G12833	7
AT3G12835	0
AT3G12840	5
AT3G12850	0
AT3G12860	48
AT3G12870	40
AT3G12880	5
AT3G12890	6
AT3G12900	0
AT3G12910	4
AT3G12915	324
AT3G12920	276
AT3G12930	460
AT3G12940	308
AT3G12950	1108
AT3G12955	3
AT3G12960	1
AT3G12965	216
AT3G12970	4
AT3G12977	0
AT3G12980	901
AT3G12981	72
AT3G12990	344
AT3G13000	233
AT3G13010	1
AT3G13020	23
AT3G13030	484
AT3G13040	2265
AT3G13050	370
AT3G13060	1185
AT3G13061	0
AT3G13062	4447
AT3G13065	744
AT3G13070	841
AT3G13075	0
AT3G13080	1100
AT3G13090	33
AT3G13100	149
AT3G13110	3017
AT3G13120	3510
AT3G13130	19
AT3G13140	0
AT3G13150	105
AT3G13160	200
AT3G13170	5
AT3G13175	27
AT3G13180	573
AT3G13190	135
AT3G13200	2386
AT3G13205	0
AT3G13210	17
AT3G13220	3
AT3G13222	435
AT3G13223	0
AT3G13224	737
AT3G13225	1675
AT3G13226	500
AT3G13227	4
AT3G13228	0
AT3G13229	32
AT3G13230	363
AT3G13235	881
AT3G13240	232
AT3G13250	3
AT3G13260	4
AT3G13270	160
AT3G13275	88
AT3G13276	6
AT3G13277	243
AT3G13280	3
AT3G13290	687
AT3G13300	2974
AT3G13310	785
AT3G13320	872
AT3G13330	1773
AT3G13335	0
AT3G13340	2832
AT3G13350	680
AT3G13360	994
AT3G13370	0
AT3G13380	260
AT3G13390	17
AT3G13400	84
AT3G13403	55
AT3G13404	87
AT3G13405	12
AT3G13410	4128
AT3G13420	74
AT3G13430	428
AT3G13432	0
AT3G13433	0
AT3G13435	0
AT3G13437	35
AT3G13438	35
AT3G13440	290
AT3G13445	768
AT3G13450	1107
AT3G13460	11040
AT3G13470	689
AT3G13480	830
AT3G13490	1097
AT3G13500	0
AT3G13510	612
AT3G13520	251
AT3G13525	0
AT3G13530	871
AT3G13540	0
AT3G13550	458
AT3G13560	222
AT3G13570	818
AT3G13580	2068
AT3G13590	17
AT3G13600	4
AT3G13610	2
AT3G13620	197
AT3G13624	0
AT3G13630	0
AT3G13640	6
AT3G13650	35
AT3G13660	3
AT3G13662	0
AT3G13670	2177
AT3G13672	275
AT3G13674	46
AT3G13677	180
AT3G13680	0
AT3G13682	108
AT3G13690	1045
AT3G13700	0
AT3G13710	1
AT3G13720	942
AT3G13724	0
AT3G13730	418
AT3G13740	875
AT3G13750	12944
AT3G13760	1
AT3G13770	38
AT3G13772	987
AT3G13780	242
AT3G13782	111
AT3G13784	5
AT3G13790	52
AT3G13800	370
AT3G13810	1157
AT3G13820	0
AT3G13825	0
AT3G13830	0
AT3G13840	1
AT3G13845	178
AT3G13850	10
AT3G13855	0
AT3G13857	0
AT3G13860	549
AT3G13870	3579
AT3G13880	49
AT3G13882	541
AT3G13890	0
AT3G13898	0
AT3G13900	9
AT3G13910	437
AT3G13920	7125
AT3G13930	1746
AT3G13940	397
AT3G13950	42
AT3G13960	1
AT3G13965	157
AT3G13970	77
AT3G13980	378
AT3G13990	796
AT3G14000	168
AT3G14010	1976
AT3G14020	476
AT3G14025	0
AT3G14030	0
AT3G14040	28
AT3G14050	2514
AT3G14060	17
AT3G14067	8511
AT3G14070	120
AT3G14075	637
AT3G14080	299
AT3G14090	597
AT3G14100	3686
AT3G14110	1442
AT3G14120	354
AT3G14130	494
AT3G14140	0
AT3G14150	1001
AT3G14160	257
AT3G14170	38
AT3G14172	1101
AT3G14180	851
AT3G14185	3
AT3G14190	70
AT3G14200	679
AT3G14205	1539
AT3G14210	14090
AT3G14220	472
AT3G14225	2
AT3G14230	3751
AT3G14240	775
AT3G14250	0
AT3G14260	0
AT3G14270	2692
AT3G14280	1103
AT3G14290	1200
AT3G14300	0
AT3G14310	6646
AT3G14320	0
AT3G14330	289
AT3G14340	0
AT3G14350	1015
AT3G14360	99
AT3G14362	0
AT3G14370	29
AT3G14380	6
AT3G14385	0
AT3G14390	561
AT3G14395	12
AT3G14400	1313
AT3G14410	564
AT3G14415	12735
AT3G14420	18268
AT3G14430	764
AT3G14440	769
AT3G14450	258
AT3G14452	6
AT3G14460	45
AT3G14463	0
AT3G14467	0
AT3G14470	270
AT3G14475	0
AT3G14480	0
AT3G14490	0
AT3G14500	0
AT3G14510	0
AT3G14515	0
AT3G14517	0
AT3G14520	0
AT3G14530	1
AT3G14540	0
AT3G14550	24
AT3G14560	467
AT3G14570	164
AT3G14580	39
AT3G14590	304
AT3G14595	2432
AT3G14600	2737
AT3G14610	135
AT3G14620	2292
AT3G14630	20
AT3G14640	2
AT3G14650	3351
AT3G14660	4466
AT3G14670	5
AT3G14680	56
AT3G14690	1936
AT3G14700	110
AT3G14710	31
AT3G14720	756
AT3G14730	45
AT3G14735	0
AT3G14740	38
AT3G14750	185
AT3G14760	3
AT3G14770	76
AT3G14780	21
AT3G14790	349
AT3G14800	410
AT3G14810	734
AT3G14820	0
AT3G14830	984
AT3G14840	3812
AT3G14850	23
AT3G14855	0
AT3G14860	1028
AT3G14870	91
AT3G14880	4
AT3G14890	198
AT3G14900	93
AT3G14910	331
AT3G14920	645
AT3G14930	1496
AT3G14940	326
AT3G14950	0
AT3G14960	614
AT3G14970	0
AT3G14980	566
AT3G14981	0
AT3G14990	6528
AT3G15000	2175
AT3G15010	1667
AT3G15020	685
AT3G15030	633
AT3G15040	518
AT3G15050	28
AT3G15055	0
AT3G15060	261
AT3G15070	694
AT3G15080	253
AT3G15090	388
AT3G15095	2736
AT3G15110	907
AT3G15111	0
AT3G15115	97
AT3G15120	729
AT3G15130	39
AT3G15140	144
AT3G15150	115
AT3G15160	965
AT3G15170	3
AT3G15180	557
AT3G15190	2158
AT3G15200	42
AT3G15210	1585
AT3G15220	959
AT3G15240	1
AT3G15250	0
AT3G15251	0
AT3G15260	1496
AT3G15270	226
AT3G15280	24
AT3G15290	600
AT3G15300	72
AT3G15310	3
AT3G15320	6
AT3G15330	0
AT3G15340	1
AT3G15350	617
AT3G15351	397
AT3G15352	141
AT3G15353	80447
AT3G15354	757
AT3G15355	469
AT3G15356	557
AT3G15357	11
AT3G15358	198
AT3G15359	0
AT3G15360	9468
AT3G15370	0
AT3G15380	680
AT3G15390	407
AT3G15395	426
AT3G15400	382
AT3G15410	953
AT3G15420	110
AT3G15430	1187
AT3G15440	20
AT3G15450	11245
AT3G15460	204
AT3G15470	811
AT3G15480	747
AT3G15490	0
AT3G15500	233
AT3G15510	733
AT3G15518	4
AT3G15520	398
AT3G15530	738
AT3G15534	5
AT3G15536	17
AT3G15540	92
AT3G15548	0
AT3G15550	56
AT3G15570	213
AT3G15578	0
AT3G15580	2478
AT3G15585	0
AT3G15590	854
AT3G15600	0
AT3G15602	0
AT3G15604	0
AT3G15605	0
AT3G15610	877
AT3G15620	182
AT3G15630	738
AT3G15635	0
AT3G15640	1117
AT3G15650	88
AT3G15660	1206
AT3G15670	1
AT3G15680	197
AT3G15690	1258
AT3G15700	0
AT3G15710	585
AT3G15720	18
AT3G15730	14849
AT3G15740	9
AT3G15750	280
AT3G15760	336
AT3G15770	545
AT3G15780	647
AT3G15790	1201
AT3G15800	24
AT3G15810	1368
AT3G15820	477
AT3G15830	3
AT3G15840	14107
AT3G15850	1148
AT3G15860	0
AT3G15870	0
AT3G15880	1941
AT3G15890	256
AT3G15900	472
AT3G15909	0
AT3G15910	3
AT3G15920	1076
AT3G15930	0
AT3G15935	0
AT3G15940	716
AT3G15950	137
AT3G15960	0
AT3G15970	953
AT3G15980	1444
AT3G15990	347
AT3G16000	2192
AT3G16010	110
AT3G16020	16
AT3G16030	495
AT3G16040	2
AT3G16050	187
AT3G16060	750
AT3G16070	12
AT3G16080	1236
AT3G16090	595
AT3G16100	640
AT3G16110	687
AT3G16117	0
AT3G16120	0
AT3G16130	0
AT3G16140	10884
AT3G16150	1
AT3G16160	11
AT3G16170	519
AT3G16175	6
AT3G16180	506
AT3G16190	1513
AT3G16200	423
AT3G16210	1
AT3G16220	1387
AT3G16230	1018
AT3G16240	1010
AT3G16250	568
AT3G16260	778
AT3G16270	1129
AT3G16280	33
AT3G16290	1351
AT3G16300	0
AT3G16310	589
AT3G16320	42
AT3G16330	12
AT3G16340	366
AT3G16350	147
AT3G16360	253
AT3G16370	2668
AT3G16380	2
AT3G16390	0
AT3G16400	1174
AT3G16410	0
AT3G16415	0
AT3G16420	707
AT3G16430	1
AT3G16432	0
AT3G16440	0
AT3G16450	12
AT3G16460	297
AT3G16470	5434
AT3G16480	659
AT3G16490	7
AT3G16500	1581
AT3G16510	283
AT3G16520	2703
AT3G16525	0
AT3G16530	920
AT3G16540	2
AT3G16550	0
AT3G16552	0
AT3G16555	1
AT3G16560	552
AT3G16565	727
AT3G16570	1494
AT3G16580	0
AT3G16590	1
AT3G16600	0
AT3G16610	35
AT3G16620	244
AT3G16630	1486
AT3G16640	89429
AT3G16650	166
AT3G16660	151
AT3G16670	30
AT3G16680	0
AT3G16690	75
AT3G16700	186
AT3G16710	86
AT3G16712	9
AT3G16720	773
AT3G16730	151
AT3G16740	595
AT3G16750	387
AT3G16760	768
AT3G16770	26229
AT3G16780	537
AT3G16785	1614
AT3G16800	1080
AT3G16810	488
AT3G16820	0
AT3G16830	1808
AT3G16840	1334
AT3G16850	1957
AT3G16857	1566
AT3G16860	231
AT3G16870	168
AT3G16880	0
AT3G16890	113
AT3G16895	1
AT3G16900	28
AT3G16910	1210
AT3G16920	161
AT3G16930	0
AT3G16940	2231
AT3G16950	996
AT3G16960	0
AT3G16970	0
AT3G16980	6
AT3G16990	595
AT3G17000	1865
AT3G17010	0
AT3G17020	8329
AT3G17030	82
AT3G17040	1650
AT3G17050	81
AT3G17060	13
AT3G17070	397
AT3G17080	0
AT3G17090	1352
AT3G17100	1112
AT3G17110	250
AT3G17120	270
AT3G17130	22
AT3G17140	0
AT3G17150	0
AT3G17152	2
AT3G17155	0
AT3G17160	652
AT3G17170	657
AT3G17180	26
AT3G17185	145
AT3G17190	0
AT3G17200	0
AT3G17203	0
AT3G17205	1509
AT3G17210	1738
AT3G17220	33
AT3G17225	41
AT3G17227	0
AT3G17230	0
AT3G17240	2240
AT3G17250	278
AT3G17260	0
AT3G17261	0
AT3G17265	0
AT3G17270	0
AT3G17280	80
AT3G17290	0
AT3G17300	369
AT3G17310	558
AT3G17320	2
AT3G17330	331
AT3G17340	729
AT3G17350	89
AT3G17360	46
AT3G17365	443
AT3G17370	0
AT3G17380	43
AT3G17390	3190
AT3G17400	0
AT3G17410	2018
AT3G17420	135
AT3G17430	420
AT3G17440	711
AT3G17450	485
AT3G17460	45
AT3G17465	600
AT3G17470	614
AT3G17480	0
AT3G17490	0
AT3G17500	0
AT3G17510	1848
AT3G17520	48
AT3G17530	0
AT3G17540	0
AT3G17550	0
AT3G17560	0
AT3G17570	0
AT3G17580	3
AT3G17590	427
AT3G17600	1
AT3G17609	63
AT3G17611	158
AT3G17620	0
AT3G17626	119
AT3G17630	200
AT3G17640	86
AT3G17650	1902
AT3G17655	0
AT3G17660	84
AT3G17668	340
AT3G17670	315
AT3G17675	4
AT3G17680	28
AT3G17690	4
AT3G17700	1026
AT3G17710	113
AT3G17712	78
AT3G17715	112
AT3G17717	0
AT3G17720	1
AT3G17730	24
AT3G17740	369
AT3G17750	1092
AT3G17760	0
AT3G17765	0
AT3G17770	1912
AT3G17780	386
AT3G17790	3775
AT3G17800	1696
AT3G17810	2301
AT3G17820	1216
AT3G17830	57
AT3G17840	189
AT3G17850	1927
AT3G17860	600
AT3G17880	1081
AT3G17890	70
AT3G17900	958
AT3G17910	238
AT3G17920	530
AT3G17930	3226
AT3G17940	968
AT3G17950	659
AT3G17970	753
AT3G17980	8
AT3G18000	713
AT3G18010	4
AT3G18020	77
AT3G18030	305
AT3G18035	2253
AT3G18040	554
AT3G18050	1542
AT3G18060	2196
AT3G18070	31
AT3G18080	14140
AT3G18090	231
AT3G18100	309
AT3G18110	615
AT3G18120	0
AT3G18130	583
AT3G18140	1828
AT3G18145	11
AT3G18150	0
AT3G18160	407
AT3G18165	872
AT3G18170	87
AT3G18180	0
AT3G18190	1330
AT3G18200	0
AT3G18210	494
AT3G18215	602
AT3G18217	1
AT3G18220	1
AT3G18230	999
AT3G18235	0
AT3G18240	203
AT3G18250	22
AT3G18260	24
AT3G18270	991
AT3G18280	348
AT3G18282	0
AT3G18290	2527
AT3G18291	0
AT3G18295	257
AT3G18300	88
AT3G18310	322
AT3G18320	234
AT3G18330	3
AT3G18340	0
AT3G18350	307
AT3G18360	7
AT3G18362	1
AT3G18370	1947
AT3G18380	342
AT3G18390	2269
AT3G18400	3
AT3G18410	1002
AT3G18420	831
AT3G18430	532
AT3G18440	1217
AT3G18450	0
AT3G18460	0
AT3G18470	0
AT3G18480	955
AT3G18485	44
AT3G18490	8437
AT3G18500	1470
AT3G18510	55
AT3G18518	0
AT3G18520	905
AT3G18524	236
AT3G18530	78
AT3G18535	567
AT3G18550	38
AT3G18560	177
AT3G18570	5
AT3G18580	156
AT3G18590	2
AT3G18600	392
AT3G18610	149
AT3G18620	206
AT3G18630	21
AT3G18640	811
AT3G18650	0
AT3G18660	23
AT3G18670	9
AT3G18680	1497
AT3G18690	171
AT3G18700	0
AT3G18710	118
AT3G18715	1
AT3G18720	0
AT3G18730	37
AT3G18740	2836
AT3G18750	149
AT3G18760	188
AT3G18770	370
AT3G18773	113
AT3G18775	1
AT3G18777	44
AT3G18780	13772
AT3G18790	681
AT3G18800	170
AT3G18810	3
AT3G18815	0
AT3G18820	3018
AT3G18827	0
AT3G18830	1154
AT3G18840	6
AT3G18845	1
AT3G18850	152
AT3G18860	1072
AT3G18870	110
AT3G18880	13
AT3G18890	2163
AT3G18895	0
AT3G18900	28
AT3G18905	0
AT3G18910	171
AT3G18915	0
AT3G18930	446
AT3G18940	313
AT3G18950	170
AT3G18952	0
AT3G18955	0
AT3G18957	0
AT3G18960	28
AT3G18970	62
AT3G18980	822
AT3G18990	801
AT3G19000	636
AT3G19002	10
AT3G19010	2214
AT3G19020	446
AT3G19025	2
AT3G19030	1218
AT3G19035	0
AT3G19040	7
AT3G19045	0
AT3G19050	74
AT3G19055	0
AT3G19070	0
AT3G19080	139
AT3G19085	0
AT3G19090	5
AT3G19100	691
AT3G19120	408
AT3G19130	1079
AT3G19140	0
AT3G19150	341
AT3G19160	0
AT3G19170	4464
AT3G19180	281
AT3G19184	0
AT3G19190	1541
AT3G19200	0
AT3G19210	20
AT3G19220	334
AT3G19230	61
AT3G19235	0
AT3G19240	1820
AT3G19250	45
AT3G19260	483
AT3G19270	91
AT3G19274	0
AT3G19280	204
AT3G19290	1373
AT3G19300	46
AT3G19310	6
AT3G19320	0
AT3G19323	0
AT3G19330	77
AT3G19340	1547
AT3G19350	9
AT3G19360	112
AT3G19370	810
AT3G19380	603
AT3G19390	46
AT3G19400	604
AT3G19410	0
AT3G19420	3071
AT3G19430	0
AT3G19440	84
AT3G19450	605
AT3G19460	845
AT3G19470	104
AT3G19480	529
AT3G19490	2000
AT3G19500	84
AT3G19508	103
AT3G19510	550
AT3G19515	1132
AT3G19520	1114
AT3G19530	0
AT3G19540	585
AT3G19550	281
AT3G19552	2
AT3G19553	2360
AT3G19560	0
AT3G19565	0
AT3G19570	129
AT3G19580	559
AT3G19590	136
AT3G19595	0
AT3G19600	0
AT3G19610	0
AT3G19613	1
AT3G19615	0
AT3G19620	133
AT3G19630	403
AT3G19640	1005
AT3G19650	490
AT3G19660	224
AT3G19663	11
AT3G19670	1394
AT3G19680	1633
AT3G19690	6
AT3G19700	14
AT3G19710	20306
AT3G19720	1256
AT3G19740	941
AT3G19760	2694
AT3G19770	715
AT3G19780	595
AT3G19790	194
AT3G19800	1816
AT3G19810	908
AT3G19820	1865
AT3G19830	649
AT3G19840	736
AT3G19850	1545
AT3G19860	1646
AT3G19870	633
AT3G19880	0
AT3G19890	0
AT3G19895	699
AT3G19900	2102
AT3G19910	1017
AT3G19920	2
AT3G19930	824
AT3G19940	0
AT3G19950	691
AT3G19960	3931
AT3G19970	213
AT3G19980	760
AT3G19990	775
AT3G20000	974
AT3G20010	268
AT3G20015	99
AT3G20020	185
AT3G20030	0
AT3G20040	136
AT3G20050	2381
AT3G20060	1407
AT3G20070	314
AT3G20075	5
AT3G20080	471
AT3G20083	2
AT3G20085	0
AT3G20087	23
AT3G20090	100
AT3G20100	917
AT3G20110	0
AT3G20120	627
AT3G20130	93
AT3G20140	0
AT3G20150	47
AT3G20155	0
AT3G20160	0
AT3G20170	220
AT3G20180	5
AT3G20190	0
AT3G20200	46
AT3G20210	197
AT3G20220	2
AT3G20230	1339
AT3G20240	318
AT3G20250	3366
AT3G20260	49
AT3G20270	484
AT3G20280	128
AT3G20290	2370
AT3G20300	768
AT3G20310	1166
AT3G20320	905
AT3G20330	861
AT3G20340	86
AT3G20350	170
AT3G20360	0
AT3G20362	0
AT3G20365	0
AT3G20370	1
AT3G20380	13
AT3G20390	4059
AT3G20395	1
AT3G20400	0
AT3G20410	1541
AT3G20420	200
AT3G20430	392
AT3G20440	180
AT3G20450	27
AT3G20460	7
AT3G20470	1203
AT3G20475	39
AT3G20480	129
AT3G20490	155
AT3G20500	1161
AT3G20510	548
AT3G20520	2
AT3G20530	10
AT3G20540	641
AT3G20541	1
AT3G20550	961
AT3G20555	0
AT3G20557	0
AT3G20560	274
AT3G20570	263
AT3G20580	15
AT3G20590	1
AT3G20600	381
AT3G20610	1
AT3G20620	470
AT3G20630	1045
AT3G20640	340
AT3G20650	662
AT3G20655	0
AT3G20660	164
AT3G20670	163
AT3G20680	380
AT3G20690	0
AT3G20700	0
AT3G20705	0
AT3G20710	0
AT3G20720	1303
AT3G20730	27
AT3G20740	372
AT3G20750	0
AT3G20760	4
AT3G20770	6626
AT3G20780	228
AT3G20790	447
AT3G20800	842
AT3G20810	3778
AT3G20820	2016
AT3G20830	171
AT3G20840	0
AT3G20850	0
AT3G20860	92
AT3G20865	19
AT3G20870	745
AT3G20880	0
AT3G20885	0
AT3G20890	351
AT3G20898	43
AT3G20900	0
AT3G20910	425
AT3G20920	1049
AT3G20930	513
AT3G20935	3
AT3G20940	0
AT3G20950	0
AT3G20960	249
AT3G20970	522
AT3G20975	0
AT3G20978	0
AT3G20980	0
AT3G20990	1
AT3G20993	0
AT3G20997	0
AT3G21000	0
AT3G21010	39
AT3G21020	36
AT3G21030	16
AT3G21040	6
AT3G21050	49
AT3G21055	12801
AT3G21060	421
AT3G21070	607
AT3G21080	35
AT3G21090	9
AT3G21100	289
AT3G21110	323
AT3G21120	0
AT3G21130	0
AT3G21140	645
AT3G21150	25
AT3G21160	812
AT3G21165	0
AT3G21170	0
AT3G21175	702
AT3G21180	3
AT3G21190	403
AT3G21200	860
AT3G21210	12
AT3G21215	1262
AT3G21220	617
AT3G21230	440
AT3G21240	228
AT3G21250	2050
AT3G21260	387
AT3G21270	645
AT3G21280	454
AT3G21290	613
AT3G21295	451
AT3G21300	149
AT3G21305	0
AT3G21310	6
AT3G21320	7
AT3G21330	4
AT3G21340	0
AT3G21350	409
AT3G21351	6
AT3G21352	0
AT3G21360	395
AT3G21370	0
AT3G21371	0
AT3G21380	0
AT3G21390	271
AT3G21400	106
AT3G21405	0
AT3G21410	0
AT3G21420	44
AT3G21430	752
AT3G21450	0
AT3G21460	230
AT3G21465	376
AT3G21470	34
AT3G21473	0
AT3G21475	0
AT3G21480	253
AT3G21481	0
AT3G21490	0
AT3G21500	2
AT3G21510	240
AT3G21520	0
AT3G21530	65
AT3G21540	368
AT3G21550	80
AT3G21560	321
AT3G21570	2
AT3G21580	432
AT3G21590	0
AT3G21600	164
AT3G21610	628
AT3G21620	2
AT3G21630	985
AT3G21640	467
AT3G21650	458
AT3G21660	7
AT3G21670	1518
AT3G21680	3
AT3G21690	2771
AT3G21700	149
AT3G21710	23
AT3G21720	1
AT3G21730	0
AT3G21740	159
AT3G21750	1036
AT3G21755	111
AT3G21760	0
AT3G21770	35
AT3G21780	0
AT3G21781	0
AT3G21790	1170
AT3G21791	0
AT3G21800	0
AT3G21805	8
AT3G21810	519
AT3G21820	309
AT3G21825	0
AT3G21830	0
AT3G21840	0
AT3G21850	2
AT3G21860	0
AT3G21865	1326
AT3G21870	34
AT3G21880	0
AT3G21890	3
AT3G21900	0
AT3G21910	0
AT3G21920	0
AT3G21930	0
AT3G21933	0
AT3G21937	0
AT3G21940	0
AT3G21945	0
AT3G21950	74
AT3G21960	0
AT3G21965	0
AT3G21970	0
AT3G21980	0
AT3G21985	0
AT3G21990	0
AT3G22000	0
AT3G22010	0
AT3G22020	0
AT3G22022	0
AT3G22030	0
AT3G22040	0
AT3G22050	0
AT3G22053	0
AT3G22057	0
AT3G22060	171
AT3G22070	0
AT3G22072	0
AT3G22080	0
AT3G22085	0
AT3G22090	0
AT3G22100	14
AT3G22104	673
AT3G22110	1765
AT3G22120	0
AT3G22121	0
AT3G22125	3
AT3G22133	0
AT3G22136	0
AT3G22142	0
AT3G22150	729
AT3G22160	253
AT3G22170	1758
AT3G22180	295
AT3G22183	0
AT3G22190	880
AT3G22200	3470
AT3G22210	616
AT3G22220	524
AT3G22230	1227
AT3G22231	5674
AT3G22232	0
AT3G22234	0
AT3G22235	1723
AT3G22237	0
AT3G22238	0
AT3G22240	129
AT3G22250	0
AT3G22260	446
AT3G22270	1012
AT3G22275	22
AT3G22290	1057
AT3G22300	364
AT3G22310	397
AT3G22320	1489
AT3G22330	1296
AT3G22333	0
AT3G22337	0
AT3G22340	0
AT3G22345	0
AT3G22350	0
AT3G22360	0
AT3G22370	992
AT3G22380	8175
AT3G22400	95
AT3G22410	57
AT3G22415	33
AT3G22420	758
AT3G22421	0
AT3G22425	572
AT3G22430	334
AT3G22436	0
AT3G22440	11557
AT3G22450	64
AT3G22460	1706
AT3G22470	114
AT3G22480	705
AT3G22490	3
AT3G22492	0
AT3G22500	0
AT3G22510	1
AT3G22520	825
AT3G22530	0
AT3G22540	4
AT3G22550	571
AT3G22555	0
AT3G22560	82
AT3G22565	3
AT3G22570	0
AT3G22580	0
AT3G22590	303
AT3G22600	36
AT3G22620	18
AT3G22630	594
AT3G22640	1
AT3G22650	0
AT3G22660	623
AT3G22670	0
AT3G22680	188
AT3G22690	61
AT3G22700	0
AT3G22710	0
AT3G22720	0
AT3G22723	0
AT3G22730	0
AT3G22740	2294
AT3G22750	357
AT3G22760	38
AT3G22770	0
AT3G22780	431
AT3G22790	125
AT3G22800	0
AT3G22810	116
AT3G22820	49
AT3G22830	24
AT3G22840	148
AT3G22845	1236
AT3G22850	1055
AT3G22860	6
AT3G22870	0
AT3G22880	37
AT3G22886	11
AT3G22890	19837
AT3G22900	28
AT3G22910	42
AT3G22920	0
AT3G22930	76
AT3G22935	0
AT3G22937	0
AT3G22940	0
AT3G22942	194
AT3G22945	0
AT3G22950	585
AT3G22955	0
AT3G22960	7148
AT3G22961	114
AT3G22970	5065
AT3G22980	437
AT3G22990	576
AT3G23000	5204
AT3G23010	216
AT3G23020	156
AT3G23030	3599
AT3G23050	3160
AT3G23060	0
AT3G23070	1121
AT3G23080	1526
AT3G23085	0
AT3G23090	193
AT3G23100	390
AT3G23109	3
AT3G23110	298
AT3G23120	301
AT3G23122	0
AT3G23123	0
AT3G23125	0
AT3G23130	0
AT3G23140	0
AT3G23145	0
AT3G23150	380
AT3G23160	269
AT3G23165	0
AT3G23167	1
AT3G23170	542
AT3G23172	0
AT3G23175	5
AT3G23180	1
AT3G23190	9
AT3G23200	165
AT3G23210	160
AT3G23220	0
AT3G23230	16
AT3G23240	40
AT3G23245	0
AT3G23250	48
AT3G23255	247
AT3G23260	104
AT3G23270	0
AT3G23280	4454
AT3G23290	247
AT3G23300	1337
AT3G23310	1047
AT3G23320	0
AT3G23325	451
AT3G23326	2
AT3G23330	74
AT3G23340	495
AT3G23350	1
AT3G23360	0
AT3G23370	25
AT3G23380	2
AT3G23390	1258
AT3G23400	3736
AT3G23410	375
AT3G23420	0
AT3G23430	569
AT3G23440	94
AT3G23450	1086
AT3G23460	0
AT3G23470	1
AT3G23480	1038
AT3G23490	3104
AT3G23510	11
AT3G23530	262
AT3G23540	952
AT3G23550	292
AT3G23560	167
AT3G23570	2321
AT3G23580	616
AT3G23590	706
AT3G23600	6672
AT3G23605	164
AT3G23610	187
AT3G23620	907
AT3G23630	56
AT3G23633	0
AT3G23635	24
AT3G23637	8
AT3G23640	2958
AT3G23645	0
AT3G23650	0
AT3G23660	714
AT3G23670	45
AT3G23680	0
AT3G23685	0
AT3G23690	1009
AT3G23700	2526
AT3G23710	289
AT3G23715	0
AT3G23720	0
AT3G23725	0
AT3G23727	0
AT3G23730	32
AT3G23740	32
AT3G23750	1003
AT3G23760	258
AT3G23770	0
AT3G23780	518
AT3G23790	1018
AT3G23800	1
AT3G23805	177
AT3G23810	1636
AT3G23820	4283
AT3G23830	178
AT3G23840	91
AT3G23860	2
AT3G23870	370
AT3G23880	196
AT3G23890	134
AT3G23900	957
AT3G23910	179
AT3G23920	3475
AT3G23930	30
AT3G23940	819
AT3G23950	0
AT3G23955	0
AT3G23960	2
AT3G23970	0
AT3G23980	1150
AT3G23990	1130
AT3G24000	107
AT3G24005	0
AT3G24010	636
AT3G24020	3
AT3G24030	390
AT3G24040	533
AT3G24050	1719
AT3G24060	0
AT3G24065	1
AT3G24068	2
AT3G24070	1176
AT3G24080	1170
AT3G24090	107
AT3G24093	0
AT3G24100	1407
AT3G24110	51
AT3G24120	632
AT3G24130	0
AT3G24140	380
AT3G24150	258
AT3G24160	4408
AT3G24170	2390
AT3G24180	2025
AT3G24190	1694
AT3G24200	791
AT3G24210	0
AT3G24220	0
AT3G24225	0
AT3G24230	6
AT3G24240	0
AT3G24250	0
AT3G24255	91
AT3G24260	0
AT3G24270	0
AT3G24280	0
AT3G24290	0
AT3G24300	1
AT3G24310	0
AT3G24315	362
AT3G24320	213
AT3G24330	0
AT3G24332	0
AT3G24340	12
AT3G24350	482
AT3G24360	38
AT3G24365	0
AT3G24370	0
AT3G24380	0
AT3G24385	0
AT3G24390	0
AT3G24400	22
AT3G24420	2374
AT3G24430	1705
AT3G24440	278
AT3G24450	27
AT3G24460	51
AT3G24463	2
AT3G24465	0
AT3G24480	720
AT3G24490	729
AT3G24495	86
AT3G24500	635
AT3G24503	3567
AT3G24506	323
AT3G24508	0
AT3G24510	0
AT3G24513	0
AT3G24514	0
AT3G24515	114
AT3G24516	0
AT3G24517	0
AT3G24518	39
AT3G24520	4
AT3G24530	321
AT3G24535	9
AT3G24540	0
AT3G24542	4
AT3G24550	1687
AT3G24560	292
AT3G24570	277
AT3G24575	0
AT3G24580	0
AT3G24590	786
AT3G24600	4
AT3G24605	0
AT3G24610	0
AT3G24612	0
AT3G24614	0
AT3G24615	0
AT3G24620	0
AT3G24630	31
AT3G24640	0
AT3G24650	0
AT3G24660	152
AT3G24670	154
AT3G24675	0
AT3G24680	0
AT3G24690	0
AT3G24700	0
AT3G24710	0
AT3G24715	26
AT3G24730	227
AT3G24740	1445
AT3G24750	14
AT3G24760	639
AT3G24770	584
AT3G24780	27
AT3G24790	0
AT3G24800	383
AT3G24810	53
AT3G24820	277
AT3G24830	4227
AT3G24840	196
AT3G24850	0
AT3G24860	118
AT3G24870	165
AT3G24880	159
AT3G24890	149
AT3G24900	11
AT3G24927	1974
AT3G24929	111
AT3G24982	10
AT3G25010	147
AT3G25011	26
AT3G25012	0
AT3G25013	121
AT3G25014	6
AT3G25020	608
AT3G25030	109
AT3G25040	776
AT3G25050	8
AT3G25060	13
AT3G25070	1255
AT3G25080	0
AT3G25090	0
AT3G25100	24
AT3G25110	109
AT3G25120	564
AT3G25130	83
AT3G25140	1805
AT3G25150	1138
AT3G25160	1
AT3G25165	1
AT3G25170	6
AT3G25180	6
AT3G25182	0
AT3G25190	3
AT3G25200	0
AT3G25210	225
AT3G25220	1088
AT3G25221	1
AT3G25225	2
AT3G25230	1433
AT3G25240	27
AT3G25250	16
AT3G25260	0
AT3G25265	0
AT3G25270	0
AT3G25280	0
AT3G25290	420
AT3G25400	184
AT3G25410	707
AT3G25420	0
AT3G25430	276
AT3G25440	145
AT3G25450	0
AT3G25460	0
AT3G25470	1199
AT3G25480	813
AT3G25485	0
AT3G25490	0
AT3G25493	0
AT3G25495	793
AT3G25500	538
AT3G25505	0
AT3G25510	31
AT3G25520	4492
AT3G25530	2727
AT3G25540	596
AT3G25545	376
AT3G25550	0
AT3G25560	813
AT3G25570	1045
AT3G25573	0
AT3G25577	0
AT3G25580	281
AT3G25585	1393
AT3G25590	127
AT3G25597	113
AT3G25600	218
AT3G25610	764
AT3G25620	203
AT3G25630	0
AT3G25640	15
AT3G25650	0
AT3G25655	0
AT3G25660	1076
AT3G25670	108
AT3G25680	421
AT3G25690	11661
AT3G25700	103
AT3G25710	179
AT3G25715	0
AT3G25716	0
AT3G25717	1315
AT3G25719	2
AT3G25720	1
AT3G25725	0
AT3G25727	0
AT3G25730	34
AT3G25740	448
AT3G25750	0
AT3G25760	2613
AT3G25770	8231
AT3G25780	282
AT3G25790	0
AT3G25795	7
AT3G25800	1767
AT3G25805	409
AT3G25810	1
AT3G25815	0
AT3G25820	0
AT3G25826	0
AT3G25830	0
AT3G25840	3099
AT3G25850	0
AT3G25855	10
AT3G25860	889
AT3G25870	304
AT3G25880	14
AT3G25882	101
AT3G25890	871
AT3G25900	15
AT3G25905	18
AT3G25910	1873
AT3G25920	3471
AT3G25930	0
AT3G25940	153
AT3G25950	0
AT3G25960	1
AT3G25970	16
AT3G25980	84
AT3G25990	89
AT3G26000	1323
AT3G26010	0
AT3G26020	765
AT3G26030	1714
AT3G26040	48
AT3G26050	13
AT3G26060	2155
AT3G26070	4026
AT3G26080	675
AT3G26085	1317
AT3G26090	459
AT3G26100	3721
AT3G26110	4
AT3G26115	168
AT3G26120	1
AT3G26125	0
AT3G26130	3
AT3G26134	19
AT3G26135	37
AT3G26140	1
AT3G26147	0
AT3G26150	0
AT3G26160	0
AT3G26165	2067
AT3G26170	1334
AT3G26180	2940
AT3G26190	0
AT3G26200	29
AT3G26210	641
AT3G26220	775
AT3G26230	528
AT3G26235	1
AT3G26237	0
AT3G26240	229
AT3G26250	0
AT3G26260	0
AT3G26265	0
AT3G26270	0
AT3G26280	3749
AT3G26290	2234
AT3G26295	3
AT3G26300	1322
AT3G26310	408
AT3G26320	111
AT3G26330	1
AT3G26340	313
AT3G26350	32
AT3G26355	0
AT3G26360	431
AT3G26370	973
AT3G26380	1663
AT3G26390	0
AT3G26395	528
AT3G26400	789
AT3G26410	229
AT3G26420	2
AT3G26430	25
AT3G26440	566
AT3G26445	0
AT3G26450	0
AT3G26460	116
AT3G26470	12
AT3G26480	5
AT3G26483	0
AT3G26486	0
AT3G26490	191
AT3G26500	158
AT3G26510	1453
AT3G26512	0
AT3G26520	14478
AT3G26525	0
AT3G26530	0
AT3G26539	18
AT3G26540	121
AT3G26550	0
AT3G26560	1407
AT3G26570	2723
AT3G26580	11118
AT3G26590	884
AT3G26600	755
AT3G26605	0
AT3G26610	1
AT3G26612	305
AT3G26614	4
AT3G26616	1
AT3G26618	920
AT3G26620	0
AT3G26630	504
AT3G26640	302
AT3G26650	26761
AT3G26660	0
AT3G26670	691
AT3G26680	146
AT3G26690	25
AT3G26700	167
AT3G26710	1557
AT3G26720	1294
AT3G26730	2956
AT3G26740	53530
AT3G26742	1
AT3G26744	792
AT3G26747	0
AT3G26750	132
AT3G26760	26
AT3G26770	47
AT3G26775	0
AT3G26780	1041
AT3G26782	110
AT3G26790	40
AT3G26800	0
AT3G26805	0
AT3G26810	1283
AT3G26812	4
AT3G26813	0
AT3G26815	4
AT3G26816	0
AT3G26818	18
AT3G26819	1
AT3G26820	2
AT3G26830	46
AT3G26840	1302
AT3G26850	167
AT3G26855	2
AT3G26860	3
AT3G26870	0
AT3G26872	0
AT3G26880	0
AT3G26890	2242
AT3G26900	1549
AT3G26910	387
AT3G26920	432
AT3G26922	99
AT3G26930	0
AT3G26932	262
AT3G26934	7
AT3G26935	968
AT3G26940	0
AT3G26950	670
AT3G26960	732
AT3G26980	712
AT3G26990	296
AT3G27000	429
AT3G27010	258
AT3G27020	3059
AT3G27025	74
AT3G27027	44
AT3G27030	302
AT3G27040	1
AT3G27050	399
AT3G27060	400
AT3G27070	1
AT3G27080	816
AT3G27090	5688
AT3G27095	0
AT3G27100	455
AT3G27110	1659
AT3G27120	37
AT3G27140	0
AT3G27150	3
AT3G27160	2047
AT3G27170	38
AT3G27180	439
AT3G27185	0
AT3G27190	198
AT3G27200	72
AT3G27210	2091
AT3G27220	226
AT3G27230	785
AT3G27240	1410
AT3G27250	600
AT3G27260	2971
AT3G27270	79
AT3G27280	317
AT3G27283	0
AT3G27290	25
AT3G27300	3231
AT3G27310	840
AT3G27320	581
AT3G27321	0
AT3G27325	865
AT3G27327	0
AT3G27329	0
AT3G27330	74
AT3G27331	0
AT3G27340	705
AT3G27350	444
AT3G27355	0
AT3G27360	56
AT3G27380	1118
AT3G27390	1262
AT3G27400	44
AT3G27410	29
AT3G27415	0
AT3G27416	0
AT3G27420	322
AT3G27425	0
AT3G27430	1626
AT3G27440	11
AT3G27450	0
AT3G27460	355
AT3G27470	420
AT3G27473	26
AT3G27475	0
AT3G27480	0
AT3G27490	0
AT3G27495	0
AT3G27500	10
AT3G27503	0
AT3G27510	13
AT3G27520	102
AT3G27530	1236
AT3G27540	154
AT3G27550	105
AT3G27555	0
AT3G27560	699
AT3G27570	1559
AT3G27580	295
AT3G27590	1
AT3G27600	0
AT3G27610	602
AT3G27620	27
AT3G27630	5
AT3G27640	22
AT3G27650	135
AT3G27660	38
AT3G27670	972
AT3G27680	0
AT3G27690	1449
AT3G27700	628
AT3G27710	1
AT3G27720	0
AT3G27730	12
AT3G27740	937
AT3G27750	224
AT3G27770	1427
AT3G27785	0
AT3G27809	0
AT3G27810	3
AT3G27820	5371
AT3G27825	0
AT3G27830	2383
AT3G27831	0
AT3G27835	0
AT3G27840	0
AT3G27845	0
AT3G27850	3154
AT3G27860	16
AT3G27865	1
AT3G27870	400
AT3G27880	206
AT3G27883	0
AT3G27884	0
AT3G27886	0
AT3G27890	1113
AT3G27895	3
AT3G27900	39
AT3G27906	477
AT3G27910	0
AT3G27920	0
AT3G27925	3721
AT3G27930	329
AT3G27940	157
AT3G27950	0
AT3G27960	251
AT3G27965	0
AT3G27970	7
AT3G27980	0
AT3G27990	536
AT3G27997	213
AT3G27999	0
AT3G28005	0
AT3G28007	353
AT3G28010	0
AT3G28020	0
AT3G28030	645
AT3G28040	858
AT3G28050	3325
AT3G28060	5
AT3G28070	766
AT3G28080	746
AT3G28100	1136
AT3G28110	2
AT3G28120	0
AT3G28130	730
AT3G28140	311
AT3G28150	66
AT3G28153	20
AT3G28155	1
AT3G28157	0
AT3G28160	111
AT3G28170	1
AT3G28180	753
AT3G28190	0
AT3G28193	0
AT3G28200	394
AT3G28210	64
AT3G28216	0
AT3G28220	2134
AT3G28223	0
AT3G28230	0
AT3G28240	0
AT3G28243	0
AT3G28250	0
AT3G28270	3103
AT3G28280	0
AT3G28290	1
AT3G28291	0
AT3G28295	0
AT3G28300	0
AT3G28310	18
AT3G28315	18
AT3G28320	17
AT3G28330	0
AT3G28335	1
AT3G28340	108
AT3G28345	70
AT3G28350	23
AT3G28360	0
AT3G28370	481
AT3G28380	9
AT3G28390	0
AT3G28400	0
AT3G28410	0
AT3G28412	0
AT3G28415	0
AT3G28420	21
AT3G28430	768
AT3G28450	798
AT3G28455	59
AT3G28460	300
AT3G28470	0
AT3G28480	673
AT3G28490	0
AT3G28500	29
AT3G28510	8
AT3G28520	0
AT3G28530	0
AT3G28540	1470
AT3G28550	0
AT3G28560	0
AT3G28570	9
AT3G28580	20
AT3G28590	0
AT3G28600	0
AT3G28610	8
AT3G28611	5
AT3G28620	48
AT3G28630	12
AT3G28635	26
AT3G28640	71
AT3G28650	89
AT3G28660	59
AT3G28670	502
AT3G28674	0
AT3G28680	0
AT3G28685	0
AT3G28690	2227
AT3G28695	0
AT3G28700	269
AT3G28705	0
AT3G28710	2986
AT3G28715	1721
AT3G28720	916
AT3G28730	1427
AT3G28740	82
AT3G28750	65
AT3G28760	201
AT3G28770	72
AT3G28780	19
AT3G28785	0
AT3G28790	44
AT3G28800	0
AT3G28810	5
AT3G28820	4
AT3G28830	80
AT3G28840	47
AT3G28850	159
AT3G28853	0
AT3G28855	0
AT3G28857	18
AT3G28860	2605
AT3G28865	1
AT3G28870	0
AT3G28875	8
AT3G28880	92
AT3G28890	206
AT3G28899	0
AT3G28900	672
AT3G28910	409
AT3G28915	2
AT3G28917	9
AT3G28918	0
AT3G28920	1592
AT3G28922	0
AT3G28923	1
AT3G28925	0
AT3G28930	1677
AT3G28940	13416
AT3G28945	58
AT3G28950	920
AT3G28955	5
AT3G28956	172
AT3G28958	1
AT3G28960	36
AT3G28970	662
AT3G28980	40
AT3G28985	0
AT3G28990	0
AT3G29000	220
AT3G29010	53
AT3G29020	4
AT3G29030	560
AT3G29032	0
AT3G29033	0
AT3G29034	122
AT3G29035	1483
AT3G29037	0
AT3G29040	0
AT3G29050	0
AT3G29060	6
AT3G29070	1
AT3G29075	896
AT3G29076	6
AT3G29077	0
AT3G29078	0
AT3G29080	0
AT3G29090	645
AT3G29095	0
AT3G29100	138
AT3G29105	0
AT3G29110	0
AT3G29120	90
AT3G29130	398
AT3G29140	53
AT3G29150	0
AT3G29152	0
AT3G29153	0
AT3G29156	0
AT3G29160	1188
AT3G29170	567
AT3G29173	22
AT3G29175	1
AT3G29180	904
AT3G29185	1126
AT3G29187	0
AT3G29190	0
AT3G29200	601
AT3G29205	0
AT3G29210	0
AT3G29220	0
AT3G29225	0
AT3G29230	377
AT3G29240	2712
AT3G29250	3
AT3G29252	0
AT3G29255	0
AT3G29260	0
AT3G29265	0
AT3G29270	890
AT3G29280	68
AT3G29290	749
AT3G29300	0
AT3G29305	0
AT3G29310	588
AT3G29320	5318
AT3G29330	151
AT3G29340	0
AT3G29350	1387
AT3G29360	1989
AT3G29365	0
AT3G29370	6
AT3G29375	374
AT3G29380	2
AT3G29385	0
AT3G29390	2397
AT3G29400	644
AT3G29410	1
AT3G29420	0
AT3G29430	0
AT3G29440	0
AT3G29450	0
AT3G29455	0
AT3G29460	0
AT3G29470	0
AT3G29480	0
AT3G29510	0
AT3G29515	0
AT3G29520	0
AT3G29525	0
AT3G29540	0
AT3G29545	0
AT3G29550	0
AT3G29560	0
AT3G29570	1
AT3G29572	0
AT3G29575	832
AT3G29577	0
AT3G29578	0
AT3G29580	0
AT3G29590	87
AT3G29595	0
AT3G29600	0
AT3G29610	0
AT3G29612	0
AT3G29615	0
AT3G29618	0
AT3G29620	0
AT3G29630	0
AT3G29631	2
AT3G29632	0
AT3G29633	13
AT3G29634	1
AT3G29635	0
AT3G29636	0
AT3G29637	0
AT3G29638	5
AT3G29639	42
AT3G29640	0
AT3G29641	1
AT3G29642	0
AT3G29643	0
AT3G29644	169
AT3G29645	0
AT3G29647	0
AT3G29648	0
AT3G29650	0
AT3G29660	0
AT3G29670	553
AT3G29680	187
AT3G29690	2
AT3G29695	0
AT3G29700	0
AT3G29710	0
AT3G29720	0
AT3G29725	0
AT3G29727	0
AT3G29730	0
AT3G29732	0
AT3G29734	0
AT3G29736	0
AT3G29738	0
AT3G29739	1
AT3G29740	0
AT3G29750	0
AT3G29755	0
AT3G29760	676
AT3G29762	0
AT3G29763	0
AT3G29764	0
AT3G29765	0
AT3G29766	0
AT3G29767	0
AT3G29768	0
AT3G29769	0
AT3G29770	139
AT3G29771	0
AT3G29772	0
AT3G29773	0
AT3G29774	0
AT3G29775	0
AT3G29776	204
AT3G29777	0
AT3G29778	0
AT3G29779	0
AT3G29780	0
AT3G29781	0
AT3G29782	0
AT3G29783	0
AT3G29784	0
AT3G29785	0
AT3G29786	0
AT3G29787	0
AT3G29788	1
AT3G29789	0
AT3G29790	0
AT3G29791	0
AT3G29792	0
AT3G29794	0
AT3G29796	0
AT3G29797	0
AT3G29798	5
AT3G29800	0
AT3G29805	0
AT3G29810	61
AT3G29820	0
AT3G29830	0
AT3G29970	0
AT3G30110	0
AT3G30120	26
AT3G30122	60
AT3G30145	0
AT3G30147	0
AT3G30150	0
AT3G30160	0
AT3G30165	0
AT3G30170	0
AT3G30180	381
AT3G30183	0
AT3G30187	0
AT3G30190	0
AT3G30200	0
AT3G30210	0
AT3G30211	0
AT3G30212	0
AT3G30213	0
AT3G30214	12
AT3G30216	0
AT3G30218	0
AT3G30219	0
AT3G30220	0
AT3G30222	0
AT3G30230	0
AT3G30235	0
AT3G30240	0
AT3G30245	0
AT3G30247	0
AT3G30250	1
AT3G30260	0
AT3G30280	0
AT3G30281	0
AT3G30290	0
AT3G30300	1307
AT3G30305	32
AT3G30310	0
AT3G30320	0
AT3G30330	0
AT3G30335	0
AT3G30340	45
AT3G30345	0
AT3G30350	5
AT3G30360	0
AT3G30370	0
AT3G30380	422
AT3G30383	0
AT3G30384	0
AT3G30385	0
AT3G30386	0
AT3G30387	0
AT3G30388	0
AT3G30390	9841
AT3G30393	5
AT3G30396	0
AT3G30400	0
AT3G30405	0
AT3G30410	0
AT3G30411	0
AT3G30413	0
AT3G30415	0
AT3G30416	0
AT3G30418	0
AT3G30420	0
AT3G30430	0
AT3G30433	0
AT3G30436	0
AT3G30440	0
AT3G30450	0
AT3G30455	0
AT3G30460	21
AT3G30465	0
AT3G30470	0
AT3G30480	0
AT3G30490	0
AT3G30500	0
AT3G30505	0
AT3G30510	0
AT3G30520	0
AT3G30525	0
AT3G30530	0
AT3G30540	0
AT3G30550	0
AT3G30560	0
AT3G30570	0
AT3G30580	0
AT3G30582	0
AT3G30585	1
AT3G30587	0
AT3G30590	0
AT3G30600	0
AT3G30610	0
AT3G30620	0
AT3G30630	0
AT3G30640	0
AT3G30645	0
AT3G30650	0
AT3G30655	0
AT3G30660	0
AT3G30663	0
AT3G30665	0
AT3G30668	0
AT3G30670	0
AT3G30680	0
AT3G30685	0
AT3G30690	0
AT3G30695	0
AT3G30700	0
AT3G30703	0
AT3G30705	0
AT3G30708	0
AT3G30709	0
AT3G30710	0
AT3G30711	0
AT3G30712	0
AT3G30713	0
AT3G30714	0
AT3G30715	0
AT3G30716	0
AT3G30717	0
AT3G30718	0
AT3G30719	0
AT3G30720	598
AT3G30721	0
AT3G30722	0
AT3G30724	0
AT3G30725	2
AT3G30727	1
AT3G30730	0
AT3G30733	0
AT3G30737	22
AT3G30739	0
AT3G30740	0
AT3G30742	0
AT3G30743	0
AT3G30744	0
AT3G30745	0
AT3G30746	0
AT3G30747	0
AT3G30748	0
AT3G30749	0
AT3G30750	0
AT3G30751	0
AT3G30755	0
AT3G30760	0
AT3G30763	0
AT3G30764	0
AT3G30765	0
AT3G30766	0
AT3G30767	0
AT3G30770	4
AT3G30775	606
AT3G30780	0
AT3G30790	0
AT3G30800	0
AT3G30802	0
AT3G30803	0
AT3G30805	0
AT3G30810	0
AT3G30811	0
AT3G30812	0
AT3G30813	0
AT3G30814	0
AT3G30815	0
AT3G30816	0
AT3G30817	0
AT3G30818	0
AT3G30819	0
AT3G30820	0
AT3G30821	0
AT3G30823	0
AT3G30825	0
AT3G30827	0
AT3G30830	0
AT3G30831	0
AT3G30832	0
AT3G30833	0
AT3G30834	0
AT3G30835	0
AT3G30836	0
AT3G30837	0
AT3G30838	0
AT3G30839	0
AT3G30840	0
AT3G30841	455
AT3G30842	0
AT3G30843	0
AT3G30844	1
AT3G30845	0
AT3G30846	0
AT3G30847	0
AT3G30848	0
AT3G30852	0
AT3G30859	0
AT3G30867	2
AT3G30875	26
AT3G30885	0
AT3G31005	0
AT3G31023	0
AT3G31161	1
AT3G31300	0
AT3G31310	0
AT3G31312	0
AT3G31314	0
AT3G31317	0
AT3G31320	0
AT3G31330	0
AT3G31340	0
AT3G31350	0
AT3G31355	0
AT3G31356	0
AT3G31357	0
AT3G31358	0
AT3G31359	0
AT3G31360	0
AT3G31365	0
AT3G31367	0
AT3G31370	0
AT3G31373	0
AT3G31374	0
AT3G31375	0
AT3G31377	0
AT3G31380	0
AT3G31390	0
AT3G31395	0
AT3G31402	0
AT3G31403	0
AT3G31406	0
AT3G31410	0
AT3G31420	0
AT3G31422	0
AT3G31425	0
AT3G31430	0
AT3G31440	0
AT3G31442	0
AT3G31450	0
AT3G31460	0
AT3G31470	0
AT3G31475	0
AT3G31490	0
AT3G31500	0
AT3G31510	0
AT3G31530	0
AT3G31540	0
AT3G31550	0
AT3G31560	0
AT3G31630	0
AT3G31720	0
AT3G31810	0
AT3G31900	0
AT3G31902	0
AT3G31903	0
AT3G31904	0
AT3G31905	0
AT3G31906	0
AT3G31908	0
AT3G31909	0
AT3G31910	0
AT3G31915	0
AT3G31920	0
AT3G31925	0
AT3G31930	0
AT3G31935	0
AT3G31940	0
AT3G31945	0
AT3G31950	0
AT3G31955	0
AT3G31960	0
AT3G31970	0
AT3G31980	0
AT3G31990	0
AT3G31993	0
AT3G31996	0
AT3G32000	0
AT3G32010	0
AT3G32020	0
AT3G32021	0
AT3G32022	0
AT3G32023	0
AT3G32024	0
AT3G32026	0
AT3G32027	0
AT3G32028	0
AT3G32029	0
AT3G32030	0
AT3G32031	0
AT3G32032	0
AT3G32033	0
AT3G32035	0
AT3G32040	0
AT3G32043	0
AT3G32047	0
AT3G32050	0
AT3G32060	0
AT3G32070	0
AT3G32080	0
AT3G32090	0
AT3G32091	0
AT3G32092	0
AT3G32093	0
AT3G32095	0
AT3G32110	0
AT3G32112	0
AT3G32115	0
AT3G32116	0
AT3G32118	0
AT3G32130	0
AT3G32135	0
AT3G32140	0
AT3G32150	0
AT3G32160	0
AT3G32164	0
AT3G32168	0
AT3G32172	0
AT3G32176	0
AT3G32180	0
AT3G32190	0
AT3G32195	4
AT3G32200	0
AT3G32205	0
AT3G32210	0
AT3G32220	0
AT3G32223	0
AT3G32226	0
AT3G32230	3
AT3G32240	0
AT3G32250	0
AT3G32260	0
AT3G32270	0
AT3G32275	0
AT3G32280	0
AT3G32290	0
AT3G32295	0
AT3G32300	0
AT3G32305	0
AT3G32310	0
AT3G32313	0
AT3G32316	0
AT3G32320	0
AT3G32330	0
AT3G32340	0
AT3G32360	0
AT3G32370	0
AT3G32371	0
AT3G32373	0
AT3G32375	0
AT3G32377	0
AT3G32380	0
AT3G32383	0
AT3G32385	0
AT3G32387	0
AT3G32389	0
AT3G32391	0
AT3G32393	0
AT3G32394	0
AT3G32395	0
AT3G32397	0
AT3G32400	0
AT3G32405	0
AT3G32410	0
AT3G32415	0
AT3G32420	0
AT3G32425	0
AT3G32435	0
AT3G32445	0
AT3G32455	0
AT3G32465	0
AT3G32475	0
AT3G32677	0
AT3G32880	1
AT3G32890	0
AT3G32893	0
AT3G32894	0
AT3G32895	0
AT3G32896	0
AT3G32897	0
AT3G32898	0
AT3G32899	0
AT3G32900	0
AT3G32901	0
AT3G32902	0
AT3G32903	0
AT3G32904	0
AT3G32910	0
AT3G32912	0
AT3G32914	0
AT3G32917	0
AT3G32920	8
AT3G32925	13
AT3G32930	2227
AT3G32940	663
AT3G32950	0
AT3G32960	0
AT3G32962	0
AT3G32964	0
AT3G32966	0
AT3G32968	0
AT3G32970	0
AT3G32975	0
AT3G32980	272
AT3G32990	1
AT3G33000	0
AT3G33002	0
AT3G33004	1
AT3G33005	0
AT3G33006	0
AT3G33008	0
AT3G33009	0
AT3G33010	0
AT3G33011	0
AT3G33025	0
AT3G33030	0
AT3G33035	0
AT3G33045	0
AT3G33055	0
AT3G33058	0
AT3G33064	0
AT3G33065	0
AT3G33066	0
AT3G33067	0
AT3G33069	0
AT3G33070	0
AT3G33071	0
AT3G33072	0
AT3G33073	0
AT3G33074	0
AT3G33075	0
AT3G33076	0
AT3G33077	0
AT3G33079	0
AT3G33080	0
AT3G33081	0
AT3G33082	0
AT3G33083	0
AT3G33084	0
AT3G33085	0
AT3G33091	0
AT3G33094	0
AT3G33097	0
AT3G33100	0
AT3G33103	0
AT3G33106	0
AT3G33109	0
AT3G33112	0
AT3G33115	0
AT3G33118	0
AT3G33121	0
AT3G33124	0
AT3G33127	0
AT3G33130	0
AT3G33131	0
AT3G33133	0
AT3G33136	0
AT3G33139	0
AT3G33142	0
AT3G33145	0
AT3G33148	0
AT3G33151	0
AT3G33154	0
AT3G33157	0
AT3G33160	0
AT3G33163	0
AT3G33166	0
AT3G33169	0
AT3G33172	0
AT3G33175	0
AT3G33178	0
AT3G33181	0
AT3G33185	0
AT3G33187	0
AT3G33189	0
AT3G33193	0
AT3G33197	0
AT3G33201	0
AT3G33205	0
AT3G33215	0
AT3G33225	0
AT3G33230	0
AT3G33235	0
AT3G33293	0
AT3G33377	0
AT3G33393	0
AT3G33448	0
AT3G33494	0
AT3G33520	698
AT3G33528	7
AT3G33530	1906
AT3G33537	0
AT3G33545	0
AT3G33555	0
AT3G33565	0
AT3G33570	0
AT3G33572	0
AT3G33575	0
AT3G33585	0
AT3G33595	0
AT3G34299	0
AT3G35003	0
AT3G35707	0
AT3G36411	0
AT3G36659	0
AT3G37820	0
AT3G38525	0
AT3G39230	0
AT3G39935	0
AT3G40640	0
AT3G41345	0
AT3G41761	0
AT3G41762	9
AT3G41768	12023
AT3G41979	0
AT3G42047	0
AT3G42050	4919
AT3G42052	854
AT3G42054	0
AT3G42057	0
AT3G42060	0
AT3G42065	0
AT3G42070	0
AT3G42075	0
AT3G42080	0
AT3G42083	0
AT3G42086	0
AT3G42090	3
AT3G42100	0
AT3G42110	2
AT3G42115	0
AT3G42120	0
AT3G42130	0
AT3G42140	0
AT3G42148	0
AT3G42150	427
AT3G42153	0
AT3G42155	0
AT3G42160	0
AT3G42170	861
AT3G42174	0
AT3G42178	0
AT3G42179	0
AT3G42180	3
AT3G42181	0
AT3G42182	0
AT3G42186	0
AT3G42190	0
AT3G42200	0
AT3G42203	0
AT3G42206	0
AT3G42220	0
AT3G42230	0
AT3G42233	0
AT3G42236	0
AT3G42240	0
AT3G42245	0
AT3G42250	0
AT3G42251	0
AT3G42252	0
AT3G42253	0
AT3G42254	0
AT3G42255	0
AT3G42256	0
AT3G42257	0
AT3G42258	0
AT3G42260	0
AT3G42270	0
AT3G42280	0
AT3G42290	0
AT3G42300	0
AT3G42305	0
AT3G42310	2
AT3G42313	0
AT3G42316	0
AT3G42320	0
AT3G42330	0
AT3G42340	0
AT3G42350	0
AT3G42353	0
AT3G42356	0
AT3G42360	0
AT3G42383	0
AT3G42386	0
AT3G42390	0
AT3G42400	0
AT3G42410	0
AT3G42420	0
AT3G42430	0
AT3G42431	0
AT3G42432	0
AT3G42433	0
AT3G42434	0
AT3G42436	0
AT3G42438	0
AT3G42440	0
AT3G42445	0
AT3G42450	0
AT3G42460	0
AT3G42466	0
AT3G42470	0
AT3G42471	0
AT3G42472	0
AT3G42473	0
AT3G42474	0
AT3G42476	0
AT3G42478	0
AT3G42480	0
AT3G42490	0
AT3G42500	0
AT3G42510	0
AT3G42520	0
AT3G42530	0
AT3G42535	0
AT3G42540	0
AT3G42542	0
AT3G42545	1
AT3G42550	0
AT3G42553	0
AT3G42556	0
AT3G42557	0
AT3G42560	0
AT3G42565	0
AT3G42570	2
AT3G42580	0
AT3G42590	0
AT3G42600	0
AT3G42610	0
AT3G42620	0
AT3G42621	0
AT3G42622	7
AT3G42624	0
AT3G42626	0
AT3G42628	0
AT3G42630	451
AT3G42640	503
AT3G42645	0
AT3G42646	0
AT3G42650	0
AT3G42653	0
AT3G42656	0
AT3G42658	8
AT3G42660	95
AT3G42670	483
AT3G42680	0
AT3G42690	0
AT3G42700	0
AT3G42710	0
AT3G42711	0
AT3G42712	0
AT3G42713	0
AT3G42714	0
AT3G42715	0
AT3G42716	0
AT3G42717	0
AT3G42718	0
AT3G42719	0
AT3G42720	0
AT3G42721	0
AT3G42722	0
AT3G42723	0
AT3G42724	0
AT3G42725	11
AT3G42726	0
AT3G42727	2
AT3G42730	0
AT3G42740	0
AT3G42750	0
AT3G42760	0
AT3G42763	0
AT3G42766	0
AT3G42770	0
AT3G42780	0
AT3G42783	0
AT3G42786	0
AT3G42790	1880
AT3G42791	0
AT3G42792	0
AT3G42794	0
AT3G42796	0
AT3G42798	0
AT3G42800	30
AT3G42803	0
AT3G42806	622
AT3G42810	2
AT3G42820	0
AT3G42830	0
AT3G42835	0
AT3G42836	0
AT3G42837	0
AT3G42850	9
AT3G42860	57
AT3G42870	0
AT3G42875	0
AT3G42880	0
AT3G42883	0
AT3G42886	0
AT3G42890	0
AT3G42900	0
AT3G42910	0
AT3G42913	0
AT3G42916	0
AT3G42920	0
AT3G42922	0
AT3G42924	0
AT3G42927	0
AT3G42930	0
AT3G42935	0
AT3G42940	0
AT3G42945	0
AT3G42950	323
AT3G42960	3
AT3G42980	0
AT3G42990	0
AT3G42993	0
AT3G42995	0
AT3G42996	0
AT3G43000	0
AT3G43005	0
AT3G43020	0
AT3G43025	0
AT3G43040	0
AT3G43050	0
AT3G43060	0
AT3G43070	0
AT3G43080	0
AT3G43083	0
AT3G43090	0
AT3G43095	0
AT3G43100	0
AT3G43110	22
AT3G43120	0
AT3G43123	0
AT3G43126	0
AT3G43128	0
AT3G43130	0
AT3G43140	0
AT3G43141	0
AT3G43142	0
AT3G43144	0
AT3G43146	0
AT3G43147	0
AT3G43148	0
AT3G43150	0
AT3G43151	0
AT3G43152	0
AT3G43153	0
AT3G43154	0
AT3G43156	0
AT3G43157	0
AT3G43158	0
AT3G43160	0
AT3G43170	0
AT3G43175	0
AT3G43180	0
AT3G43190	78
AT3G43200	0
AT3G43205	0
AT3G43210	163
AT3G43220	1281
AT3G43230	1449
AT3G43240	907
AT3G43250	1
AT3G43251	0
AT3G43260	0
AT3G43270	552
AT3G43280	0
AT3G43290	0
AT3G43291	0
AT3G43300	2323
AT3G43302	0
AT3G43303	0
AT3G43304	0
AT3G43307	0
AT3G43310	0
AT3G43315	0
AT3G43320	0
AT3G43330	0
AT3G43340	0
AT3G43350	0
AT3G43352	0
AT3G43355	0
AT3G43356	0
AT3G43357	0
AT3G43358	0
AT3G43359	0
AT3G43360	0
AT3G43370	0
AT3G43380	0
AT3G43390	0
AT3G43400	0
AT3G43410	0
AT3G43415	0
AT3G43420	0
AT3G43425	0
AT3G43430	25
AT3G43432	0
AT3G43433	0
AT3G43436	0
AT3G43440	515
AT3G43442	0
AT3G43444	0
AT3G43447	0
AT3G43450	0
AT3G43460	0
AT3G43470	0
AT3G43480	0
AT3G43485	0
AT3G43490	0
AT3G43500	0
AT3G43503	0
AT3G43505	1
AT3G43510	477
AT3G43520	1727
AT3G43521	0
AT3G43522	0
AT3G43523	0
AT3G43524	0
AT3G43526	0
AT3G43528	0
AT3G43530	0
AT3G43540	1323
AT3G43546	0
AT3G43550	0
AT3G43563	4
AT3G43566	0
AT3G43570	0
AT3G43571	0
AT3G43572	0
AT3G43573	0
AT3G43574	0
AT3G43575	0
AT3G43580	15
AT3G43583	0
AT3G43586	0
AT3G43590	422
AT3G43600	537
AT3G43610	473
AT3G43620	0
AT3G43622	0
AT3G43625	0
AT3G43630	0
AT3G43635	0
AT3G43640	0
AT3G43645	0
AT3G43650	0
AT3G43652	0
AT3G43654	0
AT3G43657	0
AT3G43660	0
AT3G43670	2000
AT3G43675	0
AT3G43680	0
AT3G43681	0
AT3G43682	0
AT3G43684	0
AT3G43686	0
AT3G43688	0
AT3G43690	347
AT3G43700	325
AT3G43710	0
AT3G43715	5
AT3G43720	355
AT3G43723	0
AT3G43726	0
AT3G43730	0
AT3G43740	668
AT3G43750	0
AT3G43760	0
AT3G43770	0
AT3G43780	0
AT3G43790	493
AT3G43800	1155
AT3G43810	1152
AT3G43820	0
AT3G43825	0
AT3G43826	17
AT3G43828	61
AT3G43830	0
AT3G43832	0
AT3G43833	0
AT3G43835	0
AT3G43837	0
AT3G43840	1
AT3G43850	44
AT3G43860	14
AT3G43862	0
AT3G43863	1
AT3G43864	0
AT3G43867	0
AT3G43870	0
AT3G43880	0
AT3G43890	0
AT3G43910	0
AT3G43920	259
AT3G43930	36
AT3G43940	0
AT3G43950	1
AT3G43955	421
AT3G43960	42
AT3G43970	2
AT3G43980	501
AT3G43990	0
AT3G44000	0
AT3G44005	0
AT3G44006	0
AT3G44010	2053
AT3G44020	478
AT3G44030	0
AT3G44035	0
AT3G44042	0
AT3G44045	0
AT3G44050	55
AT3G44060	0
AT3G44070	0
AT3G44080	0
AT3G44090	0
AT3G44093	0
AT3G44096	0
AT3G44100	1310
AT3G44110	6454
AT3G44115	0
AT3G44117	0
AT3G44120	4
AT3G44130	0
AT3G44140	0
AT3G44150	187
AT3G44160	392
AT3G44170	0
AT3G44175	0
AT3G44180	0
AT3G44190	541
AT3G44200	535
AT3G44205	153
AT3G44210	0
AT3G44212	0
AT3G44215	1
AT3G44220	27
AT3G44230	0
AT3G44235	0
AT3G44240	0
AT3G44245	0
AT3G44250	3
AT3G44260	2819
AT3G44261	0
AT3G44262	0
AT3G44264	0
AT3G44265	3
AT3G44267	0
AT3G44270	0
AT3G44274	0
AT3G44280	361
AT3G44290	2
AT3G44300	94
AT3G44310	18037
AT3G44320	119
AT3G44325	0
AT3G44326	2
AT3G44330	1071
AT3G44340	1846
AT3G44350	20
AT3G44370	335
AT3G44380	159
AT3G44390	0
AT3G44400	341
AT3G44405	0
AT3G44410	14
AT3G44420	72
AT3G44425	0
AT3G44428	0
AT3G44430	539
AT3G44435	0
AT3G44440	6
AT3G44444	2
AT3G44450	593
AT3G44460	7
AT3G44470	0
AT3G44480	1604
AT3G44485	0
AT3G44490	1
AT3G44500	0
AT3G44510	145
AT3G44516	0
AT3G44530	452
AT3G44540	0
AT3G44550	7
AT3G44555	0
AT3G44560	0
AT3G44570	1
AT3G44580	0
AT3G44590	332
AT3G44600	873
AT3G44605	0
AT3G44610	223
AT3G44620	941
AT3G44630	948
AT3G44635	0
AT3G44640	0
AT3G44650	0
AT3G44660	0
AT3G44665	0
AT3G44670	2013
AT3G44680	411
AT3G44690	93
AT3G44695	0
AT3G44700	1
AT3G44703	0
AT3G44704	0
AT3G44705	0
AT3G44710	0
AT3G44713	21
AT3G44716	70
AT3G44717	4
AT3G44718	0
AT3G44720	383
AT3G44730	105
AT3G44735	356
AT3G44740	156
AT3G44750	501
AT3G44753	6
AT3G44755	0
AT3G44757	0
AT3G44760	0
AT3G44763	0
AT3G44765	2
AT3G44766	1
AT3G44769	0
AT3G44770	5
AT3G44780	0
AT3G44785	0
AT3G44790	5
AT3G44793	0
AT3G44796	0
AT3G44798	384
AT3G44800	11
AT3G44805	22
AT3G44810	0
AT3G44820	441
AT3G44830	0
AT3G44840	0
AT3G44850	367
AT3G44860	1044
AT3G44870	0
AT3G44880	4385
AT3G44890	2623
AT3G44900	10
AT3G44910	0
AT3G44920	0
AT3G44930	0
AT3G44935	0
AT3G44940	58
AT3G44950	0
AT3G44955	0
AT3G44960	20
AT3G44970	1
AT3G44980	0
AT3G44990	450
AT3G45000	1
AT3G45010	2674
AT3G45020	88
AT3G45030	1441
AT3G45040	698
AT3G45050	739
AT3G45060	51
AT3G45070	0
AT3G45080	0
AT3G45090	304
AT3G45093	6
AT3G45095	19
AT3G45100	388
AT3G45110	0
AT3G45120	0
AT3G45130	13
AT3G45140	21607
AT3G45150	0
AT3G45160	3763
AT3G45170	0
AT3G45180	5
AT3G45190	2137
AT3G45200	0
AT3G45210	625
AT3G45220	0
AT3G45230	88
AT3G45240	1215
AT3G45243	0
AT3G45245	0
AT3G45248	0
AT3G45250	0
AT3G45252	0
AT3G45253	3
AT3G45256	0
AT3G45260	1511
AT3G45270	4
AT3G45275	0
AT3G45280	10
AT3G45285	0
AT3G45290	596
AT3G45300	1869
AT3G45310	1176
AT3G45320	0
AT3G45330	0
AT3G45340	0
AT3G45350	0
AT3G45360	0
AT3G45370	0
AT3G45380	0
AT3G45390	30
AT3G45400	165
AT3G45410	15
AT3G45420	78
AT3G45430	7
AT3G45440	11
AT3G45443	450
AT3G45446	0
AT3G45450	0
AT3G45460	0
AT3G45470	0
AT3G45480	0
AT3G45490	1
AT3G45500	0
AT3G45510	0
AT3G45520	0
AT3G45525	0
AT3G45530	0
AT3G45540	0
AT3G45550	0
AT3G45555	0
AT3G45560	0
AT3G45570	1
AT3G45577	0
AT3G45580	0
AT3G45590	136
AT3G45600	1937
AT3G45610	34
AT3G45620	1158
AT3G45630	1105
AT3G45638	76
AT3G45640	4724
AT3G45645	0
AT3G45650	192
AT3G45660	6
AT3G45670	0
AT3G45673	1
AT3G45680	34
AT3G45690	0
AT3G45700	1
AT3G45710	10
AT3G45720	0
AT3G45730	296
AT3G45740	290
AT3G45750	313
AT3G45755	0
AT3G45760	0
AT3G45770	1868
AT3G45775	0
AT3G45780	8048
AT3G45790	0
AT3G45800	1
AT3G45810	0
AT3G45820	0
AT3G45830	877
AT3G45840	0
AT3G45850	554
AT3G45851	0
AT3G45860	2616
AT3G45870	19
AT3G45880	88
AT3G45890	158
AT3G45900	518
AT3G45910	0
AT3G45920	0
AT3G45930	120
AT3G45935	0
AT3G45940	7
AT3G45950	0
AT3G45955	0
AT3G45960	10
AT3G45965	0
AT3G45970	869
AT3G45980	1052
AT3G45990	0
AT3G46000	4126
AT3G46010	3494
AT3G46020	118
AT3G46030	1495
AT3G46040	1389
AT3G46050	0
AT3G46060	3020
AT3G46070	0
AT3G46080	43
AT3G46086	0
AT3G46090	93
AT3G46100	907
AT3G46110	122
AT3G46120	0
AT3G46130	942
AT3G46140	0
AT3G46150	25
AT3G46160	0
AT3G46170	0
AT3G46180	372
AT3G46183	3
AT3G46186	0
AT3G46190	0
AT3G46200	139
AT3G46210	315
AT3G46220	613
AT3G46230	3
AT3G46240	0
AT3G46250	0
AT3G46260	0
AT3G46270	2
AT3G46280	1
AT3G46290	936
AT3G46300	0
AT3G46310	0
AT3G46320	111
AT3G46330	0
AT3G46340	0
AT3G46345	0
AT3G46350	0
AT3G46355	0
AT3G46360	0
AT3G46370	443
AT3G46375	0
AT3G46380	0
AT3G46382	1
AT3G46384	0
AT3G46385	236
AT3G46387	0
AT3G46390	0
AT3G46400	0
AT3G46410	0
AT3G46420	0
AT3G46430	1113
AT3G46440	957
AT3G46450	1017
AT3G46460	816
AT3G46470	0
AT3G46480	0
AT3G46482	0
AT3G46484	0
AT3G46487	2
AT3G46490	23
AT3G46500	10
AT3G46510	2054
AT3G46520	5
AT3G46530	1514
AT3G46540	789
AT3G46550	514
AT3G46560	640
AT3G46565	0
AT3G46570	0
AT3G46580	143
AT3G46585	0
AT3G46590	4150
AT3G46600	1880
AT3G46610	573
AT3G46613	0
AT3G46614	1
AT3G46616	3
AT3G46617	0
AT3G46620	876
AT3G46630	1234
AT3G46640	2230
AT3G46650	11
AT3G46658	16
AT3G46660	0
AT3G46666	1
AT3G46668	110
AT3G46670	0
AT3G46680	1
AT3G46690	24
AT3G46700	2
AT3G46710	0
AT3G46720	11
AT3G46730	18
AT3G46735	0
AT3G46740	1712
AT3G46750	3
AT3G46760	2
AT3G46770	13
AT3G46780	13181
AT3G46790	410
AT3G46800	0
AT3G46810	0
AT3G46820	586
AT3G46830	1057
AT3G46840	0
AT3G46845	99
AT3G46850	0
AT3G46860	0
AT3G46870	149
AT3G46875	0
AT3G46880	141
AT3G46890	61
AT3G46900	133
AT3G46910	6
AT3G46911	1
AT3G46920	379
AT3G46930	292
AT3G46940	107
AT3G46950	82
AT3G46960	831
AT3G46970	13354
AT3G46980	799
AT3G46990	47
AT3G47000	887
AT3G47010	249
AT3G47020	0
AT3G47021	0
AT3G47030	8
AT3G47040	0
AT3G47050	7
AT3G47060	624
AT3G47070	3342
AT3G47080	703
AT3G47090	237
AT3G47100	40
AT3G47110	50
AT3G47120	332
AT3G47130	1
AT3G47140	0
AT3G47150	2
AT3G47160	2982
AT3G47165	0
AT3G47170	0
AT3G47180	15
AT3G47190	0
AT3G47200	0
AT3G47210	0
AT3G47220	16
AT3G47230	0
AT3G47240	0
AT3G47250	3360
AT3G47260	0
AT3G47270	1
AT3G47280	0
AT3G47290	654
AT3G47295	93
AT3G47300	292
AT3G47310	0
AT3G47320	0
AT3G47330	0
AT3G47340	2037
AT3G47341	0
AT3G47342	13
AT3G47347	37
AT3G47348	89
AT3G47350	3335
AT3G47360	316
AT3G47370	1109
AT3G47380	11
AT3G47390	622
AT3G47400	7
AT3G47410	0
AT3G47420	2855
AT3G47430	652
AT3G47440	1
AT3G47450	731
AT3G47460	100
AT3G47470	89733
AT3G47480	406
AT3G47490	751
AT3G47500	2371
AT3G47510	387
AT3G47520	1909
AT3G47530	116
AT3G47540	148
AT3G47550	1205
AT3G47560	516
AT3G47570	556
AT3G47580	70
AT3G47590	675
AT3G47600	528
AT3G47610	669
AT3G47620	2435
AT3G47630	399
AT3G47640	480
AT3G47650	3108
AT3G47660	9
AT3G47670	391
AT3G47675	297
AT3G47680	1521
AT3G47690	81
AT3G47700	222
AT3G47710	0
AT3G47720	1
AT3G47730	854
AT3G47740	0
AT3G47750	43
AT3G47760	0
AT3G47770	0
AT3G47780	118
AT3G47790	3
AT3G47800	3042
AT3G47810	2524
AT3G47820	542
AT3G47830	20
AT3G47833	811
AT3G47836	503
AT3G47840	30
AT3G47850	471
AT3G47860	2398
AT3G47870	1
AT3G47875	7
AT3G47890	991
AT3G47910	1274
AT3G47920	0
AT3G47930	495
AT3G47940	179
AT3G47950	119
AT3G47960	1675
AT3G47965	161
AT3G47980	32
AT3G47990	957
AT3G48000	6788
AT3G48010	3
AT3G48020	295
AT3G48030	422
AT3G48040	146
AT3G48050	1757
AT3G48057	0
AT3G48058	0
AT3G48060	596
AT3G48070	885
AT3G48080	320
AT3G48090	594
AT3G48100	245
AT3G48110	1593
AT3G48115	1422
AT3G48120	577
AT3G48130	0
AT3G48131	0
AT3G48140	5062
AT3G48150	73
AT3G48160	30
AT3G48170	2086
AT3G48180	26
AT3G48185	167
AT3G48187	27
AT3G48190	739
AT3G48195	600
AT3G48200	2093
AT3G48201	0
AT3G48205	0
AT3G48208	0
AT3G48209	0
AT3G48210	189
AT3G48220	0
AT3G48230	1
AT3G48231	0
AT3G48235	7
AT3G48240	21
AT3G48250	126
AT3G48260	37
AT3G48270	0
AT3G48275	0
AT3G48280	165
AT3G48290	70
AT3G48298	0
AT3G48300	55
AT3G48310	749
AT3G48320	376
AT3G48330	950
AT3G48340	2
AT3G48343	0
AT3G48344	0
AT3G48346	0
AT3G48350	189
AT3G48360	4085
AT3G48370	0
AT3G48380	666
AT3G48390	275
AT3G48400	0
AT3G48410	263
AT3G48420	1352
AT3G48425	101
AT3G48430	598
AT3G48440	170
AT3G48450	4
AT3G48460	85
AT3G48470	104
AT3G48475	0
AT3G48480	17
AT3G48490	25
AT3G48500	706
AT3G48510	3
AT3G48515	1
AT3G48520	141
AT3G48523	13
AT3G48526	1
AT3G48530	3579
AT3G48540	14
AT3G48550	174
AT3G48560	5920
AT3G48570	326
AT3G48580	43
AT3G48590	708
AT3G48600	74
AT3G48610	437
AT3G48620	4
AT3G48630	14
AT3G48640	64
AT3G48650	294
AT3G48660	6
AT3G48670	377
AT3G48675	0
AT3G48680	1957
AT3G48690	2575
AT3G48700	2
AT3G48710	1036
AT3G48720	696
AT3G48730	1563
AT3G48740	7727
AT3G48745	0
AT3G48750	1333
AT3G48760	1661
AT3G48770	15
AT3G48780	1617
AT3G48790	0
AT3G48800	295
AT3G48810	92
AT3G48820	337
AT3G48830	85
AT3G48835	9
AT3G48840	0
AT3G48850	1
AT3G48860	1240
AT3G48870	704
AT3G48880	770
AT3G48890	2218
AT3G48900	41
AT3G48920	11
AT3G48930	2448
AT3G48940	0
AT3G48950	0
AT3G48960	0
AT3G48970	70
AT3G48980	70
AT3G48990	9296
AT3G49000	433
AT3G49010	3284
AT3G49020	0
AT3G49030	0
AT3G49040	0
AT3G49045	0
AT3G49050	512
AT3G49055	9
AT3G49060	614
AT3G49070	6
AT3G49080	363
AT3G49100	401
AT3G49110	251
AT3G49115	0
AT3G49120	7748
AT3G49130	33
AT3G49140	2095
AT3G49142	40
AT3G49150	0
AT3G49155	0
AT3G49160	176
AT3G49162	4
AT3G49170	111
AT3G49180	178
AT3G49190	3
AT3G49200	1
AT3G49210	577
AT3G49220	1636
AT3G49230	5
AT3G49240	0
AT3G49250	97
AT3G49260	265
AT3G49270	2
AT3G49280	0
AT3G49290	377
AT3G49300	1
AT3G49305	0
AT3G49307	1
AT3G49310	686
AT3G49320	74
AT3G49330	13
AT3G49340	1
AT3G49350	399
AT3G49360	526
AT3G49370	64
AT3G49380	0
AT3G49390	893
AT3G49400	141
AT3G49410	12
AT3G49420	105
AT3G49430	1309
AT3G49440	0
AT3G49450	0
AT3G49460	0
AT3G49470	1173
AT3G49480	1
AT3G49490	2276
AT3G49500	630
AT3G49510	35
AT3G49520	15
AT3G49530	1011
AT3G49540	27
AT3G49550	214
AT3G49551	19
AT3G49560	1486
AT3G49570	118
AT3G49580	178
AT3G49590	1214
AT3G49600	557
AT3G49601	1651
AT3G49610	0
AT3G49620	22
AT3G49630	0
AT3G49640	223
AT3G49645	353
AT3G49650	101
AT3G49660	118
AT3G49668	0
AT3G49670	691
AT3G49680	5029
AT3G49690	6
AT3G49700	2
AT3G49710	131
AT3G49720	1192
AT3G49725	242
AT3G49730	162
AT3G49740	0
AT3G49744	0
AT3G49750	66
AT3G49760	9
AT3G49765	0
AT3G49770	0
AT3G49780	1051
AT3G49790	1339
AT3G49796	0
AT3G49800	1297
AT3G49810	286
AT3G49820	4
AT3G49830	0
AT3G49832	0
AT3G49840	147
AT3G49845	0
AT3G49850	388
AT3G49860	1
AT3G49870	1784
AT3G49880	443
AT3G49890	140
AT3G49900	54
AT3G49910	4818
AT3G49920	146
AT3G49925	0
AT3G49930	71
AT3G49940	403
AT3G49950	1
AT3G49960	0
AT3G49970	21
AT3G49980	9
AT3G49990	916
AT3G50000	1739
AT3G50010	10
AT3G50020	0
AT3G50030	1
AT3G50040	51
AT3G50050	180
AT3G50060	355
AT3G50070	84
AT3G50080	422
AT3G50090	0
AT3G50100	88
AT3G50110	81
AT3G50120	124
AT3G50123	0
AT3G50130	0
AT3G50140	17
AT3G50150	0
AT3G50160	0
AT3G50170	0
AT3G50180	0
AT3G50190	23
AT3G50200	2
AT3G50210	706
AT3G50220	16
AT3G50230	0
AT3G50240	443
AT3G50250	0
AT3G50260	164
AT3G50270	420
AT3G50280	32
AT3G50290	1
AT3G50295	0
AT3G50300	0
AT3G50301	0
AT3G50310	22
AT3G50320	1
AT3G50330	1
AT3G50340	191
AT3G50350	243
AT3G50360	1499
AT3G50370	3285
AT3G50373	0
AT3G50376	0
AT3G50380	1276
AT3G50390	12
AT3G50400	2
AT3G50410	22
AT3G50420	50
AT3G50430	507
AT3G50440	1710
AT3G50450	57
AT3G50460	0
AT3G50470	149
AT3G50480	1714
AT3G50490	0
AT3G50500	7577
AT3G50505	0
AT3G50510	0
AT3G50520	346
AT3G50530	1525
AT3G50540	1
AT3G50550	947
AT3G50560	82
AT3G50570	7
AT3G50580	1
AT3G50590	2087
AT3G50610	0
AT3G50620	75
AT3G50625	0
AT3G50630	318
AT3G50640	0
AT3G50650	416
AT3G50660	268
AT3G50665	0
AT3G50670	2795
AT3G50680	0
AT3G50685	1147
AT3G50690	1755
AT3G50700	1249
AT3G50710	0
AT3G50720	0
AT3G50730	0
AT3G50740	2016
AT3G50750	804
AT3G50755	0
AT3G50760	242
AT3G50770	1387
AT3G50780	529
AT3G50790	503
AT3G50800	35
AT3G50808	0
AT3G50810	203
AT3G50820	15064
AT3G50825	21
AT3G50830	2325
AT3G50835	10
AT3G50840	1608
AT3G50845	203
AT3G50850	4
AT3G50860	240
AT3G50870	6
AT3G50880	558
AT3G50890	45
AT3G50895	0
AT3G50900	128
AT3G50910	639
AT3G50920	211
AT3G50925	1
AT3G50930	603
AT3G50940	64
AT3G50950	3390
AT3G50960	62
AT3G50970	2907
AT3G50980	21
AT3G50990	0
AT3G51000	2460
AT3G51010	551
AT3G51020	0
AT3G51030	40
AT3G51040	423
AT3G51050	1286
AT3G51060	3
AT3G51070	0
AT3G51075	50
AT3G51080	46
AT3G51090	81
AT3G51100	547
AT3G51110	601
AT3G51120	836
AT3G51130	1396
AT3G51135	0
AT3G51140	1051
AT3G51150	353
AT3G51160	738
AT3G51171	0
AT3G51180	141
AT3G51190	0
AT3G51200	0
AT3G51210	0
AT3G51220	19
AT3G51230	19
AT3G51238	0
AT3G51240	2
AT3G51250	1006
AT3G51260	2156
AT3G51265	0
AT3G51270	1015
AT3G51280	53
AT3G51290	24
AT3G51300	7
AT3G51310	1643
AT3G51320	146
AT3G51325	32
AT3G51330	349
AT3G51340	61
AT3G51350	26
AT3G51360	0
AT3G51370	3915
AT3G51375	0
AT3G51380	3
AT3G51390	450
AT3G51400	100
AT3G51410	0
AT3G51420	2535
AT3G51430	1808
AT3G51440	122
AT3G51450	713
AT3G51460	935
AT3G51470	59
AT3G51478	15
AT3G51480	227
AT3G51490	13
AT3G51500	525
AT3G51510	2497
AT3G51520	831
AT3G51530	152
AT3G51540	26
AT3G51550	5789
AT3G51560	0
AT3G51570	0
AT3G51580	611
AT3G51590	19
AT3G51600	5486
AT3G51610	1029
AT3G51620	871
AT3G51630	1967
AT3G51640	454
AT3G51642	0
AT3G51644	0
AT3G51650	432
AT3G51660	643
AT3G51670	922
AT3G51680	0
AT3G51690	0
AT3G51700	0
AT3G51710	124
AT3G51720	190
AT3G51730	9859
AT3G51740	138
AT3G51750	176
AT3G51760	68
AT3G51770	828
AT3G51780	606
AT3G51790	258
AT3G51800	1778
AT3G51810	4
AT3G51820	2337
AT3G51830	2056
AT3G51840	4675
AT3G51850	1287
AT3G51860	2139
AT3G51870	227
AT3G51880	4595
AT3G51890	808
AT3G51895	1606
AT3G51910	176
AT3G51920	1524
AT3G51930	37
AT3G51940	295
AT3G51950	4359
AT3G51960	282
AT3G51970	46
AT3G51980	756
AT3G51990	219
AT3G52000	0
AT3G52003	0
AT3G52010	0
AT3G52020	0
AT3G52030	704
AT3G52040	33
AT3G52050	422
AT3G52055	0
AT3G52060	4420
AT3G52070	0
AT3G52072	82
AT3G52075	0
AT3G52080	0
AT3G52090	886
AT3G52100	376
AT3G52105	119
AT3G52110	144
AT3G52115	26
AT3G52120	1654
AT3G52130	0
AT3G52140	2171
AT3G52150	2930
AT3G52155	857
AT3G52160	1
AT3G52170	222
AT3G52180	3336
AT3G52190	512
AT3G52200	1283
AT3G52210	237
AT3G52220	1190
AT3G52230	2111
AT3G52240	1073
AT3G52250	1788
AT3G52260	311
AT3G52270	2
AT3G52280	516
AT3G52285	0
AT3G52290	182
AT3G52300	4741
AT3G52310	205
AT3G52320	0
AT3G52330	0
AT3G52340	954
AT3G52345	0
AT3G52350	0
AT3G52360	158
AT3G52370	125
AT3G52380	3105
AT3G52390	93
AT3G52400	2166
AT3G52410	0
AT3G52420	126
AT3G52430	1359
AT3G52440	0
AT3G52450	56
AT3G52460	28
AT3G52470	707
AT3G52480	116
AT3G52490	282
AT3G52500	1825
AT3G52510	0
AT3G52520	140
AT3G52525	26
AT3G52526	71
AT3G52527	0
AT3G52530	66
AT3G52535	191
AT3G52540	62
AT3G52550	0
AT3G52560	2801
AT3G52561	0
AT3G52565	1
AT3G52570	340
AT3G52580	706
AT3G52590	4247
AT3G52600	5
AT3G52605	1
AT3G52610	263
AT3G52620	3
AT3G52630	65
AT3G52640	673
AT3G52660	777
AT3G52670	163
AT3G52680	93
AT3G52690	0
AT3G52700	0
AT3G52705	1
AT3G52710	969
AT3G52720	675
AT3G52730	1623
AT3G52740	150
AT3G52742	3
AT3G52748	2
AT3G52750	646
AT3G52760	428
AT3G52765	0
AT3G52770	65
AT3G52780	8
AT3G52790	0
AT3G52800	3016
AT3G52810	2
AT3G52820	33
AT3G52830	0
AT3G52840	2351
AT3G52850	4462
AT3G52860	146
AT3G52870	565
AT3G52880	7450
AT3G52890	474
AT3G52900	101
AT3G52905	197
AT3G52910	55
AT3G52920	1170
AT3G52930	5536
AT3G52940	259
AT3G52941	0
AT3G52950	436
AT3G52955	0
AT3G52957	0
AT3G52960	2516
AT3G52970	11
AT3G52980	0
AT3G52990	3457
AT3G53000	324
AT3G53010	9
AT3G53015	0
AT3G53016	0
AT3G53020	4068
AT3G53030	856
AT3G53040	3
AT3G53050	0
AT3G53060	0
AT3G53065	0
AT3G53070	0
AT3G53075	0
AT3G53080	0
AT3G53090	634
AT3G53100	423
AT3G53110	1803
AT3G53120	521
AT3G53130	618
AT3G53140	0
AT3G53150	0
AT3G53160	17
AT3G53170	80
AT3G53180	1226
AT3G53190	117
AT3G53200	0
AT3G53210	119
AT3G53220	58
AT3G53230	325
AT3G53232	5
AT3G53235	138
AT3G53240	256
AT3G53250	24
AT3G53260	573
AT3G53270	567
AT3G53280	796
AT3G53290	1
AT3G53294	0
AT3G53300	0
AT3G53305	0
AT3G53310	347
AT3G53320	88
AT3G53330	1
AT3G53340	363
AT3G53342	0
AT3G53350	148
AT3G53360	80
AT3G53365	17
AT3G53370	154
AT3G53380	55
AT3G53390	821
AT3G53400	921
AT3G53403	18
AT3G53410	492
AT3G53420	7504
AT3G53430	3278
AT3G53440	156
AT3G53450	1
AT3G53460	13776
AT3G53470	923
AT3G53480	31
AT3G53490	185
AT3G53500	2769
AT3G53510	328
AT3G53520	1393
AT3G53530	55
AT3G53540	503
AT3G53550	1
AT3G53560	781
AT3G53570	707
AT3G53580	1227
AT3G53590	0
AT3G53600	0
AT3G53610	1408
AT3G53611	0
AT3G53620	571
AT3G53630	699
AT3G53640	0
AT3G53650	61
AT3G53670	1173
AT3G53680	98
AT3G53690	84
AT3G53700	541
AT3G53710	1235
AT3G53720	877
AT3G53730	1217
AT3G53740	3074
AT3G53750	264
AT3G53760	118
AT3G53770	0
AT3G53775	0
AT3G53780	628
AT3G53790	0
AT3G53800	1545
AT3G53810	281
AT3G53820	0
AT3G53830	155
AT3G53840	15
AT3G53850	226
AT3G53860	98
AT3G53870	3460
AT3G53880	174
AT3G53890	1550
AT3G53900	201
AT3G53910	0
AT3G53920	1877
AT3G53930	511
AT3G53940	77
AT3G53950	409
AT3G53960	1411
AT3G53965	0
AT3G53970	1414
AT3G53980	231
AT3G53990	6738
AT3G54000	173
AT3G54010	1650
AT3G54020	412
AT3G54030	877
AT3G54040	28
AT3G54050	8959
AT3G54060	1
AT3G54065	25
AT3G54070	1
AT3G54080	266
AT3G54085	60
AT3G54090	391
AT3G54100	483
AT3G54110	1011
AT3G54120	93
AT3G54130	155
AT3G54140	2335
AT3G54150	103
AT3G54160	37
AT3G54170	546
AT3G54180	41
AT3G54190	1417
AT3G54200	509
AT3G54210	4019
AT3G54220	602
AT3G54230	2013
AT3G54240	3
AT3G54250	125
AT3G54260	162
AT3G54270	36
AT3G54280	1197
AT3G54290	932
AT3G54300	1112
AT3G54310	0
AT3G54320	118
AT3G54340	9
AT3G54350	1013
AT3G54360	4071
AT3G54363	44
AT3G54366	1962
AT3G54380	582
AT3G54390	334
AT3G54400	144
AT3G54410	0
AT3G54420	78
AT3G54430	0
AT3G54440	2492
AT3G54450	0
AT3G54460	801
AT3G54470	937
AT3G54480	1043
AT3G54490	0
AT3G54500	1544
AT3G54510	2
AT3G54520	0
AT3G54530	0
AT3G54540	2125
AT3G54550	1
AT3G54560	130
AT3G54570	0
AT3G54580	0
AT3G54590	0
AT3G54600	6106
AT3G54610	295
AT3G54620	1913
AT3G54625	1
AT3G54630	0
AT3G54640	1505
AT3G54650	428
AT3G54660	3452
AT3G54670	999
AT3G54680	451
AT3G54690	393
AT3G54700	5
AT3G54710	22
AT3G54720	567
AT3G54730	2
AT3G54740	236
AT3G54750	163
AT3G54760	1768
AT3G54770	4
AT3G54780	196
AT3G54790	854
AT3G54800	12
AT3G54810	2113
AT3G54820	74
AT3G54823	17
AT3G54826	703
AT3G54830	902
AT3G54840	1608
AT3G54850	657
AT3G54860	684
AT3G54870	13
AT3G54880	352
AT3G54890	56125
AT3G54900	1735
AT3G54910	333
AT3G54920	587
AT3G54925	0
AT3G54930	82
AT3G54940	2
AT3G54950	213
AT3G54960	634
AT3G54970	202
AT3G54980	227
AT3G54990	6
AT3G55000	485
AT3G55005	358
AT3G55010	564
AT3G55020	1895
AT3G55030	442
AT3G55040	1456
AT3G55050	424
AT3G55060	126
AT3G55070	781
AT3G55080	499
AT3G55090	27
AT3G55100	0
AT3G55110	32
AT3G55120	334
AT3G55130	1058
AT3G55140	529
AT3G55150	1
AT3G55160	260
AT3G55170	545
AT3G55180	0
AT3G55190	0
AT3G55200	64
AT3G55210	3
AT3G55220	89
AT3G55230	3
AT3G55240	1667
AT3G55250	1707
AT3G55252	0
AT3G55254	0
AT3G55258	0
AT3G55260	976
AT3G55270	1423
AT3G55280	1055
AT3G55290	133
AT3G55300	0
AT3G55310	0
AT3G55320	634
AT3G55330	2276
AT3G55340	277
AT3G55350	148
AT3G55360	918
AT3G55370	101
AT3G55380	579
AT3G55390	195
AT3G55400	1147
AT3G55410	2803
AT3G55420	268
AT3G55430	1774
AT3G55440	12551
AT3G55450	1765
AT3G55460	2382
AT3G55470	630
AT3G55480	847
AT3G55485	1
AT3G55490	87
AT3G55500	86
AT3G55510	333
AT3G55512	0
AT3G55513	0
AT3G55515	4
AT3G55520	893
AT3G55530	464
AT3G55540	0
AT3G55550	0
AT3G55560	402
AT3G55566	0
AT3G55570	0
AT3G55580	69
AT3G55590	0
AT3G55600	244
AT3G55605	172
AT3G55610	4201
AT3G55620	1734
AT3G55630	1967
AT3G55640	443
AT3G55646	724
AT3G55650	2
AT3G55660	18
AT3G55665	0
AT3G55670	0
AT3G55672	0
AT3G55677	0
AT3G55680	0
AT3G55690	38
AT3G55700	1
AT3G55710	12
AT3G55720	5
AT3G55730	120
AT3G55734	0
AT3G55735	0
AT3G55740	604
AT3G55750	1006
AT3G55760	2548
AT3G55770	4484
AT3G55780	0
AT3G55790	0
AT3G55795	0
AT3G55800	7392
AT3G55810	1
AT3G55820	33
AT3G55830	1019
AT3G55840	50
AT3G55850	909
AT3G55860	0
AT3G55870	0
AT3G55880	1083
AT3G55890	168
AT3G55900	21
AT3G55910	45
AT3G55920	303
AT3G55930	0
AT3G55935	0
AT3G55940	138
AT3G55950	113
AT3G55960	1045
AT3G55970	20
AT3G55980	3505
AT3G55990	72
AT3G56000	71
AT3G56010	2021
AT3G56020	454
AT3G56030	92
AT3G56040	2040
AT3G56050	5179
AT3G56060	950
AT3G56070	547
AT3G56080	989
AT3G56085	0
AT3G56090	827
AT3G56100	18
AT3G56110	612
AT3G56120	363
AT3G56130	1249
AT3G56140	1864
AT3G56150	3480
AT3G56160	578
AT3G56170	751
AT3G56180	1
AT3G56190	3776
AT3G56200	1595
AT3G56210	633
AT3G56220	2
AT3G56230	2
AT3G56240	11487
AT3G56250	77
AT3G56260	124
AT3G56270	168
AT3G56275	538
AT3G56277	0
AT3G56280	2
AT3G56290	342
AT3G56300	25
AT3G56310	2748
AT3G56320	168
AT3G56330	109
AT3G56340	1159
AT3G56350	0
AT3G56360	5156
AT3G56370	248
AT3G56380	1
AT3G56390	1
AT3G56400	2777
AT3G56408	37
AT3G56410	0
AT3G56420	0
AT3G56430	343
AT3G56440	84
AT3G56450	383
AT3G56460	1351
AT3G56470	59
AT3G56480	619
AT3G56490	1206
AT3G56500	2
AT3G56510	603
AT3G56520	0
AT3G56530	0
AT3G56540	0
AT3G56550	28
AT3G56560	0
AT3G56570	42
AT3G56580	417
AT3G56590	1065
AT3G56600	4
AT3G56610	0
AT3G56620	111
AT3G56630	882
AT3G56640	171
AT3G56650	1069
AT3G56660	0
AT3G56670	0
AT3G56680	2228
AT3G56690	513
AT3G56700	10
AT3G56705	0
AT3G56710	1279
AT3G56720	1984
AT3G56730	87
AT3G56740	368
AT3G56750	781
AT3G56760	531
AT3G56770	45
AT3G56780	20
AT3G56790	64
AT3G56800	5016
AT3G56810	119
AT3G56820	259
AT3G56825	2
AT3G56830	161
AT3G56840	450
AT3G56850	633
AT3G56860	3989
AT3G56870	27
AT3G56880	1817
AT3G56890	13
AT3G56891	0
AT3G56900	145
AT3G56910	1759
AT3G56920	4
AT3G56930	299
AT3G56940	10919
AT3G56950	711
AT3G56960	280
AT3G56970	15
AT3G56980	10
AT3G56990	432
AT3G57000	623
AT3G57010	48
AT3G57020	728
AT3G57030	560
AT3G57040	544
AT3G57050	3157
AT3G57060	179
AT3G57062	1081
AT3G57070	567
AT3G57072	0
AT3G57080	414
AT3G57090	1364
AT3G57100	0
AT3G57110	7
AT3G57120	318
AT3G57130	7
AT3G57140	186
AT3G57150	1323
AT3G57157	64
AT3G57160	61
AT3G57170	1003
AT3G57180	271
AT3G57190	790
AT3G57200	6
AT3G57210	0
AT3G57220	325
AT3G57230	815
AT3G57240	202
AT3G57250	2
AT3G57260	693
AT3G57270	0
AT3G57280	1051
AT3G57290	2077
AT3G57300	2674
AT3G57310	0
AT3G57320	289
AT3G57330	1843
AT3G57340	1135
AT3G57350	334
AT3G57360	49
AT3G57370	0
AT3G57380	8
AT3G57390	321
AT3G57400	1102
AT3G57410	4445
AT3G57420	445
AT3G57430	179
AT3G57440	1
AT3G57450	885
AT3G57460	47
AT3G57465	2
AT3G57470	2046
AT3G57480	205
AT3G57490	247
AT3G57500	2
AT3G57510	0
AT3G57520	6513
AT3G57530	2490
AT3G57540	585
AT3G57550	601
AT3G57560	337
AT3G57570	710
AT3G57580	78
AT3G57586	7
AT3G57587	0
AT3G57590	210
AT3G57600	44
AT3G57610	1316
AT3G57620	0
AT3G57630	360
AT3G57640	203
AT3G57645	5
AT3G57650	1087
AT3G57660	745
AT3G57670	55
AT3G57680	492
AT3G57690	19
AT3G57700	0
AT3G57710	406
AT3G57720	115
AT3G57730	0
AT3G57740	46
AT3G57750	331
AT3G57760	83
AT3G57765	0
AT3G57770	263
AT3G57780	217
AT3G57785	174
AT3G57787	1
AT3G57790	543
AT3G57800	927
AT3G57810	468
AT3G57820	8
AT3G57830	81
AT3G57840	0
AT3G57850	0
AT3G57854	2
AT3G57860	32
AT3G57870	2901
AT3G57880	518
AT3G57890	1300
AT3G57900	0
AT3G57910	204
AT3G57920	0
AT3G57930	789
AT3G57940	341
AT3G57950	12
AT3G57960	0
AT3G57965	108
AT3G57970	1
AT3G57980	259
AT3G57990	1591
AT3G58000	21
AT3G58010	1253
AT3G58020	362
AT3G58030	1528
AT3G58035	0
AT3G58040	879
AT3G58050	1093
AT3G58060	6
AT3G58070	90
AT3G58090	253
AT3G58100	80
AT3G58110	934
AT3G58120	133
AT3G58130	221
AT3G58140	1657
AT3G58150	22
AT3G58160	416
AT3G58165	0
AT3G58170	1325
AT3G58180	435
AT3G58190	0
AT3G58193	0
AT3G58196	0
AT3G58200	84
AT3G58210	0
AT3G58220	698
AT3G58230	0
AT3G58240	0
AT3G58250	0
AT3G58260	0
AT3G58270	125
AT3G58280	0
AT3G58290	0
AT3G58300	0
AT3G58310	0
AT3G58320	0
AT3G58330	0
AT3G58340	0
AT3G58347	0
AT3G58350	19
AT3G58360	0
AT3G58370	0
AT3G58380	20
AT3G58390	0
AT3G58400	0
AT3G58410	0
AT3G58415	0
AT3G58420	0
AT3G58430	176
AT3G58440	1
AT3G58450	0
AT3G58460	911
AT3G58470	297
AT3G58480	3
AT3G58490	1322
AT3G58500	2920
AT3G58510	1599
AT3G58520	65
AT3G58530	571
AT3G58540	1
AT3G58550	1
AT3G58560	1537
AT3G58570	1327
AT3G58580	532
AT3G58585	0
AT3G58590	68
AT3G58600	617
AT3G58610	5097
AT3G58620	216
AT3G58630	294
AT3G58640	1712
AT3G58650	29
AT3G58660	600
AT3G58670	812
AT3G58680	6216
AT3G58690	246
AT3G58700	859
AT3G58710	334
AT3G58720	763
AT3G58730	3854
AT3G58740	0
AT3G58750	939
AT3G58760	1051
AT3G58770	2
AT3G58780	12
AT3G58790	457
AT3G58795	1
AT3G58800	86
AT3G58810	37
AT3G58820	167
AT3G58830	381
AT3G58840	668
AT3G58850	82
AT3G58860	0
AT3G58865	11
AT3G58875	0
AT3G58877	0
AT3G58880	0
AT3G58890	0
AT3G58900	613
AT3G58910	0
AT3G58920	0
AT3G58930	109
AT3G58940	111
AT3G58950	0
AT3G58960	0
AT3G58970	1285
AT3G58975	112
AT3G58980	298
AT3G58990	4753
AT3G59000	252
AT3G59010	216
AT3G59020	1877
AT3G59030	5
AT3G59040	691
AT3G59050	1014
AT3G59060	3143
AT3G59068	12
AT3G59070	0
AT3G59080	214
AT3G59090	817
AT3G59100	488
AT3G59110	636
AT3G59120	0
AT3G59130	0
AT3G59140	862
AT3G59150	199
AT3G59160	0
AT3G59170	0
AT3G59180	0
AT3G59190	14
AT3G59200	26
AT3G59210	1387
AT3G59220	7
AT3G59230	0
AT3G59240	0
AT3G59245	0
AT3G59250	26
AT3G59260	0
AT3G59270	8
AT3G59280	920
AT3G59290	459
AT3G59295	0
AT3G59300	1228
AT3G59310	367
AT3G59320	424
AT3G59330	347
AT3G59340	0
AT3G59350	2630
AT3G59360	994
AT3G59370	0
AT3G59380	619
AT3G59390	159
AT3G59400	23
AT3G59410	1070
AT3G59415	0
AT3G59420	155
AT3G59430	190
AT3G59435	3
AT3G59440	0
AT3G59450	5
AT3G59455	0
AT3G59460	1
AT3G59470	347
AT3G59480	22
AT3G59490	441
AT3G59500	632
AT3G59510	6
AT3G59520	182
AT3G59530	126
AT3G59540	2069
AT3G59550	17
AT3G59570	207
AT3G59580	116
AT3G59590	0
AT3G59600	1045
AT3G59610	2
AT3G59620	0
AT3G59630	351
AT3G59640	407
AT3G59650	138
AT3G59660	1614
AT3G59670	390
AT3G59680	74
AT3G59690	48
AT3G59695	0
AT3G59700	301
AT3G59710	18
AT3G59720	0
AT3G59730	0
AT3G59740	2
AT3G59750	65
AT3G59760	1186
AT3G59765	36
AT3G59770	2230
AT3G59780	3574
AT3G59790	2
AT3G59800	367
AT3G59810	848
AT3G59820	1325
AT3G59830	2
AT3G59840	304
AT3G59845	2
AT3G59850	0
AT3G59860	0
AT3G59870	501
AT3G59880	79
AT3G59884	11
AT3G59890	54
AT3G59900	13
AT3G59910	1350
AT3G59920	3696
AT3G59923	0
AT3G59926	0
AT3G59930	2
AT3G59940	2
AT3G59950	981
AT3G59960	0
AT3G59970	3693
AT3G59980	579
AT3G59990	2350
AT3G60000	0
AT3G60010	0
AT3G60020	1
AT3G60030	2978
AT3G60040	139
AT3G60050	162
AT3G60060	2
AT3G60070	188
AT3G60075	0
AT3G60080	496
AT3G60090	0
AT3G60100	0
AT3G60110	365
AT3G60120	0
AT3G60130	605
AT3G60140	0
AT3G60150	142
AT3G60160	191
AT3G60164	2
AT3G60170	17
AT3G60176	0
AT3G60180	535
AT3G60190	2989
AT3G60200	105
AT3G60210	617
AT3G60220	78
AT3G60238	0
AT3G60240	2889
AT3G60245	3225
AT3G60250	1399
AT3G60260	334
AT3G60270	0
AT3G60280	0
AT3G60286	38
AT3G60290	183
AT3G60300	4589
AT3G60310	190
AT3G60320	1858
AT3G60328	0
AT3G60330	22
AT3G60340	1520
AT3G60350	866
AT3G60360	236
AT3G60370	514
AT3G60380	516
AT3G60390	277
AT3G60400	198
AT3G60410	925
AT3G60415	493
AT3G60420	0
AT3G60440	357
AT3G60450	324
AT3G60460	0
AT3G60470	0
AT3G60480	272
AT3G60490	29
AT3G60500	558
AT3G60510	258
AT3G60520	609
AT3G60530	985
AT3G60540	29
AT3G60550	10
AT3G60560	0
AT3G60565	0
AT3G60570	0
AT3G60580	40
AT3G60590	639
AT3G60600	2636
AT3G60610	4
AT3G60613	0
AT3G60620	487
AT3G60630	531
AT3G60640	356
AT3G60650	0
AT3G60660	33
AT3G60670	4
AT3G60680	116
AT3G60690	1336
AT3G60700	1
AT3G60710	51
AT3G60720	93
AT3G60730	7
AT3G60740	627
AT3G60750	27154
AT3G60760	1
AT3G60770	2749
AT3G60780	1
AT3G60790	0
AT3G60800	719
AT3G60805	0
AT3G60810	678
AT3G60820	2931
AT3G60830	462
AT3G60840	106
AT3G60850	602
AT3G60860	1182
AT3G60870	0
AT3G60880	392
AT3G60890	6
AT3G60900	12
AT3G60910	429
AT3G60920	2
AT3G60930	35
AT3G60935	0
AT3G60940	3
AT3G60950	1
AT3G60955	0
AT3G60957	0
AT3G60960	152
AT3G60961	7
AT3G60965	138
AT3G60966	6
AT3G60970	4
AT3G60972	1
AT3G60975	0
AT3G60980	358
AT3G60990	0
AT3G61010	2542
AT3G61020	283
AT3G61028	1
AT3G61030	0
AT3G61035	0
AT3G61040	0
AT3G61050	2053
AT3G61060	2447
AT3G61070	1099
AT3G61080	1046
AT3G61090	2
AT3G61100	93
AT3G61105	0
AT3G61110	2787
AT3G61111	0
AT3G61113	61
AT3G61117	0
AT3G61118	0
AT3G61120	5
AT3G61130	1552
AT3G61140	724
AT3G61150	711
AT3G61160	1196
AT3G61170	23
AT3G61172	0
AT3G61175	0
AT3G61177	0
AT3G61180	1590
AT3G61182	0
AT3G61185	0
AT3G61190	334
AT3G61198	10
AT3G61200	1433
AT3G61210	2680
AT3G61220	1972
AT3G61230	0
AT3G61240	1339
AT3G61250	25
AT3G61260	5943
AT3G61270	4
AT3G61280	2066
AT3G61290	0
AT3G61300	0
AT3G61310	295
AT3G61320	423
AT3G61330	0
AT3G61340	5
AT3G61350	152
AT3G61360	37
AT3G61370	179
AT3G61380	406
AT3G61390	0
AT3G61400	0
AT3G61410	38
AT3G61415	377
AT3G61420	1269
AT3G61430	3624
AT3G61440	7666
AT3G61450	21
AT3G61460	1858
AT3G61470	51315
AT3G61480	624
AT3G61490	86
AT3G61500	0
AT3G61510	0
AT3G61520	50
AT3G61530	335
AT3G61540	621
AT3G61545	0
AT3G61550	271
AT3G61560	307
AT3G61570	507
AT3G61571	2
AT3G61580	2420
AT3G61590	122
AT3G61600	2249
AT3G61610	60
AT3G61620	323
AT3G61630	704
AT3G61640	329
AT3G61650	175
AT3G61660	0
AT3G61670	475
AT3G61680	1
AT3G61690	1253
AT3G61700	1280
AT3G61710	760
AT3G61715	0
AT3G61720	0
AT3G61721	0
AT3G61723	0
AT3G61730	3
AT3G61740	426
AT3G61750	58
AT3G61755	0
AT3G61760	45
AT3G61770	649
AT3G61780	414
AT3G61790	744
AT3G61800	299
AT3G61810	0
AT3G61820	853
AT3G61825	0
AT3G61826	0
AT3G61829	0
AT3G61830	409
AT3G61840	0
AT3G61850	403
AT3G61860	1363
AT3G61870	2521
AT3G61880	483
AT3G61890	1407
AT3G61897	0
AT3G61898	44
AT3G61900	124
AT3G61910	0
AT3G61920	6
AT3G61930	0
AT3G61940	0
AT3G61950	18
AT3G61960	1258
AT3G61962	0
AT3G61970	157
AT3G61980	352
AT3G61990	542
AT3G62000	218
AT3G62010	2009
AT3G62020	71
AT3G62030	4684
AT3G62040	37
AT3G62050	33
AT3G62060	69
AT3G62070	189
AT3G62080	500
AT3G62090	81
AT3G62100	20
AT3G62110	751
AT3G62120	2100
AT3G62130	834
AT3G62140	402
AT3G62150	868
AT3G62160	31
AT3G62170	28
AT3G62180	3
AT3G62190	1232
AT3G62200	547
AT3G62210	0
AT3G62220	401
AT3G62230	59
AT3G62240	795
AT3G62245	0
AT3G62250	3222
AT3G62260	634
AT3G62270	106
AT3G62280	13
AT3G62285	0
AT3G62290	27277
AT3G62300	405
AT3G62310	1580
AT3G62320	0
AT3G62330	752
AT3G62340	0
AT3G62350	0
AT3G62360	1690
AT3G62370	483
AT3G62380	1
AT3G62390	142
AT3G62400	1098
AT3G62410	11187
AT3G62420	2159
AT3G62430	10
AT3G62440	0
AT3G62450	509
AT3G62455	62
AT3G62460	228
AT3G62470	103
AT3G62475	0
AT3G62480	0
AT3G62490	0
AT3G62499	33
AT3G62500	256
AT3G62510	35
AT3G62520	0
AT3G62528	0
AT3G62529	0
AT3G62530	2184
AT3G62540	2
AT3G62550	10227
AT3G62560	1223
AT3G62570	16
AT3G62580	2023
AT3G62590	316
AT3G62600	953
AT3G62610	5
AT3G62615	0
AT3G62620	193
AT3G62630	781
AT3G62640	5
AT3G62650	3362
AT3G62660	1210
AT3G62670	0
AT3G62680	0
AT3G62690	323
AT3G62695	0
AT3G62700	4598
AT3G62710	32
AT3G62720	378
AT3G62725	1
AT3G62730	0
AT3G62735	0
AT3G62740	78
AT3G62750	6893
AT3G62760	0
AT3G62770	1113
AT3G62780	68
AT3G62790	1026
AT3G62800	404
AT3G62810	803
AT3G62820	309
AT3G62830	890
AT3G62840	1767
AT3G62850	0
AT3G62860	382
AT3G62870	4470
AT3G62880	253
AT3G62890	45
AT3G62900	1398
AT3G62910	643
AT3G62920	146
AT3G62930	75
AT3G62940	750
AT3G62950	638
AT3G62960	17
AT3G62970	446
AT3G62980	2306
AT3G62990	14
AT3G63000	1190
AT3G63003	0
AT3G63006	0
AT3G63010	416
AT3G63020	1
AT3G63030	609
AT3G63040	0
AT3G63050	83
AT3G63052	3
AT3G63060	18
AT3G63070	1180
AT3G63080	1015
AT3G63088	11
AT3G63090	146
AT3G63093	5
AT3G63095	0
AT3G63110	735
AT3G63120	682
AT3G63130	380
AT3G63140	4251
AT3G63150	1101
AT3G63160	10494
AT3G63170	622
AT3G63180	685
AT3G63190	2126
AT3G63200	97
AT3G63210	2359
AT3G63215	1
AT3G63220	190
AT3G63230	0
AT3G63240	115
AT3G63250	691
AT3G63255	0
AT3G63260	973
AT3G63270	302
AT3G63280	102
AT3G63290	89
AT3G63300	88
AT3G63310	1634
AT3G63320	0
AT3G63340	1979
AT3G63350	0
AT3G63360	0
AT3G63370	188
AT3G63375	1
AT3G63380	142
AT3G63390	546
AT3G63400	1445
AT3G63410	4234
AT3G63420	666
AT3G63430	9
AT3G63440	3
AT3G63445	178
AT3G63450	87
AT3G63460	2618
AT3G63470	5
AT3G63480	27
AT3G63490	6079
AT3G63500	2465
AT3G63510	215
AT3G63520	9020
AT3G63530	133
AT3G63540	3138
AT3G66652	156
AT3G66654	1646
AT3G66656	0
AT3G66658	502
AT4G00005	0
AT4G00020	66
AT4G00026	533
AT4G00030	1122
AT4G00040	1823
AT4G00050	529
AT4G00060	1242
AT4G00070	13
AT4G00080	0
AT4G00085	0
AT4G00090	638
AT4G00100	2182
AT4G00110	184
AT4G00114	0
AT4G00120	0
AT4G00130	0
AT4G00140	9
AT4G00150	512
AT4G00155	0
AT4G00160	0
AT4G00163	1
AT4G00165	16
AT4G00170	711
AT4G00180	399
AT4G00190	0
AT4G00200	127
AT4G00210	0
AT4G00220	3
AT4G00225	0
AT4G00230	384
AT4G00231	303
AT4G00232	0
AT4G00234	0
AT4G00236	0
AT4G00238	516
AT4G00240	97
AT4G00250	0
AT4G00260	0
AT4G00270	1001
AT4G00280	0
AT4G00290	450
AT4G00295	0
AT4G00300	857
AT4G00305	2
AT4G00310	47
AT4G00315	0
AT4G00320	0
AT4G00330	1621
AT4G00335	582
AT4G00340	1102
AT4G00342	0
AT4G00350	1
AT4G00355	2654
AT4G00356	0
AT4G00360	1164
AT4G00370	1498
AT4G00380	104
AT4G00390	3
AT4G00400	257
AT4G00413	0
AT4G00416	0
AT4G00420	305
AT4G00430	1817
AT4G00440	1457
AT4G00450	1610
AT4G00460	20
AT4G00467	0
AT4G00480	66
AT4G00490	452
AT4G00500	621
AT4G00520	753
AT4G00525	59
AT4G00530	78
AT4G00540	0
AT4G00550	564
AT4G00560	634
AT4G00570	1550
AT4G00580	0
AT4G00585	996
AT4G00590	245
AT4G00600	0
AT4G00610	0
AT4G00620	240
AT4G00630	2780
AT4G00650	143
AT4G00651	0
AT4G00660	1125
AT4G00670	62
AT4G00680	16
AT4G00690	54
AT4G00695	9
AT4G00700	107
AT4G00710	1885
AT4G00720	3128
AT4G00730	2687
AT4G00740	1165
AT4G00750	975
AT4G00752	531
AT4G00753	0
AT4G00755	377
AT4G00760	914
AT4G00770	3
AT4G00780	23331
AT4G00800	2158
AT4G00810	1338
AT4G00820	94
AT4G00830	1690
AT4G00840	344
AT4G00850	135
AT4G00860	1280
AT4G00870	83
AT4G00872	2
AT4G00880	613
AT4G00883	0
AT4G00885	0
AT4G00889	0
AT4G00890	3
AT4G00891	0
AT4G00893	0
AT4G00895	2544
AT4G00900	990
AT4G00905	0
AT4G00910	8
AT4G00920	0
AT4G00925	0
AT4G00930	418
AT4G00940	314
AT4G00950	370
AT4G00953	0
AT4G00955	149
AT4G00960	39
AT4G00970	441
AT4G00975	6
AT4G00980	69
AT4G00985	0
AT4G00990	657
AT4G01000	3026
AT4G01010	620
AT4G01020	494
AT4G01023	0
AT4G01026	407
AT4G01030	80
AT4G01037	899
AT4G01040	534
AT4G01050	6865
AT4G01060	151
AT4G01070	2549
AT4G01080	134
AT4G01090	710
AT4G01100	3479
AT4G01110	3
AT4G01120	1216
AT4G01130	215
AT4G01140	2
AT4G01150	14111
AT4G01160	1
AT4G01170	0
AT4G01180	0
AT4G01190	31
AT4G01200	57
AT4G01210	1148
AT4G01220	275
AT4G01230	26
AT4G01240	0
AT4G01245	0
AT4G01250	210
AT4G01260	0
AT4G01265	0
AT4G01270	23
AT4G01280	558
AT4G01290	3309
AT4G01310	2734
AT4G01320	1433
AT4G01330	1265
AT4G01335	36
AT4G01340	0
AT4G01350	0
AT4G01355	0
AT4G01360	159
AT4G01370	1601
AT4G01380	0
AT4G01390	2357
AT4G01395	1042
AT4G01400	38
AT4G01410	158
AT4G01420	50
AT4G01430	162
AT4G01435	7
AT4G01440	602
AT4G01450	1589
AT4G01455	0
AT4G01460	85
AT4G01470	0
AT4G01480	1632
AT4G01490	15
AT4G01500	20
AT4G01505	0
AT4G01510	208
AT4G01515	0
AT4G01516	0
AT4G01520	0
AT4G01525	2
AT4G01530	0
AT4G01533	2
AT4G01535	4
AT4G01540	122
AT4G01550	649
AT4G01560	613
AT4G01570	326
AT4G01575	0
AT4G01580	33
AT4G01590	747
AT4G01593	376
AT4G01595	0
AT4G01600	827
AT4G01610	6703
AT4G01630	0
AT4G01640	0
AT4G01650	462
AT4G01660	440
AT4G01670	171
AT4G01671	0
AT4G01680	25
AT4G01690	1805
AT4G01700	173
AT4G01703	0
AT4G01710	330
AT4G01720	269
AT4G01730	28
AT4G01735	0
AT4G01740	83
AT4G01750	242
AT4G01760	0
AT4G01770	0
AT4G01780	1
AT4G01790	127
AT4G01800	3968
AT4G01810	873
AT4G01820	3
AT4G01830	2
AT4G01840	412
AT4G01850	2831
AT4G01860	486
AT4G01865	0
AT4G01870	552
AT4G01880	497
AT4G01883	265
AT4G01890	0
AT4G01895	16
AT4G01897	599
AT4G01900	714
AT4G01910	91
AT4G01915	638
AT4G01920	71
AT4G01925	0
AT4G01930	4
AT4G01935	382
AT4G01940	2256
AT4G01950	693
AT4G01960	489
AT4G01970	2
AT4G01975	4
AT4G01980	12
AT4G01985	621
AT4G01990	163
AT4G01995	745
AT4G02000	29
AT4G02005	355
AT4G02010	689
AT4G02020	1367
AT4G02030	758
AT4G02040	0
AT4G02050	955
AT4G02055	0
AT4G02060	141
AT4G02070	260
AT4G02075	524
AT4G02080	2578
AT4G02090	6
AT4G02100	27
AT4G02110	44
AT4G02120	1669
AT4G02130	732
AT4G02140	9
AT4G02150	519
AT4G02160	0
AT4G02170	2
AT4G02180	0
AT4G02190	0
AT4G02195	259
AT4G02200	178
AT4G02210	215
AT4G02220	569
AT4G02230	3391
AT4G02235	2
AT4G02250	13
AT4G02260	2758
AT4G02270	0
AT4G02280	571
AT4G02290	53
AT4G02300	0
AT4G02310	0
AT4G02312	0
AT4G02314	0
AT4G02317	0
AT4G02320	5
AT4G02330	34
AT4G02340	1201
AT4G02350	890
AT4G02360	103
AT4G02370	2166
AT4G02380	1562
AT4G02390	42
AT4G02400	709
AT4G02405	434
AT4G02410	1189
AT4G02420	369
AT4G02425	98
AT4G02430	1038
AT4G02440	835
AT4G02450	2930
AT4G02460	220
AT4G02465	0
AT4G02480	7121
AT4G02482	56
AT4G02485	145
AT4G02487	0
AT4G02489	0
AT4G02490	0
AT4G02500	2180
AT4G02510	5912
AT4G02520	1315
AT4G02530	2524
AT4G02540	876
AT4G02541	0
AT4G02550	447
AT4G02555	1
AT4G02560	655
AT4G02570	4989
AT4G02580	1955
AT4G02590	1523
AT4G02600	1208
AT4G02610	466
AT4G02620	1688
AT4G02630	890
AT4G02640	1672
AT4G02650	7
AT4G02655	0
AT4G02660	74
AT4G02670	12
AT4G02680	1458
AT4G02690	2
AT4G02700	21
AT4G02710	539
AT4G02715	3138
AT4G02720	0
AT4G02725	1229
AT4G02730	120
AT4G02733	0
AT4G02735	0
AT4G02740	795
AT4G02750	68
AT4G02760	217
AT4G02770	33057
AT4G02780	20
AT4G02790	841
AT4G02800	53
AT4G02810	8
AT4G02820	320
AT4G02830	1
AT4G02840	791
AT4G02850	32
AT4G02860	1178
AT4G02870	0
AT4G02880	1139
AT4G02890	4240
AT4G02900	211
AT4G02910	0
AT4G02920	4703
AT4G02930	1046
AT4G02940	1201
AT4G02950	1
AT4G02960	2
AT4G02970	317
AT4G02980	476
AT4G02990	1027
AT4G03000	1002
AT4G03010	44
AT4G03020	3288
AT4G03030	2592
AT4G03038	1
AT4G03039	0
AT4G03040	0
AT4G03050	0
AT4G03060	4410
AT4G03063	5
AT4G03070	219
AT4G03080	1608
AT4G03090	269
AT4G03100	33
AT4G03110	478
AT4G03113	0
AT4G03115	114
AT4G03120	332
AT4G03130	5
AT4G03135	0
AT4G03140	11
AT4G03150	313
AT4G03153	0
AT4G03156	0
AT4G03157	0
AT4G03160	0
AT4G03165	0
AT4G03170	0
AT4G03175	0
AT4G03180	384
AT4G03190	305
AT4G03200	1728
AT4G03205	314
AT4G03210	488
AT4G03220	1
AT4G03230	415
AT4G03240	474
AT4G03250	267
AT4G03260	3922
AT4G03270	20
AT4G03280	17014
AT4G03285	0
AT4G03290	6
AT4G03292	1
AT4G03295	1
AT4G03298	0
AT4G03300	0
AT4G03305	0
AT4G03310	0
AT4G03320	186
AT4G03330	0
AT4G03340	29
AT4G03350	0
AT4G03360	0
AT4G03364	0
AT4G03370	0
AT4G03376	1
AT4G03380	5
AT4G03390	888
AT4G03400	2122
AT4G03405	0
AT4G03410	1112
AT4G03415	1239
AT4G03420	1367
AT4G03430	1831
AT4G03435	0
AT4G03437	1
AT4G03438	0
AT4G03440	155
AT4G03443	25
AT4G03445	2
AT4G03450	79
AT4G03455	0
AT4G03460	0
AT4G03470	0
AT4G03480	2
AT4G03490	26
AT4G03495	0
AT4G03500	89
AT4G03505	5
AT4G03510	741
AT4G03520	8803
AT4G03525	0
AT4G03530	0
AT4G03535	0
AT4G03540	6
AT4G03545	0
AT4G03550	1056
AT4G03555	0
AT4G03560	5103
AT4G03565	4
AT4G03566	0
AT4G03570	0
AT4G03575	0
AT4G03580	3
AT4G03585	0
AT4G03590	0
AT4G03595	2
AT4G03600	82
AT4G03605	0
AT4G03610	21
AT4G03620	0
AT4G03625	0
AT4G03630	0
AT4G03635	188
AT4G03640	0
AT4G03645	0
AT4G03650	0
AT4G03655	0
AT4G03660	0
AT4G03665	0
AT4G03670	0
AT4G03675	0
AT4G03680	0
AT4G03685	0
AT4G03690	0
AT4G03695	0
AT4G03700	0
AT4G03705	3
AT4G03710	0
AT4G03715	0
AT4G03720	0
AT4G03725	18
AT4G03726	0
AT4G03728	0
AT4G03730	0
AT4G03732	0
AT4G03740	0
AT4G03745	0
AT4G03750	0
AT4G03755	35
AT4G03760	0
AT4G03765	0
AT4G03770	0
AT4G03775	0
AT4G03780	0
AT4G03785	0
AT4G03790	0
AT4G03795	0
AT4G03800	0
AT4G03805	0
AT4G03810	0
AT4G03811	24
AT4G03813	4
AT4G03815	0
AT4G03816	14
AT4G03820	504
AT4G03823	7
AT4G03824	1
AT4G03825	0
AT4G03826	0
AT4G03830	0
AT4G03835	0
AT4G03837	0
AT4G03840	0
AT4G03845	9
AT4G03850	0
AT4G03855	0
AT4G03860	0
AT4G03865	0
AT4G03870	0
AT4G03873	0
AT4G03875	0
AT4G03876	0
AT4G03880	0
AT4G03885	0
AT4G03890	0
AT4G03895	0
AT4G03900	0
AT4G03905	4
AT4G03910	0
AT4G03911	0
AT4G03912	0
AT4G03913	0
AT4G03914	0
AT4G03915	0
AT4G03916	0
AT4G03920	0
AT4G03923	0
AT4G03925	0
AT4G03926	0
AT4G03930	7
AT4G03935	181
AT4G03940	101
AT4G03945	0
AT4G03950	0
AT4G03955	0
AT4G03960	638
AT4G03965	1
AT4G03970	0
AT4G03975	0
AT4G03976	0
AT4G03977	0
AT4G03978	0
AT4G03979	0
AT4G03980	0
AT4G03981	0
AT4G03985	0
AT4G03990	0
AT4G03995	0
AT4G04000	0
AT4G04005	22
AT4G04010	0
AT4G04015	3
AT4G04020	3055
AT4G04025	3
AT4G04030	2
AT4G04035	6
AT4G04040	3126
AT4G04050	0
AT4G04055	0
AT4G04065	0
AT4G04070	1
AT4G04075	19
AT4G04077	0
AT4G04078	0
AT4G04080	0
AT4G04085	0
AT4G04090	0
AT4G04095	0
AT4G04100	0
AT4G04105	0
AT4G04110	0
AT4G04115	0
AT4G04120	0
AT4G04125	0
AT4G04130	0
AT4G04135	4
AT4G04140	0
AT4G04145	0
AT4G04150	0
AT4G04155	0
AT4G04157	0
AT4G04165	0
AT4G04167	0
AT4G04170	0
AT4G04175	0
AT4G04180	131
AT4G04185	0
AT4G04190	69
AT4G04195	0
AT4G04200	528
AT4G04205	0
AT4G04210	1132
AT4G04215	0
AT4G04220	0
AT4G04221	1
AT4G04223	92
AT4G04225	17
AT4G04230	0
AT4G04235	1
AT4G04245	0
AT4G04250	0
AT4G04255	0
AT4G04260	2
AT4G04265	0
AT4G04270	0
AT4G04273	0
AT4G04275	0
AT4G04276	0
AT4G04280	0
AT4G04285	0
AT4G04290	0
AT4G04293	272
AT4G04295	0
AT4G04296	0
AT4G04300	0
AT4G04305	0
AT4G04310	0
AT4G04313	0
AT4G04315	0
AT4G04316	0
AT4G04320	910
AT4G04325	0
AT4G04330	2918
AT4G04335	0
AT4G04340	6249
AT4G04345	0
AT4G04350	1073
AT4G04355	0
AT4G04360	79
AT4G04365	0
AT4G04370	173
AT4G04375	0
AT4G04380	0
AT4G04385	0
AT4G04390	0
AT4G04392	0
AT4G04393	0
AT4G04394	0
AT4G04395	0
AT4G04396	0
AT4G04398	0
AT4G04400	0
AT4G04402	0
AT4G04404	0
AT4G04405	0
AT4G04407	0
AT4G04408	2
AT4G04409	3
AT4G04410	1086
AT4G04415	0
AT4G04420	0
AT4G04423	3
AT4G04425	0
AT4G04426	1
AT4G04430	0
AT4G04435	16
AT4G04440	1
AT4G04445	14
AT4G04450	51
AT4G04455	0
AT4G04460	38
AT4G04465	0
AT4G04470	876
AT4G04475	0
AT4G04480	0
AT4G04485	2
AT4G04490	135
AT4G04495	0
AT4G04500	14
AT4G04505	0
AT4G04510	1
AT4G04515	0
AT4G04520	0
AT4G04525	0
AT4G04530	0
AT4G04535	0
AT4G04540	5
AT4G04545	0
AT4G04547	0
AT4G04550	0
AT4G04555	0
AT4G04560	0
AT4G04565	5
AT4G04570	945
AT4G04580	0
AT4G04585	0
AT4G04590	0
AT4G04600	0
AT4G04601	0
AT4G04605	0
AT4G04610	6490
AT4G04614	455
AT4G04615	0
AT4G04620	2328
AT4G04625	0
AT4G04630	561
AT4G04632	0
AT4G04635	0
AT4G04640	19336
AT4G04645	0
AT4G04650	0
AT4G04653	0
AT4G04655	0
AT4G04660	0
AT4G04665	0
AT4G04670	262
AT4G04675	1
AT4G04680	9
AT4G04690	0
AT4G04692	3170
AT4G04693	0
AT4G04695	232
AT4G04700	33
AT4G04710	0
AT4G04720	1693
AT4G04730	0
AT4G04740	1468
AT4G04745	18
AT4G04750	479
AT4G04755	0
AT4G04760	14
AT4G04765	0
AT4G04770	5523
AT4G04775	0
AT4G04780	244
AT4G04785	0
AT4G04790	90
AT4G04795	0
AT4G04800	704
AT4G04805	1
AT4G04810	234
AT4G04815	0
AT4G04820	0
AT4G04825	0
AT4G04830	1411
AT4G04835	0
AT4G04840	358
AT4G04850	1677
AT4G04855	10
AT4G04860	704
AT4G04865	17
AT4G04870	189
AT4G04875	0
AT4G04880	432
AT4G04885	732
AT4G04890	1813
AT4G04895	2
AT4G04900	1
AT4G04905	0
AT4G04910	1255
AT4G04920	831
AT4G04925	568
AT4G04930	9
AT4G04940	212
AT4G04945	0
AT4G04950	1057
AT4G04955	984
AT4G04957	0
AT4G04960	592
AT4G04965	0
AT4G04970	1015
AT4G04972	9
AT4G04975	0
AT4G04980	0
AT4G04985	0
AT4G04990	0
AT4G04995	0
AT4G05000	603
AT4G05005	0
AT4G05010	195
AT4G05015	1
AT4G05018	3
AT4G05020	552
AT4G05025	0
AT4G05030	2
AT4G05040	399
AT4G05045	0
AT4G05048	1
AT4G05049	8
AT4G05050	12977
AT4G05053	4
AT4G05055	1
AT4G05060	398
AT4G05065	0
AT4G05070	5261
AT4G05071	1
AT4G05073	0
AT4G05075	0
AT4G05076	0
AT4G05080	0
AT4G05085	2
AT4G05087	0
AT4G05090	387
AT4G05091	2
AT4G05095	0
AT4G05097	0
AT4G05100	35
AT4G05105	0
AT4G05110	62
AT4G05115	0
AT4G05120	111
AT4G05125	0
AT4G05130	298
AT4G05133	0
AT4G05135	0
AT4G05140	0
AT4G05145	0
AT4G05150	8527
AT4G05155	11
AT4G05160	1359
AT4G05170	81
AT4G05180	51714
AT4G05190	69
AT4G05200	0
AT4G05205	0
AT4G05210	18
AT4G05215	0
AT4G05220	0
AT4G05225	0
AT4G05230	0
AT4G05235	0
AT4G05240	0
AT4G05245	0
AT4G05250	0
AT4G05255	0
AT4G05260	0
AT4G05270	0
AT4G05275	0
AT4G05280	0
AT4G05285	0
AT4G05290	0
AT4G05295	20
AT4G05300	0
AT4G05303	0
AT4G05305	0
AT4G05306	0
AT4G05310	0
AT4G05315	3
AT4G05320	56954
AT4G05330	366
AT4G05335	1
AT4G05340	0
AT4G05350	0
AT4G05355	0
AT4G05360	0
AT4G05365	0
AT4G05375	0
AT4G05380	3
AT4G05385	0
AT4G05390	437
AT4G05395	0
AT4G05400	302
AT4G05405	19
AT4G05410	333
AT4G05415	0
AT4G05420	1839
AT4G05425	3
AT4G05430	23
AT4G05435	1
AT4G05440	199
AT4G05445	0
AT4G05450	209
AT4G05455	0
AT4G05460	396
AT4G05465	0
AT4G05470	0
AT4G05475	0
AT4G05485	0
AT4G05490	0
AT4G05495	0
AT4G05497	22
AT4G05500	0
AT4G05502	0
AT4G05505	0
AT4G05508	0
AT4G05510	0
AT4G05520	157
AT4G05523	0
AT4G05525	0
AT4G05526	0
AT4G05530	1691
AT4G05535	0
AT4G05540	4
AT4G05545	0
AT4G05550	0
AT4G05553	0
AT4G05555	0
AT4G05556	0
AT4G05560	0
AT4G05565	0
AT4G05570	0
AT4G05575	0
AT4G05580	0
AT4G05581	0
AT4G05582	0
AT4G05583	0
AT4G05584	0
AT4G05585	0
AT4G05586	0
AT4G05587	1
AT4G05588	0
AT4G05589	0
AT4G05590	667
AT4G05591	1
AT4G05592	0
AT4G05593	0
AT4G05594	0
AT4G05595	0
AT4G05597	0
AT4G05600	0
AT4G05605	0
AT4G05610	0
AT4G05612	0
AT4G05613	0
AT4G05615	0
AT4G05616	0
AT4G05620	0
AT4G05625	0
AT4G05630	0
AT4G05631	111
AT4G05632	0
AT4G05633	0
AT4G05634	0
AT4G05635	1
AT4G05636	0
AT4G05638	0
AT4G05640	0
AT4G05645	0
AT4G05650	6
AT4G05655	0
AT4G05660	0
AT4G05665	0
AT4G05670	0
AT4G05675	0
AT4G05680	0
AT4G05685	115
AT4G05690	5
AT4G05695	0
AT4G05700	1
AT4G05705	0
AT4G05710	0
AT4G05715	1
AT4G05720	0
AT4G05730	0
AT4G05735	0
AT4G05740	0
AT4G05745	0
AT4G05750	0
AT4G05755	0
AT4G05760	2
AT4G05765	0
AT4G05770	0
AT4G05775	0
AT4G05780	0
AT4G05785	2
AT4G05790	0
AT4G05795	0
AT4G05800	0
AT4G05805	0
AT4G05810	3
AT4G05815	0
AT4G05840	9
AT4G05845	0
AT4G05850	0
AT4G05855	0
AT4G05860	0
AT4G05865	0
AT4G05870	0
AT4G05875	0
AT4G05880	0
AT4G05885	0
AT4G05890	1
AT4G05895	0
AT4G05900	0
AT4G05905	0
AT4G05910	0
AT4G05915	0
AT4G05918	0
AT4G05920	0
AT4G05925	0
AT4G05930	0
AT4G05935	0
AT4G05940	0
AT4G05945	0
AT4G05950	0
AT4G05965	0
AT4G05970	0
AT4G05975	0
AT4G05980	0
AT4G05985	0
AT4G05990	1
AT4G05995	1
AT4G06000	0
AT4G06005	0
AT4G06010	1
AT4G06015	0
AT4G06045	0
AT4G06050	0
AT4G06055	0
AT4G06060	41
AT4G06065	6
AT4G06070	0
AT4G06075	36
AT4G06080	0
AT4G06085	0
AT4G06090	0
AT4G06095	0
AT4G06105	0
AT4G06110	0
AT4G06115	23
AT4G06130	0
AT4G06135	0
AT4G06140	0
AT4G06145	0
AT4G06155	0
AT4G06160	1
AT4G06165	0
AT4G06170	0
AT4G06175	0
AT4G06185	0
AT4G06195	4
AT4G06196	0
AT4G06200	0
AT4G06205	0
AT4G06210	0
AT4G06215	4
AT4G06225	20
AT4G06235	4
AT4G06240	0
AT4G06245	0
AT4G06250	0
AT4G06255	2
AT4G06260	0
AT4G06265	4
AT4G06280	0
AT4G06285	0
AT4G06290	0
AT4G06295	0
AT4G06300	0
AT4G06305	4
AT4G06310	1
AT4G06315	2
AT4G06320	6
AT4G06330	0
AT4G06335	1
AT4G06340	20
AT4G06345	0
AT4G06365	0
AT4G06370	0
AT4G06375	2
AT4G06380	0
AT4G06385	0
AT4G06390	0
AT4G06395	0
AT4G06400	0
AT4G06405	0
AT4G06410	34
AT4G06415	0
AT4G06425	0
AT4G06440	0
AT4G06445	0
AT4G06450	0
AT4G06455	0
AT4G06460	0
AT4G06474	0
AT4G06477	0
AT4G06479	0
AT4G06480	0
AT4G06481	0
AT4G06482	0
AT4G06483	0
AT4G06484	0
AT4G06485	0
AT4G06486	0
AT4G06487	1
AT4G06488	0
AT4G06489	0
AT4G06490	0
AT4G06491	0
AT4G06492	0
AT4G06493	0
AT4G06494	0
AT4G06495	0
AT4G06496	0
AT4G06497	0
AT4G06498	1
AT4G06499	0
AT4G06500	0
AT4G06501	0
AT4G06502	0
AT4G06503	0
AT4G06504	0
AT4G06505	0
AT4G06506	0
AT4G06507	0
AT4G06508	0
AT4G06509	0
AT4G06510	0
AT4G06511	0
AT4G06512	0
AT4G06513	0
AT4G06514	0
AT4G06515	0
AT4G06516	0
AT4G06517	0
AT4G06518	0
AT4G06519	0
AT4G06520	0
AT4G06521	0
AT4G06522	0
AT4G06523	0
AT4G06524	0
AT4G06525	0
AT4G06526	0
AT4G06527	0
AT4G06528	0
AT4G06529	0
AT4G06530	0
AT4G06531	0
AT4G06532	0
AT4G06533	0
AT4G06534	70
AT4G06535	3
AT4G06536	27
AT4G06537	0
AT4G06538	1
AT4G06539	0
AT4G06540	0
AT4G06541	0
AT4G06542	0
AT4G06543	0
AT4G06544	0
AT4G06545	0
AT4G06546	0
AT4G06547	0
AT4G06548	0
AT4G06549	0
AT4G06550	0
AT4G06551	0
AT4G06552	0
AT4G06553	0
AT4G06554	0
AT4G06555	0
AT4G06556	0
AT4G06557	0
AT4G06558	0
AT4G06559	0
AT4G06560	0
AT4G06561	0
AT4G06562	0
AT4G06563	0
AT4G06564	0
AT4G06565	0
AT4G06566	0
AT4G06567	0
AT4G06568	0
AT4G06569	0
AT4G06570	0
AT4G06571	0
AT4G06572	0
AT4G06573	0
AT4G06574	0
AT4G06575	0
AT4G06576	0
AT4G06577	0
AT4G06578	0
AT4G06579	0
AT4G06580	0
AT4G06581	0
AT4G06582	0
AT4G06583	0
AT4G06584	0
AT4G06585	0
AT4G06586	0
AT4G06587	0
AT4G06588	0
AT4G06589	0
AT4G06590	0
AT4G06591	0
AT4G06592	0
AT4G06593	0
AT4G06594	0
AT4G06595	0
AT4G06596	0
AT4G06597	0
AT4G06598	120
AT4G06599	751
AT4G06600	0
AT4G06601	0
AT4G06602	0
AT4G06603	0
AT4G06604	0
AT4G06605	0
AT4G06606	0
AT4G06607	3
AT4G06608	0
AT4G06609	0
AT4G06610	0
AT4G06611	0
AT4G06612	0
AT4G06613	0
AT4G06614	0
AT4G06615	0
AT4G06616	0
AT4G06617	0
AT4G06618	0
AT4G06619	0
AT4G06620	0
AT4G06621	0
AT4G06622	0
AT4G06623	0
AT4G06624	0
AT4G06625	0
AT4G06626	0
AT4G06627	0
AT4G06628	0
AT4G06629	0
AT4G06630	0
AT4G06631	0
AT4G06632	0
AT4G06633	0
AT4G06634	565
AT4G06635	0
AT4G06636	0
AT4G06637	0
AT4G06638	0
AT4G06639	0
AT4G06640	0
AT4G06641	0
AT4G06642	0
AT4G06643	0
AT4G06644	0
AT4G06646	0
AT4G06648	0
AT4G06650	0
AT4G06652	0
AT4G06654	0
AT4G06655	0
AT4G06656	1
AT4G06658	0
AT4G06660	0
AT4G06664	0
AT4G06665	0
AT4G06666	0
AT4G06668	0
AT4G06670	0
AT4G06672	0
AT4G06674	0
AT4G06675	0
AT4G06676	388
AT4G06678	0
AT4G06680	0
AT4G06682	0
AT4G06684	0
AT4G06685	0
AT4G06686	2
AT4G06688	0
AT4G06692	0
AT4G06694	0
AT4G06695	3
AT4G06696	0
AT4G06697	0
AT4G06698	0
AT4G06699	0
AT4G06700	0
AT4G06701	319
AT4G06702	0
AT4G06704	0
AT4G06705	0
AT4G06708	0
AT4G06710	0
AT4G06712	0
AT4G06714	0
AT4G06715	0
AT4G06716	0
AT4G06718	0
AT4G06720	0
AT4G06722	0
AT4G06724	0
AT4G06725	0
AT4G06726	0
AT4G06728	0
AT4G06730	0
AT4G06732	0
AT4G06734	0
AT4G06735	0
AT4G06736	0
AT4G06738	0
AT4G06742	0
AT4G06744	47
AT4G06745	0
AT4G06746	230
AT4G06748	2
AT4G06750	0
AT4G06752	0
AT4G06755	0
AT4G06760	2
AT4G06765	0
AT4G06770	15
AT4G06775	32
AT4G06780	0
AT4G06785	0
AT4G06795	0
AT4G06800	0
AT4G06805	0
AT4G06810	0
AT4G06815	0
AT4G06820	0
AT4G06825	0
AT4G06830	0
AT4G06835	0
AT4G06845	0
AT4G06850	0
AT4G06855	0
AT4G06860	0
AT4G06865	0
AT4G06870	0
AT4G06875	0
AT4G06880	109
AT4G06885	0
AT4G06890	0
AT4G06895	0
AT4G06900	0
AT4G06905	0
AT4G06910	0
AT4G06915	0
AT4G06920	0
AT4G06925	0
AT4G06930	0
AT4G06935	13
AT4G06945	0
AT4G06950	0
AT4G06955	3
AT4G06960	0
AT4G06965	0
AT4G06970	0
AT4G06975	0
AT4G06980	12
AT4G06985	0
AT4G06990	0
AT4G06995	0
AT4G07000	0
AT4G07005	0
AT4G07010	0
AT4G07015	0
AT4G07020	0
AT4G07025	0
AT4G07030	0
AT4G07031	0
AT4G07040	0
AT4G07045	0
AT4G07050	0
AT4G07055	0
AT4G07060	0
AT4G07065	0
AT4G07070	1
AT4G07075	0
AT4G07080	0
AT4G07085	0
AT4G07090	0
AT4G07095	0
AT4G07100	0
AT4G07105	0
AT4G07110	0
AT4G07115	0
AT4G07120	0
AT4G07125	0
AT4G07130	0
AT4G07135	0
AT4G07145	0
AT4G07150	0
AT4G07160	0
AT4G07165	0
AT4G07170	0
AT4G07175	0
AT4G07180	0
AT4G07185	0
AT4G07190	1
AT4G07195	62
AT4G07200	2
AT4G07205	7
AT4G07210	2
AT4G07215	0
AT4G07220	0
AT4G07225	0
AT4G07230	0
AT4G07235	1
AT4G07240	0
AT4G07245	0
AT4G07250	2
AT4G07255	0
AT4G07260	0
AT4G07265	0
AT4G07270	0
AT4G07275	0
AT4G07280	0
AT4G07285	0
AT4G07290	5
AT4G07295	1
AT4G07300	0
AT4G07305	0
AT4G07310	0
AT4G07315	0
AT4G07320	0
AT4G07324	0
AT4G07325	0
AT4G07327	0
AT4G07330	0
AT4G07331	0
AT4G07332	0
AT4G07334	0
AT4G07335	0
AT4G07336	0
AT4G07338	0
AT4G07339	0
AT4G07340	0
AT4G07345	0
AT4G07350	0
AT4G07355	0
AT4G07360	0
AT4G07365	30
AT4G07370	0
AT4G07375	0
AT4G07380	0
AT4G07385	33
AT4G07390	1110
AT4G07395	73
AT4G07400	162
AT4G07405	0
AT4G07408	0
AT4G07410	1489
AT4G07415	0
AT4G07420	0
AT4G07425	0
AT4G07430	0
AT4G07435	0
AT4G07440	0
AT4G07445	0
AT4G07450	0
AT4G07452	0
AT4G07454	0
AT4G07455	231
AT4G07456	0
AT4G07458	0
AT4G07460	0
AT4G07465	0
AT4G07470	0
AT4G07475	0
AT4G07480	0
AT4G07485	0
AT4G07490	0
AT4G07491	0
AT4G07492	0
AT4G07493	0
AT4G07494	0
AT4G07495	0
AT4G07496	0
AT4G07498	0
AT4G07500	0
AT4G07502	0
AT4G07504	0
AT4G07505	0
AT4G07507	369
AT4G07510	0
AT4G07515	0
AT4G07516	0
AT4G07517	0
AT4G07518	2
AT4G07519	0
AT4G07520	0
AT4G07521	0
AT4G07522	0
AT4G07523	0
AT4G07524	0
AT4G07525	0
AT4G07526	0
AT4G07528	0
AT4G07530	0
AT4G07535	0
AT4G07540	0
AT4G07545	0
AT4G07550	0
AT4G07560	0
AT4G07563	0
AT4G07565	0
AT4G07566	0
AT4G07570	0
AT4G07575	0
AT4G07580	0
AT4G07583	0
AT4G07586	0
AT4G07590	0
AT4G07595	0
AT4G07600	0
AT4G07605	0
AT4G07620	0
AT4G07625	0
AT4G07630	0
AT4G07635	0
AT4G07640	0
AT4G07645	0
AT4G07650	0
AT4G07655	0
AT4G07660	0
AT4G07662	0
AT4G07664	0
AT4G07665	0
AT4G07666	0
AT4G07668	0
AT4G07670	0
AT4G07675	0
AT4G07680	0
AT4G07685	0
AT4G07686	0
AT4G07688	0
AT4G07690	0
AT4G07693	0
AT4G07696	0
AT4G07699	0
AT4G07700	0
AT4G07703	0
AT4G07706	0
AT4G07713	0
AT4G07715	0
AT4G07720	0
AT4G07725	0
AT4G07730	0
AT4G07733	0
AT4G07735	1
AT4G07736	0
AT4G07738	0
AT4G07740	0
AT4G07742	0
AT4G07744	0
AT4G07745	0
AT4G07747	0
AT4G07750	0
AT4G07755	0
AT4G07760	0
AT4G07765	0
AT4G07770	0
AT4G07775	0
AT4G07780	0
AT4G07785	0
AT4G07790	0
AT4G07795	0
AT4G07800	0
AT4G07803	0
AT4G07805	0
AT4G07806	0
AT4G07810	0
AT4G07812	0
AT4G07815	38
AT4G07820	1
AT4G07825	829
AT4G07830	0
AT4G07835	0
AT4G07840	0
AT4G07841	0
AT4G07843	0
AT4G07845	2
AT4G07846	0
AT4G07850	32
AT4G07855	43
AT4G07856	1
AT4G07862	0
AT4G07865	0
AT4G07868	0
AT4G07869	0
AT4G07874	0
AT4G07875	0
AT4G07890	0
AT4G07893	0
AT4G07895	0
AT4G07896	0
AT4G07905	0
AT4G07915	0
AT4G07917	0
AT4G07920	1
AT4G07925	0
AT4G07931	0
AT4G07932	0
AT4G07933	0
AT4G07934	0
AT4G07935	0
AT4G07936	0
AT4G07937	0
AT4G07938	0
AT4G07939	0
AT4G07940	2
AT4G07941	0
AT4G07942	1
AT4G07943	0
AT4G07944	0
AT4G07945	0
AT4G07946	0
AT4G07947	0
AT4G07950	197
AT4G07955	0
AT4G07960	6
AT4G07965	0
AT4G07967	0
AT4G07970	0
AT4G07975	10
AT4G07985	0
AT4G07990	643
AT4G07995	84
AT4G08000	0
AT4G08005	0
AT4G08010	0
AT4G08013	0
AT4G08015	0
AT4G08016	0
AT4G08020	3
AT4G08022	0
AT4G08025	0
AT4G08028	0
AT4G08030	0
AT4G08032	0
AT4G08033	0
AT4G08034	0
AT4G08035	1556
AT4G08036	0
AT4G08038	0
AT4G08039	0
AT4G08040	4
AT4G08045	0
AT4G08050	0
AT4G08053	0
AT4G08054	0
AT4G08055	0
AT4G08056	0
AT4G08060	0
AT4G08065	0
AT4G08070	0
AT4G08071	0
AT4G08072	0
AT4G08074	0
AT4G08075	0
AT4G08076	0
AT4G08078	0
AT4G08080	0
AT4G08085	0
AT4G08090	3
AT4G08091	2
AT4G08092	0
AT4G08093	4
AT4G08094	0
AT4G08095	0
AT4G08096	0
AT4G08097	0
AT4G08098	0
AT4G08099	0
AT4G08100	3
AT4G08101	0
AT4G08102	0
AT4G08103	0
AT4G08104	0
AT4G08105	0
AT4G08106	0
AT4G08107	0
AT4G08108	0
AT4G08109	1
AT4G08110	1026
AT4G08111	0
AT4G08112	2
AT4G08113	0
AT4G08114	0
AT4G08115	18
AT4G08116	0
AT4G08120	0
AT4G08125	1
AT4G08130	0
AT4G08131	0
AT4G08132	0
AT4G08134	0
AT4G08135	0
AT4G08136	0
AT4G08138	0
AT4G08140	0
AT4G08145	0
AT4G08150	29
AT4G08155	5
AT4G08160	66
AT4G08165	0
AT4G08170	468
AT4G08175	1
AT4G08180	878
AT4G08185	0
AT4G08190	1
AT4G08195	0
AT4G08200	0
AT4G08205	0
AT4G08210	17
AT4G08215	0
AT4G08220	285
AT4G08225	15
AT4G08230	611
AT4G08235	4
AT4G08240	215
AT4G08245	1
AT4G08250	15
AT4G08255	0
AT4G08260	0
AT4G08262	0
AT4G08263	0
AT4G08264	0
AT4G08265	0
AT4G08267	0
AT4G08270	0
AT4G08275	0
AT4G08280	821
AT4G08285	0
AT4G08290	2119
AT4G08295	0
AT4G08300	782
AT4G08305	23
AT4G08310	1021
AT4G08315	0
AT4G08320	414
AT4G08325	0
AT4G08330	289
AT4G08333	0
AT4G08335	0
AT4G08336	0
AT4G08340	0
AT4G08345	0
AT4G08347	0
AT4G08350	2204
AT4G08355	0
AT4G08360	0
AT4G08365	0
AT4G08370	0
AT4G08375	0
AT4G08380	0
AT4G08385	0
AT4G08390	1850
AT4G08395	0
AT4G08400	0
AT4G08405	0
AT4G08406	0
AT4G08410	0
AT4G08415	0
AT4G08420	0
AT4G08425	0
AT4G08430	0
AT4G08435	0
AT4G08445	0
AT4G08450	0
AT4G08455	217
AT4G08460	1140
AT4G08465	0
AT4G08470	2296
AT4G08475	0
AT4G08480	834
AT4G08485	0
AT4G08490	0
AT4G08495	0
AT4G08500	1092
AT4G08505	32
AT4G08510	484
AT4G08515	0
AT4G08520	1143
AT4G08525	0
AT4G08530	0
AT4G08535	1
AT4G08540	1257
AT4G08545	0
AT4G08550	0
AT4G08555	16
AT4G08560	0
AT4G08565	0
AT4G08570	78
AT4G08575	0
AT4G08580	442
AT4G08585	0
AT4G08590	43
AT4G08593	0
AT4G08595	1
AT4G08596	0
AT4G08598	0
AT4G08599	0
AT4G08600	0
AT4G08602	1
AT4G08610	0
AT4G08615	0
AT4G08620	0
AT4G08625	0
AT4G08630	0
AT4G08635	0
AT4G08640	0
AT4G08645	0
AT4G08650	0
AT4G08652	0
AT4G08655	0
AT4G08657	0
AT4G08660	0
AT4G08665	0
AT4G08670	4
AT4G08680	0
AT4G08685	588
AT4G08690	223
AT4G08691	0
AT4G08692	0
AT4G08695	0
AT4G08700	439
AT4G08705	36
AT4G08710	0
AT4G08715	0
AT4G08720	0
AT4G08725	0
AT4G08730	0
AT4G08740	0
AT4G08750	4
AT4G08755	0
AT4G08760	2
AT4G08765	0
AT4G08770	5
AT4G08775	0
AT4G08780	6
AT4G08785	18
AT4G08790	259
AT4G08795	0
AT4G08800	0
AT4G08805	13
AT4G08810	1163
AT4G08815	0
AT4G08820	0
AT4G08825	7
AT4G08830	0
AT4G08835	11
AT4G08840	0
AT4G08845	0
AT4G08850	2192
AT4G08855	0
AT4G08860	0
AT4G08865	2
AT4G08867	0
AT4G08868	0
AT4G08869	0
AT4G08870	1204
AT4G08871	0
AT4G08872	0
AT4G08873	0
AT4G08874	10
AT4G08875	0
AT4G08876	0
AT4G08878	0
AT4G08880	0
AT4G08885	0
AT4G08890	0
AT4G08895	0
AT4G08900	1124
AT4G08910	3
AT4G08915	5
AT4G08920	6526
AT4G08925	4
AT4G08930	370
AT4G08935	0
AT4G08940	123
AT4G08945	0
AT4G08950	530
AT4G08953	0
AT4G08955	0
AT4G08956	0
AT4G08960	516
AT4G08965	0
AT4G08970	0
AT4G08975	0
AT4G08980	2041
AT4G08985	0
AT4G08990	5
AT4G08991	152
AT4G08995	0
AT4G09000	6823
AT4G09005	3
AT4G09010	2638
AT4G09012	44
AT4G09015	0
AT4G09020	5077
AT4G09025	0
AT4G09030	53
AT4G09035	0
AT4G09040	1370
AT4G09045	0
AT4G09055	0
AT4G09060	17
AT4G09065	0
AT4G09070	0
AT4G09075	0
AT4G09080	15
AT4G09085	0
AT4G09090	0
AT4G09100	0
AT4G09105	3
AT4G09110	0
AT4G09115	0
AT4G09120	0
AT4G09125	0
AT4G09130	0
AT4G09135	0
AT4G09140	348
AT4G09143	1
AT4G09145	0
AT4G09146	0
AT4G09150	1516
AT4G09153	1
AT4G09155	0
AT4G09160	210
AT4G09165	0
AT4G09170	1
AT4G09175	0
AT4G09180	487
AT4G09185	0
AT4G09190	0
AT4G09195	0
AT4G09200	0
AT4G09205	0
AT4G09210	0
AT4G09225	0
AT4G09230	0
AT4G09235	0
AT4G09240	0
AT4G09250	0
AT4G09255	0
AT4G09260	0
AT4G09265	0
AT4G09275	2
AT4G09280	0
AT4G09285	0
AT4G09290	0
AT4G09295	0
AT4G09300	5
AT4G09305	0
AT4G09310	0
AT4G09313	0
AT4G09315	0
AT4G09316	0
AT4G09320	4653
AT4G09325	0
AT4G09335	2
AT4G09340	707
AT4G09350	368
AT4G09355	0
AT4G09360	0
AT4G09365	13
AT4G09370	0
AT4G09375	39
AT4G09380	0
AT4G09385	0
AT4G09390	0
AT4G09395	0
AT4G09400	0
AT4G09405	44
AT4G09410	0
AT4G09415	14
AT4G09420	47
AT4G09425	0
AT4G09430	0
AT4G09432	17
AT4G09435	0
AT4G09440	0
AT4G09445	10
AT4G09450	0
AT4G09452	0
AT4G09455	0
AT4G09460	248
AT4G09462	0
AT4G09464	0
AT4G09465	0
AT4G09466	0
AT4G09467	0
AT4G09468	0
AT4G09470	0
AT4G09475	0
AT4G09480	24
AT4G09485	0
AT4G09490	89
AT4G09495	0
AT4G09500	311
AT4G09510	321
AT4G09515	0
AT4G09520	223
AT4G09525	0
AT4G09530	0
AT4G09535	0
AT4G09540	0
AT4G09545	0
AT4G09550	293
AT4G09555	0
AT4G09560	328
AT4G09565	0
AT4G09570	564
AT4G09575	21
AT4G09580	497
AT4G09584	0
AT4G09585	0
AT4G09589	0
AT4G09590	0
AT4G09595	0
AT4G09600	62
AT4G09605	15
AT4G09610	1
AT4G09620	1065
AT4G09625	0
AT4G09630	600
AT4G09635	0
AT4G09640	252
AT4G09644	0
AT4G09645	1
AT4G09647	0
AT4G09649	2
AT4G09650	8507
AT4G09655	0
AT4G09660	0
AT4G09665	0
AT4G09670	1596
AT4G09675	0
AT4G09680	1166
AT4G09685	0
AT4G09690	0
AT4G09695	0
AT4G09700	0
AT4G09705	0
AT4G09710	0
AT4G09715	0
AT4G09720	1122
AT4G09725	0
AT4G09730	898
AT4G09731	0
AT4G09735	0
AT4G09740	0
AT4G09745	0
AT4G09750	209
AT4G09755	0
AT4G09760	6443
AT4G09765	3
AT4G09770	8
AT4G09775	0
AT4G09780	0
AT4G09784	0
AT4G09785	57
AT4G09790	0
AT4G09795	0
AT4G09800	3987
AT4G09810	190
AT4G09815	0
AT4G09820	55
AT4G09825	0
AT4G09830	2706
AT4G09840	64
AT4G09845	26
AT4G09850	0
AT4G09855	0
AT4G09860	0
AT4G09865	1
AT4G09870	1
AT4G09875	5
AT4G09880	0
AT4G09885	0
AT4G09890	1288
AT4G09895	0
AT4G09900	833
AT4G09905	0
AT4G09915	0
AT4G09920	76
AT4G09925	0
AT4G09930	0
AT4G09935	0
AT4G09940	0
AT4G09945	0
AT4G09950	82
AT4G09955	1
AT4G09960	7
AT4G09965	1
AT4G09970	322
AT4G09975	0
AT4G09980	601
AT4G09984	1
AT4G09985	0
AT4G09987	0
AT4G09990	19
AT4G09995	0
AT4G10000	862
AT4G10010	4
AT4G10020	0
AT4G10030	588
AT4G10040	434
AT4G10050	588
AT4G10060	2337
AT4G10070	659
AT4G10080	3331
AT4G10090	270
AT4G10100	547
AT4G10110	353
AT4G10115	0
AT4G10120	2677
AT4G10130	260
AT4G10140	316
AT4G10150	54
AT4G10160	34
AT4G10170	485
AT4G10180	1277
AT4G10190	0
AT4G10200	2
AT4G10201	0
AT4G10210	0
AT4G10220	0
AT4G10230	0
AT4G10240	0
AT4G10250	1
AT4G10260	0
AT4G10265	2
AT4G10270	0
AT4G10280	295
AT4G10290	0
AT4G10300	1996
AT4G10305	0
AT4G10310	32
AT4G10320	2163
AT4G10330	419
AT4G10340	80399
AT4G10345	0
AT4G10350	0
AT4G10360	798
AT4G10370	0
AT4G10380	883
AT4G10390	52
AT4G10400	165
AT4G10410	0
AT4G10414	0
AT4G10420	20
AT4G10430	839
AT4G10440	0
AT4G10450	580
AT4G10457	0
AT4G10460	0
AT4G10465	0
AT4G10470	423
AT4G10480	1825
AT4G10490	0
AT4G10500	26
AT4G10507	0
AT4G10510	0
AT4G10520	0
AT4G10530	0
AT4G10540	0
AT4G10550	139
AT4G10560	2
AT4G10570	445
AT4G10580	3
AT4G10590	705
AT4G10595	1
AT4G10600	19
AT4G10603	0
AT4G10610	1585
AT4G10613	0
AT4G10620	194
AT4G10630	19
AT4G10640	0
AT4G10650	39
AT4G10655	0
AT4G10660	0
AT4G10670	0
AT4G10680	0
AT4G10690	257
AT4G10695	2
AT4G10700	0
AT4G10710	1626
AT4G10720	0
AT4G10730	1648
AT4G10740	0
AT4G10750	265
AT4G10760	397
AT4G10767	0
AT4G10770	1317
AT4G10780	1
AT4G10790	1611
AT4G10800	121
AT4G10810	556
AT4G10815	0
AT4G10820	0
AT4G10830	0
AT4G10840	1692
AT4G10843	20
AT4G10850	1
AT4G10860	0
AT4G10865	0
AT4G10870	0
AT4G10880	0
AT4G10890	193
AT4G10895	0
AT4G10910	0
AT4G10920	1583
AT4G10925	349
AT4G10930	706
AT4G10950	2
AT4G10955	51
AT4G10960	263
AT4G10970	758
AT4G10980	0
AT4G10990	0
AT4G11000	90
AT4G11010	2830
AT4G11020	0
AT4G11030	0
AT4G11040	0
AT4G11050	0
AT4G11060	119
AT4G11070	2
AT4G11080	112
AT4G11090	316
AT4G11100	338
AT4G11110	1043
AT4G11120	576
AT4G11130	255
AT4G11140	4
AT4G11150	5201
AT4G11160	1050
AT4G11170	3
AT4G11175	746
AT4G11177	0
AT4G11180	0
AT4G11190	0
AT4G11200	0
AT4G11210	7
AT4G11211	516
AT4G11213	0
AT4G11216	0
AT4G11220	1934
AT4G11230	6
AT4G11240	1055
AT4G11250	0
AT4G11260	3538
AT4G11270	1030
AT4G11280	2203
AT4G11290	87
AT4G11300	445
AT4G11310	0
AT4G11320	101
AT4G11330	1039
AT4G11340	0
AT4G11350	78
AT4G11355	0
AT4G11360	1794
AT4G11370	109
AT4G11373	0
AT4G11375	0
AT4G11380	1567
AT4G11385	0
AT4G11390	0
AT4G11393	0
AT4G11400	19
AT4G11402	0
AT4G11405	0
AT4G11410	845
AT4G11420	2797
AT4G11430	0
AT4G11440	130
AT4G11450	135
AT4G11460	4
AT4G11470	0
AT4G11480	0
AT4G11485	1
AT4G11490	0
AT4G11500	8
AT4G11510	0
AT4G11521	126
AT4G11530	109
AT4G11540	1
AT4G11543	0
AT4G11547	16
AT4G11550	7
AT4G11560	1242
AT4G11570	3683
AT4G11580	0
AT4G11590	11
AT4G11600	10597
AT4G11610	0
AT4G11630	317
AT4G11640	116
AT4G11642	2
AT4G11650	3
AT4G11653	0
AT4G11655	0
AT4G11660	222
AT4G11670	505
AT4G11680	341
AT4G11690	27
AT4G11700	0
AT4G11710	0
AT4G11720	0
AT4G11730	3
AT4G11740	747
AT4G11745	0
AT4G11750	0
AT4G11760	4
AT4G11770	0
AT4G11780	1
AT4G11790	787
AT4G11800	1088
AT4G11810	9
AT4G11820	605
AT4G11830	2232
AT4G11840	653
AT4G11845	112
AT4G11850	1125
AT4G11860	751
AT4G11870	0
AT4G11880	0
AT4G11890	264
AT4G11900	989
AT4G11910	887
AT4G11911	1
AT4G11920	266
AT4G11930	0
AT4G11940	0
AT4G11945	0
AT4G11950	5
AT4G11960	2000
AT4G11970	258
AT4G11980	359
AT4G11985	0
AT4G11990	20
AT4G12000	381
AT4G12005	1
AT4G12010	382
AT4G12020	1136
AT4G12030	5369
AT4G12040	1844
AT4G12050	0
AT4G12060	1309
AT4G12065	0
AT4G12070	759
AT4G12080	190
AT4G12090	53
AT4G12100	3
AT4G12110	614
AT4G12115	0
AT4G12120	418
AT4G12130	182
AT4G12135	0
AT4G12140	0
AT4G12150	0
AT4G12160	0
AT4G12170	0
AT4G12180	0
AT4G12190	0
AT4G12200	8
AT4G12210	0
AT4G12220	0
AT4G12230	1139
AT4G12240	78
AT4G12250	341
AT4G12260	0
AT4G12270	0
AT4G12275	0
AT4G12280	0
AT4G12290	5939
AT4G12300	882
AT4G12310	786
AT4G12320	2587
AT4G12330	3
AT4G12334	0
AT4G12340	1033
AT4G12350	3
AT4G12360	0
AT4G12370	0
AT4G12380	0
AT4G12382	21
AT4G12390	286
AT4G12400	58
AT4G12405	0
AT4G12410	23
AT4G12420	1076
AT4G12423	0
AT4G12426	0
AT4G12430	142
AT4G12440	6
AT4G12450	28
AT4G12460	1124
AT4G12470	564
AT4G12480	45
AT4G12485	0
AT4G12490	14
AT4G12495	0
AT4G12500	2
AT4G12510	0
AT4G12520	2
AT4G12530	3
AT4G12540	4
AT4G12543	0
AT4G12545	0
AT4G12550	0
AT4G12555	0
AT4G12560	2121
AT4G12570	911
AT4G12580	24
AT4G12590	1752
AT4G12600	770
AT4G12610	1097
AT4G12617	0
AT4G12620	39
AT4G12640	414
AT4G12650	2431
AT4G12670	456
AT4G12680	311
AT4G12690	192
AT4G12700	166
AT4G12710	223
AT4G12720	1416
AT4G12730	128
AT4G12731	1
AT4G12735	24
AT4G12740	19
AT4G12750	554
AT4G12760	481
AT4G12770	1061
AT4G12780	1480
AT4G12790	1146
AT4G12800	46054
AT4G12810	4
AT4G12820	1
AT4G12825	0
AT4G12830	840
AT4G12840	114
AT4G12850	139
AT4G12860	0
AT4G12870	85
AT4G12880	1007
AT4G12890	5
AT4G12900	390
AT4G12910	1373
AT4G12915	0
AT4G12917	635
AT4G12920	0
AT4G12930	1
AT4G12940	0
AT4G12950	0
AT4G12960	111
AT4G12970	39
AT4G12980	413
AT4G12990	464
AT4G13000	24
AT4G13010	2847
AT4G13020	1739
AT4G13030	624
AT4G13040	575
AT4G13050	406
AT4G13060	1
AT4G13070	249
AT4G13075	1
AT4G13080	0
AT4G13090	0
AT4G13095	1
AT4G13100	621
AT4G13110	398
AT4G13120	73
AT4G13130	5
AT4G13150	1203
AT4G13160	0
AT4G13170	632
AT4G13180	464
AT4G13190	72
AT4G13195	157
AT4G13200	1560
AT4G13210	4
AT4G13215	0
AT4G13220	834
AT4G13230	0
AT4G13235	2
AT4G13240	0
AT4G13245	0
AT4G13250	11462
AT4G13251	0
AT4G13252	0
AT4G13253	0
AT4G13254	0
AT4G13255	0
AT4G13256	0
AT4G13257	0
AT4G13258	0
AT4G13259	0
AT4G13260	23
AT4G13261	0
AT4G13262	0
AT4G13263	1
AT4G13264	0
AT4G13265	0
AT4G13266	0
AT4G13270	1262
AT4G13280	0
AT4G13285	0
AT4G13290	0
AT4G13300	0
AT4G13310	0
AT4G13320	0
AT4G13330	93
AT4G13340	2113
AT4G13345	1512
AT4G13350	2089
AT4G13360	1689
AT4G13370	22
AT4G13380	1
AT4G13390	10
AT4G13395	289
AT4G13400	243
AT4G13410	8
AT4G13420	0
AT4G13430	15895
AT4G13440	0
AT4G13442	0
AT4G13445	0
AT4G13450	3
AT4G13455	0
AT4G13460	1173
AT4G13470	0
AT4G13480	4
AT4G13490	0
AT4G13493	106
AT4G13494	11
AT4G13495	8684
AT4G13500	890
AT4G13505	8
AT4G13510	3
AT4G13520	1696
AT4G13530	3580
AT4G13540	171
AT4G13550	927
AT4G13554	0
AT4G13555	0
AT4G13560	534
AT4G13564	2
AT4G13570	148
AT4G13572	162
AT4G13575	473
AT4G13577	66
AT4G13580	1
AT4G13590	1321
AT4G13600	17
AT4G13610	0
AT4G13611	0
AT4G13615	2390
AT4G13620	1
AT4G13630	632
AT4G13640	1051
AT4G13650	87
AT4G13660	12
AT4G13670	1821
AT4G13680	9
AT4G13690	6
AT4G13700	1
AT4G13710	50
AT4G13720	333
AT4G13730	634
AT4G13750	214
AT4G13760	0
AT4G13770	23899
AT4G13780	1567
AT4G13790	7
AT4G13800	256
AT4G13810	1452
AT4G13820	111
AT4G13830	3718
AT4G13840	2113
AT4G13850	3352
AT4G13860	20
AT4G13870	101
AT4G13880	111
AT4G13885	43
AT4G13890	0
AT4G13900	253
AT4G13918	10
AT4G13920	0
AT4G13930	2592
AT4G13940	13846
AT4G13950	156
AT4G13955	0
AT4G13960	1
AT4G13965	0
AT4G13968	0
AT4G13970	487
AT4G13980	314
AT4G13985	0
AT4G13990	84
AT4G13992	17
AT4G13996	4
AT4G14000	475
AT4G14010	0
AT4G14020	2831
AT4G14030	2481
AT4G14040	10000
AT4G14050	120
AT4G14060	2
AT4G14070	2508
AT4G14080	2
AT4G14090	372
AT4G14096	298
AT4G14100	300
AT4G14103	33
AT4G14104	1
AT4G14105	0
AT4G14110	546
AT4G14120	21
AT4G14130	8
AT4G14135	0
AT4G14140	0
AT4G14145	403
AT4G14147	296
AT4G14149	0
AT4G14150	22
AT4G14160	2135
AT4G14165	0
AT4G14170	53
AT4G14180	12
AT4G14190	146
AT4G14200	78
AT4G14210	2190
AT4G14220	870
AT4G14225	1
AT4G14226	0
AT4G14230	1966
AT4G14240	766
AT4G14245	0
AT4G14250	0
AT4G14260	0
AT4G14270	6955
AT4G14272	0
AT4G14276	0
AT4G14280	0
AT4G14290	97
AT4G14300	1225
AT4G14301	0
AT4G14305	32
AT4G14310	51
AT4G14315	0
AT4G14320	1705
AT4G14330	26
AT4G14340	964
AT4G14342	743
AT4G14345	0
AT4G14350	971
AT4G14358	0
AT4G14360	903
AT4G14365	934
AT4G14368	1
AT4G14370	59
AT4G14380	20
AT4G14385	554
AT4G14390	25
AT4G14400	10441
AT4G14410	1848
AT4G14415	0
AT4G14420	981
AT4G14430	1126
AT4G14440	263
AT4G14450	6
AT4G14455	360
AT4G14460	0
AT4G14465	31
AT4G14470	0
AT4G14480	144
AT4G14490	43
AT4G14500	778
AT4G14504	21
AT4G14510	523
AT4G14520	380
AT4G14530	0
AT4G14540	1552
AT4G14548	182
AT4G14550	200
AT4G14560	485
AT4G14570	964
AT4G14580	565
AT4G14590	61
AT4G14600	293
AT4G14605	542
AT4G14610	214
AT4G14615	1007
AT4G14620	498
AT4G14630	0
AT4G14640	10
AT4G14650	1
AT4G14660	162
AT4G14661	0
AT4G14670	5
AT4G14675	0
AT4G14680	1889
AT4G14690	10
AT4G14695	4
AT4G14700	2
AT4G14710	3074
AT4G14713	98
AT4G14716	3894
AT4G14720	455
AT4G14723	0
AT4G14730	2
AT4G14740	611
AT4G14743	1
AT4G14746	298
AT4G14750	67
AT4G14760	941
AT4G14770	50
AT4G14780	6
AT4G14785	0
AT4G14790	510
AT4G14800	948
AT4G14805	0
AT4G14810	0
AT4G14811	0
AT4G14815	3
AT4G14819	0
AT4G14820	71
AT4G14830	262
AT4G14840	85
AT4G14850	137
AT4G14860	39
AT4G14870	999
AT4G14880	9827
AT4G14890	0
AT4G14900	1026
AT4G14905	261
AT4G14910	694
AT4G14920	792
AT4G14930	834
AT4G14940	29
AT4G14950	446
AT4G14960	6563
AT4G14965	1169
AT4G14970	29
AT4G14980	0
AT4G14990	2108
AT4G15000	2432
AT4G15010	658
AT4G15020	555
AT4G15025	0
AT4G15030	606
AT4G15040	0
AT4G15050	0
AT4G15053	0
AT4G15056	0
AT4G15060	0
AT4G15070	81
AT4G15075	0
AT4G15080	918
AT4G15090	525
AT4G15093	330
AT4G15096	0
AT4G15100	2
AT4G15110	1836
AT4G15120	4
AT4G15130	902
AT4G15140	131
AT4G15150	28
AT4G15160	2
AT4G15165	23
AT4G15180	1445
AT4G15200	1
AT4G15210	77
AT4G15215	127
AT4G15230	19
AT4G15233	137
AT4G15236	34
AT4G15240	493
AT4G15242	0
AT4G15245	0
AT4G15248	35
AT4G15250	0
AT4G15258	0
AT4G15260	697
AT4G15270	31
AT4G15280	33
AT4G15290	0
AT4G15300	1
AT4G15310	0
AT4G15320	0
AT4G15330	0
AT4G15340	1
AT4G15345	0
AT4G15350	0
AT4G15360	0
AT4G15370	0
AT4G15380	0
AT4G15390	3
AT4G15393	0
AT4G15396	0
AT4G15398	0
AT4G15400	2
AT4G15410	443
AT4G15415	936
AT4G15417	0
AT4G15420	414
AT4G15430	20
AT4G15440	313
AT4G15450	1038
AT4G15460	2
AT4G15470	3564
AT4G15475	700
AT4G15480	8
AT4G15490	1347
AT4G15500	35
AT4G15510	376
AT4G15520	218
AT4G15530	6163
AT4G15540	5252
AT4G15545	6449
AT4G15550	526
AT4G15560	5095
AT4G15562	0
AT4G15563	38
AT4G15570	261
AT4G15590	0
AT4G15610	556
AT4G15620	185
AT4G15630	763
AT4G15640	266
AT4G15650	1
AT4G15660	205
AT4G15670	86
AT4G15680	45
AT4G15690	212
AT4G15700	182
AT4G15710	9
AT4G15715	1
AT4G15720	7
AT4G15730	116
AT4G15733	0
AT4G15735	0
AT4G15740	1
AT4G15750	403
AT4G15755	0
AT4G15760	1368
AT4G15765	492
AT4G15770	695
AT4G15775	0
AT4G15780	2409
AT4G15790	249
AT4G15800	817
AT4G15802	1130
AT4G15810	352
AT4G15820	175
AT4G15830	65
AT4G15840	1115
AT4G15850	125
AT4G15860	0
AT4G15870	0
AT4G15880	1111
AT4G15885	0
AT4G15890	16
AT4G15900	1647
AT4G15910	961
AT4G15920	815
AT4G15930	820
AT4G15940	857
AT4G15950	183
AT4G15953	5
AT4G15955	276
AT4G15960	41
AT4G15970	1
AT4G15975	17
AT4G15980	1
AT4G15990	377
AT4G16000	1523
AT4G16008	841
AT4G16010	2
AT4G16015	4
AT4G16020	0
AT4G16024	4
AT4G16030	0
AT4G16040	0
AT4G16045	0
AT4G16050	3
AT4G16060	797
AT4G16070	551
AT4G16080	0
AT4G16090	0
AT4G16095	0
AT4G16100	232
AT4G16105	0
AT4G16110	553
AT4G16120	173
AT4G16130	907
AT4G16140	62
AT4G16141	267
AT4G16143	3081
AT4G16144	392
AT4G16146	2338
AT4G16150	2375
AT4G16155	611
AT4G16160	0
AT4G16162	8
AT4G16165	1
AT4G16180	1752
AT4G16190	40339
AT4G16195	0
AT4G16200	2
AT4G16210	707
AT4G16215	0
AT4G16220	0
AT4G16230	0
AT4G16233	0
AT4G16235	0
AT4G16240	2
AT4G16250	530
AT4G16260	836
AT4G16265	120
AT4G16267	0
AT4G16270	2
AT4G16280	1296
AT4G16295	0
AT4G16310	820
AT4G16330	752
AT4G16340	789
AT4G16350	6
AT4G16355	1
AT4G16360	1528
AT4G16370	3884
AT4G16380	3251
AT4G16390	776
AT4G16400	33
AT4G16410	108
AT4G16420	1113
AT4G16430	882
AT4G16440	365
AT4G16442	362
AT4G16444	375
AT4G16447	201
AT4G16450	1318
AT4G16451	0
AT4G16460	1
AT4G16465	0
AT4G16470	146
AT4G16475	0
AT4G16480	627
AT4G16490	2811
AT4G16500	538
AT4G16510	142
AT4G16515	0
AT4G16520	7023
AT4G16530	0
AT4G16535	17
AT4G16540	44
AT4G16545	1
AT4G16550	0
AT4G16555	0
AT4G16560	0
AT4G16563	430
AT4G16566	309
AT4G16570	95
AT4G16580	633
AT4G16590	5
AT4G16600	20
AT4G16610	6
AT4G16620	24
AT4G16630	565
AT4G16640	10
AT4G16650	649
AT4G16660	2047
AT4G16670	140
AT4G16680	360
AT4G16690	462
AT4G16695	300
AT4G16700	31
AT4G16710	1298
AT4G16720	3720
AT4G16730	0
AT4G16740	222
AT4G16745	242
AT4G16748	0
AT4G16750	344
AT4G16760	3260
AT4G16765	1122
AT4G16770	898
AT4G16780	976
AT4G16790	731
AT4G16800	201
AT4G16807	9
AT4G16810	0
AT4G16820	0
AT4G16830	4796
AT4G16835	78
AT4G16840	165
AT4G16845	593
AT4G16850	172
AT4G16855	2
AT4G16857	128
AT4G16860	3261
AT4G16870	1726
AT4G16880	657
AT4G16890	4498
AT4G16892	34
AT4G16900	815
AT4G16910	28
AT4G16915	0
AT4G16920	88
AT4G16930	0
AT4G16935	0
AT4G16940	93
AT4G16950	3029
AT4G16955	0
AT4G16957	427
AT4G16960	207
AT4G16970	26
AT4G16980	2
AT4G16983	0
AT4G16990	5878
AT4G17000	31
AT4G17005	0
AT4G17010	248
AT4G17020	352
AT4G17030	1709
AT4G17040	5711
AT4G17050	1653
AT4G17060	495
AT4G17070	482
AT4G17080	818
AT4G17085	123
AT4G17090	8324
AT4G17098	21
AT4G17100	423
AT4G17140	4612
AT4G17150	1025
AT4G17160	1
AT4G17170	2941
AT4G17180	131
AT4G17190	359
AT4G17200	0
AT4G17210	0
AT4G17215	4
AT4G17220	31
AT4G17230	2093
AT4G17240	64
AT4G17243	3
AT4G17245	456
AT4G17250	519
AT4G17260	299
AT4G17270	1147
AT4G17280	3
AT4G17300	755
AT4G17310	245
AT4G17330	4000
AT4G17340	2864
AT4G17350	313
AT4G17360	467
AT4G17370	966
AT4G17380	1
AT4G17390	1831
AT4G17410	515
AT4G17420	365
AT4G17430	254
AT4G17440	167
AT4G17450	0
AT4G17460	842
AT4G17470	16
AT4G17480	5
AT4G17483	29
AT4G17486	693
AT4G17490	340
AT4G17500	726
AT4G17505	0
AT4G17510	558
AT4G17512	0
AT4G17520	3733
AT4G17530	2225
AT4G17540	112
AT4G17550	2114
AT4G17560	2325
AT4G17565	0
AT4G17570	1400
AT4G17580	0
AT4G17585	0
AT4G17587	0
AT4G17590	0
AT4G17600	1824
AT4G17610	124
AT4G17612	0
AT4G17615	330
AT4G17616	315
AT4G17620	833
AT4G17640	1647
AT4G17650	488
AT4G17660	0
AT4G17670	129
AT4G17680	34
AT4G17690	1
AT4G17695	323
AT4G17700	0
AT4G17710	0
AT4G17713	0
AT4G17718	0
AT4G17720	719
AT4G17730	2640
AT4G17740	614
AT4G17750	235
AT4G17760	34
AT4G17765	0
AT4G17770	1359
AT4G17780	3
AT4G17785	0
AT4G17788	0
AT4G17790	506
AT4G17800	0
AT4G17810	104
AT4G17820	0
AT4G17830	1343
AT4G17840	2974
AT4G17850	0
AT4G17860	0
AT4G17870	1229
AT4G17880	1109
AT4G17890	791
AT4G17895	324
AT4G17900	2499
AT4G17905	36
AT4G17908	2
AT4G17910	397
AT4G17914	28
AT4G17915	47
AT4G17920	0
AT4G17940	1361
AT4G17950	562
AT4G17960	247
AT4G17970	69
AT4G17975	0
AT4G17980	0
AT4G17990	0
AT4G18010	1376
AT4G18020	1927
AT4G18030	2269
AT4G18040	1039
AT4G18050	347
AT4G18060	753
AT4G18070	1644
AT4G18080	1
AT4G18090	0
AT4G18100	2793
AT4G18110	0
AT4G18120	6061
AT4G18130	1660
AT4G18140	1129
AT4G18150	9
AT4G18160	509
AT4G18170	14
AT4G18180	0
AT4G18190	2
AT4G18195	25
AT4G18197	881
AT4G18203	0
AT4G18205	2076
AT4G18210	264
AT4G18215	3
AT4G18220	186
AT4G18230	467
AT4G18240	3270
AT4G18250	80
AT4G18253	31
AT4G18255	0
AT4G18260	84
AT4G18270	779
AT4G18280	809
AT4G18290	72
AT4G18300	215
AT4G18310	0
AT4G18320	0
AT4G18330	1
AT4G18335	0
AT4G18340	55
AT4G18350	0
AT4G18360	119
AT4G18370	650
AT4G18372	105
AT4G18375	126
AT4G18380	389
AT4G18390	1393
AT4G18395	1
AT4G18400	96
AT4G18410	0
AT4G18420	0
AT4G18422	11
AT4G18425	13
AT4G18430	3
AT4G18440	1215
AT4G18450	0
AT4G18460	119
AT4G18465	345
AT4G18470	21
AT4G18480	3574
AT4G18490	46
AT4G18500	0
AT4G18501	1
AT4G18510	1
AT4G18520	509
AT4G18530	875
AT4G18540	1
AT4G18550	5
AT4G18570	733
AT4G18580	430
AT4G18590	324
AT4G18593	442
AT4G18596	9
AT4G18600	129
AT4G18610	19
AT4G18620	0
AT4G18630	41
AT4G18640	109
AT4G18650	0
AT4G18660	0
AT4G18670	782
AT4G18680	0
AT4G18690	0
AT4G18692	0
AT4G18700	3197
AT4G18710	3373
AT4G18720	1
AT4G18725	0
AT4G18730	2104
AT4G18740	306
AT4G18750	49
AT4G18760	169
AT4G18770	5
AT4G18780	98
AT4G18790	1
AT4G18800	453
AT4G18810	1539
AT4G18815	0
AT4G18820	654
AT4G18823	1
AT4G18830	158
AT4G18840	78
AT4G18860	0
AT4G18870	0
AT4G18880	1630
AT4G18890	201
AT4G18900	0
AT4G18905	974
AT4G18910	283
AT4G18920	0
AT4G18930	1969
AT4G18940	0
AT4G18950	754
AT4G18960	18
AT4G18970	157
AT4G18975	890
AT4G18980	56
AT4G18990	18
AT4G19000	0
AT4G19003	813
AT4G19006	704
AT4G19010	248
AT4G19020	312
AT4G19030	0
AT4G19035	0
AT4G19038	1
AT4G19040	1202
AT4G19045	172
AT4G19050	74
AT4G19060	466
AT4G19070	440
AT4G19080	31
AT4G19090	98
AT4G19095	25
AT4G19100	404
AT4G19110	6739
AT4G19120	2299
AT4G19130	34
AT4G19140	356
AT4G19150	548
AT4G19160	2744
AT4G19170	11862
AT4G19180	350
AT4G19185	317
AT4G19190	965
AT4G19191	42
AT4G19200	9398
AT4G19210	2279
AT4G19220	23
AT4G19230	235
AT4G19239	0
AT4G19240	0
AT4G19250	0
AT4G19260	0
AT4G19270	0
AT4G19275	0
AT4G19280	0
AT4G19290	0
AT4G19300	0
AT4G19305	0
AT4G19310	0
AT4G19320	0
AT4G19330	0
AT4G19340	0
AT4G19350	684
AT4G19360	0
AT4G19370	291
AT4G19380	17
AT4G19390	1471
AT4G19395	12
AT4G19400	7
AT4G19410	3869
AT4G19420	6260
AT4G19430	37
AT4G19440	183
AT4G19450	1947
AT4G19452	12
AT4G19460	12
AT4G19470	0
AT4G19480	0
AT4G19485	0
AT4G19490	1359
AT4G19500	2187
AT4G19510	2193
AT4G19520	2257
AT4G19530	1492
AT4G19540	289
AT4G19550	128
AT4G19560	62
AT4G19570	3
AT4G19580	0
AT4G19590	1
AT4G19600	1013
AT4G19610	635
AT4G19620	0
AT4G19630	0
AT4G19633	0
AT4G19640	2462
AT4G19645	152
AT4G19650	117
AT4G19660	998
AT4G19670	1269
AT4G19680	0
AT4G19690	0
AT4G19700	807
AT4G19710	971
AT4G19720	0
AT4G19730	0
AT4G19740	1
AT4G19750	0
AT4G19760	0
AT4G19770	0
AT4G19780	0
AT4G19790	0
AT4G19800	0
AT4G19810	22
AT4G19820	14
AT4G19830	308
AT4G19840	13573
AT4G19850	27
AT4G19860	4289
AT4G19865	64
AT4G19870	359
AT4G19880	1927
AT4G19890	135
AT4G19900	347
AT4G19902	0
AT4G19905	0
AT4G19910	0
AT4G19920	0
AT4G19925	0
AT4G19930	0
AT4G19940	0
AT4G19950	246
AT4G19960	1263
AT4G19970	6
AT4G19975	35
AT4G19980	0
AT4G19985	414
AT4G19990	500
AT4G20000	1
AT4G20010	681
AT4G20020	529
AT4G20030	350
AT4G20040	10
AT4G20050	4
AT4G20060	338
AT4G20070	782
AT4G20080	0
AT4G20090	186
AT4G20095	2
AT4G20100	0
AT4G20110	1049
AT4G20115	0
AT4G20130	606
AT4G20140	54
AT4G20150	2720
AT4G20160	1
AT4G20170	514
AT4G20180	0
AT4G20190	1
AT4G20200	0
AT4G20210	0
AT4G20220	0
AT4G20230	11
AT4G20235	1
AT4G20240	0
AT4G20250	0
AT4G20260	15229
AT4G20270	1380
AT4G20280	683
AT4G20290	0
AT4G20300	1311
AT4G20310	300
AT4G20320	834
AT4G20325	48
AT4G20330	817
AT4G20340	270
AT4G20350	81
AT4G20360	1
AT4G20362	18
AT4G20365	0
AT4G20370	3
AT4G20380	736
AT4G20390	27
AT4G20400	1321
AT4G20410	1492
AT4G20420	0
AT4G20430	87
AT4G20440	631
AT4G20450	0
AT4G20460	25
AT4G20470	1
AT4G20480	975
AT4G20490	1
AT4G20500	0
AT4G20510	1
AT4G20520	0
AT4G20530	0
AT4G20535	0
AT4G20540	0
AT4G20545	0
AT4G20550	0
AT4G20555	0
AT4G20560	0
AT4G20565	0
AT4G20570	0
AT4G20575	0
AT4G20580	0
AT4G20590	0
AT4G20600	0
AT4G20610	0
AT4G20620	0
AT4G20630	0
AT4G20640	0
AT4G20645	0
AT4G20650	0
AT4G20670	0
AT4G20680	0
AT4G20690	0
AT4G20700	0
AT4G20703	0
AT4G20707	0
AT4G20710	0
AT4G20715	0
AT4G20720	49
AT4G20725	0
AT4G20730	2
AT4G20735	0
AT4G20740	117
AT4G20760	436
AT4G20770	14
AT4G20780	377
AT4G20790	0
AT4G20800	0
AT4G20810	0
AT4G20820	125
AT4G20830	593
AT4G20835	0
AT4G20840	473
AT4G20850	5611
AT4G20860	346
AT4G20870	198
AT4G20880	995
AT4G20890	4258
AT4G20900	1
AT4G20910	285
AT4G20920	7
AT4G20930	530
AT4G20935	0
AT4G20940	34
AT4G20947	0
AT4G20953	0
AT4G20960	545
AT4G20970	2
AT4G20980	1775
AT4G20990	0
AT4G21000	0
AT4G21010	0
AT4G21020	0
AT4G21030	0
AT4G21040	0
AT4G21050	0
AT4G21060	154
AT4G21063	9
AT4G21065	32
AT4G21070	49
AT4G21080	1
AT4G21090	319
AT4G21100	502
AT4G21105	3902
AT4G21110	1067
AT4G21120	34
AT4G21130	0
AT4G21140	120
AT4G21150	2070
AT4G21160	1403
AT4G21170	56
AT4G21180	317
AT4G21190	582
AT4G21192	376
AT4G21200	3
AT4G21210	4108
AT4G21213	0
AT4G21215	1433
AT4G21220	81
AT4G21230	41
AT4G21240	0
AT4G21250	1
AT4G21260	0
AT4G21270	39
AT4G21280	14197
AT4G21300	21
AT4G21310	11
AT4G21320	46
AT4G21323	7
AT4G21326	864
AT4G21330	0
AT4G21340	0
AT4G21350	433
AT4G21360	0
AT4G21362	0
AT4G21363	0
AT4G21366	0
AT4G21370	0
AT4G21380	857
AT4G21390	87
AT4G21400	717
AT4G21410	519
AT4G21420	48
AT4G21430	337
AT4G21437	1
AT4G21440	86
AT4G21445	358
AT4G21450	2889
AT4G21460	346
AT4G21470	1066
AT4G21480	44
AT4G21490	6
AT4G21500	57
AT4G21510	196
AT4G21515	0
AT4G21520	142
AT4G21530	176
AT4G21534	723
AT4G21540	1214
AT4G21550	260
AT4G21560	1011
AT4G21570	3032
AT4G21580	1898
AT4G21585	298
AT4G21590	4
AT4G21595	0
AT4G21600	1
AT4G21605	1
AT4G21610	126
AT4G21620	2035
AT4G21630	1
AT4G21640	0
AT4G21650	2582
AT4G21660	3052
AT4G21670	670
AT4G21680	12
AT4G21690	0
AT4G21700	211
AT4G21705	186
AT4G21710	1635
AT4G21720	131
AT4G21730	33
AT4G21740	83
AT4G21745	0
AT4G21750	1038
AT4G21760	59
AT4G21770	298
AT4G21780	61
AT4G21790	2376
AT4G21800	794
AT4G21810	1346
AT4G21820	26
AT4G21830	3
AT4G21840	3
AT4G21850	8
AT4G21860	3047
AT4G21865	35
AT4G21870	124
AT4G21880	59
AT4G21890	96
AT4G21895	4
AT4G21900	193
AT4G21902	0
AT4G21903	63
AT4G21910	5348
AT4G21920	151
AT4G21926	6
AT4G21930	75
AT4G21940	151
AT4G21950	2
AT4G21960	89092
AT4G21970	21
AT4G21980	2092
AT4G21990	2582
AT4G22000	539
AT4G22010	69
AT4G22020	0
AT4G22030	0
AT4G22035	5
AT4G22040	0
AT4G22050	15
AT4G22060	1
AT4G22065	0
AT4G22066	0
AT4G22070	0
AT4G22080	4
AT4G22090	0
AT4G22100	0
AT4G22105	0
AT4G22110	0
AT4G22115	0
AT4G22120	279
AT4G22130	392
AT4G22140	620
AT4G22150	987
AT4G22160	550
AT4G22165	0
AT4G22170	8
AT4G22180	0
AT4G22185	1
AT4G22190	1186
AT4G22200	1711
AT4G22210	0
AT4G22212	10
AT4G22214	5
AT4G22217	0
AT4G22220	5587
AT4G22230	2
AT4G22233	0
AT4G22235	0
AT4G22240	7399
AT4G22250	85
AT4G22260	2202
AT4G22265	1
AT4G22270	368
AT4G22280	57
AT4G22285	704
AT4G22290	453
AT4G22300	205
AT4G22305	308
AT4G22310	1605
AT4G22320	98
AT4G22330	1357
AT4G22340	397
AT4G22350	297
AT4G22360	556
AT4G22370	4
AT4G22380	428
AT4G22390	18
AT4G22400	0
AT4G22410	4
AT4G22415	0
AT4G22430	0
AT4G22440	0
AT4G22450	0
AT4G22460	0
AT4G22463	0
AT4G22467	0
AT4G22470	0
AT4G22475	0
AT4G22485	0
AT4G22490	9
AT4G22495	0
AT4G22505	0
AT4G22510	0
AT4G22513	0
AT4G22517	0
AT4G22520	0
AT4G22530	140
AT4G22540	2538
AT4G22545	51
AT4G22550	91
AT4G22560	35
AT4G22570	985
AT4G22580	519
AT4G22590	443
AT4G22600	0
AT4G22610	0
AT4G22620	5
AT4G22630	0
AT4G22635	0
AT4G22640	0
AT4G22650	0
AT4G22660	0
AT4G22666	0
AT4G22670	2261
AT4G22680	4
AT4G22690	3242
AT4G22700	0
AT4G22710	58
AT4G22720	518
AT4G22730	96
AT4G22740	1626
AT4G22745	409
AT4G22750	1065
AT4G22754	0
AT4G22755	138
AT4G22756	250
AT4G22758	70
AT4G22760	55
AT4G22770	112
AT4G22780	1003
AT4G22785	1
AT4G22790	213
AT4G22810	0
AT4G22820	1345
AT4G22830	314
AT4G22840	396
AT4G22850	177
AT4G22860	37
AT4G22870	0
AT4G22880	449
AT4G22890	6562
AT4G22900	10
AT4G22910	140
AT4G22920	1370
AT4G22930	584
AT4G22940	56
AT4G22950	45
AT4G22960	12
AT4G22970	48
AT4G22980	393
AT4G22990	963
AT4G23000	437
AT4G23010	1245
AT4G23015	1
AT4G23020	103
AT4G23030	127
AT4G23040	429
AT4G23050	1012
AT4G23060	126
AT4G23070	1
AT4G23080	0
AT4G23090	0
AT4G23100	7980
AT4G23110	0
AT4G23120	0
AT4G23130	452
AT4G23140	200
AT4G23150	46
AT4G23160	76
AT4G23170	1151
AT4G23180	1693
AT4G23190	126
AT4G23200	25
AT4G23205	1
AT4G23210	18
AT4G23215	22
AT4G23220	227
AT4G23230	128
AT4G23240	299
AT4G23250	630
AT4G23260	2030
AT4G23270	2264
AT4G23271	0
AT4G23280	3
AT4G23290	270
AT4G23300	420
AT4G23310	62
AT4G23320	100
AT4G23330	785
AT4G23340	27
AT4G23350	1
AT4G23355	0
AT4G23360	0
AT4G23364	0
AT4G23365	0
AT4G23370	0
AT4G23373	0
AT4G23375	0
AT4G23380	0
AT4G23387	0
AT4G23390	0
AT4G23400	3042
AT4G23410	80
AT4G23420	35
AT4G23430	788
AT4G23440	177
AT4G23450	340
AT4G23460	1573
AT4G23470	2086
AT4G23490	132
AT4G23493	57
AT4G23496	10
AT4G23500	191
AT4G23510	1
AT4G23515	0
AT4G23520	0
AT4G23530	216
AT4G23540	291
AT4G23550	35
AT4G23560	0
AT4G23570	1236
AT4G23580	0
AT4G23590	0
AT4G23600	5413
AT4G23610	3
AT4G23620	296
AT4G23630	6030
AT4G23635	0
AT4G23640	1296
AT4G23650	2302
AT4G23660	335
AT4G23670	19158
AT4G23680	151
AT4G23690	65
AT4G23700	21
AT4G23710	852
AT4G23713	0
AT4G23720	13
AT4G23730	1381
AT4G23740	504
AT4G23750	210
AT4G23760	178
AT4G23770	68
AT4G23780	0
AT4G23790	229
AT4G23800	227
AT4G23810	256
AT4G23820	714
AT4G23840	242
AT4G23850	4833
AT4G23860	632
AT4G23870	633
AT4G23880	761
AT4G23882	1
AT4G23885	127
AT4G23890	2390
AT4G23895	343
AT4G23900	6
AT4G23910	534
AT4G23915	0
AT4G23920	335
AT4G23930	64
AT4G23940	501
AT4G23950	119
AT4G23960	0
AT4G23970	0
AT4G23980	863
AT4G23990	64
AT4G24000	110
AT4G24010	104
AT4G24015	321
AT4G24020	1787
AT4G24025	0
AT4G24026	4
AT4G24030	0
AT4G24040	256
AT4G24050	160
AT4G24060	957
AT4G24070	0
AT4G24080	1
AT4G24090	773
AT4G24100	683
AT4G24110	9
AT4G24120	1993
AT4G24130	75
AT4G24140	3
AT4G24150	6
AT4G24160	600
AT4G24170	2
AT4G24175	53
AT4G24180	0
AT4G24190	5855
AT4G24200	768
AT4G24204	0
AT4G24210	555
AT4G24220	7143
AT4G24230	1330
AT4G24231	2
AT4G24240	616
AT4G24250	42
AT4G24260	7
AT4G24265	21
AT4G24270	564
AT4G24275	17
AT4G24280	4438
AT4G24290	2074
AT4G24300	0
AT4G24310	0
AT4G24320	42
AT4G24330	1444
AT4G24340	1
AT4G24350	1276
AT4G24370	236
AT4G24380	357
AT4G24390	545
AT4G24400	1144
AT4G24410	10
AT4G24413	0
AT4G24415	18
AT4G24420	0
AT4G24430	5
AT4G24440	842
AT4G24450	4446
AT4G24460	667
AT4G24470	849
AT4G24480	418
AT4G24490	585
AT4G24500	193
AT4G24510	156
AT4G24520	3665
AT4G24530	327
AT4G24540	284
AT4G24550	1490
AT4G24560	957
AT4G24565	0
AT4G24570	1172
AT4G24580	31
AT4G24590	610
AT4G24600	0
AT4G24610	231
AT4G24615	0
AT4G24620	1806
AT4G24630	636
AT4G24640	9
AT4G24644	0
AT4G24650	0
AT4G24652	1
AT4G24660	326
AT4G24670	88
AT4G24680	1706
AT4G24690	13070
AT4G24700	57
AT4G24710	34
AT4G24715	0
AT4G24730	177
AT4G24740	2797
AT4G24750	1709
AT4G24760	240
AT4G24770	6730
AT4G24780	862
AT4G24790	182
AT4G24800	2393
AT4G24805	288
AT4G24810	762
AT4G24820	2940
AT4G24830	920
AT4G24840	810
AT4G24860	56
AT4G24880	319
AT4G24890	5
AT4G24900	363
AT4G24910	41
AT4G24920	1027
AT4G24930	796
AT4G24940	580
AT4G24950	0
AT4G24960	975
AT4G24970	214
AT4G24972	478
AT4G24973	1
AT4G24974	0
AT4G24975	0
AT4G24977	0
AT4G24980	0
AT4G24990	2000
AT4G25000	257
AT4G25010	4
AT4G25020	91
AT4G25030	2094
AT4G25040	0
AT4G25050	2151
AT4G25070	7
AT4G25080	4370
AT4G25090	3
AT4G25100	6878
AT4G25110	126
AT4G25120	119
AT4G25130	3144
AT4G25140	0
AT4G25150	61
AT4G25160	2
AT4G25170	1518
AT4G25180	534
AT4G25190	0
AT4G25200	0
AT4G25210	1383
AT4G25220	0
AT4G25225	136
AT4G25230	1176
AT4G25235	0
AT4G25240	12
AT4G25250	1
AT4G25260	150
AT4G25270	188
AT4G25280	370
AT4G25290	352
AT4G25300	411
AT4G25310	4
AT4G25315	60
AT4G25320	451
AT4G25330	0
AT4G25340	505
AT4G25350	37
AT4G25360	474
AT4G25370	2554
AT4G25380	6
AT4G25390	326
AT4G25400	0
AT4G25410	8
AT4G25420	17
AT4G25430	0
AT4G25433	10
AT4G25434	175
AT4G25435	0
AT4G25440	482
AT4G25450	1726
AT4G25470	337
AT4G25480	668
AT4G25490	372
AT4G25500	3353
AT4G25510	0
AT4G25515	292
AT4G25520	1041
AT4G25530	1
AT4G25540	11
AT4G25550	905
AT4G25560	0
AT4G25570	4597
AT4G25580	50
AT4G25585	0
AT4G25590	1
AT4G25600	263
AT4G25610	313
AT4G25620	797
AT4G25630	308
AT4G25631	0
AT4G25635	0
AT4G25640	3096
AT4G25650	2675
AT4G25660	763
AT4G25670	1763
AT4G25680	799
AT4G25690	806
AT4G25700	660
AT4G25707	64
AT4G25710	185
AT4G25719	15
AT4G25720	396
AT4G25730	944
AT4G25740	1279
AT4G25750	1
AT4G25760	3
AT4G25770	692
AT4G25780	49
AT4G25790	0
AT4G25800	323
AT4G25810	38
AT4G25820	0
AT4G25830	134
AT4G25835	140
AT4G25840	323
AT4G25845	1
AT4G25850	4
AT4G25860	0
AT4G25870	264
AT4G25880	1785
AT4G25885	10
AT4G25890	457
AT4G25900	1388
AT4G25910	1186
AT4G25920	0
AT4G25930	0
AT4G25940	1218
AT4G25950	17
AT4G25960	799
AT4G25970	3919
AT4G25980	45
AT4G25990	59
AT4G26000	637
AT4G26010	0
AT4G26020	0
AT4G26030	0
AT4G26040	0
AT4G26050	9
AT4G26055	44
AT4G26060	428
AT4G26070	700
AT4G26080	4496
AT4G26090	0
AT4G26095	0
AT4G26100	668
AT4G26110	1608
AT4G26120	50
AT4G26130	3058
AT4G26140	217
AT4G26145	0
AT4G26150	217
AT4G26160	424
AT4G26170	4
AT4G26180	231
AT4G26190	1166
AT4G26200	0
AT4G26210	384
AT4G26220	23
AT4G26225	0
AT4G26230	966
AT4G26240	338
AT4G26250	0
AT4G26255	32
AT4G26260	10
AT4G26270	981
AT4G26280	0
AT4G26288	15
AT4G26290	0
AT4G26300	1058
AT4G26310	570
AT4G26320	0
AT4G26330	0
AT4G26340	0
AT4G26350	0
AT4G26360	0
AT4G26365	0
AT4G26370	1232
AT4G26375	0
AT4G26380	0
AT4G26385	0
AT4G26390	1
AT4G26400	744
AT4G26410	922
AT4G26415	6
AT4G26420	13
AT4G26430	160
AT4G26440	2
AT4G26450	1365
AT4G26455	1089
AT4G26460	0
AT4G26466	1
AT4G26470	25
AT4G26480	2133
AT4G26483	0
AT4G26485	0
AT4G26488	2
AT4G26490	0
AT4G26500	0
AT4G26510	1075
AT4G26520	734
AT4G26530	7919
AT4G26540	353
AT4G26542	0
AT4G26550	232
AT4G26555	779
AT4G26560	0
AT4G26570	1190
AT4G26580	19
AT4G26582	7
AT4G26590	0
AT4G26600	226
AT4G26610	773
AT4G26620	986
AT4G26630	7394
AT4G26640	939
AT4G26650	638
AT4G26660	67
AT4G26670	1374
AT4G26675	0
AT4G26680	37
AT4G26690	898
AT4G26700	1680
AT4G26701	0
AT4G26710	2642
AT4G26720	786
AT4G26730	1
AT4G26740	0
AT4G26750	635
AT4G26760	267
AT4G26770	0
AT4G26780	320
AT4G26790	10
AT4G26795	24
AT4G26800	41
AT4G26810	94
AT4G26820	0
AT4G26830	0
AT4G26840	2019
AT4G26850	5697
AT4G26860	927
AT4G26870	1142
AT4G26880	0
AT4G26890	29
AT4G26900	703
AT4G26910	1762
AT4G26920	0
AT4G26930	4
AT4G26940	964
AT4G26950	39
AT4G26960	19
AT4G26965	222
AT4G26970	4794
AT4G26980	351
AT4G26990	148
AT4G27000	3825
AT4G27010	184
AT4G27020	735
AT4G27030	207
AT4G27040	1238
AT4G27050	707
AT4G27052	0
AT4G27060	600
AT4G27070	293
AT4G27080	711
AT4G27090	7602
AT4G27100	481
AT4G27110	1
AT4G27120	996
AT4G27130	6991
AT4G27140	0
AT4G27150	0
AT4G27160	1
AT4G27170	0
AT4G27180	1572
AT4G27190	0
AT4G27200	0
AT4G27210	0
AT4G27220	2
AT4G27230	847
AT4G27240	131
AT4G27250	0
AT4G27260	536
AT4G27270	106
AT4G27280	1169
AT4G27290	11
AT4G27300	3380
AT4G27310	790
AT4G27320	1421
AT4G27330	0
AT4G27340	386
AT4G27350	109
AT4G27360	0
AT4G27370	101
AT4G27380	577
AT4G27390	947
AT4G27395	0
AT4G27400	0
AT4G27410	1371
AT4G27415	0
AT4G27420	1
AT4G27430	1219
AT4G27435	173
AT4G27440	10445
AT4G27450	2745
AT4G27460	58
AT4G27470	660
AT4G27480	254
AT4G27490	141
AT4G27500	4037
AT4G27510	7
AT4G27520	6031
AT4G27530	0
AT4G27540	325
AT4G27550	0
AT4G27560	1038
AT4G27565	0
AT4G27570	0
AT4G27580	8
AT4G27585	579
AT4G27590	1
AT4G27595	222
AT4G27597	0
AT4G27600	1748
AT4G27610	657
AT4G27620	433
AT4G27630	238
AT4G27640	1521
AT4G27650	939
AT4G27652	1125
AT4G27654	351
AT4G27657	512
AT4G27660	26
AT4G27670	0
AT4G27680	689
AT4G27690	357
AT4G27700	2429
AT4G27710	1132
AT4G27720	577
AT4G27730	131
AT4G27740	897
AT4G27745	728
AT4G27750	549
AT4G27760	452
AT4G27765	3
AT4G27780	435
AT4G27790	5
AT4G27800	8816
AT4G27810	0
AT4G27820	1467
AT4G27830	1456
AT4G27840	391
AT4G27845	0
AT4G27850	8
AT4G27852	22
AT4G27860	369
AT4G27870	1364
AT4G27875	0
AT4G27880	437
AT4G27885	0
AT4G27890	0
AT4G27900	972
AT4G27910	182
AT4G27920	0
AT4G27940	155
AT4G27950	42
AT4G27960	4202
AT4G27970	6
AT4G27980	2
AT4G27990	2493
AT4G28000	6
AT4G28005	19
AT4G28010	72
AT4G28020	175
AT4G28025	1720
AT4G28030	1705
AT4G28040	293
AT4G28050	161
AT4G28060	1188
AT4G28068	0
AT4G28070	165
AT4G28080	5039
AT4G28085	152
AT4G28088	0
AT4G28090	1
AT4G28100	341
AT4G28110	0
AT4G28130	0
AT4G28140	46
AT4G28150	89
AT4G28160	0
AT4G28162	40
AT4G28170	8
AT4G28180	27
AT4G28190	26
AT4G28200	957
AT4G28210	414
AT4G28220	346
AT4G28230	195
AT4G28240	2337
AT4G28250	255
AT4G28260	2077
AT4G28270	1123
AT4G28280	1
AT4G28290	0
AT4G28300	1902
AT4G28310	43
AT4G28320	137
AT4G28330	30
AT4G28340	3
AT4G28350	280
AT4G28360	337
AT4G28362	0
AT4G28365	2
AT4G28370	547
AT4G28380	24
AT4G28390	602
AT4G28395	11
AT4G28397	1
AT4G28400	1302
AT4G28405	0
AT4G28410	1
AT4G28420	0
AT4G28430	16
AT4G28440	1009
AT4G28450	432
AT4G28460	3
AT4G28470	1012
AT4G28480	943
AT4G28485	7
AT4G28490	1260
AT4G28500	35
AT4G28510	568
AT4G28520	0
AT4G28530	7
AT4G28540	884
AT4G28550	124
AT4G28556	21
AT4G28560	12
AT4G28570	1153
AT4G28580	2
AT4G28590	160
AT4G28600	998
AT4G28610	1535
AT4G28620	1
AT4G28630	552
AT4G28640	395
AT4G28650	17
AT4G28652	0
AT4G28660	1333
AT4G28670	3
AT4G28680	0
AT4G28690	75
AT4G28700	13
AT4G28703	36
AT4G28706	665
AT4G28710	1373
AT4G28720	9
AT4G28730	351
AT4G28740	1164
AT4G28750	6754
AT4G28755	0
AT4G28760	878
AT4G28770	1157
AT4G28775	1
AT4G28780	103
AT4G28790	2
AT4G28800	1
AT4G28811	0
AT4G28815	0
AT4G28820	128
AT4G28830	391
AT4G28840	3
AT4G28850	0
AT4G28860	1208
AT4G28870	0
AT4G28880	2575
AT4G28890	0
AT4G28900	31
AT4G28910	1995
AT4G28915	0
AT4G28920	0
AT4G28930	0
AT4G28940	0
AT4G28950	16
AT4G28960	0
AT4G28970	0
AT4G28980	784
AT4G28990	113
AT4G29000	381
AT4G29010	6408
AT4G29020	13
AT4G29030	76
AT4G29033	0
AT4G29035	0
AT4G29037	0
AT4G29040	3758
AT4G29050	423
AT4G29060	6622
AT4G29070	1389
AT4G29080	1625
AT4G29090	0
AT4G29100	1117
AT4G29103	0
AT4G29110	444
AT4G29120	614
AT4G29130	1407
AT4G29140	122
AT4G29150	0
AT4G29160	3158
AT4G29170	72
AT4G29180	1
AT4G29190	5836
AT4G29200	0
AT4G29210	1272
AT4G29220	2525
AT4G29230	132
AT4G29240	39
AT4G29250	4
AT4G29260	803
AT4G29270	0
AT4G29273	0
AT4G29276	0
AT4G29280	0
AT4G29281	0
AT4G29283	0
AT4G29285	1
AT4G29290	0
AT4G29300	0
AT4G29305	0
AT4G29310	230
AT4G29330	641
AT4G29340	3
AT4G29350	9323
AT4G29360	57
AT4G29370	0
AT4G29380	1456
AT4G29390	469
AT4G29400	293
AT4G29410	1333
AT4G29415	0
AT4G29420	264
AT4G29430	270
AT4G29440	410
AT4G29450	0
AT4G29460	0
AT4G29470	2
AT4G29480	1382
AT4G29490	1456
AT4G29510	777
AT4G29520	277
AT4G29530	122
AT4G29540	153
AT4G29548	0
AT4G29550	9
AT4G29560	47
AT4G29570	0
AT4G29580	1
AT4G29590	733
AT4G29600	1
AT4G29610	54
AT4G29620	0
AT4G29630	0
AT4G29640	1
AT4G29650	1
AT4G29654	0
AT4G29658	7
AT4G29660	300
AT4G29670	2226
AT4G29680	645
AT4G29690	3
AT4G29700	248
AT4G29710	2
AT4G29720	420
AT4G29730	131
AT4G29735	973
AT4G29740	70
AT4G29750	1235
AT4G29760	4
AT4G29770	10
AT4G29780	2430
AT4G29790	1030
AT4G29800	2
AT4G29810	1459
AT4G29820	776
AT4G29830	320
AT4G29840	2136
AT4G29850	6
AT4G29860	362
AT4G29870	584
AT4G29880	17
AT4G29890	1085
AT4G29900	3378
AT4G29905	2111
AT4G29910	203
AT4G29920	61
AT4G29930	3
AT4G29940	562
AT4G29950	1387
AT4G29960	816
AT4G29970	0
AT4G29980	0
AT4G29990	108
AT4G30000	197
AT4G30010	2168
AT4G30020	1151
AT4G30030	1
AT4G30040	0
AT4G30050	0
AT4G30060	310
AT4G30064	0
AT4G30067	0
AT4G30070	0
AT4G30072	0
AT4G30074	1
AT4G30080	852
AT4G30090	41
AT4G30097	0
AT4G30100	2431
AT4G30110	1349
AT4G30120	32
AT4G30130	195
AT4G30140	2
AT4G30150	297
AT4G30160	2068
AT4G30170	6
AT4G30180	15
AT4G30190	2628
AT4G30200	1640
AT4G30210	3906
AT4G30220	797
AT4G30230	15
AT4G30240	856
AT4G30250	43
AT4G30260	926
AT4G30270	6164
AT4G30280	123
AT4G30290	47
AT4G30300	3
AT4G30310	2497
AT4G30320	1
AT4G30330	191
AT4G30340	678
AT4G30350	1179
AT4G30360	654
AT4G30370	52
AT4G30380	0
AT4G30390	549
AT4G30400	180
AT4G30410	102
AT4G30420	4
AT4G30430	8
AT4G30440	3409
AT4G30450	152
AT4G30460	702
AT4G30470	758
AT4G30480	796
AT4G30490	964
AT4G30500	59
AT4G30510	209
AT4G30520	491
AT4G30530	11775
AT4G30540	0
AT4G30550	1307
AT4G30560	102
AT4G30570	86
AT4G30580	1323
AT4G30590	0
AT4G30600	6505
AT4G30610	23
AT4G30620	605
AT4G30630	955
AT4G30640	20
AT4G30650	9022
AT4G30660	748
AT4G30662	1
AT4G30670	35
AT4G30680	76
AT4G30690	3607
AT4G30700	58
AT4G30710	497
AT4G30720	1623
AT4G30730	0
AT4G30740	3
AT4G30750	847
AT4G30760	1176
AT4G30770	1
AT4G30780	506
AT4G30790	1085
AT4G30800	84
AT4G30810	968
AT4G30820	236
AT4G30825	388
AT4G30830	42
AT4G30840	140
AT4G30845	35
AT4G30850	47
AT4G30860	24
AT4G30870	155
AT4G30872	0
AT4G30880	4
AT4G30890	1228
AT4G30900	683
AT4G30910	821
AT4G30920	2388
AT4G30930	341
AT4G30935	519
AT4G30940	142
AT4G30950	3931
AT4G30960	12559
AT4G30970	0
AT4G30972	0
AT4G30975	15
AT4G30980	61
AT4G30990	781
AT4G30993	1190
AT4G30996	597
AT4G31000	189
AT4G31010	262
AT4G31020	7
AT4G31030	0
AT4G31040	2319
AT4G31050	375
AT4G31060	262
AT4G31070	61
AT4G31073	0
AT4G31075	1
AT4G31080	1963
AT4G31100	11
AT4G31110	38
AT4G31115	919
AT4G31120	651
AT4G31130	928
AT4G31140	422
AT4G31150	342
AT4G31160	1059
AT4G31170	2375
AT4G31180	2712
AT4G31190	0
AT4G31196	0
AT4G31200	451
AT4G31210	484
AT4G31230	23
AT4G31240	815
AT4G31248	3
AT4G31250	8
AT4G31260	0
AT4G31265	0
AT4G31270	142
AT4G31280	0
AT4G31290	627
AT4G31300	1746
AT4G31310	855
AT4G31320	0
AT4G31330	227
AT4G31340	2054
AT4G31350	656
AT4G31351	3
AT4G31354	10
AT4G31355	32
AT4G31360	104
AT4G31370	9
AT4G31380	226
AT4G31390	1628
AT4G31398	14
AT4G31400	57
AT4G31405	25
AT4G31408	33
AT4G31410	782
AT4G31420	1481
AT4G31430	856
AT4G31440	111
AT4G31441	27
AT4G31450	889
AT4G31460	571
AT4G31470	0
AT4G31480	1944
AT4G31490	1271
AT4G31500	12059
AT4G31510	658
AT4G31520	43
AT4G31530	2209
AT4G31540	0
AT4G31550	1677
AT4G31560	1745
AT4G31570	1394
AT4G31580	1300
AT4G31590	445
AT4G31600	201
AT4G31610	0
AT4G31615	1
AT4G31620	172
AT4G31630	0
AT4G31640	3
AT4G31650	871
AT4G31660	0
AT4G31670	529
AT4G31680	0
AT4G31685	0
AT4G31690	0
AT4G31695	0
AT4G31700	2534
AT4G31710	0
AT4G31715	0
AT4G31720	1057
AT4G31730	37
AT4G31740	0
AT4G31750	500
AT4G31760	4
AT4G31770	158
AT4G31780	1828
AT4G31790	378
AT4G31800	734
AT4G31805	4
AT4G31810	169
AT4G31820	1476
AT4G31830	5
AT4G31840	130
AT4G31850	566
AT4G31860	2475
AT4G31870	70
AT4G31875	0
AT4G31877	2
AT4G31880	1232
AT4G31890	67
AT4G31895	0
AT4G31900	0
AT4G31910	8
AT4G31920	646
AT4G31930	97
AT4G31940	0
AT4G31950	0
AT4G31960	0
AT4G31970	0
AT4G31980	446
AT4G31985	1070
AT4G31990	3771
AT4G32000	316
AT4G32010	1064
AT4G32020	12686
AT4G32030	838
AT4G32040	1074
AT4G32050	417
AT4G32060	8777
AT4G32070	737
AT4G32080	1
AT4G32090	0
AT4G32100	0
AT4G32105	0
AT4G32110	0
AT4G32120	437
AT4G32130	985
AT4G32140	443
AT4G32150	6661
AT4G32160	994
AT4G32170	0
AT4G32175	186
AT4G32180	2074
AT4G32190	1204
AT4G32200	138
AT4G32205	14
AT4G32208	19
AT4G32210	207
AT4G32212	4
AT4G32215	0
AT4G32220	4
AT4G32230	0
AT4G32240	1317
AT4G32250	927
AT4G32260	16982
AT4G32265	0
AT4G32270	709
AT4G32272	448
AT4G32280	382
AT4G32285	1946
AT4G32290	443
AT4G32295	203
AT4G32300	983
AT4G32320	871
AT4G32330	1738
AT4G32340	14688
AT4G32342	4
AT4G32350	556
AT4G32360	495
AT4G32370	0
AT4G32375	0
AT4G32380	0
AT4G32390	1669
AT4G32400	395
AT4G32410	7009
AT4G32420	1055
AT4G32430	43
AT4G32440	1145
AT4G32445	0
AT4G32450	141
AT4G32460	169
AT4G32470	3208
AT4G32475	0
AT4G32480	545
AT4G32490	3
AT4G32500	2
AT4G32510	14
AT4G32520	1484
AT4G32530	2288
AT4G32535	52
AT4G32540	0
AT4G32551	1542
AT4G32560	424
AT4G32570	1166
AT4G32580	2
AT4G32590	938
AT4G32600	1148
AT4G32605	291
AT4G32610	686
AT4G32620	1070
AT4G32630	0
AT4G32640	2142
AT4G32650	82
AT4G32660	1243
AT4G32670	370
AT4G32680	497
AT4G32690	400
AT4G32700	198
AT4G32710	122
AT4G32714	0
AT4G32717	0
AT4G32720	1086
AT4G32730	452
AT4G32750	383
AT4G32760	3088
AT4G32765	0
AT4G32770	341
AT4G32780	5
AT4G32790	346
AT4G32800	368
AT4G32810	109
AT4G32820	858
AT4G32830	47
AT4G32840	156
AT4G32850	4149
AT4G32860	5
AT4G32870	306
AT4G32880	670
AT4G32890	112
AT4G32900	489
AT4G32910	977
AT4G32915	467
AT4G32920	989
AT4G32930	794
AT4G32940	35264
AT4G32950	15
AT4G32960	459
AT4G32970	244
AT4G32980	340
AT4G32990	38
AT4G33000	669
AT4G33010	17866
AT4G33020	1
AT4G33030	3048
AT4G33040	597
AT4G33050	2075
AT4G33060	595
AT4G33070	33
AT4G33080	2348
AT4G33090	4009
AT4G33100	163
AT4G33110	416
AT4G33120	4
AT4G33130	23
AT4G33140	320
AT4G33145	0
AT4G33150	3493
AT4G33160	86
AT4G33170	29
AT4G33180	292
AT4G33200	962
AT4G33210	1868
AT4G33220	1230
AT4G33230	3
AT4G33240	1423
AT4G33250	2183
AT4G33260	50
AT4G33270	65
AT4G33280	0
AT4G33290	1
AT4G33300	2842
AT4G33310	0
AT4G33320	0
AT4G33330	13
AT4G33350	924
AT4G33355	3
AT4G33360	394
AT4G33370	9
AT4G33380	2148
AT4G33390	3
AT4G33400	95
AT4G33410	337
AT4G33420	28
AT4G33430	1483
AT4G33440	132
AT4G33450	0
AT4G33460	448
AT4G33465	2
AT4G33467	66
AT4G33470	1206
AT4G33480	1456
AT4G33490	1304
AT4G33495	318
AT4G33500	2147
AT4G33510	5611
AT4G33520	1199
AT4G33530	1173
AT4G33540	1372
AT4G33550	265
AT4G33560	38
AT4G33565	867
AT4G33580	1162
AT4G33585	2
AT4G33590	0
AT4G33600	0
AT4G33610	0
AT4G33620	271
AT4G33625	2037
AT4G33630	2114
AT4G33640	987
AT4G33650	788
AT4G33660	255
AT4G33666	86
AT4G33670	1455
AT4G33680	1163
AT4G33690	282
AT4G33700	2063
AT4G33710	0
AT4G33720	0
AT4G33730	0
AT4G33735	0
AT4G33740	1518
AT4G33760	567
AT4G33770	195
AT4G33780	1158
AT4G33790	59
AT4G33800	0
AT4G33810	28
AT4G33820	0
AT4G33830	0
AT4G33840	0
AT4G33850	0
AT4G33860	6
AT4G33865	2189
AT4G33870	4
AT4G33880	1
AT4G33885	0
AT4G33890	923
AT4G33900	0
AT4G33905	57
AT4G33910	1015
AT4G33920	1845
AT4G33925	41
AT4G33930	3
AT4G33940	704
AT4G33945	501
AT4G33950	721
AT4G33960	505
AT4G33970	60
AT4G33980	2467
AT4G33985	268
AT4G33990	94
AT4G34000	2743
AT4G34020	1090
AT4G34030	1701
AT4G34035	0
AT4G34040	1020
AT4G34050	3907
AT4G34060	124
AT4G34065	0
AT4G34070	735
AT4G34071	1
AT4G34080	0
AT4G34090	589
AT4G34100	3717
AT4G34103	1
AT4G34110	14856
AT4G34120	3630
AT4G34131	47
AT4G34135	518
AT4G34138	341
AT4G34139	3
AT4G34140	1022
AT4G34150	1804
AT4G34160	253
AT4G34170	0
AT4G34180	3398
AT4G34190	3091
AT4G34200	2026
AT4G34210	0
AT4G34215	698
AT4G34220	391
AT4G34230	2069
AT4G34240	1081
AT4G34250	93
AT4G34260	257
AT4G34265	731
AT4G34270	711
AT4G34280	589
AT4G34290	502
AT4G34300	0
AT4G34310	744
AT4G34320	3
AT4G34330	0
AT4G34332	0
AT4G34340	58
AT4G34345	0
AT4G34350	4068
AT4G34360	35
AT4G34370	761
AT4G34380	0
AT4G34390	1099
AT4G34400	15
AT4G34410	330
AT4G34412	223
AT4G34415	2
AT4G34419	1
AT4G34420	9
AT4G34430	742
AT4G34440	1
AT4G34450	5269
AT4G34460	2046
AT4G34470	1
AT4G34480	1557
AT4G34490	1533
AT4G34500	297
AT4G34510	3
AT4G34520	0
AT4G34530	0
AT4G34540	465
AT4G34550	23
AT4G34555	303
AT4G34560	782
AT4G34570	173
AT4G34580	15
AT4G34590	331
AT4G34600	110
AT4G34610	342
AT4G34620	7336
AT4G34630	629
AT4G34640	1165
AT4G34650	267
AT4G34660	623
AT4G34670	4378
AT4G34680	553
AT4G34690	0
AT4G34695	0
AT4G34700	2203
AT4G34710	6045
AT4G34720	2938
AT4G34730	733
AT4G34740	596
AT4G34750	276
AT4G34760	182
AT4G34770	26
AT4G34780	0
AT4G34790	40
AT4G34800	12
AT4G34810	15
AT4G34830	1854
AT4G34840	175
AT4G34850	6
AT4G34860	279
AT4G34870	7927
AT4G34880	14
AT4G34881	363
AT4G34890	1595
AT4G34900	586
AT4G34910	394
AT4G34920	2310
AT4G34930	73
AT4G34940	1
AT4G34950	6365
AT4G34960	476
AT4G34970	146
AT4G34975	0
AT4G34980	5205
AT4G34990	172
AT4G35000	4798
AT4G35010	35
AT4G35020	562
AT4G35025	0
AT4G35030	85
AT4G35040	947
AT4G35050	222
AT4G35060	206
AT4G35070	40
AT4G35080	471
AT4G35090	6118
AT4G35100	2310
AT4G35110	127
AT4G35120	0
AT4G35130	70
AT4G35140	488
AT4G35150	0
AT4G35160	54
AT4G35165	1
AT4G35170	2
AT4G35180	24
AT4G35190	21
AT4G35200	0
AT4G35210	0
AT4G35220	1016
AT4G35230	2201
AT4G35240	838
AT4G35250	1417
AT4G35260	1961
AT4G35270	744
AT4G35280	0
AT4G35290	335
AT4G35295	5
AT4G35300	2094
AT4G35310	3458
AT4G35320	237
AT4G35335	461
AT4G35350	128
AT4G35360	1032
AT4G35370	2
AT4G35375	0
AT4G35380	17
AT4G35390	9
AT4G35400	0
AT4G35410	267
AT4G35420	225
AT4G35430	0
AT4G35440	461
AT4G35450	6962
AT4G35460	368
AT4G35470	854
AT4G35480	276
AT4G35485	0
AT4G35490	914
AT4G35500	284
AT4G35510	350
AT4G35519	0
AT4G35520	38
AT4G35530	351
AT4G35540	174
AT4G35550	241
AT4G35560	552
AT4G35570	1148
AT4G35580	1401
AT4G35590	7
AT4G35600	582
AT4G35610	3
AT4G35620	33
AT4G35630	1594
AT4G35640	32
AT4G35650	1
AT4G35655	1
AT4G35660	0
AT4G35670	0
AT4G35680	0
AT4G35685	19
AT4G35690	0
AT4G35700	0
AT4G35710	0
AT4G35720	8
AT4G35725	0
AT4G35730	60
AT4G35731	0
AT4G35733	1
AT4G35740	298
AT4G35750	14436
AT4G35760	1724
AT4G35770	10587
AT4G35780	1109
AT4G35783	12
AT4G35785	1148
AT4G35790	3975
AT4G35800	3656
AT4G35810	1
AT4G35820	0
AT4G35830	12384
AT4G35840	207
AT4G35850	603
AT4G35860	1324
AT4G35870	374
AT4G35880	315
AT4G35890	1527
AT4G35900	335
AT4G35905	218
AT4G35910	260
AT4G35920	365
AT4G35930	122
AT4G35940	326
AT4G35950	350
AT4G35970	66
AT4G35980	363
AT4G35985	291
AT4G35987	258
AT4G36000	21
AT4G36010	561
AT4G36020	535
AT4G36030	0
AT4G36032	0
AT4G36040	7375
AT4G36050	208
AT4G36052	2
AT4G36060	25
AT4G36070	1
AT4G36080	774
AT4G36090	487
AT4G36100	0
AT4G36105	1
AT4G36110	56
AT4G36120	120
AT4G36130	1098
AT4G36140	640
AT4G36150	374
AT4G36160	16
AT4G36170	0
AT4G36180	193
AT4G36190	2019
AT4G36195	2759
AT4G36197	0
AT4G36210	3448
AT4G36220	1421
AT4G36230	46
AT4G36240	150
AT4G36245	0
AT4G36250	1297
AT4G36260	24
AT4G36270	99
AT4G36280	177
AT4G36290	534
AT4G36350	8
AT4G36360	703
AT4G36370	0
AT4G36380	177
AT4G36390	1166
AT4G36400	1178
AT4G36410	235
AT4G36420	478
AT4G36430	6
AT4G36440	945
AT4G36450	55
AT4G36460	0
AT4G36470	242
AT4G36480	755
AT4G36490	4
AT4G36500	2798
AT4G36510	0
AT4G36515	461
AT4G36520	1322
AT4G36530	1640
AT4G36540	1175
AT4G36550	557
AT4G36560	1
AT4G36570	126
AT4G36580	140
AT4G36590	17
AT4G36600	3
AT4G36610	6
AT4G36620	5
AT4G36630	1186
AT4G36635	0
AT4G36640	446
AT4G36648	7825
AT4G36650	304
AT4G36660	571
AT4G36670	569
AT4G36680	267
AT4G36690	5147
AT4G36700	1
AT4G36710	802
AT4G36720	460
AT4G36730	1750
AT4G36740	4
AT4G36750	515
AT4G36760	2311
AT4G36770	8
AT4G36780	971
AT4G36790	529
AT4G36791	2
AT4G36795	2
AT4G36800	4084
AT4G36808	1
AT4G36810	1
AT4G36820	3
AT4G36830	47
AT4G36840	307
AT4G36850	401
AT4G36860	841
AT4G36870	1744
AT4G36880	2
AT4G36890	908
AT4G36900	953
AT4G36910	365
AT4G36920	749
AT4G36925	1
AT4G36930	104
AT4G36940	1057
AT4G36945	342
AT4G36950	26
AT4G36960	1001
AT4G36970	636
AT4G36980	5024
AT4G36990	1143
AT4G37000	1559
AT4G37010	26
AT4G37020	375
AT4G37022	43
AT4G37030	93
AT4G37040	1151
AT4G37050	0
AT4G37060	0
AT4G37070	0
AT4G37080	661
AT4G37090	368
AT4G37095	28
AT4G37100	308
AT4G37110	121
AT4G37120	2349
AT4G37130	252
AT4G37140	8
AT4G37150	30
AT4G37160	0
AT4G37170	62
AT4G37175	0
AT4G37180	2094
AT4G37190	186
AT4G37200	1726
AT4G37210	545
AT4G37220	34
AT4G37225	19
AT4G37230	1
AT4G37235	2
AT4G37240	36
AT4G37250	557
AT4G37260	2126
AT4G37270	1634
AT4G37280	433
AT4G37290	10
AT4G37295	21
AT4G37300	6532
AT4G37310	1254
AT4G37320	268
AT4G37330	897
AT4G37340	0
AT4G37360	2
AT4G37370	159
AT4G37380	175
AT4G37390	24
AT4G37400	340
AT4G37409	0
AT4G37410	2
AT4G37420	2
AT4G37430	0
AT4G37432	2
AT4G37435	0
AT4G37440	1219
AT4G37445	21
AT4G37450	145
AT4G37460	1885
AT4G37470	2311
AT4G37480	564
AT4G37483	74
AT4G37490	30
AT4G37500	0
AT4G37510	1503
AT4G37520	741
AT4G37530	169
AT4G37540	790
AT4G37550	771
AT4G37553	19
AT4G37560	307
AT4G37570	0
AT4G37580	119
AT4G37590	1296
AT4G37608	107
AT4G37610	554
AT4G37620	27
AT4G37630	114
AT4G37640	1380
AT4G37650	219
AT4G37660	134
AT4G37670	197
AT4G37680	621
AT4G37682	20
AT4G37685	21
AT4G37690	47
AT4G37700	24
AT4G37705	0
AT4G37710	0
AT4G37720	0
AT4G37730	35
AT4G37740	123
AT4G37750	118
AT4G37760	776
AT4G37770	26
AT4G37780	0
AT4G37790	1274
AT4G37800	460
AT4G37810	13
AT4G37820	953
AT4G37830	2713
AT4G37840	0
AT4G37850	0
AT4G37860	2
AT4G37870	7403
AT4G37880	962
AT4G37890	24
AT4G37895	0
AT4G37900	42
AT4G37910	1581
AT4G37920	726
AT4G37925	1123
AT4G37930	29002
AT4G37940	1
AT4G37950	0
AT4G37970	143
AT4G37980	3638
AT4G37990	5
AT4G38000	5
AT4G38005	0
AT4G38010	28
AT4G38020	277
AT4G38030	0
AT4G38040	357
AT4G38050	119
AT4G38060	1192
AT4G38062	13
AT4G38065	0
AT4G38070	1
AT4G38080	40
AT4G38090	815
AT4G38092	16
AT4G38100	740
AT4G38120	897
AT4G38130	2366
AT4G38140	0
AT4G38150	200
AT4G38160	669
AT4G38170	248
AT4G38180	66
AT4G38190	5
AT4G38200	915
AT4G38210	2
AT4G38213	4
AT4G38215	1
AT4G38220	1595
AT4G38225	1223
AT4G38230	262
AT4G38240	1598
AT4G38250	0
AT4G38260	664
AT4G38270	886
AT4G38280	358
AT4G38290	10
AT4G38300	84
AT4G38310	1
AT4G38320	116
AT4G38330	104
AT4G38340	106
AT4G38350	2684
AT4G38360	1672
AT4G38370	185
AT4G38380	533
AT4G38390	0
AT4G38400	28
AT4G38401	0
AT4G38405	0
AT4G38410	0
AT4G38420	91
AT4G38430	953
AT4G38440	751
AT4G38460	3124
AT4G38470	1856
AT4G38480	86
AT4G38490	648
AT4G38495	206
AT4G38500	750
AT4G38510	2189
AT4G38520	2252
AT4G38530	387
AT4G38540	230
AT4G38545	95
AT4G38550	3
AT4G38552	13
AT4G38560	30
AT4G38570	406
AT4G38580	1562
AT4G38590	1
AT4G38600	3755
AT4G38620	391
AT4G38630	2204
AT4G38640	1087
AT4G38650	50
AT4G38660	165
AT4G38670	175
AT4G38680	3157
AT4G38690	903
AT4G38700	69
AT4G38710	1501
AT4G38730	573
AT4G38740	10727
AT4G38760	1305
AT4G38770	6245
AT4G38775	0
AT4G38780	35
AT4G38781	0
AT4G38790	712
AT4G38800	3224
AT4G38810	1342
AT4G38820	0
AT4G38825	0
AT4G38830	3
AT4G38840	522
AT4G38850	70
AT4G38860	797
AT4G38870	28
AT4G38880	0
AT4G38890	755
AT4G38900	479
AT4G38905	1
AT4G38910	138
AT4G38920	4435
AT4G38930	513
AT4G38932	3172
AT4G38940	189
AT4G38950	81
AT4G38960	112
AT4G38970	15758
AT4G38980	195
AT4G38990	0
AT4G39000	0
AT4G39010	7
AT4G39020	0
AT4G39030	162
AT4G39040	968
AT4G39050	972
AT4G39060	0
AT4G39070	63
AT4G39080	4904
AT4G39090	33511
AT4G39100	1709
AT4G39110	57
AT4G39120	312
AT4G39130	0
AT4G39140	1034
AT4G39150	1295
AT4G39160	488
AT4G39170	982
AT4G39180	911
AT4G39190	367
AT4G39195	0
AT4G39200	3392
AT4G39210	1531
AT4G39220	508
AT4G39230	169
AT4G39235	88
AT4G39240	678
AT4G39250	0
AT4G39260	25361
AT4G39270	839
AT4G39280	868
AT4G39290	0
AT4G39300	304
AT4G39320	15
AT4G39330	1215
AT4G39340	6
AT4G39345	0
AT4G39350	2712
AT4G39360	6
AT4G39361	40
AT4G39363	41
AT4G39364	37
AT4G39366	44
AT4G39370	270
AT4G39380	65
AT4G39390	283
AT4G39400	3331
AT4G39403	11
AT4G39404	1
AT4G39410	75
AT4G39420	1884
AT4G39460	691
AT4G39470	241
AT4G39480	13
AT4G39490	0
AT4G39500	0
AT4G39510	67
AT4G39520	1518
AT4G39530	31
AT4G39540	1096
AT4G39550	66
AT4G39560	296
AT4G39570	143
AT4G39580	53
AT4G39590	0
AT4G39600	49
AT4G39610	7
AT4G39615	0
AT4G39620	371
AT4G39630	18
AT4G39640	1539
AT4G39650	0
AT4G39660	989
AT4G39670	57
AT4G39672	0
AT4G39675	27
AT4G39680	3092
AT4G39690	760
AT4G39700	22
AT4G39710	1098
AT4G39720	92
AT4G39730	3463
AT4G39740	219
AT4G39745	0
AT4G39750	0
AT4G39753	1
AT4G39756	1
AT4G39760	0
AT4G39770	581
AT4G39780	517
AT4G39790	3
AT4G39795	187
AT4G39800	4798
AT4G39810	17
AT4G39820	473
AT4G39830	36
AT4G39838	0
AT4G39840	0
AT4G39850	1932
AT4G39860	252
AT4G39865	0
AT4G39870	873
AT4G39880	446
AT4G39890	191
AT4G39900	224
AT4G39910	1386
AT4G39917	0
AT4G39920	163
AT4G39925	91
AT4G39930	118
AT4G39940	6190
AT4G39950	1209
AT4G39952	60
AT4G39955	599
AT4G39960	1608
AT4G39970	930
AT4G39980	1874
AT4G39985	0
AT4G39990	486
AT4G40000	34
AT4G40010	85
AT4G40011	0
AT4G40020	10
AT4G40030	9940
AT4G40040	12460
AT4G40042	223
AT4G40045	476
AT4G40050	1226
AT4G40060	1967
AT4G40063	0
AT4G40065	306
AT4G40070	54
AT4G40080	0
AT4G40085	1
AT4G40090	0
AT4G40100	0
AT5G00730	0
AT5G00735	0
AT5G00740	0
AT5G00745	0
AT5G00750	1
AT5G00755	1
AT5G00760	10
AT5G00765	3
AT5G00770	0
AT5G00775	0
AT5G00780	1
AT5G00785	0
AT5G00790	5
AT5G00795	0
AT5G00800	0
AT5G00805	0
AT5G00810	1
AT5G00815	0
AT5G00820	0
AT5G00825	0
AT5G00835	0
AT5G00840	0
AT5G00845	0
AT5G00850	0
AT5G00855	3
AT5G00860	0
AT5G00865	8
AT5G00870	0
AT5G00875	2
AT5G00880	0
AT5G00885	0
AT5G00895	0
AT5G00900	0
AT5G00905	0
AT5G00910	0
AT5G00920	0
AT5G00925	7
AT5G00930	0
AT5G00935	0
AT5G00940	1
AT5G00950	0
AT5G00955	0
AT5G00960	0
AT5G00965	1
AT5G00970	0
AT5G00975	2
AT5G00980	94
AT5G00985	44
AT5G00990	2
AT5G00995	0
AT5G01005	0
AT5G01010	2406
AT5G01015	9
AT5G01017	0
AT5G01020	1729
AT5G01030	325
AT5G01040	5
AT5G01045	0
AT5G01050	0
AT5G01055	4
AT5G01060	0
AT5G01065	0
AT5G01070	8
AT5G01075	28
AT5G01080	1
AT5G01090	686
AT5G01095	0
AT5G01100	133
AT5G01105	0
AT5G01110	55
AT5G01115	0
AT5G01120	5
AT5G01125	0
AT5G01130	0
AT5G01135	0
AT5G01140	0
AT5G01145	0
AT5G01150	0
AT5G01155	0
AT5G01160	525
AT5G01165	0
AT5G01170	259
AT5G01175	36
AT5G01180	58
AT5G01185	0
AT5G01190	20
AT5G01195	0
AT5G01200	177
AT5G01205	0
AT5G01210	0
AT5G01215	0
AT5G01220	3588
AT5G01225	0
AT5G01230	222
AT5G01235	1
AT5G01240	876
AT5G01245	3
AT5G01250	59
AT5G01255	0
AT5G01260	502
AT5G01265	1
AT5G01270	894
AT5G01275	0
AT5G01280	0
AT5G01285	0
AT5G01290	645
AT5G01295	0
AT5G01300	33
AT5G01305	0
AT5G01310	217
AT5G01315	0
AT5G01320	143
AT5G01325	0
AT5G01330	3
AT5G01335	0
AT5G01340	118
AT5G01345	5
AT5G01350	3099
AT5G01360	19
AT5G01365	0
AT5G01370	45
AT5G01375	0
AT5G01380	6
AT5G01385	0
AT5G01390	403
AT5G01395	0
AT5G01400	1055
AT5G01405	0
AT5G01410	3149
AT5G01415	0
AT5G01420	7
AT5G01425	0
AT5G01430	379
AT5G01435	0
AT5G01440	0
AT5G01445	40
AT5G01450	506
AT5G01455	0
AT5G01460	715
AT5G01465	0
AT5G01470	150
AT5G01475	0
AT5G01480	26
AT5G01485	0
AT5G01490	0
AT5G01495	3
AT5G01500	506
AT5G01505	1
AT5G01510	277
AT5G01515	2
AT5G01520	1526
AT5G01530	47847
AT5G01535	0
AT5G01540	0
AT5G01542	0
AT5G01545	27
AT5G01550	8
AT5G01555	0
AT5G01560	617
AT5G01565	0
AT5G01570	13
AT5G01575	0
AT5G01580	0
AT5G01585	0
AT5G01590	1233
AT5G01595	54
AT5G01600	6771
AT5G01605	0
AT5G01610	181
AT5G01615	0
AT5G01620	146
AT5G01630	53
AT5G01635	0
AT5G01640	39
AT5G01645	0
AT5G01650	1083
AT5G01655	0
AT5G01660	25
AT5G01665	0
AT5G01670	567
AT5G01675	1
AT5G01680	0
AT5G01685	0
AT5G01690	3
AT5G01695	0
AT5G01700	50
AT5G01705	0
AT5G01710	2145
AT5G01715	30
AT5G01720	503
AT5G01725	0
AT5G01730	19
AT5G01732	2
AT5G01735	0
AT5G01740	107
AT5G01745	0
AT5G01747	0
AT5G01750	21182
AT5G01755	0
AT5G01760	7
AT5G01765	0
AT5G01770	206
AT5G01775	5
AT5G01780	941
AT5G01785	0
AT5G01790	214
AT5G01795	0
AT5G01800	2047
AT5G01805	0
AT5G01810	671
AT5G01815	0
AT5G01820	1129
AT5G01825	0
AT5G01830	169
AT5G01835	0
AT5G01840	15
AT5G01845	0
AT5G01850	458
AT5G01855	0
AT5G01860	0
AT5G01865	0
AT5G01870	1
AT5G01875	0
AT5G01880	297
AT5G01881	1
AT5G01885	1
AT5G01890	265
AT5G01895	0
AT5G01900	5
AT5G01910	27
AT5G01915	0
AT5G01920	1632
AT5G01925	0
AT5G01930	411
AT5G01935	6
AT5G01940	109
AT5G01945	3
AT5G01950	1076
AT5G01955	0
AT5G01960	1259
AT5G01965	0
AT5G01970	439
AT5G01975	1
AT5G01980	505
AT5G01985	4
AT5G01990	445
AT5G01995	3
AT5G02000	0
AT5G02010	152
AT5G02015	4
AT5G02020	1148
AT5G02025	0
AT5G02030	630
AT5G02035	0
AT5G02040	730
AT5G02045	0
AT5G02050	461
AT5G02055	0
AT5G02060	58
AT5G02065	0
AT5G02070	0
AT5G02075	0
AT5G02080	157
AT5G02085	0
AT5G02090	16
AT5G02095	0
AT5G02100	640
AT5G02105	0
AT5G02110	2
AT5G02115	0
AT5G02120	1306
AT5G02125	0
AT5G02130	370
AT5G02135	0
AT5G02140	2
AT5G02145	0
AT5G02150	547
AT5G02155	0
AT5G02160	7747
AT5G02170	15
AT5G02175	0
AT5G02180	365
AT5G02185	0
AT5G02190	56
AT5G02195	0
AT5G02200	276
AT5G02205	2
AT5G02210	3
AT5G02215	0
AT5G02220	1
AT5G02225	14
AT5G02230	452
AT5G02240	6068
AT5G02244	3
AT5G02245	0
AT5G02250	938
AT5G02255	0
AT5G02260	254
AT5G02265	0
AT5G02270	285
AT5G02275	0
AT5G02280	178
AT5G02290	1866
AT5G02295	0
AT5G02305	0
AT5G02310	1945
AT5G02315	0
AT5G02320	105
AT5G02325	0
AT5G02330	0
AT5G02335	0
AT5G02340	0
AT5G02345	0
AT5G02350	0
AT5G02355	0
AT5G02360	0
AT5G02365	0
AT5G02370	55
AT5G02375	0
AT5G02380	73271
AT5G02385	0
AT5G02390	11
AT5G02395	0
AT5G02400	154
AT5G02405	0
AT5G02410	302
AT5G02415	28
AT5G02420	51
AT5G02425	31
AT5G02430	52
AT5G02435	0
AT5G02440	21
AT5G02445	0
AT5G02450	2455
AT5G02455	0
AT5G02460	88
AT5G02465	1
AT5G02470	239
AT5G02480	5270
AT5G02485	2
AT5G02490	534
AT5G02495	0
AT5G02500	43486
AT5G02502	433
AT5G02505	0
AT5G02510	3
AT5G02515	194
AT5G02520	33
AT5G02525	7
AT5G02530	1326
AT5G02535	11
AT5G02540	33
AT5G02550	18
AT5G02555	0
AT5G02560	626
AT5G02565	15
AT5G02570	0
AT5G02575	17
AT5G02580	70
AT5G02590	90
AT5G02595	4
AT5G02600	1167
AT5G02605	22
AT5G02610	1374
AT5G02615	0
AT5G02620	1517
AT5G02630	354
AT5G02635	0
AT5G02640	42
AT5G02645	3
AT5G02650	280
AT5G02655	0
AT5G02660	1
AT5G02665	0
AT5G02670	233
AT5G02675	3
AT5G02680	314
AT5G02685	0
AT5G02690	207
AT5G02695	0
AT5G02700	0
AT5G02705	5
AT5G02710	422
AT5G02715	0
AT5G02720	0
AT5G02725	0
AT5G02730	1
AT5G02735	0
AT5G02740	503
AT5G02745	7
AT5G02750	44
AT5G02755	0
AT5G02760	316
AT5G02765	0
AT5G02770	4248
AT5G02775	0
AT5G02780	10
AT5G02785	0
AT5G02790	8217
AT5G02795	0
AT5G02800	1115
AT5G02805	0
AT5G02810	6053
AT5G02815	0
AT5G02820	334
AT5G02825	0
AT5G02830	778
AT5G02835	0
AT5G02840	2847
AT5G02850	323
AT5G02855	0
AT5G02860	902
AT5G02865	2
AT5G02870	3484
AT5G02875	24
AT5G02880	2696
AT5G02885	1
AT5G02890	103
AT5G02895	0
AT5G02900	0
AT5G02905	0
AT5G02910	246
AT5G02915	0
AT5G02920	0
AT5G02925	0
AT5G02930	2
AT5G02935	0
AT5G02940	3188
AT5G02945	0
AT5G02950	104
AT5G02955	0
AT5G02960	4582
AT5G02965	0
AT5G02970	1184
AT5G02975	0
AT5G02980	0
AT5G02985	0
AT5G02990	0
AT5G02995	0
AT5G03000	0
AT5G03005	0
AT5G03010	4
AT5G03015	0
AT5G03020	11
AT5G03025	0
AT5G03030	356
AT5G03035	0
AT5G03040	1994
AT5G03045	0
AT5G03050	525
AT5G03055	0
AT5G03060	12
AT5G03065	0
AT5G03070	387
AT5G03075	0
AT5G03080	659
AT5G03085	16
AT5G03090	0
AT5G03095	0
AT5G03100	123
AT5G03105	0
AT5G03110	190
AT5G03115	2
AT5G03120	316
AT5G03125	0
AT5G03130	9
AT5G03135	0
AT5G03140	379
AT5G03145	0
AT5G03150	144
AT5G03155	0
AT5G03160	511
AT5G03165	21
AT5G03170	164
AT5G03175	14
AT5G03180	303
AT5G03185	0
AT5G03190	1534
AT5G03195	0
AT5G03200	697
AT5G03204	40
AT5G03205	0
AT5G03210	1301
AT5G03215	0
AT5G03220	181
AT5G03225	0
AT5G03230	1366
AT5G03235	4
AT5G03240	35391
AT5G03245	0
AT5G03250	41
AT5G03255	0
AT5G03260	74
AT5G03265	0
AT5G03270	32
AT5G03275	0
AT5G03280	3227
AT5G03285	114
AT5G03290	2287
AT5G03295	0
AT5G03300	1652
AT5G03305	3
AT5G03310	0
AT5G03315	6
AT5G03320	592
AT5G03325	0
AT5G03330	596
AT5G03335	0
AT5G03340	879
AT5G03345	514
AT5G03350	867
AT5G03355	26
AT5G03360	0
AT5G03370	424
AT5G03375	0
AT5G03377	51
AT5G03380	1439
AT5G03385	0
AT5G03390	14
AT5G03395	3
AT5G03400	0
AT5G03405	0
AT5G03406	255
AT5G03415	407
AT5G03420	1017
AT5G03425	0
AT5G03430	2255
AT5G03435	98
AT5G03440	205
AT5G03445	0
AT5G03450	294
AT5G03452	0
AT5G03455	1553
AT5G03460	2531
AT5G03465	0
AT5G03470	1080
AT5G03475	12
AT5G03480	0
AT5G03485	13
AT5G03490	510
AT5G03495	299
AT5G03500	343
AT5G03510	17
AT5G03515	0
AT5G03520	1782
AT5G03525	0
AT5G03530	505
AT5G03535	0
AT5G03540	1634
AT5G03545	6037
AT5G03550	1
AT5G03552	3
AT5G03553	10
AT5G03555	161
AT5G03560	543
AT5G03565	0
AT5G03570	0
AT5G03575	0
AT5G03580	0
AT5G03585	4
AT5G03590	0
AT5G03595	0
AT5G03600	0
AT5G03605	0
AT5G03610	387
AT5G03615	48
AT5G03620	10
AT5G03625	0
AT5G03630	3836
AT5G03635	0
AT5G03640	129
AT5G03645	0
AT5G03650	1869
AT5G03660	2195
AT5G03668	0
AT5G03670	11
AT5G03680	51
AT5G03685	0
AT5G03690	305
AT5G03695	2
AT5G03700	64
AT5G03705	0
AT5G03710	1
AT5G03715	0
AT5G03720	92
AT5G03730	2542
AT5G03735	0
AT5G03740	834
AT5G03745	0
AT5G03750	0
AT5G03755	0
AT5G03760	715
AT5G03765	0
AT5G03770	122
AT5G03775	0
AT5G03780	189
AT5G03785	0
AT5G03790	1
AT5G03795	14
AT5G03800	130
AT5G03805	0
AT5G03810	0
AT5G03815	0
AT5G03820	0
AT5G03825	0
AT5G03830	640
AT5G03835	0
AT5G03840	6
AT5G03845	0
AT5G03850	1871
AT5G03858	0
AT5G03860	3
AT5G03870	10
AT5G03875	7
AT5G03880	5256
AT5G03885	1
AT5G03890	4
AT5G03900	1915
AT5G03905	581
AT5G03910	1179
AT5G03915	0
AT5G03920	5
AT5G03925	0
AT5G03930	0
AT5G03935	0
AT5G03940	2225
AT5G03944	0
AT5G03945	0
AT5G03950	0
AT5G03955	12
AT5G03960	5
AT5G03965	0
AT5G03970	290
AT5G03975	0
AT5G03980	0
AT5G03985	1
AT5G03990	315
AT5G03995	89
AT5G04000	46
AT5G04005	0
AT5G04010	7
AT5G04015	0
AT5G04020	544
AT5G04025	0
AT5G04030	0
AT5G04035	0
AT5G04040	1716
AT5G04045	0
AT5G04047	0
AT5G04050	125
AT5G04055	14
AT5G04060	412
AT5G04065	16
AT5G04070	219
AT5G04075	13
AT5G04080	747
AT5G04085	0
AT5G04090	1472
AT5G04105	1
AT5G04110	442
AT5G04115	0
AT5G04120	0
AT5G04125	0
AT5G04130	301
AT5G04135	0
AT5G04140	16445
AT5G04145	1
AT5G04150	84
AT5G04160	161
AT5G04165	1
AT5G04170	1677
AT5G04175	0
AT5G04180	19
AT5G04185	1
AT5G04190	159
AT5G04195	0
AT5G04200	29
AT5G04205	26
AT5G04210	12
AT5G04215	0
AT5G04220	1679
AT5G04225	0
AT5G04230	960
AT5G04235	527
AT5G04238	0
AT5G04240	692
AT5G04245	0
AT5G04250	464
AT5G04255	0
AT5G04260	659
AT5G04267	3
AT5G04270	171
AT5G04275	0
AT5G04280	1778
AT5G04290	1386
AT5G04305	0
AT5G04310	67
AT5G04315	0
AT5G04320	192
AT5G04325	2
AT5G04330	79
AT5G04335	0
AT5G04340	1411
AT5G04345	0
AT5G04347	0
AT5G04350	0
AT5G04355	0
AT5G04360	2176
AT5G04365	0
AT5G04370	14
AT5G04375	0
AT5G04380	1
AT5G04385	0
AT5G04390	11
AT5G04395	0
AT5G04400	0
AT5G04405	0
AT5G04410	2050
AT5G04415	0
AT5G04420	685
AT5G04425	19
AT5G04430	2614
AT5G04435	0
AT5G04440	1899
AT5G04445	0
AT5G04455	0
AT5G04460	737
AT5G04465	0
AT5G04470	98
AT5G04475	0
AT5G04480	643
AT5G04490	1325
AT5G04495	0
AT5G04500	0
AT5G04505	1
AT5G04510	917
AT5G04515	0
AT5G04520	211
AT5G04525	0
AT5G04530	266
AT5G04540	1052
AT5G04545	0
AT5G04550	1760
AT5G04560	1231
AT5G04575	0
AT5G04585	0
AT5G04590	12979
AT5G04595	0
AT5G04600	942
AT5G04605	0
AT5G04610	0
AT5G04615	0
AT5G04620	156
AT5G04625	0
AT5G04630	3
AT5G04635	0
AT5G04640	0
AT5G04650	0
AT5G04660	0
AT5G04665	0
AT5G04670	858
AT5G04675	0
AT5G04680	66
AT5G04685	0
AT5G04690	33
AT5G04695	0
AT5G04700	62
AT5G04705	0
AT5G04710	910
AT5G04715	0
AT5G04720	1753
AT5G04725	0
AT5G04730	2
AT5G04740	1274
AT5G04745	0
AT5G04750	3425
AT5G04755	0
AT5G04760	422
AT5G04765	0
AT5G04770	30
AT5G04775	0
AT5G04780	67
AT5G04781	10
AT5G04785	0
AT5G04790	0
AT5G04795	0
AT5G04800	1129
AT5G04810	3102
AT5G04815	0
AT5G04820	144
AT5G04825	0
AT5G04830	1730
AT5G04840	34
AT5G04845	0
AT5G04850	1289
AT5G04853	0
AT5G04855	0
AT5G04860	128
AT5G04865	0
AT5G04870	0
AT5G04880	568
AT5G04885	459
AT5G04890	59
AT5G04895	148
AT5G04900	913
AT5G04905	0
AT5G04910	473
AT5G04915	0
AT5G04920	1382
AT5G04925	0
AT5G04930	2416
AT5G04933	0
AT5G04935	0
AT5G04937	0
AT5G04940	516
AT5G04945	0
AT5G04950	1278
AT5G04955	0
AT5G04960	0
AT5G04965	0
AT5G04970	0
AT5G04975	0
AT5G04980	489
AT5G04985	0
AT5G04990	748
AT5G04995	0
AT5G05000	553
AT5G05005	0
AT5G05010	2887
AT5G05015	0
AT5G05020	1
AT5G05025	0
AT5G05030	0
AT5G05035	0
AT5G05040	1
AT5G05045	0
AT5G05050	0
AT5G05055	0
AT5G05060	561
AT5G05065	4
AT5G05070	2
AT5G05075	0
AT5G05080	1853
AT5G05085	0
AT5G05090	25
AT5G05095	0
AT5G05100	916
AT5G05105	0
AT5G05110	1980
AT5G05113	0
AT5G05120	0
AT5G05125	9
AT5G05130	89
AT5G05135	4
AT5G05140	1080
AT5G05150	3
AT5G05155	0
AT5G05160	356
AT5G05170	6515
AT5G05175	0
AT5G05180	189
AT5G05185	0
AT5G05190	194
AT5G05195	0
AT5G05200	5706
AT5G05205	1
AT5G05210	728
AT5G05215	0
AT5G05220	7
AT5G05230	941
AT5G05235	2
AT5G05240	55
AT5G05250	1190
AT5G05255	0
AT5G05260	0
AT5G05265	0
AT5G05270	95
AT5G05275	3
AT5G05280	2
AT5G05285	0
AT5G05290	0
AT5G05295	0
AT5G05300	37
AT5G05310	403
AT5G05315	0
AT5G05320	251
AT5G05325	0
AT5G05330	57
AT5G05335	0
AT5G05340	14
AT5G05350	36
AT5G05360	399
AT5G05365	114
AT5G05370	392
AT5G05375	0
AT5G05380	116
AT5G05385	0
AT5G05390	23
AT5G05395	0
AT5G05400	112
AT5G05410	1909
AT5G05415	0
AT5G05420	28
AT5G05425	1
AT5G05430	43
AT5G05435	144
AT5G05440	163
AT5G05445	0
AT5G05450	463
AT5G05455	0
AT5G05460	390
AT5G05465	0
AT5G05470	394
AT5G05475	0
AT5G05480	470
AT5G05485	0
AT5G05490	14
AT5G05495	0
AT5G05500	3
AT5G05505	0
AT5G05510	22
AT5G05515	0
AT5G05520	666
AT5G05525	0
AT5G05530	4
AT5G05535	0
AT5G05540	666
AT5G05545	9
AT5G05550	357
AT5G05555	0
AT5G05560	350
AT5G05565	0
AT5G05570	528
AT5G05580	255
AT5G05585	0
AT5G05590	132
AT5G05598	0
AT5G05600	909
AT5G05605	0
AT5G05610	1255
AT5G05620	223
AT5G05625	0
AT5G05630	73
AT5G05635	0
AT5G05640	41
AT5G05645	0
AT5G05650	0
AT5G05653	0
AT5G05657	0
AT5G05660	625
AT5G05665	0
AT5G05670	277
AT5G05675	0
AT5G05680	359
AT5G05685	0
AT5G05690	7246
AT5G05695	0
AT5G05700	830
AT5G05705	0
AT5G05710	313
AT5G05720	2
AT5G05725	0
AT5G05730	1015
AT5G05735	1
AT5G05740	1284
AT5G05745	0
AT5G05750	805
AT5G05755	0
AT5G05760	464
AT5G05765	2
AT5G05770	0
AT5G05780	1147
AT5G05785	0
AT5G05790	133
AT5G05795	0
AT5G05800	933
AT5G05805	0
AT5G05810	17
AT5G05815	0
AT5G05820	284
AT5G05825	0
AT5G05830	407
AT5G05835	0
AT5G05840	60
AT5G05845	0
AT5G05850	208
AT5G05855	0
AT5G05860	128
AT5G05865	0
AT5G05870	416
AT5G05875	0
AT5G05880	6
AT5G05885	0
AT5G05890	191
AT5G05895	0
AT5G05900	0
AT5G05905	0
AT5G05910	2
AT5G05915	0
AT5G05920	269
AT5G05925	0
AT5G05930	1152
AT5G05935	0
AT5G05940	17
AT5G05945	0
AT5G05950	553
AT5G05955	0
AT5G05960	795
AT5G05965	6
AT5G05970	249
AT5G05975	3
AT5G05980	1038
AT5G05985	0
AT5G05987	251
AT5G05990	213
AT5G05995	0
AT5G06000	36
AT5G06005	0
AT5G06010	1
AT5G06015	0
AT5G06020	0
AT5G06025	0
AT5G06030	0
AT5G06035	0
AT5G06040	0
AT5G06043	0
AT5G06045	0
AT5G06050	291
AT5G06055	0
AT5G06060	1307
AT5G06065	0
AT5G06070	0
AT5G06075	0
AT5G06080	0
AT5G06085	0
AT5G06090	0
AT5G06095	0
AT5G06100	724
AT5G06105	0
AT5G06110	1525
AT5G06115	0
AT5G06120	1000
AT5G06125	0
AT5G06130	1459
AT5G06140	1453
AT5G06145	0
AT5G06150	82
AT5G06155	2
AT5G06160	845
AT5G06165	4
AT5G06170	0
AT5G06175	0
AT5G06180	224
AT5G06185	0
AT5G06190	65
AT5G06200	13
AT5G06205	0
AT5G06210	832
AT5G06220	1472
AT5G06230	67
AT5G06235	0
AT5G06240	276
AT5G06245	0
AT5G06250	13
AT5G06255	0
AT5G06260	744
AT5G06265	688
AT5G06270	124
AT5G06275	0
AT5G06278	76
AT5G06280	576
AT5G06285	0
AT5G06290	1848
AT5G06295	9
AT5G06300	271
AT5G06305	0
AT5G06310	128
AT5G06320	1604
AT5G06325	0
AT5G06330	4
AT5G06335	0
AT5G06340	1436
AT5G06345	0
AT5G06350	715
AT5G06360	1574
AT5G06365	0
AT5G06370	1312
AT5G06380	0
AT5G06385	0
AT5G06390	567
AT5G06395	0
AT5G06400	44
AT5G06405	0
AT5G06410	178
AT5G06415	0
AT5G06420	93
AT5G06425	0
AT5G06430	172
AT5G06435	0
AT5G06440	1814
AT5G06445	0
AT5G06450	470
AT5G06455	0
AT5G06460	989
AT5G06465	0
AT5G06470	78
AT5G06475	1
AT5G06480	103
AT5G06490	0
AT5G06495	0
AT5G06500	3
AT5G06505	0
AT5G06510	208
AT5G06515	0
AT5G06520	18
AT5G06525	0
AT5G06530	6328
AT5G06535	0
AT5G06540	42
AT5G06545	3
AT5G06550	133
AT5G06560	875
AT5G06565	1
AT5G06570	64
AT5G06575	0
AT5G06580	840
AT5G06585	0
AT5G06590	46
AT5G06595	0
AT5G06600	3458
AT5G06605	0
AT5G06610	374
AT5G06615	0
AT5G06620	121
AT5G06630	0
AT5G06634	0
AT5G06635	0
AT5G06640	0
AT5G06645	0
AT5G06650	0
AT5G06655	0
AT5G06660	594
AT5G06665	0
AT5G06670	252
AT5G06675	0
AT5G06680	360
AT5G06685	0
AT5G06690	3451
AT5G06695	0
AT5G06700	1944
AT5G06705	0
AT5G06710	475
AT5G06715	0
AT5G06720	22
AT5G06730	3
AT5G06735	0
AT5G06740	0
AT5G06745	0
AT5G06750	361
AT5G06755	3
AT5G06760	177
AT5G06765	0
AT5G06770	322
AT5G06775	1
AT5G06780	598
AT5G06785	1
AT5G06790	35
AT5G06795	20
AT5G06800	179
AT5G06805	1
AT5G06810	86
AT5G06811	97
AT5G06815	0
AT5G06820	23
AT5G06825	6
AT5G06830	797
AT5G06835	0
AT5G06839	0
AT5G06845	4
AT5G06850	985
AT5G06855	0
AT5G06860	6
AT5G06865	16
AT5G06870	808
AT5G06875	0
AT5G06880	0
AT5G06885	0
AT5G06890	0
AT5G06900	5
AT5G06905	0
AT5G06910	663
AT5G06915	0
AT5G06920	0
AT5G06925	0
AT5G06930	74
AT5G06935	0
AT5G06940	12
AT5G06945	0
AT5G06950	583
AT5G06955	0
AT5G06960	536
AT5G06965	0
AT5G06970	802
AT5G06975	0
AT5G06980	541
AT5G06985	0
AT5G06990	2
AT5G06995	0
AT5G07000	117
AT5G07005	0
AT5G07010	287
AT5G07015	0
AT5G07020	2526
AT5G07025	0
AT5G07030	375
AT5G07035	0
AT5G07040	0
AT5G07050	0
AT5G07055	0
AT5G07060	9
AT5G07065	0
AT5G07070	171
AT5G07075	0
AT5G07080	41
AT5G07090	2919
AT5G07095	5
AT5G07100	2426
AT5G07105	0
AT5G07110	45
AT5G07115	1
AT5G07120	417
AT5G07125	0
AT5G07130	56
AT5G07135	0
AT5G07140	28
AT5G07145	0
AT5G07150	0
AT5G07152	11
AT5G07155	0
AT5G07160	0
AT5G07165	0
AT5G07170	1
AT5G07175	1
AT5G07180	76
AT5G07185	0
AT5G07190	0
AT5G07195	0
AT5G07200	3
AT5G07205	0
AT5G07210	0
AT5G07215	9
AT5G07220	1869
AT5G07225	0
AT5G07230	5
AT5G07240	641
AT5G07250	769
AT5G07255	0
AT5G07260	0
AT5G07265	0
AT5G07270	902
AT5G07275	0
AT5G07280	24
AT5G07285	137
AT5G07290	1334
AT5G07295	0
AT5G07300	952
AT5G07310	0
AT5G07315	0
AT5G07320	276
AT5G07322	84
AT5G07325	0
AT5G07330	7
AT5G07335	0
AT5G07340	1128
AT5G07345	0
AT5G07350	1877
AT5G07355	0
AT5G07360	710
AT5G07365	3
AT5G07370	1747
AT5G07380	39
AT5G07385	0
AT5G07390	0
AT5G07395	0
AT5G07400	56
AT5G07405	0
AT5G07410	28
AT5G07415	0
AT5G07420	0
AT5G07425	0
AT5G07430	22
AT5G07435	0
AT5G07440	1934
AT5G07445	0
AT5G07450	4
AT5G07455	4
AT5G07460	2569
AT5G07465	0
AT5G07470	2936
AT5G07475	0
AT5G07480	0
AT5G07485	0
AT5G07490	0
AT5G07495	0
AT5G07500	18
AT5G07505	0
AT5G07510	9
AT5G07515	0
AT5G07520	3
AT5G07525	5
AT5G07530	18
AT5G07535	0
AT5G07540	1
AT5G07545	0
AT5G07550	9
AT5G07555	0
AT5G07560	15
AT5G07565	0
AT5G07570	21
AT5G07571	1
AT5G07572	1
AT5G07575	0
AT5G07580	3018
AT5G07585	0
AT5G07590	137
AT5G07595	0
AT5G07600	0
AT5G07605	0
AT5G07610	159
AT5G07615	0
AT5G07620	94
AT5G07625	0
AT5G07630	682
AT5G07635	0
AT5G07640	12
AT5G07650	1
AT5G07655	0
AT5G07660	26
AT5G07665	0
AT5G07670	674
AT5G07675	0
AT5G07680	136
AT5G07685	1
AT5G07690	1394
AT5G07695	0
AT5G07700	216
AT5G07705	1
AT5G07710	286
AT5G07715	0
AT5G07720	27
AT5G07725	4
AT5G07730	95
AT5G07735	0
AT5G07740	1603
AT5G07745	0
AT5G07760	13
AT5G07770	919
AT5G07775	0
AT5G07780	49
AT5G07785	0
AT5G07790	234
AT5G07795	0
AT5G07800	65
AT5G07805	0
AT5G07810	50
AT5G07815	0
AT5G07820	459
AT5G07825	0
AT5G07830	1409
AT5G07835	0
AT5G07840	789
AT5G07845	0
AT5G07850	0
AT5G07855	0
AT5G07860	288
AT5G07865	0
AT5G07870	89
AT5G07875	0
AT5G07880	12
AT5G07885	6
AT5G07890	812
AT5G07895	9
AT5G07900	156
AT5G07905	0
AT5G07910	608
AT5G07915	1
AT5G07920	1158
AT5G07925	0
AT5G07930	0
AT5G07935	0
AT5G07940	933
AT5G07945	0
AT5G07950	300
AT5G07955	5
AT5G07960	660
AT5G07965	0
AT5G07970	825
AT5G07975	0
AT5G07980	615
AT5G07985	0
AT5G07990	77
AT5G07995	0
AT5G08000	53
AT5G08005	0
AT5G08010	504
AT5G08015	0
AT5G08020	42
AT5G08025	0
AT5G08030	8
AT5G08035	0
AT5G08040	623
AT5G08045	0
AT5G08050	1079
AT5G08055	0
AT5G08060	1264
AT5G08065	0
AT5G08070	99
AT5G08075	0
AT5G08080	863
AT5G08085	0
AT5G08090	0
AT5G08095	0
AT5G08100	1503
AT5G08105	0
AT5G08110	127
AT5G08115	0
AT5G08120	646
AT5G08125	0
AT5G08130	1603
AT5G08135	18
AT5G08139	660
AT5G08141	0
AT5G08150	18
AT5G08160	787
AT5G08165	0
AT5G08170	778
AT5G08175	0
AT5G08180	672
AT5G08185	38
AT5G08190	492
AT5G08195	0
AT5G08200	429
AT5G08205	0
AT5G08210	2
AT5G08215	0
AT5G08225	0
AT5G08230	682
AT5G08235	21
AT5G08240	221
AT5G08250	0
AT5G08255	0
AT5G08260	859
AT5G08265	0
AT5G08270	162
AT5G08275	0
AT5G08280	2965
AT5G08285	0
AT5G08290	2806
AT5G08300	1485
AT5G08305	36
AT5G08310	77
AT5G08315	0
AT5G08320	277
AT5G08330	1256
AT5G08335	257
AT5G08340	224
AT5G08350	0
AT5G08360	38
AT5G08370	1480
AT5G08375	0
AT5G08380	1577
AT5G08385	0
AT5G08390	429
AT5G08391	2
AT5G08395	0
AT5G08400	474
AT5G08410	2639
AT5G08415	692
AT5G08420	1309
AT5G08425	0
AT5G08430	648
AT5G08435	0
AT5G08440	621
AT5G08445	0
AT5G08450	1607
AT5G08455	0
AT5G08460	0
AT5G08465	0
AT5G08470	791
AT5G08475	0
AT5G08480	0
AT5G08485	0
AT5G08490	31
AT5G08495	14
AT5G08500	1411
AT5G08505	1
AT5G08510	224
AT5G08515	1
AT5G08520	1245
AT5G08525	0
AT5G08530	4783
AT5G08535	421
AT5G08540	1142
AT5G08550	433
AT5G08560	1538
AT5G08565	86
AT5G08570	2794
AT5G08575	0
AT5G08580	444
AT5G08585	0
AT5G08590	3425
AT5G08595	1
AT5G08600	160
AT5G08605	0
AT5G08610	726
AT5G08615	0
AT5G08620	424
AT5G08630	609
AT5G08635	0
AT5G08640	96
AT5G08645	0
AT5G08650	2777
AT5G08655	0
AT5G08660	754
AT5G08665	0
AT5G08670	4180
AT5G08675	0
AT5G08680	3586
AT5G08685	0
AT5G08690	3702
AT5G08695	0
AT5G08705	0
AT5G08710	498
AT5G08712	1
AT5G08715	0
AT5G08717	0
AT5G08720	471
AT5G08725	3
AT5G08730	0
AT5G08735	0
AT5G08740	829
AT5G08745	0
AT5G08750	554
AT5G08755	0
AT5G08760	514
AT5G08765	0
AT5G08770	215
AT5G08775	0
AT5G08780	145
AT5G08785	0
AT5G08790	1400
AT5G08800	0
AT5G08805	0
AT5G08810	1
AT5G08815	0
AT5G08820	0
AT5G08825	0
AT5G08830	0
AT5G08835	0
AT5G08840	0
AT5G08845	0
AT5G08850	0
AT5G08855	3
AT5G08860	0
AT5G08865	0
AT5G08870	0
AT5G08875	2
AT5G08880	0
AT5G08885	0
AT5G08890	0
AT5G08895	0
AT5G08900	0
AT5G08905	0
AT5G08910	0
AT5G08915	1
AT5G08920	0
AT5G08925	0
AT5G08930	0
AT5G08935	0
AT5G08940	0
AT5G08945	0
AT5G08950	0
AT5G08955	0
AT5G08960	0
AT5G08965	0
AT5G08970	0
AT5G08975	1
AT5G08980	0
AT5G08985	0
AT5G08990	8
AT5G08995	0
AT5G09000	0
AT5G09005	0
AT5G09010	0
AT5G09015	0
AT5G09020	0
AT5G09025	0
AT5G09030	0
AT5G09035	0
AT5G09040	0
AT5G09045	1
AT5G09050	0
AT5G09055	0
AT5G09060	0
AT5G09065	4
AT5G09070	0
AT5G09080	0
AT5G09085	0
AT5G09090	0
AT5G09095	0
AT5G09100	0
AT5G09105	0
AT5G09110	0
AT5G09120	0
AT5G09125	1
AT5G09130	0
AT5G09135	0
AT5G09140	0
AT5G09145	0
AT5G09150	0
AT5G09155	0
AT5G09160	0
AT5G09165	0
AT5G09170	0
AT5G09175	21
AT5G09185	0
AT5G09190	2
AT5G09195	11
AT5G09200	0
AT5G09205	0
AT5G09210	1
AT5G09215	0
AT5G09220	24424
AT5G09225	779
AT5G09230	257
AT5G09235	1
AT5G09240	136
AT5G09245	0
AT5G09250	309
AT5G09255	0
AT5G09260	336
AT5G09265	0
AT5G09270	125
AT5G09275	6
AT5G09280	0
AT5G09285	0
AT5G09290	56
AT5G09295	38
AT5G09300	107
AT5G09305	0
AT5G09310	249
AT5G09315	219
AT5G09320	1
AT5G09325	0
AT5G09330	1733
AT5G09335	1
AT5G09340	0
AT5G09345	0
AT5G09350	162
AT5G09360	0
AT5G09365	0
AT5G09370	3
AT5G09375	0
AT5G09380	291
AT5G09385	14
AT5G09390	568
AT5G09395	0
AT5G09400	1069
AT5G09405	0
AT5G09410	1807
AT5G09415	0
AT5G09420	157
AT5G09425	0
AT5G09430	8
AT5G09435	1
AT5G09440	2159
AT5G09443	7
AT5G09445	0
AT5G09450	481
AT5G09455	0
AT5G09460	4009
AT5G09465	0
AT5G09470	37
AT5G09475	1
AT5G09480	0
AT5G09490	0
AT5G09495	0
AT5G09500	1
AT5G09505	0
AT5G09510	1895
AT5G09513	0
AT5G09515	0
AT5G09520	2
AT5G09530	43
AT5G09535	12
AT5G09540	88
AT5G09545	0
AT5G09550	3
AT5G09555	0
AT5G09560	0
AT5G09565	0
AT5G09570	19
AT5G09580	74
AT5G09585	2
AT5G09590	1227
AT5G09595	0
AT5G09600	133
AT5G09605	0
AT5G09610	3
AT5G09615	0
AT5G09620	2172
AT5G09630	145
AT5G09635	3
AT5G09640	5
AT5G09645	0
AT5G09650	2769
AT5G09655	0
AT5G09660	16448
AT5G09665	0
AT5G09670	1828
AT5G09675	12
AT5G09680	703
AT5G09685	0
AT5G09690	283
AT5G09695	0
AT5G09700	8
AT5G09705	0
AT5G09710	65
AT5G09711	0
AT5G09715	0
AT5G09720	1
AT5G09730	145
AT5G09735	0
AT5G09740	409
AT5G09750	0
AT5G09755	0
AT5G09760	159
AT5G09765	0
AT5G09770	579
AT5G09775	0
AT5G09780	1
AT5G09785	40
AT5G09790	71
AT5G09795	0
AT5G09800	22
AT5G09805	29
AT5G09810	11704
AT5G09815	1
AT5G09820	408
AT5G09825	0
AT5G09830	715
AT5G09835	0
AT5G09840	93
AT5G09845	0
AT5G09850	2071
AT5G09855	0
AT5G09860	732
AT5G09865	0
AT5G09870	1730
AT5G09875	0
AT5G09876	5
AT5G09880	3129
AT5G09885	0
AT5G09890	841
AT5G09895	0
AT5G09900	2047
AT5G09910	0
AT5G09915	0
AT5G09920	1330
AT5G09925	0
AT5G09930	0
AT5G09940	0
AT5G09945	0
AT5G09950	44
AT5G09955	0
AT5G09960	684
AT5G09965	0
AT5G09970	8
AT5G09975	0
AT5G09976	11
AT5G09978	2
AT5G09980	11
AT5G09990	237
AT5G09995	103
AT5G10000	0
AT5G10010	895
AT5G10020	331
AT5G10030	954
AT5G10040	0
AT5G10050	389
AT5G10060	1187
AT5G10070	685
AT5G10080	66
AT5G10090	5
AT5G10100	4
AT5G10110	232
AT5G10120	0
AT5G10130	0
AT5G10140	12
AT5G10150	509
AT5G10160	342
AT5G10170	1257
AT5G10180	8824
AT5G10190	1121
AT5G10200	279
AT5G10210	0
AT5G10220	0
AT5G10230	1
AT5G10235	0
AT5G10240	245
AT5G10250	89
AT5G10260	14
AT5G10270	556
AT5G10278	0
AT5G10280	2
AT5G10290	959
AT5G10300	495
AT5G10310	79
AT5G10320	219
AT5G10330	186
AT5G10336	0
AT5G10340	14
AT5G10350	1276
AT5G10360	4419
AT5G10370	462
AT5G10380	1527
AT5G10390	152
AT5G10400	179
AT5G10410	332
AT5G10420	0
AT5G10430	9
AT5G10435	0
AT5G10440	29
AT5G10450	10559
AT5G10455	0
AT5G10460	666
AT5G10470	2130
AT5G10480	731
AT5G10490	1068
AT5G10500	1
AT5G10510	25
AT5G10520	97
AT5G10525	0
AT5G10530	0
AT5G10540	1421
AT5G10550	1578
AT5G10560	1255
AT5G10570	73
AT5G10572	3
AT5G10580	0
AT5G10590	0
AT5G10600	8
AT5G10605	10
AT5G10610	407
AT5G10620	30
AT5G10625	100
AT5G10630	598
AT5G10650	1579
AT5G10660	19
AT5G10670	2
AT5G10680	4
AT5G10690	706
AT5G10695	24
AT5G10700	200
AT5G10710	553
AT5G10720	1
AT5G10730	595
AT5G10740	508
AT5G10745	879
AT5G10750	494
AT5G10760	1537
AT5G10770	1392
AT5G10780	2273
AT5G10790	552
AT5G10800	161
AT5G10810	748
AT5G10820	152
AT5G10830	62
AT5G10840	787
AT5G10850	7
AT5G10860	14833
AT5G10870	302
AT5G10880	0
AT5G10890	0
AT5G10900	60
AT5G10910	434
AT5G10920	376
AT5G10930	1122
AT5G10940	1111
AT5G10945	18
AT5G10946	702
AT5G10950	583
AT5G10960	4349
AT5G10965	21
AT5G10970	0
AT5G10980	3249
AT5G10990	2
AT5G11000	510
AT5G11010	246
AT5G11020	113
AT5G11030	583
AT5G11040	912
AT5G11050	0
AT5G11060	4296
AT5G11070	1448
AT5G11080	0
AT5G11090	1697
AT5G11100	47
AT5G11110	591
AT5G11130	0
AT5G11140	4
AT5G11150	1919
AT5G11160	25
AT5G11170	2888
AT5G11180	0
AT5G11190	2
AT5G11200	1775
AT5G11210	3
AT5G11220	0
AT5G11225	0
AT5G11230	114
AT5G11240	311
AT5G11242	28
AT5G11250	605
AT5G11260	178
AT5G11270	760
AT5G11280	613
AT5G11290	5
AT5G11300	71
AT5G11310	142
AT5G11320	0
AT5G11325	0
AT5G11330	2382
AT5G11340	324
AT5G11350	589
AT5G11360	1
AT5G11370	0
AT5G11380	462
AT5G11390	462
AT5G11400	0
AT5G11410	32
AT5G11412	5
AT5G11416	3
AT5G11420	1615
AT5G11425	0
AT5G11430	365
AT5G11440	1
AT5G11450	1677
AT5G11460	135
AT5G11470	121
AT5G11475	0
AT5G11480	1369
AT5G11490	1143
AT5G11500	4486
AT5G11510	53
AT5G11520	1706
AT5G11530	592
AT5G11540	18
AT5G11550	128
AT5G11560	2478
AT5G11565	0
AT5G11570	0
AT5G11580	2882
AT5G11590	65
AT5G11600	835
AT5G11610	1140
AT5G11620	4
AT5G11630	196
AT5G11640	302
AT5G11650	612
AT5G11660	0
AT5G11670	18335
AT5G11680	1103
AT5G11690	200
AT5G11700	2907
AT5G11710	2155
AT5G11720	1433
AT5G11730	583
AT5G11740	6432
AT5G11750	171
AT5G11760	530
AT5G11770	3331
AT5G11780	56
AT5G11790	1319
AT5G11800	678
AT5G11810	829
AT5G11820	4
AT5G11830	0
AT5G11840	1854
AT5G11850	868
AT5G11860	730
AT5G11870	2
AT5G11880	1053
AT5G11890	355
AT5G11900	792
AT5G11910	653
AT5G11920	51
AT5G11930	25
AT5G11940	0
AT5G11950	534
AT5G11960	825
AT5G11970	210
AT5G11975	0
AT5G11977	0
AT5G11980	407
AT5G11990	11
AT5G12000	7
AT5G12010	630
AT5G12020	0
AT5G12030	4
AT5G12040	1292
AT5G12043	0
AT5G12050	273
AT5G12060	0
AT5G12070	0
AT5G12080	401
AT5G12085	0
AT5G12090	0
AT5G12100	237
AT5G12110	128
AT5G12120	847
AT5G12130	769
AT5G12140	7700
AT5G12150	2690
AT5G12170	1165
AT5G12180	11
AT5G12190	504
AT5G12200	2380
AT5G12210	1310
AT5G12220	257
AT5G12230	866
AT5G12235	35
AT5G12236	1
AT5G12240	429
AT5G12250	3552
AT5G12260	301
AT5G12270	1
AT5G12280	24
AT5G12290	569
AT5G12300	71
AT5G12310	844
AT5G12320	291
AT5G12330	1
AT5G12340	6
AT5G12350	1010
AT5G12360	40
AT5G12370	1881
AT5G12380	0
AT5G12390	623
AT5G12400	844
AT5G12410	607
AT5G12420	47
AT5G12430	1221
AT5G12440	704
AT5G12450	15
AT5G12460	1
AT5G12470	1064
AT5G12480	1275
AT5G12840	888
AT5G12850	711
AT5G12860	4267
AT5G12870	11
AT5G12880	19
AT5G12890	681
AT5G12900	205
AT5G12910	0
AT5G12920	25
AT5G12930	73
AT5G12940	181
AT5G12950	2869
AT5G12960	13
AT5G12970	6
AT5G12980	223
AT5G12990	0
AT5G13000	1581
AT5G13010	1820
AT5G13020	2010
AT5G13030	2959
AT5G13050	737
AT5G13060	28
AT5G13070	600
AT5G13080	17
AT5G13090	275
AT5G13100	564
AT5G13110	545
AT5G13120	1393
AT5G13130	0
AT5G13140	207
AT5G13150	1
AT5G13160	818
AT5G13170	33
AT5G13180	4022
AT5G13181	3
AT5G13190	965
AT5G13200	1359
AT5G13205	55
AT5G13210	203
AT5G13220	75
AT5G13225	0
AT5G13230	15
AT5G13240	1049
AT5G13250	15
AT5G13260	560
AT5G13270	143
AT5G13280	580
AT5G13290	193
AT5G13295	0
AT5G13300	1724
AT5G13310	284
AT5G13320	73
AT5G13330	80
AT5G13340	258
AT5G13350	0
AT5G13360	230
AT5G13370	379
AT5G13380	7
AT5G13390	1132
AT5G13400	263
AT5G13410	747
AT5G13420	1551
AT5G13430	868
AT5G13440	1981
AT5G13450	3377
AT5G13460	136
AT5G13470	392
AT5G13475	0
AT5G13480	344
AT5G13485	0
AT5G13490	277
AT5G13500	593
AT5G13510	753
AT5G13520	210
AT5G13530	1533
AT5G13548	0
AT5G13550	840
AT5G13560	1305
AT5G13565	0
AT5G13570	889
AT5G13580	7
AT5G13590	1676
AT5G13600	5
AT5G13610	289
AT5G13620	0
AT5G13630	7738
AT5G13640	1506
AT5G13650	11509
AT5G13655	5
AT5G13660	426
AT5G13670	4
AT5G13680	884
AT5G13690	763
AT5G13700	27
AT5G13710	1816
AT5G13720	1124
AT5G13730	808
AT5G13740	684
AT5G13750	672
AT5G13760	527
AT5G13770	1235
AT5G13780	1044
AT5G13790	21
AT5G13800	6810
AT5G13810	1591
AT5G13820	259
AT5G13825	0
AT5G13830	5
AT5G13840	103
AT5G13845	0
AT5G13850	1562
AT5G13860	172
AT5G13870	371
AT5G13880	33
AT5G13887	0
AT5G13890	352
AT5G13900	0
AT5G13910	0
AT5G13920	71
AT5G13930	672
AT5G13940	1
AT5G13950	1836
AT5G13960	167
AT5G13970	415
AT5G13980	2657
AT5G13990	15
AT5G14000	76
AT5G14010	0
AT5G14020	0
AT5G14030	1744
AT5G14035	0
AT5G14040	4900
AT5G14050	508
AT5G14060	2178
AT5G14070	4
AT5G14080	289
AT5G14090	351
AT5G14100	154
AT5G14105	291
AT5G14110	5
AT5G14120	2710
AT5G14130	2
AT5G14140	100
AT5G14150	1
AT5G14160	1
AT5G14170	1240
AT5G14180	88
AT5G14200	8855
AT5G14210	586
AT5G14220	792
AT5G14230	70
AT5G14240	869
AT5G14250	1028
AT5G14260	3329
AT5G14270	2319
AT5G14275	0
AT5G14280	22
AT5G14285	351
AT5G14290	0
AT5G14300	0
AT5G14310	379
AT5G14320	3988
AT5G14330	4
AT5G14340	0
AT5G14345	1
AT5G14350	67
AT5G14360	33
AT5G14370	1650
AT5G14380	30
AT5G14390	1645
AT5G14400	8
AT5G14410	247
AT5G14420	566
AT5G14430	1522
AT5G14440	821
AT5G14450	384
AT5G14460	912
AT5G14470	9
AT5G14480	151
AT5G14490	0
AT5G14495	0
AT5G14500	596
AT5G14510	6
AT5G14515	0
AT5G14520	918
AT5G14530	405
AT5G14540	1051
AT5G14545	0
AT5G14550	1476
AT5G14560	4
AT5G14565	2
AT5G14570	986
AT5G14580	145
AT5G14590	1667
AT5G14600	160
AT5G14602	0
AT5G14610	130
AT5G14620	391
AT5G14640	1035
AT5G14650	50
AT5G14660	733
AT5G14670	1
AT5G14680	1067
AT5G14690	37
AT5G14700	317
AT5G14710	452
AT5G14720	2236
AT5G14730	121
AT5G14740	8040
AT5G14750	0
AT5G14760	125
AT5G14770	228
AT5G14780	15480
AT5G14790	199
AT5G14800	888
AT5G14810	0
AT5G14820	0
AT5G14830	56
AT5G14840	104
AT5G14850	381
AT5G14860	1
AT5G14870	11
AT5G14880	1156
AT5G14890	23
AT5G14895	1
AT5G14900	2
AT5G14910	2787
AT5G14920	3931
AT5G14930	617
AT5G14940	773
AT5G14950	1160
AT5G14960	224
AT5G14970	4109
AT5G14980	2
AT5G14990	0
AT5G14995	0
AT5G15000	0
AT5G15008	0
AT5G15010	151
AT5G15020	2132
AT5G15022	20
AT5G15025	95
AT5G15030	1
AT5G15040	0
AT5G15050	392
AT5G15060	0
AT5G15070	193
AT5G15080	746
AT5G15090	1576
AT5G15100	0
AT5G15110	10
AT5G15120	8
AT5G15130	1
AT5G15140	24
AT5G15150	22
AT5G15160	58
AT5G15170	348
AT5G15175	0
AT5G15180	5
AT5G15190	513
AT5G15200	4962
AT5G15210	278
AT5G15220	191
AT5G15230	611
AT5G15240	78
AT5G15250	2
AT5G15260	587
AT5G15265	6
AT5G15270	1246
AT5G15280	291
AT5G15290	0
AT5G15300	35
AT5G15310	621
AT5G15320	778
AT5G15330	205
AT5G15340	21
AT5G15350	216
AT5G15360	0
AT5G15380	0
AT5G15390	441
AT5G15400	1727
AT5G15410	3053
AT5G15420	0
AT5G15430	3
AT5G15440	490
AT5G15450	1703
AT5G15460	426
AT5G15470	433
AT5G15480	0
AT5G15490	799
AT5G15500	2395
AT5G15510	32
AT5G15520	205
AT5G15530	44
AT5G15533	0
AT5G15537	82
AT5G15540	1210
AT5G15546	0
AT5G15550	457
AT5G15560	0
AT5G15570	368
AT5G15580	298
AT5G15581	0
AT5G15600	5
AT5G15610	802
AT5G15620	2
AT5G15630	74
AT5G15640	498
AT5G15650	3808
AT5G15660	5
AT5G15670	0
AT5G15680	1083
AT5G15685	0
AT5G15690	0
AT5G15700	546
AT5G15710	314
AT5G15720	5
AT5G15725	0
AT5G15730	720
AT5G15740	354
AT5G15745	0
AT5G15750	449
AT5G15760	167
AT5G15770	0
AT5G15780	335
AT5G15790	163
AT5G15800	5
AT5G15802	218
AT5G15805	0
AT5G15810	576
AT5G15815	0
AT5G15820	146
AT5G15830	89
AT5G15833	0
AT5G15840	35
AT5G15843	0
AT5G15845	25
AT5G15850	0
AT5G15853	1
AT5G15860	403
AT5G15870	212
AT5G15880	346
AT5G15890	1
AT5G15900	10
AT5G15910	378
AT5G15920	341
AT5G15930	542
AT5G15940	1
AT5G15950	1196
AT5G15960	701
AT5G15970	60271
AT5G15980	275
AT5G15990	0
AT5G15995	0
AT5G16000	308
AT5G16010	1325
AT5G16020	4
AT5G16023	1
AT5G16030	2508
AT5G16040	450
AT5G16050	2616
AT5G16060	369
AT5G16070	1042
AT5G16080	29
AT5G16090	0
AT5G16100	1
AT5G16110	5642
AT5G16120	1170
AT5G16130	1966
AT5G16140	237
AT5G16150	3838
AT5G16160	57
AT5G16170	54
AT5G16180	721
AT5G16190	59
AT5G16200	116
AT5G16210	1134
AT5G16220	829
AT5G16230	31
AT5G16235	2
AT5G16240	263
AT5G16250	168
AT5G16260	821
AT5G16270	2037
AT5G16280	1105
AT5G16285	0
AT5G16290	587
AT5G16300	910
AT5G16310	305
AT5G16320	195
AT5G16330	0
AT5G16336	0
AT5G16340	63
AT5G16350	14
AT5G16360	164
AT5G16370	904
AT5G16375	0
AT5G16380	960
AT5G16390	652
AT5G16400	1219
AT5G16410	114
AT5G16420	172
AT5G16430	0
AT5G16440	676
AT5G16450	1052
AT5G16453	0
AT5G16460	0
AT5G16470	3418
AT5G16480	240
AT5G16486	2
AT5G16490	31
AT5G16500	4
AT5G16505	651
AT5G16510	501
AT5G16520	488
AT5G16530	297
AT5G16540	664
AT5G16550	1413
AT5G16560	602
AT5G16570	397
AT5G16580	2
AT5G16590	327
AT5G16600	46
AT5G16610	622
AT5G16620	1801
AT5G16630	1055
AT5G16640	52
AT5G16650	545
AT5G16660	2907
AT5G16680	1513
AT5G16690	49
AT5G16700	0
AT5G16710	2277
AT5G16715	1182
AT5G16720	329
AT5G16730	2096
AT5G16740	0
AT5G16750	403
AT5G16760	1399
AT5G16770	0
AT5G16780	1782
AT5G16790	138
AT5G16800	771
AT5G16810	598
AT5G16820	647
AT5G16830	517
AT5G16840	1586
AT5G16850	1
AT5G16860	43
AT5G16870	151
AT5G16880	2965
AT5G16890	275
AT5G16900	2
AT5G16910	1206
AT5G16920	5
AT5G16930	141
AT5G16940	165
AT5G16950	179
AT5G16960	11
AT5G16970	2093
AT5G16980	205
AT5G16990	1013
AT5G17000	963
AT5G17010	666
AT5G17020	2358
AT5G17030	3
AT5G17040	0
AT5G17050	447
AT5G17060	383
AT5G17070	296
AT5G17080	0
AT5G17090	1
AT5G17100	0
AT5G17110	0
AT5G17120	0
AT5G17125	0
AT5G17130	0
AT5G17140	0
AT5G17150	19
AT5G17160	139
AT5G17165	36
AT5G17167	3
AT5G17170	2708
AT5G17180	0
AT5G17190	1859
AT5G17200	0
AT5G17210	91
AT5G17220	507
AT5G17230	3991
AT5G17240	111
AT5G17250	294
AT5G17260	6
AT5G17270	511
AT5G17280	0
AT5G17290	421
AT5G17300	74
AT5G17305	0
AT5G17310	710
AT5G17320	0
AT5G17330	123
AT5G17340	0
AT5G17345	0
AT5G17350	159
AT5G17360	48
AT5G17370	177
AT5G17380	1558
AT5G17390	2
AT5G17400	247
AT5G17410	427
AT5G17420	143
AT5G17430	0
AT5G17440	1102
AT5G17450	1052
AT5G17460	4355
AT5G17470	0
AT5G17480	0
AT5G17490	92
AT5G17500	0
AT5G17510	838
AT5G17520	914
AT5G17522	0
AT5G17523	0
AT5G17530	921
AT5G17540	23
AT5G17550	1423
AT5G17560	1204
AT5G17570	133
AT5G17580	176
AT5G17590	0
AT5G17600	184
AT5G17610	520
AT5G17620	181
AT5G17630	551
AT5G17640	472
AT5G17650	779
AT5G17660	270
AT5G17670	429
AT5G17680	16
AT5G17690	659
AT5G17700	151
AT5G17710	1748
AT5G17720	0
AT5G17725	0
AT5G17730	0
AT5G17740	0
AT5G17750	0
AT5G17760	440
AT5G17770	2073
AT5G17780	27
AT5G17790	434
AT5G17800	1
AT5G17810	0
AT5G17820	0
AT5G17830	3
AT5G17840	484
AT5G17847	0
AT5G17850	605
AT5G17860	485
AT5G17870	2089
AT5G17880	737
AT5G17890	847
AT5G17900	756
AT5G17910	1444
AT5G17920	17086
AT5G17930	441
AT5G17950	0
AT5G17960	0
AT5G17970	0
AT5G17980	73
AT5G17990	1536
AT5G18000	3
AT5G18005	0
AT5G18010	20
AT5G18015	0
AT5G18020	64
AT5G18030	130
AT5G18037	0
AT5G18040	503
AT5G18050	49
AT5G18060	64
AT5G18065	177
AT5G18070	237
AT5G18080	108
AT5G18085	0
AT5G18090	1
AT5G18100	795
AT5G18110	1477
AT5G18120	726
AT5G18130	6204
AT5G18140	685
AT5G18150	0
AT5G18160	0
AT5G18170	2882
AT5G18180	6
AT5G18190	1941
AT5G18200	500
AT5G18202	0
AT5G18210	335
AT5G18220	17
AT5G18230	2506
AT5G18240	94
AT5G18245	221
AT5G18250	266
AT5G18255	174
AT5G18260	38
AT5G18270	35
AT5G18280	912
AT5G18290	65
AT5G18300	32
AT5G18310	1850
AT5G18320	17
AT5G18330	0
AT5G18340	93
AT5G18350	0
AT5G18360	224
AT5G18370	552
AT5G18380	5415
AT5G18390	263
AT5G18400	717
AT5G18403	0
AT5G18404	14
AT5G18407	0
AT5G18410	686
AT5G18420	600
AT5G18430	4
AT5G18440	324
AT5G18450	0
AT5G18460	224
AT5G18470	43
AT5G18475	73
AT5G18480	1041
AT5G18490	957
AT5G18500	1057
AT5G18510	1
AT5G18520	2080
AT5G18525	1719
AT5G18540	439
AT5G18550	503
AT5G18560	0
AT5G18570	749
AT5G18580	1156
AT5G18590	1756
AT5G18600	1589
AT5G18610	890
AT5G18620	718
AT5G18630	2364
AT5G18633	4
AT5G18636	0
AT5G18640	2420
AT5G18650	2182
AT5G18660	632
AT5G18661	4
AT5G18670	179
AT5G18680	1455
AT5G18690	153
AT5G18700	160
AT5G18705	0
AT5G18710	0
AT5G18720	0
AT5G18730	10
AT5G18735	0
AT5G18740	1
AT5G18748	0
AT5G18750	211
AT5G18755	0
AT5G18760	837
AT5G18770	224
AT5G18780	1013
AT5G18790	103
AT5G18800	830
AT5G18810	16
AT5G18820	147
AT5G18830	826
AT5G18840	11
AT5G18850	622
AT5G18860	686
AT5G18870	0
AT5G18880	0
AT5G18890	0
AT5G18900	764
AT5G18910	6
AT5G18920	48
AT5G18930	93
AT5G18933	0
AT5G18937	0
AT5G18940	966
AT5G18950	177
AT5G18960	570
AT5G18970	76
AT5G18980	460
AT5G18990	0
AT5G19000	1015
AT5G19010	2070
AT5G19015	0
AT5G19020	77
AT5G19025	125
AT5G19030	215
AT5G19040	10
AT5G19050	527
AT5G19060	9
AT5G19070	319
AT5G19080	298
AT5G19090	581
AT5G19095	0
AT5G19097	17
AT5G19100	0
AT5G19110	0
AT5G19120	2574
AT5G19130	577
AT5G19140	48499
AT5G19150	570
AT5G19151	90
AT5G19160	209
AT5G19165	0
AT5G19170	5
AT5G19172	0
AT5G19175	1
AT5G19180	988
AT5G19190	705
AT5G19200	164
AT5G19210	250
AT5G19220	1805
AT5G19221	20
AT5G19230	228
AT5G19240	2348
AT5G19250	3748
AT5G19260	163
AT5G19270	0
AT5G19280	777
AT5G19290	612
AT5G19300	165
AT5G19310	421
AT5G19315	0
AT5G19320	474
AT5G19330	2268
AT5G19340	1
AT5G19350	1291
AT5G19360	5
AT5G19370	1104
AT5G19380	347
AT5G19390	1475
AT5G19400	3288
AT5G19410	8
AT5G19420	431
AT5G19430	880
AT5G19440	1407
AT5G19450	1811
AT5G19460	728
AT5G19470	57
AT5G19473	0
AT5G19480	517
AT5G19485	668
AT5G19490	60
AT5G19500	694
AT5G19510	3414
AT5G19520	0
AT5G19530	679
AT5G19540	4083
AT5G19550	2017
AT5G19560	4
AT5G19570	173
AT5G19580	117
AT5G19590	4059
AT5G19595	0
AT5G19600	327
AT5G19610	0
AT5G19620	634
AT5G19630	251
AT5G19633	0
AT5G19640	0
AT5G19650	12
AT5G19660	940
AT5G19670	210
AT5G19675	0
AT5G19680	606
AT5G19690	2327
AT5G19700	0
AT5G19710	0
AT5G19720	0
AT5G19730	14
AT5G19740	786
AT5G19750	468
AT5G19760	3115
AT5G19770	2061
AT5G19780	2024
AT5G19790	2
AT5G19800	0
AT5G19810	21
AT5G19820	2528
AT5G19830	104
AT5G19840	335
AT5G19850	287
AT5G19855	1124
AT5G19860	2407
AT5G19870	10
AT5G19875	242
AT5G19880	0
AT5G19890	0
AT5G19900	1483
AT5G19910	209
AT5G19920	141
AT5G19930	401
AT5G19940	12639
AT5G19950	336
AT5G19960	427
AT5G19970	14
AT5G19980	649
AT5G19990	1444
AT5G20000	772
AT5G20010	8478
AT5G20020	3990
AT5G20030	111
AT5G20040	350
AT5G20045	1
AT5G20050	505
AT5G20060	418
AT5G20070	661
AT5G20080	1202
AT5G20090	1697
AT5G20100	1
AT5G20110	482
AT5G20120	517
AT5G20130	991
AT5G20140	992
AT5G20150	3000
AT5G20160	1181
AT5G20165	892
AT5G20170	457
AT5G20180	451
AT5G20190	4764
AT5G20200	748
AT5G20220	185
AT5G20225	14
AT5G20230	1400
AT5G20240	10
AT5G20250	4658
AT5G20260	8
AT5G20270	332
AT5G20280	6193
AT5G20290	6698
AT5G20300	717
AT5G20310	0
AT5G20320	767
AT5G20330	0
AT5G20340	0
AT5G20350	1832
AT5G20360	583
AT5G20370	2
AT5G20380	1417
AT5G20390	5
AT5G20400	358
AT5G20410	555
AT5G20420	40
AT5G20430	0
AT5G20440	0
AT5G20447	0
AT5G20450	141
AT5G20460	0
AT5G20470	0
AT5G20480	224
AT5G20490	1957
AT5G20500	948
AT5G20510	227
AT5G20520	1512
AT5G20540	130
AT5G20550	1
AT5G20560	1
AT5G20570	1357
AT5G20580	350
AT5G20590	634
AT5G20600	492
AT5G20610	1165
AT5G20620	2691
AT5G20630	479
AT5G20635	16
AT5G20640	9
AT5G20650	803
AT5G20660	1851
AT5G20670	186
AT5G20680	446
AT5G20690	3
AT5G20700	26059
AT5G20710	5
AT5G20720	3712
AT5G20730	1451
AT5G20740	56
AT5G20750	0
AT5G20760	0
AT5G20770	0
AT5G20780	0
AT5G20790	368
AT5G20800	0
AT5G20810	18
AT5G20820	5
AT5G20830	3147
AT5G20840	1188
AT5G20850	25
AT5G20852	0
AT5G20854	0
AT5G20856	0
AT5G20858	0
AT5G20860	4
AT5G20870	25
AT5G20880	96
AT5G20885	362
AT5G20890	2593
AT5G20900	2584
AT5G20910	326
AT5G20920	1818
AT5G20930	493
AT5G20935	322
AT5G20940	4
AT5G20950	1861
AT5G20960	253
AT5G20970	95
AT5G20980	219
AT5G20990	1579
AT5G20995	0
AT5G21010	498
AT5G21020	31175
AT5G21030	3
AT5G21040	838
AT5G21050	1
AT5G21060	404
AT5G21070	653
AT5G21080	1
AT5G21090	7377
AT5G21100	781
AT5G21105	1013
AT5G21120	0
AT5G21125	0
AT5G21130	0
AT5G21140	79
AT5G21150	10
AT5G21160	1505
AT5G21170	1602
AT5G21222	1007
AT5G21274	1671
AT5G21280	8
AT5G21326	1370
AT5G21378	0
AT5G21430	1704
AT5G21482	642
AT5G21535	0
AT5G21900	136
AT5G21910	46
AT5G21920	406
AT5G21930	1969
AT5G21940	3014
AT5G21950	218
AT5G21960	31
AT5G21970	205
AT5G21990	1374
AT5G22000	3042
AT5G22010	719
AT5G22020	593
AT5G22030	732
AT5G22040	383
AT5G22044	0
AT5G22050	1011
AT5G22060	1455
AT5G22070	651
AT5G22080	1325
AT5G22090	3733
AT5G22100	224
AT5G22110	50
AT5G22120	725
AT5G22130	172
AT5G22140	33
AT5G22145	0
AT5G22150	5
AT5G22160	0
AT5G22170	0
AT5G22180	0
AT5G22190	0
AT5G22200	0
AT5G22210	534
AT5G22220	142
AT5G22240	20
AT5G22250	692
AT5G22260	0
AT5G22270	972
AT5G22280	631
AT5G22290	773
AT5G22300	241
AT5G22310	521
AT5G22315	1
AT5G22320	465
AT5G22330	591
AT5G22340	736
AT5G22350	892
AT5G22355	1
AT5G22360	923
AT5G22370	290
AT5G22380	46
AT5G22390	202
AT5G22400	233
AT5G22410	0
AT5G22420	0
AT5G22430	18
AT5G22440	790
AT5G22450	1913
AT5G22460	245
AT5G22470	0
AT5G22480	443
AT5G22490	4
AT5G22500	41
AT5G22505	0
AT5G22510	2602
AT5G22520	24
AT5G22530	5
AT5G22540	43
AT5G22545	26
AT5G22550	1
AT5G22555	0
AT5G22560	2
AT5G22570	47
AT5G22580	2903
AT5G22590	0
AT5G22600	1
AT5G22608	12
AT5G22610	1
AT5G22620	1443
AT5G22630	678
AT5G22640	2371
AT5G22650	2790
AT5G22660	0
AT5G22670	0
AT5G22680	0
AT5G22690	317
AT5G22700	951
AT5G22720	0
AT5G22730	285
AT5G22740	555
AT5G22750	116
AT5G22760	1401
AT5G22765	0
AT5G22770	871
AT5G22780	1116
AT5G22785	0
AT5G22788	27
AT5G22790	211
AT5G22791	0
AT5G22792	0
AT5G22794	43
AT5G22796	16
AT5G22799	17
AT5G22800	1963
AT5G22810	0
AT5G22820	209
AT5G22830	1150
AT5G22840	296
AT5G22850	939
AT5G22860	1062
AT5G22870	10
AT5G22875	678
AT5G22880	777
AT5G22890	3
AT5G22900	0
AT5G22910	0
AT5G22920	1825
AT5G22930	32
AT5G22940	16
AT5G22950	790
AT5G22960	0
AT5G22970	0
AT5G22980	0
AT5G22990	0
AT5G23000	3
AT5G23010	34195
AT5G23020	3733
AT5G23030	0
AT5G23035	0
AT5G23040	3383
AT5G23050	2820
AT5G23060	3766
AT5G23065	0
AT5G23070	254
AT5G23080	776
AT5G23090	380
AT5G23100	178
AT5G23110	1101
AT5G23115	3
AT5G23120	4284
AT5G23130	111
AT5G23140	691
AT5G23150	1136
AT5G23155	34
AT5G23160	3
AT5G23170	102
AT5G23180	0
AT5G23190	3
AT5G23200	291
AT5G23210	773
AT5G23212	1
AT5G23220	0
AT5G23230	0
AT5G23235	63
AT5G23240	597
AT5G23250	564
AT5G23260	0
AT5G23270	13
AT5G23280	1694
AT5G23290	414
AT5G23300	245
AT5G23310	520
AT5G23320	122
AT5G23330	432
AT5G23340	517
AT5G23350	12
AT5G23360	95
AT5G23370	15
AT5G23380	284
AT5G23390	973
AT5G23395	311
AT5G23400	44
AT5G23405	335
AT5G23410	166
AT5G23411	0
AT5G23413	0
AT5G23420	338
AT5G23430	361
AT5G23440	1066
AT5G23450	2462
AT5G23460	272
AT5G23470	0
AT5G23480	45
AT5G23490	496
AT5G23510	874
AT5G23520	482
AT5G23530	14
AT5G23535	315
AT5G23540	1759
AT5G23550	364
AT5G23570	762
AT5G23575	2942
AT5G23580	278
AT5G23590	902
AT5G23600	0
AT5G23610	1252
AT5G23630	1691
AT5G23650	0
AT5G23660	6248
AT5G23665	0
AT5G23670	1170
AT5G23680	269
AT5G23690	282
AT5G23700	6
AT5G23710	0
AT5G23720	514
AT5G23730	99
AT5G23740	1862
AT5G23750	1232
AT5G23760	649
AT5G23770	97
AT5G23780	10
AT5G23790	0
AT5G23800	48
AT5G23810	214
AT5G23820	53
AT5G23830	0
AT5G23840	0
AT5G23850	423
AT5G23860	650
AT5G23870	850
AT5G23880	280
AT5G23890	2462
AT5G23900	1372
AT5G23903	0
AT5G23908	0
AT5G23910	88
AT5G23920	1240
AT5G23930	30
AT5G23940	81
AT5G23950	47
AT5G23955	180
AT5G23960	2
AT5G23970	0
AT5G23980	814
AT5G23990	3
AT5G24000	169
AT5G24010	368
AT5G24020	524
AT5G24030	199
AT5G24040	0
AT5G24050	0
AT5G24060	1357
AT5G24065	1
AT5G24070	0
AT5G24080	11
AT5G24090	35
AT5G24100	0
AT5G24105	21
AT5G24110	2
AT5G24120	563
AT5G24130	0
AT5G24140	2
AT5G24150	490
AT5G24155	257
AT5G24160	661
AT5G24165	1612
AT5G24170	212
AT5G24180	0
AT5G24190	0
AT5G24200	22
AT5G24205	13
AT5G24206	8
AT5G24210	1303
AT5G24215	28
AT5G24220	0
AT5G24230	6
AT5G24240	12
AT5G24260	514
AT5G24270	131
AT5G24275	0
AT5G24280	97
AT5G24290	109
AT5G24300	2490
AT5G24310	237
AT5G24313	0
AT5G24314	1132
AT5G24316	0
AT5G24318	158
AT5G24320	944
AT5G24330	10
AT5G24340	376
AT5G24350	1210
AT5G24352	79
AT5G24355	3
AT5G24360	622
AT5G24370	0
AT5G24380	437
AT5G24390	78
AT5G24400	745
AT5G24410	0
AT5G24420	152
AT5G24430	572
AT5G24440	0
AT5G24450	1435
AT5G24460	898
AT5G24470	2506
AT5G24480	0
AT5G24490	10182
AT5G24500	578
AT5G24510	12
AT5G24520	1274
AT5G24530	594
AT5G24540	0
AT5G24550	0
AT5G24557	0
AT5G24560	1
AT5G24570	124
AT5G24575	2
AT5G24580	56
AT5G24590	1135
AT5G24600	3
AT5G24610	1473
AT5G24620	1701
AT5G24630	89
AT5G24640	4
AT5G24650	919
AT5G24655	93
AT5G24660	695
AT5G24670	2611
AT5G24680	309
AT5G24690	4869
AT5G24710	1395
AT5G24735	3871
AT5G24740	1176
AT5G24750	129
AT5G24760	170
AT5G24770	1629
AT5G24775	0
AT5G24780	632
AT5G24790	0
AT5G24800	1014
AT5G24810	1421
AT5G24820	0
AT5G24825	0
AT5G24830	224
AT5G24840	253
AT5G24850	111
AT5G24860	1
AT5G24870	456
AT5G24879	0
AT5G24880	1
AT5G24890	1927
AT5G24900	0
AT5G24910	3
AT5G24915	0
AT5G24920	47
AT5G24930	6256
AT5G24940	129
AT5G24950	2
AT5G24960	0
AT5G24970	132
AT5G24980	383
AT5G24990	76
AT5G25000	0
AT5G25010	18
AT5G25020	4
AT5G25030	0
AT5G25040	1636
AT5G25045	2
AT5G25050	114
AT5G25060	1501
AT5G25070	790
AT5G25080	371
AT5G25090	47
AT5G25100	2087
AT5G25110	689
AT5G25120	771
AT5G25130	162
AT5G25140	328
AT5G25150	646
AT5G25160	10
AT5G25170	238
AT5G25180	2
AT5G25190	80
AT5G25195	0
AT5G25200	0
AT5G25205	2
AT5G25210	852
AT5G25220	2397
AT5G25230	26
AT5G25240	275
AT5G25250	649
AT5G25260	9
AT5G25265	1956
AT5G25270	2640
AT5G25280	6290
AT5G25290	0
AT5G25300	1
AT5G25305	0
AT5G25310	0
AT5G25320	2
AT5G25330	0
AT5G25340	11
AT5G25350	3822
AT5G25360	1667
AT5G25370	34
AT5G25380	6
AT5G25390	44
AT5G25400	0
AT5G25410	0
AT5G25415	0
AT5G25420	0
AT5G25425	0
AT5G25430	0
AT5G25440	361
AT5G25450	23
AT5G25451	3
AT5G25460	2441
AT5G25470	45
AT5G25475	184
AT5G25480	137
AT5G25490	23
AT5G25500	62
AT5G25510	714
AT5G25520	1427
AT5G25530	0
AT5G25540	1933
AT5G25550	1
AT5G25560	6163
AT5G25570	113
AT5G25580	58
AT5G25585	0
AT5G25590	108
AT5G25600	0
AT5G25610	20722
AT5G25615	0
AT5G25620	135
AT5G25625	0
AT5G25630	3496
AT5G25640	5
AT5G25750	0
AT5G25754	691
AT5G25755	55
AT5G25756	17
AT5G25757	241
AT5G25760	844
AT5G25770	844
AT5G25780	716
AT5G25790	121
AT5G25800	239
AT5G25810	63
AT5G25820	163
AT5G25830	43
AT5G25840	450
AT5G25850	0
AT5G25860	0
AT5G25870	0
AT5G25880	3
AT5G25890	751
AT5G25900	989
AT5G25910	96
AT5G25920	1
AT5G25930	264
AT5G25940	375
AT5G25950	0
AT5G25955	0
AT5G25960	0
AT5G25970	0
AT5G25980	6227
AT5G25990	6
AT5G25995	60
AT5G26000	18113
AT5G26010	40
AT5G26015	0
AT5G26020	4
AT5G26030	2123
AT5G26038	0
AT5G26040	601
AT5G26050	0
AT5G26060	0
AT5G26070	0
AT5G26080	0
AT5G26090	0
AT5G26100	0
AT5G26110	292
AT5G26120	2
AT5G26130	0
AT5G26140	0
AT5G26146	0
AT5G26147	0
AT5G26150	0
AT5G26160	170
AT5G26170	74
AT5G26180	483
AT5G26190	9
AT5G26200	149
AT5G26210	1392
AT5G26220	177
AT5G26230	404
AT5G26233	1
AT5G26236	0
AT5G26240	1758
AT5G26250	0
AT5G26260	0
AT5G26262	0
AT5G26270	6
AT5G26280	9
AT5G26283	0
AT5G26286	0
AT5G26290	0
AT5G26300	1
AT5G26310	0
AT5G26320	0
AT5G26330	96
AT5G26340	4468
AT5G26345	0
AT5G26350	0
AT5G26360	3782
AT5G26570	8302
AT5G26580	0
AT5G26582	0
AT5G26590	0
AT5G26594	0
AT5G26600	1631
AT5G26610	1193
AT5G26617	1
AT5G26618	0
AT5G26620	8
AT5G26622	1061
AT5G26630	22
AT5G26640	0
AT5G26642	0
AT5G26650	0
AT5G26660	5
AT5G26667	1252
AT5G26670	81
AT5G26673	0
AT5G26680	271
AT5G26690	37
AT5G26692	5
AT5G26700	34
AT5G26710	879
AT5G26717	0
AT5G26720	135
AT5G26730	3
AT5G26731	46
AT5G26740	710
AT5G26742	9236
AT5G26749	81
AT5G26751	2968
AT5G26760	882
AT5G26770	857
AT5G26775	0
AT5G26780	1318
AT5G26790	19
AT5G26800	392
AT5G26805	1
AT5G26810	0
AT5G26820	1224
AT5G26830	1440
AT5G26840	0
AT5G26850	358
AT5G26860	435
AT5G26865	6
AT5G26880	1750
AT5G26890	0
AT5G26900	0
AT5G26910	536
AT5G26920	693
AT5G26930	0
AT5G26940	499
AT5G26950	0
AT5G26955	0
AT5G26960	353
AT5G26970	6
AT5G26980	380
AT5G26990	406
AT5G27000	33
AT5G27010	1
AT5G27020	5
AT5G27030	417
AT5G27035	0
AT5G27037	5
AT5G27043	0
AT5G27050	1
AT5G27060	14
AT5G27065	0
AT5G27070	0
AT5G27080	0
AT5G27090	0
AT5G27093	11
AT5G27095	0
AT5G27100	199
AT5G27110	72
AT5G27120	737
AT5G27130	0
AT5G27140	0
AT5G27150	2752
AT5G27160	0
AT5G27170	0
AT5G27180	0
AT5G27190	0
AT5G27200	0
AT5G27210	96
AT5G27220	78
AT5G27230	19
AT5G27238	0
AT5G27240	184
AT5G27247	9
AT5G27250	64
AT5G27260	0
AT5G27270	871
AT5G27280	1396
AT5G27290	655
AT5G27300	371
AT5G27310	0
AT5G27320	1173
AT5G27330	175
AT5G27340	0
AT5G27345	6
AT5G27350	2861
AT5G27360	296
AT5G27370	2
AT5G27380	3679
AT5G27390	497
AT5G27395	359
AT5G27400	23
AT5G27410	714
AT5G27420	526
AT5G27430	500
AT5G27440	0
AT5G27450	90
AT5G27460	385
AT5G27470	1330
AT5G27480	0
AT5G27490	70
AT5G27493	0
AT5G27495	0
AT5G27500	0
AT5G27505	0
AT5G27510	0
AT5G27520	728
AT5G27530	0
AT5G27540	1284
AT5G27550	117
AT5G27560	1370
AT5G27570	1
AT5G27580	0
AT5G27590	0
AT5G27600	1021
AT5G27603	0
AT5G27606	0
AT5G27607	0
AT5G27610	140
AT5G27620	214
AT5G27630	42
AT5G27640	2242
AT5G27650	744
AT5G27660	80
AT5G27670	1511
AT5G27680	64
AT5G27690	559
AT5G27700	3400
AT5G27705	0
AT5G27710	397
AT5G27715	0
AT5G27720	1408
AT5G27730	2015
AT5G27740	582
AT5G27750	257
AT5G27760	851
AT5G27765	0
AT5G27770	1925
AT5G27771	0
AT5G27780	1
AT5G27790	0
AT5G27800	0
AT5G27807	1
AT5G27810	0
AT5G27820	164
AT5G27830	509
AT5G27840	1225
AT5G27845	0
AT5G27850	3794
AT5G27860	3242
AT5G27870	6
AT5G27880	0
AT5G27882	0
AT5G27885	0
AT5G27889	2
AT5G27890	19
AT5G27893	0
AT5G27895	3
AT5G27900	0
AT5G27902	0
AT5G27905	0
AT5G27910	5
AT5G27920	388
AT5G27925	4
AT5G27927	2
AT5G27930	2510
AT5G27940	12
AT5G27944	0
AT5G27945	0
AT5G27947	3
AT5G27950	5478
AT5G27960	0
AT5G27965	0
AT5G27970	1161
AT5G27980	6
AT5G27990	538
AT5G28000	0
AT5G28010	172
AT5G28020	2133
AT5G28030	483
AT5G28040	814
AT5G28050	932
AT5G28053	0
AT5G28056	0
AT5G28060	3669
AT5G28065	0
AT5G28067	0
AT5G28073	0
AT5G28076	0
AT5G28080	49
AT5G28085	0
AT5G28090	0
AT5G28100	0
AT5G28110	0
AT5G28120	0
AT5G28130	0
AT5G28140	0
AT5G28141	2
AT5G28143	0
AT5G28145	12
AT5G28150	278
AT5G28160	0
AT5G28165	0
AT5G28170	0
AT5G28173	0
AT5G28176	0
AT5G28180	0
AT5G28190	0
AT5G28200	0
AT5G28210	0
AT5G28220	388
AT5G28225	0
AT5G28230	33
AT5G28232	0
AT5G28235	0
AT5G28237	26
AT5G28240	0
AT5G28250	0
AT5G28253	0
AT5G28260	0
AT5G28262	44
AT5G28263	5
AT5G28266	0
AT5G28270	0
AT5G28280	10
AT5G28285	0
AT5G28287	0
AT5G28288	0
AT5G28290	167
AT5G28295	0
AT5G28300	589
AT5G28310	6
AT5G28320	59
AT5G28330	147
AT5G28335	14
AT5G28340	46
AT5G28345	0
AT5G28350	609
AT5G28360	0
AT5G28370	2
AT5G28380	24
AT5G28390	93
AT5G28400	92
AT5G28405	0
AT5G28410	0
AT5G28415	15
AT5G28420	0
AT5G28430	20
AT5G28440	6
AT5G28442	45
AT5G28450	322
AT5G28460	3
AT5G28462	1
AT5G28463	0
AT5G28464	0
AT5G28466	0
AT5G28468	0
AT5G28469	0
AT5G28470	2
AT5G28480	0
AT5G28482	0
AT5G28484	0
AT5G28487	0
AT5G28490	272
AT5G28491	0
AT5G28495	0
AT5G28497	0
AT5G28500	2818
AT5G28510	0
AT5G28515	0
AT5G28520	0
AT5G28523	0
AT5G28524	0
AT5G28525	0
AT5G28526	0
AT5G28527	0
AT5G28530	255
AT5G28535	0
AT5G28540	3387
AT5G28545	0
AT5G28550	0
AT5G28560	0
AT5G28570	0
AT5G28580	0
AT5G28590	0
AT5G28593	0
AT5G28596	0
AT5G28600	0
AT5G28605	0
AT5G28610	12
AT5G28615	0
AT5G28620	0
AT5G28622	130
AT5G28623	0
AT5G28624	1
AT5G28625	0
AT5G28626	161
AT5G28627	0
AT5G28630	112
AT5G28635	0
AT5G28637	0
AT5G28640	50
AT5G28641	0
AT5G28643	0
AT5G28644	0
AT5G28646	4
AT5G28650	9
AT5G28655	0
AT5G28660	0
AT5G28662	0
AT5G28664	0
AT5G28667	0
AT5G28670	0
AT5G28671	0
AT5G28672	0
AT5G28673	0
AT5G28675	0
AT5G28680	5
AT5G28690	7
AT5G28692	0
AT5G28696	0
AT5G28698	0
AT5G28700	17
AT5G28710	0
AT5G28712	0
AT5G28715	1
AT5G28720	0
AT5G28730	0
AT5G28740	932
AT5G28750	1565
AT5G28760	0
AT5G28765	0
AT5G28770	562
AT5G28773	3
AT5G28776	0
AT5G28780	0
AT5G28785	1
AT5G28790	0
AT5G28810	0
AT5G28820	0
AT5G28823	0
AT5G28824	0
AT5G28826	0
AT5G28830	613
AT5G28840	3940
AT5G28845	0
AT5G28850	395
AT5G28860	0
AT5G28865	0
AT5G28870	0
AT5G28880	0
AT5G28885	0
AT5G28886	0
AT5G28888	1
AT5G28890	1
AT5G28892	0
AT5G28894	0
AT5G28897	0
AT5G28900	438
AT5G28910	80
AT5G28913	101
AT5G28916	0
AT5G28917	0
AT5G28919	0
AT5G28920	0
AT5G28923	0
AT5G28926	0
AT5G28927	0
AT5G28928	0
AT5G28929	0
AT5G28930	0
AT5G28935	0
AT5G28937	0
AT5G28940	0
AT5G28950	0
AT5G28960	0
AT5G28970	0
AT5G28980	0
AT5G28990	0
AT5G28993	0
AT5G28996	0
AT5G29000	1176
AT5G29015	0
AT5G29020	0
AT5G29022	0
AT5G29024	0
AT5G29026	0
AT5G29028	0
AT5G29029	0
AT5G29030	0
AT5G29031	0
AT5G29032	0
AT5G29033	0
AT5G29034	0
AT5G29035	0
AT5G29036	0
AT5G29037	0
AT5G29040	0
AT5G29041	0
AT5G29043	0
AT5G29046	0
AT5G29050	0
AT5G29053	0
AT5G29054	0
AT5G29056	0
AT5G29058	0
AT5G29060	0
AT5G29070	0
AT5G29075	0
AT5G29090	0
AT5G29100	0
AT5G29210	0
AT5G29295	0
AT5G29337	0
AT5G29380	0
AT5G29408	0
AT5G29436	0
AT5G29465	0
AT5G29550	0
AT5G29560	0
AT5G29562	0
AT5G29565	0
AT5G29568	0
AT5G29571	0
AT5G29574	0
AT5G29577	0
AT5G29580	0
AT5G29591	0
AT5G29602	0
AT5G29613	0
AT5G29624	0
AT5G29629	0
AT5G29635	0
AT5G29646	1
AT5G29708	0
AT5G29720	0
AT5G29762	0
AT5G29805	0
AT5G29890	0
AT5G29975	0
AT5G30060	0
AT5G30102	0
AT5G30123	0
AT5G30189	0
AT5G30207	0
AT5G30218	0
AT5G30247	0
AT5G30269	0
AT5G30276	0
AT5G30341	0
AT5G30360	1
AT5G30380	0
AT5G30390	0
AT5G30400	0
AT5G30406	0
AT5G30410	0
AT5G30420	0
AT5G30428	0
AT5G30440	0
AT5G30450	0
AT5G30460	0
AT5G30470	0
AT5G30480	0
AT5G30490	368
AT5G30495	454
AT5G30500	0
AT5G30510	6179
AT5G30520	0
AT5G30532	0
AT5G30545	0
AT5G30584	0
AT5G30628	0
AT5G30648	0
AT5G30673	0
AT5G30721	0
AT5G30762	0
AT5G30852	0
AT5G30870	0
AT5G30942	0
AT5G31032	0
AT5G31087	0
AT5G31092	0
AT5G31122	0
AT5G31212	0
AT5G31302	0
AT5G31314	0
AT5G31355	0
AT5G31412	0
AT5G31496	0
AT5G31511	0
AT5G31536	0
AT5G31572	0
AT5G31637	0
AT5G31651	0
AT5G31662	0
AT5G31668	0
AT5G31685	0
AT5G31702	0
AT5G31719	0
AT5G31736	0
AT5G31752	0
AT5G31753	0
AT5G31758	0
AT5G31770	0
AT5G31778	0
AT5G31787	0
AT5G31804	0
AT5G31807	0
AT5G31821	0
AT5G31838	0
AT5G31842	0
AT5G31845	0
AT5G31855	0
AT5G31873	0
AT5G31884	0
AT5G31891	0
AT5G31905	0
AT5G31909	0
AT5G31919	0
AT5G31923	0
AT5G31927	0
AT5G31932	0
AT5G31945	0
AT5G31962	0
AT5G31963	0
AT5G31980	0
AT5G31981	0
AT5G31989	0
AT5G31999	0
AT5G32002	0
AT5G32017	0
AT5G32022	0
AT5G32035	0
AT5G32037	0
AT5G32042	0
AT5G32053	0
AT5G32060	0
AT5G32070	0
AT5G32071	0
AT5G32072	0
AT5G32082	0
AT5G32089	0
AT5G32103	0
AT5G32107	0
AT5G32112	0
AT5G32122	0
AT5G32125	0
AT5G32136	0
AT5G32143	0
AT5G32161	0
AT5G32162	0
AT5G32169	0
AT5G32179	0
AT5G32197	0
AT5G32215	0
AT5G32228	0
AT5G32241	0
AT5G32254	0
AT5G32267	0
AT5G32280	0
AT5G32293	0
AT5G32306	0
AT5G32312	0
AT5G32345	0
AT5G32358	0
AT5G32386	0
AT5G32400	0
AT5G32402	0
AT5G32404	0
AT5G32405	0
AT5G32406	0
AT5G32408	0
AT5G32410	0
AT5G32420	0
AT5G32423	0
AT5G32426	0
AT5G32430	0
AT5G32431	0
AT5G32433	0
AT5G32434	0
AT5G32436	0
AT5G32440	1983
AT5G32450	1635
AT5G32460	1
AT5G32470	516
AT5G32471	0
AT5G32473	0
AT5G32475	0
AT5G32481	0
AT5G32482	0
AT5G32483	0
AT5G32484	0
AT5G32485	0
AT5G32486	0
AT5G32487	0
AT5G32488	0
AT5G32489	0
AT5G32490	0
AT5G32495	0
AT5G32505	0
AT5G32510	0
AT5G32511	0
AT5G32512	0
AT5G32513	0
AT5G32514	0
AT5G32515	0
AT5G32516	1
AT5G32517	0
AT5G32518	0
AT5G32519	0
AT5G32520	0
AT5G32521	0
AT5G32522	0
AT5G32525	0
AT5G32540	0
AT5G32563	0
AT5G32566	0
AT5G32569	0
AT5G32572	0
AT5G32576	0
AT5G32580	0
AT5G32590	0
AT5G32591	0
AT5G32592	0
AT5G32593	0
AT5G32594	0
AT5G32595	0
AT5G32596	0
AT5G32598	0
AT5G32600	0
AT5G32605	0
AT5G32610	0
AT5G32613	0
AT5G32616	0
AT5G32619	0
AT5G32620	0
AT5G32621	5
AT5G32622	0
AT5G32623	0
AT5G32624	0
AT5G32625	0
AT5G32626	0
AT5G32627	0
AT5G32628	0
AT5G32630	0
AT5G32654	0
AT5G32670	0
AT5G32678	0
AT5G32690	0
AT5G32702	0
AT5G32726	0
AT5G32750	0
AT5G32775	0
AT5G32800	0
AT5G32825	0
AT5G32850	0
AT5G32875	0
AT5G32900	0
AT5G32925	0
AT5G32950	0
AT5G32975	0
AT5G33000	0
AT5G33025	0
AT5G33050	0
AT5G33070	0
AT5G33075	0
AT5G33100	0
AT5G33125	0
AT5G33150	0
AT5G33175	0
AT5G33200	0
AT5G33202	0
AT5G33204	0
AT5G33207	0
AT5G33210	1
AT5G33220	0
AT5G33223	0
AT5G33226	0
AT5G33230	0
AT5G33232	0
AT5G33234	0
AT5G33237	0
AT5G33240	0
AT5G33250	0
AT5G33251	0
AT5G33252	0
AT5G33253	0
AT5G33254	1
AT5G33255	0
AT5G33256	0
AT5G33257	0
AT5G33258	0
AT5G33259	0
AT5G33260	0
AT5G33270	0
AT5G33280	1061
AT5G33285	0
AT5G33290	1761
AT5G33300	36
AT5G33303	0
AT5G33306	0
AT5G33310	0
AT5G33315	0
AT5G33320	2417
AT5G33330	0
AT5G33340	0
AT5G33350	0
AT5G33355	0
AT5G33360	0
AT5G33365	0
AT5G33370	15
AT5G33380	0
AT5G33381	0
AT5G33382	14
AT5G33383	0
AT5G33384	0
AT5G33385	0
AT5G33386	0
AT5G33387	0
AT5G33388	0
AT5G33389	0
AT5G33390	0
AT5G33391	0
AT5G33392	0
AT5G33393	0
AT5G33395	0
AT5G33398	0
AT5G33399	1
AT5G33400	0
AT5G33402	0
AT5G33404	0
AT5G33405	0
AT5G33406	0
AT5G33410	0
AT5G33415	0
AT5G33420	0
AT5G33422	0
AT5G33424	0
AT5G33427	0
AT5G33428	0
AT5G33431	0
AT5G33432	0
AT5G33433	0
AT5G33434	0
AT5G33436	0
AT5G33438	0
AT5G33439	0
AT5G33441	0
AT5G33442	0
AT5G33533	0
AT5G33624	0
AT5G33715	0
AT5G33806	0
AT5G33898	0
AT5G33990	0
AT5G34082	0
AT5G34174	0
AT5G34266	0
AT5G34358	0
AT5G34376	0
AT5G34394	0
AT5G34412	0
AT5G34431	0
AT5G34450	0
AT5G34460	0
AT5G34480	0
AT5G34500	0
AT5G34520	0
AT5G34540	0
AT5G34560	1
AT5G34581	0
AT5G34602	0
AT5G34623	0
AT5G34644	0
AT5G34665	0
AT5G34686	0
AT5G34696	0
AT5G34707	0
AT5G34728	0
AT5G34749	0
AT5G34770	0
AT5G34780	4
AT5G34790	84
AT5G34795	29
AT5G34800	60
AT5G34810	2
AT5G34820	0
AT5G34825	5
AT5G34828	0
AT5G34829	0
AT5G34830	4
AT5G34831	0
AT5G34832	1
AT5G34833	0
AT5G34834	1
AT5G34835	1
AT5G34836	0
AT5G34837	0
AT5G34838	0
AT5G34839	0
AT5G34840	0
AT5G34841	0
AT5G34842	0
AT5G34843	0
AT5G34844	0
AT5G34845	0
AT5G34846	0
AT5G34847	0
AT5G34848	0
AT5G34849	0
AT5G34850	3819
AT5G34851	1
AT5G34852	0
AT5G34853	648
AT5G34854	0
AT5G34855	0
AT5G34856	0
AT5G34857	0
AT5G34858	0
AT5G34859	0
AT5G34860	0
AT5G34861	0
AT5G34862	0
AT5G34863	0
AT5G34864	0
AT5G34865	0
AT5G34866	0
AT5G34867	0
AT5G34868	0
AT5G34869	0
AT5G34870	0
AT5G34871	1
AT5G34880	0
AT5G34881	0
AT5G34882	0
AT5G34883	0
AT5G34885	0
AT5G34887	0
AT5G34890	0
AT5G34895	0
AT5G34900	0
AT5G34903	0
AT5G34905	1
AT5G34908	0
AT5G34910	0
AT5G34920	0
AT5G34925	0
AT5G34930	245
AT5G34940	44
AT5G34945	0
AT5G34950	0
AT5G34960	0
AT5G34965	0
AT5G34970	0
AT5G34980	0
AT5G34985	0
AT5G34990	0
AT5G35000	0
AT5G35010	0
AT5G35020	0
AT5G35021	0
AT5G35023	0
AT5G35025	0
AT5G35030	0
AT5G35035	0
AT5G35040	0
AT5G35045	0
AT5G35046	0
AT5G35048	0
AT5G35050	0
AT5G35052	0
AT5G35057	0
AT5G35061	0
AT5G35065	0
AT5G35067	0
AT5G35069	0
AT5G35070	0
AT5G35073	0
AT5G35076	0
AT5G35080	442
AT5G35090	2
AT5G35100	1206
AT5G35110	2
AT5G35111	0
AT5G35113	0
AT5G35116	0
AT5G35118	0
AT5G35120	3
AT5G35130	0
AT5G35140	0
AT5G35142	0
AT5G35145	0
AT5G35146	0
AT5G35148	0
AT5G35150	0
AT5G35160	1470
AT5G35170	7283
AT5G35180	2842
AT5G35190	1
AT5G35195	0
AT5G35200	1564
AT5G35205	0
AT5G35207	4
AT5G35210	3140
AT5G35220	847
AT5G35230	0
AT5G35240	0
AT5G35250	0
AT5G35260	0
AT5G35270	0
AT5G35280	0
AT5G35300	0
AT5G35310	0
AT5G35320	389
AT5G35330	974
AT5G35331	0
AT5G35332	0
AT5G35334	0
AT5G35336	0
AT5G35337	0
AT5G35338	0
AT5G35339	0
AT5G35340	0
AT5G35341	0
AT5G35344	1
AT5G35348	0
AT5G35353	0
AT5G35354	1
AT5G35356	0
AT5G35360	2617
AT5G35370	680
AT5G35375	0
AT5G35380	0
AT5G35390	1
AT5G35400	126
AT5G35405	0
AT5G35407	2
AT5G35410	355
AT5G35413	0
AT5G35416	0
AT5G35420	27
AT5G35425	5
AT5G35430	653
AT5G35450	797
AT5G35460	1596
AT5G35475	0
AT5G35480	1240
AT5G35490	271
AT5G35495	12
AT5G35510	5
AT5G35520	178
AT5G35525	3
AT5G35530	2526
AT5G35535	0
AT5G35540	0
AT5G35550	1
AT5G35555	0
AT5G35560	2237
AT5G35570	599
AT5G35575	0
AT5G35580	6
AT5G35590	1935
AT5G35600	0
AT5G35601	0
AT5G35602	0
AT5G35603	0
AT5G35604	0
AT5G35605	0
AT5G35606	0
AT5G35607	0
AT5G35608	0
AT5G35610	0
AT5G35615	0
AT5G35620	1264
AT5G35630	19383
AT5G35640	1
AT5G35643	0
AT5G35646	0
AT5G35650	0
AT5G35655	0
AT5G35657	0
AT5G35660	0
AT5G35670	109
AT5G35680	1947
AT5G35688	0
AT5G35690	1615
AT5G35695	0
AT5G35698	0
AT5G35700	593
AT5G35710	0
AT5G35715	0
AT5G35720	0
AT5G35725	0
AT5G35730	631
AT5G35732	208
AT5G35735	4091
AT5G35736	0
AT5G35737	0
AT5G35738	36
AT5G35740	13
AT5G35750	781
AT5G35753	300
AT5G35756	0
AT5G35760	2
AT5G35770	0
AT5G35775	0
AT5G35777	148
AT5G35780	0
AT5G35790	2553
AT5G35791	0
AT5G35792	0
AT5G35794	0
AT5G35796	0
AT5G35798	0
AT5G35800	0
AT5G35802	0
AT5G35805	0
AT5G35810	0
AT5G35820	0
AT5G35830	0
AT5G35840	1256
AT5G35860	0
AT5G35870	0
AT5G35880	0
AT5G35890	0
AT5G35900	0
AT5G35910	1069
AT5G35912	0
AT5G35913	0
AT5G35914	0
AT5G35915	0
AT5G35917	0
AT5G35918	0
AT5G35920	2
AT5G35923	0
AT5G35926	201
AT5G35927	0
AT5G35930	494
AT5G35932	0
AT5G35935	84
AT5G35940	0
AT5G35945	0
AT5G35950	0
AT5G35960	16
AT5G35965	1
AT5G35970	2283
AT5G35980	2260
AT5G35995	557
AT5G36000	22
AT5G36001	0
AT5G36002	0
AT5G36005	0
AT5G36010	0
AT5G36015	0
AT5G36020	0
AT5G36030	0
AT5G36035	0
AT5G36040	0
AT5G36050	0
AT5G36060	0
AT5G36070	0
AT5G36075	0
AT5G36080	0
AT5G36090	0
AT5G36100	0
AT5G36110	0
AT5G36120	571
AT5G36125	0
AT5G36130	0
AT5G36140	0
AT5G36150	0
AT5G36160	1297
AT5G36170	1965
AT5G36180	3
AT5G36185	0
AT5G36190	0
AT5G36200	0
AT5G36210	1602
AT5G36220	1270
AT5G36223	0
AT5G36225	0
AT5G36226	0
AT5G36228	0
AT5G36230	4192
AT5G36240	1
AT5G36250	1277
AT5G36260	7
AT5G36270	0
AT5G36275	0
AT5G36280	1
AT5G36290	1133
AT5G36293	0
AT5G36296	0
AT5G36297	0
AT5G36300	0
AT5G36310	0
AT5G36320	0
AT5G36330	0
AT5G36340	0
AT5G36350	0
AT5G36360	0
AT5G36370	0
AT5G36380	0
AT5G36390	0
AT5G36400	0
AT5G36410	0
AT5G36420	0
AT5G36430	0
AT5G36440	0
AT5G36450	0
AT5G36460	0
AT5G36470	0
AT5G36480	0
AT5G36490	0
AT5G36500	0
AT5G36510	0
AT5G36520	0
AT5G36530	0
AT5G36540	0
AT5G36550	0
AT5G36650	0
AT5G36655	0
AT5G36657	0
AT5G36658	0
AT5G36659	0
AT5G36660	0
AT5G36661	0
AT5G36662	0
AT5G36670	0
AT5G36680	0
AT5G36685	0
AT5G36690	0
AT5G36700	7
AT5G36710	0
AT5G36720	0
AT5G36722	0
AT5G36730	0
AT5G36732	0
AT5G36734	0
AT5G36736	0
AT5G36737	0
AT5G36738	0
AT5G36739	0
AT5G36740	2
AT5G36770	0
AT5G36775	0
AT5G36780	0
AT5G36790	5
AT5G36800	0
AT5G36805	0
AT5G36810	0
AT5G36820	0
AT5G36825	0
AT5G36830	0
AT5G36840	0
AT5G36850	0
AT5G36860	0
AT5G36870	0
AT5G36880	3310
AT5G36890	447
AT5G36900	0
AT5G36903	0
AT5G36904	0
AT5G36905	0
AT5G36907	0
AT5G36910	180
AT5G36920	6
AT5G36925	12
AT5G36930	1009
AT5G36935	0
AT5G36937	1
AT5G36940	880
AT5G36950	314
AT5G36960	1
AT5G36970	0
AT5G36980	0
AT5G36990	0
AT5G37000	30
AT5G37010	56
AT5G37017	0
AT5G37020	857
AT5G37030	0
AT5G37040	0
AT5G37050	6
AT5G37055	244
AT5G37060	0
AT5G37070	775
AT5G37072	18
AT5G37080	0
AT5G37090	0
AT5G37100	0
AT5G37110	0
AT5G37120	0
AT5G37125	0
AT5G37130	1266
AT5G37140	0
AT5G37145	0
AT5G37150	0
AT5G37160	0
AT5G37165	0
AT5G37170	1
AT5G37175	0
AT5G37180	43
AT5G37190	547
AT5G37200	0
AT5G37210	1
AT5G37220	0
AT5G37230	0
AT5G37240	3
AT5G37247	2
AT5G37250	3
AT5G37260	1132
AT5G37270	0
AT5G37280	0
AT5G37290	199
AT5G37300	183
AT5G37310	1086
AT5G37320	0
AT5G37330	0
AT5G37340	150
AT5G37350	715
AT5G37352	1
AT5G37360	2758
AT5G37370	2222
AT5G37380	501
AT5G37381	0
AT5G37383	0
AT5G37385	0
AT5G37390	0
AT5G37400	37
AT5G37410	49
AT5G37415	0
AT5G37420	0
AT5G37430	0
AT5G37440	78
AT5G37442	0
AT5G37445	0
AT5G37450	3
AT5G37460	0
AT5G37470	0
AT5G37473	0
AT5G37474	0
AT5G37475	806
AT5G37476	0
AT5G37478	15
AT5G37480	511
AT5G37485	12
AT5G37490	0
AT5G37500	374
AT5G37510	2784
AT5G37520	0
AT5G37530	90
AT5G37540	221
AT5G37550	46
AT5G37560	0
AT5G37570	68
AT5G37590	311
AT5G37600	4734
AT5G37610	0
AT5G37620	0
AT5G37630	111
AT5G37640	0
AT5G37650	0
AT5G37660	64
AT5G37665	0
AT5G37670	104
AT5G37680	285
AT5G37690	5
AT5G37710	394
AT5G37715	0
AT5G37720	1352
AT5G37730	0
AT5G37732	0
AT5G37740	279
AT5G37750	45
AT5G37760	2
AT5G37770	832
AT5G37780	5279
AT5G37790	354
AT5G37793	3
AT5G37795	0
AT5G37800	0
AT5G37810	0
AT5G37820	0
AT5G37830	1623
AT5G37840	0
AT5G37850	1493
AT5G37860	0
AT5G37870	0
AT5G37872	0
AT5G37875	0
AT5G37880	0
AT5G37890	164
AT5G37900	0
AT5G37910	0
AT5G37920	0
AT5G37930	526
AT5G37940	7
AT5G37950	7
AT5G37960	0
AT5G37970	0
AT5G37980	1
AT5G37990	7
AT5G38000	4
AT5G38005	13
AT5G38010	35
AT5G38020	0
AT5G38030	0
AT5G38035	0
AT5G38037	0
AT5G38040	127
AT5G38050	195
AT5G38060	197
AT5G38070	55
AT5G38080	0
AT5G38090	0
AT5G38096	0
AT5G38100	0
AT5G38110	93
AT5G38120	22
AT5G38130	2
AT5G38140	440
AT5G38150	868
AT5G38155	0
AT5G38160	29
AT5G38170	4
AT5G38180	3
AT5G38190	0
AT5G38192	0
AT5G38195	0
AT5G38197	0
AT5G38200	57
AT5G38210	0
AT5G38212	72
AT5G38220	768
AT5G38230	24
AT5G38240	206
AT5G38250	14
AT5G38260	1
AT5G38270	0
AT5G38275	0
AT5G38280	83
AT5G38285	0
AT5G38290	388
AT5G38300	37
AT5G38310	4
AT5G38317	0
AT5G38320	2
AT5G38330	0
AT5G38340	26
AT5G38344	1
AT5G38350	1
AT5G38360	391
AT5G38365	0
AT5G38378	0
AT5G38380	405
AT5G38383	0
AT5G38386	0
AT5G38390	0
AT5G38391	0
AT5G38392	0
AT5G38393	0
AT5G38396	3
AT5G38397	0
AT5G38400	0
AT5G38410	14959
AT5G38420	6009
AT5G38430	7040
AT5G38435	3
AT5G38437	0
AT5G38440	0
AT5G38450	0
AT5G38460	212
AT5G38470	3222
AT5G38480	2981
AT5G38490	0
AT5G38500	1
AT5G38510	2839
AT5G38520	1635
AT5G38530	477
AT5G38540	0
AT5G38550	5
AT5G38560	915
AT5G38565	204
AT5G38570	0
AT5G38580	0
AT5G38590	263
AT5G38595	0
AT5G38600	561
AT5G38610	24
AT5G38620	0
AT5G38630	371
AT5G38640	414
AT5G38650	1
AT5G38660	2435
AT5G38670	0
AT5G38680	0
AT5G38690	183
AT5G38700	6
AT5G38705	0
AT5G38710	306
AT5G38720	400
AT5G38730	66
AT5G38740	0
AT5G38743	1
AT5G38747	7
AT5G38750	1
AT5G38760	4
AT5G38770	3
AT5G38780	168
AT5G38790	0
AT5G38800	0
AT5G38810	0
AT5G38820	2
AT5G38830	984
AT5G38840	626
AT5G38850	417
AT5G38860	364
AT5G38865	84
AT5G38870	117
AT5G38880	641
AT5G38890	296
AT5G38895	645
AT5G38900	49
AT5G38905	0
AT5G38910	0
AT5G38920	0
AT5G38930	0
AT5G38940	0
AT5G38950	0
AT5G38960	0
AT5G38970	2
AT5G38975	0
AT5G38980	4656
AT5G38990	1086
AT5G39000	0
AT5G39010	0
AT5G39020	365
AT5G39024	0
AT5G39030	1112
AT5G39040	827
AT5G39050	560
AT5G39060	0
AT5G39070	1
AT5G39080	356
AT5G39090	82
AT5G39095	0
AT5G39100	0
AT5G39110	0
AT5G39120	0
AT5G39130	4
AT5G39140	0
AT5G39150	0
AT5G39155	0
AT5G39160	5
AT5G39170	0
AT5G39180	0
AT5G39185	0
AT5G39190	10
AT5G39200	0
AT5G39205	0
AT5G39210	659
AT5G39220	10
AT5G39230	0
AT5G39240	37
AT5G39245	0
AT5G39250	235
AT5G39260	3
AT5G39270	0
AT5G39280	0
AT5G39290	0
AT5G39300	0
AT5G39310	1
AT5G39320	154
AT5G39330	15
AT5G39340	1428
AT5G39350	179
AT5G39360	405
AT5G39365	0
AT5G39370	0
AT5G39380	95
AT5G39390	0
AT5G39400	5
AT5G39410	1470
AT5G39420	14
AT5G39430	0
AT5G39440	0
AT5G39450	248
AT5G39460	0
AT5G39470	0
AT5G39471	27
AT5G39473	0
AT5G39480	0
AT5G39490	0
AT5G39493	0
AT5G39500	791
AT5G39510	2340
AT5G39520	2124
AT5G39530	1078
AT5G39532	0
AT5G39533	0
AT5G39535	1
AT5G39540	0
AT5G39550	41
AT5G39560	0
AT5G39570	20102
AT5G39580	0
AT5G39590	5107
AT5G39600	344
AT5G39610	1448
AT5G39620	0
AT5G39630	0
AT5G39635	0
AT5G39640	0
AT5G39645	0
AT5G39650	0
AT5G39660	255
AT5G39670	34
AT5G39680	33
AT5G39690	0
AT5G39693	0
AT5G39700	0
AT5G39710	236
AT5G39715	0
AT5G39720	5
AT5G39730	1624
AT5G39740	3327
AT5G39750	0
AT5G39760	578
AT5G39770	0
AT5G39775	0
AT5G39785	256
AT5G39790	250
AT5G39800	166
AT5G39810	0
AT5G39820	1
AT5G39830	1534
AT5G39840	195
AT5G39850	475
AT5G39860	94
AT5G39861	0
AT5G39862	0
AT5G39863	0
AT5G39865	29
AT5G39870	2
AT5G39880	20
AT5G39890	4
AT5G39895	0
AT5G39900	176
AT5G39910	0
AT5G39920	0
AT5G39930	1
AT5G39940	440
AT5G39950	1673
AT5G39955	0
AT5G39960	219
AT5G39970	8
AT5G39980	113
AT5G39990	358
AT5G39995	3
AT5G40000	0
AT5G40010	4
AT5G40020	56
AT5G40030	7
AT5G40040	0
AT5G40050	0
AT5G40060	762
AT5G40070	1
AT5G40080	135
AT5G40090	40
AT5G40100	35
AT5G40110	0
AT5G40120	0
AT5G40130	6
AT5G40140	346
AT5G40150	152
AT5G40153	0
AT5G40155	2
AT5G40160	727
AT5G40170	2661
AT5G40180	69
AT5G40190	590
AT5G40200	678
AT5G40210	8
AT5G40212	0
AT5G40220	1
AT5G40230	74
AT5G40240	1466
AT5G40250	565
AT5G40260	1
AT5G40270	284
AT5G40275	0
AT5G40280	495
AT5G40290	0
AT5G40300	513
AT5G40310	1
AT5G40315	0
AT5G40316	0
AT5G40320	0
AT5G40330	17
AT5G40340	2057
AT5G40348	3
AT5G40350	16
AT5G40360	0
AT5G40370	8462
AT5G40380	188
AT5G40382	5
AT5G40384	0
AT5G40390	502
AT5G40395	0
AT5G40400	109
AT5G40405	58
AT5G40410	26
AT5G40420	0
AT5G40430	1
AT5G40440	282
AT5G40450	11882
AT5G40460	6
AT5G40470	287
AT5G40480	945
AT5G40490	419
AT5G40500	671
AT5G40510	18
AT5G40520	438
AT5G40530	257
AT5G40540	66
AT5G40545	0
AT5G40550	280
AT5G40560	0
AT5G40570	153
AT5G40580	898
AT5G40590	1
AT5G40595	0
AT5G40600	176
AT5G40605	0
AT5G40610	230
AT5G40620	0
AT5G40630	119
AT5G40640	339
AT5G40645	3
AT5G40650	484
AT5G40660	518
AT5G40670	2005
AT5G40680	2
AT5G40690	333
AT5G40700	124
AT5G40710	336
AT5G40720	986
AT5G40730	47
AT5G40740	345
AT5G40750	0
AT5G40760	946
AT5G40770	1163
AT5G40780	1001
AT5G40790	31
AT5G40800	139
AT5G40810	2428
AT5G40820	83
AT5G40830	470
AT5G40840	69
AT5G40850	2121
AT5G40855	0
AT5G40860	0
AT5G40870	578
AT5G40880	226
AT5G40890	4269
AT5G40900	4
AT5G40910	2466
AT5G40920	483
AT5G40930	900
AT5G40940	0
AT5G40942	18
AT5G40945	0
AT5G40950	3589
AT5G40960	69
AT5G40970	180
AT5G40980	0
AT5G40981	0
AT5G40990	0
AT5G41000	94
AT5G41010	421
AT5G41020	670
AT5G41025	0
AT5G41030	0
AT5G41040	20
AT5G41050	214
AT5G41060	110
AT5G41070	34
AT5G41071	0
AT5G41080	175
AT5G41090	6
AT5G41100	302
AT5G41109	0
AT5G41110	371
AT5G41120	137
AT5G41130	190
AT5G41140	531
AT5G41150	486
AT5G41160	17
AT5G41170	41
AT5G41180	140
AT5G41190	630
AT5G41200	0
AT5G41210	2459
AT5G41220	402
AT5G41240	575
AT5G41250	0
AT5G41260	2452
AT5G41265	0
AT5G41270	126
AT5G41280	0
AT5G41290	0
AT5G41300	0
AT5G41310	0
AT5G41315	5
AT5G41320	0
AT5G41330	426
AT5G41340	1010
AT5G41350	761
AT5G41360	368
AT5G41370	3242
AT5G41380	4
AT5G41390	1
AT5G41400	507
AT5G41401	0
AT5G41410	2232
AT5G41420	0
AT5G41430	0
AT5G41440	1
AT5G41450	2
AT5G41460	174
AT5G41470	19
AT5G41471	0
AT5G41480	394
AT5G41490	0
AT5G41491	0
AT5G41494	0
AT5G41500	0
AT5G41505	0
AT5G41510	0
AT5G41520	3208
AT5G41530	0
AT5G41540	0
AT5G41550	10
AT5G41560	406
AT5G41570	1
AT5G41580	270
AT5G41590	31
AT5G41600	1274
AT5G41605	0
AT5G41610	0
AT5G41612	1
AT5G41620	252
AT5G41630	0
AT5G41640	0
AT5G41650	44
AT5G41660	0
AT5G41663	0
AT5G41670	1391
AT5G41675	0
AT5G41680	0
AT5G41685	493
AT5G41690	224
AT5G41700	22292
AT5G41710	3
AT5G41720	0
AT5G41730	1
AT5G41740	620
AT5G41750	1290
AT5G41755	0
AT5G41760	346
AT5G41761	191
AT5G41763	0
AT5G41765	0
AT5G41770	1205
AT5G41780	12
AT5G41790	5238
AT5G41800	375
AT5G41810	468
AT5G41820	14
AT5G41830	8
AT5G41835	18
AT5G41840	0
AT5G41850	232
AT5G41860	16
AT5G41870	399
AT5G41880	78
AT5G41890	1
AT5G41900	150
AT5G41905	3
AT5G41908	1
AT5G41910	189
AT5G41920	444
AT5G41940	617
AT5G41950	1222
AT5G41960	1043
AT5G41970	773
AT5G41980	88
AT5G41990	1455
AT5G42000	536
AT5G42010	116
AT5G42020	1142
AT5G42030	1982
AT5G42040	23
AT5G42050	9772
AT5G42053	4
AT5G42060	295
AT5G42070	346
AT5G42080	4133
AT5G42090	68
AT5G42092	0
AT5G42100	1334
AT5G42110	111
AT5G42120	8
AT5G42130	685
AT5G42140	389
AT5G42146	239
AT5G42150	391
AT5G42170	1
AT5G42180	19
AT5G42190	2332
AT5G42200	270
AT5G42210	46
AT5G42220	1449
AT5G42223	0
AT5G42230	3
AT5G42232	0
AT5G42235	5
AT5G42240	688
AT5G42242	0
AT5G42250	751
AT5G42260	0
AT5G42265	0
AT5G42270	8592
AT5G42280	24
AT5G42290	0
AT5G42300	6587
AT5G42310	1246
AT5G42320	658
AT5G42323	0
AT5G42325	0
AT5G42330	50
AT5G42340	0
AT5G42350	92
AT5G42360	232
AT5G42370	330
AT5G42380	205
AT5G42390	4226
AT5G42400	884
AT5G42410	0
AT5G42420	854
AT5G42430	1
AT5G42440	198
AT5G42445	7
AT5G42450	40
AT5G42460	130
AT5G42470	685
AT5G42480	796
AT5G42490	2
AT5G42500	12
AT5G42504	0
AT5G42505	0
AT5G42510	0
AT5G42520	1528
AT5G42530	23385
AT5G42540	1216
AT5G42560	1057
AT5G42565	0
AT5G42567	0
AT5G42568	0
AT5G42570	1107
AT5G42580	0
AT5G42590	0
AT5G42600	0
AT5G42610	31
AT5G42620	1087
AT5G42630	10
AT5G42635	0
AT5G42640	0
AT5G42645	0
AT5G42650	7489
AT5G42655	0
AT5G42660	498
AT5G42670	318
AT5G42677	0
AT5G42680	199
AT5G42690	11
AT5G42700	9
AT5G42710	12
AT5G42720	159
AT5G42730	148
AT5G42740	1483
AT5G42750	604
AT5G42760	35
AT5G42765	1017
AT5G42770	217
AT5G42780	58
AT5G42785	0
AT5G42790	2114
AT5G42797	0
AT5G42800	502
AT5G42810	527
AT5G42820	254
AT5G42825	0
AT5G42830	28
AT5G42840	15
AT5G42850	1539
AT5G42860	140
AT5G42870	1670
AT5G42880	19
AT5G42890	1560
AT5G42895	0
AT5G42900	2462
AT5G42905	0
AT5G42910	0
AT5G42920	945
AT5G42930	25
AT5G42940	915
AT5G42950	1953
AT5G42955	0
AT5G42957	0
AT5G42960	413
AT5G42965	5
AT5G42970	499
AT5G42980	67253
AT5G42990	459
AT5G43000	0
AT5G43010	831
AT5G43015	0
AT5G43020	42
AT5G43030	0
AT5G43035	0
AT5G43040	1
AT5G43050	265
AT5G43060	281
AT5G43064	0
AT5G43065	0
AT5G43066	0
AT5G43068	0
AT5G43070	136
AT5G43080	40
AT5G43090	0
AT5G43100	1516
AT5G43105	0
AT5G43110	0
AT5G43120	9
AT5G43130	1160
AT5G43140	233
AT5G43150	1328
AT5G43155	39
AT5G43160	55
AT5G43170	22
AT5G43175	0
AT5G43180	50
AT5G43185	0
AT5G43190	502
AT5G43196	0
AT5G43200	0
AT5G43210	175
AT5G43211	0
AT5G43230	0
AT5G43240	27
AT5G43250	22
AT5G43260	1024
AT5G43270	1360
AT5G43280	679
AT5G43285	0
AT5G43290	1
AT5G43300	5
AT5G43310	923
AT5G43320	3041
AT5G43330	737
AT5G43340	1
AT5G43350	0
AT5G43360	0
AT5G43370	0
AT5G43380	240
AT5G43390	0
AT5G43400	109
AT5G43401	0
AT5G43403	370
AT5G43405	0
AT5G43410	0
AT5G43415	0
AT5G43420	40
AT5G43430	556
AT5G43440	2729
AT5G43450	1118
AT5G43455	0
AT5G43460	2774
AT5G43470	3257
AT5G43480	2
AT5G43490	3
AT5G43500	511
AT5G43510	0
AT5G43513	0
AT5G43516	0
AT5G43518	0
AT5G43520	0
AT5G43525	0
AT5G43530	1
AT5G43535	0
AT5G43540	0
AT5G43550	0
AT5G43560	1702
AT5G43570	0
AT5G43580	3
AT5G43590	0
AT5G43600	1077
AT5G43603	5
AT5G43610	1
AT5G43620	321
AT5G43630	513
AT5G43640	0
AT5G43650	3
AT5G43660	7
AT5G43670	550
AT5G43680	310
AT5G43690	0
AT5G43695	0
AT5G43700	1485
AT5G43710	473
AT5G43720	424
AT5G43725	60
AT5G43730	205
AT5G43740	1079
AT5G43745	263
AT5G43750	859
AT5G43755	0
AT5G43760	2214
AT5G43770	1
AT5G43780	5143
AT5G43790	136
AT5G43800	0
AT5G43810	914
AT5G43820	84
AT5G43822	177
AT5G43830	3261
AT5G43840	116
AT5G43850	2782
AT5G43860	48
AT5G43870	434
AT5G43880	875
AT5G43890	3
AT5G43900	2408
AT5G43910	116
AT5G43920	969
AT5G43930	1106
AT5G43935	1
AT5G43940	7586
AT5G43950	174
AT5G43960	1439
AT5G43970	825
AT5G43980	114
AT5G43990	80
AT5G44000	877
AT5G44005	895
AT5G44010	289
AT5G44020	2555
AT5G44030	335
AT5G44040	157
AT5G44050	22
AT5G44060	567
AT5G44063	88
AT5G44065	8
AT5G44070	1952
AT5G44080	588
AT5G44090	1563
AT5G44100	2130
AT5G44110	53
AT5G44120	0
AT5G44130	514
AT5G44140	2
AT5G44150	261
AT5G44160	109
AT5G44170	211
AT5G44180	1739
AT5G44190	2815
AT5G44200	827
AT5G44210	180
AT5G44220	0
AT5G44230	88
AT5G44240	1627
AT5G44250	738
AT5G44255	17
AT5G44260	422
AT5G44265	0
AT5G44270	1
AT5G44280	197
AT5G44283	0
AT5G44286	0
AT5G44290	2959
AT5G44300	1
AT5G44306	1
AT5G44310	3
AT5G44313	0
AT5G44316	0
AT5G44320	1192
AT5G44330	0
AT5G44340	5101
AT5G44345	2
AT5G44350	75
AT5G44360	0
AT5G44370	149
AT5G44375	0
AT5G44380	3
AT5G44390	11
AT5G44400	807
AT5G44410	525
AT5G44415	0
AT5G44416	0
AT5G44417	0
AT5G44418	0
AT5G44420	1262
AT5G44430	934
AT5G44440	1
AT5G44450	666
AT5G44460	0
AT5G44470	0
AT5G44480	29
AT5G44490	94
AT5G44495	0
AT5G44500	124
AT5G44510	791
AT5G44520	662
AT5G44530	935
AT5G44540	5
AT5G44550	3
AT5G44555	0
AT5G44560	38
AT5G44562	0
AT5G44563	0
AT5G44565	283
AT5G44566	0
AT5G44567	11
AT5G44568	167
AT5G44569	44
AT5G44570	5
AT5G44572	181
AT5G44574	7
AT5G44575	9
AT5G44578	63
AT5G44580	3049
AT5G44582	55
AT5G44585	3
AT5G44590	0
AT5G44600	240
AT5G44610	0
AT5G44620	5
AT5G44630	3
AT5G44635	94
AT5G44640	0
AT5G44650	1472
AT5G44660	759
AT5G44670	300
AT5G44680	1117
AT5G44690	0
AT5G44700	3
AT5G44705	0
AT5G44710	232
AT5G44720	3346
AT5G44730	548
AT5G44740	249
AT5G44750	2554
AT5G44760	0
AT5G44770	0
AT5G44780	39
AT5G44785	723
AT5G44790	2697
AT5G44800	1679
AT5G44820	431
AT5G44830	0
AT5G44840	0
AT5G44850	0
AT5G44860	492
AT5G44870	1269
AT5G44875	0
AT5G44880	0
AT5G44890	0
AT5G44900	7
AT5G44910	60
AT5G44920	19
AT5G44925	1
AT5G44930	506
AT5G44940	0
AT5G44950	0
AT5G44960	0
AT5G44970	0
AT5G44973	5
AT5G44980	101
AT5G44990	2
AT5G45000	49
AT5G45010	56
AT5G45020	184
AT5G45030	0
AT5G45040	44
AT5G45050	795
AT5G45060	1001
AT5G45070	6
AT5G45080	5
AT5G45082	0
AT5G45085	0
AT5G45090	1
AT5G45095	8
AT5G45100	522
AT5G45105	0
AT5G45110	1260
AT5G45113	1
AT5G45115	50
AT5G45116	0
AT5G45120	0
AT5G45130	1876
AT5G45140	447
AT5G45150	45
AT5G45160	837
AT5G45170	1158
AT5G45180	0
AT5G45190	1098
AT5G45200	0
AT5G45210	0
AT5G45220	6
AT5G45230	0
AT5G45240	4
AT5G45250	1194
AT5G45260	853
AT5G45275	458
AT5G45276	2
AT5G45277	0
AT5G45280	377
AT5G45290	431
AT5G45300	462
AT5G45307	0
AT5G45310	496
AT5G45320	21
AT5G45330	155
AT5G45340	486
AT5G45350	8016
AT5G45360	1409
AT5G45370	142
AT5G45380	985
AT5G45390	4686
AT5G45400	114
AT5G45410	1909
AT5G45420	766
AT5G45430	6168
AT5G45440	14
AT5G45450	0
AT5G45455	2
AT5G45460	45
AT5G45469	0
AT5G45470	0
AT5G45472	12
AT5G45475	0
AT5G45480	0
AT5G45490	816
AT5G45500	1749
AT5G45510	3162
AT5G45520	81
AT5G45530	48
AT5G45540	28
AT5G45550	1234
AT5G45560	175
AT5G45570	0
AT5G45573	0
AT5G45576	0
AT5G45580	3
AT5G45590	142
AT5G45595	0
AT5G45600	374
AT5G45605	0
AT5G45610	474
AT5G45620	917
AT5G45630	47
AT5G45640	0
AT5G45650	692
AT5G45660	212
AT5G45670	23
AT5G45680	1313
AT5G45690	1
AT5G45700	35
AT5G45710	448
AT5G45715	0
AT5G45720	47
AT5G45730	32
AT5G45740	34
AT5G45745	0
AT5G45750	352
AT5G45760	654
AT5G45770	22
AT5G45775	1184
AT5G45780	164
AT5G45790	141
AT5G45800	1073
AT5G45810	10
AT5G45820	559
AT5G45830	67
AT5G45840	383
AT5G45850	12
AT5G45860	0
AT5G45870	0
AT5G45875	0
AT5G45880	11
AT5G45890	3
AT5G45900	380
AT5G45905	0
AT5G45910	0
AT5G45920	49
AT5G45930	733
AT5G45940	255
AT5G45950	366
AT5G45960	2
AT5G45970	13
AT5G45980	0
AT5G45990	184
AT5G46000	0
AT5G46010	0
AT5G46020	5691
AT5G46025	0
AT5G46030	1915
AT5G46040	0
AT5G46050	44
AT5G46060	0
AT5G46070	1249
AT5G46080	121
AT5G46085	4
AT5G46090	55
AT5G46100	97
AT5G46105	1
AT5G46110	21919
AT5G46115	30
AT5G46120	0
AT5G46130	22
AT5G46140	60
AT5G46150	947
AT5G46160	516
AT5G46170	691
AT5G46180	2673
AT5G46190	1009
AT5G46195	0
AT5G46200	1
AT5G46210	2563
AT5G46220	21
AT5G46230	91
AT5G46240	1208
AT5G46250	5779
AT5G46260	476
AT5G46270	1192
AT5G46280	398
AT5G46290	1235
AT5G46295	41
AT5G46297	0
AT5G46300	0
AT5G46310	0
AT5G46315	0
AT5G46320	0
AT5G46325	0
AT5G46330	1114
AT5G46340	815
AT5G46350	17
AT5G46360	0
AT5G46370	2
AT5G46380	0
AT5G46390	917
AT5G46395	22
AT5G46400	365
AT5G46410	1451
AT5G46420	2530
AT5G46430	3575
AT5G46440	113
AT5G46450	1119
AT5G46460	59
AT5G46470	2305
AT5G46490	678
AT5G46500	257
AT5G46510	543
AT5G46520	154
AT5G46530	73
AT5G46540	1
AT5G46550	727
AT5G46560	627
AT5G46570	257
AT5G46580	1356
AT5G46590	41
AT5G46595	0
AT5G46600	210
AT5G46610	0
AT5G46620	520
AT5G46630	2439
AT5G46640	122
AT5G46645	0
AT5G46650	1
AT5G46660	1
AT5G46665	0
AT5G46670	1
AT5G46680	93
AT5G46690	206
AT5G46700	131
AT5G46710	290
AT5G46720	60
AT5G46730	161
AT5G46740	150
AT5G46750	1111
AT5G46760	3076
AT5G46770	1
AT5G46780	813
AT5G46790	435
AT5G46795	0
AT5G46800	1004
AT5G46810	0
AT5G46820	0
AT5G46825	12
AT5G46830	17
AT5G46840	1016
AT5G46845	0
AT5G46850	243
AT5G46860	2229
AT5G46870	52
AT5G46871	41
AT5G46873	0
AT5G46874	0
AT5G46875	0
AT5G46877	0
AT5G46880	18
AT5G46890	0
AT5G46900	0
AT5G46910	78
AT5G46915	11
AT5G46920	307
AT5G46930	0
AT5G46940	0
AT5G46950	0
AT5G46960	5
AT5G46970	0
AT5G46980	0
AT5G46990	0
AT5G47000	15
AT5G47010	2748
AT5G47020	3136
AT5G47030	3422
AT5G47040	3182
AT5G47050	469
AT5G47060	496
AT5G47070	663
AT5G47075	0
AT5G47077	0
AT5G47080	1007
AT5G47090	506
AT5G47100	224
AT5G47110	6565
AT5G47120	3417
AT5G47130	27
AT5G47140	518
AT5G47150	1
AT5G47160	16
AT5G47170	4
AT5G47175	0
AT5G47180	1386
AT5G47190	1863
AT5G47200	2330
AT5G47210	7039
AT5G47220	1888
AT5G47225	0
AT5G47229	0
AT5G47230	322
AT5G47240	2216
AT5G47250	187
AT5G47260	1
AT5G47280	1
AT5G47290	0
AT5G47300	0
AT5G47310	1323
AT5G47320	857
AT5G47330	49
AT5G47340	0
AT5G47350	16
AT5G47360	48
AT5G47370	1304
AT5G47380	71
AT5G47390	1032
AT5G47400	189
AT5G47420	384
AT5G47430	1411
AT5G47435	1143
AT5G47440	17
AT5G47445	180
AT5G47450	0
AT5G47455	236
AT5G47460	16
AT5G47470	5
AT5G47480	2302
AT5G47490	568
AT5G47500	32
AT5G47510	91
AT5G47520	340
AT5G47530	7
AT5G47540	551
AT5G47550	427
AT5G47560	4171
AT5G47570	1650
AT5G47580	371
AT5G47590	402
AT5G47600	2
AT5G47610	375
AT5G47620	1255
AT5G47630	354
AT5G47635	24
AT5G47640	1749
AT5G47650	858
AT5G47660	204
AT5G47670	5
AT5G47680	742
AT5G47690	3714
AT5G47700	2349
AT5G47710	421
AT5G47720	881
AT5G47730	488
AT5G47740	0
AT5G47750	1139
AT5G47760	527
AT5G47770	723
AT5G47780	1849
AT5G47790	519
AT5G47800	303
AT5G47810	238
AT5G47815	0
AT5G47818	0
AT5G47820	1742
AT5G47830	211
AT5G47840	2114
AT5G47850	18
AT5G47860	3442
AT5G47870	480
AT5G47880	1739
AT5G47890	1917
AT5G47900	271
AT5G47910	2670
AT5G47920	7
AT5G47930	2478
AT5G47940	288
AT5G47950	1
AT5G47960	44
AT5G47970	457
AT5G47980	0
AT5G47990	1
AT5G48000	0
AT5G48010	0
AT5G48020	1267
AT5G48030	911
AT5G48040	76
AT5G48050	1
AT5G48060	60
AT5G48070	0
AT5G48090	3
AT5G48100	1
AT5G48110	10
AT5G48120	781
AT5G48130	0
AT5G48140	27
AT5G48150	1765
AT5G48160	3752
AT5G48170	10
AT5G48175	1
AT5G48180	1741
AT5G48190	0
AT5G48200	0
AT5G48205	0
AT5G48210	5
AT5G48220	839
AT5G48230	966
AT5G48240	441
AT5G48250	2507
AT5G48270	0
AT5G48280	0
AT5G48290	29
AT5G48300	4556
AT5G48310	47
AT5G48320	38
AT5G48330	332
AT5G48335	611
AT5G48340	418
AT5G48350	0
AT5G48360	199
AT5G48370	617
AT5G48375	1
AT5G48380	2824
AT5G48385	3515
AT5G48390	6
AT5G48400	34
AT5G48410	42
AT5G48412	3288
AT5G48420	0
AT5G48430	1
AT5G48440	733
AT5G48450	45
AT5G48460	535
AT5G48465	0
AT5G48470	297
AT5G48480	1205
AT5G48485	0
AT5G48490	11
AT5G48500	420
AT5G48510	0
AT5G48515	0
AT5G48520	352
AT5G48530	99
AT5G48540	81
AT5G48543	0
AT5G48545	675
AT5G48550	26
AT5G48560	109
AT5G48570	142
AT5G48575	2
AT5G48580	885
AT5G48590	942
AT5G48595	0
AT5G48600	126
AT5G48605	0
AT5G48610	353
AT5G48620	3931
AT5G48630	452
AT5G48640	468
AT5G48650	9
AT5G48655	782
AT5G48657	155
AT5G48660	156
AT5G48670	82
AT5G48675	0
AT5G48680	512
AT5G48690	17
AT5G48700	0
AT5G48710	2
AT5G48720	186
AT5G48730	355
AT5G48740	24
AT5G48750	0
AT5G48760	822
AT5G48770	4
AT5G48775	26
AT5G48780	36
AT5G48790	1559
AT5G48800	148
AT5G48810	4873
AT5G48820	10
AT5G48830	515
AT5G48835	0
AT5G48840	517
AT5G48850	229
AT5G48860	0
AT5G48870	457
AT5G48880	1254
AT5G48890	0
AT5G48900	248
AT5G48905	0
AT5G48910	359
AT5G48920	29
AT5G48930	2073
AT5G48940	2
AT5G48945	1
AT5G48950	8
AT5G48953	0
AT5G48960	980
AT5G48965	227
AT5G48970	396
AT5G48980	1
AT5G48990	140
AT5G49000	121
AT5G49010	85
AT5G49015	552
AT5G49020	490
AT5G49030	1040
AT5G49040	0
AT5G49050	0
AT5G49060	312
AT5G49070	22
AT5G49080	0
AT5G49090	0
AT5G49100	158
AT5G49110	72
AT5G49120	19
AT5G49130	0
AT5G49138	0
AT5G49140	0
AT5G49150	0
AT5G49152	0
AT5G49160	287
AT5G49170	45
AT5G49180	33
AT5G49190	47
AT5G49200	7
AT5G49210	484
AT5G49215	190
AT5G49220	516
AT5G49230	355
AT5G49240	0
AT5G49250	0
AT5G49260	0
AT5G49270	0
AT5G49280	493
AT5G49290	94
AT5G49300	78
AT5G49301	0
AT5G49305	15
AT5G49310	0
AT5G49320	11
AT5G49330	19
AT5G49340	0
AT5G49350	2
AT5G49360	9593
AT5G49390	51
AT5G49400	617
AT5G49410	121
AT5G49420	0
AT5G49430	615
AT5G49435	0
AT5G49440	4400
AT5G49450	416
AT5G49460	644
AT5G49465	0
AT5G49470	509
AT5G49480	421
AT5G49490	0
AT5G49500	205
AT5G49510	754
AT5G49520	209
AT5G49525	91
AT5G49530	707
AT5G49540	966
AT5G49550	298
AT5G49555	724
AT5G49560	23
AT5G49570	729
AT5G49580	949
AT5G49590	0
AT5G49600	6
AT5G49610	229
AT5G49615	1
AT5G49620	12
AT5G49630	2318
AT5G49640	0
AT5G49645	163
AT5G49650	1800
AT5G49660	4111
AT5G49665	134
AT5G49680	73
AT5G49690	0
AT5G49700	34
AT5G49710	600
AT5G49720	6785
AT5G49730	3885
AT5G49740	1900
AT5G49743	0
AT5G49746	0
AT5G49750	0
AT5G49760	3759
AT5G49770	0
AT5G49780	1
AT5G49790	0
AT5G49800	28
AT5G49810	1691
AT5G49820	835
AT5G49830	1200
AT5G49840	1023
AT5G49850	1
AT5G49860	0
AT5G49870	0
AT5G49880	788
AT5G49890	1448
AT5G49900	809
AT5G49910	2857
AT5G49920	8
AT5G49930	966
AT5G49940	2599
AT5G49945	525
AT5G49950	665
AT5G49960	384
AT5G49970	1861
AT5G49980	3350
AT5G49990	841
AT5G50000	1316
AT5G50010	42
AT5G50020	596
AT5G50030	18
AT5G50040	3
AT5G50050	0
AT5G50060	7
AT5G50070	0
AT5G50080	3
AT5G50090	46
AT5G50100	703
AT5G50110	264
AT5G50111	0
AT5G50115	0
AT5G50120	3
AT5G50130	296
AT5G50140	0
AT5G50150	717
AT5G50160	6985
AT5G50170	265
AT5G50175	0
AT5G50180	928
AT5G50190	0
AT5G50200	216
AT5G50210	1482
AT5G50220	0
AT5G50230	521
AT5G50240	398
AT5G50250	1518
AT5G50260	13
AT5G50270	0
AT5G50280	434
AT5G50290	5
AT5G50300	11
AT5G50310	1211
AT5G50315	105
AT5G50320	718
AT5G50330	228
AT5G50335	201
AT5G50340	629
AT5G50345	0
AT5G50350	246
AT5G50360	157
AT5G50361	0
AT5G50365	0
AT5G50370	334
AT5G50375	326
AT5G50380	1166
AT5G50390	111
AT5G50400	1307
AT5G50410	386
AT5G50420	342
AT5G50423	1
AT5G50430	1191
AT5G50440	189
AT5G50443	0
AT5G50450	1258
AT5G50460	940
AT5G50470	0
AT5G50480	0
AT5G50490	0
AT5G50500	0
AT5G50510	0
AT5G50520	0
AT5G50530	0
AT5G50540	0
AT5G50550	1
AT5G50560	0
AT5G50562	0
AT5G50565	0
AT5G50570	0
AT5G50580	0
AT5G50590	0
AT5G50600	0
AT5G50610	0
AT5G50620	0
AT5G50630	0
AT5G50640	8
AT5G50650	0
AT5G50660	0
AT5G50665	0
AT5G50670	0
AT5G50680	0
AT5G50690	0
AT5G50700	0
AT5G50710	0
AT5G50715	1
AT5G50717	0
AT5G50720	531
AT5G50740	127
AT5G50750	3
AT5G50760	5
AT5G50770	0
AT5G50780	743
AT5G50790	4
AT5G50800	315
AT5G50805	0
AT5G50810	337
AT5G50820	29
AT5G50830	16
AT5G50840	599
AT5G50850	3901
AT5G50860	695
AT5G50870	826
AT5G50890	163
AT5G50900	742
AT5G50910	0
AT5G50915	34
AT5G50920	50802
AT5G50930	41
AT5G50940	85
AT5G50950	8381
AT5G50960	1178
AT5G50970	427
AT5G50990	43
AT5G50995	0
AT5G51000	0
AT5G51010	1401
AT5G51020	1096
AT5G51030	47
AT5G51040	1154
AT5G51050	572
AT5G51055	0
AT5G51060	3
AT5G51070	13995
AT5G51080	144
AT5G51090	0
AT5G51100	359
AT5G51105	0
AT5G51110	2962
AT5G51120	788
AT5G51130	154
AT5G51140	890
AT5G51150	1010
AT5G51160	2
AT5G51170	270
AT5G51174	2
AT5G51180	640
AT5G51190	0
AT5G51195	0
AT5G51200	1140
AT5G51210	0
AT5G51220	298
AT5G51230	896
AT5G51250	0
AT5G51260	299
AT5G51270	4
AT5G51280	717
AT5G51290	1429
AT5G51300	1408
AT5G51310	31
AT5G51320	0
AT5G51330	5
AT5G51340	915
AT5G51350	374
AT5G51360	0
AT5G51370	224
AT5G51380	44
AT5G51390	126
AT5G51400	1175
AT5G51410	1694
AT5G51420	0
AT5G51430	1151
AT5G51440	16
AT5G51450	651
AT5G51451	28
AT5G51460	142
AT5G51465	1
AT5G51470	6
AT5G51480	8
AT5G51490	1
AT5G51500	0
AT5G51510	644
AT5G51520	0
AT5G51530	28
AT5G51540	146
AT5G51545	994
AT5G51550	1252
AT5G51560	120
AT5G51570	1541
AT5G51580	1
AT5G51585	0
AT5G51590	29
AT5G51600	76
AT5G51610	0
AT5G51620	672
AT5G51630	239
AT5G51640	255
AT5G51650	0
AT5G51660	587
AT5G51670	112
AT5G51680	0
AT5G51690	289
AT5G51700	456
AT5G51710	536
AT5G51720	148
AT5G51730	464
AT5G51740	305
AT5G51750	62
AT5G51760	0
AT5G51770	400
AT5G51780	1
AT5G51790	13
AT5G51795	49
AT5G51800	0
AT5G51810	7
AT5G51820	2508
AT5G51830	464
AT5G51840	288
AT5G51845	0
AT5G51850	29
AT5G51860	0
AT5G51870	3
AT5G51880	520
AT5G51890	139
AT5G51900	0
AT5G51910	21
AT5G51915	0
AT5G51920	42
AT5G51930	0
AT5G51940	686
AT5G51950	9
AT5G51960	362
AT5G51970	6241
AT5G51980	607
AT5G51990	44
AT5G52000	2
AT5G52010	483
AT5G52020	24
AT5G52030	596
AT5G52040	2341
AT5G52045	0
AT5G52050	536
AT5G52055	0
AT5G52060	1038
AT5G52065	0
AT5G52067	0
AT5G52070	340
AT5G52080	0
AT5G52090	0
AT5G52100	198
AT5G52110	324
AT5G52115	0
AT5G52120	408
AT5G52130	0
AT5G52140	0
AT5G52145	0
AT5G52150	0
AT5G52155	0
AT5G52160	1
AT5G52170	7
AT5G52180	0
AT5G52190	0
AT5G52200	817
AT5G52210	352
AT5G52220	7
AT5G52230	289
AT5G52240	2923
AT5G52250	91
AT5G52260	0
AT5G52270	0
AT5G52272	0
AT5G52280	371
AT5G52290	17
AT5G52300	841
AT5G52310	40184
AT5G52320	850
AT5G52330	1
AT5G52340	4
AT5G52350	0
AT5G52355	0
AT5G52360	2
AT5G52370	481
AT5G52380	185
AT5G52390	28
AT5G52400	1
AT5G52410	346
AT5G52415	0
AT5G52420	657
AT5G52430	400
AT5G52440	2256
AT5G52450	1209
AT5G52460	0
AT5G52470	2449
AT5G52471	17
AT5G52480	1
AT5G52490	0
AT5G52495	0
AT5G52500	1
AT5G52510	1246
AT5G52520	974
AT5G52530	2129
AT5G52540	923
AT5G52545	94
AT5G52547	41
AT5G52550	1093
AT5G52560	890
AT5G52570	25
AT5G52580	1335
AT5G52600	1
AT5G52605	1
AT5G52610	0
AT5G52620	0
AT5G52630	163
AT5G52640	521
AT5G52650	1775
AT5G52655	0
AT5G52660	520
AT5G52670	0
AT5G52680	0
AT5G52690	0
AT5G52700	0
AT5G52710	1
AT5G52720	0
AT5G52730	3
AT5G52740	18
AT5G52750	880
AT5G52760	196
AT5G52770	0
AT5G52780	1011
AT5G52790	21
AT5G52797	0
AT5G52800	16
AT5G52810	337
AT5G52815	0
AT5G52820	907
AT5G52830	148
AT5G52840	2044
AT5G52850	51
AT5G52860	10
AT5G52870	284
AT5G52880	579
AT5G52882	505
AT5G52890	149
AT5G52900	508
AT5G52910	264
AT5G52920	3938
AT5G52930	28
AT5G52940	32
AT5G52950	47
AT5G52960	685
AT5G52965	0
AT5G52970	679
AT5G52975	0
AT5G52980	336
AT5G52990	43
AT5G53000	788
AT5G53010	743
AT5G53020	771
AT5G53030	135
AT5G53040	2
AT5G53045	179
AT5G53048	291
AT5G53050	776
AT5G53060	314
AT5G53070	157
AT5G53080	222
AT5G53090	94
AT5G53100	0
AT5G53110	21
AT5G53120	1434
AT5G53130	1827
AT5G53135	1
AT5G53140	3848
AT5G53150	860
AT5G53160	3942
AT5G53170	2171
AT5G53180	823
AT5G53190	0
AT5G53200	8
AT5G53210	1
AT5G53220	289
AT5G53230	0
AT5G53240	0
AT5G53250	0
AT5G53260	0
AT5G53270	0
AT5G53280	406
AT5G53290	28
AT5G53300	16564
AT5G53310	1010
AT5G53320	10
AT5G53330	940
AT5G53340	356
AT5G53350	5591
AT5G53360	283
AT5G53370	2308
AT5G53380	0
AT5G53390	1
AT5G53400	674
AT5G53410	0
AT5G53420	3412
AT5G53430	467
AT5G53440	1048
AT5G53450	3407
AT5G53460	17300
AT5G53470	570
AT5G53480	3235
AT5G53486	279
AT5G53487	0
AT5G53490	2813
AT5G53500	652
AT5G53510	0
AT5G53520	0
AT5G53530	842
AT5G53540	647
AT5G53550	3433
AT5G53560	3184
AT5G53570	1346
AT5G53580	1587
AT5G53590	321
AT5G53592	8
AT5G53600	0
AT5G53610	0
AT5G53620	967
AT5G53635	0
AT5G53637	2
AT5G53640	1
AT5G53650	460
AT5G53660	29
AT5G53670	0
AT5G53680	0
AT5G53700	6
AT5G53710	67
AT5G53720	1
AT5G53730	1044
AT5G53740	4
AT5G53742	0
AT5G53750	191
AT5G53760	270
AT5G53770	337
AT5G53775	0
AT5G53780	0
AT5G53790	0
AT5G53800	904
AT5G53810	24
AT5G53815	50
AT5G53820	13
AT5G53830	302
AT5G53840	0
AT5G53850	3126
AT5G53860	1429
AT5G53870	489
AT5G53880	1045
AT5G53890	411
AT5G53895	7
AT5G53900	527
AT5G53902	0
AT5G53905	0
AT5G53910	0
AT5G53920	176
AT5G53930	432
AT5G53940	597
AT5G53950	0
AT5G53960	0
AT5G53970	844
AT5G53980	7
AT5G53990	0
AT5G54000	0
AT5G54010	3
AT5G54020	0
AT5G54030	0
AT5G54035	0
AT5G54040	0
AT5G54043	0
AT5G54045	0
AT5G54050	0
AT5G54060	173
AT5G54062	0
AT5G54064	47
AT5G54067	0
AT5G54070	0
AT5G54075	0
AT5G54080	2357
AT5G54090	428
AT5G54095	12
AT5G54100	122
AT5G54110	565
AT5G54130	132
AT5G54140	108
AT5G54145	251
AT5G54148	12
AT5G54150	0
AT5G54160	1463
AT5G54165	36
AT5G54170	1251
AT5G54180	203
AT5G54190	60
AT5G54200	153
AT5G54203	0
AT5G54206	0
AT5G54210	0
AT5G54215	0
AT5G54220	2
AT5G54225	0
AT5G54230	7
AT5G54240	168
AT5G54250	1992
AT5G54260	176
AT5G54270	52479
AT5G54280	445
AT5G54290	1867
AT5G54300	110
AT5G54310	2290
AT5G54320	0
AT5G54330	0
AT5G54340	0
AT5G54350	0
AT5G54360	0
AT5G54365	0
AT5G54370	0
AT5G54375	0
AT5G54380	1109
AT5G54390	4570
AT5G54400	15
AT5G54410	0
AT5G54420	0
AT5G54430	2406
AT5G54440	1191
AT5G54450	1
AT5G54460	0
AT5G54470	353
AT5G54480	0
AT5G54490	126
AT5G54500	3072
AT5G54510	620
AT5G54520	179
AT5G54530	133
AT5G54540	3638
AT5G54550	6
AT5G54560	0
AT5G54569	32
AT5G54570	5
AT5G54580	654
AT5G54585	608
AT5G54590	159
AT5G54600	3859
AT5G54610	902
AT5G54620	10
AT5G54630	506
AT5G54640	693
AT5G54650	203
AT5G54660	827
AT5G54661	3
AT5G54670	87
AT5G54680	2998
AT5G54690	58
AT5G54700	2
AT5G54710	665
AT5G54720	135
AT5G54730	981
AT5G54740	1
AT5G54745	0
AT5G54750	686
AT5G54760	4717
AT5G54770	91397
AT5G54780	230
AT5G54790	0
AT5G54800	1789
AT5G54810	4451
AT5G54820	0
AT5G54830	637
AT5G54840	405
AT5G54850	64
AT5G54855	616
AT5G54860	373
AT5G54865	0
AT5G54870	1383
AT5G54880	110
AT5G54890	211
AT5G54900	1083
AT5G54910	360
AT5G54920	227
AT5G54930	345
AT5G54940	22710
AT5G54950	4
AT5G54960	5896
AT5G54970	108
AT5G54980	427
AT5G54990	0
AT5G55000	547
AT5G55010	142
AT5G55020	10
AT5G55040	1280
AT5G55045	0
AT5G55050	249
AT5G55055	0
AT5G55060	629
AT5G55070	2251
AT5G55080	0
AT5G55090	7
AT5G55100	1461
AT5G55110	0
AT5G55120	726
AT5G55125	310
AT5G55130	605
AT5G55131	0
AT5G55132	0
AT5G55135	0
AT5G55140	743
AT5G55150	1
AT5G55160	2406
AT5G55170	46
AT5G55180	155
AT5G55190	3435
AT5G55200	255
AT5G55210	768
AT5G55220	1636
AT5G55230	1666
AT5G55240	0
AT5G55250	43
AT5G55260	595
AT5G55270	3
AT5G55280	878
AT5G55290	901
AT5G55300	1432
AT5G55310	1238
AT5G55320	0
AT5G55330	0
AT5G55340	0
AT5G55350	0
AT5G55360	0
AT5G55370	4
AT5G55380	49
AT5G55390	2038
AT5G55400	127
AT5G55410	0
AT5G55420	26
AT5G55430	0
AT5G55440	0
AT5G55450	13
AT5G55460	93
AT5G55470	77
AT5G55480	198
AT5G55490	60
AT5G55500	834
AT5G55505	0
AT5G55507	0
AT5G55508	0
AT5G55510	264
AT5G55520	27
AT5G55530	1198
AT5G55540	362
AT5G55550	535
AT5G55560	191
AT5G55565	0
AT5G55570	31
AT5G55580	475
AT5G55590	5
AT5G55600	1725
AT5G55610	667
AT5G55620	867
AT5G55630	611
AT5G55640	377
AT5G55650	2
AT5G55660	2514
AT5G55670	1136
AT5G55680	9
AT5G55690	0
AT5G55700	705
AT5G55710	998
AT5G55720	4
AT5G55730	136
AT5G55740	353
AT5G55750	0
AT5G55760	153
AT5G55770	0
AT5G55780	0
AT5G55790	940
AT5G55800	0
AT5G55810	197
AT5G55820	58
AT5G55830	23
AT5G55835	0
AT5G55840	206
AT5G55850	2704
AT5G55855	0
AT5G55856	0
AT5G55860	1175
AT5G55870	0
AT5G55875	0
AT5G55880	0
AT5G55890	0
AT5G55893	0
AT5G55896	1232
AT5G55900	126
AT5G55910	2641
AT5G55920	754
AT5G55930	131
AT5G55940	804
AT5G55950	94
AT5G55960	1267
AT5G55970	1331
AT5G55980	0
AT5G55990	1547
AT5G56000	685
AT5G56010	4490
AT5G56020	299
AT5G56030	4501
AT5G56040	1203
AT5G56050	16
AT5G56060	4
AT5G56061	0
AT5G56070	0
AT5G56075	0
AT5G56080	0
AT5G56090	175
AT5G56100	342
AT5G56110	2
AT5G56120	37
AT5G56130	350
AT5G56140	3787
AT5G56150	1848
AT5G56160	283
AT5G56170	988
AT5G56180	948
AT5G56190	1145
AT5G56200	36
AT5G56210	987
AT5G56220	137
AT5G56230	95
AT5G56240	1681
AT5G56250	767
AT5G56260	1426
AT5G56270	1018
AT5G56280	629
AT5G56290	1516
AT5G56300	7
AT5G56310	71
AT5G56320	18
AT5G56325	0
AT5G56330	0
AT5G56340	637
AT5G56350	1829
AT5G56360	1243
AT5G56365	0
AT5G56367	0
AT5G56368	0
AT5G56369	0
AT5G56370	92
AT5G56380	739
AT5G56390	0
AT5G56400	0
AT5G56410	0
AT5G56420	253
AT5G56430	0
AT5G56440	0
AT5G56450	118
AT5G56452	0
AT5G56460	349
AT5G56470	0
AT5G56480	0
AT5G56490	2
AT5G56500	870
AT5G56510	0
AT5G56520	929
AT5G56530	618
AT5G56540	8
AT5G56544	5
AT5G56550	549
AT5G56555	0
AT5G56560	0
AT5G56570	0
AT5G56580	31
AT5G56590	185
AT5G56600	798
AT5G56605	0
AT5G56610	150
AT5G56620	8
AT5G56630	1359
AT5G56640	1
AT5G56650	1027
AT5G56660	607
AT5G56670	1513
AT5G56680	1330
AT5G56690	0
AT5G56700	67
AT5G56710	2214
AT5G56720	42
AT5G56730	311
AT5G56740	399
AT5G56745	0
AT5G56747	185
AT5G56750	696
AT5G56760	1683
AT5G56770	0
AT5G56780	151
AT5G56790	596
AT5G56795	38
AT5G56800	0
AT5G56810	46
AT5G56820	0
AT5G56830	0
AT5G56840	64
AT5G56850	1084
AT5G56860	499
AT5G56870	2440
AT5G56880	0
AT5G56890	887
AT5G56900	932
AT5G56910	464
AT5G56920	0
AT5G56930	252
AT5G56940	518
AT5G56950	1135
AT5G56960	2
AT5G56970	0
AT5G56975	0
AT5G56980	257
AT5G56985	0
AT5G56990	121
AT5G57000	233
AT5G57010	0
AT5G57015	618
AT5G57020	1169
AT5G57030	999
AT5G57035	678
AT5G57040	4485
AT5G57050	956
AT5G57060	453
AT5G57070	252
AT5G57080	33
AT5G57090	0
AT5G57100	321
AT5G57110	3864
AT5G57120	1328
AT5G57123	4
AT5G57126	0
AT5G57130	230
AT5G57140	215
AT5G57150	576
AT5G57160	505
AT5G57170	296
AT5G57180	795
AT5G57190	327
AT5G57200	0
AT5G57210	324
AT5G57220	125
AT5G57230	150
AT5G57240	16
AT5G57250	267
AT5G57260	0
AT5G57270	730
AT5G57280	318
AT5G57290	2394
AT5G57300	461
AT5G57320	75
AT5G57330	1558
AT5G57340	1715
AT5G57345	1975
AT5G57350	15028
AT5G57360	1408
AT5G57370	291
AT5G57380	2
AT5G57390	47
AT5G57400	0
AT5G57410	174
AT5G57420	0
AT5G57440	419
AT5G57450	20
AT5G57460	797
AT5G57480	75
AT5G57490	875
AT5G57500	47
AT5G57510	7
AT5G57520	5
AT5G57530	0
AT5G57535	0
AT5G57540	0
AT5G57550	181
AT5G57560	3074
AT5G57565	606
AT5G57567	7
AT5G57569	0
AT5G57570	30
AT5G57580	2027
AT5G57590	148
AT5G57610	1250
AT5G57620	0
AT5G57625	0
AT5G57630	4588
AT5G57640	72
AT5G57650	2
AT5G57655	9011
AT5G57660	6837
AT5G57670	26
AT5G57685	333
AT5G57690	8
AT5G57700	218
AT5G57710	5119
AT5G57720	0
AT5G57735	0
AT5G57740	425
AT5G57750	0
AT5G57760	33
AT5G57770	3
AT5G57780	84
AT5G57785	95
AT5G57790	178
AT5G57800	1176
AT5G57810	3
AT5G57815	1825
AT5G57820	5
AT5G57830	154
AT5G57840	140
AT5G57850	1576
AT5G57860	462
AT5G57870	3503
AT5G57880	116
AT5G57885	0
AT5G57887	246
AT5G57890	137
AT5G57900	780
AT5G57910	399
AT5G57920	1
AT5G57930	2956
AT5G57940	1879
AT5G57950	381
AT5G57960	733
AT5G57970	38
AT5G57980	2
AT5G57990	1481
AT5G58000	164
AT5G58003	331
AT5G58005	537
AT5G58010	0
AT5G58020	1185
AT5G58030	773
AT5G58040	2102
AT5G58050	9
AT5G58060	1737
AT5G58070	4858
AT5G58080	0
AT5G58090	576
AT5G58100	2036
AT5G58110	1463
AT5G58120	557
AT5G58130	301
AT5G58140	7536
AT5G58150	0
AT5G58160	320
AT5G58170	6
AT5G58180	1
AT5G58190	256
AT5G58200	4317
AT5G58210	338
AT5G58220	946
AT5G58230	632
AT5G58240	562
AT5G58250	2374
AT5G58260	878
AT5G58270	896
AT5G58280	0
AT5G58290	3129
AT5G58300	413
AT5G58310	133
AT5G58320	276
AT5G58330	6006
AT5G58340	154
AT5G58350	1314
AT5G58360	7
AT5G58370	358
AT5G58375	954
AT5G58380	494
AT5G58390	233
AT5G58400	0
AT5G58410	1258
AT5G58412	0
AT5G58420	1588
AT5G58430	2135
AT5G58440	916
AT5G58450	810
AT5G58460	2
AT5G58465	0
AT5G58470	1478
AT5G58480	127
AT5G58490	1442
AT5G58495	0
AT5G58500	32
AT5G58510	914
AT5G58520	418
AT5G58530	153
AT5G58540	313
AT5G58550	192
AT5G58560	653
AT5G58570	347
AT5G58575	464
AT5G58580	68
AT5G58590	900
AT5G58595	0
AT5G58600	405
AT5G58610	1
AT5G58620	543
AT5G58630	4
AT5G58640	620
AT5G58650	592
AT5G58660	45
AT5G58670	1064
AT5G58680	120
AT5G58690	260
AT5G58700	207
AT5G58710	2280
AT5G58720	2224
AT5G58730	452
AT5G58740	1549
AT5G58750	0
AT5G58760	197
AT5G58770	290
AT5G58780	5
AT5G58782	0
AT5G58784	3
AT5G58787	958
AT5G58790	130
AT5G58800	1030
AT5G58810	0
AT5G58820	0
AT5G58830	0
AT5G58840	19
AT5G58850	0
AT5G58860	4
AT5G58870	1663
AT5G58880	1
AT5G58890	0
AT5G58900	738
AT5G58910	0
AT5G58920	925
AT5G58930	716
AT5G58940	353
AT5G58950	6871
AT5G58960	762
AT5G58970	445
AT5G58980	1749
AT5G58990	257
AT5G59000	401
AT5G59010	420
AT5G59020	100
AT5G59030	1496
AT5G59040	0
AT5G59050	364
AT5G59055	0
AT5G59060	1
AT5G59070	0
AT5G59080	1611
AT5G59090	2
AT5G59100	0
AT5G59105	0
AT5G59110	0
AT5G59120	0
AT5G59130	1019
AT5G59140	921
AT5G59150	665
AT5G59160	1513
AT5G59170	47
AT5G59180	435
AT5G59190	3
AT5G59200	26
AT5G59210	620
AT5G59220	673
AT5G59230	1
AT5G59240	12
AT5G59250	1248
AT5G59260	13
AT5G59270	0
AT5G59280	0
AT5G59290	980
AT5G59300	565
AT5G59305	4
AT5G59310	1665
AT5G59320	7150
AT5G59330	0
AT5G59340	36
AT5G59350	608
AT5G59360	27
AT5G59370	3
AT5G59380	239
AT5G59385	0
AT5G59390	5
AT5G59395	0
AT5G59400	553
AT5G59410	261
AT5G59420	2555
AT5G59430	961
AT5G59440	647
AT5G59450	262
AT5G59460	322
AT5G59470	313
AT5G59480	305
AT5G59490	3
AT5G59500	458
AT5G59505	0
AT5G59510	6
AT5G59520	2
AT5G59530	17
AT5G59540	2611
AT5G59550	1259
AT5G59560	275
AT5G59570	223
AT5G59580	0
AT5G59590	0
AT5G59600	0
AT5G59610	377
AT5G59613	3528
AT5G59616	0
AT5G59620	0
AT5G59630	0
AT5G59640	9
AT5G59650	74
AT5G59660	122
AT5G59662	32
AT5G59670	1122
AT5G59680	159
AT5G59690	1008
AT5G59700	345
AT5G59710	825
AT5G59720	53
AT5G59730	0
AT5G59732	0
AT5G59740	59
AT5G59750	763
AT5G59760	16
AT5G59770	692
AT5G59780	2955
AT5G59790	210
AT5G59800	195
AT5G59810	2
AT5G59820	465
AT5G59830	636
AT5G59840	962
AT5G59845	9
AT5G59850	1145
AT5G59860	4
AT5G59865	3
AT5G59870	408
AT5G59880	6439
AT5G59890	3067
AT5G59895	0
AT5G59900	86
AT5G59910	4029
AT5G59920	281
AT5G59930	0
AT5G59940	8
AT5G59945	0
AT5G59950	2679
AT5G59960	1309
AT5G59970	189
AT5G59980	171
AT5G59990	74
AT5G60000	0
AT5G60010	0
AT5G60020	64
AT5G60022	10
AT5G60030	330
AT5G60040	175
AT5G60050	269
AT5G60060	0
AT5G60070	0
AT5G60080	0
AT5G60090	0
AT5G60100	3190
AT5G60110	0
AT5G60120	416
AT5G60130	6
AT5G60140	0
AT5G60142	110
AT5G60150	17
AT5G60160	1232
AT5G60170	1802
AT5G60180	4
AT5G60190	275
AT5G60200	177
AT5G60210	408
AT5G60215	0
AT5G60220	0
AT5G60230	70
AT5G60240	0
AT5G60250	28
AT5G60260	0
AT5G60265	0
AT5G60270	237
AT5G60280	198
AT5G60285	1
AT5G60290	22
AT5G60300	453
AT5G60310	5
AT5G60320	2
AT5G60335	41
AT5G60340	1053
AT5G60350	0
AT5G60360	30753
AT5G60370	284
AT5G60380	0
AT5G60390	17344
AT5G60400	648
AT5G60408	1
AT5G60410	3070
AT5G60430	312
AT5G60440	63
AT5G60450	1757
AT5G60460	827
AT5G60470	11
AT5G60480	2
AT5G60490	74
AT5G60500	1
AT5G60510	0
AT5G60520	0
AT5G60530	1
AT5G60540	2076
AT5G60550	882
AT5G60553	0
AT5G60560	0
AT5G60570	1302
AT5G60580	711
AT5G60590	362
AT5G60600	9583
AT5G60610	7
AT5G60615	5
AT5G60620	1212
AT5G60630	3
AT5G60640	4334
AT5G60650	18
AT5G60660	32
AT5G60670	592
AT5G60680	1768
AT5G60690	599
AT5G60700	622
AT5G60710	1813
AT5G60720	39
AT5G60730	12
AT5G60740	0
AT5G60750	577
AT5G60760	36
AT5G60770	0
AT5G60780	0
AT5G60790	3236
AT5G60800	86
AT5G60805	0
AT5G60810	0
AT5G60820	272
AT5G60830	0
AT5G60840	484
AT5G60850	1522
AT5G60860	153
AT5G60870	119
AT5G60880	3
AT5G60890	378
AT5G60900	913
AT5G60910	223
AT5G60920	3033
AT5G60930	141
AT5G60940	445
AT5G60945	0
AT5G60950	115
AT5G60960	558
AT5G60963	0
AT5G60964	0
AT5G60966	0
AT5G60970	307
AT5G60978	0
AT5G60980	1842
AT5G60990	525
AT5G61000	90
AT5G61010	1081
AT5G61020	1853
AT5G61030	520
AT5G61040	304
AT5G61050	0
AT5G61060	1005
AT5G61070	16
AT5G61090	12
AT5G61100	3
AT5G61110	0
AT5G61120	2
AT5G61130	258
AT5G61140	1691
AT5G61150	1584
AT5G61160	582
AT5G61170	1836
AT5G61180	1
AT5G61190	1069
AT5G61200	192
AT5G61210	1812
AT5G61220	432
AT5G61230	2445
AT5G61240	821
AT5G61250	369
AT5G61260	10
AT5G61270	551
AT5G61280	4
AT5G61290	133
AT5G61300	87
AT5G61310	225
AT5G61320	2
AT5G61330	861
AT5G61340	537
AT5G61345	0
AT5G61350	31
AT5G61360	125
AT5G61370	212
AT5G61380	6667
AT5G61390	167
AT5G61400	24
AT5G61410	10355
AT5G61412	1
AT5G61420	5292
AT5G61430	175
AT5G61440	167
AT5G61445	0
AT5G61450	712
AT5G61455	0
AT5G61460	436
AT5G61470	0
AT5G61480	657
AT5G61490	4
AT5G61495	0
AT5G61500	1570
AT5G61510	1123
AT5G61520	1749
AT5G61530	2536
AT5G61540	278
AT5G61550	6
AT5G61560	348
AT5G61570	127
AT5G61580	804
AT5G61590	4770
AT5G61600	1086
AT5G61605	0
AT5G61610	0
AT5G61620	2
AT5G61630	0
AT5G61640	669
AT5G61650	0
AT5G61660	0
AT5G61670	1883
AT5G61680	2
AT5G61690	1
AT5G61700	2
AT5G61710	0
AT5G61720	20
AT5G61730	4
AT5G61740	32
AT5G61750	0
AT5G61760	753
AT5G61770	473
AT5G61780	2584
AT5G61790	2881
AT5G61800	38
AT5G61810	965
AT5G61820	4523
AT5G61830	340
AT5G61835	0
AT5G61840	739
AT5G61850	2
AT5G61865	19
AT5G61880	93
AT5G61890	4
AT5G61900	1
AT5G61910	394
AT5G61920	61
AT5G61930	273
AT5G61940	85
AT5G61950	80
AT5G61960	2908
AT5G61970	906
AT5G61980	23
AT5G61990	163
AT5G61997	0
AT5G62000	12972
AT5G62020	487
AT5G62030	431
AT5G62040	96
AT5G62050	871
AT5G62060	0
AT5G62065	0
AT5G62070	333
AT5G62080	0
AT5G62090	1332
AT5G62100	146
AT5G62110	0
AT5G62120	0
AT5G62130	481
AT5G62140	507
AT5G62150	29
AT5G62160	20
AT5G62162	9
AT5G62165	27
AT5G62170	107
AT5G62180	55
AT5G62190	5697
AT5G62200	1195
AT5G62210	14
AT5G62220	453
AT5G62230	5
AT5G62240	1
AT5G62250	2
AT5G62260	13
AT5G62270	387
AT5G62280	430
AT5G62290	339
AT5G62300	2505
AT5G62310	7
AT5G62320	0
AT5G62330	0
AT5G62340	0
AT5G62350	7234
AT5G62360	2292
AT5G62370	43
AT5G62380	22
AT5G62390	1925
AT5G62400	1
AT5G62410	136
AT5G62420	0
AT5G62430	978
AT5G62440	517
AT5G62460	461
AT5G62470	961
AT5G62480	38
AT5G62490	0
AT5G62500	64
AT5G62510	0
AT5G62520	142
AT5G62530	1401
AT5G62540	754
AT5G62550	141
AT5G62560	536
AT5G62570	1337
AT5G62573	0
AT5G62575	356
AT5G62580	225
AT5G62600	719
AT5G62610	759
AT5G62620	463
AT5G62623	0
AT5G62627	0
AT5G62630	691
AT5G62640	819
AT5G62650	798
AT5G62660	0
AT5G62670	1015
AT5G62680	5725
AT5G62690	2348
AT5G62700	1160
AT5G62710	162
AT5G62720	3893
AT5G62730	0
AT5G62740	1890
AT5G62750	6
AT5G62760	464
AT5G62770	200
AT5G62780	3
AT5G62790	2605
AT5G62800	1
AT5G62810	2178
AT5G62820	79
AT5G62830	2
AT5G62840	251
AT5G62848	1
AT5G62850	8
AT5G62860	0
AT5G62865	159
AT5G62880	561
AT5G62890	1884
AT5G62900	666
AT5G62910	485
AT5G62920	136
AT5G62930	750
AT5G62940	76
AT5G62950	1112
AT5G62960	109
AT5G62970	0
AT5G62980	474
AT5G62990	198
AT5G62998	0
AT5G63000	623
AT5G63010	164
AT5G63020	596
AT5G63030	2454
AT5G63040	300
AT5G63050	747
AT5G63060	170
AT5G63063	0
AT5G63070	1
AT5G63080	588
AT5G63085	0
AT5G63087	0
AT5G63090	14
AT5G63100	132
AT5G63110	730
AT5G63120	530
AT5G63130	136
AT5G63135	199
AT5G63140	46
AT5G63145	0
AT5G63150	303
AT5G63160	2263
AT5G63170	0
AT5G63180	771
AT5G63190	1210
AT5G63195	0
AT5G63200	781
AT5G63220	415
AT5G63225	0
AT5G63230	5
AT5G63240	0
AT5G63250	0
AT5G63260	386
AT5G63270	0
AT5G63280	549
AT5G63290	66
AT5G63300	8
AT5G63310	1303
AT5G63320	894
AT5G63340	0
AT5G63350	25
AT5G63370	5063
AT5G63375	0
AT5G63380	406
AT5G63390	14
AT5G63400	1737
AT5G63410	1547
AT5G63420	1132
AT5G63440	298
AT5G63450	16
AT5G63460	765
AT5G63470	568
AT5G63480	121
AT5G63490	623
AT5G63500	124
AT5G63510	744
AT5G63520	361
AT5G63530	1199
AT5G63540	17
AT5G63550	347
AT5G63560	0
AT5G63570	2051
AT5G63580	98
AT5G63590	3
AT5G63595	5
AT5G63600	0
AT5G63610	620
AT5G63620	1241
AT5G63625	151
AT5G63630	273
AT5G63640	788
AT5G63650	88
AT5G63660	0
AT5G63670	792
AT5G63680	882
AT5G63690	56
AT5G63700	403
AT5G63710	2599
AT5G63715	0
AT5G63720	0
AT5G63730	0
AT5G63740	0
AT5G63750	5
AT5G63760	752
AT5G63770	874
AT5G63780	2055
AT5G63790	1597
AT5G63800	8291
AT5G63810	2717
AT5G63820	41
AT5G63830	195
AT5G63840	2624
AT5G63850	6178
AT5G63860	3592
AT5G63870	976
AT5G63880	611
AT5G63890	1005
AT5G63900	0
AT5G63905	206
AT5G63910	1020
AT5G63920	49
AT5G63930	305
AT5G63940	547
AT5G63941	0
AT5G63950	345
AT5G63960	228
AT5G63970	362
AT5G63980	1968
AT5G63990	196
AT5G64000	1
AT5G64010	135
AT5G64020	618
AT5G64030	1143
AT5G64040	19467
AT5G64050	1470
AT5G64060	16
AT5G64070	2742
AT5G64080	110
AT5G64090	595
AT5G64100	1
AT5G64110	6
AT5G64120	226
AT5G64130	1801
AT5G64140	1040
AT5G64150	196
AT5G64160	316
AT5G64170	1817
AT5G64180	1293
AT5G64190	253
AT5G64200	915
AT5G64210	0
AT5G64220	1024
AT5G64230	269
AT5G64240	3564
AT5G64250	1340
AT5G64260	4192
AT5G64270	2920
AT5G64280	1405
AT5G64290	2067
AT5G64300	1702
AT5G64310	871
AT5G64320	113
AT5G64330	1274
AT5G64340	2192
AT5G64350	4500
AT5G64360	582
AT5G64370	1753
AT5G64380	518
AT5G64390	911
AT5G64395	0
AT5G64400	3950
AT5G64401	0
AT5G64410	338
AT5G64420	748
AT5G64430	2179
AT5G64440	1124
AT5G64450	49
AT5G64460	979
AT5G64470	295
AT5G64480	380
AT5G64490	44
AT5G64500	1749
AT5G64501	0
AT5G64505	0
AT5G64510	35
AT5G64520	145
AT5G64530	69
AT5G64540	0
AT5G64550	1238
AT5G64560	891
AT5G64570	1230
AT5G64572	0
AT5G64580	794
AT5G64590	4
AT5G64600	470
AT5G64610	639
AT5G64620	672
AT5G64630	83
AT5G64640	243
AT5G64650	205
AT5G64660	245
AT5G64667	5
AT5G64670	570
AT5G64680	410
AT5G64685	26
AT5G64687	64
AT5G64690	11
AT5G64700	81
AT5G64710	11
AT5G64720	1
AT5G64730	368
AT5G64735	0
AT5G64740	3633
AT5G64750	9
AT5G64760	301
AT5G64770	6889
AT5G64780	125
AT5G64790	8
AT5G64800	67
AT5G64810	31
AT5G64813	882
AT5G64816	27
AT5G64820	0
AT5G64830	441
AT5G64840	4584
AT5G64850	180
AT5G64855	1
AT5G64860	1980
AT5G64870	245
AT5G64880	605
AT5G64890	0
AT5G64900	113
AT5G64905	5
AT5G64910	30
AT5G64920	652
AT5G64930	458
AT5G64940	1843
AT5G64950	68
AT5G64960	1237
AT5G64970	136
AT5G64980	57
AT5G64990	63
AT5G65000	653
AT5G65005	0
AT5G65010	3025
AT5G65015	0
AT5G65020	456
AT5G65030	7
AT5G65040	30
AT5G65050	1463
AT5G65060	606
AT5G65070	67
AT5G65080	14
AT5G65090	21
AT5G65100	0
AT5G65110	1833
AT5G65120	107
AT5G65130	0
AT5G65140	640
AT5G65158	0
AT5G65160	24
AT5G65165	1
AT5G65170	100
AT5G65180	264
AT5G65200	301
AT5G65205	154
AT5G65207	822
AT5G65210	1432
AT5G65220	4927
AT5G65225	2
AT5G65230	14
AT5G65240	675
AT5G65250	743
AT5G65260	1348
AT5G65270	597
AT5G65274	0
AT5G65280	163
AT5G65290	520
AT5G65300	129
AT5G65305	0
AT5G65310	2207
AT5G65320	26
AT5G65330	0
AT5G65340	1
AT5G65350	8
AT5G65360	481
AT5G65370	0
AT5G65380	1011
AT5G65390	50
AT5G65400	267
AT5G65410	198
AT5G65420	12
AT5G65430	3472
AT5G65440	497
AT5G65445	0
AT5G65450	214
AT5G65460	589
AT5G65470	796
AT5G65480	3457
AT5G65490	492
AT5G65495	254
AT5G65500	2
AT5G65510	7
AT5G65520	282
AT5G65530	16
AT5G65535	0
AT5G65540	402
AT5G65550	0
AT5G65560	263
AT5G65570	108
AT5G65575	242
AT5G65580	0
AT5G65590	62
AT5G65600	53
AT5G65609	96
AT5G65610	55
AT5G65613	30
AT5G65615	0
AT5G65620	4354
AT5G65630	4098
AT5G65640	163
AT5G65650	242
AT5G65660	666
AT5G65670	7269
AT5G65676	0
AT5G65683	482
AT5G65685	1058
AT5G65687	478
AT5G65690	4
AT5G65700	1219
AT5G65710	650
AT5G65720	2738
AT5G65730	693
AT5G65740	334
AT5G65750	2210
AT5G65760	1230
AT5G65770	0
AT5G65780	876
AT5G65790	8
AT5G65800	0
AT5G65810	339
AT5G65820	81
AT5G65830	155
AT5G65840	1490
AT5G65850	115
AT5G65860	220
AT5G65870	520
AT5G65880	114
AT5G65890	191
AT5G65900	370
AT5G65910	1601
AT5G65920	147
AT5G65925	97
AT5G65930	801
AT5G65940	1795
AT5G65950	1825
AT5G65960	880
AT5G65970	152
AT5G65980	0
AT5G65990	858
AT5G66000	53
AT5G66005	107
AT5G66010	730
AT5G66020	0
AT5G66030	2798
AT5G66040	11773
AT5G66045	1
AT5G66050	922
AT5G66052	3789
AT5G66053	0
AT5G66055	1774
AT5G66060	776
AT5G66070	373
AT5G66080	160
AT5G66090	928
AT5G66100	531
AT5G66110	46
AT5G66120	2391
AT5G66130	156
AT5G66140	914
AT5G66150	1
AT5G66160	895
AT5G66170	164
AT5G66180	690
AT5G66190	15351
AT5G66200	1198
AT5G66210	1499
AT5G66220	0
AT5G66230	76
AT5G66240	1602
AT5G66250	1336
AT5G66260	3
AT5G66270	30
AT5G66280	0
AT5G66290	383
AT5G66300	85
AT5G66310	112
AT5G66320	641
AT5G66330	19
AT5G66335	0
AT5G66340	1
AT5G66350	81
AT5G66360	422
AT5G66370	0
AT5G66380	194
AT5G66390	0
AT5G66400	4963
AT5G66410	243
AT5G66420	1792
AT5G66430	0
AT5G66440	160
AT5G66450	293
AT5G66455	44
AT5G66460	378
AT5G66470	982
AT5G66480	189
AT5G66490	980
AT5G66500	59
AT5G66510	1132
AT5G66520	0
AT5G66530	1454
AT5G66535	0
AT5G66540	381
AT5G66550	247
AT5G66558	28
AT5G66560	0
AT5G66562	0
AT5G66564	0
AT5G66567	0
AT5G66568	0
AT5G66570	72290
AT5G66580	48
AT5G66590	336
AT5G66595	17
AT5G66600	36
AT5G66607	22
AT5G66610	92
AT5G66620	74
AT5G66630	169
AT5G66631	45
AT5G66640	214
AT5G66650	174
AT5G66658	86
AT5G66660	7
AT5G66670	15
AT5G66675	968
AT5G66680	1647
AT5G66690	3
AT5G66700	8
AT5G66710	2
AT5G66720	1224
AT5G66730	1915
AT5G66740	4
AT5G66750	59
AT5G66755	0
AT5G66760	2593
AT5G66770	242
AT5G66780	7
AT5G66790	1161
AT5G66800	31
AT5G66810	789
AT5G66815	0
AT5G66816	0
AT5G66817	0
AT5G66820	714
AT5G66830	4
AT5G66840	7
AT5G66850	1037
AT5G66860	649
AT5G66870	12
AT5G66880	2077
AT5G66890	0
AT5G66900	1110
AT5G66910	679
AT5G66920	107
AT5G66930	758
AT5G66940	0
AT5G66950	964
AT5G66960	37
AT5G66970	0
AT5G66980	0
AT5G66985	1
AT5G66990	0
AT5G67000	0
AT5G67010	0
AT5G67020	14
AT5G67030	5630
AT5G67040	0
AT5G67050	6
AT5G67060	1
AT5G67070	447
AT5G67080	28
AT5G67090	45
AT5G67100	108
AT5G67110	3
AT5G67120	0
AT5G67130	534
AT5G67140	258
AT5G67150	704
AT5G67160	253
AT5G67170	322
AT5G67180	262
AT5G67190	237
AT5G67200	92
AT5G67210	36
AT5G67220	872
AT5G67230	121
AT5G67240	645
AT5G67245	172
AT5G67250	987
AT5G67260	633
AT5G67265	3
AT5G67270	99
AT5G67280	460
AT5G67290	791
AT5G67300	2504
AT5G67310	17
AT5G67320	1519
AT5G67330	1046
AT5G67340	202
AT5G67350	202
AT5G67360	2188
AT5G67370	2082
AT5G67380	1401
AT5G67385	1296
AT5G67390	239
AT5G67400	0
AT5G67410	29
AT5G67411	0
AT5G67420	3005
AT5G67430	1
AT5G67440	625
AT5G67450	28
AT5G67455	0
AT5G67460	37
AT5G67470	504
AT5G67480	3461
AT5G67488	15
AT5G67490	3
AT5G67500	2117
AT5G67510	522
AT5G67520	104
AT5G67530	816
AT5G67540	283
AT5G67550	21
AT5G67560	1892
AT5G67570	1025
AT5G67580	659
AT5G67590	1586
AT5G67600	1084
AT5G67610	524
AT5G67620	47
AT5G67630	455
AT5G67640	98
ATCG00010	22
ATCG00020	21996
ATCG00030	43
ATCG00040	564
ATCG00050	13
ATCG00060	1
ATCG00065	61
ATCG00070	324
ATCG00080	210
ATCG00090	61
ATCG00100	100
ATCG00110	54
ATCG00120	3064
ATCG00130	1571
ATCG00140	854
ATCG00150	645
ATCG00160	134
ATCG00170	232
ATCG00180	321
ATCG00190	480
ATCG00200	6
ATCG00210	55
ATCG00220	164
ATCG00230	0
ATCG00240	0
ATCG00250	1
ATCG00260	3
ATCG00270	5986
ATCG00280	6866
ATCG00290	166
ATCG00300	356
ATCG00310	2
ATCG00320	2
ATCG00330	947
ATCG00340	4821
ATCG00350	3538
ATCG00360	173
ATCG00370	13
ATCG00380	124
ATCG00390	7
ATCG00400	55
ATCG00410	6
ATCG00420	302
ATCG00430	609
ATCG00440	251
ATCG00450	50
ATCG00460	7
ATCG00470	589
ATCG00480	2232
ATCG00490	5577
ATCG00500	468
ATCG00510	111
ATCG00520	681
ATCG00530	850
ATCG00540	1075
ATCG00550	307
ATCG00560	274
ATCG00570	101
ATCG00580	297
ATCG00590	60
ATCG00600	77
ATCG00610	13
ATCG00620	45
ATCG00630	266
ATCG00640	152
ATCG00650	118
ATCG00660	96
ATCG00670	436
ATCG00680	3375
ATCG00690	250
ATCG00700	169
ATCG00710	496
ATCG00720	1633
ATCG00730	1067
ATCG00740	314
ATCG00750	251
ATCG00760	97
ATCG00770	214
ATCG00780	352
ATCG00790	376
ATCG00800	395
ATCG00810	224
ATCG00820	66
ATCG00830	38
ATCG00840	4
ATCG00850	0
ATCG00860	0
ATCG00870	0
ATCG00880	0
ATCG00890	22
ATCG00900	19
ATCG00905	10
ATCG00910	0
ATCG00920	296
ATCG00930	3
ATCG00940	2
ATCG00950	491
ATCG00960	1
ATCG00970	0
ATCG00980	0
ATCG00990	0
ATCG01000	7
ATCG01010	409
ATCG01020	475
ATCG01030	1
ATCG01040	104
ATCG01050	742
ATCG01060	296
ATCG01070	325
ATCG01080	472
ATCG01090	382
ATCG01100	855
ATCG01110	240
ATCG01120	31
ATCG01130	343
ATCG01140	0
ATCG01150	0
ATCG01160	0
ATCG01170	6
ATCG01180	2981
ATCG01190	1
ATCG01200	1
ATCG01210	1516
ATCG01220	0
ATCG01230	7
ATCG01240	7
ATCG01250	6
ATCG01260	0
ATCG01270	0
ATCG01280	2
ATCG01290	0
ATCG01300	1
ATCG01310	21
ATCG09900	12
ATMG00010	0
ATMG00020	5982
ATMG00030	870
ATMG00040	4
ATMG00050	0
ATMG00060	70
ATMG00070	123
ATMG00080	120
ATMG00090	411
ATMG00100	0
ATMG00110	67
ATMG00120	2
ATMG00130	2
ATMG00140	11
ATMG00150	11
ATMG00160	121
ATMG00170	0
ATMG00180	0
ATMG00190	0
ATMG00200	2
ATMG00210	0
ATMG00220	0
ATMG00230	0
ATMG00240	0
ATMG00250	0
ATMG00260	0
ATMG00270	0
ATMG00280	2
ATMG00285	0
ATMG00290	0
ATMG00300	0
ATMG00310	0
ATMG00320	0
ATMG00330	0
ATMG00340	0
ATMG00350	0
ATMG00360	0
ATMG00370	0
ATMG00380	1
ATMG00390	0
ATMG00400	0
ATMG00410	0
ATMG00420	0
ATMG00430	0
ATMG00440	0
ATMG00450	0
ATMG00460	0
ATMG00470	0
ATMG00480	0
ATMG00490	0
ATMG00500	0
ATMG00510	5
ATMG00513	6
ATMG00516	2
ATMG00520	6
ATMG00530	0
ATMG00540	0
ATMG00550	0
ATMG00560	4
ATMG00570	4
ATMG00580	0
ATMG00590	0
ATMG00600	0
ATMG00610	0
ATMG00620	0
ATMG00630	11
ATMG00640	76
ATMG00650	42
ATMG00660	61
ATMG00665	1
ATMG00670	38
ATMG00680	2
ATMG00690	53
ATMG00700	0
ATMG00710	3
ATMG00720	3
ATMG00730	4
ATMG00740	0
ATMG00750	0
ATMG00760	1
ATMG00770	0
ATMG00780	0
ATMG00790	0
ATMG00800	0
ATMG00810	0
ATMG00820	0
ATMG00830	2
ATMG00840	0
ATMG00850	0
ATMG00860	0
ATMG00870	0
ATMG00880	0
ATMG00890	0
ATMG00900	0
ATMG00910	0
ATMG00920	2
ATMG00930	0
ATMG00940	0
ATMG00950	0
ATMG00960	1
ATMG00970	3
ATMG00980	25
ATMG00990	10
ATMG01000	0
ATMG01010	0
ATMG01020	3
ATMG01030	0
ATMG01040	0
ATMG01050	0
ATMG01060	0
ATMG01070	0
ATMG01080	20
ATMG01090	15
ATMG01100	1
ATMG01110	1
ATMG01120	10
ATMG01130	13
ATMG01140	0
ATMG01150	0
ATMG01160	0
ATMG01170	77
ATMG01180	0
ATMG01190	37
ATMG01200	7
ATMG01210	0
ATMG01220	15
ATMG01230	0
ATMG01240	0
ATMG01250	0
ATMG01260	0
ATMG01270	0
ATMG01275	0
ATMG01280	2
ATMG01290	1
ATMG01300	0
ATMG01310	0
ATMG01320	4
ATMG01330	19
ATMG01340	0
ATMG01350	7
ATMG01360	297
ATMG01370	127
ATMG01380	55
ATMG01390	4475
ATMG01400	0
ATMG01410	10
ATMG09390	0
ATMG09440	0
ATMG09450	0
ATMG09510	0
ATMG09520	0
ATMG09560	0
ATMG09720	0
ATMG09730	0
ATMG09740	0
ATMG09750	0
ATMG09790	0
ATMG09800	0
ATMG09830	0
ATMG09950	0
ATMG09960	1
ATMG09980	2
ath-miR156a-3p	0
ath-miR156a-5p	0
ath-miR156b-3p	0
ath-miR156b-5p	0
ath-miR156c-3p	0
ath-miR156c-5p	0
ath-miR156d-3p	0
ath-miR156d-5p	0
ath-miR156e	0
ath-miR156f-3p	0
ath-miR156f-5p	0
ath-miR156g	0
ath-miR156h	0
ath-miR156i	0
ath-miR156j	0
ath-miR157a-3p	0
ath-miR157a-5p	0
ath-miR157b-3p	0
ath-miR157b-5p	0
ath-miR157c-3p	0
ath-miR157c-5p	0
ath-miR157d	0
ath-miR158a-3p	0
ath-miR158a-5p	0
ath-miR158b	0
ath-miR159a	0
ath-miR159b-3p	0
ath-miR159b-5p	0
ath-miR159c	0
ath-miR160a-3p	0
ath-miR160a-5p	0
ath-miR160b	0
ath-miR160c-3p	0
ath-miR160c-5p	0
ath-miR161.1	0
ath-miR161.2	0
ath-miR162a-3p	0
ath-miR162a-5p	0
ath-miR162b-3p	0
ath-miR162b-5p	0
ath-miR163	0
ath-miR164a	0
ath-miR164b-3p	0
ath-miR164b-5p	0
ath-miR164c-3p	0
ath-miR164c-5p	0
ath-miR165a-3p	0
ath-miR165a-5p	0
ath-miR165b	0
ath-miR166a-3p	0
ath-miR166a-5p	0
ath-miR166b-3p	0
ath-miR166b-5p	0
ath-miR166c	0
ath-miR166d	0
ath-miR166e-3p	0
ath-miR166e-5p	0
ath-miR166f	0
ath-miR166g	0
ath-miR167a-3p	0
ath-miR167a-5p	0
ath-miR167b	0
ath-miR167c-3p	0
ath-miR167c-5p	0
ath-miR167d	0
ath-miR168a-3p	0
ath-miR168a-5p	0
ath-miR168b-3p	0
ath-miR168b-5p	0
ath-miR169a-3p	0
ath-miR169a-5p	0
ath-miR169b-3p	0
ath-miR169b-5p	0
ath-miR169c	0
ath-miR169d	0
ath-miR169e	0
ath-miR169f-3p	0
ath-miR169f-5p	0
ath-miR169g-3p	0
ath-miR169g-5p	0
ath-miR169h	0
ath-miR169i	0
ath-miR169j	0
ath-miR169k	0
ath-miR169l	0
ath-miR169m	0
ath-miR169n	0
ath-miR170-3p	0
ath-miR170-5p	0
ath-miR171a-3p	0
ath-miR171a-5p	0
ath-miR171b-3p	0
ath-miR171b-5p	0
ath-miR171c-3p	0
ath-miR171c-5p	0
ath-miR172a	0
ath-miR172b-3p	0
ath-miR172b-5p	0
ath-miR172c	0
ath-miR172d-3p	0
ath-miR172d-5p	0
ath-miR172e-3p	0
ath-miR172e-5p	0
ath-miR173-3p	0
ath-miR173-5p	0
ath-miR1886.1	0
ath-miR1886.2	0
ath-miR1886.3	0
ath-miR1887	0
ath-miR1888a	0
ath-miR1888b	0
ath-miR2111a-3p	0
ath-miR2111a-5p	0
ath-miR2111b-3p	0
ath-miR2111b-5p	0
ath-miR2112-3p	0
ath-miR2112-5p	0
ath-miR2933a	0
ath-miR2933b	0
ath-miR2934-3p	0
ath-miR2934-5p	0
ath-miR2936	0
ath-miR2937	0
ath-miR2938	0
ath-miR2939	0
ath-miR319a	0
ath-miR319b	0
ath-miR319c	0
ath-miR3434-3p	0
ath-miR3434-5p	0
ath-miR3440b-3p	0
ath-miR3440b-5p	0
ath-miR390a-3p	0
ath-miR390a-5p	0
ath-miR390b-3p	0
ath-miR390b-5p	0
ath-miR391-3p	0
ath-miR391-5p	0
ath-miR3932a	0
ath-miR3932b-3p	0
ath-miR3932b-5p	0
ath-miR3933	0
ath-miR393a-3p	0
ath-miR393a-5p	0
ath-miR393b-3p	0
ath-miR393b-5p	0
ath-miR394a	0
ath-miR394b-3p	0
ath-miR394b-5p	0
ath-miR395a	0
ath-miR395b	0
ath-miR395c	0
ath-miR395d	0
ath-miR395e	0
ath-miR395f	0
ath-miR396a-3p	0
ath-miR396a-5p	0
ath-miR396b-3p	0
ath-miR396b-5p	0
ath-miR397a	0
ath-miR397b	0
ath-miR398a-3p	0
ath-miR398a-5p	0
ath-miR398b-3p	0
ath-miR398b-5p	0
ath-miR398c-3p	0
ath-miR398c-5p	0
ath-miR399a	0
ath-miR399b	0
ath-miR399c-3p	0
ath-miR399c-5p	0
ath-miR399d	0
ath-miR399e	0
ath-miR399f	0
ath-miR400	0
ath-miR401	0
ath-miR402	0
ath-miR403-3p	0
ath-miR403-5p	0
ath-miR404	0
ath-miR405a	0
ath-miR405b	0
ath-miR405d	0
ath-miR406	0
ath-miR407	0
ath-miR408-3p	0
ath-miR408-5p	0
ath-miR413	0
ath-miR414	0
ath-miR415	0
ath-miR416	0
ath-miR417	0
ath-miR418	0
ath-miR419	0
ath-miR420	0
ath-miR4221	0
ath-miR4227	0
ath-miR4228-3p	0
ath-miR4228-5p	0
ath-miR4239	0
ath-miR4240	0
ath-miR4243	0
ath-miR4245	0
ath-miR426	0
ath-miR447a-3p	0
ath-miR447a.2-3p	0
ath-miR447b	0
ath-miR447c-3p	0
ath-miR447c-5p	0
ath-miR472-3p	0
ath-miR472-5p	0
ath-miR5012	0
ath-miR5013	0
ath-miR5014a-3p	0
ath-miR5014a-5p	0
ath-miR5014b	0
ath-miR5015	0
ath-miR5016	0
ath-miR5017-3p	0
ath-miR5017-5p	0
ath-miR5018	0
ath-miR5019	0
ath-miR5020a	0
ath-miR5020b	0
ath-miR5020c	0
ath-miR5021	0
ath-miR5022	0
ath-miR5023	0
ath-miR5024-3p	0
ath-miR5024-5p	0
ath-miR5025	0
ath-miR5026	0
ath-miR5027	0
ath-miR5028	0
ath-miR5029	0
ath-miR5595a	0
ath-miR5628	0
ath-miR5629	0
ath-miR5630a	0
ath-miR5630b	0
ath-miR5631	0
ath-miR5632-3p	0
ath-miR5632-5p	0
ath-miR5633	0
ath-miR5634	0
ath-miR5635a	0
ath-miR5635b	0
ath-miR5635c	0
ath-miR5635d	0
ath-miR5636	0
ath-miR5637	0
ath-miR5638a	0
ath-miR5638b	0
ath-miR5639-3p	0
ath-miR5639-5p	0
ath-miR5640	0
ath-miR5641	0
ath-miR5642a	0
ath-miR5642b	0
ath-miR5643a	0
ath-miR5643b	0
ath-miR5644	0
ath-miR5645a	0
ath-miR5645b	0
ath-miR5645c	0
ath-miR5645d	0
ath-miR5645e	0
ath-miR5645f	0
ath-miR5646	0
ath-miR5647	0
ath-miR5648-3p	0
ath-miR5648-5p	0
ath-miR5649a	0
ath-miR5649b	0
ath-miR5650	0
ath-miR5651	0
ath-miR5652	0
ath-miR5653	0
ath-miR5654-3p	0
ath-miR5654-5p	0
ath-miR5655	0
ath-miR5656	0
ath-miR5657	0
ath-miR5658	0
ath-miR5659	0
ath-miR5660	0
ath-miR5661	0
ath-miR5662	0
ath-miR5663-3p	0
ath-miR5663-5p	0
ath-miR5664	0
ath-miR5665	0
ath-miR5666	0
ath-miR5995b	0
ath-miR5996	0
ath-miR5997	0
ath-miR5998a	0
ath-miR5998b	0
ath-miR5999	0
ath-miR771	0
ath-miR773a	0
ath-miR773b-3p	0
ath-miR773b-5p	0
ath-miR774a	0
ath-miR774b-3p	0
ath-miR774b-5p	0
ath-miR775	0
ath-miR776	0
ath-miR777	0
ath-miR778	0
ath-miR779.1	0
ath-miR779.2	0
ath-miR780.1	0
ath-miR780.2	0
ath-miR781a	0
ath-miR781b	0
ath-miR782	0
ath-miR8121	0
ath-miR8165	0
ath-miR8166	0
ath-miR8167a	0
ath-miR8167b	0
ath-miR8167c	0
ath-miR8167d	0
ath-miR8167e	0
ath-miR8167f	0
ath-miR8168	0
ath-miR8169	0
ath-miR8170-3p	0
ath-miR8170-5p	0
ath-miR8171	0
ath-miR8172	0
ath-miR8173	0
ath-miR8174	0
ath-miR8175	0
ath-miR8176	0
ath-miR8177	0
ath-miR8178	0
ath-miR8179	0
ath-miR8180	0
ath-miR8181	0
ath-miR8182	0
ath-miR8183	0
ath-miR8184	0
ath-miR822-3p	0
ath-miR822-5p	0
ath-miR823	0
ath-miR824-3p	0
ath-miR824-5p	0
ath-miR825	0
ath-miR826a	0
ath-miR826b	0
ath-miR827	0
ath-miR828	0
ath-miR829-3p.1	0
ath-miR829-3p.2	0
ath-miR829-5p	0
ath-miR830-3p	0
ath-miR830-5p	0
ath-miR831-3p	0
ath-miR831-5p	0
ath-miR832-3p	0
ath-miR832-5p	0
ath-miR833a-3p	0
ath-miR833a-5p	0
ath-miR833b	0
ath-miR834	0
ath-miR835-3p	0
ath-miR835-5p	0
ath-miR836	0
ath-miR837-3p	0
ath-miR837-5p	0
ath-miR838	0
ath-miR839-5p	0
ath-miR840-3p	0
ath-miR840-5p	0
ath-miR841a-3p	0
ath-miR841a-5p	0
ath-miR841b-3p	0
ath-miR841b-5p	0
ath-miR842	0
ath-miR843	0
ath-miR844-3p	0
ath-miR844-5p	0
ath-miR845a	0
ath-miR845b	0
ath-miR846-3p	0
ath-miR846-5p	0
ath-miR847	0
ath-miR848	0
ath-miR849	0
ath-miR850	0
ath-miR851-3p	0
ath-miR851-5p	0
ath-miR852	0
ath-miR853	0
ath-miR854a	0
ath-miR854b	0
ath-miR854c	0
ath-miR854d	0
ath-miR854e	0
ath-miR855	0
ath-miR856	0
ath-miR857	0
ath-miR858a	0
ath-miR858b	0
ath-miR859	0
ath-miR860	0
ath-miR861-3p	0
ath-miR861-5p	0
ath-miR862-3p	0
ath-miR862-5p	0
ath-miR863-3p	0
ath-miR863-5p	0
ath-miR864-3p	0
ath-miR864-5p	0
ath-miR865-3p	0
ath-miR865-5p	0
ath-miR866-3p	0
ath-miR866-5p	0
ath-miR867	0
ath-miR868-3p	0
ath-miR868-5p	0
ath-miR869.1	0
ath-miR869.2	0
ath-miR870-3p	0
ath-miR870-5p	0
```
