## Supplemental_Data1_Codes for "Expanding the synthetic biology toolbox with a library of constitutive and repressible promoters": SRR3581848.tabular

```
AT1G01010	475
AT1G01020	262
AT1G01030	1
AT1G01040	1684
AT1G01046	17
AT1G01050	1055
AT1G01060	32
AT1G01070	914
AT1G01080	449
AT1G01090	2434
AT1G01100	2428
AT1G01110	27
AT1G01120	493
AT1G01130	77
AT1G01140	4067
AT1G01150	2
AT1G01160	620
AT1G01170	378
AT1G01180	389
AT1G01183	0
AT1G01190	63
AT1G01200	6
AT1G01210	144
AT1G01220	595
AT1G01225	44
AT1G01230	623
AT1G01240	2351
AT1G01250	8
AT1G01260	840
AT1G01270	0
AT1G01280	0
AT1G01290	353
AT1G01300	515
AT1G01305	0
AT1G01310	30
AT1G01320	9077
AT1G01335	0
AT1G01340	947
AT1G01350	456
AT1G01355	139
AT1G01360	443
AT1G01370	9
AT1G01380	1
AT1G01390	71
AT1G01400	0
AT1G01410	2
AT1G01420	312
AT1G01430	318
AT1G01440	1190
AT1G01448	121
AT1G01450	3
AT1G01453	95
AT1G01460	6
AT1G01470	8654
AT1G01480	1204
AT1G01490	1880
AT1G01500	561
AT1G01510	577
AT1G01520	22
AT1G01530	5
AT1G01540	1114
AT1G01550	8921
AT1G01560	3458
AT1G01570	30
AT1G01580	209
AT1G01590	9
AT1G01600	6
AT1G01610	323
AT1G01620	824
AT1G01630	597
AT1G01640	296
AT1G01650	2434
AT1G01660	61
AT1G01670	117
AT1G01680	582
AT1G01690	87
AT1G01695	8
AT1G01700	50
AT1G01710	1186
AT1G01715	45
AT1G01720	3132
AT1G01725	379
AT1G01730	996
AT1G01740	221
AT1G01750	9
AT1G01760	92
AT1G01770	1397
AT1G01780	353
AT1G01790	1681
AT1G01800	990
AT1G01810	16
AT1G01820	2495
AT1G01830	1244
AT1G01840	0
AT1G01860	93
AT1G01870	0
AT1G01880	33
AT1G01890	0
AT1G01900	1
AT1G01910	1440
AT1G01920	223
AT1G01930	390
AT1G01940	252
AT1G01950	467
AT1G01960	2938
AT1G01970	171
AT1G01980	31
AT1G01990	440
AT1G02000	551
AT1G02010	239
AT1G02020	511
AT1G02030	78
AT1G02040	0
AT1G02050	164
AT1G02060	163
AT1G02065	3
AT1G02067	0
AT1G02070	7
AT1G02080	3329
AT1G02090	756
AT1G02100	1420
AT1G02110	264
AT1G02120	3743
AT1G02130	1026
AT1G02136	1
AT1G02140	2876
AT1G02145	488
AT1G02150	852
AT1G02160	390
AT1G02170	1852
AT1G02180	26
AT1G02190	10
AT1G02205	59
AT1G02210	0
AT1G02220	1326
AT1G02228	0
AT1G02230	296
AT1G02250	7
AT1G02260	877
AT1G02270	752
AT1G02280	745
AT1G02290	241
AT1G02300	492
AT1G02305	5724
AT1G02310	1653
AT1G02320	0
AT1G02330	601
AT1G02335	9
AT1G02340	318
AT1G02350	6
AT1G02360	249
AT1G02370	153
AT1G02380	165
AT1G02390	1428
AT1G02400	3356
AT1G02405	19
AT1G02410	380
AT1G02420	11
AT1G02430	5
AT1G02440	16
AT1G02450	293
AT1G02460	311
AT1G02470	1537
AT1G02475	1366
AT1G02480	0
AT1G02490	0
AT1G02500	9566
AT1G02510	0
AT1G02520	67
AT1G02530	2
AT1G02540	0
AT1G02550	1
AT1G02560	7233
AT1G02570	96
AT1G02575	2
AT1G02580	16
AT1G02590	0
AT1G02600	0
AT1G02610	340
AT1G02620	13
AT1G02630	36
AT1G02640	79
AT1G02650	9
AT1G02660	5608
AT1G02670	31
AT1G02680	321
AT1G02681	1
AT1G02690	145
AT1G02700	15
AT1G02705	1
AT1G02710	0
AT1G02720	49
AT1G02730	99
AT1G02740	403
AT1G02750	323
AT1G02760	0
AT1G02770	179
AT1G02780	8592
AT1G02790	122
AT1G02800	1
AT1G02810	10
AT1G02813	2
AT1G02816	373
AT1G02820	13
AT1G02830	0
AT1G02840	2989
AT1G02850	1288
AT1G02860	357
AT1G02870	305
AT1G02880	566
AT1G02890	2745
AT1G02900	65
AT1G02910	1041
AT1G02920	13591
AT1G02930	7456
AT1G02940	0
AT1G02950	32
AT1G02952	0
AT1G02960	515
AT1G02965	0
AT1G02970	9
AT1G02980	2
AT1G02990	1049
AT1G03000	725
AT1G03010	29
AT1G03020	43
AT1G03030	507
AT1G03040	1779
AT1G03050	18
AT1G03055	2
AT1G03060	2671
AT1G03070	50
AT1G03080	5514
AT1G03090	1033
AT1G03100	36
AT1G03103	0
AT1G03106	6
AT1G03110	114
AT1G03120	0
AT1G03130	2814
AT1G03140	1122
AT1G03150	296
AT1G03160	707
AT1G03165	0
AT1G03170	2
AT1G03180	41
AT1G03190	376
AT1G03200	90
AT1G03210	602
AT1G03220	5363
AT1G03230	684
AT1G03240	0
AT1G03250	1044
AT1G03260	190
AT1G03270	9
AT1G03280	1385
AT1G03290	3695
AT1G03300	0
AT1G03310	429
AT1G03320	1
AT1G03325	0
AT1G03330	583
AT1G03340	155
AT1G03350	1654
AT1G03360	189
AT1G03365	444
AT1G03370	3149
AT1G03380	1905
AT1G03390	1
AT1G03395	0
AT1G03400	860
AT1G03410	28
AT1G03420	2
AT1G03430	576
AT1G03440	259
AT1G03445	28
AT1G03457	38
AT1G03470	237
AT1G03475	2311
AT1G03490	1
AT1G03495	172
AT1G03502	1
AT1G03506	2
AT1G03510	32
AT1G03515	0
AT1G03520	342
AT1G03530	463
AT1G03540	72
AT1G03545	12
AT1G03550	88
AT1G03560	222
AT1G03570	0
AT1G03580	120
AT1G03590	547
AT1G03600	968
AT1G03610	1469
AT1G03620	137
AT1G03630	582
AT1G03640	0
AT1G03650	130
AT1G03660	19
AT1G03670	0
AT1G03680	1758
AT1G03687	155
AT1G03700	3
AT1G03710	10
AT1G03720	0
AT1G03730	489
AT1G03740	5159
AT1G03743	0
AT1G03746	0
AT1G03750	286
AT1G03760	214
AT1G03770	250
AT1G03780	27
AT1G03790	7
AT1G03800	1
AT1G03810	0
AT1G03820	549
AT1G03830	108
AT1G03840	29
AT1G03850	818
AT1G03860	993
AT1G03870	36
AT1G03880	0
AT1G03890	0
AT1G03900	3256
AT1G03905	178
AT1G03910	1372
AT1G03920	16
AT1G03930	989
AT1G03935	13
AT1G03940	139
AT1G03950	551
AT1G03960	316
AT1G03970	613
AT1G03980	3
AT1G03982	0
AT1G03987	0
AT1G03990	81
AT1G03993	0
AT1G03997	0
AT1G04000	176
AT1G04003	0
AT1G04007	24
AT1G04010	273
AT1G04013	4
AT1G04017	0
AT1G04020	30
AT1G04023	0
AT1G04027	6
AT1G04030	107
AT1G04033	0
AT1G04037	20
AT1G04040	319
AT1G04043	0
AT1G04047	15
AT1G04050	72
AT1G04053	3
AT1G04057	0
AT1G04063	0
AT1G04067	0
AT1G04070	161
AT1G04073	1
AT1G04077	0
AT1G04080	2844
AT1G04083	3
AT1G04087	0
AT1G04090	3
AT1G04093	0
AT1G04097	4
AT1G04100	115
AT1G04103	19
AT1G04105	0
AT1G04110	6
AT1G04117	5
AT1G04120	4698
AT1G04123	0
AT1G04127	4
AT1G04130	255
AT1G04133	0
AT1G04137	0
AT1G04140	3520
AT1G04143	0
AT1G04147	4
AT1G04150	2
AT1G04153	1
AT1G04157	0
AT1G04160	38
AT1G04163	0
AT1G04167	0
AT1G04170	1711
AT1G04173	1
AT1G04177	0
AT1G04180	2
AT1G04183	1
AT1G04187	9
AT1G04190	560
AT1G04193	3
AT1G04197	3
AT1G04200	717
AT1G04203	0
AT1G04207	0
AT1G04210	1842
AT1G04213	0
AT1G04217	28
AT1G04220	34
AT1G04223	18
AT1G04227	0
AT1G04230	495
AT1G04233	0
AT1G04237	0
AT1G04240	140
AT1G04243	0
AT1G04247	19
AT1G04250	19
AT1G04253	0
AT1G04257	0
AT1G04260	316
AT1G04263	0
AT1G04267	0
AT1G04270	3786
AT1G04273	4
AT1G04277	1
AT1G04280	1362
AT1G04283	0
AT1G04287	0
AT1G04290	32
AT1G04293	0
AT1G04295	0
AT1G04297	4
AT1G04300	3375
AT1G04303	0
AT1G04307	0
AT1G04310	424
AT1G04313	0
AT1G04320	0
AT1G04323	0
AT1G04327	0
AT1G04330	90
AT1G04333	0
AT1G04337	0
AT1G04340	511
AT1G04343	0
AT1G04347	4
AT1G04350	1289
AT1G04353	0
AT1G04357	5
AT1G04360	58
AT1G04363	0
AT1G04367	1
AT1G04370	9
AT1G04373	0
AT1G04377	0
AT1G04380	4
AT1G04383	0
AT1G04387	0
AT1G04390	434
AT1G04393	10
AT1G04397	7
AT1G04400	5300
AT1G04403	0
AT1G04407	0
AT1G04410	18129
AT1G04413	3
AT1G04417	0
AT1G04420	486
AT1G04423	0
AT1G04425	10
AT1G04427	20
AT1G04430	2330
AT1G04433	0
AT1G04437	5
AT1G04440	3493
AT1G04443	0
AT1G04445	35
AT1G04447	0
AT1G04450	4
AT1G04453	1
AT1G04455	0
AT1G04457	0
AT1G04463	0
AT1G04467	4
AT1G04470	19
AT1G04473	6
AT1G04477	8
AT1G04480	1766
AT1G04483	1
AT1G04487	0
AT1G04490	62
AT1G04493	0
AT1G04497	0
AT1G04500	279
AT1G04503	0
AT1G04507	0
AT1G04510	1027
AT1G04513	0
AT1G04517	0
AT1G04520	33
AT1G04523	0
AT1G04527	0
AT1G04530	988
AT1G04533	0
AT1G04537	0
AT1G04540	36
AT1G04547	1
AT1G04550	443
AT1G04555	287
AT1G04557	0
AT1G04560	1
AT1G04563	0
AT1G04567	11
AT1G04570	47
AT1G04573	0
AT1G04577	3
AT1G04580	378
AT1G04583	0
AT1G04587	9
AT1G04590	285
AT1G04593	0
AT1G04597	2
AT1G04600	76
AT1G04603	0
AT1G04607	0
AT1G04610	0
AT1G04620	1639
AT1G04623	0
AT1G04625	0
AT1G04630	334
AT1G04635	19
AT1G04640	371
AT1G04643	0
AT1G04645	1
AT1G04647	0
AT1G04650	24
AT1G04653	0
AT1G04657	0
AT1G04660	7
AT1G04667	0
AT1G04670	0
AT1G04673	1
AT1G04677	3
AT1G04680	426
AT1G04683	1
AT1G04687	0
AT1G04690	2368
AT1G04693	0
AT1G04697	3
AT1G04700	33
AT1G04703	0
AT1G04707	0
AT1G04710	318
AT1G04713	0
AT1G04717	0
AT1G04720	0
AT1G04723	2
AT1G04730	32
AT1G04733	0
AT1G04737	0
AT1G04743	0
AT1G04747	0
AT1G04750	2059
AT1G04753	0
AT1G04760	15
AT1G04763	2
AT1G04767	0
AT1G04770	1568
AT1G04773	0
AT1G04778	6
AT1G04780	3831
AT1G04783	0
AT1G04787	0
AT1G04790	887
AT1G04793	1
AT1G04797	1
AT1G04800	3
AT1G04803	0
AT1G04807	0
AT1G04810	1670
AT1G04813	0
AT1G04817	0
AT1G04820	2134
AT1G04823	0
AT1G04827	21
AT1G04830	496
AT1G04833	0
AT1G04837	0
AT1G04840	42
AT1G04847	0
AT1G04850	2799
AT1G04853	1
AT1G04857	0
AT1G04860	1149
AT1G04863	0
AT1G04867	0
AT1G04870	908
AT1G04873	0
AT1G04877	1
AT1G04880	3
AT1G04883	0
AT1G04887	0
AT1G04890	0
AT1G04893	2
AT1G04895	0
AT1G04897	0
AT1G04900	138
AT1G04907	0
AT1G04910	678
AT1G04913	1
AT1G04917	0
AT1G04920	3
AT1G04923	0
AT1G04927	2
AT1G04930	107
AT1G04933	0
AT1G04937	0
AT1G04940	23
AT1G04943	0
AT1G04945	184
AT1G04947	0
AT1G04950	506
AT1G04953	0
AT1G04957	0
AT1G04960	1266
AT1G04963	1
AT1G04967	0
AT1G04970	2067
AT1G04973	16
AT1G04977	0
AT1G04980	507
AT1G04983	1
AT1G04985	878
AT1G04987	0
AT1G04990	716
AT1G04993	0
AT1G04997	1
AT1G05000	965
AT1G05003	0
AT1G05005	1
AT1G05007	0
AT1G05010	15318
AT1G05013	0
AT1G05017	1
AT1G05020	3
AT1G05023	1
AT1G05027	0
AT1G05030	345
AT1G05033	1
AT1G05035	1
AT1G05037	0
AT1G05040	0
AT1G05043	6
AT1G05047	0
AT1G05053	0
AT1G05055	175
AT1G05057	1
AT1G05060	957
AT1G05061	21
AT1G05065	0
AT1G05067	0
AT1G05070	255
AT1G05073	0
AT1G05077	2
AT1G05080	1
AT1G05083	5
AT1G05085	5
AT1G05087	13
AT1G05090	0
AT1G05093	0
AT1G05097	0
AT1G05100	1362
AT1G05103	0
AT1G05107	0
AT1G05113	0
AT1G05117	0
AT1G05120	1290
AT1G05123	2
AT1G05127	1
AT1G05133	8
AT1G05135	609
AT1G05136	3
AT1G05137	0
AT1G05140	569
AT1G05143	0
AT1G05147	0
AT1G05150	722
AT1G05153	2
AT1G05160	290
AT1G05163	0
AT1G05170	667
AT1G05173	0
AT1G05177	0
AT1G05180	1038
AT1G05183	1
AT1G05187	0
AT1G05190	1265
AT1G05193	0
AT1G05197	0
AT1G05200	1043
AT1G05203	1
AT1G05205	135
AT1G05207	2
AT1G05210	11
AT1G05213	33
AT1G05217	0
AT1G05220	3
AT1G05223	0
AT1G05227	0
AT1G05230	368
AT1G05233	0
AT1G05237	0
AT1G05240	1
AT1G05243	0
AT1G05247	0
AT1G05250	0
AT1G05253	0
AT1G05257	0
AT1G05260	159
AT1G05263	0
AT1G05267	0
AT1G05270	1088
AT1G05273	0
AT1G05277	42
AT1G05280	18
AT1G05283	0
AT1G05287	0
AT1G05290	0
AT1G05291	0
AT1G05293	0
AT1G05297	0
AT1G05300	1157
AT1G05303	0
AT1G05307	0
AT1G05310	47
AT1G05313	0
AT1G05317	6
AT1G05320	752
AT1G05323	0
AT1G05327	0
AT1G05330	101
AT1G05333	0
AT1G05337	0
AT1G05340	2892
AT1G05343	0
AT1G05347	0
AT1G05350	797
AT1G05353	0
AT1G05357	0
AT1G05360	205
AT1G05363	1
AT1G05367	0
AT1G05370	24
AT1G05373	0
AT1G05377	0
AT1G05380	1302
AT1G05383	0
AT1G05385	118
AT1G05387	3
AT1G05390	0
AT1G05397	2
AT1G05400	44
AT1G05407	0
AT1G05410	372
AT1G05413	0
AT1G05417	0
AT1G05420	0
AT1G05423	0
AT1G05427	0
AT1G05430	540
AT1G05433	0
AT1G05440	3
AT1G05443	0
AT1G05447	0
AT1G05450	96
AT1G05453	0
AT1G05460	198
AT1G05463	0
AT1G05467	102
AT1G05470	129
AT1G05473	0
AT1G05477	0
AT1G05483	0
AT1G05487	0
AT1G05490	128
AT1G05493	1
AT1G05497	1
AT1G05500	966
AT1G05507	0
AT1G05510	2
AT1G05517	1
AT1G05520	1333
AT1G05523	0
AT1G05527	0
AT1G05530	0
AT1G05533	0
AT1G05537	0
AT1G05540	2
AT1G05543	0
AT1G05547	0
AT1G05550	1
AT1G05553	0
AT1G05557	0
AT1G05560	0
AT1G05562	0
AT1G05563	0
AT1G05567	0
AT1G05570	7186
AT1G05575	2388
AT1G05577	3
AT1G05580	22
AT1G05583	0
AT1G05587	0
AT1G05590	184
AT1G05593	0
AT1G05597	0
AT1G05600	122
AT1G05603	0
AT1G05607	0
AT1G05610	328
AT1G05613	1
AT1G05615	0
AT1G05617	0
AT1G05620	1184
AT1G05623	0
AT1G05627	0
AT1G05630	538
AT1G05633	0
AT1G05637	0
AT1G05640	86
AT1G05643	0
AT1G05647	0
AT1G05650	1
AT1G05653	0
AT1G05657	0
AT1G05660	1
AT1G05663	0
AT1G05667	0
AT1G05670	238
AT1G05673	0
AT1G05675	214
AT1G05680	19
AT1G05683	0
AT1G05687	2
AT1G05690	112
AT1G05693	0
AT1G05697	0
AT1G05700	2
AT1G05703	5
AT1G05707	0
AT1G05710	747
AT1G05713	0
AT1G05717	0
AT1G05720	268
AT1G05723	0
AT1G05727	0
AT1G05730	19
AT1G05733	0
AT1G05737	0
AT1G05740	2
AT1G05747	0
AT1G05750	149
AT1G05753	0
AT1G05757	8
AT1G05760	0
AT1G05763	0
AT1G05767	0
AT1G05770	19
AT1G05773	18
AT1G05777	0
AT1G05780	115
AT1G05783	74
AT1G05785	244
AT1G05787	0
AT1G05790	771
AT1G05793	0
AT1G05797	0
AT1G05800	4
AT1G05803	0
AT1G05805	1438
AT1G05807	0
AT1G05810	49
AT1G05813	0
AT1G05817	0
AT1G05820	67
AT1G05823	5
AT1G05827	0
AT1G05830	940
AT1G05833	8
AT1G05835	0
AT1G05837	0
AT1G05840	1485
AT1G05843	0
AT1G05847	0
AT1G05850	3334
AT1G05853	0
AT1G05857	8
AT1G05860	178
AT1G05863	0
AT1G05867	0
AT1G05870	222
AT1G05873	0
AT1G05880	54
AT1G05887	0
AT1G05890	2688
AT1G05893	0
AT1G05894	13
AT1G05897	0
AT1G05900	458
AT1G05903	0
AT1G05907	0
AT1G05910	998
AT1G05913	0
AT1G05917	0
AT1G05920	2
AT1G05927	0
AT1G05930	2
AT1G05933	27
AT1G05937	0
AT1G05940	1412
AT1G05943	0
AT1G05947	0
AT1G05950	105
AT1G05953	0
AT1G05957	0
AT1G05960	1356
AT1G05963	0
AT1G05967	0
AT1G05970	107
AT1G05973	0
AT1G05977	3
AT1G05980	0
AT1G05983	0
AT1G05987	0
AT1G05990	1
AT1G05993	0
AT1G05997	1
AT1G06000	0
AT1G06002	0
AT1G06003	0
AT1G06007	0
AT1G06010	143
AT1G06013	0
AT1G06017	0
AT1G06020	5
AT1G06023	0
AT1G06027	1
AT1G06030	10
AT1G06033	4
AT1G06037	0
AT1G06040	1098
AT1G06043	0
AT1G06045	0
AT1G06047	0
AT1G06050	445
AT1G06053	0
AT1G06057	0
AT1G06060	662
AT1G06063	0
AT1G06067	0
AT1G06070	567
AT1G06073	0
AT1G06080	4
AT1G06083	32
AT1G06087	2
AT1G06090	1
AT1G06093	0
AT1G06097	0
AT1G06100	1
AT1G06103	0
AT1G06110	801
AT1G06113	0
AT1G06117	0
AT1G06120	1
AT1G06123	0
AT1G06127	1
AT1G06130	1099
AT1G06133	0
AT1G06135	2
AT1G06137	0
AT1G06140	50
AT1G06143	53
AT1G06147	0
AT1G06148	9
AT1G06150	608
AT1G06153	0
AT1G06157	0
AT1G06160	120
AT1G06163	162
AT1G06170	3
AT1G06173	1
AT1G06177	0
AT1G06180	352
AT1G06187	0
AT1G06190	736
AT1G06197	0
AT1G06200	1429
AT1G06203	0
AT1G06207	5
AT1G06210	799
AT1G06213	0
AT1G06217	4
AT1G06220	1205
AT1G06225	0
AT1G06227	17
AT1G06230	2503
AT1G06233	0
AT1G06237	0
AT1G06240	126
AT1G06243	0
AT1G06247	0
AT1G06250	51
AT1G06253	0
AT1G06257	0
AT1G06260	1
AT1G06263	1
AT1G06265	45
AT1G06267	3
AT1G06270	99
AT1G06273	6
AT1G06277	0
AT1G06280	0
AT1G06283	0
AT1G06287	1
AT1G06290	2505
AT1G06293	0
AT1G06297	0
AT1G06303	0
AT1G06307	0
AT1G06310	0
AT1G06313	2
AT1G06317	0
AT1G06320	0
AT1G06323	0
AT1G06327	0
AT1G06330	0
AT1G06333	0
AT1G06337	0
AT1G06340	0
AT1G06343	0
AT1G06347	0
AT1G06350	11
AT1G06353	0
AT1G06357	0
AT1G06360	0
AT1G06363	0
AT1G06370	86
AT1G06373	0
AT1G06377	0
AT1G06380	121
AT1G06383	0
AT1G06387	0
AT1G06390	1132
AT1G06393	0
AT1G06397	0
AT1G06400	2335
AT1G06403	0
AT1G06407	0
AT1G06410	4633
AT1G06413	0
AT1G06417	0
AT1G06420	12
AT1G06423	0
AT1G06427	0
AT1G06430	2326
AT1G06433	0
AT1G06437	0
AT1G06440	83
AT1G06443	0
AT1G06447	0
AT1G06450	16
AT1G06453	0
AT1G06457	0
AT1G06460	3365
AT1G06463	0
AT1G06467	0
AT1G06470	757
AT1G06473	26
AT1G06475	0
AT1G06480	0
AT1G06483	0
AT1G06487	4
AT1G06490	40
AT1G06493	0
AT1G06497	0
AT1G06500	112
AT1G06507	0
AT1G06510	327
AT1G06513	0
AT1G06515	118
AT1G06517	0
AT1G06520	1042
AT1G06523	0
AT1G06527	1
AT1G06530	0
AT1G06533	1
AT1G06537	0
AT1G06540	14
AT1G06543	0
AT1G06547	12
AT1G06550	1589
AT1G06553	3
AT1G06557	0
AT1G06560	236
AT1G06567	1
AT1G06570	2980
AT1G06573	166
AT1G06577	3
AT1G06580	69
AT1G06583	2
AT1G06587	0
AT1G06590	304
AT1G06593	0
AT1G06597	0
AT1G06603	0
AT1G06607	3
AT1G06610	0
AT1G06613	0
AT1G06617	0
AT1G06620	2151
AT1G06623	0
AT1G06627	0
AT1G06630	555
AT1G06633	0
AT1G06637	1
AT1G06640	1010
AT1G06643	0
AT1G06645	218
AT1G06647	0
AT1G06650	1147
AT1G06653	0
AT1G06657	0
AT1G06660	7
AT1G06663	0
AT1G06667	0
AT1G06670	1448
AT1G06673	0
AT1G06677	0
AT1G06680	7730
AT1G06683	0
AT1G06687	0
AT1G06690	444
AT1G06693	0
AT1G06697	0
AT1G06700	1804
AT1G06703	0
AT1G06707	0
AT1G06710	139
AT1G06713	0
AT1G06717	2
AT1G06720	1240
AT1G06723	0
AT1G06727	0
AT1G06730	216
AT1G06733	0
AT1G06737	0
AT1G06740	184
AT1G06743	0
AT1G06747	0
AT1G06750	5
AT1G06753	62
AT1G06757	1
AT1G06760	3370
AT1G06770	215
AT1G06773	2
AT1G06777	0
AT1G06780	799
AT1G06783	0
AT1G06787	0
AT1G06790	152
AT1G06797	0
AT1G06800	173
AT1G06810	2
AT1G06817	0
AT1G06820	708
AT1G06823	0
AT1G06827	0
AT1G06830	53
AT1G06837	8
AT1G06840	1059
AT1G06850	178
AT1G06853	0
AT1G06857	0
AT1G06860	0
AT1G06863	0
AT1G06867	5
AT1G06870	534
AT1G06873	0
AT1G06877	5
AT1G06880	0
AT1G06883	2
AT1G06890	2081
AT1G06897	0
AT1G06900	819
AT1G06903	0
AT1G06907	0
AT1G06910	128
AT1G06913	0
AT1G06917	0
AT1G06920	5
AT1G06923	0
AT1G06925	0
AT1G06927	0
AT1G06930	1
AT1G06933	0
AT1G06937	0
AT1G06943	0
AT1G06947	0
AT1G06950	2540
AT1G06953	0
AT1G06957	0
AT1G06960	181
AT1G06963	1
AT1G06967	0
AT1G06970	9
AT1G06973	0
AT1G06977	6
AT1G06980	0
AT1G06983	26
AT1G06987	0
AT1G06990	1
AT1G06993	7
AT1G06997	0
AT1G07000	6110
AT1G07003	0
AT1G07007	0
AT1G07010	517
AT1G07013	0
AT1G07017	0
AT1G07020	109
AT1G07023	0
AT1G07025	0
AT1G07027	0
AT1G07030	563
AT1G07040	2200
AT1G07050	483
AT1G07051	0
AT1G07060	7
AT1G07070	126
AT1G07080	2268
AT1G07090	580
AT1G07100	0
AT1G07110	2707
AT1G07117	0
AT1G07119	16
AT1G07120	0
AT1G07123	0
AT1G07127	0
AT1G07128	9
AT1G07130	0
AT1G07133	0
AT1G07135	7897
AT1G07137	0
AT1G07140	4443
AT1G07143	12
AT1G07147	0
AT1G07150	124
AT1G07157	0
AT1G07160	36
AT1G07163	0
AT1G07167	1
AT1G07170	342
AT1G07173	0
AT1G07175	0
AT1G07177	0
AT1G07180	42
AT1G07183	0
AT1G07187	16
AT1G07190	0
AT1G07193	0
AT1G07197	0
AT1G07200	1391
AT1G07210	522
AT1G07220	791
AT1G07230	1523
AT1G07233	0
AT1G07237	0
AT1G07240	1753
AT1G07243	4
AT1G07247	0
AT1G07250	643
AT1G07253	0
AT1G07257	0
AT1G07260	20
AT1G07263	0
AT1G07267	0
AT1G07270	2
AT1G07273	0
AT1G07277	0
AT1G07280	2839
AT1G07283	0
AT1G07287	0
AT1G07290	29
AT1G07293	0
AT1G07297	0
AT1G07300	527
AT1G07303	0
AT1G07310	1624
AT1G07313	5
AT1G07317	0
AT1G07320	1014
AT1G07323	439
AT1G07327	0
AT1G07330	3
AT1G07333	0
AT1G07337	0
AT1G07340	2
AT1G07343	0
AT1G07347	0
AT1G07350	2466
AT1G07353	0
AT1G07357	0
AT1G07360	1016
AT1G07367	2
AT1G07370	37
AT1G07373	0
AT1G07380	678
AT1G07383	0
AT1G07390	353
AT1G07393	0
AT1G07397	0
AT1G07400	1593
AT1G07407	1
AT1G07410	46
AT1G07413	0
AT1G07417	0
AT1G07420	765
AT1G07423	0
AT1G07430	1205
AT1G07433	0
AT1G07437	0
AT1G07440	509
AT1G07447	0
AT1G07450	0
AT1G07453	0
AT1G07457	0
AT1G07460	0
AT1G07463	0
AT1G07467	0
AT1G07470	542
AT1G07473	3
AT1G07476	0
AT1G07477	0
AT1G07480	424
AT1G07483	0
AT1G07485	0
AT1G07487	0
AT1G07490	1
AT1G07493	0
AT1G07497	0
AT1G07500	0
AT1G07503	0
AT1G07507	0
AT1G07510	1146
AT1G07513	3
AT1G07517	0
AT1G07520	0
AT1G07523	0
AT1G07527	0
AT1G07530	2353
AT1G07533	0
AT1G07537	0
AT1G07540	0
AT1G07543	1
AT1G07547	3
AT1G07550	0
AT1G07553	1
AT1G07557	0
AT1G07560	0
AT1G07563	0
AT1G07567	0
AT1G07570	40
AT1G07573	0
AT1G07580	0
AT1G07583	0
AT1G07587	12
AT1G07590	14827
AT1G07593	0
AT1G07597	0
AT1G07600	0
AT1G07603	1
AT1G07607	18
AT1G07610	1210
AT1G07613	0
AT1G07615	185
AT1G07617	0
AT1G07620	1401
AT1G07623	0
AT1G07627	0
AT1G07630	2353
AT1G07633	0
AT1G07637	8
AT1G07640	1434
AT1G07645	0
AT1G07647	0
AT1G07650	2838
AT1G07653	13
AT1G07657	4
AT1G07660	366
AT1G07663	1
AT1G07667	0
AT1G07670	2605
AT1G07673	0
AT1G07680	0
AT1G07683	2
AT1G07690	0
AT1G07693	0
AT1G07697	0
AT1G07700	815
AT1G07702	0
AT1G07703	3
AT1G07705	710
AT1G07707	0
AT1G07710	8
AT1G07717	0
AT1G07720	1025
AT1G07723	0
AT1G07725	0
AT1G07727	0
AT1G07728	1
AT1G07730	0
AT1G07733	0
AT1G07737	0
AT1G07740	75
AT1G07743	33
AT1G07745	124
AT1G07747	0
AT1G07750	1355
AT1G07753	0
AT1G07757	0
AT1G07760	0
AT1G07763	1
AT1G07767	0
AT1G07770	3014
AT1G07773	0
AT1G07777	0
AT1G07780	56
AT1G07783	0
AT1G07787	0
AT1G07790	432
AT1G07793	2
AT1G07795	2
AT1G07800	0
AT1G07803	0
AT1G07807	0
AT1G07810	2718
AT1G07813	0
AT1G07820	453
AT1G07823	2
AT1G07827	0
AT1G07830	276
AT1G07833	0
AT1G07837	0
AT1G07840	545
AT1G07843	0
AT1G07847	0
AT1G07850	10
AT1G07853	0
AT1G07857	0
AT1G07860	1
AT1G07863	0
AT1G07867	0
AT1G07870	709
AT1G07873	2
AT1G07877	3
AT1G07880	41
AT1G07883	0
AT1G07885	10
AT1G07887	0
AT1G07890	16968
AT1G07893	0
AT1G07897	1
AT1G07900	133
AT1G07901	21
AT1G07902	49
AT1G07903	0
AT1G07907	0
AT1G07910	481
AT1G07913	0
AT1G07917	0
AT1G07920	2760
AT1G07923	0
AT1G07927	0
AT1G07930	5192
AT1G07933	0
AT1G07937	0
AT1G07940	3466
AT1G07943	1
AT1G07947	0
AT1G07950	311
AT1G07957	8
AT1G07960	698
AT1G07963	1
AT1G07967	1
AT1G07970	282
AT1G07973	0
AT1G07977	0
AT1G07980	498
AT1G07983	0
AT1G07985	9
AT1G07987	1
AT1G07990	2411
AT1G07993	1
AT1G07997	0
AT1G08000	126
AT1G08003	0
AT1G08005	0
AT1G08007	0
AT1G08010	276
AT1G08013	0
AT1G08017	0
AT1G08023	0
AT1G08027	0
AT1G08030	675
AT1G08033	2
AT1G08035	3
AT1G08037	0
AT1G08040	547
AT1G08043	0
AT1G08047	3
AT1G08050	1190
AT1G08053	0
AT1G08057	0
AT1G08060	868
AT1G08063	0
AT1G08065	0
AT1G08070	33
AT1G08073	0
AT1G08077	0
AT1G08080	2
AT1G08087	0
AT1G08090	64
AT1G08093	0
AT1G08097	0
AT1G08100	0
AT1G08103	0
AT1G08105	0
AT1G08107	0
AT1G08110	2287
AT1G08113	0
AT1G08115	1
AT1G08117	0
AT1G08120	0
AT1G08123	0
AT1G08125	410
AT1G08127	0
AT1G08130	515
AT1G08133	0
AT1G08135	0
AT1G08137	0
AT1G08140	8
AT1G08143	0
AT1G08147	0
AT1G08150	14
AT1G08153	0
AT1G08157	0
AT1G08160	46
AT1G08163	0
AT1G08165	42
AT1G08170	5
AT1G08173	9
AT1G08177	0
AT1G08180	90
AT1G08183	0
AT1G08190	2622
AT1G08193	0
AT1G08200	1968
AT1G08207	0
AT1G08210	624
AT1G08213	4
AT1G08217	0
AT1G08220	164
AT1G08223	0
AT1G08227	0
AT1G08230	1738
AT1G08237	0
AT1G08240	0
AT1G08247	0
AT1G08250	0
AT1G08253	0
AT1G08257	0
AT1G08260	198
AT1G08263	0
AT1G08267	0
AT1G08270	15
AT1G08273	1
AT1G08277	0
AT1G08280	70
AT1G08283	36
AT1G08287	0
AT1G08290	719
AT1G08293	13
AT1G08297	0
AT1G08300	54
AT1G08303	0
AT1G08307	0
AT1G08310	3105
AT1G08313	0
AT1G08315	0
AT1G08317	0
AT1G08320	142
AT1G08323	0
AT1G08327	0
AT1G08333	6
AT1G08337	0
AT1G08340	13
AT1G08343	0
AT1G08347	0
AT1G08350	157
AT1G08353	0
AT1G08357	0
AT1G08360	3075
AT1G08363	0
AT1G08367	0
AT1G08370	951
AT1G08377	0
AT1G08380	3959
AT1G08383	0
AT1G08387	0
AT1G08390	23
AT1G08393	9
AT1G08397	0
AT1G08400	197
AT1G08403	0
AT1G08410	648
AT1G08413	0
AT1G08417	0
AT1G08420	2752
AT1G08427	1
AT1G08430	0
AT1G08433	0
AT1G08437	0
AT1G08440	0
AT1G08443	1
AT1G08447	0
AT1G08450	7467
AT1G08453	0
AT1G08457	0
AT1G08460	919
AT1G08463	0
AT1G08465	422
AT1G08470	245
AT1G08473	0
AT1G08477	0
AT1G08480	957
AT1G08483	1
AT1G08487	0
AT1G08490	932
AT1G08493	0
AT1G08497	0
AT1G08500	11
AT1G08503	0
AT1G08507	36
AT1G08510	3193
AT1G08513	0
AT1G08517	0
AT1G08520	2297
AT1G08523	0
AT1G08530	139
AT1G08533	0
AT1G08537	0
AT1G08540	773
AT1G08543	0
AT1G08547	0
AT1G08550	732
AT1G08553	0
AT1G08557	0
AT1G08560	38
AT1G08563	9
AT1G08567	2
AT1G08570	3925
AT1G08573	0
AT1G08577	1
AT1G08580	338
AT1G08583	0
AT1G08587	0
AT1G08590	0
AT1G08592	0
AT1G08597	0
AT1G08600	1810
AT1G08603	0
AT1G08607	0
AT1G08610	131
AT1G08613	0
AT1G08620	1341
AT1G08623	0
AT1G08627	0
AT1G08630	110
AT1G08633	2
AT1G08637	2
AT1G08640	1443
AT1G08643	0
AT1G08645	0
AT1G08647	0
AT1G08650	4484
AT1G08653	0
AT1G08657	0
AT1G08660	493
AT1G08663	0
AT1G08667	0
AT1G08670	0
AT1G08673	0
AT1G08677	1
AT1G08680	1107
AT1G08683	0
AT1G08695	0
AT1G08697	4
AT1G08700	644
AT1G08703	0
AT1G08707	0
AT1G08710	417
AT1G08713	0
AT1G08717	0
AT1G08720	1786
AT1G08723	0
AT1G08727	0
AT1G08730	1
AT1G08733	7
AT1G08735	0
AT1G08737	0
AT1G08740	0
AT1G08743	0
AT1G08747	0
AT1G08750	303
AT1G08753	1
AT1G08757	1
AT1G08760	806
AT1G08763	0
AT1G08767	0
AT1G08770	367
AT1G08773	0
AT1G08777	0
AT1G08780	475
AT1G08783	0
AT1G08787	1
AT1G08790	1
AT1G08793	0
AT1G08797	0
AT1G08800	2556
AT1G08803	0
AT1G08807	0
AT1G08810	38
AT1G08813	0
AT1G08817	0
AT1G08820	1635
AT1G08823	0
AT1G08827	0
AT1G08830	7064
AT1G08833	0
AT1G08840	143
AT1G08843	0
AT1G08845	95
AT1G08847	58
AT1G08853	0
AT1G08857	28
AT1G08860	22
AT1G08863	0
AT1G08867	0
AT1G08870	0
AT1G08877	0
AT1G08880	898
AT1G08883	0
AT1G08887	0
AT1G08890	1440
AT1G08893	0
AT1G08897	0
AT1G08900	856
AT1G08903	1
AT1G08907	0
AT1G08910	684
AT1G08913	0
AT1G08920	10599
AT1G08923	0
AT1G08927	0
AT1G08930	13221
AT1G08933	0
AT1G08937	4
AT1G08940	706
AT1G08947	15
AT1G08950	0
AT1G08953	0
AT1G08960	268
AT1G08963	0
AT1G08967	0
AT1G08970	1065
AT1G08973	18
AT1G08977	0
AT1G08980	742
AT1G08983	0
AT1G08985	0
AT1G08987	0
AT1G08990	26
AT1G08993	0
AT1G08997	0
AT1G09000	53
AT1G09003	0
AT1G09007	0
AT1G09010	2044
AT1G09013	0
AT1G09017	0
AT1G09020	1418
AT1G09023	4
AT1G09027	0
AT1G09030	0
AT1G09033	0
AT1G09037	0
AT1G09040	143
AT1G09043	0
AT1G09047	0
AT1G09050	128
AT1G09053	0
AT1G09057	0
AT1G09060	1629
AT1G09063	0
AT1G09067	0
AT1G09070	41218
AT1G09073	0
AT1G09077	0
AT1G09080	331
AT1G09083	12
AT1G09087	5
AT1G09090	1
AT1G09097	0
AT1G09100	1456
AT1G09103	0
AT1G09107	0
AT1G09110	1
AT1G09113	0
AT1G09117	0
AT1G09123	0
AT1G09127	0
AT1G09130	5157
AT1G09133	0
AT1G09137	0
AT1G09140	1991
AT1G09143	0
AT1G09147	0
AT1G09150	480
AT1G09153	0
AT1G09155	11
AT1G09157	5
AT1G09160	431
AT1G09163	4
AT1G09167	0
AT1G09170	4
AT1G09173	0
AT1G09176	28
AT1G09177	0
AT1G09180	85
AT1G09183	0
AT1G09187	0
AT1G09190	88
AT1G09193	1
AT1G09195	405
AT1G09197	0
AT1G09200	126
AT1G09207	0
AT1G09210	3513
AT1G09213	0
AT1G09217	4
AT1G09220	46
AT1G09223	0
AT1G09227	0
AT1G09230	479
AT1G09233	0
AT1G09237	0
AT1G09240	1844
AT1G09243	0
AT1G09245	1
AT1G09247	0
AT1G09250	337
AT1G09253	3
AT1G09257	0
AT1G09260	0
AT1G09263	0
AT1G09267	0
AT1G09270	2490
AT1G09273	0
AT1G09277	0
AT1G09280	540
AT1G09283	0
AT1G09287	33
AT1G09290	170
AT1G09293	1
AT1G09297	16
AT1G09300	241
AT1G09303	0
AT1G09307	2
AT1G09310	1867
AT1G09313	0
AT1G09317	0
AT1G09320	285
AT1G09323	0
AT1G09327	0
AT1G09330	862
AT1G09333	0
AT1G09337	0
AT1G09340	2415
AT1G09343	0
AT1G09350	160
AT1G09353	5
AT1G09357	0
AT1G09360	0
AT1G09363	4
AT1G09367	3
AT1G09370	3
AT1G09373	0
AT1G09377	0
AT1G09380	46
AT1G09383	0
AT1G09387	1
AT1G09390	135
AT1G09393	0
AT1G09397	0
AT1G09400	36
AT1G09407	0
AT1G09410	51
AT1G09415	381
AT1G09417	0
AT1G09420	202
AT1G09421	0
AT1G09423	0
AT1G09427	1
AT1G09430	3301
AT1G09433	0
AT1G09437	0
AT1G09440	39
AT1G09443	0
AT1G09447	2
AT1G09450	5
AT1G09453	0
AT1G09457	22
AT1G09460	39
AT1G09463	36
AT1G09467	40
AT1G09470	8
AT1G09473	0
AT1G09477	0
AT1G09480	753
AT1G09483	0
AT1G09486	14
AT1G09487	0
AT1G09490	688
AT1G09493	0
AT1G09497	0
AT1G09500	3770
AT1G09503	0
AT1G09507	0
AT1G09510	71
AT1G09513	2
AT1G09517	0
AT1G09520	379
AT1G09523	0
AT1G09527	1
AT1G09530	1373
AT1G09533	31
AT1G09537	30
AT1G09540	28
AT1G09543	4
AT1G09547	0
AT1G09550	1
AT1G09553	2
AT1G09557	0
AT1G09560	5842
AT1G09563	0
AT1G09567	0
AT1G09570	3371
AT1G09573	1
AT1G09575	136
AT1G09577	0
AT1G09580	81
AT1G09583	0
AT1G09587	0
AT1G09590	1803
AT1G09593	0
AT1G09597	0
AT1G09600	2
AT1G09603	0
AT1G09607	1
AT1G09610	3
AT1G09613	0
AT1G09617	0
AT1G09620	3055
AT1G09623	0
AT1G09625	0
AT1G09627	0
AT1G09630	559
AT1G09633	0
AT1G09637	0
AT1G09640	5963
AT1G09645	905
AT1G09647	16
AT1G09650	3
AT1G09653	0
AT1G09657	0
AT1G09660	506
AT1G09663	4
AT1G09665	0
AT1G09667	0
AT1G09673	0
AT1G09677	3
AT1G09680	105
AT1G09683	0
AT1G09687	10
AT1G09690	3471
AT1G09693	0
AT1G09697	0
AT1G09700	180
AT1G09703	0
AT1G09710	179
AT1G09713	0
AT1G09717	0
AT1G09720	0
AT1G09723	1
AT1G09730	1345
AT1G09733	0
AT1G09737	0
AT1G09740	1089
AT1G09743	0
AT1G09747	0
AT1G09750	52
AT1G09753	6
AT1G09757	0
AT1G09760	704
AT1G09763	0
AT1G09767	0
AT1G09770	3281
AT1G09773	0
AT1G09777	0
AT1G09780	6099
AT1G09783	12
AT1G09787	0
AT1G09790	0
AT1G09793	0
AT1G09794	78
AT1G09795	1588
AT1G09797	0
AT1G09800	75
AT1G09803	0
AT1G09807	0
AT1G09810	397
AT1G09812	12
AT1G09813	0
AT1G09815	503
AT1G09817	0
AT1G09820	53
AT1G09823	0
AT1G09827	0
AT1G09830	595
AT1G09833	0
AT1G09837	0
AT1G09840	978
AT1G09843	0
AT1G09847	0
AT1G09850	631
AT1G09853	0
AT1G09857	0
AT1G09860	0
AT1G09863	15
AT1G09867	1
AT1G09870	1068
AT1G09873	0
AT1G09877	0
AT1G09880	23
AT1G09883	0
AT1G09887	0
AT1G09890	5
AT1G09893	0
AT1G09897	4
AT1G09900	215
AT1G09903	0
AT1G09907	0
AT1G09910	808
AT1G09913	1
AT1G09917	8
AT1G09920	925
AT1G09923	0
AT1G09927	0
AT1G09930	35
AT1G09932	711
AT1G09935	6
AT1G09937	0
AT1G09940	2442
AT1G09947	0
AT1G09950	314
AT1G09953	0
AT1G09957	0
AT1G09960	394
AT1G09963	3
AT1G09967	0
AT1G09970	19476
AT1G09973	0
AT1G09977	0
AT1G09980	893
AT1G09983	0
AT1G09987	1
AT1G09993	1
AT1G09995	58
AT1G09997	0
AT1G10000	20
AT1G10010	0
AT1G10020	462
AT1G10030	88
AT1G10040	675
AT1G10050	1068
AT1G10060	50
AT1G10070	1177
AT1G10090	1394
AT1G10095	288
AT1G10100	4
AT1G10110	4
AT1G10120	122
AT1G10130	1377
AT1G10140	798
AT1G10150	0
AT1G10155	31
AT1G10160	257
AT1G10170	2451
AT1G10180	377
AT1G10190	0
AT1G10200	1733
AT1G10210	382
AT1G10220	12
AT1G10225	0
AT1G10230	87
AT1G10240	186
AT1G10250	1
AT1G10260	0
AT1G10270	338
AT1G10280	192
AT1G10290	3356
AT1G10300	1
AT1G10310	405
AT1G10320	798
AT1G10330	29
AT1G10340	2662
AT1G10350	359
AT1G10360	369
AT1G10370	45
AT1G10380	15
AT1G10385	0
AT1G10390	3401
AT1G10395	0
AT1G10400	29
AT1G10410	2361
AT1G10417	38
AT1G10419	0
AT1G10430	773
AT1G10440	0
AT1G10450	1176
AT1G10455	0
AT1G10460	6
AT1G10470	1348
AT1G10480	10
AT1G10490	713
AT1G10500	2045
AT1G10510	780
AT1G10520	48
AT1G10522	132
AT1G10530	14
AT1G10538	0
AT1G10540	191
AT1G10550	5
AT1G10560	107
AT1G10570	581
AT1G10580	1136
AT1G10585	156
AT1G10586	5
AT1G10588	0
AT1G10590	2268
AT1G10600	511
AT1G10610	217
AT1G10620	2
AT1G10630	1283
AT1G10640	5
AT1G10650	601
AT1G10657	48
AT1G10660	1148
AT1G10670	2408
AT1G10680	0
AT1G10682	377
AT1G10690	51
AT1G10700	422
AT1G10705	0
AT1G10710	3
AT1G10715	0
AT1G10717	0
AT1G10720	1017
AT1G10730	527
AT1G10740	644
AT1G10745	0
AT1G10747	0
AT1G10750	4
AT1G10760	6736
AT1G10770	36
AT1G10780	18
AT1G10790	17
AT1G10800	0
AT1G10810	36
AT1G10820	373
AT1G10830	241
AT1G10840	2275
AT1G10850	33
AT1G10865	466
AT1G10870	418
AT1G10875	0
AT1G10880	0
AT1G10890	2247
AT1G10900	980
AT1G10910	336
AT1G10920	615
AT1G10930	76
AT1G10940	2811
AT1G10950	3384
AT1G10960	409
AT1G10970	437
AT1G10980	0
AT1G10990	113
AT1G11000	38
AT1G11010	0
AT1G11020	476
AT1G11030	0
AT1G11040	0
AT1G11050	1
AT1G11055	0
AT1G11060	666
AT1G11070	49
AT1G11080	990
AT1G11090	0
AT1G11100	34
AT1G11110	0
AT1G11112	0
AT1G11120	2
AT1G11125	3
AT1G11130	103
AT1G11145	0
AT1G11150	70
AT1G11160	19
AT1G11170	455
AT1G11175	376
AT1G11180	239
AT1G11185	114
AT1G11190	6212
AT1G11200	702
AT1G11210	3219
AT1G11220	14
AT1G11230	0
AT1G11240	472
AT1G11250	0
AT1G11260	3107
AT1G11265	0
AT1G11270	66
AT1G11280	413
AT1G11290	109
AT1G11300	763
AT1G11303	70
AT1G11310	14486
AT1G11320	81
AT1G11330	1563
AT1G11340	26
AT1G11350	1476
AT1G11360	644
AT1G11362	4
AT1G11370	2
AT1G11380	67
AT1G11390	383
AT1G11400	283
AT1G11410	142
AT1G11420	322
AT1G11430	1125
AT1G11440	232
AT1G11450	0
AT1G11460	0
AT1G11470	0
AT1G11475	625
AT1G11480	2082
AT1G11482	0
AT1G11490	0
AT1G11500	7
AT1G11510	0
AT1G11520	0
AT1G11530	766
AT1G11540	8
AT1G11545	2
AT1G11550	0
AT1G11560	0
AT1G11570	14
AT1G11572	7
AT1G11580	3848
AT1G11590	0
AT1G11591	1
AT1G11592	88
AT1G11593	0
AT1G11595	0
AT1G11600	4
AT1G11608	0
AT1G11610	0
AT1G11620	2
AT1G11630	196
AT1G11640	0
AT1G11650	5585
AT1G11655	0
AT1G11660	846
AT1G11670	176
AT1G11680	1472
AT1G11684	1
AT1G11690	0
AT1G11700	1000
AT1G11710	112
AT1G11720	506
AT1G11730	6
AT1G11735	0
AT1G11740	0
AT1G11750	1025
AT1G11755	195
AT1G11760	197
AT1G11765	4
AT1G11770	0
AT1G11780	298
AT1G11785	32
AT1G11790	123
AT1G11800	184
AT1G11803	0
AT1G11806	0
AT1G11810	0
AT1G11820	273
AT1G11840	7109
AT1G11850	2
AT1G11860	2253
AT1G11870	293
AT1G11880	123
AT1G11890	872
AT1G11900	31
AT1G11905	521
AT1G11910	25930
AT1G11915	6
AT1G11920	0
AT1G11925	2193
AT1G11930	2572
AT1G11940	113
AT1G11950	300
AT1G11960	1536
AT1G11970	0
AT1G11980	0
AT1G11990	0
AT1G12000	946
AT1G12010	20
AT1G12013	0
AT1G12015	1
AT1G12020	44
AT1G12030	37
AT1G12040	0
AT1G12050	1884
AT1G12060	49
AT1G12064	0
AT1G12070	2
AT1G12080	42
AT1G12090	120
AT1G12100	0
AT1G12110	2086
AT1G12120	1010
AT1G12130	3
AT1G12140	1649
AT1G12150	0
AT1G12160	77
AT1G12170	0
AT1G12180	0
AT1G12190	0
AT1G12200	3548
AT1G12210	14
AT1G12211	0
AT1G12220	591
AT1G12230	847
AT1G12240	2943
AT1G12244	57
AT1G12250	440
AT1G12260	2
AT1G12270	1017
AT1G12280	392
AT1G12290	309
AT1G12294	0
AT1G12300	45
AT1G12310	0
AT1G12320	511
AT1G12330	66
AT1G12340	0
AT1G12350	581
AT1G12360	2825
AT1G12370	15
AT1G12380	150
AT1G12390	316
AT1G12400	224
AT1G12410	2327
AT1G12411	0
AT1G12420	595
AT1G12430	844
AT1G12440	2063
AT1G12450	289
AT1G12460	30
AT1G12470	1075
AT1G12480	21
AT1G12490	9
AT1G12500	261
AT1G12510	0
AT1G12520	1441
AT1G12530	204
AT1G12540	0
AT1G12550	114
AT1G12560	1
AT1G12570	3
AT1G12580	1721
AT1G12590	0
AT1G12600	3
AT1G12610	2004
AT1G12615	0
AT1G12620	45
AT1G12630	5
AT1G12640	4515
AT1G12650	671
AT1G12660	0
AT1G12663	0
AT1G12665	0
AT1G12667	0
AT1G12669	0
AT1G12670	0
AT1G12672	1
AT1G12680	785
AT1G12700	81
AT1G12710	261
AT1G12720	0
AT1G12725	0
AT1G12730	202
AT1G12740	0
AT1G12750	229
AT1G12760	3808
AT1G12770	734
AT1G12775	19
AT1G12780	3166
AT1G12790	142
AT1G12800	1102
AT1G12805	0
AT1G12810	1149
AT1G12820	363
AT1G12830	0
AT1G12840	2903
AT1G12845	8
AT1G12850	773
AT1G12855	0
AT1G12860	43
AT1G12870	2
AT1G12880	352
AT1G12890	15
AT1G12900	2652
AT1G12910	562
AT1G12920	1874
AT1G12930	725
AT1G12935	0
AT1G12940	146
AT1G12950	164
AT1G12960	0
AT1G12970	387
AT1G12980	1
AT1G12990	1055
AT1G13000	1082
AT1G13010	0
AT1G13020	1300
AT1G13030	135
AT1G13040	79
AT1G13050	51
AT1G13060	1967
AT1G13070	1
AT1G13080	255
AT1G13090	1784
AT1G13100	236
AT1G13110	4464
AT1G13120	583
AT1G13130	9
AT1G13140	10
AT1G13143	0
AT1G13145	46
AT1G13150	27
AT1G13160	771
AT1G13170	227
AT1G13180	397
AT1G13190	1837
AT1G13195	543
AT1G13200	1
AT1G13210	11283
AT1G13220	524
AT1G13230	0
AT1G13240	0
AT1G13245	388
AT1G13250	10
AT1G13260	2897
AT1G13270	618
AT1G13280	604
AT1G13290	0
AT1G13300	327
AT1G13310	74
AT1G13320	1471
AT1G13330	20
AT1G13340	3681
AT1G13350	1838
AT1G13360	3934
AT1G13370	7
AT1G13380	348
AT1G13390	1766
AT1G13400	1
AT1G13410	37
AT1G13420	5
AT1G13430	8
AT1G13440	24347
AT1G13448	47
AT1G13450	1018
AT1G13460	490
AT1G13470	1406
AT1G13480	11
AT1G13485	0
AT1G13490	7
AT1G13500	0
AT1G13510	0
AT1G13520	2884
AT1G13530	5
AT1G13540	6
AT1G13550	22
AT1G13560	1943
AT1G13570	363
AT1G13580	199
AT1G13590	0
AT1G13600	3
AT1G13605	0
AT1G13607	1
AT1G13608	0
AT1G13609	28
AT1G13610	1
AT1G13620	0
AT1G13630	44
AT1G13635	1
AT1G13640	1055
AT1G13650	3
AT1G13660	0
AT1G13670	0
AT1G13680	0
AT1G13690	339
AT1G13700	185
AT1G13710	2
AT1G13720	0
AT1G13730	273
AT1G13740	231
AT1G13750	1687
AT1G13755	3
AT1G13760	0
AT1G13770	306
AT1G13780	155
AT1G13790	22
AT1G13800	14
AT1G13805	0
AT1G13810	141
AT1G13820	199
AT1G13825	0
AT1G13830	252
AT1G13840	0
AT1G13850	0
AT1G13860	348
AT1G13870	399
AT1G13880	1013
AT1G13890	1
AT1G13900	671
AT1G13910	701
AT1G13920	86
AT1G13930	7464
AT1G13940	707
AT1G13950	397
AT1G13960	1603
AT1G13970	405
AT1G13980	1202
AT1G13990	4295
AT1G14000	2832
AT1G14010	562
AT1G14020	315
AT1G14030	285
AT1G14040	472
AT1G14048	0
AT1G14060	310
AT1G14071	2
AT1G14080	169
AT1G14090	91
AT1G14100	1
AT1G14110	0
AT1G14120	8
AT1G14130	476
AT1G14140	167
AT1G14150	125
AT1G14160	0
AT1G14170	1031
AT1G14180	26
AT1G14182	1
AT1G14185	0
AT1G14190	8
AT1G14200	4306
AT1G14205	76
AT1G14210	536
AT1G14220	0
AT1G14230	653
AT1G14240	7
AT1G14250	17
AT1G14260	172
AT1G14270	385
AT1G14280	32
AT1G14290	64
AT1G14300	508
AT1G14310	160
AT1G14315	0
AT1G14320	9971
AT1G14330	1941
AT1G14340	865
AT1G14345	189
AT1G14350	815
AT1G14360	675
AT1G14370	2586
AT1G14380	713
AT1G14390	16
AT1G14400	3952
AT1G14410	332
AT1G14420	21
AT1G14430	7
AT1G14440	2
AT1G14450	153
AT1G14453	0
AT1G14455	4
AT1G14460	180
AT1G14470	44
AT1G14480	361
AT1G14490	17
AT1G14500	0
AT1G14510	1208
AT1G14518	0
AT1G14520	80
AT1G14530	476
AT1G14540	99
AT1G14550	0
AT1G14560	541
AT1G14570	1708
AT1G14580	380
AT1G14590	168
AT1G14600	53
AT1G14610	2419
AT1G14620	265
AT1G14630	4
AT1G14640	388
AT1G14642	12
AT1G14650	2141
AT1G14660	354
AT1G14670	2340
AT1G14680	29
AT1G14685	857
AT1G14686	0
AT1G14687	35
AT1G14688	0
AT1G14690	1383
AT1G14700	24
AT1G14710	1249
AT1G14720	616
AT1G14730	83
AT1G14740	4338
AT1G14750	7
AT1G14755	0
AT1G14760	1
AT1G14770	86
AT1G14780	202
AT1G14790	1504
AT1G14800	0
AT1G14810	1508
AT1G14820	274
AT1G14830	2026
AT1G14840	105
AT1G14850	779
AT1G14860	57
AT1G14870	3874
AT1G14880	6021
AT1G14890	44
AT1G14900	96
AT1G14910	993
AT1G14920	695
AT1G14930	0
AT1G14940	0
AT1G14950	0
AT1G14960	0
AT1G14970	60
AT1G14980	1215
AT1G14990	256
AT1G15000	0
AT1G15002	4
AT1G15010	672
AT1G15015	0
AT1G15020	627
AT1G15030	955
AT1G15040	55
AT1G15050	2
AT1G15060	467
AT1G15080	71
AT1G15085	7
AT1G15090	0
AT1G15100	287
AT1G15110	469
AT1G15120	1956
AT1G15125	5641
AT1G15130	2994
AT1G15140	991
AT1G15150	43
AT1G15160	59
AT1G15165	65
AT1G15170	215
AT1G15175	1
AT1G15180	54
AT1G15190	26
AT1G15200	1514
AT1G15210	65
AT1G15215	132
AT1G15220	138
AT1G15230	506
AT1G15240	2060
AT1G15250	208
AT1G15260	83
AT1G15270	3219
AT1G15280	2134
AT1G15290	2176
AT1G15300	82
AT1G15310	341
AT1G15320	2
AT1G15330	1
AT1G15340	3472
AT1G15350	1030
AT1G15360	1
AT1G15370	513
AT1G15380	3286
AT1G15385	236
AT1G15390	220
AT1G15400	1249
AT1G15405	0
AT1G15410	148
AT1G15415	2
AT1G15420	513
AT1G15430	919
AT1G15440	599
AT1G15450	0
AT1G15460	0
AT1G15470	200
AT1G15480	113
AT1G15490	247
AT1G15500	2675
AT1G15510	228
AT1G15520	2445
AT1G15530	500
AT1G15540	2
AT1G15550	35
AT1G15560	0
AT1G15570	10
AT1G15580	0
AT1G15590	0
AT1G15600	0
AT1G15610	2
AT1G15620	1
AT1G15625	56
AT1G15630	2
AT1G15640	3
AT1G15650	0
AT1G15660	231
AT1G15670	3050
AT1G15680	0
AT1G15690	12627
AT1G15700	0
AT1G15710	240
AT1G15720	4
AT1G15730	660
AT1G15740	5716
AT1G15750	4817
AT1G15757	0
AT1G15760	16
AT1G15770	1
AT1G15772	28
AT1G15780	2568
AT1G15790	649
AT1G15800	454
AT1G15810	539
AT1G15820	3070
AT1G15825	3
AT1G15830	23
AT1G15840	1
AT1G15850	0
AT1G15860	1003
AT1G15870	4
AT1G15880	1015
AT1G15885	92
AT1G15890	509
AT1G15900	25
AT1G15910	284
AT1G15920	561
AT1G15930	2267
AT1G15940	1138
AT1G15950	850
AT1G15960	489
AT1G15970	183
AT1G15980	263
AT1G15990	0
AT1G16000	121
AT1G16010	1855
AT1G16020	272
AT1G16022	1
AT1G16025	1
AT1G16030	472
AT1G16040	441
AT1G16060	183
AT1G16070	11
AT1G16080	513
AT1G16090	211
AT1G16100	0
AT1G16110	1274
AT1G16120	12
AT1G16130	1124
AT1G16140	8
AT1G16150	21
AT1G16160	20
AT1G16170	184
AT1G16180	5791
AT1G16190	412
AT1G16210	1698
AT1G16220	74
AT1G16225	0
AT1G16230	0
AT1G16240	2117
AT1G16250	429
AT1G16260	861
AT1G16270	1345
AT1G16280	250
AT1G16290	1
AT1G16300	198
AT1G16310	341
AT1G16320	652
AT1G16330	10
AT1G16340	105
AT1G16350	738
AT1G16360	0
AT1G16370	101
AT1G16380	0
AT1G16390	6
AT1G16400	1986
AT1G16410	24046
AT1G16420	97
AT1G16430	79
AT1G16440	5
AT1G16445	70
AT1G16450	0
AT1G16460	2274
AT1G16470	1170
AT1G16480	113
AT1G16489	4
AT1G16490	0
AT1G16500	859
AT1G16510	121
AT1G16515	30
AT1G16520	416
AT1G16530	587
AT1G16540	851
AT1G16550	110
AT1G16560	928
AT1G16570	444
AT1G16590	181
AT1G16600	0
AT1G16610	962
AT1G16620	0
AT1G16630	7
AT1G16635	3
AT1G16640	41
AT1G16650	309
AT1G16660	0
AT1G16670	1625
AT1G16680	600
AT1G16690	150
AT1G16700	1314
AT1G16705	0
AT1G16710	2221
AT1G16720	955
AT1G16730	120
AT1G16740	557
AT1G16750	85
AT1G16760	1
AT1G16770	12
AT1G16780	167
AT1G16790	0
AT1G16800	322
AT1G16810	1589
AT1G16820	42
AT1G16825	59
AT1G16830	33
AT1G16840	1131
AT1G16850	307
AT1G16860	619
AT1G16870	363
AT1G16880	5802
AT1G16890	3275
AT1G16900	522
AT1G16905	0
AT1G16910	0
AT1G16916	124
AT1G16920	135
AT1G16930	233
AT1G16940	0
AT1G16945	0
AT1G16950	1411
AT1G16960	58
AT1G16970	351
AT1G16980	0
AT1G17000	0
AT1G17010	0
AT1G17020	2578
AT1G17030	727
AT1G17040	262
AT1G17050	390
AT1G17060	102
AT1G17065	0
AT1G17070	274
AT1G17080	2044
AT1G17090	48
AT1G17100	779
AT1G17110	1687
AT1G17120	654
AT1G17130	820
AT1G17140	61
AT1G17145	809
AT1G17147	139
AT1G17150	0
AT1G17160	708
AT1G17170	269
AT1G17180	5
AT1G17190	13
AT1G17200	138
AT1G17210	2059
AT1G17220	3193
AT1G17230	0
AT1G17232	0
AT1G17235	1
AT1G17240	54
AT1G17250	0
AT1G17255	23
AT1G17260	58
AT1G17270	154
AT1G17275	0
AT1G17277	0
AT1G17280	1243
AT1G17285	2
AT1G17290	7853
AT1G17300	5
AT1G17310	87
AT1G17330	711
AT1G17340	2359
AT1G17345	0
AT1G17350	95
AT1G17360	722
AT1G17370	2246
AT1G17380	3910
AT1G17390	0
AT1G17400	2
AT1G17410	170
AT1G17420	15371
AT1G17430	198
AT1G17440	2349
AT1G17450	1254
AT1G17455	131
AT1G17460	236
AT1G17470	1901
AT1G17480	246
AT1G17490	420
AT1G17495	1
AT1G17500	3512
AT1G17510	159
AT1G17520	418
AT1G17530	956
AT1G17540	12
AT1G17545	0
AT1G17550	4488
AT1G17560	13
AT1G17570	0
AT1G17580	1549
AT1G17590	567
AT1G17600	157
AT1G17610	6
AT1G17615	48
AT1G17620	2631
AT1G17630	68
AT1G17640	164
AT1G17650	95
AT1G17660	0
AT1G17665	338
AT1G17670	0
AT1G17680	1280
AT1G17690	547
AT1G17700	2
AT1G17710	3464
AT1G17720	2606
AT1G17730	819
AT1G17744	12
AT1G17745	10928
AT1G17750	648
AT1G17760	656
AT1G17770	0
AT1G17780	730
AT1G17790	285
AT1G17800	0
AT1G17810	1
AT1G17820	0
AT1G17830	408
AT1G17840	937
AT1G17850	85
AT1G17860	7
AT1G17870	101
AT1G17880	1513
AT1G17890	595
AT1G17900	0
AT1G17910	0
AT1G17920	13
AT1G17930	307
AT1G17940	321
AT1G17950	20
AT1G17960	75
AT1G17970	195
AT1G17980	1186
AT1G17990	28
AT1G18000	7
AT1G18010	2
AT1G18020	7
AT1G18030	268
AT1G18040	137
AT1G18050	1
AT1G18060	145
AT1G18070	3231
AT1G18075	9
AT1G18080	5787
AT1G18090	22
AT1G18100	2
AT1G18120	0
AT1G18130	0
AT1G18140	3
AT1G18150	1134
AT1G18160	2698
AT1G18170	182
AT1G18180	33
AT1G18190	521
AT1G18191	0
AT1G18193	2
AT1G18197	31
AT1G18200	825
AT1G18210	6170
AT1G18220	1
AT1G18230	0
AT1G18240	0
AT1G18250	22
AT1G18260	1839
AT1G18265	11
AT1G18270	2949
AT1G18280	1
AT1G18290	17
AT1G18300	9854
AT1G18310	20
AT1G18320	10
AT1G18330	33
AT1G18335	133
AT1G18340	104
AT1G18350	2
AT1G18360	78
AT1G18370	25
AT1G18382	7
AT1G18390	834
AT1G18400	35
AT1G18410	26
AT1G18415	14
AT1G18420	0
AT1G18430	0
AT1G18440	125
AT1G18450	905
AT1G18460	469
AT1G18470	4459
AT1G18480	942
AT1G18485	64
AT1G18486	0
AT1G18490	257
AT1G18500	1856
AT1G18510	0
AT1G18520	0
AT1G18530	0
AT1G18540	2957
AT1G18550	19
AT1G18560	184
AT1G18570	4323
AT1G18580	445
AT1G18590	2895
AT1G18600	308
AT1G18610	180
AT1G18620	46
AT1G18630	177
AT1G18640	561
AT1G18650	26
AT1G18660	1024
AT1G18670	263
AT1G18680	103
AT1G18690	201
AT1G18700	938
AT1G18710	694
AT1G18720	3426
AT1G18730	394
AT1G18735	0
AT1G18740	12147
AT1G18745	54
AT1G18750	232
AT1G18760	0
AT1G18770	0
AT1G18773	41
AT1G18780	0
AT1G18790	0
AT1G18800	645
AT1G18810	11
AT1G18820	0
AT1G18830	1
AT1G18835	15
AT1G18840	238
AT1G18850	217
AT1G18860	633
AT1G18870	544
AT1G18871	0
AT1G18879	0
AT1G18880	384
AT1G18890	1512
AT1G18900	815
AT1G18910	284
AT1G18930	0
AT1G18940	53
AT1G18950	957
AT1G18960	0
AT1G18970	5
AT1G18975	0
AT1G18980	5
AT1G18990	19
AT1G19000	4133
AT1G19010	289
AT1G19020	4837
AT1G19025	689
AT1G19030	36
AT1G19040	11
AT1G19050	154
AT1G19060	0
AT1G19070	7
AT1G19080	59
AT1G19086	0
AT1G19090	2
AT1G19100	328
AT1G19110	1194
AT1G19115	2
AT1G19120	333
AT1G19130	981
AT1G19140	441
AT1G19150	27
AT1G19160	2
AT1G19170	318
AT1G19180	25255
AT1G19190	156
AT1G19200	2212
AT1G19210	922
AT1G19220	776
AT1G19230	65
AT1G19240	139
AT1G19250	368
AT1G19260	0
AT1G19270	2012
AT1G19290	295
AT1G19300	436
AT1G19310	699
AT1G19320	1
AT1G19330	403
AT1G19340	122
AT1G19350	1686
AT1G19360	758
AT1G19370	536
AT1G19371	0
AT1G19373	0
AT1G19376	1
AT1G19380	1363
AT1G19390	1
AT1G19392	0
AT1G19394	25
AT1G19396	64
AT1G19397	118
AT1G19400	1621
AT1G19410	0
AT1G19415	4
AT1G19420	4
AT1G19430	744
AT1G19440	168
AT1G19450	242
AT1G19460	0
AT1G19464	0
AT1G19470	1
AT1G19480	136
AT1G19485	709
AT1G19490	87
AT1G19500	4
AT1G19510	85
AT1G19520	467
AT1G19530	42
AT1G19540	255
AT1G19550	0
AT1G19560	6
AT1G19565	1
AT1G19570	6734
AT1G19580	562
AT1G19600	651
AT1G19610	12
AT1G19620	0
AT1G19630	104
AT1G19640	250
AT1G19650	290
AT1G19660	5177
AT1G19670	849
AT1G19680	816
AT1G19690	230
AT1G19700	1437
AT1G19710	377
AT1G19715	1281
AT1G19720	796
AT1G19730	390
AT1G19740	1052
AT1G19750	35
AT1G19770	10273
AT1G19780	27
AT1G19790	14
AT1G19800	416
AT1G19810	0
AT1G19830	18
AT1G19835	1118
AT1G19840	134
AT1G19850	1175
AT1G19860	412
AT1G19870	1641
AT1G19880	1460
AT1G19890	0
AT1G19900	1
AT1G19910	6589
AT1G19920	1332
AT1G19930	0
AT1G19940	0
AT1G19950	34
AT1G19960	1362
AT1G19968	0
AT1G19970	29
AT1G19980	165
AT1G19990	97
AT1G20000	0
AT1G20010	674
AT1G20015	1
AT1G20020	3279
AT1G20030	39
AT1G20040	0
AT1G20050	969
AT1G20060	17
AT1G20065	0
AT1G20070	0
AT1G20080	0
AT1G20090	830
AT1G20100	2457
AT1G20110	3529
AT1G20120	41
AT1G20130	0
AT1G20132	0
AT1G20135	0
AT1G20140	213
AT1G20150	7
AT1G20160	103
AT1G20170	0
AT1G20180	949
AT1G20190	3
AT1G20200	1389
AT1G20210	0
AT1G20220	609
AT1G20225	1082
AT1G20230	41
AT1G20240	1
AT1G20250	0
AT1G20260	3703
AT1G20270	426
AT1G20280	0
AT1G20290	1
AT1G20300	538
AT1G20310	408
AT1G20320	2
AT1G20330	928
AT1G20340	6607
AT1G20350	157
AT1G20360	0
AT1G20370	233
AT1G20375	0
AT1G20380	128
AT1G20390	30
AT1G20400	1
AT1G20405	0
AT1G20410	350
AT1G20420	0
AT1G20430	275
AT1G20440	35086
AT1G20450	23121
AT1G20460	268
AT1G20470	0
AT1G20480	28
AT1G20490	204
AT1G20500	11
AT1G20510	16697
AT1G20515	17
AT1G20520	0
AT1G20530	12
AT1G20540	250
AT1G20550	66
AT1G20560	667
AT1G20570	0
AT1G20575	602
AT1G20580	704
AT1G20590	0
AT1G20600	0
AT1G20610	18
AT1G20620	288339
AT1G20630	3999
AT1G20640	591
AT1G20650	267
AT1G20657	2
AT1G20670	571
AT1G20680	10
AT1G20683	0
AT1G20687	0
AT1G20690	0
AT1G20691	1
AT1G20693	10283
AT1G20696	7448
AT1G20700	7
AT1G20710	0
AT1G20720	10
AT1G20730	0
AT1G20735	4
AT1G20740	6
AT1G20750	0
AT1G20760	2029
AT1G20770	726
AT1G20780	1289
AT1G20790	0
AT1G20795	1
AT1G20800	0
AT1G20803	0
AT1G20810	367
AT1G20816	81
AT1G20820	0
AT1G20823	2231
AT1G20830	213
AT1G20840	1598
AT1G20850	20
AT1G20860	117
AT1G20870	9
AT1G20875	0
AT1G20880	796
AT1G20890	225
AT1G20900	170
AT1G20910	304
AT1G20920	1658
AT1G20923	0
AT1G20925	1
AT1G20930	83
AT1G20940	0
AT1G20950	684
AT1G20960	5250
AT1G20970	1934
AT1G20980	6129
AT1G20990	8
AT1G21000	4565
AT1G21010	421
AT1G21020	0
AT1G21040	0
AT1G21050	49
AT1G21060	8
AT1G21065	1477
AT1G21070	33
AT1G21080	2048
AT1G21090	83
AT1G21100	1258
AT1G21110	299
AT1G21120	263
AT1G21130	7545
AT1G21140	85
AT1G21150	14
AT1G21160	1294
AT1G21170	682
AT1G21190	502
AT1G21200	396
AT1G21202	0
AT1G21210	91
AT1G21220	79
AT1G21230	2
AT1G21240	1519
AT1G21245	4
AT1G21250	13897
AT1G21260	85
AT1G21270	2494
AT1G21280	0
AT1G21286	0
AT1G21290	0
AT1G21300	0
AT1G21310	4154
AT1G21313	0
AT1G21320	35
AT1G21323	0
AT1G21326	203
AT1G21330	0
AT1G21340	3
AT1G21350	135
AT1G21360	20
AT1G21370	656
AT1G21380	2950
AT1G21390	437
AT1G21395	0
AT1G21400	2321
AT1G21410	987
AT1G21420	0
AT1G21430	10
AT1G21440	3401
AT1G21450	1714
AT1G21460	186
AT1G21470	3
AT1G21475	0
AT1G21480	184
AT1G21490	0
AT1G21500	180
AT1G21510	4
AT1G21520	628
AT1G21525	72
AT1G21528	0
AT1G21529	132
AT1G21530	0
AT1G21540	11
AT1G21550	286
AT1G21560	215
AT1G21580	3220
AT1G21590	2369
AT1G21600	1994
AT1G21610	1124
AT1G21620	2
AT1G21630	3878
AT1G21640	1439
AT1G21650	632
AT1G21651	16
AT1G21660	1049
AT1G21670	1875
AT1G21680	4016
AT1G21690	320
AT1G21695	18
AT1G21700	1006
AT1G21710	206
AT1G21720	1273
AT1G21722	2
AT1G21730	455
AT1G21738	0
AT1G21740	13
AT1G21750	5006
AT1G21760	919
AT1G21770	51
AT1G21780	1424
AT1G21790	296
AT1G21800	0
AT1G21810	7
AT1G21830	180
AT1G21835	0
AT1G21840	111
AT1G21850	0
AT1G21860	0
AT1G21864	0
AT1G21866	0
AT1G21870	0
AT1G21880	77
AT1G21890	0
AT1G21900	1073
AT1G21910	532
AT1G21920	2825
AT1G21925	0
AT1G21928	0
AT1G21930	167
AT1G21940	0
AT1G21945	0
AT1G21950	0
AT1G21960	0
AT1G21970	1
AT1G21973	0
AT1G21980	849
AT1G21990	0
AT1G22000	2
AT1G22010	0
AT1G22015	0
AT1G22020	859
AT1G22030	29
AT1G22040	511
AT1G22050	357
AT1G22060	903
AT1G22065	15
AT1G22070	2007
AT1G22080	1
AT1G22090	0
AT1G22100	0
AT1G22110	5
AT1G22120	5
AT1G22130	2
AT1G22140	676
AT1G22150	117
AT1G22160	376
AT1G22170	117
AT1G22180	1228
AT1G22190	5154
AT1G22200	1286
AT1G22210	8
AT1G22220	2
AT1G22230	4
AT1G22240	0
AT1G22250	1
AT1G22260	10
AT1G22270	230
AT1G22275	59
AT1G22280	3878
AT1G22290	1
AT1G22300	5675
AT1G22310	407
AT1G22320	0
AT1G22330	8
AT1G22340	184
AT1G22350	528
AT1G22360	3031
AT1G22370	446
AT1G22380	2
AT1G22400	1434
AT1G22403	252
AT1G22410	5729
AT1G22420	4
AT1G22430	316
AT1G22440	6
AT1G22450	1067
AT1G22460	3
AT1G22470	1
AT1G22480	3
AT1G22490	43
AT1G22500	305
AT1G22510	617
AT1G22520	290
AT1G22530	3464
AT1G22540	298
AT1G22550	33
AT1G22560	0
AT1G22570	812
AT1G22580	0
AT1G22590	9
AT1G22600	1
AT1G22610	0
AT1G22620	1228
AT1G22630	450
AT1G22640	781
AT1G22650	483
AT1G22660	234
AT1G22670	3
AT1G22680	0
AT1G22690	46
AT1G22700	642
AT1G22710	6001
AT1G22720	0
AT1G22730	1236
AT1G22740	191
AT1G22750	981
AT1G22760	6
AT1G22770	4447
AT1G22780	1569
AT1G22790	323
AT1G22800	0
AT1G22810	0
AT1G22830	154
AT1G22840	1891
AT1G22850	940
AT1G22860	717
AT1G22870	942
AT1G22880	408
AT1G22882	1559
AT1G22885	199
AT1G22890	320
AT1G22900	10
AT1G22910	1031
AT1G22920	764
AT1G22930	19394
AT1G22940	488
AT1G22950	339
AT1G22960	181
AT1G22970	319
AT1G22980	6
AT1G22985	261
AT1G22990	358
AT1G23000	6
AT1G23010	123
AT1G23020	1916
AT1G23030	448
AT1G23037	0
AT1G23040	1513
AT1G23050	0
AT1G23052	0
AT1G23060	83
AT1G23070	0
AT1G23080	168
AT1G23090	528
AT1G23100	38
AT1G23110	535
AT1G23120	590
AT1G23130	24265
AT1G23140	925
AT1G23145	0
AT1G23147	0
AT1G23150	140
AT1G23160	1
AT1G23170	98
AT1G23180	423
AT1G23190	2316
AT1G23200	111
AT1G23201	23
AT1G23205	3
AT1G23210	0
AT1G23220	305
AT1G23230	1480
AT1G23240	0
AT1G23250	0
AT1G23260	967
AT1G23270	0
AT1G23280	411
AT1G23290	0
AT1G23300	4
AT1G23310	17432
AT1G23320	0
AT1G23330	682
AT1G23340	4
AT1G23350	5
AT1G23360	481
AT1G23380	145
AT1G23390	1535
AT1G23400	420
AT1G23410	0
AT1G23420	0
AT1G23440	3106
AT1G23450	44
AT1G23460	63
AT1G23465	8
AT1G23470	21
AT1G23480	22
AT1G23490	7415
AT1G23500	1
AT1G23510	3
AT1G23520	3
AT1G23530	75
AT1G23540	25
AT1G23550	345
AT1G23560	380
AT1G23570	0
AT1G23580	0
AT1G23590	0
AT1G23600	0
AT1G23610	0
AT1G23620	5
AT1G23640	30
AT1G23645	0
AT1G23650	0
AT1G23660	0
AT1G23670	0
AT1G23680	0
AT1G23690	0
AT1G23700	1
AT1G23710	6803
AT1G23720	60
AT1G23730	402
AT1G23740	469
AT1G23750	15
AT1G23760	8
AT1G23770	1
AT1G23780	1312
AT1G23790	4
AT1G23800	862
AT1G23810	4
AT1G23820	1761
AT1G23830	9
AT1G23840	562
AT1G23850	503
AT1G23860	826
AT1G23870	2178
AT1G23880	55
AT1G23890	154
AT1G23900	2468
AT1G23910	0
AT1G23915	0
AT1G23920	0
AT1G23930	0
AT1G23935	29
AT1G23950	965
AT1G23960	1401
AT1G23965	1
AT1G23970	467
AT1G23980	20
AT1G23985	0
AT1G23990	0
AT1G23995	0
AT1G24000	0
AT1G24010	2
AT1G24020	133
AT1G24030	22
AT1G24040	429
AT1G24050	1317
AT1G24060	0
AT1G24062	0
AT1G24068	0
AT1G24070	21
AT1G24080	0
AT1G24090	12
AT1G24095	24
AT1G24100	5194
AT1G24110	0
AT1G24120	449
AT1G24130	13
AT1G24140	2542
AT1G24145	1769
AT1G24147	1397
AT1G24148	717
AT1G24150	1341
AT1G24159	2
AT1G24160	2275
AT1G24170	839
AT1G24180	1994
AT1G24190	2278
AT1G24200	0
AT1G24210	44
AT1G24212	0
AT1G24220	2
AT1G24230	0
AT1G24240	165
AT1G24250	0
AT1G24256	0
AT1G24260	19
AT1G24265	58
AT1G24267	1288
AT1G24270	14
AT1G24280	319
AT1G24290	20
AT1G24300	1645
AT1G24310	385
AT1G24320	0
AT1G24330	383
AT1G24340	317
AT1G24350	691
AT1G24360	1878
AT1G24370	2
AT1G24380	0
AT1G24388	0
AT1G24390	0
AT1G24400	65
AT1G24405	16
AT1G24420	3
AT1G24430	58
AT1G24440	349
AT1G24450	337
AT1G24460	2433
AT1G24470	60
AT1G24475	0
AT1G24480	0
AT1G24485	0
AT1G24490	786
AT1G24510	2535
AT1G24520	25
AT1G24530	241
AT1G24540	2
AT1G24545	0
AT1G24560	1396
AT1G24570	6
AT1G24575	3729
AT1G24577	3
AT1G24580	16
AT1G24590	0
AT1G24600	132
AT1G24610	299
AT1G24620	3
AT1G24625	493
AT1G24640	0
AT1G24650	0
AT1G24657	0
AT1G24660	0
AT1G24686	0
AT1G24706	2203
AT1G24733	0
AT1G24735	41
AT1G24764	260
AT1G24792	0
AT1G24793	0
AT1G24800	0
AT1G24807	0
AT1G24822	0
AT1G24851	0
AT1G24879	0
AT1G24880	0
AT1G24881	0
AT1G24909	0
AT1G24938	0
AT1G24967	0
AT1G24996	1
AT1G25025	0
AT1G25053	0
AT1G25054	0
AT1G25055	0
AT1G25083	0
AT1G25097	0
AT1G25098	0
AT1G25112	0
AT1G25141	0
AT1G25145	0
AT1G25150	0
AT1G25155	0
AT1G25175	0
AT1G25180	0
AT1G25209	4
AT1G25210	0
AT1G25211	0
AT1G25220	2529
AT1G25230	182
AT1G25240	4
AT1G25250	394
AT1G25260	787
AT1G25270	0
AT1G25275	4087
AT1G25277	334
AT1G25280	1246
AT1G25290	139
AT1G25300	0
AT1G25310	0
AT1G25320	74
AT1G25330	0
AT1G25340	5
AT1G25350	1650
AT1G25360	67
AT1G25370	475
AT1G25375	233
AT1G25380	755
AT1G25390	1589
AT1G25400	3877
AT1G25410	0
AT1G25420	658
AT1G25422	92
AT1G25425	24
AT1G25430	143
AT1G25440	1787
AT1G25450	60
AT1G25460	17
AT1G25470	214
AT1G25480	491
AT1G25490	2150
AT1G25500	897
AT1G25510	2
AT1G25520	1249
AT1G25530	353
AT1G25540	1271
AT1G25550	5629
AT1G25560	1099
AT1G25570	784
AT1G25580	564
AT1G25682	1244
AT1G25784	0
AT1G25886	0
AT1G25988	0
AT1G26090	298
AT1G26100	28
AT1G26110	5439
AT1G26120	593
AT1G26130	486
AT1G26140	0
AT1G26150	1954
AT1G26160	377
AT1G26170	899
AT1G26180	290
AT1G26190	264
AT1G26200	59
AT1G26208	18
AT1G26210	0
AT1G26218	25
AT1G26220	0
AT1G26225	0
AT1G26230	127
AT1G26233	0
AT1G26235	0
AT1G26240	11
AT1G26250	1
AT1G26255	0
AT1G26260	108
AT1G26270	1492
AT1G26290	0
AT1G26300	609
AT1G26310	1
AT1G26320	0
AT1G26330	14
AT1G26340	298
AT1G26350	0
AT1G26355	0
AT1G26360	0
AT1G26370	539
AT1G26380	567
AT1G26390	104
AT1G26400	1
AT1G26410	41
AT1G26420	431
AT1G26430	0
AT1G26440	1151
AT1G26450	151
AT1G26460	617
AT1G26470	324
AT1G26480	0
AT1G26490	0
AT1G26500	8
AT1G26510	0
AT1G26515	0
AT1G26520	151
AT1G26530	9
AT1G26540	6
AT1G26550	2689
AT1G26558	5
AT1G26560	762
AT1G26570	76
AT1G26580	3832
AT1G26590	7
AT1G26600	0
AT1G26610	0
AT1G26620	656
AT1G26630	9371
AT1G26640	439
AT1G26650	222
AT1G26660	233
AT1G26665	1114
AT1G26670	2075
AT1G26680	3
AT1G26690	674
AT1G26700	1
AT1G26710	0
AT1G26720	0
AT1G26730	1841
AT1G26740	284
AT1G26750	186
AT1G26760	10
AT1G26761	73
AT1G26762	2
AT1G26770	28
AT1G26773	0
AT1G26780	0
AT1G26790	0
AT1G26795	0
AT1G26796	0
AT1G26797	0
AT1G26798	0
AT1G26799	0
AT1G26800	2190
AT1G26810	65
AT1G26815	0
AT1G26820	224
AT1G26830	2282
AT1G26840	11
AT1G26850	4235
AT1G26860	0
AT1G26870	1
AT1G26880	1095
AT1G26890	4
AT1G26900	111
AT1G26910	156
AT1G26911	6
AT1G26920	1738
AT1G26921	1
AT1G26930	1589
AT1G26940	233
AT1G26945	1
AT1G26950	0
AT1G26960	224
AT1G26970	37
AT1G26973	0
AT1G26975	0
AT1G26976	0
AT1G26985	0
AT1G26990	0
AT1G27000	3809
AT1G27008	5
AT1G27020	9859
AT1G27030	379
AT1G27040	1
AT1G27045	58
AT1G27050	150
AT1G27060	149
AT1G27070	493
AT1G27080	14
AT1G27090	2108
AT1G27100	12444
AT1G27110	78
AT1G27120	104
AT1G27130	3380
AT1G27135	0
AT1G27140	0
AT1G27150	730
AT1G27160	1
AT1G27170	409
AT1G27180	205
AT1G27190	1210
AT1G27200	1301
AT1G27210	158
AT1G27220	0
AT1G27240	0
AT1G27250	0
AT1G27260	0
AT1G27270	0
AT1G27280	0
AT1G27285	18
AT1G27290	2816
AT1G27300	1857
AT1G27310	1318
AT1G27320	5068
AT1G27330	1388
AT1G27340	877
AT1G27350	719
AT1G27360	241
AT1G27370	277
AT1G27380	4
AT1G27385	433
AT1G27390	847
AT1G27400	1181
AT1G27410	103
AT1G27420	59
AT1G27430	1689
AT1G27435	346
AT1G27440	126
AT1G27450	3154
AT1G27460	107
AT1G27461	0
AT1G27470	649
AT1G27480	365
AT1G27490	1
AT1G27500	146
AT1G27510	1101
AT1G27520	1324
AT1G27530	2188
AT1G27535	0
AT1G27540	256
AT1G27550	0
AT1G27555	0
AT1G27560	0
AT1G27565	0
AT1G27570	0
AT1G27580	40
AT1G27595	1148
AT1G27600	813
AT1G27610	3
AT1G27620	25
AT1G27630	1437
AT1G27640	1
AT1G27650	1254
AT1G27660	264
AT1G27670	10
AT1G27671	0
AT1G27680	213
AT1G27690	236
AT1G27695	88
AT1G27700	180
AT1G27710	0
AT1G27720	71
AT1G27730	16695
AT1G27740	0
AT1G27750	805
AT1G27752	1209
AT1G27760	4463
AT1G27770	10326
AT1G27780	0
AT1G27790	0
AT1G27800	0
AT1G27810	0
AT1G27815	0
AT1G27820	0
AT1G27840	523
AT1G27850	1169
AT1G27860	1
AT1G27870	0
AT1G27880	12
AT1G27890	2
AT1G27900	851
AT1G27910	337
AT1G27920	3
AT1G27921	118
AT1G27930	695
AT1G27940	0
AT1G27950	186
AT1G27960	89
AT1G27970	1772
AT1G27980	2576
AT1G27990	3
AT1G28000	0
AT1G28002	0
AT1G28005	0
AT1G28010	15
AT1G28020	0
AT1G28030	1
AT1G28040	9
AT1G28050	2609
AT1G28060	1119
AT1G28070	144
AT1G28080	7
AT1G28090	507
AT1G28100	113
AT1G28110	226
AT1G28120	1060
AT1G28130	2475
AT1G28135	0
AT1G28140	1581
AT1G28150	371
AT1G28160	0
AT1G28170	0
AT1G28180	2
AT1G28190	2776
AT1G28200	1616
AT1G28210	110
AT1G28220	2
AT1G28230	1201
AT1G28240	1287
AT1G28250	426
AT1G28260	1407
AT1G28265	0
AT1G28270	12
AT1G28280	2538
AT1G28290	146
AT1G28300	0
AT1G28305	1
AT1G28306	0
AT1G28310	257
AT1G28320	1511
AT1G28323	0
AT1G28327	2
AT1G28330	5460
AT1G28335	2
AT1G28340	1056
AT1G28350	657
AT1G28360	63
AT1G28370	6132
AT1G28375	0
AT1G28380	7340
AT1G28390	99
AT1G28395	125
AT1G28400	3188
AT1G28410	200
AT1G28420	2009
AT1G28430	0
AT1G28440	1309
AT1G28447	0
AT1G28450	0
AT1G28455	0
AT1G28460	0
AT1G28465	0
AT1G28470	182
AT1G28480	5528
AT1G28490	771
AT1G28500	0
AT1G28510	321
AT1G28520	3019
AT1G28530	54
AT1G28540	250
AT1G28550	0
AT1G28560	120
AT1G28570	657
AT1G28580	3258
AT1G28590	3
AT1G28591	0
AT1G28600	4582
AT1G28610	351
AT1G28620	40
AT1G28630	0
AT1G28640	0
AT1G28650	180
AT1G28660	606
AT1G28670	279
AT1G28680	91
AT1G28685	3
AT1G28690	39
AT1G28695	3
AT1G28700	5
AT1G28710	80
AT1G28715	90
AT1G28720	0
AT1G28730	0
AT1G28740	0
AT1G28750	0
AT1G28760	264
AT1G28765	92
AT1G28770	0
AT1G28780	0
AT1G28790	0
AT1G28800	0
AT1G28810	1
AT1G28815	0
AT1G28820	0
AT1G28830	2
AT1G28840	1
AT1G28850	0
AT1G28860	0
AT1G28870	0
AT1G28880	0
AT1G28890	0
AT1G28900	0
AT1G28910	0
AT1G28920	4
AT1G28930	4
AT1G28940	3
AT1G28950	4
AT1G28960	667
AT1G28970	2
AT1G28980	1
AT1G28990	2
AT1G29000	11
AT1G29005	0
AT1G29010	0
AT1G29020	1
AT1G29025	1
AT1G29030	337
AT1G29040	444
AT1G29041	0
AT1G29050	2580
AT1G29060	279
AT1G29070	462
AT1G29071	1
AT1G29075	0
AT1G29080	0
AT1G29090	0
AT1G29100	79
AT1G29110	0
AT1G29120	715
AT1G29140	9
AT1G29150	3168
AT1G29160	268
AT1G29170	227
AT1G29179	0
AT1G29180	0
AT1G29190	0
AT1G29195	110
AT1G29200	0
AT1G29210	0
AT1G29220	641
AT1G29230	183
AT1G29240	1162
AT1G29250	479
AT1G29260	675
AT1G29265	0
AT1G29270	15
AT1G29280	299
AT1G29290	351
AT1G29300	200
AT1G29310	713
AT1G29320	426
AT1G29330	571
AT1G29340	5988
AT1G29350	228
AT1G29355	0
AT1G29357	181
AT1G29360	0
AT1G29370	222
AT1G29380	63
AT1G29390	523
AT1G29395	1271
AT1G29400	6608
AT1G29410	42
AT1G29418	147
AT1G29420	0
AT1G29430	1
AT1G29435	0
AT1G29440	1
AT1G29450	1
AT1G29460	0
AT1G29465	63
AT1G29470	4608
AT1G29475	0
AT1G29480	0
AT1G29490	0
AT1G29500	1
AT1G29510	0
AT1G29520	56
AT1G29530	147
AT1G29535	5
AT1G29540	0
AT1G29550	160
AT1G29560	93
AT1G29570	0
AT1G29580	0
AT1G29590	56
AT1G29600	17
AT1G29620	0
AT1G29630	72
AT1G29640	269
AT1G29650	24
AT1G29660	97
AT1G29670	238
AT1G29680	9
AT1G29690	3510
AT1G29700	569
AT1G29710	78
AT1G29715	9
AT1G29720	531
AT1G29730	56
AT1G29740	10
AT1G29750	1221
AT1G29760	1021
AT1G29770	45
AT1G29775	0
AT1G29780	0
AT1G29785	95
AT1G29790	430
AT1G29800	1252
AT1G29810	264
AT1G29820	364
AT1G29830	10
AT1G29840	47
AT1G29850	1973
AT1G29860	65
AT1G29870	0
AT1G29880	1848
AT1G29890	247
AT1G29900	1780
AT1G29910	902
AT1G29920	365
AT1G29930	35892
AT1G29940	1207
AT1G29950	1302
AT1G29960	82
AT1G29962	2
AT1G29965	32
AT1G29970	1255
AT1G29980	50
AT1G29990	681
AT1G30000	1165
AT1G30010	110
AT1G30020	0
AT1G30030	0
AT1G30040	1695
AT1G30050	7
AT1G30060	2
AT1G30070	733
AT1G30080	1
AT1G30090	1124
AT1G30100	9
AT1G30110	342
AT1G30120	1376
AT1G30130	416
AT1G30135	1051
AT1G30140	0
AT1G30150	0
AT1G30160	221
AT1G30170	0
AT1G30180	0
AT1G30190	77
AT1G30200	1093
AT1G30210	594
AT1G30220	191
AT1G30230	7354
AT1G30240	412
AT1G30250	738
AT1G30260	313
AT1G30270	3943
AT1G30280	35
AT1G30282	0
AT1G30290	139
AT1G30300	330
AT1G30310	0
AT1G30320	339
AT1G30330	2953
AT1G30340	0
AT1G30350	0
AT1G30360	8888
AT1G30370	128
AT1G30380	1737
AT1G30390	0
AT1G30400	9191
AT1G30410	1360
AT1G30420	1316
AT1G30430	0
AT1G30440	1418
AT1G30450	905
AT1G30455	4
AT1G30460	449
AT1G30470	1744
AT1G30473	1
AT1G30475	157
AT1G30480	449
AT1G30490	1454
AT1G30500	705
AT1G30510	1692
AT1G30515	2
AT1G30520	63
AT1G30530	458
AT1G30540	355
AT1G30545	136
AT1G30550	4
AT1G30560	0
AT1G30570	184
AT1G30580	4326
AT1G30590	1241
AT1G30600	50
AT1G30610	360
AT1G30620	1683
AT1G30630	1734
AT1G30640	1168
AT1G30650	60
AT1G30660	7
AT1G30670	0
AT1G30680	507
AT1G30690	1082
AT1G30700	5558
AT1G30710	11
AT1G30720	321
AT1G30730	77
AT1G30740	12
AT1G30750	19
AT1G30755	1936
AT1G30757	0
AT1G30760	7
AT1G30780	0
AT1G30784	0
AT1G30790	0
AT1G30795	1
AT1G30800	0
AT1G30810	2044
AT1G30814	1
AT1G30820	1886
AT1G30825	203
AT1G30830	0
AT1G30835	484
AT1G30840	33
AT1G30845	49
AT1G30850	0
AT1G30860	36
AT1G30870	4
AT1G30880	1458
AT1G30890	399
AT1G30900	1232
AT1G30910	534
AT1G30920	1
AT1G30921	0
AT1G30925	0
AT1G30930	0
AT1G30935	54
AT1G30940	3
AT1G30945	0
AT1G30950	2
AT1G30960	68
AT1G30970	1194
AT1G30972	1
AT1G30974	0
AT1G30975	0
AT1G30980	0
AT1G30990	9
AT1G31000	1
AT1G31010	183
AT1G31020	227
AT1G31030	0
AT1G31040	4
AT1G31050	3
AT1G31070	476
AT1G31072	0
AT1G31080	0
AT1G31090	0
AT1G31093	0
AT1G31095	0
AT1G31100	0
AT1G31110	0
AT1G31120	1050
AT1G31130	8257
AT1G31140	0
AT1G31150	188
AT1G31160	200
AT1G31163	0
AT1G31166	0
AT1G31170	516
AT1G31173	2
AT1G31175	230
AT1G31180	569
AT1G31190	478
AT1G31200	27
AT1G31210	0
AT1G31220	376
AT1G31230	3636
AT1G31240	24
AT1G31243	1
AT1G31245	0
AT1G31250	0
AT1G31255	0
AT1G31258	31
AT1G31260	0
AT1G31270	0
AT1G31274	0
AT1G31280	1166
AT1G31290	131
AT1G31300	449
AT1G31310	0
AT1G31320	57
AT1G31330	7383
AT1G31335	48
AT1G31340	1127
AT1G31350	580
AT1G31355	30
AT1G31358	0
AT1G31360	201
AT1G31370	0
AT1G31380	1
AT1G31390	0
AT1G31400	0
AT1G31410	227
AT1G31420	1624
AT1G31430	16
AT1G31440	1440
AT1G31450	0
AT1G31460	149
AT1G31470	223
AT1G31480	1110
AT1G31485	0
AT1G31490	1
AT1G31500	427
AT1G31510	0
AT1G31520	0
AT1G31530	0
AT1G31540	4064
AT1G31550	914
AT1G31555	0
AT1G31570	22
AT1G31580	25960
AT1G31600	892
AT1G31620	0
AT1G31630	0
AT1G31640	0
AT1G31650	359
AT1G31660	632
AT1G31670	0
AT1G31690	1
AT1G31710	74
AT1G31720	2
AT1G31730	2273
AT1G31740	0
AT1G31750	147
AT1G31760	40
AT1G31770	1036
AT1G31772	0
AT1G31780	953
AT1G31790	75
AT1G31800	766
AT1G31810	827
AT1G31812	4741
AT1G31814	135
AT1G31817	273
AT1G31820	785
AT1G31830	673
AT1G31835	47
AT1G31840	40
AT1G31850	3128
AT1G31860	141
AT1G31870	706
AT1G31880	10
AT1G31885	24
AT1G31900	15
AT1G31910	4815
AT1G31920	0
AT1G31930	1267
AT1G31935	14
AT1G31940	472
AT1G31950	10
AT1G31960	0
AT1G31970	2714
AT1G31983	0
AT1G31990	0
AT1G31993	0
AT1G32000	0
AT1G32010	0
AT1G32020	0
AT1G32030	0
AT1G32040	0
AT1G32045	0
AT1G32049	1
AT1G32050	3213
AT1G32060	6177
AT1G32070	809
AT1G32080	945
AT1G32090	942
AT1G32100	14
AT1G32110	0
AT1G32120	70
AT1G32127	295
AT1G32130	3824
AT1G32140	0
AT1G32150	444
AT1G32160	871
AT1G32170	306
AT1G32172	14
AT1G32180	0
AT1G32190	163
AT1G32200	709
AT1G32210	846
AT1G32220	244
AT1G32225	0
AT1G32230	10985
AT1G32240	147
AT1G32250	0
AT1G32260	224
AT1G32270	19
AT1G32280	0
AT1G32300	0
AT1G32310	154
AT1G32320	0
AT1G32330	379
AT1G32337	0
AT1G32340	1158
AT1G32350	5648
AT1G32360	1024
AT1G32361	0
AT1G32370	210
AT1G32375	3
AT1G32380	350
AT1G32385	2
AT1G32390	0
AT1G32400	2466
AT1G32410	629
AT1G32415	65
AT1G32420	0
AT1G32430	0
AT1G32440	611
AT1G32450	7462
AT1G32460	59
AT1G32470	853
AT1G32480	0
AT1G32490	1465
AT1G32500	1483
AT1G32505	0
AT1G32510	0
AT1G32520	278
AT1G32530	1754
AT1G32540	257
AT1G32550	221
AT1G32560	97
AT1G32570	2
AT1G32575	3
AT1G32580	910
AT1G32582	1
AT1G32583	36
AT1G32585	0
AT1G32590	0
AT1G32600	0
AT1G32610	29
AT1G32620	0
AT1G32630	86
AT1G32640	0
AT1G32650	0
AT1G32660	0
AT1G32680	0
AT1G32690	126
AT1G32700	2077
AT1G32710	0
AT1G32713	0
AT1G32720	0
AT1G32730	80
AT1G32740	211
AT1G32750	2869
AT1G32760	15
AT1G32763	0
AT1G32770	0
AT1G32780	0
AT1G32790	3750
AT1G32810	1317
AT1G32820	0
AT1G32830	0
AT1G32840	0
AT1G32850	0
AT1G32860	116
AT1G32870	378
AT1G32880	9
AT1G32890	2
AT1G32900	200
AT1G32910	140
AT1G32920	11577
AT1G32928	1177
AT1G32930	155
AT1G32940	1719
AT1G32950	205
AT1G32960	986
AT1G32970	11
AT1G32975	0
AT1G32980	0
AT1G32990	553
AT1G32992	0
AT1G33000	0
AT1G33010	0
AT1G33020	0
AT1G33030	769
AT1G33040	543
AT1G33050	3105
AT1G33055	16
AT1G33060	677
AT1G33070	0
AT1G33080	132
AT1G33090	6
AT1G33100	7
AT1G33102	79
AT1G33110	1580
AT1G33120	775
AT1G33130	0
AT1G33135	0
AT1G33140	1300
AT1G33160	5
AT1G33170	25
AT1G33180	0
AT1G33190	0
AT1G33200	0
AT1G33220	0
AT1G33230	710
AT1G33240	632
AT1G33250	487
AT1G33260	26
AT1G33265	309
AT1G33270	867
AT1G33280	0
AT1G33290	536
AT1G33300	0
AT1G33320	0
AT1G33330	289
AT1G33340	236
AT1G33350	37
AT1G33355	0
AT1G33360	718
AT1G33370	0
AT1G33380	0
AT1G33390	728
AT1G33400	404
AT1G33410	980
AT1G33415	157
AT1G33420	0
AT1G33430	0
AT1G33440	202
AT1G33450	0
AT1G33460	0
AT1G33470	1722
AT1G33475	30
AT1G33480	11
AT1G33490	841
AT1G33500	3
AT1G33510	5
AT1G33520	1269
AT1G33530	0
AT1G33540	2
AT1G33550	0
AT1G33560	1540
AT1G33570	0
AT1G33580	0
AT1G33590	6205
AT1G33600	1950
AT1G33607	0
AT1G33610	346
AT1G33612	5
AT1G33615	6
AT1G33640	0
AT1G33660	1
AT1G33670	0
AT1G33680	1619
AT1G33700	191
AT1G33710	0
AT1G33720	554
AT1G33730	14
AT1G33740	0
AT1G33743	0
AT1G33750	1
AT1G33760	896
AT1G33770	183
AT1G33780	524
AT1G33785	0
AT1G33790	233
AT1G33800	12
AT1G33810	581
AT1G33811	5
AT1G33813	0
AT1G33817	0
AT1G33820	0
AT1G33830	0
AT1G33835	0
AT1G33840	8
AT1G33850	0
AT1G33855	0
AT1G33860	0
AT1G33870	0
AT1G33880	0
AT1G33890	7
AT1G33900	0
AT1G33910	0
AT1G33920	0
AT1G33930	0
AT1G33940	0
AT1G33945	0
AT1G33950	9
AT1G33960	489
AT1G33970	3397
AT1G33980	1885
AT1G33990	2216
AT1G34000	644
AT1G34010	91
AT1G34015	0
AT1G34020	443
AT1G34030	1289
AT1G34040	44
AT1G34042	0
AT1G34044	31
AT1G34046	0
AT1G34047	0
AT1G34049	0
AT1G34050	0
AT1G34060	680
AT1G34065	19
AT1G34070	0
AT1G34080	0
AT1G34090	0
AT1G34095	4
AT1G34097	0
AT1G34100	16
AT1G34110	612
AT1G34120	346
AT1G34130	1347
AT1G34140	0
AT1G34150	322
AT1G34160	100
AT1G34170	0
AT1G34180	378
AT1G34190	2026
AT1G34200	648
AT1G34210	634
AT1G34220	1248
AT1G34230	0
AT1G34240	0
AT1G34245	3
AT1G34250	0
AT1G34260	1922
AT1G34270	256
AT1G34281	0
AT1G34290	0
AT1G34300	1657
AT1G34310	0
AT1G34315	177
AT1G34317	50
AT1G34320	2465
AT1G34330	0
AT1G34340	1564
AT1G34350	199
AT1G34355	8
AT1G34360	249
AT1G34370	2888
AT1G34380	128
AT1G34390	0
AT1G34392	0
AT1G34400	0
AT1G34403	0
AT1G34405	0
AT1G34410	0
AT1G34418	739
AT1G34420	1002
AT1G34430	691
AT1G34440	0
AT1G34460	70
AT1G34470	489
AT1G34480	12
AT1G34490	0
AT1G34500	0
AT1G34510	1
AT1G34520	0
AT1G34530	0
AT1G34540	1
AT1G34545	0
AT1G34550	852
AT1G34560	0
AT1G34570	290
AT1G34575	1
AT1G34580	2
AT1G34590	0
AT1G34600	0
AT1G34610	0
AT1G34620	0
AT1G34630	270
AT1G34640	42
AT1G34650	0
AT1G34660	0
AT1G34670	35
AT1G34680	0
AT1G34690	0
AT1G34700	0
AT1G34710	0
AT1G34720	0
AT1G34730	0
AT1G34740	0
AT1G34750	2559
AT1G34760	165
AT1G34770	66
AT1G34780	403
AT1G34790	0
AT1G34792	0
AT1G34795	0
AT1G34797	0
AT1G34800	0
AT1G34803	0
AT1G34805	0
AT1G34807	0
AT1G34808	0
AT1G34810	0
AT1G34812	0
AT1G34813	0
AT1G34815	0
AT1G34817	0
AT1G34818	0
AT1G34820	0
AT1G34822	0
AT1G34823	0
AT1G34825	0
AT1G34827	0
AT1G34828	0
AT1G34830	0
AT1G34836	0
AT1G34840	0
AT1G34842	0
AT1G34844	23
AT1G34850	0
AT1G34855	0
AT1G34860	0
AT1G34904	0
AT1G34910	0
AT1G34930	0
AT1G34967	0
AT1G35030	0
AT1G35035	0
AT1G35040	0
AT1G35050	0
AT1G35060	0
AT1G35080	0
AT1G35090	0
AT1G35100	0
AT1G35110	0
AT1G35112	51
AT1G35115	1047
AT1G35120	0
AT1G35130	0
AT1G35140	2762
AT1G35143	0
AT1G35146	0
AT1G35150	0
AT1G35160	2400
AT1G35170	1
AT1G35180	3
AT1G35181	0
AT1G35183	1
AT1G35186	0
AT1G35190	2403
AT1G35200	1
AT1G35210	1999
AT1G35215	2
AT1G35220	544
AT1G35230	850
AT1G35240	2
AT1G35242	0
AT1G35250	12
AT1G35255	0
AT1G35260	364
AT1G35270	0
AT1G35280	0
AT1G35290	3
AT1G35300	1
AT1G35310	19
AT1G35320	293
AT1G35330	23
AT1G35340	505
AT1G35350	1891
AT1G35353	0
AT1G35360	0
AT1G35365	0
AT1G35370	0
AT1G35375	0
AT1G35380	0
AT1G35390	0
AT1G35400	0
AT1G35405	1
AT1G35410	0
AT1G35420	642
AT1G35430	153
AT1G35435	0
AT1G35440	0
AT1G35450	0
AT1G35460	534
AT1G35465	0
AT1G35467	0
AT1G35470	498
AT1G35480	0
AT1G35490	22
AT1G35500	0
AT1G35501	0
AT1G35510	730
AT1G35513	12
AT1G35515	74
AT1G35516	513
AT1G35520	0
AT1G35530	10
AT1G35535	0
AT1G35537	0
AT1G35540	0
AT1G35545	0
AT1G35550	0
AT1G35560	331
AT1G35570	0
AT1G35580	3250
AT1G35590	1
AT1G35600	0
AT1G35610	0
AT1G35612	262
AT1G35614	0
AT1G35617	0
AT1G35620	1354
AT1G35625	2
AT1G35630	0
AT1G35640	0
AT1G35645	0
AT1G35647	0
AT1G35650	0
AT1G35660	452
AT1G35663	0
AT1G35670	589
AT1G35680	538
AT1G35690	0
AT1G35700	0
AT1G35710	10530
AT1G35720	14057
AT1G35730	17
AT1G35735	0
AT1G35740	0
AT1G35745	0
AT1G35750	0
AT1G35760	0
AT1G35770	0
AT1G35780	166
AT1G35790	0
AT1G35820	0
AT1G35830	38
AT1G35840	0
AT1G35850	0
AT1G35860	0
AT1G35870	0
AT1G35880	0
AT1G35890	0
AT1G35895	0
AT1G35910	869
AT1G35920	0
AT1G35930	0
AT1G35940	0
AT1G35950	0
AT1G35960	0
AT1G35970	2
AT1G35980	0
AT1G35990	0
AT1G35995	3
AT1G36000	0
AT1G36005	0
AT1G36010	0
AT1G36020	0
AT1G36030	0
AT1G36035	0
AT1G36040	1
AT1G36050	1106
AT1G36060	22
AT1G36070	614
AT1G36078	0
AT1G36080	0
AT1G36085	0
AT1G36090	0
AT1G36095	0
AT1G36100	0
AT1G36105	0
AT1G36110	0
AT1G36120	2
AT1G36130	0
AT1G36140	0
AT1G36150	0
AT1G36160	3791
AT1G36180	204
AT1G36185	5
AT1G36190	0
AT1G36200	0
AT1G36210	0
AT1G36220	0
AT1G36225	0
AT1G36230	0
AT1G36240	0
AT1G36250	0
AT1G36260	0
AT1G36270	0
AT1G36272	0
AT1G36280	222
AT1G36290	0
AT1G36300	0
AT1G36305	1
AT1G36310	707
AT1G36320	1456
AT1G36325	0
AT1G36330	0
AT1G36340	0
AT1G36350	0
AT1G36360	0
AT1G36370	4222
AT1G36380	229
AT1G36390	198
AT1G36395	0
AT1G36400	0
AT1G36403	0
AT1G36406	0
AT1G36420	0
AT1G36430	0
AT1G36440	0
AT1G36441	0
AT1G36445	0
AT1G36450	0
AT1G36460	0
AT1G36470	0
AT1G36480	0
AT1G36485	0
AT1G36490	0
AT1G36495	0
AT1G36500	0
AT1G36510	0
AT1G36520	0
AT1G36530	0
AT1G36540	0
AT1G36550	0
AT1G36560	0
AT1G36570	0
AT1G36580	1
AT1G36590	0
AT1G36595	0
AT1G36600	12
AT1G36605	2
AT1G36610	8
AT1G36620	44
AT1G36622	486
AT1G36623	0
AT1G36627	0
AT1G36630	1
AT1G36640	5
AT1G36650	0
AT1G36660	0
AT1G36670	0
AT1G36675	22
AT1G36680	17
AT1G36690	0
AT1G36700	0
AT1G36710	0
AT1G36720	0
AT1G36730	5281
AT1G36740	0
AT1G36745	0
AT1G36750	0
AT1G36756	0
AT1G36763	0
AT1G36770	0
AT1G36775	0
AT1G36790	0
AT1G36795	0
AT1G36800	0
AT1G36810	0
AT1G36830	0
AT1G36840	0
AT1G36850	0
AT1G36880	0
AT1G36890	0
AT1G36910	0
AT1G36915	0
AT1G36920	5
AT1G36922	1
AT1G36925	0
AT1G36927	0
AT1G36933	0
AT1G36936	0
AT1G36940	16
AT1G36942	0
AT1G36950	0
AT1G36960	0
AT1G36970	0
AT1G36975	0
AT1G36980	1578
AT1G36990	712
AT1G36992	0
AT1G37000	0
AT1G37010	0
AT1G37012	0
AT1G37015	0
AT1G37020	0
AT1G37030	0
AT1G37035	0
AT1G37036	0
AT1G37037	0
AT1G37038	0
AT1G37040	0
AT1G37045	0
AT1G37050	0
AT1G37057	0
AT1G37060	0
AT1G37063	0
AT1G37070	0
AT1G37080	0
AT1G37090	0
AT1G37095	0
AT1G37100	0
AT1G37110	0
AT1G37113	0
AT1G37120	0
AT1G37130	49383
AT1G37140	0
AT1G37150	40
AT1G37160	0
AT1G37170	0
AT1G37180	0
AT1G37190	0
AT1G37200	0
AT1G37210	0
AT1G37275	0
AT1G37340	0
AT1G37405	0
AT1G37471	0
AT1G37537	0
AT1G37603	0
AT1G37669	0
AT1G37735	0
AT1G37801	0
AT1G37867	0
AT1G37933	0
AT1G37999	0
AT1G38065	0
AT1G38131	27
AT1G38140	0
AT1G38149	0
AT1G38158	0
AT1G38167	0
AT1G38176	0
AT1G38185	0
AT1G38194	0
AT1G38203	0
AT1G38212	0
AT1G38221	0
AT1G38230	0
AT1G38240	0
AT1G38250	0
AT1G38260	0
AT1G38270	0
AT1G38280	0
AT1G38290	0
AT1G38300	0
AT1G38310	0
AT1G38320	0
AT1G38330	0
AT1G38340	0
AT1G38350	0
AT1G38360	0
AT1G38380	0
AT1G38390	0
AT1G38400	0
AT1G38410	0
AT1G38416	0
AT1G38423	0
AT1G38430	0
AT1G38440	0
AT1G38450	0
AT1G38460	0
AT1G38550	0
AT1G38710	0
AT1G38790	0
AT1G38870	0
AT1G39030	0
AT1G39060	0
AT1G39070	0
AT1G39110	0
AT1G39190	0
AT1G39270	0
AT1G39350	0
AT1G39430	0
AT1G39510	0
AT1G39511	0
AT1G39513	0
AT1G39515	0
AT1G39590	0
AT1G39670	0
AT1G39750	0
AT1G39830	0
AT1G39910	0
AT1G39990	0
AT1G40069	0
AT1G40070	0
AT1G40071	0
AT1G40072	0
AT1G40073	0
AT1G40074	0
AT1G40075	0
AT1G40076	0
AT1G40077	0
AT1G40078	0
AT1G40079	0
AT1G40080	0
AT1G40081	0
AT1G40083	0
AT1G40084	0
AT1G40085	0
AT1G40086	0
AT1G40087	0
AT1G40089	0
AT1G40090	0
AT1G40091	0
AT1G40093	0
AT1G40095	0
AT1G40097	0
AT1G40099	0
AT1G40100	0
AT1G40101	0
AT1G40103	0
AT1G40104	0
AT1G40105	0
AT1G40106	0
AT1G40107	0
AT1G40109	0
AT1G40112	0
AT1G40113	0
AT1G40115	0
AT1G40117	0
AT1G40118	0
AT1G40119	0
AT1G40121	1
AT1G40123	1
AT1G40124	0
AT1G40125	0
AT1G40127	0
AT1G40129	0
AT1G40130	0
AT1G40131	0
AT1G40133	0
AT1G40135	0
AT1G40136	0
AT1G40137	0
AT1G40139	0
AT1G40141	0
AT1G40143	0
AT1G40150	0
AT1G40230	0
AT1G40310	0
AT1G40390	0
AT1G40470	0
AT1G40630	0
AT1G41115	0
AT1G41600	0
AT1G41630	0
AT1G41650	0
AT1G41660	0
AT1G41680	1
AT1G41690	0
AT1G41700	0
AT1G41710	0
AT1G41720	0
AT1G41723	0
AT1G41726	0
AT1G41730	0
AT1G41740	0
AT1G41743	0
AT1G41746	0
AT1G41750	0
AT1G41755	0
AT1G41760	0
AT1G41770	0
AT1G41775	0
AT1G41790	0
AT1G41795	0
AT1G41797	0
AT1G41798	0
AT1G41803	0
AT1G41810	0
AT1G41820	0
AT1G41825	0
AT1G41827	0
AT1G41830	244
AT1G41835	0
AT1G41840	0
AT1G41850	0
AT1G41855	0
AT1G41860	0
AT1G41870	0
AT1G41880	1293
AT1G41890	0
AT1G41893	0
AT1G41896	0
AT1G41900	0
AT1G41910	0
AT1G41920	0
AT1G41930	0
AT1G42003	0
AT1G42040	0
AT1G42045	0
AT1G42050	1
AT1G42060	0
AT1G42070	0
AT1G42080	0
AT1G42090	2
AT1G42100	0
AT1G42110	3
AT1G42120	0
AT1G42130	0
AT1G42140	0
AT1G42150	0
AT1G42160	1
AT1G42170	0
AT1G42180	0
AT1G42190	0
AT1G42200	0
AT1G42210	0
AT1G42220	0
AT1G42230	0
AT1G42240	0
AT1G42250	0
AT1G42260	0
AT1G42270	0
AT1G42280	0
AT1G42290	0
AT1G42300	0
AT1G42310	0
AT1G42320	0
AT1G42350	0
AT1G42360	0
AT1G42365	0
AT1G42367	0
AT1G42370	0
AT1G42375	0
AT1G42377	0
AT1G42380	0
AT1G42385	0
AT1G42390	0
AT1G42393	0
AT1G42396	0
AT1G42400	0
AT1G42410	0
AT1G42420	0
AT1G42430	268
AT1G42440	1245
AT1G42450	0
AT1G42460	0
AT1G42470	835
AT1G42480	286
AT1G42490	6
AT1G42500	0
AT1G42510	0
AT1G42515	0
AT1G42520	0
AT1G42525	0
AT1G42530	0
AT1G42540	803
AT1G42550	1627
AT1G42560	1
AT1G42570	0
AT1G42580	0
AT1G42590	0
AT1G42595	0
AT1G42600	0
AT1G42602	0
AT1G42605	0
AT1G42610	0
AT1G42615	0
AT1G42620	0
AT1G42630	0
AT1G42635	0
AT1G42650	0
AT1G42655	0
AT1G42680	0
AT1G42690	0
AT1G42695	0
AT1G42697	0
AT1G42698	0
AT1G42700	0
AT1G42703	0
AT1G42705	0
AT1G42710	0
AT1G42718	0
AT1G42727	0
AT1G42736	0
AT1G42740	0
AT1G42745	0
AT1G42780	0
AT1G42816	0
AT1G42852	0
AT1G42888	0
AT1G42924	0
AT1G42960	1359
AT1G42970	7935
AT1G42980	219
AT1G42990	6790
AT1G43000	16
AT1G43005	0
AT1G43010	0
AT1G43020	0
AT1G43030	0
AT1G43040	6
AT1G43050	0
AT1G43060	0
AT1G43070	0
AT1G43080	0
AT1G43090	0
AT1G43100	0
AT1G43110	0
AT1G43120	0
AT1G43130	987
AT1G43140	0
AT1G43145	0
AT1G43150	0
AT1G43160	81
AT1G43170	9084
AT1G43171	1
AT1G43180	0
AT1G43190	1116
AT1G43195	0
AT1G43200	0
AT1G43205	1
AT1G43210	0
AT1G43220	0
AT1G43230	0
AT1G43240	0
AT1G43245	180
AT1G43250	10
AT1G43260	0
AT1G43270	4
AT1G43280	0
AT1G43290	0
AT1G43300	0
AT1G43310	1
AT1G43320	0
AT1G43330	0
AT1G43387	0
AT1G43415	0
AT1G43444	0
AT1G43502	0
AT1G43560	461
AT1G43570	0
AT1G43575	0
AT1G43580	523
AT1G43590	10
AT1G43600	0
AT1G43605	0
AT1G43610	0
AT1G43620	887
AT1G43630	0
AT1G43640	11
AT1G43650	53
AT1G43660	0
AT1G43665	0
AT1G43666	0
AT1G43667	0
AT1G43670	1395
AT1G43675	6
AT1G43680	0
AT1G43690	1508
AT1G43700	1899
AT1G43710	1118
AT1G43715	0
AT1G43720	0
AT1G43722	0
AT1G43723	0
AT1G43724	0
AT1G43725	0
AT1G43730	0
AT1G43740	0
AT1G43745	0
AT1G43750	0
AT1G43755	0
AT1G43760	0
AT1G43763	0
AT1G43765	9
AT1G43766	0
AT1G43770	220
AT1G43775	0
AT1G43777	0
AT1G43780	0
AT1G43781	0
AT1G43785	0
AT1G43790	9
AT1G43800	57
AT1G43810	0
AT1G43815	0
AT1G43820	0
AT1G43825	0
AT1G43830	0
AT1G43835	0
AT1G43840	0
AT1G43845	0
AT1G43850	1075
AT1G43860	665
AT1G43870	0
AT1G43880	3
AT1G43883	0
AT1G43886	252
AT1G43890	1749
AT1G43895	2
AT1G43897	0
AT1G43900	887
AT1G43910	539
AT1G43920	0
AT1G43930	0
AT1G43940	0
AT1G43950	0
AT1G43960	0
AT1G43970	0
AT1G43980	44
AT1G43990	0
AT1G43995	0
AT1G43997	0
AT1G44000	274
AT1G44010	0
AT1G44020	0
AT1G44030	0
AT1G44040	0
AT1G44045	0
AT1G44050	0
AT1G44060	1
AT1G44070	0
AT1G44075	0
AT1G44080	0
AT1G44085	0
AT1G44090	0
AT1G44100	3866
AT1G44110	21
AT1G44120	9
AT1G44125	3
AT1G44130	96
AT1G44140	0
AT1G44150	2
AT1G44160	92
AT1G44170	1308
AT1G44180	6
AT1G44191	0
AT1G44224	0
AT1G44286	0
AT1G44318	8
AT1G44350	2576
AT1G44370	0
AT1G44382	0
AT1G44414	22
AT1G44446	850
AT1G44478	0
AT1G44500	0
AT1G44510	1
AT1G44542	984
AT1G44570	0
AT1G44575	3582
AT1G44580	0
AT1G44608	0
AT1G44641	0
AT1G44707	0
AT1G44740	1
AT1G44750	869
AT1G44760	58
AT1G44770	2824
AT1G44780	103
AT1G44790	527
AT1G44800	3553
AT1G44810	933
AT1G44820	1128
AT1G44830	2
AT1G44835	247
AT1G44840	0
AT1G44850	0
AT1G44860	0
AT1G44870	0
AT1G44875	0
AT1G44880	0
AT1G44890	75
AT1G44895	1
AT1G44900	84
AT1G44910	1170
AT1G44920	595
AT1G44935	0
AT1G44940	0
AT1G44941	0
AT1G44960	506
AT1G44970	35
AT1G44980	0
AT1G44990	0
AT1G45000	2581
AT1G45010	6
AT1G45015	1
AT1G45020	0
AT1G45030	0
AT1G45035	0
AT1G45040	0
AT1G45050	417
AT1G45063	0
AT1G45070	0
AT1G45080	0
AT1G45090	0
AT1G45100	0
AT1G45110	34
AT1G45120	106
AT1G45130	40
AT1G45140	76
AT1G45145	9289
AT1G45150	975
AT1G45160	1867
AT1G45163	1
AT1G45165	0
AT1G45170	198
AT1G45180	283
AT1G45190	0
AT1G45191	7
AT1G45201	1174
AT1G45207	49
AT1G45211	0
AT1G45215	0
AT1G45221	0
AT1G45223	0
AT1G45225	0
AT1G45227	0
AT1G45229	43
AT1G45230	591
AT1G45231	391
AT1G45233	228
AT1G45234	2
AT1G45236	1
AT1G45238	0
AT1G45240	2
AT1G45242	0
AT1G45243	2
AT1G45244	0
AT1G45246	0
AT1G45248	82
AT1G45249	1310
AT1G45256	0
AT1G45332	604
AT1G45403	0
AT1G45474	597
AT1G45545	6
AT1G45616	1
AT1G45688	1056
AT1G45760	0
AT1G45832	0
AT1G45904	0
AT1G45976	1136
AT1G46048	0
AT1G46120	0
AT1G46192	0
AT1G46264	25
AT1G46336	0
AT1G46408	0
AT1G46480	47
AT1G46552	68
AT1G46554	145
AT1G46624	0
AT1G46696	0
AT1G46768	176
AT1G46840	1
AT1G46912	0
AT1G46984	2
AT1G47056	344
AT1G47128	42611
AT1G47130	57
AT1G47200	826
AT1G47210	43
AT1G47220	0
AT1G47230	236
AT1G47240	1004
AT1G47250	154
AT1G47260	1550
AT1G47265	0
AT1G47270	313
AT1G47271	7
AT1G47278	263
AT1G47280	0
AT1G47290	139
AT1G47300	0
AT1G47310	431
AT1G47317	0
AT1G47320	0
AT1G47330	822
AT1G47340	119
AT1G47350	0
AT1G47360	0
AT1G47370	0
AT1G47380	196
AT1G47389	0
AT1G47390	0
AT1G47395	60
AT1G47400	45
AT1G47405	0
AT1G47410	14
AT1G47420	2872
AT1G47430	0
AT1G47435	0
AT1G47440	1
AT1G47450	0
AT1G47460	0
AT1G47465	0
AT1G47470	0
AT1G47480	180
AT1G47485	1
AT1G47490	1130
AT1G47495	0
AT1G47497	0
AT1G47500	673
AT1G47510	1227
AT1G47520	0
AT1G47530	2955
AT1G47540	0
AT1G47550	1354
AT1G47560	102
AT1G47565	393
AT1G47570	852
AT1G47578	7
AT1G47580	64
AT1G47590	0
AT1G47595	0
AT1G47600	0
AT1G47603	40
AT1G47606	0
AT1G47610	1
AT1G47620	0
AT1G47625	0
AT1G47630	0
AT1G47640	778
AT1G47650	0
AT1G47655	14
AT1G47657	0
AT1G47660	0
AT1G47670	325
AT1G47680	0
AT1G47690	0
AT1G47695	0
AT1G47700	0
AT1G47705	0
AT1G47710	801
AT1G47720	130
AT1G47730	0
AT1G47740	443
AT1G47750	439
AT1G47760	0
AT1G47765	0
AT1G47770	0
AT1G47780	0
AT1G47783	0
AT1G47786	0
AT1G47790	0
AT1G47800	0
AT1G47810	0
AT1G47813	0
AT1G47816	0
AT1G47820	120
AT1G47830	730
AT1G47840	30
AT1G47845	0
AT1G47860	243
AT1G47870	318
AT1G47880	5
AT1G47885	0
AT1G47890	1015
AT1G47900	252
AT1G47910	0
AT1G47915	0
AT1G47920	1
AT1G47930	1
AT1G47940	0
AT1G47950	20
AT1G47960	1418
AT1G47970	3025
AT1G47980	7
AT1G47990	0
AT1G48000	630
AT1G48010	0
AT1G48020	19
AT1G48030	2231
AT1G48040	305
AT1G48050	527
AT1G48060	9
AT1G48070	0
AT1G48080	0
AT1G48090	5872
AT1G48095	0
AT1G48100	2
AT1G48110	1381
AT1G48120	543
AT1G48130	3
AT1G48140	277
AT1G48145	0
AT1G48150	2
AT1G48160	411
AT1G48170	202
AT1G48175	250
AT1G48180	0
AT1G48190	0
AT1G48195	3
AT1G48200	206
AT1G48210	2833
AT1G48220	3
AT1G48230	553
AT1G48240	215
AT1G48250	1
AT1G48260	1978
AT1G48267	0
AT1G48268	1
AT1G48270	137
AT1G48280	33
AT1G48285	0
AT1G48290	0
AT1G48300	13648
AT1G48310	450
AT1G48315	7
AT1G48320	0
AT1G48325	6
AT1G48330	19
AT1G48340	0
AT1G48350	724
AT1G48355	0
AT1G48360	312
AT1G48370	1138
AT1G48380	262
AT1G48390	35
AT1G48400	17
AT1G48405	12
AT1G48410	4804
AT1G48420	1409
AT1G48422	0
AT1G48430	2057
AT1G48440	1428
AT1G48450	1870
AT1G48460	135
AT1G48470	0
AT1G48480	99
AT1G48490	3689
AT1G48500	61
AT1G48510	0
AT1G48520	422
AT1G48530	1
AT1G48540	1171
AT1G48550	286
AT1G48560	45
AT1G48570	197
AT1G48580	12
AT1G48590	8
AT1G48600	3180
AT1G48605	70
AT1G48610	129
AT1G48620	2011
AT1G48625	1
AT1G48630	874
AT1G48635	721
AT1G48640	3
AT1G48650	1074
AT1G48660	0
AT1G48670	0
AT1G48680	0
AT1G48690	0
AT1G48698	3
AT1G48700	0
AT1G48710	0
AT1G48720	0
AT1G48725	0
AT1G48730	0
AT1G48740	3
AT1G48742	0
AT1G48745	68
AT1G48750	0
AT1G48760	616
AT1G48770	91
AT1G48780	87
AT1G48790	1768
AT1G48800	0
AT1G48810	0
AT1G48820	1
AT1G48830	1350
AT1G48840	524
AT1G48850	2488
AT1G48860	993
AT1G48870	10
AT1G48880	110
AT1G48890	0
AT1G48900	1627
AT1G48910	0
AT1G48912	0
AT1G48920	7344
AT1G48930	2
AT1G48940	0
AT1G48950	309
AT1G48953	0
AT1G48960	103
AT1G48970	752
AT1G48980	1
AT1G48990	0
AT1G49000	155
AT1G49005	1
AT1G49010	80
AT1G49015	0
AT1G49020	0
AT1G49030	0
AT1G49032	732
AT1G49040	1900
AT1G49050	1960
AT1G49060	0
AT1G49070	0
AT1G49080	2
AT1G49090	2
AT1G49100	0
AT1G49110	0
AT1G49120	0
AT1G49130	31
AT1G49140	1120
AT1G49150	0
AT1G49160	1297
AT1G49170	184
AT1G49180	231
AT1G49190	0
AT1G49200	3
AT1G49205	0
AT1G49210	12
AT1G49220	6
AT1G49225	2
AT1G49230	303
AT1G49240	6758
AT1G49245	118
AT1G49250	0
AT1G49260	0
AT1G49270	6
AT1G49280	0
AT1G49290	7
AT1G49300	1592
AT1G49310	183
AT1G49320	170
AT1G49330	1
AT1G49340	1816
AT1G49350	325
AT1G49360	658
AT1G49370	20
AT1G49380	207
AT1G49390	0
AT1G49400	231
AT1G49405	48
AT1G49410	535
AT1G49420	0
AT1G49430	195
AT1G49435	1
AT1G49440	0
AT1G49450	297
AT1G49460	0
AT1G49470	1378
AT1G49475	39
AT1G49480	1086
AT1G49490	48
AT1G49500	1246
AT1G49510	294
AT1G49520	175
AT1G49530	46
AT1G49540	388
AT1G49550	0
AT1G49560	232
AT1G49570	0
AT1G49580	50
AT1G49590	396
AT1G49600	1297
AT1G49610	4
AT1G49620	10
AT1G49630	301
AT1G49640	1
AT1G49650	62
AT1G49660	321
AT1G49670	2325
AT1G49680	0
AT1G49690	0
AT1G49700	48
AT1G49710	744
AT1G49715	0
AT1G49720	1133
AT1G49730	46
AT1G49740	689
AT1G49750	3815
AT1G49760	1820
AT1G49770	1
AT1G49780	234
AT1G49790	0
AT1G49800	595
AT1G49810	1
AT1G49820	1141
AT1G49830	10
AT1G49832	50
AT1G49840	335
AT1G49850	328
AT1G49860	7
AT1G49870	13
AT1G49880	96
AT1G49890	343
AT1G49900	487
AT1G49910	19
AT1G49920	0
AT1G49930	1
AT1G49938	0
AT1G49940	10
AT1G49950	1415
AT1G49952	1
AT1G49960	381
AT1G49970	6714
AT1G49975	158
AT1G49980	390
AT1G49990	37
AT1G50000	90
AT1G50010	919
AT1G50020	964
AT1G50030	2915
AT1G50040	92
AT1G50050	0
AT1G50055	67
AT1G50060	0
AT1G50070	0
AT1G50080	0
AT1G50090	0
AT1G50100	0
AT1G50110	18
AT1G50120	602
AT1G50130	0
AT1G50140	1048
AT1G50160	0
AT1G50170	454
AT1G50180	84
AT1G50190	0
AT1G50200	5228
AT1G50210	0
AT1G50220	0
AT1G50240	34
AT1G50250	2345
AT1G50260	804
AT1G50270	36
AT1G50280	5
AT1G50290	45
AT1G50300	327
AT1G50310	33
AT1G50320	1554
AT1G50325	0
AT1G50330	0
AT1G50340	0
AT1G50350	1
AT1G50360	1234
AT1G50370	1363
AT1G50380	1153
AT1G50390	4
AT1G50400	41
AT1G50410	1049
AT1G50420	420
AT1G50430	2181
AT1G50440	590
AT1G50450	240
AT1G50460	582
AT1G50470	0
AT1G50480	7702
AT1G50490	57
AT1G50500	1268
AT1G50510	640
AT1G50520	47
AT1G50530	0
AT1G50550	1
AT1G50560	39
AT1G50570	1802
AT1G50575	146
AT1G50580	0
AT1G50590	130
AT1G50600	1899
AT1G50610	3
AT1G50620	284
AT1G50630	346
AT1G50640	2322
AT1G50650	0
AT1G50659	0
AT1G50660	800
AT1G50670	795
AT1G50680	0
AT1G50690	0
AT1G50700	196
AT1G50710	351
AT1G50720	0
AT1G50730	862
AT1G50732	29
AT1G50735	0
AT1G50740	1788
AT1G50745	513
AT1G50750	318
AT1G50760	2
AT1G50770	1
AT1G50780	3
AT1G50790	40
AT1G50810	0
AT1G50820	1
AT1G50830	14
AT1G50840	949
AT1G50850	0
AT1G50860	0
AT1G50870	0
AT1G50880	0
AT1G50890	105
AT1G50900	206
AT1G50910	44
AT1G50920	3036
AT1G50930	0
AT1G50940	491
AT1G50950	267
AT1G50960	0
AT1G50970	511
AT1G50980	0
AT1G50990	0
AT1G51000	0
AT1G51010	0
AT1G51020	0
AT1G51030	0
AT1G51035	1
AT1G51040	0
AT1G51050	0
AT1G51055	2
AT1G51060	587
AT1G51070	1930
AT1G51080	56
AT1G51085	0
AT1G51090	496
AT1G51100	84
AT1G51110	236
AT1G51120	0
AT1G51130	37
AT1G51140	732
AT1G51150	0
AT1G51160	659
AT1G51170	140
AT1G51172	0
AT1G51175	0
AT1G51190	0
AT1G51200	8019
AT1G51210	0
AT1G51220	0
AT1G51230	0
AT1G51240	0
AT1G51250	2
AT1G51260	0
AT1G51270	2673
AT1G51290	0
AT1G51300	1
AT1G51310	219
AT1G51320	0
AT1G51330	2
AT1G51340	1593
AT1G51350	810
AT1G51355	7
AT1G51360	104
AT1G51370	133
AT1G51380	60
AT1G51390	303
AT1G51400	13
AT1G51402	0
AT1G51405	30
AT1G51410	1
AT1G51420	3
AT1G51430	193
AT1G51440	108
AT1G51450	202
AT1G51460	15
AT1G51470	3
AT1G51480	0
AT1G51490	4
AT1G51500	1388
AT1G51510	1579
AT1G51520	69
AT1G51530	1
AT1G51538	1
AT1G51540	279
AT1G51550	138
AT1G51560	633
AT1G51570	1483
AT1G51580	222
AT1G51590	1444
AT1G51600	473
AT1G51610	688
AT1G51620	57
AT1G51630	548
AT1G51640	0
AT1G51645	13
AT1G51650	1506
AT1G51660	1477
AT1G51670	58
AT1G51680	5134
AT1G51690	1966
AT1G51700	1023
AT1G51710	2511
AT1G51720	1658
AT1G51730	966
AT1G51740	336
AT1G51745	315
AT1G51750	2
AT1G51760	7719
AT1G51770	35
AT1G51780	1
AT1G51790	355
AT1G51800	236
AT1G51802	0
AT1G51805	2263
AT1G51810	0
AT1G51820	35
AT1G51823	0
AT1G51830	4
AT1G51840	3
AT1G51850	153
AT1G51860	620
AT1G51870	1
AT1G51880	0
AT1G51890	1009
AT1G51900	0
AT1G51910	0
AT1G51913	0
AT1G51915	0
AT1G51920	3
AT1G51930	0
AT1G51940	347
AT1G51950	1895
AT1G51960	11
AT1G51965	296
AT1G51970	0
AT1G51980	4605
AT1G51990	2
AT1G52000	3929
AT1G52010	0
AT1G52020	0
AT1G52030	25
AT1G52040	3553
AT1G52050	6
AT1G52060	5
AT1G52070	2
AT1G52080	424
AT1G52085	1
AT1G52087	0
AT1G52090	0
AT1G52100	6
AT1G52110	0
AT1G52120	0
AT1G52130	1
AT1G52140	68
AT1G52150	2018
AT1G52155	102
AT1G52160	374
AT1G52170	0
AT1G52180	0
AT1G52185	0
AT1G52190	741
AT1G52191	0
AT1G52200	1510
AT1G52210	0
AT1G52211	0
AT1G52220	1024
AT1G52230	1082
AT1G52240	4
AT1G52245	0
AT1G52260	214
AT1G52270	25
AT1G52280	509
AT1G52290	666
AT1G52300	2349
AT1G52310	624
AT1G52315	34
AT1G52320	1465
AT1G52325	0
AT1G52330	3
AT1G52340	141
AT1G52342	130
AT1G52343	2
AT1G52347	168
AT1G52350	0
AT1G52360	3003
AT1G52370	415
AT1G52380	1006
AT1G52390	1
AT1G52400	3263
AT1G52410	4248
AT1G52415	0
AT1G52420	1123
AT1G52430	25
AT1G52440	1
AT1G52450	56
AT1G52460	0
AT1G52470	1
AT1G52490	0
AT1G52495	0
AT1G52500	365
AT1G52510	174
AT1G52520	220
AT1G52530	15
AT1G52540	899
AT1G52550	146
AT1G52560	13
AT1G52565	239
AT1G52570	132
AT1G52580	0
AT1G52590	465
AT1G52600	813
AT1G52603	0
AT1G52610	0
AT1G52615	0
AT1G52618	37
AT1G52620	119
AT1G52630	169
AT1G52640	17
AT1G52650	10
AT1G52660	0
AT1G52670	210
AT1G52680	1
AT1G52690	11
AT1G52695	0
AT1G52696	0
AT1G52700	25
AT1G52710	254
AT1G52720	647
AT1G52730	815
AT1G52740	2238
AT1G52750	5
AT1G52760	1617
AT1G52770	0
AT1G52780	1407
AT1G52790	8
AT1G52800	54
AT1G52810	4
AT1G52820	40
AT1G52825	113
AT1G52827	5
AT1G52830	0
AT1G52840	0
AT1G52850	0
AT1G52855	30
AT1G52857	0
AT1G52860	0
AT1G52870	2191
AT1G52880	447
AT1G52890	8040
AT1G52900	2
AT1G52905	75
AT1G52910	10
AT1G52920	23
AT1G52930	493
AT1G52940	7
AT1G52942	0
AT1G52950	0
AT1G52960	0
AT1G52970	0
AT1G52980	1632
AT1G52990	1
AT1G53000	334
AT1G53010	0
AT1G53020	0
AT1G53023	1
AT1G53025	91
AT1G53030	593
AT1G53035	110
AT1G53040	268
AT1G53050	565
AT1G53060	3
AT1G53070	19
AT1G53080	0
AT1G53090	539
AT1G53100	328
AT1G53110	289
AT1G53120	268
AT1G53130	0
AT1G53140	19
AT1G53160	142
AT1G53163	1
AT1G53165	990
AT1G53170	995
AT1G53180	176
AT1G53190	679
AT1G53200	207
AT1G53210	14775
AT1G53220	0
AT1G53230	27
AT1G53233	11
AT1G53240	2482
AT1G53250	13
AT1G53260	5
AT1G53265	0
AT1G53270	133
AT1G53280	2456
AT1G53282	1
AT1G53285	0
AT1G53290	155
AT1G53300	356
AT1G53310	10801
AT1G53320	1749
AT1G53325	0
AT1G53330	56
AT1G53340	137
AT1G53345	44
AT1G53350	417
AT1G53360	0
AT1G53366	0
AT1G53370	0
AT1G53380	502
AT1G53390	1410
AT1G53400	546
AT1G53410	5
AT1G53420	5
AT1G53430	2502
AT1G53440	1912
AT1G53450	206
AT1G53460	237
AT1G53470	7
AT1G53480	0
AT1G53490	14
AT1G53500	349
AT1G53510	1577
AT1G53520	3
AT1G53530	80
AT1G53540	292
AT1G53541	0
AT1G53542	9
AT1G53550	1
AT1G53560	926
AT1G53570	2356
AT1G53580	4808
AT1G53590	1696
AT1G53600	33
AT1G53610	0
AT1G53620	39
AT1G53625	478
AT1G53630	0
AT1G53633	30
AT1G53635	0
AT1G53640	0
AT1G53645	568
AT1G53650	322
AT1G53655	1
AT1G53660	1
AT1G53670	730
AT1G53680	42
AT1G53683	0
AT1G53687	0
AT1G53690	15
AT1G53700	14
AT1G53705	0
AT1G53708	0
AT1G53710	445
AT1G53720	462
AT1G53730	375
AT1G53750	5035
AT1G53760	349
AT1G53770	318
AT1G53780	4511
AT1G53790	184
AT1G53800	347
AT1G53801	0
AT1G53810	0
AT1G53815	0
AT1G53820	0
AT1G53830	21
AT1G53840	1493
AT1G53850	1186
AT1G53860	2
AT1G53870	0
AT1G53875	0
AT1G53880	0
AT1G53885	0
AT1G53887	10
AT1G53890	3
AT1G53900	0
AT1G53903	0
AT1G53910	7113
AT1G53920	10
AT1G53930	0
AT1G53935	0
AT1G53940	2
AT1G53945	0
AT1G53950	2
AT1G53970	0
AT1G53980	0
AT1G53990	40
AT1G54000	196
AT1G54010	30
AT1G54020	29
AT1G54030	1064
AT1G54035	0
AT1G54040	227
AT1G54050	1417
AT1G54060	549
AT1G54070	7
AT1G54080	3403
AT1G54090	1350
AT1G54095	52
AT1G54100	10058
AT1G54110	79
AT1G54115	1267
AT1G54120	4
AT1G54130	7019
AT1G54140	211
AT1G54150	441
AT1G54160	197
AT1G54170	1189
AT1G54180	78
AT1G54200	64
AT1G54210	598
AT1G54215	4
AT1G54217	41
AT1G54220	492
AT1G54230	0
AT1G54240	3
AT1G54250	194
AT1G54260	352
AT1G54270	5107
AT1G54280	12
AT1G54290	530
AT1G54300	0
AT1G54310	190
AT1G54320	2196
AT1G54330	0
AT1G54340	1853
AT1G54350	650
AT1G54355	5
AT1G54360	842
AT1G54370	1385
AT1G54380	337
AT1G54385	7
AT1G54390	508
AT1G54400	2
AT1G54410	37124
AT1G54420	0
AT1G54430	0
AT1G54440	497
AT1G54445	0
AT1G54450	100
AT1G54460	2596
AT1G54470	16
AT1G54475	1
AT1G54490	2250
AT1G54500	758
AT1G54510	398
AT1G54520	1497
AT1G54530	30
AT1G54540	52
AT1G54550	0
AT1G54560	9
AT1G54570	8466
AT1G54575	6542
AT1G54580	1228
AT1G54590	0
AT1G54600	0
AT1G54610	1937
AT1G54620	0
AT1G54630	1867
AT1G54640	0
AT1G54650	135
AT1G54660	60
AT1G54670	1
AT1G54680	178
AT1G54690	90
AT1G54700	0
AT1G54710	2392
AT1G54720	0
AT1G54730	429
AT1G54740	331
AT1G54750	1
AT1G54760	0
AT1G54770	204
AT1G54773	13
AT1G54775	0
AT1G54780	1656
AT1G54790	2
AT1G54820	2
AT1G54830	403
AT1G54840	2
AT1G54850	225
AT1G54860	0
AT1G54870	1
AT1G54890	1945
AT1G54905	0
AT1G54920	1991
AT1G54923	0
AT1G54926	1
AT1G54930	1
AT1G54940	1
AT1G54950	0
AT1G54953	0
AT1G54955	0
AT1G54957	1
AT1G54960	55
AT1G54970	4
AT1G54980	0
AT1G54985	0
AT1G54990	1286
AT1G55000	809
AT1G55010	0
AT1G55020	1193
AT1G55030	1
AT1G55035	0
AT1G55040	131
AT1G55050	69
AT1G55060	0
AT1G55070	0
AT1G55080	573
AT1G55090	1281
AT1G55100	0
AT1G55110	1554
AT1G55120	993
AT1G55130	364
AT1G55140	132
AT1G55150	456
AT1G55152	0
AT1G55160	280
AT1G55170	371
AT1G55175	9
AT1G55180	204
AT1G55190	0
AT1G55200	1
AT1G55205	26
AT1G55207	7
AT1G55210	1721
AT1G55220	0
AT1G55221	0
AT1G55230	0
AT1G55240	3
AT1G55250	934
AT1G55260	17
AT1G55265	0
AT1G55270	312
AT1G55280	530
AT1G55290	7
AT1G55300	121
AT1G55310	1572
AT1G55320	66
AT1G55325	1847
AT1G55330	0
AT1G55335	0
AT1G55340	388
AT1G55350	2364
AT1G55360	784
AT1G55365	2
AT1G55370	80
AT1G55380	21
AT1G55390	1
AT1G55400	0
AT1G55410	0
AT1G55420	18
AT1G55430	0
AT1G55440	6
AT1G55450	9176
AT1G55460	620
AT1G55470	0
AT1G55475	197
AT1G55480	1027
AT1G55490	2589
AT1G55500	660
AT1G55510	456
AT1G55520	597
AT1G55525	172
AT1G55530	2724
AT1G55535	248
AT1G55540	665
AT1G55546	0
AT1G55550	70
AT1G55560	36
AT1G55570	6
AT1G55580	0
AT1G55590	562
AT1G55591	0
AT1G55600	0
AT1G55604	0
AT1G55610	955
AT1G55620	684
AT1G55625	0
AT1G55630	162
AT1G55640	0
AT1G55650	0
AT1G55660	0
AT1G55670	601
AT1G55673	0
AT1G55675	747
AT1G55680	3645
AT1G55690	912
AT1G55700	1
AT1G55710	0
AT1G55720	0
AT1G55730	972
AT1G55740	163
AT1G55750	477
AT1G55755	0
AT1G55760	400
AT1G55770	3
AT1G55775	67
AT1G55790	0
AT1G55800	3
AT1G55803	3
AT1G55805	218
AT1G55810	807
AT1G55820	307
AT1G55830	288
AT1G55840	1573
AT1G55850	4744
AT1G55860	5802
AT1G55865	18
AT1G55870	275
AT1G55880	292
AT1G55890	364
AT1G55900	381
AT1G55910	854
AT1G55915	169
AT1G55917	1
AT1G55920	2963
AT1G55928	0
AT1G55930	376
AT1G55940	9
AT1G55945	0
AT1G55947	0
AT1G55950	3
AT1G55960	2301
AT1G55964	2
AT1G55970	425
AT1G55980	20
AT1G55990	141
AT1G56000	115
AT1G56010	2321
AT1G56020	39
AT1G56030	0
AT1G56040	1
AT1G56045	804
AT1G56050	312
AT1G56060	90
AT1G56070	35630
AT1G56080	158
AT1G56085	2
AT1G56090	182
AT1G56100	2
AT1G56105	0
AT1G56110	2202
AT1G56120	4876
AT1G56130	102
AT1G56140	2273
AT1G56145	867
AT1G56150	177
AT1G56160	1
AT1G56165	53
AT1G56170	0
AT1G56180	446
AT1G56190	1605
AT1G56200	2914
AT1G56210	53
AT1G56220	8779
AT1G56225	1
AT1G56230	1377
AT1G56233	0
AT1G56240	100
AT1G56242	0
AT1G56250	337
AT1G56260	83
AT1G56270	0
AT1G56280	42871
AT1G56290	375
AT1G56300	1667
AT1G56310	229
AT1G56320	41
AT1G56330	1267
AT1G56340	5051
AT1G56345	96
AT1G56350	210
AT1G56360	0
AT1G56380	0
AT1G56385	0
AT1G56390	0
AT1G56400	0
AT1G56410	12
AT1G56415	0
AT1G56418	0
AT1G56420	79
AT1G56423	475
AT1G56430	504
AT1G56440	580
AT1G56450	1957
AT1G56460	1528
AT1G56470	32
AT1G56480	338
AT1G56490	58
AT1G56500	1238
AT1G56510	2946
AT1G56520	1364
AT1G56530	1
AT1G56540	714
AT1G56550	197
AT1G56553	0
AT1G56555	1
AT1G56560	703
AT1G56570	71
AT1G56580	0
AT1G56590	399
AT1G56600	7257
AT1G56605	0
AT1G56610	314
AT1G56612	201
AT1G56620	0
AT1G56630	0
AT1G56640	0
AT1G56650	547
AT1G56660	4362
AT1G56670	27
AT1G56675	0
AT1G56680	1
AT1G56690	74
AT1G56700	1681
AT1G56710	0
AT1G56720	25
AT1G56730	0
AT1G56740	0
AT1G56750	0
AT1G56760	0
AT1G56770	0
AT1G56780	0
AT1G56790	0
AT1G56800	0
AT1G56810	0
AT1G56820	0
AT1G56830	0
AT1G56840	0
AT1G56850	0
AT1G56860	0
AT1G56870	0
AT1G56880	0
AT1G56890	0
AT1G56900	0
AT1G56910	0
AT1G56920	0
AT1G56930	0
AT1G56940	0
AT1G56950	0
AT1G56960	0
AT1G56970	0
AT1G56980	0
AT1G56990	0
AT1G57000	0
AT1G57010	0
AT1G57020	0
AT1G57030	0
AT1G57040	0
AT1G57050	0
AT1G57060	0
AT1G57070	0
AT1G57080	0
AT1G57090	0
AT1G57100	0
AT1G57110	0
AT1G57120	0
AT1G57130	0
AT1G57140	0
AT1G57150	0
AT1G57160	0
AT1G57170	0
AT1G57180	0
AT1G57190	0
AT1G57200	0
AT1G57210	0
AT1G57220	0
AT1G57230	0
AT1G57240	0
AT1G57250	0
AT1G57260	0
AT1G57270	0
AT1G57280	0
AT1G57290	0
AT1G57300	0
AT1G57310	0
AT1G57320	0
AT1G57330	0
AT1G57340	0
AT1G57350	0
AT1G57360	0
AT1G57370	0
AT1G57380	0
AT1G57390	0
AT1G57400	0
AT1G57410	0
AT1G57420	0
AT1G57430	0
AT1G57440	0
AT1G57450	0
AT1G57460	0
AT1G57470	0
AT1G57480	0
AT1G57490	0
AT1G57500	0
AT1G57510	0
AT1G57520	0
AT1G57530	0
AT1G57540	165
AT1G57550	0
AT1G57560	31
AT1G57565	0
AT1G57570	0
AT1G57580	0
AT1G57590	204
AT1G57600	346
AT1G57610	422
AT1G57613	0
AT1G57620	414
AT1G57630	958
AT1G57640	7
AT1G57650	36
AT1G57660	1011
AT1G57670	2
AT1G57680	2025
AT1G57690	0
AT1G57700	218
AT1G57710	0
AT1G57720	7824
AT1G57730	1
AT1G57740	0
AT1G57750	23
AT1G57760	0
AT1G57765	445
AT1G57770	157
AT1G57775	0
AT1G57777	0
AT1G57780	0
AT1G57790	161
AT1G57800	1
AT1G57810	0
AT1G57820	28
AT1G57830	0
AT1G57835	0
AT1G57840	3
AT1G57850	16
AT1G57860	465
AT1G57870	1000
AT1G57900	0
AT1G57906	0
AT1G57943	58
AT1G57980	428
AT1G57990	14105
AT1G58007	2
AT1G58010	0
AT1G58020	0
AT1G58025	641
AT1G58030	5193
AT1G58037	0
AT1G58040	0
AT1G58050	0
AT1G58055	0
AT1G58060	869
AT1G58070	14
AT1G58080	1775
AT1G58090	0
AT1G58100	1050
AT1G58110	841
AT1G58120	23
AT1G58130	109
AT1G58140	0
AT1G58150	11
AT1G58160	15
AT1G58170	9
AT1G58180	1319
AT1G58190	236
AT1G58200	2640
AT1G58210	150
AT1G58215	3
AT1G58220	254
AT1G58223	0
AT1G58225	576
AT1G58230	1905
AT1G58235	306
AT1G58242	0
AT1G58245	0
AT1G58248	0
AT1G58250	1811
AT1G58260	0
AT1G58265	2
AT1G58270	117
AT1G58280	726
AT1G58290	3909
AT1G58300	8
AT1G58310	0
AT1G58320	1
AT1G58330	0
AT1G58340	4352
AT1G58350	500
AT1G58360	12176
AT1G58370	12
AT1G58380	669
AT1G58390	108
AT1G58400	91
AT1G58410	270
AT1G58420	618
AT1G58430	0
AT1G58440	343
AT1G58450	0
AT1G58460	0
AT1G58470	104
AT1G58520	218
AT1G58525	0
AT1G58561	234
AT1G58590	157
AT1G58602	6185
AT1G58643	0
AT1G58684	0
AT1G58725	0
AT1G58766	0
AT1G58807	0
AT1G58808	0
AT1G58848	35
AT1G58889	3
AT1G58936	0
AT1G58983	0
AT1G59030	0
AT1G59077	0
AT1G59124	2
AT1G59171	1
AT1G59218	5
AT1G59265	4
AT1G59312	0
AT1G59359	0
AT1G59406	0
AT1G59453	0
AT1G59460	0
AT1G59470	0
AT1G59500	0
AT1G59510	68
AT1G59520	555
AT1G59530	0
AT1G59540	38
AT1G59550	0
AT1G59560	91
AT1G59570	0
AT1G59580	1123
AT1G59590	912
AT1G59600	371
AT1G59610	3544
AT1G59620	1278
AT1G59630	2
AT1G59640	337
AT1G59650	417
AT1G59660	684
AT1G59670	124
AT1G59675	0
AT1G59680	0
AT1G59690	1
AT1G59700	769
AT1G59710	837
AT1G59720	88
AT1G59722	0
AT1G59723	0
AT1G59724	0
AT1G59725	0
AT1G59730	0
AT1G59740	2637
AT1G59750	1471
AT1G59760	939
AT1G59770	0
AT1G59780	4
AT1G59790	0
AT1G59800	0
AT1G59810	0
AT1G59820	2143
AT1G59830	856
AT1G59833	0
AT1G59835	0
AT1G59840	111
AT1G59850	1
AT1G59860	1095
AT1G59865	51
AT1G59870	123545
AT1G59880	0
AT1G59885	0
AT1G59890	1438
AT1G59900	3840
AT1G59910	5138
AT1G59920	10
AT1G59930	13
AT1G59940	4
AT1G59950	87
AT1G59960	814
AT1G59970	247
AT1G59980	95
AT1G59990	437
AT1G60000	438
AT1G60010	377
AT1G60020	1
AT1G60025	0
AT1G60030	19
AT1G60040	0
AT1G60050	0
AT1G60060	178
AT1G60070	1087
AT1G60072	0
AT1G60073	0
AT1G60075	0
AT1G60080	199
AT1G60090	0
AT1G60095	97
AT1G60110	99
AT1G60120	0
AT1G60130	11
AT1G60140	3755
AT1G60150	0
AT1G60160	1801
AT1G60170	1544
AT1G60180	0
AT1G60190	1267
AT1G60200	2513
AT1G60220	1005
AT1G60230	246
AT1G60240	0
AT1G60250	0
AT1G60260	1614
AT1G60270	75
AT1G60280	0
AT1G60290	0
AT1G60300	0
AT1G60310	0
AT1G60320	0
AT1G60330	0
AT1G60340	0
AT1G60350	1
AT1G60360	7
AT1G60370	0
AT1G60380	1
AT1G60390	34
AT1G60400	0
AT1G60410	3
AT1G60420	1576
AT1G60430	263
AT1G60440	787
AT1G60450	0
AT1G60460	4
AT1G60470	30
AT1G60480	2
AT1G60490	2152
AT1G60500	7
AT1G60505	0
AT1G60510	0
AT1G60520	0
AT1G60525	64
AT1G60530	0
AT1G60540	0
AT1G60545	10
AT1G60550	297
AT1G60560	186
AT1G60570	0
AT1G60580	0
AT1G60590	1
AT1G60600	81
AT1G60610	608
AT1G60620	229
AT1G60625	0
AT1G60630	52
AT1G60640	487
AT1G60650	609
AT1G60660	108
AT1G60670	457
AT1G60680	26
AT1G60690	70
AT1G60700	31
AT1G60710	1722
AT1G60720	5
AT1G60730	2486
AT1G60740	28
AT1G60750	0
AT1G60760	0
AT1G60770	329
AT1G60780	1925
AT1G60783	0
AT1G60787	0
AT1G60790	110
AT1G60800	827
AT1G60810	77
AT1G60815	0
AT1G60820	0
AT1G60830	63
AT1G60835	0
AT1G60840	0
AT1G60850	258
AT1G60860	291
AT1G60870	1391
AT1G60880	3
AT1G60890	1719
AT1G60900	2352
AT1G60910	0
AT1G60913	0
AT1G60920	1
AT1G60930	132
AT1G60940	2794
AT1G60950	4426
AT1G60960	1547
AT1G60970	3
AT1G60980	0
AT1G60983	0
AT1G60985	0
AT1G60986	0
AT1G60987	0
AT1G60989	47
AT1G60990	441
AT1G60995	923
AT1G61000	78
AT1G61010	668
AT1G61020	0
AT1G61030	825
AT1G61040	941
AT1G61050	45
AT1G61060	0
AT1G61065	257
AT1G61070	0
AT1G61080	2
AT1G61090	0
AT1G61093	0
AT1G61095	0
AT1G61097	0
AT1G61100	3221
AT1G61105	0
AT1G61110	8
AT1G61120	156
AT1G61130	0
AT1G61140	2458
AT1G61150	1109
AT1G61160	0
AT1G61165	0
AT1G61170	62
AT1G61180	607
AT1G61190	1931
AT1G61200	2
AT1G61210	1125
AT1G61215	89
AT1G61224	0
AT1G61226	2
AT1G61230	15
AT1G61240	176
AT1G61250	5490
AT1G61255	4
AT1G61260	977
AT1G61270	1
AT1G61275	2
AT1G61280	12
AT1G61290	8
AT1G61300	571
AT1G61310	190
AT1G61320	0
AT1G61330	0
AT1G61340	1884
AT1G61350	461
AT1G61360	1069
AT1G61370	200
AT1G61380	828
AT1G61390	14
AT1G61400	50
AT1G61410	9
AT1G61415	2
AT1G61420	562
AT1G61430	519
AT1G61440	29
AT1G61450	5
AT1G61460	413
AT1G61470	558
AT1G61475	0
AT1G61480	20
AT1G61490	151
AT1G61500	86
AT1G61510	0
AT1G61520	8377
AT1G61540	0
AT1G61542	0
AT1G61550	151
AT1G61560	570
AT1G61562	0
AT1G61563	6
AT1G61565	0
AT1G61566	6
AT1G61570	468
AT1G61575	0
AT1G61580	258
AT1G61590	9
AT1G61600	319
AT1G61610	3831
AT1G61620	1028
AT1G61630	2
AT1G61640	487
AT1G61650	0
AT1G61660	4790
AT1G61665	0
AT1G61667	253
AT1G61670	766
AT1G61680	12
AT1G61685	0
AT1G61688	0
AT1G61690	933
AT1G61700	3
AT1G61710	1
AT1G61720	3
AT1G61730	1051
AT1G61732	0
AT1G61740	2926
AT1G61750	1
AT1G61760	3
AT1G61770	732
AT1G61780	503
AT1G61790	1320
AT1G61795	9
AT1G61800	582
AT1G61810	380
AT1G61820	828
AT1G61830	13
AT1G61840	0
AT1G61850	1034
AT1G61860	29
AT1G61870	450
AT1G61880	0
AT1G61890	20779
AT1G61900	478
AT1G61910	0
AT1G61920	0
AT1G61930	48
AT1G61940	0
AT1G61950	1
AT1G61960	111
AT1G61970	118
AT1G61980	169
AT1G61990	230
AT1G62000	3
AT1G62010	57
AT1G62020	1619
AT1G62030	17
AT1G62035	1
AT1G62040	1193
AT1G62045	16
AT1G62050	62
AT1G62055	0
AT1G62060	8
AT1G62070	4
AT1G62075	0
AT1G62080	1
AT1G62085	69
AT1G62090	0
AT1G62095	0
AT1G62110	80
AT1G62120	24
AT1G62130	244
AT1G62150	37
AT1G62160	0
AT1G62170	1
AT1G62180	1190
AT1G62190	0
AT1G62200	2935
AT1G62210	0
AT1G62214	0
AT1G62220	3
AT1G62225	4
AT1G62230	0
AT1G62240	0
AT1G62250	220
AT1G62260	196
AT1G62262	21
AT1G62270	0
AT1G62280	13
AT1G62290	32
AT1G62300	2242
AT1G62305	196
AT1G62310	1175
AT1G62320	13
AT1G62330	452
AT1G62333	0
AT1G62340	0
AT1G62350	41
AT1G62355	1
AT1G62360	11
AT1G62370	503
AT1G62380	12054
AT1G62390	2082
AT1G62400	23
AT1G62410	0
AT1G62420	238
AT1G62421	0
AT1G62422	675
AT1G62430	1264
AT1G62440	5
AT1G62450	0
AT1G62460	0
AT1G62480	4319
AT1G62490	3
AT1G62500	8
AT1G62510	4
AT1G62515	0
AT1G62520	1
AT1G62530	1
AT1G62540	162
AT1G62550	1
AT1G62560	3825
AT1G62570	1510
AT1G62580	0
AT1G62590	11
AT1G62600	478
AT1G62610	157
AT1G62620	83
AT1G62630	318
AT1G62640	330
AT1G62650	5
AT1G62660	3864
AT1G62670	71
AT1G62680	62
AT1G62690	2
AT1G62695	0
AT1G62700	5
AT1G62710	733
AT1G62720	4
AT1G62730	127
AT1G62740	2184
AT1G62750	4042
AT1G62760	7454
AT1G62766	3
AT1G62770	77
AT1G62780	1046
AT1G62790	1393
AT1G62800	1066
AT1G62810	3436
AT1G62820	360
AT1G62830	236
AT1G62835	33
AT1G62840	53
AT1G62850	259
AT1G62860	46
AT1G62870	53
AT1G62880	229
AT1G62886	0
AT1G62890	1
AT1G62895	0
AT1G62900	0
AT1G62910	9
AT1G62914	50
AT1G62915	49
AT1G62920	34
AT1G62930	27
AT1G62935	0
AT1G62940	5
AT1G62950	35
AT1G62960	542
AT1G62970	277
AT1G62975	30
AT1G62978	0
AT1G62980	0
AT1G62981	0
AT1G62990	104
AT1G63000	971
AT1G63005	2
AT1G63010	3028
AT1G63020	648
AT1G63030	40
AT1G63040	12
AT1G63050	164
AT1G63055	7
AT1G63057	0
AT1G63060	0
AT1G63070	0
AT1G63080	10
AT1G63090	2704
AT1G63100	14
AT1G63105	0
AT1G63110	600
AT1G63120	230
AT1G63130	50
AT1G63140	0
AT1G63150	30
AT1G63160	97
AT1G63170	674
AT1G63180	1107
AT1G63190	0
AT1G63200	0
AT1G63205	0
AT1G63206	0
AT1G63210	1
AT1G63220	126
AT1G63230	30
AT1G63240	265
AT1G63245	97
AT1G63250	90
AT1G63260	93
AT1G63270	205
AT1G63280	0
AT1G63290	820
AT1G63295	2
AT1G63300	12
AT1G63310	45
AT1G63320	1
AT1G63330	0
AT1G63340	0
AT1G63350	776
AT1G63360	934
AT1G63370	13
AT1G63380	38
AT1G63390	13
AT1G63400	29
AT1G63410	0
AT1G63420	110
AT1G63430	678
AT1G63440	1375
AT1G63450	30
AT1G63460	630
AT1G63470	166
AT1G63480	163
AT1G63490	1030
AT1G63500	1282
AT1G63510	0
AT1G63520	2
AT1G63522	0
AT1G63530	425
AT1G63535	0
AT1G63540	0
AT1G63550	0
AT1G63570	0
AT1G63580	0
AT1G63590	0
AT1G63600	2
AT1G63610	495
AT1G63615	0
AT1G63630	1
AT1G63640	178
AT1G63650	2
AT1G63660	605
AT1G63670	320
AT1G63680	383
AT1G63690	1325
AT1G63700	1773
AT1G63710	0
AT1G63720	1475
AT1G63730	109
AT1G63740	558
AT1G63750	1886
AT1G63760	69
AT1G63770	7200
AT1G63780	315
AT1G63790	0
AT1G63800	1166
AT1G63810	533
AT1G63820	11
AT1G63830	1528
AT1G63835	0
AT1G63840	683
AT1G63850	193
AT1G63855	146
AT1G63860	1361
AT1G63870	16
AT1G63880	3005
AT1G63900	974
AT1G63910	1
AT1G63920	0
AT1G63930	2
AT1G63940	1819
AT1G63950	1
AT1G63960	5
AT1G63970	753
AT1G63980	4133
AT1G63990	10
AT1G64000	10
AT1G64010	1
AT1G64020	2
AT1G64030	0
AT1G64035	1
AT1G64040	2232
AT1G64050	980
AT1G64060	969
AT1G64065	1397
AT1G64070	16
AT1G64080	95
AT1G64090	1846
AT1G64100	6
AT1G64105	2
AT1G64107	3
AT1G64110	661
AT1G64120	0
AT1G64130	1
AT1G64140	8040
AT1G64150	172
AT1G64160	6
AT1G64170	1095
AT1G64180	216
AT1G64185	28
AT1G64190	516
AT1G64195	2
AT1G64200	417
AT1G64210	2
AT1G64220	14
AT1G64230	11053
AT1G64235	0
AT1G64240	0
AT1G64250	1
AT1G64253	0
AT1G64255	0
AT1G64260	35
AT1G64270	449
AT1G64280	1806
AT1G64290	1
AT1G64295	0
AT1G64300	128
AT1G64310	21
AT1G64320	44
AT1G64330	867
AT1G64340	0
AT1G64350	636
AT1G64355	360
AT1G64360	5598
AT1G64370	22222
AT1G64380	209
AT1G64385	998
AT1G64390	366
AT1G64400	792
AT1G64405	31
AT1G64410	0
AT1G64420	0
AT1G64430	732
AT1G64440	454
AT1G64450	46
AT1G64455	0
AT1G64460	411
AT1G64480	0
AT1G64490	248
AT1G64500	284
AT1G64510	636
AT1G64520	2600
AT1G64530	177
AT1G64540	7
AT1G64550	1422
AT1G64560	32
AT1G64561	22
AT1G64563	90
AT1G64570	1350
AT1G64572	189
AT1G64580	51
AT1G64583	3
AT1G64584	0
AT1G64585	0
AT1G64590	1
AT1G64600	107
AT1G64610	3595
AT1G64618	1
AT1G64620	300
AT1G64625	1
AT1G64630	513
AT1G64633	0
AT1G64640	53
AT1G64650	922
AT1G64660	513
AT1G64670	5
AT1G64680	855
AT1G64690	9
AT1G64700	17
AT1G64710	2386
AT1G64720	11825
AT1G64730	0
AT1G64740	1657
AT1G64750	1222
AT1G64760	414
AT1G64770	414
AT1G64780	25
AT1G64790	2387
AT1G64795	0
AT1G64800	0
AT1G64810	934
AT1G64820	1
AT1G64830	0
AT1G64840	328
AT1G64850	1314
AT1G64860	1035
AT1G64870	0
AT1G64880	686
AT1G64890	347
AT1G64900	749
AT1G64910	0
AT1G64920	0
AT1G64930	0
AT1G64940	1
AT1G64950	1615
AT1G64960	210
AT1G64970	1143
AT1G64980	727
AT1G64990	900
AT1G65000	197
AT1G65010	472
AT1G65020	460
AT1G65030	295
AT1G65032	105
AT1G65040	1313
AT1G65050	0
AT1G65060	37
AT1G65070	542
AT1G65080	130
AT1G65090	1
AT1G65110	17
AT1G65113	0
AT1G65120	62
AT1G65130	21
AT1G65140	0
AT1G65150	306
AT1G65160	0
AT1G65165	0
AT1G65170	0
AT1G65180	11
AT1G65190	1242
AT1G65200	1
AT1G65210	0
AT1G65220	2319
AT1G65230	201
AT1G65240	4
AT1G65250	283
AT1G65260	1634
AT1G65270	1544
AT1G65280	1685
AT1G65290	1285
AT1G65295	205
AT1G65300	0
AT1G65310	6
AT1G65320	852
AT1G65330	0
AT1G65340	0
AT1G65342	1
AT1G65346	0
AT1G65347	0
AT1G65349	0
AT1G65350	0
AT1G65352	0
AT1G65360	1
AT1G65365	0
AT1G65370	640
AT1G65380	240
AT1G65385	0
AT1G65390	397
AT1G65410	677
AT1G65420	19
AT1G65425	0
AT1G65430	1034
AT1G65440	4454
AT1G65450	3
AT1G65470	64
AT1G65480	21
AT1G65481	26
AT1G65483	116
AT1G65484	89
AT1G65485	11
AT1G65486	428
AT1G65490	898
AT1G65500	639
AT1G65510	784
AT1G65520	381
AT1G65540	2769
AT1G65541	0
AT1G65550	9
AT1G65560	130
AT1G65570	1
AT1G65580	2257
AT1G65585	0
AT1G65590	374
AT1G65610	86
AT1G65620	170
AT1G65630	1
AT1G65640	0
AT1G65642	0
AT1G65650	711
AT1G65660	1543
AT1G65670	1
AT1G65680	3
AT1G65681	1
AT1G65690	2157
AT1G65700	305
AT1G65710	6
AT1G65720	3913
AT1G65730	194
AT1G65735	0
AT1G65740	0
AT1G65750	0
AT1G65760	1
AT1G65770	0
AT1G65780	0
AT1G65790	578
AT1G65800	3695
AT1G65810	9
AT1G65820	3782
AT1G65830	0
AT1G65840	3145
AT1G65845	491
AT1G65850	13
AT1G65860	3203
AT1G65870	9
AT1G65875	0
AT1G65880	0
AT1G65890	130
AT1G65900	27
AT1G65910	17
AT1G65920	72
AT1G65930	10813
AT1G65940	0
AT1G65950	390
AT1G65960	8451
AT1G65970	17
AT1G65980	5964
AT1G65985	140
AT1G65990	0
AT1G66000	0
AT1G66010	0
AT1G66020	2
AT1G66030	0
AT1G66040	0
AT1G66045	0
AT1G66050	1
AT1G66060	22
AT1G66070	777
AT1G66080	967
AT1G66090	12133
AT1G66100	6
AT1G66110	0
AT1G66120	0
AT1G66130	299
AT1G66140	626
AT1G66145	0
AT1G66150	1079
AT1G66160	1464
AT1G66170	39
AT1G66173	51
AT1G66180	1296
AT1G66190	46
AT1G66200	7075
AT1G66210	12
AT1G66220	0
AT1G66230	8
AT1G66235	0
AT1G66240	2382
AT1G66245	0
AT1G66250	314
AT1G66260	3639
AT1G66270	24
AT1G66280	13
AT1G66290	0
AT1G66300	12
AT1G66310	1
AT1G66320	0
AT1G66330	678
AT1G66340	1048
AT1G66345	124
AT1G66350	245
AT1G66360	0
AT1G66370	2
AT1G66380	10
AT1G66390	49
AT1G66400	2250
AT1G66410	5435
AT1G66420	0
AT1G66430	411
AT1G66440	1
AT1G66450	69
AT1G66460	125
AT1G66465	122
AT1G66470	0
AT1G66480	169
AT1G66490	1
AT1G66500	4239
AT1G66510	180
AT1G66520	81
AT1G66530	419
AT1G66534	0
AT1G66540	21
AT1G66550	3
AT1G66560	6
AT1G66570	65
AT1G66580	4109
AT1G66590	100
AT1G66600	51
AT1G66610	0
AT1G66620	20
AT1G66630	0
AT1G66640	0
AT1G66650	7
AT1G66660	190
AT1G66670	3562
AT1G66680	1149
AT1G66690	1
AT1G66700	592
AT1G66710	2
AT1G66720	0
AT1G66725	13
AT1G66730	498
AT1G66740	266
AT1G66750	294
AT1G66760	2449
AT1G66770	0
AT1G66780	5
AT1G66783	0
AT1G66795	0
AT1G66800	1
AT1G66810	9
AT1G66820	0
AT1G66830	445
AT1G66840	366
AT1G66850	1
AT1G66852	0
AT1G66855	0
AT1G66860	147
AT1G66870	0
AT1G66880	4235
AT1G66890	190
AT1G66900	381
AT1G66910	476
AT1G66920	842
AT1G66930	7
AT1G66940	154
AT1G66950	0
AT1G66960	189
AT1G66970	9787
AT1G66980	2761
AT1G66990	14
AT1G67000	2079
AT1G67010	7
AT1G67020	7
AT1G67025	0
AT1G67030	6
AT1G67035	2
AT1G67040	18
AT1G67050	211
AT1G67060	913
AT1G67070	458
AT1G67080	284
AT1G67090	27086
AT1G67100	6
AT1G67105	140
AT1G67110	5
AT1G67120	1962
AT1G67130	1
AT1G67140	1477
AT1G67148	0
AT1G67150	0
AT1G67160	0
AT1G67170	257
AT1G67180	15
AT1G67190	246
AT1G67195	58
AT1G67200	0
AT1G67210	126
AT1G67220	0
AT1G67230	2752
AT1G67235	0
AT1G67238	0
AT1G67240	1
AT1G67250	601
AT1G67260	50
AT1G67265	27
AT1G67270	0
AT1G67280	3944
AT1G67290	16
AT1G67300	1498
AT1G67310	2406
AT1G67320	90
AT1G67325	975
AT1G67328	0
AT1G67330	0
AT1G67340	350
AT1G67350	841
AT1G67360	5260
AT1G67365	322
AT1G67370	119
AT1G67390	0
AT1G67400	166
AT1G67410	303
AT1G67420	271
AT1G67430	4071
AT1G67440	243
AT1G67450	0
AT1G67455	4
AT1G67460	13
AT1G67470	1002
AT1G67480	1217
AT1G67481	0
AT1G67490	725
AT1G67500	1146
AT1G67510	268
AT1G67520	494
AT1G67530	998
AT1G67540	0
AT1G67550	1208
AT1G67560	3531
AT1G67570	105
AT1G67580	2174
AT1G67590	59
AT1G67600	369
AT1G67610	18
AT1G67620	252
AT1G67623	11
AT1G67626	0
AT1G67630	44
AT1G67635	2
AT1G67640	0
AT1G67645	1
AT1G67650	234
AT1G67660	270
AT1G67670	2
AT1G67680	1131
AT1G67690	76
AT1G67700	1202
AT1G67710	349
AT1G67720	780
AT1G67730	1053
AT1G67740	2345
AT1G67750	7
AT1G67760	10
AT1G67770	0
AT1G67775	0
AT1G67780	2
AT1G67785	721
AT1G67790	0
AT1G67792	31
AT1G67800	1686
AT1G67810	2001
AT1G67820	118
AT1G67830	54
AT1G67840	554
AT1G67850	1729
AT1G67855	16
AT1G67856	241
AT1G67860	6796
AT1G67865	10204
AT1G67870	15197
AT1G67880	1255
AT1G67890	694
AT1G67900	978
AT1G67910	84
AT1G67920	1067
AT1G67930	585
AT1G67940	707
AT1G67950	92
AT1G67960	528
AT1G67970	1110
AT1G67980	2527
AT1G67990	2
AT1G68000	965
AT1G68010	4536
AT1G68020	1688
AT1G68030	23
AT1G68040	0
AT1G68050	1097
AT1G68060	729
AT1G68070	828
AT1G68080	118
AT1G68090	0
AT1G68100	724
AT1G68110	106
AT1G68120	4
AT1G68130	802
AT1G68140	2467
AT1G68150	20
AT1G68160	449
AT1G68170	0
AT1G68180	2
AT1G68185	139
AT1G68190	308
AT1G68200	27
AT1G68210	0
AT1G68220	842
AT1G68230	72
AT1G68238	60
AT1G68240	1
AT1G68250	7
AT1G68260	310
AT1G68270	0
AT1G68280	0
AT1G68285	0
AT1G68290	8
AT1G68300	932
AT1G68310	561
AT1G68320	908
AT1G68325	0
AT1G68330	88
AT1G68340	307
AT1G68350	5
AT1G68360	26
AT1G68370	1189
AT1G68380	17
AT1G68390	10
AT1G68400	70
AT1G68410	871
AT1G68420	0
AT1G68430	3
AT1G68440	2665
AT1G68450	235
AT1G68460	0
AT1G68470	132
AT1G68480	2
AT1G68490	1067
AT1G68500	16
AT1G68510	0
AT1G68520	2236
AT1G68526	1
AT1G68530	3612
AT1G68540	149
AT1G68550	565
AT1G68560	1109
AT1G68568	0
AT1G68570	267
AT1G68580	1939
AT1G68585	215
AT1G68590	897
AT1G68600	1090
AT1G68610	15
AT1G68620	3502
AT1G68630	0
AT1G68640	12
AT1G68650	317
AT1G68660	1506
AT1G68670	3986
AT1G68680	323
AT1G68690	2012
AT1G68700	6
AT1G68710	851
AT1G68720	1341
AT1G68723	1
AT1G68725	9
AT1G68730	198
AT1G68735	8
AT1G68740	3884
AT1G68750	0
AT1G68760	327
AT1G68765	192
AT1G68770	0
AT1G68780	7
AT1G68790	1715
AT1G68795	117
AT1G68800	31
AT1G68810	98
AT1G68820	2181
AT1G68825	2
AT1G68830	1612
AT1G68840	3105
AT1G68845	1
AT1G68850	208
AT1G68860	0
AT1G68862	22
AT1G68870	7
AT1G68872	52
AT1G68875	0
AT1G68877	0
AT1G68880	2
AT1G68890	854
AT1G68905	1
AT1G68907	0
AT1G68910	912
AT1G68920	808
AT1G68930	45
AT1G68935	0
AT1G68937	0
AT1G68940	0
AT1G68945	18
AT1G68950	0
AT1G68960	0
AT1G68970	0
AT1G68980	250
AT1G68990	580
AT1G69000	0
AT1G69010	433
AT1G69020	136
AT1G69030	248
AT1G69040	367
AT1G69050	7
AT1G69060	608
AT1G69070	621
AT1G69080	7
AT1G69085	0
AT1G69090	0
AT1G69100	0
AT1G69110	0
AT1G69120	2
AT1G69130	0
AT1G69140	2
AT1G69150	17
AT1G69160	106
AT1G69170	137
AT1G69180	0
AT1G69190	0
AT1G69200	168
AT1G69210	75
AT1G69220	1173
AT1G69230	5
AT1G69240	1
AT1G69250	801
AT1G69252	1469
AT1G69260	571
AT1G69270	106
AT1G69280	88
AT1G69290	66
AT1G69295	1841
AT1G69300	0
AT1G69310	1557
AT1G69320	3
AT1G69325	3
AT1G69330	157
AT1G69340	1941
AT1G69350	54
AT1G69360	556
AT1G69370	372
AT1G69380	111
AT1G69390	843
AT1G69400	28
AT1G69410	5530
AT1G69420	343
AT1G69430	63
AT1G69440	234
AT1G69450	1475
AT1G69460	1400
AT1G69470	0
AT1G69480	1042
AT1G69485	7
AT1G69490	2806
AT1G69500	1
AT1G69510	2138
AT1G69520	273
AT1G69523	37
AT1G69526	14
AT1G69530	1161
AT1G69540	75
AT1G69543	0
AT1G69550	820
AT1G69560	3
AT1G69570	58
AT1G69572	0
AT1G69580	243
AT1G69587	56
AT1G69588	0
AT1G69590	0
AT1G69600	15
AT1G69610	1289
AT1G69620	3608
AT1G69630	15
AT1G69640	1379
AT1G69650	0
AT1G69660	1
AT1G69670	498
AT1G69680	266
AT1G69690	342
AT1G69700	99
AT1G69710	1
AT1G69720	295
AT1G69730	1163
AT1G69740	1400
AT1G69750	244
AT1G69760	229
AT1G69770	111
AT1G69780	259
AT1G69790	369
AT1G69792	0
AT1G69795	0
AT1G69797	0
AT1G69800	572
AT1G69810	393
AT1G69818	0
AT1G69820	2
AT1G69825	0
AT1G69828	0
AT1G69830	2231
AT1G69840	5082
AT1G69850	2369
AT1G69860	0
AT1G69870	3125
AT1G69880	31
AT1G69890	6326
AT1G69900	549
AT1G69910	527
AT1G69920	85
AT1G69930	222
AT1G69935	470
AT1G69940	5
AT1G69950	84
AT1G69960	634
AT1G69970	26
AT1G69980	500
AT1G69981	0
AT1G69990	1
AT1G70000	223
AT1G70010	0
AT1G70020	3
AT1G70030	2
AT1G70040	0
AT1G70050	0
AT1G70060	1684
AT1G70070	740
AT1G70080	2
AT1G70090	1194
AT1G70100	521
AT1G70110	5
AT1G70120	0
AT1G70130	83
AT1G70140	741
AT1G70150	134
AT1G70160	5911
AT1G70170	57
AT1G70175	0
AT1G70180	741
AT1G70185	0
AT1G70190	303
AT1G70200	560
AT1G70209	0
AT1G70210	141
AT1G70220	24
AT1G70230	176
AT1G70250	1058
AT1G70260	84
AT1G70270	0
AT1G70280	168
AT1G70290	4077
AT1G70300	869
AT1G70310	825
AT1G70320	8623
AT1G70330	465
AT1G70335	0
AT1G70340	22
AT1G70350	81
AT1G70360	107
AT1G70370	384
AT1G70380	1
AT1G70390	45
AT1G70400	1
AT1G70410	2194
AT1G70420	218
AT1G70430	44
AT1G70440	27
AT1G70450	0
AT1G70460	3
AT1G70470	3
AT1G70475	0
AT1G70480	830
AT1G70490	3137
AT1G70500	3
AT1G70505	133
AT1G70510	8
AT1G70518	182
AT1G70520	2017
AT1G70530	2443
AT1G70540	0
AT1G70550	98
AT1G70560	20
AT1G70570	1618
AT1G70580	655
AT1G70581	37
AT1G70590	1176
AT1G70600	3454
AT1G70610	845
AT1G70620	2980
AT1G70630	856
AT1G70640	415
AT1G70645	0
AT1G70650	71
AT1G70660	252
AT1G70670	283
AT1G70680	549
AT1G70690	917
AT1G70700	6844
AT1G70710	50
AT1G70720	1
AT1G70730	2787
AT1G70740	1807
AT1G70750	910
AT1G70760	0
AT1G70770	3845
AT1G70780	6953
AT1G70790	210
AT1G70800	851
AT1G70810	2870
AT1G70820	270
AT1G70830	525
AT1G70840	0
AT1G70850	29
AT1G70860	1
AT1G70870	0
AT1G70880	6
AT1G70885	11
AT1G70890	1561
AT1G70895	48
AT1G70900	1369
AT1G70910	4
AT1G70920	36
AT1G70940	1025
AT1G70944	0
AT1G70949	0
AT1G70950	17
AT1G70960	0
AT1G70970	0
AT1G70980	1371
AT1G70985	4
AT1G70990	4
AT1G71000	32
AT1G71002	0
AT1G71010	2792
AT1G71015	25
AT1G71020	148
AT1G71030	98
AT1G71040	2744
AT1G71050	596
AT1G71060	100
AT1G71070	602
AT1G71080	1884
AT1G71090	803
AT1G71100	2079
AT1G71110	801
AT1G71120	7
AT1G71130	652
AT1G71140	511
AT1G71150	0
AT1G71160	1
AT1G71170	1259
AT1G71180	221
AT1G71190	641
AT1G71200	0
AT1G71210	475
AT1G71220	2885
AT1G71230	118
AT1G71235	0
AT1G71240	867
AT1G71250	2
AT1G71260	340
AT1G71270	852
AT1G71280	3
AT1G71290	0
AT1G71300	0
AT1G71310	321
AT1G71320	1
AT1G71330	57
AT1G71340	632
AT1G71350	604
AT1G71360	429
AT1G71370	0
AT1G71380	2
AT1G71390	14
AT1G71400	378
AT1G71410	1131
AT1G71420	16
AT1G71430	50
AT1G71440	392
AT1G71450	1
AT1G71460	114
AT1G71470	0
AT1G71480	90
AT1G71490	55
AT1G71500	1992
AT1G71520	601
AT1G71528	17
AT1G71530	0
AT1G71680	0
AT1G71690	0
AT1G71691	1
AT1G71692	55
AT1G71695	876
AT1G71696	326
AT1G71697	1903
AT1G71700	0
AT1G71710	676
AT1G71720	417
AT1G71730	609
AT1G71740	2
AT1G71750	110
AT1G71760	2
AT1G71770	4
AT1G71780	308
AT1G71790	72
AT1G71800	598
AT1G71810	304
AT1G71820	2590
AT1G71828	0
AT1G71830	1015
AT1G71840	1099
AT1G71850	110
AT1G71860	1467
AT1G71865	108
AT1G71866	3
AT1G71870	106
AT1G71880	5963
AT1G71890	3
AT1G71900	443
AT1G71910	159
AT1G71920	7
AT1G71930	27
AT1G71940	262
AT1G71950	1245
AT1G71960	1805
AT1G71970	160
AT1G71980	1340
AT1G71990	20
AT1G72000	17
AT1G72010	1523
AT1G72020	2088
AT1G72030	274
AT1G72040	833
AT1G72050	768
AT1G72060	21
AT1G72070	19
AT1G72080	30
AT1G72090	556
AT1G72100	0
AT1G72110	2
AT1G72120	1067
AT1G72125	27
AT1G72130	86
AT1G72131	0
AT1G72140	91
AT1G72141	0
AT1G72150	18052
AT1G72160	2563
AT1G72170	256
AT1G72175	300
AT1G72180	726
AT1G72190	317
AT1G72200	46
AT1G72210	22
AT1G72220	143
AT1G72230	49
AT1G72240	53
AT1G72250	34
AT1G72260	7
AT1G72270	0
AT1G72275	67
AT1G72280	698
AT1G72290	1
AT1G72300	406
AT1G72310	129
AT1G72320	755
AT1G72330	1224
AT1G72340	445
AT1G72350	0
AT1G72360	122
AT1G72370	6186
AT1G72390	1759
AT1G72410	572
AT1G72416	282
AT1G72420	112
AT1G72430	116
AT1G72440	992
AT1G72450	9482
AT1G72460	0
AT1G72470	174
AT1G72480	308
AT1G72490	5
AT1G72500	605
AT1G72510	2133
AT1G72520	19447
AT1G72530	41
AT1G72540	230
AT1G72545	2
AT1G72550	966
AT1G72560	780
AT1G72570	0
AT1G72580	0
AT1G72590	0
AT1G72600	2
AT1G72610	0
AT1G72620	0
AT1G72630	317
AT1G72640	191
AT1G72645	107
AT1G72650	1439
AT1G72660	9
AT1G72670	4
AT1G72680	864
AT1G72690	157
AT1G72700	3602
AT1G72710	6060
AT1G72720	12
AT1G72730	87
AT1G72740	606
AT1G72750	1377
AT1G72755	0
AT1G72760	34
AT1G72770	3232
AT1G72780	0
AT1G72790	242
AT1G72800	649
AT1G72810	492
AT1G72820	576
AT1G72830	1839
AT1G72840	279
AT1G72850	19
AT1G72852	13
AT1G72855	1
AT1G72860	16
AT1G72870	66
AT1G72880	717
AT1G72890	727
AT1G72900	6595
AT1G72910	5472
AT1G72920	1299
AT1G72930	4569
AT1G72940	2887
AT1G72950	142
AT1G72960	5
AT1G72970	60
AT1G72980	4
AT1G72990	375
AT1G73000	38
AT1G73010	24553
AT1G73020	120
AT1G73030	1500
AT1G73040	802
AT1G73050	3
AT1G73060	1059
AT1G73065	0
AT1G73066	46
AT1G73080	6931
AT1G73090	201
AT1G73100	504
AT1G73110	460
AT1G73120	2
AT1G73130	465
AT1G73140	2
AT1G73150	368
AT1G73160	0
AT1G73165	0
AT1G73170	1077
AT1G73175	0
AT1G73177	88
AT1G73180	645
AT1G73190	10
AT1G73200	1362
AT1G73210	87
AT1G73220	5328
AT1G73230	1457
AT1G73240	338
AT1G73250	437
AT1G73260	14925
AT1G73270	40
AT1G73280	6
AT1G73290	1
AT1G73300	1
AT1G73310	74
AT1G73320	140
AT1G73325	2
AT1G73330	1373
AT1G73340	0
AT1G73350	523
AT1G73360	14
AT1G73370	86
AT1G73380	425
AT1G73390	1520
AT1G73400	104
AT1G73410	11
AT1G73430	1053
AT1G73440	68
AT1G73445	10
AT1G73450	384
AT1G73460	1044
AT1G73470	436
AT1G73480	1734
AT1G73490	745
AT1G73500	4419
AT1G73510	121
AT1G73530	286
AT1G73540	17954
AT1G73550	1
AT1G73560	0
AT1G73570	80
AT1G73580	0
AT1G73590	158
AT1G73600	2580
AT1G73603	0
AT1G73607	2
AT1G73610	37
AT1G73620	3
AT1G73630	512
AT1G73640	22
AT1G73650	1199
AT1G73655	683
AT1G73660	824
AT1G73670	1080
AT1G73680	3507
AT1G73687	1
AT1G73690	28
AT1G73700	45
AT1G73710	382
AT1G73720	517
AT1G73730	536
AT1G73740	795
AT1G73750	2356
AT1G73760	742
AT1G73770	69
AT1G73780	1
AT1G73790	28
AT1G73805	4966
AT1G73810	2221
AT1G73820	211
AT1G73830	81
AT1G73840	674
AT1G73850	201
AT1G73860	9
AT1G73870	36
AT1G73875	207
AT1G73880	463
AT1G73885	1943
AT1G73890	45
AT1G73900	0
AT1G73910	1
AT1G73920	3730
AT1G73930	382
AT1G73940	275
AT1G73950	890
AT1G73960	1712
AT1G73965	12
AT1G73970	382
AT1G73980	1824
AT1G73990	1095
AT1G74000	31
AT1G74010	1402
AT1G74020	3593
AT1G74030	286
AT1G74035	0
AT1G74040	713
AT1G74045	0
AT1G74050	2344
AT1G74055	0
AT1G74060	2405
AT1G74070	178
AT1G74080	44
AT1G74088	28
AT1G74090	2930
AT1G74100	5772
AT1G74110	0
AT1G74120	151
AT1G74130	0
AT1G74140	1
AT1G74150	18
AT1G74160	306
AT1G74170	422
AT1G74180	153
AT1G74190	0
AT1G74200	88
AT1G74205	0
AT1G74210	1475
AT1G74220	0
AT1G74230	1839
AT1G74240	62
AT1G74250	1932
AT1G74260	1987
AT1G74270	1482
AT1G74280	164
AT1G74290	60
AT1G74300	275
AT1G74310	7030
AT1G74320	735
AT1G74330	807
AT1G74340	352
AT1G74350	72
AT1G74360	2035
AT1G74370	110
AT1G74380	1574
AT1G74385	0
AT1G74390	115
AT1G74400	45
AT1G74410	481
AT1G74420	12
AT1G74430	515
AT1G74440	849
AT1G74450	7394
AT1G74453	51
AT1G74456	45
AT1G74457	0
AT1G74458	84
AT1G74460	140
AT1G74470	4653
AT1G74480	0
AT1G74490	0
AT1G74500	2
AT1G74510	486
AT1G74520	565
AT1G74530	203
AT1G74540	0
AT1G74545	5
AT1G74550	3
AT1G74560	1602
AT1G74570	0
AT1G74580	142
AT1G74590	908
AT1G74600	105
AT1G74610	0
AT1G74620	0
AT1G74630	25
AT1G74640	1049
AT1G74650	102
AT1G74660	132
AT1G74670	129
AT1G74675	1
AT1G74680	431
AT1G74690	408
AT1G74700	60
AT1G74710	2491
AT1G74720	672
AT1G74730	428
AT1G74740	1073
AT1G74750	395
AT1G74770	8
AT1G74780	234
AT1G74790	437
AT1G74800	261
AT1G74810	17
AT1G74820	2
AT1G74830	25
AT1G74840	1341
AT1G74850	698
AT1G74860	226
AT1G74870	4
AT1G74875	8
AT1G74880	465
AT1G74890	2
AT1G74900	36
AT1G74910	1154
AT1G74920	3829
AT1G74929	0
AT1G74930	6615
AT1G74940	323
AT1G74950	4741
AT1G74960	1310
AT1G74970	686
AT1G74990	0
AT1G75000	565
AT1G75010	297
AT1G75020	810
AT1G75030	30
AT1G75040	5889
AT1G75050	2
AT1G75060	24
AT1G75070	0
AT1G75080	702
AT1G75090	31
AT1G75100	367
AT1G75110	17
AT1G75120	76
AT1G75125	21
AT1G75130	448
AT1G75140	355
AT1G75150	15
AT1G75160	1
AT1G75163	11
AT1G75166	21
AT1G75170	612
AT1G75180	186
AT1G75190	116
AT1G75200	705
AT1G75210	1080
AT1G75220	1486
AT1G75230	681
AT1G75240	37
AT1G75250	163
AT1G75260	34
AT1G75261	0
AT1G75270	1205
AT1G75280	1000
AT1G75290	56
AT1G75295	18
AT1G75300	2
AT1G75310	645
AT1G75330	1541
AT1G75335	49
AT1G75340	488
AT1G75350	1308
AT1G75360	11
AT1G75370	1769
AT1G75380	8629
AT1G75390	571
AT1G75394	10
AT1G75400	1529
AT1G75410	2712
AT1G75420	368
AT1G75430	1
AT1G75440	383
AT1G75450	2108
AT1G75460	688
AT1G75470	3
AT1G75480	0
AT1G75490	10
AT1G75500	2288
AT1G75510	940
AT1G75520	34
AT1G75530	0
AT1G75540	811
AT1G75550	2
AT1G75560	930
AT1G75570	0
AT1G75580	1
AT1G75590	0
AT1G75600	3
AT1G75610	3
AT1G75620	9
AT1G75630	1759
AT1G75640	2
AT1G75650	0
AT1G75660	2826
AT1G75670	229
AT1G75680	230
AT1G75690	273
AT1G75700	73
AT1G75710	10
AT1G75717	0
AT1G75720	2
AT1G75730	279
AT1G75740	0
AT1G75750	784
AT1G75760	636
AT1G75770	49
AT1G75780	9
AT1G75785	0
AT1G75790	0
AT1G75800	1985
AT1G75810	436
AT1G75820	1988
AT1G75830	1
AT1G75840	844
AT1G75850	1683
AT1G75860	609
AT1G75870	3
AT1G75880	15
AT1G75890	0
AT1G75891	0
AT1G75900	124
AT1G75910	0
AT1G75920	8
AT1G75930	1
AT1G75940	1
AT1G75945	183
AT1G75950	5469
AT1G75960	102
AT1G75970	0
AT1G75980	168
AT1G75990	542
AT1G76000	0
AT1G76010	5379
AT1G76020	605
AT1G76030	5150
AT1G76040	1557
AT1G76050	303
AT1G76060	242
AT1G76062	0
AT1G76065	22
AT1G76070	607
AT1G76080	2811
AT1G76090	163
AT1G76100	748
AT1G76110	157
AT1G76120	157
AT1G76130	1959
AT1G76135	0
AT1G76140	1752
AT1G76150	2500
AT1G76160	819
AT1G76170	155
AT1G76180	29276
AT1G76185	165
AT1G76190	1
AT1G76200	1605
AT1G76210	0
AT1G76220	1
AT1G76230	6
AT1G76240	33
AT1G76250	27
AT1G76260	225
AT1G76270	212
AT1G76280	207
AT1G76290	0
AT1G76300	526
AT1G76310	19
AT1G76320	520
AT1G76330	0
AT1G76340	498
AT1G76350	326
AT1G76360	2001
AT1G76370	9
AT1G76380	512
AT1G76390	499
AT1G76400	943
AT1G76405	73
AT1G76410	156
AT1G76420	3
AT1G76430	65
AT1G76440	116
AT1G76450	637
AT1G76460	488
AT1G76465	0
AT1G76470	417
AT1G76480	10
AT1G76490	7999
AT1G76500	2
AT1G76510	475
AT1G76520	3180
AT1G76530	1
AT1G76540	50
AT1G76550	686
AT1G76560	308
AT1G76570	98
AT1G76580	1588
AT1G76590	1814
AT1G76600	3844
AT1G76610	0
AT1G76620	76
AT1G76630	851
AT1G76640	2
AT1G76650	7794
AT1G76660	714
AT1G76670	1624
AT1G76680	3395
AT1G76690	562
AT1G76700	1076
AT1G76705	140
AT1G76710	282
AT1G76720	179
AT1G76728	0
AT1G76730	702
AT1G76740	8
AT1G76750	0
AT1G76760	75
AT1G76770	2
AT1G76780	197
AT1G76790	183
AT1G76800	52
AT1G76810	4397
AT1G76820	374
AT1G76830	0
AT1G76840	0
AT1G76850	2397
AT1G76860	407
AT1G76870	35
AT1G76878	12
AT1G76880	0
AT1G76890	821
AT1G76892	0
AT1G76900	1266
AT1G76910	0
AT1G76911	0
AT1G76920	949
AT1G76930	28271
AT1G76940	601
AT1G76950	558
AT1G76952	1
AT1G76954	0
AT1G76955	114
AT1G76960	2327
AT1G76965	29
AT1G76970	2402
AT1G76980	910
AT1G76990	2945
AT1G76994	1
AT1G77000	1815
AT1G77010	40
AT1G77020	235
AT1G77030	751
AT1G77040	2
AT1G77060	299
AT1G77080	1438
AT1G77090	328
AT1G77093	0
AT1G77095	0
AT1G77100	1
AT1G77110	48
AT1G77120	840
AT1G77122	205
AT1G77130	830
AT1G77131	9
AT1G77138	0
AT1G77140	622
AT1G77145	369
AT1G77150	9
AT1G77160	1
AT1G77170	227
AT1G77180	4047
AT1G77190	0
AT1G77200	1
AT1G77210	382
AT1G77220	948
AT1G77230	104
AT1G77235	0
AT1G77240	0
AT1G77250	279
AT1G77260	1126
AT1G77270	9
AT1G77280	557
AT1G77290	167
AT1G77300	1654
AT1G77310	98
AT1G77320	146
AT1G77330	17
AT1G77340	9
AT1G77350	538
AT1G77360	75
AT1G77370	1906
AT1G77380	1249
AT1G77390	4
AT1G77400	61
AT1G77405	33
AT1G77410	86
AT1G77420	635
AT1G77440	777
AT1G77450	513
AT1G77460	338
AT1G77470	349
AT1G77480	599
AT1G77490	314
AT1G77500	993
AT1G77510	1681
AT1G77520	3
AT1G77525	1
AT1G77530	4
AT1G77540	401
AT1G77550	445
AT1G77560	0
AT1G77570	37
AT1G77580	16
AT1G77590	528
AT1G77600	528
AT1G77610	1115
AT1G77620	307
AT1G77630	153
AT1G77640	265
AT1G77650	0
AT1G77655	0
AT1G77660	598
AT1G77670	428
AT1G77680	954
AT1G77682	0
AT1G77690	478
AT1G77700	24
AT1G77710	2515
AT1G77720	100
AT1G77730	17
AT1G77740	2056
AT1G77750	129
AT1G77760	8463
AT1G77765	56
AT1G77770	2144
AT1G77780	0
AT1G77790	1
AT1G77800	3451
AT1G77810	761
AT1G77815	0
AT1G77820	1
AT1G77830	0
AT1G77840	1476
AT1G77850	457
AT1G77855	15
AT1G77860	7
AT1G77870	0
AT1G77880	8
AT1G77885	281
AT1G77890	1336
AT1G77910	0
AT1G77920	3292
AT1G77930	1518
AT1G77932	0
AT1G77940	1852
AT1G77950	0
AT1G77960	22
AT1G77980	0
AT1G77990	680
AT1G77992	0
AT1G78000	1746
AT1G78010	488
AT1G78020	2772
AT1G78030	39
AT1G78040	4384
AT1G78050	223
AT1G78060	280
AT1G78070	4137
AT1G78080	8554
AT1G78090	11
AT1G78095	0
AT1G78100	215
AT1G78110	1200
AT1G78120	46
AT1G78130	5
AT1G78140	594
AT1G78150	1678
AT1G78160	1
AT1G78170	6
AT1G78172	6
AT1G78180	57
AT1G78190	147
AT1G78200	947
AT1G78206	0
AT1G78210	104
AT1G78220	0
AT1G78230	1449
AT1G78240	4274
AT1G78250	0
AT1G78260	136
AT1G78265	1
AT1G78270	0
AT1G78280	4720
AT1G78290	712
AT1G78300	1422
AT1G78310	321
AT1G78320	14
AT1G78330	3
AT1G78340	5
AT1G78350	0
AT1G78355	0
AT1G78360	0
AT1G78370	8904
AT1G78380	12366
AT1G78390	15
AT1G78400	0
AT1G78410	407
AT1G78420	1580
AT1G78430	23
AT1G78440	1
AT1G78450	148
AT1G78460	1620
AT1G78470	0
AT1G78476	28
AT1G78478	18
AT1G78480	37
AT1G78490	1687
AT1G78500	0
AT1G78510	542
AT1G78520	0
AT1G78530	0
AT1G78540	172
AT1G78550	241
AT1G78560	339
AT1G78570	2210
AT1G78580	641
AT1G78590	187
AT1G78600	411
AT1G78610	638
AT1G78620	1171
AT1G78630	1541
AT1G78635	0
AT1G78640	0
AT1G78650	91
AT1G78660	1060
AT1G78670	2565
AT1G78680	1686
AT1G78690	113
AT1G78700	428
AT1G78710	0
AT1G78720	2
AT1G78730	75
AT1G78740	0
AT1G78750	29
AT1G78760	4
AT1G78770	51
AT1G78780	804
AT1G78790	182
AT1G78800	760
AT1G78810	213
AT1G78815	24
AT1G78820	20
AT1G78830	6593
AT1G78840	9
AT1G78850	3668
AT1G78860	18
AT1G78865	12
AT1G78870	2095
AT1G78880	1431
AT1G78890	694
AT1G78895	317
AT1G78900	12442
AT1G78910	127
AT1G78915	303
AT1G78920	3056
AT1G78922	0
AT1G78930	89
AT1G78940	38
AT1G78950	3
AT1G78955	7
AT1G78960	437
AT1G78970	332
AT1G78980	0
AT1G78990	42
AT1G78995	138
AT1G79000	4345
AT1G79010	2095
AT1G79020	417
AT1G79030	430
AT1G79040	12470
AT1G79050	659
AT1G79060	15
AT1G79070	89
AT1G79075	57
AT1G79080	278
AT1G79090	1766
AT1G79100	0
AT1G79103	1
AT1G79110	530
AT1G79120	17
AT1G79130	0
AT1G79150	292
AT1G79160	493
AT1G79170	0
AT1G79180	197
AT1G79190	541
AT1G79200	215
AT1G79210	768
AT1G79220	53
AT1G79230	2285
AT1G79240	0
AT1G79245	17976
AT1G79250	2
AT1G79260	111
AT1G79270	2493
AT1G79280	2960
AT1G79290	0
AT1G79300	0
AT1G79310	77
AT1G79320	72
AT1G79330	106
AT1G79340	4727
AT1G79350	1654
AT1G79360	14
AT1G79370	0
AT1G79380	3710
AT1G79390	246
AT1G79400	4
AT1G79410	159
AT1G79420	28
AT1G79430	948
AT1G79440	2950
AT1G79450	1354
AT1G79460	230
AT1G79470	231
AT1G79480	1
AT1G79485	0
AT1G79490	154
AT1G79500	118
AT1G79510	0
AT1G79520	2164
AT1G79529	7
AT1G79530	338
AT1G79540	251
AT1G79550	6280
AT1G79560	941
AT1G79570	2397
AT1G79580	0
AT1G79590	906
AT1G79600	4505
AT1G79610	1364
AT1G79620	176
AT1G79630	392
AT1G79640	124
AT1G79650	864
AT1G79660	487
AT1G79670	980
AT1G79680	2725
AT1G79690	1983
AT1G79700	98
AT1G79710	391
AT1G79720	272
AT1G79730	1356
AT1G79740	602
AT1G79750	4789
AT1G79760	9
AT1G79770	4
AT1G79780	17
AT1G79790	524
AT1G79800	2
AT1G79810	525
AT1G79820	196
AT1G79830	3914
AT1G79840	27
AT1G79850	0
AT1G79860	2
AT1G79870	714
AT1G79880	376
AT1G79890	26
AT1G79900	1650
AT1G79910	32
AT1G79915	7
AT1G79920	3477
AT1G79930	2752
AT1G79940	1946
AT1G79950	723
AT1G79960	0
AT1G79970	763
AT1G79980	0
AT1G79985	873
AT1G79990	1650
AT1G80000	1293
AT1G80010	913
AT1G80020	1738
AT1G80030	689
AT1G80040	1852
AT1G80050	515
AT1G80060	87
AT1G80070	7811
AT1G80080	6
AT1G80090	1
AT1G80100	2
AT1G80110	244
AT1G80120	269
AT1G80130	562
AT1G80133	0
AT1G80140	2
AT1G80150	126
AT1G80160	3086
AT1G80165	0
AT1G80170	75
AT1G80180	1981
AT1G80190	151
AT1G80200	9
AT1G80210	512
AT1G80220	0
AT1G80230	950
AT1G80240	153
AT1G80245	191
AT1G80250	0
AT1G80260	785
AT1G80270	219
AT1G80280	173
AT1G80290	336
AT1G80300	10225
AT1G80310	0
AT1G80315	0
AT1G80320	0
AT1G80325	32
AT1G80330	2
AT1G80340	6
AT1G80350	349
AT1G80360	2528
AT1G80370	14
AT1G80380	1857
AT1G80390	0
AT1G80400	378
AT1G80410	1719
AT1G80420	552
AT1G80430	0
AT1G80440	1822
AT1G80450	370
AT1G80460	1521
AT1G80470	3
AT1G80480	891
AT1G80490	1387
AT1G80500	774
AT1G80510	423
AT1G80520	41
AT1G80525	0
AT1G80530	1061
AT1G80540	1
AT1G80550	347
AT1G80555	13
AT1G80560	781
AT1G80570	388
AT1G80580	0
AT1G80590	0
AT1G80600	1766
AT1G80610	1635
AT1G80620	589
AT1G80625	1
AT1G80630	163
AT1G80640	194
AT1G80650	228
AT1G80660	25
AT1G80670	711
AT1G80680	1438
AT1G80690	15
AT1G80700	54
AT1G80710	11
AT1G80720	57
AT1G80730	0
AT1G80740	1
AT1G80745	12
AT1G80750	655
AT1G80760	402
AT1G80770	433
AT1G80780	1191
AT1G80790	1106
AT1G80800	458
AT1G80810	428
AT1G80820	731
AT1G80830	6954
AT1G80840	13482
AT1G80850	19
AT1G80860	313
AT1G80865	2
AT1G80870	333
AT1G80880	39
AT1G80890	84
AT1G80900	228
AT1G80910	769
AT1G80920	3728
AT1G80930	2726
AT1G80940	2608
AT1G80950	1336
AT1G80960	222
AT1G80970	34
AT1G80980	189
AT1G80990	0
AT1G81001	0
AT1G81020	0
AT2G01008	110
AT2G01010	10
AT2G01020	22
AT2G01021	1
AT2G01022	1
AT2G01023	0
AT2G01024	0
AT2G01026	0
AT2G01028	0
AT2G01029	0
AT2G01031	0
AT2G01034	0
AT2G01035	0
AT2G01037	0
AT2G01040	0
AT2G01045	0
AT2G01050	0
AT2G01060	1312
AT2G01070	327
AT2G01080	267
AT2G01090	149
AT2G01100	1472
AT2G01110	881
AT2G01120	84
AT2G01130	984
AT2G01140	4945
AT2G01150	193
AT2G01160	0
AT2G01170	823
AT2G01175	45
AT2G01180	4016
AT2G01190	2157
AT2G01200	15
AT2G01210	15
AT2G01220	1048
AT2G01240	0
AT2G01250	3927
AT2G01260	401
AT2G01270	1415
AT2G01275	24
AT2G01280	8
AT2G01290	550
AT2G01300	158
AT2G01310	5
AT2G01320	1321
AT2G01330	211
AT2G01340	395
AT2G01350	2483
AT2G01360	0
AT2G01370	0
AT2G01372	0
AT2G01379	1
AT2G01390	51
AT2G01400	172
AT2G01410	16
AT2G01420	1143
AT2G01422	2
AT2G01430	13
AT2G01440	990
AT2G01450	5504
AT2G01460	2883
AT2G01470	1537
AT2G01480	544
AT2G01490	3212
AT2G01500	2
AT2G01505	22
AT2G01510	32
AT2G01520	6
AT2G01530	23
AT2G01540	999
AT2G01550	0
AT2G01554	0
AT2G01560	0
AT2G01570	1767
AT2G01580	27
AT2G01590	89
AT2G01600	3348
AT2G01610	532
AT2G01620	333
AT2G01630	340
AT2G01640	155
AT2G01650	1194
AT2G01660	114
AT2G01667	1
AT2G01670	5424
AT2G01680	1224
AT2G01690	1146
AT2G01700	0
AT2G01710	621
AT2G01720	1899
AT2G01730	45
AT2G01735	409
AT2G01740	22
AT2G01750	154
AT2G01755	0
AT2G01760	48
AT2G01770	0
AT2G01780	0
AT2G01790	0
AT2G01800	0
AT2G01810	0
AT2G01818	41
AT2G01820	1268
AT2G01830	644
AT2G01840	0
AT2G01850	2223
AT2G01860	106
AT2G01870	18
AT2G01880	126
AT2G01890	1432
AT2G01900	1
AT2G01905	0
AT2G01910	1456
AT2G01913	22
AT2G01918	3
AT2G01920	10
AT2G01930	384
AT2G01940	444
AT2G01950	183
AT2G01960	3
AT2G01970	2597
AT2G01973	0
AT2G01980	695
AT2G01990	228
AT2G02000	0
AT2G02010	476
AT2G02020	159
AT2G02023	0
AT2G02026	0
AT2G02030	0
AT2G02040	3747
AT2G02050	1530
AT2G02060	126
AT2G02061	27
AT2G02070	717
AT2G02080	765
AT2G02090	1155
AT2G02100	260
AT2G02103	0
AT2G02110	0
AT2G02120	136
AT2G02130	389
AT2G02135	0
AT2G02140	1
AT2G02147	0
AT2G02148	164
AT2G02150	52
AT2G02160	3712
AT2G02170	64
AT2G02180	2078
AT2G02190	0
AT2G02200	2
AT2G02205	0
AT2G02210	0
AT2G02220	1407
AT2G02230	383
AT2G02240	173
AT2G02250	19
AT2G02260	0
AT2G02270	0
AT2G02280	0
AT2G02290	0
AT2G02300	26
AT2G02310	4
AT2G02320	2
AT2G02330	15
AT2G02340	5
AT2G02350	101
AT2G02360	1295
AT2G02370	741
AT2G02380	9
AT2G02390	2889
AT2G02400	449
AT2G02410	336
AT2G02430	5
AT2G02440	0
AT2G02450	285
AT2G02455	0
AT2G02470	613
AT2G02480	337
AT2G02490	0
AT2G02493	0
AT2G02497	0
AT2G02498	0
AT2G02500	68
AT2G02510	907
AT2G02515	0
AT2G02520	0
AT2G02525	0
AT2G02540	12
AT2G02550	0
AT2G02560	1312
AT2G02570	1759
AT2G02580	13
AT2G02590	40
AT2G02600	0
AT2G02610	2
AT2G02620	0
AT2G02630	0
AT2G02635	0
AT2G02640	0
AT2G02650	0
AT2G02660	0
AT2G02670	0
AT2G02680	2
AT2G02690	0
AT2G02695	0
AT2G02700	17
AT2G02710	3740
AT2G02720	17
AT2G02730	518
AT2G02740	146
AT2G02741	0
AT2G02750	18
AT2G02760	3140
AT2G02765	112
AT2G02770	0
AT2G02780	11
AT2G02790	380
AT2G02795	0
AT2G02800	1549
AT2G02810	350
AT2G02820	421
AT2G02830	0
AT2G02835	1
AT2G02840	0
AT2G02850	143
AT2G02860	997
AT2G02870	2596
AT2G02880	186
AT2G02890	2
AT2G02900	0
AT2G02910	169
AT2G02930	1339
AT2G02950	101
AT2G02955	127
AT2G02960	1102
AT2G02970	1310
AT2G02980	48
AT2G02990	70
AT2G03000	1
AT2G03010	52
AT2G03020	5
AT2G03030	0
AT2G03040	0
AT2G03050	45
AT2G03060	238
AT2G03070	333
AT2G03080	0
AT2G03090	35
AT2G03100	0
AT2G03110	11
AT2G03120	1852
AT2G03130	6
AT2G03140	1448
AT2G03150	2301
AT2G03160	1
AT2G03170	0
AT2G03180	0
AT2G03190	0
AT2G03200	538
AT2G03210	2
AT2G03220	275
AT2G03230	0
AT2G03240	754
AT2G03250	0
AT2G03260	22
AT2G03270	389
AT2G03280	91
AT2G03290	0
AT2G03291	0
AT2G03300	0
AT2G03310	381
AT2G03320	1
AT2G03330	145
AT2G03340	1086
AT2G03350	263
AT2G03360	164
AT2G03370	0
AT2G03380	54
AT2G03390	941
AT2G03410	0
AT2G03420	0
AT2G03430	249
AT2G03440	2043
AT2G03445	0
AT2G03450	387
AT2G03460	2
AT2G03470	1415
AT2G03480	288
AT2G03490	0
AT2G03500	244
AT2G03505	93
AT2G03510	1433
AT2G03520	2
AT2G03530	2120
AT2G03540	130
AT2G03550	577
AT2G03560	0
AT2G03565	0
AT2G03567	0
AT2G03570	0
AT2G03580	1
AT2G03590	137
AT2G03600	0
AT2G03610	0
AT2G03620	351
AT2G03630	0
AT2G03640	988
AT2G03650	0
AT2G03660	0
AT2G03667	248
AT2G03670	120
AT2G03680	2174
AT2G03690	381
AT2G03700	0
AT2G03710	241
AT2G03720	0
AT2G03730	1198
AT2G03740	1
AT2G03750	243
AT2G03760	203
AT2G03770	2
AT2G03780	427
AT2G03790	0
AT2G03800	749
AT2G03810	502
AT2G03820	1798
AT2G03821	0
AT2G03822	0
AT2G03823	0
AT2G03830	21
AT2G03840	0
AT2G03850	350
AT2G03855	0
AT2G03860	0
AT2G03870	646
AT2G03880	62
AT2G03885	0
AT2G03890	3216
AT2G03895	0
AT2G03900	0
AT2G03905	0
AT2G03910	0
AT2G03913	0
AT2G03915	0
AT2G03920	0
AT2G03925	0
AT2G03930	0
AT2G03931	0
AT2G03932	0
AT2G03933	0
AT2G03934	0
AT2G03935	0
AT2G03936	0
AT2G03937	0
AT2G03940	0
AT2G03945	0
AT2G03950	0
AT2G03955	0
AT2G03958	0
AT2G03960	0
AT2G03965	8
AT2G03970	0
AT2G03972	0
AT2G03975	0
AT2G03980	656
AT2G03985	0
AT2G03990	0
AT2G03995	0
AT2G04000	0
AT2G04005	0
AT2G04010	0
AT2G04015	0
AT2G04020	0
AT2G04025	14
AT2G04030	3879
AT2G04031	0
AT2G04032	3
AT2G04033	0
AT2G04034	0
AT2G04035	0
AT2G04036	0
AT2G04037	0
AT2G04038	5
AT2G04039	159
AT2G04040	305
AT2G04041	0
AT2G04042	0
AT2G04043	1
AT2G04045	0
AT2G04046	13
AT2G04047	2
AT2G04050	461
AT2G04060	0
AT2G04062	0
AT2G04063	0
AT2G04065	1
AT2G04066	0
AT2G04070	231
AT2G04075	0
AT2G04080	559
AT2G04085	0
AT2G04090	1
AT2G04095	0
AT2G04100	404
AT2G04110	393
AT2G04115	0
AT2G04120	0
AT2G04125	0
AT2G04130	0
AT2G04135	264
AT2G04137	0
AT2G04140	0
AT2G04145	0
AT2G04150	0
AT2G04155	0
AT2G04160	15
AT2G04170	236
AT2G04175	0
AT2G04180	0
AT2G04185	0
AT2G04190	237
AT2G04195	0
AT2G04200	0
AT2G04205	0
AT2G04210	0
AT2G04215	0
AT2G04220	0
AT2G04225	0
AT2G04230	545
AT2G04235	18
AT2G04240	394
AT2G04250	0
AT2G04255	0
AT2G04260	0
AT2G04265	0
AT2G04270	394
AT2G04280	29
AT2G04285	0
AT2G04290	1
AT2G04295	0
AT2G04300	0
AT2G04305	1048
AT2G04310	0
AT2G04315	0
AT2G04320	0
AT2G04325	0
AT2G04330	0
AT2G04335	0
AT2G04340	354
AT2G04345	0
AT2G04350	3124
AT2G04355	0
AT2G04360	299
AT2G04365	0
AT2G04375	0
AT2G04378	248
AT2G04380	0
AT2G04390	512
AT2G04395	2
AT2G04400	4228
AT2G04405	0
AT2G04410	1878
AT2G04420	12
AT2G04425	0
AT2G04430	197
AT2G04435	4
AT2G04440	1
AT2G04450	185
AT2G04455	0
AT2G04460	5288
AT2G04465	0
AT2G04470	0
AT2G04480	0
AT2G04485	0
AT2G04490	29
AT2G04495	390
AT2G04500	2
AT2G04505	0
AT2G04510	0
AT2G04515	14
AT2G04520	2623
AT2G04525	0
AT2G04530	126
AT2G04535	3
AT2G04540	267
AT2G04545	0
AT2G04550	618
AT2G04555	12
AT2G04560	69
AT2G04565	0
AT2G04570	6
AT2G04575	0
AT2G04580	0
AT2G04590	0
AT2G04595	0
AT2G04600	0
AT2G04605	0
AT2G04610	3
AT2G04615	2
AT2G04620	372
AT2G04621	0
AT2G04622	0
AT2G04625	2
AT2G04630	723
AT2G04635	0
AT2G04645	0
AT2G04650	195
AT2G04655	0
AT2G04660	352
AT2G04665	0
AT2G04670	0
AT2G04675	0
AT2G04680	0
AT2G04685	0
AT2G04690	1179
AT2G04695	0
AT2G04700	992
AT2G04705	0
AT2G04710	0
AT2G04715	0
AT2G04720	0
AT2G04725	0
AT2G04730	0
AT2G04735	0
AT2G04740	404
AT2G04745	0
AT2G04750	0
AT2G04755	0
AT2G04760	0
AT2G04765	0
AT2G04770	1
AT2G04775	0
AT2G04780	47
AT2G04785	0
AT2G04790	54
AT2G04795	190
AT2G04800	31
AT2G04805	50
AT2G04810	0
AT2G04815	0
AT2G04820	0
AT2G04825	0
AT2G04830	0
AT2G04835	0
AT2G04840	0
AT2G04842	1080
AT2G04845	89
AT2G04850	82
AT2G04852	10
AT2G04855	0
AT2G04860	79
AT2G04865	753
AT2G04870	0
AT2G04875	0
AT2G04880	1613
AT2G04885	0
AT2G04890	301
AT2G04895	0
AT2G04900	675
AT2G04905	0
AT2G04910	1
AT2G04915	0
AT2G04920	0
AT2G04925	0
AT2G04930	0
AT2G04935	0
AT2G04940	612
AT2G04945	1
AT2G04950	0
AT2G04955	18
AT2G04965	5
AT2G04970	0
AT2G04975	0
AT2G04980	0
AT2G04985	0
AT2G04990	0
AT2G04995	0
AT2G05000	0
AT2G05005	0
AT2G05010	0
AT2G05015	0
AT2G05020	0
AT2G05025	0
AT2G05030	1
AT2G05035	0
AT2G05040	3
AT2G05045	0
AT2G05050	0
AT2G05060	0
AT2G05065	0
AT2G05070	628
AT2G05075	103
AT2G05080	0
AT2G05082	0
AT2G05084	0
AT2G05085	0
AT2G05087	0
AT2G05090	0
AT2G05095	0
AT2G05100	443
AT2G05105	0
AT2G05110	0
AT2G05115	0
AT2G05117	0
AT2G05120	322
AT2G05125	0
AT2G05130	0
AT2G05133	0
AT2G05140	0
AT2G05145	0
AT2G05150	0
AT2G05155	0
AT2G05160	11
AT2G05170	1165
AT2G05171	0
AT2G05180	0
AT2G05185	8
AT2G05190	0
AT2G05200	0
AT2G05205	2
AT2G05210	141
AT2G05215	16
AT2G05220	624
AT2G05230	4
AT2G05240	1
AT2G05245	0
AT2G05250	11
AT2G05255	0
AT2G05260	470
AT2G05270	1
AT2G05280	8
AT2G05290	1
AT2G05294	0
AT2G05300	17
AT2G05310	801
AT2G05315	0
AT2G05320	716
AT2G05330	13
AT2G05335	0
AT2G05340	0
AT2G05350	0
AT2G05355	0
AT2G05360	0
AT2G05365	0
AT2G05370	4
AT2G05380	17686
AT2G05390	1
AT2G05395	0
AT2G05400	0
AT2G05405	0
AT2G05410	0
AT2G05415	0
AT2G05420	0
AT2G05425	0
AT2G05430	0
AT2G05435	1
AT2G05440	161
AT2G05441	0
AT2G05445	0
AT2G05450	0
AT2G05455	0
AT2G05460	0
AT2G05465	0
AT2G05470	0
AT2G05475	0
AT2G05480	0
AT2G05485	0
AT2G05490	0
AT2G05495	0
AT2G05505	1
AT2G05510	181
AT2G05515	0
AT2G05518	138
AT2G05520	88489
AT2G05525	0
AT2G05530	0
AT2G05535	0
AT2G05540	6786
AT2G05545	0
AT2G05550	0
AT2G05555	0
AT2G05560	0
AT2G05562	0
AT2G05564	0
AT2G05565	0
AT2G05567	0
AT2G05570	0
AT2G05575	0
AT2G05580	1
AT2G05585	0
AT2G05590	384
AT2G05600	0
AT2G05605	0
AT2G05610	0
AT2G05615	0
AT2G05620	702
AT2G05625	0
AT2G05630	1013
AT2G05632	74
AT2G05635	3
AT2G05640	0
AT2G05642	0
AT2G05645	0
AT2G05647	0
AT2G05655	0
AT2G05660	1
AT2G05665	4
AT2G05670	0
AT2G05675	0
AT2G05680	0
AT2G05685	0
AT2G05690	0
AT2G05695	1
AT2G05700	1
AT2G05705	2
AT2G05710	13989
AT2G05715	0
AT2G05720	0
AT2G05725	0
AT2G05730	0
AT2G05740	0
AT2G05750	0
AT2G05752	0
AT2G05753	0
AT2G05755	210
AT2G05760	215
AT2G05765	9
AT2G05770	0
AT2G05780	0
AT2G05785	0
AT2G05786	0
AT2G05790	46
AT2G05800	0
AT2G05801	0
AT2G05810	19
AT2G05812	10
AT2G05815	0
AT2G05820	0
AT2G05825	2
AT2G05830	1089
AT2G05835	0
AT2G05840	2539
AT2G05845	0
AT2G05850	11
AT2G05855	0
AT2G05860	0
AT2G05865	0
AT2G05870	0
AT2G05875	9
AT2G05880	0
AT2G05885	0
AT2G05890	0
AT2G05895	0
AT2G05900	0
AT2G05905	0
AT2G05910	368
AT2G05914	5
AT2G05915	0
AT2G05920	3645
AT2G05925	0
AT2G05930	0
AT2G05935	0
AT2G05940	8045
AT2G05945	0
AT2G05950	10
AT2G05960	1
AT2G05965	0
AT2G05970	0
AT2G05975	0
AT2G05980	1
AT2G05985	0
AT2G05990	443
AT2G05995	3
AT2G06000	253
AT2G06002	30
AT2G06005	147
AT2G06010	486
AT2G06020	0
AT2G06025	1392
AT2G06035	0
AT2G06040	297
AT2G06045	256
AT2G06050	12145
AT2G06060	0
AT2G06065	1
AT2G06070	0
AT2G06075	0
AT2G06080	0
AT2G06085	0
AT2G06090	0
AT2G06095	0
AT2G06100	0
AT2G06105	0
AT2G06110	0
AT2G06115	0
AT2G06120	0
AT2G06125	0
AT2G06130	0
AT2G06135	0
AT2G06140	0
AT2G06145	0
AT2G06150	0
AT2G06160	0
AT2G06165	0
AT2G06166	0
AT2G06170	0
AT2G06175	0
AT2G06180	0
AT2G06185	80
AT2G06190	0
AT2G06200	0
AT2G06210	1113
AT2G06215	14
AT2G06220	0
AT2G06225	1
AT2G06230	0
AT2G06235	0
AT2G06240	0
AT2G06245	0
AT2G06250	0
AT2G06255	188
AT2G06260	0
AT2G06265	0
AT2G06270	0
AT2G06275	0
AT2G06280	0
AT2G06285	0
AT2G06290	0
AT2G06296	0
AT2G06303	0
AT2G06305	0
AT2G06310	0
AT2G06315	0
AT2G06330	0
AT2G06335	0
AT2G06340	0
AT2G06345	0
AT2G06350	0
AT2G06355	0
AT2G06365	0
AT2G06370	0
AT2G06375	0
AT2G06380	0
AT2G06385	1
AT2G06390	0
AT2G06395	0
AT2G06400	0
AT2G06405	0
AT2G06410	0
AT2G06415	0
AT2G06420	0
AT2G06425	0
AT2G06430	0
AT2G06435	0
AT2G06440	1
AT2G06445	0
AT2G06450	0
AT2G06455	0
AT2G06460	0
AT2G06465	0
AT2G06470	0
AT2G06475	4
AT2G06480	0
AT2G06485	5
AT2G06490	0
AT2G06495	0
AT2G06500	0
AT2G06505	0
AT2G06510	368
AT2G06515	1
AT2G06520	3050
AT2G06525	0
AT2G06530	3805
AT2G06535	1
AT2G06540	0
AT2G06541	0
AT2G06550	3
AT2G06555	0
AT2G06560	0
AT2G06562	0
AT2G06565	0
AT2G06570	0
AT2G06575	0
AT2G06580	0
AT2G06585	0
AT2G06590	1
AT2G06595	0
AT2G06600	0
AT2G06605	0
AT2G06610	0
AT2G06615	0
AT2G06620	0
AT2G06625	0
AT2G06630	0
AT2G06635	2
AT2G06640	0
AT2G06645	0
AT2G06650	0
AT2G06655	0
AT2G06660	0
AT2G06665	0
AT2G06667	0
AT2G06670	1
AT2G06675	0
AT2G06680	0
AT2G06685	0
AT2G06690	0
AT2G06695	0
AT2G06700	0
AT2G06705	1
AT2G06710	0
AT2G06715	0
AT2G06720	0
AT2G06725	0
AT2G06740	0
AT2G06745	0
AT2G06750	0
AT2G06755	0
AT2G06760	0
AT2G06765	39
AT2G06770	0
AT2G06775	0
AT2G06780	0
AT2G06785	0
AT2G06790	0
AT2G06795	0
AT2G06800	0
AT2G06805	0
AT2G06810	0
AT2G06815	0
AT2G06820	0
AT2G06822	0
AT2G06830	0
AT2G06835	0
AT2G06840	0
AT2G06845	0
AT2G06850	152
AT2G06855	0
AT2G06860	0
AT2G06865	0
AT2G06870	0
AT2G06875	0
AT2G06880	0
AT2G06885	0
AT2G06890	0
AT2G06900	0
AT2G06902	0
AT2G06904	0
AT2G06905	10
AT2G06906	0
AT2G06908	0
AT2G06910	0
AT2G06912	0
AT2G06914	0
AT2G06917	0
AT2G06920	0
AT2G06922	0
AT2G06925	241
AT2G06930	0
AT2G06935	7
AT2G06940	0
AT2G06945	0
AT2G06950	121
AT2G06955	1
AT2G06960	0
AT2G06965	0
AT2G06967	0
AT2G06973	0
AT2G06975	0
AT2G06980	0
AT2G06983	0
AT2G06985	0
AT2G06990	1192
AT2G06995	4
AT2G07000	1
AT2G07005	3
AT2G07010	0
AT2G07015	0
AT2G07020	0
AT2G07025	0
AT2G07030	0
AT2G07035	0
AT2G07040	22
AT2G07042	72
AT2G07045	0
AT2G07050	1505
AT2G07055	0
AT2G07070	2
AT2G07080	0
AT2G07085	3
AT2G07090	0
AT2G07095	0
AT2G07100	0
AT2G07110	0
AT2G07115	0
AT2G07120	0
AT2G07130	0
AT2G07135	0
AT2G07140	1
AT2G07150	0
AT2G07155	0
AT2G07160	0
AT2G07165	0
AT2G07170	8
AT2G07175	0
AT2G07180	1930
AT2G07185	0
AT2G07190	0
AT2G07195	0
AT2G07200	0
AT2G07205	0
AT2G07210	0
AT2G07212	1
AT2G07213	0
AT2G07215	0
AT2G07220	0
AT2G07225	92
AT2G07230	0
AT2G07235	0
AT2G07240	0
AT2G07245	0
AT2G07250	0
AT2G07255	0
AT2G07260	0
AT2G07265	0
AT2G07270	0
AT2G07275	0
AT2G07280	0
AT2G07285	0
AT2G07290	0
AT2G07295	0
AT2G07300	0
AT2G07305	0
AT2G07310	0
AT2G07315	0
AT2G07320	0
AT2G07325	0
AT2G07330	0
AT2G07335	0
AT2G07340	232
AT2G07345	3
AT2G07355	8
AT2G07360	2569
AT2G07365	0
AT2G07375	0
AT2G07380	0
AT2G07385	0
AT2G07390	0
AT2G07395	0
AT2G07400	0
AT2G07405	0
AT2G07410	0
AT2G07415	0
AT2G07420	0
AT2G07425	2
AT2G07430	0
AT2G07435	0
AT2G07440	0
AT2G07445	0
AT2G07450	0
AT2G07455	0
AT2G07460	0
AT2G07470	0
AT2G07475	0
AT2G07480	0
AT2G07483	0
AT2G07485	0
AT2G07486	0
AT2G07490	0
AT2G07495	0
AT2G07500	0
AT2G07505	0
AT2G07510	0
AT2G07515	0
AT2G07520	0
AT2G07525	0
AT2G07530	0
AT2G07535	0
AT2G07540	0
AT2G07545	0
AT2G07550	0
AT2G07555	0
AT2G07560	0
AT2G07565	0
AT2G07570	0
AT2G07575	2
AT2G07580	0
AT2G07585	6
AT2G07590	0
AT2G07595	0
AT2G07599	4
AT2G07600	0
AT2G07605	3
AT2G07613	0
AT2G07615	0
AT2G07617	0
AT2G07620	0
AT2G07621	0
AT2G07623	1
AT2G07625	0
AT2G07626	0
AT2G07627	0
AT2G07628	0
AT2G07629	6
AT2G07630	0
AT2G07631	0
AT2G07632	0
AT2G07633	0
AT2G07634	0
AT2G07635	0
AT2G07636	0
AT2G07637	0
AT2G07638	25
AT2G07640	4
AT2G07641	0
AT2G07642	0
AT2G07643	1
AT2G07644	1
AT2G07645	4
AT2G07646	0
AT2G07648	0
AT2G07650	0
AT2G07652	0
AT2G07654	0
AT2G07655	0
AT2G07656	0
AT2G07658	0
AT2G07659	0
AT2G07660	0
AT2G07661	0
AT2G07662	3
AT2G07663	0
AT2G07664	1
AT2G07665	0
AT2G07666	0
AT2G07667	5
AT2G07669	1
AT2G07670	0
AT2G07671	3
AT2G07672	0
AT2G07673	0
AT2G07674	0
AT2G07675	3
AT2G07676	1
AT2G07677	5
AT2G07678	0
AT2G07680	849
AT2G07681	1
AT2G07682	0
AT2G07683	0
AT2G07684	0
AT2G07685	0
AT2G07686	0
AT2G07687	5
AT2G07688	0
AT2G07689	0
AT2G07690	103
AT2G07691	0
AT2G07692	0
AT2G07693	3
AT2G07694	0
AT2G07695	3
AT2G07696	1
AT2G07697	0
AT2G07698	43
AT2G07699	0
AT2G07700	0
AT2G07701	0
AT2G07702	0
AT2G07703	0
AT2G07704	0
AT2G07705	0
AT2G07706	3
AT2G07707	0
AT2G07708	0
AT2G07709	0
AT2G07710	0
AT2G07711	2
AT2G07712	2
AT2G07713	0
AT2G07714	0
AT2G07715	34
AT2G07716	0
AT2G07717	0
AT2G07718	1
AT2G07719	0
AT2G07720	0
AT2G07721	0
AT2G07722	0
AT2G07723	0
AT2G07724	0
AT2G07725	0
AT2G07726	0
AT2G07727	2
AT2G07728	0
AT2G07729	0
AT2G07730	0
AT2G07731	0
AT2G07732	0
AT2G07733	0
AT2G07734	0
AT2G07735	0
AT2G07736	0
AT2G07737	0
AT2G07738	0
AT2G07739	6
AT2G07740	0
AT2G07741	0
AT2G07742	0
AT2G07743	0
AT2G07744	0
AT2G07745	1
AT2G07746	0
AT2G07747	1
AT2G07748	0
AT2G07749	0
AT2G07750	1
AT2G07751	5
AT2G07752	0
AT2G07753	0
AT2G07754	0
AT2G07755	0
AT2G07756	0
AT2G07757	0
AT2G07758	0
AT2G07759	0
AT2G07760	0
AT2G07761	0
AT2G07762	0
AT2G07763	0
AT2G07764	0
AT2G07765	0
AT2G07766	0
AT2G07767	2
AT2G07768	0
AT2G07769	0
AT2G07770	0
AT2G07771	0
AT2G07772	0
AT2G07773	0
AT2G07774	6
AT2G07775	0
AT2G07776	0
AT2G07777	1
AT2G07778	0
AT2G07779	0
AT2G07780	0
AT2G07783	0
AT2G07784	0
AT2G07785	0
AT2G07786	0
AT2G07787	4
AT2G07788	0
AT2G07789	0
AT2G07790	0
AT2G07791	0
AT2G07792	0
AT2G07793	0
AT2G07794	0
AT2G07795	3
AT2G07798	3
AT2G07799	0
AT2G07800	0
AT2G07805	0
AT2G07806	0
AT2G07807	0
AT2G07808	0
AT2G07809	0
AT2G07810	0
AT2G07811	9
AT2G07812	0
AT2G07813	0
AT2G07815	0
AT2G07820	0
AT2G07825	0
AT2G07826	0
AT2G07827	0
AT2G07830	0
AT2G07835	1
AT2G07840	0
AT2G07845	0
AT2G07850	0
AT2G07855	0
AT2G07860	0
AT2G07865	0
AT2G07870	0
AT2G07875	12
AT2G07880	0
AT2G07885	0
AT2G07890	0
AT2G07895	0
AT2G07900	0
AT2G07905	0
AT2G07910	0
AT2G07915	0
AT2G07925	0
AT2G07935	0
AT2G07940	0
AT2G07945	0
AT2G07950	3
AT2G07960	0
AT2G07965	0
AT2G07970	0
AT2G07975	0
AT2G07981	0
AT2G07985	0
AT2G07990	0
AT2G07995	0
AT2G08000	0
AT2G08005	0
AT2G08010	0
AT2G08015	0
AT2G08020	0
AT2G08025	0
AT2G08030	0
AT2G08035	0
AT2G08040	0
AT2G08045	0
AT2G08050	0
AT2G08055	0
AT2G08060	0
AT2G08070	0
AT2G08075	0
AT2G08085	0
AT2G08090	0
AT2G08095	0
AT2G08100	3
AT2G08105	1
AT2G08110	0
AT2G08115	0
AT2G08120	1
AT2G08125	0
AT2G08130	1
AT2G08135	0
AT2G08150	0
AT2G08155	0
AT2G08160	0
AT2G08165	0
AT2G08175	0
AT2G08180	0
AT2G08190	0
AT2G08195	0
AT2G08200	0
AT2G08205	0
AT2G08210	0
AT2G08215	0
AT2G08220	0
AT2G08230	0
AT2G08235	0
AT2G08240	0
AT2G08245	0
AT2G08250	0
AT2G08255	0
AT2G08260	0
AT2G08265	0
AT2G08270	0
AT2G08275	0
AT2G08280	0
AT2G08285	0
AT2G08290	0
AT2G08295	0
AT2G08300	0
AT2G08305	0
AT2G08310	0
AT2G08315	0
AT2G08320	0
AT2G08330	0
AT2G08335	0
AT2G08340	7
AT2G08345	0
AT2G08350	2
AT2G08355	0
AT2G08360	0
AT2G08365	0
AT2G08370	0
AT2G08375	0
AT2G08380	0
AT2G08385	0
AT2G08390	0
AT2G08395	0
AT2G08400	0
AT2G08405	0
AT2G08410	0
AT2G08415	0
AT2G08420	0
AT2G08425	0
AT2G08430	0
AT2G08435	13
AT2G08440	7
AT2G08445	2
AT2G08450	1
AT2G08455	0
AT2G08460	0
AT2G08465	1
AT2G08470	0
AT2G08475	0
AT2G08480	0
AT2G08485	0
AT2G08490	0
AT2G08495	0
AT2G08500	0
AT2G08505	0
AT2G08510	0
AT2G08515	0
AT2G08520	0
AT2G08525	0
AT2G08530	1
AT2G08535	0
AT2G08540	0
AT2G08545	0
AT2G08550	0
AT2G08555	0
AT2G08560	0
AT2G08565	1
AT2G08570	0
AT2G08575	15
AT2G08580	1
AT2G08585	0
AT2G08590	0
AT2G08595	0
AT2G08610	3
AT2G08620	0
AT2G08625	0
AT2G08630	0
AT2G08635	2
AT2G08640	0
AT2G08645	0
AT2G08650	6
AT2G08655	0
AT2G08660	0
AT2G08665	0
AT2G08670	0
AT2G08675	0
AT2G08680	1
AT2G08685	0
AT2G08690	0
AT2G08695	0
AT2G08700	0
AT2G08705	0
AT2G08710	0
AT2G08715	0
AT2G08720	0
AT2G08725	0
AT2G08730	0
AT2G08735	18
AT2G08740	0
AT2G08745	0
AT2G08750	0
AT2G08755	1
AT2G08760	0
AT2G08765	43
AT2G08770	0
AT2G08775	1
AT2G08780	0
AT2G08790	0
AT2G08795	1
AT2G08800	1
AT2G08805	0
AT2G08815	0
AT2G08820	88
AT2G08825	102
AT2G08830	0
AT2G08835	0
AT2G08845	0
AT2G08850	0
AT2G08855	0
AT2G08860	0
AT2G08865	14
AT2G08870	0
AT2G08875	0
AT2G08880	0
AT2G08885	0
AT2G08890	0
AT2G08895	24
AT2G08900	0
AT2G08905	0
AT2G08910	0
AT2G08915	0
AT2G08920	0
AT2G08925	0
AT2G08930	0
AT2G08935	0
AT2G08940	0
AT2G08945	0
AT2G08950	0
AT2G08955	0
AT2G08960	0
AT2G08965	11
AT2G08970	0
AT2G08975	0
AT2G08980	0
AT2G08985	0
AT2G08986	0
AT2G08990	0
AT2G08995	0
AT2G09000	0
AT2G09005	0
AT2G09010	0
AT2G09015	0
AT2G09020	0
AT2G09025	4
AT2G09035	1
AT2G09040	0
AT2G09045	2
AT2G09050	0
AT2G09055	0
AT2G09060	0
AT2G09065	0
AT2G09070	0
AT2G09075	0
AT2G09080	0
AT2G09085	5
AT2G09090	1
AT2G09095	0
AT2G09100	0
AT2G09105	0
AT2G09110	0
AT2G09115	0
AT2G09120	0
AT2G09125	0
AT2G09130	0
AT2G09135	0
AT2G09140	0
AT2G09150	0
AT2G09155	0
AT2G09160	0
AT2G09165	19
AT2G09170	16
AT2G09175	0
AT2G09180	0
AT2G09185	0
AT2G09187	1
AT2G09190	44
AT2G09195	1
AT2G09200	4
AT2G09205	1
AT2G09210	0
AT2G09215	0
AT2G09220	0
AT2G09225	55
AT2G09230	0
AT2G09235	1
AT2G09240	0
AT2G09245	0
AT2G09250	0
AT2G09255	1
AT2G09260	2
AT2G09265	1
AT2G09270	0
AT2G09280	0
AT2G09285	0
AT2G09290	0
AT2G09295	0
AT2G09300	0
AT2G09305	9
AT2G09310	0
AT2G09315	0
AT2G09320	0
AT2G09325	0
AT2G09330	0
AT2G09335	0
AT2G09340	0
AT2G09345	0
AT2G09350	0
AT2G09355	0
AT2G09360	0
AT2G09365	0
AT2G09370	0
AT2G09375	0
AT2G09380	2
AT2G09385	0
AT2G09388	0
AT2G09390	0
AT2G09395	0
AT2G09400	2
AT2G09405	0
AT2G09410	0
AT2G09415	0
AT2G09420	0
AT2G09425	4
AT2G09430	0
AT2G09435	0
AT2G09440	18
AT2G09445	0
AT2G09450	0
AT2G09455	3
AT2G09460	0
AT2G09465	0
AT2G09470	0
AT2G09475	0
AT2G09480	0
AT2G09490	0
AT2G09495	5
AT2G09500	2
AT2G09505	0
AT2G09510	3
AT2G09515	1
AT2G09525	1
AT2G09530	0
AT2G09535	0
AT2G09540	0
AT2G09545	0
AT2G09550	0
AT2G09555	0
AT2G09560	1
AT2G09565	0
AT2G09570	0
AT2G09575	0
AT2G09585	0
AT2G09589	0
AT2G09590	0
AT2G09605	0
AT2G09610	0
AT2G09615	0
AT2G09620	0
AT2G09625	0
AT2G09630	0
AT2G09635	0
AT2G09640	0
AT2G09645	0
AT2G09650	0
AT2G09655	0
AT2G09660	0
AT2G09665	0
AT2G09670	1
AT2G09675	0
AT2G09680	0
AT2G09685	0
AT2G09690	0
AT2G09695	0
AT2G09700	0
AT2G09705	1
AT2G09710	27
AT2G09715	1
AT2G09720	0
AT2G09725	1
AT2G09730	1
AT2G09735	0
AT2G09740	0
AT2G09745	16
AT2G09750	0
AT2G09755	0
AT2G09760	0
AT2G09765	0
AT2G09770	0
AT2G09775	0
AT2G09780	0
AT2G09785	0
AT2G09790	0
AT2G09795	103
AT2G09800	0
AT2G09805	0
AT2G09810	0
AT2G09815	0
AT2G09820	0
AT2G09825	0
AT2G09830	0
AT2G09835	1
AT2G09838	0
AT2G09840	0
AT2G09845	0
AT2G09850	0
AT2G09860	0
AT2G09862	0
AT2G09865	0
AT2G09870	0
AT2G09875	0
AT2G09880	0
AT2G09885	0
AT2G09890	0
AT2G09895	0
AT2G09900	0
AT2G09905	0
AT2G09910	0
AT2G09915	0
AT2G09920	0
AT2G09925	9
AT2G09930	0
AT2G09935	0
AT2G09945	0
AT2G09950	0
AT2G09953	0
AT2G09955	0
AT2G09956	0
AT2G09960	51
AT2G09965	0
AT2G09970	2
AT2G09975	0
AT2G09990	877
AT2G09992	0
AT2G09994	2
AT2G09995	0
AT2G10000	1
AT2G10010	0
AT2G10020	0
AT2G10025	0
AT2G10030	0
AT2G10040	0
AT2G10045	0
AT2G10050	0
AT2G10070	0
AT2G10080	0
AT2G10090	0
AT2G10100	0
AT2G10105	0
AT2G10110	0
AT2G10120	0
AT2G10130	0
AT2G10140	0
AT2G10150	0
AT2G10160	0
AT2G10165	0
AT2G10170	0
AT2G10175	0
AT2G10180	0
AT2G10190	0
AT2G10200	0
AT2G10205	0
AT2G10210	0
AT2G10220	0
AT2G10223	0
AT2G10226	0
AT2G10230	0
AT2G10232	0
AT2G10234	0
AT2G10237	0
AT2G10240	0
AT2G10250	2
AT2G10253	1
AT2G10256	0
AT2G10260	0
AT2G10265	0
AT2G10270	0
AT2G10280	0
AT2G10285	0
AT2G10290	0
AT2G10300	0
AT2G10310	0
AT2G10320	0
AT2G10330	0
AT2G10350	0
AT2G10360	0
AT2G10370	0
AT2G10380	0
AT2G10390	0
AT2G10400	0
AT2G10405	0
AT2G10410	4102
AT2G10420	0
AT2G10430	2
AT2G10440	0
AT2G10450	1
AT2G10455	0
AT2G10460	0
AT2G10465	0
AT2G10470	0
AT2G10480	1
AT2G10490	0
AT2G10500	0
AT2G10510	0
AT2G10520	0
AT2G10530	0
AT2G10535	0
AT2G10537	0
AT2G10540	0
AT2G10545	0
AT2G10550	0
AT2G10553	0
AT2G10555	0
AT2G10556	0
AT2G10557	0
AT2G10560	0
AT2G10570	0
AT2G10589	0
AT2G10590	0
AT2G10600	0
AT2G10602	0
AT2G10605	0
AT2G10606	0
AT2G10608	0
AT2G10610	0
AT2G10611	0
AT2G10614	0
AT2G10615	0
AT2G10617	0
AT2G10620	1
AT2G10625	0
AT2G10630	0
AT2G10640	0
AT2G10650	0
AT2G10660	0
AT2G10670	0
AT2G10680	0
AT2G10690	0
AT2G10710	0
AT2G10720	0
AT2G10730	0
AT2G10735	0
AT2G10740	0
AT2G10760	0
AT2G10770	0
AT2G10780	0
AT2G10790	0
AT2G10800	0
AT2G10802	0
AT2G10810	0
AT2G10820	0
AT2G10830	0
AT2G10833	1
AT2G10836	0
AT2G10840	0
AT2G10850	0
AT2G10860	0
AT2G10870	0
AT2G10880	0
AT2G10890	0
AT2G10895	0
AT2G10900	0
AT2G10910	0
AT2G10920	0
AT2G10921	1
AT2G10930	6
AT2G10931	38
AT2G10940	27
AT2G10950	472
AT2G10955	0
AT2G10960	0
AT2G10965	0
AT2G10970	0
AT2G10975	2
AT2G10980	6
AT2G10990	2
AT2G11000	718
AT2G11005	0
AT2G11010	0
AT2G11015	0
AT2G11020	0
AT2G11025	0
AT2G11030	0
AT2G11035	1
AT2G11040	0
AT2G11045	0
AT2G11050	0
AT2G11060	0
AT2G11070	0
AT2G11080	0
AT2G11090	0
AT2G11100	0
AT2G11110	0
AT2G11115	0
AT2G11120	1
AT2G11130	0
AT2G11135	0
AT2G11140	77
AT2G11150	6
AT2G11165	1
AT2G11166	0
AT2G11168	0
AT2G11170	0
AT2G11180	0
AT2G11190	0
AT2G11200	0
AT2G11205	0
AT2G11210	0
AT2G11215	0
AT2G11220	0
AT2G11225	0
AT2G11230	0
AT2G11235	0
AT2G11240	4414
AT2G11270	0
AT2G11271	0
AT2G11280	0
AT2G11290	0
AT2G11300	1
AT2G11310	1
AT2G11320	0
AT2G11330	0
AT2G11340	0
AT2G11345	0
AT2G11350	0
AT2G11360	0
AT2G11370	0
AT2G11380	0
AT2G11390	0
AT2G11400	0
AT2G11405	0
AT2G11410	0
AT2G11420	0
AT2G11430	2
AT2G11440	0
AT2G11450	1
AT2G11460	0
AT2G11462	0
AT2G11465	0
AT2G11480	0
AT2G11485	0
AT2G11490	0
AT2G11500	0
AT2G11502	0
AT2G11504	0
AT2G11507	0
AT2G11510	0
AT2G11520	1201
AT2G11522	0
AT2G11530	0
AT2G11550	0
AT2G11570	0
AT2G11590	1
AT2G11600	0
AT2G11610	0
AT2G11620	4
AT2G11623	0
AT2G11626	0
AT2G11630	0
AT2G11640	0
AT2G11650	0
AT2G11660	0
AT2G11670	0
AT2G11680	0
AT2G11690	0
AT2G11700	0
AT2G11720	0
AT2G11730	0
AT2G11740	0
AT2G11750	0
AT2G11770	0
AT2G11773	0
AT2G11775	0
AT2G11778	0
AT2G11780	6
AT2G11790	0
AT2G11800	0
AT2G11810	3097
AT2G11815	1
AT2G11820	0
AT2G11830	0
AT2G11840	0
AT2G11850	0
AT2G11851	0
AT2G11852	0
AT2G11870	0
AT2G11880	102
AT2G11890	1364
AT2G11891	16
AT2G11910	1536
AT2G11930	0
AT2G11940	0
AT2G11950	0
AT2G11970	0
AT2G11980	0
AT2G11983	1
AT2G11990	0
AT2G12000	0
AT2G12010	0
AT2G12020	0
AT2G12025	0
AT2G12040	1
AT2G12050	0
AT2G12060	0
AT2G12066	0
AT2G12083	0
AT2G12100	0
AT2G12110	0
AT2G12120	0
AT2G12130	0
AT2G12140	0
AT2G12150	0
AT2G12160	0
AT2G12170	6
AT2G12190	17
AT2G12195	0
AT2G12200	0
AT2G12205	0
AT2G12210	0
AT2G12230	0
AT2G12240	0
AT2G12250	0
AT2G12260	0
AT2G12270	0
AT2G12280	0
AT2G12290	0
AT2G12300	1
AT2G12305	0
AT2G12320	0
AT2G12325	0
AT2G12330	0
AT2G12340	0
AT2G12345	0
AT2G12360	0
AT2G12370	0
AT2G12380	0
AT2G12385	0
AT2G12390	0
AT2G12400	947
AT2G12405	0
AT2G12407	0
AT2G12408	0
AT2G12410	0
AT2G12420	1
AT2G12430	1
AT2G12440	1
AT2G12450	4
AT2G12460	37
AT2G12461	9
AT2G12462	21
AT2G12465	0
AT2G12470	0
AT2G12475	0
AT2G12480	0
AT2G12490	172
AT2G12500	2
AT2G12505	0
AT2G12510	0
AT2G12520	0
AT2G12530	0
AT2G12540	0
AT2G12550	586
AT2G12560	0
AT2G12570	0
AT2G12580	0
AT2G12590	0
AT2G12600	0
AT2G12610	0
AT2G12620	0
AT2G12630	0
AT2G12640	0
AT2G12646	2
AT2G12650	0
AT2G12660	0
AT2G12670	0
AT2G12680	0
AT2G12685	0
AT2G12690	0
AT2G12695	0
AT2G12700	0
AT2G12710	0
AT2G12720	0
AT2G12730	0
AT2G12740	0
AT2G12750	0
AT2G12760	0
AT2G12770	0
AT2G12780	0
AT2G12800	0
AT2G12810	0
AT2G12815	0
AT2G12820	0
AT2G12830	0
AT2G12832	0
AT2G12835	0
AT2G12840	0
AT2G12845	0
AT2G12850	0
AT2G12855	0
AT2G12860	0
AT2G12870	0
AT2G12875	0
AT2G12880	0
AT2G12890	0
AT2G12900	0
AT2G12905	0
AT2G12910	0
AT2G12920	0
AT2G12930	0
AT2G12935	0
AT2G12940	0
AT2G12945	0
AT2G12950	0
AT2G12960	0
AT2G12970	0
AT2G12980	0
AT2G12990	0
AT2G13000	0
AT2G13010	0
AT2G13020	0
AT2G13040	0
AT2G13050	0
AT2G13060	0
AT2G13070	0
AT2G13080	0
AT2G13090	0
AT2G13100	1106
AT2G13105	0
AT2G13110	0
AT2G13115	0
AT2G13116	0
AT2G13118	0
AT2G13120	0
AT2G13125	0
AT2G13126	0
AT2G13128	5
AT2G13130	96
AT2G13140	0
AT2G13142	0
AT2G13143	0
AT2G13145	0
AT2G13146	0
AT2G13150	0
AT2G13160	0
AT2G13170	0
AT2G13175	7
AT2G13180	0
AT2G13190	0
AT2G13200	0
AT2G13230	0
AT2G13240	0
AT2G13250	0
AT2G13260	0
AT2G13270	0
AT2G13274	0
AT2G13275	0
AT2G13280	0
AT2G13290	495
AT2G13295	0
AT2G13300	0
AT2G13310	0
AT2G13320	0
AT2G13330	0
AT2G13335	0
AT2G13350	13
AT2G13360	9732
AT2G13370	2913
AT2G13380	2
AT2G13390	0
AT2G13400	0
AT2G13410	13
AT2G13420	42
AT2G13422	0
AT2G13430	1
AT2G13431	1
AT2G13440	466
AT2G13450	2
AT2G13460	6
AT2G13463	2
AT2G13469	0
AT2G13470	0
AT2G13480	0
AT2G13490	0
AT2G13500	0
AT2G13510	0
AT2G13520	0
AT2G13530	0
AT2G13540	951
AT2G13542	0
AT2G13547	3
AT2G13550	113
AT2G13555	0
AT2G13560	5795
AT2G13570	3
AT2G13580	0
AT2G13590	0
AT2G13600	77
AT2G13610	29
AT2G13620	0
AT2G13630	0
AT2G13640	5
AT2G13650	1265
AT2G13660	0
AT2G13665	1
AT2G13680	7
AT2G13690	106
AT2G13700	0
AT2G13705	0
AT2G13706	0
AT2G13710	0
AT2G13720	0
AT2G13730	0
AT2G13740	0
AT2G13750	0
AT2G13760	6
AT2G13770	0
AT2G13790	3916
AT2G13800	556
AT2G13810	149
AT2G13820	13
AT2G13830	20
AT2G13840	188
AT2G13845	0
AT2G13850	0
AT2G13851	0
AT2G13860	16
AT2G13865	0
AT2G13870	0
AT2G13890	0
AT2G13895	0
AT2G13900	0
AT2G13905	0
AT2G13910	1
AT2G13920	0
AT2G13930	0
AT2G13940	0
AT2G13950	0
AT2G13960	26
AT2G13965	0
AT2G13970	509
AT2G13975	195
AT2G13980	0
AT2G13985	0
AT2G13990	0
AT2G14000	0
AT2G14010	0
AT2G14020	0
AT2G14030	0
AT2G14040	0
AT2G14045	451
AT2G14050	116
AT2G14060	0
AT2G14070	12
AT2G14080	1951
AT2G14090	86
AT2G14095	390
AT2G14100	3
AT2G14110	226
AT2G14115	28
AT2G14120	1903
AT2G14130	0
AT2G14140	1
AT2G14150	0
AT2G14160	0
AT2G14170	1865
AT2G14180	2
AT2G14190	0
AT2G14200	0
AT2G14210	3
AT2G14220	58
AT2G14230	0
AT2G14240	0
AT2G14245	0
AT2G14247	9
AT2G14255	806
AT2G14260	923
AT2G14265	0
AT2G14270	0
AT2G14280	0
AT2G14282	0
AT2G14285	192
AT2G14288	0
AT2G14289	0
AT2G14290	360
AT2G14300	0
AT2G14310	0
AT2G14320	0
AT2G14330	0
AT2G14335	0
AT2G14340	0
AT2G14350	0
AT2G14365	0
AT2G14370	0
AT2G14378	0
AT2G14380	0
AT2G14390	0
AT2G14395	0
AT2G14400	0
AT2G14405	0
AT2G14410	0
AT2G14415	0
AT2G14420	0
AT2G14430	0
AT2G14440	0
AT2G14450	0
AT2G14455	0
AT2G14460	178
AT2G14470	0
AT2G14475	0
AT2G14490	0
AT2G14500	0
AT2G14510	3
AT2G14520	88
AT2G14530	329
AT2G14535	0
AT2G14540	0
AT2G14550	0
AT2G14560	25242
AT2G14570	0
AT2G14580	0
AT2G14590	0
AT2G14595	0
AT2G14600	0
AT2G14605	0
AT2G14610	7024
AT2G14620	1732
AT2G14630	0
AT2G14635	0
AT2G14640	0
AT2G14650	0
AT2G14660	67
AT2G14661	0
AT2G14670	0
AT2G14680	1170
AT2G14690	2
AT2G14692	12
AT2G14695	0
AT2G14700	0
AT2G14710	0
AT2G14720	4222
AT2G14730	0
AT2G14740	1131
AT2G14750	5632
AT2G14755	7
AT2G14760	0
AT2G14765	0
AT2G14770	0
AT2G14772	0
AT2G14774	0
AT2G14775	31
AT2G14777	0
AT2G14780	0
AT2G14790	0
AT2G14793	0
AT2G14796	0
AT2G14800	6
AT2G14810	0
AT2G14820	4
AT2G14825	110
AT2G14830	3
AT2G14835	1026
AT2G14840	2
AT2G14843	0
AT2G14846	0
AT2G14850	317
AT2G14860	31
AT2G14870	0
AT2G14878	1739
AT2G14880	518
AT2G14890	543
AT2G14900	7
AT2G14910	3263
AT2G14920	0
AT2G14930	0
AT2G14935	0
AT2G14940	0
AT2G14945	0
AT2G14950	0
AT2G14960	0
AT2G14970	0
AT2G14980	0
AT2G14990	0
AT2G15000	148
AT2G15010	0
AT2G15012	0
AT2G15013	0
AT2G15014	0
AT2G15015	0
AT2G15016	0
AT2G15017	0
AT2G15020	31
AT2G15025	0
AT2G15029	0
AT2G15030	101
AT2G15040	377
AT2G15042	1042
AT2G15045	10
AT2G15050	400
AT2G15060	7
AT2G15070	4
AT2G15080	2801
AT2G15090	124
AT2G15100	0
AT2G15110	0
AT2G15120	0
AT2G15128	72
AT2G15130	1
AT2G15140	0
AT2G15145	0
AT2G15150	0
AT2G15160	0
AT2G15170	0
AT2G15180	0
AT2G15185	0
AT2G15190	2
AT2G15200	0
AT2G15210	0
AT2G15220	680
AT2G15230	934
AT2G15240	747
AT2G15250	0
AT2G15260	0
AT2G15270	277
AT2G15271	0
AT2G15280	182
AT2G15290	831
AT2G15292	703
AT2G15300	78
AT2G15310	609
AT2G15318	2
AT2G15320	639
AT2G15325	1
AT2G15327	0
AT2G15330	0
AT2G15340	1
AT2G15345	0
AT2G15350	0
AT2G15360	0
AT2G15370	1
AT2G15380	3
AT2G15390	6456
AT2G15400	32
AT2G15410	0
AT2G15420	0
AT2G15430	308
AT2G15440	20
AT2G15450	0
AT2G15460	0
AT2G15470	0
AT2G15480	2187
AT2G15490	186
AT2G15500	0
AT2G15510	0
AT2G15520	0
AT2G15530	730
AT2G15535	0
AT2G15540	0
AT2G15550	0
AT2G15555	1
AT2G15560	613
AT2G15570	837
AT2G15580	713
AT2G15590	0
AT2G15600	0
AT2G15610	1
AT2G15620	4482
AT2G15630	41
AT2G15640	2
AT2G15650	2
AT2G15660	0
AT2G15670	0
AT2G15680	0
AT2G15690	94
AT2G15695	949
AT2G15700	0
AT2G15710	0
AT2G15720	0
AT2G15730	281
AT2G15740	0
AT2G15750	0
AT2G15760	50
AT2G15765	0
AT2G15770	3
AT2G15780	817
AT2G15790	222
AT2G15800	1
AT2G15810	0
AT2G15815	0
AT2G15820	317
AT2G15830	343
AT2G15840	49
AT2G15850	0
AT2G15860	1030
AT2G15870	0
AT2G15880	511
AT2G15890	5460
AT2G15900	1315
AT2G15910	486
AT2G15920	0
AT2G15940	12
AT2G15950	0
AT2G15960	2826
AT2G15970	3452
AT2G15980	182
AT2G15990	1
AT2G16000	0
AT2G16005	0
AT2G16010	0
AT2G16015	0
AT2G16016	0
AT2G16018	0
AT2G16019	0
AT2G16020	0
AT2G16030	0
AT2G16040	0
AT2G16050	202
AT2G16060	269
AT2G16070	560
AT2G16080	0
AT2G16090	308
AT2G16100	0
AT2G16110	0
AT2G16120	0
AT2G16130	0
AT2G16140	10
AT2G16145	0
AT2G16150	0
AT2G16160	0
AT2G16170	0
AT2G16180	0
AT2G16190	0
AT2G16200	0
AT2G16210	0
AT2G16220	0
AT2G16225	0
AT2G16230	1
AT2G16240	0
AT2G16245	1
AT2G16250	226
AT2G16260	2
AT2G16270	10
AT2G16280	663
AT2G16290	0
AT2G16300	0
AT2G16310	1
AT2G16320	0
AT2G16330	0
AT2G16340	1
AT2G16360	1
AT2G16365	1030
AT2G16367	37
AT2G16370	596
AT2G16380	625
AT2G16385	21
AT2G16390	129
AT2G16400	834
AT2G16405	583
AT2G16410	0
AT2G16420	1
AT2G16430	2171
AT2G16440	90
AT2G16450	2
AT2G16460	336
AT2G16485	2044
AT2G16490	1
AT2G16500	5887
AT2G16505	0
AT2G16510	2040
AT2G16520	0
AT2G16530	310
AT2G16535	0
AT2G16540	0
AT2G16550	0
AT2G16560	0
AT2G16570	7
AT2G16575	2
AT2G16580	2
AT2G16586	1
AT2G16592	0
AT2G16594	0
AT2G16595	488
AT2G16600	14056
AT2G16610	0
AT2G16620	0
AT2G16630	12
AT2G16640	3010
AT2G16650	569
AT2G16660	3735
AT2G16670	0
AT2G16676	2
AT2G16680	6
AT2G16690	0
AT2G16700	2432
AT2G16710	676
AT2G16720	738
AT2G16730	8
AT2G16740	1982
AT2G16750	44
AT2G16760	34
AT2G16770	92
AT2G16780	216
AT2G16790	413
AT2G16800	358
AT2G16810	0
AT2G16820	0
AT2G16830	0
AT2G16832	0
AT2G16835	0
AT2G16840	0
AT2G16850	16
AT2G16860	1290
AT2G16870	384
AT2G16880	415
AT2G16890	413
AT2G16895	26
AT2G16900	875
AT2G16905	0
AT2G16910	4
AT2G16920	893
AT2G16930	615
AT2G16940	2515
AT2G16950	2778
AT2G16953	0
AT2G16960	2
AT2G16970	0
AT2G16980	0
AT2G16990	378
AT2G17000	0
AT2G17010	5
AT2G17020	555
AT2G17030	283
AT2G17033	481
AT2G17036	28
AT2G17040	3965
AT2G17043	10
AT2G17050	15
AT2G17055	0
AT2G17060	35
AT2G17064	0
AT2G17070	0
AT2G17080	1
AT2G17090	0
AT2G17110	854
AT2G17115	0
AT2G17120	1352
AT2G17130	1763
AT2G17140	76
AT2G17150	475
AT2G17160	0
AT2G17170	0
AT2G17180	3
AT2G17190	2181
AT2G17200	5089
AT2G17210	45
AT2G17220	2844
AT2G17230	277
AT2G17240	464
AT2G17250	491
AT2G17260	213
AT2G17265	932
AT2G17270	170
AT2G17280	166
AT2G17290	3256
AT2G17295	0
AT2G17300	16
AT2G17305	0
AT2G17310	0
AT2G17320	288
AT2G17330	0
AT2G17340	685
AT2G17350	504
AT2G17360	2758
AT2G17370	85
AT2G17380	731
AT2G17390	3219
AT2G17410	1748
AT2G17420	3032
AT2G17430	149
AT2G17440	373
AT2G17442	16
AT2G17450	376
AT2G17460	0
AT2G17470	1
AT2G17477	3
AT2G17480	926
AT2G17490	1
AT2G17500	2464
AT2G17510	1084
AT2G17520	2974
AT2G17525	183
AT2G17530	831
AT2G17540	448
AT2G17550	630
AT2G17560	1062
AT2G17570	243
AT2G17580	285
AT2G17590	0
AT2G17600	0
AT2G17610	0
AT2G17620	2
AT2G17630	64
AT2G17640	619
AT2G17650	145
AT2G17660	186
AT2G17670	188
AT2G17680	0
AT2G17690	0
AT2G17695	474
AT2G17700	446
AT2G17705	1000
AT2G17710	774
AT2G17720	1850
AT2G17723	1
AT2G17730	487
AT2G17740	93
AT2G17750	0
AT2G17760	2906
AT2G17770	28
AT2G17780	14
AT2G17785	0
AT2G17787	367
AT2G17790	1813
AT2G17800	543
AT2G17810	0
AT2G17820	1240
AT2G17830	651
AT2G17840	22057
AT2G17845	0
AT2G17850	2
AT2G17860	1
AT2G17870	1062
AT2G17880	50
AT2G17890	4
AT2G17900	70
AT2G17905	0
AT2G17910	0
AT2G17920	2
AT2G17930	3567
AT2G17940	1
AT2G17950	0
AT2G17960	0
AT2G17970	234
AT2G17972	0
AT2G17975	155
AT2G17980	1264
AT2G17990	1801
AT2G18000	75
AT2G18010	1
AT2G18020	4680
AT2G18025	0
AT2G18030	308
AT2G18040	2198
AT2G18042	1
AT2G18050	6659
AT2G18060	9
AT2G18070	0
AT2G18080	0
AT2G18090	3051
AT2G18100	75
AT2G18110	1917
AT2G18115	1
AT2G18120	0
AT2G18130	0
AT2G18140	0
AT2G18150	268
AT2G18160	933
AT2G18170	2387
AT2G18180	18
AT2G18190	40
AT2G18193	44
AT2G18196	179
AT2G18200	0
AT2G18210	142
AT2G18220	483
AT2G18230	1634
AT2G18240	446
AT2G18245	161
AT2G18250	397
AT2G18260	20
AT2G18270	0
AT2G18280	2389
AT2G18290	242
AT2G18300	439
AT2G18310	0
AT2G18320	1
AT2G18323	0
AT2G18328	54
AT2G18330	202
AT2G18340	4
AT2G18350	609
AT2G18360	54
AT2G18370	154
AT2G18380	7
AT2G18390	277
AT2G18400	110
AT2G18410	197
AT2G18420	0
AT2G18440	4583
AT2G18450	0
AT2G18460	0
AT2G18465	225
AT2G18470	16
AT2G18480	426
AT2G18490	0
AT2G18500	2
AT2G18510	595
AT2G18520	63
AT2G18530	3
AT2G18540	1
AT2G18550	2
AT2G18560	99
AT2G18570	237
AT2G18580	0
AT2G18590	0
AT2G18600	232
AT2G18620	2
AT2G18630	441
AT2G18640	0
AT2G18650	16
AT2G18660	388
AT2G18670	745
AT2G18680	466
AT2G18685	0
AT2G18690	15245
AT2G18700	3163
AT2G18710	1158
AT2G18720	36
AT2G18721	0
AT2G18730	2898
AT2G18735	124
AT2G18740	782
AT2G18750	4348
AT2G18760	388
AT2G18770	284
AT2G18780	140
AT2G18790	1429
AT2G18800	0
AT2G18810	0
AT2G18820	0
AT2G18830	0
AT2G18840	375
AT2G18850	276
AT2G18860	692
AT2G18870	0
AT2G18876	269
AT2G18880	0
AT2G18890	81
AT2G18900	433
AT2G18910	327
AT2G18915	608
AT2G18917	10
AT2G18920	1
AT2G18938	2
AT2G18940	427
AT2G18950	3658
AT2G18960	28994
AT2G18969	0
AT2G18970	0
AT2G18980	3
AT2G18990	95
AT2G19000	0
AT2G19010	0
AT2G19020	0
AT2G19030	0
AT2G19040	0
AT2G19045	0
AT2G19050	1
AT2G19060	1
AT2G19070	0
AT2G19080	643
AT2G19090	73
AT2G19100	0
AT2G19110	3517
AT2G19120	116
AT2G19130	2896
AT2G19140	0
AT2G19146	0
AT2G19150	0
AT2G19160	1016
AT2G19170	33
AT2G19180	799
AT2G19190	337
AT2G19200	8
AT2G19210	0
AT2G19220	0
AT2G19230	0
AT2G19240	33
AT2G19250	299
AT2G19260	339
AT2G19270	770
AT2G19280	192
AT2G19290	0
AT2G19300	0
AT2G19310	1492
AT2G19320	0
AT2G19330	7
AT2G19340	5
AT2G19350	306
AT2G19360	0
AT2G19365	0
AT2G19380	35
AT2G19385	240
AT2G19390	696
AT2G19400	145
AT2G19410	0
AT2G19420	1
AT2G19425	0
AT2G19430	381
AT2G19440	4
AT2G19450	1033
AT2G19460	51
AT2G19470	1082
AT2G19480	4079
AT2G19490	145
AT2G19500	367
AT2G19510	0
AT2G19520	1191
AT2G19530	34
AT2G19540	1645
AT2G19550	9
AT2G19560	400
AT2G19570	0
AT2G19572	0
AT2G19580	73
AT2G19582	2
AT2G19590	84
AT2G19600	324
AT2G19610	6
AT2G19620	61
AT2G19630	0
AT2G19640	227
AT2G19650	202
AT2G19660	1
AT2G19670	22
AT2G19680	504
AT2G19690	32
AT2G19700	2
AT2G19710	2121
AT2G19720	79
AT2G19730	2731
AT2G19740	1630
AT2G19750	767
AT2G19755	1
AT2G19760	1108
AT2G19770	2
AT2G19780	88
AT2G19790	516
AT2G19796	1
AT2G19800	441
AT2G19802	1
AT2G19803	1
AT2G19806	0
AT2G19810	529
AT2G19820	0
AT2G19825	0
AT2G19830	2668
AT2G19840	4
AT2G19850	1
AT2G19860	644
AT2G19870	372
AT2G19880	2849
AT2G19890	10
AT2G19893	0
AT2G19900	16
AT2G19910	22
AT2G19920	11
AT2G19930	472
AT2G19940	413
AT2G19950	1223
AT2G19960	12
AT2G19970	24
AT2G19980	1
AT2G19990	7
AT2G20000	579
AT2G20010	1416
AT2G20020	535
AT2G20030	24
AT2G20050	1516
AT2G20060	629
AT2G20070	0
AT2G20080	0
AT2G20100	149
AT2G20110	135
AT2G20120	567
AT2G20130	545
AT2G20140	796
AT2G20142	2023
AT2G20150	51
AT2G20160	3
AT2G20170	0
AT2G20180	296
AT2G20190	2152
AT2G20208	0
AT2G20210	153
AT2G20230	2879
AT2G20240	43
AT2G20250	75
AT2G20260	1931
AT2G20270	458
AT2G20280	1160
AT2G20290	105
AT2G20298	0
AT2G20300	460
AT2G20310	324
AT2G20320	1582
AT2G20330	982
AT2G20340	790
AT2G20350	107
AT2G20360	1953
AT2G20362	13
AT2G20370	900
AT2G20380	0
AT2G20390	289
AT2G20400	374
AT2G20410	445
AT2G20420	3918
AT2G20430	0
AT2G20440	283
AT2G20450	818
AT2G20460	1
AT2G20463	0
AT2G20465	0
AT2G20470	12
AT2G20480	14
AT2G20490	290
AT2G20495	160
AT2G20500	0
AT2G20510	5
AT2G20515	7
AT2G20520	0
AT2G20530	637
AT2G20540	15
AT2G20550	239
AT2G20555	21
AT2G20560	5735
AT2G20562	110
AT2G20570	2272
AT2G20580	2820
AT2G20585	98
AT2G20590	11
AT2G20595	0
AT2G20597	0
AT2G20600	0
AT2G20605	1
AT2G20610	7976
AT2G20613	0
AT2G20616	0
AT2G20618	0
AT2G20619	0
AT2G20620	1
AT2G20625	6
AT2G20630	3172
AT2G20635	32
AT2G20650	123
AT2G20660	0
AT2G20670	389
AT2G20680	51
AT2G20690	1068
AT2G20700	4
AT2G20710	6
AT2G20720	0
AT2G20721	12
AT2G20722	5
AT2G20723	2
AT2G20724	116
AT2G20725	1075
AT2G20740	1295
AT2G20750	5
AT2G20760	2467
AT2G20770	303
AT2G20780	760
AT2G20784	0
AT2G20790	847
AT2G20800	0
AT2G20805	0
AT2G20810	392
AT2G20815	131
AT2G20816	0
AT2G20818	0
AT2G20820	1580
AT2G20825	34
AT2G20830	852
AT2G20835	11
AT2G20840	258
AT2G20850	1073
AT2G20860	2655
AT2G20870	4
AT2G20873	0
AT2G20875	2
AT2G20880	41
AT2G20890	2207
AT2G20900	1675
AT2G20910	2
AT2G20920	4299
AT2G20921	1
AT2G20930	273
AT2G20940	115
AT2G20950	1979
AT2G20960	7193
AT2G20970	0
AT2G20980	9
AT2G20990	3116
AT2G20993	0
AT2G21000	0
AT2G21010	0
AT2G21020	1
AT2G21030	0
AT2G21040	0
AT2G21045	1
AT2G21050	27
AT2G21060	1348
AT2G21070	115
AT2G21080	37
AT2G21090	108
AT2G21100	83
AT2G21105	0
AT2G21110	1
AT2G21120	2637
AT2G21130	546
AT2G21140	2
AT2G21150	487
AT2G21160	2411
AT2G21170	2670
AT2G21172	0
AT2G21180	277
AT2G21185	0
AT2G21187	66
AT2G21188	232
AT2G21190	1042
AT2G21195	135
AT2G21200	29
AT2G21210	67
AT2G21220	0
AT2G21230	694
AT2G21235	0
AT2G21237	0
AT2G21240	1087
AT2G21250	2073
AT2G21260	37
AT2G21270	1591
AT2G21280	425
AT2G21290	588
AT2G21300	554
AT2G21310	1
AT2G21320	87
AT2G21330	3724
AT2G21340	628
AT2G21350	54
AT2G21360	0
AT2G21370	206
AT2G21380	883
AT2G21385	657
AT2G21390	4089
AT2G21400	0
AT2G21410	2028
AT2G21420	1
AT2G21430	221
AT2G21440	877
AT2G21450	1
AT2G21455	0
AT2G21460	0
AT2G21465	1
AT2G21470	1683
AT2G21480	5
AT2G21490	30
AT2G21500	2731
AT2G21510	116
AT2G21520	3949
AT2G21530	410
AT2G21540	33
AT2G21550	211
AT2G21560	989
AT2G21570	0
AT2G21580	1759
AT2G21590	38
AT2G21595	0
AT2G21600	659
AT2G21610	0
AT2G21620	10597
AT2G21630	245
AT2G21640	71
AT2G21650	133
AT2G21655	0
AT2G21660	72292
AT2G21670	0
AT2G21680	0
AT2G21690	0
AT2G21700	0
AT2G21710	75
AT2G21720	0
AT2G21725	0
AT2G21727	0
AT2G21730	15
AT2G21740	0
AT2G21750	0
AT2G21760	0
AT2G21770	53
AT2G21780	29
AT2G21790	387
AT2G21800	12
AT2G21810	0
AT2G21820	50
AT2G21830	68
AT2G21840	85
AT2G21850	327
AT2G21860	454
AT2G21870	4263
AT2G21880	25
AT2G21890	17
AT2G21895	1
AT2G21900	40
AT2G21905	0
AT2G21910	1
AT2G21920	0
AT2G21930	19
AT2G21940	527
AT2G21950	19
AT2G21960	625
AT2G21970	1498
AT2G21980	0
AT2G21990	3
AT2G22000	10
AT2G22010	3605
AT2G22030	1
AT2G22040	2
AT2G22050	0
AT2G22055	9
AT2G22060	0
AT2G22070	45
AT2G22080	1309
AT2G22088	8
AT2G22090	169
AT2G22100	162
AT2G22110	0
AT2G22120	416
AT2G22121	0
AT2G22122	94
AT2G22125	2656
AT2G22140	10
AT2G22145	0
AT2G22150	0
AT2G22155	0
AT2G22160	0
AT2G22170	31
AT2G22180	2
AT2G22190	278
AT2G22200	9
AT2G22210	0
AT2G22220	0
AT2G22230	182
AT2G22240	153
AT2G22241	0
AT2G22250	426
AT2G22260	43
AT2G22270	204
AT2G22280	0
AT2G22290	0
AT2G22300	5395
AT2G22310	217
AT2G22320	1
AT2G22330	3524
AT2G22335	1
AT2G22340	0
AT2G22345	0
AT2G22350	0
AT2G22360	540
AT2G22370	152
AT2G22380	0
AT2G22390	42
AT2G22400	1493
AT2G22410	19
AT2G22420	251
AT2G22425	865
AT2G22426	1
AT2G22430	10910
AT2G22440	0
AT2G22450	1065
AT2G22460	1
AT2G22465	0
AT2G22470	1405
AT2G22475	698
AT2G22480	2064
AT2G22482	0
AT2G22490	661
AT2G22496	0
AT2G22500	20514
AT2G22510	620
AT2G22520	0
AT2G22530	224
AT2G22540	2155
AT2G22560	1625
AT2G22570	400
AT2G22580	1
AT2G22590	13
AT2G22600	17
AT2G22610	21
AT2G22620	106
AT2G22630	27
AT2G22640	244
AT2G22650	146
AT2G22660	3773
AT2G22668	0
AT2G22670	650
AT2G22680	173
AT2G22690	407
AT2G22710	2
AT2G22720	1859
AT2G22730	55
AT2G22740	282
AT2G22750	0
AT2G22760	160
AT2G22770	59
AT2G22780	2972
AT2G22790	131
AT2G22795	601
AT2G22800	361
AT2G22805	0
AT2G22807	0
AT2G22810	1
AT2G22820	0
AT2G22821	5
AT2G22830	119
AT2G22840	123
AT2G22850	2
AT2G22860	2519
AT2G22870	282
AT2G22880	0
AT2G22890	45
AT2G22900	132
AT2G22905	5
AT2G22910	654
AT2G22920	89
AT2G22930	164
AT2G22940	0
AT2G22941	0
AT2G22942	0
AT2G22950	0
AT2G22955	0
AT2G22960	0
AT2G22970	943
AT2G22980	736
AT2G22990	842
AT2G23000	46
AT2G23010	35
AT2G23020	0
AT2G23030	897
AT2G23040	82
AT2G23050	4
AT2G23060	0
AT2G23067	0
AT2G23070	2318
AT2G23080	622
AT2G23090	5193
AT2G23093	99
AT2G23096	2
AT2G23100	462
AT2G23110	14
AT2G23118	0
AT2G23120	7870
AT2G23130	8
AT2G23140	988
AT2G23142	0
AT2G23148	0
AT2G23150	1254
AT2G23160	1
AT2G23170	179
AT2G23180	31
AT2G23190	6
AT2G23200	914
AT2G23210	36
AT2G23220	0
AT2G23230	0
AT2G23240	1
AT2G23250	0
AT2G23260	1
AT2G23270	93
AT2G23290	764
AT2G23300	83
AT2G23310	908
AT2G23320	4540
AT2G23321	12
AT2G23330	294
AT2G23340	114
AT2G23347	3
AT2G23348	29
AT2G23350	2613
AT2G23360	105
AT2G23370	259
AT2G23380	249
AT2G23390	891
AT2G23400	0
AT2G23410	0
AT2G23420	804
AT2G23430	1014
AT2G23440	0
AT2G23445	2
AT2G23450	3911
AT2G23460	1312
AT2G23470	126
AT2G23480	0
AT2G23490	0
AT2G23500	0
AT2G23510	0
AT2G23520	437
AT2G23530	2
AT2G23540	387
AT2G23550	24
AT2G23560	19
AT2G23570	0
AT2G23580	1
AT2G23590	1
AT2G23600	1377
AT2G23610	439
AT2G23620	56
AT2G23630	0
AT2G23640	0
AT2G23650	0
AT2G23660	2
AT2G23670	0
AT2G23672	3
AT2G23673	1
AT2G23680	1809
AT2G23690	0
AT2G23700	96
AT2G23710	0
AT2G23720	0
AT2G23740	669
AT2G23755	25
AT2G23760	136
AT2G23770	366
AT2G23780	898
AT2G23790	7999
AT2G23800	0
AT2G23808	12
AT2G23810	20867
AT2G23820	245
AT2G23830	35
AT2G23834	0
AT2G23840	419
AT2G23850	1
AT2G23860	0
AT2G23870	0
AT2G23880	0
AT2G23890	291
AT2G23900	17
AT2G23910	474
AT2G23930	831
AT2G23940	406
AT2G23945	10
AT2G23950	1087
AT2G23960	0
AT2G23970	217
AT2G23980	2066
AT2G23985	48
AT2G23987	0
AT2G23990	0
AT2G24000	10
AT2G24010	17
AT2G24020	564
AT2G24030	4
AT2G24040	278
AT2G24050	568
AT2G24060	356
AT2G24070	0
AT2G24080	0
AT2G24090	579
AT2G24100	1271
AT2G24103	0
AT2G24110	12
AT2G24120	607
AT2G24130	25
AT2G24140	92
AT2G24150	523
AT2G24160	1058
AT2G24165	15
AT2G24170	42
AT2G24180	4071
AT2G24190	117
AT2G24195	9
AT2G24200	11887
AT2G24205	0
AT2G24210	0
AT2G24220	148
AT2G24230	103
AT2G24240	496
AT2G24250	37
AT2G24255	1
AT2G24260	262
AT2G24270	2543
AT2G24280	1687
AT2G24285	7
AT2G24290	233
AT2G24300	41
AT2G24310	0
AT2G24320	5
AT2G24330	476
AT2G24340	0
AT2G24350	8
AT2G24360	4755
AT2G24370	7
AT2G24380	0
AT2G24390	482
AT2G24395	38
AT2G24400	0
AT2G24410	0
AT2G24420	2191
AT2G24430	69
AT2G24440	43
AT2G24450	0
AT2G24460	0
AT2G24470	0
AT2G24480	0
AT2G24490	85
AT2G24500	1147
AT2G24510	0
AT2G24520	505
AT2G24530	161
AT2G24535	7
AT2G24540	0
AT2G24545	9
AT2G24550	5504
AT2G24560	0
AT2G24570	820
AT2G24580	380
AT2G24590	864
AT2G24592	332
AT2G24600	7262
AT2G24610	0
AT2G24615	0
AT2G24617	0
AT2G24620	0
AT2G24625	0
AT2G24630	72
AT2G24640	514
AT2G24645	82
AT2G24650	417
AT2G24660	3
AT2G24670	1
AT2G24680	33
AT2G24681	2
AT2G24683	5
AT2G24690	341
AT2G24692	1
AT2G24693	0
AT2G24696	0
AT2G24700	18
AT2G24710	0
AT2G24720	0
AT2G24730	0
AT2G24735	3
AT2G24740	30
AT2G24748	0
AT2G24750	18
AT2G24755	8
AT2G24760	1
AT2G24761	0
AT2G24762	167
AT2G24765	993
AT2G24780	0
AT2G24790	3516
AT2G24791	0
AT2G24800	0
AT2G24810	0
AT2G24820	1234
AT2G24830	359
AT2G24840	19
AT2G24850	2927
AT2G24860	606
AT2G24870	3
AT2G24880	0
AT2G24890	0
AT2G24900	0
AT2G24910	0
AT2G24915	0
AT2G24920	0
AT2G24930	0
AT2G24940	3377
AT2G24945	261
AT2G24950	0
AT2G24960	178
AT2G24970	17
AT2G24980	1
AT2G24990	579
AT2G25000	1149
AT2G25010	448
AT2G25011	0
AT2G25015	0
AT2G25020	0
AT2G25025	0
AT2G25030	0
AT2G25040	0
AT2G25050	282
AT2G25055	2
AT2G25060	32
AT2G25070	1984
AT2G25080	2000
AT2G25090	247
AT2G25095	4
AT2G25100	98
AT2G25110	1447
AT2G25120	0
AT2G25125	0
AT2G25130	1
AT2G25140	843
AT2G25150	0
AT2G25160	0
AT2G25169	0
AT2G25170	2215
AT2G25171	0
AT2G25180	311
AT2G25185	0
AT2G25190	575
AT2G25200	153
AT2G25210	484
AT2G25215	0
AT2G25220	12
AT2G25230	0
AT2G25240	14
AT2G25250	1985
AT2G25255	6
AT2G25260	139
AT2G25270	40
AT2G25280	596
AT2G25290	724
AT2G25295	14
AT2G25297	282
AT2G25300	247
AT2G25305	0
AT2G25310	1051
AT2G25312	0
AT2G25320	1201
AT2G25330	4
AT2G25340	0
AT2G25344	0
AT2G25350	317
AT2G25355	126
AT2G25360	0
AT2G25370	0
AT2G25380	0
AT2G25390	0
AT2G25400	0
AT2G25409	0
AT2G25410	0
AT2G25420	145
AT2G25430	2326
AT2G25440	400
AT2G25450	26619
AT2G25460	6774
AT2G25470	29
AT2G25480	124
AT2G25482	0
AT2G25490	4661
AT2G25500	0
AT2G25510	19534
AT2G25520	3424
AT2G25530	128
AT2G25540	22
AT2G25550	0
AT2G25560	327
AT2G25565	0
AT2G25570	171
AT2G25580	298
AT2G25590	898
AT2G25600	21
AT2G25605	173
AT2G25610	1258
AT2G25620	403
AT2G25625	5082
AT2G25630	1
AT2G25640	82
AT2G25650	151
AT2G25660	2123
AT2G25670	2403
AT2G25680	619
AT2G25685	2
AT2G25687	0
AT2G25690	347
AT2G25700	1
AT2G25710	417
AT2G25720	161
AT2G25730	3945
AT2G25735	2811
AT2G25737	469
AT2G25740	528
AT2G25760	2252
AT2G25770	1
AT2G25780	4
AT2G25790	161
AT2G25800	1181
AT2G25810	0
AT2G25820	1
AT2G25830	233
AT2G25840	220
AT2G25850	1434
AT2G25870	1044
AT2G25880	11
AT2G25890	0
AT2G25900	195
AT2G25905	0
AT2G25910	1457
AT2G25920	304
AT2G25930	2336
AT2G25940	173
AT2G25950	376
AT2G25964	110
AT2G25970	2607
AT2G25975	0
AT2G25980	10
AT2G25990	0
AT2G26000	275
AT2G26010	6
AT2G26020	0
AT2G26030	528
AT2G26040	4
AT2G26050	0
AT2G26060	907
AT2G26070	123
AT2G26080	3822
AT2G26090	0
AT2G26100	563
AT2G26110	490
AT2G26120	0
AT2G26130	1
AT2G26135	0
AT2G26140	3331
AT2G26150	6619
AT2G26160	21
AT2G26170	2515
AT2G26180	120
AT2G26190	10480
AT2G26200	375
AT2G26210	1043
AT2G26211	0
AT2G26215	0
AT2G26220	16
AT2G26230	1723
AT2G26240	863
AT2G26250	1562
AT2G26260	200
AT2G26270	42
AT2G26280	2606
AT2G26290	98
AT2G26300	1722
AT2G26310	728
AT2G26320	0
AT2G26330	279
AT2G26340	734
AT2G26350	443
AT2G26355	2589
AT2G26360	75
AT2G26370	0
AT2G26380	32
AT2G26390	41
AT2G26400	604
AT2G26410	12
AT2G26420	2
AT2G26430	1232
AT2G26440	1639
AT2G26450	18
AT2G26455	2
AT2G26460	661
AT2G26470	402
AT2G26480	31
AT2G26490	3
AT2G26500	4845
AT2G26510	1601
AT2G26515	6
AT2G26520	6
AT2G26530	4857
AT2G26540	186
AT2G26550	198
AT2G26560	7889
AT2G26570	1683
AT2G26580	103
AT2G26590	1120
AT2G26600	1092
AT2G26610	1
AT2G26620	16
AT2G26630	1
AT2G26640	251
AT2G26650	2313
AT2G26660	2030
AT2G26670	3604
AT2G26680	303
AT2G26690	3034
AT2G26692	73
AT2G26695	364
AT2G26700	2
AT2G26710	33
AT2G26720	0
AT2G26730	565
AT2G26740	3139
AT2G26750	13
AT2G26760	21
AT2G26770	907
AT2G26780	1895
AT2G26790	59
AT2G26800	1329
AT2G26810	199
AT2G26820	11
AT2G26830	1066
AT2G26840	76
AT2G26850	24
AT2G26860	180
AT2G26865	0
AT2G26870	65
AT2G26880	0
AT2G26882	0
AT2G26890	3916
AT2G26900	1773
AT2G26910	970
AT2G26920	856
AT2G26930	491
AT2G26940	0
AT2G26950	0
AT2G26960	7
AT2G26970	423
AT2G26975	645
AT2G26980	1575
AT2G26990	874
AT2G27000	5
AT2G27010	7
AT2G27020	1925
AT2G27030	2051
AT2G27035	1
AT2G27040	183
AT2G27050	1117
AT2G27060	103
AT2G27070	0
AT2G27080	4572
AT2G27090	1682
AT2G27100	1586
AT2G27110	792
AT2G27120	1
AT2G27130	59
AT2G27140	55
AT2G27145	0
AT2G27150	2597
AT2G27160	0
AT2G27170	1403
AT2G27180	91
AT2G27190	4158
AT2G27200	849
AT2G27210	1608
AT2G27220	20
AT2G27229	3
AT2G27230	1359
AT2G27240	1
AT2G27250	0
AT2G27260	923
AT2G27270	20
AT2G27280	7
AT2G27285	675
AT2G27290	603
AT2G27300	12
AT2G27310	7488
AT2G27313	12
AT2G27315	0
AT2G27320	0
AT2G27330	158
AT2G27340	100
AT2G27350	1283
AT2G27360	168
AT2G27370	0
AT2G27375	0
AT2G27380	0
AT2G27385	21
AT2G27389	295
AT2G27390	0
AT2G27395	2
AT2G27400	166
AT2G27402	4
AT2G27410	0
AT2G27420	1
AT2G27430	205
AT2G27440	1
AT2G27450	1132
AT2G27460	479
AT2G27470	301
AT2G27480	95
AT2G27490	416
AT2G27500	6814
AT2G27505	7
AT2G27507	0
AT2G27510	1279
AT2G27520	0
AT2G27530	3903
AT2G27535	0
AT2G27540	0
AT2G27550	2
AT2G27560	0
AT2G27570	6
AT2G27580	1367
AT2G27590	215
AT2G27600	3008
AT2G27610	24
AT2G27630	11
AT2G27650	1
AT2G27660	679
AT2G27670	0
AT2G27680	1412
AT2G27690	487
AT2G27700	2
AT2G27710	2570
AT2G27720	2724
AT2G27730	1860
AT2G27740	4
AT2G27750	0
AT2G27760	149
AT2G27770	66
AT2G27775	108
AT2G27780	0
AT2G27790	81
AT2G27800	33
AT2G27810	358
AT2G27820	105
AT2G27830	3296
AT2G27840	357
AT2G27850	0
AT2G27860	3945
AT2G27870	0
AT2G27880	0
AT2G27900	1813
AT2G27920	521
AT2G27930	0
AT2G27935	0
AT2G27936	0
AT2G27940	0
AT2G27950	1073
AT2G27960	704
AT2G27970	163
AT2G27980	1333
AT2G27990	262
AT2G28000	2631
AT2G28010	0
AT2G28020	0
AT2G28030	0
AT2G28040	0
AT2G28050	11
AT2G28053	0
AT2G28056	1
AT2G28060	372
AT2G28070	636
AT2G28080	984
AT2G28085	2
AT2G28090	3
AT2G28100	305
AT2G28105	8
AT2G28110	668
AT2G28120	293
AT2G28130	258
AT2G28140	29
AT2G28150	75
AT2G28160	112
AT2G28170	0
AT2G28180	4
AT2G28190	2416
AT2G28200	490
AT2G28210	3
AT2G28220	0
AT2G28225	1
AT2G28230	309
AT2G28240	356
AT2G28250	264
AT2G28260	47
AT2G28270	1
AT2G28280	0
AT2G28290	4492
AT2G28305	1330
AT2G28310	396
AT2G28315	24
AT2G28320	1309
AT2G28330	32
AT2G28340	0
AT2G28350	595
AT2G28355	0
AT2G28360	611
AT2G28370	1172
AT2G28380	554
AT2G28390	786
AT2G28400	1338
AT2G28405	0
AT2G28410	13
AT2G28420	4
AT2G28426	2
AT2G28430	345
AT2G28440	30
AT2G28450	418
AT2G28460	40
AT2G28470	62
AT2G28480	295
AT2G28490	1
AT2G28500	95
AT2G28510	95
AT2G28520	1197
AT2G28540	787
AT2G28550	1514
AT2G28560	18
AT2G28570	104
AT2G28580	0
AT2G28590	122
AT2G28600	447
AT2G28605	89
AT2G28610	0
AT2G28620	28
AT2G28625	0
AT2G28630	664
AT2G28640	1
AT2G28650	72
AT2G28660	508
AT2G28670	14
AT2G28671	0
AT2G28680	0
AT2G28690	35
AT2G28700	0
AT2G28710	42
AT2G28720	2819
AT2G28725	0
AT2G28730	0
AT2G28740	140
AT2G28750	0
AT2G28755	8
AT2G28760	69
AT2G28770	0
AT2G28780	9
AT2G28790	17
AT2G28800	3508
AT2G28810	531
AT2G28815	75
AT2G28830	224
AT2G28840	8001
AT2G28850	0
AT2G28860	0
AT2G28870	5
AT2G28880	337
AT2G28890	1295
AT2G28900	1850
AT2G28910	8894
AT2G28920	2
AT2G28930	328
AT2G28940	915
AT2G28950	240
AT2G28960	3
AT2G28970	0
AT2G28980	0
AT2G28990	0
AT2G29000	0
AT2G29010	0
AT2G29020	596
AT2G29030	0
AT2G29040	0
AT2G29045	1
AT2G29050	64
AT2G29060	9
AT2G29065	409
AT2G29070	470
AT2G29080	2266
AT2G29090	25
AT2G29100	59
AT2G29110	356
AT2G29120	1999
AT2G29125	3
AT2G29130	1
AT2G29140	1260
AT2G29150	1
AT2G29160	0
AT2G29165	1
AT2G29170	23
AT2G29180	141
AT2G29190	1441
AT2G29200	553
AT2G29210	1511
AT2G29220	1
AT2G29230	0
AT2G29240	0
AT2G29250	0
AT2G29260	21
AT2G29263	0
AT2G29270	1
AT2G29280	0
AT2G29290	15
AT2G29300	47
AT2G29310	163
AT2G29320	924
AT2G29330	5
AT2G29340	1248
AT2G29350	7910
AT2G29360	484
AT2G29370	1
AT2G29380	23
AT2G29390	275
AT2G29400	3856
AT2G29410	79
AT2G29420	234
AT2G29430	0
AT2G29440	14
AT2G29450	13189
AT2G29452	3
AT2G29460	4112
AT2G29470	2131
AT2G29480	11
AT2G29485	0
AT2G29490	252
AT2G29500	316
AT2G29510	1528
AT2G29520	0
AT2G29525	171
AT2G29530	277
AT2G29540	100
AT2G29550	536
AT2G29560	516
AT2G29570	140
AT2G29580	312
AT2G29590	141
AT2G29600	0
AT2G29605	0
AT2G29610	0
AT2G29620	44
AT2G29628	0
AT2G29630	20707
AT2G29640	148
AT2G29650	864
AT2G29654	0
AT2G29660	63
AT2G29670	1664
AT2G29679	0
AT2G29680	4
AT2G29690	401
AT2G29700	1259
AT2G29710	21
AT2G29720	2169
AT2G29730	149
AT2G29735	0
AT2G29740	23
AT2G29750	22
AT2G29760	141
AT2G29770	0
AT2G29780	0
AT2G29790	0
AT2G29800	0
AT2G29810	0
AT2G29820	0
AT2G29830	0
AT2G29840	0
AT2G29850	0
AT2G29860	0
AT2G29870	0
AT2G29880	0
AT2G29890	45
AT2G29900	160
AT2G29910	344
AT2G29920	0
AT2G29925	0
AT2G29930	0
AT2G29940	394
AT2G29950	9
AT2G29960	1093
AT2G29970	2649
AT2G29980	408
AT2G29990	1388
AT2G29995	337
AT2G30000	145
AT2G30010	97
AT2G30020	15449
AT2G30040	4077
AT2G30050	777
AT2G30060	2037
AT2G30070	256
AT2G30080	164
AT2G30090	0
AT2G30100	624
AT2G30105	394
AT2G30110	4746
AT2G30115	1
AT2G30120	309
AT2G30130	10
AT2G30140	4337
AT2G30150	56
AT2G30160	240
AT2G30170	268
AT2G30180	0
AT2G30190	0
AT2G30200	355
AT2G30210	130
AT2G30220	1
AT2G30230	219
AT2G30240	2
AT2G30250	4608
AT2G30260	638
AT2G30270	427
AT2G30280	341
AT2G30290	11
AT2G30300	6
AT2G30310	0
AT2G30320	140
AT2G30330	247
AT2G30340	2
AT2G30350	203
AT2G30360	0
AT2G30362	5
AT2G30370	0
AT2G30380	0
AT2G30385	0
AT2G30390	1044
AT2G30395	4
AT2G30400	13
AT2G30410	411
AT2G30420	0
AT2G30424	0
AT2G30430	0
AT2G30432	1
AT2G30440	9570
AT2G30450	0
AT2G30460	182
AT2G30470	1029
AT2G30480	51
AT2G30490	4196
AT2G30500	422
AT2G30505	20
AT2G30520	2902
AT2G30530	744
AT2G30540	33
AT2G30550	5017
AT2G30560	1
AT2G30570	4734
AT2G30575	150
AT2G30580	446
AT2G30590	838
AT2G30600	1350
AT2G30615	2
AT2G30620	3698
AT2G30630	8
AT2G30640	122
AT2G30650	2
AT2G30660	47
AT2G30670	0
AT2G30680	0
AT2G30690	3
AT2G30695	143
AT2G30700	932
AT2G30710	831
AT2G30720	1147
AT2G30730	5
AT2G30740	1039
AT2G30750	348
AT2G30760	40
AT2G30766	94
AT2G30770	530
AT2G30780	233
AT2G30790	136
AT2G30800	773
AT2G30810	0
AT2G30820	6
AT2G30830	3
AT2G30840	561
AT2G30850	0
AT2G30860	32956
AT2G30870	11353
AT2G30880	675
AT2G30890	33
AT2G30900	1
AT2G30910	191
AT2G30920	253
AT2G30925	0
AT2G30930	2947
AT2G30933	38
AT2G30940	0
AT2G30942	94
AT2G30945	10
AT2G30950	7247
AT2G30960	111
AT2G30970	1394
AT2G30980	1800
AT2G30984	0
AT2G30985	0
AT2G30990	904
AT2G31005	0
AT2G31010	64
AT2G31018	0
AT2G31020	439
AT2G31030	0
AT2G31035	0
AT2G31040	964
AT2G31050	0
AT2G31060	1741
AT2G31070	245
AT2G31080	0
AT2G31081	0
AT2G31082	0
AT2G31083	0
AT2G31085	0
AT2G31090	1033
AT2G31100	12
AT2G31110	1008
AT2G31130	702
AT2G31140	377
AT2G31141	19
AT2G31150	236
AT2G31160	282
AT2G31170	212
AT2G31180	39
AT2G31190	366
AT2G31200	1579
AT2G31210	10
AT2G31215	0
AT2G31220	3
AT2G31230	198
AT2G31240	380
AT2G31250	12
AT2G31260	2678
AT2G31265	0
AT2G31270	46
AT2G31280	1236
AT2G31290	136
AT2G31300	128
AT2G31305	301
AT2G31310	0
AT2G31320	83
AT2G31335	1
AT2G31340	81
AT2G31345	0
AT2G31350	2091
AT2G31360	1789
AT2G31370	694
AT2G31380	104
AT2G31390	1719
AT2G31400	6770
AT2G31410	604
AT2G31420	8
AT2G31425	4
AT2G31430	0
AT2G31432	0
AT2G31440	423
AT2G31450	227
AT2G31460	0
AT2G31470	0
AT2G31480	0
AT2G31490	933
AT2G31500	18
AT2G31510	2438
AT2G31520	0
AT2G31530	404
AT2G31540	0
AT2G31550	0
AT2G31560	962
AT2G31570	3313
AT2G31580	316
AT2G31585	413
AT2G31590	5
AT2G31600	132
AT2G31610	2545
AT2G31620	0
AT2G31625	0
AT2G31650	113
AT2G31660	2019
AT2G31670	785
AT2G31680	456
AT2G31690	0
AT2G31700	0
AT2G31710	163
AT2G31720	1
AT2G31725	92
AT2G31730	34
AT2G31740	848
AT2G31750	0
AT2G31751	42
AT2G31760	0
AT2G31770	0
AT2G31780	0
AT2G31790	2107
AT2G31800	4097
AT2G31810	3629
AT2G31820	3979
AT2G31830	30
AT2G31840	443
AT2G31850	0
AT2G31860	1
AT2G31862	0
AT2G31865	1555
AT2G31870	233
AT2G31880	13249
AT2G31890	149
AT2G31900	178
AT2G31902	11
AT2G31910	11
AT2G31920	0
AT2G31930	0
AT2G31940	30
AT2G31945	967
AT2G31953	1
AT2G31955	1608
AT2G31957	4
AT2G31960	6120
AT2G31970	871
AT2G31980	91
AT2G31981	0
AT2G31985	0
AT2G31990	1055
AT2G32000	431
AT2G32010	238
AT2G32020	45
AT2G32030	1042
AT2G32040	852
AT2G32050	14
AT2G32060	1256
AT2G32070	710
AT2G32080	1879
AT2G32090	688
AT2G32100	4
AT2G32110	0
AT2G32120	163
AT2G32130	206
AT2G32140	1372
AT2G32150	4053
AT2G32160	1135
AT2G32170	975
AT2G32179	3
AT2G32180	0
AT2G32190	1189
AT2G32200	19
AT2G32210	489
AT2G32220	163
AT2G32230	357
AT2G32235	112
AT2G32240	14011
AT2G32250	703
AT2G32260	2466
AT2G32270	0
AT2G32273	0
AT2G32275	0
AT2G32280	78
AT2G32290	113
AT2G32291	0
AT2G32295	334
AT2G32300	2
AT2G32310	0
AT2G32315	0
AT2G32320	647
AT2G32340	143
AT2G32350	1
AT2G32360	0
AT2G32370	2
AT2G32380	143
AT2G32390	90
AT2G32400	447
AT2G32410	178
AT2G32415	189
AT2G32430	495
AT2G32440	620
AT2G32450	291
AT2G32460	25
AT2G32470	40
AT2G32480	612
AT2G32487	172
AT2G32490	2
AT2G32500	50
AT2G32510	839
AT2G32520	1135
AT2G32530	220
AT2G32540	503
AT2G32550	9
AT2G32560	221
AT2G32580	703
AT2G32590	9
AT2G32600	556
AT2G32610	19
AT2G32620	0
AT2G32630	39
AT2G32640	81
AT2G32645	1
AT2G32650	79
AT2G32660	564
AT2G32670	153
AT2G32680	986
AT2G32690	130
AT2G32698	0
AT2G32700	3556
AT2G32710	391
AT2G32720	516
AT2G32730	2643
AT2G32740	2
AT2G32750	1
AT2G32760	471
AT2G32765	21
AT2G32770	2
AT2G32780	1
AT2G32785	0
AT2G32788	0
AT2G32790	6
AT2G32795	102
AT2G32800	2618
AT2G32810	1323
AT2G32820	1
AT2G32830	520
AT2G32835	0
AT2G32840	131
AT2G32850	1148
AT2G32860	1920
AT2G32870	5329
AT2G32880	253
AT2G32885	37
AT2G32890	0
AT2G32900	597
AT2G32905	1
AT2G32910	934
AT2G32920	1521
AT2G32930	503
AT2G32940	20
AT2G32950	747
AT2G32960	1800
AT2G32970	618
AT2G32980	381
AT2G32990	109
AT2G33000	4
AT2G33010	0
AT2G33020	16
AT2G33030	0
AT2G33040	3594
AT2G33050	0
AT2G33051	6
AT2G33060	185
AT2G33070	19
AT2G33080	347
AT2G33090	0
AT2G33100	31
AT2G33110	426
AT2G33120	5005
AT2G33130	5
AT2G33140	0
AT2G33150	21080
AT2G33160	3
AT2G33170	2367
AT2G33175	0
AT2G33180	87
AT2G33190	0
AT2G33200	0
AT2G33205	8
AT2G33210	820
AT2G33220	1107
AT2G33230	2
AT2G33233	0
AT2G33240	2
AT2G33250	226
AT2G33255	114
AT2G33260	3
AT2G33270	2
AT2G33280	19
AT2G33290	273
AT2G33300	0
AT2G33310	604
AT2G33320	212
AT2G33330	115
AT2G33340	3592
AT2G33350	226
AT2G33360	785
AT2G33370	1011
AT2G33380	11864
AT2G33385	17
AT2G33390	771
AT2G33400	22
AT2G33410	1855
AT2G33420	17
AT2G33435	786
AT2G33450	215
AT2G33460	25
AT2G33470	2187
AT2G33480	2834
AT2G33490	967
AT2G33500	192
AT2G33510	370
AT2G33520	2
AT2G33530	574
AT2G33540	878
AT2G33550	679
AT2G33560	22
AT2G33570	53
AT2G33580	4707
AT2G33585	119
AT2G33590	1004
AT2G33600	313
AT2G33610	504
AT2G33620	1159
AT2G33630	1414
AT2G33640	9
AT2G33650	0
AT2G33655	0
AT2G33660	0
AT2G33670	0
AT2G33680	113
AT2G33685	0
AT2G33690	2
AT2G33700	1022
AT2G33705	0
AT2G33707	0
AT2G33710	123
AT2G33720	1
AT2G33730	3623
AT2G33735	58
AT2G33740	837
AT2G33750	19
AT2G33760	27
AT2G33770	11628
AT2G33775	1
AT2G33780	0
AT2G33790	3
AT2G33793	9
AT2G33796	0
AT2G33800	1461
AT2G33810	0
AT2G33815	0
AT2G33820	80
AT2G33830	21951
AT2G33835	295
AT2G33840	959
AT2G33845	217
AT2G33847	18
AT2G33850	54
AT2G33855	268
AT2G33860	891
AT2G33870	0
AT2G33880	0
AT2G33890	0
AT2G33900	0
AT2G33910	0
AT2G33920	0
AT2G33930	0
AT2G33940	0
AT2G33950	0
AT2G33960	0
AT2G33970	0
AT2G33980	196
AT2G33990	324
AT2G34000	21
AT2G34010	9
AT2G34020	0
AT2G34030	0
AT2G34040	1032
AT2G34050	115
AT2G34060	8
AT2G34070	131
AT2G34080	25
AT2G34090	241
AT2G34100	2
AT2G34110	0
AT2G34120	0
AT2G34123	0
AT2G34130	0
AT2G34135	1
AT2G34140	134
AT2G34150	54
AT2G34160	603
AT2G34170	18
AT2G34180	3
AT2G34185	2
AT2G34186	0
AT2G34190	76
AT2G34200	158
AT2G34202	1
AT2G34204	0
AT2G34208	0
AT2G34210	136
AT2G34220	13
AT2G34224	2
AT2G34230	10
AT2G34238	3
AT2G34240	13
AT2G34250	8383
AT2G34260	257
AT2G34270	0
AT2G34280	0
AT2G34290	0
AT2G34300	540
AT2G34310	678
AT2G34315	0
AT2G34317	0
AT2G34320	3
AT2G34325	0
AT2G34330	0
AT2G34340	36
AT2G34350	0
AT2G34355	186
AT2G34357	1240
AT2G34360	26
AT2G34370	1
AT2G34380	154
AT2G34390	3
AT2G34400	114
AT2G34410	367
AT2G34420	0
AT2G34430	179
AT2G34440	0
AT2G34450	95
AT2G34460	227
AT2G34470	733
AT2G34480	4626
AT2G34490	807
AT2G34500	614
AT2G34510	213
AT2G34520	400
AT2G34530	13
AT2G34540	2
AT2G34555	0
AT2G34560	370
AT2G34570	171
AT2G34580	13
AT2G34585	1165
AT2G34590	696
AT2G34600	2422
AT2G34610	12
AT2G34620	37
AT2G34630	623
AT2G34640	632
AT2G34650	25
AT2G34655	196
AT2G34660	3355
AT2G34670	41
AT2G34680	2129
AT2G34690	1345
AT2G34700	17
AT2G34710	676
AT2G34720	778
AT2G34730	752
AT2G34740	0
AT2G34750	2211
AT2G34760	2
AT2G34770	289
AT2G34780	424
AT2G34790	211
AT2G34810	8931
AT2G34820	1
AT2G34825	0
AT2G34830	113
AT2G34835	0
AT2G34840	187
AT2G34850	24
AT2G34860	657
AT2G34870	0
AT2G34880	0
AT2G34890	0
AT2G34900	553
AT2G34910	0
AT2G34920	11
AT2G34925	0
AT2G34930	318
AT2G34940	174
AT2G34950	0
AT2G34960	105
AT2G34970	533
AT2G34980	24
AT2G34985	0
AT2G34990	1
AT2G35000	17
AT2G35010	345
AT2G35020	987
AT2G35030	114
AT2G35035	17
AT2G35040	1211
AT2G35050	7447
AT2G35060	3272
AT2G35070	75
AT2G35075	0
AT2G35080	0
AT2G35090	0
AT2G35100	340
AT2G35110	1319
AT2G35120	414
AT2G35130	87
AT2G35140	52
AT2G35150	9
AT2G35155	274
AT2G35160	34
AT2G35170	133
AT2G35180	1
AT2G35190	60
AT2G35200	0
AT2G35210	3
AT2G35215	0
AT2G35220	0
AT2G35230	721
AT2G35240	413
AT2G35250	0
AT2G35260	1719
AT2G35270	0
AT2G35280	0
AT2G35290	526
AT2G35300	30
AT2G35310	0
AT2G35320	263
AT2G35330	1076
AT2G35340	173
AT2G35343	1
AT2G35345	10
AT2G35350	99
AT2G35360	173
AT2G35370	1201
AT2G35380	73
AT2G35382	1
AT2G35384	0
AT2G35387	0
AT2G35390	1404
AT2G35410	823
AT2G35420	4
AT2G35430	62
AT2G35450	157
AT2G35460	0
AT2G35470	148
AT2G35480	23
AT2G35490	2156
AT2G35500	280
AT2G35510	2200
AT2G35520	216
AT2G35530	482
AT2G35540	196
AT2G35550	195
AT2G35555	0
AT2G35570	3
AT2G35580	0
AT2G35585	56
AT2G35590	21
AT2G35600	28
AT2G35605	113
AT2G35610	1139
AT2G35612	0
AT2G35613	0
AT2G35615	0
AT2G35620	449
AT2G35630	1991
AT2G35635	2769
AT2G35637	1
AT2G35640	0
AT2G35650	220
AT2G35658	153
AT2G35660	71
AT2G35670	4
AT2G35680	4602
AT2G35690	435
AT2G35700	4
AT2G35710	1670
AT2G35720	421
AT2G35730	139
AT2G35733	1
AT2G35736	129
AT2G35738	9
AT2G35740	0
AT2G35742	0
AT2G35743	1
AT2G35744	19
AT2G35747	0
AT2G35750	9
AT2G35760	59
AT2G35765	7
AT2G35770	120
AT2G35780	355
AT2G35790	404
AT2G35795	482
AT2G35800	703
AT2G35810	601
AT2G35820	448
AT2G35830	413
AT2G35840	1293
AT2G35850	0
AT2G35859	0
AT2G35860	3
AT2G35880	736
AT2G35890	0
AT2G35900	530
AT2G35910	52
AT2G35920	1735
AT2G35930	4764
AT2G35935	0
AT2G35940	7693
AT2G35945	4
AT2G35950	33
AT2G35960	242
AT2G35965	3
AT2G35970	5
AT2G35980	906
AT2G35990	8
AT2G36000	274
AT2G36010	62
AT2G36020	18
AT2G36026	2
AT2G36030	0
AT2G36040	0
AT2G36050	1
AT2G36060	1514
AT2G36070	786
AT2G36080	552
AT2G36090	155
AT2G36100	2
AT2G36110	17
AT2G36120	1657
AT2G36130	510
AT2G36140	0
AT2G36145	101
AT2G36150	0
AT2G36160	2362
AT2G36170	1457
AT2G36180	0
AT2G36190	2
AT2G36200	44
AT2G36210	14
AT2G36220	976
AT2G36230	222
AT2G36240	501
AT2G36250	1230
AT2G36255	0
AT2G36260	0
AT2G36270	425
AT2G36280	0
AT2G36290	389
AT2G36295	5
AT2G36300	568
AT2G36305	180
AT2G36307	27
AT2G36310	839
AT2G36320	1737
AT2G36325	2
AT2G36330	601
AT2G36340	377
AT2G36350	213
AT2G36355	2
AT2G36360	574
AT2G36370	323
AT2G36380	1750
AT2G36390	3634
AT2G36400	88
AT2G36402	0
AT2G36410	2451
AT2G36420	197
AT2G36430	346
AT2G36440	17
AT2G36450	0
AT2G36460	4219
AT2G36470	180
AT2G36480	694
AT2G36490	450
AT2G36500	27
AT2G36510	0
AT2G36520	0
AT2G36530	15059
AT2G36540	53
AT2G36550	0
AT2G36560	0
AT2G36570	101
AT2G36580	5739
AT2G36590	21
AT2G36600	0
AT2G36610	0
AT2G36620	1013
AT2G36630	354
AT2G36640	0
AT2G36650	51
AT2G36660	4
AT2G36670	490
AT2G36680	975
AT2G36690	2
AT2G36695	0
AT2G36700	0
AT2G36710	3
AT2G36720	1142
AT2G36724	4
AT2G36730	75
AT2G36740	331
AT2G36750	2
AT2G36760	2
AT2G36770	173
AT2G36780	915
AT2G36790	0
AT2G36792	6
AT2G36800	1084
AT2G36810	1601
AT2G36815	0
AT2G36830	2005
AT2G36835	907
AT2G36840	520
AT2G36850	5324
AT2G36854	0
AT2G36860	0
AT2G36870	12
AT2G36880	5237
AT2G36885	45
AT2G36890	96
AT2G36895	724
AT2G36900	723
AT2G36910	2250
AT2G36920	0
AT2G36930	863
AT2G36950	2722
AT2G36960	695
AT2G36970	871
AT2G36980	40
AT2G36985	2
AT2G36990	663
AT2G37000	0
AT2G37010	0
AT2G37020	173
AT2G37025	1
AT2G37030	0
AT2G37035	381
AT2G37040	7575
AT2G37050	874
AT2G37060	150
AT2G37070	6
AT2G37080	311
AT2G37090	1
AT2G37100	4
AT2G37110	4386
AT2G37120	329
AT2G37125	0
AT2G37130	19641
AT2G37140	1
AT2G37150	959
AT2G37160	611
AT2G37170	655
AT2G37180	351
AT2G37190	1659
AT2G37195	64
AT2G37200	780
AT2G37210	7
AT2G37220	5829
AT2G37230	443
AT2G37240	367
AT2G37250	1626
AT2G37260	64
AT2G37270	1574
AT2G37280	513
AT2G37290	70
AT2G37300	4
AT2G37310	98
AT2G37320	32
AT2G37330	162
AT2G37340	1531
AT2G37360	3
AT2G37362	1
AT2G37370	9
AT2G37380	8
AT2G37390	1
AT2G37400	525
AT2G37410	2786
AT2G37420	312
AT2G37430	168
AT2G37435	2
AT2G37440	28
AT2G37450	112
AT2G37460	824
AT2G37470	247
AT2G37480	3129
AT2G37500	410
AT2G37510	20
AT2G37520	2439
AT2G37530	70
AT2G37540	958
AT2G37550	1193
AT2G37555	3
AT2G37560	7
AT2G37570	1133
AT2G37580	255
AT2G37585	84
AT2G37590	23
AT2G37600	399
AT2G37610	5
AT2G37620	275
AT2G37630	390
AT2G37640	9
AT2G37650	334
AT2G37660	1755
AT2G37670	33
AT2G37678	201
AT2G37680	307
AT2G37690	364
AT2G37700	5
AT2G37710	9330
AT2G37720	0
AT2G37730	0
AT2G37740	9
AT2G37750	1250
AT2G37760	1532
AT2G37770	253
AT2G37780	0
AT2G37790	43
AT2G37800	0
AT2G37805	0
AT2G37810	0
AT2G37820	1
AT2G37830	114
AT2G37840	1261
AT2G37860	885
AT2G37870	14
AT2G37880	18
AT2G37890	203
AT2G37900	49
AT2G37910	0
AT2G37920	445
AT2G37925	0
AT2G37930	253
AT2G37940	6602
AT2G37950	6
AT2G37960	4
AT2G37970	1610
AT2G37975	308
AT2G37980	232
AT2G37990	906
AT2G38000	666
AT2G38010	312
AT2G38020	2118
AT2G38025	423
AT2G38030	0
AT2G38040	4337
AT2G38050	252
AT2G38060	39
AT2G38070	95
AT2G38080	54
AT2G38090	86
AT2G38100	1
AT2G38110	168
AT2G38120	1720
AT2G38130	626
AT2G38140	456
AT2G38150	0
AT2G38152	0
AT2G38160	20
AT2G38170	7080
AT2G38180	191
AT2G38185	120
AT2G38195	0
AT2G38210	12
AT2G38220	0
AT2G38230	1238
AT2G38240	827
AT2G38250	435
AT2G38255	10
AT2G38260	816
AT2G38270	1014
AT2G38280	1445
AT2G38290	1525
AT2G38300	20
AT2G38310	151
AT2G38320	0
AT2G38325	0
AT2G38330	503
AT2G38340	163
AT2G38350	1
AT2G38360	239
AT2G38365	0
AT2G38370	202
AT2G38380	408
AT2G38390	117
AT2G38400	906
AT2G38410	1576
AT2G38420	133
AT2G38430	38
AT2G38440	1604
AT2G38450	417
AT2G38460	147
AT2G38465	252
AT2G38470	22496
AT2G38480	160
AT2G38490	93
AT2G38500	86
AT2G38510	0
AT2G38520	1
AT2G38530	2165
AT2G38540	622
AT2G38550	963
AT2G38560	766
AT2G38570	24
AT2G38580	200
AT2G38590	0
AT2G38600	0
AT2G38610	803
AT2G38620	6
AT2G38630	217
AT2G38640	612
AT2G38646	0
AT2G38650	755
AT2G38660	394
AT2G38670	1317
AT2G38680	166
AT2G38690	29
AT2G38695	31
AT2G38700	481
AT2G38710	1532
AT2G38720	15
AT2G38730	154
AT2G38740	1668
AT2G38750	44
AT2G38760	31
AT2G38770	1046
AT2G38780	250
AT2G38790	0
AT2G38800	11364
AT2G38810	68
AT2G38820	502
AT2G38823	94
AT2G38830	44
AT2G38840	561
AT2G38860	5129
AT2G38870	211
AT2G38880	495
AT2G38890	1
AT2G38900	1
AT2G38905	0
AT2G38910	0
AT2G38920	17
AT2G38940	5917
AT2G38950	1031
AT2G38960	504
AT2G38970	127
AT2G38980	152
AT2G38990	0
AT2G38995	2
AT2G39000	1714
AT2G39010	3049
AT2G39020	926
AT2G39030	1481
AT2G39040	1
AT2G39050	1017
AT2G39060	0
AT2G39080	957
AT2G39090	361
AT2G39100	258
AT2G39110	196
AT2G39120	29
AT2G39130	317
AT2G39140	247
AT2G39160	0
AT2G39170	346
AT2G39175	0
AT2G39180	22
AT2G39190	1067
AT2G39200	266
AT2G39210	4079
AT2G39220	719
AT2G39230	61
AT2G39240	15
AT2G39250	392
AT2G39260	2121
AT2G39270	1438
AT2G39280	754
AT2G39290	369
AT2G39300	277
AT2G39310	301
AT2G39320	13
AT2G39330	1046
AT2G39340	2433
AT2G39350	357
AT2G39355	0
AT2G39360	1277
AT2G39370	3
AT2G39375	3
AT2G39380	0
AT2G39390	1175
AT2G39400	1443
AT2G39410	187
AT2G39415	4
AT2G39420	5179
AT2G39430	63
AT2G39435	640
AT2G39440	92
AT2G39445	106
AT2G39450	415
AT2G39460	2477
AT2G39470	180
AT2G39480	3011
AT2G39490	2
AT2G39500	178
AT2G39510	53
AT2G39518	122
AT2G39520	0
AT2G39530	3
AT2G39540	0
AT2G39550	585
AT2G39560	9
AT2G39570	2343
AT2G39580	2074
AT2G39590	0
AT2G39600	0
AT2G39610	0
AT2G39620	2
AT2G39630	702
AT2G39640	0
AT2G39650	1605
AT2G39660	1487
AT2G39670	595
AT2G39675	160
AT2G39681	141
AT2G39690	2
AT2G39700	332
AT2G39705	76
AT2G39710	644
AT2G39720	1406
AT2G39725	229
AT2G39730	34203
AT2G39740	361
AT2G39750	881
AT2G39760	913
AT2G39770	5659
AT2G39780	3026
AT2G39782	0
AT2G39790	5
AT2G39795	240
AT2G39800	2147
AT2G39805	664
AT2G39810	958
AT2G39820	46
AT2G39830	296
AT2G39840	817
AT2G39850	1504
AT2G39851	0
AT2G39855	0
AT2G39860	0
AT2G39865	0
AT2G39870	399
AT2G39880	16
AT2G39885	1
AT2G39890	2159
AT2G39900	131
AT2G39910	253
AT2G39920	180
AT2G39930	462
AT2G39940	946
AT2G39950	1219
AT2G39960	1205
AT2G39970	2975
AT2G39975	0
AT2G39980	72
AT2G39990	1309
AT2G40000	51372
AT2G40004	0
AT2G40008	0
AT2G40010	13
AT2G40020	279
AT2G40030	157
AT2G40050	17
AT2G40060	1761
AT2G40070	709
AT2G40080	1478
AT2G40085	8
AT2G40090	446
AT2G40095	914
AT2G40100	303
AT2G40110	1584
AT2G40113	564
AT2G40116	21
AT2G40120	127
AT2G40130	863
AT2G40140	14692
AT2G40150	50
AT2G40160	31
AT2G40165	0
AT2G40170	5
AT2G40180	11
AT2G40190	252
AT2G40200	35
AT2G40205	83
AT2G40210	0
AT2G40220	0
AT2G40230	43
AT2G40240	43
AT2G40250	0
AT2G40260	30
AT2G40270	4305
AT2G40280	440
AT2G40290	1318
AT2G40300	242
AT2G40310	0
AT2G40316	283
AT2G40320	6
AT2G40330	26
AT2G40340	92
AT2G40350	25
AT2G40360	1723
AT2G40370	655
AT2G40380	1037
AT2G40390	331
AT2G40400	365
AT2G40410	950
AT2G40420	460
AT2G40430	1408
AT2G40435	81
AT2G40440	1
AT2G40450	0
AT2G40460	316
AT2G40470	29
AT2G40475	11
AT2G40480	106
AT2G40490	1401
AT2G40500	3
AT2G40510	1011
AT2G40520	227
AT2G40530	36
AT2G40540	514
AT2G40550	65
AT2G40560	0
AT2G40570	221
AT2G40580	3
AT2G40590	615
AT2G40600	1300
AT2G40610	16
AT2G40620	87
AT2G40630	377
AT2G40640	91
AT2G40650	895
AT2G40660	593
AT2G40670	624
AT2G40680	0
AT2G40690	80
AT2G40700	447
AT2G40710	17
AT2G40711	46
AT2G40715	10
AT2G40720	26
AT2G40730	1997
AT2G40740	432
AT2G40745	0
AT2G40750	2054
AT2G40760	188
AT2G40765	640
AT2G40770	761
AT2G40780	81
AT2G40790	8
AT2G40800	300
AT2G40805	0
AT2G40810	263
AT2G40815	54
AT2G40820	1301
AT2G40830	1079
AT2G40840	2260
AT2G40850	88
AT2G40860	332
AT2G40880	2043
AT2G40890	897
AT2G40900	264
AT2G40910	0
AT2G40920	293
AT2G40925	5
AT2G40930	907
AT2G40935	130
AT2G40940	2622
AT2G40950	1121
AT2G40955	0
AT2G40960	25
AT2G40970	179
AT2G40980	325
AT2G40990	6
AT2G40995	0
AT2G41000	258
AT2G41010	1863
AT2G41020	236
AT2G41040	323
AT2G41050	56
AT2G41060	825
AT2G41070	329
AT2G41080	239
AT2G41082	28
AT2G41090	15008
AT2G41100	19945
AT2G41105	32
AT2G41110	716
AT2G41120	160
AT2G41130	62
AT2G41140	1823
AT2G41150	85
AT2G41160	460
AT2G41170	95
AT2G41178	3
AT2G41180	0
AT2G41190	927
AT2G41200	132
AT2G41210	430
AT2G41220	4569
AT2G41225	2
AT2G41230	4
AT2G41231	1
AT2G41240	2
AT2G41250	497
AT2G41260	36
AT2G41270	0
AT2G41280	0
AT2G41290	31
AT2G41300	13
AT2G41310	216
AT2G41312	12
AT2G41330	21
AT2G41340	1
AT2G41342	0
AT2G41350	216
AT2G41355	0
AT2G41360	1
AT2G41370	432
AT2G41375	0
AT2G41380	1781
AT2G41390	0
AT2G41391	0
AT2G41400	0
AT2G41410	4103
AT2G41415	1
AT2G41417	0
AT2G41420	1960
AT2G41430	28468
AT2G41440	305
AT2G41445	1
AT2G41450	3
AT2G41451	0
AT2G41460	378
AT2G41470	0
AT2G41473	1
AT2G41475	948
AT2G41480	69
AT2G41490	542
AT2G41500	457
AT2G41505	78
AT2G41510	165
AT2G41515	2
AT2G41520	371
AT2G41530	2545
AT2G41540	425
AT2G41550	24
AT2G41560	4514
AT2G41570	1
AT2G41580	3
AT2G41590	1
AT2G41600	267
AT2G41610	0
AT2G41616	0
AT2G41620	1466
AT2G41630	1440
AT2G41640	5803
AT2G41650	289
AT2G41660	54
AT2G41670	89
AT2G41680	1699
AT2G41690	42
AT2G41700	3163
AT2G41705	629
AT2G41710	1607
AT2G41720	573
AT2G41730	76
AT2G41740	3366
AT2G41745	0
AT2G41750	1
AT2G41760	153
AT2G41770	171
AT2G41780	282
AT2G41790	2721
AT2G41800	34
AT2G41810	3
AT2G41820	147
AT2G41830	204
AT2G41835	853
AT2G41840	5625
AT2G41850	17273
AT2G41860	5
AT2G41870	751
AT2G41880	726
AT2G41890	845
AT2G41900	4261
AT2G41905	32
AT2G41910	0
AT2G41920	0
AT2G41930	0
AT2G41940	198
AT2G41945	404
AT2G41950	82
AT2G41960	1543
AT2G41970	1
AT2G41980	314
AT2G41990	2
AT2G41997	3
AT2G42000	0
AT2G42005	10
AT2G42010	2165
AT2G42020	0
AT2G42030	1027
AT2G42040	229
AT2G42050	0
AT2G42060	24
AT2G42065	1
AT2G42070	560
AT2G42080	188
AT2G42090	8
AT2G42100	0
AT2G42110	2
AT2G42120	81
AT2G42130	614
AT2G42140	62
AT2G42150	31
AT2G42160	748
AT2G42170	8
AT2G42180	0
AT2G42190	452
AT2G42200	19
AT2G42210	964
AT2G42220	390
AT2G42230	647
AT2G42240	185
AT2G42247	10
AT2G42250	0
AT2G42260	4
AT2G42270	1100
AT2G42280	105
AT2G42290	66
AT2G42300	334
AT2G42310	906
AT2G42320	452
AT2G42330	628
AT2G42340	3
AT2G42350	311
AT2G42360	0
AT2G42365	32
AT2G42370	0
AT2G42380	2
AT2G42388	0
AT2G42390	350
AT2G42395	22
AT2G42400	651
AT2G42410	0
AT2G42420	0
AT2G42425	0
AT2G42430	7
AT2G42440	0
AT2G42450	158
AT2G42455	0
AT2G42460	0
AT2G42465	0
AT2G42470	1
AT2G42475	0
AT2G42480	1
AT2G42485	19
AT2G42490	4033
AT2G42500	1712
AT2G42510	102
AT2G42520	2616
AT2G42530	578
AT2G42540	2265
AT2G42550	0
AT2G42560	3
AT2G42570	162
AT2G42580	729
AT2G42590	4167
AT2G42600	12722
AT2G42610	1297
AT2G42620	569
AT2G42640	170
AT2G42650	79
AT2G42660	1
AT2G42670	360
AT2G42680	2909
AT2G42690	3463
AT2G42700	556
AT2G42710	291
AT2G42720	13
AT2G42725	0
AT2G42730	92
AT2G42740	76
AT2G42750	1960
AT2G42760	4028
AT2G42770	381
AT2G42780	938
AT2G42790	6008
AT2G42800	3
AT2G42810	1342
AT2G42820	18
AT2G42830	2
AT2G42835	0
AT2G42840	19
AT2G42850	3
AT2G42860	13
AT2G42865	17
AT2G42870	0
AT2G42880	915
AT2G42885	0
AT2G42890	6584
AT2G42900	119
AT2G42910	712
AT2G42920	125
AT2G42930	0
AT2G42940	0
AT2G42950	390
AT2G42955	5
AT2G42960	45
AT2G42970	0
AT2G42975	89
AT2G42980	1239
AT2G42990	9
AT2G43000	309
AT2G43010	1610
AT2G43020	3138
AT2G43030	732
AT2G43040	37
AT2G43050	41
AT2G43060	835
AT2G43070	1018
AT2G43080	974
AT2G43090	2397
AT2G43100	6043
AT2G43110	183
AT2G43120	321
AT2G43130	496
AT2G43137	0
AT2G43138	0
AT2G43139	0
AT2G43140	202
AT2G43141	0
AT2G43150	10791
AT2G43160	7318
AT2G43180	316
AT2G43190	114
AT2G43200	308
AT2G43210	908
AT2G43220	0
AT2G43230	41
AT2G43235	215
AT2G43240	195
AT2G43250	296
AT2G43255	1
AT2G43260	223
AT2G43261	0
AT2G43270	2
AT2G43280	209
AT2G43290	3216
AT2G43300	0
AT2G43310	8
AT2G43320	1053
AT2G43330	404
AT2G43340	103
AT2G43350	695
AT2G43360	258
AT2G43370	171
AT2G43375	35
AT2G43386	0
AT2G43390	19
AT2G43400	758
AT2G43410	1482
AT2G43420	831
AT2G43430	704
AT2G43440	14
AT2G43445	22
AT2G43450	0
AT2G43460	2146
AT2G43465	88
AT2G43470	1
AT2G43480	1
AT2G43490	440
AT2G43500	446
AT2G43510	1060
AT2G43520	23
AT2G43530	989
AT2G43535	92
AT2G43540	250
AT2G43550	110
AT2G43560	468
AT2G43570	2735
AT2G43580	15
AT2G43590	130
AT2G43600	0
AT2G43610	14
AT2G43620	110
AT2G43630	542
AT2G43640	305
AT2G43650	691
AT2G43660	3
AT2G43670	13
AT2G43680	14532
AT2G43690	34
AT2G43700	43
AT2G43710	2610
AT2G43720	152
AT2G43730	6
AT2G43740	1
AT2G43745	7
AT2G43750	2240
AT2G43760	758
AT2G43770	546
AT2G43780	248
AT2G43790	1621
AT2G43795	0
AT2G43800	400
AT2G43810	415
AT2G43820	1130
AT2G43830	8
AT2G43840	4
AT2G43850	584
AT2G43860	0
AT2G43865	2
AT2G43870	850
AT2G43880	2
AT2G43890	1
AT2G43900	419
AT2G43910	2555
AT2G43920	271
AT2G43930	22
AT2G43932	5
AT2G43940	503
AT2G43945	599
AT2G43950	984
AT2G43960	0
AT2G43970	31771
AT2G43980	558
AT2G43990	23
AT2G44000	17
AT2G44010	197
AT2G44020	219
AT2G44030	0
AT2G44040	98
AT2G44050	582
AT2G44060	3339
AT2G44065	376
AT2G44070	56
AT2G44080	993
AT2G44090	1030
AT2G44100	6063
AT2G44110	0
AT2G44120	2528
AT2G44130	0
AT2G44140	1189
AT2G44150	319
AT2G44160	2017
AT2G44170	6
AT2G44175	1
AT2G44180	2426
AT2G44190	9
AT2G44195	3
AT2G44198	0
AT2G44200	1184
AT2G44210	1637
AT2G44220	2
AT2G44230	193
AT2G44240	5
AT2G44250	1
AT2G44255	0
AT2G44260	0
AT2G44270	459
AT2G44280	402
AT2G44290	701
AT2G44300	7
AT2G44310	924
AT2G44320	0
AT2G44330	0
AT2G44340	2
AT2G44350	3655
AT2G44360	405
AT2G44370	89
AT2G44380	49
AT2G44383	21
AT2G44390	4
AT2G44400	4
AT2G44410	949
AT2G44420	740
AT2G44430	1648
AT2G44440	134
AT2G44450	97
AT2G44460	3
AT2G44470	0
AT2G44480	1284
AT2G44490	7879
AT2G44500	7172
AT2G44510	185
AT2G44520	1008
AT2G44525	411
AT2G44530	1378
AT2G44540	0
AT2G44550	0
AT2G44560	2
AT2G44570	0
AT2G44578	106
AT2G44580	16
AT2G44581	0
AT2G44590	18
AT2G44600	190
AT2G44610	1765
AT2G44620	795
AT2G44630	11
AT2G44640	125
AT2G44650	715
AT2G44660	209
AT2G44670	1204
AT2G44680	802
AT2G44690	11
AT2G44700	28
AT2G44710	1152
AT2G44730	556
AT2G44735	34
AT2G44740	3
AT2G44745	21
AT2G44750	255
AT2G44760	710
AT2G44770	1134
AT2G44780	0
AT2G44790	1950
AT2G44798	11
AT2G44800	0
AT2G44810	2
AT2G44820	380
AT2G44830	61
AT2G44840	1749
AT2G44850	102
AT2G44860	1210
AT2G44870	930
AT2G44880	20
AT2G44890	9
AT2G44900	705
AT2G44910	37
AT2G44920	459
AT2G44925	0
AT2G44930	2
AT2G44940	16
AT2G44950	980
AT2G44970	2061
AT2G44980	519
AT2G44990	309
AT2G44993	0
AT2G44995	6
AT2G45000	418
AT2G45010	746
AT2G45020	0
AT2G45023	87
AT2G45030	912
AT2G45040	111
AT2G45050	8
AT2G45060	463
AT2G45070	1898
AT2G45080	5
AT2G45090	0
AT2G45100	62
AT2G45110	0
AT2G45120	26
AT2G45130	1652
AT2G45135	353
AT2G45140	1680
AT2G45150	174
AT2G45160	547
AT2G45170	3561
AT2G45180	1313
AT2G45190	14
AT2G45200	503
AT2G45210	382
AT2G45220	3082
AT2G45230	0
AT2G45240	779
AT2G45243	0
AT2G45245	93
AT2G45250	353
AT2G45260	427
AT2G45270	270
AT2G45280	256
AT2G45290	855
AT2G45300	1611
AT2G45310	0
AT2G45315	0
AT2G45320	137
AT2G45330	689
AT2G45340	324
AT2G45350	30
AT2G45360	21
AT2G45380	2028
AT2G45390	0
AT2G45400	7
AT2G45403	0
AT2G45405	1
AT2G45406	0
AT2G45410	0
AT2G45420	1
AT2G45430	2
AT2G45440	614
AT2G45450	768
AT2G45460	301
AT2G45470	110
AT2G45480	4
AT2G45490	6
AT2G45500	817
AT2G45510	1524
AT2G45520	656
AT2G45530	113
AT2G45540	3366
AT2G45550	0
AT2G45560	186
AT2G45570	3261
AT2G45580	60
AT2G45590	319
AT2G45600	150
AT2G45610	2
AT2G45620	2073
AT2G45630	263
AT2G45640	1042
AT2G45650	3
AT2G45660	1245
AT2G45670	1879
AT2G45680	0
AT2G45685	2
AT2G45690	253
AT2G45695	420
AT2G45700	728
AT2G45710	284
AT2G45720	283
AT2G45730	260
AT2G45740	2473
AT2G45750	98
AT2G45760	253
AT2G45770	620
AT2G45780	6
AT2G45790	1207
AT2G45800	4
AT2G45810	2020
AT2G45820	7343
AT2G45830	162
AT2G45840	0
AT2G45850	406
AT2G45860	229
AT2G45870	40
AT2G45880	732
AT2G45890	2
AT2G45900	8
AT2G45910	1939
AT2G45920	474
AT2G45930	99
AT2G45940	20
AT2G45950	652
AT2G45960	7671
AT2G45970	130
AT2G45980	2345
AT2G45990	981
AT2G46000	245
AT2G46020	4381
AT2G46030	2195
AT2G46040	54
AT2G46050	13
AT2G46060	390
AT2G46070	121
AT2G46080	1481
AT2G46090	388
AT2G46100	712
AT2G46110	79
AT2G46120	0
AT2G46130	12
AT2G46140	15
AT2G46150	88
AT2G46160	45
AT2G46170	868
AT2G46180	697
AT2G46190	0
AT2G46192	7
AT2G46200	329
AT2G46210	0
AT2G46220	3446
AT2G46225	469
AT2G46230	581
AT2G46240	4999
AT2G46250	214
AT2G46255	0
AT2G46260	1264
AT2G46270	883
AT2G46280	2287
AT2G46290	36
AT2G46300	0
AT2G46308	0
AT2G46310	189
AT2G46320	435
AT2G46330	2279
AT2G46340	2010
AT2G46360	4
AT2G46370	1618
AT2G46375	0
AT2G46380	85
AT2G46390	1002
AT2G46400	4461
AT2G46410	57
AT2G46420	1483
AT2G46430	2479
AT2G46440	1150
AT2G46450	1890
AT2G46455	19
AT2G46460	0
AT2G46470	446
AT2G46480	2
AT2G46490	706
AT2G46493	0
AT2G46494	0
AT2G46495	3
AT2G46500	4762
AT2G46505	1047
AT2G46510	4488
AT2G46520	985
AT2G46530	267
AT2G46535	136
AT2G46540	488
AT2G46550	1739
AT2G46560	3111
AT2G46567	0
AT2G46570	4
AT2G46572	3
AT2G46580	340
AT2G46590	207
AT2G46600	2357
AT2G46610	272
AT2G46620	1836
AT2G46630	225
AT2G46640	524
AT2G46650	3115
AT2G46660	101
AT2G46670	12
AT2G46680	4799
AT2G46685	0
AT2G46690	443
AT2G46700	597
AT2G46710	118
AT2G46720	51
AT2G46730	43
AT2G46735	256
AT2G46740	5
AT2G46750	74
AT2G46760	0
AT2G46765	0
AT2G46770	2
AT2G46780	38
AT2G46790	109
AT2G46800	1005
AT2G46810	38
AT2G46820	1722
AT2G46830	152
AT2G46840	0
AT2G46850	0
AT2G46860	13
AT2G46870	2
AT2G46880	31
AT2G46890	40
AT2G46900	902
AT2G46910	300
AT2G46915	594
AT2G46920	514
AT2G46930	134
AT2G46940	81
AT2G46950	1599
AT2G46960	2
AT2G46970	49
AT2G46980	151
AT2G46990	0
AT2G46995	2
AT2G47000	3704
AT2G47010	71
AT2G47015	0
AT2G47020	171
AT2G47030	60
AT2G47040	134
AT2G47050	42
AT2G47060	1315
AT2G47070	4153
AT2G47090	194
AT2G47100	0
AT2G47110	2979
AT2G47115	2
AT2G47120	0
AT2G47130	1350
AT2G47140	37
AT2G47150	3
AT2G47160	1087
AT2G47170	4133
AT2G47180	1545
AT2G47190	3379
AT2G47200	0
AT2G47210	1005
AT2G47220	138
AT2G47230	65
AT2G47240	514
AT2G47245	1
AT2G47250	1827
AT2G47260	128
AT2G47270	105
AT2G47275	5
AT2G47280	0
AT2G47300	77
AT2G47310	173
AT2G47320	1188
AT2G47330	1072
AT2G47340	3
AT2G47350	475
AT2G47360	3
AT2G47370	47
AT2G47380	683
AT2G47390	4810
AT2G47400	11252
AT2G47410	1608
AT2G47420	804
AT2G47430	0
AT2G47440	525
AT2G47450	1794
AT2G47460	0
AT2G47470	3151
AT2G47480	0
AT2G47485	63
AT2G47490	503
AT2G47500	153
AT2G47510	2730
AT2G47520	7
AT2G47530	0
AT2G47540	1
AT2G47550	1561
AT2G47560	86
AT2G47570	5
AT2G47580	247
AT2G47585	0
AT2G47590	930
AT2G47600	2821
AT2G47610	2954
AT2G47620	333
AT2G47630	142
AT2G47640	544
AT2G47650	1709
AT2G47670	21
AT2G47680	229
AT2G47690	497
AT2G47700	1489
AT2G47710	4569
AT2G47720	0
AT2G47730	12547
AT2G47740	0
AT2G47750	33
AT2G47760	567
AT2G47770	68
AT2G47780	8
AT2G47790	382
AT2G47800	5770
AT2G47810	0
AT2G47820	240
AT2G47830	457
AT2G47840	432
AT2G47844	0
AT2G47850	998
AT2G47860	116
AT2G47870	12
AT2G47880	11
AT2G47885	0
AT2G47890	803
AT2G47895	5
AT2G47900	737
AT2G47910	800
AT2G47920	78
AT2G47930	1
AT2G47935	0
AT2G47940	1123
AT2G47950	194
AT2G47960	1408
AT2G47970	1485
AT2G47980	1971
AT2G47990	183
AT2G48000	373
AT2G48010	1415
AT2G48020	551
AT2G48030	267
AT2G48060	1991
AT2G48070	414
AT2G48075	19
AT2G48080	7
AT2G48090	125
AT2G48100	984
AT2G48110	1181
AT2G48120	294
AT2G48121	4
AT2G48130	131
AT2G48140	112
AT2G48150	21
AT2G48160	2335
AT3G00970	8
AT3G00975	0
AT3G00980	0
AT3G00985	0
AT3G00995	0
AT3G01005	0
AT3G01010	0
AT3G01015	2
AT3G01020	0
AT3G01025	0
AT3G01030	0
AT3G01035	83
AT3G01040	696
AT3G01045	0
AT3G01050	635
AT3G01055	0
AT3G01060	304
AT3G01065	0
AT3G01070	8
AT3G01075	0
AT3G01080	517
AT3G01085	24
AT3G01090	1815
AT3G01095	0
AT3G01100	1152
AT3G01105	0
AT3G01115	0
AT3G01120	7259
AT3G01125	0
AT3G01130	537
AT3G01135	0
AT3G01140	0
AT3G01142	8
AT3G01145	0
AT3G01150	633
AT3G01155	0
AT3G01160	741
AT3G01165	0
AT3G01170	780
AT3G01175	118
AT3G01180	839
AT3G01185	0
AT3G01190	17
AT3G01195	0
AT3G01200	81
AT3G01202	2
AT3G01205	0
AT3G01210	232
AT3G01215	0
AT3G01220	84
AT3G01225	0
AT3G01230	8
AT3G01235	8
AT3G01240	45
AT3G01250	1
AT3G01255	0
AT3G01260	1
AT3G01270	103
AT3G01275	0
AT3G01280	2940
AT3G01285	0
AT3G01290	18569
AT3G01295	4
AT3G01300	528
AT3G01305	0
AT3G01310	3776
AT3G01311	10
AT3G01313	0
AT3G01315	0
AT3G01316	0
AT3G01319	0
AT3G01320	2165
AT3G01322	0
AT3G01323	0
AT3G01324	0
AT3G01325	0
AT3G01326	1
AT3G01327	0
AT3G01328	0
AT3G01329	0
AT3G01330	3
AT3G01331	0
AT3G01340	1516
AT3G01345	6
AT3G01350	70
AT3G01360	180
AT3G01365	0
AT3G01370	818
AT3G01375	1
AT3G01380	638
AT3G01385	0
AT3G01390	2009
AT3G01395	0
AT3G01400	582
AT3G01410	58
AT3G01415	0
AT3G01420	13452
AT3G01425	15
AT3G01430	301
AT3G01435	237
AT3G01440	187
AT3G01445	0
AT3G01450	49
AT3G01460	1263
AT3G01470	4624
AT3G01475	19
AT3G01480	997
AT3G01485	0
AT3G01490	57
AT3G01495	0
AT3G01500	655
AT3G01505	0
AT3G01510	191
AT3G01513	1
AT3G01515	0
AT3G01516	1
AT3G01520	1910
AT3G01525	0
AT3G01530	0
AT3G01535	0
AT3G01540	10295
AT3G01545	0
AT3G01550	4
AT3G01555	0
AT3G01560	1414
AT3G01565	0
AT3G01570	10
AT3G01572	0
AT3G01575	0
AT3G01580	39
AT3G01585	1
AT3G01590	802
AT3G01595	0
AT3G01600	4
AT3G01605	1
AT3G01610	571
AT3G01615	0
AT3G01620	1
AT3G01625	0
AT3G01630	1
AT3G01635	7
AT3G01640	853
AT3G01645	0
AT3G01650	1184
AT3G01655	0
AT3G01660	150
AT3G01665	0
AT3G01670	490
AT3G01675	0
AT3G01680	273
AT3G01690	2299
AT3G01695	0
AT3G01700	30
AT3G01705	0
AT3G01710	4
AT3G01715	0
AT3G01720	1231
AT3G01730	0
AT3G01735	0
AT3G01740	812
AT3G01745	0
AT3G01750	1574
AT3G01755	0
AT3G01760	0
AT3G01765	0
AT3G01770	1814
AT3G01775	0
AT3G01780	1335
AT3G01785	0
AT3G01790	469
AT3G01795	16
AT3G01800	281
AT3G01805	0
AT3G01810	213
AT3G01815	0
AT3G01820	1594
AT3G01830	1673
AT3G01835	0
AT3G01840	847
AT3G01845	0
AT3G01850	1022
AT3G01855	0
AT3G01860	617
AT3G01865	0
AT3G01870	1
AT3G01880	0
AT3G01885	0
AT3G01890	136
AT3G01895	0
AT3G01900	1
AT3G01905	0
AT3G01910	3318
AT3G01915	0
AT3G01920	348
AT3G01925	6
AT3G01930	378
AT3G01935	0
AT3G01940	6
AT3G01945	0
AT3G01950	0
AT3G01960	0
AT3G01961	0
AT3G01965	0
AT3G01970	1283
AT3G01975	0
AT3G01980	698
AT3G01985	0
AT3G01990	135
AT3G01995	0
AT3G02000	0
AT3G02010	0
AT3G02015	0
AT3G02020	18527
AT3G02025	0
AT3G02030	368
AT3G02035	6
AT3G02040	8408
AT3G02045	0
AT3G02050	1274
AT3G02055	0
AT3G02060	741
AT3G02065	489
AT3G02070	765
AT3G02075	0
AT3G02080	2499
AT3G02085	0
AT3G02090	6017
AT3G02095	0
AT3G02100	2
AT3G02105	0
AT3G02110	68
AT3G02115	0
AT3G02120	12
AT3G02125	0
AT3G02130	1368
AT3G02135	0
AT3G02140	750
AT3G02145	0
AT3G02150	1180
AT3G02155	0
AT3G02160	143
AT3G02165	2
AT3G02170	358
AT3G02180	348
AT3G02190	279
AT3G02195	0
AT3G02200	1238
AT3G02205	19
AT3G02210	88
AT3G02215	0
AT3G02220	775
AT3G02225	2
AT3G02230	1778
AT3G02235	0
AT3G02240	11
AT3G02242	0
AT3G02245	0
AT3G02250	235
AT3G02255	0
AT3G02260	7301
AT3G02265	0
AT3G02270	0
AT3G02275	0
AT3G02280	564
AT3G02285	1
AT3G02290	899
AT3G02295	0
AT3G02300	1386
AT3G02305	1
AT3G02310	3
AT3G02315	0
AT3G02320	404
AT3G02325	0
AT3G02330	47
AT3G02335	0
AT3G02340	777
AT3G02345	0
AT3G02350	2007
AT3G02360	5112
AT3G02365	0
AT3G02370	140
AT3G02380	105
AT3G02385	0
AT3G02390	0
AT3G02395	0
AT3G02400	0
AT3G02405	0
AT3G02410	22
AT3G02415	0
AT3G02420	965
AT3G02425	0
AT3G02430	0
AT3G02435	1
AT3G02440	2
AT3G02445	1
AT3G02450	1161
AT3G02455	1
AT3G02460	953
AT3G02465	5
AT3G02470	53454
AT3G02475	0
AT3G02480	35
AT3G02485	1
AT3G02490	166
AT3G02493	0
AT3G02495	1
AT3G02500	48
AT3G02505	0
AT3G02510	440
AT3G02515	39
AT3G02520	2670
AT3G02525	4
AT3G02530	1444
AT3G02535	0
AT3G02540	1562
AT3G02545	26
AT3G02550	270
AT3G02555	141
AT3G02560	1694
AT3G02565	0
AT3G02570	684
AT3G02575	0
AT3G02580	244
AT3G02585	33
AT3G02590	0
AT3G02595	0
AT3G02600	1026
AT3G02605	0
AT3G02610	47
AT3G02615	0
AT3G02620	55
AT3G02625	0
AT3G02630	1358
AT3G02635	0
AT3G02640	41
AT3G02645	0
AT3G02650	176
AT3G02655	1
AT3G02660	145
AT3G02665	0
AT3G02670	0
AT3G02673	0
AT3G02677	1
AT3G02680	90
AT3G02685	0
AT3G02690	525
AT3G02695	1
AT3G02700	844
AT3G02705	49
AT3G02710	860
AT3G02715	0
AT3G02720	559
AT3G02725	0
AT3G02730	1331
AT3G02735	0
AT3G02740	1375
AT3G02745	0
AT3G02750	2242
AT3G02755	0
AT3G02760	1302
AT3G02765	0
AT3G02770	1121
AT3G02775	0
AT3G02780	1227
AT3G02785	0
AT3G02790	0
AT3G02795	0
AT3G02800	340
AT3G02805	0
AT3G02810	22
AT3G02815	0
AT3G02820	12
AT3G02825	0
AT3G02830	446
AT3G02832	16
AT3G02835	0
AT3G02840	2220
AT3G02845	0
AT3G02850	13
AT3G02855	0
AT3G02860	603
AT3G02870	1041
AT3G02875	1345
AT3G02880	2635
AT3G02885	112
AT3G02890	293
AT3G02895	4
AT3G02900	282
AT3G02905	0
AT3G02910	0
AT3G02915	0
AT3G02920	139
AT3G02925	0
AT3G02930	925
AT3G02935	0
AT3G02940	35
AT3G02945	1
AT3G02950	352
AT3G02955	0
AT3G02960	0
AT3G02970	13
AT3G02975	0
AT3G02980	135
AT3G02985	0
AT3G02990	158
AT3G02995	0
AT3G03000	393
AT3G03005	0
AT3G03010	311
AT3G03020	693
AT3G03025	8
AT3G03030	364
AT3G03035	3
AT3G03040	498
AT3G03045	0
AT3G03050	2405
AT3G03055	0
AT3G03060	89
AT3G03065	0
AT3G03070	1237
AT3G03075	0
AT3G03080	0
AT3G03085	0
AT3G03090	510
AT3G03095	0
AT3G03100	2273
AT3G03105	101
AT3G03110	569
AT3G03115	0
AT3G03120	482
AT3G03125	0
AT3G03130	13
AT3G03135	3
AT3G03140	444
AT3G03145	0
AT3G03150	1933
AT3G03155	0
AT3G03160	610
AT3G03165	9
AT3G03170	60
AT3G03175	0
AT3G03180	105
AT3G03190	0
AT3G03195	0
AT3G03200	14
AT3G03205	0
AT3G03210	205
AT3G03215	0
AT3G03220	154
AT3G03225	0
AT3G03230	4
AT3G03235	0
AT3G03240	3
AT3G03245	0
AT3G03250	3017
AT3G03255	0
AT3G03260	19
AT3G03265	3
AT3G03270	507
AT3G03272	2
AT3G03275	0
AT3G03280	18
AT3G03285	0
AT3G03290	0
AT3G03295	0
AT3G03300	1232
AT3G03305	497
AT3G03310	1712
AT3G03320	302
AT3G03325	8
AT3G03330	669
AT3G03335	0
AT3G03340	1050
AT3G03341	12
AT3G03345	0
AT3G03350	132
AT3G03355	0
AT3G03360	225
AT3G03365	0
AT3G03370	41
AT3G03375	0
AT3G03380	2983
AT3G03385	0
AT3G03400	0
AT3G03405	0
AT3G03410	0
AT3G03415	0
AT3G03420	292
AT3G03425	0
AT3G03430	1
AT3G03435	0
AT3G03440	699
AT3G03445	0
AT3G03450	30
AT3G03455	0
AT3G03460	57
AT3G03465	0
AT3G03470	5203
AT3G03475	7
AT3G03480	22
AT3G03490	431
AT3G03495	0
AT3G03500	4
AT3G03505	0
AT3G03510	6
AT3G03515	0
AT3G03520	1403
AT3G03525	0
AT3G03530	6170
AT3G03535	24
AT3G03540	74
AT3G03550	375
AT3G03555	0
AT3G03560	1936
AT3G03570	590
AT3G03580	99
AT3G03585	0
AT3G03590	82
AT3G03595	0
AT3G03600	327
AT3G03605	5
AT3G03610	444
AT3G03615	0
AT3G03620	0
AT3G03625	0
AT3G03630	130
AT3G03635	0
AT3G03640	554
AT3G03645	0
AT3G03650	190
AT3G03655	0
AT3G03660	0
AT3G03665	0
AT3G03670	11
AT3G03675	1
AT3G03680	164
AT3G03685	0
AT3G03690	140
AT3G03695	0
AT3G03700	0
AT3G03702	0
AT3G03705	2
AT3G03710	731
AT3G03715	0
AT3G03720	1914
AT3G03725	0
AT3G03726	3
AT3G03730	0
AT3G03735	0
AT3G03740	1306
AT3G03745	0
AT3G03750	1
AT3G03755	0
AT3G03760	0
AT3G03765	0
AT3G03770	390
AT3G03773	233
AT3G03775	0
AT3G03776	2
AT3G03780	5748
AT3G03785	0
AT3G03790	5329
AT3G03795	0
AT3G03800	3
AT3G03805	0
AT3G03810	649
AT3G03815	3
AT3G03820	0
AT3G03825	4
AT3G03826	0
AT3G03828	0
AT3G03830	0
AT3G03835	0
AT3G03840	0
AT3G03845	0
AT3G03847	0
AT3G03850	1
AT3G03852	0
AT3G03855	510
AT3G03860	736
AT3G03865	0
AT3G03870	3461
AT3G03875	1
AT3G03880	425
AT3G03890	1711
AT3G03895	0
AT3G03900	58
AT3G03905	0
AT3G03910	85
AT3G03915	0
AT3G03920	972
AT3G03925	0
AT3G03930	2
AT3G03935	0
AT3G03940	2368
AT3G03945	0
AT3G03950	982
AT3G03955	0
AT3G03960	1493
AT3G03965	26
AT3G03970	204
AT3G03975	0
AT3G03980	85
AT3G03985	0
AT3G03990	1756
AT3G03995	0
AT3G04000	159
AT3G04005	0
AT3G04010	297
AT3G04015	0
AT3G04020	130
AT3G04025	0
AT3G04030	939
AT3G04035	0
AT3G04040	115
AT3G04045	0
AT3G04050	56
AT3G04055	1
AT3G04060	777
AT3G04065	10
AT3G04070	2439
AT3G04080	1027
AT3G04085	0
AT3G04090	2694
AT3G04095	0
AT3G04100	0
AT3G04110	992
AT3G04115	5
AT3G04120	11109
AT3G04125	0
AT3G04130	148
AT3G04135	0
AT3G04140	37
AT3G04145	0
AT3G04150	1
AT3G04155	3
AT3G04160	170
AT3G04165	0
AT3G04170	0
AT3G04175	6
AT3G04180	1
AT3G04181	93
AT3G04184	3
AT3G04185	0
AT3G04190	28
AT3G04195	0
AT3G04200	56
AT3G04205	0
AT3G04210	6365
AT3G04215	0
AT3G04220	160
AT3G04225	0
AT3G04230	240
AT3G04235	0
AT3G04240	4150
AT3G04245	0
AT3G04250	0
AT3G04255	0
AT3G04260	893
AT3G04265	0
AT3G04270	0
AT3G04275	1
AT3G04280	0
AT3G04285	2
AT3G04290	22
AT3G04295	0
AT3G04300	8
AT3G04305	0
AT3G04310	144
AT3G04315	0
AT3G04320	483
AT3G04325	0
AT3G04330	0
AT3G04335	0
AT3G04340	1052
AT3G04345	0
AT3G04350	2377
AT3G04355	2
AT3G04360	22
AT3G04365	1
AT3G04370	13
AT3G04375	0
AT3G04380	71
AT3G04385	0
AT3G04390	0
AT3G04395	0
AT3G04400	7616
AT3G04405	0
AT3G04410	2
AT3G04415	0
AT3G04420	239
AT3G04425	0
AT3G04430	0
AT3G04435	0
AT3G04440	0
AT3G04443	2
AT3G04445	4
AT3G04450	78
AT3G04455	0
AT3G04460	262
AT3G04470	1167
AT3G04475	0
AT3G04480	996
AT3G04485	21
AT3G04490	934
AT3G04495	0
AT3G04500	706
AT3G04505	0
AT3G04510	47
AT3G04515	0
AT3G04520	954
AT3G04525	0
AT3G04530	459
AT3G04535	0
AT3G04540	0
AT3G04545	0
AT3G04550	831
AT3G04555	0
AT3G04560	474
AT3G04565	0
AT3G04570	17
AT3G04575	0
AT3G04580	998
AT3G04585	0
AT3G04590	831
AT3G04595	0
AT3G04600	1005
AT3G04605	954
AT3G04610	1060
AT3G04615	0
AT3G04620	36
AT3G04625	0
AT3G04630	730
AT3G04635	0
AT3G04640	3978
AT3G04645	0
AT3G04650	570
AT3G04655	0
AT3G04660	5
AT3G04665	0
AT3G04670	908
AT3G04675	4
AT3G04680	354
AT3G04685	0
AT3G04690	45
AT3G04695	0
AT3G04700	4
AT3G04705	0
AT3G04710	521
AT3G04715	2
AT3G04717	28
AT3G04720	9104
AT3G04725	0
AT3G04730	2749
AT3G04735	0
AT3G04740	1166
AT3G04745	0
AT3G04750	189
AT3G04755	17
AT3G04760	623
AT3G04765	0
AT3G04770	211
AT3G04775	0
AT3G04780	667
AT3G04785	2
AT3G04790	987
AT3G04795	0
AT3G04800	20
AT3G04805	0
AT3G04810	118
AT3G04815	4
AT3G04820	348
AT3G04825	0
AT3G04830	1080
AT3G04835	0
AT3G04840	3335
AT3G04845	1
AT3G04850	16
AT3G04854	2
AT3G04855	0
AT3G04860	61
AT3G04870	2105
AT3G04875	0
AT3G04880	565
AT3G04890	357
AT3G04895	0
AT3G04900	0
AT3G04903	0
AT3G04905	0
AT3G04910	1731
AT3G04915	0
AT3G04920	2025
AT3G04925	0
AT3G04930	2455
AT3G04935	0
AT3G04940	653
AT3G04943	0
AT3G04945	0
AT3G04950	31
AT3G04955	0
AT3G04960	8
AT3G04965	3
AT3G04970	334
AT3G04975	0
AT3G04980	60
AT3G04985	0
AT3G04990	0
AT3G04995	0
AT3G05000	310
AT3G05005	0
AT3G05010	282
AT3G05015	0
AT3G05020	307
AT3G05025	0
AT3G05030	728
AT3G05035	3
AT3G05040	596
AT3G05045	0
AT3G05050	1449
AT3G05055	0
AT3G05060	1098
AT3G05070	557
AT3G05075	0
AT3G05080	0
AT3G05085	1
AT3G05090	2067
AT3G05095	0
AT3G05100	349
AT3G05105	1
AT3G05110	0
AT3G05115	0
AT3G05120	1124
AT3G05125	0
AT3G05130	69
AT3G05135	0
AT3G05140	0
AT3G05145	0
AT3G05150	1
AT3G05152	0
AT3G05155	4
AT3G05160	965
AT3G05165	5869
AT3G05170	107
AT3G05175	0
AT3G05180	45
AT3G05185	0
AT3G05190	13
AT3G05195	0
AT3G05200	2485
AT3G05205	0
AT3G05210	672
AT3G05215	0
AT3G05220	7146
AT3G05225	0
AT3G05230	297
AT3G05235	0
AT3G05240	0
AT3G05245	0
AT3G05250	401
AT3G05260	0
AT3G05265	0
AT3G05270	821
AT3G05275	0
AT3G05280	729
AT3G05285	1
AT3G05290	839
AT3G05295	1
AT3G05300	0
AT3G05305	0
AT3G05310	2
AT3G05315	0
AT3G05320	293
AT3G05325	2
AT3G05327	30
AT3G05330	123
AT3G05335	12
AT3G05340	43
AT3G05345	378
AT3G05350	885
AT3G05355	23
AT3G05360	400
AT3G05365	1
AT3G05370	366
AT3G05375	0
AT3G05380	960
AT3G05385	0
AT3G05390	310
AT3G05395	0
AT3G05400	1443
AT3G05410	205
AT3G05415	18
AT3G05420	1470
AT3G05425	0
AT3G05430	69
AT3G05440	0
AT3G05445	1
AT3G05450	1
AT3G05455	0
AT3G05460	1
AT3G05465	0
AT3G05470	9
AT3G05475	0
AT3G05480	7
AT3G05485	0
AT3G05490	664
AT3G05495	0
AT3G05500	2071
AT3G05505	0
AT3G05510	297
AT3G05515	0
AT3G05520	604
AT3G05525	0
AT3G05530	3590
AT3G05535	0
AT3G05540	3
AT3G05545	2258
AT3G05550	16
AT3G05555	0
AT3G05560	1927
AT3G05570	257
AT3G05575	0
AT3G05580	666
AT3G05585	0
AT3G05590	5360
AT3G05595	0
AT3G05600	5
AT3G05605	0
AT3G05610	34
AT3G05620	25
AT3G05625	81
AT3G05630	6665
AT3G05635	3
AT3G05640	387
AT3G05645	0
AT3G05650	550
AT3G05655	0
AT3G05660	346
AT3G05665	0
AT3G05670	1963
AT3G05675	156
AT3G05680	1830
AT3G05685	37
AT3G05690	1146
AT3G05695	0
AT3G05700	366
AT3G05705	0
AT3G05710	749
AT3G05715	2
AT3G05720	1
AT3G05725	5
AT3G05727	0
AT3G05730	1
AT3G05735	0
AT3G05740	12
AT3G05741	0
AT3G05745	0
AT3G05746	0
AT3G05750	126
AT3G05755	0
AT3G05760	495
AT3G05765	0
AT3G05770	2
AT3G05775	0
AT3G05780	1
AT3G05785	0
AT3G05790	3
AT3G05795	0
AT3G05800	9
AT3G05805	2
AT3G05810	220
AT3G05815	1
AT3G05820	1
AT3G05825	0
AT3G05830	280
AT3G05835	0
AT3G05840	3096
AT3G05845	0
AT3G05850	520
AT3G05855	0
AT3G05858	7
AT3G05860	1
AT3G05870	175
AT3G05880	1894
AT3G05885	2
AT3G05890	14
AT3G05895	0
AT3G05900	2
AT3G05905	1
AT3G05910	360
AT3G05915	0
AT3G05920	0
AT3G05925	3
AT3G05930	1
AT3G05932	29
AT3G05935	0
AT3G05936	49
AT3G05937	587
AT3G05940	290
AT3G05945	79
AT3G05950	0
AT3G05955	3
AT3G05960	0
AT3G05965	0
AT3G05970	5752
AT3G05975	0
AT3G05980	0
AT3G05985	0
AT3G05990	695
AT3G05995	1
AT3G06000	0
AT3G06010	903
AT3G06015	0
AT3G06019	0
AT3G06020	6
AT3G06025	0
AT3G06030	24
AT3G06035	61
AT3G06040	407
AT3G06045	0
AT3G06050	1633
AT3G06055	0
AT3G06060	276
AT3G06065	0
AT3G06070	253
AT3G06075	0
AT3G06080	776
AT3G06085	0
AT3G06090	0
AT3G06095	0
AT3G06100	4
AT3G06105	0
AT3G06110	448
AT3G06115	0
AT3G06120	0
AT3G06125	362
AT3G06130	173
AT3G06135	0
AT3G06140	17
AT3G06145	1
AT3G06150	164
AT3G06155	0
AT3G06160	7
AT3G06165	0
AT3G06170	2684
AT3G06180	174
AT3G06185	0
AT3G06190	1204
AT3G06200	407
AT3G06205	0
AT3G06210	439
AT3G06215	1
AT3G06220	12
AT3G06225	0
AT3G06230	0
AT3G06235	0
AT3G06240	563
AT3G06245	0
AT3G06250	366
AT3G06255	0
AT3G06260	15
AT3G06265	0
AT3G06270	367
AT3G06275	0
AT3G06280	0
AT3G06285	0
AT3G06290	1428
AT3G06295	0
AT3G06300	731
AT3G06310	305
AT3G06315	0
AT3G06320	98
AT3G06325	0
AT3G06330	397
AT3G06335	0
AT3G06340	797
AT3G06345	1
AT3G06350	1994
AT3G06355	104
AT3G06360	35
AT3G06370	285
AT3G06375	0
AT3G06380	1230
AT3G06385	0
AT3G06390	106
AT3G06395	0
AT3G06400	3816
AT3G06405	0
AT3G06410	503
AT3G06415	0
AT3G06420	2466
AT3G06425	4
AT3G06430	450
AT3G06433	35
AT3G06435	6
AT3G06436	0
AT3G06437	5
AT3G06440	349
AT3G06445	0
AT3G06450	814
AT3G06455	81
AT3G06460	1
AT3G06465	0
AT3G06470	794
AT3G06475	0
AT3G06480	1322
AT3G06483	1569
AT3G06485	0
AT3G06490	582
AT3G06495	3
AT3G06500	11220
AT3G06510	1755
AT3G06515	4
AT3G06520	36
AT3G06525	0
AT3G06530	1022
AT3G06535	0
AT3G06540	1239
AT3G06545	1
AT3G06550	1060
AT3G06555	0
AT3G06560	0
AT3G06565	0
AT3G06570	134
AT3G06575	2
AT3G06580	1814
AT3G06585	0
AT3G06590	334
AT3G06595	0
AT3G06600	5
AT3G06605	0
AT3G06610	379
AT3G06615	0
AT3G06620	1102
AT3G06625	0
AT3G06630	35
AT3G06635	0
AT3G06640	0
AT3G06645	0
AT3G06650	1328
AT3G06655	0
AT3G06660	96
AT3G06665	0
AT3G06670	2397
AT3G06675	0
AT3G06680	183
AT3G06685	0
AT3G06690	57
AT3G06695	0
AT3G06700	1573
AT3G06710	16
AT3G06715	0
AT3G06720	3263
AT3G06725	0
AT3G06730	255
AT3G06735	0
AT3G06740	44
AT3G06745	0
AT3G06750	168
AT3G06755	74
AT3G06760	663
AT3G06765	5
AT3G06770	25
AT3G06775	0
AT3G06778	3
AT3G06780	441
AT3G06785	0
AT3G06790	363
AT3G06795	0
AT3G06805	0
AT3G06810	4424
AT3G06815	0
AT3G06820	396
AT3G06830	0
AT3G06835	0
AT3G06840	7
AT3G06845	0
AT3G06850	829
AT3G06855	0
AT3G06860	6419
AT3G06868	4
AT3G06870	0
AT3G06880	1
AT3G06890	149
AT3G06895	0
AT3G06900	0
AT3G06905	0
AT3G06910	210
AT3G06915	0
AT3G06920	108
AT3G06925	0
AT3G06930	505
AT3G06935	0
AT3G06940	635
AT3G06950	134
AT3G06955	102
AT3G06960	541
AT3G06962	0
AT3G06970	0
AT3G06975	0
AT3G06980	554
AT3G06985	0
AT3G06990	1
AT3G06995	0
AT3G07000	10
AT3G07005	0
AT3G07010	166
AT3G07020	1270
AT3G07025	0
AT3G07030	655
AT3G07040	551
AT3G07045	0
AT3G07050	1057
AT3G07055	0
AT3G07060	216
AT3G07065	0
AT3G07070	1
AT3G07075	0
AT3G07080	438
AT3G07085	0
AT3G07090	2382
AT3G07095	0
AT3G07100	5209
AT3G07105	3
AT3G07110	1963
AT3G07115	0
AT3G07120	0
AT3G07125	0
AT3G07130	43
AT3G07135	0
AT3G07140	762
AT3G07150	21
AT3G07155	0
AT3G07160	6002
AT3G07165	0
AT3G07170	804
AT3G07175	2
AT3G07180	1220
AT3G07185	0
AT3G07190	241
AT3G07195	1121
AT3G07200	118
AT3G07205	16
AT3G07210	43
AT3G07215	219
AT3G07220	990
AT3G07225	0
AT3G07230	1012
AT3G07235	0
AT3G07245	0
AT3G07250	0
AT3G07255	21
AT3G07260	1
AT3G07265	0
AT3G07270	1243
AT3G07273	0
AT3G07275	0
AT3G07280	898
AT3G07290	22
AT3G07295	0
AT3G07300	653
AT3G07305	0
AT3G07310	661
AT3G07315	0
AT3G07320	96
AT3G07325	0
AT3G07330	893
AT3G07335	0
AT3G07340	213
AT3G07345	4
AT3G07350	828
AT3G07355	1
AT3G07360	2052
AT3G07365	0
AT3G07370	837
AT3G07375	0
AT3G07380	0
AT3G07385	0
AT3G07390	1712
AT3G07395	0
AT3G07400	908
AT3G07405	0
AT3G07410	158
AT3G07415	0
AT3G07420	132
AT3G07425	0
AT3G07430	1048
AT3G07435	0
AT3G07440	166
AT3G07450	1
AT3G07460	870
AT3G07465	0
AT3G07470	968
AT3G07475	0
AT3G07480	2154
AT3G07485	0
AT3G07490	0
AT3G07495	0
AT3G07500	34
AT3G07505	9
AT3G07510	17
AT3G07515	4
AT3G07520	411
AT3G07522	0
AT3G07525	163
AT3G07530	162
AT3G07540	51
AT3G07545	0
AT3G07550	245
AT3G07555	152
AT3G07560	4244
AT3G07565	571
AT3G07568	210
AT3G07570	585
AT3G07580	252
AT3G07585	0
AT3G07590	202
AT3G07600	147
AT3G07605	0
AT3G07610	1217
AT3G07615	0
AT3G07620	0
AT3G07625	0
AT3G07630	809
AT3G07635	2
AT3G07640	556
AT3G07645	0
AT3G07650	2301
AT3G07655	0
AT3G07660	1727
AT3G07665	0
AT3G07670	540
AT3G07675	14
AT3G07680	1449
AT3G07685	0
AT3G07690	542
AT3G07695	0
AT3G07700	6716
AT3G07705	1
AT3G07710	0
AT3G07715	7
AT3G07720	1012
AT3G07725	13
AT3G07730	292
AT3G07735	11
AT3G07740	511
AT3G07745	0
AT3G07750	245
AT3G07755	0
AT3G07760	1507
AT3G07765	1
AT3G07770	1228
AT3G07775	1
AT3G07780	5940
AT3G07785	0
AT3G07790	2488
AT3G07795	0
AT3G07800	337
AT3G07805	0
AT3G07810	1390
AT3G07815	0
AT3G07820	104
AT3G07825	9
AT3G07830	0
AT3G07835	0
AT3G07840	0
AT3G07845	0
AT3G07850	19
AT3G07855	0
AT3G07860	106
AT3G07865	0
AT3G07870	938
AT3G07875	0
AT3G07880	1153
AT3G07885	0
AT3G07890	972
AT3G07895	0
AT3G07900	3
AT3G07905	0
AT3G07910	437
AT3G07915	15
AT3G07920	0
AT3G07925	2
AT3G07930	243
AT3G07935	0
AT3G07940	657
AT3G07945	0
AT3G07950	667
AT3G07955	0
AT3G07960	34
AT3G07965	0
AT3G07970	985
AT3G07975	0
AT3G07980	820
AT3G07985	0
AT3G07990	280
AT3G07995	0
AT3G08000	20
AT3G08005	0
AT3G08010	524
AT3G08020	1148
AT3G08025	0
AT3G08030	642
AT3G08035	0
AT3G08040	161
AT3G08045	2
AT3G08050	0
AT3G08055	0
AT3G08065	48
AT3G08070	0
AT3G08075	1
AT3G08080	0
AT3G08085	0
AT3G08090	0
AT3G08100	1
AT3G08105	0
AT3G08110	0
AT3G08115	3
AT3G08120	0
AT3G08125	0
AT3G08130	0
AT3G08135	0
AT3G08140	0
AT3G08150	0
AT3G08155	0
AT3G08160	0
AT3G08165	27
AT3G08170	10
AT3G08175	0
AT3G08185	0
AT3G08190	0
AT3G08200	0
AT3G08205	0
AT3G08210	1
AT3G08215	0
AT3G08220	14
AT3G08225	0
AT3G08230	0
AT3G08235	0
AT3G08240	23
AT3G08245	0
AT3G08250	0
AT3G08255	0
AT3G08260	0
AT3G08265	0
AT3G08270	0
AT3G08275	1
AT3G08280	0
AT3G08285	0
AT3G08290	0
AT3G08295	1
AT3G08300	1
AT3G08310	0
AT3G08315	0
AT3G08325	0
AT3G08330	0
AT3G08335	0
AT3G08340	0
AT3G08345	0
AT3G08350	0
AT3G08355	0
AT3G08360	0
AT3G08365	0
AT3G08370	0
AT3G08380	0
AT3G08390	0
AT3G08395	0
AT3G08400	0
AT3G08405	0
AT3G08410	0
AT3G08415	0
AT3G08420	0
AT3G08425	1
AT3G08430	0
AT3G08435	0
AT3G08450	0
AT3G08455	0
AT3G08460	0
AT3G08465	0
AT3G08470	0
AT3G08475	0
AT3G08480	0
AT3G08485	0
AT3G08490	1
AT3G08495	1
AT3G08500	0
AT3G08505	148
AT3G08510	6620
AT3G08515	0
AT3G08520	501
AT3G08525	1
AT3G08530	8495
AT3G08535	0
AT3G08545	0
AT3G08550	674
AT3G08560	1
AT3G08570	30
AT3G08575	0
AT3G08580	17973
AT3G08585	0
AT3G08590	2737
AT3G08595	0
AT3G08600	24
AT3G08605	0
AT3G08610	1869
AT3G08615	0
AT3G08620	320
AT3G08630	102
AT3G08635	9
AT3G08636	0
AT3G08640	1815
AT3G08645	0
AT3G08650	3700
AT3G08655	4
AT3G08660	64
AT3G08665	0
AT3G08670	317
AT3G08675	0
AT3G08680	421
AT3G08685	7
AT3G08690	1523
AT3G08695	0
AT3G08700	8
AT3G08705	0
AT3G08710	1511
AT3G08715	1
AT3G08720	11700
AT3G08725	0
AT3G08730	2129
AT3G08735	0
AT3G08740	692
AT3G08745	0
AT3G08750	10
AT3G08755	0
AT3G08760	2778
AT3G08765	0
AT3G08770	31
AT3G08775	0
AT3G08780	378
AT3G08785	0
AT3G08790	0
AT3G08795	1
AT3G08800	147
AT3G08805	1
AT3G08810	4
AT3G08815	0
AT3G08820	53
AT3G08825	0
AT3G08835	0
AT3G08840	933
AT3G08845	0
AT3G08850	4098
AT3G08855	0
AT3G08860	6303
AT3G08870	294
AT3G08875	0
AT3G08880	94
AT3G08885	3
AT3G08890	155
AT3G08895	0
AT3G08900	6
AT3G08905	0
AT3G08910	240
AT3G08915	1
AT3G08920	93
AT3G08925	0
AT3G08930	1552
AT3G08935	0
AT3G08940	3602
AT3G08943	864
AT3G08945	0
AT3G08947	165
AT3G08950	234
AT3G08960	736
AT3G08965	0
AT3G08970	293
AT3G08975	0
AT3G08980	60
AT3G08985	1
AT3G08990	101
AT3G09000	329
AT3G09005	0
AT3G09010	785
AT3G09015	0
AT3G09020	1408
AT3G09025	0
AT3G09030	702
AT3G09032	20
AT3G09035	139
AT3G09040	103
AT3G09045	0
AT3G09050	108
AT3G09055	4
AT3G09060	51
AT3G09065	0
AT3G09070	181
AT3G09075	0
AT3G09080	1
AT3G09085	96
AT3G09090	1342
AT3G09095	0
AT3G09100	2283
AT3G09105	1
AT3G09110	0
AT3G09115	0
AT3G09120	0
AT3G09125	0
AT3G09130	0
AT3G09135	0
AT3G09140	0
AT3G09145	11
AT3G09150	188
AT3G09155	0
AT3G09160	18
AT3G09162	9
AT3G09165	0
AT3G09170	0
AT3G09175	0
AT3G09180	486
AT3G09185	2
AT3G09190	28
AT3G09195	0
AT3G09200	6256
AT3G09205	0
AT3G09210	509
AT3G09220	1416
AT3G09225	0
AT3G09230	226
AT3G09240	9
AT3G09245	0
AT3G09250	459
AT3G09255	0
AT3G09260	1022
AT3G09265	0
AT3G09270	290
AT3G09275	0
AT3G09280	3
AT3G09285	0
AT3G09290	5
AT3G09295	0
AT3G09300	1001
AT3G09305	2
AT3G09310	13
AT3G09315	0
AT3G09320	562
AT3G09325	1
AT3G09330	1
AT3G09335	0
AT3G09340	0
AT3G09345	2
AT3G09350	2786
AT3G09355	0
AT3G09360	357
AT3G09365	0
AT3G09370	357
AT3G09375	2
AT3G09380	0
AT3G09385	0
AT3G09390	29907
AT3G09395	0
AT3G09400	4
AT3G09405	385
AT3G09410	930
AT3G09415	9
AT3G09425	0
AT3G09430	11
AT3G09435	0
AT3G09440	41944
AT3G09445	0
AT3G09450	4
AT3G09455	192
AT3G09465	0
AT3G09470	965
AT3G09475	0
AT3G09480	61
AT3G09485	1
AT3G09490	211
AT3G09495	4
AT3G09500	3110
AT3G09505	0
AT3G09510	0
AT3G09515	1
AT3G09520	245
AT3G09525	3
AT3G09530	11
AT3G09540	234
AT3G09545	7
AT3G09550	27
AT3G09555	1
AT3G09560	1583
AT3G09565	0
AT3G09570	948
AT3G09575	0
AT3G09580	120
AT3G09585	0
AT3G09590	0
AT3G09595	0
AT3G09600	153
AT3G09605	0
AT3G09615	0
AT3G09620	1
AT3G09625	0
AT3G09630	3902
AT3G09635	0
AT3G09640	2
AT3G09645	0
AT3G09650	411
AT3G09655	0
AT3G09660	49
AT3G09665	1
AT3G09670	167
AT3G09675	1
AT3G09680	1
AT3G09685	0
AT3G09690	448
AT3G09695	0
AT3G09700	80
AT3G09705	0
AT3G09710	102
AT3G09720	240
AT3G09725	14
AT3G09730	21
AT3G09735	881
AT3G09740	1714
AT3G09745	2
AT3G09750	1
AT3G09755	0
AT3G09760	568
AT3G09765	0
AT3G09770	2141
AT3G09775	11
AT3G09780	6
AT3G09785	5
AT3G09790	32
AT3G09795	8
AT3G09800	79
AT3G09810	1143
AT3G09815	0
AT3G09820	2255
AT3G09825	0
AT3G09830	5466
AT3G09835	0
AT3G09840	25954
AT3G09845	0
AT3G09850	2931
AT3G09855	0
AT3G09860	735
AT3G09863	0
AT3G09865	0
AT3G09870	0
AT3G09875	0
AT3G09880	838
AT3G09890	249
AT3G09895	0
AT3G09900	955
AT3G09905	0
AT3G09910	344
AT3G09915	4
AT3G09920	1632
AT3G09922	376
AT3G09925	5
AT3G09930	0
AT3G09935	0
AT3G09940	2812
AT3G09945	0
AT3G09950	27
AT3G09955	2
AT3G09960	279
AT3G09965	0
AT3G09970	740
AT3G09980	1482
AT3G09985	1
AT3G09990	0
AT3G09995	0
AT3G10000	4
AT3G10010	919
AT3G10015	0
AT3G10020	3124
AT3G10030	714
AT3G10035	0
AT3G10040	50
AT3G10050	496
AT3G10060	241
AT3G10070	314
AT3G10080	19
AT3G10090	542
AT3G10100	15
AT3G10110	26
AT3G10113	0
AT3G10114	0
AT3G10116	0
AT3G10120	0
AT3G10130	1134
AT3G10140	151
AT3G10150	22
AT3G10160	697
AT3G10180	28
AT3G10185	0
AT3G10190	191
AT3G10195	0
AT3G10200	28
AT3G10210	430
AT3G10220	394
AT3G10230	656
AT3G10240	0
AT3G10250	1369
AT3G10260	2284
AT3G10270	675
AT3G10280	6
AT3G10282	0
AT3G10290	13
AT3G10300	4304
AT3G10310	17
AT3G10320	1591
AT3G10330	579
AT3G10340	601
AT3G10350	914
AT3G10360	713
AT3G10370	1363
AT3G10380	3523
AT3G10390	588
AT3G10400	0
AT3G10405	287
AT3G10410	6417
AT3G10415	0
AT3G10420	9771
AT3G10430	0
AT3G10439	0
AT3G10440	202
AT3G10450	3463
AT3G10455	0
AT3G10460	0
AT3G10470	2
AT3G10480	1426
AT3G10490	1671
AT3G10500	1921
AT3G10510	5
AT3G10520	137
AT3G10525	18
AT3G10527	0
AT3G10530	296
AT3G10540	385
AT3G10550	808
AT3G10560	4
AT3G10570	13
AT3G10572	295
AT3G10575	0
AT3G10580	0
AT3G10585	0
AT3G10590	12
AT3G10595	0
AT3G10600	10
AT3G10605	2
AT3G10610	541
AT3G10620	485
AT3G10630	228
AT3G10640	1563
AT3G10650	1924
AT3G10660	11
AT3G10670	1113
AT3G10680	28
AT3G10690	474
AT3G10700	152
AT3G10710	0
AT3G10720	40
AT3G10730	329
AT3G10740	2305
AT3G10745	0
AT3G10750	29
AT3G10760	414
AT3G10770	1840
AT3G10780	9
AT3G10790	1
AT3G10800	2516
AT3G10810	731
AT3G10815	1176
AT3G10820	477
AT3G10840	65
AT3G10845	1
AT3G10850	1943
AT3G10860	2077
AT3G10870	235
AT3G10880	5
AT3G10890	0
AT3G10900	0
AT3G10910	74
AT3G10915	765
AT3G10920	2769
AT3G10930	2323
AT3G10940	235
AT3G10950	0
AT3G10960	765
AT3G10970	2119
AT3G10974	0
AT3G10980	853
AT3G10985	8550
AT3G10986	4
AT3G10990	0
AT3G11000	18
AT3G11010	2206
AT3G11020	53
AT3G11030	371
AT3G11040	193
AT3G11050	18
AT3G11060	0
AT3G11070	458
AT3G11080	663
AT3G11090	155
AT3G11100	1384
AT3G11110	10
AT3G11120	466
AT3G11130	8531
AT3G11150	374
AT3G11160	0
AT3G11165	3
AT3G11170	3261
AT3G11180	1
AT3G11200	1941
AT3G11210	181
AT3G11220	449
AT3G11230	819
AT3G11240	235
AT3G11250	612
AT3G11260	0
AT3G11270	299
AT3G11280	1762
AT3G11285	0
AT3G11290	358
AT3G11300	0
AT3G11310	0
AT3G11320	492
AT3G11325	4
AT3G11330	1341
AT3G11340	50
AT3G11350	0
AT3G11370	0
AT3G11380	0
AT3G11385	0
AT3G11390	0
AT3G11395	0
AT3G11397	801
AT3G11400	1983
AT3G11402	136
AT3G11405	0
AT3G11410	7340
AT3G11415	3
AT3G11420	739
AT3G11430	238
AT3G11435	0
AT3G11440	93
AT3G11450	2066
AT3G11460	53
AT3G11470	69
AT3G11480	0
AT3G11490	108
AT3G11500	271
AT3G11505	0
AT3G11510	3090
AT3G11520	15
AT3G11530	489
AT3G11540	1633
AT3G11550	1
AT3G11560	2062
AT3G11570	69
AT3G11580	51
AT3G11590	752
AT3G11591	0
AT3G11600	194
AT3G11620	122
AT3G11630	1049
AT3G11640	7
AT3G11650	510
AT3G11660	3057
AT3G11670	1595
AT3G11673	0
AT3G11680	1
AT3G11690	184
AT3G11700	966
AT3G11710	2000
AT3G11720	665
AT3G11730	820
AT3G11740	0
AT3G11745	75
AT3G11750	82
AT3G11760	194
AT3G11770	307
AT3G11773	15
AT3G11780	1483
AT3G11800	1021
AT3G11810	1462
AT3G11820	4223
AT3G11825	1
AT3G11830	2131
AT3G11840	1686
AT3G11850	627
AT3G11860	4
AT3G11870	0
AT3G11880	1662
AT3G11890	259
AT3G11900	487
AT3G11910	3670
AT3G11920	2
AT3G11930	5271
AT3G11940	5099
AT3G11945	404
AT3G11950	245
AT3G11960	1924
AT3G11964	1449
AT3G11970	0
AT3G11980	5
AT3G11990	0
AT3G12000	0
AT3G12010	1135
AT3G12020	1424
AT3G12030	0
AT3G12040	242
AT3G12050	2424
AT3G12060	5
AT3G12070	139
AT3G12080	827
AT3G12090	283
AT3G12100	526
AT3G12110	28
AT3G12120	8129
AT3G12130	812
AT3G12140	1562
AT3G12143	1
AT3G12145	295
AT3G12150	206
AT3G12160	0
AT3G12170	2
AT3G12180	161
AT3G12190	2
AT3G12200	1040
AT3G12203	0
AT3G12210	219
AT3G12220	179
AT3G12230	19
AT3G12240	0
AT3G12250	326
AT3G12260	1212
AT3G12270	332
AT3G12280	685
AT3G12290	2054
AT3G12300	446
AT3G12320	142
AT3G12340	153
AT3G12345	524
AT3G12350	901
AT3G12360	3753
AT3G12370	302
AT3G12380	382
AT3G12385	0
AT3G12390	1975
AT3G12400	1857
AT3G12410	0
AT3G12420	0
AT3G12430	0
AT3G12440	0
AT3G12450	0
AT3G12460	8
AT3G12470	0
AT3G12480	1003
AT3G12490	4621
AT3G12500	2492
AT3G12502	10
AT3G12510	0
AT3G12520	1202
AT3G12530	75
AT3G12540	0
AT3G12545	1
AT3G12550	362
AT3G12560	959
AT3G12570	2605
AT3G12580	24549
AT3G12585	2
AT3G12587	203
AT3G12590	830
AT3G12600	602
AT3G12610	57
AT3G12620	1242
AT3G12630	4712
AT3G12640	962
AT3G12650	73
AT3G12660	0
AT3G12670	1167
AT3G12680	496
AT3G12685	78
AT3G12690	81
AT3G12700	1064
AT3G12710	18
AT3G12720	21
AT3G12730	302
AT3G12740	7912
AT3G12750	1105
AT3G12760	1545
AT3G12770	4
AT3G12775	2
AT3G12780	7778
AT3G12800	4469
AT3G12810	1386
AT3G12820	11
AT3G12830	564
AT3G12833	10
AT3G12835	0
AT3G12840	3
AT3G12850	0
AT3G12860	30
AT3G12870	7
AT3G12880	0
AT3G12890	175
AT3G12900	2
AT3G12910	322
AT3G12915	265
AT3G12920	152
AT3G12930	150
AT3G12940	271
AT3G12950	755
AT3G12955	1
AT3G12960	6
AT3G12965	310
AT3G12970	0
AT3G12977	9
AT3G12980	1850
AT3G12981	6
AT3G12990	242
AT3G13000	134
AT3G13010	0
AT3G13020	23
AT3G13030	248
AT3G13040	1601
AT3G13050	894
AT3G13060	1220
AT3G13061	0
AT3G13062	2096
AT3G13065	172
AT3G13070	1459
AT3G13075	0
AT3G13080	7437
AT3G13090	259
AT3G13100	1099
AT3G13110	4851
AT3G13120	979
AT3G13130	19
AT3G13140	0
AT3G13150	98
AT3G13160	256
AT3G13170	1
AT3G13175	2
AT3G13180	314
AT3G13190	102
AT3G13200	2468
AT3G13205	0
AT3G13210	5
AT3G13220	2
AT3G13222	224
AT3G13223	0
AT3G13224	953
AT3G13225	1141
AT3G13226	325
AT3G13227	1
AT3G13228	0
AT3G13229	97
AT3G13230	375
AT3G13235	1583
AT3G13240	73
AT3G13250	1
AT3G13260	0
AT3G13270	41
AT3G13275	241
AT3G13276	6
AT3G13277	126
AT3G13280	10
AT3G13290	764
AT3G13300	4252
AT3G13310	1463
AT3G13320	1505
AT3G13330	4529
AT3G13335	0
AT3G13340	2674
AT3G13350	484
AT3G13360	733
AT3G13370	0
AT3G13380	1809
AT3G13390	14
AT3G13400	185
AT3G13403	1
AT3G13404	4
AT3G13405	2
AT3G13410	3076
AT3G13420	41
AT3G13430	876
AT3G13432	18
AT3G13433	456
AT3G13435	55
AT3G13437	149
AT3G13438	16
AT3G13440	261
AT3G13445	550
AT3G13450	958
AT3G13460	10724
AT3G13470	653
AT3G13480	428
AT3G13490	852
AT3G13500	11
AT3G13510	378
AT3G13520	99
AT3G13525	0
AT3G13530	1230
AT3G13540	0
AT3G13550	392
AT3G13560	330
AT3G13570	795
AT3G13580	2266
AT3G13590	20
AT3G13600	20
AT3G13610	93
AT3G13620	186
AT3G13624	0
AT3G13630	1
AT3G13640	25
AT3G13650	117
AT3G13660	3
AT3G13662	0
AT3G13670	4093
AT3G13672	349
AT3G13674	25
AT3G13677	104
AT3G13680	0
AT3G13682	46
AT3G13690	550
AT3G13700	0
AT3G13710	0
AT3G13720	793
AT3G13724	0
AT3G13730	114
AT3G13740	308
AT3G13750	3702
AT3G13760	1
AT3G13770	35
AT3G13772	1223
AT3G13780	252
AT3G13782	102
AT3G13784	0
AT3G13790	1090
AT3G13800	339
AT3G13810	1381
AT3G13820	1
AT3G13825	0
AT3G13830	0
AT3G13840	0
AT3G13845	107
AT3G13850	3
AT3G13855	0
AT3G13857	0
AT3G13860	713
AT3G13870	5299
AT3G13880	48
AT3G13882	363
AT3G13890	0
AT3G13898	2
AT3G13900	21
AT3G13910	400
AT3G13920	8628
AT3G13930	1785
AT3G13940	433
AT3G13950	1727
AT3G13960	2
AT3G13965	252
AT3G13970	42
AT3G13980	135
AT3G13990	1245
AT3G14000	133
AT3G14010	2436
AT3G14020	667
AT3G14025	0
AT3G14030	0
AT3G14040	10
AT3G14050	14767
AT3G14060	258
AT3G14067	6521
AT3G14070	184
AT3G14075	759
AT3G14080	199
AT3G14090	1112
AT3G14100	3614
AT3G14110	733
AT3G14120	500
AT3G14130	416
AT3G14140	2
AT3G14150	463
AT3G14160	295
AT3G14170	5
AT3G14172	919
AT3G14180	885
AT3G14185	3
AT3G14190	48
AT3G14200	1865
AT3G14205	2644
AT3G14210	421
AT3G14220	323
AT3G14225	1
AT3G14230	3910
AT3G14240	258
AT3G14250	0
AT3G14260	2
AT3G14270	5583
AT3G14280	640
AT3G14290	876
AT3G14300	0
AT3G14310	2470
AT3G14320	1
AT3G14330	129
AT3G14340	0
AT3G14350	787
AT3G14360	112
AT3G14362	0
AT3G14370	8
AT3G14380	0
AT3G14385	0
AT3G14390	561
AT3G14395	12
AT3G14400	1501
AT3G14410	510
AT3G14415	6686
AT3G14420	6764
AT3G14430	807
AT3G14440	2946
AT3G14450	31
AT3G14452	3
AT3G14460	62
AT3G14463	0
AT3G14467	0
AT3G14470	396
AT3G14475	0
AT3G14480	0
AT3G14490	0
AT3G14500	0
AT3G14510	0
AT3G14515	0
AT3G14517	0
AT3G14520	1
AT3G14530	1
AT3G14540	1
AT3G14550	33
AT3G14560	1108
AT3G14570	251
AT3G14580	29
AT3G14590	1186
AT3G14595	1559
AT3G14600	2215
AT3G14610	488
AT3G14620	7190
AT3G14630	131
AT3G14640	3
AT3G14650	1628
AT3G14660	2599
AT3G14670	3
AT3G14680	1351
AT3G14690	2262
AT3G14700	161
AT3G14710	74
AT3G14720	724
AT3G14730	39
AT3G14735	0
AT3G14740	10
AT3G14750	97
AT3G14760	24
AT3G14770	3076
AT3G14780	99
AT3G14790	382
AT3G14800	376
AT3G14810	270
AT3G14820	0
AT3G14830	1031
AT3G14840	6530
AT3G14850	221
AT3G14855	0
AT3G14860	718
AT3G14870	416
AT3G14880	1
AT3G14890	82
AT3G14900	73
AT3G14910	353
AT3G14920	743
AT3G14930	625
AT3G14940	224
AT3G14950	0
AT3G14960	676
AT3G14970	0
AT3G14980	479
AT3G14981	0
AT3G14990	25151
AT3G15000	2022
AT3G15010	1368
AT3G15020	506
AT3G15030	181
AT3G15040	583
AT3G15050	3
AT3G15055	0
AT3G15060	584
AT3G15070	628
AT3G15080	207
AT3G15090	397
AT3G15095	1031
AT3G15110	263
AT3G15111	0
AT3G15115	16
AT3G15120	932
AT3G15130	36
AT3G15140	98
AT3G15150	70
AT3G15160	682
AT3G15170	7
AT3G15180	614
AT3G15190	516
AT3G15200	74
AT3G15210	4265
AT3G15220	834
AT3G15240	5
AT3G15250	0
AT3G15251	0
AT3G15260	1463
AT3G15270	63
AT3G15280	14
AT3G15290	540
AT3G15300	54
AT3G15310	0
AT3G15320	0
AT3G15330	0
AT3G15340	42
AT3G15350	1213
AT3G15351	271
AT3G15352	119
AT3G15353	61580
AT3G15354	585
AT3G15355	676
AT3G15356	1351
AT3G15357	18
AT3G15358	145
AT3G15359	0
AT3G15360	2289
AT3G15370	0
AT3G15380	620
AT3G15390	314
AT3G15395	258
AT3G15400	74
AT3G15410	595
AT3G15420	60
AT3G15430	1716
AT3G15440	3
AT3G15450	4212
AT3G15460	202
AT3G15470	741
AT3G15480	665
AT3G15490	0
AT3G15500	5799
AT3G15510	1311
AT3G15518	55
AT3G15520	98
AT3G15530	1749
AT3G15534	35
AT3G15536	169
AT3G15540	44
AT3G15548	0
AT3G15550	17
AT3G15570	3
AT3G15578	0
AT3G15580	2524
AT3G15585	0
AT3G15590	832
AT3G15600	0
AT3G15602	0
AT3G15604	0
AT3G15605	1
AT3G15610	927
AT3G15620	160
AT3G15630	574
AT3G15635	0
AT3G15640	1030
AT3G15650	13
AT3G15660	1025
AT3G15670	2
AT3G15680	47
AT3G15690	657
AT3G15700	6
AT3G15710	495
AT3G15720	20
AT3G15730	15142
AT3G15740	27
AT3G15750	157
AT3G15760	1308
AT3G15770	911
AT3G15780	386
AT3G15790	1190
AT3G15800	31
AT3G15810	2966
AT3G15820	732
AT3G15830	26
AT3G15840	3805
AT3G15850	380
AT3G15860	0
AT3G15870	2
AT3G15880	3736
AT3G15890	237
AT3G15900	312
AT3G15909	0
AT3G15910	0
AT3G15920	995
AT3G15930	0
AT3G15935	0
AT3G15940	687
AT3G15950	411
AT3G15960	0
AT3G15970	866
AT3G15980	1925
AT3G15990	1878
AT3G16000	709
AT3G16010	88
AT3G16020	1
AT3G16030	909
AT3G16040	18
AT3G16050	1399
AT3G16060	689
AT3G16070	3
AT3G16080	1226
AT3G16090	496
AT3G16100	415
AT3G16110	615
AT3G16117	0
AT3G16120	0
AT3G16130	0
AT3G16140	1524
AT3G16150	72
AT3G16160	5
AT3G16170	542
AT3G16175	4
AT3G16180	160
AT3G16190	1480
AT3G16200	291
AT3G16210	15
AT3G16220	1167
AT3G16230	641
AT3G16240	204
AT3G16250	43
AT3G16260	445
AT3G16270	1712
AT3G16280	196
AT3G16290	831
AT3G16300	3
AT3G16310	849
AT3G16320	80
AT3G16330	98
AT3G16340	1029
AT3G16350	77
AT3G16360	229
AT3G16370	38
AT3G16380	0
AT3G16390	31
AT3G16400	1546
AT3G16410	3
AT3G16415	0
AT3G16420	1556
AT3G16430	13
AT3G16432	0
AT3G16440	2
AT3G16450	295
AT3G16460	947
AT3G16470	3034
AT3G16480	607
AT3G16490	4
AT3G16500	1856
AT3G16510	1599
AT3G16520	1912
AT3G16525	0
AT3G16530	2325
AT3G16540	0
AT3G16550	0
AT3G16552	0
AT3G16555	0
AT3G16560	1138
AT3G16565	716
AT3G16570	332
AT3G16580	0
AT3G16590	2
AT3G16600	0
AT3G16610	53
AT3G16620	519
AT3G16630	2143
AT3G16640	71865
AT3G16650	364
AT3G16660	0
AT3G16670	4
AT3G16680	1
AT3G16690	26
AT3G16700	119
AT3G16710	112
AT3G16712	10
AT3G16720	3131
AT3G16730	116
AT3G16740	625
AT3G16750	106
AT3G16760	1105
AT3G16770	18159
AT3G16780	585
AT3G16785	2115
AT3G16800	245
AT3G16810	585
AT3G16820	0
AT3G16830	2737
AT3G16840	1077
AT3G16850	937
AT3G16857	1680
AT3G16860	2626
AT3G16870	145
AT3G16880	0
AT3G16890	101
AT3G16895	3
AT3G16900	35
AT3G16910	2678
AT3G16920	6
AT3G16930	0
AT3G16940	1971
AT3G16950	556
AT3G16960	0
AT3G16970	0
AT3G16980	3
AT3G16990	794
AT3G17000	4298
AT3G17010	11
AT3G17020	4719
AT3G17030	62
AT3G17040	791
AT3G17050	46
AT3G17060	7
AT3G17070	68
AT3G17080	0
AT3G17090	1077
AT3G17100	746
AT3G17110	582
AT3G17120	127
AT3G17130	3
AT3G17140	0
AT3G17150	0
AT3G17152	0
AT3G17155	0
AT3G17160	289
AT3G17170	387
AT3G17180	64
AT3G17185	116
AT3G17190	0
AT3G17200	0
AT3G17203	0
AT3G17205	2104
AT3G17210	826
AT3G17220	32
AT3G17225	35
AT3G17227	0
AT3G17230	0
AT3G17240	4383
AT3G17250	356
AT3G17260	0
AT3G17261	0
AT3G17265	0
AT3G17270	0
AT3G17280	103
AT3G17290	0
AT3G17300	259
AT3G17310	487
AT3G17320	2
AT3G17330	406
AT3G17340	465
AT3G17350	35
AT3G17360	30
AT3G17365	316
AT3G17370	0
AT3G17380	37
AT3G17390	4757
AT3G17400	0
AT3G17410	3901
AT3G17420	571
AT3G17430	434
AT3G17440	738
AT3G17450	647
AT3G17460	49
AT3G17465	651
AT3G17470	390
AT3G17480	0
AT3G17490	0
AT3G17500	1
AT3G17510	3684
AT3G17520	20
AT3G17530	0
AT3G17540	0
AT3G17550	0
AT3G17560	0
AT3G17570	0
AT3G17580	3
AT3G17590	321
AT3G17600	1
AT3G17609	74
AT3G17611	201
AT3G17620	0
AT3G17626	41
AT3G17630	115
AT3G17640	13
AT3G17650	1106
AT3G17655	3
AT3G17660	64
AT3G17668	175
AT3G17670	174
AT3G17675	0
AT3G17680	12
AT3G17690	87
AT3G17700	1986
AT3G17710	123
AT3G17712	99
AT3G17715	94
AT3G17717	0
AT3G17720	3
AT3G17730	4
AT3G17740	371
AT3G17750	1035
AT3G17760	0
AT3G17765	0
AT3G17770	4996
AT3G17780	457
AT3G17790	15373
AT3G17800	3369
AT3G17810	8909
AT3G17820	3376
AT3G17830	29
AT3G17840	104
AT3G17850	2447
AT3G17860	714
AT3G17880	997
AT3G17890	66
AT3G17900	1133
AT3G17910	335
AT3G17920	625
AT3G17930	1971
AT3G17940	855
AT3G17950	290
AT3G17970	786
AT3G17980	9
AT3G18000	226
AT3G18010	1
AT3G18020	72
AT3G18030	212
AT3G18035	1759
AT3G18040	401
AT3G18050	177
AT3G18060	2033
AT3G18070	1
AT3G18080	3012
AT3G18090	112
AT3G18100	301
AT3G18110	277
AT3G18120	1
AT3G18130	820
AT3G18140	1149
AT3G18145	0
AT3G18150	0
AT3G18160	242
AT3G18165	990
AT3G18170	149
AT3G18180	1
AT3G18190	1458
AT3G18200	0
AT3G18210	310
AT3G18215	466
AT3G18217	1
AT3G18220	1
AT3G18230	1473
AT3G18235	3
AT3G18240	183
AT3G18250	709
AT3G18260	40
AT3G18270	946
AT3G18280	1080
AT3G18282	0
AT3G18290	3653
AT3G18291	0
AT3G18295	220
AT3G18300	87
AT3G18310	213
AT3G18320	60
AT3G18330	0
AT3G18340	0
AT3G18350	563
AT3G18360	2
AT3G18362	0
AT3G18370	3820
AT3G18380	332
AT3G18390	1112
AT3G18400	55
AT3G18410	803
AT3G18420	463
AT3G18430	647
AT3G18440	1590
AT3G18450	1
AT3G18460	0
AT3G18470	0
AT3G18480	854
AT3G18485	32
AT3G18490	3702
AT3G18500	440
AT3G18510	43
AT3G18518	0
AT3G18520	996
AT3G18524	124
AT3G18530	14
AT3G18535	409
AT3G18550	37
AT3G18560	914
AT3G18570	6
AT3G18580	81
AT3G18590	0
AT3G18600	601
AT3G18610	319
AT3G18620	143
AT3G18630	10
AT3G18640	1234
AT3G18650	0
AT3G18660	3
AT3G18670	11
AT3G18680	863
AT3G18690	593
AT3G18700	0
AT3G18710	156
AT3G18715	0
AT3G18720	0
AT3G18730	22
AT3G18740	2575
AT3G18750	26
AT3G18760	123
AT3G18770	230
AT3G18773	11
AT3G18775	1
AT3G18777	36
AT3G18780	17729
AT3G18790	513
AT3G18800	59
AT3G18810	6
AT3G18815	0
AT3G18820	2928
AT3G18827	0
AT3G18830	6433
AT3G18840	10
AT3G18845	2
AT3G18850	35
AT3G18860	1396
AT3G18870	18
AT3G18880	6
AT3G18890	408
AT3G18895	0
AT3G18900	4
AT3G18905	0
AT3G18910	117
AT3G18915	0
AT3G18930	490
AT3G18940	202
AT3G18950	615
AT3G18952	0
AT3G18955	0
AT3G18957	0
AT3G18960	28
AT3G18970	53
AT3G18980	769
AT3G18990	917
AT3G19000	489
AT3G19002	28
AT3G19010	8573
AT3G19020	599
AT3G19025	3
AT3G19030	3785
AT3G19035	0
AT3G19040	1
AT3G19045	0
AT3G19050	45
AT3G19055	1
AT3G19070	0
AT3G19080	97
AT3G19085	0
AT3G19090	2
AT3G19100	546
AT3G19120	280
AT3G19130	1912
AT3G19140	0
AT3G19150	602
AT3G19160	0
AT3G19170	2557
AT3G19180	133
AT3G19184	0
AT3G19190	3988
AT3G19200	0
AT3G19210	25
AT3G19220	183
AT3G19230	3
AT3G19235	0
AT3G19240	6929
AT3G19250	92
AT3G19260	976
AT3G19270	233
AT3G19274	0
AT3G19280	138
AT3G19290	1141
AT3G19300	28
AT3G19310	4
AT3G19320	2
AT3G19323	0
AT3G19330	75
AT3G19340	1114
AT3G19350	1
AT3G19360	166
AT3G19370	640
AT3G19380	616
AT3G19390	74
AT3G19400	370
AT3G19410	0
AT3G19420	3821
AT3G19430	3
AT3G19440	92
AT3G19450	766
AT3G19460	578
AT3G19470	124
AT3G19480	240
AT3G19490	1911
AT3G19500	80
AT3G19508	75
AT3G19510	622
AT3G19515	830
AT3G19520	940
AT3G19530	2
AT3G19540	882
AT3G19550	700
AT3G19552	0
AT3G19553	2512
AT3G19560	0
AT3G19565	0
AT3G19570	120
AT3G19580	6716
AT3G19590	70
AT3G19595	0
AT3G19600	0
AT3G19610	0
AT3G19613	0
AT3G19615	88
AT3G19620	6
AT3G19630	452
AT3G19640	1250
AT3G19650	401
AT3G19660	554
AT3G19663	12
AT3G19670	1280
AT3G19680	2435
AT3G19690	13
AT3G19700	64
AT3G19710	17382
AT3G19720	410
AT3G19740	1296
AT3G19760	3487
AT3G19770	728
AT3G19780	459
AT3G19790	150
AT3G19800	1089
AT3G19810	534
AT3G19820	1462
AT3G19830	1039
AT3G19840	719
AT3G19850	163
AT3G19860	1190
AT3G19870	835
AT3G19880	0
AT3G19890	0
AT3G19895	675
AT3G19900	3737
AT3G19910	1845
AT3G19920	3
AT3G19930	1821
AT3G19940	0
AT3G19950	866
AT3G19960	2891
AT3G19970	2346
AT3G19980	934
AT3G19990	995
AT3G20000	1096
AT3G20010	222
AT3G20015	38
AT3G20020	302
AT3G20030	0
AT3G20040	108
AT3G20050	2906
AT3G20060	1328
AT3G20070	156
AT3G20075	0
AT3G20080	442
AT3G20083	1
AT3G20085	0
AT3G20087	7
AT3G20090	82
AT3G20100	2164
AT3G20110	19
AT3G20120	401
AT3G20130	38
AT3G20140	6
AT3G20150	37
AT3G20155	0
AT3G20160	0
AT3G20170	209
AT3G20180	2
AT3G20190	5
AT3G20200	3
AT3G20210	15
AT3G20220	5
AT3G20230	488
AT3G20240	125
AT3G20250	5701
AT3G20260	8
AT3G20270	209
AT3G20280	144
AT3G20290	1878
AT3G20300	278
AT3G20310	1241
AT3G20320	940
AT3G20330	731
AT3G20340	52
AT3G20350	109
AT3G20360	0
AT3G20362	0
AT3G20365	0
AT3G20370	48
AT3G20380	28
AT3G20390	2458
AT3G20395	0
AT3G20400	0
AT3G20410	2879
AT3G20420	165
AT3G20430	274
AT3G20440	114
AT3G20450	16
AT3G20460	1
AT3G20470	448
AT3G20475	48
AT3G20480	37
AT3G20490	128
AT3G20500	2025
AT3G20510	982
AT3G20520	20
AT3G20530	2
AT3G20540	593
AT3G20541	2
AT3G20550	742
AT3G20555	0
AT3G20557	1
AT3G20560	261
AT3G20570	72
AT3G20580	29
AT3G20590	1
AT3G20600	1251
AT3G20610	2
AT3G20620	416
AT3G20630	1455
AT3G20640	263
AT3G20650	618
AT3G20655	0
AT3G20660	308
AT3G20670	173
AT3G20680	73
AT3G20690	0
AT3G20700	0
AT3G20705	0
AT3G20710	0
AT3G20720	1581
AT3G20730	25
AT3G20740	368
AT3G20750	0
AT3G20760	0
AT3G20770	9145
AT3G20780	170
AT3G20790	205
AT3G20800	881
AT3G20810	2746
AT3G20820	339
AT3G20830	138
AT3G20840	2
AT3G20850	1
AT3G20860	125
AT3G20865	7
AT3G20870	541
AT3G20880	0
AT3G20885	0
AT3G20890	289
AT3G20898	36
AT3G20900	0
AT3G20910	404
AT3G20920	976
AT3G20930	188
AT3G20935	2
AT3G20940	1
AT3G20950	0
AT3G20960	419
AT3G20970	475
AT3G20975	2
AT3G20978	0
AT3G20980	0
AT3G20990	0
AT3G20993	0
AT3G20997	0
AT3G21000	7
AT3G21010	29
AT3G21020	18
AT3G21030	1
AT3G21040	4
AT3G21050	17
AT3G21055	1665
AT3G21060	317
AT3G21070	1408
AT3G21080	525
AT3G21090	46
AT3G21100	335
AT3G21110	224
AT3G21120	0
AT3G21130	0
AT3G21140	1203
AT3G21150	97
AT3G21160	890
AT3G21165	0
AT3G21170	0
AT3G21175	579
AT3G21180	17
AT3G21190	194
AT3G21200	574
AT3G21210	7
AT3G21215	1011
AT3G21220	2047
AT3G21230	737
AT3G21240	778
AT3G21250	1995
AT3G21260	148
AT3G21270	323
AT3G21280	278
AT3G21290	931
AT3G21295	767
AT3G21300	116
AT3G21305	0
AT3G21310	3
AT3G21320	19
AT3G21330	0
AT3G21340	0
AT3G21350	242
AT3G21351	14
AT3G21352	1
AT3G21360	171
AT3G21370	1
AT3G21371	0
AT3G21380	0
AT3G21390	148
AT3G21400	60
AT3G21405	0
AT3G21410	0
AT3G21420	905
AT3G21430	1016
AT3G21450	0
AT3G21460	21
AT3G21465	324
AT3G21470	51
AT3G21473	0
AT3G21475	0
AT3G21480	272
AT3G21481	0
AT3G21490	0
AT3G21500	1003
AT3G21510	535
AT3G21520	7809
AT3G21530	356
AT3G21540	451
AT3G21550	19
AT3G21560	1803
AT3G21570	0
AT3G21580	263
AT3G21590	0
AT3G21600	243
AT3G21610	744
AT3G21620	0
AT3G21630	1792
AT3G21640	683
AT3G21650	612
AT3G21660	1
AT3G21670	390
AT3G21680	2
AT3G21690	7032
AT3G21700	489
AT3G21710	165
AT3G21720	1
AT3G21730	0
AT3G21740	147
AT3G21750	699
AT3G21755	17
AT3G21760	0
AT3G21770	410
AT3G21780	0
AT3G21781	0
AT3G21790	3475
AT3G21791	0
AT3G21800	1
AT3G21805	0
AT3G21810	690
AT3G21820	269
AT3G21825	0
AT3G21830	0
AT3G21840	1
AT3G21850	0
AT3G21860	1
AT3G21865	1526
AT3G21870	9
AT3G21880	0
AT3G21890	8
AT3G21900	0
AT3G21910	0
AT3G21920	0
AT3G21930	0
AT3G21933	0
AT3G21937	0
AT3G21940	0
AT3G21945	0
AT3G21950	0
AT3G21960	0
AT3G21965	0
AT3G21970	0
AT3G21980	0
AT3G21985	0
AT3G21990	1
AT3G22000	0
AT3G22010	0
AT3G22020	0
AT3G22022	0
AT3G22030	0
AT3G22040	0
AT3G22050	0
AT3G22053	0
AT3G22057	0
AT3G22060	541
AT3G22070	0
AT3G22072	0
AT3G22080	0
AT3G22085	0
AT3G22090	0
AT3G22100	2
AT3G22104	242
AT3G22110	1867
AT3G22120	0
AT3G22121	0
AT3G22125	0
AT3G22133	0
AT3G22136	0
AT3G22142	0
AT3G22150	160
AT3G22160	1650
AT3G22170	2211
AT3G22180	273
AT3G22183	0
AT3G22190	547
AT3G22200	3517
AT3G22210	91
AT3G22220	635
AT3G22230	1696
AT3G22231	5604
AT3G22232	1
AT3G22234	0
AT3G22235	2110
AT3G22237	0
AT3G22238	0
AT3G22240	688
AT3G22250	1
AT3G22260	1260
AT3G22270	1275
AT3G22275	134
AT3G22290	1272
AT3G22300	248
AT3G22310	521
AT3G22320	1349
AT3G22330	1546
AT3G22333	0
AT3G22337	0
AT3G22340	0
AT3G22345	0
AT3G22350	0
AT3G22360	0
AT3G22370	2782
AT3G22380	11516
AT3G22400	208
AT3G22410	80
AT3G22415	1
AT3G22420	318
AT3G22421	0
AT3G22425	341
AT3G22430	390
AT3G22436	0
AT3G22440	14786
AT3G22450	33
AT3G22460	1558
AT3G22470	64
AT3G22480	578
AT3G22490	1
AT3G22492	0
AT3G22500	0
AT3G22510	3
AT3G22520	680
AT3G22530	0
AT3G22540	1
AT3G22550	587
AT3G22555	0
AT3G22560	124
AT3G22565	14
AT3G22570	0
AT3G22580	1
AT3G22590	288
AT3G22600	2001
AT3G22620	723
AT3G22630	732
AT3G22640	0
AT3G22650	0
AT3G22660	791
AT3G22670	0
AT3G22680	130
AT3G22690	72
AT3G22700	8
AT3G22710	0
AT3G22720	0
AT3G22723	0
AT3G22730	0
AT3G22740	4886
AT3G22750	915
AT3G22760	29
AT3G22770	0
AT3G22780	255
AT3G22790	49
AT3G22800	7
AT3G22810	45
AT3G22820	18
AT3G22830	11
AT3G22840	185
AT3G22845	1252
AT3G22850	2922
AT3G22860	6
AT3G22870	0
AT3G22880	24
AT3G22886	0
AT3G22890	32243
AT3G22900	20
AT3G22910	985
AT3G22920	1
AT3G22930	544
AT3G22935	0
AT3G22937	0
AT3G22940	0
AT3G22942	213
AT3G22945	0
AT3G22950	719
AT3G22955	0
AT3G22960	3976
AT3G22961	57
AT3G22970	1801
AT3G22980	619
AT3G22990	746
AT3G23000	3475
AT3G23010	243
AT3G23020	99
AT3G23030	1677
AT3G23050	1209
AT3G23060	0
AT3G23070	465
AT3G23080	803
AT3G23085	0
AT3G23090	67
AT3G23100	312
AT3G23109	0
AT3G23110	329
AT3G23120	494
AT3G23122	1
AT3G23123	1
AT3G23125	0
AT3G23130	2
AT3G23140	0
AT3G23145	0
AT3G23150	450
AT3G23160	486
AT3G23165	0
AT3G23167	0
AT3G23170	1662
AT3G23172	0
AT3G23175	18
AT3G23180	6
AT3G23190	3
AT3G23200	187
AT3G23210	143
AT3G23220	5
AT3G23230	208
AT3G23240	573
AT3G23245	8
AT3G23250	4204
AT3G23255	124
AT3G23260	84
AT3G23270	0
AT3G23280	5455
AT3G23290	770
AT3G23300	2477
AT3G23310	957
AT3G23320	0
AT3G23325	352
AT3G23326	0
AT3G23330	81
AT3G23340	470
AT3G23350	0
AT3G23360	0
AT3G23370	10
AT3G23380	0
AT3G23390	1103
AT3G23400	3209
AT3G23410	666
AT3G23420	9
AT3G23430	1348
AT3G23440	52
AT3G23450	81
AT3G23460	2
AT3G23470	2
AT3G23480	272
AT3G23490	1830
AT3G23510	2
AT3G23530	93
AT3G23540	1537
AT3G23550	851
AT3G23560	266
AT3G23570	2839
AT3G23580	482
AT3G23590	926
AT3G23600	7621
AT3G23605	208
AT3G23610	84
AT3G23620	837
AT3G23630	43
AT3G23633	0
AT3G23635	22
AT3G23637	5
AT3G23640	2783
AT3G23645	1
AT3G23650	0
AT3G23660	783
AT3G23670	19
AT3G23680	0
AT3G23685	0
AT3G23690	761
AT3G23700	966
AT3G23710	199
AT3G23715	0
AT3G23720	0
AT3G23725	1
AT3G23727	0
AT3G23730	6
AT3G23740	25
AT3G23750	1252
AT3G23760	64
AT3G23770	1
AT3G23780	575
AT3G23790	3078
AT3G23800	0
AT3G23805	17
AT3G23810	1585
AT3G23820	5068
AT3G23830	121
AT3G23840	10
AT3G23860	2
AT3G23870	418
AT3G23880	7
AT3G23890	73
AT3G23900	1040
AT3G23910	160
AT3G23920	11939
AT3G23930	70
AT3G23940	1190
AT3G23950	0
AT3G23955	1
AT3G23960	0
AT3G23970	2
AT3G23980	1198
AT3G23990	1514
AT3G24000	136
AT3G24005	1
AT3G24010	522
AT3G24020	19
AT3G24030	320
AT3G24040	359
AT3G24050	2346
AT3G24060	0
AT3G24065	0
AT3G24068	0
AT3G24070	917
AT3G24080	1641
AT3G24090	148
AT3G24093	0
AT3G24100	740
AT3G24110	29
AT3G24120	455
AT3G24130	0
AT3G24140	281
AT3G24150	232
AT3G24160	3551
AT3G24170	3354
AT3G24180	3164
AT3G24190	965
AT3G24200	873
AT3G24210	0
AT3G24220	0
AT3G24225	0
AT3G24230	0
AT3G24240	3
AT3G24250	1
AT3G24255	58
AT3G24260	0
AT3G24270	0
AT3G24280	0
AT3G24290	0
AT3G24300	23
AT3G24310	3
AT3G24315	200
AT3G24320	152
AT3G24330	0
AT3G24332	0
AT3G24340	20
AT3G24350	659
AT3G24360	29
AT3G24365	0
AT3G24370	0
AT3G24380	0
AT3G24385	0
AT3G24390	0
AT3G24400	9
AT3G24420	1143
AT3G24430	725
AT3G24440	498
AT3G24450	1
AT3G24460	1029
AT3G24463	72
AT3G24465	0
AT3G24480	488
AT3G24490	840
AT3G24495	82
AT3G24500	2562
AT3G24503	6778
AT3G24506	196
AT3G24508	0
AT3G24510	0
AT3G24513	0
AT3G24514	0
AT3G24515	27
AT3G24516	0
AT3G24517	0
AT3G24518	1
AT3G24520	0
AT3G24530	971
AT3G24535	0
AT3G24540	0
AT3G24542	0
AT3G24550	6004
AT3G24560	174
AT3G24570	223
AT3G24575	0
AT3G24580	0
AT3G24590	324
AT3G24600	3
AT3G24605	1
AT3G24610	0
AT3G24612	0
AT3G24614	0
AT3G24615	0
AT3G24620	1
AT3G24630	24
AT3G24640	2
AT3G24650	1
AT3G24660	307
AT3G24670	118
AT3G24675	0
AT3G24680	0
AT3G24690	0
AT3G24700	0
AT3G24710	0
AT3G24715	23
AT3G24730	149
AT3G24740	1380
AT3G24750	0
AT3G24760	317
AT3G24770	301
AT3G24780	36
AT3G24790	0
AT3G24800	312
AT3G24810	60
AT3G24820	135
AT3G24830	4798
AT3G24840	617
AT3G24850	0
AT3G24860	117
AT3G24870	337
AT3G24880	308
AT3G24890	91
AT3G24900	149
AT3G24927	713
AT3G24929	41
AT3G24982	9
AT3G25010	826
AT3G25011	8
AT3G25012	0
AT3G25013	89
AT3G25014	0
AT3G25020	772
AT3G25030	49
AT3G25040	567
AT3G25050	0
AT3G25060	14
AT3G25070	1457
AT3G25080	0
AT3G25090	0
AT3G25100	5
AT3G25110	155
AT3G25120	374
AT3G25130	8
AT3G25140	1881
AT3G25150	965
AT3G25160	0
AT3G25165	4
AT3G25170	6
AT3G25180	27
AT3G25182	0
AT3G25190	3
AT3G25200	0
AT3G25210	172
AT3G25220	1009
AT3G25221	2
AT3G25225	0
AT3G25230	2729
AT3G25240	613
AT3G25250	830
AT3G25260	0
AT3G25265	0
AT3G25270	0
AT3G25280	0
AT3G25290	1102
AT3G25400	207
AT3G25410	393
AT3G25420	0
AT3G25430	188
AT3G25440	96
AT3G25450	0
AT3G25460	0
AT3G25470	880
AT3G25480	301
AT3G25485	0
AT3G25490	0
AT3G25493	0
AT3G25495	345
AT3G25500	230
AT3G25505	8
AT3G25510	467
AT3G25520	4753
AT3G25530	1197
AT3G25540	436
AT3G25545	215
AT3G25550	2
AT3G25560	584
AT3G25570	888
AT3G25573	5
AT3G25577	1
AT3G25580	206
AT3G25585	1961
AT3G25590	35
AT3G25597	204
AT3G25600	590
AT3G25610	5779
AT3G25620	473
AT3G25630	0
AT3G25640	54
AT3G25650	0
AT3G25655	23
AT3G25660	511
AT3G25670	0
AT3G25680	214
AT3G25690	6173
AT3G25700	61
AT3G25710	54
AT3G25715	0
AT3G25716	0
AT3G25717	90
AT3G25719	2
AT3G25720	0
AT3G25725	0
AT3G25727	0
AT3G25730	172
AT3G25740	228
AT3G25750	0
AT3G25760	2594
AT3G25770	5158
AT3G25780	4963
AT3G25790	30
AT3G25795	33
AT3G25800	2459
AT3G25805	144
AT3G25810	6
AT3G25815	0
AT3G25820	0
AT3G25826	0
AT3G25830	0
AT3G25840	3046
AT3G25850	0
AT3G25855	5
AT3G25860	454
AT3G25870	467
AT3G25880	37
AT3G25882	601
AT3G25890	1116
AT3G25900	35
AT3G25905	10
AT3G25910	1985
AT3G25920	742
AT3G25930	2
AT3G25940	111
AT3G25950	139
AT3G25960	0
AT3G25970	13
AT3G25980	19
AT3G25990	160
AT3G26000	1126
AT3G26010	0
AT3G26020	984
AT3G26030	1423
AT3G26040	41
AT3G26050	7
AT3G26060	300
AT3G26070	1238
AT3G26080	610
AT3G26085	660
AT3G26090	1300
AT3G26100	9129
AT3G26110	5
AT3G26115	126
AT3G26120	0
AT3G26125	0
AT3G26130	13
AT3G26134	11
AT3G26135	9
AT3G26140	1
AT3G26147	0
AT3G26150	0
AT3G26160	0
AT3G26165	1174
AT3G26170	2416
AT3G26180	2752
AT3G26190	0
AT3G26200	19
AT3G26210	2079
AT3G26220	1657
AT3G26230	552
AT3G26235	1
AT3G26237	0
AT3G26240	192
AT3G26250	0
AT3G26260	0
AT3G26265	0
AT3G26270	0
AT3G26280	1906
AT3G26290	593
AT3G26295	0
AT3G26300	563
AT3G26310	128
AT3G26320	16
AT3G26330	1
AT3G26340	381
AT3G26350	33
AT3G26355	0
AT3G26360	328
AT3G26370	880
AT3G26380	1889
AT3G26390	0
AT3G26395	180
AT3G26400	1397
AT3G26410	185
AT3G26420	14
AT3G26430	34
AT3G26440	2158
AT3G26445	0
AT3G26450	0
AT3G26460	23
AT3G26470	150
AT3G26480	12
AT3G26483	0
AT3G26486	0
AT3G26490	74
AT3G26500	1199
AT3G26510	446
AT3G26512	0
AT3G26520	3552
AT3G26525	0
AT3G26530	0
AT3G26539	11
AT3G26540	119
AT3G26550	11
AT3G26560	1769
AT3G26570	1515
AT3G26580	11673
AT3G26590	1784
AT3G26600	1504
AT3G26605	0
AT3G26610	1
AT3G26612	135
AT3G26614	4
AT3G26616	1
AT3G26618	602
AT3G26620	0
AT3G26630	346
AT3G26640	161
AT3G26650	14047
AT3G26660	0
AT3G26670	1489
AT3G26680	296
AT3G26690	19
AT3G26700	50
AT3G26710	629
AT3G26720	827
AT3G26730	2671
AT3G26740	9414
AT3G26742	0
AT3G26744	745
AT3G26747	0
AT3G26750	75
AT3G26760	9
AT3G26770	417
AT3G26775	0
AT3G26780	1019
AT3G26782	152
AT3G26790	14
AT3G26800	0
AT3G26805	0
AT3G26810	1321
AT3G26812	0
AT3G26813	0
AT3G26815	2
AT3G26816	0
AT3G26818	1
AT3G26819	0
AT3G26820	49
AT3G26830	4619
AT3G26840	6286
AT3G26850	124
AT3G26855	0
AT3G26860	3
AT3G26870	0
AT3G26872	0
AT3G26880	0
AT3G26890	1295
AT3G26900	683
AT3G26910	1163
AT3G26920	313
AT3G26922	55
AT3G26930	1
AT3G26932	37
AT3G26934	5
AT3G26935	834
AT3G26940	49
AT3G26950	385
AT3G26960	191
AT3G26980	2045
AT3G26990	433
AT3G27000	378
AT3G27010	410
AT3G27020	3264
AT3G27025	10
AT3G27027	7
AT3G27030	115
AT3G27040	0
AT3G27050	175
AT3G27060	189
AT3G27070	7
AT3G27080	690
AT3G27090	6542
AT3G27095	0
AT3G27100	314
AT3G27110	1755
AT3G27120	17
AT3G27140	6
AT3G27150	1
AT3G27160	437
AT3G27170	26
AT3G27180	232
AT3G27185	0
AT3G27190	612
AT3G27200	16
AT3G27210	3367
AT3G27220	161
AT3G27230	760
AT3G27240	1502
AT3G27250	151
AT3G27260	3880
AT3G27270	62
AT3G27280	320
AT3G27283	0
AT3G27290	35
AT3G27300	3345
AT3G27310	742
AT3G27320	365
AT3G27321	0
AT3G27325	955
AT3G27327	0
AT3G27329	0
AT3G27330	386
AT3G27331	0
AT3G27340	424
AT3G27350	293
AT3G27355	0
AT3G27360	17
AT3G27380	2395
AT3G27390	1942
AT3G27400	554
AT3G27410	5
AT3G27415	0
AT3G27416	0
AT3G27420	248
AT3G27425	0
AT3G27430	1684
AT3G27440	6
AT3G27450	1
AT3G27460	410
AT3G27470	426
AT3G27473	16
AT3G27475	1
AT3G27480	0
AT3G27490	2
AT3G27495	0
AT3G27500	1
AT3G27503	0
AT3G27510	12
AT3G27520	54
AT3G27530	1759
AT3G27540	713
AT3G27550	123
AT3G27555	0
AT3G27560	1012
AT3G27570	1601
AT3G27580	273
AT3G27590	0
AT3G27600	0
AT3G27610	494
AT3G27620	27
AT3G27630	3
AT3G27640	5
AT3G27650	215
AT3G27660	8
AT3G27670	1285
AT3G27680	0
AT3G27690	108
AT3G27700	976
AT3G27710	2
AT3G27720	0
AT3G27730	4
AT3G27740	1097
AT3G27750	98
AT3G27770	671
AT3G27785	0
AT3G27809	0
AT3G27810	5
AT3G27820	5321
AT3G27825	0
AT3G27830	927
AT3G27831	0
AT3G27835	0
AT3G27840	0
AT3G27845	0
AT3G27850	937
AT3G27860	11
AT3G27865	4
AT3G27870	351
AT3G27880	169
AT3G27883	1
AT3G27884	3
AT3G27886	1
AT3G27890	1633
AT3G27895	2
AT3G27900	10
AT3G27906	216
AT3G27910	0
AT3G27920	0
AT3G27925	1825
AT3G27930	295
AT3G27940	42
AT3G27950	0
AT3G27960	474
AT3G27965	1
AT3G27970	0
AT3G27980	0
AT3G27990	260
AT3G27997	126
AT3G27999	0
AT3G28005	0
AT3G28007	200
AT3G28010	0
AT3G28020	0
AT3G28030	796
AT3G28040	224
AT3G28050	3283
AT3G28060	1
AT3G28070	196
AT3G28080	234
AT3G28100	3157
AT3G28110	3
AT3G28120	0
AT3G28130	132
AT3G28140	159
AT3G28150	10
AT3G28153	2
AT3G28155	1
AT3G28157	0
AT3G28160	65
AT3G28170	0
AT3G28180	1785
AT3G28190	0
AT3G28193	0
AT3G28200	255
AT3G28210	3431
AT3G28216	0
AT3G28220	102
AT3G28223	0
AT3G28230	0
AT3G28240	0
AT3G28243	0
AT3G28250	0
AT3G28270	265
AT3G28280	0
AT3G28290	0
AT3G28291	0
AT3G28295	0
AT3G28300	0
AT3G28310	0
AT3G28315	0
AT3G28320	0
AT3G28330	1
AT3G28335	9
AT3G28340	1936
AT3G28345	344
AT3G28350	7
AT3G28360	59
AT3G28370	159
AT3G28380	1
AT3G28390	0
AT3G28400	0
AT3G28410	0
AT3G28412	0
AT3G28415	0
AT3G28420	1
AT3G28430	945
AT3G28450	1773
AT3G28455	11
AT3G28460	43
AT3G28470	3
AT3G28480	1031
AT3G28490	2
AT3G28500	16
AT3G28510	3967
AT3G28520	0
AT3G28530	0
AT3G28540	6330
AT3G28550	22
AT3G28560	3
AT3G28570	17
AT3G28580	3761
AT3G28590	0
AT3G28600	6
AT3G28610	4
AT3G28611	3
AT3G28620	69
AT3G28630	25
AT3G28635	50
AT3G28640	149
AT3G28650	27
AT3G28660	77
AT3G28670	498
AT3G28674	0
AT3G28680	1
AT3G28685	0
AT3G28690	2111
AT3G28695	0
AT3G28700	228
AT3G28705	0
AT3G28710	2375
AT3G28715	1454
AT3G28720	1215
AT3G28730	1576
AT3G28740	18
AT3G28750	121
AT3G28760	81
AT3G28770	9
AT3G28780	3
AT3G28785	1
AT3G28790	7
AT3G28800	0
AT3G28810	0
AT3G28820	1
AT3G28830	10
AT3G28840	3
AT3G28850	789
AT3G28853	0
AT3G28855	0
AT3G28857	2
AT3G28860	644
AT3G28865	0
AT3G28870	0
AT3G28875	2
AT3G28880	24
AT3G28890	407
AT3G28899	0
AT3G28900	593
AT3G28910	763
AT3G28915	0
AT3G28917	0
AT3G28918	0
AT3G28920	1110
AT3G28922	0
AT3G28923	0
AT3G28925	2
AT3G28930	2805
AT3G28940	17905
AT3G28945	117
AT3G28950	1015
AT3G28955	0
AT3G28956	81
AT3G28958	0
AT3G28960	8
AT3G28970	494
AT3G28980	13
AT3G28985	0
AT3G28990	0
AT3G29000	1250
AT3G29010	93
AT3G29020	9
AT3G29030	100
AT3G29032	0
AT3G29033	0
AT3G29034	384
AT3G29035	591
AT3G29037	0
AT3G29040	0
AT3G29050	0
AT3G29060	1
AT3G29070	1
AT3G29075	1173
AT3G29076	10
AT3G29077	0
AT3G29078	0
AT3G29080	0
AT3G29090	458
AT3G29095	0
AT3G29100	89
AT3G29105	0
AT3G29110	0
AT3G29120	42
AT3G29130	165
AT3G29140	28
AT3G29150	0
AT3G29152	0
AT3G29153	0
AT3G29156	1
AT3G29160	1272
AT3G29170	766
AT3G29173	13
AT3G29175	0
AT3G29180	1289
AT3G29185	383
AT3G29187	0
AT3G29190	0
AT3G29200	1324
AT3G29205	3
AT3G29210	2
AT3G29220	0
AT3G29225	0
AT3G29230	228
AT3G29240	8075
AT3G29250	590
AT3G29252	0
AT3G29255	0
AT3G29260	0
AT3G29265	0
AT3G29270	747
AT3G29280	27
AT3G29290	345
AT3G29300	0
AT3G29305	0
AT3G29310	914
AT3G29320	1579
AT3G29330	125
AT3G29340	0
AT3G29350	968
AT3G29360	3192
AT3G29365	0
AT3G29370	0
AT3G29375	207
AT3G29380	0
AT3G29385	1
AT3G29390	1868
AT3G29400	1383
AT3G29410	1
AT3G29420	0
AT3G29430	0
AT3G29440	0
AT3G29450	0
AT3G29455	0
AT3G29460	0
AT3G29470	0
AT3G29480	0
AT3G29510	0
AT3G29515	0
AT3G29520	0
AT3G29525	0
AT3G29540	0
AT3G29545	0
AT3G29550	0
AT3G29560	0
AT3G29570	0
AT3G29572	0
AT3G29575	969
AT3G29577	0
AT3G29578	0
AT3G29580	0
AT3G29590	66
AT3G29595	0
AT3G29600	0
AT3G29610	0
AT3G29612	0
AT3G29615	0
AT3G29618	0
AT3G29620	0
AT3G29630	1
AT3G29631	1
AT3G29632	0
AT3G29633	8
AT3G29634	0
AT3G29635	0
AT3G29636	0
AT3G29637	0
AT3G29638	1
AT3G29639	9
AT3G29640	1
AT3G29641	1
AT3G29642	0
AT3G29643	0
AT3G29644	69
AT3G29645	0
AT3G29647	0
AT3G29648	0
AT3G29650	0
AT3G29660	0
AT3G29670	127
AT3G29680	36
AT3G29690	2
AT3G29695	0
AT3G29700	0
AT3G29710	0
AT3G29720	0
AT3G29725	0
AT3G29727	0
AT3G29730	0
AT3G29732	0
AT3G29734	0
AT3G29736	0
AT3G29738	0
AT3G29739	2
AT3G29740	0
AT3G29750	0
AT3G29755	0
AT3G29760	495
AT3G29762	0
AT3G29763	0
AT3G29764	0
AT3G29765	1
AT3G29766	0
AT3G29767	0
AT3G29768	0
AT3G29769	0
AT3G29770	157
AT3G29771	0
AT3G29772	0
AT3G29773	0
AT3G29774	0
AT3G29775	0
AT3G29776	81
AT3G29777	0
AT3G29778	0
AT3G29779	0
AT3G29780	0
AT3G29781	0
AT3G29782	1
AT3G29783	0
AT3G29784	24
AT3G29785	0
AT3G29786	1
AT3G29787	0
AT3G29788	1
AT3G29789	0
AT3G29790	0
AT3G29791	0
AT3G29792	0
AT3G29794	0
AT3G29796	0
AT3G29797	0
AT3G29798	1
AT3G29800	0
AT3G29805	0
AT3G29810	382
AT3G29820	0
AT3G29830	0
AT3G29970	6
AT3G30110	0
AT3G30120	159
AT3G30122	33
AT3G30145	0
AT3G30147	0
AT3G30150	0
AT3G30160	0
AT3G30165	0
AT3G30170	1
AT3G30180	110
AT3G30183	0
AT3G30187	0
AT3G30190	0
AT3G30200	0
AT3G30210	0
AT3G30211	0
AT3G30212	0
AT3G30213	0
AT3G30214	7
AT3G30216	0
AT3G30218	0
AT3G30219	0
AT3G30220	0
AT3G30222	0
AT3G30230	0
AT3G30235	0
AT3G30240	0
AT3G30245	0
AT3G30247	0
AT3G30250	1
AT3G30260	0
AT3G30280	0
AT3G30281	0
AT3G30290	0
AT3G30300	805
AT3G30305	7
AT3G30310	0
AT3G30320	0
AT3G30330	0
AT3G30335	0
AT3G30340	97
AT3G30345	1
AT3G30350	18
AT3G30360	0
AT3G30370	0
AT3G30380	390
AT3G30383	0
AT3G30384	0
AT3G30385	0
AT3G30386	0
AT3G30387	0
AT3G30388	0
AT3G30390	12504
AT3G30393	5
AT3G30396	0
AT3G30400	0
AT3G30405	0
AT3G30410	0
AT3G30411	0
AT3G30413	0
AT3G30415	1
AT3G30416	0
AT3G30418	0
AT3G30420	0
AT3G30430	0
AT3G30433	0
AT3G30436	0
AT3G30440	0
AT3G30450	0
AT3G30455	0
AT3G30460	0
AT3G30465	0
AT3G30470	0
AT3G30480	0
AT3G30490	0
AT3G30500	0
AT3G30505	0
AT3G30510	0
AT3G30520	0
AT3G30525	0
AT3G30530	0
AT3G30540	0
AT3G30550	0
AT3G30560	0
AT3G30570	0
AT3G30580	0
AT3G30582	1
AT3G30585	0
AT3G30587	0
AT3G30590	0
AT3G30600	0
AT3G30610	0
AT3G30620	0
AT3G30630	0
AT3G30640	0
AT3G30645	0
AT3G30650	0
AT3G30655	0
AT3G30660	0
AT3G30663	0
AT3G30665	0
AT3G30668	0
AT3G30670	0
AT3G30680	0
AT3G30685	0
AT3G30690	0
AT3G30695	0
AT3G30700	1
AT3G30703	0
AT3G30705	0
AT3G30708	0
AT3G30709	0
AT3G30710	0
AT3G30711	0
AT3G30712	0
AT3G30713	0
AT3G30714	0
AT3G30715	0
AT3G30716	0
AT3G30717	0
AT3G30718	0
AT3G30719	0
AT3G30720	136
AT3G30721	0
AT3G30722	0
AT3G30724	0
AT3G30725	0
AT3G30727	0
AT3G30730	0
AT3G30733	0
AT3G30737	1
AT3G30739	0
AT3G30740	0
AT3G30742	0
AT3G30743	0
AT3G30744	0
AT3G30745	0
AT3G30746	0
AT3G30747	0
AT3G30748	0
AT3G30749	0
AT3G30750	0
AT3G30751	0
AT3G30755	0
AT3G30760	0
AT3G30763	0
AT3G30764	0
AT3G30765	1
AT3G30766	0
AT3G30767	0
AT3G30770	2
AT3G30775	1239
AT3G30780	0
AT3G30790	0
AT3G30800	0
AT3G30802	0
AT3G30803	0
AT3G30805	0
AT3G30810	0
AT3G30811	0
AT3G30812	0
AT3G30813	0
AT3G30814	0
AT3G30815	0
AT3G30816	1
AT3G30817	0
AT3G30818	0
AT3G30819	0
AT3G30820	0
AT3G30821	0
AT3G30823	0
AT3G30825	0
AT3G30827	0
AT3G30830	0
AT3G30831	0
AT3G30832	0
AT3G30833	0
AT3G30834	0
AT3G30835	0
AT3G30836	0
AT3G30837	0
AT3G30838	0
AT3G30839	0
AT3G30840	0
AT3G30841	347
AT3G30842	4
AT3G30843	1
AT3G30844	0
AT3G30845	0
AT3G30846	0
AT3G30847	0
AT3G30848	0
AT3G30852	0
AT3G30859	0
AT3G30867	0
AT3G30875	12
AT3G30885	0
AT3G31005	0
AT3G31023	1
AT3G31161	0
AT3G31300	0
AT3G31310	0
AT3G31312	0
AT3G31314	0
AT3G31317	0
AT3G31320	0
AT3G31330	0
AT3G31340	0
AT3G31350	0
AT3G31355	0
AT3G31356	1
AT3G31357	0
AT3G31358	0
AT3G31359	0
AT3G31360	0
AT3G31365	0
AT3G31367	0
AT3G31370	0
AT3G31373	0
AT3G31374	0
AT3G31375	0
AT3G31377	0
AT3G31380	0
AT3G31390	0
AT3G31395	0
AT3G31402	0
AT3G31403	0
AT3G31406	0
AT3G31410	0
AT3G31420	0
AT3G31422	0
AT3G31425	0
AT3G31430	0
AT3G31440	0
AT3G31442	0
AT3G31450	1
AT3G31460	0
AT3G31470	0
AT3G31475	0
AT3G31490	0
AT3G31500	0
AT3G31510	0
AT3G31530	0
AT3G31540	0
AT3G31550	0
AT3G31560	0
AT3G31630	0
AT3G31720	0
AT3G31810	0
AT3G31900	0
AT3G31902	0
AT3G31903	0
AT3G31904	0
AT3G31905	0
AT3G31906	0
AT3G31908	4
AT3G31909	0
AT3G31910	0
AT3G31915	0
AT3G31920	0
AT3G31925	0
AT3G31930	0
AT3G31935	0
AT3G31940	0
AT3G31945	1
AT3G31950	0
AT3G31955	0
AT3G31960	2
AT3G31970	0
AT3G31980	0
AT3G31990	0
AT3G31993	0
AT3G31996	0
AT3G32000	0
AT3G32010	0
AT3G32020	0
AT3G32021	0
AT3G32022	0
AT3G32023	0
AT3G32024	0
AT3G32026	0
AT3G32027	0
AT3G32028	0
AT3G32029	0
AT3G32030	0
AT3G32031	0
AT3G32032	0
AT3G32033	0
AT3G32035	0
AT3G32040	0
AT3G32043	0
AT3G32047	1
AT3G32050	0
AT3G32060	0
AT3G32070	0
AT3G32080	0
AT3G32090	0
AT3G32091	0
AT3G32092	0
AT3G32093	0
AT3G32095	0
AT3G32110	0
AT3G32112	0
AT3G32115	0
AT3G32116	0
AT3G32118	0
AT3G32130	0
AT3G32135	0
AT3G32140	0
AT3G32150	0
AT3G32160	0
AT3G32164	0
AT3G32168	0
AT3G32172	0
AT3G32176	0
AT3G32180	0
AT3G32190	0
AT3G32195	11
AT3G32200	0
AT3G32205	0
AT3G32210	0
AT3G32220	0
AT3G32223	0
AT3G32226	0
AT3G32230	1
AT3G32240	0
AT3G32250	0
AT3G32260	0
AT3G32270	0
AT3G32275	0
AT3G32280	0
AT3G32290	0
AT3G32295	0
AT3G32300	0
AT3G32305	0
AT3G32310	0
AT3G32313	0
AT3G32316	0
AT3G32320	0
AT3G32330	0
AT3G32340	0
AT3G32360	1
AT3G32370	0
AT3G32371	0
AT3G32373	0
AT3G32375	0
AT3G32377	0
AT3G32380	0
AT3G32383	0
AT3G32385	0
AT3G32387	0
AT3G32389	1
AT3G32391	0
AT3G32393	0
AT3G32394	0
AT3G32395	0
AT3G32397	0
AT3G32400	0
AT3G32405	0
AT3G32410	0
AT3G32415	0
AT3G32420	0
AT3G32425	0
AT3G32435	0
AT3G32445	0
AT3G32455	0
AT3G32465	0
AT3G32475	0
AT3G32677	1
AT3G32880	0
AT3G32890	0
AT3G32893	1
AT3G32894	0
AT3G32895	0
AT3G32896	0
AT3G32897	0
AT3G32898	0
AT3G32899	0
AT3G32900	1
AT3G32901	0
AT3G32902	0
AT3G32903	0
AT3G32904	0
AT3G32910	0
AT3G32912	0
AT3G32914	0
AT3G32917	1
AT3G32920	13
AT3G32925	15
AT3G32930	746
AT3G32940	571
AT3G32950	0
AT3G32960	0
AT3G32962	0
AT3G32964	0
AT3G32966	1
AT3G32968	0
AT3G32970	0
AT3G32975	0
AT3G32980	437
AT3G32990	0
AT3G33000	0
AT3G33002	0
AT3G33004	0
AT3G33005	0
AT3G33006	0
AT3G33008	0
AT3G33009	0
AT3G33010	0
AT3G33011	0
AT3G33025	0
AT3G33030	0
AT3G33035	0
AT3G33045	0
AT3G33055	0
AT3G33058	0
AT3G33064	0
AT3G33065	0
AT3G33066	0
AT3G33067	0
AT3G33069	0
AT3G33070	0
AT3G33071	0
AT3G33072	0
AT3G33073	0
AT3G33074	0
AT3G33075	0
AT3G33076	0
AT3G33077	0
AT3G33079	0
AT3G33080	0
AT3G33081	0
AT3G33082	0
AT3G33083	0
AT3G33084	0
AT3G33085	0
AT3G33091	0
AT3G33094	0
AT3G33097	0
AT3G33100	0
AT3G33103	0
AT3G33106	0
AT3G33109	0
AT3G33112	0
AT3G33115	0
AT3G33118	0
AT3G33121	0
AT3G33124	0
AT3G33127	0
AT3G33130	0
AT3G33131	0
AT3G33133	0
AT3G33136	0
AT3G33139	0
AT3G33142	0
AT3G33145	0
AT3G33148	0
AT3G33151	0
AT3G33154	0
AT3G33157	0
AT3G33160	0
AT3G33163	0
AT3G33166	2
AT3G33169	0
AT3G33172	0
AT3G33175	0
AT3G33178	0
AT3G33181	0
AT3G33185	0
AT3G33187	0
AT3G33189	0
AT3G33193	0
AT3G33197	0
AT3G33201	0
AT3G33205	0
AT3G33215	0
AT3G33225	0
AT3G33230	0
AT3G33235	2
AT3G33293	0
AT3G33377	0
AT3G33393	0
AT3G33448	0
AT3G33494	0
AT3G33520	409
AT3G33528	11
AT3G33530	2131
AT3G33537	0
AT3G33545	0
AT3G33555	0
AT3G33565	0
AT3G33570	0
AT3G33572	0
AT3G33575	0
AT3G33585	0
AT3G33595	0
AT3G34299	0
AT3G35003	0
AT3G35707	0
AT3G36411	0
AT3G36659	1
AT3G37820	0
AT3G38525	1
AT3G39230	0
AT3G39935	0
AT3G40640	0
AT3G41345	0
AT3G41761	0
AT3G41762	14
AT3G41768	8032
AT3G41979	0
AT3G42047	0
AT3G42050	6221
AT3G42052	319
AT3G42054	0
AT3G42057	0
AT3G42060	0
AT3G42065	0
AT3G42070	0
AT3G42075	0
AT3G42080	0
AT3G42083	0
AT3G42086	0
AT3G42090	1
AT3G42100	1
AT3G42110	1
AT3G42115	0
AT3G42120	0
AT3G42130	0
AT3G42140	0
AT3G42148	0
AT3G42150	248
AT3G42153	0
AT3G42155	0
AT3G42160	0
AT3G42170	1016
AT3G42174	1
AT3G42178	0
AT3G42179	0
AT3G42180	346
AT3G42181	0
AT3G42182	0
AT3G42186	0
AT3G42190	0
AT3G42200	0
AT3G42203	0
AT3G42206	0
AT3G42220	0
AT3G42230	0
AT3G42233	0
AT3G42236	0
AT3G42240	0
AT3G42245	0
AT3G42250	0
AT3G42251	0
AT3G42252	0
AT3G42253	0
AT3G42254	0
AT3G42255	0
AT3G42256	0
AT3G42257	0
AT3G42258	0
AT3G42260	0
AT3G42270	0
AT3G42280	0
AT3G42290	0
AT3G42300	0
AT3G42305	0
AT3G42310	1
AT3G42313	1
AT3G42316	0
AT3G42320	0
AT3G42330	0
AT3G42340	0
AT3G42350	0
AT3G42353	0
AT3G42356	0
AT3G42360	0
AT3G42383	0
AT3G42386	0
AT3G42390	0
AT3G42400	0
AT3G42410	0
AT3G42420	0
AT3G42430	0
AT3G42431	0
AT3G42432	0
AT3G42433	0
AT3G42434	0
AT3G42436	1
AT3G42438	0
AT3G42440	0
AT3G42445	0
AT3G42450	0
AT3G42460	0
AT3G42466	0
AT3G42470	0
AT3G42471	0
AT3G42472	0
AT3G42473	0
AT3G42474	0
AT3G42476	0
AT3G42478	0
AT3G42480	0
AT3G42490	0
AT3G42500	0
AT3G42510	0
AT3G42520	0
AT3G42530	0
AT3G42535	0
AT3G42540	0
AT3G42542	0
AT3G42545	0
AT3G42550	7
AT3G42553	0
AT3G42556	0
AT3G42557	0
AT3G42560	0
AT3G42565	0
AT3G42570	0
AT3G42580	0
AT3G42590	0
AT3G42600	0
AT3G42610	0
AT3G42620	0
AT3G42621	0
AT3G42622	1
AT3G42624	0
AT3G42626	0
AT3G42628	0
AT3G42630	333
AT3G42640	424
AT3G42645	0
AT3G42646	0
AT3G42650	0
AT3G42653	0
AT3G42656	0
AT3G42658	12
AT3G42660	67
AT3G42670	189
AT3G42680	0
AT3G42690	0
AT3G42700	0
AT3G42710	0
AT3G42711	0
AT3G42712	2
AT3G42713	0
AT3G42714	0
AT3G42715	0
AT3G42716	0
AT3G42717	0
AT3G42718	0
AT3G42719	0
AT3G42720	0
AT3G42721	0
AT3G42722	0
AT3G42723	0
AT3G42724	0
AT3G42725	15
AT3G42726	0
AT3G42727	1
AT3G42730	0
AT3G42740	0
AT3G42750	0
AT3G42760	0
AT3G42763	0
AT3G42766	0
AT3G42770	0
AT3G42780	0
AT3G42783	0
AT3G42786	0
AT3G42790	1955
AT3G42791	0
AT3G42792	0
AT3G42794	0
AT3G42796	0
AT3G42798	0
AT3G42800	1
AT3G42803	0
AT3G42806	642
AT3G42810	11
AT3G42820	0
AT3G42830	0
AT3G42835	0
AT3G42836	0
AT3G42837	0
AT3G42850	20
AT3G42860	83
AT3G42870	0
AT3G42875	0
AT3G42880	1
AT3G42883	0
AT3G42886	0
AT3G42890	0
AT3G42900	0
AT3G42910	0
AT3G42913	0
AT3G42916	2
AT3G42920	0
AT3G42922	0
AT3G42924	0
AT3G42927	0
AT3G42930	0
AT3G42935	0
AT3G42940	0
AT3G42945	0
AT3G42950	359
AT3G42960	2
AT3G42980	0
AT3G42990	0
AT3G42993	0
AT3G42995	0
AT3G42996	0
AT3G43000	0
AT3G43005	0
AT3G43020	0
AT3G43025	0
AT3G43040	0
AT3G43050	0
AT3G43060	0
AT3G43070	0
AT3G43080	0
AT3G43083	0
AT3G43090	0
AT3G43095	0
AT3G43100	0
AT3G43110	212
AT3G43120	7
AT3G43123	0
AT3G43126	0
AT3G43128	0
AT3G43130	0
AT3G43140	0
AT3G43141	0
AT3G43142	0
AT3G43144	0
AT3G43146	0
AT3G43147	0
AT3G43148	0
AT3G43150	0
AT3G43151	0
AT3G43152	0
AT3G43153	0
AT3G43154	0
AT3G43156	0
AT3G43157	0
AT3G43158	0
AT3G43160	0
AT3G43170	0
AT3G43175	0
AT3G43180	0
AT3G43190	235
AT3G43200	0
AT3G43205	0
AT3G43210	160
AT3G43220	1253
AT3G43230	3086
AT3G43240	1351
AT3G43250	95
AT3G43251	0
AT3G43260	0
AT3G43270	243
AT3G43280	0
AT3G43290	0
AT3G43291	0
AT3G43300	3650
AT3G43302	0
AT3G43303	0
AT3G43304	0
AT3G43307	0
AT3G43310	0
AT3G43315	0
AT3G43320	0
AT3G43330	0
AT3G43340	0
AT3G43350	0
AT3G43352	0
AT3G43355	0
AT3G43356	0
AT3G43357	0
AT3G43358	0
AT3G43359	0
AT3G43360	0
AT3G43370	0
AT3G43380	0
AT3G43390	0
AT3G43400	0
AT3G43410	0
AT3G43415	0
AT3G43420	0
AT3G43425	0
AT3G43430	43
AT3G43432	0
AT3G43433	0
AT3G43436	1
AT3G43440	629
AT3G43442	0
AT3G43444	0
AT3G43447	0
AT3G43450	0
AT3G43460	0
AT3G43470	0
AT3G43480	0
AT3G43485	0
AT3G43490	0
AT3G43500	0
AT3G43503	0
AT3G43505	0
AT3G43510	426
AT3G43520	1349
AT3G43521	0
AT3G43522	0
AT3G43523	0
AT3G43524	0
AT3G43526	0
AT3G43528	0
AT3G43530	0
AT3G43540	417
AT3G43546	0
AT3G43550	0
AT3G43563	0
AT3G43566	0
AT3G43570	0
AT3G43571	0
AT3G43572	0
AT3G43573	0
AT3G43574	0
AT3G43575	0
AT3G43580	31
AT3G43583	0
AT3G43586	3
AT3G43590	486
AT3G43600	1527
AT3G43610	326
AT3G43620	0
AT3G43622	0
AT3G43625	0
AT3G43630	0
AT3G43635	0
AT3G43640	1
AT3G43645	0
AT3G43650	0
AT3G43652	0
AT3G43654	0
AT3G43657	0
AT3G43660	0
AT3G43670	1432
AT3G43675	0
AT3G43680	0
AT3G43681	0
AT3G43682	0
AT3G43684	0
AT3G43686	0
AT3G43688	0
AT3G43690	149
AT3G43700	270
AT3G43710	0
AT3G43715	0
AT3G43720	24
AT3G43723	0
AT3G43726	0
AT3G43730	0
AT3G43740	501
AT3G43750	0
AT3G43760	0
AT3G43770	0
AT3G43780	0
AT3G43790	318
AT3G43800	1026
AT3G43810	916
AT3G43820	0
AT3G43825	1
AT3G43826	9
AT3G43828	9
AT3G43830	0
AT3G43832	0
AT3G43833	0
AT3G43835	0
AT3G43837	0
AT3G43840	1
AT3G43850	0
AT3G43860	16
AT3G43862	0
AT3G43863	1
AT3G43864	0
AT3G43867	0
AT3G43870	0
AT3G43880	0
AT3G43890	0
AT3G43910	0
AT3G43920	321
AT3G43930	236
AT3G43940	0
AT3G43950	0
AT3G43955	419
AT3G43960	3
AT3G43970	2
AT3G43980	427
AT3G43990	0
AT3G44000	0
AT3G44005	0
AT3G44006	0
AT3G44010	2032
AT3G44020	146
AT3G44030	0
AT3G44035	0
AT3G44042	5
AT3G44045	0
AT3G44050	33
AT3G44060	0
AT3G44070	0
AT3G44080	0
AT3G44090	0
AT3G44093	0
AT3G44096	0
AT3G44100	916
AT3G44110	13029
AT3G44115	0
AT3G44117	0
AT3G44120	9
AT3G44130	0
AT3G44140	0
AT3G44150	123
AT3G44160	189
AT3G44170	0
AT3G44175	0
AT3G44180	3
AT3G44190	1874
AT3G44200	574
AT3G44205	260
AT3G44210	0
AT3G44212	0
AT3G44215	2
AT3G44220	1
AT3G44230	0
AT3G44235	0
AT3G44240	0
AT3G44245	0
AT3G44250	0
AT3G44260	22989
AT3G44261	0
AT3G44262	0
AT3G44264	0
AT3G44265	0
AT3G44267	0
AT3G44270	0
AT3G44274	0
AT3G44280	281
AT3G44290	13
AT3G44300	24524
AT3G44310	21935
AT3G44320	816
AT3G44325	0
AT3G44326	96
AT3G44330	1164
AT3G44340	2149
AT3G44350	394
AT3G44370	356
AT3G44380	83
AT3G44390	0
AT3G44400	1465
AT3G44405	0
AT3G44410	6
AT3G44420	14
AT3G44425	1
AT3G44428	0
AT3G44430	408
AT3G44435	0
AT3G44440	3
AT3G44444	1
AT3G44450	178
AT3G44460	0
AT3G44470	0
AT3G44480	2593
AT3G44485	0
AT3G44490	0
AT3G44500	0
AT3G44510	446
AT3G44516	0
AT3G44530	538
AT3G44540	141
AT3G44550	155
AT3G44555	2
AT3G44560	0
AT3G44570	0
AT3G44580	3
AT3G44590	251
AT3G44600	786
AT3G44605	0
AT3G44610	125
AT3G44620	560
AT3G44630	2630
AT3G44635	0
AT3G44640	0
AT3G44650	0
AT3G44660	0
AT3G44665	0
AT3G44670	2569
AT3G44680	526
AT3G44690	130
AT3G44695	3
AT3G44700	10
AT3G44703	0
AT3G44704	0
AT3G44705	0
AT3G44710	0
AT3G44713	38
AT3G44716	68
AT3G44717	4
AT3G44718	0
AT3G44720	4143
AT3G44730	65
AT3G44735	102
AT3G44740	86
AT3G44750	443
AT3G44753	2
AT3G44755	0
AT3G44757	0
AT3G44760	0
AT3G44763	0
AT3G44765	1
AT3G44766	0
AT3G44769	2
AT3G44770	5
AT3G44780	0
AT3G44785	0
AT3G44790	8
AT3G44793	0
AT3G44796	0
AT3G44798	123
AT3G44800	4
AT3G44805	10
AT3G44810	0
AT3G44820	404
AT3G44830	33
AT3G44840	0
AT3G44850	450
AT3G44860	6506
AT3G44870	1
AT3G44880	4955
AT3G44890	952
AT3G44900	1
AT3G44910	0
AT3G44920	0
AT3G44930	0
AT3G44935	0
AT3G44940	35
AT3G44950	0
AT3G44955	0
AT3G44960	0
AT3G44970	2
AT3G44980	0
AT3G44990	86
AT3G45000	0
AT3G45010	5345
AT3G45020	61
AT3G45030	1277
AT3G45040	1819
AT3G45050	354
AT3G45060	217
AT3G45070	1
AT3G45080	0
AT3G45090	473
AT3G45093	4
AT3G45095	42
AT3G45100	341
AT3G45110	0
AT3G45120	0
AT3G45130	12
AT3G45140	11469
AT3G45150	0
AT3G45160	1885
AT3G45170	0
AT3G45180	5
AT3G45190	2604
AT3G45200	0
AT3G45210	284
AT3G45220	0
AT3G45230	40
AT3G45240	918
AT3G45243	0
AT3G45245	0
AT3G45248	0
AT3G45250	0
AT3G45252	0
AT3G45253	0
AT3G45256	0
AT3G45260	511
AT3G45270	2
AT3G45275	0
AT3G45280	12
AT3G45285	0
AT3G45290	610
AT3G45300	1307
AT3G45310	1086
AT3G45320	0
AT3G45330	7
AT3G45340	0
AT3G45350	0
AT3G45360	0
AT3G45370	0
AT3G45380	0
AT3G45390	7
AT3G45400	126
AT3G45410	30
AT3G45420	13
AT3G45430	0
AT3G45440	7
AT3G45443	163
AT3G45446	0
AT3G45450	0
AT3G45460	0
AT3G45470	0
AT3G45480	0
AT3G45490	0
AT3G45500	0
AT3G45510	0
AT3G45520	0
AT3G45525	0
AT3G45530	11
AT3G45540	0
AT3G45550	0
AT3G45555	0
AT3G45560	0
AT3G45570	0
AT3G45577	0
AT3G45580	0
AT3G45590	67
AT3G45600	1662
AT3G45610	6
AT3G45620	2456
AT3G45630	1062
AT3G45638	54
AT3G45640	12381
AT3G45645	0
AT3G45650	467
AT3G45660	21
AT3G45670	2
AT3G45673	0
AT3G45680	3
AT3G45690	0
AT3G45700	3
AT3G45710	157
AT3G45720	0
AT3G45730	188
AT3G45740	225
AT3G45750	217
AT3G45755	0
AT3G45760	0
AT3G45770	1211
AT3G45775	0
AT3G45780	3738
AT3G45790	0
AT3G45800	2
AT3G45810	0
AT3G45820	0
AT3G45830	1902
AT3G45840	3
AT3G45850	254
AT3G45851	0
AT3G45860	1622
AT3G45870	9
AT3G45880	65
AT3G45890	159
AT3G45900	282
AT3G45910	0
AT3G45920	0
AT3G45930	49
AT3G45935	0
AT3G45940	0
AT3G45950	0
AT3G45955	0
AT3G45960	145
AT3G45965	0
AT3G45970	1175
AT3G45980	558
AT3G45990	0
AT3G46000	2747
AT3G46010	1999
AT3G46020	92
AT3G46030	1191
AT3G46040	1266
AT3G46050	0
AT3G46060	3449
AT3G46070	55
AT3G46080	2837
AT3G46086	0
AT3G46090	745
AT3G46100	569
AT3G46110	450
AT3G46120	0
AT3G46130	381
AT3G46140	0
AT3G46150	15
AT3G46160	2
AT3G46170	1
AT3G46180	231
AT3G46183	2
AT3G46186	0
AT3G46190	6
AT3G46200	42
AT3G46210	281
AT3G46220	745
AT3G46230	63
AT3G46240	0
AT3G46250	2
AT3G46260	0
AT3G46270	0
AT3G46280	161
AT3G46290	1016
AT3G46300	1
AT3G46310	0
AT3G46320	34
AT3G46330	0
AT3G46340	0
AT3G46345	0
AT3G46350	0
AT3G46355	0
AT3G46360	0
AT3G46370	0
AT3G46375	0
AT3G46380	0
AT3G46382	0
AT3G46384	1
AT3G46385	151
AT3G46387	0
AT3G46390	0
AT3G46400	0
AT3G46410	0
AT3G46420	0
AT3G46430	624
AT3G46440	1442
AT3G46450	943
AT3G46460	458
AT3G46470	0
AT3G46480	4
AT3G46482	0
AT3G46484	0
AT3G46487	0
AT3G46490	0
AT3G46500	45
AT3G46510	3815
AT3G46520	9
AT3G46530	2670
AT3G46540	976
AT3G46550	284
AT3G46560	454
AT3G46565	0
AT3G46570	0
AT3G46580	127
AT3G46585	0
AT3G46590	2376
AT3G46600	3677
AT3G46610	331
AT3G46613	0
AT3G46614	1
AT3G46616	0
AT3G46617	0
AT3G46620	5593
AT3G46630	376
AT3G46640	1654
AT3G46650	16
AT3G46658	12
AT3G46660	2
AT3G46666	1
AT3G46668	56
AT3G46670	0
AT3G46680	17
AT3G46690	476
AT3G46700	99
AT3G46710	0
AT3G46720	52
AT3G46730	22
AT3G46735	0
AT3G46740	1554
AT3G46750	1
AT3G46760	0
AT3G46770	55
AT3G46780	1893
AT3G46790	312
AT3G46800	0
AT3G46810	0
AT3G46820	691
AT3G46830	980
AT3G46840	3
AT3G46845	115
AT3G46850	0
AT3G46860	0
AT3G46870	107
AT3G46875	0
AT3G46880	244
AT3G46890	207
AT3G46900	36
AT3G46910	2
AT3G46911	5
AT3G46920	560
AT3G46930	1930
AT3G46940	89
AT3G46950	39
AT3G46960	958
AT3G46970	4234
AT3G46980	491
AT3G46990	24
AT3G47000	908
AT3G47010	405
AT3G47020	2
AT3G47021	0
AT3G47030	1
AT3G47040	0
AT3G47050	0
AT3G47060	1186
AT3G47070	449
AT3G47080	980
AT3G47090	598
AT3G47100	13
AT3G47110	39
AT3G47120	342
AT3G47130	1
AT3G47140	0
AT3G47150	1
AT3G47160	978
AT3G47165	0
AT3G47170	0
AT3G47180	13
AT3G47190	0
AT3G47200	5
AT3G47210	21
AT3G47220	59
AT3G47230	0
AT3G47240	1
AT3G47250	4957
AT3G47260	3
AT3G47270	0
AT3G47280	0
AT3G47290	464
AT3G47295	4
AT3G47300	253
AT3G47310	0
AT3G47320	0
AT3G47330	0
AT3G47340	8141
AT3G47341	0
AT3G47342	5
AT3G47347	29
AT3G47348	55
AT3G47350	3023
AT3G47360	85
AT3G47370	1092
AT3G47380	8
AT3G47390	500
AT3G47400	1
AT3G47410	0
AT3G47420	8542
AT3G47430	152
AT3G47440	0
AT3G47450	330
AT3G47460	123
AT3G47470	11730
AT3G47480	759
AT3G47490	442
AT3G47500	554
AT3G47510	168
AT3G47520	1629
AT3G47530	153
AT3G47540	700
AT3G47550	1993
AT3G47560	325
AT3G47570	1321
AT3G47580	45
AT3G47590	481
AT3G47600	175
AT3G47610	555
AT3G47620	1439
AT3G47630	207
AT3G47640	662
AT3G47650	1191
AT3G47660	12
AT3G47670	392
AT3G47675	72
AT3G47680	947
AT3G47690	77
AT3G47700	291
AT3G47710	0
AT3G47720	1
AT3G47730	1270
AT3G47740	0
AT3G47750	35
AT3G47760	0
AT3G47770	0
AT3G47780	2141
AT3G47790	102
AT3G47800	2039
AT3G47810	2358
AT3G47820	1322
AT3G47830	21
AT3G47833	588
AT3G47836	338
AT3G47840	34
AT3G47850	643
AT3G47860	1047
AT3G47870	3
AT3G47875	5
AT3G47890	1334
AT3G47910	1909
AT3G47920	0
AT3G47930	452
AT3G47940	341
AT3G47950	339
AT3G47960	8761
AT3G47965	126
AT3G47980	83
AT3G47990	845
AT3G48000	7790
AT3G48010	14
AT3G48020	713
AT3G48030	316
AT3G48040	98
AT3G48050	3284
AT3G48057	0
AT3G48058	0
AT3G48060	1154
AT3G48070	849
AT3G48080	1165
AT3G48090	2546
AT3G48100	650
AT3G48110	1094
AT3G48115	802
AT3G48120	512
AT3G48130	0
AT3G48131	0
AT3G48140	4629
AT3G48150	79
AT3G48160	10
AT3G48170	2109
AT3G48180	79
AT3G48185	259
AT3G48187	22
AT3G48190	603
AT3G48195	832
AT3G48200	650
AT3G48201	0
AT3G48205	0
AT3G48208	0
AT3G48209	0
AT3G48210	212
AT3G48220	0
AT3G48230	0
AT3G48231	1
AT3G48235	24
AT3G48240	16
AT3G48250	83
AT3G48260	1
AT3G48270	0
AT3G48275	0
AT3G48280	31
AT3G48290	0
AT3G48298	0
AT3G48300	172
AT3G48310	398
AT3G48320	383
AT3G48330	699
AT3G48340	11
AT3G48343	0
AT3G48344	2
AT3G48346	1
AT3G48350	27
AT3G48360	3709
AT3G48370	0
AT3G48380	849
AT3G48390	301
AT3G48400	0
AT3G48410	211
AT3G48420	225
AT3G48425	85
AT3G48430	534
AT3G48440	179
AT3G48450	147
AT3G48460	12
AT3G48470	146
AT3G48475	0
AT3G48480	4
AT3G48490	10
AT3G48500	498
AT3G48510	11
AT3G48515	0
AT3G48520	2131
AT3G48523	13
AT3G48526	0
AT3G48530	1859
AT3G48540	2
AT3G48550	58
AT3G48560	5039
AT3G48570	312
AT3G48580	570
AT3G48590	448
AT3G48600	21
AT3G48610	212
AT3G48620	12
AT3G48630	263
AT3G48640	806
AT3G48650	1802
AT3G48660	3
AT3G48670	362
AT3G48675	0
AT3G48680	1219
AT3G48690	3074
AT3G48700	2
AT3G48710	970
AT3G48720	150
AT3G48730	654
AT3G48740	2726
AT3G48745	0
AT3G48750	1515
AT3G48760	2855
AT3G48770	35
AT3G48780	2733
AT3G48790	5
AT3G48800	206
AT3G48810	56
AT3G48820	253
AT3G48830	33
AT3G48835	2
AT3G48840	17
AT3G48850	704
AT3G48860	1511
AT3G48870	932
AT3G48880	858
AT3G48890	2182
AT3G48900	40
AT3G48920	310
AT3G48930	2723
AT3G48940	0
AT3G48950	0
AT3G48960	0
AT3G48970	17
AT3G48980	31
AT3G48990	11594
AT3G49000	271
AT3G49010	3975
AT3G49020	0
AT3G49030	0
AT3G49040	0
AT3G49045	0
AT3G49050	454
AT3G49055	31
AT3G49060	1042
AT3G49070	4
AT3G49080	366
AT3G49100	279
AT3G49110	620
AT3G49115	0
AT3G49120	41895
AT3G49130	836
AT3G49140	1033
AT3G49142	43
AT3G49150	0
AT3G49155	1
AT3G49160	184
AT3G49162	0
AT3G49170	130
AT3G49180	184
AT3G49190	1
AT3G49200	7
AT3G49210	2144
AT3G49220	1297
AT3G49230	2
AT3G49240	0
AT3G49250	56
AT3G49260	37
AT3G49270	2
AT3G49280	0
AT3G49290	126
AT3G49300	0
AT3G49305	0
AT3G49307	0
AT3G49310	905
AT3G49320	48
AT3G49330	17
AT3G49340	19
AT3G49350	1424
AT3G49360	490
AT3G49370	68
AT3G49380	4
AT3G49390	802
AT3G49400	102
AT3G49410	14
AT3G49420	97
AT3G49430	1148
AT3G49440	0
AT3G49450	0
AT3G49460	0
AT3G49470	697
AT3G49480	2
AT3G49490	3196
AT3G49500	502
AT3G49510	11
AT3G49520	11
AT3G49530	6157
AT3G49540	49
AT3G49550	105
AT3G49551	7
AT3G49560	988
AT3G49570	602
AT3G49580	1899
AT3G49590	1376
AT3G49600	781
AT3G49601	2104
AT3G49610	0
AT3G49620	285
AT3G49630	0
AT3G49640	171
AT3G49645	213
AT3G49650	20
AT3G49660	105
AT3G49668	0
AT3G49670	131
AT3G49680	3210
AT3G49690	105
AT3G49700	2
AT3G49710	350
AT3G49720	2129
AT3G49725	256
AT3G49730	88
AT3G49740	0
AT3G49744	0
AT3G49750	48
AT3G49760	16
AT3G49765	0
AT3G49770	0
AT3G49780	3641
AT3G49790	1046
AT3G49796	0
AT3G49800	1628
AT3G49810	570
AT3G49820	0
AT3G49830	2
AT3G49832	0
AT3G49840	67
AT3G49845	2
AT3G49850	270
AT3G49860	11
AT3G49870	1297
AT3G49880	313
AT3G49890	96
AT3G49900	30
AT3G49910	5471
AT3G49920	49
AT3G49925	0
AT3G49930	33
AT3G49940	443
AT3G49950	0
AT3G49960	1
AT3G49970	0
AT3G49980	5
AT3G49990	906
AT3G50000	1837
AT3G50010	24
AT3G50020	0
AT3G50030	91
AT3G50040	60
AT3G50050	133
AT3G50060	1983
AT3G50070	74
AT3G50080	515
AT3G50090	0
AT3G50100	62
AT3G50110	57
AT3G50120	46
AT3G50123	0
AT3G50130	0
AT3G50140	33
AT3G50150	1
AT3G50160	0
AT3G50170	0
AT3G50180	0
AT3G50190	45
AT3G50200	13
AT3G50210	573
AT3G50220	1
AT3G50230	1
AT3G50240	100
AT3G50250	0
AT3G50260	1266
AT3G50270	232
AT3G50280	148
AT3G50290	1
AT3G50295	0
AT3G50300	6
AT3G50301	0
AT3G50310	37
AT3G50320	0
AT3G50330	0
AT3G50340	188
AT3G50350	388
AT3G50360	1611
AT3G50370	5844
AT3G50373	0
AT3G50376	0
AT3G50380	1490
AT3G50390	13
AT3G50400	70
AT3G50410	13
AT3G50420	42
AT3G50430	321
AT3G50440	957
AT3G50450	42
AT3G50460	17
AT3G50470	509
AT3G50480	9636
AT3G50490	0
AT3G50500	6086
AT3G50505	0
AT3G50510	0
AT3G50520	400
AT3G50530	1940
AT3G50540	0
AT3G50550	1153
AT3G50560	11
AT3G50570	4
AT3G50580	0
AT3G50590	3663
AT3G50610	1
AT3G50620	82
AT3G50625	0
AT3G50630	247
AT3G50640	0
AT3G50650	927
AT3G50660	75
AT3G50665	0
AT3G50670	2016
AT3G50680	0
AT3G50685	197
AT3G50690	1504
AT3G50700	336
AT3G50710	4
AT3G50720	0
AT3G50730	0
AT3G50740	3606
AT3G50750	232
AT3G50755	0
AT3G50760	735
AT3G50770	1344
AT3G50780	287
AT3G50790	200
AT3G50800	251
AT3G50808	2
AT3G50810	215
AT3G50820	4393
AT3G50825	19
AT3G50830	1818
AT3G50835	0
AT3G50840	471
AT3G50845	136
AT3G50850	8
AT3G50860	262
AT3G50870	0
AT3G50880	467
AT3G50890	6
AT3G50895	0
AT3G50900	608
AT3G50910	2356
AT3G50920	197
AT3G50925	0
AT3G50930	12571
AT3G50940	105
AT3G50950	10454
AT3G50960	38
AT3G50970	2526
AT3G50980	17
AT3G50990	2
AT3G51000	2665
AT3G51010	439
AT3G51020	0
AT3G51030	25
AT3G51040	347
AT3G51050	1715
AT3G51060	7
AT3G51070	0
AT3G51075	42
AT3G51080	11
AT3G51090	386
AT3G51100	627
AT3G51110	468
AT3G51120	1394
AT3G51130	2611
AT3G51135	0
AT3G51140	752
AT3G51150	77
AT3G51160	2346
AT3G51171	7
AT3G51180	184
AT3G51190	4
AT3G51200	0
AT3G51210	0
AT3G51220	1
AT3G51230	4
AT3G51238	0
AT3G51240	0
AT3G51250	1869
AT3G51260	1939
AT3G51265	0
AT3G51270	813
AT3G51280	33
AT3G51290	2
AT3G51300	26
AT3G51310	1743
AT3G51320	82
AT3G51325	4
AT3G51330	1314
AT3G51340	46
AT3G51350	83
AT3G51360	28
AT3G51370	4167
AT3G51375	0
AT3G51380	0
AT3G51390	409
AT3G51400	6
AT3G51410	0
AT3G51420	719
AT3G51430	3405
AT3G51440	497
AT3G51450	1828
AT3G51460	1923
AT3G51470	15
AT3G51478	2
AT3G51480	111
AT3G51490	5
AT3G51500	352
AT3G51510	503
AT3G51520	676
AT3G51530	172
AT3G51540	98
AT3G51550	11994
AT3G51560	0
AT3G51570	1
AT3G51580	779
AT3G51590	0
AT3G51600	1043
AT3G51610	813
AT3G51620	1185
AT3G51630	1851
AT3G51640	566
AT3G51642	0
AT3G51644	0
AT3G51650	467
AT3G51660	1499
AT3G51670	793
AT3G51680	0
AT3G51690	0
AT3G51700	0
AT3G51710	98
AT3G51720	178
AT3G51730	10273
AT3G51740	84
AT3G51750	48
AT3G51760	18
AT3G51770	1079
AT3G51780	633
AT3G51790	265
AT3G51800	1885
AT3G51810	15
AT3G51820	1451
AT3G51830	1106
AT3G51840	7548
AT3G51850	1115
AT3G51860	1978
AT3G51870	368
AT3G51880	3400
AT3G51890	1422
AT3G51895	1813
AT3G51910	679
AT3G51920	2203
AT3G51930	17
AT3G51940	191
AT3G51950	2139
AT3G51960	815
AT3G51970	211
AT3G51980	775
AT3G51990	326
AT3G52000	0
AT3G52003	0
AT3G52010	8
AT3G52020	0
AT3G52030	563
AT3G52040	28
AT3G52050	205
AT3G52055	1
AT3G52060	3108
AT3G52070	0
AT3G52072	24
AT3G52075	0
AT3G52080	1
AT3G52090	454
AT3G52100	334
AT3G52105	72
AT3G52110	103
AT3G52115	23
AT3G52120	2164
AT3G52130	0
AT3G52140	2576
AT3G52150	925
AT3G52155	301
AT3G52160	4
AT3G52170	192
AT3G52180	712
AT3G52190	1381
AT3G52200	1901
AT3G52210	165
AT3G52220	1020
AT3G52230	1063
AT3G52240	1292
AT3G52250	2324
AT3G52260	279
AT3G52270	1
AT3G52280	453
AT3G52285	0
AT3G52290	144
AT3G52300	3891
AT3G52310	130
AT3G52320	0
AT3G52330	0
AT3G52340	326
AT3G52345	0
AT3G52350	0
AT3G52360	99
AT3G52370	101
AT3G52380	1621
AT3G52390	98
AT3G52400	20129
AT3G52410	0
AT3G52420	93
AT3G52430	3251
AT3G52440	3
AT3G52450	421
AT3G52460	85
AT3G52470	2790
AT3G52480	211
AT3G52490	421
AT3G52500	560
AT3G52510	1
AT3G52520	765
AT3G52525	2
AT3G52526	34
AT3G52527	0
AT3G52530	21
AT3G52535	79
AT3G52540	81
AT3G52550	0
AT3G52560	2564
AT3G52561	0
AT3G52565	1
AT3G52570	245
AT3G52580	714
AT3G52590	3955
AT3G52600	6
AT3G52605	1
AT3G52610	265
AT3G52620	21
AT3G52630	20
AT3G52640	548
AT3G52660	535
AT3G52670	51
AT3G52680	98
AT3G52690	0
AT3G52700	0
AT3G52705	0
AT3G52710	1713
AT3G52720	414
AT3G52730	1453
AT3G52740	11
AT3G52742	0
AT3G52748	6
AT3G52750	215
AT3G52760	251
AT3G52765	0
AT3G52770	58
AT3G52780	1265
AT3G52790	27
AT3G52800	11967
AT3G52810	8
AT3G52820	1262
AT3G52830	0
AT3G52840	902
AT3G52850	6177
AT3G52860	119
AT3G52870	871
AT3G52880	11139
AT3G52890	770
AT3G52900	9
AT3G52905	91
AT3G52910	6
AT3G52920	1160
AT3G52930	8776
AT3G52940	120
AT3G52941	0
AT3G52950	583
AT3G52955	0
AT3G52957	0
AT3G52960	1376
AT3G52970	193
AT3G52980	0
AT3G52990	4498
AT3G53000	458
AT3G53010	0
AT3G53015	0
AT3G53016	0
AT3G53020	4392
AT3G53030	689
AT3G53040	79
AT3G53050	0
AT3G53060	0
AT3G53065	0
AT3G53070	0
AT3G53075	0
AT3G53080	0
AT3G53090	741
AT3G53100	85
AT3G53110	2087
AT3G53120	777
AT3G53130	249
AT3G53140	0
AT3G53150	109
AT3G53160	39
AT3G53170	27
AT3G53180	1809
AT3G53190	54
AT3G53200	1
AT3G53210	238
AT3G53220	28
AT3G53230	772
AT3G53232	1
AT3G53235	109
AT3G53240	121
AT3G53250	0
AT3G53260	4999
AT3G53270	1013
AT3G53280	1143
AT3G53290	0
AT3G53294	0
AT3G53300	0
AT3G53305	0
AT3G53310	467
AT3G53320	69
AT3G53330	0
AT3G53340	539
AT3G53342	0
AT3G53350	185
AT3G53360	102
AT3G53365	11
AT3G53370	124
AT3G53380	15
AT3G53390	1014
AT3G53400	1223
AT3G53403	14
AT3G53410	456
AT3G53420	2492
AT3G53430	2817
AT3G53440	112
AT3G53450	12
AT3G53460	5468
AT3G53470	265
AT3G53480	34
AT3G53490	186
AT3G53500	1893
AT3G53510	465
AT3G53520	1744
AT3G53530	3
AT3G53540	765
AT3G53550	1
AT3G53560	583
AT3G53570	345
AT3G53580	1200
AT3G53590	0
AT3G53600	51
AT3G53610	1337
AT3G53611	0
AT3G53620	1939
AT3G53630	556
AT3G53640	0
AT3G53650	126
AT3G53670	1159
AT3G53680	41
AT3G53690	97
AT3G53700	337
AT3G53710	2018
AT3G53720	873
AT3G53730	639
AT3G53740	2451
AT3G53750	103
AT3G53760	109
AT3G53770	0
AT3G53775	0
AT3G53780	983
AT3G53790	0
AT3G53800	136
AT3G53810	1256
AT3G53820	2
AT3G53830	171
AT3G53840	12
AT3G53850	74
AT3G53860	72
AT3G53870	4579
AT3G53880	164
AT3G53890	1597
AT3G53900	106
AT3G53910	0
AT3G53920	1018
AT3G53930	860
AT3G53940	97
AT3G53950	225
AT3G53960	1933
AT3G53965	0
AT3G53970	1463
AT3G53980	28
AT3G53990	3342
AT3G54000	783
AT3G54010	1849
AT3G54020	1239
AT3G54030	462
AT3G54040	10
AT3G54050	4190
AT3G54060	0
AT3G54065	1
AT3G54070	0
AT3G54080	242
AT3G54085	22
AT3G54090	177
AT3G54100	1064
AT3G54110	1631
AT3G54120	131
AT3G54130	291
AT3G54140	2735
AT3G54150	1995
AT3G54160	37
AT3G54170	494
AT3G54180	13
AT3G54190	1312
AT3G54200	1099
AT3G54210	1186
AT3G54220	275
AT3G54230	1901
AT3G54240	8
AT3G54250	93
AT3G54260	89
AT3G54270	55
AT3G54280	1543
AT3G54290	816
AT3G54300	1200
AT3G54310	0
AT3G54320	96
AT3G54340	1
AT3G54350	1023
AT3G54360	2953
AT3G54363	43
AT3G54366	917
AT3G54380	495
AT3G54390	277
AT3G54400	20
AT3G54410	1
AT3G54420	243
AT3G54430	0
AT3G54440	3720
AT3G54450	1
AT3G54460	935
AT3G54470	834
AT3G54480	1044
AT3G54490	1
AT3G54500	433
AT3G54510	13
AT3G54520	0
AT3G54530	0
AT3G54540	2691
AT3G54550	1
AT3G54560	24
AT3G54570	0
AT3G54580	9
AT3G54590	6
AT3G54600	4417
AT3G54610	359
AT3G54620	3688
AT3G54625	3
AT3G54630	0
AT3G54640	4985
AT3G54650	265
AT3G54660	1873
AT3G54670	2013
AT3G54680	935
AT3G54690	205
AT3G54700	164
AT3G54710	6
AT3G54720	531
AT3G54730	0
AT3G54740	138
AT3G54750	46
AT3G54760	2339
AT3G54770	5
AT3G54780	133
AT3G54790	892
AT3G54800	137
AT3G54810	12728
AT3G54820	582
AT3G54823	1
AT3G54826	654
AT3G54830	302
AT3G54840	1542
AT3G54850	820
AT3G54860	828
AT3G54870	12
AT3G54880	431
AT3G54890	5996
AT3G54900	556
AT3G54910	77
AT3G54920	351
AT3G54925	0
AT3G54930	51
AT3G54940	1
AT3G54950	1176
AT3G54960	1241
AT3G54970	86
AT3G54980	175
AT3G54990	89
AT3G55000	496
AT3G55005	174
AT3G55010	576
AT3G55020	1909
AT3G55030	348
AT3G55040	1043
AT3G55050	1011
AT3G55060	196
AT3G55070	601
AT3G55080	197
AT3G55090	99
AT3G55100	2
AT3G55110	5
AT3G55120	282
AT3G55130	1583
AT3G55140	515
AT3G55150	2
AT3G55160	628
AT3G55170	441
AT3G55180	2
AT3G55190	0
AT3G55200	84
AT3G55210	2
AT3G55220	120
AT3G55230	8
AT3G55240	248
AT3G55250	780
AT3G55252	0
AT3G55254	0
AT3G55258	0
AT3G55260	768
AT3G55270	3130
AT3G55280	933
AT3G55290	176
AT3G55300	2
AT3G55310	4
AT3G55320	910
AT3G55330	500
AT3G55340	239
AT3G55350	78
AT3G55360	515
AT3G55370	98
AT3G55380	524
AT3G55390	167
AT3G55400	920
AT3G55410	5371
AT3G55420	85
AT3G55430	12599
AT3G55440	10883
AT3G55450	1427
AT3G55460	1962
AT3G55470	1778
AT3G55480	990
AT3G55485	1
AT3G55490	86
AT3G55500	1
AT3G55510	474
AT3G55512	0
AT3G55513	0
AT3G55515	18
AT3G55520	617
AT3G55530	432
AT3G55540	0
AT3G55550	3
AT3G55560	678
AT3G55566	0
AT3G55570	1
AT3G55580	27
AT3G55590	0
AT3G55600	221
AT3G55605	152
AT3G55610	6671
AT3G55620	1582
AT3G55630	591
AT3G55640	607
AT3G55646	39
AT3G55650	0
AT3G55660	7
AT3G55665	0
AT3G55670	0
AT3G55672	0
AT3G55677	0
AT3G55680	0
AT3G55690	14
AT3G55700	2
AT3G55710	1
AT3G55720	4
AT3G55730	180
AT3G55734	0
AT3G55735	0
AT3G55740	815
AT3G55750	1021
AT3G55760	876
AT3G55770	3312
AT3G55780	0
AT3G55790	2
AT3G55795	0
AT3G55800	2790
AT3G55810	0
AT3G55820	40
AT3G55830	1183
AT3G55840	230
AT3G55850	772
AT3G55860	0
AT3G55870	3
AT3G55880	1523
AT3G55890	1027
AT3G55900	134
AT3G55910	256
AT3G55920	206
AT3G55930	9
AT3G55935	5
AT3G55940	31
AT3G55950	1785
AT3G55960	1864
AT3G55970	3300
AT3G55980	42434
AT3G55990	28
AT3G56000	48
AT3G56010	529
AT3G56020	317
AT3G56030	94
AT3G56040	1727
AT3G56050	3648
AT3G56060	387
AT3G56070	487
AT3G56080	812
AT3G56085	0
AT3G56090	688
AT3G56100	5
AT3G56110	627
AT3G56120	305
AT3G56130	649
AT3G56140	1521
AT3G56150	5598
AT3G56160	172
AT3G56170	1524
AT3G56180	1
AT3G56190	3681
AT3G56200	6777
AT3G56210	412
AT3G56220	0
AT3G56230	7
AT3G56240	14190
AT3G56250	40
AT3G56260	66
AT3G56270	67
AT3G56275	36
AT3G56277	0
AT3G56280	2
AT3G56290	155
AT3G56300	12
AT3G56310	4342
AT3G56320	186
AT3G56330	16
AT3G56340	1386
AT3G56350	134
AT3G56360	14338
AT3G56370	107
AT3G56380	1
AT3G56390	9
AT3G56400	10405
AT3G56408	22
AT3G56410	0
AT3G56420	0
AT3G56430	216
AT3G56440	115
AT3G56450	192
AT3G56460	1482
AT3G56470	68
AT3G56480	696
AT3G56490	1327
AT3G56500	9
AT3G56510	662
AT3G56520	0
AT3G56530	0
AT3G56540	0
AT3G56550	33
AT3G56560	0
AT3G56570	21
AT3G56580	449
AT3G56590	1293
AT3G56600	11
AT3G56610	0
AT3G56620	696
AT3G56630	607
AT3G56640	165
AT3G56650	263
AT3G56660	6
AT3G56670	0
AT3G56680	1428
AT3G56690	446
AT3G56700	3
AT3G56705	0
AT3G56710	3581
AT3G56720	1037
AT3G56730	79
AT3G56740	416
AT3G56750	520
AT3G56760	350
AT3G56770	87
AT3G56780	31
AT3G56790	504
AT3G56800	8700
AT3G56810	68
AT3G56820	267
AT3G56825	4
AT3G56830	46
AT3G56840	224
AT3G56850	574
AT3G56860	2276
AT3G56870	31
AT3G56880	3622
AT3G56890	4
AT3G56891	1
AT3G56900	135
AT3G56910	513
AT3G56920	3
AT3G56930	383
AT3G56940	3176
AT3G56950	1051
AT3G56960	236
AT3G56970	1
AT3G56980	3
AT3G56990	613
AT3G57000	555
AT3G57010	16
AT3G57020	352
AT3G57030	533
AT3G57040	82
AT3G57050	2075
AT3G57060	118
AT3G57062	359
AT3G57070	430
AT3G57072	0
AT3G57080	309
AT3G57090	1274
AT3G57100	5
AT3G57110	4
AT3G57120	535
AT3G57130	31
AT3G57140	143
AT3G57150	1889
AT3G57157	87
AT3G57160	51
AT3G57170	530
AT3G57180	165
AT3G57190	338
AT3G57200	13
AT3G57210	1
AT3G57220	290
AT3G57230	678
AT3G57240	58
AT3G57250	1
AT3G57260	10373
AT3G57270	8
AT3G57280	1490
AT3G57290	2383
AT3G57300	2158
AT3G57310	0
AT3G57320	157
AT3G57330	4902
AT3G57340	967
AT3G57350	356
AT3G57360	57
AT3G57370	1
AT3G57380	228
AT3G57390	418
AT3G57400	561
AT3G57410	8367
AT3G57420	546
AT3G57430	204
AT3G57440	5
AT3G57450	7400
AT3G57460	276
AT3G57465	2
AT3G57470	806
AT3G57480	363
AT3G57490	339
AT3G57500	3
AT3G57510	1838
AT3G57520	18378
AT3G57530	10535
AT3G57540	1255
AT3G57550	2647
AT3G57560	338
AT3G57570	855
AT3G57580	85
AT3G57586	3
AT3G57587	0
AT3G57590	157
AT3G57600	26
AT3G57610	1166
AT3G57620	4
AT3G57630	1190
AT3G57640	500
AT3G57645	3
AT3G57650	1441
AT3G57660	1205
AT3G57670	82
AT3G57680	206
AT3G57690	20
AT3G57700	0
AT3G57710	329
AT3G57720	58
AT3G57730	0
AT3G57740	109
AT3G57750	283
AT3G57760	191
AT3G57765	1
AT3G57770	154
AT3G57780	232
AT3G57785	76
AT3G57787	0
AT3G57790	417
AT3G57800	327
AT3G57810	289
AT3G57820	0
AT3G57830	7
AT3G57840	0
AT3G57850	0
AT3G57854	0
AT3G57860	12
AT3G57870	2019
AT3G57880	3477
AT3G57890	1403
AT3G57900	1
AT3G57910	221
AT3G57920	0
AT3G57930	1390
AT3G57940	364
AT3G57950	254
AT3G57960	1
AT3G57965	94
AT3G57970	0
AT3G57980	208
AT3G57990	1170
AT3G58000	9
AT3G58010	518
AT3G58020	264
AT3G58030	1871
AT3G58035	0
AT3G58040	1018
AT3G58050	1451
AT3G58060	1
AT3G58070	0
AT3G58090	144
AT3G58100	23
AT3G58110	1149
AT3G58120	5
AT3G58130	156
AT3G58140	1078
AT3G58150	9
AT3G58160	254
AT3G58165	0
AT3G58170	1008
AT3G58180	425
AT3G58190	0
AT3G58193	0
AT3G58196	0
AT3G58200	124
AT3G58210	1
AT3G58220	385
AT3G58230	0
AT3G58240	0
AT3G58250	0
AT3G58260	0
AT3G58270	248
AT3G58280	0
AT3G58290	0
AT3G58300	0
AT3G58310	0
AT3G58320	0
AT3G58330	0
AT3G58340	0
AT3G58347	0
AT3G58350	39
AT3G58360	0
AT3G58370	0
AT3G58380	52
AT3G58390	1
AT3G58400	0
AT3G58410	0
AT3G58415	0
AT3G58420	0
AT3G58430	60
AT3G58440	0
AT3G58450	22
AT3G58460	989
AT3G58470	237
AT3G58480	4
AT3G58490	1581
AT3G58500	2994
AT3G58510	1937
AT3G58520	48
AT3G58530	727
AT3G58540	5
AT3G58550	309
AT3G58560	2017
AT3G58570	1487
AT3G58580	658
AT3G58585	0
AT3G58590	59
AT3G58600	815
AT3G58610	5645
AT3G58620	108
AT3G58630	261
AT3G58640	1878
AT3G58650	6
AT3G58660	740
AT3G58670	641
AT3G58680	3796
AT3G58690	212
AT3G58700	740
AT3G58710	295
AT3G58720	517
AT3G58730	3240
AT3G58740	3
AT3G58750	3741
AT3G58760	1242
AT3G58770	15
AT3G58780	51
AT3G58790	373
AT3G58795	1
AT3G58800	56
AT3G58810	46
AT3G58820	25
AT3G58830	258
AT3G58840	556
AT3G58850	3
AT3G58860	0
AT3G58865	9
AT3G58875	0
AT3G58877	0
AT3G58880	0
AT3G58890	0
AT3G58900	725
AT3G58910	0
AT3G58920	2
AT3G58930	82
AT3G58940	60
AT3G58950	0
AT3G58960	0
AT3G58970	1138
AT3G58975	64
AT3G58980	644
AT3G58990	4939
AT3G59000	219
AT3G59010	51
AT3G59020	3901
AT3G59030	1
AT3G59040	343
AT3G59050	1052
AT3G59060	1313
AT3G59068	2
AT3G59070	0
AT3G59080	1783
AT3G59090	677
AT3G59100	590
AT3G59110	297
AT3G59120	0
AT3G59130	0
AT3G59140	1564
AT3G59150	191
AT3G59160	1
AT3G59170	0
AT3G59180	0
AT3G59190	7
AT3G59200	8
AT3G59210	1106
AT3G59220	15
AT3G59230	0
AT3G59240	0
AT3G59245	0
AT3G59250	1
AT3G59260	0
AT3G59270	7
AT3G59280	1080
AT3G59290	795
AT3G59295	0
AT3G59300	1464
AT3G59310	313
AT3G59320	393
AT3G59330	249
AT3G59340	0
AT3G59350	7052
AT3G59360	1169
AT3G59370	2
AT3G59380	701
AT3G59390	78
AT3G59400	5
AT3G59410	1021
AT3G59415	0
AT3G59420	35
AT3G59430	162
AT3G59435	1
AT3G59440	0
AT3G59450	2
AT3G59455	0
AT3G59460	0
AT3G59470	271
AT3G59480	2
AT3G59490	191
AT3G59500	590
AT3G59510	5
AT3G59520	128
AT3G59530	117
AT3G59540	1658
AT3G59550	5
AT3G59570	593
AT3G59580	155
AT3G59590	0
AT3G59600	817
AT3G59610	0
AT3G59620	2
AT3G59630	378
AT3G59640	455
AT3G59650	71
AT3G59660	3138
AT3G59670	463
AT3G59680	25
AT3G59690	156
AT3G59695	0
AT3G59700	1266
AT3G59710	1
AT3G59720	0
AT3G59730	2
AT3G59740	3
AT3G59750	108
AT3G59760	1762
AT3G59765	26
AT3G59770	2927
AT3G59780	909
AT3G59790	0
AT3G59800	205
AT3G59810	587
AT3G59820	1081
AT3G59830	4
AT3G59840	138
AT3G59845	0
AT3G59850	0
AT3G59860	0
AT3G59870	296
AT3G59880	118
AT3G59884	34
AT3G59890	19
AT3G59900	77
AT3G59910	1450
AT3G59920	4940
AT3G59923	0
AT3G59926	0
AT3G59930	1
AT3G59940	0
AT3G59950	1693
AT3G59960	0
AT3G59970	2544
AT3G59980	276
AT3G59990	2195
AT3G60000	1
AT3G60010	1
AT3G60020	2
AT3G60030	3534
AT3G60040	122
AT3G60050	104
AT3G60060	5
AT3G60070	232
AT3G60075	0
AT3G60080	621
AT3G60090	0
AT3G60100	1
AT3G60110	627
AT3G60120	61
AT3G60130	1323
AT3G60140	10403
AT3G60150	108
AT3G60160	160
AT3G60164	4
AT3G60170	106
AT3G60176	1
AT3G60180	628
AT3G60190	3135
AT3G60200	95
AT3G60210	231
AT3G60220	6
AT3G60238	0
AT3G60240	4597
AT3G60245	3644
AT3G60250	1088
AT3G60260	477
AT3G60270	0
AT3G60280	1
AT3G60286	29
AT3G60290	83
AT3G60300	2658
AT3G60310	144
AT3G60320	1519
AT3G60328	0
AT3G60330	55
AT3G60340	1083
AT3G60350	927
AT3G60360	221
AT3G60370	178
AT3G60380	369
AT3G60390	71
AT3G60400	129
AT3G60410	642
AT3G60415	3163
AT3G60420	0
AT3G60440	271
AT3G60450	630
AT3G60460	0
AT3G60470	3
AT3G60480	225
AT3G60490	23
AT3G60500	485
AT3G60510	205
AT3G60520	502
AT3G60530	161
AT3G60540	45
AT3G60550	1
AT3G60560	0
AT3G60565	0
AT3G60570	0
AT3G60580	104
AT3G60590	572
AT3G60600	2920
AT3G60610	1
AT3G60613	0
AT3G60620	285
AT3G60630	207
AT3G60640	428
AT3G60650	4
AT3G60660	19
AT3G60670	39
AT3G60680	188
AT3G60690	940
AT3G60700	0
AT3G60710	11
AT3G60720	142
AT3G60730	3
AT3G60740	518
AT3G60750	15822
AT3G60760	3
AT3G60770	3130
AT3G60780	3
AT3G60790	0
AT3G60800	968
AT3G60805	0
AT3G60810	327
AT3G60820	2427
AT3G60830	391
AT3G60840	17
AT3G60850	487
AT3G60860	2005
AT3G60870	0
AT3G60880	304
AT3G60890	4
AT3G60900	0
AT3G60910	259
AT3G60920	2
AT3G60930	78
AT3G60935	0
AT3G60940	4
AT3G60950	0
AT3G60955	0
AT3G60957	0
AT3G60960	149
AT3G60961	32
AT3G60965	197
AT3G60966	185
AT3G60970	7
AT3G60972	0
AT3G60975	0
AT3G60980	244
AT3G60990	1
AT3G61010	1538
AT3G61020	192
AT3G61028	0
AT3G61030	0
AT3G61035	0
AT3G61040	0
AT3G61050	1721
AT3G61060	1268
AT3G61070	1377
AT3G61080	310
AT3G61090	0
AT3G61100	102
AT3G61105	0
AT3G61110	2310
AT3G61111	0
AT3G61113	22
AT3G61117	0
AT3G61118	0
AT3G61120	8
AT3G61130	1248
AT3G61140	1061
AT3G61150	936
AT3G61160	1127
AT3G61170	33
AT3G61172	0
AT3G61175	0
AT3G61177	0
AT3G61180	1086
AT3G61182	0
AT3G61185	4
AT3G61190	3494
AT3G61198	41
AT3G61200	798
AT3G61210	1085
AT3G61220	1077
AT3G61230	0
AT3G61240	1534
AT3G61250	30
AT3G61260	2426
AT3G61270	19
AT3G61280	3722
AT3G61290	0
AT3G61300	0
AT3G61310	181
AT3G61320	242
AT3G61330	0
AT3G61340	1
AT3G61350	165
AT3G61360	30
AT3G61370	185
AT3G61380	396
AT3G61390	16
AT3G61400	0
AT3G61410	279
AT3G61415	284
AT3G61420	465
AT3G61430	2259
AT3G61440	11118
AT3G61450	35
AT3G61460	449
AT3G61470	9738
AT3G61480	670
AT3G61490	41
AT3G61500	0
AT3G61510	0
AT3G61520	77
AT3G61530	388
AT3G61540	506
AT3G61545	0
AT3G61550	71
AT3G61560	273
AT3G61570	710
AT3G61571	0
AT3G61580	2681
AT3G61590	251
AT3G61600	2334
AT3G61610	86
AT3G61620	313
AT3G61630	564
AT3G61640	1238
AT3G61650	158
AT3G61660	0
AT3G61670	654
AT3G61680	22
AT3G61690	1377
AT3G61700	737
AT3G61710	918
AT3G61715	0
AT3G61720	1
AT3G61721	0
AT3G61723	0
AT3G61730	2
AT3G61740	402
AT3G61750	15
AT3G61755	0
AT3G61760	109
AT3G61770	528
AT3G61780	337
AT3G61790	736
AT3G61800	472
AT3G61810	0
AT3G61820	773
AT3G61825	0
AT3G61826	0
AT3G61829	0
AT3G61830	195
AT3G61840	0
AT3G61850	444
AT3G61860	1305
AT3G61870	975
AT3G61880	208
AT3G61890	745
AT3G61897	0
AT3G61898	3
AT3G61900	50
AT3G61910	0
AT3G61920	1
AT3G61930	825
AT3G61940	0
AT3G61950	3
AT3G61960	2142
AT3G61962	0
AT3G61970	1
AT3G61980	541
AT3G61990	1399
AT3G62000	100
AT3G62010	3586
AT3G62020	6
AT3G62030	1237
AT3G62040	43
AT3G62050	28
AT3G62060	44
AT3G62070	81
AT3G62080	364
AT3G62090	46
AT3G62100	4
AT3G62110	388
AT3G62120	2383
AT3G62130	920
AT3G62140	481
AT3G62150	3584
AT3G62160	11
AT3G62170	41
AT3G62180	13
AT3G62190	484
AT3G62200	783
AT3G62210	5
AT3G62220	324
AT3G62230	25
AT3G62240	1150
AT3G62245	0
AT3G62250	3705
AT3G62260	4045
AT3G62270	209
AT3G62280	16
AT3G62285	0
AT3G62290	17807
AT3G62300	347
AT3G62310	1483
AT3G62320	0
AT3G62330	922
AT3G62340	0
AT3G62350	0
AT3G62360	2136
AT3G62370	504
AT3G62380	5
AT3G62390	44
AT3G62400	809
AT3G62410	4616
AT3G62420	5636
AT3G62430	7
AT3G62440	0
AT3G62450	485
AT3G62455	170
AT3G62460	186
AT3G62470	27
AT3G62475	0
AT3G62480	0
AT3G62490	0
AT3G62499	4
AT3G62500	72
AT3G62510	7
AT3G62520	0
AT3G62528	0
AT3G62529	0
AT3G62530	1842
AT3G62540	5
AT3G62550	906
AT3G62560	1086
AT3G62570	12
AT3G62580	2031
AT3G62590	1775
AT3G62600	1808
AT3G62610	0
AT3G62615	0
AT3G62620	103
AT3G62630	88
AT3G62640	5
AT3G62650	1795
AT3G62660	370
AT3G62670	0
AT3G62680	10
AT3G62690	235
AT3G62695	0
AT3G62700	3403
AT3G62710	65
AT3G62720	2466
AT3G62725	1
AT3G62730	25
AT3G62735	0
AT3G62740	20
AT3G62750	811
AT3G62760	1
AT3G62770	1969
AT3G62780	121
AT3G62790	758
AT3G62800	345
AT3G62810	504
AT3G62820	74
AT3G62830	1906
AT3G62840	1051
AT3G62850	1
AT3G62860	118
AT3G62870	4678
AT3G62880	281
AT3G62890	46
AT3G62900	2341
AT3G62910	228
AT3G62920	50
AT3G62930	24
AT3G62940	495
AT3G62950	22
AT3G62960	43
AT3G62970	302
AT3G62980	1410
AT3G62990	3
AT3G63000	1359
AT3G63003	0
AT3G63006	0
AT3G63010	1041
AT3G63020	1
AT3G63030	730
AT3G63040	0
AT3G63050	334
AT3G63052	0
AT3G63060	48
AT3G63070	2323
AT3G63080	948
AT3G63088	1
AT3G63090	104
AT3G63093	2
AT3G63095	0
AT3G63110	467
AT3G63120	405
AT3G63130	278
AT3G63140	739
AT3G63150	1108
AT3G63160	917
AT3G63170	265
AT3G63180	690
AT3G63190	592
AT3G63200	46
AT3G63210	709
AT3G63215	0
AT3G63220	244
AT3G63230	0
AT3G63240	46
AT3G63250	667
AT3G63255	0
AT3G63260	2119
AT3G63270	314
AT3G63280	1105
AT3G63290	113
AT3G63300	57
AT3G63310	3027
AT3G63320	1
AT3G63340	1574
AT3G63350	0
AT3G63360	1
AT3G63370	100
AT3G63375	3
AT3G63380	1154
AT3G63390	414
AT3G63400	1332
AT3G63410	1762
AT3G63420	809
AT3G63430	8
AT3G63440	1
AT3G63445	90
AT3G63450	27
AT3G63460	4687
AT3G63470	65
AT3G63480	21
AT3G63490	2663
AT3G63500	4096
AT3G63510	82
AT3G63520	4259
AT3G63530	72
AT3G63540	1639
AT3G66652	151
AT3G66654	1857
AT3G66656	0
AT3G66658	421
AT4G00005	1
AT4G00020	28
AT4G00026	490
AT4G00030	837
AT4G00040	1137
AT4G00050	129
AT4G00060	1428
AT4G00070	7
AT4G00080	0
AT4G00085	0
AT4G00090	634
AT4G00100	1963
AT4G00110	167
AT4G00114	0
AT4G00120	0
AT4G00130	0
AT4G00140	0
AT4G00150	191
AT4G00155	0
AT4G00160	0
AT4G00163	0
AT4G00165	1
AT4G00170	755
AT4G00180	83
AT4G00190	8
AT4G00200	635
AT4G00210	42
AT4G00220	3
AT4G00225	0
AT4G00230	323
AT4G00231	190
AT4G00232	0
AT4G00234	0
AT4G00236	0
AT4G00238	283
AT4G00240	162
AT4G00250	1
AT4G00260	0
AT4G00270	818
AT4G00280	0
AT4G00290	322
AT4G00295	0
AT4G00300	2070
AT4G00305	42
AT4G00310	23
AT4G00315	0
AT4G00320	0
AT4G00330	3305
AT4G00335	646
AT4G00340	1069
AT4G00342	0
AT4G00350	4
AT4G00355	2149
AT4G00356	0
AT4G00360	466
AT4G00370	770
AT4G00380	62
AT4G00390	22
AT4G00400	23
AT4G00413	0
AT4G00416	0
AT4G00420	279
AT4G00430	6531
AT4G00440	1549
AT4G00450	3178
AT4G00460	2
AT4G00467	0
AT4G00480	26
AT4G00490	384
AT4G00500	1153
AT4G00520	432
AT4G00525	34
AT4G00530	21
AT4G00540	0
AT4G00550	795
AT4G00560	325
AT4G00570	2300
AT4G00580	1
AT4G00585	740
AT4G00590	217
AT4G00600	2
AT4G00610	1
AT4G00620	234
AT4G00630	2189
AT4G00650	126
AT4G00651	0
AT4G00660	1241
AT4G00670	11
AT4G00680	7
AT4G00690	32
AT4G00695	10
AT4G00700	4075
AT4G00710	1264
AT4G00720	3412
AT4G00730	2749
AT4G00740	1074
AT4G00750	1581
AT4G00752	362
AT4G00753	7
AT4G00755	273
AT4G00760	444
AT4G00770	2
AT4G00780	13372
AT4G00800	2073
AT4G00810	1019
AT4G00820	119
AT4G00830	1609
AT4G00840	341
AT4G00850	278
AT4G00860	1252
AT4G00870	3
AT4G00872	0
AT4G00880	251
AT4G00883	0
AT4G00885	0
AT4G00889	0
AT4G00890	4
AT4G00891	0
AT4G00893	5
AT4G00895	2795
AT4G00900	3490
AT4G00905	0
AT4G00910	13
AT4G00920	0
AT4G00925	0
AT4G00930	406
AT4G00940	794
AT4G00950	37
AT4G00953	0
AT4G00955	261
AT4G00960	26
AT4G00970	1283
AT4G00975	4
AT4G00980	61
AT4G00985	0
AT4G00990	885
AT4G01000	2615
AT4G01010	1260
AT4G01020	603
AT4G01023	1
AT4G01026	318
AT4G01030	48
AT4G01037	571
AT4G01040	352
AT4G01050	3159
AT4G01060	36
AT4G01070	3178
AT4G01080	27
AT4G01090	2821
AT4G01100	3029
AT4G01110	11
AT4G01120	983
AT4G01130	22
AT4G01140	7
AT4G01150	2644
AT4G01160	1
AT4G01170	0
AT4G01180	3
AT4G01190	6
AT4G01200	55
AT4G01210	1148
AT4G01220	224
AT4G01230	27
AT4G01240	1
AT4G01245	0
AT4G01250	996
AT4G01260	0
AT4G01265	0
AT4G01270	4
AT4G01280	433
AT4G01290	4574
AT4G01310	845
AT4G01320	1696
AT4G01330	498
AT4G01335	0
AT4G01340	0
AT4G01350	29
AT4G01355	0
AT4G01360	2578
AT4G01370	2287
AT4G01380	0
AT4G01390	3052
AT4G01395	1124
AT4G01400	33
AT4G01410	196
AT4G01420	80
AT4G01430	1647
AT4G01435	3
AT4G01440	933
AT4G01450	2364
AT4G01455	0
AT4G01460	3
AT4G01470	0
AT4G01480	3674
AT4G01490	0
AT4G01500	0
AT4G01505	0
AT4G01510	70
AT4G01515	0
AT4G01516	0
AT4G01520	0
AT4G01525	1
AT4G01530	0
AT4G01533	8
AT4G01535	21
AT4G01540	573
AT4G01550	577
AT4G01560	846
AT4G01570	220
AT4G01575	0
AT4G01580	9
AT4G01590	538
AT4G01593	169
AT4G01595	0
AT4G01600	667
AT4G01610	11788
AT4G01630	1
AT4G01640	0
AT4G01650	259
AT4G01660	721
AT4G01670	28
AT4G01671	0
AT4G01680	26
AT4G01690	1520
AT4G01700	1248
AT4G01703	0
AT4G01710	227
AT4G01720	618
AT4G01730	20
AT4G01735	0
AT4G01740	129
AT4G01750	768
AT4G01760	0
AT4G01770	1
AT4G01780	2
AT4G01790	97
AT4G01800	2810
AT4G01810	1098
AT4G01820	2
AT4G01830	4
AT4G01840	538
AT4G01850	8702
AT4G01860	892
AT4G01865	1
AT4G01870	4495
AT4G01880	391
AT4G01883	89
AT4G01890	0
AT4G01895	46
AT4G01897	371
AT4G01900	369
AT4G01910	321
AT4G01915	163
AT4G01920	182
AT4G01925	5
AT4G01930	5
AT4G01935	187
AT4G01940	1479
AT4G01950	2782
AT4G01960	494
AT4G01970	1
AT4G01975	0
AT4G01980	6
AT4G01985	743
AT4G01990	144
AT4G01995	312
AT4G02000	8
AT4G02005	130
AT4G02010	552
AT4G02020	1287
AT4G02030	807
AT4G02040	0
AT4G02050	1320
AT4G02055	0
AT4G02060	71
AT4G02070	364
AT4G02075	319
AT4G02080	2186
AT4G02090	49
AT4G02100	25
AT4G02110	14
AT4G02120	1687
AT4G02130	112
AT4G02140	3
AT4G02150	613
AT4G02160	0
AT4G02170	8
AT4G02180	5
AT4G02190	0
AT4G02195	251
AT4G02200	547
AT4G02210	176
AT4G02220	1040
AT4G02230	3423
AT4G02235	0
AT4G02250	10
AT4G02260	1917
AT4G02270	6
AT4G02280	3799
AT4G02290	13
AT4G02300	0
AT4G02310	0
AT4G02312	0
AT4G02314	0
AT4G02317	0
AT4G02320	5
AT4G02330	132
AT4G02340	1384
AT4G02350	2299
AT4G02360	109
AT4G02370	1497
AT4G02380	8509
AT4G02390	31
AT4G02400	715
AT4G02405	335
AT4G02410	2219
AT4G02420	351
AT4G02425	39
AT4G02430	405
AT4G02440	762
AT4G02450	2910
AT4G02460	196
AT4G02465	0
AT4G02480	8416
AT4G02482	23
AT4G02485	84
AT4G02487	0
AT4G02489	0
AT4G02490	0
AT4G02500	1055
AT4G02510	5892
AT4G02520	2032
AT4G02530	530
AT4G02540	680
AT4G02541	0
AT4G02550	558
AT4G02555	1
AT4G02560	857
AT4G02570	7200
AT4G02580	1810
AT4G02590	1747
AT4G02600	1201
AT4G02610	258
AT4G02620	1418
AT4G02630	388
AT4G02640	1657
AT4G02650	29
AT4G02655	1
AT4G02660	125
AT4G02670	9
AT4G02680	1793
AT4G02690	8
AT4G02700	35
AT4G02710	767
AT4G02715	2408
AT4G02720	0
AT4G02725	554
AT4G02730	88
AT4G02733	0
AT4G02735	0
AT4G02740	859
AT4G02750	40
AT4G02760	277
AT4G02770	5988
AT4G02780	9
AT4G02790	303
AT4G02800	25
AT4G02810	0
AT4G02820	244
AT4G02830	27
AT4G02840	541
AT4G02850	11
AT4G02860	1734
AT4G02870	0
AT4G02880	1252
AT4G02890	4045
AT4G02900	74
AT4G02910	0
AT4G02920	2299
AT4G02930	1716
AT4G02940	7490
AT4G02950	14
AT4G02960	6
AT4G02970	122
AT4G02980	434
AT4G02990	528
AT4G03000	836
AT4G03010	21
AT4G03020	4596
AT4G03030	1737
AT4G03038	6
AT4G03039	0
AT4G03040	4
AT4G03050	1
AT4G03060	1213
AT4G03063	0
AT4G03070	154
AT4G03080	2244
AT4G03090	298
AT4G03100	19
AT4G03110	651
AT4G03113	0
AT4G03115	99
AT4G03120	412
AT4G03130	3
AT4G03135	0
AT4G03140	14
AT4G03150	75
AT4G03153	0
AT4G03156	0
AT4G03157	0
AT4G03160	0
AT4G03165	0
AT4G03170	0
AT4G03175	0
AT4G03180	279
AT4G03190	182
AT4G03200	1562
AT4G03205	107
AT4G03210	106
AT4G03220	0
AT4G03230	391
AT4G03240	331
AT4G03250	202
AT4G03260	4065
AT4G03270	23
AT4G03280	5962
AT4G03285	0
AT4G03290	20
AT4G03292	2
AT4G03295	0
AT4G03298	0
AT4G03300	0
AT4G03305	0
AT4G03310	0
AT4G03320	1210
AT4G03330	10
AT4G03340	10
AT4G03350	0
AT4G03360	13
AT4G03364	0
AT4G03370	0
AT4G03376	0
AT4G03380	3
AT4G03390	651
AT4G03400	599
AT4G03405	0
AT4G03410	652
AT4G03415	830
AT4G03420	1939
AT4G03430	2609
AT4G03435	0
AT4G03437	13
AT4G03438	6
AT4G03440	90
AT4G03443	15
AT4G03445	3
AT4G03450	387
AT4G03455	0
AT4G03460	5
AT4G03470	0
AT4G03480	4
AT4G03490	36
AT4G03495	0
AT4G03500	76
AT4G03505	2
AT4G03510	298
AT4G03520	2429
AT4G03525	0
AT4G03530	0
AT4G03535	0
AT4G03540	38
AT4G03545	0
AT4G03550	2312
AT4G03555	0
AT4G03560	3763
AT4G03565	1
AT4G03566	0
AT4G03570	0
AT4G03575	0
AT4G03580	2
AT4G03585	0
AT4G03590	0
AT4G03595	2
AT4G03600	21
AT4G03605	0
AT4G03610	8
AT4G03620	7
AT4G03625	0
AT4G03630	0
AT4G03635	91
AT4G03640	0
AT4G03645	0
AT4G03650	0
AT4G03655	0
AT4G03660	0
AT4G03665	0
AT4G03670	0
AT4G03675	0
AT4G03680	0
AT4G03685	0
AT4G03690	0
AT4G03695	0
AT4G03700	0
AT4G03705	0
AT4G03710	3
AT4G03715	0
AT4G03720	0
AT4G03725	9
AT4G03726	0
AT4G03728	0
AT4G03730	0
AT4G03732	0
AT4G03740	0
AT4G03745	0
AT4G03750	0
AT4G03755	18
AT4G03760	0
AT4G03765	0
AT4G03770	0
AT4G03775	0
AT4G03780	0
AT4G03785	0
AT4G03790	0
AT4G03795	0
AT4G03800	0
AT4G03805	0
AT4G03810	0
AT4G03811	6
AT4G03813	1
AT4G03815	0
AT4G03816	9
AT4G03820	496
AT4G03823	1
AT4G03824	0
AT4G03825	0
AT4G03826	0
AT4G03830	0
AT4G03835	0
AT4G03837	0
AT4G03840	0
AT4G03845	2
AT4G03850	0
AT4G03855	0
AT4G03860	0
AT4G03865	0
AT4G03870	0
AT4G03873	0
AT4G03875	0
AT4G03876	0
AT4G03880	0
AT4G03885	0
AT4G03890	0
AT4G03895	0
AT4G03900	0
AT4G03905	1
AT4G03910	0
AT4G03911	0
AT4G03912	0
AT4G03913	0
AT4G03914	0
AT4G03915	0
AT4G03916	0
AT4G03920	0
AT4G03923	0
AT4G03925	0
AT4G03926	1
AT4G03930	3
AT4G03935	47
AT4G03940	43
AT4G03945	0
AT4G03950	0
AT4G03955	0
AT4G03960	1636
AT4G03965	1
AT4G03970	0
AT4G03975	0
AT4G03976	0
AT4G03977	0
AT4G03978	0
AT4G03979	0
AT4G03980	0
AT4G03981	0
AT4G03985	0
AT4G03990	0
AT4G03995	0
AT4G04000	0
AT4G04005	5
AT4G04010	0
AT4G04015	2
AT4G04020	1121
AT4G04025	4
AT4G04030	0
AT4G04035	0
AT4G04040	2967
AT4G04050	0
AT4G04055	1
AT4G04065	0
AT4G04070	0
AT4G04075	40
AT4G04077	0
AT4G04078	0
AT4G04080	0
AT4G04085	0
AT4G04090	0
AT4G04095	0
AT4G04100	0
AT4G04105	1
AT4G04110	0
AT4G04115	0
AT4G04120	0
AT4G04125	0
AT4G04130	1
AT4G04135	0
AT4G04140	0
AT4G04145	0
AT4G04150	0
AT4G04155	0
AT4G04157	0
AT4G04165	0
AT4G04167	0
AT4G04170	0
AT4G04175	0
AT4G04180	141
AT4G04185	0
AT4G04190	67
AT4G04195	0
AT4G04200	320
AT4G04205	0
AT4G04210	1376
AT4G04215	0
AT4G04220	1
AT4G04221	1
AT4G04223	42
AT4G04225	3
AT4G04230	0
AT4G04235	0
AT4G04245	0
AT4G04250	0
AT4G04255	0
AT4G04260	1
AT4G04265	0
AT4G04270	0
AT4G04273	0
AT4G04275	0
AT4G04276	0
AT4G04280	0
AT4G04285	0
AT4G04290	0
AT4G04293	6
AT4G04295	0
AT4G04296	0
AT4G04300	0
AT4G04305	0
AT4G04310	0
AT4G04313	0
AT4G04315	0
AT4G04316	0
AT4G04320	1038
AT4G04325	1
AT4G04330	344
AT4G04335	0
AT4G04340	2576
AT4G04345	0
AT4G04350	453
AT4G04355	1
AT4G04360	37
AT4G04365	0
AT4G04370	110
AT4G04375	0
AT4G04380	0
AT4G04385	0
AT4G04390	0
AT4G04392	0
AT4G04393	0
AT4G04394	0
AT4G04395	0
AT4G04396	0
AT4G04398	0
AT4G04400	0
AT4G04402	1
AT4G04404	0
AT4G04405	0
AT4G04407	0
AT4G04408	0
AT4G04409	1
AT4G04410	1524
AT4G04415	1
AT4G04420	2
AT4G04423	1
AT4G04425	0
AT4G04426	0
AT4G04430	0
AT4G04435	4
AT4G04440	0
AT4G04445	2
AT4G04450	6
AT4G04455	0
AT4G04460	2061
AT4G04465	0
AT4G04470	711
AT4G04475	1
AT4G04480	0
AT4G04485	1
AT4G04490	1757
AT4G04495	0
AT4G04500	324
AT4G04505	0
AT4G04510	28
AT4G04515	0
AT4G04520	0
AT4G04525	4
AT4G04530	0
AT4G04535	0
AT4G04540	331
AT4G04545	0
AT4G04547	0
AT4G04550	0
AT4G04555	0
AT4G04560	0
AT4G04565	2
AT4G04570	2501
AT4G04580	0
AT4G04585	0
AT4G04590	0
AT4G04600	0
AT4G04601	0
AT4G04605	1
AT4G04610	10480
AT4G04614	474
AT4G04615	0
AT4G04620	2183
AT4G04625	0
AT4G04630	68
AT4G04632	0
AT4G04635	0
AT4G04640	5930
AT4G04645	0
AT4G04650	0
AT4G04653	0
AT4G04655	0
AT4G04660	0
AT4G04665	0
AT4G04670	201
AT4G04675	4
AT4G04680	1
AT4G04690	0
AT4G04692	871
AT4G04693	0
AT4G04695	369
AT4G04700	113
AT4G04710	18
AT4G04720	1938
AT4G04730	0
AT4G04740	1313
AT4G04745	15
AT4G04750	129
AT4G04755	0
AT4G04760	2
AT4G04765	0
AT4G04770	3082
AT4G04775	0
AT4G04780	196
AT4G04785	0
AT4G04790	79
AT4G04795	0
AT4G04800	863
AT4G04805	0
AT4G04810	356
AT4G04815	0
AT4G04820	0
AT4G04825	0
AT4G04830	2484
AT4G04835	0
AT4G04840	2
AT4G04850	1121
AT4G04855	3
AT4G04860	623
AT4G04865	10
AT4G04870	135
AT4G04875	0
AT4G04880	352
AT4G04885	893
AT4G04890	1053
AT4G04895	0
AT4G04900	0
AT4G04905	0
AT4G04910	1510
AT4G04920	2725
AT4G04925	235
AT4G04930	10
AT4G04940	283
AT4G04945	0
AT4G04950	1105
AT4G04955	680
AT4G04957	0
AT4G04960	3374
AT4G04965	0
AT4G04970	1431
AT4G04972	28
AT4G04975	0
AT4G04980	2
AT4G04985	0
AT4G04990	6
AT4G04995	10
AT4G05000	368
AT4G05005	0
AT4G05010	339
AT4G05015	1
AT4G05018	0
AT4G05020	1119
AT4G05025	0
AT4G05030	9
AT4G05040	238
AT4G05045	2
AT4G05048	23
AT4G05049	22
AT4G05050	28304
AT4G05053	8
AT4G05055	4
AT4G05060	328
AT4G05065	0
AT4G05070	1499
AT4G05071	1
AT4G05073	0
AT4G05075	0
AT4G05076	0
AT4G05080	0
AT4G05085	3
AT4G05087	0
AT4G05090	147
AT4G05091	0
AT4G05095	0
AT4G05097	0
AT4G05100	151
AT4G05105	0
AT4G05110	59
AT4G05115	0
AT4G05120	180
AT4G05125	0
AT4G05130	210
AT4G05133	0
AT4G05135	0
AT4G05140	0
AT4G05145	0
AT4G05150	5343
AT4G05155	0
AT4G05160	1674
AT4G05170	0
AT4G05180	7860
AT4G05190	37
AT4G05200	0
AT4G05205	1
AT4G05210	10
AT4G05215	2
AT4G05220	0
AT4G05225	0
AT4G05230	0
AT4G05235	0
AT4G05240	0
AT4G05245	0
AT4G05250	0
AT4G05255	0
AT4G05260	0
AT4G05270	0
AT4G05275	2
AT4G05280	0
AT4G05285	0
AT4G05290	0
AT4G05295	1
AT4G05300	0
AT4G05303	0
AT4G05305	0
AT4G05306	0
AT4G05310	0
AT4G05315	4
AT4G05320	68530
AT4G05330	171
AT4G05335	0
AT4G05340	0
AT4G05350	0
AT4G05355	0
AT4G05360	0
AT4G05365	0
AT4G05375	0
AT4G05380	4
AT4G05385	0
AT4G05390	998
AT4G05395	0
AT4G05400	293
AT4G05405	3
AT4G05410	407
AT4G05415	0
AT4G05420	2403
AT4G05425	0
AT4G05430	1
AT4G05435	0
AT4G05440	182
AT4G05445	1
AT4G05450	133
AT4G05455	0
AT4G05460	363
AT4G05465	0
AT4G05470	1
AT4G05475	1
AT4G05485	0
AT4G05490	0
AT4G05495	1
AT4G05497	13
AT4G05500	0
AT4G05502	0
AT4G05505	0
AT4G05508	0
AT4G05510	0
AT4G05520	76
AT4G05523	0
AT4G05525	0
AT4G05526	0
AT4G05530	2122
AT4G05535	1
AT4G05540	11
AT4G05545	0
AT4G05550	0
AT4G05553	0
AT4G05555	0
AT4G05556	0
AT4G05560	0
AT4G05565	0
AT4G05570	0
AT4G05575	0
AT4G05580	0
AT4G05581	0
AT4G05582	0
AT4G05583	0
AT4G05584	0
AT4G05585	3
AT4G05586	0
AT4G05587	0
AT4G05588	0
AT4G05589	0
AT4G05590	1342
AT4G05591	0
AT4G05592	0
AT4G05593	0
AT4G05594	1
AT4G05595	0
AT4G05597	0
AT4G05600	0
AT4G05605	0
AT4G05610	0
AT4G05612	0
AT4G05613	0
AT4G05615	0
AT4G05616	0
AT4G05620	0
AT4G05625	0
AT4G05630	0
AT4G05631	72
AT4G05632	0
AT4G05633	0
AT4G05634	0
AT4G05635	0
AT4G05636	0
AT4G05638	0
AT4G05640	0
AT4G05645	0
AT4G05650	0
AT4G05655	0
AT4G05660	0
AT4G05665	0
AT4G05670	0
AT4G05675	0
AT4G05680	0
AT4G05685	35
AT4G05690	1
AT4G05695	0
AT4G05700	0
AT4G05705	0
AT4G05710	0
AT4G05715	0
AT4G05720	0
AT4G05730	0
AT4G05735	0
AT4G05740	0
AT4G05745	1
AT4G05750	0
AT4G05755	1
AT4G05760	0
AT4G05765	0
AT4G05770	0
AT4G05775	0
AT4G05780	0
AT4G05785	2
AT4G05790	0
AT4G05795	0
AT4G05800	0
AT4G05805	0
AT4G05810	1
AT4G05815	0
AT4G05840	4
AT4G05845	0
AT4G05850	0
AT4G05855	0
AT4G05860	0
AT4G05865	0
AT4G05870	0
AT4G05875	0
AT4G05880	0
AT4G05885	0
AT4G05890	0
AT4G05895	0
AT4G05900	0
AT4G05905	0
AT4G05910	0
AT4G05915	0
AT4G05918	0
AT4G05920	0
AT4G05925	0
AT4G05930	0
AT4G05935	0
AT4G05940	0
AT4G05945	0
AT4G05950	0
AT4G05965	0
AT4G05970	0
AT4G05975	0
AT4G05980	0
AT4G05985	0
AT4G05990	0
AT4G05995	1
AT4G06000	2
AT4G06005	0
AT4G06010	0
AT4G06015	2
AT4G06045	0
AT4G06050	0
AT4G06055	0
AT4G06060	3
AT4G06065	48
AT4G06070	0
AT4G06075	20
AT4G06080	0
AT4G06085	1
AT4G06090	0
AT4G06095	0
AT4G06105	0
AT4G06110	0
AT4G06115	0
AT4G06130	0
AT4G06135	0
AT4G06140	0
AT4G06145	0
AT4G06155	0
AT4G06160	0
AT4G06165	0
AT4G06170	0
AT4G06175	0
AT4G06185	0
AT4G06195	1
AT4G06196	0
AT4G06200	0
AT4G06205	0
AT4G06210	0
AT4G06215	1
AT4G06225	6
AT4G06235	9
AT4G06240	0
AT4G06245	0
AT4G06250	0
AT4G06255	3
AT4G06260	0
AT4G06265	10
AT4G06280	0
AT4G06285	0
AT4G06290	0
AT4G06295	0
AT4G06300	0
AT4G06305	2
AT4G06310	1
AT4G06315	0
AT4G06320	1
AT4G06330	0
AT4G06335	0
AT4G06340	7
AT4G06345	0
AT4G06365	0
AT4G06370	0
AT4G06375	0
AT4G06380	0
AT4G06385	0
AT4G06390	0
AT4G06395	1
AT4G06400	0
AT4G06405	0
AT4G06410	30
AT4G06415	0
AT4G06425	0
AT4G06440	0
AT4G06445	0
AT4G06450	0
AT4G06455	0
AT4G06460	0
AT4G06474	0
AT4G06477	0
AT4G06479	0
AT4G06480	0
AT4G06481	0
AT4G06482	0
AT4G06483	0
AT4G06484	0
AT4G06485	0
AT4G06486	0
AT4G06487	0
AT4G06488	0
AT4G06489	0
AT4G06490	0
AT4G06491	0
AT4G06492	0
AT4G06493	0
AT4G06494	0
AT4G06495	0
AT4G06496	1
AT4G06497	1
AT4G06498	5
AT4G06499	0
AT4G06500	0
AT4G06501	0
AT4G06502	0
AT4G06503	0
AT4G06504	0
AT4G06505	0
AT4G06506	0
AT4G06507	0
AT4G06508	0
AT4G06509	0
AT4G06510	0
AT4G06511	0
AT4G06512	0
AT4G06513	0
AT4G06514	0
AT4G06515	0
AT4G06516	0
AT4G06517	0
AT4G06518	0
AT4G06519	0
AT4G06520	0
AT4G06521	0
AT4G06522	0
AT4G06523	0
AT4G06524	0
AT4G06525	0
AT4G06526	0
AT4G06527	0
AT4G06528	0
AT4G06529	1
AT4G06530	0
AT4G06531	0
AT4G06532	0
AT4G06533	0
AT4G06534	10
AT4G06535	0
AT4G06536	3
AT4G06537	0
AT4G06538	0
AT4G06539	0
AT4G06540	0
AT4G06541	0
AT4G06542	0
AT4G06543	0
AT4G06544	0
AT4G06545	0
AT4G06546	0
AT4G06547	0
AT4G06548	0
AT4G06549	0
AT4G06550	0
AT4G06551	0
AT4G06552	0
AT4G06553	0
AT4G06554	0
AT4G06555	1
AT4G06556	0
AT4G06557	0
AT4G06558	0
AT4G06559	0
AT4G06560	0
AT4G06561	0
AT4G06562	0
AT4G06563	0
AT4G06564	0
AT4G06565	0
AT4G06566	0
AT4G06567	0
AT4G06568	0
AT4G06569	0
AT4G06570	0
AT4G06571	0
AT4G06572	0
AT4G06573	0
AT4G06574	0
AT4G06575	0
AT4G06576	0
AT4G06577	0
AT4G06578	0
AT4G06579	0
AT4G06580	0
AT4G06581	0
AT4G06582	0
AT4G06583	1
AT4G06584	0
AT4G06585	0
AT4G06586	0
AT4G06587	0
AT4G06588	0
AT4G06589	0
AT4G06590	0
AT4G06591	0
AT4G06592	0
AT4G06593	0
AT4G06594	0
AT4G06595	0
AT4G06596	0
AT4G06597	0
AT4G06598	66
AT4G06599	616
AT4G06600	0
AT4G06601	0
AT4G06602	0
AT4G06603	0
AT4G06604	0
AT4G06605	0
AT4G06606	0
AT4G06607	0
AT4G06608	0
AT4G06609	0
AT4G06610	0
AT4G06611	0
AT4G06612	0
AT4G06613	0
AT4G06614	0
AT4G06615	2
AT4G06616	0
AT4G06617	0
AT4G06618	0
AT4G06619	0
AT4G06620	0
AT4G06621	0
AT4G06622	0
AT4G06623	0
AT4G06624	0
AT4G06625	0
AT4G06626	0
AT4G06627	0
AT4G06628	0
AT4G06629	0
AT4G06630	0
AT4G06631	0
AT4G06632	0
AT4G06633	0
AT4G06634	495
AT4G06635	0
AT4G06636	0
AT4G06637	1
AT4G06638	0
AT4G06639	0
AT4G06640	0
AT4G06641	0
AT4G06642	0
AT4G06643	1
AT4G06644	0
AT4G06646	0
AT4G06648	0
AT4G06650	0
AT4G06652	0
AT4G06654	1
AT4G06655	0
AT4G06656	0
AT4G06658	0
AT4G06660	0
AT4G06664	0
AT4G06665	0
AT4G06666	0
AT4G06668	0
AT4G06670	0
AT4G06672	0
AT4G06674	0
AT4G06675	0
AT4G06676	542
AT4G06678	0
AT4G06680	0
AT4G06682	0
AT4G06684	0
AT4G06685	0
AT4G06686	1
AT4G06688	0
AT4G06692	0
AT4G06694	0
AT4G06695	0
AT4G06696	0
AT4G06697	0
AT4G06698	2
AT4G06699	0
AT4G06700	0
AT4G06701	227
AT4G06702	0
AT4G06704	1
AT4G06705	0
AT4G06708	0
AT4G06710	0
AT4G06712	0
AT4G06714	0
AT4G06715	0
AT4G06716	0
AT4G06718	0
AT4G06720	0
AT4G06722	0
AT4G06724	0
AT4G06725	0
AT4G06726	0
AT4G06728	0
AT4G06730	0
AT4G06732	0
AT4G06734	0
AT4G06735	0
AT4G06736	0
AT4G06738	0
AT4G06742	0
AT4G06744	117
AT4G06745	0
AT4G06746	105
AT4G06748	2
AT4G06750	0
AT4G06752	0
AT4G06755	0
AT4G06760	0
AT4G06765	0
AT4G06770	2
AT4G06775	9
AT4G06780	0
AT4G06785	0
AT4G06795	0
AT4G06800	0
AT4G06805	0
AT4G06810	0
AT4G06815	0
AT4G06820	0
AT4G06825	0
AT4G06830	0
AT4G06835	0
AT4G06845	0
AT4G06850	2
AT4G06855	0
AT4G06860	0
AT4G06865	0
AT4G06870	0
AT4G06875	0
AT4G06880	10
AT4G06885	0
AT4G06890	0
AT4G06895	0
AT4G06900	0
AT4G06905	0
AT4G06910	0
AT4G06915	0
AT4G06920	0
AT4G06925	0
AT4G06930	0
AT4G06935	21
AT4G06945	0
AT4G06950	0
AT4G06955	0
AT4G06960	0
AT4G06965	0
AT4G06970	0
AT4G06975	0
AT4G06980	5
AT4G06985	0
AT4G06990	0
AT4G06995	0
AT4G07000	0
AT4G07005	0
AT4G07010	0
AT4G07015	0
AT4G07020	1
AT4G07025	0
AT4G07030	0
AT4G07031	0
AT4G07040	0
AT4G07045	0
AT4G07050	0
AT4G07055	0
AT4G07060	0
AT4G07065	0
AT4G07070	0
AT4G07075	0
AT4G07080	0
AT4G07085	0
AT4G07090	0
AT4G07095	0
AT4G07100	0
AT4G07105	0
AT4G07110	0
AT4G07115	0
AT4G07120	0
AT4G07125	0
AT4G07130	0
AT4G07135	0
AT4G07145	0
AT4G07150	0
AT4G07160	0
AT4G07165	0
AT4G07170	1
AT4G07175	0
AT4G07180	0
AT4G07185	0
AT4G07190	0
AT4G07195	7
AT4G07200	3
AT4G07205	6
AT4G07210	0
AT4G07215	0
AT4G07220	0
AT4G07225	0
AT4G07230	0
AT4G07235	0
AT4G07240	0
AT4G07245	0
AT4G07250	0
AT4G07255	0
AT4G07260	0
AT4G07265	0
AT4G07270	0
AT4G07275	0
AT4G07280	0
AT4G07285	0
AT4G07290	1
AT4G07295	0
AT4G07300	0
AT4G07305	0
AT4G07310	0
AT4G07315	0
AT4G07320	0
AT4G07324	0
AT4G07325	0
AT4G07327	0
AT4G07330	0
AT4G07331	0
AT4G07332	0
AT4G07334	0
AT4G07335	0
AT4G07336	0
AT4G07338	0
AT4G07339	0
AT4G07340	0
AT4G07345	0
AT4G07350	0
AT4G07355	0
AT4G07360	0
AT4G07365	21
AT4G07370	0
AT4G07375	0
AT4G07380	0
AT4G07385	21
AT4G07390	1014
AT4G07395	25
AT4G07400	79
AT4G07405	0
AT4G07408	0
AT4G07410	1625
AT4G07415	0
AT4G07420	0
AT4G07425	0
AT4G07430	0
AT4G07435	0
AT4G07440	0
AT4G07445	0
AT4G07450	0
AT4G07452	0
AT4G07454	0
AT4G07455	81
AT4G07456	0
AT4G07458	0
AT4G07460	0
AT4G07465	1
AT4G07470	0
AT4G07475	0
AT4G07480	0
AT4G07485	0
AT4G07490	1
AT4G07491	0
AT4G07492	0
AT4G07493	0
AT4G07494	0
AT4G07495	0
AT4G07496	0
AT4G07498	0
AT4G07500	0
AT4G07502	0
AT4G07504	0
AT4G07505	0
AT4G07507	134
AT4G07510	0
AT4G07515	0
AT4G07516	0
AT4G07517	0
AT4G07518	1
AT4G07519	0
AT4G07520	0
AT4G07521	0
AT4G07522	0
AT4G07523	2
AT4G07524	0
AT4G07525	0
AT4G07526	0
AT4G07528	0
AT4G07530	0
AT4G07535	0
AT4G07540	0
AT4G07545	0
AT4G07550	0
AT4G07560	0
AT4G07563	0
AT4G07565	0
AT4G07566	0
AT4G07570	0
AT4G07575	0
AT4G07580	0
AT4G07583	0
AT4G07586	0
AT4G07590	0
AT4G07595	0
AT4G07600	0
AT4G07605	0
AT4G07620	0
AT4G07625	0
AT4G07630	0
AT4G07635	0
AT4G07640	0
AT4G07645	0
AT4G07650	0
AT4G07655	0
AT4G07660	2
AT4G07662	0
AT4G07664	0
AT4G07665	0
AT4G07666	0
AT4G07668	0
AT4G07670	0
AT4G07675	0
AT4G07680	0
AT4G07685	0
AT4G07686	0
AT4G07688	0
AT4G07690	0
AT4G07693	0
AT4G07696	0
AT4G07699	0
AT4G07700	0
AT4G07703	0
AT4G07706	0
AT4G07713	0
AT4G07715	0
AT4G07720	0
AT4G07725	0
AT4G07730	0
AT4G07733	0
AT4G07735	1
AT4G07736	0
AT4G07738	0
AT4G07740	0
AT4G07742	0
AT4G07744	0
AT4G07745	1
AT4G07747	0
AT4G07750	0
AT4G07755	0
AT4G07760	0
AT4G07765	0
AT4G07770	0
AT4G07775	0
AT4G07780	0
AT4G07785	0
AT4G07790	0
AT4G07795	1
AT4G07800	0
AT4G07803	0
AT4G07805	0
AT4G07806	0
AT4G07810	0
AT4G07812	0
AT4G07815	17
AT4G07820	16
AT4G07825	470
AT4G07830	6
AT4G07835	0
AT4G07840	0
AT4G07841	0
AT4G07843	0
AT4G07845	0
AT4G07846	0
AT4G07850	52
AT4G07855	35
AT4G07856	0
AT4G07862	0
AT4G07865	0
AT4G07868	0
AT4G07869	0
AT4G07874	0
AT4G07875	0
AT4G07890	0
AT4G07893	0
AT4G07895	0
AT4G07896	0
AT4G07905	0
AT4G07915	0
AT4G07917	0
AT4G07920	0
AT4G07925	0
AT4G07931	0
AT4G07932	0
AT4G07933	0
AT4G07934	0
AT4G07935	0
AT4G07936	0
AT4G07937	0
AT4G07938	0
AT4G07939	0
AT4G07940	5
AT4G07941	0
AT4G07942	0
AT4G07943	0
AT4G07944	0
AT4G07945	0
AT4G07946	0
AT4G07947	0
AT4G07950	152
AT4G07955	0
AT4G07960	8
AT4G07965	0
AT4G07967	0
AT4G07970	0
AT4G07975	1
AT4G07985	0
AT4G07990	683
AT4G07995	13
AT4G08000	0
AT4G08005	0
AT4G08010	0
AT4G08013	0
AT4G08015	0
AT4G08016	0
AT4G08020	0
AT4G08022	0
AT4G08025	0
AT4G08028	0
AT4G08030	0
AT4G08032	0
AT4G08033	0
AT4G08034	0
AT4G08035	662
AT4G08036	0
AT4G08038	0
AT4G08039	0
AT4G08040	19
AT4G08045	0
AT4G08050	0
AT4G08053	0
AT4G08054	0
AT4G08055	0
AT4G08056	0
AT4G08060	0
AT4G08065	0
AT4G08070	0
AT4G08071	0
AT4G08072	0
AT4G08074	0
AT4G08075	0
AT4G08076	0
AT4G08078	0
AT4G08080	0
AT4G08085	0
AT4G08090	1
AT4G08091	0
AT4G08092	0
AT4G08093	2
AT4G08094	0
AT4G08095	0
AT4G08096	0
AT4G08097	0
AT4G08098	0
AT4G08099	0
AT4G08100	17
AT4G08101	0
AT4G08102	0
AT4G08103	0
AT4G08104	0
AT4G08105	0
AT4G08106	0
AT4G08107	0
AT4G08108	0
AT4G08109	6
AT4G08110	617
AT4G08111	0
AT4G08112	0
AT4G08113	0
AT4G08114	0
AT4G08115	16
AT4G08116	0
AT4G08120	0
AT4G08125	0
AT4G08130	0
AT4G08131	1
AT4G08132	0
AT4G08134	0
AT4G08135	0
AT4G08136	0
AT4G08138	0
AT4G08140	0
AT4G08145	1
AT4G08150	109
AT4G08155	1
AT4G08160	9
AT4G08165	0
AT4G08170	278
AT4G08175	0
AT4G08180	1836
AT4G08185	0
AT4G08190	0
AT4G08195	0
AT4G08200	0
AT4G08205	1
AT4G08210	23
AT4G08215	0
AT4G08220	225
AT4G08225	12
AT4G08230	1028
AT4G08235	2
AT4G08240	204
AT4G08245	0
AT4G08250	21
AT4G08255	0
AT4G08260	0
AT4G08262	0
AT4G08263	0
AT4G08264	0
AT4G08265	1
AT4G08267	0
AT4G08270	0
AT4G08275	0
AT4G08280	376
AT4G08285	0
AT4G08290	6195
AT4G08295	0
AT4G08300	2286
AT4G08305	0
AT4G08310	1099
AT4G08315	0
AT4G08320	500
AT4G08325	0
AT4G08330	183
AT4G08333	0
AT4G08335	0
AT4G08336	0
AT4G08340	0
AT4G08345	0
AT4G08347	0
AT4G08350	3042
AT4G08355	0
AT4G08360	0
AT4G08365	0
AT4G08370	0
AT4G08375	0
AT4G08380	0
AT4G08385	0
AT4G08390	1238
AT4G08395	0
AT4G08400	0
AT4G08405	0
AT4G08406	0
AT4G08410	0
AT4G08415	0
AT4G08420	0
AT4G08425	0
AT4G08430	0
AT4G08435	0
AT4G08445	0
AT4G08450	0
AT4G08455	230
AT4G08460	1212
AT4G08465	0
AT4G08470	3495
AT4G08475	0
AT4G08480	1348
AT4G08485	0
AT4G08490	0
AT4G08495	0
AT4G08500	3285
AT4G08505	12
AT4G08510	532
AT4G08515	0
AT4G08520	928
AT4G08525	0
AT4G08530	0
AT4G08535	0
AT4G08540	863
AT4G08545	4
AT4G08550	0
AT4G08555	193
AT4G08560	0
AT4G08565	1
AT4G08570	1
AT4G08575	0
AT4G08580	460
AT4G08585	1
AT4G08590	6
AT4G08593	1
AT4G08595	0
AT4G08596	0
AT4G08598	0
AT4G08599	0
AT4G08600	0
AT4G08602	1
AT4G08610	0
AT4G08615	1
AT4G08620	0
AT4G08625	1
AT4G08630	1
AT4G08635	0
AT4G08640	0
AT4G08645	0
AT4G08650	0
AT4G08652	0
AT4G08655	0
AT4G08657	0
AT4G08660	0
AT4G08665	0
AT4G08670	0
AT4G08680	0
AT4G08685	89
AT4G08690	212
AT4G08691	2
AT4G08692	0
AT4G08695	0
AT4G08700	170
AT4G08705	4
AT4G08710	0
AT4G08715	0
AT4G08720	0
AT4G08725	0
AT4G08730	0
AT4G08740	0
AT4G08750	3
AT4G08755	0
AT4G08760	1
AT4G08765	0
AT4G08770	686
AT4G08775	0
AT4G08780	96
AT4G08785	18
AT4G08790	198
AT4G08795	0
AT4G08800	0
AT4G08805	3
AT4G08810	1012
AT4G08815	0
AT4G08820	0
AT4G08825	1
AT4G08830	0
AT4G08835	1
AT4G08840	0
AT4G08845	0
AT4G08850	8750
AT4G08855	0
AT4G08860	1
AT4G08865	0
AT4G08867	0
AT4G08868	0
AT4G08869	0
AT4G08870	1065
AT4G08871	0
AT4G08872	0
AT4G08873	0
AT4G08874	0
AT4G08875	0
AT4G08876	0
AT4G08878	0
AT4G08880	0
AT4G08885	0
AT4G08890	0
AT4G08895	0
AT4G08900	958
AT4G08910	0
AT4G08915	5
AT4G08920	3526
AT4G08925	3
AT4G08930	338
AT4G08935	0
AT4G08940	73
AT4G08945	0
AT4G08950	1102
AT4G08953	0
AT4G08955	0
AT4G08956	0
AT4G08960	838
AT4G08965	0
AT4G08970	0
AT4G08975	0
AT4G08980	1555
AT4G08985	0
AT4G08990	4
AT4G08991	132
AT4G08995	0
AT4G09000	8161
AT4G09005	0
AT4G09010	252
AT4G09012	22
AT4G09015	0
AT4G09020	2365
AT4G09025	0
AT4G09030	276
AT4G09035	0
AT4G09040	442
AT4G09045	0
AT4G09055	0
AT4G09060	9
AT4G09065	0
AT4G09070	0
AT4G09075	0
AT4G09080	12
AT4G09085	0
AT4G09090	0
AT4G09100	70
AT4G09105	0
AT4G09110	9
AT4G09115	0
AT4G09120	0
AT4G09125	0
AT4G09130	5
AT4G09135	0
AT4G09140	337
AT4G09143	0
AT4G09145	0
AT4G09146	0
AT4G09150	2069
AT4G09153	0
AT4G09155	0
AT4G09160	198
AT4G09165	0
AT4G09170	6
AT4G09175	1
AT4G09180	717
AT4G09185	0
AT4G09190	0
AT4G09195	0
AT4G09200	0
AT4G09205	0
AT4G09210	0
AT4G09225	0
AT4G09230	0
AT4G09235	0
AT4G09240	0
AT4G09250	0
AT4G09255	0
AT4G09260	0
AT4G09265	0
AT4G09275	0
AT4G09280	0
AT4G09285	0
AT4G09290	0
AT4G09295	0
AT4G09300	13
AT4G09305	0
AT4G09310	0
AT4G09313	0
AT4G09315	0
AT4G09316	0
AT4G09320	4068
AT4G09325	0
AT4G09335	2
AT4G09340	753
AT4G09350	71
AT4G09355	0
AT4G09360	0
AT4G09365	7
AT4G09370	0
AT4G09375	24
AT4G09380	0
AT4G09385	0
AT4G09390	0
AT4G09395	0
AT4G09400	0
AT4G09405	41
AT4G09410	0
AT4G09415	25
AT4G09420	105
AT4G09425	0
AT4G09430	0
AT4G09432	5
AT4G09435	0
AT4G09440	0
AT4G09445	5
AT4G09450	0
AT4G09452	0
AT4G09455	0
AT4G09460	286
AT4G09462	0
AT4G09464	0
AT4G09465	0
AT4G09466	0
AT4G09467	0
AT4G09468	0
AT4G09470	0
AT4G09475	0
AT4G09480	46
AT4G09485	0
AT4G09490	39
AT4G09495	0
AT4G09500	167
AT4G09510	195
AT4G09515	0
AT4G09520	136
AT4G09525	0
AT4G09530	0
AT4G09535	0
AT4G09540	0
AT4G09545	0
AT4G09550	182
AT4G09555	1
AT4G09560	232
AT4G09565	0
AT4G09570	1106
AT4G09575	20
AT4G09580	702
AT4G09584	0
AT4G09585	0
AT4G09589	0
AT4G09590	0
AT4G09595	0
AT4G09600	0
AT4G09605	10
AT4G09610	0
AT4G09620	453
AT4G09625	0
AT4G09630	782
AT4G09635	0
AT4G09640	389
AT4G09644	0
AT4G09645	0
AT4G09647	0
AT4G09649	1
AT4G09650	2088
AT4G09655	0
AT4G09660	0
AT4G09665	1
AT4G09670	828
AT4G09675	0
AT4G09680	1214
AT4G09685	0
AT4G09690	0
AT4G09695	0
AT4G09700	0
AT4G09705	1
AT4G09710	0
AT4G09715	0
AT4G09720	883
AT4G09725	0
AT4G09730	684
AT4G09731	1
AT4G09735	1
AT4G09740	0
AT4G09745	2
AT4G09750	320
AT4G09755	0
AT4G09760	5022
AT4G09765	0
AT4G09770	29
AT4G09775	0
AT4G09780	5
AT4G09784	0
AT4G09785	8
AT4G09790	0
AT4G09795	0
AT4G09800	2910
AT4G09810	76
AT4G09815	0
AT4G09820	32
AT4G09825	1
AT4G09830	2344
AT4G09840	22
AT4G09845	13
AT4G09850	0
AT4G09855	0
AT4G09860	0
AT4G09865	0
AT4G09870	1
AT4G09875	38
AT4G09880	1
AT4G09885	0
AT4G09890	387
AT4G09895	0
AT4G09900	301
AT4G09905	0
AT4G09915	0
AT4G09920	28
AT4G09925	0
AT4G09930	0
AT4G09935	0
AT4G09940	0
AT4G09945	0
AT4G09950	108
AT4G09955	1
AT4G09960	2
AT4G09965	0
AT4G09970	182
AT4G09975	0
AT4G09980	790
AT4G09984	0
AT4G09985	0
AT4G09987	0
AT4G09990	11
AT4G09995	0
AT4G10000	445
AT4G10010	1
AT4G10020	0
AT4G10030	174
AT4G10040	952
AT4G10050	418
AT4G10060	1861
AT4G10070	603
AT4G10080	2783
AT4G10090	162
AT4G10100	376
AT4G10110	429
AT4G10115	0
AT4G10120	9256
AT4G10130	229
AT4G10140	383
AT4G10150	5
AT4G10160	7
AT4G10170	267
AT4G10180	784
AT4G10190	0
AT4G10200	1
AT4G10201	0
AT4G10210	0
AT4G10220	0
AT4G10230	0
AT4G10240	0
AT4G10250	2
AT4G10260	0
AT4G10265	1
AT4G10270	0
AT4G10280	205
AT4G10290	0
AT4G10300	860
AT4G10305	0
AT4G10310	2
AT4G10320	3112
AT4G10330	402
AT4G10340	10063
AT4G10345	0
AT4G10350	0
AT4G10360	643
AT4G10370	0
AT4G10380	6445
AT4G10390	152
AT4G10400	71
AT4G10410	0
AT4G10414	0
AT4G10420	25
AT4G10430	768
AT4G10440	1
AT4G10450	671
AT4G10457	0
AT4G10460	0
AT4G10465	0
AT4G10470	190
AT4G10480	1730
AT4G10490	0
AT4G10500	1668
AT4G10507	0
AT4G10510	0
AT4G10520	1
AT4G10530	0
AT4G10540	0
AT4G10550	100
AT4G10560	5
AT4G10570	737
AT4G10580	48
AT4G10590	1136
AT4G10595	0
AT4G10600	3
AT4G10603	0
AT4G10610	1843
AT4G10613	0
AT4G10620	209
AT4G10630	10
AT4G10640	0
AT4G10650	33
AT4G10655	0
AT4G10660	0
AT4G10670	0
AT4G10680	0
AT4G10690	288
AT4G10695	0
AT4G10700	0
AT4G10710	2775
AT4G10720	2
AT4G10730	2213
AT4G10740	0
AT4G10750	209
AT4G10760	520
AT4G10767	0
AT4G10770	464
AT4G10780	2
AT4G10790	2079
AT4G10800	93
AT4G10810	516
AT4G10815	0
AT4G10820	0
AT4G10830	0
AT4G10840	2679
AT4G10843	32
AT4G10850	0
AT4G10860	18
AT4G10865	0
AT4G10870	0
AT4G10880	0
AT4G10890	103
AT4G10895	0
AT4G10910	0
AT4G10920	1000
AT4G10925	344
AT4G10930	835
AT4G10950	0
AT4G10955	89
AT4G10960	1385
AT4G10970	822
AT4G10980	1
AT4G10990	1
AT4G11000	268
AT4G11010	1706
AT4G11020	0
AT4G11030	0
AT4G11040	0
AT4G11050	2
AT4G11060	78
AT4G11070	56
AT4G11080	67
AT4G11090	289
AT4G11100	157
AT4G11110	1150
AT4G11120	627
AT4G11130	196
AT4G11140	3
AT4G11150	5198
AT4G11160	1227
AT4G11170	247
AT4G11175	266
AT4G11177	0
AT4G11180	2
AT4G11190	4
AT4G11200	3
AT4G11210	2
AT4G11211	42
AT4G11213	0
AT4G11216	0
AT4G11220	2387
AT4G11230	9
AT4G11240	1081
AT4G11250	2
AT4G11260	3427
AT4G11270	1217
AT4G11280	11288
AT4G11290	16
AT4G11300	930
AT4G11310	0
AT4G11320	20
AT4G11330	1170
AT4G11340	2
AT4G11350	205
AT4G11355	0
AT4G11360	1292
AT4G11370	168
AT4G11373	0
AT4G11375	0
AT4G11380	2535
AT4G11385	0
AT4G11390	0
AT4G11393	0
AT4G11400	6
AT4G11402	0
AT4G11405	0
AT4G11410	574
AT4G11420	3685
AT4G11430	0
AT4G11440	141
AT4G11450	124
AT4G11460	0
AT4G11470	44
AT4G11480	85
AT4G11485	1
AT4G11490	0
AT4G11500	109
AT4G11510	1
AT4G11521	192
AT4G11530	246
AT4G11540	0
AT4G11543	2
AT4G11547	5
AT4G11550	12
AT4G11560	1467
AT4G11570	2759
AT4G11580	0
AT4G11590	18
AT4G11600	8898
AT4G11610	3
AT4G11630	253
AT4G11640	17
AT4G11642	10
AT4G11650	6287
AT4G11653	0
AT4G11655	59
AT4G11660	762
AT4G11670	913
AT4G11680	442
AT4G11690	40
AT4G11700	7
AT4G11710	0
AT4G11720	0
AT4G11730	0
AT4G11740	987
AT4G11745	0
AT4G11750	0
AT4G11760	0
AT4G11770	0
AT4G11780	1
AT4G11790	793
AT4G11800	1756
AT4G11810	7
AT4G11820	643
AT4G11830	1372
AT4G11840	1104
AT4G11845	79
AT4G11850	5256
AT4G11860	1254
AT4G11870	0
AT4G11880	1
AT4G11890	1246
AT4G11900	1247
AT4G11910	3301
AT4G11911	13
AT4G11920	205
AT4G11930	0
AT4G11940	0
AT4G11945	0
AT4G11950	0
AT4G11960	1035
AT4G11970	132
AT4G11980	205
AT4G11985	0
AT4G11990	22
AT4G12000	324
AT4G12005	2
AT4G12010	502
AT4G12020	1482
AT4G12030	3813
AT4G12040	2250
AT4G12050	3
AT4G12060	590
AT4G12065	0
AT4G12070	930
AT4G12080	402
AT4G12090	214
AT4G12100	15
AT4G12110	290
AT4G12115	0
AT4G12120	799
AT4G12130	210
AT4G12135	0
AT4G12140	2
AT4G12150	0
AT4G12160	0
AT4G12170	0
AT4G12180	0
AT4G12190	0
AT4G12200	15
AT4G12210	0
AT4G12220	0
AT4G12230	1276
AT4G12240	93
AT4G12250	732
AT4G12260	0
AT4G12270	0
AT4G12275	0
AT4G12280	0
AT4G12290	7277
AT4G12300	793
AT4G12310	800
AT4G12320	172
AT4G12330	1
AT4G12334	1
AT4G12340	806
AT4G12350	5
AT4G12360	0
AT4G12370	0
AT4G12380	0
AT4G12382	27
AT4G12390	155
AT4G12400	911
AT4G12405	0
AT4G12410	97
AT4G12420	328
AT4G12423	0
AT4G12426	0
AT4G12430	343
AT4G12440	26
AT4G12450	13
AT4G12460	930
AT4G12470	1085
AT4G12480	564
AT4G12485	0
AT4G12490	25
AT4G12495	0
AT4G12500	58
AT4G12510	0
AT4G12520	1
AT4G12530	0
AT4G12540	4
AT4G12543	0
AT4G12545	0
AT4G12550	0
AT4G12555	0
AT4G12560	1216
AT4G12570	980
AT4G12580	19
AT4G12590	1152
AT4G12600	734
AT4G12610	1349
AT4G12617	0
AT4G12620	12
AT4G12640	594
AT4G12650	2801
AT4G12670	383
AT4G12680	188
AT4G12690	24
AT4G12700	91
AT4G12710	393
AT4G12720	7923
AT4G12730	34
AT4G12731	0
AT4G12735	249
AT4G12740	7
AT4G12750	531
AT4G12760	244
AT4G12770	1570
AT4G12780	2406
AT4G12790	1515
AT4G12800	7543
AT4G12810	1
AT4G12820	0
AT4G12825	0
AT4G12830	216
AT4G12840	296
AT4G12850	70
AT4G12860	0
AT4G12870	10
AT4G12880	346
AT4G12890	1
AT4G12900	24
AT4G12910	1425
AT4G12915	0
AT4G12917	176
AT4G12920	0
AT4G12930	0
AT4G12940	0
AT4G12950	0
AT4G12960	63
AT4G12970	1
AT4G12980	44
AT4G12990	176
AT4G13000	111
AT4G13010	2318
AT4G13020	1389
AT4G13030	2382
AT4G13040	419
AT4G13050	234
AT4G13060	0
AT4G13070	164
AT4G13075	0
AT4G13080	0
AT4G13090	0
AT4G13095	0
AT4G13100	298
AT4G13110	647
AT4G13120	72
AT4G13130	41
AT4G13150	706
AT4G13160	0
AT4G13170	482
AT4G13180	2325
AT4G13190	53
AT4G13195	129
AT4G13200	559
AT4G13210	8
AT4G13215	0
AT4G13220	417
AT4G13230	6
AT4G13235	10
AT4G13240	0
AT4G13245	0
AT4G13250	39352
AT4G13251	0
AT4G13252	0
AT4G13253	0
AT4G13254	0
AT4G13255	0
AT4G13256	0
AT4G13257	0
AT4G13258	0
AT4G13259	0
AT4G13260	0
AT4G13261	1
AT4G13262	0
AT4G13263	0
AT4G13264	0
AT4G13265	0
AT4G13266	0
AT4G13270	1039
AT4G13280	18
AT4G13285	0
AT4G13290	12
AT4G13300	0
AT4G13310	0
AT4G13320	0
AT4G13330	108
AT4G13340	9304
AT4G13345	1084
AT4G13350	2393
AT4G13360	1294
AT4G13370	12
AT4G13380	0
AT4G13390	38
AT4G13395	2528
AT4G13400	391
AT4G13410	0
AT4G13420	21
AT4G13430	21378
AT4G13440	0
AT4G13442	0
AT4G13445	0
AT4G13450	0
AT4G13455	0
AT4G13460	939
AT4G13470	0
AT4G13480	10
AT4G13490	0
AT4G13493	33
AT4G13494	8
AT4G13495	2557
AT4G13500	215
AT4G13505	13
AT4G13510	7
AT4G13520	870
AT4G13530	4367
AT4G13540	149
AT4G13550	781
AT4G13554	1
AT4G13555	0
AT4G13560	70
AT4G13564	0
AT4G13570	25
AT4G13572	30
AT4G13575	105
AT4G13577	8
AT4G13580	15
AT4G13590	784
AT4G13600	6
AT4G13610	0
AT4G13611	1
AT4G13615	2380
AT4G13620	0
AT4G13630	565
AT4G13640	436
AT4G13650	55
AT4G13660	186
AT4G13670	507
AT4G13680	4
AT4G13690	25
AT4G13700	55
AT4G13710	21
AT4G13720	180
AT4G13730	621
AT4G13750	385
AT4G13760	0
AT4G13770	18985
AT4G13780	2277
AT4G13790	4
AT4G13800	207
AT4G13810	922
AT4G13820	548
AT4G13830	1035
AT4G13840	380
AT4G13850	1771
AT4G13860	33
AT4G13870	64
AT4G13880	67
AT4G13885	26
AT4G13890	93
AT4G13900	631
AT4G13918	8
AT4G13920	0
AT4G13930	4009
AT4G13940	21788
AT4G13950	139
AT4G13955	0
AT4G13960	0
AT4G13965	0
AT4G13968	0
AT4G13970	501
AT4G13980	451
AT4G13985	0
AT4G13990	23
AT4G13992	35
AT4G13996	2
AT4G14000	351
AT4G14010	0
AT4G14020	3945
AT4G14030	2865
AT4G14040	5483
AT4G14050	104
AT4G14060	2
AT4G14070	2546
AT4G14080	7
AT4G14090	346
AT4G14096	180
AT4G14100	138
AT4G14103	26
AT4G14104	2
AT4G14105	0
AT4G14110	607
AT4G14120	1
AT4G14130	5
AT4G14135	0
AT4G14140	5
AT4G14145	151
AT4G14147	218
AT4G14149	0
AT4G14150	20
AT4G14160	3056
AT4G14165	6
AT4G14170	60
AT4G14180	15
AT4G14190	95
AT4G14200	12
AT4G14210	1516
AT4G14220	924
AT4G14225	3
AT4G14226	0
AT4G14230	1016
AT4G14240	524
AT4G14245	2
AT4G14250	0
AT4G14260	0
AT4G14270	2668
AT4G14272	0
AT4G14276	0
AT4G14280	2
AT4G14290	124
AT4G14300	968
AT4G14301	0
AT4G14305	65
AT4G14310	31
AT4G14315	1
AT4G14320	1616
AT4G14330	14
AT4G14340	923
AT4G14342	372
AT4G14345	0
AT4G14350	1794
AT4G14358	0
AT4G14360	725
AT4G14365	13822
AT4G14368	212
AT4G14370	994
AT4G14380	6
AT4G14385	316
AT4G14390	118
AT4G14400	16549
AT4G14410	2335
AT4G14415	0
AT4G14420	1301
AT4G14430	1349
AT4G14440	198
AT4G14450	118
AT4G14455	308
AT4G14460	0
AT4G14465	207
AT4G14470	0
AT4G14480	27
AT4G14490	42
AT4G14500	847
AT4G14504	11
AT4G14510	289
AT4G14520	250
AT4G14530	0
AT4G14540	448
AT4G14548	117
AT4G14550	105
AT4G14560	42
AT4G14570	553
AT4G14580	540
AT4G14590	61
AT4G14600	185
AT4G14605	226
AT4G14610	396
AT4G14615	551
AT4G14620	180
AT4G14630	201
AT4G14640	13
AT4G14650	0
AT4G14660	90
AT4G14661	0
AT4G14670	7
AT4G14675	4
AT4G14680	4502
AT4G14690	14
AT4G14695	1
AT4G14700	1
AT4G14710	3534
AT4G14713	87
AT4G14716	2422
AT4G14720	304
AT4G14723	0
AT4G14730	4
AT4G14740	124
AT4G14743	0
AT4G14746	544
AT4G14750	3
AT4G14760	1194
AT4G14770	20
AT4G14780	9
AT4G14785	0
AT4G14790	480
AT4G14800	1052
AT4G14805	2
AT4G14810	0
AT4G14811	0
AT4G14815	1
AT4G14819	0
AT4G14820	63
AT4G14830	83
AT4G14840	49
AT4G14850	115
AT4G14860	30
AT4G14870	277
AT4G14880	10910
AT4G14890	0
AT4G14900	1968
AT4G14905	326
AT4G14910	324
AT4G14920	865
AT4G14930	1764
AT4G14940	2
AT4G14950	1960
AT4G14960	4908
AT4G14965	991
AT4G14970	27
AT4G14980	0
AT4G14990	2009
AT4G15000	2605
AT4G15010	524
AT4G15020	890
AT4G15025	0
AT4G15030	432
AT4G15040	0
AT4G15050	0
AT4G15053	0
AT4G15056	0
AT4G15060	0
AT4G15070	159
AT4G15075	0
AT4G15080	910
AT4G15090	555
AT4G15093	880
AT4G15096	0
AT4G15100	6
AT4G15110	669
AT4G15120	89
AT4G15130	627
AT4G15140	65
AT4G15150	425
AT4G15160	3
AT4G15165	19
AT4G15180	3109
AT4G15200	4
AT4G15210	25
AT4G15215	102
AT4G15230	87
AT4G15233	266
AT4G15236	10
AT4G15240	398
AT4G15242	0
AT4G15245	0
AT4G15248	25
AT4G15250	2
AT4G15258	3
AT4G15260	1443
AT4G15270	602
AT4G15280	799
AT4G15290	0
AT4G15300	0
AT4G15310	0
AT4G15320	0
AT4G15330	6
AT4G15340	8
AT4G15345	0
AT4G15350	0
AT4G15360	0
AT4G15370	0
AT4G15380	7
AT4G15390	6
AT4G15393	1
AT4G15396	4
AT4G15398	0
AT4G15400	4
AT4G15410	715
AT4G15415	785
AT4G15417	96
AT4G15420	793
AT4G15430	55
AT4G15440	54
AT4G15450	304
AT4G15460	0
AT4G15470	6256
AT4G15475	562
AT4G15480	15
AT4G15490	502
AT4G15500	56
AT4G15510	87
AT4G15520	220
AT4G15530	9761
AT4G15540	2749
AT4G15545	2915
AT4G15550	1364
AT4G15560	2825
AT4G15562	0
AT4G15563	49
AT4G15570	295
AT4G15590	2
AT4G15610	4489
AT4G15620	108
AT4G15630	405
AT4G15640	251
AT4G15650	0
AT4G15660	15
AT4G15670	116
AT4G15680	17
AT4G15690	17
AT4G15700	87
AT4G15710	1
AT4G15715	0
AT4G15720	17
AT4G15730	185
AT4G15733	0
AT4G15735	0
AT4G15740	0
AT4G15750	29
AT4G15755	0
AT4G15760	736
AT4G15765	216
AT4G15770	803
AT4G15775	0
AT4G15780	1363
AT4G15790	156
AT4G15800	1051
AT4G15802	633
AT4G15810	206
AT4G15820	89
AT4G15830	23
AT4G15840	1114
AT4G15850	119
AT4G15860	0
AT4G15870	0
AT4G15880	991
AT4G15885	0
AT4G15890	47
AT4G15900	2050
AT4G15910	667
AT4G15920	762
AT4G15930	444
AT4G15940	983
AT4G15950	134
AT4G15953	6
AT4G15955	270
AT4G15960	15
AT4G15970	4
AT4G15975	84
AT4G15980	0
AT4G15990	36
AT4G16000	820
AT4G16008	470
AT4G16010	2
AT4G16015	4
AT4G16020	2
AT4G16024	0
AT4G16030	0
AT4G16040	0
AT4G16045	0
AT4G16050	1
AT4G16060	327
AT4G16070	597
AT4G16080	0
AT4G16090	0
AT4G16095	0
AT4G16100	224
AT4G16105	0
AT4G16110	873
AT4G16120	179
AT4G16130	1152
AT4G16140	20
AT4G16141	192
AT4G16143	3542
AT4G16144	665
AT4G16146	1050
AT4G16150	2887
AT4G16155	166
AT4G16160	0
AT4G16162	7
AT4G16165	0
AT4G16180	1977
AT4G16190	41597
AT4G16195	0
AT4G16200	2
AT4G16210	1192
AT4G16215	0
AT4G16220	0
AT4G16230	0
AT4G16233	0
AT4G16235	0
AT4G16240	12
AT4G16250	576
AT4G16260	7683
AT4G16265	102
AT4G16267	0
AT4G16270	1
AT4G16280	915
AT4G16295	0
AT4G16310	1040
AT4G16330	659
AT4G16340	1063
AT4G16350	14
AT4G16355	2
AT4G16360	1213
AT4G16370	8990
AT4G16380	2056
AT4G16390	546
AT4G16400	9
AT4G16410	52
AT4G16420	998
AT4G16430	754
AT4G16440	420
AT4G16442	173
AT4G16444	320
AT4G16447	53
AT4G16450	1010
AT4G16451	0
AT4G16460	2
AT4G16465	0
AT4G16470	132
AT4G16475	0
AT4G16480	587
AT4G16490	2464
AT4G16500	1903
AT4G16510	132
AT4G16515	1
AT4G16520	4733
AT4G16530	0
AT4G16535	9
AT4G16540	45
AT4G16545	0
AT4G16550	0
AT4G16555	0
AT4G16560	0
AT4G16563	152
AT4G16566	239
AT4G16570	85
AT4G16580	611
AT4G16590	7
AT4G16600	31
AT4G16610	8
AT4G16620	35
AT4G16630	858
AT4G16640	330
AT4G16650	473
AT4G16660	3863
AT4G16670	507
AT4G16680	413
AT4G16690	1704
AT4G16695	230
AT4G16700	65
AT4G16710	669
AT4G16720	4885
AT4G16730	9
AT4G16740	549
AT4G16745	222
AT4G16748	0
AT4G16750	116
AT4G16760	6986
AT4G16765	559
AT4G16770	837
AT4G16780	677
AT4G16790	831
AT4G16800	100
AT4G16807	4
AT4G16810	0
AT4G16820	7
AT4G16830	4181
AT4G16835	67
AT4G16840	152
AT4G16845	768
AT4G16850	168
AT4G16855	0
AT4G16857	75
AT4G16860	2597
AT4G16870	1107
AT4G16880	29
AT4G16890	6633
AT4G16892	29
AT4G16900	723
AT4G16910	26
AT4G16915	0
AT4G16920	96
AT4G16930	0
AT4G16935	0
AT4G16940	77
AT4G16950	3857
AT4G16955	0
AT4G16957	852
AT4G16960	553
AT4G16970	9
AT4G16980	1
AT4G16983	0
AT4G16990	3706
AT4G17000	22
AT4G17005	0
AT4G17010	270
AT4G17020	348
AT4G17030	4488
AT4G17040	3854
AT4G17050	662
AT4G17060	519
AT4G17070	1138
AT4G17080	663
AT4G17085	97
AT4G17090	6525
AT4G17098	3
AT4G17100	327
AT4G17140	5623
AT4G17150	824
AT4G17160	0
AT4G17170	3102
AT4G17180	71
AT4G17190	126
AT4G17200	0
AT4G17210	1
AT4G17215	50
AT4G17220	33
AT4G17230	10544
AT4G17240	21
AT4G17243	3
AT4G17245	124
AT4G17250	2094
AT4G17260	249
AT4G17270	1543
AT4G17280	53
AT4G17300	708
AT4G17310	167
AT4G17330	5651
AT4G17340	1036
AT4G17350	327
AT4G17360	91
AT4G17370	616
AT4G17380	3
AT4G17390	2065
AT4G17410	714
AT4G17420	312
AT4G17430	211
AT4G17440	53
AT4G17450	0
AT4G17460	46
AT4G17470	6
AT4G17480	24
AT4G17483	193
AT4G17486	769
AT4G17490	1826
AT4G17500	9125
AT4G17505	0
AT4G17510	457
AT4G17512	0
AT4G17520	3099
AT4G17530	3094
AT4G17540	77
AT4G17550	930
AT4G17560	680
AT4G17565	2
AT4G17570	1058
AT4G17580	0
AT4G17585	0
AT4G17587	0
AT4G17590	0
AT4G17600	577
AT4G17610	112
AT4G17612	0
AT4G17615	2935
AT4G17616	361
AT4G17620	1140
AT4G17640	1475
AT4G17650	688
AT4G17660	40
AT4G17670	169
AT4G17680	4
AT4G17690	0
AT4G17695	365
AT4G17700	0
AT4G17710	0
AT4G17713	0
AT4G17718	1
AT4G17720	1679
AT4G17730	1508
AT4G17740	318
AT4G17750	214
AT4G17760	6
AT4G17765	0
AT4G17770	407
AT4G17780	0
AT4G17785	1
AT4G17788	0
AT4G17790	1418
AT4G17800	12
AT4G17810	1
AT4G17820	0
AT4G17830	2316
AT4G17840	3582
AT4G17850	0
AT4G17860	0
AT4G17870	1004
AT4G17880	709
AT4G17890	734
AT4G17895	431
AT4G17900	2288
AT4G17905	9
AT4G17908	0
AT4G17910	235
AT4G17914	11
AT4G17915	25
AT4G17920	6
AT4G17940	1316
AT4G17950	853
AT4G17960	170
AT4G17970	64
AT4G17975	0
AT4G17980	0
AT4G17990	0
AT4G18010	5579
AT4G18020	2993
AT4G18030	2554
AT4G18040	1282
AT4G18050	1516
AT4G18060	419
AT4G18070	2793
AT4G18080	3
AT4G18090	3
AT4G18100	3103
AT4G18110	0
AT4G18120	4154
AT4G18130	1032
AT4G18140	1042
AT4G18150	1
AT4G18160	437
AT4G18170	472
AT4G18180	0
AT4G18190	0
AT4G18195	117
AT4G18197	1870
AT4G18203	0
AT4G18205	4127
AT4G18210	832
AT4G18215	1
AT4G18220	97
AT4G18230	328
AT4G18240	1666
AT4G18250	1437
AT4G18253	558
AT4G18255	0
AT4G18260	8
AT4G18270	312
AT4G18280	797
AT4G18290	596
AT4G18300	357
AT4G18310	0
AT4G18320	0
AT4G18330	3
AT4G18335	0
AT4G18340	222
AT4G18350	2785
AT4G18360	953
AT4G18370	244
AT4G18372	71
AT4G18375	47
AT4G18380	165
AT4G18390	371
AT4G18395	0
AT4G18400	38
AT4G18410	0
AT4G18420	1
AT4G18422	7
AT4G18425	716
AT4G18430	137
AT4G18440	514
AT4G18450	0
AT4G18460	55
AT4G18465	436
AT4G18470	28
AT4G18480	1247
AT4G18490	10
AT4G18500	0
AT4G18501	0
AT4G18510	2
AT4G18520	180
AT4G18530	630
AT4G18540	29
AT4G18550	143
AT4G18570	312
AT4G18580	541
AT4G18590	189
AT4G18593	348
AT4G18596	13
AT4G18600	252
AT4G18610	33
AT4G18620	0
AT4G18630	39
AT4G18640	34
AT4G18650	0
AT4G18660	0
AT4G18670	203
AT4G18680	0
AT4G18690	0
AT4G18692	0
AT4G18700	3617
AT4G18710	3457
AT4G18720	0
AT4G18725	0
AT4G18730	2251
AT4G18740	59
AT4G18750	48
AT4G18760	122
AT4G18770	1
AT4G18780	1
AT4G18790	1
AT4G18800	972
AT4G18810	820
AT4G18815	0
AT4G18820	760
AT4G18823	0
AT4G18830	35
AT4G18840	71
AT4G18860	0
AT4G18870	0
AT4G18880	7095
AT4G18890	850
AT4G18900	0
AT4G18905	1137
AT4G18910	893
AT4G18920	8
AT4G18930	2159
AT4G18940	1
AT4G18950	2981
AT4G18960	8
AT4G18970	12
AT4G18975	481
AT4G18980	155
AT4G18990	236
AT4G19000	1
AT4G19003	495
AT4G19006	710
AT4G19010	391
AT4G19020	462
AT4G19030	1
AT4G19035	0
AT4G19038	0
AT4G19040	2286
AT4G19045	189
AT4G19050	23
AT4G19060	250
AT4G19070	188
AT4G19080	23
AT4G19090	62
AT4G19095	12
AT4G19100	84
AT4G19110	7368
AT4G19120	1072
AT4G19130	11
AT4G19140	537
AT4G19150	475
AT4G19160	1453
AT4G19170	1169
AT4G19180	584
AT4G19185	391
AT4G19190	985
AT4G19191	58
AT4G19200	9726
AT4G19210	2859
AT4G19220	29
AT4G19230	286
AT4G19239	0
AT4G19240	2
AT4G19250	0
AT4G19260	0
AT4G19270	0
AT4G19275	0
AT4G19280	0
AT4G19290	0
AT4G19300	0
AT4G19305	0
AT4G19310	0
AT4G19320	0
AT4G19330	0
AT4G19340	0
AT4G19350	460
AT4G19360	0
AT4G19370	694
AT4G19380	8
AT4G19390	918
AT4G19395	2
AT4G19400	8
AT4G19410	1969
AT4G19420	5621
AT4G19430	2
AT4G19440	220
AT4G19450	1718
AT4G19452	9
AT4G19460	768
AT4G19470	2
AT4G19480	0
AT4G19485	0
AT4G19490	1696
AT4G19500	2267
AT4G19510	2633
AT4G19520	5955
AT4G19530	468
AT4G19540	165
AT4G19550	73
AT4G19560	19
AT4G19570	2
AT4G19580	0
AT4G19590	1
AT4G19600	1318
AT4G19610	635
AT4G19620	0
AT4G19630	0
AT4G19633	1
AT4G19640	3603
AT4G19645	184
AT4G19650	143
AT4G19660	1284
AT4G19670	1608
AT4G19680	0
AT4G19690	5
AT4G19700	615
AT4G19710	1234
AT4G19720	62
AT4G19730	0
AT4G19740	1
AT4G19750	0
AT4G19760	0
AT4G19770	0
AT4G19780	0
AT4G19790	0
AT4G19800	0
AT4G19810	2773
AT4G19820	2
AT4G19830	96
AT4G19840	7564
AT4G19850	8
AT4G19860	5308
AT4G19865	32
AT4G19870	236
AT4G19880	3882
AT4G19890	64
AT4G19900	408
AT4G19902	0
AT4G19905	0
AT4G19910	0
AT4G19920	0
AT4G19925	0
AT4G19930	0
AT4G19940	0
AT4G19950	284
AT4G19960	2613
AT4G19970	161
AT4G19975	60
AT4G19980	0
AT4G19985	92
AT4G19990	614
AT4G20000	120
AT4G20010	658
AT4G20020	436
AT4G20030	153
AT4G20040	24
AT4G20050	36
AT4G20060	286
AT4G20070	305
AT4G20080	0
AT4G20090	126
AT4G20095	2
AT4G20100	1
AT4G20110	2627
AT4G20115	0
AT4G20130	221
AT4G20140	48
AT4G20150	1544
AT4G20160	0
AT4G20170	565
AT4G20180	0
AT4G20190	0
AT4G20200	0
AT4G20210	1
AT4G20220	0
AT4G20230	5
AT4G20235	4
AT4G20240	0
AT4G20250	0
AT4G20260	20491
AT4G20270	649
AT4G20280	497
AT4G20290	0
AT4G20300	1197
AT4G20310	133
AT4G20320	1737
AT4G20325	54
AT4G20330	882
AT4G20340	314
AT4G20350	48
AT4G20360	0
AT4G20362	10
AT4G20365	0
AT4G20370	14
AT4G20380	1143
AT4G20390	84
AT4G20400	1288
AT4G20410	1165
AT4G20420	0
AT4G20430	52
AT4G20440	881
AT4G20450	1
AT4G20460	411
AT4G20470	0
AT4G20480	1125
AT4G20490	0
AT4G20500	0
AT4G20510	0
AT4G20520	0
AT4G20530	0
AT4G20535	0
AT4G20540	0
AT4G20545	0
AT4G20550	0
AT4G20555	0
AT4G20560	0
AT4G20565	0
AT4G20570	0
AT4G20575	0
AT4G20580	0
AT4G20590	0
AT4G20600	0
AT4G20610	0
AT4G20620	0
AT4G20630	0
AT4G20640	0
AT4G20645	0
AT4G20650	0
AT4G20670	0
AT4G20680	0
AT4G20690	0
AT4G20700	1
AT4G20703	0
AT4G20707	1
AT4G20710	0
AT4G20715	0
AT4G20720	31
AT4G20725	0
AT4G20730	8
AT4G20735	0
AT4G20740	92
AT4G20760	126
AT4G20770	8
AT4G20780	746
AT4G20790	0
AT4G20800	0
AT4G20810	0
AT4G20820	245
AT4G20830	6788
AT4G20835	0
AT4G20840	590
AT4G20850	7929
AT4G20860	5236
AT4G20870	121
AT4G20880	609
AT4G20890	3085
AT4G20900	2
AT4G20910	208
AT4G20920	3
AT4G20930	471
AT4G20935	0
AT4G20940	10
AT4G20947	0
AT4G20953	0
AT4G20960	364
AT4G20970	7
AT4G20980	1806
AT4G20990	6
AT4G21000	0
AT4G21010	0
AT4G21020	0
AT4G21030	0
AT4G21040	0
AT4G21050	0
AT4G21060	127
AT4G21063	1
AT4G21065	27
AT4G21070	19
AT4G21080	0
AT4G21090	377
AT4G21100	505
AT4G21105	2748
AT4G21110	1012
AT4G21120	1161
AT4G21130	1
AT4G21140	98
AT4G21150	2384
AT4G21160	1472
AT4G21170	63
AT4G21180	390
AT4G21190	200
AT4G21192	261
AT4G21200	0
AT4G21210	1918
AT4G21213	0
AT4G21215	696
AT4G21220	108
AT4G21230	107
AT4G21240	0
AT4G21250	1
AT4G21260	0
AT4G21270	13
AT4G21280	3008
AT4G21300	37
AT4G21310	5
AT4G21320	12
AT4G21323	1
AT4G21326	846
AT4G21330	1
AT4G21340	0
AT4G21350	332
AT4G21360	0
AT4G21362	0
AT4G21363	0
AT4G21366	0
AT4G21370	0
AT4G21380	951
AT4G21390	1459
AT4G21400	586
AT4G21410	437
AT4G21420	12
AT4G21430	326
AT4G21437	0
AT4G21440	28
AT4G21445	39
AT4G21450	2689
AT4G21460	224
AT4G21470	3504
AT4G21480	100
AT4G21490	3
AT4G21500	53
AT4G21510	41
AT4G21515	0
AT4G21520	134
AT4G21530	166
AT4G21534	1504
AT4G21540	1610
AT4G21550	194
AT4G21560	1404
AT4G21570	4206
AT4G21580	2772
AT4G21585	163
AT4G21590	1
AT4G21595	0
AT4G21600	3
AT4G21605	6
AT4G21610	182
AT4G21620	1495
AT4G21630	0
AT4G21640	0
AT4G21650	309
AT4G21660	2958
AT4G21670	1200
AT4G21680	326
AT4G21690	0
AT4G21700	392
AT4G21705	94
AT4G21710	2011
AT4G21720	64
AT4G21730	3
AT4G21740	182
AT4G21745	0
AT4G21750	425
AT4G21760	307
AT4G21770	162
AT4G21780	82
AT4G21790	3863
AT4G21800	717
AT4G21810	1056
AT4G21820	7
AT4G21830	140
AT4G21840	109
AT4G21850	628
AT4G21860	1181
AT4G21865	105
AT4G21870	55
AT4G21880	22
AT4G21890	32
AT4G21895	2
AT4G21900	202
AT4G21902	0
AT4G21903	723
AT4G21910	2105
AT4G21920	490
AT4G21926	2
AT4G21930	61
AT4G21940	201
AT4G21950	3
AT4G21960	44984
AT4G21970	0
AT4G21980	3608
AT4G21990	7146
AT4G22000	482
AT4G22010	23
AT4G22020	19
AT4G22030	1
AT4G22035	1
AT4G22040	0
AT4G22050	59
AT4G22060	1
AT4G22065	0
AT4G22066	0
AT4G22070	7
AT4G22080	1
AT4G22090	0
AT4G22100	0
AT4G22105	1
AT4G22110	0
AT4G22115	0
AT4G22120	348
AT4G22130	408
AT4G22140	492
AT4G22150	864
AT4G22160	298
AT4G22165	0
AT4G22170	15
AT4G22180	0
AT4G22185	0
AT4G22190	464
AT4G22200	555
AT4G22210	0
AT4G22212	4
AT4G22214	8
AT4G22217	0
AT4G22220	4707
AT4G22230	0
AT4G22233	0
AT4G22235	0
AT4G22240	9926
AT4G22250	31
AT4G22260	2274
AT4G22265	2
AT4G22270	386
AT4G22280	58
AT4G22285	704
AT4G22290	127
AT4G22300	126
AT4G22305	460
AT4G22310	1512
AT4G22320	150
AT4G22330	1577
AT4G22340	289
AT4G22350	229
AT4G22360	608
AT4G22370	1
AT4G22380	366
AT4G22390	32
AT4G22400	0
AT4G22410	0
AT4G22415	0
AT4G22430	0
AT4G22440	0
AT4G22450	0
AT4G22460	0
AT4G22463	0
AT4G22467	0
AT4G22470	46
AT4G22475	0
AT4G22485	0
AT4G22490	7
AT4G22495	0
AT4G22505	0
AT4G22510	0
AT4G22513	1
AT4G22517	17
AT4G22520	0
AT4G22530	164
AT4G22540	1817
AT4G22545	6
AT4G22550	89
AT4G22560	7
AT4G22570	410
AT4G22580	383
AT4G22590	1001
AT4G22600	0
AT4G22610	3
AT4G22620	6
AT4G22630	0
AT4G22635	0
AT4G22640	0
AT4G22650	0
AT4G22660	0
AT4G22666	1
AT4G22670	3809
AT4G22680	3
AT4G22690	5359
AT4G22700	0
AT4G22710	2442
AT4G22720	770
AT4G22730	72
AT4G22740	1721
AT4G22745	212
AT4G22750	961
AT4G22754	0
AT4G22755	196
AT4G22756	84
AT4G22758	171
AT4G22760	21
AT4G22770	158
AT4G22780	4881
AT4G22785	1
AT4G22790	162
AT4G22810	7
AT4G22820	1740
AT4G22830	174
AT4G22840	248
AT4G22850	104
AT4G22860	13
AT4G22870	0
AT4G22880	218
AT4G22890	1688
AT4G22900	2
AT4G22910	145
AT4G22920	8603
AT4G22930	362
AT4G22940	68
AT4G22950	36
AT4G22960	60
AT4G22970	56
AT4G22980	399
AT4G22990	465
AT4G23000	488
AT4G23010	2368
AT4G23015	2
AT4G23020	1
AT4G23030	123
AT4G23040	355
AT4G23050	1018
AT4G23060	102
AT4G23070	0
AT4G23080	0
AT4G23090	0
AT4G23100	12961
AT4G23110	0
AT4G23120	0
AT4G23130	287
AT4G23140	878
AT4G23150	792
AT4G23160	146
AT4G23170	1784
AT4G23180	5829
AT4G23190	1168
AT4G23200	135
AT4G23205	0
AT4G23210	96
AT4G23215	312
AT4G23220	2027
AT4G23230	564
AT4G23240	64
AT4G23250	2575
AT4G23260	1845
AT4G23270	3450
AT4G23271	0
AT4G23280	119
AT4G23290	17
AT4G23300	157
AT4G23310	255
AT4G23320	213
AT4G23330	441
AT4G23340	3
AT4G23350	0
AT4G23355	0
AT4G23360	0
AT4G23364	0
AT4G23365	0
AT4G23370	0
AT4G23373	0
AT4G23375	0
AT4G23380	0
AT4G23387	0
AT4G23390	0
AT4G23400	1115
AT4G23410	28
AT4G23420	25
AT4G23430	613
AT4G23440	216
AT4G23450	601
AT4G23460	2528
AT4G23470	3838
AT4G23490	74
AT4G23493	51
AT4G23496	0
AT4G23500	167
AT4G23510	5
AT4G23515	10
AT4G23520	0
AT4G23530	245
AT4G23540	619
AT4G23550	130
AT4G23560	2
AT4G23570	5476
AT4G23580	1
AT4G23590	0
AT4G23600	1278
AT4G23610	27
AT4G23620	245
AT4G23630	5653
AT4G23635	0
AT4G23640	1293
AT4G23650	3843
AT4G23660	388
AT4G23670	4181
AT4G23680	516
AT4G23690	1048
AT4G23700	1585
AT4G23710	885
AT4G23713	0
AT4G23720	17
AT4G23730	1180
AT4G23740	409
AT4G23750	42
AT4G23760	118
AT4G23770	9
AT4G23780	0
AT4G23790	145
AT4G23800	139
AT4G23810	3919
AT4G23820	39
AT4G23840	236
AT4G23850	8830
AT4G23860	419
AT4G23870	70
AT4G23880	432
AT4G23882	1
AT4G23885	277
AT4G23890	592
AT4G23895	266
AT4G23900	0
AT4G23910	495
AT4G23915	0
AT4G23920	811
AT4G23930	42
AT4G23940	363
AT4G23950	65
AT4G23960	2
AT4G23970	0
AT4G23980	766
AT4G23990	84
AT4G24000	2881
AT4G24010	27
AT4G24015	132
AT4G24020	2205
AT4G24025	0
AT4G24026	8
AT4G24030	0
AT4G24040	348
AT4G24050	217
AT4G24060	980
AT4G24070	0
AT4G24080	1
AT4G24090	304
AT4G24100	977
AT4G24110	163
AT4G24120	2231
AT4G24130	577
AT4G24140	106
AT4G24150	9
AT4G24160	2136
AT4G24170	1
AT4G24175	36
AT4G24180	5
AT4G24190	9863
AT4G24200	1265
AT4G24204	0
AT4G24210	383
AT4G24220	7595
AT4G24230	2163
AT4G24231	1
AT4G24240	909
AT4G24250	19
AT4G24260	9
AT4G24265	17
AT4G24270	573
AT4G24275	0
AT4G24280	3740
AT4G24290	2592
AT4G24300	0
AT4G24310	22
AT4G24320	46
AT4G24330	1816
AT4G24340	23
AT4G24350	209
AT4G24370	511
AT4G24380	3503
AT4G24390	1128
AT4G24400	2323
AT4G24410	3
AT4G24413	0
AT4G24415	13
AT4G24420	4
AT4G24430	1
AT4G24440	664
AT4G24450	4025
AT4G24460	444
AT4G24470	833
AT4G24480	278
AT4G24490	639
AT4G24500	139
AT4G24510	10
AT4G24520	4127
AT4G24530	275
AT4G24540	196
AT4G24550	1596
AT4G24560	1583
AT4G24565	0
AT4G24570	15081
AT4G24580	322
AT4G24590	1189
AT4G24600	0
AT4G24610	225
AT4G24615	0
AT4G24620	1439
AT4G24630	354
AT4G24640	5
AT4G24644	0
AT4G24650	0
AT4G24652	1
AT4G24660	337
AT4G24670	11
AT4G24680	2591
AT4G24690	18209
AT4G24700	11
AT4G24710	24
AT4G24715	0
AT4G24730	447
AT4G24740	2615
AT4G24750	607
AT4G24760	209
AT4G24770	2588
AT4G24780	1404
AT4G24790	41
AT4G24800	1456
AT4G24805	346
AT4G24810	227
AT4G24820	3415
AT4G24830	994
AT4G24840	1115
AT4G24860	28
AT4G24880	268
AT4G24890	242
AT4G24900	222
AT4G24910	38
AT4G24920	1045
AT4G24930	337
AT4G24940	696
AT4G24950	0
AT4G24960	821
AT4G24970	268
AT4G24972	195
AT4G24973	0
AT4G24974	0
AT4G24975	0
AT4G24977	0
AT4G24980	1
AT4G24990	2070
AT4G25000	847
AT4G25010	2
AT4G25020	128
AT4G25030	7902
AT4G25040	12
AT4G25050	644
AT4G25070	82
AT4G25080	1219
AT4G25090	5
AT4G25100	2437
AT4G25110	1235
AT4G25120	80
AT4G25130	2275
AT4G25140	1
AT4G25150	80
AT4G25160	8
AT4G25170	7018
AT4G25180	446
AT4G25190	1
AT4G25200	10
AT4G25210	2064
AT4G25220	5
AT4G25225	59
AT4G25230	1966
AT4G25235	0
AT4G25240	19
AT4G25250	1
AT4G25260	29
AT4G25270	89
AT4G25280	266
AT4G25290	105
AT4G25300	301
AT4G25310	2
AT4G25315	29
AT4G25320	540
AT4G25330	2
AT4G25340	896
AT4G25350	36
AT4G25360	647
AT4G25370	1950
AT4G25380	49
AT4G25390	3273
AT4G25400	0
AT4G25410	9
AT4G25420	3
AT4G25430	1
AT4G25433	16
AT4G25434	318
AT4G25435	0
AT4G25440	561
AT4G25450	1185
AT4G25470	560
AT4G25480	145
AT4G25490	493
AT4G25500	2152
AT4G25510	0
AT4G25515	381
AT4G25520	1124
AT4G25530	0
AT4G25540	9
AT4G25550	924
AT4G25560	2
AT4G25570	2967
AT4G25580	2
AT4G25585	0
AT4G25590	2
AT4G25600	64
AT4G25610	364
AT4G25620	1265
AT4G25630	516
AT4G25631	0
AT4G25635	0
AT4G25640	4904
AT4G25650	2000
AT4G25660	806
AT4G25670	2556
AT4G25680	941
AT4G25690	1256
AT4G25700	5286
AT4G25707	65
AT4G25710	442
AT4G25719	3
AT4G25720	420
AT4G25730	1307
AT4G25740	754
AT4G25750	0
AT4G25760	2
AT4G25770	680
AT4G25780	20
AT4G25790	3
AT4G25800	192
AT4G25810	1144
AT4G25820	4
AT4G25830	39
AT4G25835	116
AT4G25840	442
AT4G25845	0
AT4G25850	3
AT4G25860	1
AT4G25870	259
AT4G25880	2374
AT4G25885	14
AT4G25890	242
AT4G25900	3919
AT4G25910	376
AT4G25920	8
AT4G25930	0
AT4G25940	1682
AT4G25950	4
AT4G25960	391
AT4G25970	3252
AT4G25980	19
AT4G25990	2
AT4G26000	806
AT4G26010	29
AT4G26020	0
AT4G26030	2
AT4G26040	1
AT4G26050	165
AT4G26055	18
AT4G26060	916
AT4G26070	1048
AT4G26080	5906
AT4G26090	0
AT4G26095	0
AT4G26100	787
AT4G26110	1742
AT4G26120	580
AT4G26130	2192
AT4G26140	172
AT4G26145	0
AT4G26150	133
AT4G26160	301
AT4G26170	1
AT4G26180	155
AT4G26190	1257
AT4G26200	291
AT4G26210	370
AT4G26220	31
AT4G26225	0
AT4G26230	780
AT4G26240	464
AT4G26250	0
AT4G26255	6
AT4G26260	26
AT4G26270	1762
AT4G26280	0
AT4G26288	21
AT4G26290	0
AT4G26300	1141
AT4G26310	436
AT4G26320	2
AT4G26330	0
AT4G26340	0
AT4G26350	0
AT4G26360	0
AT4G26365	0
AT4G26370	402
AT4G26375	0
AT4G26380	15
AT4G26385	0
AT4G26390	0
AT4G26400	1204
AT4G26410	795
AT4G26415	3
AT4G26420	2
AT4G26430	141
AT4G26440	2
AT4G26450	1918
AT4G26455	910
AT4G26460	1
AT4G26466	1
AT4G26470	128
AT4G26480	1592
AT4G26483	0
AT4G26485	0
AT4G26488	2
AT4G26490	0
AT4G26500	0
AT4G26510	620
AT4G26520	107
AT4G26530	304
AT4G26540	24
AT4G26542	0
AT4G26550	316
AT4G26555	224
AT4G26560	0
AT4G26570	1032
AT4G26580	6
AT4G26582	3
AT4G26590	3
AT4G26600	252
AT4G26610	600
AT4G26620	995
AT4G26630	4758
AT4G26640	1477
AT4G26650	734
AT4G26660	20
AT4G26670	457
AT4G26675	0
AT4G26680	32
AT4G26690	2435
AT4G26700	895
AT4G26701	5
AT4G26710	1521
AT4G26720	627
AT4G26730	0
AT4G26740	1
AT4G26750	1817
AT4G26760	171
AT4G26770	0
AT4G26780	206
AT4G26790	1
AT4G26795	9
AT4G26800	28
AT4G26810	139
AT4G26820	0
AT4G26830	1
AT4G26840	1679
AT4G26850	4445
AT4G26860	539
AT4G26870	1223
AT4G26880	0
AT4G26890	63
AT4G26900	759
AT4G26910	3313
AT4G26920	0
AT4G26930	4
AT4G26940	1317
AT4G26950	26
AT4G26960	7
AT4G26965	231
AT4G26970	7615
AT4G26980	303
AT4G26990	296
AT4G27000	4552
AT4G27010	339
AT4G27020	969
AT4G27030	62
AT4G27040	785
AT4G27050	514
AT4G27052	0
AT4G27060	620
AT4G27070	776
AT4G27080	844
AT4G27090	8241
AT4G27100	347
AT4G27110	1
AT4G27120	840
AT4G27130	4536
AT4G27140	1
AT4G27150	1
AT4G27160	3
AT4G27170	5
AT4G27180	1004
AT4G27190	3
AT4G27200	1
AT4G27210	1
AT4G27220	14
AT4G27230	516
AT4G27240	75
AT4G27250	0
AT4G27260	1704
AT4G27270	75
AT4G27280	8687
AT4G27290	5
AT4G27300	3926
AT4G27310	302
AT4G27320	1709
AT4G27330	0
AT4G27340	261
AT4G27350	314
AT4G27360	0
AT4G27370	61
AT4G27380	547
AT4G27390	647
AT4G27395	0
AT4G27400	1
AT4G27410	4940
AT4G27415	0
AT4G27420	1
AT4G27430	622
AT4G27435	96
AT4G27440	2351
AT4G27450	702
AT4G27460	113
AT4G27470	589
AT4G27480	660
AT4G27490	119
AT4G27500	7435
AT4G27510	10
AT4G27520	6091
AT4G27530	2
AT4G27540	352
AT4G27550	1
AT4G27560	663
AT4G27565	0
AT4G27570	1
AT4G27580	16
AT4G27585	617
AT4G27590	1
AT4G27595	59
AT4G27597	0
AT4G27600	1274
AT4G27610	431
AT4G27620	329
AT4G27630	128
AT4G27640	1909
AT4G27650	851
AT4G27652	6410
AT4G27654	3077
AT4G27657	2055
AT4G27660	55
AT4G27670	15
AT4G27680	623
AT4G27690	335
AT4G27700	415
AT4G27710	653
AT4G27720	996
AT4G27730	189
AT4G27740	646
AT4G27745	688
AT4G27750	390
AT4G27760	300
AT4G27765	0
AT4G27780	679
AT4G27790	11
AT4G27800	4260
AT4G27810	9
AT4G27820	674
AT4G27830	3050
AT4G27840	195
AT4G27845	2
AT4G27850	8
AT4G27852	14
AT4G27860	667
AT4G27870	783
AT4G27875	0
AT4G27880	450
AT4G27885	0
AT4G27890	0
AT4G27900	680
AT4G27910	442
AT4G27920	0
AT4G27940	207
AT4G27950	50
AT4G27960	3231
AT4G27970	182
AT4G27980	5
AT4G27990	1904
AT4G28000	4
AT4G28005	13
AT4G28010	68
AT4G28020	122
AT4G28025	895
AT4G28030	583
AT4G28040	547
AT4G28050	28
AT4G28060	1176
AT4G28068	0
AT4G28070	117
AT4G28080	2571
AT4G28085	753
AT4G28088	9
AT4G28090	10
AT4G28100	184
AT4G28110	12
AT4G28130	0
AT4G28140	113
AT4G28150	130
AT4G28160	0
AT4G28162	32
AT4G28170	8
AT4G28180	16
AT4G28190	4
AT4G28200	1126
AT4G28210	229
AT4G28220	207
AT4G28230	130
AT4G28240	224
AT4G28250	160
AT4G28260	2935
AT4G28270	447
AT4G28280	2
AT4G28290	0
AT4G28300	4395
AT4G28310	8
AT4G28320	65
AT4G28330	68
AT4G28340	17
AT4G28350	356
AT4G28360	239
AT4G28362	0
AT4G28365	2
AT4G28370	1064
AT4G28380	85
AT4G28390	893
AT4G28395	3
AT4G28397	0
AT4G28400	2223
AT4G28405	17
AT4G28410	0
AT4G28420	10
AT4G28430	9
AT4G28440	965
AT4G28450	460
AT4G28460	64
AT4G28470	1196
AT4G28480	1436
AT4G28485	12
AT4G28490	4276
AT4G28500	4
AT4G28510	467
AT4G28520	1
AT4G28530	35
AT4G28540	1317
AT4G28550	740
AT4G28556	1
AT4G28560	3
AT4G28570	1303
AT4G28580	0
AT4G28590	145
AT4G28600	1477
AT4G28610	1342
AT4G28620	0
AT4G28630	249
AT4G28640	116
AT4G28650	7
AT4G28652	0
AT4G28660	276
AT4G28670	0
AT4G28680	1
AT4G28690	49
AT4G28700	1
AT4G28703	52
AT4G28706	208
AT4G28710	3054
AT4G28720	0
AT4G28730	198
AT4G28740	526
AT4G28750	554
AT4G28755	0
AT4G28760	593
AT4G28770	894
AT4G28775	0
AT4G28780	1
AT4G28790	164
AT4G28800	0
AT4G28811	0
AT4G28815	1
AT4G28820	98
AT4G28830	283
AT4G28840	0
AT4G28850	0
AT4G28860	1102
AT4G28870	0
AT4G28880	2418
AT4G28890	12
AT4G28900	0
AT4G28910	1869
AT4G28915	0
AT4G28920	0
AT4G28930	1
AT4G28940	53
AT4G28950	3
AT4G28960	0
AT4G28970	0
AT4G28980	904
AT4G28990	131
AT4G29000	417
AT4G29010	7307
AT4G29020	4
AT4G29030	21
AT4G29033	0
AT4G29035	0
AT4G29037	5
AT4G29040	4418
AT4G29050	1072
AT4G29060	3442
AT4G29070	474
AT4G29080	1407
AT4G29090	0
AT4G29100	1681
AT4G29103	0
AT4G29110	144
AT4G29120	400
AT4G29130	1345
AT4G29140	454
AT4G29150	2
AT4G29160	3266
AT4G29170	47
AT4G29180	0
AT4G29190	1304
AT4G29200	0
AT4G29210	1565
AT4G29220	1885
AT4G29230	981
AT4G29240	11
AT4G29250	0
AT4G29260	591
AT4G29270	1
AT4G29273	0
AT4G29276	0
AT4G29280	0
AT4G29281	0
AT4G29283	0
AT4G29285	0
AT4G29290	0
AT4G29300	1
AT4G29305	0
AT4G29310	70
AT4G29330	614
AT4G29340	33
AT4G29350	8915
AT4G29360	24
AT4G29370	0
AT4G29380	2024
AT4G29390	411
AT4G29400	120
AT4G29410	1409
AT4G29415	0
AT4G29420	235
AT4G29430	174
AT4G29440	1655
AT4G29450	0
AT4G29460	3
AT4G29470	2
AT4G29480	1220
AT4G29490	1655
AT4G29510	619
AT4G29520	392
AT4G29530	80
AT4G29540	86
AT4G29548	0
AT4G29550	3
AT4G29560	41
AT4G29570	10
AT4G29580	0
AT4G29590	264
AT4G29600	1
AT4G29610	3
AT4G29620	1
AT4G29630	0
AT4G29640	36
AT4G29650	3
AT4G29654	0
AT4G29658	15
AT4G29660	562
AT4G29670	5310
AT4G29680	600
AT4G29690	25
AT4G29700	1610
AT4G29710	0
AT4G29720	195
AT4G29730	171
AT4G29735	624
AT4G29740	177
AT4G29750	672
AT4G29760	6
AT4G29770	26
AT4G29780	48653
AT4G29790	1866
AT4G29800	28
AT4G29810	2527
AT4G29820	621
AT4G29830	334
AT4G29840	2623
AT4G29850	46
AT4G29860	305
AT4G29870	605
AT4G29880	20
AT4G29890	564
AT4G29900	4571
AT4G29905	415
AT4G29910	165
AT4G29920	27
AT4G29930	36
AT4G29940	682
AT4G29950	3282
AT4G29960	598
AT4G29970	0
AT4G29980	0
AT4G29990	116
AT4G30000	113
AT4G30010	2611
AT4G30020	300
AT4G30030	0
AT4G30040	0
AT4G30050	0
AT4G30060	756
AT4G30064	0
AT4G30067	0
AT4G30070	0
AT4G30072	0
AT4G30074	0
AT4G30080	762
AT4G30090	78
AT4G30097	0
AT4G30100	3990
AT4G30110	1397
AT4G30120	24
AT4G30130	72
AT4G30140	2
AT4G30150	462
AT4G30160	2944
AT4G30170	52
AT4G30180	0
AT4G30190	14024
AT4G30200	2032
AT4G30210	12040
AT4G30220	542
AT4G30230	20
AT4G30240	1522
AT4G30250	1
AT4G30260	1255
AT4G30270	13160
AT4G30280	700
AT4G30290	287
AT4G30300	13
AT4G30310	1916
AT4G30320	0
AT4G30330	94
AT4G30340	1023
AT4G30350	3614
AT4G30360	875
AT4G30370	111
AT4G30380	6
AT4G30390	1004
AT4G30400	47
AT4G30410	3
AT4G30420	1
AT4G30430	24
AT4G30440	7857
AT4G30450	15
AT4G30460	409
AT4G30470	2293
AT4G30480	838
AT4G30490	4289
AT4G30500	58
AT4G30510	223
AT4G30520	247
AT4G30530	22132
AT4G30540	4
AT4G30550	1827
AT4G30560	51
AT4G30570	74
AT4G30580	621
AT4G30590	0
AT4G30600	10974
AT4G30610	9
AT4G30620	237
AT4G30630	754
AT4G30640	18
AT4G30650	1388
AT4G30660	118
AT4G30662	1
AT4G30670	47
AT4G30680	39
AT4G30690	900
AT4G30700	33
AT4G30710	168
AT4G30720	731
AT4G30730	0
AT4G30740	0
AT4G30750	739
AT4G30760	596
AT4G30770	0
AT4G30780	921
AT4G30790	3217
AT4G30800	67
AT4G30810	1027
AT4G30820	164
AT4G30825	235
AT4G30830	37
AT4G30840	162
AT4G30845	6
AT4G30850	296
AT4G30860	17
AT4G30870	129
AT4G30872	0
AT4G30880	5
AT4G30890	1411
AT4G30900	558
AT4G30910	1023
AT4G30920	2139
AT4G30930	371
AT4G30935	481
AT4G30940	93
AT4G30950	1777
AT4G30960	13261
AT4G30970	0
AT4G30972	0
AT4G30975	14
AT4G30980	37
AT4G30990	1190
AT4G30993	381
AT4G30996	580
AT4G31000	307
AT4G31010	207
AT4G31020	8
AT4G31030	0
AT4G31040	1476
AT4G31050	145
AT4G31060	95
AT4G31070	47
AT4G31073	0
AT4G31075	0
AT4G31080	1780
AT4G31100	21
AT4G31110	119
AT4G31115	362
AT4G31120	598
AT4G31130	1191
AT4G31140	277
AT4G31150	315
AT4G31160	1578
AT4G31170	3205
AT4G31180	3344
AT4G31190	1
AT4G31196	0
AT4G31200	345
AT4G31210	495
AT4G31230	64
AT4G31240	5000
AT4G31248	6
AT4G31250	0
AT4G31260	0
AT4G31265	0
AT4G31270	83
AT4G31280	0
AT4G31290	79
AT4G31300	2214
AT4G31310	300
AT4G31320	1
AT4G31330	229
AT4G31340	2687
AT4G31350	632
AT4G31351	2
AT4G31354	7
AT4G31355	21
AT4G31360	42
AT4G31370	32
AT4G31380	25
AT4G31390	1317
AT4G31398	3
AT4G31400	37
AT4G31405	13
AT4G31408	21
AT4G31410	989
AT4G31420	1360
AT4G31430	1044
AT4G31440	175
AT4G31441	24
AT4G31450	690
AT4G31460	377
AT4G31470	0
AT4G31480	2991
AT4G31490	1796
AT4G31500	24064
AT4G31510	954
AT4G31520	24
AT4G31530	805
AT4G31540	0
AT4G31550	2292
AT4G31560	525
AT4G31570	2371
AT4G31580	1278
AT4G31590	116
AT4G31600	177
AT4G31610	2
AT4G31615	2
AT4G31620	284
AT4G31630	1
AT4G31640	5
AT4G31650	597
AT4G31660	0
AT4G31670	572
AT4G31680	0
AT4G31685	0
AT4G31690	0
AT4G31695	0
AT4G31700	3098
AT4G31710	2
AT4G31715	0
AT4G31720	769
AT4G31730	21
AT4G31740	0
AT4G31750	821
AT4G31760	2
AT4G31770	231
AT4G31780	2007
AT4G31790	559
AT4G31800	9983
AT4G31805	5
AT4G31810	224
AT4G31820	1023
AT4G31830	0
AT4G31840	82
AT4G31850	287
AT4G31860	2141
AT4G31870	17
AT4G31875	0
AT4G31877	1
AT4G31880	1852
AT4G31890	16
AT4G31895	0
AT4G31900	0
AT4G31910	9
AT4G31920	568
AT4G31930	61
AT4G31940	0
AT4G31950	5
AT4G31960	2
AT4G31970	8
AT4G31980	557
AT4G31985	986
AT4G31990	3228
AT4G32000	140
AT4G32010	1493
AT4G32020	21754
AT4G32030	1669
AT4G32040	1378
AT4G32050	336
AT4G32060	6918
AT4G32070	4032
AT4G32080	2
AT4G32090	0
AT4G32100	0
AT4G32105	2
AT4G32110	0
AT4G32120	382
AT4G32130	1144
AT4G32140	636
AT4G32150	5106
AT4G32160	1518
AT4G32170	1
AT4G32175	178
AT4G32180	2777
AT4G32190	923
AT4G32200	103
AT4G32205	7
AT4G32208	12
AT4G32210	225
AT4G32212	1
AT4G32215	1
AT4G32220	1
AT4G32230	0
AT4G32240	643
AT4G32250	6797
AT4G32260	4115
AT4G32265	0
AT4G32270	416
AT4G32272	533
AT4G32280	4
AT4G32285	2633
AT4G32290	170
AT4G32295	83
AT4G32300	1079
AT4G32320	632
AT4G32330	1047
AT4G32340	3513
AT4G32342	2
AT4G32350	440
AT4G32360	385
AT4G32370	0
AT4G32375	0
AT4G32380	0
AT4G32390	1787
AT4G32400	538
AT4G32410	6069
AT4G32420	946
AT4G32430	31
AT4G32440	1116
AT4G32445	1
AT4G32450	300
AT4G32460	92
AT4G32470	2461
AT4G32475	0
AT4G32480	1718
AT4G32490	4
AT4G32500	1
AT4G32510	21
AT4G32520	1320
AT4G32530	1767
AT4G32535	8
AT4G32540	0
AT4G32551	1817
AT4G32560	313
AT4G32570	413
AT4G32580	0
AT4G32590	361
AT4G32600	918
AT4G32605	308
AT4G32610	550
AT4G32620	1712
AT4G32630	2
AT4G32640	2839
AT4G32650	694
AT4G32660	1052
AT4G32670	367
AT4G32680	519
AT4G32690	557
AT4G32700	170
AT4G32710	116
AT4G32714	0
AT4G32717	0
AT4G32720	1349
AT4G32730	566
AT4G32750	293
AT4G32760	3868
AT4G32765	0
AT4G32770	74
AT4G32780	1
AT4G32790	237
AT4G32800	154
AT4G32810	2213
AT4G32820	940
AT4G32830	21
AT4G32840	172
AT4G32850	2899
AT4G32860	9
AT4G32870	602
AT4G32880	583
AT4G32890	10
AT4G32900	257
AT4G32910	1143
AT4G32915	212
AT4G32920	1601
AT4G32930	519
AT4G32940	34915
AT4G32950	21
AT4G32960	386
AT4G32970	182
AT4G32980	114
AT4G32990	10
AT4G33000	170
AT4G33010	7749
AT4G33020	55
AT4G33030	3890
AT4G33040	695
AT4G33050	16722
AT4G33060	576
AT4G33070	46
AT4G33080	2590
AT4G33090	7133
AT4G33100	200
AT4G33110	279
AT4G33120	9
AT4G33130	5
AT4G33140	407
AT4G33145	0
AT4G33150	13179
AT4G33160	112
AT4G33170	28
AT4G33180	233
AT4G33200	1319
AT4G33210	2439
AT4G33220	291
AT4G33230	5
AT4G33240	3063
AT4G33250	1766
AT4G33260	19
AT4G33270	11
AT4G33280	2
AT4G33290	8
AT4G33300	5694
AT4G33310	0
AT4G33320	0
AT4G33330	17
AT4G33350	463
AT4G33355	5
AT4G33360	479
AT4G33370	5
AT4G33380	1402
AT4G33390	4
AT4G33400	72
AT4G33410	253
AT4G33420	102
AT4G33430	3031
AT4G33440	154
AT4G33450	5
AT4G33460	299
AT4G33465	7
AT4G33467	255
AT4G33470	513
AT4G33480	750
AT4G33490	309
AT4G33495	260
AT4G33500	1009
AT4G33510	5664
AT4G33520	1523
AT4G33530	1235
AT4G33540	1157
AT4G33550	25
AT4G33560	36
AT4G33565	1120
AT4G33580	911
AT4G33585	1
AT4G33590	0
AT4G33600	0
AT4G33610	158
AT4G33620	283
AT4G33625	602
AT4G33630	1702
AT4G33640	434
AT4G33650	1172
AT4G33660	75
AT4G33666	22
AT4G33670	563
AT4G33680	901
AT4G33690	347
AT4G33700	1506
AT4G33710	1
AT4G33720	28
AT4G33730	0
AT4G33735	0
AT4G33740	1038
AT4G33760	401
AT4G33770	343
AT4G33780	984
AT4G33790	5
AT4G33800	0
AT4G33810	0
AT4G33820	2
AT4G33830	0
AT4G33840	1
AT4G33850	0
AT4G33860	6
AT4G33865	1808
AT4G33870	2
AT4G33880	0
AT4G33885	0
AT4G33890	1106
AT4G33900	0
AT4G33905	34
AT4G33910	1024
AT4G33920	6511
AT4G33925	32
AT4G33930	6
AT4G33940	1193
AT4G33945	570
AT4G33950	680
AT4G33960	180
AT4G33970	72
AT4G33980	1474
AT4G33985	802
AT4G33990	80
AT4G34000	1216
AT4G34020	509
AT4G34030	1072
AT4G34035	0
AT4G34040	1621
AT4G34050	8674
AT4G34060	56
AT4G34065	1
AT4G34070	509
AT4G34071	3
AT4G34080	0
AT4G34090	163
AT4G34100	5035
AT4G34103	2
AT4G34110	20729
AT4G34120	4035
AT4G34131	1057
AT4G34135	4192
AT4G34138	504
AT4G34139	1
AT4G34140	721
AT4G34150	17627
AT4G34160	229
AT4G34170	0
AT4G34180	11403
AT4G34190	827
AT4G34200	4821
AT4G34210	5
AT4G34215	699
AT4G34220	54
AT4G34230	5810
AT4G34240	707
AT4G34250	2
AT4G34260	178
AT4G34265	622
AT4G34270	758
AT4G34280	499
AT4G34290	272
AT4G34300	2
AT4G34310	1982
AT4G34320	32
AT4G34330	0
AT4G34332	0
AT4G34340	106
AT4G34345	0
AT4G34350	6299
AT4G34360	35
AT4G34370	903
AT4G34380	70
AT4G34390	6401
AT4G34400	105
AT4G34410	4672
AT4G34412	228
AT4G34415	4
AT4G34419	2
AT4G34420	10
AT4G34430	1391
AT4G34440	3
AT4G34450	6833
AT4G34460	4171
AT4G34470	26
AT4G34480	2836
AT4G34490	1193
AT4G34500	410
AT4G34510	0
AT4G34520	1
AT4G34530	0
AT4G34540	300
AT4G34550	2
AT4G34555	262
AT4G34560	291
AT4G34570	252
AT4G34580	0
AT4G34590	361
AT4G34600	39
AT4G34610	169
AT4G34620	2074
AT4G34630	499
AT4G34640	1011
AT4G34650	26
AT4G34660	638
AT4G34670	4858
AT4G34680	517
AT4G34690	2
AT4G34695	0
AT4G34700	1760
AT4G34710	28110
AT4G34720	1923
AT4G34730	143
AT4G34740	326
AT4G34750	107
AT4G34760	7
AT4G34770	0
AT4G34780	0
AT4G34790	0
AT4G34800	5
AT4G34810	11
AT4G34830	1153
AT4G34840	102
AT4G34850	7
AT4G34860	159
AT4G34870	3823
AT4G34880	28
AT4G34881	239
AT4G34890	5099
AT4G34900	194
AT4G34910	454
AT4G34920	2221
AT4G34930	72
AT4G34940	7
AT4G34950	7444
AT4G34960	480
AT4G34970	85
AT4G34975	0
AT4G34980	2704
AT4G34990	275
AT4G35000	3603
AT4G35010	74
AT4G35020	435
AT4G35025	0
AT4G35030	55
AT4G35040	1192
AT4G35050	265
AT4G35060	499
AT4G35070	204
AT4G35080	729
AT4G35090	1601
AT4G35100	680
AT4G35110	772
AT4G35120	0
AT4G35130	68
AT4G35140	386
AT4G35150	0
AT4G35160	10
AT4G35165	0
AT4G35170	11
AT4G35180	913
AT4G35190	236
AT4G35200	0
AT4G35210	0
AT4G35220	783
AT4G35230	2530
AT4G35240	1704
AT4G35250	368
AT4G35260	2667
AT4G35270	594
AT4G35280	0
AT4G35290	307
AT4G35295	1
AT4G35300	1797
AT4G35310	5685
AT4G35320	66
AT4G35335	404
AT4G35350	17
AT4G35360	1125
AT4G35370	0
AT4G35375	0
AT4G35380	554
AT4G35390	7
AT4G35400	1
AT4G35410	157
AT4G35420	81
AT4G35430	0
AT4G35440	376
AT4G35450	3709
AT4G35460	383
AT4G35470	527
AT4G35480	708
AT4G35485	0
AT4G35490	789
AT4G35500	776
AT4G35510	450
AT4G35519	0
AT4G35520	12
AT4G35530	218
AT4G35540	133
AT4G35550	257
AT4G35560	480
AT4G35570	1025
AT4G35580	1711
AT4G35590	15
AT4G35600	1896
AT4G35610	12
AT4G35620	6
AT4G35630	3663
AT4G35640	86
AT4G35650	5
AT4G35655	21
AT4G35660	0
AT4G35670	0
AT4G35680	2
AT4G35685	8
AT4G35690	0
AT4G35700	0
AT4G35710	0
AT4G35720	4
AT4G35725	0
AT4G35730	49
AT4G35731	0
AT4G35733	0
AT4G35740	253
AT4G35750	15157
AT4G35760	824
AT4G35770	719
AT4G35780	911
AT4G35783	127
AT4G35785	905
AT4G35790	4607
AT4G35800	5417
AT4G35810	1
AT4G35820	0
AT4G35830	12860
AT4G35840	258
AT4G35850	568
AT4G35860	1782
AT4G35870	363
AT4G35880	328
AT4G35890	1934
AT4G35900	151
AT4G35905	94
AT4G35910	289
AT4G35920	190
AT4G35930	76
AT4G35940	580
AT4G35950	187
AT4G35970	44
AT4G35980	190
AT4G35985	1193
AT4G35987	175
AT4G36000	19
AT4G36010	1472
AT4G36020	1101
AT4G36030	0
AT4G36032	1
AT4G36040	7042
AT4G36050	125
AT4G36052	0
AT4G36060	5
AT4G36070	1
AT4G36080	1509
AT4G36090	979
AT4G36100	0
AT4G36105	0
AT4G36110	94
AT4G36120	425
AT4G36130	1394
AT4G36140	1139
AT4G36150	893
AT4G36160	8
AT4G36170	0
AT4G36180	196
AT4G36190	950
AT4G36195	2484
AT4G36197	0
AT4G36210	5624
AT4G36220	4373
AT4G36230	2
AT4G36240	94
AT4G36245	0
AT4G36250	597
AT4G36260	1
AT4G36270	56
AT4G36280	50
AT4G36290	474
AT4G36350	34
AT4G36360	316
AT4G36370	1
AT4G36380	622
AT4G36390	562
AT4G36400	1612
AT4G36410	11
AT4G36420	352
AT4G36430	173
AT4G36440	970
AT4G36450	42
AT4G36460	0
AT4G36470	141
AT4G36480	687
AT4G36490	21
AT4G36500	6558
AT4G36510	0
AT4G36515	232
AT4G36520	1231
AT4G36530	257
AT4G36540	121
AT4G36550	805
AT4G36560	0
AT4G36570	20
AT4G36580	75
AT4G36590	24
AT4G36600	2
AT4G36610	304
AT4G36620	10
AT4G36630	1020
AT4G36635	0
AT4G36640	877
AT4G36648	8030
AT4G36650	840
AT4G36660	245
AT4G36670	2698
AT4G36680	273
AT4G36690	3960
AT4G36700	4
AT4G36710	2218
AT4G36720	497
AT4G36730	1293
AT4G36740	1
AT4G36750	870
AT4G36760	3889
AT4G36770	26
AT4G36780	1036
AT4G36790	633
AT4G36791	4
AT4G36795	1
AT4G36800	3171
AT4G36808	0
AT4G36810	0
AT4G36820	42
AT4G36830	108
AT4G36840	243
AT4G36850	351
AT4G36860	1155
AT4G36870	731
AT4G36880	14
AT4G36890	1080
AT4G36900	828
AT4G36910	121
AT4G36920	699
AT4G36925	1
AT4G36930	158
AT4G36940	484
AT4G36945	292
AT4G36950	1173
AT4G36960	920
AT4G36970	376
AT4G36980	3122
AT4G36990	7515
AT4G37000	751
AT4G37010	1069
AT4G37020	187
AT4G37022	33
AT4G37030	90
AT4G37040	646
AT4G37050	167
AT4G37060	0
AT4G37070	247
AT4G37080	298
AT4G37090	298
AT4G37095	18
AT4G37100	346
AT4G37110	41
AT4G37120	3357
AT4G37130	314
AT4G37140	20
AT4G37150	471
AT4G37160	8
AT4G37170	179
AT4G37175	1
AT4G37180	2450
AT4G37190	210
AT4G37200	667
AT4G37210	584
AT4G37220	15
AT4G37225	1
AT4G37230	0
AT4G37235	4
AT4G37240	17
AT4G37250	458
AT4G37260	4602
AT4G37270	1396
AT4G37280	342
AT4G37290	50
AT4G37295	96
AT4G37300	2028
AT4G37310	3263
AT4G37320	375
AT4G37330	539
AT4G37340	1
AT4G37360	0
AT4G37370	2433
AT4G37380	126
AT4G37390	859
AT4G37400	324
AT4G37409	0
AT4G37410	5
AT4G37420	37
AT4G37430	0
AT4G37432	1
AT4G37435	0
AT4G37440	1300
AT4G37445	17
AT4G37450	40
AT4G37460	2145
AT4G37470	849
AT4G37480	280
AT4G37483	27
AT4G37490	16
AT4G37500	0
AT4G37510	1075
AT4G37520	6540
AT4G37530	1528
AT4G37540	852
AT4G37550	586
AT4G37553	5
AT4G37560	265
AT4G37570	0
AT4G37580	63
AT4G37590	889
AT4G37608	100
AT4G37610	2144
AT4G37620	15
AT4G37630	65
AT4G37640	5129
AT4G37650	201
AT4G37660	96
AT4G37670	261
AT4G37680	1386
AT4G37682	9
AT4G37685	10
AT4G37690	47
AT4G37700	9
AT4G37705	0
AT4G37710	4
AT4G37720	0
AT4G37730	57
AT4G37740	20
AT4G37750	59
AT4G37760	622
AT4G37770	5
AT4G37780	30
AT4G37790	1564
AT4G37800	10
AT4G37810	48
AT4G37820	792
AT4G37830	1901
AT4G37840	0
AT4G37850	2
AT4G37860	3
AT4G37870	14701
AT4G37880	783
AT4G37890	7
AT4G37895	0
AT4G37900	284
AT4G37910	1941
AT4G37920	387
AT4G37925	223
AT4G37930	6042
AT4G37940	46
AT4G37950	0
AT4G37970	133
AT4G37980	173
AT4G37990	2359
AT4G38000	20
AT4G38005	0
AT4G38010	34
AT4G38020	152
AT4G38030	48
AT4G38040	382
AT4G38050	69
AT4G38060	2812
AT4G38062	7
AT4G38065	0
AT4G38070	10
AT4G38080	550
AT4G38090	574
AT4G38092	11
AT4G38100	649
AT4G38120	724
AT4G38130	3078
AT4G38140	2
AT4G38150	205
AT4G38160	187
AT4G38170	218
AT4G38180	62
AT4G38190	4
AT4G38200	1460
AT4G38210	5
AT4G38213	7
AT4G38215	3
AT4G38220	1225
AT4G38225	801
AT4G38230	428
AT4G38240	1240
AT4G38250	0
AT4G38260	890
AT4G38270	689
AT4G38280	210
AT4G38290	3
AT4G38300	30
AT4G38310	0
AT4G38320	105
AT4G38330	33
AT4G38340	1508
AT4G38350	2557
AT4G38360	1635
AT4G38370	89
AT4G38380	377
AT4G38390	3
AT4G38400	40
AT4G38401	0
AT4G38405	0
AT4G38410	0
AT4G38420	710
AT4G38430	306
AT4G38440	896
AT4G38460	2651
AT4G38470	3792
AT4G38480	141
AT4G38490	294
AT4G38495	121
AT4G38500	744
AT4G38510	2641
AT4G38520	1603
AT4G38530	205
AT4G38540	305
AT4G38545	31
AT4G38550	1
AT4G38552	47
AT4G38560	658
AT4G38570	235
AT4G38580	822
AT4G38590	1
AT4G38600	6620
AT4G38620	672
AT4G38630	3148
AT4G38640	1181
AT4G38650	9
AT4G38660	40
AT4G38670	139
AT4G38680	2383
AT4G38690	244
AT4G38700	25
AT4G38710	1255
AT4G38730	381
AT4G38740	9537
AT4G38760	1337
AT4G38770	33
AT4G38775	0
AT4G38780	26
AT4G38781	0
AT4G38790	1080
AT4G38800	2220
AT4G38810	1348
AT4G38820	0
AT4G38825	0
AT4G38830	24
AT4G38840	5
AT4G38850	0
AT4G38860	2
AT4G38870	57
AT4G38880	6
AT4G38890	761
AT4G38900	585
AT4G38905	3
AT4G38910	62
AT4G38920	3578
AT4G38930	872
AT4G38932	1133
AT4G38940	455
AT4G38950	42
AT4G38960	60
AT4G38970	10794
AT4G38980	211
AT4G38990	0
AT4G39000	0
AT4G39010	17
AT4G39020	2
AT4G39030	3089
AT4G39040	457
AT4G39050	742
AT4G39060	1
AT4G39070	45
AT4G39080	5524
AT4G39090	26666
AT4G39100	1365
AT4G39110	58
AT4G39120	236
AT4G39130	0
AT4G39140	3025
AT4G39150	1166
AT4G39160	443
AT4G39170	703
AT4G39180	581
AT4G39190	387
AT4G39195	0
AT4G39200	3373
AT4G39210	1053
AT4G39220	585
AT4G39230	558
AT4G39235	30
AT4G39240	657
AT4G39250	5
AT4G39260	9378
AT4G39270	1887
AT4G39280	920
AT4G39290	0
AT4G39300	238
AT4G39320	64
AT4G39330	85
AT4G39340	1
AT4G39345	0
AT4G39350	1890
AT4G39360	18
AT4G39361	6
AT4G39363	12
AT4G39364	15
AT4G39366	36
AT4G39370	196
AT4G39380	42
AT4G39390	308
AT4G39400	2408
AT4G39403	2
AT4G39404	1
AT4G39410	46
AT4G39420	2769
AT4G39460	415
AT4G39470	96
AT4G39480	7
AT4G39490	0
AT4G39500	0
AT4G39510	10
AT4G39520	2114
AT4G39530	34
AT4G39540	768
AT4G39550	46
AT4G39560	249
AT4G39570	453
AT4G39580	525
AT4G39590	1
AT4G39600	20
AT4G39610	19
AT4G39615	1
AT4G39620	106
AT4G39630	6
AT4G39640	6597
AT4G39650	2
AT4G39660	625
AT4G39670	2706
AT4G39672	0
AT4G39675	15
AT4G39680	2727
AT4G39690	965
AT4G39700	7
AT4G39710	205
AT4G39720	162
AT4G39730	665
AT4G39740	248
AT4G39745	0
AT4G39750	0
AT4G39753	0
AT4G39756	0
AT4G39760	0
AT4G39770	149
AT4G39780	497
AT4G39790	5
AT4G39795	17
AT4G39800	1198
AT4G39810	5
AT4G39820	807
AT4G39830	386
AT4G39838	2
AT4G39840	0
AT4G39850	4204
AT4G39860	646
AT4G39865	0
AT4G39870	682
AT4G39880	417
AT4G39890	691
AT4G39900	67
AT4G39910	1890
AT4G39917	0
AT4G39920	189
AT4G39925	32
AT4G39930	37
AT4G39940	5994
AT4G39950	4398
AT4G39952	48
AT4G39955	1320
AT4G39960	1481
AT4G39970	191
AT4G39980	2236
AT4G39985	0
AT4G39990	638
AT4G40000	25
AT4G40010	96
AT4G40011	0
AT4G40020	53
AT4G40030	6216
AT4G40040	16018
AT4G40042	179
AT4G40045	173
AT4G40050	1238
AT4G40060	659
AT4G40063	0
AT4G40065	111
AT4G40070	30
AT4G40080	0
AT4G40085	2
AT4G40090	2
AT4G40100	0
AT5G00730	0
AT5G00735	0
AT5G00740	0
AT5G00745	0
AT5G00750	0
AT5G00755	0
AT5G00760	7
AT5G00765	3
AT5G00770	0
AT5G00775	0
AT5G00780	3
AT5G00785	0
AT5G00790	1
AT5G00795	0
AT5G00800	0
AT5G00805	0
AT5G00810	0
AT5G00815	0
AT5G00820	0
AT5G00825	0
AT5G00835	0
AT5G00840	0
AT5G00845	0
AT5G00850	0
AT5G00855	10
AT5G00860	0
AT5G00865	4
AT5G00870	0
AT5G00875	0
AT5G00880	0
AT5G00885	1
AT5G00895	0
AT5G00900	0
AT5G00905	0
AT5G00910	0
AT5G00920	0
AT5G00925	2
AT5G00930	0
AT5G00935	0
AT5G00940	0
AT5G00950	0
AT5G00955	0
AT5G00960	0
AT5G00965	2
AT5G00970	0
AT5G00975	0
AT5G00980	48
AT5G00985	20
AT5G00990	2
AT5G00995	0
AT5G01005	0
AT5G01010	2890
AT5G01015	0
AT5G01017	0
AT5G01020	1284
AT5G01030	706
AT5G01040	5
AT5G01045	0
AT5G01050	0
AT5G01055	2
AT5G01060	0
AT5G01065	0
AT5G01070	1
AT5G01075	5
AT5G01080	0
AT5G01090	283
AT5G01095	0
AT5G01100	2346
AT5G01105	1
AT5G01110	63
AT5G01115	0
AT5G01120	3
AT5G01125	0
AT5G01130	0
AT5G01135	0
AT5G01140	0
AT5G01145	0
AT5G01150	0
AT5G01155	0
AT5G01160	472
AT5G01165	0
AT5G01170	282
AT5G01175	36
AT5G01180	12
AT5G01185	0
AT5G01190	1
AT5G01195	0
AT5G01200	68
AT5G01205	3
AT5G01210	0
AT5G01215	0
AT5G01220	14652
AT5G01225	0
AT5G01230	194
AT5G01235	7
AT5G01240	300
AT5G01245	3
AT5G01250	203
AT5G01255	0
AT5G01260	274
AT5G01265	0
AT5G01270	857
AT5G01275	0
AT5G01280	0
AT5G01285	0
AT5G01290	883
AT5G01295	0
AT5G01300	24
AT5G01305	0
AT5G01310	186
AT5G01315	0
AT5G01320	114
AT5G01325	0
AT5G01330	2
AT5G01335	3
AT5G01340	168
AT5G01345	5
AT5G01350	2039
AT5G01360	0
AT5G01365	0
AT5G01370	8
AT5G01375	0
AT5G01380	65
AT5G01385	0
AT5G01390	245
AT5G01395	0
AT5G01400	1323
AT5G01405	0
AT5G01410	2491
AT5G01415	0
AT5G01420	3
AT5G01425	0
AT5G01430	382
AT5G01435	0
AT5G01440	0
AT5G01445	45
AT5G01450	482
AT5G01455	0
AT5G01460	815
AT5G01465	0
AT5G01470	144
AT5G01475	0
AT5G01480	13
AT5G01485	0
AT5G01490	3
AT5G01495	1
AT5G01500	665
AT5G01505	1
AT5G01510	139
AT5G01515	2
AT5G01520	2421
AT5G01530	11388
AT5G01535	0
AT5G01540	0
AT5G01542	0
AT5G01545	3
AT5G01550	849
AT5G01555	0
AT5G01560	347
AT5G01565	0
AT5G01570	4
AT5G01575	0
AT5G01580	0
AT5G01585	0
AT5G01590	679
AT5G01595	26
AT5G01600	4131
AT5G01605	1
AT5G01610	432
AT5G01615	0
AT5G01620	91
AT5G01630	28
AT5G01635	0
AT5G01640	146
AT5G01645	0
AT5G01650	764
AT5G01655	0
AT5G01660	14
AT5G01665	0
AT5G01670	374
AT5G01675	1
AT5G01680	2
AT5G01685	0
AT5G01690	0
AT5G01695	0
AT5G01700	121
AT5G01705	0
AT5G01710	4314
AT5G01715	21
AT5G01720	957
AT5G01725	0
AT5G01730	37
AT5G01732	4
AT5G01735	0
AT5G01740	8
AT5G01745	0
AT5G01747	0
AT5G01750	8714
AT5G01755	0
AT5G01760	10
AT5G01765	0
AT5G01770	357
AT5G01775	15
AT5G01780	502
AT5G01785	0
AT5G01790	31
AT5G01795	0
AT5G01800	2695
AT5G01805	0
AT5G01810	2076
AT5G01815	0
AT5G01820	7005
AT5G01825	0
AT5G01830	262
AT5G01835	0
AT5G01840	51
AT5G01845	0
AT5G01850	1271
AT5G01855	0
AT5G01860	0
AT5G01865	0
AT5G01870	0
AT5G01875	0
AT5G01880	76
AT5G01881	0
AT5G01885	1
AT5G01890	184
AT5G01895	0
AT5G01900	550
AT5G01910	2
AT5G01915	0
AT5G01920	822
AT5G01925	0
AT5G01930	242
AT5G01935	7
AT5G01940	119
AT5G01945	1
AT5G01950	1465
AT5G01955	0
AT5G01960	1598
AT5G01965	0
AT5G01970	603
AT5G01975	0
AT5G01980	673
AT5G01985	7
AT5G01990	458
AT5G01995	7
AT5G02000	0
AT5G02010	133
AT5G02015	6
AT5G02020	694
AT5G02025	0
AT5G02030	1405
AT5G02035	0
AT5G02040	838
AT5G02045	0
AT5G02050	423
AT5G02055	0
AT5G02060	33
AT5G02065	3
AT5G02070	0
AT5G02075	0
AT5G02080	76
AT5G02085	0
AT5G02090	39
AT5G02095	0
AT5G02100	1105
AT5G02105	0
AT5G02110	1
AT5G02115	3
AT5G02120	272
AT5G02125	0
AT5G02130	288
AT5G02135	0
AT5G02140	1
AT5G02145	0
AT5G02150	303
AT5G02155	3
AT5G02160	1215
AT5G02170	5
AT5G02175	0
AT5G02180	40
AT5G02185	0
AT5G02190	18
AT5G02195	0
AT5G02200	309
AT5G02205	0
AT5G02210	1
AT5G02215	0
AT5G02220	4
AT5G02225	1
AT5G02230	432
AT5G02240	3308
AT5G02244	7
AT5G02245	0
AT5G02250	641
AT5G02255	1
AT5G02260	31
AT5G02265	0
AT5G02270	368
AT5G02275	0
AT5G02280	73
AT5G02290	2800
AT5G02295	0
AT5G02305	0
AT5G02310	4267
AT5G02315	0
AT5G02320	164
AT5G02325	0
AT5G02330	2
AT5G02335	0
AT5G02340	0
AT5G02345	0
AT5G02350	0
AT5G02355	0
AT5G02360	3
AT5G02365	0
AT5G02370	54
AT5G02375	0
AT5G02380	81313
AT5G02385	0
AT5G02390	18
AT5G02395	0
AT5G02400	222
AT5G02405	0
AT5G02410	235
AT5G02415	12
AT5G02420	320
AT5G02425	15
AT5G02430	41
AT5G02435	0
AT5G02440	4
AT5G02445	0
AT5G02450	2295
AT5G02455	0
AT5G02460	106
AT5G02465	0
AT5G02470	192
AT5G02480	4500
AT5G02485	1
AT5G02490	13819
AT5G02495	0
AT5G02500	104338
AT5G02502	297
AT5G02505	0
AT5G02510	1
AT5G02515	5
AT5G02520	28
AT5G02525	0
AT5G02530	1092
AT5G02535	1
AT5G02540	8
AT5G02550	11
AT5G02555	0
AT5G02560	410
AT5G02565	3
AT5G02570	0
AT5G02575	11
AT5G02580	39
AT5G02590	57
AT5G02595	11
AT5G02600	688
AT5G02605	8
AT5G02610	1112
AT5G02615	0
AT5G02620	1380
AT5G02630	413
AT5G02635	0
AT5G02640	10
AT5G02645	0
AT5G02650	116
AT5G02655	0
AT5G02660	1
AT5G02665	0
AT5G02670	124
AT5G02675	0
AT5G02680	218
AT5G02685	0
AT5G02690	78
AT5G02695	0
AT5G02700	0
AT5G02705	2
AT5G02710	225
AT5G02715	0
AT5G02720	4
AT5G02725	0
AT5G02730	2
AT5G02735	0
AT5G02740	416
AT5G02745	1
AT5G02750	5
AT5G02755	0
AT5G02760	9
AT5G02765	0
AT5G02770	3600
AT5G02775	0
AT5G02780	836
AT5G02785	0
AT5G02790	6518
AT5G02795	0
AT5G02800	1106
AT5G02805	0
AT5G02810	2619
AT5G02815	0
AT5G02820	210
AT5G02825	0
AT5G02830	328
AT5G02835	0
AT5G02840	822
AT5G02850	405
AT5G02855	0
AT5G02860	446
AT5G02865	0
AT5G02870	5646
AT5G02875	4
AT5G02880	3347
AT5G02885	0
AT5G02890	3
AT5G02895	0
AT5G02900	0
AT5G02905	0
AT5G02910	254
AT5G02915	0
AT5G02920	0
AT5G02925	0
AT5G02930	4
AT5G02935	0
AT5G02940	614
AT5G02945	0
AT5G02950	28
AT5G02955	0
AT5G02960	4087
AT5G02965	0
AT5G02970	969
AT5G02975	0
AT5G02980	0
AT5G02985	0
AT5G02990	0
AT5G02995	0
AT5G03000	15
AT5G03005	0
AT5G03010	1
AT5G03015	0
AT5G03020	16
AT5G03025	0
AT5G03030	229
AT5G03035	0
AT5G03040	1307
AT5G03045	0
AT5G03050	219
AT5G03055	0
AT5G03060	2
AT5G03065	0
AT5G03070	288
AT5G03075	0
AT5G03080	652
AT5G03085	10
AT5G03090	0
AT5G03095	0
AT5G03100	67
AT5G03105	0
AT5G03110	200
AT5G03115	32
AT5G03120	18
AT5G03125	0
AT5G03130	2
AT5G03135	0
AT5G03140	636
AT5G03145	0
AT5G03150	204
AT5G03155	0
AT5G03160	867
AT5G03165	6
AT5G03170	4
AT5G03175	10
AT5G03180	134
AT5G03185	0
AT5G03190	969
AT5G03195	0
AT5G03200	566
AT5G03204	117
AT5G03205	0
AT5G03210	4119
AT5G03215	0
AT5G03220	129
AT5G03225	0
AT5G03230	464
AT5G03235	3
AT5G03240	15707
AT5G03245	0
AT5G03250	7
AT5G03255	1
AT5G03260	11
AT5G03265	0
AT5G03270	36
AT5G03275	0
AT5G03280	3810
AT5G03285	91
AT5G03290	3506
AT5G03295	0
AT5G03300	1445
AT5G03305	0
AT5G03310	0
AT5G03315	3
AT5G03320	1054
AT5G03325	0
AT5G03330	1127
AT5G03335	0
AT5G03340	1412
AT5G03345	254
AT5G03350	2675
AT5G03355	240
AT5G03360	0
AT5G03370	209
AT5G03375	0
AT5G03377	12
AT5G03380	4136
AT5G03385	0
AT5G03390	17
AT5G03395	0
AT5G03400	0
AT5G03405	0
AT5G03406	126
AT5G03415	284
AT5G03420	927
AT5G03425	0
AT5G03430	1191
AT5G03435	280
AT5G03440	159
AT5G03445	0
AT5G03450	336
AT5G03452	0
AT5G03455	809
AT5G03460	2101
AT5G03465	0
AT5G03470	534
AT5G03475	6
AT5G03480	0
AT5G03485	1
AT5G03490	611
AT5G03495	299
AT5G03500	204
AT5G03510	26
AT5G03515	0
AT5G03520	1790
AT5G03525	0
AT5G03530	276
AT5G03535	1
AT5G03540	2175
AT5G03545	9062
AT5G03550	123
AT5G03552	2
AT5G03553	2
AT5G03555	154
AT5G03560	703
AT5G03565	0
AT5G03570	2
AT5G03575	3
AT5G03580	0
AT5G03585	3
AT5G03590	0
AT5G03595	0
AT5G03600	0
AT5G03605	0
AT5G03610	1448
AT5G03615	3
AT5G03620	13
AT5G03625	0
AT5G03630	6078
AT5G03635	0
AT5G03640	96
AT5G03645	0
AT5G03650	756
AT5G03660	1948
AT5G03668	0
AT5G03670	6
AT5G03680	120
AT5G03685	0
AT5G03690	257
AT5G03695	0
AT5G03700	167
AT5G03705	0
AT5G03710	1
AT5G03715	0
AT5G03720	36
AT5G03730	2290
AT5G03735	0
AT5G03740	772
AT5G03745	0
AT5G03750	0
AT5G03755	0
AT5G03760	150
AT5G03765	0
AT5G03770	83
AT5G03775	0
AT5G03780	140
AT5G03785	0
AT5G03790	3
AT5G03795	10
AT5G03800	100
AT5G03805	0
AT5G03810	0
AT5G03815	0
AT5G03820	4
AT5G03825	5
AT5G03830	221
AT5G03835	0
AT5G03840	2
AT5G03845	0
AT5G03850	1606
AT5G03858	0
AT5G03860	0
AT5G03870	6
AT5G03875	3
AT5G03880	1955
AT5G03885	2
AT5G03890	17
AT5G03900	1184
AT5G03905	703
AT5G03910	743
AT5G03915	0
AT5G03920	0
AT5G03925	2
AT5G03930	0
AT5G03935	0
AT5G03940	1319
AT5G03944	0
AT5G03945	0
AT5G03950	0
AT5G03955	4
AT5G03960	4
AT5G03965	0
AT5G03970	260
AT5G03975	0
AT5G03980	1
AT5G03985	0
AT5G03990	907
AT5G03995	12
AT5G04000	11
AT5G04005	0
AT5G04010	12
AT5G04015	0
AT5G04020	1624
AT5G04025	0
AT5G04030	0
AT5G04035	0
AT5G04040	3167
AT5G04045	0
AT5G04047	0
AT5G04050	97
AT5G04055	3
AT5G04060	309
AT5G04065	21
AT5G04070	162
AT5G04075	8
AT5G04080	181
AT5G04085	0
AT5G04090	1020
AT5G04105	1
AT5G04110	394
AT5G04115	0
AT5G04120	3
AT5G04125	0
AT5G04130	249
AT5G04135	0
AT5G04140	7103
AT5G04145	0
AT5G04150	60
AT5G04160	45
AT5G04165	1
AT5G04170	1987
AT5G04175	0
AT5G04180	12
AT5G04185	1
AT5G04190	8
AT5G04195	0
AT5G04200	1526
AT5G04205	4
AT5G04210	6
AT5G04215	0
AT5G04220	974
AT5G04225	0
AT5G04230	635
AT5G04235	703
AT5G04238	0
AT5G04240	1054
AT5G04245	0
AT5G04250	974
AT5G04255	0
AT5G04260	627
AT5G04267	5
AT5G04270	197
AT5G04275	0
AT5G04280	1611
AT5G04290	1517
AT5G04305	0
AT5G04310	101
AT5G04315	0
AT5G04320	156
AT5G04325	0
AT5G04330	28
AT5G04335	0
AT5G04340	9761
AT5G04345	1
AT5G04347	0
AT5G04350	0
AT5G04355	0
AT5G04360	1001
AT5G04365	0
AT5G04370	2
AT5G04375	0
AT5G04380	0
AT5G04385	0
AT5G04390	98
AT5G04395	0
AT5G04400	0
AT5G04405	2
AT5G04410	4013
AT5G04415	0
AT5G04420	740
AT5G04425	3
AT5G04430	1823
AT5G04435	0
AT5G04440	810
AT5G04445	0
AT5G04455	0
AT5G04460	781
AT5G04465	0
AT5G04470	95
AT5G04475	0
AT5G04480	1241
AT5G04490	795
AT5G04495	0
AT5G04500	0
AT5G04505	0
AT5G04510	681
AT5G04515	0
AT5G04520	252
AT5G04525	0
AT5G04530	11
AT5G04540	2336
AT5G04545	0
AT5G04550	3411
AT5G04560	1739
AT5G04575	0
AT5G04585	0
AT5G04590	15157
AT5G04595	0
AT5G04600	695
AT5G04605	0
AT5G04610	0
AT5G04615	2
AT5G04620	118
AT5G04625	0
AT5G04630	1
AT5G04635	0
AT5G04640	1
AT5G04650	0
AT5G04660	0
AT5G04665	0
AT5G04670	651
AT5G04675	0
AT5G04680	28
AT5G04685	0
AT5G04690	21
AT5G04695	0
AT5G04700	33
AT5G04705	0
AT5G04710	565
AT5G04715	0
AT5G04720	5393
AT5G04725	0
AT5G04730	5
AT5G04740	1225
AT5G04745	1
AT5G04750	1944
AT5G04755	0
AT5G04760	547
AT5G04765	0
AT5G04770	17
AT5G04775	0
AT5G04780	41
AT5G04781	8
AT5G04785	0
AT5G04790	0
AT5G04795	0
AT5G04800	1063
AT5G04810	1512
AT5G04815	0
AT5G04820	40
AT5G04825	0
AT5G04830	2130
AT5G04840	26
AT5G04845	0
AT5G04850	981
AT5G04853	0
AT5G04855	0
AT5G04860	503
AT5G04865	0
AT5G04870	0
AT5G04880	221
AT5G04885	412
AT5G04890	95
AT5G04895	194
AT5G04900	597
AT5G04905	1
AT5G04910	514
AT5G04915	0
AT5G04920	1440
AT5G04925	0
AT5G04930	8386
AT5G04933	0
AT5G04935	0
AT5G04937	0
AT5G04940	507
AT5G04945	0
AT5G04950	4155
AT5G04955	0
AT5G04960	1
AT5G04965	0
AT5G04970	1
AT5G04975	0
AT5G04980	789
AT5G04985	0
AT5G04990	776
AT5G04995	0
AT5G05000	342
AT5G05005	0
AT5G05010	3044
AT5G05015	0
AT5G05020	0
AT5G05025	0
AT5G05030	0
AT5G05035	0
AT5G05040	0
AT5G05045	0
AT5G05050	0
AT5G05055	0
AT5G05060	547
AT5G05065	1
AT5G05070	3
AT5G05075	0
AT5G05080	1071
AT5G05085	1
AT5G05090	15
AT5G05095	0
AT5G05100	1311
AT5G05105	0
AT5G05110	3543
AT5G05113	0
AT5G05120	0
AT5G05125	20
AT5G05130	117
AT5G05135	15
AT5G05140	2710
AT5G05150	1
AT5G05155	0
AT5G05160	217
AT5G05170	5456
AT5G05175	1
AT5G05180	92
AT5G05185	0
AT5G05190	1362
AT5G05195	0
AT5G05200	3662
AT5G05205	0
AT5G05210	989
AT5G05215	0
AT5G05220	68
AT5G05230	1738
AT5G05235	0
AT5G05240	87
AT5G05250	2368
AT5G05255	0
AT5G05260	0
AT5G05265	3
AT5G05270	102
AT5G05275	0
AT5G05280	11
AT5G05285	0
AT5G05290	1
AT5G05295	0
AT5G05300	663
AT5G05310	340
AT5G05315	0
AT5G05320	372
AT5G05325	0
AT5G05330	11
AT5G05335	0
AT5G05340	13602
AT5G05350	55
AT5G05360	435
AT5G05365	175
AT5G05370	471
AT5G05375	0
AT5G05380	204
AT5G05385	0
AT5G05390	394
AT5G05395	0
AT5G05400	125
AT5G05410	22127
AT5G05415	0
AT5G05420	22
AT5G05425	0
AT5G05430	18
AT5G05435	50
AT5G05440	233
AT5G05445	0
AT5G05450	530
AT5G05455	0
AT5G05460	543
AT5G05465	0
AT5G05470	360
AT5G05475	0
AT5G05480	338
AT5G05485	0
AT5G05490	1
AT5G05495	0
AT5G05500	0
AT5G05505	0
AT5G05510	7
AT5G05515	0
AT5G05520	785
AT5G05525	1
AT5G05530	28
AT5G05535	0
AT5G05540	628
AT5G05545	7
AT5G05550	141
AT5G05555	0
AT5G05560	575
AT5G05565	0
AT5G05570	796
AT5G05580	44
AT5G05585	0
AT5G05590	37
AT5G05598	1
AT5G05600	5574
AT5G05605	0
AT5G05610	897
AT5G05620	146
AT5G05625	0
AT5G05630	27
AT5G05635	0
AT5G05640	86
AT5G05645	0
AT5G05650	0
AT5G05653	0
AT5G05657	0
AT5G05660	823
AT5G05665	1
AT5G05670	232
AT5G05675	0
AT5G05680	322
AT5G05685	0
AT5G05690	3825
AT5G05695	0
AT5G05700	900
AT5G05705	0
AT5G05710	229
AT5G05720	5
AT5G05725	0
AT5G05730	5078
AT5G05735	1
AT5G05740	551
AT5G05745	0
AT5G05750	600
AT5G05755	0
AT5G05760	585
AT5G05765	1
AT5G05770	0
AT5G05780	1583
AT5G05785	0
AT5G05790	92
AT5G05795	0
AT5G05800	535
AT5G05805	1
AT5G05810	15
AT5G05815	0
AT5G05820	283
AT5G05825	0
AT5G05830	159
AT5G05835	0
AT5G05840	5
AT5G05845	0
AT5G05850	392
AT5G05855	0
AT5G05860	203
AT5G05865	9
AT5G05870	249
AT5G05875	0
AT5G05880	9
AT5G05885	0
AT5G05890	13
AT5G05895	0
AT5G05900	0
AT5G05905	0
AT5G05910	1
AT5G05915	0
AT5G05920	237
AT5G05925	0
AT5G05930	1230
AT5G05935	0
AT5G05940	10
AT5G05945	0
AT5G05950	425
AT5G05955	0
AT5G05960	43
AT5G05965	2
AT5G05970	185
AT5G05975	2
AT5G05980	924
AT5G05985	0
AT5G05987	335
AT5G05990	115
AT5G05995	0
AT5G06000	35
AT5G06005	0
AT5G06010	1
AT5G06015	0
AT5G06020	0
AT5G06025	0
AT5G06030	0
AT5G06035	0
AT5G06040	0
AT5G06043	0
AT5G06045	0
AT5G06050	228
AT5G06055	0
AT5G06060	591
AT5G06065	0
AT5G06070	0
AT5G06075	0
AT5G06080	0
AT5G06085	0
AT5G06090	41
AT5G06095	0
AT5G06100	502
AT5G06105	0
AT5G06110	1747
AT5G06115	1
AT5G06120	1419
AT5G06125	0
AT5G06130	1194
AT5G06140	1491
AT5G06145	0
AT5G06150	32
AT5G06155	4
AT5G06160	776
AT5G06165	4
AT5G06170	0
AT5G06175	0
AT5G06180	185
AT5G06185	0
AT5G06190	78
AT5G06200	8
AT5G06205	0
AT5G06210	433
AT5G06220	1024
AT5G06230	944
AT5G06235	0
AT5G06240	213
AT5G06245	0
AT5G06250	21
AT5G06255	0
AT5G06260	662
AT5G06265	350
AT5G06270	8
AT5G06275	0
AT5G06278	25
AT5G06280	170
AT5G06285	0
AT5G06290	559
AT5G06295	4
AT5G06300	200
AT5G06305	0
AT5G06310	155
AT5G06320	11378
AT5G06325	0
AT5G06330	26
AT5G06335	0
AT5G06340	810
AT5G06345	0
AT5G06350	620
AT5G06360	1573
AT5G06365	0
AT5G06370	1316
AT5G06380	0
AT5G06385	0
AT5G06390	353
AT5G06395	0
AT5G06400	31
AT5G06405	0
AT5G06410	131
AT5G06415	0
AT5G06420	77
AT5G06425	0
AT5G06430	108
AT5G06435	0
AT5G06440	805
AT5G06445	0
AT5G06450	348
AT5G06455	0
AT5G06460	1071
AT5G06465	0
AT5G06470	15
AT5G06475	0
AT5G06480	28
AT5G06490	0
AT5G06495	0
AT5G06500	1
AT5G06505	0
AT5G06510	131
AT5G06515	0
AT5G06520	22
AT5G06525	0
AT5G06530	3201
AT5G06535	8
AT5G06540	43
AT5G06545	1
AT5G06550	119
AT5G06560	1336
AT5G06565	0
AT5G06570	201
AT5G06575	0
AT5G06580	591
AT5G06585	9
AT5G06590	28
AT5G06595	0
AT5G06600	4709
AT5G06605	0
AT5G06610	327
AT5G06615	0
AT5G06620	80
AT5G06630	0
AT5G06634	0
AT5G06635	0
AT5G06640	3
AT5G06645	0
AT5G06650	0
AT5G06655	1
AT5G06660	493
AT5G06665	0
AT5G06670	89
AT5G06675	0
AT5G06680	308
AT5G06685	0
AT5G06690	562
AT5G06695	0
AT5G06700	1170
AT5G06705	2
AT5G06710	455
AT5G06715	2
AT5G06720	1793
AT5G06730	163
AT5G06735	0
AT5G06740	33
AT5G06745	1
AT5G06750	1197
AT5G06755	0
AT5G06760	61
AT5G06765	0
AT5G06770	132
AT5G06775	2
AT5G06780	780
AT5G06785	0
AT5G06790	5
AT5G06795	2
AT5G06800	68
AT5G06805	2
AT5G06810	69
AT5G06811	190
AT5G06815	0
AT5G06820	54
AT5G06825	0
AT5G06830	612
AT5G06835	5
AT5G06839	2
AT5G06845	3
AT5G06850	718
AT5G06855	0
AT5G06860	15
AT5G06865	12
AT5G06870	801
AT5G06875	0
AT5G06880	2
AT5G06885	0
AT5G06890	1
AT5G06900	3
AT5G06905	0
AT5G06910	530
AT5G06915	0
AT5G06920	0
AT5G06925	0
AT5G06930	7
AT5G06935	0
AT5G06940	2
AT5G06945	0
AT5G06950	661
AT5G06955	0
AT5G06960	926
AT5G06965	0
AT5G06970	890
AT5G06975	0
AT5G06980	148
AT5G06985	0
AT5G06990	1
AT5G06995	0
AT5G07000	49
AT5G07005	0
AT5G07010	717
AT5G07015	1
AT5G07020	657
AT5G07025	0
AT5G07030	30
AT5G07035	0
AT5G07040	0
AT5G07050	0
AT5G07055	0
AT5G07060	27
AT5G07065	0
AT5G07070	217
AT5G07075	0
AT5G07080	28
AT5G07090	2861
AT5G07095	2
AT5G07100	2144
AT5G07105	1
AT5G07110	108
AT5G07115	0
AT5G07120	358
AT5G07125	0
AT5G07130	45
AT5G07135	0
AT5G07140	12
AT5G07145	0
AT5G07150	0
AT5G07152	1
AT5G07155	0
AT5G07160	0
AT5G07165	0
AT5G07170	1
AT5G07175	2
AT5G07180	6
AT5G07185	0
AT5G07190	0
AT5G07195	0
AT5G07200	11
AT5G07205	0
AT5G07210	0
AT5G07215	15
AT5G07220	1928
AT5G07225	0
AT5G07230	1
AT5G07240	251
AT5G07250	277
AT5G07255	2
AT5G07260	0
AT5G07265	0
AT5G07270	1085
AT5G07275	0
AT5G07280	49
AT5G07285	25
AT5G07290	1954
AT5G07295	0
AT5G07300	1158
AT5G07310	6
AT5G07315	0
AT5G07320	219
AT5G07322	44
AT5G07325	0
AT5G07330	1
AT5G07335	0
AT5G07340	1587
AT5G07345	0
AT5G07350	3463
AT5G07355	0
AT5G07360	1074
AT5G07365	1
AT5G07370	1215
AT5G07380	32
AT5G07385	0
AT5G07390	33
AT5G07395	42
AT5G07400	30
AT5G07405	0
AT5G07410	16
AT5G07415	0
AT5G07420	1
AT5G07425	0
AT5G07430	56
AT5G07435	0
AT5G07440	11931
AT5G07445	0
AT5G07450	1
AT5G07455	9
AT5G07460	2241
AT5G07465	0
AT5G07470	3044
AT5G07475	47
AT5G07480	0
AT5G07485	0
AT5G07490	0
AT5G07495	0
AT5G07500	8
AT5G07505	0
AT5G07510	2
AT5G07515	0
AT5G07520	0
AT5G07525	0
AT5G07530	3
AT5G07535	0
AT5G07540	0
AT5G07545	0
AT5G07550	2
AT5G07555	0
AT5G07560	14
AT5G07565	0
AT5G07570	42
AT5G07571	0
AT5G07572	0
AT5G07575	0
AT5G07580	1137
AT5G07585	0
AT5G07590	94
AT5G07595	0
AT5G07600	1
AT5G07605	1
AT5G07610	77
AT5G07615	0
AT5G07620	71
AT5G07625	0
AT5G07630	455
AT5G07635	0
AT5G07640	9
AT5G07650	3
AT5G07655	0
AT5G07660	29
AT5G07665	0
AT5G07670	310
AT5G07675	0
AT5G07680	644
AT5G07685	1
AT5G07690	304
AT5G07695	0
AT5G07700	38
AT5G07705	0
AT5G07710	172
AT5G07715	1
AT5G07720	10
AT5G07725	0
AT5G07730	272
AT5G07735	1
AT5G07740	3015
AT5G07745	0
AT5G07760	45
AT5G07770	1760
AT5G07775	0
AT5G07780	110
AT5G07785	0
AT5G07790	205
AT5G07795	0
AT5G07800	4
AT5G07805	0
AT5G07810	30
AT5G07815	0
AT5G07820	255
AT5G07825	0
AT5G07830	1057
AT5G07835	0
AT5G07840	371
AT5G07845	0
AT5G07850	0
AT5G07855	1
AT5G07860	116
AT5G07865	0
AT5G07870	29
AT5G07875	0
AT5G07880	42
AT5G07885	2
AT5G07890	767
AT5G07895	5
AT5G07900	52
AT5G07905	0
AT5G07910	519
AT5G07915	0
AT5G07920	2222
AT5G07925	0
AT5G07930	0
AT5G07935	0
AT5G07940	1478
AT5G07945	0
AT5G07950	174
AT5G07955	1
AT5G07960	439
AT5G07965	0
AT5G07970	1030
AT5G07975	0
AT5G07980	840
AT5G07985	0
AT5G07990	48
AT5G07995	1
AT5G08000	4
AT5G08005	2
AT5G08010	370
AT5G08015	0
AT5G08020	16
AT5G08025	0
AT5G08030	7
AT5G08035	0
AT5G08040	236
AT5G08045	0
AT5G08050	103
AT5G08055	0
AT5G08060	1237
AT5G08065	0
AT5G08070	12
AT5G08075	0
AT5G08080	857
AT5G08085	1
AT5G08090	1
AT5G08095	0
AT5G08100	964
AT5G08105	0
AT5G08110	149
AT5G08115	0
AT5G08120	360
AT5G08125	0
AT5G08130	1009
AT5G08135	51
AT5G08139	740
AT5G08141	7
AT5G08150	2
AT5G08160	974
AT5G08165	0
AT5G08170	603
AT5G08175	0
AT5G08180	751
AT5G08185	14
AT5G08190	529
AT5G08195	0
AT5G08200	604
AT5G08205	0
AT5G08210	4
AT5G08215	0
AT5G08225	0
AT5G08230	542
AT5G08235	12
AT5G08240	1465
AT5G08250	20
AT5G08255	0
AT5G08260	752
AT5G08265	0
AT5G08270	89
AT5G08275	0
AT5G08280	1377
AT5G08285	0
AT5G08290	3063
AT5G08300	2581
AT5G08305	46
AT5G08310	120
AT5G08315	0
AT5G08320	187
AT5G08330	501
AT5G08335	271
AT5G08340	121
AT5G08350	0
AT5G08360	45
AT5G08370	759
AT5G08375	0
AT5G08380	2367
AT5G08385	0
AT5G08390	398
AT5G08391	3
AT5G08395	0
AT5G08400	357
AT5G08410	639
AT5G08415	418
AT5G08420	1086
AT5G08425	0
AT5G08430	508
AT5G08435	0
AT5G08440	484
AT5G08445	0
AT5G08450	2330
AT5G08455	0
AT5G08460	0
AT5G08465	0
AT5G08470	1092
AT5G08475	0
AT5G08480	0
AT5G08485	0
AT5G08490	22
AT5G08495	9
AT5G08500	1699
AT5G08505	1
AT5G08510	228
AT5G08515	3
AT5G08520	946
AT5G08525	0
AT5G08530	5834
AT5G08535	418
AT5G08540	903
AT5G08550	533
AT5G08560	2063
AT5G08565	161
AT5G08570	2759
AT5G08575	0
AT5G08580	281
AT5G08585	0
AT5G08590	2229
AT5G08595	2
AT5G08600	120
AT5G08605	1
AT5G08610	605
AT5G08615	0
AT5G08620	672
AT5G08630	852
AT5G08635	0
AT5G08640	8
AT5G08645	0
AT5G08650	1721
AT5G08655	0
AT5G08660	1826
AT5G08665	0
AT5G08670	5155
AT5G08675	0
AT5G08680	4713
AT5G08685	0
AT5G08690	4860
AT5G08695	0
AT5G08705	0
AT5G08710	374
AT5G08712	0
AT5G08715	0
AT5G08717	0
AT5G08720	154
AT5G08725	0
AT5G08730	1
AT5G08735	0
AT5G08740	582
AT5G08745	0
AT5G08750	696
AT5G08755	0
AT5G08760	625
AT5G08765	1
AT5G08770	348
AT5G08775	1
AT5G08780	214
AT5G08785	0
AT5G08790	8551
AT5G08800	0
AT5G08805	2
AT5G08810	0
AT5G08815	0
AT5G08820	0
AT5G08825	0
AT5G08830	0
AT5G08835	0
AT5G08840	0
AT5G08845	0
AT5G08850	0
AT5G08855	2
AT5G08860	0
AT5G08865	0
AT5G08870	0
AT5G08875	5
AT5G08880	0
AT5G08885	0
AT5G08890	0
AT5G08895	0
AT5G08900	0
AT5G08905	0
AT5G08910	0
AT5G08915	0
AT5G08920	0
AT5G08925	0
AT5G08930	0
AT5G08935	1
AT5G08940	0
AT5G08945	0
AT5G08950	0
AT5G08955	0
AT5G08960	0
AT5G08965	4
AT5G08970	0
AT5G08975	4
AT5G08980	0
AT5G08985	0
AT5G08990	20
AT5G08995	0
AT5G09000	0
AT5G09005	0
AT5G09010	0
AT5G09015	0
AT5G09020	0
AT5G09025	0
AT5G09030	0
AT5G09035	0
AT5G09040	0
AT5G09045	0
AT5G09050	0
AT5G09055	0
AT5G09060	0
AT5G09065	3
AT5G09070	0
AT5G09080	0
AT5G09085	1
AT5G09090	1
AT5G09095	0
AT5G09100	0
AT5G09105	0
AT5G09110	0
AT5G09120	0
AT5G09125	16
AT5G09130	0
AT5G09135	1
AT5G09140	0
AT5G09145	0
AT5G09150	0
AT5G09155	0
AT5G09160	0
AT5G09165	0
AT5G09170	0
AT5G09175	13
AT5G09185	0
AT5G09190	7
AT5G09195	3
AT5G09200	0
AT5G09205	0
AT5G09210	0
AT5G09215	0
AT5G09220	25814
AT5G09225	385
AT5G09230	194
AT5G09235	1
AT5G09240	55
AT5G09245	0
AT5G09250	243
AT5G09255	1
AT5G09260	326
AT5G09265	0
AT5G09270	69
AT5G09275	1
AT5G09280	0
AT5G09285	0
AT5G09290	131
AT5G09295	6
AT5G09300	2
AT5G09305	0
AT5G09310	308
AT5G09315	134
AT5G09320	1
AT5G09325	1
AT5G09330	2591
AT5G09335	0
AT5G09340	0
AT5G09345	0
AT5G09350	123
AT5G09360	0
AT5G09365	0
AT5G09370	1
AT5G09375	0
AT5G09380	262
AT5G09385	7
AT5G09390	667
AT5G09395	0
AT5G09400	1441
AT5G09405	0
AT5G09410	1645
AT5G09415	0
AT5G09420	202
AT5G09425	0
AT5G09430	7
AT5G09435	0
AT5G09440	3649
AT5G09443	6
AT5G09445	0
AT5G09450	416
AT5G09455	0
AT5G09460	3590
AT5G09465	0
AT5G09470	108
AT5G09475	0
AT5G09480	321
AT5G09490	0
AT5G09495	0
AT5G09500	1
AT5G09505	0
AT5G09510	1699
AT5G09513	0
AT5G09515	0
AT5G09520	103
AT5G09530	2449
AT5G09535	4
AT5G09540	46
AT5G09545	0
AT5G09550	2
AT5G09555	0
AT5G09560	0
AT5G09565	0
AT5G09570	21
AT5G09580	44
AT5G09585	0
AT5G09590	2412
AT5G09595	0
AT5G09600	173
AT5G09605	0
AT5G09610	7
AT5G09615	0
AT5G09620	4332
AT5G09630	221
AT5G09635	1
AT5G09640	8
AT5G09645	0
AT5G09650	1965
AT5G09655	0
AT5G09660	4067
AT5G09665	0
AT5G09670	1050
AT5G09675	19
AT5G09680	798
AT5G09685	0
AT5G09690	202
AT5G09695	0
AT5G09700	6
AT5G09705	0
AT5G09710	41
AT5G09711	0
AT5G09715	0
AT5G09720	3
AT5G09730	16
AT5G09735	0
AT5G09740	315
AT5G09750	0
AT5G09755	0
AT5G09760	169
AT5G09765	0
AT5G09770	422
AT5G09775	0
AT5G09780	0
AT5G09785	13
AT5G09790	214
AT5G09795	0
AT5G09800	340
AT5G09805	27
AT5G09810	12928
AT5G09815	0
AT5G09820	114
AT5G09825	0
AT5G09830	410
AT5G09835	0
AT5G09840	80
AT5G09845	0
AT5G09850	1764
AT5G09855	0
AT5G09860	611
AT5G09865	0
AT5G09870	1833
AT5G09875	0
AT5G09876	44
AT5G09880	2030
AT5G09885	0
AT5G09890	1189
AT5G09895	0
AT5G09900	1946
AT5G09910	1
AT5G09915	0
AT5G09920	970
AT5G09925	0
AT5G09930	2
AT5G09940	2
AT5G09945	0
AT5G09950	56
AT5G09955	0
AT5G09960	256
AT5G09965	2
AT5G09970	0
AT5G09975	0
AT5G09976	0
AT5G09978	27
AT5G09980	7
AT5G09990	200
AT5G09995	23
AT5G10000	2
AT5G10010	969
AT5G10020	345
AT5G10030	795
AT5G10040	1
AT5G10050	325
AT5G10060	683
AT5G10070	444
AT5G10080	28
AT5G10090	3
AT5G10100	17
AT5G10110	172
AT5G10120	0
AT5G10130	3
AT5G10140	26
AT5G10150	36
AT5G10160	239
AT5G10170	576
AT5G10180	7201
AT5G10190	1809
AT5G10200	361
AT5G10210	44
AT5G10220	3
AT5G10230	11
AT5G10235	0
AT5G10240	220
AT5G10250	0
AT5G10260	0
AT5G10270	572
AT5G10278	0
AT5G10280	17
AT5G10290	1297
AT5G10300	1616
AT5G10310	35
AT5G10320	115
AT5G10330	124
AT5G10336	5
AT5G10340	8
AT5G10350	779
AT5G10360	4923
AT5G10370	536
AT5G10380	1529
AT5G10390	66
AT5G10400	68
AT5G10410	180
AT5G10420	0
AT5G10430	4
AT5G10435	0
AT5G10440	0
AT5G10450	9160
AT5G10455	0
AT5G10460	508
AT5G10470	1252
AT5G10480	478
AT5G10490	1839
AT5G10500	0
AT5G10510	18
AT5G10520	242
AT5G10525	0
AT5G10530	0
AT5G10540	847
AT5G10550	2340
AT5G10560	851
AT5G10570	27
AT5G10572	1
AT5G10580	1
AT5G10590	0
AT5G10600	3
AT5G10605	7
AT5G10610	503
AT5G10620	5
AT5G10625	1219
AT5G10630	645
AT5G10650	2478
AT5G10660	48
AT5G10670	1
AT5G10680	0
AT5G10690	212
AT5G10695	150
AT5G10700	236
AT5G10710	436
AT5G10720	2
AT5G10730	419
AT5G10740	1136
AT5G10745	434
AT5G10750	1479
AT5G10760	3454
AT5G10770	7188
AT5G10780	1835
AT5G10790	432
AT5G10800	62
AT5G10810	639
AT5G10820	192
AT5G10830	97
AT5G10840	1889
AT5G10850	10
AT5G10860	7407
AT5G10870	235
AT5G10880	0
AT5G10890	0
AT5G10900	102
AT5G10910	263
AT5G10920	361
AT5G10930	420
AT5G10940	1326
AT5G10945	6
AT5G10946	267
AT5G10950	551
AT5G10960	4586
AT5G10965	1
AT5G10970	0
AT5G10980	3138
AT5G10990	0
AT5G11000	1134
AT5G11010	189
AT5G11020	90
AT5G11030	694
AT5G11040	1059
AT5G11050	0
AT5G11060	3861
AT5G11070	1827
AT5G11080	0
AT5G11090	1203
AT5G11100	26
AT5G11110	1157
AT5G11130	0
AT5G11140	27
AT5G11150	1083
AT5G11160	6
AT5G11170	2800
AT5G11180	0
AT5G11190	1
AT5G11200	1577
AT5G11210	397
AT5G11220	0
AT5G11225	0
AT5G11230	224
AT5G11240	474
AT5G11242	33
AT5G11250	800
AT5G11260	435
AT5G11270	473
AT5G11280	449
AT5G11290	130
AT5G11300	108
AT5G11310	137
AT5G11320	0
AT5G11325	0
AT5G11330	1333
AT5G11340	300
AT5G11350	591
AT5G11360	1
AT5G11370	0
AT5G11380	423
AT5G11390	540
AT5G11400	0
AT5G11410	76
AT5G11412	0
AT5G11416	1
AT5G11420	328
AT5G11425	0
AT5G11430	446
AT5G11440	1
AT5G11450	609
AT5G11460	46
AT5G11470	120
AT5G11475	0
AT5G11480	527
AT5G11490	1563
AT5G11500	4718
AT5G11510	38
AT5G11520	5611
AT5G11530	973
AT5G11540	0
AT5G11550	33
AT5G11560	3924
AT5G11565	0
AT5G11570	0
AT5G11580	1606
AT5G11590	4
AT5G11600	497
AT5G11610	417
AT5G11620	20
AT5G11630	133
AT5G11640	270
AT5G11650	2718
AT5G11660	0
AT5G11670	28205
AT5G11680	1355
AT5G11690	72
AT5G11700	4020
AT5G11710	1888
AT5G11720	1213
AT5G11730	786
AT5G11740	11810
AT5G11750	110
AT5G11760	558
AT5G11770	3551
AT5G11780	18
AT5G11790	573
AT5G11800	667
AT5G11810	810
AT5G11820	7
AT5G11830	0
AT5G11840	1345
AT5G11850	1395
AT5G11860	1054
AT5G11870	8
AT5G11880	1046
AT5G11890	275
AT5G11900	941
AT5G11910	804
AT5G11920	289
AT5G11930	74
AT5G11940	0
AT5G11950	1092
AT5G11960	912
AT5G11970	251
AT5G11975	0
AT5G11977	0
AT5G11980	522
AT5G11990	13
AT5G12000	18
AT5G12010	1442
AT5G12020	172
AT5G12030	535
AT5G12040	850
AT5G12043	0
AT5G12050	4
AT5G12060	0
AT5G12070	0
AT5G12080	237
AT5G12085	0
AT5G12090	0
AT5G12100	272
AT5G12110	52
AT5G12120	1002
AT5G12130	451
AT5G12140	3326
AT5G12150	1426
AT5G12170	823
AT5G12180	23
AT5G12190	439
AT5G12200	2720
AT5G12210	1465
AT5G12220	231
AT5G12230	1113
AT5G12235	6
AT5G12236	0
AT5G12240	291
AT5G12250	1414
AT5G12260	268
AT5G12270	1
AT5G12280	6
AT5G12290	689
AT5G12300	67
AT5G12310	604
AT5G12320	170
AT5G12330	37
AT5G12340	334
AT5G12350	1058
AT5G12360	14
AT5G12370	2241
AT5G12380	0
AT5G12390	591
AT5G12400	1659
AT5G12410	612
AT5G12420	759
AT5G12430	1422
AT5G12440	446
AT5G12450	4
AT5G12460	0
AT5G12470	934
AT5G12480	2260
AT5G12840	893
AT5G12850	1127
AT5G12860	3358
AT5G12870	4
AT5G12880	519
AT5G12890	1584
AT5G12900	408
AT5G12910	0
AT5G12920	13
AT5G12930	89
AT5G12940	16
AT5G12950	568
AT5G12960	29
AT5G12970	37
AT5G12980	213
AT5G12990	0
AT5G13000	1278
AT5G13010	2516
AT5G13020	2550
AT5G13030	3070
AT5G13050	583
AT5G13060	14
AT5G13070	487
AT5G13080	4226
AT5G13090	319
AT5G13100	1428
AT5G13110	1033
AT5G13120	705
AT5G13130	0
AT5G13140	27
AT5G13150	2
AT5G13160	894
AT5G13170	1532
AT5G13180	5101
AT5G13181	1
AT5G13190	5468
AT5G13200	3950
AT5G13205	92
AT5G13210	523
AT5G13220	1536
AT5G13225	0
AT5G13230	12
AT5G13240	496
AT5G13250	14
AT5G13260	612
AT5G13270	111
AT5G13280	658
AT5G13290	66
AT5G13295	0
AT5G13300	2028
AT5G13310	319
AT5G13320	3695
AT5G13330	1967
AT5G13340	225
AT5G13350	0
AT5G13360	312
AT5G13370	1000
AT5G13380	0
AT5G13390	1721
AT5G13400	47
AT5G13410	229
AT5G13420	4022
AT5G13430	1118
AT5G13440	2393
AT5G13450	2953
AT5G13460	27
AT5G13470	236
AT5G13475	2
AT5G13480	326
AT5G13485	0
AT5G13490	426
AT5G13500	860
AT5G13510	193
AT5G13520	105
AT5G13530	2145
AT5G13548	3
AT5G13550	3617
AT5G13560	1832
AT5G13565	0
AT5G13570	762
AT5G13580	299
AT5G13590	2167
AT5G13600	2
AT5G13610	238
AT5G13620	0
AT5G13630	2292
AT5G13640	1227
AT5G13650	11522
AT5G13655	2
AT5G13660	339
AT5G13670	4
AT5G13680	1285
AT5G13690	547
AT5G13700	632
AT5G13710	1588
AT5G13720	581
AT5G13730	81
AT5G13740	1112
AT5G13750	744
AT5G13760	1570
AT5G13770	472
AT5G13780	1237
AT5G13790	25
AT5G13800	11359
AT5G13810	3082
AT5G13820	3564
AT5G13825	1
AT5G13830	4
AT5G13840	69
AT5G13845	0
AT5G13850	1521
AT5G13860	356
AT5G13870	130
AT5G13880	68
AT5G13887	0
AT5G13890	371
AT5G13900	57
AT5G13910	1
AT5G13920	17
AT5G13930	167
AT5G13940	2
AT5G13950	1195
AT5G13960	101
AT5G13970	549
AT5G13980	1854
AT5G13990	24
AT5G14000	244
AT5G14010	0
AT5G14020	1
AT5G14030	1539
AT5G14035	0
AT5G14040	8097
AT5G14050	612
AT5G14060	2006
AT5G14070	0
AT5G14080	252
AT5G14090	143
AT5G14100	96
AT5G14105	216
AT5G14110	2
AT5G14120	3059
AT5G14130	61
AT5G14140	123
AT5G14150	3
AT5G14160	28
AT5G14170	1430
AT5G14180	95
AT5G14200	7905
AT5G14210	229
AT5G14220	499
AT5G14230	31
AT5G14240	711
AT5G14250	918
AT5G14260	1628
AT5G14270	2171
AT5G14275	0
AT5G14280	12
AT5G14285	307
AT5G14290	2
AT5G14300	0
AT5G14310	594
AT5G14320	985
AT5G14330	1
AT5G14340	0
AT5G14345	0
AT5G14350	36
AT5G14360	1
AT5G14370	1584
AT5G14380	55
AT5G14390	966
AT5G14400	1
AT5G14410	16
AT5G14420	1325
AT5G14430	1535
AT5G14440	565
AT5G14450	67
AT5G14460	468
AT5G14470	10
AT5G14480	160
AT5G14490	0
AT5G14495	0
AT5G14500	374
AT5G14510	4
AT5G14515	0
AT5G14520	1146
AT5G14530	476
AT5G14540	2108
AT5G14545	0
AT5G14550	849
AT5G14560	2
AT5G14565	1
AT5G14570	527
AT5G14580	116
AT5G14590	1389
AT5G14600	131
AT5G14602	0
AT5G14610	53
AT5G14620	315
AT5G14640	3432
AT5G14650	299
AT5G14660	352
AT5G14670	3
AT5G14680	688
AT5G14690	3
AT5G14700	3009
AT5G14710	334
AT5G14720	2409
AT5G14730	266
AT5G14740	830
AT5G14750	1
AT5G14760	249
AT5G14770	178
AT5G14780	11281
AT5G14790	187
AT5G14800	1012
AT5G14810	0
AT5G14820	0
AT5G14830	66
AT5G14840	134
AT5G14850	337
AT5G14860	36
AT5G14870	10
AT5G14880	1629
AT5G14890	39
AT5G14895	7
AT5G14900	3
AT5G14910	724
AT5G14920	1707
AT5G14930	1769
AT5G14940	890
AT5G14950	1799
AT5G14960	112
AT5G14970	1025
AT5G14980	6
AT5G14990	0
AT5G14995	0
AT5G15000	0
AT5G15008	0
AT5G15010	83
AT5G15020	2802
AT5G15022	9
AT5G15025	54
AT5G15030	1
AT5G15040	1
AT5G15050	190
AT5G15060	0
AT5G15070	260
AT5G15080	799
AT5G15090	1731
AT5G15100	0
AT5G15110	11
AT5G15120	78
AT5G15130	42
AT5G15140	9
AT5G15150	5
AT5G15160	6
AT5G15170	270
AT5G15175	0
AT5G15180	2
AT5G15190	685
AT5G15200	4941
AT5G15210	136
AT5G15220	80
AT5G15230	77
AT5G15240	33
AT5G15250	114
AT5G15260	835
AT5G15265	16
AT5G15270	950
AT5G15280	198
AT5G15290	0
AT5G15300	29
AT5G15310	19
AT5G15320	412
AT5G15330	93
AT5G15340	28
AT5G15350	573
AT5G15360	5
AT5G15380	0
AT5G15390	259
AT5G15400	2740
AT5G15410	1103
AT5G15420	0
AT5G15430	0
AT5G15440	341
AT5G15450	1359
AT5G15460	220
AT5G15470	737
AT5G15480	4
AT5G15490	2675
AT5G15500	1152
AT5G15510	15
AT5G15520	104
AT5G15530	36
AT5G15533	0
AT5G15537	43
AT5G15540	1843
AT5G15546	0
AT5G15550	664
AT5G15560	0
AT5G15570	317
AT5G15580	29
AT5G15581	0
AT5G15600	1
AT5G15610	797
AT5G15620	0
AT5G15630	22
AT5G15640	1208
AT5G15650	6249
AT5G15660	10
AT5G15670	0
AT5G15680	1805
AT5G15685	0
AT5G15690	0
AT5G15700	645
AT5G15710	176
AT5G15720	4
AT5G15725	1
AT5G15730	1120
AT5G15740	186
AT5G15745	0
AT5G15750	366
AT5G15760	65
AT5G15770	0
AT5G15780	5
AT5G15790	90
AT5G15800	2
AT5G15802	98
AT5G15805	0
AT5G15810	750
AT5G15815	0
AT5G15820	124
AT5G15830	152
AT5G15833	0
AT5G15840	17
AT5G15843	0
AT5G15845	18
AT5G15850	0
AT5G15853	0
AT5G15860	623
AT5G15870	978
AT5G15880	400
AT5G15890	2
AT5G15900	0
AT5G15910	225
AT5G15920	379
AT5G15930	460
AT5G15940	10
AT5G15950	823
AT5G15960	190
AT5G15970	10119
AT5G15980	256
AT5G15990	0
AT5G15995	0
AT5G16000	54
AT5G16010	1346
AT5G16020	0
AT5G16023	0
AT5G16030	194
AT5G16040	207
AT5G16050	3559
AT5G16060	294
AT5G16070	959
AT5G16080	367
AT5G16090	4
AT5G16100	1
AT5G16110	3357
AT5G16120	1203
AT5G16130	2185
AT5G16140	62
AT5G16150	3267
AT5G16160	18
AT5G16170	130
AT5G16180	727
AT5G16190	66
AT5G16200	312
AT5G16210	1454
AT5G16220	1044
AT5G16230	22
AT5G16235	0
AT5G16240	74
AT5G16250	45
AT5G16260	889
AT5G16270	2947
AT5G16280	1378
AT5G16285	0
AT5G16290	317
AT5G16300	1602
AT5G16310	156
AT5G16320	160
AT5G16330	2
AT5G16336	0
AT5G16340	73
AT5G16350	0
AT5G16360	3727
AT5G16370	1739
AT5G16375	0
AT5G16380	595
AT5G16390	433
AT5G16400	253
AT5G16410	107
AT5G16420	164
AT5G16430	1
AT5G16440	733
AT5G16450	825
AT5G16453	0
AT5G16460	2
AT5G16470	3102
AT5G16480	316
AT5G16486	0
AT5G16490	1
AT5G16500	3
AT5G16505	591
AT5G16510	884
AT5G16520	385
AT5G16530	408
AT5G16540	266
AT5G16550	854
AT5G16560	289
AT5G16570	751
AT5G16580	1
AT5G16590	102
AT5G16600	16
AT5G16610	387
AT5G16620	1306
AT5G16630	573
AT5G16640	20
AT5G16650	373
AT5G16660	1671
AT5G16680	2419
AT5G16690	41
AT5G16700	0
AT5G16710	826
AT5G16715	570
AT5G16720	151
AT5G16730	2138
AT5G16740	6
AT5G16750	663
AT5G16760	1755
AT5G16770	16
AT5G16780	1940
AT5G16790	73
AT5G16800	1061
AT5G16810	121
AT5G16820	553
AT5G16830	1072
AT5G16840	1598
AT5G16850	0
AT5G16860	77
AT5G16870	91
AT5G16880	4579
AT5G16890	164
AT5G16900	1
AT5G16910	5587
AT5G16920	3
AT5G16930	177
AT5G16940	32
AT5G16950	160
AT5G16960	94
AT5G16970	3084
AT5G16980	87
AT5G16990	484
AT5G17000	1535
AT5G17010	691
AT5G17020	3375
AT5G17030	0
AT5G17040	0
AT5G17050	291
AT5G17060	792
AT5G17070	229
AT5G17080	0
AT5G17090	3
AT5G17100	3
AT5G17110	1
AT5G17120	0
AT5G17125	0
AT5G17130	0
AT5G17140	0
AT5G17150	8
AT5G17160	56
AT5G17165	10
AT5G17167	0
AT5G17170	1101
AT5G17180	2
AT5G17190	1417
AT5G17200	1
AT5G17210	243
AT5G17220	632
AT5G17230	2565
AT5G17240	91
AT5G17250	317
AT5G17260	4
AT5G17270	515
AT5G17280	0
AT5G17290	578
AT5G17300	79
AT5G17305	0
AT5G17310	440
AT5G17320	0
AT5G17330	553
AT5G17340	1
AT5G17345	0
AT5G17350	2020
AT5G17360	38
AT5G17370	322
AT5G17380	4429
AT5G17390	30
AT5G17400	91
AT5G17410	364
AT5G17420	8
AT5G17430	1
AT5G17440	824
AT5G17450	1279
AT5G17460	1120
AT5G17470	0
AT5G17480	0
AT5G17490	119
AT5G17500	0
AT5G17510	816
AT5G17520	247
AT5G17522	0
AT5G17523	0
AT5G17530	764
AT5G17540	46
AT5G17550	701
AT5G17560	927
AT5G17570	109
AT5G17580	77
AT5G17590	0
AT5G17600	99
AT5G17610	342
AT5G17620	138
AT5G17630	395
AT5G17640	324
AT5G17650	1404
AT5G17660	87
AT5G17670	92
AT5G17680	46
AT5G17690	630
AT5G17700	70
AT5G17710	1076
AT5G17720	0
AT5G17725	0
AT5G17730	0
AT5G17740	0
AT5G17750	0
AT5G17760	1055
AT5G17770	2120
AT5G17780	21
AT5G17790	261
AT5G17800	20
AT5G17810	1
AT5G17820	13
AT5G17830	6
AT5G17840	175
AT5G17847	0
AT5G17850	2133
AT5G17860	1275
AT5G17870	517
AT5G17880	744
AT5G17890	1189
AT5G17900	892
AT5G17910	2504
AT5G17920	28371
AT5G17930	426
AT5G17950	0
AT5G17960	0
AT5G17970	0
AT5G17980	121
AT5G17990	3838
AT5G18000	1
AT5G18005	0
AT5G18010	1
AT5G18015	0
AT5G18020	0
AT5G18030	0
AT5G18037	0
AT5G18040	407
AT5G18050	0
AT5G18060	3
AT5G18065	388
AT5G18070	324
AT5G18080	2
AT5G18085	0
AT5G18090	0
AT5G18100	276
AT5G18110	1651
AT5G18120	437
AT5G18130	4949
AT5G18140	340
AT5G18150	0
AT5G18160	1
AT5G18170	2341
AT5G18180	9
AT5G18190	1648
AT5G18200	437
AT5G18202	0
AT5G18210	246
AT5G18220	39
AT5G18230	2134
AT5G18240	96
AT5G18245	65
AT5G18250	168
AT5G18255	117
AT5G18260	29
AT5G18270	1549
AT5G18280	1248
AT5G18290	95
AT5G18300	20
AT5G18310	5031
AT5G18320	33
AT5G18330	1
AT5G18340	123
AT5G18350	198
AT5G18360	552
AT5G18370	615
AT5G18380	6506
AT5G18390	165
AT5G18400	1994
AT5G18403	0
AT5G18404	2
AT5G18407	0
AT5G18410	565
AT5G18420	765
AT5G18430	0
AT5G18440	255
AT5G18450	0
AT5G18460	22
AT5G18470	319
AT5G18475	125
AT5G18480	2217
AT5G18490	2607
AT5G18500	789
AT5G18510	4
AT5G18520	2451
AT5G18525	1961
AT5G18540	189
AT5G18550	565
AT5G18560	0
AT5G18570	424
AT5G18580	1141
AT5G18590	1074
AT5G18600	158
AT5G18610	1174
AT5G18620	774
AT5G18630	4747
AT5G18633	31
AT5G18636	13
AT5G18640	2236
AT5G18650	1580
AT5G18660	56
AT5G18661	5
AT5G18670	501
AT5G18680	690
AT5G18690	34
AT5G18700	88
AT5G18705	0
AT5G18710	1
AT5G18720	0
AT5G18730	5
AT5G18735	0
AT5G18740	0
AT5G18748	0
AT5G18750	234
AT5G18755	0
AT5G18760	395
AT5G18770	171
AT5G18780	1239
AT5G18790	74
AT5G18800	713
AT5G18810	13
AT5G18820	114
AT5G18830	1165
AT5G18840	304
AT5G18850	234
AT5G18860	156
AT5G18870	0
AT5G18880	0
AT5G18890	1
AT5G18900	804
AT5G18910	6
AT5G18920	39
AT5G18930	5
AT5G18933	0
AT5G18937	0
AT5G18940	531
AT5G18950	178
AT5G18960	546
AT5G18970	29
AT5G18980	2114
AT5G18990	0
AT5G19000	1409
AT5G19010	1780
AT5G19015	0
AT5G19020	123
AT5G19025	102
AT5G19030	114
AT5G19040	6
AT5G19050	766
AT5G19060	14
AT5G19070	431
AT5G19080	445
AT5G19090	332
AT5G19095	0
AT5G19097	30
AT5G19100	7
AT5G19110	36
AT5G19120	1977
AT5G19130	532
AT5G19140	20683
AT5G19150	411
AT5G19151	59
AT5G19160	256
AT5G19165	0
AT5G19170	0
AT5G19172	0
AT5G19175	1
AT5G19180	1119
AT5G19190	199
AT5G19200	139
AT5G19210	147
AT5G19220	431
AT5G19221	8
AT5G19230	1527
AT5G19240	11402
AT5G19250	3852
AT5G19260	102
AT5G19270	0
AT5G19280	798
AT5G19290	323
AT5G19300	236
AT5G19310	468
AT5G19315	2
AT5G19320	563
AT5G19330	2367
AT5G19340	3
AT5G19350	1292
AT5G19360	4
AT5G19370	557
AT5G19380	346
AT5G19390	1240
AT5G19400	5056
AT5G19410	100
AT5G19420	891
AT5G19430	852
AT5G19440	2359
AT5G19450	2552
AT5G19460	429
AT5G19470	0
AT5G19473	6
AT5G19480	388
AT5G19485	824
AT5G19490	90
AT5G19500	456
AT5G19510	2938
AT5G19520	3
AT5G19530	190
AT5G19540	3463
AT5G19550	2704
AT5G19560	1
AT5G19570	116
AT5G19580	120
AT5G19590	2946
AT5G19595	0
AT5G19600	1073
AT5G19610	0
AT5G19620	540
AT5G19630	246
AT5G19633	0
AT5G19640	1
AT5G19650	21
AT5G19660	1014
AT5G19670	111
AT5G19675	0
AT5G19680	704
AT5G19690	3177
AT5G19700	0
AT5G19710	0
AT5G19720	0
AT5G19730	1
AT5G19740	253
AT5G19750	353
AT5G19760	2105
AT5G19770	1433
AT5G19780	1492
AT5G19790	2
AT5G19800	0
AT5G19810	26
AT5G19820	3416
AT5G19830	62
AT5G19840	290
AT5G19850	225
AT5G19855	1125
AT5G19860	1523
AT5G19870	4
AT5G19875	711
AT5G19880	68
AT5G19890	64
AT5G19900	2349
AT5G19910	205
AT5G19920	202
AT5G19930	463
AT5G19940	2737
AT5G19950	461
AT5G19960	583
AT5G19970	16
AT5G19980	854
AT5G19990	1714
AT5G20000	2031
AT5G20010	8735
AT5G20020	4126
AT5G20030	66
AT5G20040	279
AT5G20045	0
AT5G20050	702
AT5G20060	322
AT5G20070	522
AT5G20080	952
AT5G20090	1262
AT5G20100	7
AT5G20110	182
AT5G20120	367
AT5G20130	434
AT5G20140	486
AT5G20150	10674
AT5G20160	1125
AT5G20165	553
AT5G20170	500
AT5G20180	253
AT5G20190	4338
AT5G20200	1054
AT5G20220	123
AT5G20225	1
AT5G20230	20010
AT5G20240	7
AT5G20250	5927
AT5G20260	18
AT5G20270	87
AT5G20280	9148
AT5G20290	6948
AT5G20300	1438
AT5G20310	0
AT5G20320	1120
AT5G20330	0
AT5G20340	0
AT5G20350	2294
AT5G20360	858
AT5G20370	1
AT5G20380	842
AT5G20390	6
AT5G20400	1108
AT5G20410	833
AT5G20420	95
AT5G20430	0
AT5G20440	0
AT5G20447	0
AT5G20450	57
AT5G20460	0
AT5G20470	1
AT5G20480	165
AT5G20490	5764
AT5G20500	818
AT5G20510	182
AT5G20520	1134
AT5G20540	69
AT5G20550	7
AT5G20560	2
AT5G20570	992
AT5G20580	275
AT5G20590	530
AT5G20600	579
AT5G20610	1518
AT5G20620	1849
AT5G20630	11
AT5G20635	9
AT5G20640	15
AT5G20650	509
AT5G20660	1723
AT5G20670	21
AT5G20680	635
AT5G20690	5
AT5G20700	12256
AT5G20710	1
AT5G20720	2684
AT5G20730	2255
AT5G20740	8
AT5G20750	5
AT5G20760	0
AT5G20770	0
AT5G20780	0
AT5G20790	1743
AT5G20800	0
AT5G20810	227
AT5G20820	2
AT5G20830	4824
AT5G20840	1156
AT5G20850	6
AT5G20852	0
AT5G20854	0
AT5G20856	0
AT5G20858	0
AT5G20860	193
AT5G20870	20
AT5G20880	111
AT5G20885	375
AT5G20890	3036
AT5G20900	2276
AT5G20910	392
AT5G20920	2025
AT5G20930	431
AT5G20935	46
AT5G20940	6
AT5G20950	3758
AT5G20960	4074
AT5G20970	94
AT5G20980	267
AT5G20990	2273
AT5G20995	0
AT5G21010	519
AT5G21020	14502
AT5G21030	3
AT5G21040	642
AT5G21050	2
AT5G21060	337
AT5G21070	409
AT5G21080	3
AT5G21090	12771
AT5G21100	254
AT5G21105	2502
AT5G21120	0
AT5G21125	0
AT5G21130	0
AT5G21140	43
AT5G21150	3
AT5G21160	1665
AT5G21170	628
AT5G21222	588
AT5G21274	1380
AT5G21280	35
AT5G21326	1500
AT5G21378	0
AT5G21430	301
AT5G21482	949
AT5G21535	0
AT5G21900	158
AT5G21910	24
AT5G21920	114
AT5G21930	779
AT5G21940	3121
AT5G21950	280
AT5G21960	893
AT5G21970	195
AT5G21990	3100
AT5G22000	3855
AT5G22010	840
AT5G22020	483
AT5G22030	964
AT5G22040	253
AT5G22044	0
AT5G22050	435
AT5G22060	5967
AT5G22070	269
AT5G22080	1017
AT5G22090	1644
AT5G22100	213
AT5G22110	44
AT5G22120	699
AT5G22130	170
AT5G22140	12
AT5G22145	0
AT5G22150	0
AT5G22160	0
AT5G22170	0
AT5G22180	0
AT5G22190	0
AT5G22200	5
AT5G22210	214
AT5G22220	205
AT5G22240	131
AT5G22250	7699
AT5G22260	0
AT5G22270	505
AT5G22280	347
AT5G22290	514
AT5G22300	251
AT5G22310	177
AT5G22315	0
AT5G22320	387
AT5G22330	619
AT5G22340	245
AT5G22350	1264
AT5G22355	1
AT5G22360	816
AT5G22370	351
AT5G22380	944
AT5G22390	110
AT5G22400	184
AT5G22410	2
AT5G22420	0
AT5G22430	7
AT5G22440	653
AT5G22450	3655
AT5G22460	17
AT5G22470	0
AT5G22480	677
AT5G22490	0
AT5G22500	169
AT5G22505	0
AT5G22510	2598
AT5G22520	739
AT5G22530	250
AT5G22540	1066
AT5G22545	686
AT5G22550	121
AT5G22555	0
AT5G22560	33
AT5G22570	1142
AT5G22580	100
AT5G22590	0
AT5G22600	0
AT5G22608	6
AT5G22610	0
AT5G22620	424
AT5G22630	4466
AT5G22640	923
AT5G22650	3377
AT5G22660	1
AT5G22670	1
AT5G22680	2
AT5G22690	1297
AT5G22700	533
AT5G22720	1
AT5G22730	210
AT5G22740	419
AT5G22750	49
AT5G22760	1485
AT5G22765	0
AT5G22770	1442
AT5G22780	1930
AT5G22785	0
AT5G22788	23
AT5G22790	163
AT5G22791	6
AT5G22792	0
AT5G22794	6
AT5G22796	5
AT5G22799	4
AT5G22800	994
AT5G22810	4
AT5G22820	204
AT5G22830	641
AT5G22840	454
AT5G22850	1457
AT5G22860	1130
AT5G22870	0
AT5G22875	324
AT5G22880	256
AT5G22890	9
AT5G22900	0
AT5G22910	0
AT5G22920	498
AT5G22930	10
AT5G22940	12
AT5G22950	1042
AT5G22960	0
AT5G22970	0
AT5G22980	0
AT5G22990	1
AT5G23000	139
AT5G23010	31627
AT5G23020	9956
AT5G23030	1
AT5G23035	0
AT5G23040	2179
AT5G23050	2236
AT5G23060	1713
AT5G23065	0
AT5G23070	190
AT5G23080	706
AT5G23090	419
AT5G23100	70
AT5G23110	1946
AT5G23115	0
AT5G23120	1517
AT5G23130	313
AT5G23140	524
AT5G23150	2136
AT5G23155	18
AT5G23160	31
AT5G23170	46
AT5G23180	0
AT5G23190	210
AT5G23200	230
AT5G23210	191
AT5G23212	0
AT5G23220	1
AT5G23230	0
AT5G23235	18
AT5G23240	157
AT5G23250	630
AT5G23260	2
AT5G23270	14
AT5G23280	755
AT5G23290	409
AT5G23300	248
AT5G23310	273
AT5G23320	86
AT5G23330	402
AT5G23340	1070
AT5G23350	7
AT5G23360	35
AT5G23370	16
AT5G23380	237
AT5G23390	1155
AT5G23395	266
AT5G23400	62
AT5G23405	404
AT5G23410	80
AT5G23411	0
AT5G23413	0
AT5G23420	134
AT5G23430	306
AT5G23440	364
AT5G23450	2744
AT5G23460	135
AT5G23470	2
AT5G23480	63
AT5G23490	555
AT5G23510	1582
AT5G23520	810
AT5G23530	84
AT5G23535	229
AT5G23540	2765
AT5G23550	193
AT5G23570	645
AT5G23575	2345
AT5G23580	431
AT5G23590	782
AT5G23600	0
AT5G23610	1310
AT5G23630	3049
AT5G23650	0
AT5G23660	3563
AT5G23665	0
AT5G23670	947
AT5G23680	138
AT5G23690	172
AT5G23700	5
AT5G23710	0
AT5G23720	450
AT5G23730	97
AT5G23740	1419
AT5G23750	844
AT5G23760	554
AT5G23770	52
AT5G23780	10
AT5G23790	0
AT5G23800	24
AT5G23810	45
AT5G23820	27
AT5G23830	5
AT5G23840	0
AT5G23850	1262
AT5G23860	183
AT5G23870	397
AT5G23880	331
AT5G23890	2432
AT5G23900	1283
AT5G23903	0
AT5G23908	0
AT5G23910	29
AT5G23920	740
AT5G23930	32
AT5G23940	46
AT5G23950	509
AT5G23955	522
AT5G23960	0
AT5G23970	11
AT5G23980	93
AT5G23990	1
AT5G24000	39
AT5G24010	259
AT5G24020	383
AT5G24030	947
AT5G24040	0
AT5G24050	0
AT5G24060	939
AT5G24065	0
AT5G24070	1
AT5G24080	83
AT5G24090	158
AT5G24100	0
AT5G24105	9
AT5G24110	81
AT5G24120	194
AT5G24130	0
AT5G24140	5
AT5G24150	48
AT5G24155	23
AT5G24160	3361
AT5G24165	390
AT5G24170	114
AT5G24180	0
AT5G24190	0
AT5G24200	60
AT5G24205	9
AT5G24206	10
AT5G24210	5450
AT5G24215	1
AT5G24220	0
AT5G24230	79
AT5G24240	7
AT5G24260	770
AT5G24270	124
AT5G24275	2
AT5G24280	117
AT5G24290	127
AT5G24300	857
AT5G24310	150
AT5G24313	0
AT5G24314	232
AT5G24316	2
AT5G24318	88
AT5G24320	1006
AT5G24330	10
AT5G24340	173
AT5G24350	1738
AT5G24352	66
AT5G24355	2
AT5G24360	728
AT5G24370	0
AT5G24380	1378
AT5G24390	168
AT5G24400	785
AT5G24410	0
AT5G24420	76
AT5G24430	1097
AT5G24440	0
AT5G24450	1677
AT5G24460	712
AT5G24470	981
AT5G24480	0
AT5G24490	1613
AT5G24500	543
AT5G24510	6
AT5G24520	1344
AT5G24530	3035
AT5G24540	100
AT5G24550	3
AT5G24557	0
AT5G24560	0
AT5G24570	7
AT5G24575	0
AT5G24580	2
AT5G24590	5934
AT5G24600	88
AT5G24610	1106
AT5G24620	1514
AT5G24630	100
AT5G24640	7
AT5G24650	1004
AT5G24655	263
AT5G24660	1949
AT5G24670	1684
AT5G24680	208
AT5G24690	3648
AT5G24710	2601
AT5G24735	1401
AT5G24740	1578
AT5G24750	109
AT5G24760	473
AT5G24770	940
AT5G24775	0
AT5G24780	679
AT5G24790	0
AT5G24800	429
AT5G24810	3563
AT5G24820	4
AT5G24825	0
AT5G24830	140
AT5G24840	169
AT5G24850	109
AT5G24860	91
AT5G24870	1240
AT5G24879	0
AT5G24880	4
AT5G24890	1179
AT5G24900	1
AT5G24910	1
AT5G24915	0
AT5G24920	26
AT5G24930	3267
AT5G24940	36
AT5G24950	0
AT5G24960	0
AT5G24970	111
AT5G24980	323
AT5G24990	37
AT5G25000	0
AT5G25010	10
AT5G25020	2
AT5G25030	0
AT5G25040	605
AT5G25045	0
AT5G25050	187
AT5G25060	1897
AT5G25070	696
AT5G25080	382
AT5G25090	9
AT5G25100	2636
AT5G25110	1117
AT5G25120	524
AT5G25130	520
AT5G25140	411
AT5G25150	590
AT5G25160	41
AT5G25170	491
AT5G25180	2
AT5G25190	32
AT5G25195	0
AT5G25200	0
AT5G25205	0
AT5G25210	283
AT5G25220	2926
AT5G25230	29
AT5G25240	108
AT5G25250	8297
AT5G25260	409
AT5G25265	1672
AT5G25270	2632
AT5G25280	2565
AT5G25290	0
AT5G25300	0
AT5G25305	0
AT5G25310	0
AT5G25320	0
AT5G25330	2
AT5G25340	14
AT5G25350	2100
AT5G25360	916
AT5G25370	60
AT5G25380	0
AT5G25390	1
AT5G25400	0
AT5G25410	0
AT5G25415	1
AT5G25420	0
AT5G25425	0
AT5G25430	2
AT5G25440	1422
AT5G25450	254
AT5G25451	13
AT5G25460	51
AT5G25470	30
AT5G25475	133
AT5G25480	94
AT5G25490	0
AT5G25500	38
AT5G25510	578
AT5G25520	1488
AT5G25530	1
AT5G25540	1836
AT5G25550	3
AT5G25560	4501
AT5G25570	31
AT5G25580	17
AT5G25585	0
AT5G25590	56
AT5G25600	1
AT5G25610	2521
AT5G25615	0
AT5G25620	6
AT5G25625	0
AT5G25630	1721
AT5G25640	4
AT5G25750	0
AT5G25754	601
AT5G25755	65
AT5G25756	1
AT5G25757	266
AT5G25760	478
AT5G25770	3620
AT5G25780	532
AT5G25790	82
AT5G25800	244
AT5G25810	24
AT5G25820	1061
AT5G25830	2
AT5G25840	66
AT5G25850	0
AT5G25860	0
AT5G25870	1
AT5G25880	5
AT5G25890	1083
AT5G25900	1585
AT5G25910	751
AT5G25920	56
AT5G25930	4292
AT5G25940	404
AT5G25950	0
AT5G25955	0
AT5G25960	0
AT5G25970	2
AT5G25980	355
AT5G25990	1
AT5G25995	7
AT5G26000	4043
AT5G26010	10
AT5G26015	0
AT5G26020	2
AT5G26030	13937
AT5G26038	0
AT5G26040	371
AT5G26050	0
AT5G26060	0
AT5G26070	0
AT5G26080	0
AT5G26090	0
AT5G26100	0
AT5G26110	337
AT5G26120	0
AT5G26130	0
AT5G26140	0
AT5G26146	0
AT5G26147	0
AT5G26150	0
AT5G26160	89
AT5G26170	159
AT5G26180	529
AT5G26190	6
AT5G26200	29
AT5G26210	912
AT5G26220	120
AT5G26230	89
AT5G26233	0
AT5G26236	0
AT5G26240	1311
AT5G26250	0
AT5G26260	8
AT5G26262	0
AT5G26270	34
AT5G26280	6
AT5G26283	0
AT5G26286	0
AT5G26290	0
AT5G26300	0
AT5G26310	14
AT5G26320	0
AT5G26330	32
AT5G26340	11011
AT5G26345	0
AT5G26350	0
AT5G26360	4165
AT5G26570	4235
AT5G26580	0
AT5G26582	0
AT5G26590	0
AT5G26594	0
AT5G26600	1800
AT5G26610	964
AT5G26617	0
AT5G26618	0
AT5G26620	20
AT5G26622	349
AT5G26630	20
AT5G26640	0
AT5G26642	0
AT5G26650	0
AT5G26660	2
AT5G26667	1345
AT5G26670	9
AT5G26673	0
AT5G26680	235
AT5G26690	227
AT5G26692	8
AT5G26700	62
AT5G26710	1383
AT5G26717	0
AT5G26720	47
AT5G26730	2
AT5G26731	165
AT5G26740	568
AT5G26742	5261
AT5G26749	90
AT5G26751	3336
AT5G26760	996
AT5G26770	1489
AT5G26775	0
AT5G26780	930
AT5G26790	2
AT5G26800	249
AT5G26805	1
AT5G26810	1
AT5G26820	512
AT5G26830	1640
AT5G26840	0
AT5G26850	172
AT5G26860	539
AT5G26865	16
AT5G26880	1098
AT5G26890	0
AT5G26900	1
AT5G26910	425
AT5G26920	8157
AT5G26930	1
AT5G26940	2870
AT5G26950	1
AT5G26955	0
AT5G26960	174
AT5G26970	0
AT5G26980	338
AT5G26990	418
AT5G27000	16
AT5G27010	0
AT5G27020	0
AT5G27030	771
AT5G27035	0
AT5G27037	6
AT5G27043	2
AT5G27050	1
AT5G27060	207
AT5G27065	0
AT5G27070	0
AT5G27080	0
AT5G27090	0
AT5G27093	7
AT5G27095	0
AT5G27100	140
AT5G27110	63
AT5G27120	1188
AT5G27130	4
AT5G27140	0
AT5G27150	4713
AT5G27160	0
AT5G27170	0
AT5G27180	0
AT5G27190	0
AT5G27200	1
AT5G27210	55
AT5G27220	61
AT5G27230	13
AT5G27238	0
AT5G27240	205
AT5G27247	3
AT5G27250	35
AT5G27260	0
AT5G27270	560
AT5G27280	555
AT5G27290	102
AT5G27300	129
AT5G27310	0
AT5G27320	737
AT5G27330	57
AT5G27340	0
AT5G27345	6
AT5G27350	11524
AT5G27360	403
AT5G27370	4
AT5G27380	3337
AT5G27390	104
AT5G27395	248
AT5G27400	10
AT5G27410	956
AT5G27420	7697
AT5G27430	454
AT5G27440	0
AT5G27450	88
AT5G27460	324
AT5G27470	1393
AT5G27480	0
AT5G27490	57
AT5G27493	0
AT5G27495	0
AT5G27500	0
AT5G27505	0
AT5G27510	1
AT5G27520	2451
AT5G27530	0
AT5G27540	1447
AT5G27550	103
AT5G27560	554
AT5G27570	3
AT5G27580	0
AT5G27590	0
AT5G27600	3087
AT5G27603	0
AT5G27606	0
AT5G27607	0
AT5G27610	315
AT5G27620	189
AT5G27630	137
AT5G27640	3066
AT5G27650	1071
AT5G27660	50
AT5G27670	969
AT5G27680	26
AT5G27690	509
AT5G27700	2398
AT5G27705	0
AT5G27710	259
AT5G27715	0
AT5G27720	1210
AT5G27730	709
AT5G27740	415
AT5G27750	254
AT5G27760	2079
AT5G27765	8
AT5G27770	2203
AT5G27771	0
AT5G27780	0
AT5G27790	0
AT5G27800	0
AT5G27807	0
AT5G27810	0
AT5G27820	56
AT5G27830	631
AT5G27840	1413
AT5G27845	0
AT5G27850	4817
AT5G27860	1599
AT5G27870	5
AT5G27880	0
AT5G27882	0
AT5G27885	0
AT5G27889	0
AT5G27890	5
AT5G27893	0
AT5G27895	1
AT5G27900	0
AT5G27902	0
AT5G27905	0
AT5G27910	0
AT5G27920	583
AT5G27925	4
AT5G27927	2
AT5G27930	1948
AT5G27940	41
AT5G27944	0
AT5G27945	0
AT5G27947	0
AT5G27950	3440
AT5G27960	0
AT5G27965	0
AT5G27970	1405
AT5G27980	6
AT5G27990	585
AT5G28000	4
AT5G28010	186
AT5G28020	887
AT5G28030	76
AT5G28040	988
AT5G28050	2519
AT5G28053	0
AT5G28056	0
AT5G28060	3319
AT5G28065	0
AT5G28067	0
AT5G28073	0
AT5G28076	2
AT5G28080	18
AT5G28085	0
AT5G28090	0
AT5G28100	0
AT5G28110	0
AT5G28120	0
AT5G28130	0
AT5G28140	0
AT5G28141	3
AT5G28143	0
AT5G28145	2
AT5G28150	199
AT5G28160	0
AT5G28165	0
AT5G28170	0
AT5G28173	0
AT5G28176	0
AT5G28180	0
AT5G28190	0
AT5G28200	0
AT5G28210	0
AT5G28220	430
AT5G28225	1
AT5G28230	26
AT5G28232	0
AT5G28235	60
AT5G28237	3131
AT5G28240	0
AT5G28250	0
AT5G28253	0
AT5G28260	0
AT5G28262	16
AT5G28263	3
AT5G28266	0
AT5G28270	0
AT5G28280	1
AT5G28285	0
AT5G28287	0
AT5G28288	0
AT5G28290	68
AT5G28295	0
AT5G28300	210
AT5G28310	6
AT5G28320	71
AT5G28330	69
AT5G28335	0
AT5G28340	30
AT5G28345	0
AT5G28350	732
AT5G28360	0
AT5G28370	1
AT5G28380	5
AT5G28390	46
AT5G28400	97
AT5G28405	0
AT5G28410	0
AT5G28415	13
AT5G28420	1
AT5G28430	41
AT5G28440	12
AT5G28442	37
AT5G28450	39
AT5G28460	4
AT5G28462	0
AT5G28463	0
AT5G28464	3
AT5G28466	0
AT5G28468	0
AT5G28469	0
AT5G28470	0
AT5G28480	0
AT5G28482	0
AT5G28484	0
AT5G28487	0
AT5G28490	398
AT5G28491	0
AT5G28495	0
AT5G28497	0
AT5G28500	1620
AT5G28510	0
AT5G28515	0
AT5G28520	0
AT5G28523	0
AT5G28524	0
AT5G28525	0
AT5G28526	0
AT5G28527	0
AT5G28530	173
AT5G28535	0
AT5G28540	7803
AT5G28545	0
AT5G28550	0
AT5G28560	0
AT5G28570	0
AT5G28580	0
AT5G28590	0
AT5G28593	0
AT5G28596	0
AT5G28600	0
AT5G28605	0
AT5G28610	148
AT5G28615	0
AT5G28620	0
AT5G28622	50
AT5G28623	0
AT5G28624	0
AT5G28625	0
AT5G28626	71
AT5G28627	1
AT5G28630	419
AT5G28635	0
AT5G28637	0
AT5G28640	26
AT5G28641	0
AT5G28643	0
AT5G28644	0
AT5G28646	3
AT5G28650	32
AT5G28655	0
AT5G28660	0
AT5G28662	0
AT5G28664	0
AT5G28667	0
AT5G28670	0
AT5G28671	0
AT5G28672	0
AT5G28673	0
AT5G28675	0
AT5G28680	4
AT5G28690	18
AT5G28692	0
AT5G28696	0
AT5G28698	0
AT5G28700	5
AT5G28710	1
AT5G28712	0
AT5G28715	4
AT5G28720	0
AT5G28730	0
AT5G28740	1154
AT5G28750	533
AT5G28760	0
AT5G28765	0
AT5G28770	412
AT5G28773	4
AT5G28776	0
AT5G28780	0
AT5G28785	1
AT5G28790	0
AT5G28810	0
AT5G28820	0
AT5G28823	0
AT5G28824	0
AT5G28826	0
AT5G28830	946
AT5G28840	2343
AT5G28845	0
AT5G28850	375
AT5G28860	0
AT5G28865	0
AT5G28870	0
AT5G28880	0
AT5G28885	0
AT5G28886	0
AT5G28888	2
AT5G28890	0
AT5G28892	0
AT5G28894	0
AT5G28897	0
AT5G28900	305
AT5G28910	4
AT5G28913	32
AT5G28916	0
AT5G28917	0
AT5G28919	0
AT5G28920	4
AT5G28923	0
AT5G28926	0
AT5G28927	0
AT5G28928	0
AT5G28929	0
AT5G28930	0
AT5G28935	0
AT5G28937	0
AT5G28940	0
AT5G28950	0
AT5G28960	0
AT5G28970	0
AT5G28980	0
AT5G28990	0
AT5G28993	1
AT5G28996	3
AT5G29000	1253
AT5G29015	0
AT5G29020	0
AT5G29022	0
AT5G29024	0
AT5G29026	0
AT5G29028	0
AT5G29029	0
AT5G29030	0
AT5G29031	0
AT5G29032	0
AT5G29033	0
AT5G29034	0
AT5G29035	0
AT5G29036	0
AT5G29037	0
AT5G29040	0
AT5G29041	0
AT5G29043	0
AT5G29046	0
AT5G29050	0
AT5G29053	0
AT5G29054	0
AT5G29056	0
AT5G29058	0
AT5G29060	0
AT5G29070	0
AT5G29075	0
AT5G29090	0
AT5G29100	0
AT5G29210	0
AT5G29295	0
AT5G29337	0
AT5G29380	0
AT5G29408	0
AT5G29436	0
AT5G29465	0
AT5G29550	0
AT5G29560	0
AT5G29562	0
AT5G29565	0
AT5G29568	0
AT5G29571	0
AT5G29574	0
AT5G29577	0
AT5G29580	0
AT5G29591	0
AT5G29602	0
AT5G29613	0
AT5G29624	0
AT5G29629	0
AT5G29635	0
AT5G29646	0
AT5G29708	0
AT5G29720	0
AT5G29762	0
AT5G29805	0
AT5G29890	0
AT5G29975	0
AT5G30060	0
AT5G30102	0
AT5G30123	0
AT5G30189	0
AT5G30207	0
AT5G30218	0
AT5G30247	0
AT5G30269	0
AT5G30276	0
AT5G30341	0
AT5G30360	1
AT5G30380	0
AT5G30390	0
AT5G30400	0
AT5G30406	0
AT5G30410	0
AT5G30420	0
AT5G30428	0
AT5G30440	0
AT5G30450	0
AT5G30460	0
AT5G30470	0
AT5G30480	0
AT5G30490	460
AT5G30495	241
AT5G30500	0
AT5G30510	3221
AT5G30520	0
AT5G30532	0
AT5G30545	0
AT5G30584	0
AT5G30628	0
AT5G30648	0
AT5G30673	0
AT5G30721	0
AT5G30762	0
AT5G30852	0
AT5G30870	0
AT5G30942	0
AT5G31032	0
AT5G31087	0
AT5G31092	0
AT5G31122	0
AT5G31212	0
AT5G31302	0
AT5G31314	0
AT5G31355	0
AT5G31412	0
AT5G31496	0
AT5G31511	0
AT5G31536	0
AT5G31572	0
AT5G31637	0
AT5G31651	0
AT5G31662	0
AT5G31668	0
AT5G31685	0
AT5G31702	0
AT5G31719	0
AT5G31736	0
AT5G31752	0
AT5G31753	0
AT5G31758	0
AT5G31770	0
AT5G31778	0
AT5G31787	0
AT5G31804	0
AT5G31807	0
AT5G31821	0
AT5G31838	0
AT5G31842	0
AT5G31845	0
AT5G31855	0
AT5G31873	0
AT5G31884	0
AT5G31891	0
AT5G31905	0
AT5G31909	0
AT5G31919	0
AT5G31923	0
AT5G31927	0
AT5G31932	0
AT5G31945	0
AT5G31962	0
AT5G31963	0
AT5G31980	0
AT5G31981	0
AT5G31989	0
AT5G31999	0
AT5G32002	0
AT5G32017	0
AT5G32022	0
AT5G32035	0
AT5G32037	0
AT5G32042	0
AT5G32053	0
AT5G32060	0
AT5G32070	0
AT5G32071	0
AT5G32072	1
AT5G32082	0
AT5G32089	0
AT5G32103	1
AT5G32107	0
AT5G32112	0
AT5G32122	0
AT5G32125	0
AT5G32136	0
AT5G32143	0
AT5G32161	0
AT5G32162	0
AT5G32169	0
AT5G32179	0
AT5G32197	0
AT5G32215	0
AT5G32228	0
AT5G32241	0
AT5G32254	0
AT5G32267	0
AT5G32280	0
AT5G32293	0
AT5G32306	0
AT5G32312	0
AT5G32345	0
AT5G32358	0
AT5G32386	0
AT5G32400	0
AT5G32402	0
AT5G32404	0
AT5G32405	0
AT5G32406	0
AT5G32408	0
AT5G32410	0
AT5G32420	0
AT5G32423	0
AT5G32426	0
AT5G32430	0
AT5G32431	0
AT5G32433	0
AT5G32434	0
AT5G32436	0
AT5G32440	1855
AT5G32450	926
AT5G32460	2
AT5G32470	422
AT5G32471	0
AT5G32473	0
AT5G32475	0
AT5G32481	0
AT5G32482	0
AT5G32483	0
AT5G32484	0
AT5G32485	0
AT5G32486	0
AT5G32487	0
AT5G32488	0
AT5G32489	0
AT5G32490	0
AT5G32495	0
AT5G32505	0
AT5G32510	0
AT5G32511	0
AT5G32512	0
AT5G32513	0
AT5G32514	0
AT5G32515	0
AT5G32516	0
AT5G32517	0
AT5G32518	0
AT5G32519	0
AT5G32520	0
AT5G32521	0
AT5G32522	0
AT5G32525	0
AT5G32540	1
AT5G32563	0
AT5G32566	2
AT5G32569	0
AT5G32572	0
AT5G32576	0
AT5G32580	0
AT5G32590	0
AT5G32591	0
AT5G32592	0
AT5G32593	0
AT5G32594	0
AT5G32595	0
AT5G32596	0
AT5G32598	0
AT5G32600	0
AT5G32605	0
AT5G32610	0
AT5G32613	0
AT5G32616	0
AT5G32619	0
AT5G32620	0
AT5G32621	0
AT5G32622	0
AT5G32623	0
AT5G32624	0
AT5G32625	0
AT5G32626	0
AT5G32627	0
AT5G32628	0
AT5G32630	0
AT5G32654	0
AT5G32670	0
AT5G32678	1
AT5G32690	0
AT5G32702	0
AT5G32726	0
AT5G32750	0
AT5G32775	0
AT5G32800	0
AT5G32825	0
AT5G32850	0
AT5G32875	0
AT5G32900	0
AT5G32925	0
AT5G32950	0
AT5G32975	0
AT5G33000	0
AT5G33025	0
AT5G33050	0
AT5G33070	0
AT5G33075	0
AT5G33100	0
AT5G33125	0
AT5G33150	0
AT5G33175	0
AT5G33200	0
AT5G33202	0
AT5G33204	0
AT5G33207	0
AT5G33210	1
AT5G33220	0
AT5G33223	0
AT5G33226	0
AT5G33230	0
AT5G33232	0
AT5G33234	0
AT5G33237	0
AT5G33240	0
AT5G33250	0
AT5G33251	1
AT5G33252	0
AT5G33253	0
AT5G33254	1
AT5G33255	2
AT5G33256	0
AT5G33257	0
AT5G33258	0
AT5G33259	0
AT5G33260	0
AT5G33270	0
AT5G33280	559
AT5G33285	0
AT5G33290	2767
AT5G33300	20
AT5G33303	1
AT5G33306	0
AT5G33310	0
AT5G33315	0
AT5G33320	2046
AT5G33330	1
AT5G33340	0
AT5G33350	0
AT5G33355	0
AT5G33360	0
AT5G33365	0
AT5G33370	22
AT5G33380	0
AT5G33381	0
AT5G33382	16
AT5G33383	0
AT5G33384	0
AT5G33385	0
AT5G33386	0
AT5G33387	0
AT5G33388	0
AT5G33389	0
AT5G33390	1
AT5G33391	0
AT5G33392	0
AT5G33393	0
AT5G33395	3
AT5G33398	0
AT5G33399	0
AT5G33400	0
AT5G33402	1
AT5G33404	0
AT5G33405	0
AT5G33406	0
AT5G33410	0
AT5G33415	0
AT5G33420	0
AT5G33422	0
AT5G33424	0
AT5G33427	0
AT5G33428	0
AT5G33431	0
AT5G33432	0
AT5G33433	0
AT5G33434	0
AT5G33436	0
AT5G33438	0
AT5G33439	0
AT5G33441	0
AT5G33442	0
AT5G33533	0
AT5G33624	0
AT5G33715	0
AT5G33806	0
AT5G33898	0
AT5G33990	0
AT5G34082	0
AT5G34174	0
AT5G34266	0
AT5G34358	0
AT5G34376	0
AT5G34394	0
AT5G34412	0
AT5G34431	0
AT5G34450	0
AT5G34460	0
AT5G34480	1
AT5G34500	0
AT5G34520	0
AT5G34540	0
AT5G34560	0
AT5G34581	0
AT5G34602	0
AT5G34623	0
AT5G34644	0
AT5G34665	0
AT5G34686	0
AT5G34696	0
AT5G34707	0
AT5G34728	0
AT5G34749	0
AT5G34770	0
AT5G34780	5
AT5G34790	77
AT5G34795	20
AT5G34800	49
AT5G34810	6
AT5G34820	1
AT5G34825	3
AT5G34828	0
AT5G34829	0
AT5G34830	2
AT5G34831	0
AT5G34832	0
AT5G34833	0
AT5G34834	0
AT5G34835	0
AT5G34836	0
AT5G34837	0
AT5G34838	0
AT5G34839	0
AT5G34840	0
AT5G34841	0
AT5G34842	0
AT5G34843	0
AT5G34844	0
AT5G34845	0
AT5G34846	0
AT5G34847	0
AT5G34848	0
AT5G34849	0
AT5G34850	4234
AT5G34851	1
AT5G34852	0
AT5G34853	674
AT5G34854	0
AT5G34855	0
AT5G34856	0
AT5G34857	0
AT5G34858	0
AT5G34859	0
AT5G34860	0
AT5G34861	0
AT5G34862	0
AT5G34863	0
AT5G34864	0
AT5G34865	0
AT5G34866	0
AT5G34867	0
AT5G34868	2
AT5G34869	0
AT5G34870	0
AT5G34871	10
AT5G34880	0
AT5G34881	0
AT5G34882	0
AT5G34883	0
AT5G34885	0
AT5G34887	0
AT5G34890	0
AT5G34895	0
AT5G34900	0
AT5G34903	0
AT5G34905	0
AT5G34908	0
AT5G34910	0
AT5G34920	0
AT5G34925	0
AT5G34930	466
AT5G34940	87
AT5G34945	0
AT5G34950	0
AT5G34960	0
AT5G34965	0
AT5G34970	0
AT5G34980	0
AT5G34985	0
AT5G34990	0
AT5G35000	0
AT5G35010	0
AT5G35020	0
AT5G35021	0
AT5G35023	0
AT5G35025	0
AT5G35030	0
AT5G35035	1
AT5G35040	0
AT5G35045	0
AT5G35046	0
AT5G35048	0
AT5G35050	8
AT5G35052	0
AT5G35057	0
AT5G35061	0
AT5G35065	0
AT5G35067	0
AT5G35069	0
AT5G35070	0
AT5G35073	0
AT5G35076	0
AT5G35080	435
AT5G35090	1
AT5G35100	945
AT5G35110	44
AT5G35111	0
AT5G35113	0
AT5G35116	0
AT5G35118	0
AT5G35120	3
AT5G35130	0
AT5G35140	0
AT5G35142	0
AT5G35145	0
AT5G35146	0
AT5G35148	0
AT5G35150	0
AT5G35160	1642
AT5G35170	1494
AT5G35180	3459
AT5G35190	3
AT5G35195	0
AT5G35200	2775
AT5G35205	0
AT5G35207	0
AT5G35210	3787
AT5G35220	451
AT5G35230	0
AT5G35240	0
AT5G35250	0
AT5G35260	0
AT5G35270	0
AT5G35280	0
AT5G35300	0
AT5G35310	0
AT5G35320	1331
AT5G35330	722
AT5G35331	0
AT5G35332	0
AT5G35334	0
AT5G35336	0
AT5G35337	0
AT5G35338	0
AT5G35339	0
AT5G35340	0
AT5G35341	0
AT5G35344	0
AT5G35348	0
AT5G35353	0
AT5G35354	1
AT5G35356	0
AT5G35360	1377
AT5G35370	1117
AT5G35375	0
AT5G35380	0
AT5G35390	3
AT5G35400	116
AT5G35405	0
AT5G35407	0
AT5G35410	387
AT5G35413	0
AT5G35416	0
AT5G35420	16
AT5G35425	5
AT5G35430	1004
AT5G35450	1047
AT5G35460	1777
AT5G35475	0
AT5G35480	128
AT5G35490	29
AT5G35495	0
AT5G35510	0
AT5G35520	139
AT5G35525	0
AT5G35530	2308
AT5G35535	0
AT5G35540	0
AT5G35550	0
AT5G35555	0
AT5G35560	1735
AT5G35570	843
AT5G35575	1
AT5G35580	1016
AT5G35590	1799
AT5G35600	1
AT5G35601	0
AT5G35602	0
AT5G35603	0
AT5G35604	0
AT5G35605	0
AT5G35606	0
AT5G35607	0
AT5G35608	0
AT5G35610	0
AT5G35615	0
AT5G35620	1187
AT5G35630	8293
AT5G35640	1
AT5G35643	0
AT5G35646	0
AT5G35650	0
AT5G35655	0
AT5G35657	0
AT5G35660	1
AT5G35670	32
AT5G35680	1995
AT5G35688	1
AT5G35690	1716
AT5G35695	0
AT5G35698	0
AT5G35700	854
AT5G35710	0
AT5G35715	0
AT5G35720	0
AT5G35725	0
AT5G35730	764
AT5G35732	131
AT5G35735	20791
AT5G35736	0
AT5G35737	0
AT5G35738	22
AT5G35740	5
AT5G35750	307
AT5G35753	243
AT5G35756	0
AT5G35760	7
AT5G35770	0
AT5G35775	0
AT5G35777	0
AT5G35780	1
AT5G35790	1013
AT5G35791	0
AT5G35792	0
AT5G35794	0
AT5G35796	3
AT5G35798	0
AT5G35800	0
AT5G35802	0
AT5G35805	0
AT5G35810	0
AT5G35820	0
AT5G35830	0
AT5G35840	950
AT5G35860	0
AT5G35870	3
AT5G35880	0
AT5G35890	0
AT5G35900	1
AT5G35910	1187
AT5G35912	1
AT5G35913	0
AT5G35914	0
AT5G35915	0
AT5G35917	0
AT5G35918	0
AT5G35920	1
AT5G35923	0
AT5G35926	159
AT5G35927	0
AT5G35930	365
AT5G35932	1
AT5G35935	118
AT5G35940	0
AT5G35945	0
AT5G35950	0
AT5G35960	5
AT5G35965	0
AT5G35970	823
AT5G35980	3735
AT5G35995	371
AT5G36000	22
AT5G36001	0
AT5G36002	1
AT5G36005	0
AT5G36010	0
AT5G36015	0
AT5G36020	0
AT5G36030	0
AT5G36035	0
AT5G36040	0
AT5G36050	0
AT5G36060	0
AT5G36070	1
AT5G36075	0
AT5G36080	0
AT5G36090	0
AT5G36100	0
AT5G36110	3
AT5G36120	129
AT5G36125	0
AT5G36130	0
AT5G36140	0
AT5G36150	0
AT5G36160	1688
AT5G36170	946
AT5G36180	14
AT5G36185	1
AT5G36190	0
AT5G36200	0
AT5G36210	1447
AT5G36220	2018
AT5G36223	0
AT5G36225	0
AT5G36226	0
AT5G36228	0
AT5G36230	3888
AT5G36240	2
AT5G36250	709
AT5G36260	9
AT5G36270	0
AT5G36275	0
AT5G36280	0
AT5G36290	1440
AT5G36293	0
AT5G36296	0
AT5G36297	0
AT5G36300	0
AT5G36310	0
AT5G36320	0
AT5G36330	0
AT5G36340	0
AT5G36350	0
AT5G36360	0
AT5G36370	0
AT5G36380	0
AT5G36390	0
AT5G36400	0
AT5G36410	0
AT5G36420	0
AT5G36430	0
AT5G36440	0
AT5G36450	0
AT5G36460	0
AT5G36470	0
AT5G36480	0
AT5G36490	0
AT5G36500	0
AT5G36510	0
AT5G36520	0
AT5G36530	0
AT5G36540	0
AT5G36550	0
AT5G36650	0
AT5G36655	1
AT5G36657	0
AT5G36658	0
AT5G36659	0
AT5G36660	0
AT5G36661	0
AT5G36662	0
AT5G36670	0
AT5G36680	0
AT5G36685	0
AT5G36690	0
AT5G36700	3
AT5G36710	0
AT5G36720	0
AT5G36722	0
AT5G36730	0
AT5G36732	0
AT5G36734	0
AT5G36736	0
AT5G36737	0
AT5G36738	0
AT5G36739	0
AT5G36740	1
AT5G36770	0
AT5G36775	0
AT5G36780	0
AT5G36790	2
AT5G36800	0
AT5G36805	0
AT5G36810	0
AT5G36820	0
AT5G36825	0
AT5G36830	0
AT5G36840	0
AT5G36850	0
AT5G36860	0
AT5G36870	0
AT5G36880	4673
AT5G36890	457
AT5G36900	0
AT5G36903	0
AT5G36904	0
AT5G36905	0
AT5G36907	16
AT5G36910	1
AT5G36920	36
AT5G36925	116
AT5G36930	1865
AT5G36935	0
AT5G36937	1
AT5G36940	560
AT5G36950	266
AT5G36960	0
AT5G36970	20
AT5G36980	0
AT5G36990	0
AT5G37000	25
AT5G37010	25
AT5G37017	0
AT5G37020	1295
AT5G37030	0
AT5G37040	0
AT5G37050	2
AT5G37055	180
AT5G37060	0
AT5G37070	1198
AT5G37072	1
AT5G37080	0
AT5G37090	0
AT5G37100	0
AT5G37110	0
AT5G37120	0
AT5G37125	1
AT5G37130	1253
AT5G37140	0
AT5G37145	0
AT5G37150	0
AT5G37160	0
AT5G37165	0
AT5G37170	0
AT5G37175	0
AT5G37180	362
AT5G37190	444
AT5G37200	0
AT5G37210	3
AT5G37220	0
AT5G37230	1
AT5G37240	2
AT5G37247	0
AT5G37250	8
AT5G37260	318
AT5G37270	0
AT5G37280	0
AT5G37290	130
AT5G37300	3
AT5G37310	1082
AT5G37320	0
AT5G37330	0
AT5G37340	99
AT5G37350	840
AT5G37352	2
AT5G37360	777
AT5G37370	2294
AT5G37380	478
AT5G37381	0
AT5G37383	0
AT5G37385	0
AT5G37390	0
AT5G37400	34
AT5G37410	31
AT5G37415	0
AT5G37420	3
AT5G37430	1
AT5G37440	59
AT5G37442	0
AT5G37445	1
AT5G37450	3
AT5G37460	0
AT5G37470	0
AT5G37473	0
AT5G37474	0
AT5G37475	821
AT5G37476	0
AT5G37478	0
AT5G37480	521
AT5G37485	21
AT5G37490	20
AT5G37500	682
AT5G37510	4342
AT5G37520	0
AT5G37530	54
AT5G37540	628
AT5G37550	10
AT5G37560	0
AT5G37570	57
AT5G37590	376
AT5G37600	16339
AT5G37610	0
AT5G37620	0
AT5G37630	81
AT5G37640	0
AT5G37650	0
AT5G37660	36
AT5G37665	0
AT5G37670	128
AT5G37680	230
AT5G37690	145
AT5G37710	435
AT5G37715	0
AT5G37720	1043
AT5G37730	3
AT5G37732	0
AT5G37740	886
AT5G37750	30
AT5G37760	5
AT5G37770	5340
AT5G37780	6798
AT5G37790	96
AT5G37793	9
AT5G37795	0
AT5G37800	0
AT5G37810	0
AT5G37820	1
AT5G37830	2174
AT5G37840	52
AT5G37850	1477
AT5G37860	3
AT5G37870	0
AT5G37872	0
AT5G37875	0
AT5G37880	0
AT5G37890	109
AT5G37900	0
AT5G37910	0
AT5G37920	0
AT5G37930	394
AT5G37940	0
AT5G37950	0
AT5G37960	0
AT5G37970	0
AT5G37980	1
AT5G37990	0
AT5G38000	1
AT5G38005	3
AT5G38010	55
AT5G38020	1
AT5G38030	15
AT5G38035	0
AT5G38037	0
AT5G38040	62
AT5G38050	98
AT5G38060	52
AT5G38070	23
AT5G38080	0
AT5G38090	0
AT5G38096	0
AT5G38100	0
AT5G38110	74
AT5G38120	5
AT5G38130	0
AT5G38140	62
AT5G38150	191
AT5G38155	0
AT5G38160	116
AT5G38170	19
AT5G38180	1
AT5G38190	0
AT5G38192	0
AT5G38195	1
AT5G38197	0
AT5G38200	83
AT5G38210	3
AT5G38212	58
AT5G38220	569
AT5G38230	0
AT5G38240	526
AT5G38250	168
AT5G38260	3
AT5G38270	0
AT5G38275	0
AT5G38280	637
AT5G38285	0
AT5G38290	112
AT5G38300	9
AT5G38310	29
AT5G38317	0
AT5G38320	18
AT5G38330	0
AT5G38340	231
AT5G38344	22
AT5G38350	147
AT5G38360	176
AT5G38365	0
AT5G38378	0
AT5G38380	357
AT5G38383	0
AT5G38386	0
AT5G38390	0
AT5G38391	0
AT5G38392	0
AT5G38393	0
AT5G38396	1
AT5G38397	0
AT5G38400	0
AT5G38410	3077
AT5G38420	639
AT5G38430	3104
AT5G38435	1
AT5G38437	0
AT5G38440	0
AT5G38450	0
AT5G38460	206
AT5G38470	3486
AT5G38480	2631
AT5G38490	3
AT5G38500	0
AT5G38510	902
AT5G38520	334
AT5G38530	650
AT5G38540	1
AT5G38550	3
AT5G38560	1551
AT5G38565	159
AT5G38570	0
AT5G38580	0
AT5G38590	115
AT5G38595	0
AT5G38600	724
AT5G38610	35
AT5G38620	0
AT5G38630	491
AT5G38640	424
AT5G38650	0
AT5G38660	874
AT5G38670	0
AT5G38680	0
AT5G38690	238
AT5G38700	9
AT5G38705	0
AT5G38710	3127
AT5G38720	346
AT5G38730	63
AT5G38740	7
AT5G38743	1
AT5G38747	5
AT5G38750	1
AT5G38760	1
AT5G38770	3
AT5G38780	256
AT5G38790	0
AT5G38800	3
AT5G38810	0
AT5G38820	1
AT5G38830	2003
AT5G38840	774
AT5G38850	455
AT5G38860	180
AT5G38865	30
AT5G38870	35
AT5G38880	708
AT5G38890	276
AT5G38895	648
AT5G38900	1143
AT5G38905	0
AT5G38910	3
AT5G38920	0
AT5G38930	0
AT5G38940	3
AT5G38950	0
AT5G38960	0
AT5G38970	0
AT5G38975	0
AT5G38980	2542
AT5G38990	2203
AT5G39000	7
AT5G39010	2
AT5G39020	967
AT5G39024	1
AT5G39030	1804
AT5G39040	1862
AT5G39050	2170
AT5G39060	0
AT5G39070	0
AT5G39080	114
AT5G39090	119
AT5G39095	0
AT5G39100	100
AT5G39110	215
AT5G39120	244
AT5G39130	64
AT5G39140	0
AT5G39150	3
AT5G39155	0
AT5G39160	13
AT5G39170	0
AT5G39180	4
AT5G39185	0
AT5G39190	19
AT5G39200	0
AT5G39205	0
AT5G39210	82
AT5G39220	6
AT5G39230	0
AT5G39240	12
AT5G39245	0
AT5G39250	242
AT5G39260	6
AT5G39270	0
AT5G39280	0
AT5G39290	0
AT5G39300	0
AT5G39310	0
AT5G39320	253
AT5G39330	8
AT5G39340	873
AT5G39350	148
AT5G39360	320
AT5G39365	0
AT5G39370	0
AT5G39380	162
AT5G39390	2
AT5G39400	3
AT5G39410	526
AT5G39420	23
AT5G39430	0
AT5G39440	0
AT5G39450	342
AT5G39460	0
AT5G39470	0
AT5G39471	8
AT5G39473	0
AT5G39480	0
AT5G39490	0
AT5G39493	7
AT5G39500	1149
AT5G39510	2077
AT5G39520	8361
AT5G39530	298
AT5G39532	0
AT5G39533	0
AT5G39535	0
AT5G39540	0
AT5G39550	13
AT5G39560	0
AT5G39570	14848
AT5G39580	16
AT5G39590	7552
AT5G39600	186
AT5G39610	3404
AT5G39620	0
AT5G39630	0
AT5G39635	0
AT5G39640	0
AT5G39645	0
AT5G39650	0
AT5G39660	648
AT5G39670	455
AT5G39680	211
AT5G39690	1
AT5G39693	0
AT5G39700	0
AT5G39710	145
AT5G39715	24
AT5G39720	336
AT5G39730	1746
AT5G39740	3764
AT5G39750	2
AT5G39760	398
AT5G39770	0
AT5G39775	0
AT5G39785	1176
AT5G39790	60
AT5G39800	83
AT5G39810	0
AT5G39820	0
AT5G39830	631
AT5G39840	193
AT5G39850	503
AT5G39860	0
AT5G39861	0
AT5G39862	0
AT5G39863	0
AT5G39865	40
AT5G39870	0
AT5G39880	31
AT5G39890	36
AT5G39895	0
AT5G39900	96
AT5G39910	0
AT5G39920	0
AT5G39930	1
AT5G39940	246
AT5G39950	2239
AT5G39955	0
AT5G39960	131
AT5G39970	51
AT5G39980	56
AT5G39990	325
AT5G39995	5
AT5G40000	110
AT5G40010	25
AT5G40020	4
AT5G40030	4
AT5G40040	0
AT5G40050	0
AT5G40060	681
AT5G40070	2
AT5G40080	60
AT5G40090	14
AT5G40100	18
AT5G40110	0
AT5G40120	0
AT5G40130	8
AT5G40140	179
AT5G40150	76
AT5G40153	0
AT5G40155	2
AT5G40160	335
AT5G40170	2677
AT5G40180	56
AT5G40190	363
AT5G40200	766
AT5G40210	9
AT5G40212	2
AT5G40220	4
AT5G40230	219
AT5G40240	2157
AT5G40250	521
AT5G40260	11
AT5G40270	524
AT5G40275	0
AT5G40280	585
AT5G40290	0
AT5G40300	446
AT5G40310	0
AT5G40315	0
AT5G40316	0
AT5G40320	0
AT5G40330	7
AT5G40340	3013
AT5G40348	5
AT5G40350	2
AT5G40360	3
AT5G40370	6862
AT5G40380	69
AT5G40382	3
AT5G40384	1
AT5G40390	212
AT5G40395	0
AT5G40400	77
AT5G40405	53
AT5G40410	33
AT5G40420	0
AT5G40430	1
AT5G40440	290
AT5G40450	17402
AT5G40460	25
AT5G40470	336
AT5G40480	1018
AT5G40490	545
AT5G40500	168
AT5G40510	9
AT5G40520	392
AT5G40530	277
AT5G40540	143
AT5G40545	0
AT5G40550	140
AT5G40560	0
AT5G40570	108
AT5G40580	1137
AT5G40590	1
AT5G40595	0
AT5G40600	88
AT5G40605	0
AT5G40610	199
AT5G40620	0
AT5G40630	22
AT5G40640	830
AT5G40645	23
AT5G40650	678
AT5G40660	485
AT5G40670	2043
AT5G40680	96
AT5G40690	5461
AT5G40700	103
AT5G40710	208
AT5G40720	1360
AT5G40730	240
AT5G40740	385
AT5G40750	0
AT5G40760	1310
AT5G40770	1240
AT5G40780	5055
AT5G40790	10
AT5G40800	59
AT5G40810	1992
AT5G40820	97
AT5G40830	389
AT5G40840	49
AT5G40850	3122
AT5G40855	1
AT5G40860	6
AT5G40870	459
AT5G40880	248
AT5G40890	2683
AT5G40900	0
AT5G40910	1950
AT5G40920	697
AT5G40930	813
AT5G40940	1
AT5G40942	2
AT5G40945	0
AT5G40950	1623
AT5G40960	146
AT5G40970	162
AT5G40980	0
AT5G40981	0
AT5G40990	247
AT5G41000	58
AT5G41010	364
AT5G41020	548
AT5G41025	0
AT5G41030	0
AT5G41040	859
AT5G41050	17
AT5G41060	74
AT5G41070	6
AT5G41071	0
AT5G41080	2915
AT5G41090	5
AT5G41100	1107
AT5G41109	0
AT5G41110	352
AT5G41120	297
AT5G41130	117
AT5G41140	95
AT5G41150	573
AT5G41160	26
AT5G41170	42
AT5G41180	301
AT5G41190	602
AT5G41200	0
AT5G41210	1319
AT5G41220	327
AT5G41240	339
AT5G41250	0
AT5G41260	2116
AT5G41265	0
AT5G41270	83
AT5G41280	1
AT5G41290	0
AT5G41300	0
AT5G41310	0
AT5G41315	17
AT5G41320	0
AT5G41330	370
AT5G41340	440
AT5G41350	1086
AT5G41360	600
AT5G41370	2139
AT5G41380	15
AT5G41390	2
AT5G41400	545
AT5G41401	0
AT5G41410	1854
AT5G41420	0
AT5G41430	0
AT5G41440	0
AT5G41450	0
AT5G41460	21
AT5G41470	7
AT5G41471	0
AT5G41480	197
AT5G41490	0
AT5G41491	0
AT5G41494	0
AT5G41500	0
AT5G41505	0
AT5G41510	0
AT5G41520	3288
AT5G41530	0
AT5G41540	2
AT5G41550	85
AT5G41560	412
AT5G41570	17
AT5G41580	404
AT5G41590	27
AT5G41600	917
AT5G41605	0
AT5G41610	0
AT5G41612	1
AT5G41620	128
AT5G41630	0
AT5G41640	0
AT5G41650	30
AT5G41660	0
AT5G41663	0
AT5G41670	1807
AT5G41675	0
AT5G41680	15
AT5G41685	415
AT5G41690	94
AT5G41700	8625
AT5G41710	8
AT5G41720	0
AT5G41730	6
AT5G41740	9003
AT5G41750	14303
AT5G41755	11
AT5G41760	224
AT5G41761	68
AT5G41763	0
AT5G41765	1
AT5G41770	1625
AT5G41780	5
AT5G41790	6760
AT5G41800	738
AT5G41810	386
AT5G41820	0
AT5G41830	35
AT5G41835	7
AT5G41840	0
AT5G41850	126
AT5G41860	6
AT5G41870	294
AT5G41880	40
AT5G41890	0
AT5G41900	5
AT5G41905	0
AT5G41908	1
AT5G41910	195
AT5G41920	231
AT5G41940	701
AT5G41950	1724
AT5G41960	760
AT5G41970	739
AT5G41980	57
AT5G41990	3319
AT5G42000	395
AT5G42010	513
AT5G42020	5140
AT5G42030	590
AT5G42040	5
AT5G42050	27899
AT5G42053	5
AT5G42060	232
AT5G42070	45
AT5G42080	4997
AT5G42090	49
AT5G42092	0
AT5G42100	1057
AT5G42110	46
AT5G42120	4
AT5G42130	388
AT5G42140	608
AT5G42146	197
AT5G42150	383
AT5G42170	0
AT5G42180	7
AT5G42190	1506
AT5G42200	96
AT5G42210	37
AT5G42220	1926
AT5G42223	5
AT5G42230	0
AT5G42232	0
AT5G42235	3
AT5G42240	340
AT5G42242	0
AT5G42250	703
AT5G42260	0
AT5G42265	0
AT5G42270	4318
AT5G42280	22
AT5G42290	0
AT5G42300	5801
AT5G42310	592
AT5G42320	647
AT5G42323	0
AT5G42325	1
AT5G42330	37
AT5G42340	1
AT5G42350	171
AT5G42360	275
AT5G42370	247
AT5G42380	6192
AT5G42390	5227
AT5G42400	759
AT5G42410	0
AT5G42420	873
AT5G42430	3
AT5G42440	424
AT5G42445	15
AT5G42450	39
AT5G42460	207
AT5G42470	606
AT5G42480	463
AT5G42490	0
AT5G42500	4
AT5G42504	0
AT5G42505	0
AT5G42510	74
AT5G42520	1195
AT5G42530	11638
AT5G42540	1610
AT5G42560	1286
AT5G42565	0
AT5G42567	0
AT5G42568	0
AT5G42570	1917
AT5G42580	2
AT5G42590	1
AT5G42600	1
AT5G42610	5
AT5G42620	1206
AT5G42630	14
AT5G42635	0
AT5G42640	0
AT5G42645	0
AT5G42650	11863
AT5G42655	6
AT5G42660	375
AT5G42670	232
AT5G42677	0
AT5G42680	57
AT5G42690	6
AT5G42700	2
AT5G42710	1
AT5G42720	247
AT5G42730	62
AT5G42740	1351
AT5G42750	277
AT5G42760	22
AT5G42765	419
AT5G42770	169
AT5G42780	28
AT5G42785	0
AT5G42790	2352
AT5G42797	1
AT5G42800	997
AT5G42810	441
AT5G42820	274
AT5G42825	0
AT5G42830	652
AT5G42840	43
AT5G42850	1540
AT5G42860	91
AT5G42870	3047
AT5G42880	55
AT5G42890	2222
AT5G42895	0
AT5G42900	1406
AT5G42905	0
AT5G42910	0
AT5G42920	713
AT5G42930	178
AT5G42940	1709
AT5G42950	3082
AT5G42955	0
AT5G42957	0
AT5G42960	468
AT5G42965	18
AT5G42970	606
AT5G42980	24273
AT5G42990	462
AT5G43000	0
AT5G43010	1011
AT5G43015	0
AT5G43020	18
AT5G43030	1
AT5G43035	0
AT5G43040	0
AT5G43050	112
AT5G43060	1745
AT5G43064	0
AT5G43065	0
AT5G43066	0
AT5G43068	0
AT5G43070	121
AT5G43080	27
AT5G43090	0
AT5G43100	2097
AT5G43105	0
AT5G43110	0
AT5G43120	1
AT5G43130	1842
AT5G43140	155
AT5G43150	482
AT5G43155	28
AT5G43160	28
AT5G43170	107
AT5G43175	0
AT5G43180	76
AT5G43185	0
AT5G43190	831
AT5G43196	0
AT5G43200	0
AT5G43210	75
AT5G43211	0
AT5G43230	1
AT5G43240	2
AT5G43250	6
AT5G43260	903
AT5G43270	441
AT5G43280	718
AT5G43285	0
AT5G43290	1
AT5G43300	15
AT5G43310	827
AT5G43320	2917
AT5G43330	770
AT5G43340	0
AT5G43350	20
AT5G43360	2
AT5G43370	4
AT5G43380	527
AT5G43390	1
AT5G43400	79
AT5G43401	0
AT5G43403	181
AT5G43405	0
AT5G43410	7
AT5G43415	0
AT5G43420	575
AT5G43430	333
AT5G43440	1089
AT5G43450	743
AT5G43455	0
AT5G43460	1963
AT5G43470	3713
AT5G43480	0
AT5G43490	0
AT5G43500	318
AT5G43510	0
AT5G43513	0
AT5G43516	0
AT5G43518	0
AT5G43520	6
AT5G43525	0
AT5G43530	0
AT5G43535	0
AT5G43540	0
AT5G43550	0
AT5G43560	2171
AT5G43570	18
AT5G43580	303
AT5G43590	0
AT5G43600	688
AT5G43603	9
AT5G43610	11
AT5G43620	1663
AT5G43630	306
AT5G43640	0
AT5G43650	1080
AT5G43660	12
AT5G43670	614
AT5G43680	288
AT5G43690	5
AT5G43695	0
AT5G43700	260
AT5G43710	337
AT5G43720	390
AT5G43725	23
AT5G43730	126
AT5G43740	519
AT5G43745	238
AT5G43750	114
AT5G43755	0
AT5G43760	3039
AT5G43770	1
AT5G43780	2211
AT5G43790	103
AT5G43800	0
AT5G43810	515
AT5G43820	64
AT5G43822	125
AT5G43830	2078
AT5G43840	14
AT5G43850	1814
AT5G43860	2
AT5G43870	85
AT5G43880	603
AT5G43890	0
AT5G43900	5507
AT5G43910	631
AT5G43920	735
AT5G43930	1325
AT5G43935	0
AT5G43940	7047
AT5G43950	53
AT5G43960	1331
AT5G43970	605
AT5G43980	123
AT5G43990	26
AT5G44000	619
AT5G44005	220
AT5G44010	39
AT5G44020	109
AT5G44030	60
AT5G44040	40
AT5G44050	21
AT5G44060	1320
AT5G44063	84
AT5G44065	15
AT5G44070	6123
AT5G44080	697
AT5G44090	1511
AT5G44100	1895
AT5G44110	21
AT5G44120	4
AT5G44130	34
AT5G44140	1
AT5G44150	154
AT5G44160	90
AT5G44170	148
AT5G44180	2606
AT5G44190	767
AT5G44200	726
AT5G44210	15
AT5G44220	0
AT5G44230	130
AT5G44240	4752
AT5G44250	508
AT5G44255	0
AT5G44260	7
AT5G44265	0
AT5G44270	1
AT5G44280	167
AT5G44283	0
AT5G44286	1
AT5G44290	4841
AT5G44300	1
AT5G44306	0
AT5G44310	3
AT5G44313	0
AT5G44316	1
AT5G44320	1319
AT5G44330	1
AT5G44340	4212
AT5G44345	0
AT5G44350	314
AT5G44360	0
AT5G44370	105
AT5G44375	0
AT5G44380	237
AT5G44390	194
AT5G44400	6929
AT5G44410	134
AT5G44415	0
AT5G44416	0
AT5G44417	1
AT5G44418	0
AT5G44420	29
AT5G44430	29
AT5G44440	0
AT5G44450	529
AT5G44460	15
AT5G44470	0
AT5G44480	724
AT5G44490	9
AT5G44495	0
AT5G44500	129
AT5G44510	384
AT5G44520	318
AT5G44530	291
AT5G44540	2
AT5G44550	116
AT5G44555	0
AT5G44560	9
AT5G44562	0
AT5G44563	0
AT5G44565	382
AT5G44566	0
AT5G44567	114
AT5G44568	715
AT5G44569	16
AT5G44570	20
AT5G44572	139
AT5G44574	12
AT5G44575	11
AT5G44578	14
AT5G44580	1640
AT5G44582	27
AT5G44585	44
AT5G44590	1
AT5G44600	67
AT5G44610	352
AT5G44620	5
AT5G44630	1
AT5G44635	61
AT5G44640	0
AT5G44650	699
AT5G44660	362
AT5G44670	246
AT5G44680	8
AT5G44690	0
AT5G44700	6
AT5G44705	0
AT5G44710	189
AT5G44720	2724
AT5G44730	296
AT5G44740	165
AT5G44750	2041
AT5G44760	0
AT5G44770	0
AT5G44780	60
AT5G44785	342
AT5G44790	5202
AT5G44800	2785
AT5G44820	727
AT5G44830	0
AT5G44840	0
AT5G44850	0
AT5G44860	637
AT5G44870	1615
AT5G44875	0
AT5G44880	0
AT5G44890	0
AT5G44900	5
AT5G44910	154
AT5G44920	82
AT5G44925	4
AT5G44930	243
AT5G44940	0
AT5G44950	0
AT5G44960	0
AT5G44970	0
AT5G44973	1
AT5G44980	142
AT5G44990	350
AT5G45000	256
AT5G45010	44
AT5G45020	88
AT5G45030	0
AT5G45040	11
AT5G45050	1114
AT5G45060	1666
AT5G45070	37
AT5G45080	0
AT5G45082	0
AT5G45085	1
AT5G45090	42
AT5G45095	21
AT5G45100	667
AT5G45105	0
AT5G45110	8530
AT5G45113	5
AT5G45115	38
AT5G45116	3
AT5G45120	0
AT5G45130	3248
AT5G45140	749
AT5G45150	58
AT5G45160	1226
AT5G45170	630
AT5G45180	31
AT5G45190	980
AT5G45200	0
AT5G45210	1
AT5G45220	2
AT5G45230	0
AT5G45240	21
AT5G45250	2000
AT5G45260	1232
AT5G45275	389
AT5G45276	2
AT5G45277	0
AT5G45280	806
AT5G45290	331
AT5G45300	324
AT5G45307	0
AT5G45310	155
AT5G45320	24
AT5G45330	138
AT5G45340	4645
AT5G45350	8417
AT5G45360	1249
AT5G45370	112
AT5G45380	3898
AT5G45390	2705
AT5G45400	128
AT5G45410	3955
AT5G45420	723
AT5G45430	5093
AT5G45440	15
AT5G45450	0
AT5G45455	6
AT5G45460	16
AT5G45469	0
AT5G45470	0
AT5G45472	6
AT5G45475	0
AT5G45480	0
AT5G45490	554
AT5G45500	4237
AT5G45510	8707
AT5G45520	31
AT5G45530	10
AT5G45540	10
AT5G45550	1398
AT5G45560	140
AT5G45570	19
AT5G45573	0
AT5G45576	0
AT5G45580	2
AT5G45590	120
AT5G45595	0
AT5G45600	256
AT5G45605	0
AT5G45610	211
AT5G45620	971
AT5G45630	529
AT5G45640	0
AT5G45650	820
AT5G45660	134
AT5G45670	4
AT5G45680	175
AT5G45690	0
AT5G45700	2
AT5G45710	523
AT5G45715	0
AT5G45720	39
AT5G45730	29
AT5G45740	11
AT5G45745	0
AT5G45750	733
AT5G45760	257
AT5G45770	0
AT5G45775	1509
AT5G45780	88
AT5G45790	60
AT5G45800	1331
AT5G45810	88
AT5G45820	16
AT5G45830	0
AT5G45840	243
AT5G45850	0
AT5G45860	0
AT5G45870	0
AT5G45875	0
AT5G45880	66
AT5G45890	47377
AT5G45900	2517
AT5G45905	0
AT5G45910	0
AT5G45920	24
AT5G45930	139
AT5G45940	78
AT5G45950	25
AT5G45960	1
AT5G45970	1
AT5G45980	0
AT5G45990	282
AT5G46000	0
AT5G46010	6
AT5G46020	3649
AT5G46025	0
AT5G46030	1655
AT5G46040	10
AT5G46050	1186
AT5G46060	82
AT5G46070	1446
AT5G46080	852
AT5G46085	0
AT5G46090	37
AT5G46100	53
AT5G46105	0
AT5G46110	10059
AT5G46115	77
AT5G46120	0
AT5G46130	29
AT5G46140	79
AT5G46150	857
AT5G46160	338
AT5G46170	724
AT5G46180	6650
AT5G46190	723
AT5G46195	0
AT5G46200	0
AT5G46210	2782
AT5G46220	1
AT5G46230	308
AT5G46240	2932
AT5G46250	6110
AT5G46260	646
AT5G46270	1059
AT5G46280	125
AT5G46290	1027
AT5G46295	216
AT5G46297	0
AT5G46300	0
AT5G46310	0
AT5G46315	0
AT5G46320	0
AT5G46325	0
AT5G46330	538
AT5G46340	818
AT5G46350	89
AT5G46360	0
AT5G46370	0
AT5G46380	2
AT5G46390	547
AT5G46395	12
AT5G46400	331
AT5G46410	1291
AT5G46420	1022
AT5G46430	4036
AT5G46440	26
AT5G46450	1235
AT5G46460	238
AT5G46470	3268
AT5G46490	810
AT5G46500	560
AT5G46510	1222
AT5G46520	441
AT5G46530	12
AT5G46540	1
AT5G46550	626
AT5G46560	469
AT5G46570	65
AT5G46580	589
AT5G46590	62
AT5G46595	0
AT5G46600	75
AT5G46610	1
AT5G46620	496
AT5G46630	2734
AT5G46640	71
AT5G46645	0
AT5G46650	8
AT5G46660	0
AT5G46665	1
AT5G46670	1
AT5G46680	52
AT5G46690	29
AT5G46700	57
AT5G46710	153
AT5G46720	71
AT5G46730	1342
AT5G46740	177
AT5G46750	1275
AT5G46760	4202
AT5G46770	4
AT5G46780	2571
AT5G46790	496
AT5G46795	0
AT5G46800	638
AT5G46810	0
AT5G46820	0
AT5G46825	1
AT5G46830	1
AT5G46840	826
AT5G46845	0
AT5G46850	136
AT5G46860	1515
AT5G46870	80
AT5G46871	84
AT5G46873	0
AT5G46874	0
AT5G46875	0
AT5G46877	0
AT5G46880	1
AT5G46890	4
AT5G46900	1
AT5G46910	681
AT5G46915	2
AT5G46920	207
AT5G46930	0
AT5G46940	15
AT5G46950	249
AT5G46960	1548
AT5G46970	0
AT5G46980	0
AT5G46990	0
AT5G47000	27
AT5G47010	3045
AT5G47020	2668
AT5G47030	3361
AT5G47040	2881
AT5G47050	636
AT5G47060	391
AT5G47070	2306
AT5G47075	0
AT5G47077	0
AT5G47080	852
AT5G47090	420
AT5G47100	142
AT5G47110	2120
AT5G47120	5711
AT5G47130	71
AT5G47140	797
AT5G47150	10
AT5G47160	14
AT5G47170	1
AT5G47175	0
AT5G47180	1001
AT5G47190	455
AT5G47200	5753
AT5G47210	7207
AT5G47220	3623
AT5G47225	0
AT5G47229	1
AT5G47230	961
AT5G47240	1253
AT5G47250	190
AT5G47260	1
AT5G47280	0
AT5G47290	0
AT5G47300	0
AT5G47310	973
AT5G47320	770
AT5G47330	16
AT5G47340	0
AT5G47350	5
AT5G47360	93
AT5G47370	94
AT5G47380	5
AT5G47390	837
AT5G47400	168
AT5G47420	514
AT5G47430	2048
AT5G47435	774
AT5G47440	5
AT5G47445	173
AT5G47450	9
AT5G47455	107
AT5G47460	19
AT5G47470	4
AT5G47480	3621
AT5G47490	508
AT5G47500	23
AT5G47510	60
AT5G47520	235
AT5G47530	16
AT5G47540	343
AT5G47550	50
AT5G47560	5352
AT5G47570	1344
AT5G47580	517
AT5G47590	303
AT5G47600	2
AT5G47610	13
AT5G47620	938
AT5G47630	187
AT5G47635	24
AT5G47640	576
AT5G47650	445
AT5G47660	344
AT5G47670	7
AT5G47680	680
AT5G47690	5004
AT5G47700	2402
AT5G47710	348
AT5G47720	735
AT5G47730	1274
AT5G47740	759
AT5G47750	1436
AT5G47760	403
AT5G47770	516
AT5G47780	1175
AT5G47790	377
AT5G47800	130
AT5G47810	308
AT5G47815	0
AT5G47818	0
AT5G47820	1686
AT5G47830	204
AT5G47840	889
AT5G47850	1075
AT5G47860	2743
AT5G47870	303
AT5G47880	2721
AT5G47890	1293
AT5G47900	112
AT5G47910	23842
AT5G47920	3
AT5G47930	2353
AT5G47940	325
AT5G47950	0
AT5G47960	417
AT5G47970	398
AT5G47980	1
AT5G47990	8
AT5G48000	2
AT5G48010	5
AT5G48020	2447
AT5G48030	800
AT5G48040	63
AT5G48050	0
AT5G48060	36
AT5G48070	1
AT5G48090	2
AT5G48100	0
AT5G48110	30
AT5G48120	900
AT5G48130	0
AT5G48140	17
AT5G48150	811
AT5G48160	3526
AT5G48170	3
AT5G48175	27
AT5G48180	28301
AT5G48190	1
AT5G48200	0
AT5G48205	0
AT5G48210	0
AT5G48220	390
AT5G48230	1049
AT5G48240	558
AT5G48250	1298
AT5G48270	0
AT5G48280	0
AT5G48290	250
AT5G48300	1780
AT5G48310	20
AT5G48320	6
AT5G48330	214
AT5G48335	422
AT5G48340	276
AT5G48350	0
AT5G48360	91
AT5G48370	436
AT5G48375	1
AT5G48380	10196
AT5G48385	6729
AT5G48390	13
AT5G48400	970
AT5G48410	1100
AT5G48412	1102
AT5G48420	0
AT5G48430	8
AT5G48440	604
AT5G48450	52
AT5G48460	146
AT5G48465	0
AT5G48470	182
AT5G48480	771
AT5G48485	0
AT5G48490	1
AT5G48500	319
AT5G48510	0
AT5G48515	0
AT5G48520	367
AT5G48530	226
AT5G48540	576
AT5G48543	0
AT5G48545	211
AT5G48550	2
AT5G48560	194
AT5G48570	870
AT5G48575	1
AT5G48580	595
AT5G48590	422
AT5G48595	0
AT5G48600	75
AT5G48605	0
AT5G48610	294
AT5G48620	3278
AT5G48630	230
AT5G48640	597
AT5G48650	6
AT5G48655	1176
AT5G48657	2136
AT5G48660	212
AT5G48670	112
AT5G48675	0
AT5G48680	368
AT5G48690	8
AT5G48700	0
AT5G48710	2
AT5G48720	165
AT5G48730	107
AT5G48740	1
AT5G48750	0
AT5G48760	656
AT5G48770	1
AT5G48775	21
AT5G48780	66
AT5G48790	368
AT5G48800	171
AT5G48810	3668
AT5G48820	12
AT5G48830	333
AT5G48835	0
AT5G48840	347
AT5G48850	1351
AT5G48860	0
AT5G48870	343
AT5G48880	442
AT5G48890	0
AT5G48900	2
AT5G48905	0
AT5G48910	209
AT5G48920	7
AT5G48930	4021
AT5G48940	0
AT5G48945	0
AT5G48950	25
AT5G48953	0
AT5G48960	976
AT5G48965	266
AT5G48970	532
AT5G48980	0
AT5G48990	91
AT5G49000	99
AT5G49010	41
AT5G49015	335
AT5G49020	417
AT5G49030	901
AT5G49040	0
AT5G49050	0
AT5G49060	359
AT5G49070	10
AT5G49080	1
AT5G49090	0
AT5G49100	23
AT5G49110	75
AT5G49120	3
AT5G49130	0
AT5G49138	0
AT5G49140	0
AT5G49150	0
AT5G49152	0
AT5G49160	207
AT5G49170	0
AT5G49180	2
AT5G49190	39
AT5G49200	22
AT5G49210	266
AT5G49215	99
AT5G49220	430
AT5G49230	281
AT5G49240	0
AT5G49250	0
AT5G49260	0
AT5G49270	3
AT5G49280	1677
AT5G49290	39
AT5G49300	73
AT5G49301	1
AT5G49305	45
AT5G49310	1
AT5G49320	43
AT5G49330	4
AT5G49340	4
AT5G49350	52
AT5G49360	10382
AT5G49390	24
AT5G49400	550
AT5G49410	74
AT5G49420	4
AT5G49430	740
AT5G49435	0
AT5G49440	3766
AT5G49450	1119
AT5G49460	595
AT5G49465	1
AT5G49470	502
AT5G49480	2295
AT5G49490	0
AT5G49500	166
AT5G49510	663
AT5G49520	3426
AT5G49525	115
AT5G49530	875
AT5G49540	814
AT5G49550	174
AT5G49555	341
AT5G49560	81
AT5G49570	1482
AT5G49580	1259
AT5G49590	0
AT5G49600	148
AT5G49610	159
AT5G49615	4
AT5G49620	130
AT5G49630	5320
AT5G49640	0
AT5G49645	109
AT5G49650	1421
AT5G49660	2205
AT5G49665	701
AT5G49680	355
AT5G49690	327
AT5G49700	147
AT5G49710	784
AT5G49720	5191
AT5G49730	211
AT5G49740	402
AT5G49743	0
AT5G49746	0
AT5G49750	0
AT5G49760	5899
AT5G49770	0
AT5G49780	0
AT5G49790	0
AT5G49800	1
AT5G49810	1825
AT5G49820	681
AT5G49830	1507
AT5G49840	542
AT5G49850	69
AT5G49860	0
AT5G49870	1
AT5G49880	965
AT5G49890	2056
AT5G49900	1306
AT5G49910	4628
AT5G49920	47
AT5G49930	1406
AT5G49940	1858
AT5G49945	371
AT5G49950	710
AT5G49960	303
AT5G49970	1259
AT5G49980	2662
AT5G49990	865
AT5G50000	641
AT5G50010	9
AT5G50020	561
AT5G50030	18
AT5G50040	1
AT5G50050	0
AT5G50060	0
AT5G50070	0
AT5G50080	2
AT5G50090	28
AT5G50100	465
AT5G50110	84
AT5G50111	0
AT5G50115	0
AT5G50120	3
AT5G50130	99
AT5G50140	0
AT5G50150	369
AT5G50160	3478
AT5G50170	263
AT5G50175	1
AT5G50180	491
AT5G50190	0
AT5G50200	953
AT5G50210	1342
AT5G50220	0
AT5G50230	683
AT5G50240	342
AT5G50250	975
AT5G50260	974
AT5G50270	5
AT5G50280	200
AT5G50290	3
AT5G50300	15
AT5G50310	1190
AT5G50315	149
AT5G50320	842
AT5G50330	251
AT5G50335	0
AT5G50340	688
AT5G50345	0
AT5G50350	367
AT5G50360	261
AT5G50361	1
AT5G50365	0
AT5G50370	371
AT5G50375	173
AT5G50380	2272
AT5G50390	134
AT5G50400	1833
AT5G50410	264
AT5G50420	177
AT5G50423	1
AT5G50430	1363
AT5G50440	164
AT5G50443	1
AT5G50450	511
AT5G50460	898
AT5G50470	13
AT5G50480	0
AT5G50490	0
AT5G50500	0
AT5G50510	0
AT5G50520	0
AT5G50530	0
AT5G50540	0
AT5G50550	0
AT5G50560	0
AT5G50562	0
AT5G50565	0
AT5G50570	1
AT5G50580	0
AT5G50590	0
AT5G50600	0
AT5G50610	0
AT5G50620	0
AT5G50630	0
AT5G50640	9
AT5G50650	0
AT5G50660	0
AT5G50665	0
AT5G50670	1
AT5G50680	0
AT5G50690	0
AT5G50700	0
AT5G50710	0
AT5G50715	1
AT5G50717	0
AT5G50720	132
AT5G50740	12
AT5G50750	5
AT5G50760	78
AT5G50770	0
AT5G50780	665
AT5G50790	3
AT5G50800	17
AT5G50805	0
AT5G50810	318
AT5G50820	17
AT5G50830	16
AT5G50840	511
AT5G50850	4253
AT5G50860	759
AT5G50870	810
AT5G50890	98
AT5G50900	1177
AT5G50910	0
AT5G50915	3
AT5G50920	38859
AT5G50930	21
AT5G50940	23
AT5G50950	5206
AT5G50960	1934
AT5G50970	291
AT5G50990	37
AT5G50995	0
AT5G51000	0
AT5G51010	364
AT5G51020	531
AT5G51030	114
AT5G51040	1855
AT5G51050	767
AT5G51055	0
AT5G51060	16
AT5G51070	29030
AT5G51080	71
AT5G51090	0
AT5G51100	195
AT5G51105	0
AT5G51110	1417
AT5G51120	830
AT5G51130	177
AT5G51140	588
AT5G51150	538
AT5G51160	27
AT5G51170	192
AT5G51174	3
AT5G51180	530
AT5G51190	0
AT5G51195	0
AT5G51200	1260
AT5G51210	2
AT5G51220	265
AT5G51230	986
AT5G51250	0
AT5G51260	459
AT5G51270	2
AT5G51280	644
AT5G51290	1633
AT5G51300	1660
AT5G51310	28
AT5G51320	0
AT5G51330	8
AT5G51340	1231
AT5G51350	320
AT5G51360	0
AT5G51370	242
AT5G51380	23
AT5G51390	81
AT5G51400	1269
AT5G51410	1094
AT5G51420	2
AT5G51430	1406
AT5G51440	160
AT5G51450	607
AT5G51451	13
AT5G51460	62
AT5G51465	260
AT5G51470	8
AT5G51480	22
AT5G51490	1
AT5G51500	0
AT5G51510	572
AT5G51520	0
AT5G51530	2
AT5G51540	114
AT5G51545	485
AT5G51550	255
AT5G51560	13
AT5G51570	2028
AT5G51580	0
AT5G51585	0
AT5G51590	104
AT5G51600	27
AT5G51610	0
AT5G51620	460
AT5G51630	509
AT5G51640	765
AT5G51650	0
AT5G51660	610
AT5G51670	44
AT5G51680	0
AT5G51690	353
AT5G51700	468
AT5G51710	700
AT5G51720	10
AT5G51730	296
AT5G51740	337
AT5G51750	8
AT5G51760	12
AT5G51770	570
AT5G51780	8
AT5G51790	2
AT5G51795	6
AT5G51800	0
AT5G51810	2
AT5G51820	631
AT5G51830	898
AT5G51840	367
AT5G51845	0
AT5G51850	3
AT5G51860	0
AT5G51870	1
AT5G51880	462
AT5G51890	5
AT5G51900	0
AT5G51910	11
AT5G51915	0
AT5G51920	87
AT5G51930	1
AT5G51940	660
AT5G51950	10
AT5G51960	225
AT5G51970	4171
AT5G51980	926
AT5G51990	285
AT5G52000	4
AT5G52010	349
AT5G52020	134
AT5G52030	351
AT5G52040	2359
AT5G52045	0
AT5G52050	7046
AT5G52055	0
AT5G52060	766
AT5G52065	0
AT5G52067	0
AT5G52070	478
AT5G52080	0
AT5G52090	0
AT5G52100	21
AT5G52110	176
AT5G52115	0
AT5G52120	202
AT5G52130	0
AT5G52140	0
AT5G52145	0
AT5G52150	1
AT5G52155	0
AT5G52160	1
AT5G52170	16
AT5G52180	0
AT5G52190	0
AT5G52200	1003
AT5G52210	482
AT5G52220	2
AT5G52230	222
AT5G52240	2562
AT5G52250	80
AT5G52260	0
AT5G52270	1
AT5G52272	0
AT5G52280	83
AT5G52290	4
AT5G52300	93
AT5G52310	11956
AT5G52320	1106
AT5G52330	42
AT5G52340	5
AT5G52350	1
AT5G52355	0
AT5G52360	3
AT5G52370	309
AT5G52380	166
AT5G52390	2167
AT5G52400	22
AT5G52410	482
AT5G52415	0
AT5G52420	376
AT5G52430	391
AT5G52440	858
AT5G52450	1424
AT5G52460	0
AT5G52470	4167
AT5G52471	3
AT5G52480	0
AT5G52490	0
AT5G52495	0
AT5G52500	1
AT5G52510	1876
AT5G52520	681
AT5G52530	3960
AT5G52540	1184
AT5G52545	44
AT5G52547	31
AT5G52550	826
AT5G52560	1059
AT5G52570	44
AT5G52580	2247
AT5G52600	10
AT5G52605	0
AT5G52610	0
AT5G52620	0
AT5G52630	98
AT5G52640	6816
AT5G52650	1654
AT5G52655	3
AT5G52660	432
AT5G52670	0
AT5G52680	1
AT5G52690	0
AT5G52700	0
AT5G52710	7
AT5G52720	105
AT5G52730	7
AT5G52740	78
AT5G52750	5093
AT5G52760	3947
AT5G52770	1
AT5G52780	324
AT5G52790	28
AT5G52797	0
AT5G52800	22
AT5G52810	975
AT5G52815	0
AT5G52820	1190
AT5G52830	386
AT5G52840	1742
AT5G52850	81
AT5G52860	28
AT5G52870	169
AT5G52880	290
AT5G52882	2899
AT5G52890	107
AT5G52900	7
AT5G52910	30
AT5G52920	1892
AT5G52930	7
AT5G52940	1
AT5G52950	33
AT5G52960	196
AT5G52965	0
AT5G52970	103
AT5G52975	0
AT5G52980	456
AT5G52990	70
AT5G53000	884
AT5G53010	643
AT5G53020	255
AT5G53030	121
AT5G53040	3
AT5G53045	118
AT5G53048	298
AT5G53050	1131
AT5G53060	456
AT5G53070	102
AT5G53080	111
AT5G53090	38
AT5G53100	0
AT5G53110	607
AT5G53120	4251
AT5G53130	1714
AT5G53135	0
AT5G53140	3395
AT5G53150	681
AT5G53160	2122
AT5G53170	2049
AT5G53180	963
AT5G53190	1
AT5G53200	1
AT5G53210	0
AT5G53220	245
AT5G53230	0
AT5G53240	0
AT5G53250	25
AT5G53260	0
AT5G53270	0
AT5G53280	199
AT5G53290	14
AT5G53300	15413
AT5G53310	1092
AT5G53320	235
AT5G53330	1253
AT5G53340	393
AT5G53350	8153
AT5G53360	207
AT5G53370	3632
AT5G53380	0
AT5G53390	1
AT5G53400	1279
AT5G53410	0
AT5G53420	1633
AT5G53430	406
AT5G53440	1390
AT5G53450	3661
AT5G53460	23632
AT5G53470	410
AT5G53480	4043
AT5G53486	422
AT5G53487	0
AT5G53490	612
AT5G53500	267
AT5G53510	0
AT5G53520	0
AT5G53530	729
AT5G53540	755
AT5G53550	3124
AT5G53560	2460
AT5G53570	2089
AT5G53580	595
AT5G53590	760
AT5G53592	1
AT5G53600	0
AT5G53610	0
AT5G53620	856
AT5G53635	0
AT5G53637	0
AT5G53640	0
AT5G53650	373
AT5G53660	8
AT5G53670	0
AT5G53680	3
AT5G53700	46
AT5G53710	50
AT5G53720	1
AT5G53730	1742
AT5G53740	10
AT5G53742	2
AT5G53750	330
AT5G53760	338
AT5G53770	340
AT5G53775	0
AT5G53780	0
AT5G53790	0
AT5G53800	803
AT5G53810	25
AT5G53815	67
AT5G53820	288
AT5G53830	726
AT5G53840	0
AT5G53850	1764
AT5G53860	635
AT5G53870	353
AT5G53880	507
AT5G53890	671
AT5G53895	9
AT5G53900	428
AT5G53902	0
AT5G53905	0
AT5G53910	0
AT5G53920	147
AT5G53930	424
AT5G53940	488
AT5G53950	3
AT5G53960	0
AT5G53970	3113
AT5G53980	0
AT5G53990	3
AT5G54000	1
AT5G54010	1
AT5G54020	14
AT5G54030	3
AT5G54035	0
AT5G54040	8
AT5G54043	0
AT5G54045	0
AT5G54050	0
AT5G54060	131
AT5G54062	0
AT5G54064	52
AT5G54067	0
AT5G54070	0
AT5G54075	0
AT5G54080	3108
AT5G54090	442
AT5G54095	31
AT5G54100	152
AT5G54110	1190
AT5G54130	439
AT5G54140	218
AT5G54145	31
AT5G54148	2
AT5G54150	0
AT5G54160	2411
AT5G54165	649
AT5G54170	3832
AT5G54180	133
AT5G54190	12
AT5G54200	126
AT5G54203	0
AT5G54206	0
AT5G54210	0
AT5G54215	0
AT5G54220	0
AT5G54225	0
AT5G54230	260
AT5G54240	92
AT5G54250	1423
AT5G54260	123
AT5G54270	2314
AT5G54280	425
AT5G54290	1132
AT5G54300	629
AT5G54310	3164
AT5G54320	0
AT5G54330	0
AT5G54340	0
AT5G54350	0
AT5G54360	0
AT5G54365	0
AT5G54370	8
AT5G54375	0
AT5G54380	1250
AT5G54390	6004
AT5G54400	941
AT5G54410	0
AT5G54420	0
AT5G54430	3245
AT5G54440	1414
AT5G54450	1
AT5G54460	0
AT5G54470	325
AT5G54480	0
AT5G54490	598
AT5G54500	5715
AT5G54510	2509
AT5G54520	128
AT5G54530	48
AT5G54540	3119
AT5G54550	0
AT5G54560	1
AT5G54569	32
AT5G54570	56
AT5G54580	431
AT5G54585	41
AT5G54590	167
AT5G54600	1277
AT5G54610	1971
AT5G54620	3
AT5G54630	88
AT5G54640	603
AT5G54650	540
AT5G54660	553
AT5G54661	4
AT5G54670	228
AT5G54680	2970
AT5G54690	3
AT5G54700	2
AT5G54710	3283
AT5G54720	933
AT5G54730	3161
AT5G54740	6
AT5G54745	0
AT5G54750	584
AT5G54760	4342
AT5G54770	28209
AT5G54780	563
AT5G54790	0
AT5G54800	1316
AT5G54810	9446
AT5G54820	0
AT5G54830	797
AT5G54840	1076
AT5G54850	45
AT5G54855	456
AT5G54860	1394
AT5G54865	0
AT5G54870	4501
AT5G54880	66
AT5G54890	154
AT5G54900	1293
AT5G54910	327
AT5G54920	195
AT5G54930	514
AT5G54940	26519
AT5G54950	10
AT5G54960	2944
AT5G54970	52
AT5G54980	142
AT5G54990	0
AT5G55000	467
AT5G55010	98
AT5G55020	8
AT5G55040	1717
AT5G55045	0
AT5G55050	123
AT5G55055	0
AT5G55060	2329
AT5G55070	2965
AT5G55080	1
AT5G55090	60
AT5G55100	1676
AT5G55110	0
AT5G55120	1076
AT5G55125	182
AT5G55130	983
AT5G55131	0
AT5G55132	0
AT5G55135	0
AT5G55140	453
AT5G55150	4
AT5G55160	1599
AT5G55170	95
AT5G55180	340
AT5G55190	2585
AT5G55200	303
AT5G55210	544
AT5G55220	646
AT5G55230	1185
AT5G55240	0
AT5G55250	7
AT5G55260	445
AT5G55270	0
AT5G55280	399
AT5G55290	570
AT5G55300	1802
AT5G55310	1879
AT5G55320	0
AT5G55330	0
AT5G55340	0
AT5G55350	1
AT5G55360	3
AT5G55370	2
AT5G55380	42
AT5G55390	2048
AT5G55400	51
AT5G55410	306
AT5G55420	25
AT5G55430	2
AT5G55440	0
AT5G55450	5
AT5G55460	96
AT5G55470	41
AT5G55480	142
AT5G55490	99
AT5G55500	868
AT5G55505	0
AT5G55507	0
AT5G55508	0
AT5G55510	200
AT5G55520	22
AT5G55530	1669
AT5G55540	187
AT5G55550	339
AT5G55560	734
AT5G55565	0
AT5G55570	10
AT5G55580	293
AT5G55590	10
AT5G55600	1816
AT5G55610	683
AT5G55620	9
AT5G55630	337
AT5G55640	245
AT5G55650	2
AT5G55660	2300
AT5G55670	1275
AT5G55680	0
AT5G55690	3
AT5G55700	594
AT5G55710	297
AT5G55720	3
AT5G55730	46
AT5G55740	101
AT5G55750	0
AT5G55760	150
AT5G55770	0
AT5G55780	1
AT5G55790	389
AT5G55800	0
AT5G55810	152
AT5G55820	37
AT5G55830	27
AT5G55835	0
AT5G55840	154
AT5G55850	2604
AT5G55855	0
AT5G55856	0
AT5G55860	1323
AT5G55870	0
AT5G55875	0
AT5G55880	0
AT5G55890	0
AT5G55893	4
AT5G55896	1099
AT5G55900	98
AT5G55910	2023
AT5G55920	896
AT5G55930	127
AT5G55940	760
AT5G55950	31
AT5G55960	1066
AT5G55970	1940
AT5G55980	0
AT5G55990	1274
AT5G56000	912
AT5G56010	12168
AT5G56020	322
AT5G56030	20670
AT5G56040	598
AT5G56050	38
AT5G56060	0
AT5G56061	0
AT5G56070	0
AT5G56075	22
AT5G56080	1
AT5G56090	202
AT5G56100	56
AT5G56110	1
AT5G56120	13
AT5G56130	265
AT5G56140	2602
AT5G56150	2128
AT5G56160	286
AT5G56170	1220
AT5G56180	944
AT5G56190	1588
AT5G56200	70
AT5G56210	501
AT5G56220	51
AT5G56230	145
AT5G56240	1947
AT5G56250	808
AT5G56260	1587
AT5G56270	975
AT5G56280	452
AT5G56290	1890
AT5G56300	19
AT5G56310	67
AT5G56320	7
AT5G56325	0
AT5G56330	0
AT5G56340	1156
AT5G56350	3118
AT5G56360	1471
AT5G56365	0
AT5G56367	0
AT5G56368	0
AT5G56369	0
AT5G56370	82
AT5G56380	420
AT5G56390	0
AT5G56400	0
AT5G56410	0
AT5G56420	218
AT5G56430	0
AT5G56440	0
AT5G56450	71
AT5G56452	0
AT5G56460	613
AT5G56470	0
AT5G56480	0
AT5G56490	0
AT5G56500	1010
AT5G56510	1
AT5G56520	248
AT5G56530	351
AT5G56540	9
AT5G56544	0
AT5G56550	131
AT5G56555	0
AT5G56560	0
AT5G56570	0
AT5G56580	14
AT5G56590	69
AT5G56600	441
AT5G56605	0
AT5G56610	156
AT5G56620	13
AT5G56630	1209
AT5G56640	3
AT5G56650	860
AT5G56660	776
AT5G56670	1318
AT5G56680	1654
AT5G56690	0
AT5G56700	1
AT5G56710	1905
AT5G56720	30
AT5G56730	340
AT5G56740	383
AT5G56745	0
AT5G56747	137
AT5G56750	865
AT5G56760	2312
AT5G56770	0
AT5G56780	37
AT5G56790	867
AT5G56795	53
AT5G56800	1
AT5G56810	37
AT5G56820	1
AT5G56830	0
AT5G56840	214
AT5G56850	423
AT5G56860	96
AT5G56870	4391
AT5G56880	0
AT5G56890	1994
AT5G56900	983
AT5G56910	476
AT5G56920	0
AT5G56930	301
AT5G56940	304
AT5G56950	860
AT5G56960	51
AT5G56970	1
AT5G56975	0
AT5G56980	2029
AT5G56985	0
AT5G56990	42
AT5G57000	253
AT5G57010	52
AT5G57015	1405
AT5G57020	1140
AT5G57030	362
AT5G57035	2082
AT5G57040	987
AT5G57050	993
AT5G57060	351
AT5G57070	296
AT5G57080	16
AT5G57090	2
AT5G57100	323
AT5G57110	3560
AT5G57120	1361
AT5G57123	2
AT5G57126	0
AT5G57130	186
AT5G57140	168
AT5G57150	540
AT5G57160	658
AT5G57170	106
AT5G57180	331
AT5G57190	116
AT5G57200	1
AT5G57210	308
AT5G57220	1966
AT5G57230	116
AT5G57240	269
AT5G57250	213
AT5G57260	1
AT5G57270	404
AT5G57280	387
AT5G57290	2304
AT5G57300	317
AT5G57320	133
AT5G57330	1509
AT5G57340	265
AT5G57345	478
AT5G57350	8623
AT5G57360	1258
AT5G57370	254
AT5G57380	12
AT5G57390	38
AT5G57400	1
AT5G57410	179
AT5G57420	0
AT5G57440	157
AT5G57450	5
AT5G57460	935
AT5G57480	774
AT5G57490	924
AT5G57500	273
AT5G57510	271
AT5G57520	10
AT5G57530	1
AT5G57535	0
AT5G57540	0
AT5G57550	17
AT5G57560	13185
AT5G57565	234
AT5G57567	5
AT5G57569	0
AT5G57570	6
AT5G57580	4118
AT5G57590	114
AT5G57610	2371
AT5G57620	5
AT5G57625	0
AT5G57630	2265
AT5G57640	39
AT5G57650	0
AT5G57655	9026
AT5G57660	2847
AT5G57670	0
AT5G57685	559
AT5G57690	3
AT5G57700	84
AT5G57710	8244
AT5G57720	6
AT5G57735	0
AT5G57740	698
AT5G57750	0
AT5G57760	0
AT5G57770	0
AT5G57780	5
AT5G57785	3
AT5G57790	91
AT5G57800	546
AT5G57810	0
AT5G57815	1011
AT5G57820	1
AT5G57830	148
AT5G57840	371
AT5G57850	766
AT5G57860	466
AT5G57870	5385
AT5G57880	28
AT5G57885	0
AT5G57887	81
AT5G57890	69
AT5G57900	1245
AT5G57910	1385
AT5G57920	0
AT5G57930	1017
AT5G57940	1692
AT5G57950	321
AT5G57960	430
AT5G57970	57
AT5G57980	2
AT5G57990	1668
AT5G58000	78
AT5G58003	248
AT5G58005	316
AT5G58010	0
AT5G58020	1229
AT5G58030	647
AT5G58040	2741
AT5G58050	15
AT5G58060	1873
AT5G58070	4035
AT5G58080	15
AT5G58090	1044
AT5G58100	1915
AT5G58110	1818
AT5G58120	5725
AT5G58130	308
AT5G58140	2943
AT5G58150	0
AT5G58160	487
AT5G58170	17
AT5G58180	1
AT5G58190	428
AT5G58200	1939
AT5G58210	340
AT5G58220	1064
AT5G58230	747
AT5G58240	438
AT5G58250	906
AT5G58260	222
AT5G58270	999
AT5G58280	0
AT5G58290	5229
AT5G58300	193
AT5G58310	21
AT5G58320	572
AT5G58330	4511
AT5G58340	121
AT5G58350	4901
AT5G58360	1
AT5G58370	215
AT5G58375	898
AT5G58380	602
AT5G58390	815
AT5G58400	0
AT5G58410	1830
AT5G58412	0
AT5G58420	1684
AT5G58430	8050
AT5G58440	958
AT5G58450	881
AT5G58460	0
AT5G58465	0
AT5G58470	1731
AT5G58480	41
AT5G58490	1131
AT5G58495	0
AT5G58500	50
AT5G58510	1022
AT5G58520	373
AT5G58530	120
AT5G58540	476
AT5G58550	149
AT5G58560	525
AT5G58570	75
AT5G58575	417
AT5G58580	7
AT5G58590	1043
AT5G58595	0
AT5G58600	153
AT5G58610	0
AT5G58620	2305
AT5G58630	5
AT5G58640	539
AT5G58650	751
AT5G58660	31
AT5G58670	616
AT5G58680	1581
AT5G58690	277
AT5G58700	199
AT5G58710	2280
AT5G58720	3037
AT5G58730	817
AT5G58740	1258
AT5G58750	0
AT5G58760	181
AT5G58770	46
AT5G58780	10
AT5G58782	0
AT5G58784	1
AT5G58787	933
AT5G58790	79
AT5G58800	671
AT5G58810	0
AT5G58820	0
AT5G58830	0
AT5G58840	16
AT5G58850	0
AT5G58860	420
AT5G58870	1962
AT5G58880	1
AT5G58890	0
AT5G58900	182
AT5G58910	27
AT5G58920	588
AT5G58930	417
AT5G58940	847
AT5G58950	5518
AT5G58960	474
AT5G58970	287
AT5G58980	1554
AT5G58990	147
AT5G59000	174
AT5G59010	245
AT5G59020	37
AT5G59030	628
AT5G59040	3
AT5G59050	333
AT5G59055	0
AT5G59060	0
AT5G59070	0
AT5G59080	354
AT5G59090	9
AT5G59100	0
AT5G59105	0
AT5G59110	0
AT5G59120	0
AT5G59130	230
AT5G59140	958
AT5G59150	784
AT5G59160	1472
AT5G59170	55
AT5G59180	396
AT5G59190	5
AT5G59200	19
AT5G59210	738
AT5G59220	2589
AT5G59230	4
AT5G59240	14
AT5G59250	330
AT5G59260	11
AT5G59270	0
AT5G59280	0
AT5G59290	1259
AT5G59300	515
AT5G59305	2
AT5G59310	647
AT5G59320	425
AT5G59330	5
AT5G59340	9
AT5G59350	221
AT5G59360	0
AT5G59370	7
AT5G59380	215
AT5G59385	1
AT5G59390	257
AT5G59395	0
AT5G59400	612
AT5G59410	158
AT5G59420	5210
AT5G59430	2646
AT5G59440	442
AT5G59450	319
AT5G59460	240
AT5G59470	165
AT5G59480	474
AT5G59490	57
AT5G59500	361
AT5G59505	0
AT5G59510	4
AT5G59520	23
AT5G59530	185
AT5G59540	2666
AT5G59550	9420
AT5G59560	318
AT5G59570	638
AT5G59580	1
AT5G59590	2
AT5G59600	0
AT5G59610	200
AT5G59613	1699
AT5G59616	0
AT5G59620	0
AT5G59630	0
AT5G59640	5
AT5G59650	34
AT5G59660	75
AT5G59662	10
AT5G59670	986
AT5G59680	325
AT5G59690	406
AT5G59700	365
AT5G59710	827
AT5G59720	42
AT5G59730	2
AT5G59732	0
AT5G59740	66
AT5G59750	493
AT5G59760	8
AT5G59770	293
AT5G59780	1459
AT5G59790	336
AT5G59800	155
AT5G59810	0
AT5G59820	5912
AT5G59830	659
AT5G59840	1618
AT5G59845	10
AT5G59850	1255
AT5G59860	0
AT5G59865	4
AT5G59870	203
AT5G59880	5282
AT5G59890	1856
AT5G59895	0
AT5G59900	52
AT5G59910	2254
AT5G59920	155
AT5G59930	0
AT5G59940	27
AT5G59945	0
AT5G59950	2062
AT5G59960	1385
AT5G59970	104
AT5G59980	153
AT5G59990	370
AT5G60000	2
AT5G60010	0
AT5G60020	10
AT5G60022	2
AT5G60030	294
AT5G60040	251
AT5G60050	75
AT5G60060	0
AT5G60070	0
AT5G60080	1
AT5G60090	1
AT5G60100	1539
AT5G60110	1
AT5G60120	481
AT5G60130	0
AT5G60140	1
AT5G60142	170
AT5G60150	4
AT5G60160	1326
AT5G60170	2102
AT5G60180	5
AT5G60190	176
AT5G60200	55
AT5G60210	208
AT5G60215	0
AT5G60220	1
AT5G60230	40
AT5G60240	0
AT5G60250	108
AT5G60260	2
AT5G60265	2
AT5G60270	684
AT5G60280	215
AT5G60285	7
AT5G60290	8
AT5G60300	1060
AT5G60310	79
AT5G60320	1
AT5G60335	22
AT5G60340	1080
AT5G60350	0
AT5G60360	35687
AT5G60370	178
AT5G60380	0
AT5G60390	29438
AT5G60400	352
AT5G60408	0
AT5G60410	4628
AT5G60430	190
AT5G60440	97
AT5G60450	2060
AT5G60460	468
AT5G60470	25
AT5G60480	7
AT5G60490	10
AT5G60500	0
AT5G60510	0
AT5G60520	1
AT5G60530	4
AT5G60540	1237
AT5G60550	842
AT5G60553	0
AT5G60560	0
AT5G60570	1154
AT5G60580	1086
AT5G60590	466
AT5G60600	4966
AT5G60610	35
AT5G60615	5
AT5G60620	1253
AT5G60630	1
AT5G60640	3876
AT5G60650	0
AT5G60660	7
AT5G60670	563
AT5G60680	838
AT5G60690	730
AT5G60700	1453
AT5G60710	2015
AT5G60720	1
AT5G60730	18
AT5G60740	0
AT5G60750	700
AT5G60760	40
AT5G60770	0
AT5G60780	5
AT5G60790	6044
AT5G60800	122
AT5G60805	0
AT5G60810	0
AT5G60820	256
AT5G60830	4
AT5G60840	215
AT5G60850	434
AT5G60860	49
AT5G60870	88
AT5G60880	0
AT5G60890	40
AT5G60900	1929
AT5G60910	21
AT5G60920	1734
AT5G60930	39
AT5G60940	335
AT5G60945	0
AT5G60950	148
AT5G60960	500
AT5G60963	0
AT5G60964	0
AT5G60966	0
AT5G60970	38
AT5G60978	0
AT5G60980	1925
AT5G60990	455
AT5G61000	20
AT5G61010	2449
AT5G61020	2516
AT5G61030	388
AT5G61040	197
AT5G61050	0
AT5G61060	1480
AT5G61070	8
AT5G61090	4
AT5G61100	5
AT5G61110	0
AT5G61120	1
AT5G61130	106
AT5G61140	2266
AT5G61150	1951
AT5G61160	237
AT5G61170	1882
AT5G61180	3
AT5G61190	1246
AT5G61200	111
AT5G61210	6088
AT5G61220	315
AT5G61230	1639
AT5G61240	1080
AT5G61250	870
AT5G61260	41
AT5G61270	43
AT5G61280	1
AT5G61290	15
AT5G61300	45
AT5G61310	158
AT5G61320	0
AT5G61330	540
AT5G61340	212
AT5G61345	0
AT5G61350	4
AT5G61360	107
AT5G61370	279
AT5G61380	5843
AT5G61390	273
AT5G61400	19
AT5G61410	5842
AT5G61412	2
AT5G61420	3005
AT5G61430	704
AT5G61440	353
AT5G61445	0
AT5G61450	758
AT5G61455	1
AT5G61460	417
AT5G61470	0
AT5G61480	465
AT5G61490	20
AT5G61495	2
AT5G61500	2321
AT5G61510	1758
AT5G61520	1705
AT5G61530	3377
AT5G61540	272
AT5G61550	13
AT5G61560	879
AT5G61570	20
AT5G61580	782
AT5G61590	1155
AT5G61600	7269
AT5G61605	0
AT5G61610	1
AT5G61620	0
AT5G61630	0
AT5G61640	885
AT5G61650	2
AT5G61660	0
AT5G61670	1330
AT5G61680	3
AT5G61690	1
AT5G61700	0
AT5G61710	0
AT5G61720	2
AT5G61730	4
AT5G61740	32
AT5G61750	1
AT5G61760	740
AT5G61770	486
AT5G61780	3462
AT5G61790	6929
AT5G61800	38
AT5G61810	556
AT5G61820	6479
AT5G61830	191
AT5G61835	0
AT5G61840	807
AT5G61850	0
AT5G61865	30
AT5G61880	108
AT5G61890	58
AT5G61900	6
AT5G61910	636
AT5G61920	45
AT5G61930	95
AT5G61940	105
AT5G61950	63
AT5G61960	4459
AT5G61970	992
AT5G61980	26
AT5G61990	100
AT5G61997	0
AT5G62000	11951
AT5G62020	2048
AT5G62030	306
AT5G62040	0
AT5G62050	827
AT5G62060	0
AT5G62065	0
AT5G62070	266
AT5G62080	3
AT5G62090	1261
AT5G62100	16
AT5G62110	0
AT5G62120	0
AT5G62130	314
AT5G62140	81
AT5G62150	218
AT5G62160	31
AT5G62162	4
AT5G62165	70
AT5G62170	62
AT5G62180	52
AT5G62190	6861
AT5G62200	1177
AT5G62210	6
AT5G62220	170
AT5G62230	2
AT5G62240	6
AT5G62250	0
AT5G62260	34
AT5G62270	393
AT5G62280	1
AT5G62290	257
AT5G62300	2020
AT5G62310	3
AT5G62320	0
AT5G62330	0
AT5G62340	4
AT5G62350	2296
AT5G62360	483
AT5G62370	49
AT5G62380	0
AT5G62390	2682
AT5G62400	0
AT5G62410	105
AT5G62420	1
AT5G62430	1426
AT5G62440	543
AT5G62460	1235
AT5G62470	780
AT5G62480	494
AT5G62490	3
AT5G62500	44
AT5G62510	2
AT5G62520	1190
AT5G62530	1439
AT5G62540	557
AT5G62550	38
AT5G62560	1050
AT5G62570	3904
AT5G62573	0
AT5G62575	276
AT5G62580	218
AT5G62600	982
AT5G62610	920
AT5G62620	2572
AT5G62623	1
AT5G62627	0
AT5G62630	460
AT5G62640	1155
AT5G62650	643
AT5G62660	0
AT5G62670	220
AT5G62680	18196
AT5G62690	2037
AT5G62700	734
AT5G62710	132
AT5G62720	1935
AT5G62730	0
AT5G62740	2030
AT5G62750	3
AT5G62760	519
AT5G62770	943
AT5G62780	5
AT5G62790	1273
AT5G62800	1
AT5G62810	1914
AT5G62820	53
AT5G62830	0
AT5G62840	56
AT5G62848	0
AT5G62850	2
AT5G62860	0
AT5G62865	539
AT5G62880	428
AT5G62890	1099
AT5G62900	491
AT5G62910	394
AT5G62920	123
AT5G62930	713
AT5G62940	21
AT5G62950	486
AT5G62960	57
AT5G62970	1
AT5G62980	234
AT5G62990	158
AT5G62998	1
AT5G63000	474
AT5G63010	294
AT5G63020	599
AT5G63030	2752
AT5G63040	154
AT5G63050	509
AT5G63060	115
AT5G63063	0
AT5G63070	3
AT5G63080	529
AT5G63085	0
AT5G63087	0
AT5G63090	35
AT5G63100	75
AT5G63110	877
AT5G63120	703
AT5G63130	2241
AT5G63135	159
AT5G63140	10
AT5G63145	0
AT5G63150	298
AT5G63160	2208
AT5G63170	0
AT5G63180	9
AT5G63190	1004
AT5G63195	0
AT5G63200	703
AT5G63220	397
AT5G63225	21
AT5G63230	1
AT5G63240	0
AT5G63250	2
AT5G63260	640
AT5G63270	3
AT5G63280	411
AT5G63290	44
AT5G63300	10
AT5G63310	497
AT5G63320	1223
AT5G63340	0
AT5G63350	46
AT5G63370	4475
AT5G63375	0
AT5G63380	258
AT5G63390	16
AT5G63400	2141
AT5G63410	890
AT5G63420	622
AT5G63440	211
AT5G63450	86
AT5G63460	555
AT5G63470	226
AT5G63480	59
AT5G63490	1242
AT5G63500	68
AT5G63510	633
AT5G63520	236
AT5G63530	385
AT5G63540	2
AT5G63550	459
AT5G63560	276
AT5G63570	2299
AT5G63580	573
AT5G63590	30
AT5G63595	4
AT5G63600	134
AT5G63610	797
AT5G63620	1325
AT5G63625	38
AT5G63630	172
AT5G63640	896
AT5G63650	10
AT5G63660	0
AT5G63670	461
AT5G63680	2626
AT5G63690	34
AT5G63700	192
AT5G63710	1851
AT5G63715	0
AT5G63720	0
AT5G63730	0
AT5G63740	0
AT5G63750	69
AT5G63760	670
AT5G63770	1398
AT5G63780	160
AT5G63790	4742
AT5G63800	6494
AT5G63810	280
AT5G63820	23
AT5G63830	146
AT5G63840	2670
AT5G63850	13526
AT5G63860	2899
AT5G63870	804
AT5G63880	827
AT5G63890	998
AT5G63900	3
AT5G63905	230
AT5G63910	713
AT5G63920	22
AT5G63930	431
AT5G63940	694
AT5G63941	0
AT5G63950	466
AT5G63960	219
AT5G63970	1549
AT5G63980	1690
AT5G63990	447
AT5G64000	0
AT5G64010	146
AT5G64020	719
AT5G64030	805
AT5G64040	1554
AT5G64050	1466
AT5G64060	9
AT5G64070	4282
AT5G64080	62
AT5G64090	790
AT5G64100	7
AT5G64110	6
AT5G64120	439
AT5G64130	1865
AT5G64140	896
AT5G64150	124
AT5G64160	254
AT5G64170	984
AT5G64180	722
AT5G64190	3623
AT5G64200	1014
AT5G64210	1
AT5G64220	1646
AT5G64230	841
AT5G64240	4578
AT5G64250	1384
AT5G64260	14561
AT5G64270	3577
AT5G64280	957
AT5G64290	1848
AT5G64300	5102
AT5G64310	2848
AT5G64320	77
AT5G64330	167
AT5G64340	1255
AT5G64350	3442
AT5G64360	308
AT5G64370	3509
AT5G64380	175
AT5G64390	842
AT5G64395	0
AT5G64400	5369
AT5G64401	0
AT5G64410	426
AT5G64420	857
AT5G64430	2868
AT5G64440	1601
AT5G64450	56
AT5G64460	467
AT5G64470	189
AT5G64480	184
AT5G64490	20
AT5G64500	1912
AT5G64501	0
AT5G64505	0
AT5G64510	257
AT5G64520	105
AT5G64530	215
AT5G64540	1
AT5G64550	2490
AT5G64560	829
AT5G64570	1770
AT5G64572	0
AT5G64580	570
AT5G64590	4
AT5G64600	355
AT5G64610	637
AT5G64620	316
AT5G64630	63
AT5G64640	93
AT5G64650	141
AT5G64660	2195
AT5G64667	7
AT5G64670	334
AT5G64680	342
AT5G64685	14
AT5G64687	41
AT5G64690	9
AT5G64700	92
AT5G64710	22
AT5G64720	0
AT5G64730	378
AT5G64735	0
AT5G64740	3775
AT5G64750	244
AT5G64760	228
AT5G64770	300
AT5G64780	74
AT5G64790	19
AT5G64800	28
AT5G64810	1025
AT5G64813	1202
AT5G64816	17
AT5G64820	1
AT5G64830	287
AT5G64840	2236
AT5G64850	169
AT5G64855	1
AT5G64860	572
AT5G64870	1827
AT5G64880	339
AT5G64890	28
AT5G64900	218
AT5G64905	90
AT5G64910	36
AT5G64920	511
AT5G64930	705
AT5G64940	1303
AT5G64950	52
AT5G64960	1695
AT5G64970	132
AT5G64980	30
AT5G64990	104
AT5G65000	804
AT5G65005	0
AT5G65010	2549
AT5G65015	0
AT5G65020	454
AT5G65030	7
AT5G65040	59
AT5G65050	880
AT5G65060	486
AT5G65070	85
AT5G65080	49
AT5G65090	143
AT5G65100	0
AT5G65110	6584
AT5G65120	98
AT5G65130	0
AT5G65140	884
AT5G65158	0
AT5G65160	52
AT5G65165	9
AT5G65170	373
AT5G65180	337
AT5G65200	419
AT5G65205	152
AT5G65207	591
AT5G65210	2606
AT5G65220	1310
AT5G65225	11
AT5G65230	97
AT5G65240	984
AT5G65250	564
AT5G65260	1360
AT5G65270	1015
AT5G65274	6
AT5G65280	382
AT5G65290	694
AT5G65300	1371
AT5G65305	0
AT5G65310	1026
AT5G65320	11
AT5G65330	4
AT5G65340	0
AT5G65350	20
AT5G65360	275
AT5G65370	0
AT5G65380	1729
AT5G65390	75
AT5G65400	161
AT5G65410	66
AT5G65420	8
AT5G65430	2469
AT5G65440	354
AT5G65445	0
AT5G65450	175
AT5G65460	447
AT5G65470	1797
AT5G65480	1541
AT5G65490	408
AT5G65495	231
AT5G65500	14
AT5G65510	53
AT5G65520	201
AT5G65530	123
AT5G65535	0
AT5G65540	371
AT5G65550	1
AT5G65560	285
AT5G65570	52
AT5G65575	95
AT5G65580	0
AT5G65590	53
AT5G65600	811
AT5G65609	102
AT5G65610	22
AT5G65613	7
AT5G65615	0
AT5G65620	3152
AT5G65630	3336
AT5G65640	322
AT5G65650	175
AT5G65660	1220
AT5G65670	3949
AT5G65676	0
AT5G65683	131
AT5G65685	621
AT5G65687	368
AT5G65690	9
AT5G65700	1377
AT5G65710	509
AT5G65720	3348
AT5G65730	15
AT5G65740	70
AT5G65750	4142
AT5G65760	783
AT5G65770	0
AT5G65780	650
AT5G65790	36
AT5G65800	1
AT5G65810	272
AT5G65820	38
AT5G65830	71
AT5G65840	531
AT5G65850	81
AT5G65860	182
AT5G65870	585
AT5G65880	90
AT5G65890	141
AT5G65900	345
AT5G65910	1644
AT5G65920	430
AT5G65925	112
AT5G65930	747
AT5G65940	1085
AT5G65950	2105
AT5G65960	977
AT5G65970	322
AT5G65980	68
AT5G65990	574
AT5G66000	26
AT5G66005	12
AT5G66010	819
AT5G66020	2
AT5G66030	2301
AT5G66040	4856
AT5G66045	0
AT5G66050	925
AT5G66052	1033
AT5G66053	0
AT5G66055	1234
AT5G66060	671
AT5G66070	1181
AT5G66080	71
AT5G66090	394
AT5G66100	519
AT5G66110	11
AT5G66120	2469
AT5G66130	144
AT5G66140	793
AT5G66150	0
AT5G66160	712
AT5G66170	369
AT5G66180	604
AT5G66190	5344
AT5G66200	1459
AT5G66210	8045
AT5G66220	0
AT5G66230	29
AT5G66240	1222
AT5G66250	1447
AT5G66260	3
AT5G66270	19
AT5G66280	0
AT5G66290	302
AT5G66300	60
AT5G66310	44
AT5G66320	1529
AT5G66330	8
AT5G66335	0
AT5G66340	4
AT5G66350	212
AT5G66360	397
AT5G66370	0
AT5G66380	147
AT5G66390	8
AT5G66400	101
AT5G66410	139
AT5G66420	1578
AT5G66430	0
AT5G66440	729
AT5G66450	175
AT5G66455	26
AT5G66460	158
AT5G66470	410
AT5G66480	374
AT5G66490	856
AT5G66500	48
AT5G66510	849
AT5G66520	0
AT5G66530	513
AT5G66535	0
AT5G66540	497
AT5G66550	118
AT5G66558	10
AT5G66560	0
AT5G66562	1
AT5G66564	0
AT5G66567	0
AT5G66568	0
AT5G66570	13486
AT5G66580	0
AT5G66590	12
AT5G66595	0
AT5G66600	58
AT5G66607	12
AT5G66610	54
AT5G66620	348
AT5G66630	886
AT5G66631	70
AT5G66640	667
AT5G66650	610
AT5G66658	76
AT5G66660	5
AT5G66670	109
AT5G66675	2193
AT5G66680	2199
AT5G66690	109
AT5G66700	0
AT5G66710	1
AT5G66720	793
AT5G66730	2421
AT5G66740	1
AT5G66750	29
AT5G66755	0
AT5G66760	8182
AT5G66770	237
AT5G66780	9
AT5G66790	982
AT5G66800	36
AT5G66810	920
AT5G66815	0
AT5G66816	1
AT5G66817	0
AT5G66820	433
AT5G66830	13
AT5G66840	6
AT5G66850	1486
AT5G66860	666
AT5G66870	457
AT5G66880	1577
AT5G66890	22
AT5G66900	1421
AT5G66910	924
AT5G66920	142
AT5G66930	1332
AT5G66940	0
AT5G66950	1236
AT5G66960	17
AT5G66970	0
AT5G66980	0
AT5G66985	1
AT5G66990	0
AT5G67000	0
AT5G67010	0
AT5G67020	9
AT5G67030	2607
AT5G67040	0
AT5G67050	4
AT5G67060	0
AT5G67070	74
AT5G67080	1409
AT5G67090	30
AT5G67100	66
AT5G67110	0
AT5G67120	0
AT5G67130	583
AT5G67140	387
AT5G67150	389
AT5G67160	293
AT5G67170	265
AT5G67180	126
AT5G67190	100
AT5G67200	39
AT5G67210	129
AT5G67220	940
AT5G67230	83
AT5G67240	683
AT5G67245	207
AT5G67250	2245
AT5G67260	421
AT5G67265	0
AT5G67270	30
AT5G67280	131
AT5G67290	535
AT5G67300	7591
AT5G67310	318
AT5G67320	1585
AT5G67330	1368
AT5G67340	1608
AT5G67350	318
AT5G67360	2110
AT5G67370	1445
AT5G67380	1345
AT5G67385	402
AT5G67390	13
AT5G67400	1
AT5G67410	29
AT5G67411	0
AT5G67420	1794
AT5G67430	5
AT5G67440	535
AT5G67450	340
AT5G67455	0
AT5G67460	16
AT5G67470	722
AT5G67480	1975
AT5G67488	1
AT5G67490	1
AT5G67500	2631
AT5G67510	824
AT5G67520	126
AT5G67530	747
AT5G67540	506
AT5G67550	7
AT5G67560	1141
AT5G67570	529
AT5G67580	479
AT5G67590	1034
AT5G67600	981
AT5G67610	411
AT5G67620	463
AT5G67630	700
AT5G67640	103
ATCG00010	3
ATCG00020	3409
ATCG00030	2
ATCG00040	23
ATCG00050	0
ATCG00060	0
ATCG00065	2
ATCG00070	17
ATCG00080	10
ATCG00090	3
ATCG00100	2
ATCG00110	0
ATCG00120	43
ATCG00130	26
ATCG00140	15
ATCG00150	9
ATCG00160	6
ATCG00170	19
ATCG00180	25
ATCG00190	146
ATCG00200	1
ATCG00210	5
ATCG00220	20
ATCG00230	0
ATCG00240	0
ATCG00250	2
ATCG00260	0
ATCG00270	269
ATCG00280	237
ATCG00290	3
ATCG00300	5
ATCG00310	0
ATCG00320	0
ATCG00330	19
ATCG00340	342
ATCG00350	526
ATCG00360	4
ATCG00370	1
ATCG00380	4
ATCG00390	0
ATCG00400	0
ATCG00410	1
ATCG00420	9
ATCG00430	7
ATCG00440	7
ATCG00450	8
ATCG00460	0
ATCG00470	15
ATCG00480	98
ATCG00490	323
ATCG00500	15
ATCG00510	2
ATCG00520	15
ATCG00530	26
ATCG00540	27
ATCG00550	5
ATCG00560	6
ATCG00570	4
ATCG00580	10
ATCG00590	3
ATCG00600	3
ATCG00610	0
ATCG00620	1
ATCG00630	18
ATCG00640	5
ATCG00650	4
ATCG00660	3
ATCG00670	40
ATCG00680	432
ATCG00690	10
ATCG00700	16
ATCG00710	31
ATCG00720	82
ATCG00730	21
ATCG00740	6
ATCG00750	6
ATCG00760	0
ATCG00770	5
ATCG00780	21
ATCG00790	15
ATCG00800	23
ATCG00810	11
ATCG00820	3
ATCG00830	0
ATCG00840	0
ATCG00850	0
ATCG00860	0
ATCG00870	0
ATCG00880	0
ATCG00890	1
ATCG00900	0
ATCG00905	0
ATCG00910	0
ATCG00920	103
ATCG00930	0
ATCG00940	0
ATCG00950	133
ATCG00960	0
ATCG00970	0
ATCG00980	0
ATCG00990	0
ATCG01000	1
ATCG01010	11
ATCG01020	32
ATCG01030	0
ATCG01040	2
ATCG01050	22
ATCG01060	3
ATCG01070	0
ATCG01080	5
ATCG01090	3
ATCG01100	7
ATCG01110	9
ATCG01120	2
ATCG01130	6
ATCG01140	0
ATCG01150	0
ATCG01160	1
ATCG01170	0
ATCG01180	260
ATCG01190	0
ATCG01200	0
ATCG01210	166
ATCG01220	0
ATCG01230	0
ATCG01240	0
ATCG01250	0
ATCG01260	0
ATCG01270	0
ATCG01280	0
ATCG01290	0
ATCG01300	1
ATCG01310	3
ATCG09900	0
ATMG00010	5
ATMG00020	2942
ATMG00030	385
ATMG00040	6
ATMG00050	0
ATMG00060	17
ATMG00070	36
ATMG00080	32
ATMG00090	110
ATMG00100	0
ATMG00110	46
ATMG00120	2
ATMG00130	5
ATMG00140	3
ATMG00150	0
ATMG00160	36
ATMG00170	0
ATMG00180	0
ATMG00190	0
ATMG00200	1
ATMG00210	0
ATMG00220	0
ATMG00230	0
ATMG00240	0
ATMG00250	0
ATMG00260	0
ATMG00270	0
ATMG00280	1
ATMG00285	0
ATMG00290	0
ATMG00300	0
ATMG00310	0
ATMG00320	0
ATMG00330	0
ATMG00340	0
ATMG00350	0
ATMG00360	0
ATMG00370	0
ATMG00380	0
ATMG00390	0
ATMG00400	0
ATMG00410	0
ATMG00420	0
ATMG00430	0
ATMG00440	0
ATMG00450	0
ATMG00460	0
ATMG00470	0
ATMG00480	0
ATMG00490	0
ATMG00500	0
ATMG00510	1
ATMG00513	3
ATMG00516	1
ATMG00520	3
ATMG00530	0
ATMG00540	0
ATMG00550	0
ATMG00560	0
ATMG00570	0
ATMG00580	0
ATMG00590	0
ATMG00600	0
ATMG00610	0
ATMG00620	0
ATMG00630	6
ATMG00640	20
ATMG00650	18
ATMG00660	28
ATMG00665	1
ATMG00670	43
ATMG00680	0
ATMG00690	34
ATMG00700	0
ATMG00710	0
ATMG00720	0
ATMG00730	2
ATMG00740	0
ATMG00750	0
ATMG00760	0
ATMG00770	0
ATMG00780	0
ATMG00790	0
ATMG00800	0
ATMG00810	3
ATMG00820	0
ATMG00830	0
ATMG00840	0
ATMG00850	0
ATMG00860	0
ATMG00870	0
ATMG00880	0
ATMG00890	0
ATMG00900	0
ATMG00910	0
ATMG00920	0
ATMG00930	0
ATMG00940	0
ATMG00950	0
ATMG00960	0
ATMG00970	0
ATMG00980	5
ATMG00990	3
ATMG01000	0
ATMG01010	1
ATMG01020	0
ATMG01030	1
ATMG01040	0
ATMG01050	1
ATMG01060	0
ATMG01070	0
ATMG01080	5
ATMG01090	4
ATMG01100	0
ATMG01110	0
ATMG01120	5
ATMG01130	9
ATMG01140	0
ATMG01150	0
ATMG01160	0
ATMG01170	29
ATMG01180	0
ATMG01190	14
ATMG01200	5
ATMG01210	0
ATMG01220	14
ATMG01230	0
ATMG01240	0
ATMG01250	0
ATMG01260	0
ATMG01270	0
ATMG01275	1
ATMG01280	0
ATMG01290	0
ATMG01300	0
ATMG01310	0
ATMG01320	0
ATMG01330	9
ATMG01340	0
ATMG01350	0
ATMG01360	129
ATMG01370	51
ATMG01380	27
ATMG01390	2485
ATMG01400	3
ATMG01410	5
ATMG09390	0
ATMG09440	0
ATMG09450	0
ATMG09510	0
ATMG09520	0
ATMG09560	0
ATMG09720	0
ATMG09730	0
ATMG09740	1
ATMG09750	1
ATMG09790	0
ATMG09800	0
ATMG09830	0
ATMG09950	1
ATMG09960	1
ATMG09980	6
ath-miR156a-3p	0
ath-miR156a-5p	0
ath-miR156b-3p	0
ath-miR156b-5p	0
ath-miR156c-3p	0
ath-miR156c-5p	0
ath-miR156d-3p	0
ath-miR156d-5p	0
ath-miR156e	0
ath-miR156f-3p	0
ath-miR156f-5p	0
ath-miR156g	0
ath-miR156h	0
ath-miR156i	0
ath-miR156j	0
ath-miR157a-3p	0
ath-miR157a-5p	0
ath-miR157b-3p	0
ath-miR157b-5p	0
ath-miR157c-3p	0
ath-miR157c-5p	0
ath-miR157d	0
ath-miR158a-3p	0
ath-miR158a-5p	0
ath-miR158b	0
ath-miR159a	0
ath-miR159b-3p	0
ath-miR159b-5p	0
ath-miR159c	0
ath-miR160a-3p	0
ath-miR160a-5p	0
ath-miR160b	0
ath-miR160c-3p	0
ath-miR160c-5p	0
ath-miR161.1	0
ath-miR161.2	0
ath-miR162a-3p	0
ath-miR162a-5p	0
ath-miR162b-3p	0
ath-miR162b-5p	0
ath-miR163	0
ath-miR164a	0
ath-miR164b-3p	0
ath-miR164b-5p	0
ath-miR164c-3p	0
ath-miR164c-5p	0
ath-miR165a-3p	0
ath-miR165a-5p	0
ath-miR165b	0
ath-miR166a-3p	0
ath-miR166a-5p	0
ath-miR166b-3p	0
ath-miR166b-5p	0
ath-miR166c	0
ath-miR166d	0
ath-miR166e-3p	0
ath-miR166e-5p	0
ath-miR166f	0
ath-miR166g	0
ath-miR167a-3p	0
ath-miR167a-5p	0
ath-miR167b	0
ath-miR167c-3p	0
ath-miR167c-5p	0
ath-miR167d	0
ath-miR168a-3p	0
ath-miR168a-5p	0
ath-miR168b-3p	0
ath-miR168b-5p	0
ath-miR169a-3p	0
ath-miR169a-5p	0
ath-miR169b-3p	0
ath-miR169b-5p	0
ath-miR169c	0
ath-miR169d	0
ath-miR169e	0
ath-miR169f-3p	0
ath-miR169f-5p	0
ath-miR169g-3p	0
ath-miR169g-5p	0
ath-miR169h	0
ath-miR169i	0
ath-miR169j	0
ath-miR169k	0
ath-miR169l	0
ath-miR169m	0
ath-miR169n	0
ath-miR170-3p	0
ath-miR170-5p	0
ath-miR171a-3p	0
ath-miR171a-5p	0
ath-miR171b-3p	0
ath-miR171b-5p	0
ath-miR171c-3p	0
ath-miR171c-5p	0
ath-miR172a	0
ath-miR172b-3p	0
ath-miR172b-5p	0
ath-miR172c	0
ath-miR172d-3p	0
ath-miR172d-5p	0
ath-miR172e-3p	0
ath-miR172e-5p	0
ath-miR173-3p	0
ath-miR173-5p	0
ath-miR1886.1	0
ath-miR1886.2	0
ath-miR1886.3	0
ath-miR1887	0
ath-miR1888a	0
ath-miR1888b	0
ath-miR2111a-3p	0
ath-miR2111a-5p	0
ath-miR2111b-3p	0
ath-miR2111b-5p	0
ath-miR2112-3p	0
ath-miR2112-5p	0
ath-miR2933a	0
ath-miR2933b	0
ath-miR2934-3p	0
ath-miR2934-5p	0
ath-miR2936	0
ath-miR2937	0
ath-miR2938	0
ath-miR2939	0
ath-miR319a	0
ath-miR319b	0
ath-miR319c	0
ath-miR3434-3p	0
ath-miR3434-5p	0
ath-miR3440b-3p	0
ath-miR3440b-5p	0
ath-miR390a-3p	0
ath-miR390a-5p	0
ath-miR390b-3p	0
ath-miR390b-5p	0
ath-miR391-3p	0
ath-miR391-5p	0
ath-miR3932a	0
ath-miR3932b-3p	0
ath-miR3932b-5p	0
ath-miR3933	0
ath-miR393a-3p	0
ath-miR393a-5p	0
ath-miR393b-3p	0
ath-miR393b-5p	0
ath-miR394a	0
ath-miR394b-3p	0
ath-miR394b-5p	0
ath-miR395a	0
ath-miR395b	0
ath-miR395c	0
ath-miR395d	0
ath-miR395e	0
ath-miR395f	0
ath-miR396a-3p	0
ath-miR396a-5p	0
ath-miR396b-3p	0
ath-miR396b-5p	0
ath-miR397a	0
ath-miR397b	0
ath-miR398a-3p	0
ath-miR398a-5p	0
ath-miR398b-3p	0
ath-miR398b-5p	0
ath-miR398c-3p	0
ath-miR398c-5p	0
ath-miR399a	0
ath-miR399b	0
ath-miR399c-3p	0
ath-miR399c-5p	0
ath-miR399d	0
ath-miR399e	0
ath-miR399f	0
ath-miR400	0
ath-miR401	0
ath-miR402	0
ath-miR403-3p	0
ath-miR403-5p	0
ath-miR404	0
ath-miR405a	0
ath-miR405b	0
ath-miR405d	0
ath-miR406	0
ath-miR407	0
ath-miR408-3p	0
ath-miR408-5p	0
ath-miR413	0
ath-miR414	0
ath-miR415	0
ath-miR416	0
ath-miR417	0
ath-miR418	0
ath-miR419	0
ath-miR420	0
ath-miR4221	0
ath-miR4227	0
ath-miR4228-3p	0
ath-miR4228-5p	0
ath-miR4239	0
ath-miR4240	0
ath-miR4243	0
ath-miR4245	0
ath-miR426	0
ath-miR447a-3p	0
ath-miR447a.2-3p	0
ath-miR447b	0
ath-miR447c-3p	0
ath-miR447c-5p	0
ath-miR472-3p	0
ath-miR472-5p	0
ath-miR5012	0
ath-miR5013	0
ath-miR5014a-3p	0
ath-miR5014a-5p	0
ath-miR5014b	0
ath-miR5015	0
ath-miR5016	0
ath-miR5017-3p	0
ath-miR5017-5p	0
ath-miR5018	0
ath-miR5019	0
ath-miR5020a	0
ath-miR5020b	0
ath-miR5020c	0
ath-miR5021	0
ath-miR5022	0
ath-miR5023	0
ath-miR5024-3p	0
ath-miR5024-5p	0
ath-miR5025	0
ath-miR5026	0
ath-miR5027	0
ath-miR5028	0
ath-miR5029	0
ath-miR5595a	0
ath-miR5628	0
ath-miR5629	0
ath-miR5630a	0
ath-miR5630b	0
ath-miR5631	0
ath-miR5632-3p	0
ath-miR5632-5p	0
ath-miR5633	0
ath-miR5634	0
ath-miR5635a	0
ath-miR5635b	0
ath-miR5635c	0
ath-miR5635d	0
ath-miR5636	0
ath-miR5637	0
ath-miR5638a	0
ath-miR5638b	0
ath-miR5639-3p	0
ath-miR5639-5p	0
ath-miR5640	0
ath-miR5641	0
ath-miR5642a	0
ath-miR5642b	0
ath-miR5643a	0
ath-miR5643b	0
ath-miR5644	0
ath-miR5645a	0
ath-miR5645b	0
ath-miR5645c	0
ath-miR5645d	0
ath-miR5645e	0
ath-miR5645f	0
ath-miR5646	0
ath-miR5647	0
ath-miR5648-3p	0
ath-miR5648-5p	0
ath-miR5649a	0
ath-miR5649b	0
ath-miR5650	0
ath-miR5651	0
ath-miR5652	0
ath-miR5653	0
ath-miR5654-3p	0
ath-miR5654-5p	0
ath-miR5655	0
ath-miR5656	0
ath-miR5657	0
ath-miR5658	0
ath-miR5659	0
ath-miR5660	0
ath-miR5661	0
ath-miR5662	0
ath-miR5663-3p	0
ath-miR5663-5p	0
ath-miR5664	0
ath-miR5665	0
ath-miR5666	0
ath-miR5995b	0
ath-miR5996	0
ath-miR5997	0
ath-miR5998a	0
ath-miR5998b	0
ath-miR5999	0
ath-miR771	0
ath-miR773a	0
ath-miR773b-3p	0
ath-miR773b-5p	0
ath-miR774a	0
ath-miR774b-3p	0
ath-miR774b-5p	0
ath-miR775	0
ath-miR776	0
ath-miR777	0
ath-miR778	0
ath-miR779.1	0
ath-miR779.2	0
ath-miR780.1	0
ath-miR780.2	0
ath-miR781a	0
ath-miR781b	0
ath-miR782	0
ath-miR8121	0
ath-miR8165	0
ath-miR8166	0
ath-miR8167a	0
ath-miR8167b	0
ath-miR8167c	0
ath-miR8167d	0
ath-miR8167e	0
ath-miR8167f	0
ath-miR8168	0
ath-miR8169	0
ath-miR8170-3p	0
ath-miR8170-5p	0
ath-miR8171	0
ath-miR8172	0
ath-miR8173	0
ath-miR8174	0
ath-miR8175	0
ath-miR8176	0
ath-miR8177	0
ath-miR8178	0
ath-miR8179	0
ath-miR8180	0
ath-miR8181	0
ath-miR8182	0
ath-miR8183	0
ath-miR8184	0
ath-miR822-3p	0
ath-miR822-5p	0
ath-miR823	0
ath-miR824-3p	0
ath-miR824-5p	0
ath-miR825	0
ath-miR826a	0
ath-miR826b	0
ath-miR827	0
ath-miR828	0
ath-miR829-3p.1	0
ath-miR829-3p.2	0
ath-miR829-5p	0
ath-miR830-3p	0
ath-miR830-5p	0
ath-miR831-3p	0
ath-miR831-5p	0
ath-miR832-3p	0
ath-miR832-5p	0
ath-miR833a-3p	0
ath-miR833a-5p	0
ath-miR833b	0
ath-miR834	0
ath-miR835-3p	0
ath-miR835-5p	0
ath-miR836	0
ath-miR837-3p	0
ath-miR837-5p	0
ath-miR838	0
ath-miR839-5p	0
ath-miR840-3p	0
ath-miR840-5p	0
ath-miR841a-3p	0
ath-miR841a-5p	0
ath-miR841b-3p	0
ath-miR841b-5p	0
ath-miR842	0
ath-miR843	0
ath-miR844-3p	0
ath-miR844-5p	0
ath-miR845a	0
ath-miR845b	0
ath-miR846-3p	0
ath-miR846-5p	0
ath-miR847	0
ath-miR848	0
ath-miR849	0
ath-miR850	0
ath-miR851-3p	0
ath-miR851-5p	0
ath-miR852	0
ath-miR853	0
ath-miR854a	0
ath-miR854b	0
ath-miR854c	0
ath-miR854d	0
ath-miR854e	0
ath-miR855	0
ath-miR856	0
ath-miR857	0
ath-miR858a	0
ath-miR858b	0
ath-miR859	0
ath-miR860	0
ath-miR861-3p	0
ath-miR861-5p	0
ath-miR862-3p	0
ath-miR862-5p	0
ath-miR863-3p	0
ath-miR863-5p	0
ath-miR864-3p	0
ath-miR864-5p	0
ath-miR865-3p	0
ath-miR865-5p	0
ath-miR866-3p	0
ath-miR866-5p	0
ath-miR867	0
ath-miR868-3p	0
ath-miR868-5p	0
ath-miR869.1	0
ath-miR869.2	0
ath-miR870-3p	0
ath-miR870-5p	0
```
