## Supplemental_Data1_Codes for "Expanding the synthetic biology toolbox with a library of constitutive and repressible promoters": SRR3581849.tabular

```
AT1G01010	240
AT1G01020	328
AT1G01030	0
AT1G01040	1522
AT1G01046	22
AT1G01050	961
AT1G01060	40
AT1G01070	953
AT1G01080	420
AT1G01090	1454
AT1G01100	2914
AT1G01110	32
AT1G01120	159
AT1G01130	69
AT1G01140	4209
AT1G01150	1
AT1G01160	578
AT1G01170	437
AT1G01180	272
AT1G01183	0
AT1G01190	58
AT1G01200	6
AT1G01210	191
AT1G01220	441
AT1G01225	39
AT1G01230	559
AT1G01240	2160
AT1G01250	9
AT1G01260	702
AT1G01270	0
AT1G01280	3
AT1G01290	284
AT1G01300	601
AT1G01305	1
AT1G01310	45
AT1G01320	7107
AT1G01335	0
AT1G01340	454
AT1G01350	402
AT1G01355	51
AT1G01360	471
AT1G01370	15
AT1G01380	1
AT1G01390	118
AT1G01400	1
AT1G01410	0
AT1G01420	320
AT1G01430	333
AT1G01440	752
AT1G01448	168
AT1G01450	3
AT1G01453	33
AT1G01460	34
AT1G01470	13278
AT1G01480	1509
AT1G01490	1608
AT1G01500	424
AT1G01510	528
AT1G01520	50
AT1G01530	9
AT1G01540	904
AT1G01550	8037
AT1G01560	2435
AT1G01570	16
AT1G01580	138
AT1G01590	23
AT1G01600	6
AT1G01610	125
AT1G01620	879
AT1G01630	458
AT1G01640	290
AT1G01650	2562
AT1G01660	42
AT1G01670	108
AT1G01680	358
AT1G01690	76
AT1G01695	5
AT1G01700	76
AT1G01710	853
AT1G01715	64
AT1G01720	3610
AT1G01725	449
AT1G01730	724
AT1G01740	171
AT1G01750	13
AT1G01760	72
AT1G01770	911
AT1G01780	365
AT1G01790	1524
AT1G01800	849
AT1G01810	18
AT1G01820	2024
AT1G01830	702
AT1G01840	1
AT1G01860	126
AT1G01870	0
AT1G01880	45
AT1G01890	0
AT1G01900	6
AT1G01910	1034
AT1G01920	249
AT1G01930	234
AT1G01940	309
AT1G01950	302
AT1G01960	2149
AT1G01970	222
AT1G01980	86
AT1G01990	434
AT1G02000	394
AT1G02010	249
AT1G02020	396
AT1G02030	36
AT1G02040	2
AT1G02050	121
AT1G02060	168
AT1G02065	0
AT1G02067	0
AT1G02070	5
AT1G02080	3107
AT1G02090	761
AT1G02100	1272
AT1G02110	214
AT1G02120	3311
AT1G02130	996
AT1G02136	0
AT1G02140	2607
AT1G02145	567
AT1G02150	806
AT1G02160	410
AT1G02170	1402
AT1G02180	36
AT1G02190	5
AT1G02205	105
AT1G02210	0
AT1G02220	1314
AT1G02228	0
AT1G02230	144
AT1G02250	3
AT1G02260	660
AT1G02270	712
AT1G02280	646
AT1G02290	202
AT1G02300	453
AT1G02305	4198
AT1G02310	2112
AT1G02320	0
AT1G02330	506
AT1G02335	17
AT1G02340	321
AT1G02350	4
AT1G02360	205
AT1G02370	174
AT1G02380	335
AT1G02390	1210
AT1G02400	2736
AT1G02405	12
AT1G02410	336
AT1G02420	23
AT1G02430	8
AT1G02440	27
AT1G02450	333
AT1G02460	848
AT1G02470	894
AT1G02475	1019
AT1G02480	0
AT1G02490	0
AT1G02500	6883
AT1G02510	1
AT1G02520	117
AT1G02530	0
AT1G02540	0
AT1G02550	0
AT1G02560	5267
AT1G02570	66
AT1G02575	3
AT1G02580	9
AT1G02590	0
AT1G02600	0
AT1G02610	416
AT1G02620	10
AT1G02630	5
AT1G02640	90
AT1G02650	8
AT1G02660	4161
AT1G02670	58
AT1G02680	277
AT1G02681	1
AT1G02690	169
AT1G02700	231
AT1G02705	6
AT1G02710	0
AT1G02720	59
AT1G02730	45
AT1G02740	313
AT1G02750	355
AT1G02760	0
AT1G02770	99
AT1G02780	9556
AT1G02790	415
AT1G02800	3
AT1G02810	8
AT1G02813	2
AT1G02816	373
AT1G02820	31
AT1G02830	0
AT1G02840	2424
AT1G02850	1548
AT1G02860	310
AT1G02870	356
AT1G02880	383
AT1G02890	2236
AT1G02900	1
AT1G02910	840
AT1G02920	8998
AT1G02930	10137
AT1G02940	1
AT1G02950	32
AT1G02952	0
AT1G02960	500
AT1G02965	0
AT1G02970	11
AT1G02980	2
AT1G02990	957
AT1G03000	484
AT1G03010	25
AT1G03020	214
AT1G03030	410
AT1G03040	1703
AT1G03050	54
AT1G03055	6
AT1G03060	2193
AT1G03070	96
AT1G03080	4402
AT1G03090	662
AT1G03100	54
AT1G03103	0
AT1G03106	130
AT1G03110	102
AT1G03120	38
AT1G03130	2569
AT1G03140	807
AT1G03150	287
AT1G03160	595
AT1G03165	1
AT1G03170	15
AT1G03180	15
AT1G03190	306
AT1G03200	109
AT1G03210	576
AT1G03220	2908
AT1G03230	201
AT1G03240	4
AT1G03250	844
AT1G03260	187
AT1G03270	31
AT1G03280	1065
AT1G03290	2759
AT1G03300	0
AT1G03310	472
AT1G03320	2
AT1G03325	0
AT1G03330	545
AT1G03340	110
AT1G03350	1263
AT1G03360	186
AT1G03365	421
AT1G03370	2117
AT1G03380	1482
AT1G03390	7
AT1G03395	0
AT1G03400	733
AT1G03410	42
AT1G03420	1
AT1G03430	738
AT1G03440	452
AT1G03445	60
AT1G03457	31
AT1G03470	365
AT1G03475	2413
AT1G03490	0
AT1G03495	127
AT1G03502	1
AT1G03506	6
AT1G03510	22
AT1G03515	0
AT1G03520	350
AT1G03530	392
AT1G03540	63
AT1G03545	12
AT1G03550	124
AT1G03560	218
AT1G03570	0
AT1G03580	170
AT1G03590	366
AT1G03600	1041
AT1G03610	1691
AT1G03620	113
AT1G03630	941
AT1G03640	0
AT1G03650	131
AT1G03660	30
AT1G03670	0
AT1G03680	2061
AT1G03687	158
AT1G03700	0
AT1G03710	6
AT1G03720	0
AT1G03730	439
AT1G03740	2777
AT1G03743	0
AT1G03746	0
AT1G03750	206
AT1G03760	230
AT1G03770	206
AT1G03780	12
AT1G03790	402
AT1G03800	0
AT1G03810	0
AT1G03820	39
AT1G03830	102
AT1G03840	39
AT1G03850	352
AT1G03860	1002
AT1G03870	68
AT1G03880	2474
AT1G03890	180
AT1G03900	2282
AT1G03905	122
AT1G03910	1168
AT1G03920	8
AT1G03930	747
AT1G03935	20
AT1G03940	128
AT1G03950	436
AT1G03960	279
AT1G03970	407
AT1G03980	10
AT1G03982	0
AT1G03987	0
AT1G03990	127
AT1G03993	0
AT1G03997	0
AT1G04000	200
AT1G04003	0
AT1G04007	46
AT1G04010	189
AT1G04013	13
AT1G04017	0
AT1G04020	34
AT1G04023	0
AT1G04027	10
AT1G04030	70
AT1G04033	0
AT1G04037	33
AT1G04040	128
AT1G04043	0
AT1G04047	24
AT1G04050	42
AT1G04053	1
AT1G04057	0
AT1G04063	0
AT1G04067	0
AT1G04070	149
AT1G04073	4
AT1G04077	0
AT1G04080	2686
AT1G04083	3
AT1G04087	0
AT1G04090	8
AT1G04093	1
AT1G04097	5
AT1G04100	79
AT1G04103	35
AT1G04105	0
AT1G04110	3
AT1G04117	9
AT1G04120	3650
AT1G04123	0
AT1G04127	11
AT1G04130	211
AT1G04133	1
AT1G04137	0
AT1G04140	2936
AT1G04143	0
AT1G04147	4
AT1G04150	0
AT1G04153	0
AT1G04157	0
AT1G04160	49
AT1G04163	0
AT1G04167	0
AT1G04170	1745
AT1G04173	1
AT1G04177	0
AT1G04180	1
AT1G04183	0
AT1G04187	18
AT1G04190	566
AT1G04193	2
AT1G04197	14
AT1G04200	627
AT1G04203	0
AT1G04207	0
AT1G04210	1562
AT1G04213	0
AT1G04217	35
AT1G04220	4
AT1G04223	12
AT1G04227	0
AT1G04230	364
AT1G04233	0
AT1G04237	0
AT1G04240	166
AT1G04243	0
AT1G04247	3
AT1G04250	51
AT1G04253	0
AT1G04257	0
AT1G04260	297
AT1G04263	0
AT1G04267	2
AT1G04270	4282
AT1G04273	5
AT1G04277	7
AT1G04280	830
AT1G04283	0
AT1G04287	0
AT1G04290	25
AT1G04293	0
AT1G04295	0
AT1G04297	4
AT1G04300	2711
AT1G04303	0
AT1G04307	0
AT1G04310	345
AT1G04313	3
AT1G04320	0
AT1G04323	0
AT1G04327	0
AT1G04330	73
AT1G04333	0
AT1G04337	0
AT1G04340	499
AT1G04343	0
AT1G04347	1
AT1G04350	1254
AT1G04353	0
AT1G04357	5
AT1G04360	5
AT1G04363	0
AT1G04367	3
AT1G04370	3
AT1G04373	0
AT1G04377	0
AT1G04380	2
AT1G04383	0
AT1G04387	0
AT1G04390	333
AT1G04393	2
AT1G04397	5
AT1G04400	4053
AT1G04403	0
AT1G04407	0
AT1G04410	15413
AT1G04413	0
AT1G04417	0
AT1G04420	515
AT1G04423	1
AT1G04425	2
AT1G04427	14
AT1G04430	1491
AT1G04433	0
AT1G04437	8
AT1G04440	2587
AT1G04443	0
AT1G04445	35
AT1G04447	0
AT1G04450	3
AT1G04453	0
AT1G04455	0
AT1G04457	0
AT1G04463	0
AT1G04467	5
AT1G04470	55
AT1G04473	3
AT1G04477	8
AT1G04480	1749
AT1G04483	1
AT1G04487	0
AT1G04490	114
AT1G04493	0
AT1G04497	0
AT1G04500	736
AT1G04503	0
AT1G04507	0
AT1G04510	924
AT1G04513	0
AT1G04517	0
AT1G04520	21
AT1G04523	0
AT1G04527	0
AT1G04530	1137
AT1G04533	0
AT1G04537	0
AT1G04540	100
AT1G04547	0
AT1G04550	503
AT1G04555	256
AT1G04557	0
AT1G04560	4013
AT1G04563	1
AT1G04567	16
AT1G04570	108
AT1G04573	1
AT1G04577	5
AT1G04580	132
AT1G04583	0
AT1G04587	7
AT1G04590	306
AT1G04593	0
AT1G04597	2
AT1G04600	94
AT1G04603	2
AT1G04607	2
AT1G04610	0
AT1G04620	1301
AT1G04623	0
AT1G04625	0
AT1G04630	304
AT1G04635	7
AT1G04640	531
AT1G04643	0
AT1G04645	4
AT1G04647	0
AT1G04650	26
AT1G04653	0
AT1G04657	0
AT1G04660	23
AT1G04667	0
AT1G04670	0
AT1G04673	0
AT1G04677	2
AT1G04680	89
AT1G04683	7
AT1G04687	0
AT1G04690	2128
AT1G04693	0
AT1G04697	1
AT1G04700	42
AT1G04703	0
AT1G04707	0
AT1G04710	264
AT1G04713	0
AT1G04717	0
AT1G04720	0
AT1G04723	2
AT1G04730	49
AT1G04733	0
AT1G04737	0
AT1G04743	0
AT1G04747	0
AT1G04750	1983
AT1G04753	0
AT1G04760	17
AT1G04763	1
AT1G04767	0
AT1G04770	1229
AT1G04773	0
AT1G04778	4
AT1G04780	2815
AT1G04783	0
AT1G04787	0
AT1G04790	680
AT1G04793	4
AT1G04797	1
AT1G04800	7
AT1G04803	0
AT1G04807	0
AT1G04810	1317
AT1G04813	0
AT1G04817	0
AT1G04820	2267
AT1G04823	0
AT1G04827	18
AT1G04830	518
AT1G04833	0
AT1G04837	1
AT1G04840	29
AT1G04847	0
AT1G04850	1987
AT1G04853	0
AT1G04857	0
AT1G04860	975
AT1G04863	0
AT1G04867	0
AT1G04870	821
AT1G04873	0
AT1G04877	1
AT1G04880	1
AT1G04883	0
AT1G04887	0
AT1G04890	0
AT1G04893	0
AT1G04895	0
AT1G04897	0
AT1G04900	149
AT1G04907	1
AT1G04910	538
AT1G04913	12
AT1G04917	0
AT1G04920	35
AT1G04923	0
AT1G04927	4
AT1G04930	87
AT1G04933	2
AT1G04937	0
AT1G04940	19
AT1G04943	0
AT1G04945	245
AT1G04947	0
AT1G04950	446
AT1G04953	0
AT1G04957	0
AT1G04960	949
AT1G04963	1
AT1G04967	0
AT1G04970	1660
AT1G04973	27
AT1G04977	0
AT1G04980	1092
AT1G04983	2
AT1G04985	638
AT1G04987	0
AT1G04990	604
AT1G04993	0
AT1G04997	2
AT1G05000	965
AT1G05003	0
AT1G05005	0
AT1G05007	0
AT1G05010	7809
AT1G05013	0
AT1G05017	0
AT1G05020	1
AT1G05023	2
AT1G05027	0
AT1G05030	281
AT1G05033	0
AT1G05035	0
AT1G05037	0
AT1G05040	1
AT1G05043	6
AT1G05047	0
AT1G05053	0
AT1G05055	131
AT1G05057	0
AT1G05060	785
AT1G05061	13
AT1G05065	1
AT1G05067	0
AT1G05070	225
AT1G05073	0
AT1G05077	3
AT1G05080	0
AT1G05083	12
AT1G05085	0
AT1G05087	10
AT1G05090	3
AT1G05093	0
AT1G05097	0
AT1G05100	2182
AT1G05103	0
AT1G05107	0
AT1G05113	0
AT1G05117	0
AT1G05120	901
AT1G05123	2
AT1G05127	1
AT1G05133	13
AT1G05135	498
AT1G05136	1
AT1G05137	0
AT1G05140	678
AT1G05143	5
AT1G05147	0
AT1G05150	680
AT1G05153	0
AT1G05160	357
AT1G05163	0
AT1G05170	562
AT1G05173	0
AT1G05177	0
AT1G05180	806
AT1G05183	5
AT1G05187	0
AT1G05190	1710
AT1G05193	0
AT1G05197	0
AT1G05200	954
AT1G05203	0
AT1G05205	127
AT1G05207	3
AT1G05210	24
AT1G05213	22
AT1G05217	0
AT1G05220	6
AT1G05223	0
AT1G05227	1
AT1G05230	140
AT1G05233	0
AT1G05237	0
AT1G05240	6
AT1G05243	0
AT1G05247	0
AT1G05250	1
AT1G05253	0
AT1G05257	0
AT1G05260	12
AT1G05263	0
AT1G05267	0
AT1G05270	716
AT1G05273	0
AT1G05277	51
AT1G05280	15
AT1G05283	0
AT1G05287	0
AT1G05290	0
AT1G05291	0
AT1G05293	0
AT1G05297	1
AT1G05300	1862
AT1G05303	0
AT1G05307	0
AT1G05310	68
AT1G05313	1
AT1G05317	12
AT1G05320	713
AT1G05323	0
AT1G05327	0
AT1G05330	80
AT1G05333	0
AT1G05337	0
AT1G05340	5663
AT1G05343	0
AT1G05347	0
AT1G05350	763
AT1G05353	0
AT1G05357	0
AT1G05360	233
AT1G05363	0
AT1G05367	0
AT1G05370	33
AT1G05373	0
AT1G05377	0
AT1G05380	1129
AT1G05383	0
AT1G05385	145
AT1G05387	0
AT1G05390	0
AT1G05397	2
AT1G05400	35
AT1G05407	0
AT1G05410	256
AT1G05413	0
AT1G05417	0
AT1G05420	0
AT1G05423	0
AT1G05427	0
AT1G05430	470
AT1G05433	0
AT1G05440	3
AT1G05443	0
AT1G05447	0
AT1G05450	22
AT1G05453	0
AT1G05460	191
AT1G05463	0
AT1G05467	106
AT1G05470	160
AT1G05473	1
AT1G05477	0
AT1G05483	0
AT1G05487	0
AT1G05490	80
AT1G05493	0
AT1G05497	0
AT1G05500	881
AT1G05507	0
AT1G05510	2649
AT1G05517	0
AT1G05520	1043
AT1G05523	0
AT1G05527	0
AT1G05530	0
AT1G05533	0
AT1G05537	0
AT1G05540	17
AT1G05543	0
AT1G05547	0
AT1G05550	5
AT1G05553	0
AT1G05557	0
AT1G05560	0
AT1G05562	0
AT1G05563	0
AT1G05567	0
AT1G05570	5695
AT1G05575	1041
AT1G05577	2
AT1G05580	99
AT1G05583	0
AT1G05587	0
AT1G05590	268
AT1G05593	0
AT1G05597	0
AT1G05600	144
AT1G05603	0
AT1G05607	0
AT1G05610	449
AT1G05613	0
AT1G05615	2
AT1G05617	0
AT1G05620	630
AT1G05623	0
AT1G05627	0
AT1G05630	567
AT1G05633	0
AT1G05637	0
AT1G05640	126
AT1G05643	0
AT1G05647	0
AT1G05650	0
AT1G05653	0
AT1G05657	0
AT1G05660	1
AT1G05663	0
AT1G05667	0
AT1G05670	226
AT1G05673	0
AT1G05675	54
AT1G05680	110
AT1G05683	0
AT1G05687	8
AT1G05690	142
AT1G05693	0
AT1G05697	0
AT1G05700	5
AT1G05703	4
AT1G05707	0
AT1G05710	543
AT1G05713	0
AT1G05717	0
AT1G05720	337
AT1G05723	0
AT1G05727	0
AT1G05730	32
AT1G05733	0
AT1G05737	0
AT1G05740	0
AT1G05747	0
AT1G05750	126
AT1G05753	0
AT1G05757	2
AT1G05760	0
AT1G05763	1
AT1G05767	0
AT1G05770	10
AT1G05773	23
AT1G05777	1
AT1G05780	100
AT1G05783	55
AT1G05785	278
AT1G05787	0
AT1G05790	763
AT1G05793	0
AT1G05797	0
AT1G05800	5
AT1G05803	0
AT1G05805	941
AT1G05807	0
AT1G05810	46
AT1G05813	0
AT1G05817	0
AT1G05820	70
AT1G05823	3
AT1G05827	0
AT1G05830	843
AT1G05833	12
AT1G05835	3
AT1G05837	0
AT1G05840	1399
AT1G05843	0
AT1G05847	0
AT1G05850	2995
AT1G05853	0
AT1G05857	6
AT1G05860	149
AT1G05863	0
AT1G05867	0
AT1G05870	220
AT1G05873	0
AT1G05880	25
AT1G05887	0
AT1G05890	2334
AT1G05893	0
AT1G05894	14
AT1G05897	0
AT1G05900	368
AT1G05903	0
AT1G05907	0
AT1G05910	890
AT1G05913	0
AT1G05917	0
AT1G05920	1
AT1G05927	0
AT1G05930	0
AT1G05933	30
AT1G05937	1
AT1G05940	1305
AT1G05943	0
AT1G05947	0
AT1G05950	100
AT1G05953	0
AT1G05957	0
AT1G05960	1060
AT1G05963	0
AT1G05967	0
AT1G05970	107
AT1G05973	0
AT1G05977	1
AT1G05980	0
AT1G05983	0
AT1G05987	2
AT1G05990	0
AT1G05993	4
AT1G05997	3
AT1G06000	0
AT1G06002	0
AT1G06003	0
AT1G06007	0
AT1G06010	165
AT1G06013	0
AT1G06017	0
AT1G06020	10
AT1G06023	0
AT1G06027	2
AT1G06030	3
AT1G06033	5
AT1G06037	0
AT1G06040	1162
AT1G06043	0
AT1G06045	0
AT1G06047	0
AT1G06050	459
AT1G06053	0
AT1G06057	0
AT1G06060	568
AT1G06063	0
AT1G06067	0
AT1G06070	541
AT1G06073	0
AT1G06080	3
AT1G06083	51
AT1G06087	0
AT1G06090	1
AT1G06093	0
AT1G06097	0
AT1G06100	1
AT1G06103	0
AT1G06110	669
AT1G06113	1
AT1G06117	0
AT1G06120	1
AT1G06123	0
AT1G06127	1
AT1G06130	825
AT1G06133	0
AT1G06135	1
AT1G06137	1
AT1G06140	66
AT1G06143	76
AT1G06147	0
AT1G06148	11
AT1G06150	655
AT1G06153	0
AT1G06157	0
AT1G06160	134
AT1G06163	71
AT1G06170	2
AT1G06173	7
AT1G06177	0
AT1G06180	204
AT1G06187	0
AT1G06190	654
AT1G06197	1
AT1G06200	1158
AT1G06203	0
AT1G06207	0
AT1G06210	718
AT1G06213	0
AT1G06217	0
AT1G06220	980
AT1G06225	0
AT1G06227	23
AT1G06230	2266
AT1G06233	0
AT1G06237	0
AT1G06240	147
AT1G06243	0
AT1G06247	0
AT1G06250	57
AT1G06253	0
AT1G06257	0
AT1G06260	1
AT1G06263	0
AT1G06265	43
AT1G06267	6
AT1G06270	105
AT1G06273	7
AT1G06277	2
AT1G06280	2
AT1G06283	6
AT1G06287	0
AT1G06290	1593
AT1G06293	1
AT1G06297	0
AT1G06303	0
AT1G06307	0
AT1G06310	1
AT1G06313	2
AT1G06317	0
AT1G06320	0
AT1G06323	0
AT1G06327	0
AT1G06330	1
AT1G06333	0
AT1G06337	0
AT1G06340	0
AT1G06343	0
AT1G06347	0
AT1G06350	19
AT1G06353	0
AT1G06357	1
AT1G06360	3
AT1G06363	0
AT1G06370	121
AT1G06373	0
AT1G06377	0
AT1G06380	151
AT1G06383	0
AT1G06387	0
AT1G06390	971
AT1G06393	0
AT1G06397	0
AT1G06400	1961
AT1G06403	0
AT1G06407	1
AT1G06410	3934
AT1G06413	0
AT1G06417	0
AT1G06420	18
AT1G06423	0
AT1G06427	0
AT1G06430	1710
AT1G06433	0
AT1G06437	0
AT1G06440	78
AT1G06443	0
AT1G06447	0
AT1G06450	30
AT1G06453	0
AT1G06457	0
AT1G06460	3696
AT1G06463	2
AT1G06467	0
AT1G06470	683
AT1G06473	47
AT1G06475	0
AT1G06480	0
AT1G06483	0
AT1G06487	5
AT1G06490	59
AT1G06493	0
AT1G06497	0
AT1G06500	119
AT1G06507	0
AT1G06510	382
AT1G06513	0
AT1G06515	162
AT1G06517	1
AT1G06520	1280
AT1G06523	0
AT1G06527	0
AT1G06530	1
AT1G06533	0
AT1G06537	1
AT1G06540	10
AT1G06543	0
AT1G06547	12
AT1G06550	554
AT1G06553	2
AT1G06557	0
AT1G06560	258
AT1G06567	0
AT1G06570	1666
AT1G06573	186
AT1G06577	21
AT1G06580	68
AT1G06583	9
AT1G06587	0
AT1G06590	293
AT1G06593	2
AT1G06597	0
AT1G06603	0
AT1G06607	0
AT1G06610	0
AT1G06613	0
AT1G06617	0
AT1G06620	1281
AT1G06623	0
AT1G06627	0
AT1G06630	508
AT1G06633	0
AT1G06637	0
AT1G06640	781
AT1G06643	0
AT1G06645	307
AT1G06647	0
AT1G06650	943
AT1G06653	0
AT1G06657	0
AT1G06660	8
AT1G06663	0
AT1G06667	0
AT1G06670	1201
AT1G06673	0
AT1G06677	0
AT1G06680	10178
AT1G06683	0
AT1G06687	0
AT1G06690	343
AT1G06693	0
AT1G06697	0
AT1G06700	1620
AT1G06703	0
AT1G06707	0
AT1G06710	146
AT1G06713	0
AT1G06717	7
AT1G06720	988
AT1G06723	0
AT1G06727	3
AT1G06730	221
AT1G06733	0
AT1G06737	0
AT1G06740	119
AT1G06743	0
AT1G06747	0
AT1G06750	7
AT1G06753	51
AT1G06757	1
AT1G06760	2275
AT1G06770	226
AT1G06773	3
AT1G06777	0
AT1G06780	534
AT1G06783	0
AT1G06787	0
AT1G06790	204
AT1G06797	0
AT1G06800	48
AT1G06810	1
AT1G06817	0
AT1G06820	600
AT1G06823	0
AT1G06827	0
AT1G06830	122
AT1G06837	11
AT1G06840	550
AT1G06850	99
AT1G06853	0
AT1G06857	0
AT1G06860	0
AT1G06863	0
AT1G06867	1
AT1G06870	480
AT1G06873	0
AT1G06877	8
AT1G06880	0
AT1G06883	4
AT1G06890	1560
AT1G06897	0
AT1G06900	777
AT1G06903	0
AT1G06907	0
AT1G06910	121
AT1G06913	0
AT1G06917	0
AT1G06920	1
AT1G06923	0
AT1G06925	1
AT1G06927	0
AT1G06930	0
AT1G06933	0
AT1G06937	0
AT1G06943	0
AT1G06947	1
AT1G06950	2075
AT1G06953	0
AT1G06957	0
AT1G06960	235
AT1G06963	7
AT1G06967	0
AT1G06970	1
AT1G06973	0
AT1G06977	7
AT1G06980	4
AT1G06983	26
AT1G06987	0
AT1G06990	5
AT1G06993	10
AT1G06997	0
AT1G07000	2853
AT1G07003	0
AT1G07007	0
AT1G07010	443
AT1G07013	0
AT1G07017	1
AT1G07020	117
AT1G07023	0
AT1G07025	1
AT1G07027	1
AT1G07030	542
AT1G07040	1775
AT1G07050	721
AT1G07051	2
AT1G07060	7
AT1G07070	191
AT1G07080	1940
AT1G07090	547
AT1G07100	0
AT1G07110	2042
AT1G07117	0
AT1G07119	11
AT1G07120	0
AT1G07123	0
AT1G07127	0
AT1G07128	6
AT1G07130	0
AT1G07133	0
AT1G07135	3831
AT1G07137	0
AT1G07140	3816
AT1G07143	1
AT1G07147	0
AT1G07150	116
AT1G07157	0
AT1G07160	25
AT1G07163	0
AT1G07167	0
AT1G07170	409
AT1G07173	0
AT1G07175	0
AT1G07177	0
AT1G07180	68
AT1G07183	0
AT1G07187	51
AT1G07190	0
AT1G07193	0
AT1G07197	0
AT1G07200	1170
AT1G07210	515
AT1G07220	718
AT1G07230	1337
AT1G07233	0
AT1G07237	0
AT1G07240	1116
AT1G07243	5
AT1G07247	0
AT1G07250	453
AT1G07253	0
AT1G07257	0
AT1G07260	13
AT1G07263	0
AT1G07267	0
AT1G07270	7
AT1G07273	0
AT1G07277	0
AT1G07280	2384
AT1G07283	0
AT1G07287	0
AT1G07290	45
AT1G07293	0
AT1G07297	0
AT1G07300	1055
AT1G07303	0
AT1G07310	1032
AT1G07313	16
AT1G07317	0
AT1G07320	1334
AT1G07323	699
AT1G07327	0
AT1G07330	16
AT1G07333	0
AT1G07337	0
AT1G07340	3
AT1G07343	0
AT1G07347	0
AT1G07350	1404
AT1G07353	0
AT1G07357	0
AT1G07360	942
AT1G07367	7
AT1G07370	75
AT1G07373	17
AT1G07380	583
AT1G07383	0
AT1G07390	241
AT1G07393	0
AT1G07397	0
AT1G07400	205
AT1G07407	2
AT1G07410	58
AT1G07413	0
AT1G07417	0
AT1G07420	800
AT1G07423	0
AT1G07430	1437
AT1G07433	0
AT1G07437	0
AT1G07440	551
AT1G07447	0
AT1G07450	2
AT1G07453	2
AT1G07457	0
AT1G07460	1
AT1G07463	0
AT1G07467	0
AT1G07470	528
AT1G07473	5
AT1G07476	1
AT1G07477	0
AT1G07480	391
AT1G07483	0
AT1G07485	0
AT1G07487	0
AT1G07490	0
AT1G07493	2
AT1G07497	0
AT1G07500	0
AT1G07503	0
AT1G07507	0
AT1G07510	919
AT1G07513	5
AT1G07517	2
AT1G07520	0
AT1G07523	0
AT1G07527	0
AT1G07530	1782
AT1G07533	0
AT1G07537	0
AT1G07540	0
AT1G07543	4
AT1G07547	3
AT1G07550	0
AT1G07553	2
AT1G07557	0
AT1G07560	0
AT1G07563	0
AT1G07567	0
AT1G07570	26
AT1G07573	0
AT1G07580	0
AT1G07583	0
AT1G07587	23
AT1G07590	22072
AT1G07593	0
AT1G07597	0
AT1G07600	0
AT1G07603	0
AT1G07607	19
AT1G07610	2414
AT1G07613	0
AT1G07615	176
AT1G07617	0
AT1G07620	804
AT1G07623	0
AT1G07627	0
AT1G07630	1468
AT1G07633	0
AT1G07637	8
AT1G07640	2678
AT1G07645	310
AT1G07647	0
AT1G07650	2383
AT1G07653	9
AT1G07657	2
AT1G07660	381
AT1G07663	2
AT1G07667	0
AT1G07670	2037
AT1G07673	0
AT1G07680	0
AT1G07683	12
AT1G07690	0
AT1G07693	0
AT1G07697	0
AT1G07700	796
AT1G07702	0
AT1G07703	11
AT1G07705	533
AT1G07707	0
AT1G07710	13
AT1G07717	0
AT1G07720	484
AT1G07723	0
AT1G07725	0
AT1G07727	0
AT1G07728	1
AT1G07730	0
AT1G07733	0
AT1G07737	0
AT1G07740	79
AT1G07743	22
AT1G07745	131
AT1G07747	0
AT1G07750	1009
AT1G07753	0
AT1G07757	0
AT1G07760	0
AT1G07763	0
AT1G07767	0
AT1G07770	3710
AT1G07773	0
AT1G07777	0
AT1G07780	74
AT1G07783	0
AT1G07787	0
AT1G07790	456
AT1G07793	0
AT1G07795	0
AT1G07800	2
AT1G07803	0
AT1G07807	0
AT1G07810	1730
AT1G07813	0
AT1G07820	533
AT1G07823	1
AT1G07827	0
AT1G07830	333
AT1G07833	0
AT1G07837	0
AT1G07840	450
AT1G07843	0
AT1G07847	0
AT1G07850	6
AT1G07853	0
AT1G07857	0
AT1G07860	0
AT1G07863	0
AT1G07867	0
AT1G07870	412
AT1G07873	0
AT1G07877	8
AT1G07880	53
AT1G07883	0
AT1G07885	2
AT1G07887	0
AT1G07890	15534
AT1G07893	0
AT1G07897	1
AT1G07900	128
AT1G07901	21
AT1G07902	55
AT1G07903	0
AT1G07907	3
AT1G07910	443
AT1G07913	0
AT1G07917	0
AT1G07920	3199
AT1G07923	0
AT1G07927	0
AT1G07930	4720
AT1G07933	0
AT1G07937	0
AT1G07940	3977
AT1G07943	4
AT1G07947	0
AT1G07950	329
AT1G07957	5
AT1G07960	698
AT1G07963	2
AT1G07967	2
AT1G07970	266
AT1G07973	0
AT1G07977	0
AT1G07980	480
AT1G07983	0
AT1G07985	797
AT1G07987	1
AT1G07990	1846
AT1G07993	0
AT1G07997	0
AT1G08000	142
AT1G08003	0
AT1G08005	0
AT1G08007	0
AT1G08010	237
AT1G08013	0
AT1G08017	0
AT1G08023	0
AT1G08027	0
AT1G08030	537
AT1G08033	0
AT1G08035	1
AT1G08037	1
AT1G08040	515
AT1G08043	0
AT1G08047	0
AT1G08050	868
AT1G08053	0
AT1G08057	0
AT1G08060	811
AT1G08063	0
AT1G08065	1
AT1G08070	29
AT1G08073	0
AT1G08077	0
AT1G08080	0
AT1G08087	0
AT1G08090	3
AT1G08093	0
AT1G08097	0
AT1G08100	0
AT1G08103	0
AT1G08105	0
AT1G08107	0
AT1G08110	1869
AT1G08113	0
AT1G08115	1
AT1G08117	0
AT1G08120	0
AT1G08123	0
AT1G08125	307
AT1G08127	0
AT1G08130	464
AT1G08133	0
AT1G08135	0
AT1G08137	0
AT1G08140	30
AT1G08143	0
AT1G08147	0
AT1G08150	19
AT1G08153	0
AT1G08157	0
AT1G08160	84
AT1G08163	0
AT1G08165	69
AT1G08170	314
AT1G08173	8
AT1G08177	0
AT1G08180	75
AT1G08183	0
AT1G08190	1812
AT1G08193	0
AT1G08200	1751
AT1G08207	0
AT1G08210	486
AT1G08213	5
AT1G08217	0
AT1G08220	159
AT1G08223	0
AT1G08227	0
AT1G08230	1494
AT1G08237	0
AT1G08240	0
AT1G08247	0
AT1G08250	0
AT1G08253	0
AT1G08257	0
AT1G08260	250
AT1G08263	0
AT1G08267	0
AT1G08270	22
AT1G08273	0
AT1G08277	0
AT1G08280	71
AT1G08283	31
AT1G08287	0
AT1G08290	491
AT1G08293	3
AT1G08297	0
AT1G08300	122
AT1G08303	0
AT1G08307	0
AT1G08310	2302
AT1G08313	0
AT1G08315	0
AT1G08317	0
AT1G08320	68
AT1G08323	0
AT1G08327	0
AT1G08333	5
AT1G08337	0
AT1G08340	14
AT1G08343	0
AT1G08347	0
AT1G08350	154
AT1G08353	0
AT1G08357	0
AT1G08360	4063
AT1G08363	0
AT1G08367	0
AT1G08370	746
AT1G08377	0
AT1G08380	4888
AT1G08383	0
AT1G08387	0
AT1G08390	26
AT1G08393	11
AT1G08397	0
AT1G08400	157
AT1G08403	0
AT1G08410	488
AT1G08413	0
AT1G08417	0
AT1G08420	2146
AT1G08427	1
AT1G08430	0
AT1G08433	1
AT1G08437	0
AT1G08440	0
AT1G08443	5
AT1G08447	0
AT1G08450	7837
AT1G08453	0
AT1G08457	1
AT1G08460	835
AT1G08463	0
AT1G08465	454
AT1G08470	228
AT1G08473	0
AT1G08477	0
AT1G08480	1012
AT1G08483	0
AT1G08487	0
AT1G08490	769
AT1G08493	0
AT1G08497	0
AT1G08500	17
AT1G08503	0
AT1G08507	21
AT1G08510	1589
AT1G08513	0
AT1G08517	0
AT1G08520	1483
AT1G08523	0
AT1G08530	148
AT1G08533	0
AT1G08537	0
AT1G08540	612
AT1G08543	0
AT1G08547	0
AT1G08550	766
AT1G08553	0
AT1G08557	0
AT1G08560	27
AT1G08563	1
AT1G08567	3
AT1G08570	3181
AT1G08573	1
AT1G08577	1
AT1G08580	421
AT1G08583	0
AT1G08587	0
AT1G08590	0
AT1G08592	0
AT1G08597	0
AT1G08600	1229
AT1G08603	1
AT1G08607	4
AT1G08610	164
AT1G08613	0
AT1G08620	939
AT1G08623	0
AT1G08627	0
AT1G08630	60
AT1G08633	6
AT1G08637	0
AT1G08640	1504
AT1G08643	2
AT1G08645	0
AT1G08647	0
AT1G08650	4282
AT1G08653	2
AT1G08657	0
AT1G08660	451
AT1G08663	0
AT1G08667	0
AT1G08670	0
AT1G08673	0
AT1G08677	1
AT1G08680	815
AT1G08683	0
AT1G08695	0
AT1G08697	3
AT1G08700	673
AT1G08703	0
AT1G08707	0
AT1G08710	378
AT1G08713	0
AT1G08717	0
AT1G08720	1281
AT1G08723	0
AT1G08727	0
AT1G08730	3
AT1G08733	2
AT1G08735	0
AT1G08737	0
AT1G08740	0
AT1G08743	0
AT1G08747	1
AT1G08750	275
AT1G08753	0
AT1G08757	15
AT1G08760	482
AT1G08763	1
AT1G08767	0
AT1G08770	302
AT1G08773	0
AT1G08777	0
AT1G08780	449
AT1G08783	0
AT1G08787	0
AT1G08790	1
AT1G08793	0
AT1G08797	0
AT1G08800	1501
AT1G08803	0
AT1G08807	0
AT1G08810	28
AT1G08813	0
AT1G08817	0
AT1G08820	1239
AT1G08823	0
AT1G08827	0
AT1G08830	3441
AT1G08833	0
AT1G08840	169
AT1G08843	0
AT1G08845	89
AT1G08847	87
AT1G08853	0
AT1G08857	35
AT1G08860	5
AT1G08863	1
AT1G08867	0
AT1G08870	0
AT1G08877	0
AT1G08880	926
AT1G08883	0
AT1G08887	0
AT1G08890	973
AT1G08893	0
AT1G08897	0
AT1G08900	789
AT1G08903	0
AT1G08907	2
AT1G08910	576
AT1G08913	0
AT1G08920	9807
AT1G08923	1
AT1G08927	0
AT1G08930	6357
AT1G08933	0
AT1G08937	10
AT1G08940	498
AT1G08947	9
AT1G08950	0
AT1G08953	0
AT1G08960	231
AT1G08963	0
AT1G08967	2
AT1G08970	950
AT1G08973	17
AT1G08977	3
AT1G08980	616
AT1G08983	0
AT1G08985	2
AT1G08987	0
AT1G08990	5
AT1G08993	0
AT1G08997	0
AT1G09000	22
AT1G09003	0
AT1G09007	0
AT1G09010	1245
AT1G09013	0
AT1G09017	0
AT1G09020	1096
AT1G09023	5
AT1G09027	0
AT1G09030	0
AT1G09033	0
AT1G09037	0
AT1G09040	120
AT1G09043	1
AT1G09047	0
AT1G09050	95
AT1G09053	0
AT1G09057	0
AT1G09060	1256
AT1G09063	0
AT1G09067	0
AT1G09070	30737
AT1G09073	0
AT1G09077	0
AT1G09080	841
AT1G09083	23
AT1G09087	10
AT1G09090	0
AT1G09097	0
AT1G09100	909
AT1G09103	0
AT1G09107	0
AT1G09110	1
AT1G09113	0
AT1G09117	0
AT1G09123	0
AT1G09127	0
AT1G09130	3804
AT1G09133	0
AT1G09137	0
AT1G09140	2151
AT1G09143	0
AT1G09147	0
AT1G09150	560
AT1G09153	0
AT1G09155	9
AT1G09157	0
AT1G09160	350
AT1G09163	0
AT1G09167	0
AT1G09170	4
AT1G09173	0
AT1G09176	20
AT1G09177	0
AT1G09180	136
AT1G09183	0
AT1G09187	0
AT1G09190	89
AT1G09193	0
AT1G09195	390
AT1G09197	1
AT1G09200	280
AT1G09207	0
AT1G09210	5349
AT1G09213	0
AT1G09217	4
AT1G09220	26
AT1G09223	0
AT1G09227	0
AT1G09230	358
AT1G09233	0
AT1G09237	0
AT1G09240	2505
AT1G09243	0
AT1G09245	0
AT1G09247	0
AT1G09250	255
AT1G09253	3
AT1G09257	0
AT1G09260	0
AT1G09263	0
AT1G09267	0
AT1G09270	1639
AT1G09273	0
AT1G09277	0
AT1G09280	400
AT1G09283	0
AT1G09287	36
AT1G09290	145
AT1G09293	0
AT1G09297	17
AT1G09300	193
AT1G09303	0
AT1G09307	1
AT1G09310	1249
AT1G09313	0
AT1G09317	0
AT1G09320	218
AT1G09323	0
AT1G09327	0
AT1G09330	960
AT1G09333	0
AT1G09337	0
AT1G09340	2924
AT1G09343	1
AT1G09350	128
AT1G09353	0
AT1G09357	1
AT1G09360	0
AT1G09363	7
AT1G09367	7
AT1G09370	1
AT1G09373	0
AT1G09377	0
AT1G09380	81
AT1G09383	0
AT1G09387	2
AT1G09390	136
AT1G09393	0
AT1G09397	0
AT1G09400	74
AT1G09407	0
AT1G09410	56
AT1G09415	390
AT1G09417	0
AT1G09420	329
AT1G09421	1
AT1G09423	0
AT1G09427	3
AT1G09430	2108
AT1G09433	0
AT1G09437	1
AT1G09440	53
AT1G09443	0
AT1G09447	1
AT1G09450	11
AT1G09453	0
AT1G09457	10
AT1G09460	36
AT1G09463	28
AT1G09467	28
AT1G09470	9
AT1G09473	0
AT1G09477	0
AT1G09480	523
AT1G09483	1
AT1G09486	14
AT1G09487	0
AT1G09490	559
AT1G09493	0
AT1G09497	1
AT1G09500	6265
AT1G09503	0
AT1G09507	0
AT1G09510	196
AT1G09513	4
AT1G09517	2
AT1G09520	279
AT1G09523	0
AT1G09527	0
AT1G09530	1191
AT1G09533	37
AT1G09537	32
AT1G09540	9
AT1G09543	2
AT1G09547	0
AT1G09550	3
AT1G09553	9
AT1G09557	0
AT1G09560	2814
AT1G09563	0
AT1G09567	0
AT1G09570	2940
AT1G09573	1
AT1G09575	114
AT1G09577	0
AT1G09580	69
AT1G09583	0
AT1G09587	0
AT1G09590	2147
AT1G09593	0
AT1G09597	0
AT1G09600	4
AT1G09603	0
AT1G09607	6
AT1G09610	0
AT1G09613	0
AT1G09617	0
AT1G09620	2375
AT1G09623	0
AT1G09625	0
AT1G09627	0
AT1G09630	469
AT1G09633	1
AT1G09637	0
AT1G09640	5943
AT1G09645	850
AT1G09647	23
AT1G09650	1
AT1G09653	0
AT1G09657	0
AT1G09660	441
AT1G09663	2
AT1G09665	1
AT1G09667	0
AT1G09673	0
AT1G09677	2
AT1G09680	115
AT1G09683	0
AT1G09687	7
AT1G09690	4630
AT1G09693	0
AT1G09697	1
AT1G09700	150
AT1G09703	0
AT1G09710	148
AT1G09713	0
AT1G09717	0
AT1G09720	1
AT1G09723	0
AT1G09730	1152
AT1G09733	0
AT1G09737	0
AT1G09740	595
AT1G09743	0
AT1G09747	0
AT1G09750	49
AT1G09753	1
AT1G09757	4
AT1G09760	794
AT1G09763	0
AT1G09767	0
AT1G09770	2906
AT1G09773	3
AT1G09777	2
AT1G09780	3463
AT1G09783	13
AT1G09787	0
AT1G09790	2
AT1G09793	0
AT1G09794	90
AT1G09795	1339
AT1G09797	2
AT1G09800	56
AT1G09803	1
AT1G09807	0
AT1G09810	404
AT1G09812	8
AT1G09813	0
AT1G09815	477
AT1G09817	0
AT1G09820	73
AT1G09823	0
AT1G09827	0
AT1G09830	592
AT1G09833	0
AT1G09837	0
AT1G09840	863
AT1G09843	0
AT1G09847	0
AT1G09850	581
AT1G09853	0
AT1G09857	0
AT1G09860	0
AT1G09863	10
AT1G09867	9
AT1G09870	928
AT1G09873	0
AT1G09877	0
AT1G09880	2
AT1G09883	0
AT1G09887	0
AT1G09890	6
AT1G09893	0
AT1G09897	5
AT1G09900	230
AT1G09903	0
AT1G09907	0
AT1G09910	444
AT1G09913	2
AT1G09917	12
AT1G09920	604
AT1G09923	0
AT1G09927	0
AT1G09930	20
AT1G09932	475
AT1G09935	1
AT1G09937	0
AT1G09940	1410
AT1G09947	2
AT1G09950	209
AT1G09953	0
AT1G09957	0
AT1G09960	382
AT1G09963	0
AT1G09967	0
AT1G09970	14074
AT1G09973	0
AT1G09977	0
AT1G09980	759
AT1G09983	0
AT1G09987	2
AT1G09993	0
AT1G09995	84
AT1G09997	0
AT1G10000	24
AT1G10010	0
AT1G10020	218
AT1G10030	122
AT1G10040	357
AT1G10050	650
AT1G10060	35
AT1G10070	807
AT1G10090	1483
AT1G10095	267
AT1G10100	4
AT1G10110	2
AT1G10120	136
AT1G10130	1071
AT1G10140	472
AT1G10150	0
AT1G10155	92
AT1G10160	238
AT1G10170	2104
AT1G10180	358
AT1G10190	0
AT1G10200	1676
AT1G10210	342
AT1G10220	6
AT1G10225	0
AT1G10230	95
AT1G10240	143
AT1G10250	0
AT1G10260	0
AT1G10270	277
AT1G10280	182
AT1G10290	2117
AT1G10300	2
AT1G10310	375
AT1G10320	803
AT1G10330	34
AT1G10340	1727
AT1G10350	303
AT1G10360	299
AT1G10370	59
AT1G10380	34
AT1G10385	0
AT1G10390	2583
AT1G10395	0
AT1G10400	10
AT1G10410	2287
AT1G10417	46
AT1G10419	0
AT1G10430	617
AT1G10440	0
AT1G10450	882
AT1G10455	1
AT1G10460	2
AT1G10470	1361
AT1G10480	2
AT1G10490	674
AT1G10500	1631
AT1G10510	733
AT1G10520	55
AT1G10522	156
AT1G10530	8
AT1G10538	0
AT1G10540	99
AT1G10550	0
AT1G10560	55
AT1G10570	554
AT1G10580	1102
AT1G10585	329
AT1G10586	13
AT1G10588	0
AT1G10590	2504
AT1G10600	495
AT1G10610	249
AT1G10620	3
AT1G10630	1231
AT1G10640	2
AT1G10650	462
AT1G10657	32
AT1G10660	909
AT1G10670	1749
AT1G10680	0
AT1G10682	461
AT1G10690	105
AT1G10700	311
AT1G10705	0
AT1G10710	8
AT1G10715	0
AT1G10717	0
AT1G10720	807
AT1G10730	364
AT1G10740	757
AT1G10745	0
AT1G10747	0
AT1G10750	25
AT1G10760	6300
AT1G10770	133
AT1G10780	23
AT1G10790	18
AT1G10800	1
AT1G10810	32
AT1G10820	382
AT1G10830	223
AT1G10840	2188
AT1G10850	48
AT1G10865	445
AT1G10870	266
AT1G10875	0
AT1G10880	2
AT1G10890	2183
AT1G10900	1143
AT1G10910	259
AT1G10920	508
AT1G10930	115
AT1G10940	2327
AT1G10950	2872
AT1G10960	543
AT1G10970	452
AT1G10980	1
AT1G10990	36
AT1G11000	25
AT1G11010	0
AT1G11020	407
AT1G11030	0
AT1G11040	3
AT1G11050	0
AT1G11055	0
AT1G11060	593
AT1G11070	5
AT1G11080	100
AT1G11090	0
AT1G11100	38
AT1G11110	0
AT1G11112	3
AT1G11120	7
AT1G11125	5
AT1G11130	99
AT1G11145	0
AT1G11150	89
AT1G11160	9
AT1G11170	397
AT1G11175	606
AT1G11180	195
AT1G11185	104
AT1G11190	6065
AT1G11200	540
AT1G11210	2640
AT1G11220	5
AT1G11230	0
AT1G11240	472
AT1G11250	0
AT1G11260	1695
AT1G11265	0
AT1G11270	65
AT1G11280	395
AT1G11290	115
AT1G11300	332
AT1G11303	99
AT1G11310	12203
AT1G11320	129
AT1G11330	2044
AT1G11340	46
AT1G11350	992
AT1G11360	521
AT1G11362	0
AT1G11370	0
AT1G11380	133
AT1G11390	320
AT1G11400	328
AT1G11410	98
AT1G11420	128
AT1G11430	1284
AT1G11440	198
AT1G11450	0
AT1G11460	0
AT1G11470	0
AT1G11475	872
AT1G11480	1455
AT1G11482	0
AT1G11490	0
AT1G11500	7
AT1G11510	2
AT1G11520	1
AT1G11530	632
AT1G11540	10
AT1G11545	3
AT1G11550	0
AT1G11560	0
AT1G11570	8
AT1G11572	0
AT1G11580	2816
AT1G11590	0
AT1G11591	0
AT1G11592	95
AT1G11593	0
AT1G11595	0
AT1G11600	0
AT1G11608	0
AT1G11610	1
AT1G11620	1
AT1G11630	174
AT1G11640	0
AT1G11650	4840
AT1G11655	0
AT1G11660	653
AT1G11670	29
AT1G11680	1335
AT1G11684	0
AT1G11690	2
AT1G11700	1253
AT1G11710	100
AT1G11720	445
AT1G11730	12
AT1G11735	0
AT1G11740	1
AT1G11750	907
AT1G11755	256
AT1G11760	176
AT1G11765	21
AT1G11770	2
AT1G11780	241
AT1G11785	24
AT1G11790	154
AT1G11800	174
AT1G11803	0
AT1G11806	0
AT1G11810	0
AT1G11820	322
AT1G11840	6181
AT1G11850	3
AT1G11860	3051
AT1G11870	280
AT1G11880	158
AT1G11890	828
AT1G11900	15
AT1G11905	444
AT1G11910	20863
AT1G11915	7
AT1G11920	0
AT1G11925	3432
AT1G11930	1890
AT1G11940	87
AT1G11950	392
AT1G11960	1613
AT1G11970	0
AT1G11980	0
AT1G11990	5
AT1G12000	626
AT1G12010	25
AT1G12013	2
AT1G12015	0
AT1G12020	88
AT1G12030	60
AT1G12040	4
AT1G12050	1005
AT1G12060	40
AT1G12064	12
AT1G12070	3
AT1G12080	109
AT1G12090	264
AT1G12100	1
AT1G12110	863
AT1G12120	843
AT1G12130	57
AT1G12140	1376
AT1G12150	2
AT1G12160	23
AT1G12170	0
AT1G12180	0
AT1G12190	0
AT1G12200	2886
AT1G12210	11
AT1G12211	0
AT1G12220	404
AT1G12230	672
AT1G12240	1780
AT1G12244	60
AT1G12250	414
AT1G12260	6
AT1G12270	850
AT1G12280	473
AT1G12290	266
AT1G12294	0
AT1G12300	31
AT1G12310	0
AT1G12320	512
AT1G12330	113
AT1G12340	2
AT1G12350	556
AT1G12360	2072
AT1G12370	30
AT1G12380	92
AT1G12390	239
AT1G12400	240
AT1G12410	1512
AT1G12411	0
AT1G12420	633
AT1G12430	621
AT1G12440	1802
AT1G12450	206
AT1G12460	42
AT1G12470	730
AT1G12480	10
AT1G12490	6
AT1G12500	204
AT1G12510	0
AT1G12520	637
AT1G12530	192
AT1G12540	0
AT1G12550	61
AT1G12560	2
AT1G12570	16
AT1G12580	1217
AT1G12590	0
AT1G12600	6
AT1G12610	1661
AT1G12615	0
AT1G12620	70
AT1G12630	6
AT1G12640	3179
AT1G12650	670
AT1G12660	0
AT1G12663	0
AT1G12665	0
AT1G12667	0
AT1G12669	0
AT1G12670	0
AT1G12672	1
AT1G12680	643
AT1G12700	91
AT1G12710	294
AT1G12720	0
AT1G12725	0
AT1G12730	213
AT1G12740	1
AT1G12750	208
AT1G12760	2661
AT1G12770	561
AT1G12775	36
AT1G12780	2257
AT1G12790	114
AT1G12800	1073
AT1G12805	0
AT1G12810	714
AT1G12820	427
AT1G12830	0
AT1G12840	2384
AT1G12845	11
AT1G12850	570
AT1G12855	0
AT1G12860	101
AT1G12870	0
AT1G12880	475
AT1G12890	8
AT1G12900	3732
AT1G12910	490
AT1G12920	1742
AT1G12930	660
AT1G12935	0
AT1G12940	49
AT1G12950	8
AT1G12960	1
AT1G12970	342
AT1G12980	1
AT1G12990	1289
AT1G13000	918
AT1G13010	0
AT1G13020	1064
AT1G13030	142
AT1G13040	94
AT1G13050	41
AT1G13060	1805
AT1G13070	3
AT1G13080	194
AT1G13090	1332
AT1G13100	118
AT1G13110	2782
AT1G13120	766
AT1G13130	9
AT1G13140	14
AT1G13143	0
AT1G13145	80
AT1G13150	48
AT1G13160	582
AT1G13170	186
AT1G13180	245
AT1G13190	1374
AT1G13195	551
AT1G13200	0
AT1G13210	6424
AT1G13220	446
AT1G13230	1
AT1G13240	0
AT1G13245	777
AT1G13250	24
AT1G13260	2527
AT1G13270	682
AT1G13280	557
AT1G13290	0
AT1G13300	76
AT1G13310	99
AT1G13320	1223
AT1G13330	22
AT1G13340	1320
AT1G13350	1650
AT1G13360	3051
AT1G13370	5
AT1G13380	375
AT1G13390	1599
AT1G13400	1
AT1G13410	53
AT1G13420	3
AT1G13430	5
AT1G13440	22946
AT1G13448	68
AT1G13450	918
AT1G13460	436
AT1G13470	1932
AT1G13480	9
AT1G13485	0
AT1G13490	1
AT1G13500	0
AT1G13510	0
AT1G13520	643
AT1G13530	11
AT1G13540	7
AT1G13550	27
AT1G13560	2008
AT1G13570	270
AT1G13580	193
AT1G13590	3
AT1G13600	1
AT1G13605	0
AT1G13607	1
AT1G13608	0
AT1G13609	134
AT1G13610	1
AT1G13620	0
AT1G13630	72
AT1G13635	0
AT1G13640	1030
AT1G13650	4
AT1G13660	0
AT1G13670	0
AT1G13680	0
AT1G13690	367
AT1G13700	107
AT1G13710	7
AT1G13720	0
AT1G13730	339
AT1G13740	205
AT1G13750	1586
AT1G13755	4
AT1G13760	0
AT1G13770	285
AT1G13780	151
AT1G13790	18
AT1G13800	21
AT1G13805	0
AT1G13810	180
AT1G13820	224
AT1G13825	0
AT1G13830	254
AT1G13840	0
AT1G13850	0
AT1G13860	380
AT1G13870	340
AT1G13880	849
AT1G13890	6
AT1G13900	614
AT1G13910	656
AT1G13920	109
AT1G13930	7763
AT1G13940	650
AT1G13950	392
AT1G13960	1267
AT1G13970	530
AT1G13980	1076
AT1G13990	2646
AT1G14000	2096
AT1G14010	680
AT1G14020	222
AT1G14030	299
AT1G14040	118
AT1G14048	0
AT1G14060	257
AT1G14071	2
AT1G14080	76
AT1G14090	105
AT1G14100	0
AT1G14110	0
AT1G14120	2
AT1G14130	471
AT1G14140	180
AT1G14150	141
AT1G14160	0
AT1G14170	842
AT1G14180	48
AT1G14182	0
AT1G14185	0
AT1G14190	6
AT1G14200	1546
AT1G14205	46
AT1G14210	433
AT1G14220	2
AT1G14230	425
AT1G14240	3
AT1G14250	15
AT1G14260	104
AT1G14270	433
AT1G14280	112
AT1G14290	69
AT1G14300	499
AT1G14310	116
AT1G14315	0
AT1G14320	10249
AT1G14330	1265
AT1G14340	549
AT1G14345	357
AT1G14350	390
AT1G14360	967
AT1G14370	1397
AT1G14380	603
AT1G14390	7
AT1G14400	3441
AT1G14410	386
AT1G14420	114
AT1G14430	8
AT1G14440	9
AT1G14450	144
AT1G14453	1
AT1G14455	7
AT1G14460	209
AT1G14470	41
AT1G14480	217
AT1G14490	9
AT1G14500	0
AT1G14510	1127
AT1G14518	1
AT1G14520	71
AT1G14530	444
AT1G14540	69
AT1G14550	0
AT1G14560	588
AT1G14570	1258
AT1G14580	340
AT1G14590	152
AT1G14600	58
AT1G14610	1644
AT1G14620	278
AT1G14630	13
AT1G14640	355
AT1G14642	24
AT1G14650	1648
AT1G14660	333
AT1G14670	2373
AT1G14680	49
AT1G14685	773
AT1G14686	1
AT1G14687	25
AT1G14688	1
AT1G14690	1325
AT1G14700	29
AT1G14710	862
AT1G14720	622
AT1G14730	74
AT1G14740	2817
AT1G14750	16
AT1G14755	0
AT1G14760	2
AT1G14770	67
AT1G14780	122
AT1G14790	1256
AT1G14800	1
AT1G14810	1255
AT1G14820	300
AT1G14830	1326
AT1G14840	131
AT1G14850	721
AT1G14860	16
AT1G14870	2101
AT1G14880	10637
AT1G14890	189
AT1G14900	159
AT1G14910	872
AT1G14920	761
AT1G14930	267
AT1G14940	429
AT1G14950	1386
AT1G14960	6
AT1G14970	23
AT1G14980	1610
AT1G14990	179
AT1G15000	0
AT1G15002	0
AT1G15010	600
AT1G15015	0
AT1G15020	508
AT1G15030	697
AT1G15040	50
AT1G15050	5
AT1G15060	406
AT1G15080	80
AT1G15085	3
AT1G15090	0
AT1G15100	400
AT1G15110	369
AT1G15120	2639
AT1G15125	3986
AT1G15130	1820
AT1G15140	982
AT1G15150	32
AT1G15160	36
AT1G15165	81
AT1G15170	105
AT1G15175	3
AT1G15180	114
AT1G15190	33
AT1G15200	1497
AT1G15210	14
AT1G15215	148
AT1G15220	124
AT1G15230	539
AT1G15240	1622
AT1G15250	309
AT1G15260	89
AT1G15270	5614
AT1G15280	1719
AT1G15290	2084
AT1G15300	151
AT1G15310	260
AT1G15320	2
AT1G15330	142
AT1G15340	3119
AT1G15350	920
AT1G15360	1
AT1G15370	444
AT1G15380	3075
AT1G15385	436
AT1G15390	234
AT1G15400	1068
AT1G15405	0
AT1G15410	186
AT1G15415	13
AT1G15420	616
AT1G15430	616
AT1G15440	570
AT1G15450	0
AT1G15460	2
AT1G15470	212
AT1G15480	127
AT1G15490	176
AT1G15500	2420
AT1G15510	265
AT1G15520	1802
AT1G15530	350
AT1G15540	3
AT1G15550	49
AT1G15560	1
AT1G15570	8
AT1G15580	6
AT1G15590	0
AT1G15600	0
AT1G15610	1
AT1G15620	1
AT1G15625	121
AT1G15630	0
AT1G15640	0
AT1G15650	0
AT1G15660	208
AT1G15670	1220
AT1G15680	0
AT1G15690	11288
AT1G15700	0
AT1G15710	221
AT1G15720	2
AT1G15730	466
AT1G15740	4142
AT1G15750	3252
AT1G15757	0
AT1G15760	12
AT1G15770	1
AT1G15772	19
AT1G15780	1923
AT1G15790	779
AT1G15800	246
AT1G15810	470
AT1G15820	3097
AT1G15825	3
AT1G15830	30
AT1G15840	17
AT1G15850	0
AT1G15860	827
AT1G15870	12
AT1G15880	899
AT1G15885	94
AT1G15890	278
AT1G15900	15
AT1G15910	263
AT1G15920	507
AT1G15930	2803
AT1G15940	878
AT1G15950	498
AT1G15960	546
AT1G15970	207
AT1G15980	395
AT1G15990	5
AT1G16000	150
AT1G16010	1409
AT1G16020	286
AT1G16022	0
AT1G16025	0
AT1G16030	1059
AT1G16040	459
AT1G16060	142
AT1G16070	22
AT1G16080	434
AT1G16090	221
AT1G16100	0
AT1G16110	709
AT1G16120	5
AT1G16130	440
AT1G16140	2
AT1G16150	8
AT1G16160	3
AT1G16170	211
AT1G16180	4584
AT1G16190	345
AT1G16210	1269
AT1G16220	90
AT1G16225	2
AT1G16230	1
AT1G16240	1732
AT1G16250	277
AT1G16260	1085
AT1G16270	1193
AT1G16280	230
AT1G16290	1
AT1G16300	134
AT1G16310	328
AT1G16320	885
AT1G16330	11
AT1G16340	144
AT1G16350	651
AT1G16360	4
AT1G16370	101
AT1G16380	2
AT1G16390	16
AT1G16400	1929
AT1G16410	19202
AT1G16420	75
AT1G16430	80
AT1G16440	6
AT1G16445	54
AT1G16450	0
AT1G16460	1745
AT1G16470	1299
AT1G16480	77
AT1G16489	5
AT1G16490	0
AT1G16500	371
AT1G16510	259
AT1G16515	33
AT1G16520	308
AT1G16530	271
AT1G16540	659
AT1G16550	91
AT1G16560	991
AT1G16570	383
AT1G16590	141
AT1G16600	0
AT1G16610	838
AT1G16620	0
AT1G16630	17
AT1G16635	0
AT1G16640	62
AT1G16650	251
AT1G16660	0
AT1G16670	1071
AT1G16680	741
AT1G16690	133
AT1G16700	1249
AT1G16705	2
AT1G16710	1689
AT1G16720	700
AT1G16730	345
AT1G16740	581
AT1G16750	105
AT1G16760	2
AT1G16770	87
AT1G16780	139
AT1G16790	0
AT1G16800	284
AT1G16810	1371
AT1G16820	44
AT1G16825	49
AT1G16830	56
AT1G16840	1005
AT1G16850	645
AT1G16860	501
AT1G16870	309
AT1G16880	4922
AT1G16890	3486
AT1G16900	427
AT1G16905	0
AT1G16910	1
AT1G16916	96
AT1G16920	133
AT1G16930	179
AT1G16940	0
AT1G16945	0
AT1G16950	323
AT1G16960	36
AT1G16970	339
AT1G16980	0
AT1G17000	0
AT1G17010	367
AT1G17020	1736
AT1G17030	595
AT1G17040	189
AT1G17050	288
AT1G17060	35
AT1G17065	0
AT1G17070	308
AT1G17080	1638
AT1G17090	82
AT1G17100	1235
AT1G17110	1369
AT1G17120	523
AT1G17130	701
AT1G17140	97
AT1G17145	712
AT1G17147	125
AT1G17150	0
AT1G17160	379
AT1G17170	272
AT1G17180	6
AT1G17190	12
AT1G17200	171
AT1G17210	1703
AT1G17220	3232
AT1G17230	0
AT1G17232	0
AT1G17235	0
AT1G17240	40
AT1G17250	0
AT1G17255	27
AT1G17260	35
AT1G17270	140
AT1G17275	0
AT1G17277	0
AT1G17280	1247
AT1G17285	0
AT1G17290	5527
AT1G17300	1
AT1G17310	26
AT1G17330	546
AT1G17340	1278
AT1G17345	0
AT1G17350	76
AT1G17360	608
AT1G17370	1756
AT1G17380	3022
AT1G17390	1
AT1G17400	3
AT1G17410	170
AT1G17420	8076
AT1G17430	259
AT1G17440	2089
AT1G17450	962
AT1G17455	198
AT1G17460	302
AT1G17470	1897
AT1G17480	210
AT1G17490	527
AT1G17495	0
AT1G17500	2050
AT1G17510	166
AT1G17520	329
AT1G17530	763
AT1G17540	48
AT1G17545	0
AT1G17550	3342
AT1G17560	19
AT1G17570	0
AT1G17580	1176
AT1G17590	393
AT1G17600	203
AT1G17610	14
AT1G17615	27
AT1G17620	966
AT1G17630	65
AT1G17640	217
AT1G17650	129
AT1G17660	0
AT1G17665	388
AT1G17670	0
AT1G17680	940
AT1G17690	425
AT1G17700	3
AT1G17710	3679
AT1G17720	2207
AT1G17730	818
AT1G17744	10
AT1G17745	5893
AT1G17750	401
AT1G17760	528
AT1G17770	0
AT1G17780	799
AT1G17790	213
AT1G17800	0
AT1G17810	303
AT1G17820	0
AT1G17830	391
AT1G17840	431
AT1G17850	98
AT1G17860	4
AT1G17870	86
AT1G17880	2080
AT1G17890	522
AT1G17900	0
AT1G17910	0
AT1G17920	19
AT1G17930	285
AT1G17940	285
AT1G17950	1
AT1G17960	44
AT1G17970	97
AT1G17980	840
AT1G17990	21
AT1G18000	7
AT1G18010	1
AT1G18020	3
AT1G18030	208
AT1G18040	127
AT1G18050	2
AT1G18060	189
AT1G18070	2891
AT1G18075	17
AT1G18080	5773
AT1G18090	29
AT1G18100	18
AT1G18120	0
AT1G18130	0
AT1G18140	1
AT1G18150	1232
AT1G18160	1435
AT1G18170	255
AT1G18180	29
AT1G18190	354
AT1G18191	0
AT1G18193	0
AT1G18197	9
AT1G18200	447
AT1G18210	5464
AT1G18220	0
AT1G18230	0
AT1G18240	0
AT1G18250	26
AT1G18260	1465
AT1G18265	19
AT1G18270	1702
AT1G18280	4
AT1G18290	5
AT1G18300	6424
AT1G18310	6
AT1G18320	15
AT1G18330	37
AT1G18335	142
AT1G18340	107
AT1G18350	7
AT1G18360	57
AT1G18370	31
AT1G18382	0
AT1G18390	425
AT1G18400	34
AT1G18410	0
AT1G18415	14
AT1G18420	0
AT1G18430	0
AT1G18440	151
AT1G18450	747
AT1G18460	369
AT1G18470	3874
AT1G18480	640
AT1G18485	126
AT1G18486	0
AT1G18490	219
AT1G18500	1290
AT1G18510	0
AT1G18520	0
AT1G18530	0
AT1G18540	3210
AT1G18550	27
AT1G18560	124
AT1G18570	4268
AT1G18580	431
AT1G18590	3548
AT1G18600	250
AT1G18610	170
AT1G18620	50
AT1G18630	232
AT1G18640	310
AT1G18650	56
AT1G18660	915
AT1G18670	78
AT1G18680	85
AT1G18690	164
AT1G18700	883
AT1G18710	538
AT1G18720	3558
AT1G18730	569
AT1G18735	0
AT1G18740	9128
AT1G18745	110
AT1G18750	246
AT1G18760	0
AT1G18770	0
AT1G18773	39
AT1G18780	1
AT1G18790	0
AT1G18800	642
AT1G18810	17
AT1G18820	0
AT1G18830	6
AT1G18835	5
AT1G18840	199
AT1G18850	225
AT1G18860	192
AT1G18870	161
AT1G18871	0
AT1G18879	0
AT1G18880	231
AT1G18890	964
AT1G18900	570
AT1G18910	306
AT1G18930	0
AT1G18940	25
AT1G18950	750
AT1G18960	2
AT1G18970	26
AT1G18975	0
AT1G18980	1
AT1G18990	28
AT1G19000	3820
AT1G19010	215
AT1G19020	3908
AT1G19025	406
AT1G19030	8
AT1G19040	1
AT1G19050	196
AT1G19060	0
AT1G19070	17
AT1G19080	84
AT1G19086	0
AT1G19090	3
AT1G19100	250
AT1G19110	972
AT1G19115	0
AT1G19120	308
AT1G19130	767
AT1G19140	390
AT1G19150	49
AT1G19160	5
AT1G19170	253
AT1G19180	16865
AT1G19190	124
AT1G19200	2216
AT1G19210	821
AT1G19220	705
AT1G19230	22
AT1G19240	187
AT1G19250	445
AT1G19260	0
AT1G19270	1650
AT1G19290	274
AT1G19300	292
AT1G19310	661
AT1G19320	2
AT1G19330	313
AT1G19340	149
AT1G19350	1578
AT1G19360	495
AT1G19370	521
AT1G19371	0
AT1G19373	0
AT1G19376	0
AT1G19380	963
AT1G19390	0
AT1G19392	0
AT1G19394	50
AT1G19396	93
AT1G19397	150
AT1G19400	1897
AT1G19410	1
AT1G19415	0
AT1G19420	3
AT1G19430	562
AT1G19440	272
AT1G19450	242
AT1G19460	2
AT1G19464	0
AT1G19470	0
AT1G19480	99
AT1G19485	631
AT1G19490	126
AT1G19500	25
AT1G19510	404
AT1G19520	441
AT1G19530	125
AT1G19540	426
AT1G19550	0
AT1G19560	3
AT1G19565	8
AT1G19570	7159
AT1G19580	489
AT1G19600	501
AT1G19610	45
AT1G19620	0
AT1G19630	98
AT1G19640	253
AT1G19650	397
AT1G19660	3898
AT1G19670	600
AT1G19680	737
AT1G19690	245
AT1G19700	1134
AT1G19710	288
AT1G19715	1471
AT1G19720	844
AT1G19730	371
AT1G19740	1016
AT1G19750	60
AT1G19770	6269
AT1G19780	18
AT1G19790	1
AT1G19800	435
AT1G19810	0
AT1G19830	1
AT1G19835	1144
AT1G19840	33
AT1G19850	1720
AT1G19860	407
AT1G19870	1424
AT1G19880	1013
AT1G19890	4
AT1G19900	0
AT1G19910	4616
AT1G19920	1171
AT1G19930	0
AT1G19940	5
AT1G19950	30
AT1G19960	1743
AT1G19968	0
AT1G19970	30
AT1G19980	153
AT1G19990	90
AT1G20000	0
AT1G20010	783
AT1G20015	2
AT1G20020	4134
AT1G20030	54
AT1G20040	0
AT1G20050	1174
AT1G20060	20
AT1G20065	0
AT1G20070	0
AT1G20080	0
AT1G20090	531
AT1G20100	2974
AT1G20110	2541
AT1G20120	68
AT1G20130	5
AT1G20132	1
AT1G20135	0
AT1G20140	191
AT1G20150	22
AT1G20160	408
AT1G20170	0
AT1G20180	1067
AT1G20190	32
AT1G20200	1150
AT1G20210	0
AT1G20220	704
AT1G20225	851
AT1G20230	39
AT1G20240	1
AT1G20250	0
AT1G20260	3002
AT1G20270	357
AT1G20280	0
AT1G20290	0
AT1G20300	314
AT1G20310	141
AT1G20320	3
AT1G20330	866
AT1G20340	8668
AT1G20350	163
AT1G20360	0
AT1G20370	208
AT1G20375	0
AT1G20380	155
AT1G20390	25
AT1G20400	0
AT1G20405	2
AT1G20410	206
AT1G20420	0
AT1G20430	339
AT1G20440	23202
AT1G20450	18995
AT1G20460	387
AT1G20470	0
AT1G20480	5
AT1G20490	162
AT1G20500	10
AT1G20510	10046
AT1G20515	15
AT1G20520	0
AT1G20530	26
AT1G20540	273
AT1G20550	82
AT1G20560	479
AT1G20570	5
AT1G20575	449
AT1G20580	748
AT1G20590	0
AT1G20600	0
AT1G20610	2
AT1G20620	148224
AT1G20630	4050
AT1G20640	523
AT1G20650	286
AT1G20657	3
AT1G20670	474
AT1G20680	2
AT1G20683	0
AT1G20687	0
AT1G20690	0
AT1G20691	3
AT1G20693	8764
AT1G20696	7173
AT1G20700	12
AT1G20710	0
AT1G20720	30
AT1G20730	0
AT1G20735	1
AT1G20740	1
AT1G20750	0
AT1G20760	1468
AT1G20770	610
AT1G20780	923
AT1G20790	1
AT1G20795	0
AT1G20800	0
AT1G20803	0
AT1G20810	338
AT1G20816	84
AT1G20820	0
AT1G20823	1151
AT1G20830	288
AT1G20840	1219
AT1G20850	26
AT1G20860	148
AT1G20870	13
AT1G20875	0
AT1G20880	815
AT1G20890	243
AT1G20900	19
AT1G20910	290
AT1G20920	1850
AT1G20923	0
AT1G20925	2
AT1G20930	176
AT1G20940	0
AT1G20950	573
AT1G20960	4592
AT1G20970	1482
AT1G20980	4421
AT1G20990	5
AT1G21000	4364
AT1G21010	225
AT1G21020	0
AT1G21040	0
AT1G21050	115
AT1G21060	11
AT1G21065	1340
AT1G21070	37
AT1G21080	1557
AT1G21090	95
AT1G21100	563
AT1G21110	46
AT1G21120	114
AT1G21130	3387
AT1G21140	65
AT1G21150	15
AT1G21160	1106
AT1G21170	509
AT1G21190	566
AT1G21200	333
AT1G21202	0
AT1G21210	34
AT1G21220	51
AT1G21230	1
AT1G21240	985
AT1G21245	2
AT1G21250	13517
AT1G21260	59
AT1G21270	2546
AT1G21280	0
AT1G21286	1
AT1G21290	0
AT1G21300	0
AT1G21310	3865
AT1G21313	0
AT1G21320	18
AT1G21323	0
AT1G21326	60
AT1G21330	0
AT1G21340	1
AT1G21350	161
AT1G21360	9
AT1G21370	577
AT1G21380	2033
AT1G21390	354
AT1G21395	0
AT1G21400	1845
AT1G21410	933
AT1G21420	0
AT1G21430	0
AT1G21440	2724
AT1G21450	1395
AT1G21460	372
AT1G21470	2
AT1G21475	0
AT1G21480	173
AT1G21490	0
AT1G21500	235
AT1G21510	4
AT1G21520	734
AT1G21525	37
AT1G21528	1
AT1G21529	174
AT1G21530	0
AT1G21540	8
AT1G21550	198
AT1G21560	184
AT1G21580	3184
AT1G21590	2256
AT1G21600	2006
AT1G21610	980
AT1G21620	2
AT1G21630	2617
AT1G21640	962
AT1G21650	477
AT1G21651	6
AT1G21660	878
AT1G21670	1703
AT1G21680	4625
AT1G21690	360
AT1G21695	27
AT1G21700	700
AT1G21710	183
AT1G21720	1196
AT1G21722	0
AT1G21730	370
AT1G21738	0
AT1G21740	13
AT1G21750	8004
AT1G21760	745
AT1G21770	49
AT1G21780	1343
AT1G21790	394
AT1G21800	0
AT1G21810	11
AT1G21830	214
AT1G21835	0
AT1G21840	82
AT1G21850	0
AT1G21860	0
AT1G21864	0
AT1G21866	0
AT1G21870	0
AT1G21880	63
AT1G21890	0
AT1G21900	1118
AT1G21910	21
AT1G21920	2002
AT1G21925	0
AT1G21928	0
AT1G21930	202
AT1G21940	0
AT1G21945	0
AT1G21950	0
AT1G21960	0
AT1G21970	0
AT1G21973	0
AT1G21980	896
AT1G21990	0
AT1G22000	0
AT1G22010	0
AT1G22015	1
AT1G22020	722
AT1G22030	30
AT1G22040	369
AT1G22050	414
AT1G22060	867
AT1G22065	46
AT1G22070	2168
AT1G22080	1
AT1G22090	0
AT1G22100	0
AT1G22110	4
AT1G22120	8
AT1G22130	0
AT1G22140	684
AT1G22150	716
AT1G22160	426
AT1G22170	147
AT1G22180	849
AT1G22190	3897
AT1G22200	1209
AT1G22210	0
AT1G22220	4
AT1G22230	9
AT1G22240	1
AT1G22250	3
AT1G22260	16
AT1G22270	340
AT1G22275	43
AT1G22280	3155
AT1G22290	3
AT1G22300	5879
AT1G22310	309
AT1G22320	0
AT1G22330	5
AT1G22340	160
AT1G22350	550
AT1G22360	1221
AT1G22370	439
AT1G22380	17
AT1G22400	1751
AT1G22403	189
AT1G22410	2233
AT1G22420	3
AT1G22430	251
AT1G22440	6
AT1G22450	1215
AT1G22460	5
AT1G22470	1
AT1G22480	6
AT1G22490	69
AT1G22500	166
AT1G22510	288
AT1G22520	318
AT1G22530	1482
AT1G22540	210
AT1G22550	28
AT1G22560	2
AT1G22570	1651
AT1G22580	0
AT1G22590	32
AT1G22600	71
AT1G22610	0
AT1G22620	975
AT1G22630	599
AT1G22640	686
AT1G22650	390
AT1G22660	193
AT1G22670	1
AT1G22680	0
AT1G22690	106
AT1G22700	660
AT1G22710	10409
AT1G22720	0
AT1G22730	855
AT1G22740	209
AT1G22750	1057
AT1G22760	1
AT1G22770	4154
AT1G22780	2029
AT1G22790	299
AT1G22800	0
AT1G22810	0
AT1G22830	167
AT1G22840	1657
AT1G22850	867
AT1G22860	566
AT1G22870	689
AT1G22880	305
AT1G22882	1248
AT1G22885	204
AT1G22890	210
AT1G22900	5
AT1G22910	501
AT1G22920	614
AT1G22930	17197
AT1G22940	479
AT1G22950	350
AT1G22960	207
AT1G22970	385
AT1G22980	4
AT1G22985	233
AT1G22990	254
AT1G23000	13
AT1G23010	162
AT1G23020	1379
AT1G23030	212
AT1G23037	0
AT1G23040	1271
AT1G23050	0
AT1G23052	0
AT1G23060	60
AT1G23070	150
AT1G23080	297
AT1G23090	846
AT1G23100	82
AT1G23110	652
AT1G23120	442
AT1G23130	68932
AT1G23140	827
AT1G23145	0
AT1G23147	0
AT1G23150	329
AT1G23160	1
AT1G23170	79
AT1G23180	341
AT1G23190	1980
AT1G23200	100
AT1G23201	16
AT1G23205	4
AT1G23210	1
AT1G23220	346
AT1G23230	1038
AT1G23240	0
AT1G23250	1
AT1G23260	620
AT1G23270	0
AT1G23280	476
AT1G23290	0
AT1G23300	2
AT1G23310	19638
AT1G23320	0
AT1G23330	403
AT1G23340	10
AT1G23350	33
AT1G23360	547
AT1G23380	28
AT1G23390	1009
AT1G23400	399
AT1G23410	0
AT1G23420	0
AT1G23440	2163
AT1G23450	55
AT1G23460	92
AT1G23465	24
AT1G23470	15
AT1G23480	58
AT1G23490	7707
AT1G23500	6
AT1G23510	1
AT1G23520	1
AT1G23530	199
AT1G23540	52
AT1G23550	250
AT1G23560	373
AT1G23570	0
AT1G23580	2
AT1G23590	0
AT1G23600	0
AT1G23610	2
AT1G23620	4
AT1G23640	29
AT1G23645	0
AT1G23650	0
AT1G23660	0
AT1G23670	0
AT1G23680	0
AT1G23690	0
AT1G23700	0
AT1G23710	2809
AT1G23720	74
AT1G23730	612
AT1G23740	451
AT1G23750	21
AT1G23760	9
AT1G23770	2
AT1G23780	1006
AT1G23790	2
AT1G23800	425
AT1G23810	3
AT1G23820	1765
AT1G23830	14
AT1G23840	527
AT1G23850	368
AT1G23860	708
AT1G23870	1719
AT1G23880	46
AT1G23890	162
AT1G23900	1831
AT1G23910	0
AT1G23915	0
AT1G23920	0
AT1G23930	0
AT1G23935	31
AT1G23950	752
AT1G23960	1082
AT1G23965	0
AT1G23970	332
AT1G23980	21
AT1G23985	0
AT1G23990	0
AT1G23995	0
AT1G24000	4
AT1G24010	0
AT1G24020	103
AT1G24030	12
AT1G24040	305
AT1G24050	1363
AT1G24060	0
AT1G24062	0
AT1G24068	0
AT1G24070	39
AT1G24080	0
AT1G24090	31
AT1G24095	29
AT1G24100	4391
AT1G24110	2
AT1G24120	374
AT1G24130	8
AT1G24140	1298
AT1G24145	1519
AT1G24147	2169
AT1G24148	1200
AT1G24150	586
AT1G24159	4
AT1G24160	1641
AT1G24170	508
AT1G24180	1442
AT1G24190	1583
AT1G24200	0
AT1G24210	59
AT1G24212	0
AT1G24220	0
AT1G24230	3
AT1G24240	209
AT1G24250	0
AT1G24256	0
AT1G24260	50
AT1G24265	80
AT1G24267	1122
AT1G24270	20
AT1G24280	248
AT1G24290	12
AT1G24300	1412
AT1G24310	297
AT1G24320	5
AT1G24330	535
AT1G24340	262
AT1G24350	440
AT1G24360	1441
AT1G24370	16
AT1G24380	0
AT1G24388	3
AT1G24390	0
AT1G24400	68
AT1G24405	3
AT1G24420	0
AT1G24430	0
AT1G24440	366
AT1G24450	393
AT1G24460	2031
AT1G24470	32
AT1G24475	0
AT1G24480	0
AT1G24485	0
AT1G24490	737
AT1G24510	2421
AT1G24520	91
AT1G24530	256
AT1G24540	1
AT1G24545	0
AT1G24560	990
AT1G24570	1
AT1G24575	9901
AT1G24577	5
AT1G24580	38
AT1G24590	0
AT1G24600	451
AT1G24610	350
AT1G24620	9
AT1G24625	523
AT1G24640	0
AT1G24650	0
AT1G24657	0
AT1G24660	0
AT1G24686	0
AT1G24706	1793
AT1G24733	0
AT1G24735	80
AT1G24764	320
AT1G24792	0
AT1G24793	0
AT1G24800	0
AT1G24807	0
AT1G24822	0
AT1G24851	0
AT1G24879	0
AT1G24880	1
AT1G24881	0
AT1G24909	0
AT1G24938	0
AT1G24967	0
AT1G24996	0
AT1G25025	0
AT1G25053	0
AT1G25054	0
AT1G25055	0
AT1G25083	0
AT1G25097	0
AT1G25098	0
AT1G25112	0
AT1G25141	0
AT1G25145	0
AT1G25150	0
AT1G25155	0
AT1G25175	0
AT1G25180	0
AT1G25209	6
AT1G25210	0
AT1G25211	0
AT1G25220	1433
AT1G25230	254
AT1G25240	14
AT1G25250	419
AT1G25260	903
AT1G25270	0
AT1G25275	3210
AT1G25277	248
AT1G25280	1018
AT1G25290	102
AT1G25300	0
AT1G25310	17
AT1G25320	88
AT1G25330	1
AT1G25340	0
AT1G25350	1384
AT1G25360	76
AT1G25370	316
AT1G25375	159
AT1G25380	682
AT1G25390	1087
AT1G25400	2353
AT1G25410	0
AT1G25420	591
AT1G25422	85
AT1G25425	15
AT1G25430	206
AT1G25440	2466
AT1G25450	16
AT1G25460	21
AT1G25470	268
AT1G25480	377
AT1G25490	1809
AT1G25500	548
AT1G25510	8
AT1G25520	1338
AT1G25530	173
AT1G25540	991
AT1G25550	3974
AT1G25560	1283
AT1G25570	532
AT1G25580	516
AT1G25682	1027
AT1G25784	0
AT1G25886	0
AT1G25988	1
AT1G26090	240
AT1G26100	13
AT1G26110	4297
AT1G26120	421
AT1G26130	474
AT1G26140	1
AT1G26150	1314
AT1G26160	450
AT1G26170	751
AT1G26180	286
AT1G26190	210
AT1G26200	60
AT1G26208	25
AT1G26210	0
AT1G26218	27
AT1G26220	0
AT1G26225	0
AT1G26230	216
AT1G26233	2
AT1G26235	0
AT1G26240	0
AT1G26250	0
AT1G26255	0
AT1G26260	103
AT1G26270	1536
AT1G26290	0
AT1G26300	460
AT1G26310	0
AT1G26320	0
AT1G26330	12
AT1G26340	325
AT1G26350	0
AT1G26355	0
AT1G26360	0
AT1G26370	442
AT1G26380	283
AT1G26390	442
AT1G26400	62
AT1G26410	61
AT1G26420	306
AT1G26430	0
AT1G26440	949
AT1G26450	111
AT1G26460	525
AT1G26470	475
AT1G26480	9
AT1G26490	0
AT1G26500	15
AT1G26510	3
AT1G26515	0
AT1G26520	123
AT1G26530	9
AT1G26540	4
AT1G26550	2630
AT1G26558	7
AT1G26560	416
AT1G26570	56
AT1G26580	3863
AT1G26590	2
AT1G26600	0
AT1G26610	0
AT1G26620	514
AT1G26630	8427
AT1G26640	359
AT1G26650	243
AT1G26660	240
AT1G26665	1086
AT1G26670	1807
AT1G26680	0
AT1G26690	741
AT1G26700	3
AT1G26710	0
AT1G26720	1
AT1G26730	614
AT1G26740	307
AT1G26750	182
AT1G26760	6
AT1G26761	86
AT1G26762	0
AT1G26770	7
AT1G26773	0
AT1G26780	3
AT1G26790	0
AT1G26795	0
AT1G26796	0
AT1G26797	0
AT1G26798	0
AT1G26799	0
AT1G26800	1031
AT1G26810	37
AT1G26815	0
AT1G26820	286
AT1G26830	1684
AT1G26840	39
AT1G26850	3686
AT1G26860	0
AT1G26870	0
AT1G26880	1638
AT1G26890	3
AT1G26900	119
AT1G26910	252
AT1G26911	11
AT1G26920	2522
AT1G26921	0
AT1G26930	1221
AT1G26940	238
AT1G26945	29
AT1G26950	0
AT1G26960	150
AT1G26970	35
AT1G26973	0
AT1G26975	0
AT1G26976	4
AT1G26985	2
AT1G26990	0
AT1G27000	3210
AT1G27008	3
AT1G27020	4528
AT1G27030	663
AT1G27040	0
AT1G27045	50
AT1G27050	123
AT1G27060	79
AT1G27070	399
AT1G27080	8
AT1G27090	1604
AT1G27100	6783
AT1G27110	63
AT1G27120	72
AT1G27130	1933
AT1G27135	1
AT1G27140	2
AT1G27150	574
AT1G27160	0
AT1G27170	324
AT1G27180	200
AT1G27190	889
AT1G27200	1502
AT1G27210	128
AT1G27220	0
AT1G27240	1
AT1G27250	0
AT1G27260	0
AT1G27270	0
AT1G27280	0
AT1G27285	8
AT1G27290	2422
AT1G27300	1605
AT1G27310	1440
AT1G27320	4543
AT1G27330	2038
AT1G27340	714
AT1G27350	1077
AT1G27360	224
AT1G27370	490
AT1G27380	2
AT1G27385	413
AT1G27390	883
AT1G27400	1498
AT1G27410	100
AT1G27420	89
AT1G27430	1257
AT1G27435	466
AT1G27440	137
AT1G27450	2922
AT1G27460	52
AT1G27461	273
AT1G27470	641
AT1G27480	415
AT1G27490	0
AT1G27500	114
AT1G27510	898
AT1G27520	1166
AT1G27530	2397
AT1G27535	0
AT1G27540	212
AT1G27550	0
AT1G27555	0
AT1G27560	1
AT1G27565	0
AT1G27570	2
AT1G27580	17
AT1G27595	976
AT1G27600	703
AT1G27610	1
AT1G27620	28
AT1G27630	1364
AT1G27640	10
AT1G27650	1114
AT1G27660	412
AT1G27670	35
AT1G27671	0
AT1G27680	263
AT1G27690	211
AT1G27695	57
AT1G27700	181
AT1G27710	0
AT1G27720	112
AT1G27730	11662
AT1G27740	0
AT1G27750	519
AT1G27752	932
AT1G27760	6181
AT1G27770	5691
AT1G27780	0
AT1G27790	0
AT1G27800	0
AT1G27810	0
AT1G27815	0
AT1G27820	0
AT1G27840	358
AT1G27850	1018
AT1G27860	2
AT1G27870	0
AT1G27880	15
AT1G27890	1
AT1G27900	580
AT1G27910	364
AT1G27920	1
AT1G27921	89
AT1G27930	909
AT1G27940	0
AT1G27950	143
AT1G27960	89
AT1G27970	2012
AT1G27980	1193
AT1G27990	345
AT1G28000	0
AT1G28002	0
AT1G28005	0
AT1G28010	1
AT1G28020	0
AT1G28030	0
AT1G28040	3
AT1G28050	2338
AT1G28060	898
AT1G28070	196
AT1G28080	4
AT1G28090	500
AT1G28100	165
AT1G28110	204
AT1G28120	942
AT1G28130	873
AT1G28135	0
AT1G28140	1858
AT1G28150	442
AT1G28160	0
AT1G28170	1
AT1G28180	0
AT1G28190	1350
AT1G28200	986
AT1G28210	105
AT1G28220	1
AT1G28230	631
AT1G28240	872
AT1G28250	502
AT1G28260	1005
AT1G28265	0
AT1G28270	94
AT1G28280	1833
AT1G28290	144
AT1G28300	0
AT1G28305	0
AT1G28306	1
AT1G28310	600
AT1G28320	1207
AT1G28323	0
AT1G28327	1
AT1G28330	5732
AT1G28335	1
AT1G28340	1311
AT1G28350	556
AT1G28360	90
AT1G28370	3387
AT1G28375	3
AT1G28380	3857
AT1G28390	47
AT1G28395	146
AT1G28400	1025
AT1G28410	183
AT1G28420	1721
AT1G28430	0
AT1G28440	1157
AT1G28447	0
AT1G28450	0
AT1G28455	0
AT1G28460	0
AT1G28465	0
AT1G28470	81
AT1G28480	3819
AT1G28490	564
AT1G28500	0
AT1G28510	396
AT1G28520	4640
AT1G28530	82
AT1G28540	240
AT1G28550	0
AT1G28560	132
AT1G28570	599
AT1G28580	2971
AT1G28590	4
AT1G28591	0
AT1G28600	3327
AT1G28610	253
AT1G28620	45
AT1G28630	0
AT1G28640	9
AT1G28650	75
AT1G28660	377
AT1G28670	294
AT1G28680	49
AT1G28685	2
AT1G28690	48
AT1G28695	0
AT1G28700	6
AT1G28710	74
AT1G28715	95
AT1G28720	0
AT1G28730	0
AT1G28740	0
AT1G28750	0
AT1G28760	334
AT1G28765	129
AT1G28770	1
AT1G28780	0
AT1G28790	0
AT1G28800	0
AT1G28810	0
AT1G28815	0
AT1G28820	2
AT1G28830	1
AT1G28840	1
AT1G28850	0
AT1G28860	0
AT1G28870	1
AT1G28880	1
AT1G28890	5
AT1G28900	0
AT1G28910	0
AT1G28920	4
AT1G28930	9
AT1G28940	2
AT1G28950	4
AT1G28960	631
AT1G28970	3
AT1G28980	1
AT1G28990	1
AT1G29000	2
AT1G29005	0
AT1G29010	0
AT1G29020	0
AT1G29025	1
AT1G29030	381
AT1G29040	466
AT1G29041	1
AT1G29050	478
AT1G29060	252
AT1G29070	698
AT1G29071	0
AT1G29075	0
AT1G29080	0
AT1G29090	5
AT1G29100	32
AT1G29110	0
AT1G29120	562
AT1G29140	51
AT1G29150	2681
AT1G29160	204
AT1G29170	163
AT1G29179	0
AT1G29180	0
AT1G29190	0
AT1G29195	162
AT1G29200	1
AT1G29210	0
AT1G29220	560
AT1G29230	90
AT1G29240	784
AT1G29250	509
AT1G29260	533
AT1G29265	2
AT1G29270	11
AT1G29280	116
AT1G29290	115
AT1G29300	154
AT1G29310	828
AT1G29320	455
AT1G29330	531
AT1G29340	3232
AT1G29350	192
AT1G29355	0
AT1G29357	247
AT1G29360	3
AT1G29370	179
AT1G29380	61
AT1G29390	473
AT1G29395	1165
AT1G29400	5478
AT1G29410	49
AT1G29418	226
AT1G29420	0
AT1G29430	2
AT1G29435	0
AT1G29440	0
AT1G29450	5
AT1G29460	5
AT1G29465	91
AT1G29470	3377
AT1G29475	0
AT1G29480	0
AT1G29490	0
AT1G29500	2
AT1G29510	5
AT1G29520	87
AT1G29530	152
AT1G29535	8
AT1G29540	0
AT1G29550	146
AT1G29560	117
AT1G29570	1
AT1G29580	0
AT1G29590	55
AT1G29600	20
AT1G29620	0
AT1G29630	64
AT1G29640	306
AT1G29650	18
AT1G29660	154
AT1G29670	125
AT1G29680	245
AT1G29690	2335
AT1G29700	442
AT1G29710	91
AT1G29715	11
AT1G29720	446
AT1G29730	70
AT1G29740	8
AT1G29750	899
AT1G29760	828
AT1G29770	88
AT1G29775	0
AT1G29780	0
AT1G29785	117
AT1G29790	461
AT1G29800	947
AT1G29810	284
AT1G29820	444
AT1G29830	8
AT1G29840	72
AT1G29850	2324
AT1G29860	26
AT1G29870	0
AT1G29880	1416
AT1G29890	224
AT1G29900	1729
AT1G29910	1959
AT1G29920	571
AT1G29930	50907
AT1G29940	1006
AT1G29950	1449
AT1G29960	82
AT1G29962	0
AT1G29965	43
AT1G29970	889
AT1G29980	38
AT1G29990	670
AT1G30000	1009
AT1G30010	97
AT1G30020	0
AT1G30030	0
AT1G30040	2085
AT1G30050	3
AT1G30060	0
AT1G30070	380
AT1G30080	3
AT1G30090	713
AT1G30100	7
AT1G30110	226
AT1G30120	682
AT1G30130	182
AT1G30135	1452
AT1G30140	3
AT1G30150	0
AT1G30160	130
AT1G30170	0
AT1G30180	0
AT1G30190	39
AT1G30200	929
AT1G30210	723
AT1G30220	326
AT1G30230	8951
AT1G30240	404
AT1G30250	834
AT1G30260	428
AT1G30270	2231
AT1G30280	52
AT1G30282	1
AT1G30290	145
AT1G30300	357
AT1G30310	0
AT1G30320	260
AT1G30330	1896
AT1G30340	0
AT1G30350	0
AT1G30360	9710
AT1G30370	79
AT1G30380	2547
AT1G30390	2
AT1G30400	7682
AT1G30410	1444
AT1G30420	683
AT1G30430	0
AT1G30440	992
AT1G30450	625
AT1G30455	3
AT1G30460	397
AT1G30470	1344
AT1G30473	1
AT1G30475	155
AT1G30480	327
AT1G30490	1007
AT1G30500	718
AT1G30510	708
AT1G30515	6
AT1G30520	70
AT1G30530	381
AT1G30540	252
AT1G30545	113
AT1G30550	1
AT1G30560	0
AT1G30570	168
AT1G30580	3623
AT1G30590	1312
AT1G30600	43
AT1G30610	358
AT1G30620	1009
AT1G30630	1584
AT1G30640	732
AT1G30650	4
AT1G30660	6
AT1G30670	0
AT1G30680	525
AT1G30690	631
AT1G30700	6123
AT1G30710	48
AT1G30720	18
AT1G30730	10
AT1G30740	5
AT1G30750	9
AT1G30755	989
AT1G30757	0
AT1G30760	0
AT1G30780	0
AT1G30784	0
AT1G30790	0
AT1G30795	1
AT1G30800	0
AT1G30810	1432
AT1G30814	1
AT1G30820	909
AT1G30825	190
AT1G30830	0
AT1G30835	463
AT1G30840	97
AT1G30845	66
AT1G30850	6
AT1G30860	254
AT1G30870	5
AT1G30880	1533
AT1G30890	353
AT1G30900	1213
AT1G30910	437
AT1G30920	0
AT1G30921	0
AT1G30925	0
AT1G30930	0
AT1G30935	23
AT1G30940	0
AT1G30945	0
AT1G30950	0
AT1G30960	107
AT1G30970	1264
AT1G30972	0
AT1G30974	0
AT1G30975	0
AT1G30980	0
AT1G30990	8
AT1G31000	0
AT1G31010	183
AT1G31020	274
AT1G31030	0
AT1G31040	7
AT1G31050	0
AT1G31070	396
AT1G31072	0
AT1G31080	0
AT1G31090	0
AT1G31093	0
AT1G31095	0
AT1G31100	0
AT1G31110	0
AT1G31120	685
AT1G31130	5633
AT1G31140	0
AT1G31150	169
AT1G31160	273
AT1G31163	0
AT1G31166	0
AT1G31170	557
AT1G31173	5
AT1G31175	195
AT1G31180	579
AT1G31190	391
AT1G31200	20
AT1G31210	0
AT1G31220	339
AT1G31230	3112
AT1G31240	12
AT1G31243	0
AT1G31245	0
AT1G31250	0
AT1G31255	1
AT1G31258	39
AT1G31260	0
AT1G31270	0
AT1G31274	0
AT1G31280	673
AT1G31290	109
AT1G31300	517
AT1G31310	5
AT1G31320	25
AT1G31330	9006
AT1G31335	76
AT1G31340	1719
AT1G31350	381
AT1G31355	28
AT1G31358	0
AT1G31360	179
AT1G31370	0
AT1G31380	0
AT1G31390	0
AT1G31400	0
AT1G31410	174
AT1G31420	1552
AT1G31430	17
AT1G31440	1193
AT1G31450	0
AT1G31460	145
AT1G31470	139
AT1G31480	689
AT1G31485	0
AT1G31490	1
AT1G31500	427
AT1G31510	0
AT1G31520	0
AT1G31530	0
AT1G31540	3028
AT1G31550	972
AT1G31555	0
AT1G31570	26
AT1G31580	55185
AT1G31600	875
AT1G31620	0
AT1G31630	0
AT1G31640	0
AT1G31650	323
AT1G31660	625
AT1G31670	0
AT1G31690	1
AT1G31710	30
AT1G31720	6
AT1G31730	1682
AT1G31740	0
AT1G31750	367
AT1G31760	50
AT1G31770	978
AT1G31772	0
AT1G31780	688
AT1G31790	86
AT1G31800	687
AT1G31810	597
AT1G31812	6374
AT1G31814	131
AT1G31817	317
AT1G31820	501
AT1G31830	606
AT1G31835	62
AT1G31840	43
AT1G31850	1692
AT1G31860	151
AT1G31870	685
AT1G31880	27
AT1G31885	7
AT1G31900	19
AT1G31910	4235
AT1G31920	0
AT1G31930	898
AT1G31935	5
AT1G31940	656
AT1G31950	28
AT1G31960	0
AT1G31970	2133
AT1G31983	0
AT1G31990	0
AT1G31993	1
AT1G32000	0
AT1G32010	0
AT1G32020	0
AT1G32030	0
AT1G32040	0
AT1G32045	0
AT1G32049	0
AT1G32050	3239
AT1G32060	6974
AT1G32070	888
AT1G32080	1308
AT1G32090	521
AT1G32100	6
AT1G32110	0
AT1G32120	71
AT1G32127	206
AT1G32130	3217
AT1G32140	0
AT1G32150	347
AT1G32160	869
AT1G32170	173
AT1G32172	12
AT1G32180	1
AT1G32190	229
AT1G32200	581
AT1G32210	1114
AT1G32220	312
AT1G32225	0
AT1G32230	9978
AT1G32240	259
AT1G32250	0
AT1G32260	223
AT1G32270	7
AT1G32280	1
AT1G32300	0
AT1G32310	172
AT1G32320	0
AT1G32330	323
AT1G32337	0
AT1G32340	718
AT1G32350	1609
AT1G32360	905
AT1G32361	0
AT1G32370	254
AT1G32375	8
AT1G32380	555
AT1G32385	12
AT1G32390	0
AT1G32400	2179
AT1G32410	480
AT1G32415	68
AT1G32420	0
AT1G32430	0
AT1G32440	442
AT1G32450	3586
AT1G32460	45
AT1G32470	1354
AT1G32480	1
AT1G32490	1131
AT1G32500	1271
AT1G32505	0
AT1G32510	0
AT1G32520	341
AT1G32530	1490
AT1G32540	445
AT1G32550	237
AT1G32560	1528
AT1G32570	0
AT1G32575	6
AT1G32580	845
AT1G32582	1
AT1G32583	46
AT1G32585	0
AT1G32590	0
AT1G32600	0
AT1G32610	54
AT1G32620	0
AT1G32630	114
AT1G32640	0
AT1G32650	0
AT1G32660	0
AT1G32680	0
AT1G32690	108
AT1G32700	2463
AT1G32710	70
AT1G32713	0
AT1G32720	0
AT1G32730	72
AT1G32740	125
AT1G32750	2189
AT1G32760	22
AT1G32763	0
AT1G32770	0
AT1G32780	2
AT1G32790	2850
AT1G32810	1110
AT1G32820	0
AT1G32830	0
AT1G32840	0
AT1G32850	1
AT1G32860	173
AT1G32870	490
AT1G32880	5
AT1G32890	0
AT1G32900	158
AT1G32910	10
AT1G32920	9569
AT1G32928	729
AT1G32930	104
AT1G32940	887
AT1G32950	131
AT1G32960	400
AT1G32970	1
AT1G32975	0
AT1G32980	0
AT1G32990	698
AT1G32992	0
AT1G33000	0
AT1G33010	0
AT1G33020	0
AT1G33030	342
AT1G33040	481
AT1G33050	2469
AT1G33055	5
AT1G33060	476
AT1G33070	0
AT1G33080	167
AT1G33090	2
AT1G33100	0
AT1G33102	69
AT1G33110	1347
AT1G33120	925
AT1G33130	0
AT1G33135	0
AT1G33140	1501
AT1G33160	4
AT1G33170	19
AT1G33180	0
AT1G33190	0
AT1G33200	0
AT1G33220	0
AT1G33230	751
AT1G33240	758
AT1G33250	447
AT1G33260	26
AT1G33265	344
AT1G33270	668
AT1G33280	0
AT1G33290	521
AT1G33300	0
AT1G33320	0
AT1G33330	263
AT1G33340	348
AT1G33350	53
AT1G33355	0
AT1G33360	597
AT1G33370	0
AT1G33380	0
AT1G33390	617
AT1G33400	323
AT1G33410	916
AT1G33415	211
AT1G33420	0
AT1G33430	0
AT1G33440	12
AT1G33450	0
AT1G33460	0
AT1G33470	1881
AT1G33475	39
AT1G33480	15
AT1G33490	802
AT1G33500	1
AT1G33510	0
AT1G33520	1248
AT1G33530	0
AT1G33540	0
AT1G33550	0
AT1G33560	829
AT1G33570	0
AT1G33580	0
AT1G33590	4582
AT1G33600	1396
AT1G33607	0
AT1G33610	308
AT1G33612	17
AT1G33615	10
AT1G33640	2
AT1G33660	2
AT1G33670	0
AT1G33680	1305
AT1G33700	139
AT1G33710	2
AT1G33720	637
AT1G33730	25
AT1G33740	0
AT1G33743	0
AT1G33750	3
AT1G33760	497
AT1G33770	138
AT1G33780	510
AT1G33785	0
AT1G33790	300
AT1G33800	15
AT1G33810	579
AT1G33811	15
AT1G33813	0
AT1G33817	0
AT1G33820	0
AT1G33830	0
AT1G33835	0
AT1G33840	13
AT1G33850	0
AT1G33855	0
AT1G33860	1
AT1G33870	0
AT1G33880	0
AT1G33890	8
AT1G33900	0
AT1G33910	0
AT1G33920	0
AT1G33930	0
AT1G33940	0
AT1G33945	0
AT1G33950	24
AT1G33960	305
AT1G33970	2807
AT1G33980	1678
AT1G33990	1322
AT1G34000	885
AT1G34010	120
AT1G34015	0
AT1G34020	344
AT1G34030	1990
AT1G34040	21
AT1G34042	0
AT1G34044	48
AT1G34046	0
AT1G34047	0
AT1G34049	0
AT1G34050	0
AT1G34060	443
AT1G34065	31
AT1G34070	0
AT1G34080	0
AT1G34090	0
AT1G34095	5
AT1G34097	0
AT1G34100	24
AT1G34110	505
AT1G34120	288
AT1G34130	1564
AT1G34140	2
AT1G34150	275
AT1G34160	109
AT1G34170	0
AT1G34180	230
AT1G34190	1885
AT1G34200	460
AT1G34210	592
AT1G34220	1162
AT1G34230	0
AT1G34240	0
AT1G34245	5
AT1G34250	0
AT1G34260	1364
AT1G34270	167
AT1G34281	0
AT1G34290	0
AT1G34300	969
AT1G34310	0
AT1G34315	65
AT1G34317	16
AT1G34320	1703
AT1G34330	0
AT1G34340	1663
AT1G34350	205
AT1G34355	13
AT1G34360	220
AT1G34370	1926
AT1G34380	189
AT1G34390	0
AT1G34392	0
AT1G34400	0
AT1G34403	0
AT1G34405	0
AT1G34410	0
AT1G34418	924
AT1G34420	750
AT1G34430	554
AT1G34440	1
AT1G34460	80
AT1G34470	417
AT1G34480	10
AT1G34490	0
AT1G34500	0
AT1G34510	4
AT1G34520	0
AT1G34530	0
AT1G34540	1
AT1G34545	0
AT1G34550	627
AT1G34560	0
AT1G34570	330
AT1G34575	0
AT1G34580	10
AT1G34590	0
AT1G34600	0
AT1G34610	0
AT1G34620	0
AT1G34630	236
AT1G34640	27
AT1G34650	0
AT1G34660	0
AT1G34670	1
AT1G34680	0
AT1G34690	0
AT1G34700	0
AT1G34710	0
AT1G34720	0
AT1G34730	0
AT1G34740	0
AT1G34750	2644
AT1G34760	213
AT1G34770	108
AT1G34780	382
AT1G34790	0
AT1G34792	0
AT1G34795	0
AT1G34797	0
AT1G34800	0
AT1G34803	0
AT1G34805	0
AT1G34807	0
AT1G34808	0
AT1G34810	0
AT1G34812	0
AT1G34813	0
AT1G34815	0
AT1G34817	0
AT1G34818	0
AT1G34820	0
AT1G34822	0
AT1G34823	0
AT1G34825	0
AT1G34827	0
AT1G34828	0
AT1G34830	0
AT1G34836	0
AT1G34840	0
AT1G34842	0
AT1G34844	12
AT1G34850	0
AT1G34855	0
AT1G34860	0
AT1G34904	0
AT1G34910	0
AT1G34930	0
AT1G34967	0
AT1G35030	0
AT1G35035	0
AT1G35040	0
AT1G35050	0
AT1G35060	0
AT1G35080	0
AT1G35090	0
AT1G35100	0
AT1G35110	0
AT1G35112	57
AT1G35115	1082
AT1G35120	2
AT1G35130	0
AT1G35140	679
AT1G35143	0
AT1G35146	0
AT1G35150	0
AT1G35160	2198
AT1G35170	1
AT1G35180	1
AT1G35181	0
AT1G35183	0
AT1G35186	0
AT1G35190	1731
AT1G35200	0
AT1G35210	1174
AT1G35215	0
AT1G35220	444
AT1G35230	567
AT1G35240	0
AT1G35242	0
AT1G35250	0
AT1G35255	1
AT1G35260	24
AT1G35270	0
AT1G35280	0
AT1G35290	4
AT1G35300	1
AT1G35310	5
AT1G35320	99
AT1G35330	1
AT1G35340	560
AT1G35350	1091
AT1G35353	0
AT1G35360	0
AT1G35365	0
AT1G35370	0
AT1G35375	0
AT1G35380	0
AT1G35390	0
AT1G35400	0
AT1G35405	0
AT1G35410	0
AT1G35420	510
AT1G35430	175
AT1G35435	0
AT1G35440	0
AT1G35450	0
AT1G35460	472
AT1G35465	0
AT1G35467	0
AT1G35470	402
AT1G35480	0
AT1G35490	103
AT1G35500	0
AT1G35501	0
AT1G35510	490
AT1G35513	5
AT1G35515	68
AT1G35516	717
AT1G35520	0
AT1G35530	13
AT1G35535	0
AT1G35537	0
AT1G35540	0
AT1G35545	0
AT1G35550	0
AT1G35560	265
AT1G35570	0
AT1G35580	1732
AT1G35590	0
AT1G35600	0
AT1G35610	2
AT1G35612	309
AT1G35614	0
AT1G35617	0
AT1G35620	1385
AT1G35625	3
AT1G35630	0
AT1G35640	0
AT1G35645	0
AT1G35647	1
AT1G35650	0
AT1G35660	421
AT1G35663	0
AT1G35670	397
AT1G35680	892
AT1G35690	0
AT1G35700	0
AT1G35710	14941
AT1G35720	12210
AT1G35730	14
AT1G35735	0
AT1G35740	0
AT1G35745	0
AT1G35750	1
AT1G35760	0
AT1G35770	0
AT1G35780	234
AT1G35790	0
AT1G35820	0
AT1G35830	61
AT1G35840	0
AT1G35850	0
AT1G35860	0
AT1G35870	0
AT1G35880	0
AT1G35890	0
AT1G35895	0
AT1G35910	863
AT1G35920	0
AT1G35930	0
AT1G35940	0
AT1G35950	0
AT1G35960	0
AT1G35970	3
AT1G35980	0
AT1G35990	0
AT1G35995	5
AT1G36000	0
AT1G36005	0
AT1G36010	0
AT1G36020	1
AT1G36030	0
AT1G36035	0
AT1G36040	0
AT1G36050	898
AT1G36060	26
AT1G36070	652
AT1G36078	0
AT1G36080	0
AT1G36085	0
AT1G36090	0
AT1G36095	0
AT1G36100	0
AT1G36105	0
AT1G36110	0
AT1G36120	0
AT1G36130	0
AT1G36140	0
AT1G36150	0
AT1G36160	2340
AT1G36180	248
AT1G36185	2
AT1G36190	0
AT1G36200	0
AT1G36210	0
AT1G36220	0
AT1G36225	0
AT1G36230	0
AT1G36240	0
AT1G36250	0
AT1G36260	0
AT1G36270	0
AT1G36272	0
AT1G36280	269
AT1G36290	1
AT1G36300	0
AT1G36305	0
AT1G36310	668
AT1G36320	1368
AT1G36325	0
AT1G36330	0
AT1G36340	0
AT1G36350	0
AT1G36360	0
AT1G36370	2529
AT1G36380	241
AT1G36390	238
AT1G36395	0
AT1G36400	0
AT1G36403	0
AT1G36406	0
AT1G36420	0
AT1G36430	0
AT1G36440	0
AT1G36441	0
AT1G36445	0
AT1G36450	0
AT1G36460	0
AT1G36470	0
AT1G36480	0
AT1G36485	0
AT1G36490	0
AT1G36495	0
AT1G36500	0
AT1G36510	0
AT1G36520	0
AT1G36530	0
AT1G36540	0
AT1G36550	0
AT1G36560	0
AT1G36570	0
AT1G36580	1
AT1G36590	0
AT1G36595	0
AT1G36600	18
AT1G36605	0
AT1G36610	3
AT1G36620	60
AT1G36622	256
AT1G36623	0
AT1G36627	0
AT1G36630	3
AT1G36640	3
AT1G36650	0
AT1G36660	0
AT1G36670	0
AT1G36675	12
AT1G36680	25
AT1G36690	0
AT1G36700	0
AT1G36710	0
AT1G36720	1
AT1G36730	4104
AT1G36740	0
AT1G36745	0
AT1G36750	0
AT1G36756	0
AT1G36763	0
AT1G36770	0
AT1G36775	0
AT1G36790	0
AT1G36795	0
AT1G36800	0
AT1G36810	0
AT1G36830	0
AT1G36840	0
AT1G36850	0
AT1G36880	0
AT1G36890	0
AT1G36910	0
AT1G36915	0
AT1G36920	18
AT1G36922	4
AT1G36925	0
AT1G36927	0
AT1G36933	2
AT1G36936	0
AT1G36940	16
AT1G36942	0
AT1G36950	1
AT1G36960	0
AT1G36970	0
AT1G36975	0
AT1G36980	1260
AT1G36990	592
AT1G36992	0
AT1G37000	0
AT1G37010	0
AT1G37012	0
AT1G37015	0
AT1G37020	0
AT1G37030	0
AT1G37035	0
AT1G37036	0
AT1G37037	0
AT1G37038	0
AT1G37040	0
AT1G37045	0
AT1G37050	0
AT1G37057	0
AT1G37060	0
AT1G37063	0
AT1G37070	0
AT1G37080	0
AT1G37090	0
AT1G37095	0
AT1G37100	0
AT1G37110	0
AT1G37113	2
AT1G37120	0
AT1G37130	23405
AT1G37140	0
AT1G37150	29
AT1G37160	0
AT1G37170	0
AT1G37180	0
AT1G37190	0
AT1G37200	0
AT1G37210	0
AT1G37275	0
AT1G37340	0
AT1G37405	0
AT1G37471	0
AT1G37537	0
AT1G37603	0
AT1G37669	0
AT1G37735	0
AT1G37801	0
AT1G37867	0
AT1G37933	0
AT1G37999	0
AT1G38065	0
AT1G38131	41
AT1G38140	0
AT1G38149	0
AT1G38158	0
AT1G38167	0
AT1G38176	0
AT1G38185	0
AT1G38194	0
AT1G38203	0
AT1G38212	0
AT1G38221	0
AT1G38230	0
AT1G38240	0
AT1G38250	0
AT1G38260	0
AT1G38270	0
AT1G38280	0
AT1G38290	0
AT1G38300	0
AT1G38310	0
AT1G38320	0
AT1G38330	0
AT1G38340	0
AT1G38350	0
AT1G38360	0
AT1G38380	0
AT1G38390	0
AT1G38400	0
AT1G38410	0
AT1G38416	0
AT1G38423	0
AT1G38430	0
AT1G38440	0
AT1G38450	0
AT1G38460	0
AT1G38550	0
AT1G38710	0
AT1G38790	0
AT1G38870	0
AT1G39030	0
AT1G39060	0
AT1G39070	0
AT1G39110	2
AT1G39190	0
AT1G39270	0
AT1G39350	0
AT1G39430	0
AT1G39510	0
AT1G39511	0
AT1G39513	0
AT1G39515	0
AT1G39590	0
AT1G39670	0
AT1G39750	0
AT1G39830	0
AT1G39910	0
AT1G39990	0
AT1G40069	0
AT1G40070	0
AT1G40071	0
AT1G40072	0
AT1G40073	0
AT1G40074	0
AT1G40075	0
AT1G40076	0
AT1G40077	0
AT1G40078	0
AT1G40079	0
AT1G40080	0
AT1G40081	0
AT1G40083	0
AT1G40084	0
AT1G40085	0
AT1G40086	0
AT1G40087	0
AT1G40089	0
AT1G40090	0
AT1G40091	0
AT1G40093	0
AT1G40095	0
AT1G40097	0
AT1G40099	0
AT1G40100	0
AT1G40101	0
AT1G40103	0
AT1G40104	0
AT1G40105	0
AT1G40106	0
AT1G40107	0
AT1G40109	0
AT1G40112	0
AT1G40113	0
AT1G40115	0
AT1G40117	0
AT1G40118	0
AT1G40119	0
AT1G40121	0
AT1G40123	0
AT1G40124	0
AT1G40125	0
AT1G40127	0
AT1G40129	0
AT1G40130	0
AT1G40131	0
AT1G40133	0
AT1G40135	0
AT1G40136	0
AT1G40137	0
AT1G40139	0
AT1G40141	0
AT1G40143	0
AT1G40150	0
AT1G40230	0
AT1G40310	0
AT1G40390	0
AT1G40470	0
AT1G40630	0
AT1G41115	0
AT1G41600	0
AT1G41630	0
AT1G41650	0
AT1G41660	0
AT1G41680	0
AT1G41690	0
AT1G41700	0
AT1G41710	0
AT1G41720	0
AT1G41723	0
AT1G41726	0
AT1G41730	0
AT1G41740	0
AT1G41743	0
AT1G41746	0
AT1G41750	0
AT1G41755	3
AT1G41760	0
AT1G41770	0
AT1G41775	0
AT1G41790	0
AT1G41795	0
AT1G41797	0
AT1G41798	0
AT1G41803	0
AT1G41810	0
AT1G41820	0
AT1G41825	0
AT1G41827	0
AT1G41830	396
AT1G41835	0
AT1G41840	0
AT1G41850	0
AT1G41855	0
AT1G41860	0
AT1G41870	0
AT1G41880	1746
AT1G41890	0
AT1G41893	0
AT1G41896	0
AT1G41900	0
AT1G41910	0
AT1G41920	0
AT1G41930	0
AT1G42003	0
AT1G42040	0
AT1G42045	0
AT1G42050	0
AT1G42060	0
AT1G42070	0
AT1G42080	0
AT1G42090	0
AT1G42100	0
AT1G42110	1
AT1G42120	0
AT1G42130	0
AT1G42140	0
AT1G42150	0
AT1G42160	0
AT1G42170	0
AT1G42180	0
AT1G42190	0
AT1G42200	0
AT1G42210	0
AT1G42220	0
AT1G42230	0
AT1G42240	0
AT1G42250	0
AT1G42260	0
AT1G42270	0
AT1G42280	0
AT1G42290	0
AT1G42300	0
AT1G42310	0
AT1G42320	0
AT1G42350	0
AT1G42360	0
AT1G42365	0
AT1G42367	0
AT1G42370	0
AT1G42375	0
AT1G42377	0
AT1G42380	0
AT1G42385	0
AT1G42390	0
AT1G42393	0
AT1G42396	0
AT1G42400	0
AT1G42410	0
AT1G42420	0
AT1G42430	288
AT1G42440	1041
AT1G42450	0
AT1G42460	0
AT1G42470	779
AT1G42480	381
AT1G42490	1
AT1G42500	5
AT1G42510	0
AT1G42515	0
AT1G42520	0
AT1G42525	0
AT1G42530	3
AT1G42540	667
AT1G42550	1280
AT1G42560	1
AT1G42570	0
AT1G42580	0
AT1G42590	0
AT1G42595	0
AT1G42600	0
AT1G42602	0
AT1G42605	0
AT1G42610	0
AT1G42615	0
AT1G42620	0
AT1G42630	0
AT1G42635	0
AT1G42650	0
AT1G42655	0
AT1G42680	0
AT1G42690	0
AT1G42695	0
AT1G42697	0
AT1G42698	0
AT1G42700	2
AT1G42703	0
AT1G42705	2
AT1G42710	0
AT1G42718	0
AT1G42727	0
AT1G42736	0
AT1G42740	0
AT1G42745	1
AT1G42780	0
AT1G42816	0
AT1G42852	0
AT1G42888	0
AT1G42924	0
AT1G42960	1270
AT1G42970	8461
AT1G42980	249
AT1G42990	4669
AT1G43000	16
AT1G43005	0
AT1G43010	0
AT1G43020	0
AT1G43030	0
AT1G43040	1
AT1G43050	0
AT1G43060	0
AT1G43070	0
AT1G43080	0
AT1G43090	0
AT1G43100	0
AT1G43110	0
AT1G43120	0
AT1G43130	784
AT1G43140	0
AT1G43145	0
AT1G43150	0
AT1G43160	218
AT1G43170	9387
AT1G43171	0
AT1G43180	0
AT1G43190	989
AT1G43195	0
AT1G43200	0
AT1G43205	0
AT1G43210	0
AT1G43220	0
AT1G43230	0
AT1G43240	0
AT1G43245	186
AT1G43250	3
AT1G43260	0
AT1G43270	0
AT1G43280	0
AT1G43290	0
AT1G43300	0
AT1G43310	0
AT1G43320	0
AT1G43330	0
AT1G43387	0
AT1G43415	0
AT1G43444	0
AT1G43502	0
AT1G43560	561
AT1G43570	0
AT1G43575	0
AT1G43580	443
AT1G43590	15
AT1G43600	0
AT1G43605	0
AT1G43610	0
AT1G43620	676
AT1G43630	0
AT1G43640	22
AT1G43650	105
AT1G43660	0
AT1G43665	0
AT1G43666	0
AT1G43667	1
AT1G43670	1684
AT1G43675	16
AT1G43680	0
AT1G43690	1091
AT1G43700	1511
AT1G43710	1100
AT1G43715	0
AT1G43720	0
AT1G43722	0
AT1G43723	0
AT1G43724	0
AT1G43725	0
AT1G43730	0
AT1G43740	0
AT1G43745	0
AT1G43750	0
AT1G43755	0
AT1G43760	0
AT1G43763	0
AT1G43765	5
AT1G43766	0
AT1G43770	222
AT1G43775	3
AT1G43777	0
AT1G43780	1
AT1G43781	0
AT1G43785	0
AT1G43790	8
AT1G43800	2
AT1G43810	0
AT1G43815	0
AT1G43820	0
AT1G43825	0
AT1G43830	0
AT1G43835	0
AT1G43840	0
AT1G43845	0
AT1G43850	955
AT1G43860	561
AT1G43870	0
AT1G43880	0
AT1G43883	1
AT1G43886	445
AT1G43890	1739
AT1G43895	3
AT1G43897	0
AT1G43900	779
AT1G43910	446
AT1G43920	0
AT1G43930	0
AT1G43940	0
AT1G43950	0
AT1G43960	0
AT1G43970	0
AT1G43980	57
AT1G43990	0
AT1G43995	0
AT1G43997	1
AT1G44000	298
AT1G44010	0
AT1G44020	1
AT1G44030	0
AT1G44040	0
AT1G44045	0
AT1G44050	0
AT1G44060	0
AT1G44070	0
AT1G44075	0
AT1G44080	0
AT1G44085	0
AT1G44090	0
AT1G44100	4337
AT1G44110	45
AT1G44120	7
AT1G44125	1
AT1G44130	143
AT1G44140	0
AT1G44150	0
AT1G44160	18
AT1G44170	631
AT1G44180	2
AT1G44191	0
AT1G44224	0
AT1G44286	0
AT1G44318	4
AT1G44350	2052
AT1G44370	2
AT1G44382	0
AT1G44414	19
AT1G44446	861
AT1G44478	0
AT1G44500	0
AT1G44510	1
AT1G44542	279
AT1G44570	0
AT1G44575	4331
AT1G44580	0
AT1G44608	2
AT1G44641	0
AT1G44707	0
AT1G44740	2
AT1G44750	1148
AT1G44760	40
AT1G44770	2124
AT1G44780	73
AT1G44790	439
AT1G44800	5187
AT1G44810	779
AT1G44820	1114
AT1G44830	1
AT1G44835	271
AT1G44840	0
AT1G44850	0
AT1G44860	0
AT1G44870	0
AT1G44875	0
AT1G44880	0
AT1G44890	112
AT1G44895	0
AT1G44900	185
AT1G44910	956
AT1G44920	628
AT1G44935	0
AT1G44940	0
AT1G44941	0
AT1G44960	442
AT1G44970	30
AT1G44980	0
AT1G44990	0
AT1G45000	2041
AT1G45010	10
AT1G45015	4
AT1G45020	0
AT1G45030	0
AT1G45035	0
AT1G45040	0
AT1G45050	381
AT1G45063	0
AT1G45070	0
AT1G45080	0
AT1G45090	0
AT1G45100	0
AT1G45110	68
AT1G45120	121
AT1G45130	29
AT1G45140	46
AT1G45145	8326
AT1G45150	669
AT1G45160	1501
AT1G45163	1
AT1G45165	0
AT1G45170	255
AT1G45180	242
AT1G45190	0
AT1G45191	8
AT1G45201	1558
AT1G45207	31
AT1G45211	1
AT1G45215	0
AT1G45221	0
AT1G45223	0
AT1G45225	1
AT1G45227	0
AT1G45229	41
AT1G45230	563
AT1G45231	291
AT1G45233	210
AT1G45234	1
AT1G45236	1
AT1G45238	0
AT1G45240	0
AT1G45242	0
AT1G45243	0
AT1G45244	0
AT1G45246	0
AT1G45248	100
AT1G45249	862
AT1G45256	0
AT1G45332	562
AT1G45403	0
AT1G45474	743
AT1G45545	25
AT1G45616	2
AT1G45688	838
AT1G45760	0
AT1G45832	0
AT1G45904	0
AT1G45976	930
AT1G46048	0
AT1G46120	0
AT1G46192	0
AT1G46264	38
AT1G46336	0
AT1G46408	0
AT1G46480	32
AT1G46552	14
AT1G46554	195
AT1G46624	0
AT1G46696	0
AT1G46768	227
AT1G46840	0
AT1G46912	0
AT1G46984	0
AT1G47056	354
AT1G47128	26774
AT1G47130	30
AT1G47200	674
AT1G47210	82
AT1G47220	0
AT1G47230	197
AT1G47240	1039
AT1G47250	202
AT1G47260	1253
AT1G47265	0
AT1G47270	265
AT1G47271	1
AT1G47278	296
AT1G47280	9
AT1G47290	107
AT1G47300	0
AT1G47310	429
AT1G47317	0
AT1G47320	0
AT1G47330	688
AT1G47340	109
AT1G47350	0
AT1G47360	0
AT1G47370	1
AT1G47380	153
AT1G47389	0
AT1G47390	0
AT1G47395	171
AT1G47400	194
AT1G47405	6
AT1G47410	23
AT1G47420	2232
AT1G47430	0
AT1G47435	4
AT1G47440	5
AT1G47450	0
AT1G47460	0
AT1G47465	0
AT1G47470	0
AT1G47480	58
AT1G47485	1
AT1G47490	924
AT1G47495	0
AT1G47497	0
AT1G47500	617
AT1G47510	1120
AT1G47520	1
AT1G47530	2137
AT1G47540	222
AT1G47550	1188
AT1G47560	84
AT1G47565	517
AT1G47570	807
AT1G47578	5
AT1G47580	107
AT1G47590	0
AT1G47595	0
AT1G47600	0
AT1G47603	43
AT1G47606	0
AT1G47610	0
AT1G47620	1
AT1G47625	1
AT1G47630	2
AT1G47640	614
AT1G47650	0
AT1G47655	30
AT1G47657	0
AT1G47660	0
AT1G47670	451
AT1G47680	0
AT1G47690	0
AT1G47695	0
AT1G47700	0
AT1G47705	0
AT1G47710	797
AT1G47720	124
AT1G47730	0
AT1G47740	422
AT1G47750	287
AT1G47760	0
AT1G47765	0
AT1G47770	0
AT1G47780	0
AT1G47783	0
AT1G47786	0
AT1G47790	0
AT1G47800	0
AT1G47810	0
AT1G47813	0
AT1G47816	0
AT1G47820	110
AT1G47830	772
AT1G47840	43
AT1G47845	0
AT1G47860	248
AT1G47870	296
AT1G47880	6
AT1G47885	0
AT1G47890	795
AT1G47900	180
AT1G47910	0
AT1G47915	0
AT1G47920	0
AT1G47930	3
AT1G47940	5
AT1G47950	45
AT1G47960	2259
AT1G47970	2887
AT1G47980	183
AT1G47990	0
AT1G48000	451
AT1G48010	0
AT1G48020	35
AT1G48030	1930
AT1G48040	320
AT1G48050	479
AT1G48060	2
AT1G48070	0
AT1G48080	1
AT1G48090	4232
AT1G48095	0
AT1G48100	2
AT1G48110	1193
AT1G48120	388
AT1G48130	2029
AT1G48140	318
AT1G48145	0
AT1G48150	0
AT1G48160	503
AT1G48170	206
AT1G48175	228
AT1G48180	2
AT1G48190	0
AT1G48195	0
AT1G48200	199
AT1G48210	2017
AT1G48220	2
AT1G48230	435
AT1G48240	215
AT1G48250	0
AT1G48260	970
AT1G48267	3
AT1G48268	1
AT1G48270	92
AT1G48280	68
AT1G48285	0
AT1G48290	0
AT1G48300	10310
AT1G48310	401
AT1G48315	13
AT1G48320	0
AT1G48325	3
AT1G48330	32
AT1G48340	0
AT1G48350	892
AT1G48355	0
AT1G48360	351
AT1G48370	1049
AT1G48380	229
AT1G48390	42
AT1G48400	17
AT1G48405	12
AT1G48410	3394
AT1G48420	1162
AT1G48422	0
AT1G48430	1627
AT1G48440	1437
AT1G48450	1429
AT1G48460	262
AT1G48470	60
AT1G48480	21
AT1G48490	2174
AT1G48500	53
AT1G48510	1
AT1G48520	387
AT1G48530	0
AT1G48540	1133
AT1G48550	263
AT1G48560	39
AT1G48570	330
AT1G48580	11
AT1G48590	5
AT1G48600	4054
AT1G48605	46
AT1G48610	144
AT1G48620	1506
AT1G48625	4
AT1G48630	1093
AT1G48635	726
AT1G48640	3
AT1G48650	901
AT1G48660	5
AT1G48670	0
AT1G48680	0
AT1G48690	0
AT1G48698	0
AT1G48700	0
AT1G48710	0
AT1G48720	0
AT1G48725	0
AT1G48730	0
AT1G48740	5
AT1G48742	0
AT1G48745	50
AT1G48750	0
AT1G48760	490
AT1G48770	87
AT1G48780	82
AT1G48790	1402
AT1G48800	0
AT1G48810	0
AT1G48820	1
AT1G48830	1625
AT1G48840	414
AT1G48850	1415
AT1G48860	720
AT1G48870	25
AT1G48880	109
AT1G48890	1
AT1G48900	1151
AT1G48910	0
AT1G48912	0
AT1G48920	7124
AT1G48930	6
AT1G48940	1
AT1G48950	301
AT1G48953	0
AT1G48960	69
AT1G48970	567
AT1G48980	0
AT1G48990	65
AT1G49000	114
AT1G49005	0
AT1G49010	145
AT1G49015	0
AT1G49020	0
AT1G49030	2
AT1G49032	933
AT1G49040	1413
AT1G49050	1332
AT1G49060	0
AT1G49070	0
AT1G49080	2
AT1G49090	2
AT1G49100	0
AT1G49110	0
AT1G49120	0
AT1G49130	46
AT1G49140	1104
AT1G49150	0
AT1G49160	598
AT1G49170	212
AT1G49180	236
AT1G49190	0
AT1G49200	7
AT1G49205	0
AT1G49210	17
AT1G49220	14
AT1G49225	2
AT1G49230	692
AT1G49240	4883
AT1G49245	94
AT1G49250	0
AT1G49260	0
AT1G49270	10
AT1G49280	0
AT1G49290	12
AT1G49300	1154
AT1G49310	227
AT1G49320	116
AT1G49330	0
AT1G49340	1427
AT1G49350	225
AT1G49360	472
AT1G49370	55
AT1G49380	275
AT1G49390	6
AT1G49400	271
AT1G49405	68
AT1G49410	734
AT1G49420	0
AT1G49430	34
AT1G49435	0
AT1G49440	0
AT1G49450	190
AT1G49460	0
AT1G49470	2323
AT1G49475	55
AT1G49480	1250
AT1G49490	106
AT1G49500	1620
AT1G49510	382
AT1G49520	164
AT1G49530	46
AT1G49540	308
AT1G49550	0
AT1G49560	259
AT1G49570	0
AT1G49580	41
AT1G49590	428
AT1G49600	1593
AT1G49610	5
AT1G49620	17
AT1G49630	256
AT1G49640	0
AT1G49650	104
AT1G49660	216
AT1G49670	1398
AT1G49680	0
AT1G49690	0
AT1G49700	64
AT1G49710	819
AT1G49715	0
AT1G49720	952
AT1G49730	66
AT1G49740	847
AT1G49750	7232
AT1G49760	1812
AT1G49770	2
AT1G49780	233
AT1G49790	0
AT1G49800	433
AT1G49810	0
AT1G49820	1152
AT1G49830	1
AT1G49832	68
AT1G49840	388
AT1G49850	366
AT1G49860	3
AT1G49870	5
AT1G49880	73
AT1G49890	285
AT1G49900	286
AT1G49910	5
AT1G49920	2
AT1G49930	0
AT1G49938	2
AT1G49940	14
AT1G49950	1138
AT1G49952	5
AT1G49960	168
AT1G49970	5605
AT1G49975	245
AT1G49980	339
AT1G49990	50
AT1G50000	127
AT1G50010	1096
AT1G50020	913
AT1G50030	1999
AT1G50040	13
AT1G50050	0
AT1G50055	117
AT1G50060	2
AT1G50070	0
AT1G50080	0
AT1G50090	1
AT1G50100	0
AT1G50110	16
AT1G50120	494
AT1G50130	2
AT1G50140	927
AT1G50160	0
AT1G50170	462
AT1G50180	125
AT1G50190	1
AT1G50200	4161
AT1G50210	0
AT1G50220	0
AT1G50240	34
AT1G50250	1655
AT1G50260	771
AT1G50270	47
AT1G50280	16
AT1G50290	103
AT1G50300	334
AT1G50310	28
AT1G50320	1327
AT1G50325	0
AT1G50330	0
AT1G50340	0
AT1G50350	3
AT1G50360	939
AT1G50370	1068
AT1G50380	1039
AT1G50390	2
AT1G50400	52
AT1G50410	989
AT1G50420	503
AT1G50430	1928
AT1G50440	568
AT1G50450	234
AT1G50460	430
AT1G50470	0
AT1G50480	4607
AT1G50490	81
AT1G50500	896
AT1G50510	527
AT1G50520	58
AT1G50530	0
AT1G50550	1
AT1G50560	24
AT1G50570	1552
AT1G50575	125
AT1G50580	0
AT1G50590	31
AT1G50600	1845
AT1G50610	11
AT1G50620	259
AT1G50630	414
AT1G50640	1764
AT1G50650	0
AT1G50659	0
AT1G50660	658
AT1G50670	803
AT1G50680	0
AT1G50690	0
AT1G50700	157
AT1G50710	206
AT1G50720	0
AT1G50730	735
AT1G50732	39
AT1G50735	0
AT1G50740	1219
AT1G50745	299
AT1G50750	252
AT1G50760	0
AT1G50770	1
AT1G50780	2
AT1G50790	24
AT1G50810	1
AT1G50820	0
AT1G50830	21
AT1G50840	811
AT1G50850	0
AT1G50860	0
AT1G50870	0
AT1G50880	0
AT1G50890	67
AT1G50900	276
AT1G50910	52
AT1G50920	2857
AT1G50930	3
AT1G50940	426
AT1G50950	235
AT1G50960	0
AT1G50970	547
AT1G50980	0
AT1G50990	4
AT1G51000	0
AT1G51010	0
AT1G51020	0
AT1G51030	0
AT1G51035	0
AT1G51040	0
AT1G51050	0
AT1G51055	0
AT1G51060	564
AT1G51070	1355
AT1G51080	71
AT1G51085	0
AT1G51090	708
AT1G51100	111
AT1G51110	294
AT1G51120	0
AT1G51130	62
AT1G51140	524
AT1G51150	0
AT1G51160	608
AT1G51170	221
AT1G51172	0
AT1G51175	0
AT1G51190	0
AT1G51200	8260
AT1G51210	0
AT1G51220	0
AT1G51230	0
AT1G51240	0
AT1G51250	15
AT1G51260	0
AT1G51270	2457
AT1G51290	2
AT1G51300	0
AT1G51310	267
AT1G51320	0
AT1G51330	0
AT1G51340	2736
AT1G51350	763
AT1G51355	40
AT1G51360	148
AT1G51370	132
AT1G51380	90
AT1G51390	270
AT1G51400	28
AT1G51402	0
AT1G51405	16
AT1G51410	0
AT1G51420	2
AT1G51430	258
AT1G51440	93
AT1G51450	173
AT1G51460	7
AT1G51470	3
AT1G51480	2
AT1G51490	12
AT1G51500	596
AT1G51510	1435
AT1G51520	115
AT1G51530	0
AT1G51538	0
AT1G51540	187
AT1G51550	126
AT1G51560	553
AT1G51570	1312
AT1G51580	180
AT1G51590	1221
AT1G51600	410
AT1G51610	599
AT1G51620	40
AT1G51630	543
AT1G51640	0
AT1G51645	16
AT1G51650	1803
AT1G51660	1216
AT1G51670	50
AT1G51680	1521
AT1G51690	1422
AT1G51700	925
AT1G51710	1705
AT1G51720	1265
AT1G51730	936
AT1G51740	290
AT1G51745	265
AT1G51750	0
AT1G51760	4038
AT1G51770	34
AT1G51780	0
AT1G51790	311
AT1G51800	312
AT1G51802	0
AT1G51805	2321
AT1G51810	0
AT1G51820	17
AT1G51823	0
AT1G51830	1
AT1G51840	1
AT1G51850	85
AT1G51860	577
AT1G51870	1
AT1G51880	0
AT1G51890	849
AT1G51900	0
AT1G51910	0
AT1G51913	1
AT1G51915	0
AT1G51920	15
AT1G51930	0
AT1G51940	334
AT1G51950	2138
AT1G51960	13
AT1G51965	243
AT1G51970	0
AT1G51980	3169
AT1G51990	0
AT1G52000	2935
AT1G52010	0
AT1G52020	0
AT1G52030	46
AT1G52040	2544
AT1G52050	3
AT1G52060	9
AT1G52070	6
AT1G52080	462
AT1G52085	2
AT1G52087	0
AT1G52090	0
AT1G52100	1
AT1G52110	0
AT1G52120	1
AT1G52130	0
AT1G52140	134
AT1G52150	1581
AT1G52155	120
AT1G52160	400
AT1G52170	0
AT1G52180	0
AT1G52185	0
AT1G52190	1179
AT1G52191	5
AT1G52200	835
AT1G52210	0
AT1G52211	0
AT1G52220	1493
AT1G52230	1966
AT1G52240	24
AT1G52245	5
AT1G52260	170
AT1G52270	32
AT1G52280	455
AT1G52290	829
AT1G52300	3393
AT1G52310	544
AT1G52315	26
AT1G52320	1002
AT1G52325	0
AT1G52330	2
AT1G52340	140
AT1G52342	259
AT1G52343	1
AT1G52347	178
AT1G52350	0
AT1G52360	2596
AT1G52370	330
AT1G52380	859
AT1G52390	0
AT1G52400	3116
AT1G52410	3613
AT1G52415	0
AT1G52420	1041
AT1G52430	18
AT1G52440	0
AT1G52450	77
AT1G52460	0
AT1G52470	0
AT1G52490	0
AT1G52495	0
AT1G52500	370
AT1G52510	198
AT1G52520	219
AT1G52530	16
AT1G52540	832
AT1G52550	152
AT1G52560	85
AT1G52565	513
AT1G52570	142
AT1G52580	2
AT1G52590	538
AT1G52600	889
AT1G52603	0
AT1G52610	0
AT1G52615	0
AT1G52618	71
AT1G52620	101
AT1G52630	156
AT1G52640	21
AT1G52650	17
AT1G52660	4
AT1G52670	230
AT1G52680	6
AT1G52690	1011
AT1G52695	0
AT1G52696	0
AT1G52700	43
AT1G52710	267
AT1G52720	630
AT1G52730	733
AT1G52740	2172
AT1G52750	7
AT1G52760	578
AT1G52770	1
AT1G52780	1341
AT1G52790	14
AT1G52800	48
AT1G52810	7
AT1G52820	50
AT1G52825	116
AT1G52827	10
AT1G52830	1
AT1G52840	0
AT1G52850	0
AT1G52855	13
AT1G52857	1
AT1G52860	0
AT1G52870	2207
AT1G52880	461
AT1G52890	9242
AT1G52900	0
AT1G52905	122
AT1G52910	2
AT1G52920	53
AT1G52930	587
AT1G52940	8
AT1G52942	0
AT1G52950	1
AT1G52960	0
AT1G52970	1
AT1G52980	1391
AT1G52990	2
AT1G53000	347
AT1G53010	0
AT1G53020	0
AT1G53023	0
AT1G53025	97
AT1G53030	669
AT1G53035	161
AT1G53040	259
AT1G53050	466
AT1G53060	2
AT1G53070	29
AT1G53080	0
AT1G53090	497
AT1G53100	191
AT1G53110	255
AT1G53120	244
AT1G53130	1
AT1G53140	10
AT1G53160	255
AT1G53163	3
AT1G53165	769
AT1G53170	600
AT1G53180	75
AT1G53190	534
AT1G53200	278
AT1G53210	12747
AT1G53220	1
AT1G53230	51
AT1G53233	22
AT1G53240	2671
AT1G53250	19
AT1G53260	3
AT1G53265	0
AT1G53270	13
AT1G53280	1763
AT1G53282	1
AT1G53285	0
AT1G53290	137
AT1G53300	363
AT1G53310	5350
AT1G53320	1442
AT1G53325	0
AT1G53330	80
AT1G53340	14
AT1G53345	54
AT1G53350	333
AT1G53360	0
AT1G53366	0
AT1G53370	0
AT1G53380	462
AT1G53390	1112
AT1G53400	556
AT1G53410	13
AT1G53420	4
AT1G53430	1480
AT1G53440	1169
AT1G53450	267
AT1G53460	226
AT1G53470	24
AT1G53480	0
AT1G53490	20
AT1G53500	360
AT1G53510	1668
AT1G53520	6
AT1G53530	127
AT1G53540	88
AT1G53541	0
AT1G53542	3
AT1G53550	0
AT1G53560	735
AT1G53570	1785
AT1G53580	3798
AT1G53590	1253
AT1G53600	57
AT1G53610	0
AT1G53620	22
AT1G53625	385
AT1G53630	0
AT1G53633	27
AT1G53635	0
AT1G53640	0
AT1G53645	583
AT1G53650	208
AT1G53655	4
AT1G53660	5
AT1G53670	565
AT1G53680	53
AT1G53683	0
AT1G53687	0
AT1G53690	9
AT1G53700	6
AT1G53705	0
AT1G53708	0
AT1G53710	453
AT1G53720	340
AT1G53730	346
AT1G53750	4225
AT1G53760	308
AT1G53770	271
AT1G53780	4010
AT1G53790	64
AT1G53800	395
AT1G53801	0
AT1G53810	0
AT1G53815	0
AT1G53820	1
AT1G53830	14
AT1G53840	1747
AT1G53850	1053
AT1G53860	3
AT1G53870	0
AT1G53875	0
AT1G53880	0
AT1G53885	0
AT1G53887	6
AT1G53890	4
AT1G53900	0
AT1G53903	0
AT1G53910	4228
AT1G53920	35
AT1G53930	0
AT1G53935	0
AT1G53940	1
AT1G53945	0
AT1G53950	0
AT1G53970	0
AT1G53980	0
AT1G53990	2
AT1G54000	25
AT1G54010	31
AT1G54020	9
AT1G54030	923
AT1G54035	0
AT1G54040	529
AT1G54050	146
AT1G54060	455
AT1G54070	15
AT1G54080	3667
AT1G54090	863
AT1G54095	29
AT1G54100	5095
AT1G54110	123
AT1G54115	1025
AT1G54120	4
AT1G54130	4450
AT1G54140	191
AT1G54150	388
AT1G54160	237
AT1G54170	938
AT1G54180	58
AT1G54200	60
AT1G54210	442
AT1G54215	4
AT1G54217	42
AT1G54220	424
AT1G54230	0
AT1G54240	1
AT1G54250	213
AT1G54260	416
AT1G54270	3828
AT1G54280	8
AT1G54290	739
AT1G54300	0
AT1G54310	178
AT1G54320	2083
AT1G54330	4
AT1G54340	1168
AT1G54350	544
AT1G54355	5
AT1G54360	832
AT1G54370	1328
AT1G54380	331
AT1G54385	9
AT1G54390	502
AT1G54400	5
AT1G54410	49870
AT1G54420	0
AT1G54430	0
AT1G54440	465
AT1G54445	0
AT1G54450	53
AT1G54460	2506
AT1G54470	5
AT1G54475	1
AT1G54490	1489
AT1G54500	1032
AT1G54510	332
AT1G54520	1151
AT1G54530	65
AT1G54540	2
AT1G54550	0
AT1G54560	11
AT1G54570	3734
AT1G54575	20240
AT1G54580	1142
AT1G54590	2
AT1G54600	2
AT1G54610	1353
AT1G54620	0
AT1G54630	2011
AT1G54640	0
AT1G54650	107
AT1G54660	2
AT1G54670	0
AT1G54680	155
AT1G54690	134
AT1G54700	0
AT1G54710	1923
AT1G54720	0
AT1G54730	380
AT1G54740	134
AT1G54750	0
AT1G54760	0
AT1G54770	281
AT1G54773	16
AT1G54775	0
AT1G54780	1972
AT1G54790	7
AT1G54820	51
AT1G54830	390
AT1G54840	4
AT1G54850	184
AT1G54860	671
AT1G54870	5896
AT1G54890	1390
AT1G54905	0
AT1G54920	1450
AT1G54923	0
AT1G54926	0
AT1G54930	4
AT1G54940	0
AT1G54950	0
AT1G54953	0
AT1G54955	0
AT1G54957	0
AT1G54960	43
AT1G54970	3
AT1G54980	0
AT1G54985	0
AT1G54990	1221
AT1G55000	750
AT1G55010	0
AT1G55020	834
AT1G55030	0
AT1G55035	0
AT1G55040	153
AT1G55050	60
AT1G55060	0
AT1G55070	2
AT1G55080	399
AT1G55090	813
AT1G55100	1
AT1G55110	1488
AT1G55120	741
AT1G55130	352
AT1G55140	189
AT1G55150	348
AT1G55152	0
AT1G55160	271
AT1G55170	334
AT1G55175	13
AT1G55180	185
AT1G55190	0
AT1G55200	1
AT1G55205	29
AT1G55207	0
AT1G55210	2288
AT1G55220	0
AT1G55221	0
AT1G55230	0
AT1G55240	0
AT1G55250	759
AT1G55260	21
AT1G55265	0
AT1G55270	308
AT1G55280	367
AT1G55290	5
AT1G55300	157
AT1G55310	1319
AT1G55320	77
AT1G55325	1306
AT1G55330	1
AT1G55335	0
AT1G55340	399
AT1G55350	1876
AT1G55360	893
AT1G55365	1
AT1G55370	122
AT1G55380	21
AT1G55390	0
AT1G55400	0
AT1G55410	0
AT1G55420	3
AT1G55430	0
AT1G55440	1
AT1G55450	3958
AT1G55460	532
AT1G55470	0
AT1G55475	202
AT1G55480	1027
AT1G55490	2844
AT1G55500	771
AT1G55510	360
AT1G55520	616
AT1G55525	40
AT1G55530	1475
AT1G55535	248
AT1G55540	639
AT1G55546	0
AT1G55550	140
AT1G55560	128
AT1G55570	40
AT1G55580	2
AT1G55590	470
AT1G55591	0
AT1G55600	0
AT1G55604	0
AT1G55610	773
AT1G55620	439
AT1G55625	0
AT1G55630	169
AT1G55640	0
AT1G55650	3
AT1G55660	3
AT1G55670	1158
AT1G55673	0
AT1G55675	742
AT1G55680	2784
AT1G55690	866
AT1G55700	1
AT1G55710	0
AT1G55720	1
AT1G55730	891
AT1G55740	158
AT1G55750	459
AT1G55755	0
AT1G55760	250
AT1G55770	6
AT1G55775	28
AT1G55790	0
AT1G55800	9
AT1G55803	1
AT1G55805	201
AT1G55810	628
AT1G55820	324
AT1G55830	244
AT1G55840	1567
AT1G55850	2465
AT1G55860	4356
AT1G55865	15
AT1G55870	318
AT1G55880	278
AT1G55890	335
AT1G55900	401
AT1G55910	1010
AT1G55915	151
AT1G55917	1
AT1G55920	2542
AT1G55928	0
AT1G55930	294
AT1G55940	0
AT1G55945	0
AT1G55947	0
AT1G55950	3
AT1G55960	1282
AT1G55964	2
AT1G55970	306
AT1G55980	36
AT1G55990	0
AT1G56000	130
AT1G56010	625
AT1G56020	33
AT1G56030	1
AT1G56040	0
AT1G56045	910
AT1G56050	331
AT1G56060	73
AT1G56070	26209
AT1G56080	75
AT1G56085	2
AT1G56090	196
AT1G56100	5
AT1G56105	0
AT1G56110	2202
AT1G56120	5939
AT1G56130	141
AT1G56140	1194
AT1G56145	540
AT1G56150	261
AT1G56160	0
AT1G56165	45
AT1G56170	0
AT1G56180	344
AT1G56190	1654
AT1G56200	2885
AT1G56210	61
AT1G56220	8699
AT1G56225	4
AT1G56230	1189
AT1G56233	0
AT1G56240	21
AT1G56242	0
AT1G56250	82
AT1G56260	84
AT1G56270	0
AT1G56280	30813
AT1G56290	269
AT1G56300	1402
AT1G56310	209
AT1G56320	6
AT1G56330	1860
AT1G56340	6457
AT1G56345	102
AT1G56350	195
AT1G56360	0
AT1G56380	0
AT1G56385	0
AT1G56390	0
AT1G56400	0
AT1G56410	4
AT1G56415	0
AT1G56418	0
AT1G56420	108
AT1G56423	417
AT1G56430	570
AT1G56440	454
AT1G56450	1983
AT1G56460	1177
AT1G56470	22
AT1G56480	275
AT1G56490	61
AT1G56500	1034
AT1G56510	2102
AT1G56520	829
AT1G56530	0
AT1G56540	394
AT1G56550	144
AT1G56553	0
AT1G56555	1
AT1G56560	608
AT1G56570	73
AT1G56580	0
AT1G56590	322
AT1G56600	3015
AT1G56605	0
AT1G56610	310
AT1G56612	215
AT1G56620	0
AT1G56630	0
AT1G56640	0
AT1G56650	494
AT1G56660	6905
AT1G56670	23
AT1G56675	0
AT1G56680	1
AT1G56690	70
AT1G56700	1146
AT1G56710	1
AT1G56720	16
AT1G56730	0
AT1G56740	0
AT1G56750	0
AT1G56760	0
AT1G56770	0
AT1G56780	0
AT1G56790	0
AT1G56800	0
AT1G56810	0
AT1G56820	0
AT1G56830	0
AT1G56840	0
AT1G56850	0
AT1G56860	0
AT1G56870	0
AT1G56880	0
AT1G56890	0
AT1G56900	0
AT1G56910	0
AT1G56920	0
AT1G56930	0
AT1G56940	0
AT1G56950	0
AT1G56960	0
AT1G56970	0
AT1G56980	0
AT1G56990	0
AT1G57000	0
AT1G57010	0
AT1G57020	0
AT1G57030	0
AT1G57040	0
AT1G57050	0
AT1G57060	0
AT1G57070	0
AT1G57080	0
AT1G57090	0
AT1G57100	0
AT1G57110	0
AT1G57120	0
AT1G57130	0
AT1G57140	0
AT1G57150	0
AT1G57160	0
AT1G57170	0
AT1G57180	0
AT1G57190	0
AT1G57200	0
AT1G57210	0
AT1G57220	0
AT1G57230	0
AT1G57240	0
AT1G57250	0
AT1G57260	0
AT1G57270	0
AT1G57280	0
AT1G57290	0
AT1G57300	0
AT1G57310	0
AT1G57320	0
AT1G57330	0
AT1G57340	0
AT1G57350	0
AT1G57360	0
AT1G57370	0
AT1G57380	0
AT1G57390	0
AT1G57400	0
AT1G57410	0
AT1G57420	0
AT1G57430	0
AT1G57440	0
AT1G57450	0
AT1G57460	0
AT1G57470	0
AT1G57480	0
AT1G57490	0
AT1G57500	0
AT1G57510	0
AT1G57520	0
AT1G57530	0
AT1G57540	181
AT1G57550	4
AT1G57560	35
AT1G57565	0
AT1G57570	0
AT1G57580	0
AT1G57590	238
AT1G57600	301
AT1G57610	438
AT1G57613	0
AT1G57620	442
AT1G57630	406
AT1G57640	3
AT1G57650	10
AT1G57660	1225
AT1G57670	1
AT1G57680	1463
AT1G57690	0
AT1G57700	155
AT1G57710	0
AT1G57720	7394
AT1G57730	4
AT1G57740	0
AT1G57750	35
AT1G57760	1
AT1G57765	456
AT1G57770	131
AT1G57775	0
AT1G57777	0
AT1G57780	2
AT1G57790	135
AT1G57800	1
AT1G57810	0
AT1G57820	58
AT1G57830	0
AT1G57835	0
AT1G57840	0
AT1G57850	59
AT1G57860	601
AT1G57870	708
AT1G57900	0
AT1G57906	0
AT1G57943	13
AT1G57980	237
AT1G57990	7006
AT1G58007	0
AT1G58010	0
AT1G58020	0
AT1G58025	547
AT1G58030	3110
AT1G58037	0
AT1G58040	0
AT1G58050	0
AT1G58055	0
AT1G58060	642
AT1G58070	15
AT1G58080	1616
AT1G58090	0
AT1G58100	677
AT1G58110	819
AT1G58120	73
AT1G58130	34
AT1G58140	0
AT1G58150	23
AT1G58160	9
AT1G58170	7
AT1G58180	1333
AT1G58190	170
AT1G58200	2092
AT1G58210	150
AT1G58215	14
AT1G58220	188
AT1G58223	0
AT1G58225	528
AT1G58230	1440
AT1G58235	447
AT1G58242	0
AT1G58245	0
AT1G58248	0
AT1G58250	1489
AT1G58260	0
AT1G58265	0
AT1G58270	100
AT1G58280	703
AT1G58290	3850
AT1G58300	7
AT1G58310	0
AT1G58320	0
AT1G58330	0
AT1G58340	1857
AT1G58350	638
AT1G58360	27363
AT1G58370	4
AT1G58380	737
AT1G58390	26
AT1G58400	41
AT1G58410	125
AT1G58420	318
AT1G58430	2
AT1G58440	296
AT1G58450	0
AT1G58460	3
AT1G58470	144
AT1G58520	296
AT1G58525	0
AT1G58561	544
AT1G58590	140
AT1G58602	5583
AT1G58643	0
AT1G58684	0
AT1G58725	0
AT1G58766	0
AT1G58807	0
AT1G58808	0
AT1G58848	27
AT1G58889	0
AT1G58936	0
AT1G58983	1
AT1G59030	0
AT1G59077	0
AT1G59124	1
AT1G59171	0
AT1G59218	5
AT1G59265	0
AT1G59312	0
AT1G59359	0
AT1G59406	0
AT1G59453	0
AT1G59460	0
AT1G59470	0
AT1G59500	2
AT1G59510	108
AT1G59520	417
AT1G59530	1
AT1G59540	28
AT1G59550	0
AT1G59560	48
AT1G59570	0
AT1G59580	878
AT1G59590	620
AT1G59600	320
AT1G59610	2384
AT1G59620	1230
AT1G59630	2
AT1G59640	219
AT1G59650	243
AT1G59660	1031
AT1G59670	36
AT1G59675	0
AT1G59680	0
AT1G59690	0
AT1G59700	512
AT1G59710	577
AT1G59720	93
AT1G59722	0
AT1G59723	0
AT1G59724	0
AT1G59725	0
AT1G59730	3
AT1G59740	585
AT1G59750	1338
AT1G59760	792
AT1G59770	0
AT1G59780	0
AT1G59790	0
AT1G59800	0
AT1G59810	0
AT1G59820	1670
AT1G59830	749
AT1G59833	0
AT1G59835	0
AT1G59840	165
AT1G59850	14
AT1G59860	70
AT1G59865	12
AT1G59870	56302
AT1G59880	0
AT1G59885	0
AT1G59890	1058
AT1G59900	3124
AT1G59910	2968
AT1G59920	9
AT1G59930	35
AT1G59940	0
AT1G59950	51
AT1G59960	568
AT1G59970	113
AT1G59980	105
AT1G59990	425
AT1G60000	645
AT1G60010	418
AT1G60020	0
AT1G60025	0
AT1G60030	14
AT1G60040	0
AT1G60050	0
AT1G60060	102
AT1G60070	949
AT1G60072	0
AT1G60073	0
AT1G60075	0
AT1G60080	187
AT1G60090	2
AT1G60095	0
AT1G60110	20
AT1G60120	0
AT1G60130	2
AT1G60140	2600
AT1G60150	0
AT1G60160	875
AT1G60170	1133
AT1G60180	0
AT1G60190	1099
AT1G60200	2178
AT1G60220	720
AT1G60230	209
AT1G60240	0
AT1G60250	0
AT1G60260	1754
AT1G60270	15
AT1G60280	0
AT1G60290	0
AT1G60300	0
AT1G60310	0
AT1G60320	0
AT1G60330	0
AT1G60340	0
AT1G60350	0
AT1G60360	10
AT1G60370	0
AT1G60380	0
AT1G60390	33
AT1G60400	0
AT1G60410	8
AT1G60420	1075
AT1G60430	270
AT1G60440	631
AT1G60450	0
AT1G60460	2
AT1G60470	4
AT1G60480	0
AT1G60490	1527
AT1G60500	0
AT1G60505	0
AT1G60510	0
AT1G60520	0
AT1G60525	77
AT1G60530	0
AT1G60540	0
AT1G60545	10
AT1G60550	295
AT1G60560	188
AT1G60570	0
AT1G60580	0
AT1G60590	0
AT1G60600	140
AT1G60610	379
AT1G60620	232
AT1G60625	0
AT1G60630	19
AT1G60640	555
AT1G60650	453
AT1G60660	179
AT1G60670	401
AT1G60680	141
AT1G60690	89
AT1G60700	36
AT1G60710	1492
AT1G60720	2
AT1G60730	1834
AT1G60740	160
AT1G60750	10
AT1G60760	0
AT1G60770	378
AT1G60780	1660
AT1G60783	0
AT1G60787	0
AT1G60790	125
AT1G60800	795
AT1G60810	170
AT1G60815	0
AT1G60820	0
AT1G60830	16
AT1G60835	0
AT1G60840	0
AT1G60850	298
AT1G60860	330
AT1G60870	1483
AT1G60880	5
AT1G60890	1065
AT1G60900	1971
AT1G60910	0
AT1G60913	0
AT1G60920	3
AT1G60930	91
AT1G60940	2155
AT1G60950	6421
AT1G60960	1258
AT1G60970	21
AT1G60980	0
AT1G60983	0
AT1G60985	0
AT1G60986	0
AT1G60987	0
AT1G60989	79
AT1G60990	391
AT1G60995	886
AT1G61000	72
AT1G61010	536
AT1G61020	0
AT1G61030	592
AT1G61040	700
AT1G61050	5
AT1G61060	1
AT1G61065	180
AT1G61070	4
AT1G61080	1
AT1G61090	0
AT1G61093	1
AT1G61095	0
AT1G61097	0
AT1G61100	1660
AT1G61105	0
AT1G61110	4
AT1G61120	19
AT1G61130	1
AT1G61140	1974
AT1G61150	983
AT1G61160	0
AT1G61165	4
AT1G61170	87
AT1G61180	530
AT1G61190	1650
AT1G61200	5
AT1G61210	779
AT1G61215	82
AT1G61224	0
AT1G61226	0
AT1G61230	17
AT1G61240	173
AT1G61250	3758
AT1G61255	17
AT1G61260	476
AT1G61270	0
AT1G61275	7
AT1G61280	11
AT1G61290	11
AT1G61300	541
AT1G61310	149
AT1G61320	0
AT1G61330	0
AT1G61340	952
AT1G61350	548
AT1G61360	326
AT1G61370	104
AT1G61380	723
AT1G61390	18
AT1G61400	47
AT1G61410	20
AT1G61415	1
AT1G61420	429
AT1G61430	316
AT1G61440	19
AT1G61450	3
AT1G61460	205
AT1G61470	369
AT1G61475	2
AT1G61480	11
AT1G61490	111
AT1G61500	107
AT1G61510	0
AT1G61520	9725
AT1G61540	0
AT1G61542	0
AT1G61550	8
AT1G61560	149
AT1G61562	0
AT1G61563	35
AT1G61565	0
AT1G61566	45
AT1G61570	521
AT1G61575	0
AT1G61580	425
AT1G61590	2
AT1G61600	315
AT1G61610	1708
AT1G61620	1135
AT1G61630	1
AT1G61640	539
AT1G61650	0
AT1G61660	4841
AT1G61665	0
AT1G61667	241
AT1G61670	621
AT1G61680	6
AT1G61685	0
AT1G61688	0
AT1G61690	738
AT1G61700	12
AT1G61710	2
AT1G61720	3
AT1G61730	903
AT1G61732	0
AT1G61740	3010
AT1G61750	0
AT1G61760	1
AT1G61770	687
AT1G61780	631
AT1G61790	2171
AT1G61795	17
AT1G61800	560
AT1G61810	337
AT1G61820	1183
AT1G61830	39
AT1G61840	0
AT1G61850	729
AT1G61860	62
AT1G61870	544
AT1G61880	0
AT1G61890	12718
AT1G61900	505
AT1G61910	0
AT1G61920	0
AT1G61930	112
AT1G61940	0
AT1G61950	0
AT1G61960	114
AT1G61970	146
AT1G61980	160
AT1G61990	279
AT1G62000	5
AT1G62010	60
AT1G62020	1410
AT1G62030	26
AT1G62035	3
AT1G62040	1216
AT1G62045	25
AT1G62050	88
AT1G62055	0
AT1G62060	10
AT1G62070	1
AT1G62075	0
AT1G62080	1
AT1G62085	64
AT1G62090	0
AT1G62095	0
AT1G62110	90
AT1G62120	46
AT1G62130	231
AT1G62150	71
AT1G62160	0
AT1G62170	1
AT1G62180	1187
AT1G62190	0
AT1G62200	1911
AT1G62210	0
AT1G62214	0
AT1G62220	1
AT1G62225	27
AT1G62230	0
AT1G62240	0
AT1G62250	281
AT1G62260	121
AT1G62262	8
AT1G62270	0
AT1G62280	1
AT1G62290	39
AT1G62300	1239
AT1G62305	217
AT1G62310	1425
AT1G62320	17
AT1G62330	463
AT1G62333	5
AT1G62340	1
AT1G62350	38
AT1G62355	1
AT1G62360	12
AT1G62370	382
AT1G62380	25027
AT1G62390	1887
AT1G62400	46
AT1G62410	0
AT1G62420	105
AT1G62421	0
AT1G62422	420
AT1G62430	1064
AT1G62440	1
AT1G62450	2
AT1G62460	0
AT1G62480	886
AT1G62490	3
AT1G62500	27
AT1G62510	68
AT1G62515	0
AT1G62520	9
AT1G62530	2
AT1G62540	182
AT1G62550	2
AT1G62560	3222
AT1G62570	2297
AT1G62580	10
AT1G62590	19
AT1G62600	345
AT1G62610	138
AT1G62620	55
AT1G62630	382
AT1G62640	271
AT1G62650	1
AT1G62660	2477
AT1G62670	49
AT1G62680	57
AT1G62690	1
AT1G62695	0
AT1G62700	4
AT1G62710	1159
AT1G62720	10
AT1G62730	135
AT1G62740	1401
AT1G62750	2967
AT1G62760	2684
AT1G62766	0
AT1G62770	27
AT1G62780	1234
AT1G62790	557
AT1G62800	622
AT1G62810	2481
AT1G62820	350
AT1G62830	230
AT1G62835	54
AT1G62840	81
AT1G62850	192
AT1G62860	83
AT1G62870	50
AT1G62880	221
AT1G62886	0
AT1G62890	1
AT1G62895	0
AT1G62900	0
AT1G62910	8
AT1G62914	81
AT1G62915	41
AT1G62920	31
AT1G62930	52
AT1G62935	1
AT1G62940	6
AT1G62950	21
AT1G62960	481
AT1G62970	226
AT1G62975	17
AT1G62978	0
AT1G62980	2
AT1G62981	0
AT1G62990	11
AT1G63000	760
AT1G63005	1
AT1G63010	2574
AT1G63020	698
AT1G63030	20
AT1G63040	15
AT1G63050	199
AT1G63055	0
AT1G63057	0
AT1G63060	1
AT1G63070	0
AT1G63080	27
AT1G63090	2522
AT1G63100	4
AT1G63105	1
AT1G63110	593
AT1G63120	254
AT1G63130	53
AT1G63140	0
AT1G63150	43
AT1G63160	134
AT1G63170	652
AT1G63180	1433
AT1G63190	1
AT1G63200	0
AT1G63205	0
AT1G63206	0
AT1G63210	0
AT1G63220	94
AT1G63230	16
AT1G63240	279
AT1G63245	37
AT1G63250	132
AT1G63260	56
AT1G63270	212
AT1G63280	0
AT1G63290	637
AT1G63295	3
AT1G63300	28
AT1G63310	46
AT1G63320	1
AT1G63330	0
AT1G63340	0
AT1G63350	613
AT1G63360	813
AT1G63370	17
AT1G63380	17
AT1G63390	15
AT1G63400	31
AT1G63410	0
AT1G63420	178
AT1G63430	621
AT1G63440	2324
AT1G63450	54
AT1G63460	455
AT1G63470	124
AT1G63480	117
AT1G63490	937
AT1G63500	941
AT1G63510	0
AT1G63520	2
AT1G63522	0
AT1G63530	747
AT1G63535	0
AT1G63540	0
AT1G63550	0
AT1G63570	1
AT1G63580	0
AT1G63590	0
AT1G63600	1
AT1G63610	458
AT1G63615	0
AT1G63630	0
AT1G63640	198
AT1G63650	10
AT1G63660	573
AT1G63670	342
AT1G63680	432
AT1G63690	1099
AT1G63700	1122
AT1G63710	0
AT1G63720	1243
AT1G63730	117
AT1G63740	470
AT1G63750	1350
AT1G63760	57
AT1G63770	4605
AT1G63780	360
AT1G63790	0
AT1G63800	1028
AT1G63810	479
AT1G63820	27
AT1G63830	1164
AT1G63835	2
AT1G63840	629
AT1G63850	171
AT1G63855	139
AT1G63860	1138
AT1G63870	18
AT1G63880	2800
AT1G63900	634
AT1G63910	1
AT1G63920	0
AT1G63930	7
AT1G63940	1279
AT1G63950	19
AT1G63960	4
AT1G63970	618
AT1G63980	3440
AT1G63990	4
AT1G64000	0
AT1G64010	3
AT1G64020	0
AT1G64030	0
AT1G64035	1
AT1G64040	1625
AT1G64050	796
AT1G64060	587
AT1G64065	817
AT1G64070	6
AT1G64080	128
AT1G64090	1863
AT1G64100	0
AT1G64105	2
AT1G64107	3
AT1G64110	775
AT1G64120	0
AT1G64130	2
AT1G64140	7983
AT1G64150	179
AT1G64160	0
AT1G64170	601
AT1G64180	180
AT1G64185	22
AT1G64190	447
AT1G64195	1
AT1G64200	154
AT1G64210	3
AT1G64220	18
AT1G64230	9255
AT1G64235	0
AT1G64240	0
AT1G64250	0
AT1G64253	2
AT1G64255	0
AT1G64260	17
AT1G64270	333
AT1G64280	1148
AT1G64290	0
AT1G64295	0
AT1G64300	152
AT1G64310	10
AT1G64320	63
AT1G64330	724
AT1G64340	0
AT1G64350	576
AT1G64355	392
AT1G64360	15416
AT1G64370	39925
AT1G64380	292
AT1G64385	767
AT1G64390	287
AT1G64400	407
AT1G64405	12
AT1G64410	0
AT1G64420	0
AT1G64430	727
AT1G64440	445
AT1G64450	33
AT1G64455	0
AT1G64460	373
AT1G64480	0
AT1G64490	178
AT1G64500	273
AT1G64510	717
AT1G64520	2115
AT1G64530	177
AT1G64540	15
AT1G64550	1080
AT1G64560	41
AT1G64561	24
AT1G64563	116
AT1G64570	1060
AT1G64572	158
AT1G64580	58
AT1G64583	5
AT1G64584	0
AT1G64585	0
AT1G64590	2
AT1G64600	146
AT1G64610	2161
AT1G64618	0
AT1G64620	222
AT1G64625	10
AT1G64630	501
AT1G64633	0
AT1G64640	62
AT1G64650	916
AT1G64660	345
AT1G64670	9
AT1G64680	951
AT1G64690	8
AT1G64700	49
AT1G64710	890
AT1G64720	14933
AT1G64730	0
AT1G64740	1021
AT1G64750	1368
AT1G64760	342
AT1G64770	591
AT1G64780	51
AT1G64790	2312
AT1G64795	0
AT1G64800	0
AT1G64810	688
AT1G64820	7
AT1G64830	0
AT1G64840	377
AT1G64850	1216
AT1G64860	1019
AT1G64870	0
AT1G64880	633
AT1G64890	393
AT1G64900	491
AT1G64910	0
AT1G64920	0
AT1G64930	0
AT1G64940	1
AT1G64950	1281
AT1G64960	219
AT1G64970	537
AT1G64980	717
AT1G64990	744
AT1G65000	184
AT1G65010	609
AT1G65020	475
AT1G65030	330
AT1G65032	151
AT1G65040	1703
AT1G65050	0
AT1G65060	13
AT1G65070	566
AT1G65080	149
AT1G65090	339
AT1G65110	14
AT1G65113	0
AT1G65120	51
AT1G65130	20
AT1G65140	0
AT1G65150	529
AT1G65160	0
AT1G65165	0
AT1G65170	0
AT1G65180	13
AT1G65190	1284
AT1G65200	0
AT1G65210	0
AT1G65220	1735
AT1G65230	249
AT1G65240	14
AT1G65250	193
AT1G65260	1736
AT1G65270	1392
AT1G65280	1206
AT1G65290	1781
AT1G65295	231
AT1G65300	0
AT1G65310	0
AT1G65320	649
AT1G65330	0
AT1G65340	0
AT1G65342	1
AT1G65346	0
AT1G65347	0
AT1G65349	0
AT1G65350	1
AT1G65352	0
AT1G65360	7
AT1G65365	0
AT1G65370	718
AT1G65380	293
AT1G65385	0
AT1G65390	130
AT1G65410	585
AT1G65420	19
AT1G65425	2
AT1G65430	878
AT1G65440	3388
AT1G65450	9
AT1G65470	134
AT1G65480	60
AT1G65481	20
AT1G65483	71
AT1G65484	34
AT1G65485	3
AT1G65486	396
AT1G65490	1067
AT1G65500	983
AT1G65510	529
AT1G65520	311
AT1G65540	2152
AT1G65541	0
AT1G65550	0
AT1G65560	110
AT1G65570	0
AT1G65580	1574
AT1G65585	0
AT1G65590	290
AT1G65610	93
AT1G65620	24
AT1G65630	0
AT1G65640	0
AT1G65642	0
AT1G65650	605
AT1G65660	1283
AT1G65670	0
AT1G65680	0
AT1G65681	0
AT1G65690	1445
AT1G65700	303
AT1G65710	2
AT1G65720	3288
AT1G65730	144
AT1G65735	0
AT1G65740	0
AT1G65750	0
AT1G65760	1
AT1G65770	0
AT1G65780	2
AT1G65790	513
AT1G65800	3204
AT1G65810	19
AT1G65820	3478
AT1G65830	0
AT1G65840	1923
AT1G65845	509
AT1G65850	15
AT1G65860	1919
AT1G65870	22
AT1G65875	0
AT1G65880	0
AT1G65890	41
AT1G65900	54
AT1G65910	24
AT1G65920	35
AT1G65930	7534
AT1G65940	0
AT1G65950	459
AT1G65960	6674
AT1G65970	36
AT1G65980	6590
AT1G65985	31
AT1G65990	0
AT1G66000	0
AT1G66010	0
AT1G66020	1
AT1G66030	0
AT1G66040	0
AT1G66045	0
AT1G66050	3
AT1G66060	11
AT1G66070	635
AT1G66080	296
AT1G66090	3487
AT1G66100	4
AT1G66110	3
AT1G66120	0
AT1G66130	281
AT1G66140	898
AT1G66145	0
AT1G66150	1211
AT1G66160	476
AT1G66170	26
AT1G66173	75
AT1G66180	1173
AT1G66190	55
AT1G66200	8483
AT1G66210	54
AT1G66220	0
AT1G66230	18
AT1G66235	0
AT1G66240	2832
AT1G66245	0
AT1G66250	318
AT1G66260	2915
AT1G66270	41
AT1G66280	12
AT1G66290	0
AT1G66300	9
AT1G66310	0
AT1G66320	0
AT1G66330	523
AT1G66340	755
AT1G66345	110
AT1G66350	164
AT1G66360	1
AT1G66370	4
AT1G66380	10
AT1G66390	49
AT1G66400	1777
AT1G66410	5876
AT1G66420	0
AT1G66430	260
AT1G66440	1
AT1G66450	2
AT1G66460	20
AT1G66465	122
AT1G66470	0
AT1G66480	121
AT1G66490	0
AT1G66500	2796
AT1G66510	218
AT1G66520	107
AT1G66530	395
AT1G66534	0
AT1G66540	8
AT1G66550	0
AT1G66560	7
AT1G66570	67
AT1G66580	5039
AT1G66590	115
AT1G66600	57
AT1G66610	1
AT1G66620	34
AT1G66630	0
AT1G66640	0
AT1G66650	26
AT1G66660	151
AT1G66670	2772
AT1G66680	776
AT1G66690	0
AT1G66700	114
AT1G66710	0
AT1G66720	0
AT1G66725	30
AT1G66730	741
AT1G66740	338
AT1G66750	232
AT1G66760	2613
AT1G66770	22
AT1G66780	4
AT1G66783	0
AT1G66795	0
AT1G66800	2
AT1G66810	4
AT1G66820	0
AT1G66830	286
AT1G66840	333
AT1G66850	6
AT1G66852	0
AT1G66855	0
AT1G66860	0
AT1G66870	0
AT1G66880	3713
AT1G66890	269
AT1G66900	433
AT1G66910	406
AT1G66920	687
AT1G66930	3
AT1G66940	197
AT1G66950	2
AT1G66960	317
AT1G66970	12130
AT1G66980	2841
AT1G66990	10
AT1G67000	651
AT1G67010	0
AT1G67020	0
AT1G67025	0
AT1G67030	0
AT1G67035	1
AT1G67040	13
AT1G67050	345
AT1G67060	650
AT1G67070	371
AT1G67080	486
AT1G67090	42355
AT1G67100	4
AT1G67105	258
AT1G67110	4
AT1G67120	2154
AT1G67130	0
AT1G67140	1163
AT1G67148	0
AT1G67150	1
AT1G67160	0
AT1G67170	227
AT1G67180	6
AT1G67190	269
AT1G67195	78
AT1G67200	0
AT1G67210	101
AT1G67220	0
AT1G67230	2167
AT1G67235	0
AT1G67238	1
AT1G67240	0
AT1G67250	566
AT1G67260	3
AT1G67265	18
AT1G67270	0
AT1G67280	2987
AT1G67290	26
AT1G67300	1414
AT1G67310	1734
AT1G67320	147
AT1G67325	769
AT1G67328	0
AT1G67330	0
AT1G67340	423
AT1G67350	876
AT1G67360	3302
AT1G67365	272
AT1G67370	129
AT1G67390	0
AT1G67400	94
AT1G67410	230
AT1G67420	226
AT1G67430	5503
AT1G67440	188
AT1G67450	1
AT1G67455	0
AT1G67460	15
AT1G67470	771
AT1G67480	1088
AT1G67481	1
AT1G67490	652
AT1G67500	814
AT1G67510	291
AT1G67520	219
AT1G67530	862
AT1G67540	0
AT1G67550	963
AT1G67560	1864
AT1G67570	103
AT1G67580	1611
AT1G67590	77
AT1G67600	429
AT1G67610	16
AT1G67620	342
AT1G67623	8
AT1G67626	0
AT1G67630	95
AT1G67635	0
AT1G67640	0
AT1G67645	1
AT1G67650	168
AT1G67660	242
AT1G67670	1
AT1G67680	1071
AT1G67690	86
AT1G67700	1417
AT1G67710	256
AT1G67720	937
AT1G67730	682
AT1G67740	2776
AT1G67750	20
AT1G67760	1
AT1G67770	0
AT1G67775	0
AT1G67780	2
AT1G67785	874
AT1G67790	0
AT1G67792	32
AT1G67800	1171
AT1G67810	1125
AT1G67820	83
AT1G67830	78
AT1G67840	564
AT1G67850	2086
AT1G67855	13
AT1G67856	373
AT1G67860	15511
AT1G67865	18743
AT1G67870	26300
AT1G67880	903
AT1G67890	597
AT1G67900	714
AT1G67910	131
AT1G67920	1270
AT1G67930	464
AT1G67940	469
AT1G67950	76
AT1G67960	490
AT1G67970	744
AT1G67980	863
AT1G67990	4
AT1G68000	1012
AT1G68010	3792
AT1G68020	1700
AT1G68030	27
AT1G68040	0
AT1G68050	1245
AT1G68060	570
AT1G68070	626
AT1G68080	120
AT1G68090	0
AT1G68100	675
AT1G68110	183
AT1G68120	3
AT1G68130	846
AT1G68140	1817
AT1G68150	4
AT1G68160	486
AT1G68170	1
AT1G68180	0
AT1G68185	143
AT1G68190	293
AT1G68200	22
AT1G68210	0
AT1G68220	678
AT1G68230	79
AT1G68238	80
AT1G68240	3
AT1G68250	3337
AT1G68260	183
AT1G68270	0
AT1G68280	0
AT1G68285	0
AT1G68290	9
AT1G68300	740
AT1G68310	574
AT1G68320	19
AT1G68325	0
AT1G68330	22
AT1G68340	191
AT1G68350	2
AT1G68360	55
AT1G68370	1012
AT1G68380	25
AT1G68390	7
AT1G68400	67
AT1G68410	770
AT1G68420	0
AT1G68430	12
AT1G68440	1775
AT1G68450	258
AT1G68460	0
AT1G68470	38
AT1G68480	0
AT1G68490	1502
AT1G68500	61
AT1G68510	3
AT1G68520	2525
AT1G68526	3
AT1G68530	1804
AT1G68540	110
AT1G68550	597
AT1G68560	1091
AT1G68568	0
AT1G68570	492
AT1G68580	1729
AT1G68585	324
AT1G68590	1235
AT1G68600	1190
AT1G68610	36
AT1G68620	2158
AT1G68630	0
AT1G68640	10
AT1G68650	355
AT1G68660	1524
AT1G68670	3364
AT1G68680	290
AT1G68690	761
AT1G68700	6
AT1G68710	1013
AT1G68720	1067
AT1G68723	1
AT1G68725	16
AT1G68730	202
AT1G68735	13
AT1G68740	7270
AT1G68750	2
AT1G68760	330
AT1G68765	299
AT1G68770	0
AT1G68780	18
AT1G68790	1291
AT1G68795	82
AT1G68800	11
AT1G68810	89
AT1G68820	1813
AT1G68825	1
AT1G68830	1410
AT1G68840	2491
AT1G68845	1
AT1G68850	0
AT1G68860	0
AT1G68862	40
AT1G68870	6
AT1G68872	59
AT1G68875	7
AT1G68877	0
AT1G68880	0
AT1G68890	722
AT1G68905	0
AT1G68907	3
AT1G68910	631
AT1G68920	650
AT1G68930	65
AT1G68935	0
AT1G68937	0
AT1G68940	0
AT1G68945	41
AT1G68950	0
AT1G68960	0
AT1G68970	0
AT1G68980	181
AT1G68990	659
AT1G69000	0
AT1G69010	409
AT1G69020	128
AT1G69030	214
AT1G69040	332
AT1G69050	3
AT1G69060	504
AT1G69070	577
AT1G69080	3
AT1G69085	1
AT1G69090	0
AT1G69100	1
AT1G69110	0
AT1G69120	3
AT1G69130	0
AT1G69140	1
AT1G69150	29
AT1G69160	193
AT1G69170	130
AT1G69180	25
AT1G69190	0
AT1G69200	304
AT1G69210	70
AT1G69220	944
AT1G69230	7
AT1G69240	0
AT1G69250	730
AT1G69252	1597
AT1G69260	691
AT1G69270	136
AT1G69280	94
AT1G69290	81
AT1G69295	2211
AT1G69300	0
AT1G69310	1224
AT1G69320	0
AT1G69325	16
AT1G69330	221
AT1G69340	1293
AT1G69350	55
AT1G69360	514
AT1G69370	296
AT1G69380	134
AT1G69390	717
AT1G69400	58
AT1G69410	8591
AT1G69420	294
AT1G69430	26
AT1G69440	230
AT1G69450	973
AT1G69460	1850
AT1G69470	2
AT1G69480	565
AT1G69485	10
AT1G69490	1026
AT1G69500	1
AT1G69510	2670
AT1G69520	218
AT1G69523	32
AT1G69526	14
AT1G69530	745
AT1G69540	89
AT1G69543	0
AT1G69550	815
AT1G69560	0
AT1G69570	111
AT1G69572	0
AT1G69580	538
AT1G69587	56
AT1G69588	0
AT1G69590	0
AT1G69600	13
AT1G69610	2011
AT1G69620	4319
AT1G69630	8
AT1G69640	1522
AT1G69650	0
AT1G69660	4
AT1G69670	433
AT1G69680	475
AT1G69690	227
AT1G69700	107
AT1G69710	3
AT1G69720	316
AT1G69730	1355
AT1G69740	1235
AT1G69750	276
AT1G69760	625
AT1G69770	107
AT1G69780	243
AT1G69790	198
AT1G69792	0
AT1G69795	0
AT1G69797	0
AT1G69800	600
AT1G69810	87
AT1G69818	0
AT1G69820	0
AT1G69825	0
AT1G69828	0
AT1G69830	1985
AT1G69840	3822
AT1G69850	1585
AT1G69860	0
AT1G69870	4190
AT1G69880	209
AT1G69890	2496
AT1G69900	142
AT1G69910	357
AT1G69920	5
AT1G69930	233
AT1G69935	463
AT1G69940	16
AT1G69950	115
AT1G69960	812
AT1G69970	95
AT1G69980	597
AT1G69981	0
AT1G69990	0
AT1G70000	217
AT1G70010	0
AT1G70020	13
AT1G70030	3
AT1G70040	0
AT1G70050	1
AT1G70060	1248
AT1G70070	647
AT1G70080	5
AT1G70090	1129
AT1G70100	460
AT1G70110	5
AT1G70120	0
AT1G70130	22
AT1G70140	344
AT1G70150	107
AT1G70160	4486
AT1G70170	27
AT1G70175	0
AT1G70180	567
AT1G70185	0
AT1G70190	412
AT1G70200	521
AT1G70209	0
AT1G70210	28
AT1G70220	10
AT1G70230	123
AT1G70250	770
AT1G70260	61
AT1G70270	0
AT1G70280	289
AT1G70290	3534
AT1G70300	624
AT1G70310	886
AT1G70320	6698
AT1G70330	333
AT1G70335	0
AT1G70340	21
AT1G70350	136
AT1G70360	134
AT1G70370	568
AT1G70380	1
AT1G70390	48
AT1G70400	1
AT1G70410	1429
AT1G70420	260
AT1G70430	25
AT1G70440	43
AT1G70450	0
AT1G70460	9
AT1G70470	6
AT1G70475	0
AT1G70480	750
AT1G70490	4573
AT1G70500	19
AT1G70505	310
AT1G70510	11
AT1G70518	177
AT1G70520	1415
AT1G70530	1929
AT1G70540	6
AT1G70550	207
AT1G70560	28
AT1G70570	1109
AT1G70580	864
AT1G70581	27
AT1G70590	969
AT1G70600	4274
AT1G70610	686
AT1G70620	2676
AT1G70630	836
AT1G70640	658
AT1G70645	0
AT1G70650	85
AT1G70660	241
AT1G70670	473
AT1G70680	153
AT1G70690	450
AT1G70700	6088
AT1G70710	37
AT1G70720	0
AT1G70730	1961
AT1G70740	1188
AT1G70750	578
AT1G70760	0
AT1G70770	3082
AT1G70780	9402
AT1G70790	366
AT1G70800	2230
AT1G70810	4507
AT1G70820	459
AT1G70830	323
AT1G70840	383
AT1G70850	13
AT1G70860	0
AT1G70870	0
AT1G70880	0
AT1G70885	17
AT1G70890	949
AT1G70895	22
AT1G70900	1327
AT1G70910	2
AT1G70920	47
AT1G70940	1029
AT1G70944	0
AT1G70949	0
AT1G70950	34
AT1G70960	2
AT1G70970	0
AT1G70980	937
AT1G70985	7
AT1G70990	2
AT1G71000	15
AT1G71002	0
AT1G71010	2026
AT1G71015	4
AT1G71020	162
AT1G71030	202
AT1G71040	3278
AT1G71050	100
AT1G71060	106
AT1G71070	512
AT1G71080	1354
AT1G71090	610
AT1G71100	3749
AT1G71110	697
AT1G71120	10
AT1G71130	749
AT1G71140	329
AT1G71150	1
AT1G71160	0
AT1G71170	873
AT1G71180	164
AT1G71190	556
AT1G71200	3
AT1G71210	454
AT1G71220	3006
AT1G71230	107
AT1G71235	1
AT1G71240	728
AT1G71250	1
AT1G71260	409
AT1G71270	832
AT1G71280	2
AT1G71290	0
AT1G71300	0
AT1G71310	263
AT1G71320	0
AT1G71330	92
AT1G71340	717
AT1G71350	453
AT1G71360	332
AT1G71370	2
AT1G71380	0
AT1G71390	35
AT1G71400	329
AT1G71410	1014
AT1G71420	29
AT1G71430	40
AT1G71440	246
AT1G71450	0
AT1G71460	140
AT1G71470	0
AT1G71480	137
AT1G71490	42
AT1G71500	1837
AT1G71520	634
AT1G71528	14
AT1G71530	0
AT1G71680	1
AT1G71690	3
AT1G71691	3
AT1G71692	27
AT1G71695	1565
AT1G71696	261
AT1G71697	1716
AT1G71700	0
AT1G71710	520
AT1G71720	542
AT1G71730	540
AT1G71740	0
AT1G71750	84
AT1G71760	5
AT1G71770	3
AT1G71780	267
AT1G71790	60
AT1G71800	536
AT1G71810	429
AT1G71820	2004
AT1G71828	0
AT1G71830	424
AT1G71840	971
AT1G71850	154
AT1G71860	1053
AT1G71865	142
AT1G71866	0
AT1G71870	132
AT1G71880	7963
AT1G71890	4
AT1G71900	398
AT1G71910	114
AT1G71920	3
AT1G71930	10
AT1G71940	309
AT1G71950	1489
AT1G71960	1911
AT1G71970	203
AT1G71980	1364
AT1G71990	22
AT1G72000	19
AT1G72010	1450
AT1G72020	2735
AT1G72030	290
AT1G72040	777
AT1G72050	877
AT1G72060	48
AT1G72070	42
AT1G72080	57
AT1G72090	419
AT1G72100	1293
AT1G72110	1
AT1G72120	1034
AT1G72125	26
AT1G72130	75
AT1G72131	0
AT1G72140	13
AT1G72141	0
AT1G72150	10670
AT1G72160	1523
AT1G72170	281
AT1G72175	305
AT1G72180	991
AT1G72190	273
AT1G72200	29
AT1G72210	56
AT1G72220	31
AT1G72230	18
AT1G72240	54
AT1G72250	56
AT1G72260	63
AT1G72270	0
AT1G72275	41
AT1G72280	615
AT1G72290	3
AT1G72300	468
AT1G72310	130
AT1G72320	734
AT1G72330	983
AT1G72340	469
AT1G72350	2
AT1G72360	123
AT1G72370	7353
AT1G72390	1443
AT1G72410	559
AT1G72416	397
AT1G72420	129
AT1G72430	182
AT1G72440	866
AT1G72450	7393
AT1G72460	2
AT1G72470	169
AT1G72480	437
AT1G72490	3
AT1G72500	437
AT1G72510	2353
AT1G72520	7103
AT1G72530	44
AT1G72540	123
AT1G72545	0
AT1G72550	825
AT1G72560	724
AT1G72570	3
AT1G72580	0
AT1G72590	0
AT1G72600	4
AT1G72610	13
AT1G72620	0
AT1G72630	384
AT1G72640	376
AT1G72645	202
AT1G72650	1275
AT1G72660	22
AT1G72670	7
AT1G72680	1062
AT1G72690	138
AT1G72700	3159
AT1G72710	4410
AT1G72720	5
AT1G72730	71
AT1G72740	470
AT1G72750	1097
AT1G72755	0
AT1G72760	17
AT1G72770	2461
AT1G72780	2
AT1G72790	64
AT1G72800	1107
AT1G72810	416
AT1G72820	503
AT1G72830	1275
AT1G72840	239
AT1G72850	15
AT1G72852	31
AT1G72855	0
AT1G72860	27
AT1G72870	46
AT1G72880	521
AT1G72890	591
AT1G72900	3182
AT1G72910	5016
AT1G72920	816
AT1G72930	5080
AT1G72940	1669
AT1G72950	76
AT1G72960	6
AT1G72970	90
AT1G72980	1
AT1G72990	263
AT1G73000	66
AT1G73010	20353
AT1G73020	144
AT1G73030	1321
AT1G73040	2094
AT1G73050	4
AT1G73060	1011
AT1G73065	1
AT1G73066	47
AT1G73080	3342
AT1G73090	222
AT1G73100	397
AT1G73110	382
AT1G73120	5
AT1G73130	425
AT1G73140	4
AT1G73150	254
AT1G73160	2
AT1G73165	0
AT1G73170	875
AT1G73175	0
AT1G73177	128
AT1G73180	631
AT1G73190	1118
AT1G73200	980
AT1G73210	83
AT1G73220	5035
AT1G73230	1786
AT1G73240	355
AT1G73250	345
AT1G73260	5744
AT1G73270	5
AT1G73280	0
AT1G73290	0
AT1G73300	0
AT1G73310	92
AT1G73320	103
AT1G73325	3
AT1G73330	400
AT1G73340	0
AT1G73350	580
AT1G73360	16
AT1G73370	47
AT1G73380	386
AT1G73390	1078
AT1G73400	99
AT1G73410	4
AT1G73430	850
AT1G73440	77
AT1G73445	16
AT1G73450	436
AT1G73460	816
AT1G73470	376
AT1G73480	1891
AT1G73490	697
AT1G73500	3108
AT1G73510	67
AT1G73530	289
AT1G73540	11170
AT1G73550	0
AT1G73560	0
AT1G73570	72
AT1G73580	0
AT1G73590	101
AT1G73600	3325
AT1G73603	2
AT1G73607	0
AT1G73610	4
AT1G73620	3
AT1G73630	1172
AT1G73640	24
AT1G73650	1100
AT1G73655	727
AT1G73660	805
AT1G73670	860
AT1G73680	1831
AT1G73687	1
AT1G73690	43
AT1G73700	114
AT1G73710	400
AT1G73720	470
AT1G73730	441
AT1G73740	381
AT1G73750	1076
AT1G73760	436
AT1G73770	73
AT1G73780	5
AT1G73790	40
AT1G73805	3453
AT1G73810	1135
AT1G73820	231
AT1G73830	11
AT1G73840	601
AT1G73850	322
AT1G73860	15
AT1G73870	92
AT1G73875	146
AT1G73880	371
AT1G73885	2142
AT1G73890	25
AT1G73900	0
AT1G73910	13
AT1G73920	2795
AT1G73930	362
AT1G73940	350
AT1G73950	659
AT1G73960	1393
AT1G73965	11
AT1G73970	318
AT1G73980	1263
AT1G73990	846
AT1G74000	144
AT1G74010	1967
AT1G74020	3296
AT1G74030	90
AT1G74035	0
AT1G74040	445
AT1G74045	0
AT1G74050	2550
AT1G74055	0
AT1G74060	2442
AT1G74070	178
AT1G74080	21
AT1G74088	49
AT1G74090	2893
AT1G74100	4778
AT1G74110	0
AT1G74120	166
AT1G74130	4
AT1G74140	0
AT1G74150	35
AT1G74160	308
AT1G74170	496
AT1G74180	214
AT1G74190	1
AT1G74200	121
AT1G74205	1
AT1G74210	1280
AT1G74220	2
AT1G74230	1853
AT1G74240	66
AT1G74250	1346
AT1G74260	1883
AT1G74270	1703
AT1G74280	160
AT1G74290	79
AT1G74300	163
AT1G74310	642
AT1G74320	540
AT1G74330	414
AT1G74340	419
AT1G74350	55
AT1G74360	1181
AT1G74370	161
AT1G74380	1087
AT1G74385	0
AT1G74390	105
AT1G74400	44
AT1G74410	390
AT1G74420	7
AT1G74430	326
AT1G74440	705
AT1G74450	5922
AT1G74453	61
AT1G74456	57
AT1G74457	0
AT1G74458	90
AT1G74460	2
AT1G74470	4648
AT1G74480	1
AT1G74490	10
AT1G74500	1
AT1G74510	585
AT1G74520	698
AT1G74530	199
AT1G74540	0
AT1G74545	3
AT1G74550	2
AT1G74560	1921
AT1G74570	0
AT1G74580	171
AT1G74590	393
AT1G74600	100
AT1G74610	0
AT1G74620	0
AT1G74630	19
AT1G74640	824
AT1G74650	45
AT1G74660	89
AT1G74670	234
AT1G74675	0
AT1G74680	467
AT1G74690	661
AT1G74700	62
AT1G74710	1545
AT1G74720	674
AT1G74730	594
AT1G74740	528
AT1G74750	312
AT1G74770	12
AT1G74780	255
AT1G74790	181
AT1G74800	200
AT1G74810	10
AT1G74820	8
AT1G74830	5
AT1G74840	1110
AT1G74850	919
AT1G74860	203
AT1G74870	10
AT1G74875	14
AT1G74880	796
AT1G74890	4
AT1G74900	17
AT1G74910	823
AT1G74920	2586
AT1G74929	0
AT1G74930	6589
AT1G74940	439
AT1G74950	4176
AT1G74960	767
AT1G74970	798
AT1G74990	0
AT1G75000	530
AT1G75010	299
AT1G75020	665
AT1G75030	7
AT1G75040	5688
AT1G75050	0
AT1G75060	19
AT1G75070	0
AT1G75080	440
AT1G75090	8
AT1G75100	351
AT1G75110	14
AT1G75120	70
AT1G75125	29
AT1G75130	407
AT1G75140	447
AT1G75150	38
AT1G75160	3
AT1G75163	28
AT1G75166	17
AT1G75170	634
AT1G75180	236
AT1G75190	98
AT1G75200	654
AT1G75210	1386
AT1G75220	1215
AT1G75230	471
AT1G75240	25
AT1G75250	306
AT1G75260	47
AT1G75261	1
AT1G75270	789
AT1G75280	645
AT1G75290	41
AT1G75295	15
AT1G75300	3
AT1G75310	370
AT1G75330	1241
AT1G75335	99
AT1G75340	470
AT1G75350	1512
AT1G75360	19
AT1G75370	1553
AT1G75380	7774
AT1G75390	1390
AT1G75394	39
AT1G75400	1266
AT1G75410	2371
AT1G75420	361
AT1G75430	0
AT1G75440	355
AT1G75450	2117
AT1G75460	1092
AT1G75470	4
AT1G75480	1
AT1G75490	356
AT1G75500	3094
AT1G75510	835
AT1G75520	2
AT1G75530	0
AT1G75540	883
AT1G75550	4
AT1G75560	847
AT1G75570	0
AT1G75580	5
AT1G75590	0
AT1G75600	11
AT1G75610	0
AT1G75620	6
AT1G75630	1572
AT1G75640	4
AT1G75650	0
AT1G75660	2025
AT1G75670	262
AT1G75680	289
AT1G75690	332
AT1G75700	77
AT1G75710	22
AT1G75717	0
AT1G75720	1
AT1G75730	234
AT1G75740	0
AT1G75750	1049
AT1G75760	543
AT1G75770	49
AT1G75780	17
AT1G75785	0
AT1G75790	2
AT1G75800	1602
AT1G75810	330
AT1G75820	2428
AT1G75830	9212
AT1G75840	621
AT1G75850	1276
AT1G75860	655
AT1G75870	11
AT1G75880	6
AT1G75890	1
AT1G75891	1
AT1G75900	111
AT1G75910	2
AT1G75920	1
AT1G75930	0
AT1G75940	2
AT1G75945	233
AT1G75950	5014
AT1G75960	113
AT1G75970	0
AT1G75980	153
AT1G75990	505
AT1G76000	0
AT1G76010	4398
AT1G76020	367
AT1G76030	3909
AT1G76040	1138
AT1G76050	342
AT1G76060	212
AT1G76062	0
AT1G76065	27
AT1G76070	405
AT1G76080	1793
AT1G76090	115
AT1G76100	889
AT1G76110	146
AT1G76120	160
AT1G76130	3809
AT1G76135	1
AT1G76140	1382
AT1G76150	1830
AT1G76160	481
AT1G76170	203
AT1G76180	22809
AT1G76185	254
AT1G76190	0
AT1G76200	1589
AT1G76210	4
AT1G76220	0
AT1G76230	4
AT1G76240	27
AT1G76250	1
AT1G76260	193
AT1G76270	232
AT1G76280	225
AT1G76290	0
AT1G76300	543
AT1G76310	7
AT1G76320	476
AT1G76330	0
AT1G76340	358
AT1G76350	346
AT1G76360	973
AT1G76370	33
AT1G76380	500
AT1G76390	382
AT1G76400	1079
AT1G76405	87
AT1G76410	160
AT1G76420	0
AT1G76430	88
AT1G76440	96
AT1G76450	687
AT1G76460	461
AT1G76465	0
AT1G76470	29
AT1G76480	1
AT1G76490	4816
AT1G76500	7
AT1G76510	370
AT1G76520	3098
AT1G76530	5
AT1G76540	28
AT1G76550	635
AT1G76560	250
AT1G76570	146
AT1G76580	1498
AT1G76590	2258
AT1G76600	2428
AT1G76610	3
AT1G76620	54
AT1G76630	855
AT1G76640	1
AT1G76650	6100
AT1G76660	685
AT1G76670	1282
AT1G76680	2048
AT1G76690	503
AT1G76700	725
AT1G76705	131
AT1G76710	280
AT1G76720	285
AT1G76728	0
AT1G76730	708
AT1G76740	6
AT1G76750	0
AT1G76760	102
AT1G76770	3
AT1G76780	155
AT1G76790	193
AT1G76800	47
AT1G76810	3391
AT1G76820	301
AT1G76830	2
AT1G76840	0
AT1G76850	1738
AT1G76860	472
AT1G76870	23
AT1G76878	29
AT1G76880	0
AT1G76890	637
AT1G76892	1
AT1G76900	1130
AT1G76910	0
AT1G76911	0
AT1G76920	789
AT1G76930	686
AT1G76940	615
AT1G76950	385
AT1G76952	4
AT1G76954	1
AT1G76955	211
AT1G76960	3709
AT1G76965	27
AT1G76970	2185
AT1G76980	837
AT1G76990	2877
AT1G76994	1
AT1G77000	1947
AT1G77010	26
AT1G77020	208
AT1G77030	743
AT1G77040	0
AT1G77060	210
AT1G77080	1470
AT1G77090	437
AT1G77093	0
AT1G77095	0
AT1G77100	5
AT1G77110	64
AT1G77120	1262
AT1G77122	201
AT1G77130	719
AT1G77131	6
AT1G77138	0
AT1G77140	502
AT1G77145	184
AT1G77150	2
AT1G77160	0
AT1G77170	186
AT1G77180	3544
AT1G77190	0
AT1G77200	5
AT1G77210	246
AT1G77220	874
AT1G77230	111
AT1G77235	0
AT1G77240	0
AT1G77250	216
AT1G77260	863
AT1G77270	9
AT1G77280	360
AT1G77290	199
AT1G77300	1425
AT1G77310	120
AT1G77320	186
AT1G77330	25
AT1G77340	3
AT1G77350	482
AT1G77360	47
AT1G77370	1627
AT1G77380	1345
AT1G77390	11
AT1G77400	67
AT1G77405	24
AT1G77410	105
AT1G77420	623
AT1G77440	593
AT1G77450	858
AT1G77460	250
AT1G77470	314
AT1G77480	492
AT1G77490	353
AT1G77500	643
AT1G77510	4349
AT1G77520	12
AT1G77525	0
AT1G77530	7
AT1G77540	420
AT1G77550	402
AT1G77560	0
AT1G77570	76
AT1G77580	47
AT1G77590	261
AT1G77600	654
AT1G77610	966
AT1G77620	268
AT1G77630	196
AT1G77640	32
AT1G77650	0
AT1G77655	0
AT1G77660	477
AT1G77670	458
AT1G77680	971
AT1G77682	0
AT1G77690	475
AT1G77700	7
AT1G77710	3604
AT1G77720	91
AT1G77730	12
AT1G77740	1511
AT1G77750	149
AT1G77760	1520
AT1G77765	29
AT1G77770	1884
AT1G77780	0
AT1G77790	2
AT1G77800	3631
AT1G77810	826
AT1G77815	0
AT1G77820	1
AT1G77830	0
AT1G77840	1329
AT1G77850	319
AT1G77855	13
AT1G77860	8
AT1G77870	5
AT1G77880	14
AT1G77885	283
AT1G77890	1351
AT1G77910	1
AT1G77920	3309
AT1G77930	1051
AT1G77932	0
AT1G77940	2647
AT1G77950	84
AT1G77960	28
AT1G77980	1
AT1G77990	851
AT1G77992	0
AT1G78000	905
AT1G78010	431
AT1G78020	2770
AT1G78030	33
AT1G78040	3978
AT1G78050	120
AT1G78060	278
AT1G78070	6190
AT1G78080	7013
AT1G78090	5
AT1G78095	0
AT1G78100	255
AT1G78110	1182
AT1G78120	21
AT1G78130	5
AT1G78140	517
AT1G78150	1291
AT1G78160	1
AT1G78170	13
AT1G78172	6
AT1G78180	82
AT1G78190	178
AT1G78200	830
AT1G78206	3
AT1G78210	167
AT1G78220	0
AT1G78230	2329
AT1G78240	2761
AT1G78250	0
AT1G78260	173
AT1G78265	4
AT1G78270	1
AT1G78280	4048
AT1G78290	485
AT1G78300	1129
AT1G78310	183
AT1G78320	8
AT1G78330	2
AT1G78340	12
AT1G78350	5
AT1G78355	0
AT1G78360	0
AT1G78370	7121
AT1G78380	9771
AT1G78390	7
AT1G78400	0
AT1G78410	262
AT1G78420	1548
AT1G78430	41
AT1G78440	0
AT1G78450	109
AT1G78460	1192
AT1G78470	0
AT1G78476	23
AT1G78478	14
AT1G78480	19
AT1G78490	791
AT1G78500	5
AT1G78510	510
AT1G78520	2
AT1G78530	0
AT1G78540	129
AT1G78550	243
AT1G78560	371
AT1G78570	1873
AT1G78580	934
AT1G78590	134
AT1G78600	356
AT1G78610	724
AT1G78620	1337
AT1G78630	1772
AT1G78635	0
AT1G78640	0
AT1G78650	159
AT1G78660	940
AT1G78670	2173
AT1G78680	1420
AT1G78690	119
AT1G78700	269
AT1G78710	0
AT1G78720	0
AT1G78730	52
AT1G78740	0
AT1G78750	21
AT1G78760	2
AT1G78770	60
AT1G78780	643
AT1G78790	189
AT1G78800	505
AT1G78810	164
AT1G78815	5
AT1G78820	19
AT1G78830	3249
AT1G78840	5
AT1G78850	1160
AT1G78860	5
AT1G78865	2
AT1G78870	1961
AT1G78880	1041
AT1G78890	767
AT1G78895	273
AT1G78900	8369
AT1G78910	106
AT1G78915	283
AT1G78920	2565
AT1G78922	3
AT1G78930	114
AT1G78940	29
AT1G78950	3
AT1G78955	16
AT1G78960	357
AT1G78970	47
AT1G78980	0
AT1G78990	12
AT1G78995	193
AT1G79000	3165
AT1G79010	1669
AT1G79020	417
AT1G79030	461
AT1G79040	12500
AT1G79050	564
AT1G79060	35
AT1G79070	74
AT1G79075	67
AT1G79080	276
AT1G79090	1555
AT1G79100	0
AT1G79103	0
AT1G79110	751
AT1G79120	17
AT1G79130	1
AT1G79150	346
AT1G79160	316
AT1G79170	0
AT1G79180	16
AT1G79190	511
AT1G79200	284
AT1G79210	726
AT1G79220	43
AT1G79230	1654
AT1G79240	0
AT1G79245	22034
AT1G79250	0
AT1G79260	114
AT1G79270	3157
AT1G79280	2393
AT1G79290	0
AT1G79300	0
AT1G79310	28
AT1G79320	18
AT1G79330	79
AT1G79340	2837
AT1G79350	1123
AT1G79360	9
AT1G79370	0
AT1G79380	3043
AT1G79390	255
AT1G79400	18
AT1G79410	155
AT1G79420	17
AT1G79430	1938
AT1G79440	2008
AT1G79450	814
AT1G79460	205
AT1G79470	228
AT1G79480	7
AT1G79485	0
AT1G79490	167
AT1G79500	120
AT1G79510	0
AT1G79520	2107
AT1G79529	13
AT1G79530	138
AT1G79540	218
AT1G79550	4524
AT1G79560	827
AT1G79570	1397
AT1G79580	0
AT1G79590	770
AT1G79600	2485
AT1G79610	1135
AT1G79620	110
AT1G79630	240
AT1G79640	158
AT1G79650	644
AT1G79660	379
AT1G79670	658
AT1G79680	702
AT1G79690	1534
AT1G79700	57
AT1G79710	367
AT1G79720	265
AT1G79730	843
AT1G79740	442
AT1G79750	3347
AT1G79760	18
AT1G79770	6
AT1G79780	14
AT1G79790	456
AT1G79800	1
AT1G79810	432
AT1G79820	130
AT1G79830	2952
AT1G79840	10
AT1G79850	0
AT1G79860	11
AT1G79870	552
AT1G79880	378
AT1G79890	46
AT1G79900	1215
AT1G79910	38
AT1G79915	13
AT1G79920	2470
AT1G79930	2156
AT1G79940	1585
AT1G79950	715
AT1G79960	0
AT1G79970	677
AT1G79980	0
AT1G79985	795
AT1G79990	1382
AT1G80000	1100
AT1G80010	734
AT1G80020	1201
AT1G80030	589
AT1G80040	1704
AT1G80050	447
AT1G80060	55
AT1G80070	6277
AT1G80080	15
AT1G80090	55
AT1G80100	0
AT1G80110	133
AT1G80120	242
AT1G80130	865
AT1G80133	0
AT1G80140	2
AT1G80150	143
AT1G80160	4434
AT1G80165	0
AT1G80170	112
AT1G80180	1517
AT1G80190	131
AT1G80200	3
AT1G80210	427
AT1G80220	4
AT1G80230	832
AT1G80240	106
AT1G80245	221
AT1G80250	0
AT1G80260	712
AT1G80270	318
AT1G80280	118
AT1G80290	311
AT1G80300	5435
AT1G80310	0
AT1G80315	0
AT1G80320	0
AT1G80325	22
AT1G80330	2
AT1G80340	8
AT1G80350	226
AT1G80360	1350
AT1G80370	18
AT1G80380	1453
AT1G80390	0
AT1G80400	363
AT1G80410	1567
AT1G80420	657
AT1G80430	3
AT1G80440	1327
AT1G80450	405
AT1G80460	1112
AT1G80470	20
AT1G80480	864
AT1G80490	971
AT1G80500	739
AT1G80510	396
AT1G80520	47
AT1G80525	0
AT1G80530	727
AT1G80540	7
AT1G80550	333
AT1G80555	10
AT1G80560	691
AT1G80570	225
AT1G80580	0
AT1G80590	5
AT1G80600	1459
AT1G80610	1077
AT1G80620	533
AT1G80625	0
AT1G80630	140
AT1G80640	279
AT1G80650	335
AT1G80660	14
AT1G80670	648
AT1G80680	1166
AT1G80690	39
AT1G80700	31
AT1G80710	22
AT1G80720	64
AT1G80730	4
AT1G80740	0
AT1G80745	9
AT1G80750	759
AT1G80760	251
AT1G80770	453
AT1G80780	1183
AT1G80790	807
AT1G80800	550
AT1G80810	305
AT1G80820	92
AT1G80830	5944
AT1G80840	7926
AT1G80850	29
AT1G80860	284
AT1G80865	0
AT1G80870	310
AT1G80880	40
AT1G80890	137
AT1G80900	166
AT1G80910	574
AT1G80920	4455
AT1G80930	2295
AT1G80940	1990
AT1G80950	1082
AT1G80960	244
AT1G80970	62
AT1G80980	213
AT1G80990	0
AT1G81001	0
AT1G81020	0
AT2G01008	41
AT2G01010	40
AT2G01020	93
AT2G01021	2
AT2G01022	5
AT2G01023	0
AT2G01024	0
AT2G01026	0
AT2G01028	0
AT2G01029	1
AT2G01031	0
AT2G01034	0
AT2G01035	0
AT2G01037	0
AT2G01040	0
AT2G01045	0
AT2G01050	0
AT2G01060	940
AT2G01070	355
AT2G01080	188
AT2G01090	252
AT2G01100	1664
AT2G01110	911
AT2G01120	135
AT2G01130	896
AT2G01140	3382
AT2G01150	189
AT2G01160	0
AT2G01170	498
AT2G01175	80
AT2G01180	2221
AT2G01190	1454
AT2G01200	23
AT2G01210	12
AT2G01220	828
AT2G01240	0
AT2G01250	4932
AT2G01260	396
AT2G01270	1370
AT2G01275	57
AT2G01280	9
AT2G01290	1051
AT2G01300	75
AT2G01310	7
AT2G01320	829
AT2G01330	188
AT2G01340	251
AT2G01350	2523
AT2G01360	0
AT2G01370	0
AT2G01372	0
AT2G01379	4
AT2G01390	28
AT2G01400	181
AT2G01410	18
AT2G01420	723
AT2G01422	0
AT2G01430	33
AT2G01440	747
AT2G01450	4532
AT2G01460	1779
AT2G01470	1373
AT2G01480	572
AT2G01490	2921
AT2G01500	2
AT2G01505	18
AT2G01510	43
AT2G01520	9
AT2G01530	8
AT2G01540	884
AT2G01550	0
AT2G01554	0
AT2G01560	0
AT2G01570	1434
AT2G01580	0
AT2G01590	123
AT2G01600	2262
AT2G01610	469
AT2G01620	292
AT2G01630	358
AT2G01640	148
AT2G01650	987
AT2G01660	125
AT2G01667	4
AT2G01670	5743
AT2G01680	1028
AT2G01690	979
AT2G01700	0
AT2G01710	525
AT2G01720	1932
AT2G01730	45
AT2G01735	327
AT2G01740	37
AT2G01750	152
AT2G01755	0
AT2G01760	57
AT2G01770	2
AT2G01780	0
AT2G01790	0
AT2G01800	0
AT2G01810	3
AT2G01818	44
AT2G01820	1380
AT2G01830	449
AT2G01840	0
AT2G01850	2219
AT2G01860	113
AT2G01870	37
AT2G01880	151
AT2G01890	1150
AT2G01900	2
AT2G01905	0
AT2G01910	938
AT2G01913	29
AT2G01918	6
AT2G01920	11
AT2G01930	349
AT2G01940	290
AT2G01950	404
AT2G01960	1
AT2G01970	2414
AT2G01973	0
AT2G01980	587
AT2G01990	388
AT2G02000	0
AT2G02010	1338
AT2G02020	163
AT2G02023	0
AT2G02026	0
AT2G02030	0
AT2G02040	2539
AT2G02050	1430
AT2G02060	139
AT2G02061	10
AT2G02070	657
AT2G02080	673
AT2G02090	981
AT2G02100	961
AT2G02103	0
AT2G02110	0
AT2G02120	713
AT2G02130	1027
AT2G02135	0
AT2G02140	17
AT2G02147	1
AT2G02148	140
AT2G02150	66
AT2G02160	2906
AT2G02170	81
AT2G02180	1566
AT2G02190	0
AT2G02200	0
AT2G02205	0
AT2G02210	0
AT2G02220	1076
AT2G02230	486
AT2G02240	242
AT2G02250	38
AT2G02260	0
AT2G02270	0
AT2G02280	0
AT2G02290	0
AT2G02300	12
AT2G02310	2
AT2G02320	0
AT2G02330	4
AT2G02340	1
AT2G02350	115
AT2G02360	999
AT2G02370	724
AT2G02380	24
AT2G02390	2018
AT2G02400	345
AT2G02410	321
AT2G02430	6
AT2G02440	0
AT2G02450	113
AT2G02455	0
AT2G02470	536
AT2G02480	284
AT2G02490	0
AT2G02493	0
AT2G02497	0
AT2G02498	0
AT2G02500	124
AT2G02510	884
AT2G02515	0
AT2G02520	0
AT2G02525	0
AT2G02540	9
AT2G02550	0
AT2G02560	1020
AT2G02570	1646
AT2G02580	8
AT2G02590	65
AT2G02600	0
AT2G02610	0
AT2G02620	0
AT2G02630	0
AT2G02635	0
AT2G02640	0
AT2G02650	0
AT2G02660	0
AT2G02670	0
AT2G02680	2
AT2G02690	0
AT2G02695	0
AT2G02700	23
AT2G02710	4146
AT2G02720	28
AT2G02730	453
AT2G02740	252
AT2G02741	0
AT2G02750	26
AT2G02760	3172
AT2G02765	145
AT2G02770	0
AT2G02780	9
AT2G02790	306
AT2G02795	0
AT2G02800	1501
AT2G02810	602
AT2G02820	410
AT2G02830	0
AT2G02835	0
AT2G02840	0
AT2G02850	87
AT2G02860	714
AT2G02870	2282
AT2G02880	187
AT2G02890	6
AT2G02900	0
AT2G02910	197
AT2G02930	1274
AT2G02950	79
AT2G02955	112
AT2G02960	820
AT2G02970	1087
AT2G02980	60
AT2G02990	366
AT2G03000	0
AT2G03010	44
AT2G03020	1
AT2G03030	0
AT2G03040	0
AT2G03050	67
AT2G03060	223
AT2G03070	292
AT2G03080	0
AT2G03090	38
AT2G03100	0
AT2G03110	4
AT2G03120	2293
AT2G03130	11
AT2G03140	1424
AT2G03150	1871
AT2G03160	3
AT2G03170	1
AT2G03180	0
AT2G03190	0
AT2G03200	6
AT2G03210	1
AT2G03220	325
AT2G03230	0
AT2G03240	642
AT2G03250	2
AT2G03260	41
AT2G03270	309
AT2G03280	88
AT2G03290	3
AT2G03291	0
AT2G03300	0
AT2G03310	461
AT2G03320	1
AT2G03330	199
AT2G03340	902
AT2G03350	312
AT2G03360	71
AT2G03370	0
AT2G03380	73
AT2G03390	895
AT2G03410	3
AT2G03420	0
AT2G03430	199
AT2G03440	2366
AT2G03445	1
AT2G03450	269
AT2G03460	0
AT2G03470	1207
AT2G03480	265
AT2G03490	0
AT2G03500	391
AT2G03505	120
AT2G03510	1655
AT2G03520	237
AT2G03530	1335
AT2G03540	49
AT2G03550	629
AT2G03560	0
AT2G03565	1
AT2G03567	0
AT2G03570	0
AT2G03580	2
AT2G03590	99
AT2G03600	5
AT2G03610	0
AT2G03620	326
AT2G03630	0
AT2G03640	971
AT2G03650	0
AT2G03660	0
AT2G03667	213
AT2G03670	135
AT2G03680	2085
AT2G03690	325
AT2G03700	0
AT2G03710	347
AT2G03720	0
AT2G03730	926
AT2G03740	0
AT2G03750	351
AT2G03760	354
AT2G03770	6
AT2G03780	348
AT2G03790	0
AT2G03800	610
AT2G03810	355
AT2G03820	1785
AT2G03821	1
AT2G03822	0
AT2G03823	0
AT2G03830	69
AT2G03840	0
AT2G03850	205
AT2G03855	0
AT2G03860	0
AT2G03870	592
AT2G03880	47
AT2G03885	0
AT2G03890	3724
AT2G03895	0
AT2G03900	0
AT2G03905	0
AT2G03910	0
AT2G03913	0
AT2G03915	0
AT2G03920	0
AT2G03925	0
AT2G03930	0
AT2G03931	0
AT2G03932	0
AT2G03933	0
AT2G03934	0
AT2G03935	0
AT2G03936	0
AT2G03937	0
AT2G03940	0
AT2G03945	0
AT2G03950	0
AT2G03955	0
AT2G03958	0
AT2G03960	0
AT2G03965	20
AT2G03970	1
AT2G03972	0
AT2G03975	0
AT2G03980	595
AT2G03985	0
AT2G03990	0
AT2G03995	0
AT2G04000	0
AT2G04005	0
AT2G04010	0
AT2G04015	0
AT2G04020	0
AT2G04025	7
AT2G04030	3868
AT2G04031	0
AT2G04032	0
AT2G04033	0
AT2G04034	0
AT2G04035	0
AT2G04036	0
AT2G04037	0
AT2G04038	12
AT2G04039	278
AT2G04040	228
AT2G04041	0
AT2G04042	0
AT2G04043	1
AT2G04045	0
AT2G04046	34
AT2G04047	0
AT2G04050	497
AT2G04060	0
AT2G04062	0
AT2G04063	1
AT2G04065	5
AT2G04066	2
AT2G04070	264
AT2G04075	0
AT2G04080	529
AT2G04085	0
AT2G04090	0
AT2G04095	0
AT2G04100	155
AT2G04110	292
AT2G04115	3
AT2G04120	0
AT2G04125	0
AT2G04130	0
AT2G04135	161
AT2G04137	2
AT2G04140	0
AT2G04145	0
AT2G04150	0
AT2G04155	0
AT2G04160	157
AT2G04170	423
AT2G04175	0
AT2G04180	0
AT2G04185	0
AT2G04190	132
AT2G04195	0
AT2G04200	0
AT2G04205	0
AT2G04210	0
AT2G04215	0
AT2G04220	0
AT2G04225	0
AT2G04230	689
AT2G04235	27
AT2G04240	451
AT2G04250	0
AT2G04255	0
AT2G04260	0
AT2G04265	0
AT2G04270	427
AT2G04280	31
AT2G04285	0
AT2G04290	0
AT2G04295	0
AT2G04300	0
AT2G04305	717
AT2G04310	0
AT2G04315	0
AT2G04320	0
AT2G04325	0
AT2G04330	0
AT2G04335	0
AT2G04340	323
AT2G04345	0
AT2G04350	2707
AT2G04355	0
AT2G04360	342
AT2G04365	0
AT2G04375	0
AT2G04378	281
AT2G04380	0
AT2G04390	571
AT2G04395	1
AT2G04400	3201
AT2G04405	0
AT2G04410	1507
AT2G04420	15
AT2G04425	1
AT2G04430	262
AT2G04435	0
AT2G04440	3
AT2G04450	320
AT2G04455	0
AT2G04460	3872
AT2G04465	1
AT2G04470	0
AT2G04480	0
AT2G04485	0
AT2G04490	22
AT2G04495	321
AT2G04500	0
AT2G04505	0
AT2G04510	0
AT2G04515	16
AT2G04520	2662
AT2G04525	2
AT2G04530	225
AT2G04535	0
AT2G04540	312
AT2G04545	0
AT2G04550	486
AT2G04555	5
AT2G04560	73
AT2G04565	0
AT2G04570	12
AT2G04575	0
AT2G04580	0
AT2G04590	0
AT2G04595	0
AT2G04600	0
AT2G04605	0
AT2G04610	2
AT2G04615	0
AT2G04620	327
AT2G04621	0
AT2G04622	0
AT2G04625	2
AT2G04630	665
AT2G04635	0
AT2G04645	0
AT2G04650	198
AT2G04655	0
AT2G04660	302
AT2G04665	0
AT2G04670	1
AT2G04675	0
AT2G04680	0
AT2G04685	0
AT2G04690	1382
AT2G04695	0
AT2G04700	1418
AT2G04705	0
AT2G04710	0
AT2G04715	2
AT2G04720	0
AT2G04725	1
AT2G04730	0
AT2G04735	0
AT2G04740	367
AT2G04745	0
AT2G04750	0
AT2G04755	0
AT2G04760	0
AT2G04765	0
AT2G04770	2
AT2G04775	0
AT2G04780	60
AT2G04785	0
AT2G04790	81
AT2G04795	196
AT2G04800	3
AT2G04805	50
AT2G04810	0
AT2G04815	0
AT2G04820	0
AT2G04825	0
AT2G04830	0
AT2G04835	0
AT2G04840	0
AT2G04842	971
AT2G04845	115
AT2G04850	81
AT2G04852	13
AT2G04855	0
AT2G04860	116
AT2G04865	715
AT2G04870	0
AT2G04875	0
AT2G04880	1358
AT2G04885	2
AT2G04890	280
AT2G04895	0
AT2G04900	671
AT2G04905	0
AT2G04910	2
AT2G04915	0
AT2G04920	0
AT2G04925	0
AT2G04930	0
AT2G04935	0
AT2G04940	501
AT2G04945	0
AT2G04950	0
AT2G04955	23
AT2G04965	12
AT2G04970	2
AT2G04975	0
AT2G04980	0
AT2G04985	0
AT2G04990	0
AT2G04995	0
AT2G05000	0
AT2G05005	0
AT2G05010	0
AT2G05015	0
AT2G05020	0
AT2G05025	0
AT2G05030	2
AT2G05035	0
AT2G05040	5
AT2G05045	0
AT2G05050	0
AT2G05060	0
AT2G05065	0
AT2G05070	597
AT2G05075	194
AT2G05080	0
AT2G05082	0
AT2G05084	0
AT2G05085	0
AT2G05087	0
AT2G05090	0
AT2G05095	0
AT2G05100	483
AT2G05105	0
AT2G05110	0
AT2G05115	0
AT2G05117	0
AT2G05120	287
AT2G05125	0
AT2G05130	0
AT2G05133	0
AT2G05140	0
AT2G05145	0
AT2G05150	0
AT2G05155	0
AT2G05160	14
AT2G05170	1026
AT2G05171	4
AT2G05180	1
AT2G05185	8
AT2G05190	0
AT2G05200	0
AT2G05205	6
AT2G05210	136
AT2G05215	28
AT2G05220	893
AT2G05230	12
AT2G05240	3
AT2G05245	0
AT2G05250	13
AT2G05255	0
AT2G05260	340
AT2G05270	4
AT2G05280	5
AT2G05290	3
AT2G05294	0
AT2G05300	13
AT2G05310	905
AT2G05315	0
AT2G05320	789
AT2G05330	10
AT2G05335	0
AT2G05340	0
AT2G05350	0
AT2G05355	0
AT2G05360	0
AT2G05365	6
AT2G05370	8
AT2G05380	9594
AT2G05390	0
AT2G05395	0
AT2G05400	0
AT2G05405	0
AT2G05410	0
AT2G05415	0
AT2G05420	0
AT2G05425	0
AT2G05430	0
AT2G05435	0
AT2G05440	12
AT2G05441	0
AT2G05445	0
AT2G05450	0
AT2G05455	0
AT2G05460	0
AT2G05465	0
AT2G05470	0
AT2G05475	0
AT2G05480	0
AT2G05485	0
AT2G05490	1
AT2G05495	0
AT2G05505	1
AT2G05510	32
AT2G05515	3
AT2G05518	116
AT2G05520	70442
AT2G05525	0
AT2G05530	0
AT2G05535	0
AT2G05540	2405
AT2G05545	0
AT2G05550	0
AT2G05555	0
AT2G05560	0
AT2G05562	0
AT2G05564	0
AT2G05565	0
AT2G05567	0
AT2G05570	0
AT2G05575	0
AT2G05580	3658
AT2G05585	0
AT2G05590	423
AT2G05600	0
AT2G05605	0
AT2G05610	0
AT2G05615	0
AT2G05620	1093
AT2G05625	0
AT2G05630	866
AT2G05632	145
AT2G05635	0
AT2G05640	0
AT2G05642	0
AT2G05645	0
AT2G05647	0
AT2G05655	0
AT2G05660	1
AT2G05665	1
AT2G05670	0
AT2G05675	1
AT2G05680	0
AT2G05685	0
AT2G05690	0
AT2G05695	3
AT2G05700	0
AT2G05705	6
AT2G05710	9995
AT2G05715	0
AT2G05720	2
AT2G05725	1
AT2G05730	0
AT2G05740	0
AT2G05750	0
AT2G05752	0
AT2G05753	0
AT2G05755	158
AT2G05760	219
AT2G05765	8
AT2G05770	0
AT2G05780	0
AT2G05785	0
AT2G05786	0
AT2G05790	54
AT2G05800	0
AT2G05801	0
AT2G05810	11
AT2G05812	11
AT2G05815	0
AT2G05820	0
AT2G05825	3
AT2G05830	1251
AT2G05835	0
AT2G05840	2045
AT2G05845	1
AT2G05850	35
AT2G05855	0
AT2G05860	0
AT2G05865	0
AT2G05870	0
AT2G05875	7
AT2G05880	0
AT2G05885	1
AT2G05890	0
AT2G05895	0
AT2G05900	0
AT2G05905	0
AT2G05910	711
AT2G05914	11
AT2G05915	0
AT2G05920	3132
AT2G05925	0
AT2G05930	0
AT2G05935	0
AT2G05940	3644
AT2G05945	0
AT2G05950	17
AT2G05960	0
AT2G05965	0
AT2G05970	0
AT2G05975	0
AT2G05980	3
AT2G05985	0
AT2G05990	422
AT2G05995	4
AT2G06000	255
AT2G06002	60
AT2G06005	184
AT2G06010	380
AT2G06020	0
AT2G06025	1004
AT2G06035	0
AT2G06040	262
AT2G06045	148
AT2G06050	8179
AT2G06060	0
AT2G06065	4
AT2G06070	0
AT2G06075	0
AT2G06080	0
AT2G06085	0
AT2G06090	0
AT2G06095	0
AT2G06100	0
AT2G06105	0
AT2G06110	0
AT2G06115	0
AT2G06120	0
AT2G06125	0
AT2G06130	0
AT2G06135	0
AT2G06140	0
AT2G06145	0
AT2G06150	0
AT2G06160	0
AT2G06165	0
AT2G06166	0
AT2G06170	0
AT2G06175	0
AT2G06180	0
AT2G06185	148
AT2G06190	0
AT2G06200	0
AT2G06210	880
AT2G06215	9
AT2G06220	0
AT2G06225	1
AT2G06230	0
AT2G06235	0
AT2G06240	0
AT2G06245	0
AT2G06250	0
AT2G06255	120
AT2G06260	1
AT2G06265	0
AT2G06270	0
AT2G06275	0
AT2G06280	0
AT2G06285	0
AT2G06290	0
AT2G06296	0
AT2G06303	0
AT2G06305	0
AT2G06310	0
AT2G06315	0
AT2G06330	0
AT2G06335	0
AT2G06340	0
AT2G06345	0
AT2G06350	0
AT2G06355	0
AT2G06365	1
AT2G06370	0
AT2G06375	0
AT2G06380	0
AT2G06385	0
AT2G06390	0
AT2G06395	0
AT2G06400	0
AT2G06405	0
AT2G06410	0
AT2G06415	0
AT2G06420	0
AT2G06425	0
AT2G06430	0
AT2G06435	0
AT2G06440	2
AT2G06445	0
AT2G06450	0
AT2G06455	0
AT2G06460	0
AT2G06465	0
AT2G06470	0
AT2G06475	3
AT2G06480	0
AT2G06485	0
AT2G06490	0
AT2G06495	1
AT2G06500	0
AT2G06505	0
AT2G06510	287
AT2G06515	0
AT2G06520	4892
AT2G06525	0
AT2G06530	2613
AT2G06535	3
AT2G06540	0
AT2G06541	0
AT2G06550	1
AT2G06555	0
AT2G06560	0
AT2G06562	0
AT2G06565	0
AT2G06570	0
AT2G06575	1
AT2G06580	0
AT2G06585	0
AT2G06590	0
AT2G06595	0
AT2G06600	0
AT2G06605	1
AT2G06610	0
AT2G06615	0
AT2G06620	0
AT2G06625	0
AT2G06630	0
AT2G06635	0
AT2G06640	0
AT2G06645	0
AT2G06650	0
AT2G06655	0
AT2G06660	0
AT2G06665	0
AT2G06667	0
AT2G06670	1
AT2G06675	0
AT2G06680	0
AT2G06685	0
AT2G06690	0
AT2G06695	0
AT2G06700	0
AT2G06705	0
AT2G06710	0
AT2G06715	0
AT2G06720	1
AT2G06725	1
AT2G06740	0
AT2G06745	0
AT2G06750	0
AT2G06755	0
AT2G06760	0
AT2G06765	46
AT2G06770	0
AT2G06775	0
AT2G06780	6
AT2G06785	0
AT2G06790	0
AT2G06795	0
AT2G06800	0
AT2G06805	0
AT2G06810	0
AT2G06815	0
AT2G06820	0
AT2G06822	0
AT2G06830	0
AT2G06835	0
AT2G06840	0
AT2G06845	0
AT2G06850	98
AT2G06855	0
AT2G06860	0
AT2G06865	0
AT2G06870	0
AT2G06875	0
AT2G06880	0
AT2G06885	0
AT2G06890	7
AT2G06900	0
AT2G06902	0
AT2G06904	0
AT2G06905	12
AT2G06906	0
AT2G06908	0
AT2G06910	0
AT2G06912	0
AT2G06914	0
AT2G06917	0
AT2G06920	0
AT2G06922	0
AT2G06925	255
AT2G06930	3
AT2G06935	7
AT2G06940	0
AT2G06945	1
AT2G06950	64
AT2G06955	2
AT2G06960	0
AT2G06965	0
AT2G06967	0
AT2G06973	0
AT2G06975	0
AT2G06980	0
AT2G06983	0
AT2G06985	3
AT2G06990	994
AT2G06995	5
AT2G07000	1
AT2G07005	0
AT2G07010	0
AT2G07015	0
AT2G07020	0
AT2G07025	1
AT2G07030	0
AT2G07035	0
AT2G07040	70
AT2G07042	85
AT2G07045	0
AT2G07050	1099
AT2G07055	0
AT2G07070	6
AT2G07080	3
AT2G07085	0
AT2G07090	4
AT2G07095	0
AT2G07100	0
AT2G07110	0
AT2G07115	0
AT2G07120	0
AT2G07130	0
AT2G07135	0
AT2G07140	0
AT2G07150	0
AT2G07155	0
AT2G07160	0
AT2G07165	0
AT2G07170	6
AT2G07175	0
AT2G07180	2030
AT2G07185	0
AT2G07190	0
AT2G07195	0
AT2G07200	0
AT2G07205	0
AT2G07210	0
AT2G07212	0
AT2G07213	3
AT2G07215	1
AT2G07220	0
AT2G07225	57
AT2G07230	6
AT2G07235	0
AT2G07240	0
AT2G07245	0
AT2G07250	0
AT2G07255	0
AT2G07260	0
AT2G07265	1
AT2G07270	0
AT2G07275	0
AT2G07280	0
AT2G07285	1
AT2G07290	0
AT2G07295	0
AT2G07300	0
AT2G07305	0
AT2G07310	0
AT2G07315	0
AT2G07320	0
AT2G07325	0
AT2G07330	0
AT2G07335	1
AT2G07340	283
AT2G07345	3
AT2G07355	7
AT2G07360	1699
AT2G07365	0
AT2G07375	0
AT2G07380	0
AT2G07385	0
AT2G07390	0
AT2G07395	0
AT2G07400	0
AT2G07405	0
AT2G07410	0
AT2G07415	0
AT2G07420	0
AT2G07425	1
AT2G07430	0
AT2G07435	0
AT2G07440	0
AT2G07445	0
AT2G07450	0
AT2G07455	0
AT2G07460	1
AT2G07470	0
AT2G07475	0
AT2G07480	0
AT2G07483	0
AT2G07485	1
AT2G07486	0
AT2G07490	0
AT2G07495	0
AT2G07500	0
AT2G07505	0
AT2G07510	0
AT2G07515	0
AT2G07520	0
AT2G07525	0
AT2G07530	0
AT2G07535	0
AT2G07540	0
AT2G07545	0
AT2G07550	0
AT2G07555	0
AT2G07560	2
AT2G07565	0
AT2G07570	0
AT2G07575	2
AT2G07580	0
AT2G07585	15
AT2G07590	0
AT2G07595	0
AT2G07599	1
AT2G07600	1
AT2G07605	0
AT2G07613	0
AT2G07615	0
AT2G07617	0
AT2G07620	0
AT2G07621	0
AT2G07623	1
AT2G07625	0
AT2G07626	0
AT2G07627	0
AT2G07628	0
AT2G07629	69
AT2G07630	0
AT2G07631	0
AT2G07632	0
AT2G07633	3
AT2G07634	0
AT2G07635	0
AT2G07636	0
AT2G07637	0
AT2G07638	15
AT2G07640	0
AT2G07641	0
AT2G07642	0
AT2G07643	0
AT2G07644	9
AT2G07645	10
AT2G07646	0
AT2G07648	0
AT2G07650	0
AT2G07652	0
AT2G07654	0
AT2G07655	0
AT2G07656	0
AT2G07658	0
AT2G07659	0
AT2G07660	0
AT2G07661	0
AT2G07662	6
AT2G07663	0
AT2G07664	0
AT2G07665	3
AT2G07666	0
AT2G07667	0
AT2G07669	0
AT2G07670	0
AT2G07671	13
AT2G07672	0
AT2G07673	0
AT2G07674	2
AT2G07675	8
AT2G07676	3
AT2G07677	6
AT2G07678	1
AT2G07680	833
AT2G07681	4
AT2G07682	4
AT2G07683	0
AT2G07684	0
AT2G07685	1
AT2G07686	0
AT2G07687	35
AT2G07688	1
AT2G07689	5
AT2G07690	210
AT2G07691	0
AT2G07692	0
AT2G07693	0
AT2G07694	0
AT2G07695	22
AT2G07696	1
AT2G07697	1
AT2G07698	224
AT2G07699	1
AT2G07700	0
AT2G07701	0
AT2G07702	0
AT2G07703	0
AT2G07704	0
AT2G07705	0
AT2G07706	6
AT2G07707	0
AT2G07708	0
AT2G07709	0
AT2G07710	0
AT2G07711	12
AT2G07712	5
AT2G07713	0
AT2G07714	0
AT2G07715	64
AT2G07716	0
AT2G07717	0
AT2G07718	1
AT2G07719	0
AT2G07720	0
AT2G07721	1
AT2G07722	0
AT2G07723	0
AT2G07724	0
AT2G07725	4
AT2G07726	0
AT2G07727	33
AT2G07728	0
AT2G07729	0
AT2G07730	0
AT2G07731	0
AT2G07732	8
AT2G07733	0
AT2G07734	0
AT2G07735	0
AT2G07736	0
AT2G07737	0
AT2G07738	0
AT2G07739	2
AT2G07740	0
AT2G07741	0
AT2G07742	0
AT2G07743	0
AT2G07744	0
AT2G07745	0
AT2G07746	0
AT2G07747	4
AT2G07748	0
AT2G07749	0
AT2G07750	0
AT2G07751	12
AT2G07752	0
AT2G07753	0
AT2G07754	0
AT2G07755	0
AT2G07756	0
AT2G07757	0
AT2G07758	0
AT2G07759	0
AT2G07760	0
AT2G07761	0
AT2G07762	0
AT2G07763	0
AT2G07764	0
AT2G07765	0
AT2G07766	0
AT2G07767	1
AT2G07768	5
AT2G07769	0
AT2G07770	0
AT2G07771	0
AT2G07772	0
AT2G07773	0
AT2G07774	5
AT2G07775	0
AT2G07776	0
AT2G07777	1
AT2G07778	0
AT2G07779	1
AT2G07780	0
AT2G07783	3
AT2G07784	0
AT2G07785	0
AT2G07786	0
AT2G07787	1
AT2G07788	0
AT2G07789	0
AT2G07790	0
AT2G07791	0
AT2G07792	0
AT2G07793	0
AT2G07794	0
AT2G07795	0
AT2G07798	14
AT2G07799	1
AT2G07800	0
AT2G07805	0
AT2G07806	1
AT2G07807	0
AT2G07808	0
AT2G07809	0
AT2G07810	0
AT2G07811	12
AT2G07812	0
AT2G07813	1
AT2G07815	0
AT2G07820	0
AT2G07825	0
AT2G07826	0
AT2G07827	2
AT2G07830	0
AT2G07835	12
AT2G07840	0
AT2G07845	0
AT2G07850	0
AT2G07855	0
AT2G07860	0
AT2G07865	0
AT2G07870	0
AT2G07875	15
AT2G07880	0
AT2G07885	0
AT2G07890	0
AT2G07895	0
AT2G07900	0
AT2G07905	0
AT2G07910	0
AT2G07915	0
AT2G07925	1
AT2G07935	0
AT2G07940	0
AT2G07945	0
AT2G07950	6
AT2G07960	0
AT2G07965	0
AT2G07970	0
AT2G07975	0
AT2G07981	0
AT2G07985	0
AT2G07990	0
AT2G07995	0
AT2G08000	0
AT2G08005	0
AT2G08010	0
AT2G08015	0
AT2G08020	0
AT2G08025	1
AT2G08030	0
AT2G08035	0
AT2G08040	0
AT2G08045	1
AT2G08050	0
AT2G08055	0
AT2G08060	0
AT2G08070	0
AT2G08075	0
AT2G08085	0
AT2G08090	0
AT2G08095	0
AT2G08100	6
AT2G08105	1
AT2G08110	0
AT2G08115	0
AT2G08120	12
AT2G08125	0
AT2G08130	0
AT2G08135	0
AT2G08150	0
AT2G08155	0
AT2G08160	0
AT2G08165	0
AT2G08175	0
AT2G08180	0
AT2G08190	0
AT2G08195	0
AT2G08200	0
AT2G08205	0
AT2G08210	0
AT2G08215	0
AT2G08220	0
AT2G08230	0
AT2G08235	0
AT2G08240	0
AT2G08245	0
AT2G08250	0
AT2G08255	0
AT2G08260	0
AT2G08265	0
AT2G08270	0
AT2G08275	0
AT2G08280	0
AT2G08285	0
AT2G08290	0
AT2G08295	1
AT2G08300	0
AT2G08305	0
AT2G08310	0
AT2G08315	0
AT2G08320	1
AT2G08330	0
AT2G08335	2
AT2G08340	13
AT2G08345	0
AT2G08350	5
AT2G08355	0
AT2G08360	0
AT2G08365	0
AT2G08370	0
AT2G08375	0
AT2G08380	0
AT2G08385	0
AT2G08390	0
AT2G08395	0
AT2G08400	0
AT2G08405	0
AT2G08410	0
AT2G08415	0
AT2G08420	0
AT2G08425	0
AT2G08430	0
AT2G08435	24
AT2G08440	11
AT2G08445	1
AT2G08450	7
AT2G08455	0
AT2G08460	0
AT2G08465	5
AT2G08470	0
AT2G08475	0
AT2G08480	0
AT2G08485	1
AT2G08490	0
AT2G08495	0
AT2G08500	0
AT2G08505	0
AT2G08510	0
AT2G08515	0
AT2G08520	0
AT2G08525	0
AT2G08530	4
AT2G08535	0
AT2G08540	0
AT2G08545	3
AT2G08550	0
AT2G08555	0
AT2G08560	0
AT2G08565	0
AT2G08570	0
AT2G08575	20
AT2G08580	1
AT2G08585	1
AT2G08590	0
AT2G08595	0
AT2G08610	9
AT2G08620	0
AT2G08625	0
AT2G08630	0
AT2G08635	5
AT2G08640	0
AT2G08645	0
AT2G08650	8
AT2G08655	0
AT2G08660	0
AT2G08665	0
AT2G08670	0
AT2G08675	0
AT2G08680	1
AT2G08685	0
AT2G08690	0
AT2G08695	0
AT2G08700	0
AT2G08705	0
AT2G08710	0
AT2G08715	0
AT2G08720	0
AT2G08725	1
AT2G08730	0
AT2G08735	29
AT2G08740	0
AT2G08745	0
AT2G08750	0
AT2G08755	6
AT2G08760	1
AT2G08765	68
AT2G08770	0
AT2G08775	0
AT2G08780	0
AT2G08790	0
AT2G08795	1
AT2G08800	1
AT2G08805	0
AT2G08815	0
AT2G08820	175
AT2G08825	172
AT2G08830	0
AT2G08835	0
AT2G08845	0
AT2G08850	0
AT2G08855	0
AT2G08860	0
AT2G08865	29
AT2G08870	0
AT2G08875	0
AT2G08880	0
AT2G08885	0
AT2G08890	0
AT2G08895	11
AT2G08900	3
AT2G08905	0
AT2G08910	1
AT2G08915	1
AT2G08920	0
AT2G08925	0
AT2G08930	0
AT2G08935	0
AT2G08940	0
AT2G08945	0
AT2G08950	0
AT2G08955	0
AT2G08960	0
AT2G08965	17
AT2G08970	0
AT2G08975	0
AT2G08980	0
AT2G08985	0
AT2G08986	0
AT2G08990	0
AT2G08995	2
AT2G09000	0
AT2G09005	0
AT2G09010	0
AT2G09015	0
AT2G09020	0
AT2G09025	15
AT2G09035	1
AT2G09040	1
AT2G09045	0
AT2G09050	0
AT2G09055	0
AT2G09060	0
AT2G09065	0
AT2G09070	0
AT2G09075	0
AT2G09080	0
AT2G09085	2
AT2G09090	13
AT2G09095	0
AT2G09100	0
AT2G09105	0
AT2G09110	0
AT2G09115	0
AT2G09120	0
AT2G09125	0
AT2G09130	0
AT2G09135	0
AT2G09140	0
AT2G09150	0
AT2G09155	0
AT2G09160	0
AT2G09165	24
AT2G09170	20
AT2G09175	0
AT2G09180	0
AT2G09185	0
AT2G09187	0
AT2G09190	52
AT2G09195	1
AT2G09200	3
AT2G09205	0
AT2G09210	0
AT2G09215	0
AT2G09220	0
AT2G09225	78
AT2G09230	0
AT2G09235	0
AT2G09240	0
AT2G09245	0
AT2G09250	0
AT2G09255	0
AT2G09260	0
AT2G09265	3
AT2G09270	0
AT2G09280	0
AT2G09285	0
AT2G09290	0
AT2G09295	0
AT2G09300	0
AT2G09305	14
AT2G09310	0
AT2G09315	1
AT2G09320	0
AT2G09325	0
AT2G09330	0
AT2G09335	0
AT2G09340	0
AT2G09345	0
AT2G09350	0
AT2G09355	0
AT2G09360	0
AT2G09365	0
AT2G09370	0
AT2G09375	0
AT2G09380	0
AT2G09385	0
AT2G09388	0
AT2G09390	0
AT2G09395	0
AT2G09400	2
AT2G09405	0
AT2G09410	0
AT2G09415	0
AT2G09420	0
AT2G09425	6
AT2G09430	0
AT2G09435	0
AT2G09440	26
AT2G09445	0
AT2G09450	0
AT2G09455	6
AT2G09460	0
AT2G09465	0
AT2G09470	0
AT2G09475	0
AT2G09480	0
AT2G09490	1
AT2G09495	4
AT2G09500	0
AT2G09505	0
AT2G09510	8
AT2G09515	1
AT2G09525	2
AT2G09530	1
AT2G09535	0
AT2G09540	0
AT2G09545	1
AT2G09550	1
AT2G09555	0
AT2G09560	0
AT2G09565	0
AT2G09570	0
AT2G09575	0
AT2G09585	0
AT2G09589	0
AT2G09590	0
AT2G09605	0
AT2G09610	0
AT2G09615	0
AT2G09620	0
AT2G09625	0
AT2G09630	0
AT2G09635	0
AT2G09640	0
AT2G09645	0
AT2G09650	1
AT2G09655	0
AT2G09660	0
AT2G09665	0
AT2G09670	0
AT2G09675	0
AT2G09680	0
AT2G09685	0
AT2G09690	0
AT2G09695	0
AT2G09700	0
AT2G09705	1
AT2G09710	24
AT2G09715	0
AT2G09720	0
AT2G09725	0
AT2G09730	0
AT2G09735	0
AT2G09740	0
AT2G09745	30
AT2G09750	2
AT2G09755	0
AT2G09760	0
AT2G09765	0
AT2G09770	0
AT2G09775	0
AT2G09780	0
AT2G09785	0
AT2G09790	0
AT2G09795	166
AT2G09800	1
AT2G09805	1
AT2G09810	0
AT2G09815	2
AT2G09820	0
AT2G09825	0
AT2G09830	0
AT2G09835	0
AT2G09838	0
AT2G09840	0
AT2G09845	2
AT2G09850	0
AT2G09860	0
AT2G09862	0
AT2G09865	0
AT2G09870	0
AT2G09875	0
AT2G09880	0
AT2G09885	0
AT2G09890	0
AT2G09895	0
AT2G09900	0
AT2G09905	0
AT2G09910	0
AT2G09915	1
AT2G09920	0
AT2G09925	5
AT2G09930	0
AT2G09935	0
AT2G09945	0
AT2G09950	0
AT2G09953	0
AT2G09955	0
AT2G09956	0
AT2G09960	211
AT2G09965	0
AT2G09970	4
AT2G09975	0
AT2G09990	868
AT2G09992	4
AT2G09994	0
AT2G09995	0
AT2G10000	0
AT2G10010	0
AT2G10020	0
AT2G10025	0
AT2G10030	0
AT2G10040	0
AT2G10045	3
AT2G10050	0
AT2G10070	0
AT2G10080	0
AT2G10090	0
AT2G10100	0
AT2G10105	0
AT2G10110	0
AT2G10120	0
AT2G10130	0
AT2G10140	0
AT2G10150	0
AT2G10160	0
AT2G10165	0
AT2G10170	0
AT2G10175	0
AT2G10180	0
AT2G10190	0
AT2G10200	0
AT2G10205	0
AT2G10210	0
AT2G10220	0
AT2G10223	0
AT2G10226	0
AT2G10230	0
AT2G10232	0
AT2G10234	0
AT2G10237	0
AT2G10240	0
AT2G10250	13
AT2G10253	0
AT2G10256	0
AT2G10260	0
AT2G10265	0
AT2G10270	0
AT2G10280	0
AT2G10285	0
AT2G10290	0
AT2G10300	0
AT2G10310	0
AT2G10320	0
AT2G10330	0
AT2G10350	0
AT2G10360	0
AT2G10370	0
AT2G10380	0
AT2G10390	0
AT2G10400	0
AT2G10405	0
AT2G10410	3518
AT2G10420	0
AT2G10430	4
AT2G10440	0
AT2G10450	0
AT2G10455	0
AT2G10460	0
AT2G10465	0
AT2G10470	0
AT2G10480	0
AT2G10490	0
AT2G10500	0
AT2G10510	0
AT2G10520	0
AT2G10530	0
AT2G10535	0
AT2G10537	0
AT2G10540	0
AT2G10545	0
AT2G10550	0
AT2G10553	0
AT2G10555	0
AT2G10556	0
AT2G10557	0
AT2G10560	0
AT2G10570	0
AT2G10589	0
AT2G10590	0
AT2G10600	0
AT2G10602	0
AT2G10605	0
AT2G10606	4
AT2G10608	0
AT2G10610	0
AT2G10611	1
AT2G10614	0
AT2G10615	0
AT2G10617	0
AT2G10620	0
AT2G10625	0
AT2G10630	0
AT2G10640	0
AT2G10650	0
AT2G10660	0
AT2G10670	0
AT2G10680	0
AT2G10690	0
AT2G10710	0
AT2G10720	0
AT2G10730	0
AT2G10735	1
AT2G10740	0
AT2G10760	1
AT2G10770	0
AT2G10780	2
AT2G10790	0
AT2G10800	0
AT2G10802	0
AT2G10810	0
AT2G10820	0
AT2G10830	0
AT2G10833	0
AT2G10836	0
AT2G10840	0
AT2G10850	0
AT2G10860	0
AT2G10870	0
AT2G10880	0
AT2G10890	0
AT2G10895	0
AT2G10900	0
AT2G10910	0
AT2G10920	0
AT2G10921	0
AT2G10930	3
AT2G10931	26
AT2G10940	38
AT2G10950	362
AT2G10955	0
AT2G10960	0
AT2G10965	0
AT2G10970	2
AT2G10975	1
AT2G10980	5
AT2G10990	2
AT2G11000	584
AT2G11005	0
AT2G11010	0
AT2G11015	0
AT2G11020	0
AT2G11025	0
AT2G11030	0
AT2G11035	0
AT2G11040	0
AT2G11045	0
AT2G11050	0
AT2G11060	0
AT2G11070	0
AT2G11080	0
AT2G11090	0
AT2G11100	0
AT2G11110	0
AT2G11115	0
AT2G11120	0
AT2G11130	0
AT2G11135	0
AT2G11140	34
AT2G11150	0
AT2G11165	0
AT2G11166	0
AT2G11168	0
AT2G11170	0
AT2G11180	0
AT2G11190	0
AT2G11200	0
AT2G11205	0
AT2G11210	0
AT2G11215	0
AT2G11220	0
AT2G11225	0
AT2G11230	0
AT2G11235	0
AT2G11240	4174
AT2G11270	4
AT2G11271	0
AT2G11280	5
AT2G11290	0
AT2G11300	1
AT2G11310	2
AT2G11320	0
AT2G11330	0
AT2G11340	0
AT2G11345	0
AT2G11350	0
AT2G11360	0
AT2G11370	0
AT2G11380	0
AT2G11390	0
AT2G11400	0
AT2G11405	0
AT2G11410	0
AT2G11420	0
AT2G11430	2
AT2G11440	0
AT2G11450	1
AT2G11460	0
AT2G11462	0
AT2G11465	0
AT2G11480	0
AT2G11485	0
AT2G11490	0
AT2G11500	0
AT2G11502	0
AT2G11504	0
AT2G11507	0
AT2G11510	0
AT2G11520	1089
AT2G11522	0
AT2G11530	0
AT2G11550	0
AT2G11570	0
AT2G11590	0
AT2G11600	0
AT2G11610	0
AT2G11620	3
AT2G11623	0
AT2G11626	0
AT2G11630	0
AT2G11640	0
AT2G11650	0
AT2G11660	0
AT2G11670	0
AT2G11680	0
AT2G11690	0
AT2G11700	0
AT2G11720	0
AT2G11730	0
AT2G11740	0
AT2G11750	0
AT2G11770	0
AT2G11773	0
AT2G11775	0
AT2G11778	0
AT2G11780	1
AT2G11790	0
AT2G11800	0
AT2G11810	1890
AT2G11815	0
AT2G11820	0
AT2G11830	0
AT2G11840	0
AT2G11850	0
AT2G11851	0
AT2G11852	0
AT2G11870	0
AT2G11880	106
AT2G11890	1024
AT2G11891	17
AT2G11910	1566
AT2G11930	0
AT2G11940	0
AT2G11950	0
AT2G11970	0
AT2G11980	0
AT2G11983	2
AT2G11990	0
AT2G12000	0
AT2G12010	0
AT2G12020	0
AT2G12025	0
AT2G12040	0
AT2G12050	0
AT2G12060	0
AT2G12066	0
AT2G12083	0
AT2G12100	0
AT2G12110	0
AT2G12120	0
AT2G12130	0
AT2G12140	0
AT2G12150	0
AT2G12160	0
AT2G12170	6
AT2G12190	25
AT2G12195	0
AT2G12200	0
AT2G12205	0
AT2G12210	0
AT2G12230	0
AT2G12240	0
AT2G12250	1
AT2G12260	0
AT2G12270	0
AT2G12280	0
AT2G12290	0
AT2G12300	0
AT2G12305	0
AT2G12320	0
AT2G12325	0
AT2G12330	0
AT2G12340	0
AT2G12345	0
AT2G12360	0
AT2G12370	0
AT2G12380	0
AT2G12385	0
AT2G12390	0
AT2G12400	826
AT2G12405	0
AT2G12407	0
AT2G12408	0
AT2G12410	0
AT2G12420	0
AT2G12430	2
AT2G12440	1
AT2G12450	3
AT2G12460	22
AT2G12461	13
AT2G12462	20
AT2G12465	0
AT2G12470	0
AT2G12475	2
AT2G12480	2
AT2G12490	241
AT2G12500	1
AT2G12505	1
AT2G12510	2
AT2G12520	0
AT2G12530	0
AT2G12540	0
AT2G12550	444
AT2G12560	0
AT2G12570	0
AT2G12580	0
AT2G12590	0
AT2G12600	0
AT2G12610	0
AT2G12620	0
AT2G12630	0
AT2G12640	0
AT2G12646	0
AT2G12650	0
AT2G12660	0
AT2G12670	0
AT2G12680	0
AT2G12685	0
AT2G12690	0
AT2G12695	0
AT2G12700	0
AT2G12710	0
AT2G12720	0
AT2G12730	0
AT2G12740	0
AT2G12750	0
AT2G12760	0
AT2G12770	0
AT2G12780	0
AT2G12800	0
AT2G12810	0
AT2G12815	0
AT2G12820	0
AT2G12830	0
AT2G12832	0
AT2G12835	0
AT2G12840	0
AT2G12845	0
AT2G12850	0
AT2G12855	0
AT2G12860	0
AT2G12870	0
AT2G12875	0
AT2G12880	0
AT2G12890	0
AT2G12900	0
AT2G12905	1
AT2G12910	0
AT2G12920	0
AT2G12930	0
AT2G12935	0
AT2G12940	0
AT2G12945	0
AT2G12950	0
AT2G12960	0
AT2G12970	0
AT2G12980	0
AT2G12990	0
AT2G13000	0
AT2G13010	0
AT2G13020	0
AT2G13040	0
AT2G13050	0
AT2G13060	0
AT2G13070	0
AT2G13080	0
AT2G13090	0
AT2G13100	999
AT2G13105	0
AT2G13110	0
AT2G13115	0
AT2G13116	0
AT2G13118	0
AT2G13120	0
AT2G13125	0
AT2G13126	0
AT2G13128	4
AT2G13130	128
AT2G13140	0
AT2G13142	0
AT2G13143	0
AT2G13145	0
AT2G13146	0
AT2G13150	0
AT2G13160	0
AT2G13170	0
AT2G13175	3
AT2G13180	0
AT2G13190	2
AT2G13200	0
AT2G13230	0
AT2G13240	0
AT2G13250	0
AT2G13260	0
AT2G13270	0
AT2G13274	0
AT2G13275	0
AT2G13280	0
AT2G13290	419
AT2G13295	0
AT2G13300	1
AT2G13310	0
AT2G13320	0
AT2G13330	0
AT2G13335	0
AT2G13350	33
AT2G13360	9475
AT2G13370	2452
AT2G13380	4
AT2G13390	0
AT2G13400	0
AT2G13410	13
AT2G13420	39
AT2G13422	0
AT2G13430	0
AT2G13431	5
AT2G13440	387
AT2G13450	0
AT2G13460	7
AT2G13463	2
AT2G13469	0
AT2G13470	0
AT2G13480	0
AT2G13490	0
AT2G13500	0
AT2G13510	0
AT2G13520	0
AT2G13530	0
AT2G13540	810
AT2G13542	0
AT2G13547	4
AT2G13550	93
AT2G13555	0
AT2G13560	3852
AT2G13570	3
AT2G13580	0
AT2G13590	0
AT2G13600	66
AT2G13610	19
AT2G13620	0
AT2G13630	1
AT2G13640	0
AT2G13650	870
AT2G13660	0
AT2G13665	1
AT2G13680	9
AT2G13690	114
AT2G13700	0
AT2G13705	0
AT2G13706	0
AT2G13710	0
AT2G13720	0
AT2G13730	0
AT2G13740	1
AT2G13750	4
AT2G13760	7
AT2G13770	0
AT2G13790	2995
AT2G13800	432
AT2G13810	145
AT2G13820	24
AT2G13830	13
AT2G13840	159
AT2G13845	0
AT2G13850	0
AT2G13851	0
AT2G13860	18
AT2G13865	0
AT2G13870	0
AT2G13890	0
AT2G13895	0
AT2G13900	0
AT2G13905	0
AT2G13910	0
AT2G13920	0
AT2G13930	0
AT2G13940	0
AT2G13950	0
AT2G13960	14
AT2G13965	0
AT2G13970	477
AT2G13975	252
AT2G13980	0
AT2G13985	0
AT2G13990	0
AT2G14000	0
AT2G14010	0
AT2G14020	0
AT2G14030	0
AT2G14040	0
AT2G14045	546
AT2G14050	154
AT2G14060	1
AT2G14070	6
AT2G14080	1712
AT2G14090	96
AT2G14095	444
AT2G14100	0
AT2G14110	165
AT2G14115	43
AT2G14120	1412
AT2G14130	0
AT2G14140	0
AT2G14150	0
AT2G14160	0
AT2G14170	1077
AT2G14180	0
AT2G14190	0
AT2G14200	0
AT2G14210	9
AT2G14220	41
AT2G14230	0
AT2G14240	0
AT2G14245	0
AT2G14247	20
AT2G14255	710
AT2G14260	824
AT2G14265	0
AT2G14270	0
AT2G14280	0
AT2G14282	0
AT2G14285	256
AT2G14288	0
AT2G14289	0
AT2G14290	137
AT2G14300	0
AT2G14310	0
AT2G14320	0
AT2G14330	0
AT2G14335	0
AT2G14340	0
AT2G14350	0
AT2G14365	0
AT2G14370	0
AT2G14378	0
AT2G14380	0
AT2G14390	0
AT2G14395	0
AT2G14400	0
AT2G14405	0
AT2G14410	0
AT2G14415	0
AT2G14420	0
AT2G14430	0
AT2G14440	0
AT2G14450	0
AT2G14455	0
AT2G14460	254
AT2G14470	0
AT2G14475	1
AT2G14490	1
AT2G14500	0
AT2G14510	0
AT2G14520	155
AT2G14530	287
AT2G14535	0
AT2G14540	0
AT2G14550	0
AT2G14560	28875
AT2G14570	0
AT2G14580	0
AT2G14590	0
AT2G14595	0
AT2G14600	0
AT2G14605	0
AT2G14610	5827
AT2G14620	2864
AT2G14630	0
AT2G14635	0
AT2G14640	0
AT2G14650	1
AT2G14660	61
AT2G14661	0
AT2G14670	0
AT2G14680	1055
AT2G14690	7
AT2G14692	15
AT2G14695	0
AT2G14700	0
AT2G14710	0
AT2G14720	3354
AT2G14730	0
AT2G14740	1043
AT2G14750	5158
AT2G14755	3
AT2G14760	0
AT2G14765	0
AT2G14770	0
AT2G14772	0
AT2G14774	0
AT2G14775	22
AT2G14777	0
AT2G14780	0
AT2G14790	0
AT2G14793	0
AT2G14796	2
AT2G14800	8
AT2G14810	0
AT2G14820	1
AT2G14825	119
AT2G14830	1
AT2G14835	898
AT2G14840	0
AT2G14843	0
AT2G14846	0
AT2G14850	280
AT2G14860	37
AT2G14870	0
AT2G14878	2720
AT2G14880	695
AT2G14890	497
AT2G14900	33
AT2G14910	3418
AT2G14920	0
AT2G14930	0
AT2G14935	0
AT2G14940	0
AT2G14945	0
AT2G14950	0
AT2G14960	2
AT2G14970	0
AT2G14980	0
AT2G14990	0
AT2G15000	317
AT2G15010	332
AT2G15012	0
AT2G15013	0
AT2G15014	0
AT2G15015	0
AT2G15016	0
AT2G15017	0
AT2G15020	28
AT2G15025	0
AT2G15029	0
AT2G15030	65
AT2G15040	516
AT2G15042	1284
AT2G15045	7
AT2G15050	260
AT2G15060	25
AT2G15070	6
AT2G15080	3406
AT2G15090	62
AT2G15100	0
AT2G15110	0
AT2G15120	0
AT2G15128	61
AT2G15130	6
AT2G15140	0
AT2G15145	0
AT2G15150	0
AT2G15160	0
AT2G15170	0
AT2G15180	0
AT2G15185	0
AT2G15190	0
AT2G15200	0
AT2G15210	0
AT2G15220	262
AT2G15230	569
AT2G15240	658
AT2G15250	0
AT2G15260	0
AT2G15270	266
AT2G15271	2
AT2G15280	183
AT2G15290	819
AT2G15292	835
AT2G15300	92
AT2G15310	1304
AT2G15318	0
AT2G15320	818
AT2G15325	0
AT2G15327	0
AT2G15330	0
AT2G15340	1
AT2G15345	0
AT2G15350	0
AT2G15360	0
AT2G15370	0
AT2G15380	13
AT2G15390	3447
AT2G15400	37
AT2G15410	0
AT2G15420	0
AT2G15430	285
AT2G15440	20
AT2G15450	0
AT2G15460	0
AT2G15470	0
AT2G15480	1218
AT2G15490	37
AT2G15500	0
AT2G15510	0
AT2G15520	0
AT2G15530	479
AT2G15535	1
AT2G15540	0
AT2G15550	0
AT2G15555	1
AT2G15560	640
AT2G15570	604
AT2G15580	744
AT2G15590	0
AT2G15600	0
AT2G15610	0
AT2G15620	2494
AT2G15630	57
AT2G15640	0
AT2G15650	5
AT2G15660	0
AT2G15670	0
AT2G15680	0
AT2G15690	112
AT2G15695	921
AT2G15700	1
AT2G15710	0
AT2G15720	0
AT2G15730	188
AT2G15740	0
AT2G15750	1
AT2G15760	20
AT2G15765	0
AT2G15770	3
AT2G15780	848
AT2G15790	241
AT2G15800	3
AT2G15810	2
AT2G15815	0
AT2G15820	319
AT2G15830	462
AT2G15840	20
AT2G15850	0
AT2G15860	892
AT2G15870	0
AT2G15880	398
AT2G15890	5163
AT2G15900	1094
AT2G15910	680
AT2G15920	0
AT2G15940	4
AT2G15950	0
AT2G15960	3115
AT2G15970	4642
AT2G15980	165
AT2G15990	1
AT2G16000	0
AT2G16005	1
AT2G16010	0
AT2G16015	0
AT2G16016	1
AT2G16018	0
AT2G16019	0
AT2G16020	0
AT2G16030	1
AT2G16040	0
AT2G16050	397
AT2G16060	138
AT2G16070	508
AT2G16080	0
AT2G16090	327
AT2G16100	0
AT2G16110	0
AT2G16120	0
AT2G16130	0
AT2G16140	18
AT2G16145	0
AT2G16150	0
AT2G16160	0
AT2G16170	0
AT2G16180	0
AT2G16190	0
AT2G16200	0
AT2G16210	0
AT2G16220	0
AT2G16225	0
AT2G16230	1
AT2G16240	0
AT2G16245	0
AT2G16250	141
AT2G16260	8
AT2G16270	9
AT2G16280	983
AT2G16290	0
AT2G16300	0
AT2G16310	0
AT2G16320	0
AT2G16330	0
AT2G16340	0
AT2G16360	0
AT2G16365	1084
AT2G16367	10
AT2G16370	555
AT2G16380	437
AT2G16385	5
AT2G16390	132
AT2G16400	930
AT2G16405	593
AT2G16410	0
AT2G16420	0
AT2G16430	2695
AT2G16440	143
AT2G16450	3
AT2G16460	383
AT2G16485	1647
AT2G16490	0
AT2G16500	4548
AT2G16505	0
AT2G16510	1927
AT2G16520	0
AT2G16530	324
AT2G16535	0
AT2G16540	0
AT2G16550	0
AT2G16560	0
AT2G16570	30
AT2G16575	3
AT2G16580	0
AT2G16586	3
AT2G16592	2
AT2G16594	0
AT2G16595	504
AT2G16600	13974
AT2G16610	1
AT2G16620	0
AT2G16630	16
AT2G16640	2369
AT2G16650	443
AT2G16660	2076
AT2G16670	0
AT2G16676	0
AT2G16680	1
AT2G16690	1
AT2G16700	2228
AT2G16710	736
AT2G16720	423
AT2G16730	48
AT2G16740	3758
AT2G16750	63
AT2G16760	22
AT2G16770	148
AT2G16780	235
AT2G16790	227
AT2G16800	327
AT2G16810	0
AT2G16820	0
AT2G16830	0
AT2G16832	0
AT2G16835	0
AT2G16840	0
AT2G16850	31
AT2G16860	1012
AT2G16870	379
AT2G16880	366
AT2G16890	193
AT2G16895	3
AT2G16900	609
AT2G16905	0
AT2G16910	13
AT2G16920	665
AT2G16930	549
AT2G16940	2425
AT2G16950	2435
AT2G16953	1
AT2G16960	0
AT2G16970	0
AT2G16980	0
AT2G16990	623
AT2G17000	0
AT2G17010	14
AT2G17020	425
AT2G17030	268
AT2G17033	505
AT2G17036	44
AT2G17040	2722
AT2G17043	5
AT2G17050	9
AT2G17055	1
AT2G17060	9
AT2G17064	0
AT2G17070	1
AT2G17080	0
AT2G17090	0
AT2G17110	647
AT2G17115	0
AT2G17120	1649
AT2G17130	1246
AT2G17140	108
AT2G17150	337
AT2G17160	0
AT2G17170	0
AT2G17180	2
AT2G17190	1717
AT2G17200	3366
AT2G17210	33
AT2G17220	1928
AT2G17230	95
AT2G17240	624
AT2G17250	495
AT2G17260	156
AT2G17265	879
AT2G17270	172
AT2G17280	262
AT2G17290	2239
AT2G17295	0
AT2G17300	26
AT2G17305	0
AT2G17310	0
AT2G17320	246
AT2G17330	0
AT2G17340	577
AT2G17350	515
AT2G17360	2996
AT2G17370	93
AT2G17380	536
AT2G17390	2567
AT2G17410	1314
AT2G17420	2246
AT2G17430	124
AT2G17440	360
AT2G17442	22
AT2G17450	483
AT2G17460	0
AT2G17470	3
AT2G17477	6
AT2G17480	595
AT2G17490	0
AT2G17500	2244
AT2G17510	893
AT2G17520	2177
AT2G17525	145
AT2G17530	606
AT2G17540	413
AT2G17550	496
AT2G17560	947
AT2G17570	231
AT2G17580	334
AT2G17590	0
AT2G17600	0
AT2G17610	0
AT2G17620	1
AT2G17630	39
AT2G17640	610
AT2G17650	184
AT2G17660	346
AT2G17670	158
AT2G17680	0
AT2G17690	0
AT2G17695	460
AT2G17700	403
AT2G17705	845
AT2G17710	550
AT2G17720	1498
AT2G17723	1
AT2G17730	435
AT2G17740	45
AT2G17750	0
AT2G17760	2041
AT2G17770	0
AT2G17780	12
AT2G17785	0
AT2G17787	309
AT2G17790	1561
AT2G17800	434
AT2G17810	0
AT2G17820	1307
AT2G17830	384
AT2G17840	18097
AT2G17845	0
AT2G17850	0
AT2G17860	1
AT2G17870	948
AT2G17880	31
AT2G17890	6
AT2G17900	64
AT2G17905	0
AT2G17910	0
AT2G17920	6
AT2G17930	2700
AT2G17940	0
AT2G17950	4
AT2G17960	0
AT2G17970	269
AT2G17972	0
AT2G17975	147
AT2G17980	948
AT2G17990	1653
AT2G18000	78
AT2G18010	0
AT2G18020	4862
AT2G18025	0
AT2G18030	337
AT2G18040	2061
AT2G18042	0
AT2G18050	7993
AT2G18060	11
AT2G18070	0
AT2G18080	0
AT2G18090	2024
AT2G18100	42
AT2G18110	1679
AT2G18115	0
AT2G18120	0
AT2G18130	1
AT2G18140	0
AT2G18150	4
AT2G18160	1063
AT2G18170	2537
AT2G18180	42
AT2G18190	45
AT2G18193	47
AT2G18196	244
AT2G18200	0
AT2G18210	56
AT2G18220	478
AT2G18230	1051
AT2G18240	354
AT2G18245	147
AT2G18250	363
AT2G18260	21
AT2G18270	0
AT2G18280	1836
AT2G18290	261
AT2G18300	692
AT2G18310	0
AT2G18320	0
AT2G18323	0
AT2G18328	345
AT2G18330	265
AT2G18340	177
AT2G18350	488
AT2G18360	0
AT2G18370	0
AT2G18380	15
AT2G18390	320
AT2G18400	157
AT2G18410	190
AT2G18420	0
AT2G18440	7173
AT2G18450	0
AT2G18460	3
AT2G18465	166
AT2G18470	35
AT2G18480	76
AT2G18490	0
AT2G18500	2
AT2G18510	446
AT2G18520	67
AT2G18530	11
AT2G18540	173
AT2G18550	4
AT2G18560	158
AT2G18570	327
AT2G18580	0
AT2G18590	1
AT2G18600	350
AT2G18620	4
AT2G18630	289
AT2G18640	0
AT2G18650	14
AT2G18660	402
AT2G18670	530
AT2G18680	494
AT2G18685	0
AT2G18690	5441
AT2G18700	2153
AT2G18710	958
AT2G18720	34
AT2G18721	0
AT2G18730	1984
AT2G18735	141
AT2G18740	996
AT2G18750	3286
AT2G18760	308
AT2G18770	261
AT2G18780	174
AT2G18790	1207
AT2G18800	0
AT2G18810	0
AT2G18820	0
AT2G18830	0
AT2G18840	319
AT2G18850	271
AT2G18860	725
AT2G18870	0
AT2G18876	212
AT2G18880	0
AT2G18890	61
AT2G18900	518
AT2G18910	279
AT2G18915	531
AT2G18917	11
AT2G18920	0
AT2G18938	2
AT2G18940	379
AT2G18950	2052
AT2G18960	24411
AT2G18969	0
AT2G18970	1
AT2G18980	2
AT2G18990	127
AT2G19000	3
AT2G19010	0
AT2G19020	0
AT2G19030	1
AT2G19040	0
AT2G19045	0
AT2G19050	3
AT2G19060	1
AT2G19070	5
AT2G19080	513
AT2G19090	82
AT2G19100	0
AT2G19110	2774
AT2G19120	113
AT2G19130	1494
AT2G19140	2
AT2G19146	0
AT2G19150	0
AT2G19160	695
AT2G19170	28
AT2G19180	938
AT2G19190	443
AT2G19200	0
AT2G19210	0
AT2G19220	0
AT2G19230	0
AT2G19240	20
AT2G19250	241
AT2G19260	294
AT2G19270	623
AT2G19280	213
AT2G19290	0
AT2G19300	0
AT2G19310	1122
AT2G19320	24
AT2G19330	1
AT2G19340	4
AT2G19350	302
AT2G19360	1
AT2G19365	0
AT2G19380	36
AT2G19385	292
AT2G19390	518
AT2G19400	164
AT2G19410	0
AT2G19420	9
AT2G19425	0
AT2G19430	382
AT2G19440	2
AT2G19450	1109
AT2G19460	44
AT2G19470	1088
AT2G19480	3861
AT2G19490	112
AT2G19500	232
AT2G19510	0
AT2G19520	1164
AT2G19530	39
AT2G19540	1454
AT2G19550	6
AT2G19560	329
AT2G19570	0
AT2G19572	0
AT2G19580	36
AT2G19582	3
AT2G19590	29
AT2G19600	354
AT2G19610	1
AT2G19620	49
AT2G19630	0
AT2G19640	228
AT2G19650	219
AT2G19660	0
AT2G19670	45
AT2G19680	501
AT2G19690	54
AT2G19700	0
AT2G19710	1371
AT2G19720	123
AT2G19730	3393
AT2G19740	1778
AT2G19750	986
AT2G19755	1
AT2G19760	1424
AT2G19770	7
AT2G19780	31
AT2G19790	540
AT2G19796	0
AT2G19800	147
AT2G19802	1
AT2G19803	0
AT2G19806	0
AT2G19810	607
AT2G19820	0
AT2G19825	0
AT2G19830	2212
AT2G19840	3
AT2G19850	0
AT2G19860	401
AT2G19870	431
AT2G19880	2335
AT2G19890	12
AT2G19893	0
AT2G19900	352
AT2G19910	1
AT2G19920	4
AT2G19930	389
AT2G19940	372
AT2G19950	839
AT2G19960	10
AT2G19970	2
AT2G19980	2
AT2G19990	3
AT2G20000	509
AT2G20010	914
AT2G20020	527
AT2G20030	19
AT2G20050	1355
AT2G20060	794
AT2G20070	0
AT2G20080	0
AT2G20100	221
AT2G20110	49
AT2G20120	518
AT2G20130	512
AT2G20140	656
AT2G20142	1650
AT2G20150	48
AT2G20160	4
AT2G20170	1
AT2G20180	256
AT2G20190	1901
AT2G20208	0
AT2G20210	112
AT2G20230	2226
AT2G20240	47
AT2G20250	84
AT2G20260	2343
AT2G20270	466
AT2G20280	1083
AT2G20290	102
AT2G20298	0
AT2G20300	386
AT2G20310	269
AT2G20320	1029
AT2G20330	662
AT2G20340	692
AT2G20350	39
AT2G20360	1660
AT2G20362	6
AT2G20370	783
AT2G20380	0
AT2G20390	350
AT2G20400	363
AT2G20410	341
AT2G20420	3083
AT2G20430	0
AT2G20440	234
AT2G20450	1236
AT2G20460	4
AT2G20463	0
AT2G20465	0
AT2G20470	8
AT2G20480	22
AT2G20490	439
AT2G20495	138
AT2G20500	0
AT2G20510	6
AT2G20515	25
AT2G20520	0
AT2G20530	631
AT2G20540	13
AT2G20550	159
AT2G20555	2
AT2G20560	1058
AT2G20562	124
AT2G20570	1836
AT2G20580	2222
AT2G20585	144
AT2G20590	7
AT2G20595	0
AT2G20597	0
AT2G20600	0
AT2G20605	0
AT2G20610	6504
AT2G20613	0
AT2G20616	0
AT2G20618	0
AT2G20619	0
AT2G20620	1
AT2G20625	10
AT2G20630	2808
AT2G20635	31
AT2G20650	93
AT2G20660	0
AT2G20670	394
AT2G20680	52
AT2G20690	909
AT2G20700	6
AT2G20710	7
AT2G20720	1
AT2G20721	24
AT2G20722	8
AT2G20723	4
AT2G20724	188
AT2G20725	817
AT2G20740	924
AT2G20750	18
AT2G20760	2162
AT2G20770	287
AT2G20780	523
AT2G20784	0
AT2G20790	718
AT2G20800	3
AT2G20805	0
AT2G20810	340
AT2G20815	121
AT2G20816	0
AT2G20818	0
AT2G20820	1987
AT2G20825	18
AT2G20830	767
AT2G20835	8
AT2G20840	214
AT2G20850	995
AT2G20860	1794
AT2G20870	12
AT2G20873	0
AT2G20875	0
AT2G20880	56
AT2G20890	2741
AT2G20900	863
AT2G20910	6
AT2G20920	2533
AT2G20921	1
AT2G20930	366
AT2G20940	152
AT2G20950	1072
AT2G20960	3031
AT2G20970	3
AT2G20980	9
AT2G20990	3349
AT2G20993	0
AT2G21000	0
AT2G21010	3
AT2G21020	1
AT2G21030	0
AT2G21040	0
AT2G21045	5
AT2G21050	54
AT2G21060	2089
AT2G21070	104
AT2G21080	47
AT2G21090	125
AT2G21100	1
AT2G21105	0
AT2G21110	2
AT2G21120	1805
AT2G21130	553
AT2G21140	2
AT2G21150	487
AT2G21160	2439
AT2G21170	2451
AT2G21172	0
AT2G21180	193
AT2G21185	0
AT2G21187	18
AT2G21188	137
AT2G21190	997
AT2G21195	153
AT2G21200	21
AT2G21210	143
AT2G21220	1
AT2G21230	541
AT2G21235	0
AT2G21237	0
AT2G21240	858
AT2G21250	1384
AT2G21260	12
AT2G21270	1539
AT2G21280	421
AT2G21290	675
AT2G21300	446
AT2G21310	2
AT2G21320	124
AT2G21330	3569
AT2G21340	383
AT2G21350	39
AT2G21360	0
AT2G21370	286
AT2G21380	701
AT2G21385	669
AT2G21390	3033
AT2G21400	1
AT2G21410	1606
AT2G21420	1
AT2G21430	272
AT2G21440	689
AT2G21450	0
AT2G21455	0
AT2G21460	1
AT2G21465	0
AT2G21470	1464
AT2G21480	17
AT2G21490	2215
AT2G21500	1847
AT2G21510	76
AT2G21520	2765
AT2G21530	539
AT2G21540	40
AT2G21550	57
AT2G21560	1100
AT2G21570	0
AT2G21580	2543
AT2G21590	42
AT2G21595	0
AT2G21600	630
AT2G21610	1
AT2G21620	5993
AT2G21630	200
AT2G21640	84
AT2G21650	164
AT2G21655	0
AT2G21660	83404
AT2G21670	0
AT2G21680	0
AT2G21690	0
AT2G21700	0
AT2G21710	90
AT2G21720	210
AT2G21725	0
AT2G21727	0
AT2G21730	19
AT2G21740	0
AT2G21750	0
AT2G21760	0
AT2G21770	18
AT2G21780	19
AT2G21790	623
AT2G21800	23
AT2G21810	0
AT2G21820	698
AT2G21830	29
AT2G21840	17
AT2G21850	182
AT2G21860	430
AT2G21870	4896
AT2G21880	22
AT2G21890	16
AT2G21895	0
AT2G21900	41
AT2G21905	0
AT2G21910	0
AT2G21920	0
AT2G21930	5
AT2G21940	333
AT2G21950	13
AT2G21960	661
AT2G21970	1523
AT2G21980	0
AT2G21990	9
AT2G22000	20
AT2G22010	3036
AT2G22030	0
AT2G22040	0
AT2G22050	0
AT2G22055	35
AT2G22060	0
AT2G22070	52
AT2G22080	1561
AT2G22088	15
AT2G22090	143
AT2G22100	206
AT2G22110	0
AT2G22120	331
AT2G22121	0
AT2G22122	123
AT2G22125	1954
AT2G22140	9
AT2G22145	0
AT2G22150	0
AT2G22155	0
AT2G22160	0
AT2G22170	40
AT2G22180	13
AT2G22190	482
AT2G22200	24
AT2G22210	0
AT2G22220	0
AT2G22230	207
AT2G22240	715
AT2G22241	0
AT2G22250	260
AT2G22260	24
AT2G22270	183
AT2G22280	0
AT2G22290	1
AT2G22300	2718
AT2G22310	213
AT2G22320	0
AT2G22330	3696
AT2G22335	0
AT2G22340	4
AT2G22345	0
AT2G22350	0
AT2G22360	457
AT2G22370	150
AT2G22380	0
AT2G22390	48
AT2G22400	1209
AT2G22410	27
AT2G22420	131
AT2G22425	993
AT2G22426	1
AT2G22430	8004
AT2G22440	0
AT2G22450	1076
AT2G22460	2
AT2G22465	0
AT2G22470	2168
AT2G22475	420
AT2G22480	1482
AT2G22482	0
AT2G22490	475
AT2G22496	1
AT2G22500	10863
AT2G22510	1
AT2G22520	0
AT2G22530	209
AT2G22540	2356
AT2G22560	1362
AT2G22570	302
AT2G22580	2
AT2G22590	68
AT2G22600	12
AT2G22610	25
AT2G22620	181
AT2G22630	15
AT2G22640	199
AT2G22650	115
AT2G22660	2532
AT2G22668	0
AT2G22670	691
AT2G22680	227
AT2G22690	348
AT2G22710	4
AT2G22720	1540
AT2G22730	113
AT2G22740	196
AT2G22750	0
AT2G22760	39
AT2G22770	28
AT2G22780	1819
AT2G22790	120
AT2G22795	582
AT2G22800	378
AT2G22805	0
AT2G22807	0
AT2G22810	3
AT2G22820	0
AT2G22821	15
AT2G22830	145
AT2G22840	140
AT2G22850	9
AT2G22860	3078
AT2G22870	315
AT2G22880	0
AT2G22890	32
AT2G22900	105
AT2G22905	22
AT2G22910	458
AT2G22920	53
AT2G22930	121
AT2G22940	0
AT2G22941	0
AT2G22942	0
AT2G22950	0
AT2G22955	0
AT2G22960	0
AT2G22970	1010
AT2G22980	1301
AT2G22990	1046
AT2G23000	35
AT2G23010	44
AT2G23020	0
AT2G23030	146
AT2G23040	130
AT2G23050	5
AT2G23060	5
AT2G23067	0
AT2G23070	1603
AT2G23080	456
AT2G23090	6882
AT2G23093	90
AT2G23096	2
AT2G23100	134
AT2G23110	312
AT2G23118	0
AT2G23120	16408
AT2G23130	11
AT2G23140	773
AT2G23142	0
AT2G23148	1
AT2G23150	1603
AT2G23160	0
AT2G23170	299
AT2G23180	43
AT2G23190	2
AT2G23200	848
AT2G23210	24
AT2G23220	0
AT2G23230	1
AT2G23240	790
AT2G23250	0
AT2G23260	1
AT2G23270	36
AT2G23290	413
AT2G23300	69
AT2G23310	898
AT2G23320	3377
AT2G23321	9
AT2G23330	237
AT2G23340	161
AT2G23347	4
AT2G23348	33
AT2G23350	2522
AT2G23360	61
AT2G23370	230
AT2G23380	149
AT2G23390	782
AT2G23400	0
AT2G23410	0
AT2G23420	659
AT2G23430	988
AT2G23440	0
AT2G23445	8
AT2G23450	3173
AT2G23460	1270
AT2G23470	173
AT2G23480	0
AT2G23490	0
AT2G23500	0
AT2G23510	1
AT2G23520	400
AT2G23530	2
AT2G23540	2
AT2G23550	22
AT2G23560	24
AT2G23570	0
AT2G23580	4
AT2G23590	13
AT2G23600	1853
AT2G23610	423
AT2G23620	23
AT2G23630	2
AT2G23640	173
AT2G23650	0
AT2G23660	0
AT2G23670	0
AT2G23672	10
AT2G23673	0
AT2G23680	1369
AT2G23690	2
AT2G23700	95
AT2G23710	0
AT2G23720	0
AT2G23740	499
AT2G23755	50
AT2G23760	428
AT2G23770	289
AT2G23780	812
AT2G23790	7197
AT2G23800	3
AT2G23808	10
AT2G23810	14830
AT2G23820	281
AT2G23830	38
AT2G23834	0
AT2G23840	314
AT2G23850	0
AT2G23860	0
AT2G23870	0
AT2G23880	1
AT2G23890	338
AT2G23900	56
AT2G23910	248
AT2G23930	1234
AT2G23940	377
AT2G23945	4
AT2G23950	1576
AT2G23960	0
AT2G23970	80
AT2G23980	1571
AT2G23985	54
AT2G23987	0
AT2G23990	0
AT2G24000	6
AT2G24010	19
AT2G24020	682
AT2G24030	8
AT2G24040	217
AT2G24050	625
AT2G24060	387
AT2G24070	1
AT2G24080	0
AT2G24090	835
AT2G24100	1134
AT2G24103	1
AT2G24110	16
AT2G24120	720
AT2G24130	28
AT2G24140	79
AT2G24150	554
AT2G24160	1542
AT2G24165	12
AT2G24170	29
AT2G24180	1981
AT2G24190	104
AT2G24195	3
AT2G24200	8985
AT2G24205	0
AT2G24210	0
AT2G24220	156
AT2G24230	135
AT2G24240	325
AT2G24250	41
AT2G24255	0
AT2G24260	518
AT2G24270	2634
AT2G24280	1511
AT2G24285	15
AT2G24290	196
AT2G24300	31
AT2G24310	0
AT2G24320	1
AT2G24330	400
AT2G24340	0
AT2G24350	18
AT2G24360	3709
AT2G24370	12
AT2G24380	0
AT2G24390	413
AT2G24395	58
AT2G24400	2
AT2G24410	0
AT2G24420	2745
AT2G24430	4
AT2G24440	25
AT2G24450	0
AT2G24460	0
AT2G24470	0
AT2G24480	0
AT2G24490	125
AT2G24500	942
AT2G24510	0
AT2G24520	384
AT2G24530	110
AT2G24535	3
AT2G24540	0
AT2G24545	13
AT2G24550	2705
AT2G24560	3
AT2G24570	737
AT2G24580	319
AT2G24590	815
AT2G24592	378
AT2G24600	4436
AT2G24610	1
AT2G24615	0
AT2G24617	0
AT2G24620	0
AT2G24625	0
AT2G24630	95
AT2G24640	461
AT2G24645	96
AT2G24650	304
AT2G24660	1
AT2G24670	0
AT2G24680	57
AT2G24681	2
AT2G24683	0
AT2G24690	351
AT2G24692	2
AT2G24693	1
AT2G24696	0
AT2G24700	10
AT2G24710	0
AT2G24720	0
AT2G24730	0
AT2G24735	1
AT2G24740	7
AT2G24748	0
AT2G24750	27
AT2G24755	22
AT2G24760	1
AT2G24761	0
AT2G24762	455
AT2G24765	806
AT2G24780	0
AT2G24790	3068
AT2G24791	1
AT2G24800	0
AT2G24810	1
AT2G24820	785
AT2G24830	348
AT2G24840	6
AT2G24850	938
AT2G24860	577
AT2G24870	2
AT2G24880	1
AT2G24890	0
AT2G24900	0
AT2G24910	0
AT2G24915	0
AT2G24920	0
AT2G24930	0
AT2G24940	3762
AT2G24945	217
AT2G24950	0
AT2G24960	107
AT2G24970	20
AT2G24980	2
AT2G24990	475
AT2G25000	994
AT2G25010	383
AT2G25011	0
AT2G25015	0
AT2G25020	0
AT2G25025	0
AT2G25030	0
AT2G25040	0
AT2G25050	199
AT2G25055	5
AT2G25060	28
AT2G25070	1408
AT2G25080	1904
AT2G25090	96
AT2G25095	2
AT2G25100	137
AT2G25110	1699
AT2G25120	0
AT2G25125	0
AT2G25130	0
AT2G25140	571
AT2G25150	0
AT2G25160	0
AT2G25169	1
AT2G25170	1677
AT2G25171	0
AT2G25180	371
AT2G25185	0
AT2G25190	440
AT2G25200	130
AT2G25210	589
AT2G25215	2
AT2G25220	20
AT2G25230	0
AT2G25240	15
AT2G25250	2504
AT2G25255	8
AT2G25260	51
AT2G25270	29
AT2G25280	516
AT2G25290	406
AT2G25295	1
AT2G25297	145
AT2G25300	247
AT2G25305	0
AT2G25310	1021
AT2G25312	1
AT2G25320	941
AT2G25330	3
AT2G25340	15
AT2G25344	0
AT2G25350	207
AT2G25355	148
AT2G25360	0
AT2G25370	0
AT2G25380	0
AT2G25390	0
AT2G25400	0
AT2G25409	0
AT2G25410	0
AT2G25420	166
AT2G25430	1879
AT2G25440	397
AT2G25450	19248
AT2G25460	7208
AT2G25470	36
AT2G25480	149
AT2G25482	3
AT2G25490	7303
AT2G25500	0
AT2G25510	43363
AT2G25520	3524
AT2G25530	135
AT2G25540	24
AT2G25550	0
AT2G25560	228
AT2G25565	0
AT2G25570	156
AT2G25580	263
AT2G25590	751
AT2G25600	18
AT2G25605	183
AT2G25610	1096
AT2G25620	348
AT2G25625	3246
AT2G25630	4
AT2G25640	82
AT2G25650	173
AT2G25660	1507
AT2G25670	2179
AT2G25680	929
AT2G25685	2
AT2G25687	0
AT2G25690	311
AT2G25700	0
AT2G25710	402
AT2G25720	173
AT2G25730	3379
AT2G25735	1460
AT2G25737	439
AT2G25740	459
AT2G25760	1758
AT2G25770	13
AT2G25780	3
AT2G25790	167
AT2G25800	667
AT2G25810	2
AT2G25820	1
AT2G25830	279
AT2G25840	205
AT2G25850	1260
AT2G25870	804
AT2G25880	23
AT2G25890	0
AT2G25900	230
AT2G25905	0
AT2G25910	996
AT2G25920	239
AT2G25930	1831
AT2G25940	75
AT2G25950	412
AT2G25964	147
AT2G25970	2247
AT2G25975	0
AT2G25980	7
AT2G25990	0
AT2G26000	234
AT2G26010	0
AT2G26020	0
AT2G26030	445
AT2G26040	2
AT2G26050	0
AT2G26060	665
AT2G26070	101
AT2G26080	2771
AT2G26090	0
AT2G26100	395
AT2G26110	573
AT2G26120	0
AT2G26130	0
AT2G26135	0
AT2G26140	2553
AT2G26150	733
AT2G26160	3
AT2G26170	1814
AT2G26180	70
AT2G26190	7291
AT2G26200	351
AT2G26210	1010
AT2G26211	0
AT2G26215	0
AT2G26220	26
AT2G26230	1178
AT2G26240	734
AT2G26250	710
AT2G26260	215
AT2G26270	33
AT2G26280	2494
AT2G26290	27
AT2G26300	1276
AT2G26310	497
AT2G26320	0
AT2G26330	221
AT2G26340	607
AT2G26350	353
AT2G26355	2304
AT2G26360	73
AT2G26370	0
AT2G26380	1
AT2G26390	15
AT2G26400	419
AT2G26410	26
AT2G26420	0
AT2G26430	1058
AT2G26440	1440
AT2G26450	93
AT2G26455	3
AT2G26460	508
AT2G26470	301
AT2G26480	8
AT2G26490	9
AT2G26500	6643
AT2G26510	1261
AT2G26515	5
AT2G26520	3
AT2G26530	2881
AT2G26540	230
AT2G26550	214
AT2G26560	3500
AT2G26570	1247
AT2G26580	488
AT2G26590	914
AT2G26600	1233
AT2G26610	7
AT2G26620	14
AT2G26630	7
AT2G26640	221
AT2G26650	860
AT2G26660	2200
AT2G26670	1783
AT2G26680	266
AT2G26690	1948
AT2G26692	84
AT2G26695	1190
AT2G26700	4
AT2G26710	56
AT2G26720	0
AT2G26730	695
AT2G26740	2070
AT2G26750	3
AT2G26760	8
AT2G26770	807
AT2G26780	1364
AT2G26790	112
AT2G26800	1088
AT2G26810	201
AT2G26820	7
AT2G26830	769
AT2G26840	92
AT2G26850	52
AT2G26860	176
AT2G26865	0
AT2G26870	46
AT2G26880	0
AT2G26882	0
AT2G26890	2691
AT2G26900	2097
AT2G26910	533
AT2G26920	748
AT2G26930	520
AT2G26940	0
AT2G26950	0
AT2G26960	0
AT2G26970	374
AT2G26975	697
AT2G26980	1629
AT2G26990	889
AT2G27000	1
AT2G27010	0
AT2G27020	1733
AT2G27030	2046
AT2G27035	5
AT2G27040	237
AT2G27050	1087
AT2G27060	103
AT2G27070	0
AT2G27080	2652
AT2G27090	1278
AT2G27100	1149
AT2G27110	617
AT2G27120	0
AT2G27130	49
AT2G27140	53
AT2G27145	0
AT2G27150	2309
AT2G27160	0
AT2G27170	1237
AT2G27180	146
AT2G27190	3330
AT2G27200	592
AT2G27210	1200
AT2G27220	21
AT2G27229	0
AT2G27230	1236
AT2G27240	0
AT2G27250	0
AT2G27260	956
AT2G27270	5
AT2G27280	5
AT2G27285	584
AT2G27290	604
AT2G27300	13
AT2G27310	4142
AT2G27313	6
AT2G27315	0
AT2G27320	0
AT2G27330	171
AT2G27340	136
AT2G27350	1178
AT2G27360	170
AT2G27370	0
AT2G27375	0
AT2G27380	8029
AT2G27385	64
AT2G27389	230
AT2G27390	0
AT2G27395	4
AT2G27400	239
AT2G27402	16
AT2G27410	0
AT2G27420	0
AT2G27430	220
AT2G27440	1
AT2G27450	1278
AT2G27460	385
AT2G27470	340
AT2G27480	104
AT2G27490	378
AT2G27500	4744
AT2G27505	1
AT2G27507	0
AT2G27510	832
AT2G27520	2
AT2G27530	4949
AT2G27535	0
AT2G27540	0
AT2G27550	2
AT2G27560	0
AT2G27570	1
AT2G27580	895
AT2G27590	221
AT2G27600	2391
AT2G27610	21
AT2G27630	15
AT2G27650	0
AT2G27660	542
AT2G27670	1
AT2G27680	1064
AT2G27690	173
AT2G27700	0
AT2G27710	3514
AT2G27720	3556
AT2G27730	1774
AT2G27740	8
AT2G27750	0
AT2G27760	154
AT2G27770	95
AT2G27775	200
AT2G27780	1
AT2G27790	88
AT2G27800	46
AT2G27810	258
AT2G27820	170
AT2G27830	2517
AT2G27840	480
AT2G27850	0
AT2G27860	3234
AT2G27870	0
AT2G27880	4
AT2G27900	1543
AT2G27920	447
AT2G27930	0
AT2G27935	0
AT2G27936	0
AT2G27940	25
AT2G27950	897
AT2G27960	1056
AT2G27970	280
AT2G27980	1008
AT2G27990	93
AT2G28000	3656
AT2G28010	0
AT2G28020	0
AT2G28030	0
AT2G28040	3
AT2G28050	11
AT2G28053	4
AT2G28056	2
AT2G28060	411
AT2G28070	641
AT2G28080	981
AT2G28085	22
AT2G28090	1
AT2G28100	204
AT2G28105	12
AT2G28110	614
AT2G28120	281
AT2G28130	207
AT2G28140	13
AT2G28150	111
AT2G28160	90
AT2G28170	0
AT2G28180	24
AT2G28190	1051
AT2G28200	292
AT2G28210	1
AT2G28220	0
AT2G28225	1
AT2G28230	316
AT2G28240	274
AT2G28250	56
AT2G28260	39
AT2G28270	0
AT2G28280	0
AT2G28290	3631
AT2G28305	1070
AT2G28310	401
AT2G28315	4
AT2G28320	973
AT2G28330	50
AT2G28340	0
AT2G28350	488
AT2G28355	0
AT2G28360	565
AT2G28370	857
AT2G28380	532
AT2G28390	701
AT2G28400	1107
AT2G28405	0
AT2G28410	31
AT2G28420	368
AT2G28426	5
AT2G28430	397
AT2G28440	16
AT2G28450	352
AT2G28460	16
AT2G28470	47
AT2G28480	245
AT2G28490	1193
AT2G28500	28
AT2G28510	240
AT2G28520	1057
AT2G28540	753
AT2G28550	1711
AT2G28560	29
AT2G28570	78
AT2G28580	0
AT2G28590	154
AT2G28600	437
AT2G28605	172
AT2G28610	0
AT2G28620	13
AT2G28625	0
AT2G28630	62
AT2G28640	2
AT2G28650	68
AT2G28660	558
AT2G28670	17
AT2G28671	2
AT2G28680	1
AT2G28690	2
AT2G28700	0
AT2G28710	66
AT2G28720	2505
AT2G28725	0
AT2G28730	0
AT2G28740	253
AT2G28750	0
AT2G28755	14
AT2G28760	56
AT2G28770	0
AT2G28780	9
AT2G28790	42
AT2G28800	2918
AT2G28810	1011
AT2G28815	32
AT2G28830	160
AT2G28840	7722
AT2G28850	0
AT2G28860	0
AT2G28870	7
AT2G28880	266
AT2G28890	981
AT2G28900	1508
AT2G28910	7867
AT2G28920	2
AT2G28930	332
AT2G28940	805
AT2G28950	289
AT2G28960	3
AT2G28970	0
AT2G28980	0
AT2G28990	1
AT2G29000	1
AT2G29010	0
AT2G29020	638
AT2G29030	0
AT2G29040	1
AT2G29045	3
AT2G29050	53
AT2G29060	1
AT2G29065	322
AT2G29070	320
AT2G29080	1737
AT2G29090	54
AT2G29100	33
AT2G29110	285
AT2G29120	1815
AT2G29125	5
AT2G29130	0
AT2G29140	1138
AT2G29150	1
AT2G29160	0
AT2G29165	0
AT2G29170	12
AT2G29180	220
AT2G29190	1253
AT2G29200	536
AT2G29210	1365
AT2G29220	3
AT2G29230	0
AT2G29240	0
AT2G29250	0
AT2G29260	20
AT2G29263	0
AT2G29270	6
AT2G29280	0
AT2G29290	41
AT2G29300	201
AT2G29310	211
AT2G29320	813
AT2G29330	7
AT2G29340	874
AT2G29350	4079
AT2G29360	478
AT2G29370	0
AT2G29380	15
AT2G29390	258
AT2G29400	2457
AT2G29410	155
AT2G29420	158
AT2G29430	0
AT2G29440	12
AT2G29450	8166
AT2G29452	3
AT2G29460	3279
AT2G29470	1031
AT2G29480	5
AT2G29485	0
AT2G29490	259
AT2G29500	46
AT2G29510	1064
AT2G29520	0
AT2G29525	179
AT2G29530	426
AT2G29540	150
AT2G29550	478
AT2G29560	533
AT2G29570	254
AT2G29580	244
AT2G29590	145
AT2G29600	0
AT2G29605	0
AT2G29610	0
AT2G29620	67
AT2G29628	0
AT2G29630	16204
AT2G29640	166
AT2G29650	848
AT2G29654	0
AT2G29660	74
AT2G29670	1866
AT2G29679	0
AT2G29680	21
AT2G29690	462
AT2G29700	1034
AT2G29710	9
AT2G29720	894
AT2G29730	108
AT2G29735	0
AT2G29740	9
AT2G29750	12
AT2G29760	172
AT2G29770	1
AT2G29780	0
AT2G29790	2
AT2G29800	0
AT2G29810	0
AT2G29820	0
AT2G29830	0
AT2G29840	0
AT2G29850	0
AT2G29860	0
AT2G29870	0
AT2G29880	0
AT2G29890	72
AT2G29900	203
AT2G29910	344
AT2G29920	0
AT2G29925	0
AT2G29930	4
AT2G29940	494
AT2G29950	12
AT2G29960	1070
AT2G29970	2317
AT2G29980	771
AT2G29990	1130
AT2G29995	563
AT2G30000	192
AT2G30010	101
AT2G30020	9377
AT2G30040	3075
AT2G30050	586
AT2G30060	1649
AT2G30070	325
AT2G30080	176
AT2G30090	0
AT2G30100	626
AT2G30105	362
AT2G30110	3612
AT2G30115	0
AT2G30120	295
AT2G30130	11
AT2G30140	2906
AT2G30150	54
AT2G30160	259
AT2G30170	255
AT2G30180	0
AT2G30190	0
AT2G30200	361
AT2G30210	1
AT2G30220	1
AT2G30230	352
AT2G30240	5
AT2G30250	3771
AT2G30260	691
AT2G30270	470
AT2G30280	240
AT2G30290	0
AT2G30300	3
AT2G30310	1
AT2G30320	139
AT2G30330	262
AT2G30340	2
AT2G30350	232
AT2G30360	0
AT2G30362	5
AT2G30370	2
AT2G30380	4
AT2G30385	1
AT2G30390	1439
AT2G30395	11
AT2G30400	42
AT2G30410	465
AT2G30420	1
AT2G30424	2
AT2G30430	0
AT2G30432	7
AT2G30440	6628
AT2G30450	0
AT2G30460	246
AT2G30470	810
AT2G30480	62
AT2G30490	1205
AT2G30500	335
AT2G30505	26
AT2G30520	2511
AT2G30530	638
AT2G30540	118
AT2G30550	2646
AT2G30560	3
AT2G30570	6635
AT2G30575	139
AT2G30580	325
AT2G30590	979
AT2G30600	1133
AT2G30615	0
AT2G30620	3788
AT2G30630	13
AT2G30640	88
AT2G30650	3
AT2G30660	11
AT2G30670	2
AT2G30680	1
AT2G30690	10
AT2G30695	194
AT2G30700	1048
AT2G30710	611
AT2G30720	722
AT2G30730	5
AT2G30740	775
AT2G30750	228
AT2G30760	36
AT2G30766	276
AT2G30770	214
AT2G30780	230
AT2G30790	130
AT2G30800	651
AT2G30810	0
AT2G30820	4
AT2G30830	2
AT2G30840	303
AT2G30850	0
AT2G30860	39767
AT2G30870	9831
AT2G30880	618
AT2G30890	48
AT2G30900	0
AT2G30910	153
AT2G30920	230
AT2G30925	0
AT2G30930	2224
AT2G30933	114
AT2G30940	0
AT2G30942	92
AT2G30945	31
AT2G30950	4981
AT2G30960	60
AT2G30970	1147
AT2G30980	1483
AT2G30984	0
AT2G30985	0
AT2G30990	553
AT2G31005	0
AT2G31010	44
AT2G31018	0
AT2G31020	255
AT2G31030	0
AT2G31035	0
AT2G31040	918
AT2G31050	0
AT2G31060	1546
AT2G31070	309
AT2G31080	0
AT2G31081	1
AT2G31082	1
AT2G31083	0
AT2G31085	8
AT2G31090	779
AT2G31100	10
AT2G31110	769
AT2G31130	567
AT2G31140	328
AT2G31141	47
AT2G31150	271
AT2G31160	196
AT2G31170	274
AT2G31180	30
AT2G31190	300
AT2G31200	2255
AT2G31210	3
AT2G31215	0
AT2G31220	4
AT2G31230	250
AT2G31240	348
AT2G31250	25
AT2G31260	2161
AT2G31265	0
AT2G31270	101
AT2G31280	1409
AT2G31290	182
AT2G31300	129
AT2G31305	366
AT2G31310	0
AT2G31320	79
AT2G31335	0
AT2G31340	128
AT2G31345	0
AT2G31350	1894
AT2G31360	2466
AT2G31370	799
AT2G31380	158
AT2G31390	1070
AT2G31400	4490
AT2G31410	692
AT2G31420	18
AT2G31425	7
AT2G31430	8
AT2G31432	1
AT2G31440	310
AT2G31450	201
AT2G31460	0
AT2G31470	0
AT2G31480	0
AT2G31490	1073
AT2G31500	62
AT2G31510	1905
AT2G31520	0
AT2G31530	372
AT2G31540	0
AT2G31550	0
AT2G31560	1505
AT2G31570	2603
AT2G31580	210
AT2G31585	478
AT2G31590	5
AT2G31600	128
AT2G31610	2894
AT2G31620	2
AT2G31625	1
AT2G31650	136
AT2G31660	1813
AT2G31670	529
AT2G31680	271
AT2G31690	3
AT2G31700	0
AT2G31710	192
AT2G31720	0
AT2G31725	130
AT2G31730	14
AT2G31740	794
AT2G31750	0
AT2G31751	53
AT2G31760	0
AT2G31770	0
AT2G31780	0
AT2G31790	2178
AT2G31800	2747
AT2G31810	2588
AT2G31820	2880
AT2G31830	40
AT2G31840	488
AT2G31850	0
AT2G31860	1
AT2G31862	7
AT2G31865	1126
AT2G31870	221
AT2G31880	8639
AT2G31890	193
AT2G31900	140
AT2G31902	12
AT2G31910	6
AT2G31920	0
AT2G31930	0
AT2G31940	30
AT2G31945	1537
AT2G31953	2
AT2G31955	1111
AT2G31957	2
AT2G31960	5138
AT2G31970	810
AT2G31980	12
AT2G31981	0
AT2G31985	25
AT2G31990	607
AT2G32000	366
AT2G32010	256
AT2G32020	32
AT2G32030	570
AT2G32040	542
AT2G32050	8
AT2G32060	1779
AT2G32070	672
AT2G32080	1404
AT2G32090	937
AT2G32100	8
AT2G32110	0
AT2G32120	223
AT2G32130	111
AT2G32140	837
AT2G32150	3316
AT2G32160	1538
AT2G32170	832
AT2G32179	7
AT2G32180	0
AT2G32190	2167
AT2G32200	23
AT2G32210	863
AT2G32220	162
AT2G32230	399
AT2G32235	36
AT2G32240	8420
AT2G32250	522
AT2G32260	1799
AT2G32270	1
AT2G32273	0
AT2G32275	0
AT2G32280	46
AT2G32290	143
AT2G32291	0
AT2G32295	335
AT2G32300	0
AT2G32310	0
AT2G32315	0
AT2G32320	659
AT2G32340	131
AT2G32350	0
AT2G32360	0
AT2G32370	1
AT2G32380	147
AT2G32390	98
AT2G32400	449
AT2G32410	125
AT2G32415	194
AT2G32430	302
AT2G32440	497
AT2G32450	303
AT2G32460	43
AT2G32470	56
AT2G32480	621
AT2G32487	264
AT2G32490	1
AT2G32500	102
AT2G32510	542
AT2G32520	1131
AT2G32530	133
AT2G32540	447
AT2G32550	3
AT2G32560	240
AT2G32580	547
AT2G32590	13
AT2G32600	573
AT2G32610	4
AT2G32620	1
AT2G32630	30
AT2G32640	90
AT2G32645	1
AT2G32650	165
AT2G32660	302
AT2G32670	131
AT2G32680	1095
AT2G32690	191
AT2G32698	0
AT2G32700	3223
AT2G32710	393
AT2G32720	452
AT2G32730	1953
AT2G32740	4
AT2G32750	5
AT2G32760	525
AT2G32765	3
AT2G32770	1
AT2G32780	0
AT2G32785	0
AT2G32788	0
AT2G32790	27
AT2G32795	108
AT2G32800	1406
AT2G32810	1015
AT2G32820	0
AT2G32830	377
AT2G32835	0
AT2G32840	127
AT2G32850	803
AT2G32860	1814
AT2G32870	11539
AT2G32880	498
AT2G32885	52
AT2G32890	0
AT2G32900	457
AT2G32905	2
AT2G32910	730
AT2G32920	1777
AT2G32930	351
AT2G32940	13
AT2G32950	672
AT2G32960	1329
AT2G32970	573
AT2G32980	353
AT2G32990	33
AT2G33000	9
AT2G33010	2
AT2G33020	32
AT2G33030	0
AT2G33040	3253
AT2G33050	0
AT2G33051	9
AT2G33060	123
AT2G33070	1639
AT2G33080	205
AT2G33090	1
AT2G33100	70
AT2G33110	340
AT2G33120	3890
AT2G33130	7
AT2G33140	0
AT2G33150	12515
AT2G33160	6
AT2G33170	2495
AT2G33175	1
AT2G33180	124
AT2G33190	0
AT2G33200	0
AT2G33205	3
AT2G33210	857
AT2G33220	1141
AT2G33230	0
AT2G33233	0
AT2G33240	13
AT2G33250	215
AT2G33255	145
AT2G33260	0
AT2G33270	15
AT2G33280	15
AT2G33290	241
AT2G33300	0
AT2G33310	631
AT2G33320	215
AT2G33330	42
AT2G33340	2939
AT2G33350	367
AT2G33360	442
AT2G33370	1382
AT2G33380	16422
AT2G33385	44
AT2G33390	848
AT2G33400	8
AT2G33410	1516
AT2G33420	50
AT2G33435	703
AT2G33450	336
AT2G33460	31
AT2G33470	1765
AT2G33480	2002
AT2G33490	917
AT2G33500	190
AT2G33510	311
AT2G33520	72
AT2G33530	823
AT2G33540	684
AT2G33550	342
AT2G33560	11
AT2G33570	51
AT2G33580	2094
AT2G33585	106
AT2G33590	1552
AT2G33600	289
AT2G33610	466
AT2G33620	653
AT2G33630	1064
AT2G33640	9
AT2G33650	0
AT2G33655	0
AT2G33660	0
AT2G33670	0
AT2G33680	95
AT2G33685	1
AT2G33690	12
AT2G33700	977
AT2G33705	0
AT2G33707	0
AT2G33710	112
AT2G33720	2
AT2G33730	2722
AT2G33735	55
AT2G33740	606
AT2G33750	43
AT2G33760	23
AT2G33770	7951
AT2G33775	41
AT2G33780	0
AT2G33790	6
AT2G33793	7
AT2G33796	0
AT2G33800	1729
AT2G33810	1
AT2G33815	0
AT2G33820	77
AT2G33830	19006
AT2G33835	252
AT2G33840	617
AT2G33845	198
AT2G33847	29
AT2G33850	27
AT2G33855	304
AT2G33860	641
AT2G33870	4
AT2G33880	6
AT2G33890	0
AT2G33900	2
AT2G33910	0
AT2G33920	0
AT2G33930	0
AT2G33940	0
AT2G33950	0
AT2G33960	0
AT2G33970	0
AT2G33980	196
AT2G33990	312
AT2G34000	7
AT2G34010	10
AT2G34020	4
AT2G34030	0
AT2G34040	1110
AT2G34050	142
AT2G34060	1
AT2G34070	207
AT2G34080	20
AT2G34090	202
AT2G34100	3
AT2G34110	0
AT2G34120	0
AT2G34123	0
AT2G34130	0
AT2G34135	0
AT2G34140	194
AT2G34150	60
AT2G34160	501
AT2G34170	11
AT2G34180	1
AT2G34185	0
AT2G34186	0
AT2G34190	72
AT2G34200	127
AT2G34202	12
AT2G34204	0
AT2G34208	0
AT2G34210	419
AT2G34220	30
AT2G34224	3
AT2G34230	9
AT2G34238	4
AT2G34240	29
AT2G34250	8541
AT2G34260	357
AT2G34270	0
AT2G34280	0
AT2G34290	0
AT2G34300	221
AT2G34310	632
AT2G34315	36
AT2G34317	0
AT2G34320	0
AT2G34325	0
AT2G34330	0
AT2G34340	28
AT2G34350	1
AT2G34355	145
AT2G34357	1058
AT2G34360	55
AT2G34370	0
AT2G34380	164
AT2G34390	10
AT2G34400	67
AT2G34410	301
AT2G34420	0
AT2G34430	714
AT2G34440	0
AT2G34450	89
AT2G34460	263
AT2G34470	820
AT2G34480	6087
AT2G34490	618
AT2G34500	457
AT2G34510	240
AT2G34520	328
AT2G34530	24
AT2G34540	4
AT2G34555	0
AT2G34560	218
AT2G34570	170
AT2G34580	15
AT2G34585	1015
AT2G34590	634
AT2G34600	2150
AT2G34610	5
AT2G34620	70
AT2G34630	547
AT2G34640	593
AT2G34650	30
AT2G34655	333
AT2G34660	2507
AT2G34670	26
AT2G34680	1760
AT2G34690	1593
AT2G34700	13
AT2G34710	774
AT2G34720	792
AT2G34730	757
AT2G34740	192
AT2G34750	1795
AT2G34760	12
AT2G34770	388
AT2G34780	464
AT2G34790	470
AT2G34810	16570
AT2G34820	3
AT2G34825	2
AT2G34830	29
AT2G34835	0
AT2G34840	157
AT2G34850	24
AT2G34860	877
AT2G34870	3
AT2G34880	0
AT2G34890	0
AT2G34900	482
AT2G34910	0
AT2G34920	22
AT2G34925	1
AT2G34930	553
AT2G34940	139
AT2G34950	0
AT2G34960	65
AT2G34970	445
AT2G34980	12
AT2G34985	0
AT2G34990	0
AT2G35000	15
AT2G35010	392
AT2G35020	670
AT2G35030	108
AT2G35035	2
AT2G35040	875
AT2G35050	4971
AT2G35060	2107
AT2G35070	56
AT2G35075	0
AT2G35080	0
AT2G35090	0
AT2G35100	270
AT2G35110	890
AT2G35120	299
AT2G35130	127
AT2G35140	39
AT2G35150	39
AT2G35155	172
AT2G35160	20
AT2G35170	135
AT2G35180	0
AT2G35190	59
AT2G35200	0
AT2G35210	19
AT2G35215	0
AT2G35220	0
AT2G35230	557
AT2G35240	423
AT2G35250	0
AT2G35260	1660
AT2G35270	1
AT2G35280	0
AT2G35290	417
AT2G35300	1086
AT2G35310	3
AT2G35320	275
AT2G35330	889
AT2G35340	127
AT2G35343	4
AT2G35345	13
AT2G35350	39
AT2G35360	183
AT2G35370	2205
AT2G35380	4
AT2G35382	0
AT2G35384	2
AT2G35387	2
AT2G35390	1133
AT2G35410	794
AT2G35420	4
AT2G35430	45
AT2G35450	201
AT2G35460	0
AT2G35470	182
AT2G35480	39
AT2G35490	1372
AT2G35500	246
AT2G35510	1720
AT2G35520	238
AT2G35530	414
AT2G35540	215
AT2G35550	156
AT2G35555	0
AT2G35570	1
AT2G35580	0
AT2G35585	14
AT2G35590	24
AT2G35600	30
AT2G35605	178
AT2G35610	870
AT2G35612	0
AT2G35613	0
AT2G35615	0
AT2G35620	345
AT2G35630	1627
AT2G35635	3543
AT2G35637	0
AT2G35640	0
AT2G35650	319
AT2G35658	90
AT2G35660	64
AT2G35670	5
AT2G35680	3722
AT2G35690	318
AT2G35700	3
AT2G35710	1681
AT2G35720	345
AT2G35730	172
AT2G35733	5
AT2G35736	118
AT2G35738	13
AT2G35740	0
AT2G35742	6
AT2G35743	1
AT2G35744	24
AT2G35747	0
AT2G35750	12
AT2G35760	38
AT2G35765	52
AT2G35770	6
AT2G35780	461
AT2G35790	497
AT2G35795	415
AT2G35800	600
AT2G35810	560
AT2G35820	546
AT2G35830	690
AT2G35840	1101
AT2G35850	0
AT2G35859	0
AT2G35860	7
AT2G35880	519
AT2G35890	0
AT2G35900	383
AT2G35910	32
AT2G35920	1043
AT2G35930	2001
AT2G35935	0
AT2G35940	5721
AT2G35945	13
AT2G35950	39
AT2G35960	342
AT2G35965	6
AT2G35970	1
AT2G35980	566
AT2G35990	1
AT2G36000	389
AT2G36010	78
AT2G36020	82
AT2G36026	1
AT2G36030	0
AT2G36040	0
AT2G36050	4
AT2G36060	1567
AT2G36070	833
AT2G36080	340
AT2G36090	65
AT2G36100	0
AT2G36110	3
AT2G36120	2385
AT2G36130	531
AT2G36140	0
AT2G36145	142
AT2G36150	0
AT2G36160	2531
AT2G36170	1800
AT2G36180	1
AT2G36190	16
AT2G36200	13
AT2G36210	4
AT2G36220	517
AT2G36230	217
AT2G36240	509
AT2G36250	1150
AT2G36255	0
AT2G36260	0
AT2G36270	894
AT2G36280	0
AT2G36290	405
AT2G36295	4
AT2G36300	481
AT2G36305	169
AT2G36307	26
AT2G36310	486
AT2G36320	1555
AT2G36325	1
AT2G36330	677
AT2G36340	300
AT2G36350	222
AT2G36355	3
AT2G36360	481
AT2G36370	277
AT2G36380	1107
AT2G36390	3150
AT2G36400	122
AT2G36402	0
AT2G36410	1901
AT2G36420	113
AT2G36430	298
AT2G36440	5
AT2G36450	0
AT2G36460	4236
AT2G36470	389
AT2G36480	557
AT2G36490	377
AT2G36500	38
AT2G36510	0
AT2G36520	0
AT2G36530	13585
AT2G36540	67
AT2G36550	0
AT2G36560	0
AT2G36570	116
AT2G36580	3979
AT2G36590	26
AT2G36600	0
AT2G36610	0
AT2G36620	1611
AT2G36630	487
AT2G36640	408
AT2G36650	27
AT2G36660	16
AT2G36670	366
AT2G36680	742
AT2G36690	4
AT2G36695	0
AT2G36700	0
AT2G36710	0
AT2G36720	983
AT2G36724	6
AT2G36730	78
AT2G36740	272
AT2G36750	1
AT2G36760	0
AT2G36770	161
AT2G36780	1181
AT2G36790	0
AT2G36792	3
AT2G36800	1068
AT2G36810	1381
AT2G36815	0
AT2G36830	2106
AT2G36835	1053
AT2G36840	351
AT2G36850	4110
AT2G36854	0
AT2G36860	0
AT2G36870	13
AT2G36880	2651
AT2G36885	20
AT2G36890	8
AT2G36895	656
AT2G36900	569
AT2G36910	1355
AT2G36920	0
AT2G36930	1007
AT2G36950	2130
AT2G36960	561
AT2G36970	526
AT2G36980	28
AT2G36985	5
AT2G36990	787
AT2G37000	0
AT2G37010	1
AT2G37020	231
AT2G37025	7
AT2G37030	0
AT2G37035	404
AT2G37040	541
AT2G37050	1017
AT2G37060	177
AT2G37070	4
AT2G37080	262
AT2G37090	8
AT2G37100	6
AT2G37110	3045
AT2G37120	334
AT2G37125	1
AT2G37130	11317
AT2G37140	2
AT2G37150	731
AT2G37160	396
AT2G37170	963
AT2G37180	84
AT2G37190	2237
AT2G37195	92
AT2G37200	654
AT2G37210	14
AT2G37220	7327
AT2G37230	485
AT2G37240	337
AT2G37250	1499
AT2G37260	24
AT2G37270	1971
AT2G37280	229
AT2G37290	18
AT2G37300	5
AT2G37310	65
AT2G37320	37
AT2G37330	186
AT2G37340	1307
AT2G37360	0
AT2G37362	2
AT2G37370	0
AT2G37380	1
AT2G37390	3
AT2G37400	518
AT2G37410	2279
AT2G37420	131
AT2G37430	144
AT2G37435	1
AT2G37440	24
AT2G37450	169
AT2G37460	761
AT2G37470	376
AT2G37480	3170
AT2G37500	321
AT2G37510	36
AT2G37520	1832
AT2G37530	51
AT2G37540	747
AT2G37550	917
AT2G37555	0
AT2G37560	37
AT2G37570	928
AT2G37580	189
AT2G37585	92
AT2G37590	30
AT2G37600	698
AT2G37610	1
AT2G37620	254
AT2G37630	495
AT2G37640	38
AT2G37650	328
AT2G37660	2045
AT2G37670	30
AT2G37678	196
AT2G37680	285
AT2G37690	403
AT2G37700	5
AT2G37710	9709
AT2G37720	0
AT2G37730	0
AT2G37740	0
AT2G37750	701
AT2G37760	1270
AT2G37770	302
AT2G37780	0
AT2G37790	41
AT2G37800	0
AT2G37805	0
AT2G37810	5
AT2G37820	0
AT2G37830	76
AT2G37840	973
AT2G37860	1024
AT2G37870	48
AT2G37880	33
AT2G37890	187
AT2G37900	74
AT2G37910	0
AT2G37920	389
AT2G37925	4
AT2G37930	201
AT2G37940	3504
AT2G37950	17
AT2G37960	11
AT2G37970	1375
AT2G37975	317
AT2G37980	145
AT2G37990	1115
AT2G38000	464
AT2G38010	335
AT2G38020	1302
AT2G38025	540
AT2G38030	0
AT2G38040	2836
AT2G38050	201
AT2G38060	0
AT2G38070	65
AT2G38080	25
AT2G38090	98
AT2G38100	7
AT2G38110	36
AT2G38120	1282
AT2G38130	522
AT2G38140	730
AT2G38150	5
AT2G38152	0
AT2G38160	5
AT2G38170	4864
AT2G38180	209
AT2G38185	182
AT2G38195	0
AT2G38210	10
AT2G38220	0
AT2G38230	1058
AT2G38240	737
AT2G38250	510
AT2G38255	7
AT2G38260	930
AT2G38270	992
AT2G38280	1271
AT2G38290	1199
AT2G38300	16
AT2G38310	216
AT2G38320	2
AT2G38325	0
AT2G38330	510
AT2G38340	274
AT2G38350	6
AT2G38360	252
AT2G38365	1
AT2G38370	131
AT2G38380	38
AT2G38390	10
AT2G38400	851
AT2G38410	1322
AT2G38420	130
AT2G38430	34
AT2G38440	1279
AT2G38450	407
AT2G38460	255
AT2G38465	339
AT2G38470	11826
AT2G38480	208
AT2G38490	70
AT2G38500	99
AT2G38510	0
AT2G38520	0
AT2G38530	50
AT2G38540	628
AT2G38550	826
AT2G38560	701
AT2G38570	46
AT2G38580	221
AT2G38590	0
AT2G38600	2
AT2G38610	516
AT2G38620	3
AT2G38630	194
AT2G38640	1073
AT2G38646	0
AT2G38650	627
AT2G38660	339
AT2G38670	1337
AT2G38680	164
AT2G38690	16
AT2G38695	44
AT2G38700	395
AT2G38710	688
AT2G38720	20
AT2G38730	151
AT2G38740	1985
AT2G38750	38
AT2G38760	25
AT2G38770	959
AT2G38780	235
AT2G38790	0
AT2G38800	8447
AT2G38810	103
AT2G38820	432
AT2G38823	121
AT2G38830	45
AT2G38840	532
AT2G38860	3691
AT2G38870	384
AT2G38880	518
AT2G38890	3
AT2G38900	24
AT2G38905	65
AT2G38910	1
AT2G38920	52
AT2G38940	6347
AT2G38950	792
AT2G38960	491
AT2G38970	181
AT2G38980	227
AT2G38990	0
AT2G38995	9
AT2G39000	1141
AT2G39010	1880
AT2G39020	730
AT2G39030	282
AT2G39040	1
AT2G39050	798
AT2G39060	8
AT2G39080	677
AT2G39090	246
AT2G39100	202
AT2G39110	111
AT2G39120	35
AT2G39130	286
AT2G39140	307
AT2G39160	2
AT2G39170	321
AT2G39175	0
AT2G39180	14
AT2G39190	946
AT2G39200	501
AT2G39210	2927
AT2G39220	229
AT2G39230	34
AT2G39240	30
AT2G39250	364
AT2G39260	1617
AT2G39270	1087
AT2G39280	454
AT2G39290	303
AT2G39300	232
AT2G39310	13
AT2G39320	0
AT2G39330	319
AT2G39340	2070
AT2G39350	78
AT2G39355	0
AT2G39360	992
AT2G39370	8
AT2G39375	8
AT2G39380	0
AT2G39390	1385
AT2G39400	717
AT2G39410	26
AT2G39415	3
AT2G39420	3741
AT2G39430	28
AT2G39435	405
AT2G39440	109
AT2G39445	98
AT2G39450	304
AT2G39460	3779
AT2G39470	370
AT2G39480	1766
AT2G39490	0
AT2G39500	170
AT2G39510	4
AT2G39518	63
AT2G39520	0
AT2G39530	16
AT2G39540	0
AT2G39550	466
AT2G39560	9
AT2G39570	2214
AT2G39580	1735
AT2G39590	0
AT2G39600	0
AT2G39610	0
AT2G39620	4
AT2G39630	620
AT2G39640	0
AT2G39650	1138
AT2G39660	1265
AT2G39670	727
AT2G39675	202
AT2G39681	303
AT2G39690	7
AT2G39700	329
AT2G39705	55
AT2G39710	527
AT2G39720	1053
AT2G39725	226
AT2G39730	30170
AT2G39740	376
AT2G39750	660
AT2G39760	802
AT2G39770	4275
AT2G39780	2984
AT2G39782	0
AT2G39790	2
AT2G39795	234
AT2G39800	2738
AT2G39805	683
AT2G39810	809
AT2G39820	26
AT2G39830	570
AT2G39840	861
AT2G39850	2362
AT2G39851	0
AT2G39855	0
AT2G39860	0
AT2G39865	0
AT2G39870	505
AT2G39880	22
AT2G39885	0
AT2G39890	3143
AT2G39900	175
AT2G39910	205
AT2G39920	197
AT2G39930	466
AT2G39940	1033
AT2G39950	1131
AT2G39960	1268
AT2G39970	1915
AT2G39975	0
AT2G39980	41
AT2G39990	1377
AT2G40000	31510
AT2G40004	1
AT2G40008	0
AT2G40010	48
AT2G40020	285
AT2G40030	147
AT2G40050	37
AT2G40060	1841
AT2G40070	724
AT2G40080	2212
AT2G40085	22
AT2G40090	435
AT2G40095	818
AT2G40100	287
AT2G40110	1470
AT2G40113	449
AT2G40116	48
AT2G40120	90
AT2G40130	796
AT2G40140	9233
AT2G40150	46
AT2G40160	34
AT2G40165	0
AT2G40170	6049
AT2G40180	20
AT2G40190	262
AT2G40200	18
AT2G40205	94
AT2G40210	0
AT2G40220	1
AT2G40230	40
AT2G40240	26
AT2G40250	0
AT2G40260	6
AT2G40270	4605
AT2G40280	431
AT2G40290	1107
AT2G40300	310
AT2G40310	0
AT2G40316	315
AT2G40320	3
AT2G40330	38
AT2G40340	138
AT2G40350	21
AT2G40360	1831
AT2G40370	34
AT2G40380	931
AT2G40390	848
AT2G40400	293
AT2G40410	987
AT2G40420	469
AT2G40430	1106
AT2G40435	53
AT2G40440	2
AT2G40450	0
AT2G40460	383
AT2G40470	0
AT2G40475	22
AT2G40480	196
AT2G40490	1150
AT2G40500	0
AT2G40510	1350
AT2G40520	352
AT2G40530	158
AT2G40540	510
AT2G40550	159
AT2G40560	0
AT2G40570	255
AT2G40580	6
AT2G40590	711
AT2G40600	1349
AT2G40610	151
AT2G40620	65
AT2G40630	325
AT2G40640	99
AT2G40650	793
AT2G40660	516
AT2G40670	841
AT2G40680	0
AT2G40690	78
AT2G40700	441
AT2G40710	32
AT2G40711	42
AT2G40715	10
AT2G40720	44
AT2G40730	1519
AT2G40740	169
AT2G40745	0
AT2G40750	2294
AT2G40760	148
AT2G40765	708
AT2G40770	668
AT2G40780	92
AT2G40790	1
AT2G40800	299
AT2G40805	0
AT2G40810	174
AT2G40815	46
AT2G40820	1140
AT2G40830	1034
AT2G40840	2286
AT2G40850	105
AT2G40860	226
AT2G40880	2576
AT2G40890	603
AT2G40900	627
AT2G40910	4
AT2G40920	341
AT2G40925	5
AT2G40930	802
AT2G40935	113
AT2G40940	2145
AT2G40950	1183
AT2G40955	2
AT2G40960	73
AT2G40970	185
AT2G40980	293
AT2G40990	40
AT2G40995	1
AT2G41000	334
AT2G41010	986
AT2G41020	221
AT2G41040	228
AT2G41050	71
AT2G41060	711
AT2G41070	214
AT2G41080	209
AT2G41082	44
AT2G41090	18027
AT2G41100	10150
AT2G41105	58
AT2G41110	917
AT2G41120	95
AT2G41130	86
AT2G41140	1901
AT2G41150	82
AT2G41160	405
AT2G41170	12
AT2G41178	1
AT2G41180	0
AT2G41190	821
AT2G41200	157
AT2G41210	449
AT2G41220	2441
AT2G41225	0
AT2G41230	9
AT2G41231	0
AT2G41240	3
AT2G41250	351
AT2G41260	714
AT2G41270	0
AT2G41280	1726
AT2G41290	40
AT2G41300	22
AT2G41310	180
AT2G41312	13
AT2G41330	44
AT2G41340	0
AT2G41342	0
AT2G41350	175
AT2G41355	0
AT2G41360	2
AT2G41370	170
AT2G41375	0
AT2G41380	1045
AT2G41390	0
AT2G41391	0
AT2G41400	3
AT2G41410	2717
AT2G41415	1
AT2G41417	0
AT2G41420	2173
AT2G41430	18125
AT2G41440	312
AT2G41445	4
AT2G41450	10
AT2G41451	1
AT2G41460	329
AT2G41470	1
AT2G41473	1
AT2G41475	961
AT2G41480	163
AT2G41490	617
AT2G41500	401
AT2G41505	49
AT2G41510	142
AT2G41515	0
AT2G41520	421
AT2G41530	2112
AT2G41540	140
AT2G41550	44
AT2G41560	3929
AT2G41570	0
AT2G41580	0
AT2G41590	5
AT2G41600	268
AT2G41610	0
AT2G41616	0
AT2G41620	1110
AT2G41630	1200
AT2G41640	3497
AT2G41650	329
AT2G41660	38
AT2G41670	81
AT2G41680	1447
AT2G41690	4
AT2G41700	2623
AT2G41705	517
AT2G41710	1249
AT2G41720	548
AT2G41730	69
AT2G41740	2583
AT2G41745	0
AT2G41750	1
AT2G41760	198
AT2G41770	208
AT2G41780	184
AT2G41790	2015
AT2G41800	6
AT2G41810	0
AT2G41820	225
AT2G41830	169
AT2G41835	593
AT2G41840	5539
AT2G41850	23421
AT2G41860	20
AT2G41870	593
AT2G41880	457
AT2G41890	610
AT2G41900	3787
AT2G41905	136
AT2G41910	0
AT2G41920	0
AT2G41930	0
AT2G41940	400
AT2G41945	265
AT2G41950	130
AT2G41960	1047
AT2G41970	0
AT2G41980	304
AT2G41990	5
AT2G41997	9
AT2G42000	292
AT2G42005	31
AT2G42010	1325
AT2G42020	0
AT2G42030	768
AT2G42040	173
AT2G42050	0
AT2G42060	6
AT2G42065	0
AT2G42070	525
AT2G42080	183
AT2G42090	2
AT2G42100	0
AT2G42110	7
AT2G42120	132
AT2G42130	441
AT2G42140	16
AT2G42150	79
AT2G42160	631
AT2G42170	23
AT2G42180	0
AT2G42190	459
AT2G42200	20
AT2G42210	1130
AT2G42220	601
AT2G42230	454
AT2G42240	171
AT2G42247	15
AT2G42250	0
AT2G42260	12
AT2G42270	1219
AT2G42280	169
AT2G42290	75
AT2G42300	297
AT2G42310	904
AT2G42320	317
AT2G42330	699
AT2G42340	5
AT2G42350	171
AT2G42360	0
AT2G42365	35
AT2G42370	0
AT2G42380	4
AT2G42388	2
AT2G42390	387
AT2G42395	41
AT2G42400	520
AT2G42410	1
AT2G42420	0
AT2G42425	0
AT2G42430	11
AT2G42440	0
AT2G42450	106
AT2G42455	0
AT2G42460	0
AT2G42465	0
AT2G42470	0
AT2G42475	0
AT2G42480	6
AT2G42485	33
AT2G42490	2247
AT2G42500	1417
AT2G42510	103
AT2G42520	4141
AT2G42530	1047
AT2G42540	3373
AT2G42550	0
AT2G42560	2067
AT2G42570	35
AT2G42580	337
AT2G42590	4679
AT2G42600	12168
AT2G42610	424
AT2G42620	683
AT2G42640	139
AT2G42650	56
AT2G42660	0
AT2G42670	458
AT2G42680	3298
AT2G42690	2926
AT2G42700	428
AT2G42710	355
AT2G42720	11
AT2G42725	0
AT2G42730	129
AT2G42740	165
AT2G42750	1637
AT2G42760	2602
AT2G42770	411
AT2G42780	905
AT2G42790	4168
AT2G42800	7
AT2G42810	1036
AT2G42820	19
AT2G42830	2
AT2G42835	2
AT2G42840	60
AT2G42850	8
AT2G42860	7
AT2G42865	23
AT2G42870	2
AT2G42880	695
AT2G42885	0
AT2G42890	4930
AT2G42900	89
AT2G42910	974
AT2G42920	111
AT2G42930	0
AT2G42940	1
AT2G42950	261
AT2G42955	0
AT2G42960	68
AT2G42970	0
AT2G42975	106
AT2G42980	307
AT2G42990	3
AT2G43000	126
AT2G43010	1416
AT2G43020	2266
AT2G43030	1097
AT2G43040	23
AT2G43050	32
AT2G43060	915
AT2G43070	1010
AT2G43080	1019
AT2G43090	2015
AT2G43100	4570
AT2G43110	167
AT2G43120	205
AT2G43130	471
AT2G43137	1
AT2G43138	1
AT2G43139	2
AT2G43140	104
AT2G43141	0
AT2G43150	2720
AT2G43160	5297
AT2G43180	239
AT2G43190	119
AT2G43200	201
AT2G43210	622
AT2G43220	0
AT2G43230	85
AT2G43235	259
AT2G43240	162
AT2G43250	277
AT2G43255	6
AT2G43260	148
AT2G43261	0
AT2G43270	1
AT2G43280	202
AT2G43290	3636
AT2G43300	0
AT2G43310	9
AT2G43320	613
AT2G43330	395
AT2G43340	192
AT2G43350	560
AT2G43360	264
AT2G43370	182
AT2G43375	39
AT2G43386	0
AT2G43390	0
AT2G43400	478
AT2G43410	1274
AT2G43420	667
AT2G43430	520
AT2G43440	3
AT2G43445	19
AT2G43450	3
AT2G43460	2737
AT2G43465	119
AT2G43470	0
AT2G43480	2
AT2G43490	381
AT2G43500	437
AT2G43510	1910
AT2G43520	35
AT2G43530	984
AT2G43535	139
AT2G43540	300
AT2G43550	178
AT2G43560	545
AT2G43570	1950
AT2G43580	21
AT2G43590	30
AT2G43600	0
AT2G43610	10
AT2G43620	81
AT2G43630	579
AT2G43640	388
AT2G43650	552
AT2G43660	1
AT2G43670	2
AT2G43680	9372
AT2G43690	28
AT2G43700	66
AT2G43710	2258
AT2G43720	143
AT2G43730	2
AT2G43740	2
AT2G43745	9
AT2G43750	1999
AT2G43760	857
AT2G43770	527
AT2G43780	341
AT2G43790	1393
AT2G43795	0
AT2G43800	225
AT2G43810	526
AT2G43820	1508
AT2G43830	3
AT2G43840	13
AT2G43850	471
AT2G43860	0
AT2G43865	0
AT2G43870	970
AT2G43880	1
AT2G43890	3
AT2G43900	285
AT2G43910	2367
AT2G43920	156
AT2G43930	21
AT2G43932	2
AT2G43940	389
AT2G43945	563
AT2G43950	914
AT2G43960	1
AT2G43970	27859
AT2G43980	484
AT2G43990	22
AT2G44000	34
AT2G44010	185
AT2G44020	212
AT2G44030	0
AT2G44040	146
AT2G44050	569
AT2G44060	2359
AT2G44065	407
AT2G44070	7
AT2G44080	1088
AT2G44090	843
AT2G44100	4528
AT2G44110	3
AT2G44120	3070
AT2G44130	0
AT2G44140	884
AT2G44150	273
AT2G44160	1177
AT2G44170	5
AT2G44175	1
AT2G44180	1707
AT2G44190	11
AT2G44195	4
AT2G44198	0
AT2G44200	861
AT2G44210	1379
AT2G44220	1
AT2G44230	109
AT2G44240	46
AT2G44250	0
AT2G44255	1
AT2G44260	0
AT2G44270	417
AT2G44280	517
AT2G44290	1108
AT2G44300	30
AT2G44310	1090
AT2G44320	0
AT2G44330	0
AT2G44340	0
AT2G44350	3309
AT2G44360	413
AT2G44370	29
AT2G44380	25
AT2G44383	14
AT2G44390	4
AT2G44400	12
AT2G44410	826
AT2G44420	563
AT2G44430	1156
AT2G44440	121
AT2G44450	47
AT2G44460	7
AT2G44470	3
AT2G44480	304
AT2G44490	3775
AT2G44500	3751
AT2G44510	211
AT2G44520	757
AT2G44525	410
AT2G44530	1081
AT2G44540	0
AT2G44550	0
AT2G44560	11
AT2G44570	0
AT2G44578	43
AT2G44580	22
AT2G44581	0
AT2G44590	13
AT2G44600	172
AT2G44610	1536
AT2G44620	1110
AT2G44630	7
AT2G44640	161
AT2G44650	790
AT2G44660	299
AT2G44670	1702
AT2G44680	706
AT2G44690	8
AT2G44700	29
AT2G44710	1127
AT2G44730	385
AT2G44735	36
AT2G44740	10
AT2G44745	16
AT2G44750	291
AT2G44760	528
AT2G44770	997
AT2G44780	0
AT2G44790	99
AT2G44798	20
AT2G44800	0
AT2G44810	10
AT2G44820	378
AT2G44830	60
AT2G44840	448
AT2G44850	93
AT2G44860	1210
AT2G44870	925
AT2G44880	52
AT2G44890	7
AT2G44900	603
AT2G44910	22
AT2G44920	582
AT2G44925	0
AT2G44930	4
AT2G44940	26
AT2G44950	864
AT2G44970	1181
AT2G44980	324
AT2G44990	58
AT2G44993	0
AT2G44995	6
AT2G45000	418
AT2G45010	681
AT2G45020	0
AT2G45023	66
AT2G45030	696
AT2G45040	53
AT2G45050	12
AT2G45060	398
AT2G45070	2346
AT2G45080	4
AT2G45090	1
AT2G45100	54
AT2G45110	0
AT2G45120	50
AT2G45130	1579
AT2G45135	264
AT2G45140	1250
AT2G45150	206
AT2G45160	858
AT2G45170	3858
AT2G45180	3953
AT2G45190	74
AT2G45200	485
AT2G45210	334
AT2G45220	3943
AT2G45230	0
AT2G45240	734
AT2G45243	0
AT2G45245	61
AT2G45250	392
AT2G45260	380
AT2G45270	241
AT2G45280	217
AT2G45290	472
AT2G45300	686
AT2G45310	0
AT2G45315	0
AT2G45320	106
AT2G45330	375
AT2G45340	102
AT2G45350	23
AT2G45360	18
AT2G45380	1995
AT2G45390	0
AT2G45400	7
AT2G45403	1
AT2G45405	3
AT2G45406	0
AT2G45410	0
AT2G45420	2
AT2G45430	1
AT2G45440	555
AT2G45450	908
AT2G45460	308
AT2G45470	232
AT2G45480	14
AT2G45490	4
AT2G45500	721
AT2G45510	1337
AT2G45520	666
AT2G45530	102
AT2G45540	2727
AT2G45550	0
AT2G45560	242
AT2G45570	3120
AT2G45580	91
AT2G45590	369
AT2G45600	133
AT2G45610	0
AT2G45620	1806
AT2G45630	248
AT2G45640	905
AT2G45650	3
AT2G45660	1588
AT2G45670	1933
AT2G45680	0
AT2G45685	4
AT2G45690	272
AT2G45695	398
AT2G45700	606
AT2G45710	354
AT2G45720	236
AT2G45730	331
AT2G45740	2557
AT2G45750	42
AT2G45760	306
AT2G45770	525
AT2G45780	5
AT2G45790	1951
AT2G45800	8
AT2G45810	1660
AT2G45820	10022
AT2G45830	216
AT2G45840	1
AT2G45850	401
AT2G45860	222
AT2G45870	59
AT2G45880	497
AT2G45890	2
AT2G45900	17
AT2G45910	1536
AT2G45920	459
AT2G45930	76
AT2G45940	7
AT2G45950	696
AT2G45960	7866
AT2G45970	47
AT2G45980	2045
AT2G45990	747
AT2G46000	165
AT2G46020	3199
AT2G46030	2234
AT2G46040	88
AT2G46050	20
AT2G46060	417
AT2G46070	99
AT2G46080	1252
AT2G46090	285
AT2G46100	589
AT2G46110	61
AT2G46120	0
AT2G46130	0
AT2G46140	33
AT2G46150	70
AT2G46160	39
AT2G46170	904
AT2G46180	505
AT2G46190	0
AT2G46192	6
AT2G46200	263
AT2G46210	0
AT2G46220	3017
AT2G46225	444
AT2G46230	655
AT2G46240	224
AT2G46250	216
AT2G46255	0
AT2G46260	895
AT2G46270	855
AT2G46280	2454
AT2G46290	30
AT2G46300	4
AT2G46308	0
AT2G46310	218
AT2G46320	426
AT2G46330	2292
AT2G46340	1954
AT2G46360	18
AT2G46370	1602
AT2G46375	0
AT2G46380	45
AT2G46390	843
AT2G46400	2439
AT2G46410	28
AT2G46420	918
AT2G46430	2520
AT2G46440	1544
AT2G46450	1889
AT2G46455	13
AT2G46460	0
AT2G46470	406
AT2G46480	6
AT2G46490	635
AT2G46493	0
AT2G46494	0
AT2G46495	1
AT2G46500	3310
AT2G46505	1067
AT2G46510	3460
AT2G46520	900
AT2G46530	343
AT2G46535	102
AT2G46540	539
AT2G46550	1462
AT2G46560	2498
AT2G46567	0
AT2G46570	8
AT2G46572	1
AT2G46580	358
AT2G46590	319
AT2G46600	2682
AT2G46610	225
AT2G46620	1377
AT2G46630	222
AT2G46640	274
AT2G46650	3751
AT2G46660	181
AT2G46670	19
AT2G46680	4153
AT2G46685	1
AT2G46690	828
AT2G46700	388
AT2G46710	112
AT2G46720	29
AT2G46730	55
AT2G46735	161
AT2G46740	2
AT2G46750	7
AT2G46760	1
AT2G46765	0
AT2G46770	3
AT2G46780	36
AT2G46790	347
AT2G46800	956
AT2G46810	33
AT2G46820	2739
AT2G46830	186
AT2G46840	0
AT2G46850	3
AT2G46860	51
AT2G46870	9
AT2G46880	82
AT2G46890	82
AT2G46900	722
AT2G46910	261
AT2G46915	531
AT2G46920	333
AT2G46930	88
AT2G46940	39
AT2G46950	935
AT2G46960	4
AT2G46970	20
AT2G46980	234
AT2G46990	1
AT2G46995	1
AT2G47000	2877
AT2G47010	30
AT2G47015	0
AT2G47020	187
AT2G47030	207
AT2G47040	474
AT2G47050	217
AT2G47060	931
AT2G47070	3297
AT2G47090	152
AT2G47100	0
AT2G47110	3469
AT2G47115	0
AT2G47120	4
AT2G47130	1005
AT2G47140	21
AT2G47150	1
AT2G47160	225
AT2G47170	4279
AT2G47180	1213
AT2G47190	2621
AT2G47200	0
AT2G47210	846
AT2G47220	157
AT2G47230	52
AT2G47240	327
AT2G47245	2
AT2G47250	1506
AT2G47260	91
AT2G47270	342
AT2G47275	7
AT2G47280	0
AT2G47300	75
AT2G47310	102
AT2G47320	1117
AT2G47330	798
AT2G47340	4
AT2G47350	391
AT2G47360	2
AT2G47370	30
AT2G47380	595
AT2G47390	3471
AT2G47400	10515
AT2G47410	1432
AT2G47420	693
AT2G47430	0
AT2G47440	119
AT2G47450	1799
AT2G47460	1
AT2G47470	4562
AT2G47480	2
AT2G47485	60
AT2G47490	489
AT2G47500	164
AT2G47510	2033
AT2G47520	1
AT2G47530	0
AT2G47540	1
AT2G47550	1482
AT2G47560	28
AT2G47570	3
AT2G47580	272
AT2G47585	0
AT2G47590	949
AT2G47600	1189
AT2G47610	3763
AT2G47620	359
AT2G47630	78
AT2G47640	706
AT2G47650	985
AT2G47670	43
AT2G47680	191
AT2G47690	536
AT2G47700	932
AT2G47710	4830
AT2G47720	0
AT2G47730	8392
AT2G47740	0
AT2G47750	17
AT2G47760	556
AT2G47770	652
AT2G47780	33
AT2G47790	410
AT2G47800	3203
AT2G47810	0
AT2G47820	244
AT2G47830	357
AT2G47840	345
AT2G47844	2
AT2G47850	768
AT2G47860	59
AT2G47870	38
AT2G47880	143
AT2G47885	0
AT2G47890	889
AT2G47895	4
AT2G47900	686
AT2G47910	437
AT2G47920	47
AT2G47930	1
AT2G47935	0
AT2G47940	974
AT2G47950	86
AT2G47960	1137
AT2G47970	935
AT2G47980	1576
AT2G47990	182
AT2G48000	398
AT2G48010	525
AT2G48020	513
AT2G48030	294
AT2G48060	1600
AT2G48070	370
AT2G48075	23
AT2G48080	15
AT2G48090	222
AT2G48100	892
AT2G48110	837
AT2G48120	241
AT2G48121	6
AT2G48130	1
AT2G48140	1
AT2G48150	23
AT2G48160	1681
AT3G00970	15
AT3G00975	0
AT3G00980	0
AT3G00985	1
AT3G00995	0
AT3G01005	0
AT3G01010	0
AT3G01015	3
AT3G01020	0
AT3G01025	0
AT3G01030	1
AT3G01035	64
AT3G01040	789
AT3G01045	0
AT3G01050	551
AT3G01055	0
AT3G01060	426
AT3G01065	0
AT3G01070	10
AT3G01075	0
AT3G01080	238
AT3G01085	47
AT3G01090	1273
AT3G01095	0
AT3G01100	1286
AT3G01105	0
AT3G01115	0
AT3G01120	6313
AT3G01125	0
AT3G01130	672
AT3G01135	0
AT3G01140	0
AT3G01142	17
AT3G01145	0
AT3G01150	555
AT3G01155	0
AT3G01160	672
AT3G01165	0
AT3G01170	754
AT3G01175	33
AT3G01180	622
AT3G01185	0
AT3G01190	19
AT3G01195	0
AT3G01200	75
AT3G01202	5
AT3G01205	2
AT3G01210	329
AT3G01215	0
AT3G01220	37
AT3G01225	0
AT3G01230	54
AT3G01235	15
AT3G01240	245
AT3G01250	9
AT3G01255	0
AT3G01260	5
AT3G01270	363
AT3G01275	0
AT3G01280	3342
AT3G01285	0
AT3G01290	11676
AT3G01295	9
AT3G01300	354
AT3G01305	0
AT3G01310	2805
AT3G01311	0
AT3G01313	0
AT3G01315	0
AT3G01316	1
AT3G01319	0
AT3G01320	2005
AT3G01322	0
AT3G01323	0
AT3G01324	0
AT3G01325	0
AT3G01326	3
AT3G01327	0
AT3G01328	0
AT3G01329	0
AT3G01330	11
AT3G01331	0
AT3G01340	1258
AT3G01345	21
AT3G01350	187
AT3G01360	210
AT3G01365	0
AT3G01370	748
AT3G01375	1
AT3G01380	532
AT3G01385	4
AT3G01390	2087
AT3G01395	0
AT3G01400	454
AT3G01410	76
AT3G01415	0
AT3G01420	8015
AT3G01425	8
AT3G01430	187
AT3G01435	265
AT3G01440	179
AT3G01445	0
AT3G01450	35
AT3G01460	1066
AT3G01470	3547
AT3G01475	17
AT3G01480	1414
AT3G01485	0
AT3G01490	124
AT3G01495	1
AT3G01500	1025
AT3G01505	0
AT3G01510	152
AT3G01513	1
AT3G01515	0
AT3G01516	0
AT3G01520	1415
AT3G01525	0
AT3G01530	3
AT3G01535	0
AT3G01540	6507
AT3G01545	0
AT3G01550	9
AT3G01555	0
AT3G01560	1074
AT3G01565	0
AT3G01570	1089
AT3G01572	6
AT3G01575	0
AT3G01580	46
AT3G01585	0
AT3G01590	625
AT3G01595	0
AT3G01600	7
AT3G01605	3
AT3G01610	421
AT3G01615	0
AT3G01620	3
AT3G01625	0
AT3G01630	15
AT3G01635	2
AT3G01640	653
AT3G01645	0
AT3G01650	1098
AT3G01655	0
AT3G01660	210
AT3G01665	0
AT3G01670	456
AT3G01675	0
AT3G01680	356
AT3G01690	1573
AT3G01695	0
AT3G01700	89
AT3G01705	0
AT3G01710	12
AT3G01715	0
AT3G01720	975
AT3G01730	0
AT3G01735	0
AT3G01740	840
AT3G01745	0
AT3G01750	1151
AT3G01755	0
AT3G01760	6
AT3G01765	0
AT3G01770	1537
AT3G01775	0
AT3G01780	932
AT3G01785	0
AT3G01790	490
AT3G01795	54
AT3G01800	277
AT3G01805	0
AT3G01810	250
AT3G01815	0
AT3G01820	1325
AT3G01830	1187
AT3G01835	0
AT3G01840	289
AT3G01845	0
AT3G01850	878
AT3G01855	0
AT3G01860	383
AT3G01865	0
AT3G01870	5
AT3G01880	0
AT3G01885	0
AT3G01890	155
AT3G01895	0
AT3G01900	0
AT3G01905	0
AT3G01910	2371
AT3G01915	0
AT3G01920	315
AT3G01925	0
AT3G01930	217
AT3G01935	0
AT3G01940	10
AT3G01945	0
AT3G01950	0
AT3G01960	3
AT3G01961	0
AT3G01965	2
AT3G01970	984
AT3G01975	0
AT3G01980	466
AT3G01985	0
AT3G01990	207
AT3G01995	0
AT3G02000	0
AT3G02010	0
AT3G02015	5
AT3G02020	15487
AT3G02025	0
AT3G02030	276
AT3G02035	1
AT3G02040	3855
AT3G02045	0
AT3G02050	749
AT3G02055	0
AT3G02060	593
AT3G02065	446
AT3G02070	501
AT3G02075	0
AT3G02080	2447
AT3G02085	0
AT3G02090	4716
AT3G02095	0
AT3G02100	1
AT3G02105	0
AT3G02110	38
AT3G02115	0
AT3G02120	12
AT3G02125	0
AT3G02130	1033
AT3G02135	0
AT3G02140	843
AT3G02145	0
AT3G02150	1334
AT3G02155	0
AT3G02160	176
AT3G02165	2
AT3G02170	380
AT3G02180	300
AT3G02190	354
AT3G02195	0
AT3G02200	1361
AT3G02205	2
AT3G02210	118
AT3G02215	0
AT3G02220	697
AT3G02225	3
AT3G02230	1182
AT3G02235	0
AT3G02240	1
AT3G02242	0
AT3G02245	0
AT3G02250	227
AT3G02255	0
AT3G02260	6416
AT3G02265	0
AT3G02270	2
AT3G02275	0
AT3G02280	402
AT3G02285	2
AT3G02290	926
AT3G02295	0
AT3G02300	1213
AT3G02305	0
AT3G02310	8
AT3G02315	0
AT3G02320	357
AT3G02325	0
AT3G02330	39
AT3G02335	0
AT3G02340	470
AT3G02345	0
AT3G02350	1325
AT3G02360	2684
AT3G02365	0
AT3G02370	128
AT3G02380	105
AT3G02385	0
AT3G02390	0
AT3G02395	0
AT3G02400	0
AT3G02405	0
AT3G02410	52
AT3G02415	0
AT3G02420	771
AT3G02425	1
AT3G02430	0
AT3G02435	2
AT3G02440	8
AT3G02445	2
AT3G02450	968
AT3G02455	1
AT3G02460	923
AT3G02465	2
AT3G02470	54125
AT3G02475	0
AT3G02480	374
AT3G02485	1
AT3G02490	150
AT3G02493	0
AT3G02495	0
AT3G02500	28
AT3G02505	0
AT3G02510	268
AT3G02515	33
AT3G02520	2597
AT3G02525	6
AT3G02530	1288
AT3G02535	0
AT3G02540	1201
AT3G02545	11
AT3G02550	62
AT3G02555	134
AT3G02560	2072
AT3G02565	0
AT3G02570	713
AT3G02575	0
AT3G02580	303
AT3G02585	31
AT3G02590	2
AT3G02595	0
AT3G02600	999
AT3G02605	0
AT3G02610	20
AT3G02615	0
AT3G02620	32
AT3G02625	0
AT3G02630	1071
AT3G02635	0
AT3G02640	28
AT3G02645	2
AT3G02650	305
AT3G02655	1
AT3G02660	165
AT3G02665	0
AT3G02670	0
AT3G02673	0
AT3G02677	2
AT3G02680	77
AT3G02685	0
AT3G02690	562
AT3G02695	0
AT3G02700	679
AT3G02705	15
AT3G02710	709
AT3G02715	1
AT3G02720	452
AT3G02725	1
AT3G02730	1521
AT3G02735	0
AT3G02740	1343
AT3G02745	0
AT3G02750	1767
AT3G02755	0
AT3G02760	1021
AT3G02765	0
AT3G02770	1270
AT3G02775	0
AT3G02780	1002
AT3G02785	0
AT3G02790	0
AT3G02795	0
AT3G02800	364
AT3G02805	0
AT3G02810	66
AT3G02815	0
AT3G02820	40
AT3G02825	0
AT3G02830	659
AT3G02832	20
AT3G02835	0
AT3G02840	1060
AT3G02845	0
AT3G02850	8
AT3G02855	0
AT3G02860	467
AT3G02870	829
AT3G02875	865
AT3G02880	1563
AT3G02885	7
AT3G02890	347
AT3G02895	3
AT3G02900	243
AT3G02905	0
AT3G02910	0
AT3G02915	0
AT3G02920	154
AT3G02925	0
AT3G02930	526
AT3G02935	0
AT3G02940	0
AT3G02945	0
AT3G02950	412
AT3G02955	0
AT3G02960	0
AT3G02970	22
AT3G02975	0
AT3G02980	111
AT3G02985	0
AT3G02990	129
AT3G02995	0
AT3G03000	244
AT3G03005	0
AT3G03010	272
AT3G03020	795
AT3G03025	19
AT3G03030	264
AT3G03035	4
AT3G03040	477
AT3G03045	0
AT3G03050	1330
AT3G03055	0
AT3G03060	164
AT3G03065	0
AT3G03070	1462
AT3G03075	0
AT3G03080	0
AT3G03085	1
AT3G03090	419
AT3G03095	0
AT3G03100	2019
AT3G03105	154
AT3G03110	587
AT3G03115	0
AT3G03120	566
AT3G03125	7
AT3G03130	7
AT3G03135	2
AT3G03140	428
AT3G03145	0
AT3G03150	2270
AT3G03155	0
AT3G03160	623
AT3G03165	13
AT3G03170	165
AT3G03175	0
AT3G03180	126
AT3G03190	0
AT3G03195	0
AT3G03200	19
AT3G03205	1
AT3G03210	198
AT3G03215	0
AT3G03220	205
AT3G03225	3
AT3G03230	0
AT3G03235	0
AT3G03240	12
AT3G03245	0
AT3G03250	2317
AT3G03255	0
AT3G03260	9
AT3G03265	7
AT3G03270	611
AT3G03272	1
AT3G03275	0
AT3G03280	4
AT3G03285	0
AT3G03290	1
AT3G03295	0
AT3G03300	902
AT3G03305	349
AT3G03310	1373
AT3G03320	231
AT3G03325	8
AT3G03330	584
AT3G03335	1
AT3G03340	863
AT3G03341	340
AT3G03345	0
AT3G03350	107
AT3G03355	0
AT3G03360	213
AT3G03365	0
AT3G03370	38
AT3G03375	0
AT3G03380	1916
AT3G03385	0
AT3G03400	0
AT3G03405	0
AT3G03410	0
AT3G03415	0
AT3G03420	334
AT3G03425	0
AT3G03430	28
AT3G03435	1
AT3G03440	694
AT3G03445	0
AT3G03450	15
AT3G03455	0
AT3G03460	47
AT3G03465	0
AT3G03470	2791
AT3G03475	3
AT3G03480	10
AT3G03490	377
AT3G03495	0
AT3G03500	2
AT3G03505	0
AT3G03510	4
AT3G03515	0
AT3G03520	581
AT3G03525	0
AT3G03530	4922
AT3G03535	19
AT3G03540	323
AT3G03550	330
AT3G03555	0
AT3G03560	1723
AT3G03570	487
AT3G03580	107
AT3G03585	0
AT3G03590	87
AT3G03595	0
AT3G03600	323
AT3G03605	2
AT3G03610	364
AT3G03615	0
AT3G03620	54
AT3G03625	0
AT3G03630	133
AT3G03635	0
AT3G03640	518
AT3G03645	0
AT3G03650	39
AT3G03655	0
AT3G03660	0
AT3G03665	0
AT3G03670	5
AT3G03675	0
AT3G03680	79
AT3G03685	0
AT3G03690	140
AT3G03695	0
AT3G03700	0
AT3G03702	1
AT3G03705	1
AT3G03710	722
AT3G03715	0
AT3G03720	1491
AT3G03725	0
AT3G03726	0
AT3G03730	0
AT3G03735	0
AT3G03740	925
AT3G03745	0
AT3G03750	0
AT3G03755	0
AT3G03760	0
AT3G03765	0
AT3G03770	483
AT3G03773	223
AT3G03775	0
AT3G03776	6
AT3G03780	4282
AT3G03785	0
AT3G03790	5166
AT3G03795	0
AT3G03800	22
AT3G03805	0
AT3G03810	525
AT3G03815	3
AT3G03820	2
AT3G03825	7
AT3G03826	0
AT3G03828	0
AT3G03830	0
AT3G03835	0
AT3G03840	0
AT3G03845	0
AT3G03847	0
AT3G03850	0
AT3G03852	0
AT3G03855	476
AT3G03860	777
AT3G03865	0
AT3G03870	2443
AT3G03875	4
AT3G03880	459
AT3G03890	1244
AT3G03895	0
AT3G03900	92
AT3G03905	0
AT3G03910	86
AT3G03915	0
AT3G03920	1129
AT3G03925	0
AT3G03930	5
AT3G03935	0
AT3G03940	1814
AT3G03945	0
AT3G03950	870
AT3G03955	0
AT3G03960	1526
AT3G03965	33
AT3G03970	132
AT3G03975	0
AT3G03980	92
AT3G03985	0
AT3G03990	1814
AT3G03995	0
AT3G04000	133
AT3G04005	0
AT3G04010	243
AT3G04015	0
AT3G04020	127
AT3G04025	1
AT3G04030	1981
AT3G04035	1
AT3G04040	149
AT3G04045	0
AT3G04050	64
AT3G04055	3
AT3G04060	799
AT3G04065	7
AT3G04070	2493
AT3G04080	732
AT3G04085	2
AT3G04090	2094
AT3G04095	0
AT3G04100	0
AT3G04110	668
AT3G04115	3
AT3G04120	10941
AT3G04125	0
AT3G04130	124
AT3G04135	0
AT3G04140	54
AT3G04145	0
AT3G04150	1
AT3G04155	3
AT3G04160	181
AT3G04165	6
AT3G04170	0
AT3G04175	12
AT3G04180	0
AT3G04181	86
AT3G04184	18
AT3G04185	0
AT3G04190	39
AT3G04195	0
AT3G04200	41
AT3G04205	0
AT3G04210	5646
AT3G04215	0
AT3G04220	114
AT3G04225	0
AT3G04230	251
AT3G04235	0
AT3G04240	3374
AT3G04245	0
AT3G04250	0
AT3G04255	0
AT3G04260	616
AT3G04265	0
AT3G04270	0
AT3G04275	8
AT3G04280	2
AT3G04285	10
AT3G04290	19
AT3G04295	0
AT3G04300	9
AT3G04305	0
AT3G04310	187
AT3G04315	0
AT3G04320	398
AT3G04325	0
AT3G04330	0
AT3G04335	0
AT3G04340	963
AT3G04345	0
AT3G04350	1610
AT3G04355	7
AT3G04360	52
AT3G04365	0
AT3G04370	0
AT3G04375	0
AT3G04380	49
AT3G04385	0
AT3G04390	0
AT3G04395	0
AT3G04400	7972
AT3G04405	0
AT3G04410	2
AT3G04415	0
AT3G04420	109
AT3G04425	0
AT3G04430	0
AT3G04435	0
AT3G04440	0
AT3G04443	3
AT3G04445	4
AT3G04450	91
AT3G04455	0
AT3G04460	349
AT3G04470	1017
AT3G04475	0
AT3G04480	948
AT3G04485	35
AT3G04490	836
AT3G04495	1
AT3G04500	700
AT3G04505	0
AT3G04510	3
AT3G04515	0
AT3G04520	682
AT3G04525	0
AT3G04530	245
AT3G04535	0
AT3G04540	1
AT3G04545	0
AT3G04550	945
AT3G04555	1
AT3G04560	424
AT3G04565	0
AT3G04570	1
AT3G04575	0
AT3G04580	792
AT3G04585	0
AT3G04590	681
AT3G04595	0
AT3G04600	653
AT3G04605	919
AT3G04610	904
AT3G04615	0
AT3G04620	43
AT3G04625	0
AT3G04630	359
AT3G04635	0
AT3G04640	3078
AT3G04645	0
AT3G04650	517
AT3G04655	0
AT3G04660	4
AT3G04665	0
AT3G04670	955
AT3G04675	4
AT3G04680	302
AT3G04685	0
AT3G04690	56
AT3G04695	3
AT3G04700	14
AT3G04705	0
AT3G04710	388
AT3G04715	2
AT3G04717	17
AT3G04720	3503
AT3G04725	0
AT3G04730	2488
AT3G04735	0
AT3G04740	1085
AT3G04745	0
AT3G04750	205
AT3G04755	19
AT3G04760	834
AT3G04765	0
AT3G04770	191
AT3G04775	0
AT3G04780	630
AT3G04785	0
AT3G04790	972
AT3G04795	0
AT3G04800	16
AT3G04805	0
AT3G04810	110
AT3G04815	6
AT3G04820	275
AT3G04825	0
AT3G04830	1060
AT3G04835	0
AT3G04840	3968
AT3G04845	1
AT3G04850	29
AT3G04854	3
AT3G04855	0
AT3G04860	68
AT3G04870	1489
AT3G04875	0
AT3G04880	443
AT3G04890	337
AT3G04895	0
AT3G04900	0
AT3G04903	0
AT3G04905	0
AT3G04910	1591
AT3G04915	0
AT3G04920	2431
AT3G04925	0
AT3G04930	1911
AT3G04935	0
AT3G04940	629
AT3G04943	1
AT3G04945	0
AT3G04950	59
AT3G04955	0
AT3G04960	14
AT3G04965	4
AT3G04970	336
AT3G04975	2
AT3G04980	54
AT3G04985	0
AT3G04990	0
AT3G04995	0
AT3G05000	396
AT3G05005	0
AT3G05010	235
AT3G05015	0
AT3G05020	194
AT3G05025	1
AT3G05030	581
AT3G05035	3
AT3G05040	510
AT3G05045	0
AT3G05050	953
AT3G05055	0
AT3G05060	1044
AT3G05070	496
AT3G05075	0
AT3G05080	0
AT3G05085	0
AT3G05090	1675
AT3G05095	0
AT3G05100	435
AT3G05105	0
AT3G05110	0
AT3G05115	0
AT3G05120	1345
AT3G05125	0
AT3G05130	116
AT3G05135	0
AT3G05140	41
AT3G05145	0
AT3G05150	16
AT3G05152	0
AT3G05155	1
AT3G05160	825
AT3G05165	3246
AT3G05170	126
AT3G05175	0
AT3G05180	44
AT3G05185	0
AT3G05190	15
AT3G05195	0
AT3G05200	1583
AT3G05205	0
AT3G05210	582
AT3G05215	0
AT3G05220	6260
AT3G05225	0
AT3G05230	410
AT3G05235	0
AT3G05240	0
AT3G05245	0
AT3G05250	347
AT3G05260	1420
AT3G05265	0
AT3G05270	594
AT3G05275	0
AT3G05280	740
AT3G05285	0
AT3G05290	580
AT3G05295	0
AT3G05300	0
AT3G05305	0
AT3G05310	4
AT3G05315	0
AT3G05320	261
AT3G05325	3
AT3G05327	40
AT3G05330	113
AT3G05335	13
AT3G05340	64
AT3G05345	456
AT3G05350	812
AT3G05355	28
AT3G05360	515
AT3G05365	2
AT3G05370	512
AT3G05375	0
AT3G05380	889
AT3G05385	0
AT3G05390	424
AT3G05395	0
AT3G05400	921
AT3G05410	170
AT3G05415	24
AT3G05420	1133
AT3G05425	0
AT3G05430	45
AT3G05440	0
AT3G05445	0
AT3G05450	0
AT3G05455	0
AT3G05460	1
AT3G05465	0
AT3G05470	7
AT3G05475	0
AT3G05480	25
AT3G05485	0
AT3G05490	452
AT3G05495	0
AT3G05500	1877
AT3G05505	0
AT3G05510	319
AT3G05515	0
AT3G05520	487
AT3G05525	0
AT3G05530	2754
AT3G05535	0
AT3G05540	7
AT3G05545	1396
AT3G05550	13
AT3G05555	0
AT3G05560	2332
AT3G05570	239
AT3G05575	0
AT3G05580	474
AT3G05585	0
AT3G05590	6542
AT3G05595	0
AT3G05600	11
AT3G05605	0
AT3G05610	148
AT3G05620	10
AT3G05625	119
AT3G05630	5378
AT3G05635	0
AT3G05640	313
AT3G05645	0
AT3G05650	1091
AT3G05655	6
AT3G05660	698
AT3G05665	0
AT3G05670	1561
AT3G05675	157
AT3G05680	1314
AT3G05685	44
AT3G05690	1117
AT3G05695	0
AT3G05700	416
AT3G05705	0
AT3G05710	641
AT3G05715	1
AT3G05720	0
AT3G05725	43
AT3G05727	0
AT3G05730	4
AT3G05735	0
AT3G05740	59
AT3G05741	0
AT3G05745	0
AT3G05746	0
AT3G05750	123
AT3G05755	0
AT3G05760	546
AT3G05765	0
AT3G05770	0
AT3G05775	0
AT3G05780	3
AT3G05785	0
AT3G05790	7
AT3G05795	0
AT3G05800	44
AT3G05805	11
AT3G05810	220
AT3G05815	0
AT3G05820	15
AT3G05825	0
AT3G05830	300
AT3G05835	0
AT3G05840	2630
AT3G05845	0
AT3G05850	389
AT3G05855	0
AT3G05858	0
AT3G05860	0
AT3G05870	182
AT3G05880	3493
AT3G05885	0
AT3G05890	63
AT3G05895	0
AT3G05900	1
AT3G05905	6
AT3G05910	388
AT3G05915	0
AT3G05920	0
AT3G05925	1
AT3G05930	7
AT3G05932	28
AT3G05935	0
AT3G05936	74
AT3G05937	327
AT3G05940	315
AT3G05945	134
AT3G05950	0
AT3G05955	3
AT3G05960	1
AT3G05965	0
AT3G05970	3647
AT3G05975	0
AT3G05980	2
AT3G05985	0
AT3G05990	440
AT3G05995	1
AT3G06000	0
AT3G06010	657
AT3G06015	0
AT3G06019	0
AT3G06020	9
AT3G06025	0
AT3G06030	17
AT3G06035	119
AT3G06040	496
AT3G06045	3
AT3G06050	1121
AT3G06055	0
AT3G06060	234
AT3G06065	0
AT3G06070	559
AT3G06075	0
AT3G06080	756
AT3G06085	0
AT3G06090	0
AT3G06095	0
AT3G06100	4
AT3G06105	0
AT3G06110	462
AT3G06115	0
AT3G06120	0
AT3G06125	596
AT3G06130	99
AT3G06135	0
AT3G06140	15
AT3G06145	15
AT3G06150	248
AT3G06155	0
AT3G06160	18
AT3G06165	0
AT3G06170	1807
AT3G06180	154
AT3G06185	0
AT3G06190	1035
AT3G06200	408
AT3G06205	0
AT3G06210	397
AT3G06215	2
AT3G06220	4
AT3G06225	0
AT3G06230	0
AT3G06235	0
AT3G06240	469
AT3G06245	0
AT3G06250	297
AT3G06255	0
AT3G06260	59
AT3G06265	0
AT3G06270	313
AT3G06275	0
AT3G06280	2
AT3G06285	0
AT3G06290	1072
AT3G06295	0
AT3G06300	628
AT3G06310	352
AT3G06315	0
AT3G06320	180
AT3G06325	0
AT3G06330	365
AT3G06335	0
AT3G06340	536
AT3G06345	0
AT3G06350	1146
AT3G06355	274
AT3G06360	17
AT3G06370	310
AT3G06375	0
AT3G06380	1159
AT3G06385	0
AT3G06390	28
AT3G06395	0
AT3G06400	2773
AT3G06405	0
AT3G06410	362
AT3G06415	0
AT3G06420	3756
AT3G06425	4
AT3G06430	480
AT3G06433	45
AT3G06435	6
AT3G06436	0
AT3G06437	6
AT3G06440	328
AT3G06445	0
AT3G06450	776
AT3G06455	96
AT3G06460	0
AT3G06465	0
AT3G06470	606
AT3G06475	0
AT3G06480	1254
AT3G06483	1432
AT3G06485	0
AT3G06490	746
AT3G06495	3
AT3G06500	8627
AT3G06510	1889
AT3G06515	1
AT3G06520	59
AT3G06525	0
AT3G06530	1106
AT3G06535	0
AT3G06540	829
AT3G06545	0
AT3G06550	802
AT3G06555	0
AT3G06560	4
AT3G06565	1
AT3G06570	128
AT3G06575	2
AT3G06580	873
AT3G06585	0
AT3G06590	348
AT3G06595	0
AT3G06600	6
AT3G06605	0
AT3G06610	433
AT3G06615	0
AT3G06620	800
AT3G06625	0
AT3G06630	21
AT3G06635	0
AT3G06640	1
AT3G06645	0
AT3G06650	941
AT3G06655	0
AT3G06660	114
AT3G06665	0
AT3G06670	2117
AT3G06675	0
AT3G06680	297
AT3G06685	0
AT3G06690	53
AT3G06695	0
AT3G06700	2044
AT3G06710	4
AT3G06715	0
AT3G06720	2228
AT3G06725	0
AT3G06730	307
AT3G06735	0
AT3G06740	64
AT3G06745	0
AT3G06750	197
AT3G06755	62
AT3G06760	685
AT3G06765	0
AT3G06770	14
AT3G06775	1
AT3G06778	4
AT3G06780	377
AT3G06785	0
AT3G06790	409
AT3G06795	0
AT3G06805	0
AT3G06810	2862
AT3G06815	0
AT3G06820	401
AT3G06830	3
AT3G06835	3
AT3G06840	7
AT3G06845	0
AT3G06850	397
AT3G06855	0
AT3G06860	3832
AT3G06868	9
AT3G06870	0
AT3G06880	8
AT3G06890	118
AT3G06895	0
AT3G06900	0
AT3G06905	0
AT3G06910	188
AT3G06915	0
AT3G06920	161
AT3G06925	0
AT3G06930	470
AT3G06935	0
AT3G06940	488
AT3G06950	159
AT3G06955	124
AT3G06960	539
AT3G06962	0
AT3G06970	0
AT3G06975	0
AT3G06980	565
AT3G06985	0
AT3G06990	0
AT3G06995	0
AT3G07000	0
AT3G07005	0
AT3G07010	143
AT3G07020	889
AT3G07025	0
AT3G07030	681
AT3G07040	478
AT3G07045	0
AT3G07050	1021
AT3G07055	0
AT3G07060	184
AT3G07065	0
AT3G07070	2
AT3G07075	0
AT3G07080	369
AT3G07085	0
AT3G07090	1173
AT3G07095	0
AT3G07100	3777
AT3G07105	4
AT3G07110	2443
AT3G07115	0
AT3G07120	7
AT3G07125	0
AT3G07130	27
AT3G07135	0
AT3G07140	673
AT3G07150	23
AT3G07155	1
AT3G07160	4407
AT3G07165	0
AT3G07170	765
AT3G07175	1
AT3G07180	868
AT3G07185	0
AT3G07190	198
AT3G07195	657
AT3G07200	145
AT3G07205	11
AT3G07210	36
AT3G07215	281
AT3G07220	614
AT3G07225	0
AT3G07230	1224
AT3G07235	0
AT3G07245	0
AT3G07250	3
AT3G07255	42
AT3G07260	1
AT3G07265	0
AT3G07270	975
AT3G07273	0
AT3G07275	0
AT3G07280	983
AT3G07290	19
AT3G07295	0
AT3G07300	633
AT3G07305	0
AT3G07310	683
AT3G07315	0
AT3G07320	46
AT3G07325	0
AT3G07330	744
AT3G07335	0
AT3G07340	41
AT3G07345	2
AT3G07350	786
AT3G07355	0
AT3G07360	2101
AT3G07365	0
AT3G07370	757
AT3G07375	0
AT3G07380	0
AT3G07385	0
AT3G07390	1879
AT3G07395	0
AT3G07400	815
AT3G07405	0
AT3G07410	150
AT3G07415	0
AT3G07420	138
AT3G07425	0
AT3G07430	1018
AT3G07435	0
AT3G07440	224
AT3G07450	0
AT3G07460	890
AT3G07465	0
AT3G07470	670
AT3G07475	0
AT3G07480	1817
AT3G07485	3
AT3G07490	0
AT3G07495	0
AT3G07500	67
AT3G07505	6
AT3G07510	12
AT3G07515	1
AT3G07520	457
AT3G07522	0
AT3G07525	165
AT3G07530	178
AT3G07540	46
AT3G07545	0
AT3G07550	234
AT3G07555	266
AT3G07560	3659
AT3G07565	502
AT3G07568	256
AT3G07570	456
AT3G07580	220
AT3G07585	0
AT3G07590	264
AT3G07600	44
AT3G07605	0
AT3G07610	1072
AT3G07615	0
AT3G07620	0
AT3G07625	0
AT3G07630	624
AT3G07635	5
AT3G07640	503
AT3G07645	0
AT3G07650	2035
AT3G07655	0
AT3G07660	1682
AT3G07665	0
AT3G07670	535
AT3G07675	19
AT3G07680	1825
AT3G07685	0
AT3G07690	361
AT3G07695	0
AT3G07700	3732
AT3G07705	2
AT3G07710	0
AT3G07715	4
AT3G07720	1205
AT3G07725	9
AT3G07730	166
AT3G07735	8
AT3G07740	369
AT3G07745	0
AT3G07750	262
AT3G07755	0
AT3G07760	1394
AT3G07765	4
AT3G07770	1255
AT3G07775	0
AT3G07780	3819
AT3G07785	0
AT3G07790	1866
AT3G07795	0
AT3G07800	229
AT3G07805	0
AT3G07810	1220
AT3G07815	0
AT3G07820	318
AT3G07825	15
AT3G07830	1
AT3G07835	0
AT3G07840	6
AT3G07845	0
AT3G07850	121
AT3G07855	0
AT3G07860	141
AT3G07865	0
AT3G07870	948
AT3G07875	1
AT3G07880	1160
AT3G07885	0
AT3G07890	666
AT3G07895	0
AT3G07900	2
AT3G07905	0
AT3G07910	611
AT3G07915	11
AT3G07920	1
AT3G07925	4
AT3G07930	225
AT3G07935	0
AT3G07940	521
AT3G07945	0
AT3G07950	616
AT3G07955	0
AT3G07960	16
AT3G07965	0
AT3G07970	143
AT3G07975	0
AT3G07980	602
AT3G07985	0
AT3G07990	162
AT3G07995	0
AT3G08000	33
AT3G08005	0
AT3G08010	684
AT3G08020	943
AT3G08025	0
AT3G08030	544
AT3G08035	0
AT3G08040	121
AT3G08045	2
AT3G08050	0
AT3G08055	0
AT3G08065	53
AT3G08070	0
AT3G08075	4
AT3G08080	0
AT3G08085	0
AT3G08090	0
AT3G08100	0
AT3G08105	0
AT3G08110	0
AT3G08115	4
AT3G08120	0
AT3G08125	0
AT3G08130	0
AT3G08135	0
AT3G08140	0
AT3G08150	0
AT3G08155	0
AT3G08160	0
AT3G08165	54
AT3G08170	11
AT3G08175	0
AT3G08185	0
AT3G08190	0
AT3G08200	0
AT3G08205	0
AT3G08210	0
AT3G08215	0
AT3G08220	22
AT3G08225	1
AT3G08230	0
AT3G08235	0
AT3G08240	25
AT3G08245	0
AT3G08250	0
AT3G08255	1
AT3G08260	0
AT3G08265	0
AT3G08270	0
AT3G08275	5
AT3G08280	0
AT3G08285	0
AT3G08290	0
AT3G08295	1
AT3G08300	1
AT3G08310	0
AT3G08315	0
AT3G08325	0
AT3G08330	0
AT3G08335	0
AT3G08340	0
AT3G08345	0
AT3G08350	0
AT3G08355	0
AT3G08360	0
AT3G08365	0
AT3G08370	0
AT3G08380	0
AT3G08390	0
AT3G08395	0
AT3G08400	0
AT3G08405	0
AT3G08410	0
AT3G08415	0
AT3G08420	0
AT3G08425	1
AT3G08430	0
AT3G08435	0
AT3G08450	0
AT3G08455	0
AT3G08460	0
AT3G08465	0
AT3G08470	0
AT3G08475	0
AT3G08480	0
AT3G08485	0
AT3G08490	0
AT3G08495	2
AT3G08500	0
AT3G08505	183
AT3G08510	5799
AT3G08515	0
AT3G08520	807
AT3G08525	6
AT3G08530	5900
AT3G08535	0
AT3G08545	0
AT3G08550	686
AT3G08560	2
AT3G08570	39
AT3G08575	0
AT3G08580	16532
AT3G08585	0
AT3G08590	2729
AT3G08595	0
AT3G08600	26
AT3G08605	0
AT3G08610	2252
AT3G08615	0
AT3G08620	244
AT3G08630	116
AT3G08635	14
AT3G08636	1
AT3G08640	1558
AT3G08645	3
AT3G08650	3000
AT3G08655	6
AT3G08660	62
AT3G08665	0
AT3G08670	266
AT3G08675	0
AT3G08680	367
AT3G08685	5
AT3G08690	1607
AT3G08695	0
AT3G08700	20
AT3G08705	0
AT3G08710	1167
AT3G08715	0
AT3G08720	7152
AT3G08725	0
AT3G08730	2105
AT3G08735	0
AT3G08740	951
AT3G08745	0
AT3G08750	4
AT3G08755	0
AT3G08760	1568
AT3G08765	0
AT3G08770	80
AT3G08775	0
AT3G08780	332
AT3G08785	0
AT3G08790	0
AT3G08795	1
AT3G08800	127
AT3G08805	2
AT3G08810	1
AT3G08815	0
AT3G08820	55
AT3G08825	0
AT3G08835	0
AT3G08840	641
AT3G08845	0
AT3G08850	2841
AT3G08855	0
AT3G08860	1924
AT3G08870	392
AT3G08875	2
AT3G08880	98
AT3G08885	3
AT3G08890	159
AT3G08895	0
AT3G08900	6
AT3G08905	0
AT3G08910	198
AT3G08915	0
AT3G08920	82
AT3G08925	0
AT3G08930	1405
AT3G08935	0
AT3G08940	4058
AT3G08943	695
AT3G08945	0
AT3G08947	133
AT3G08950	240
AT3G08960	682
AT3G08965	0
AT3G08970	278
AT3G08975	0
AT3G08980	75
AT3G08985	1
AT3G08990	90
AT3G09000	223
AT3G09005	1
AT3G09010	485
AT3G09015	0
AT3G09020	933
AT3G09025	2
AT3G09030	422
AT3G09032	28
AT3G09035	241
AT3G09040	125
AT3G09045	0
AT3G09050	135
AT3G09055	2
AT3G09060	61
AT3G09065	0
AT3G09070	206
AT3G09075	0
AT3G09080	0
AT3G09085	97
AT3G09090	1016
AT3G09095	0
AT3G09100	1706
AT3G09105	1
AT3G09110	0
AT3G09115	0
AT3G09120	0
AT3G09125	0
AT3G09130	0
AT3G09135	0
AT3G09140	0
AT3G09145	17
AT3G09150	185
AT3G09155	1
AT3G09160	55
AT3G09162	43
AT3G09165	0
AT3G09170	0
AT3G09175	0
AT3G09180	495
AT3G09185	2
AT3G09190	47
AT3G09195	0
AT3G09200	6705
AT3G09205	0
AT3G09210	527
AT3G09220	45
AT3G09225	0
AT3G09230	133
AT3G09240	0
AT3G09245	0
AT3G09250	363
AT3G09255	0
AT3G09260	217
AT3G09265	0
AT3G09270	124
AT3G09275	0
AT3G09280	2
AT3G09285	0
AT3G09290	1
AT3G09295	4
AT3G09300	735
AT3G09305	1
AT3G09310	13
AT3G09315	0
AT3G09320	506
AT3G09325	0
AT3G09330	0
AT3G09335	0
AT3G09340	0
AT3G09345	6
AT3G09350	937
AT3G09355	0
AT3G09360	295
AT3G09365	0
AT3G09370	279
AT3G09375	6
AT3G09380	0
AT3G09385	2
AT3G09390	44032
AT3G09395	0
AT3G09400	6
AT3G09405	119
AT3G09410	708
AT3G09415	8
AT3G09425	0
AT3G09430	6
AT3G09435	0
AT3G09440	19636
AT3G09445	0
AT3G09450	2
AT3G09455	220
AT3G09465	0
AT3G09470	788
AT3G09475	0
AT3G09480	65
AT3G09485	0
AT3G09490	131
AT3G09495	0
AT3G09500	4150
AT3G09505	0
AT3G09510	0
AT3G09515	2
AT3G09520	72
AT3G09525	6
AT3G09530	35
AT3G09540	236
AT3G09545	7
AT3G09550	50
AT3G09555	1
AT3G09560	1692
AT3G09565	0
AT3G09570	671
AT3G09575	0
AT3G09580	135
AT3G09585	0
AT3G09590	3
AT3G09595	0
AT3G09600	189
AT3G09605	0
AT3G09615	0
AT3G09620	0
AT3G09625	0
AT3G09630	3855
AT3G09635	0
AT3G09640	6
AT3G09645	0
AT3G09650	365
AT3G09655	0
AT3G09660	71
AT3G09665	0
AT3G09670	206
AT3G09675	0
AT3G09680	1
AT3G09685	0
AT3G09690	285
AT3G09695	0
AT3G09700	134
AT3G09705	0
AT3G09710	65
AT3G09720	257
AT3G09725	17
AT3G09730	17
AT3G09735	1014
AT3G09740	1404
AT3G09745	3
AT3G09750	8
AT3G09755	0
AT3G09760	468
AT3G09765	0
AT3G09770	1829
AT3G09775	7
AT3G09780	5
AT3G09785	5
AT3G09790	34
AT3G09795	12
AT3G09800	81
AT3G09810	1021
AT3G09815	0
AT3G09820	1936
AT3G09825	0
AT3G09830	2964
AT3G09835	0
AT3G09840	14890
AT3G09845	0
AT3G09850	2541
AT3G09855	1
AT3G09860	908
AT3G09863	6
AT3G09865	0
AT3G09870	1
AT3G09875	0
AT3G09880	682
AT3G09890	245
AT3G09895	0
AT3G09900	889
AT3G09905	0
AT3G09910	209
AT3G09915	6
AT3G09920	1494
AT3G09922	624
AT3G09925	2
AT3G09930	0
AT3G09935	0
AT3G09940	282
AT3G09945	0
AT3G09950	22
AT3G09955	2
AT3G09960	58
AT3G09965	0
AT3G09970	614
AT3G09980	1270
AT3G09985	6
AT3G09990	0
AT3G09995	0
AT3G10000	1
AT3G10010	837
AT3G10015	0
AT3G10020	1346
AT3G10030	500
AT3G10035	0
AT3G10040	20
AT3G10050	405
AT3G10060	378
AT3G10070	221
AT3G10080	26
AT3G10090	602
AT3G10100	19
AT3G10110	41
AT3G10113	0
AT3G10114	0
AT3G10116	2
AT3G10120	0
AT3G10130	913
AT3G10140	146
AT3G10150	48
AT3G10160	571
AT3G10180	32
AT3G10185	0
AT3G10190	287
AT3G10195	0
AT3G10200	37
AT3G10210	364
AT3G10220	381
AT3G10230	547
AT3G10240	1
AT3G10250	1192
AT3G10260	1710
AT3G10270	561
AT3G10280	3
AT3G10282	4
AT3G10290	12
AT3G10300	3101
AT3G10310	19
AT3G10320	1291
AT3G10330	398
AT3G10340	76
AT3G10350	822
AT3G10360	639
AT3G10370	998
AT3G10380	3046
AT3G10390	450
AT3G10400	0
AT3G10405	240
AT3G10410	6090
AT3G10415	0
AT3G10420	5657
AT3G10430	7
AT3G10439	0
AT3G10440	162
AT3G10450	2843
AT3G10455	0
AT3G10460	0
AT3G10470	3
AT3G10480	971
AT3G10490	1395
AT3G10500	1471
AT3G10510	3
AT3G10520	547
AT3G10525	35
AT3G10527	0
AT3G10530	368
AT3G10540	332
AT3G10550	705
AT3G10560	0
AT3G10570	11
AT3G10572	294
AT3G10575	1
AT3G10580	1
AT3G10585	0
AT3G10590	36
AT3G10595	0
AT3G10600	6
AT3G10605	1
AT3G10610	589
AT3G10620	394
AT3G10630	181
AT3G10640	1174
AT3G10650	2000
AT3G10660	7
AT3G10670	929
AT3G10680	12
AT3G10690	504
AT3G10700	95
AT3G10710	0
AT3G10720	122
AT3G10730	340
AT3G10740	1401
AT3G10745	0
AT3G10750	48
AT3G10760	482
AT3G10770	1637
AT3G10780	23
AT3G10790	2
AT3G10800	1598
AT3G10810	540
AT3G10815	479
AT3G10820	270
AT3G10840	100
AT3G10845	0
AT3G10850	1650
AT3G10860	2356
AT3G10870	212
AT3G10880	1
AT3G10890	0
AT3G10900	0
AT3G10910	65
AT3G10915	614
AT3G10920	2592
AT3G10930	1973
AT3G10940	168
AT3G10950	0
AT3G10960	591
AT3G10970	1684
AT3G10974	0
AT3G10980	732
AT3G10985	5651
AT3G10986	6
AT3G10990	1
AT3G11000	80
AT3G11010	3362
AT3G11020	84
AT3G11030	302
AT3G11040	199
AT3G11050	609
AT3G11060	0
AT3G11070	405
AT3G11080	402
AT3G11090	236
AT3G11100	984
AT3G11110	9
AT3G11120	550
AT3G11130	6947
AT3G11150	89
AT3G11160	5
AT3G11165	2
AT3G11170	2117
AT3G11180	2
AT3G11200	1384
AT3G11210	140
AT3G11220	488
AT3G11230	810
AT3G11240	221
AT3G11250	610
AT3G11260	0
AT3G11270	325
AT3G11280	1941
AT3G11285	0
AT3G11290	324
AT3G11300	0
AT3G11310	0
AT3G11320	492
AT3G11325	3
AT3G11330	976
AT3G11340	257
AT3G11350	0
AT3G11370	0
AT3G11380	0
AT3G11385	1
AT3G11390	0
AT3G11395	0
AT3G11397	603
AT3G11400	2012
AT3G11402	173
AT3G11405	1
AT3G11410	6793
AT3G11415	4
AT3G11420	703
AT3G11430	88
AT3G11435	0
AT3G11440	111
AT3G11450	1692
AT3G11460	55
AT3G11470	64
AT3G11480	11
AT3G11490	91
AT3G11500	339
AT3G11505	0
AT3G11510	4445
AT3G11520	12
AT3G11530	502
AT3G11540	1235
AT3G11550	1
AT3G11560	1594
AT3G11570	61
AT3G11580	84
AT3G11590	598
AT3G11591	5
AT3G11600	119
AT3G11620	139
AT3G11630	1684
AT3G11640	27
AT3G11650	570
AT3G11660	2453
AT3G11670	1421
AT3G11673	0
AT3G11680	1
AT3G11690	193
AT3G11700	557
AT3G11710	1516
AT3G11720	321
AT3G11730	684
AT3G11740	3
AT3G11745	107
AT3G11750	37
AT3G11760	203
AT3G11770	321
AT3G11773	21
AT3G11780	1006
AT3G11800	822
AT3G11810	1167
AT3G11820	2612
AT3G11825	2
AT3G11830	1741
AT3G11840	1088
AT3G11850	518
AT3G11860	3
AT3G11870	0
AT3G11880	1586
AT3G11890	284
AT3G11900	449
AT3G11910	2822
AT3G11920	1
AT3G11930	7075
AT3G11940	5105
AT3G11945	448
AT3G11950	190
AT3G11960	1431
AT3G11964	1354
AT3G11970	0
AT3G11980	7
AT3G11990	0
AT3G12000	7
AT3G12010	819
AT3G12020	967
AT3G12030	0
AT3G12040	214
AT3G12050	1069
AT3G12060	2
AT3G12070	133
AT3G12080	777
AT3G12090	479
AT3G12100	503
AT3G12110	43
AT3G12120	7790
AT3G12130	637
AT3G12140	1661
AT3G12143	0
AT3G12145	264
AT3G12150	187
AT3G12160	1
AT3G12170	19
AT3G12180	198
AT3G12190	0
AT3G12200	749
AT3G12203	3
AT3G12210	178
AT3G12220	245
AT3G12230	2
AT3G12240	4
AT3G12250	329
AT3G12260	953
AT3G12270	372
AT3G12280	889
AT3G12290	1842
AT3G12300	400
AT3G12320	210
AT3G12340	175
AT3G12345	512
AT3G12350	801
AT3G12360	2338
AT3G12370	316
AT3G12380	270
AT3G12385	1
AT3G12390	1925
AT3G12400	1348
AT3G12410	0
AT3G12420	0
AT3G12430	0
AT3G12440	0
AT3G12450	0
AT3G12460	1
AT3G12470	0
AT3G12480	903
AT3G12490	4557
AT3G12500	402
AT3G12502	0
AT3G12510	0
AT3G12520	460
AT3G12530	94
AT3G12540	0
AT3G12545	6
AT3G12550	318
AT3G12560	690
AT3G12570	1879
AT3G12580	2929
AT3G12585	0
AT3G12587	196
AT3G12590	752
AT3G12600	495
AT3G12610	45
AT3G12620	1024
AT3G12630	3803
AT3G12640	744
AT3G12650	110
AT3G12660	0
AT3G12670	994
AT3G12680	485
AT3G12685	85
AT3G12690	72
AT3G12700	552
AT3G12710	14
AT3G12720	0
AT3G12730	665
AT3G12740	5058
AT3G12750	1755
AT3G12760	1328
AT3G12770	7
AT3G12775	1
AT3G12780	8451
AT3G12800	2738
AT3G12810	1141
AT3G12820	32
AT3G12830	704
AT3G12833	22
AT3G12835	0
AT3G12840	0
AT3G12850	0
AT3G12860	42
AT3G12870	4
AT3G12880	0
AT3G12890	36
AT3G12900	3
AT3G12910	152
AT3G12915	290
AT3G12920	309
AT3G12930	257
AT3G12940	183
AT3G12950	772
AT3G12955	37
AT3G12960	198
AT3G12965	314
AT3G12970	9
AT3G12977	0
AT3G12980	1495
AT3G12981	7
AT3G12990	234
AT3G13000	111
AT3G13010	0
AT3G13020	34
AT3G13030	254
AT3G13040	1666
AT3G13050	592
AT3G13060	912
AT3G13061	0
AT3G13062	2054
AT3G13065	151
AT3G13070	848
AT3G13075	0
AT3G13080	6853
AT3G13090	160
AT3G13100	752
AT3G13110	4138
AT3G13120	1225
AT3G13130	17
AT3G13140	0
AT3G13150	140
AT3G13160	252
AT3G13170	9
AT3G13175	1
AT3G13180	384
AT3G13190	113
AT3G13200	2074
AT3G13205	0
AT3G13210	11
AT3G13220	3
AT3G13222	232
AT3G13223	0
AT3G13224	931
AT3G13225	1045
AT3G13226	300
AT3G13227	15
AT3G13228	0
AT3G13229	48
AT3G13230	512
AT3G13235	1209
AT3G13240	111
AT3G13250	17
AT3G13260	10
AT3G13270	78
AT3G13275	259
AT3G13276	7
AT3G13277	133
AT3G13280	10
AT3G13290	659
AT3G13300	3050
AT3G13310	1121
AT3G13320	985
AT3G13330	3438
AT3G13335	0
AT3G13340	2285
AT3G13350	513
AT3G13360	702
AT3G13370	0
AT3G13380	1449
AT3G13390	94
AT3G13400	652
AT3G13403	0
AT3G13404	5
AT3G13405	0
AT3G13410	3251
AT3G13420	88
AT3G13430	621
AT3G13432	16
AT3G13433	140
AT3G13435	31
AT3G13437	86
AT3G13438	24
AT3G13440	267
AT3G13445	518
AT3G13450	495
AT3G13460	10831
AT3G13470	779
AT3G13480	528
AT3G13490	641
AT3G13500	8
AT3G13510	581
AT3G13520	212
AT3G13525	0
AT3G13530	914
AT3G13540	0
AT3G13550	346
AT3G13560	563
AT3G13570	719
AT3G13580	2146
AT3G13590	17
AT3G13600	14
AT3G13610	38
AT3G13620	177
AT3G13624	0
AT3G13630	1
AT3G13640	3
AT3G13650	3
AT3G13660	1
AT3G13662	5
AT3G13670	2534
AT3G13672	324
AT3G13674	34
AT3G13677	105
AT3G13680	4
AT3G13682	69
AT3G13690	389
AT3G13700	0
AT3G13710	0
AT3G13720	593
AT3G13724	0
AT3G13730	165
AT3G13740	397
AT3G13750	2127
AT3G13760	2
AT3G13770	28
AT3G13772	1116
AT3G13780	171
AT3G13782	114
AT3G13784	0
AT3G13790	764
AT3G13800	292
AT3G13810	1225
AT3G13820	1
AT3G13825	0
AT3G13830	0
AT3G13840	0
AT3G13845	120
AT3G13850	9
AT3G13855	0
AT3G13857	0
AT3G13860	629
AT3G13870	3947
AT3G13880	56
AT3G13882	425
AT3G13890	0
AT3G13898	0
AT3G13900	24
AT3G13910	477
AT3G13920	8571
AT3G13930	1558
AT3G13940	513
AT3G13950	822
AT3G13960	14
AT3G13965	218
AT3G13970	43
AT3G13980	95
AT3G13990	893
AT3G14000	109
AT3G14010	1913
AT3G14020	536
AT3G14025	0
AT3G14030	0
AT3G14040	106
AT3G14050	7239
AT3G14060	81
AT3G14067	4256
AT3G14070	183
AT3G14075	605
AT3G14080	255
AT3G14090	684
AT3G14100	3389
AT3G14110	690
AT3G14120	433
AT3G14130	293
AT3G14140	4
AT3G14150	333
AT3G14160	240
AT3G14170	8
AT3G14172	795
AT3G14180	762
AT3G14185	2
AT3G14190	49
AT3G14200	1221
AT3G14205	2364
AT3G14210	1541
AT3G14220	305
AT3G14225	0
AT3G14230	2690
AT3G14240	271
AT3G14250	2
AT3G14260	1
AT3G14270	4102
AT3G14280	632
AT3G14290	864
AT3G14300	0
AT3G14310	2339
AT3G14320	0
AT3G14330	254
AT3G14340	0
AT3G14350	494
AT3G14360	78
AT3G14362	0
AT3G14370	3
AT3G14380	0
AT3G14385	0
AT3G14390	443
AT3G14395	8
AT3G14400	1467
AT3G14410	435
AT3G14415	6488
AT3G14420	7838
AT3G14430	590
AT3G14440	2986
AT3G14450	70
AT3G14452	4
AT3G14460	86
AT3G14463	0
AT3G14467	0
AT3G14470	431
AT3G14475	0
AT3G14480	1
AT3G14490	0
AT3G14500	0
AT3G14510	0
AT3G14515	0
AT3G14517	0
AT3G14520	0
AT3G14530	0
AT3G14540	1
AT3G14550	30
AT3G14560	1815
AT3G14570	235
AT3G14580	33
AT3G14590	1049
AT3G14595	1593
AT3G14600	2472
AT3G14610	285
AT3G14620	3914
AT3G14630	72
AT3G14640	6
AT3G14650	1599
AT3G14660	2724
AT3G14670	5
AT3G14680	646
AT3G14690	2259
AT3G14700	160
AT3G14710	38
AT3G14720	899
AT3G14730	37
AT3G14735	0
AT3G14740	44
AT3G14750	127
AT3G14760	5
AT3G14770	3446
AT3G14780	152
AT3G14790	345
AT3G14800	311
AT3G14810	196
AT3G14820	0
AT3G14830	924
AT3G14840	4477
AT3G14850	492
AT3G14855	0
AT3G14860	720
AT3G14870	242
AT3G14880	12
AT3G14890	112
AT3G14900	132
AT3G14910	245
AT3G14920	644
AT3G14930	612
AT3G14940	212
AT3G14950	1
AT3G14960	502
AT3G14970	1
AT3G14980	363
AT3G14981	0
AT3G14990	21299
AT3G15000	2046
AT3G15010	1367
AT3G15020	567
AT3G15030	301
AT3G15040	433
AT3G15050	0
AT3G15055	0
AT3G15060	474
AT3G15070	498
AT3G15080	233
AT3G15090	287
AT3G15095	852
AT3G15110	302
AT3G15111	0
AT3G15115	19
AT3G15120	713
AT3G15130	33
AT3G15140	120
AT3G15150	70
AT3G15160	461
AT3G15170	0
AT3G15180	523
AT3G15190	837
AT3G15200	50
AT3G15210	4571
AT3G15220	523
AT3G15240	3
AT3G15250	2
AT3G15251	0
AT3G15260	1474
AT3G15270	56
AT3G15280	526
AT3G15290	486
AT3G15300	74
AT3G15310	3
AT3G15320	2
AT3G15330	0
AT3G15340	4
AT3G15350	1018
AT3G15351	266
AT3G15352	167
AT3G15353	125500
AT3G15354	654
AT3G15355	535
AT3G15356	1104
AT3G15357	25
AT3G15358	116
AT3G15359	2
AT3G15360	2536
AT3G15370	1
AT3G15380	608
AT3G15390	323
AT3G15395	234
AT3G15400	93
AT3G15410	521
AT3G15420	90
AT3G15430	1559
AT3G15440	11
AT3G15450	3200
AT3G15460	272
AT3G15470	572
AT3G15480	526
AT3G15490	0
AT3G15500	5980
AT3G15510	918
AT3G15518	30
AT3G15520	92
AT3G15530	1330
AT3G15534	66
AT3G15536	298
AT3G15540	43
AT3G15548	0
AT3G15550	8
AT3G15570	17
AT3G15578	0
AT3G15580	2048
AT3G15585	0
AT3G15590	757
AT3G15600	0
AT3G15602	0
AT3G15604	0
AT3G15605	3
AT3G15610	565
AT3G15620	108
AT3G15630	465
AT3G15635	0
AT3G15640	855
AT3G15650	65
AT3G15660	1062
AT3G15670	5241
AT3G15680	112
AT3G15690	639
AT3G15700	3
AT3G15710	483
AT3G15720	18
AT3G15730	11103
AT3G15740	71
AT3G15750	240
AT3G15760	1195
AT3G15770	667
AT3G15780	318
AT3G15790	977
AT3G15800	19
AT3G15810	1811
AT3G15820	438
AT3G15830	81
AT3G15840	3484
AT3G15850	861
AT3G15860	3
AT3G15870	6
AT3G15880	2908
AT3G15890	199
AT3G15900	289
AT3G15909	0
AT3G15910	0
AT3G15920	797
AT3G15930	0
AT3G15935	0
AT3G15940	479
AT3G15950	107
AT3G15960	0
AT3G15970	729
AT3G15980	1604
AT3G15990	3658
AT3G16000	760
AT3G16010	85
AT3G16020	9
AT3G16030	590
AT3G16040	10
AT3G16050	316
AT3G16060	447
AT3G16070	12
AT3G16080	1579
AT3G16090	428
AT3G16100	332
AT3G16110	571
AT3G16117	0
AT3G16120	32
AT3G16130	0
AT3G16140	2238
AT3G16150	275
AT3G16160	0
AT3G16170	416
AT3G16175	3
AT3G16180	209
AT3G16190	1146
AT3G16200	278
AT3G16210	6
AT3G16220	1077
AT3G16230	591
AT3G16240	235
AT3G16250	102
AT3G16260	386
AT3G16270	1286
AT3G16280	51
AT3G16290	599
AT3G16300	1
AT3G16310	842
AT3G16320	59
AT3G16330	181
AT3G16340	374
AT3G16350	56
AT3G16360	358
AT3G16370	184
AT3G16380	0
AT3G16390	0
AT3G16400	523
AT3G16410	3
AT3G16415	0
AT3G16420	600
AT3G16430	3
AT3G16432	0
AT3G16440	0
AT3G16450	36
AT3G16460	281
AT3G16470	1666
AT3G16480	537
AT3G16490	4
AT3G16500	2244
AT3G16510	543
AT3G16520	1310
AT3G16525	0
AT3G16530	1065
AT3G16540	0
AT3G16550	0
AT3G16552	0
AT3G16555	1
AT3G16560	736
AT3G16565	715
AT3G16570	330
AT3G16580	0
AT3G16590	1
AT3G16600	0
AT3G16610	61
AT3G16620	339
AT3G16630	1516
AT3G16640	74795
AT3G16650	183
AT3G16660	0
AT3G16670	0
AT3G16680	0
AT3G16690	13
AT3G16700	148
AT3G16710	95
AT3G16712	9
AT3G16720	1750
AT3G16730	129
AT3G16740	432
AT3G16750	109
AT3G16760	888
AT3G16770	8302
AT3G16780	737
AT3G16785	1523
AT3G16800	209
AT3G16810	514
AT3G16820	0
AT3G16830	1990
AT3G16840	1027
AT3G16850	701
AT3G16857	1222
AT3G16860	1908
AT3G16870	241
AT3G16880	0
AT3G16890	108
AT3G16895	3
AT3G16900	17
AT3G16910	1850
AT3G16920	19
AT3G16930	0
AT3G16940	1666
AT3G16950	340
AT3G16960	0
AT3G16970	0
AT3G16980	11
AT3G16990	711
AT3G17000	3331
AT3G17010	8
AT3G17020	3424
AT3G17030	90
AT3G17040	871
AT3G17050	56
AT3G17060	65
AT3G17070	38
AT3G17080	0
AT3G17090	975
AT3G17100	661
AT3G17110	1806
AT3G17120	114
AT3G17130	0
AT3G17140	0
AT3G17150	0
AT3G17152	0
AT3G17155	0
AT3G17160	353
AT3G17170	467
AT3G17180	45
AT3G17185	86
AT3G17190	0
AT3G17200	0
AT3G17203	0
AT3G17205	1655
AT3G17210	1056
AT3G17220	24
AT3G17225	33
AT3G17227	0
AT3G17230	1
AT3G17240	3036
AT3G17250	298
AT3G17260	0
AT3G17261	0
AT3G17265	0
AT3G17270	1
AT3G17280	72
AT3G17290	0
AT3G17300	195
AT3G17310	451
AT3G17320	0
AT3G17330	354
AT3G17340	499
AT3G17350	33
AT3G17360	21
AT3G17365	250
AT3G17370	0
AT3G17380	32
AT3G17390	2649
AT3G17400	0
AT3G17410	2635
AT3G17420	428
AT3G17430	382
AT3G17440	726
AT3G17450	445
AT3G17460	29
AT3G17465	745
AT3G17470	241
AT3G17480	0
AT3G17490	0
AT3G17500	0
AT3G17510	1572
AT3G17520	1866
AT3G17530	0
AT3G17540	0
AT3G17550	0
AT3G17560	0
AT3G17570	0
AT3G17580	1
AT3G17590	282
AT3G17600	1
AT3G17609	113
AT3G17611	165
AT3G17620	0
AT3G17626	78
AT3G17630	123
AT3G17640	14
AT3G17650	1110
AT3G17655	0
AT3G17660	76
AT3G17668	169
AT3G17670	208
AT3G17675	0
AT3G17680	17
AT3G17690	35
AT3G17700	1404
AT3G17710	123
AT3G17712	102
AT3G17715	103
AT3G17717	0
AT3G17720	1
AT3G17730	12
AT3G17740	306
AT3G17750	1003
AT3G17760	0
AT3G17765	0
AT3G17770	3574
AT3G17780	360
AT3G17790	9156
AT3G17800	3715
AT3G17810	5107
AT3G17820	2205
AT3G17830	62
AT3G17840	120
AT3G17850	1736
AT3G17860	720
AT3G17880	800
AT3G17890	51
AT3G17900	895
AT3G17910	313
AT3G17920	468
AT3G17930	1694
AT3G17940	582
AT3G17950	243
AT3G17970	832
AT3G17980	26
AT3G18000	240
AT3G18010	6
AT3G18020	77
AT3G18030	242
AT3G18035	1540
AT3G18040	280
AT3G18050	330
AT3G18060	1496
AT3G18070	6
AT3G18080	3016
AT3G18090	151
AT3G18100	313
AT3G18110	306
AT3G18120	0
AT3G18130	1073
AT3G18140	1116
AT3G18145	3
AT3G18150	0
AT3G18160	250
AT3G18165	797
AT3G18170	57
AT3G18180	0
AT3G18190	1457
AT3G18200	1
AT3G18210	389
AT3G18215	475
AT3G18217	3
AT3G18220	6
AT3G18230	845
AT3G18235	0
AT3G18240	226
AT3G18250	309
AT3G18260	37
AT3G18270	650
AT3G18280	703
AT3G18282	0
AT3G18290	3006
AT3G18291	0
AT3G18295	167
AT3G18300	65
AT3G18310	206
AT3G18320	65
AT3G18330	0
AT3G18340	0
AT3G18350	348
AT3G18360	2
AT3G18362	3
AT3G18370	2648
AT3G18380	303
AT3G18390	1093
AT3G18400	2
AT3G18410	839
AT3G18420	447
AT3G18430	622
AT3G18440	1345
AT3G18450	1
AT3G18460	0
AT3G18470	0
AT3G18480	745
AT3G18485	28
AT3G18490	4205
AT3G18500	496
AT3G18510	84
AT3G18518	0
AT3G18520	675
AT3G18524	149
AT3G18530	19
AT3G18535	476
AT3G18550	23
AT3G18560	1072
AT3G18570	74
AT3G18580	126
AT3G18590	0
AT3G18600	647
AT3G18610	274
AT3G18620	146
AT3G18630	17
AT3G18640	1016
AT3G18650	0
AT3G18660	2
AT3G18670	7
AT3G18680	902
AT3G18690	360
AT3G18700	0
AT3G18710	62
AT3G18715	0
AT3G18720	0
AT3G18730	38
AT3G18740	3161
AT3G18750	40
AT3G18760	205
AT3G18770	195
AT3G18773	33
AT3G18775	0
AT3G18777	69
AT3G18780	11540
AT3G18790	572
AT3G18800	53
AT3G18810	16
AT3G18815	0
AT3G18820	1946
AT3G18827	0
AT3G18830	3181
AT3G18840	6
AT3G18845	0
AT3G18850	28
AT3G18860	992
AT3G18870	18
AT3G18880	11
AT3G18890	626
AT3G18895	0
AT3G18900	8
AT3G18905	2
AT3G18910	117
AT3G18915	0
AT3G18930	392
AT3G18940	250
AT3G18950	228
AT3G18952	0
AT3G18955	0
AT3G18957	0
AT3G18960	29
AT3G18970	42
AT3G18980	552
AT3G18990	724
AT3G19000	314
AT3G19002	61
AT3G19010	4432
AT3G19020	529
AT3G19025	11
AT3G19030	2321
AT3G19035	0
AT3G19040	3
AT3G19045	0
AT3G19050	29
AT3G19055	0
AT3G19070	0
AT3G19080	82
AT3G19085	1
AT3G19090	0
AT3G19100	404
AT3G19120	302
AT3G19130	1440
AT3G19140	0
AT3G19150	506
AT3G19160	0
AT3G19170	2181
AT3G19180	140
AT3G19184	2
AT3G19190	3030
AT3G19200	3
AT3G19210	31
AT3G19220	154
AT3G19230	9
AT3G19235	0
AT3G19240	6502
AT3G19250	91
AT3G19260	746
AT3G19270	569
AT3G19274	0
AT3G19280	162
AT3G19290	1031
AT3G19300	44
AT3G19310	16
AT3G19320	0
AT3G19323	0
AT3G19330	65
AT3G19340	973
AT3G19350	6
AT3G19360	166
AT3G19370	563
AT3G19380	594
AT3G19390	43
AT3G19400	399
AT3G19410	0
AT3G19420	2827
AT3G19430	9
AT3G19440	116
AT3G19450	602
AT3G19460	630
AT3G19470	84
AT3G19480	204
AT3G19490	1412
AT3G19500	77
AT3G19508	90
AT3G19510	489
AT3G19515	737
AT3G19520	750
AT3G19530	0
AT3G19540	860
AT3G19550	966
AT3G19552	8
AT3G19553	1695
AT3G19560	0
AT3G19565	0
AT3G19570	127
AT3G19580	4589
AT3G19590	93
AT3G19595	0
AT3G19600	0
AT3G19610	3
AT3G19613	0
AT3G19615	123
AT3G19620	17
AT3G19630	370
AT3G19640	815
AT3G19650	342
AT3G19660	311
AT3G19663	10
AT3G19670	1198
AT3G19680	1457
AT3G19690	17
AT3G19700	24
AT3G19710	14449
AT3G19720	527
AT3G19740	930
AT3G19760	2947
AT3G19770	575
AT3G19780	413
AT3G19790	152
AT3G19800	904
AT3G19810	531
AT3G19820	1335
AT3G19830	712
AT3G19840	618
AT3G19850	288
AT3G19860	995
AT3G19870	736
AT3G19880	0
AT3G19890	0
AT3G19895	496
AT3G19900	2490
AT3G19910	1170
AT3G19920	374
AT3G19930	964
AT3G19940	0
AT3G19950	695
AT3G19960	2872
AT3G19970	1888
AT3G19980	851
AT3G19990	778
AT3G20000	1104
AT3G20010	240
AT3G20015	40
AT3G20020	240
AT3G20030	0
AT3G20040	96
AT3G20050	2761
AT3G20060	1240
AT3G20070	144
AT3G20075	1
AT3G20080	282
AT3G20083	1
AT3G20085	0
AT3G20087	10
AT3G20090	74
AT3G20100	921
AT3G20110	1
AT3G20120	269
AT3G20130	34
AT3G20140	5
AT3G20150	31
AT3G20155	0
AT3G20160	0
AT3G20170	146
AT3G20180	5
AT3G20190	23
AT3G20200	4
AT3G20210	46
AT3G20220	19
AT3G20230	515
AT3G20240	186
AT3G20250	3465
AT3G20260	21
AT3G20270	320
AT3G20280	161
AT3G20290	1801
AT3G20300	376
AT3G20310	958
AT3G20320	622
AT3G20330	664
AT3G20340	86
AT3G20350	110
AT3G20360	0
AT3G20362	0
AT3G20365	0
AT3G20370	5
AT3G20380	50
AT3G20390	2750
AT3G20395	0
AT3G20400	0
AT3G20410	1489
AT3G20420	110
AT3G20430	291
AT3G20440	168
AT3G20450	17
AT3G20460	3
AT3G20470	214
AT3G20475	21
AT3G20480	36
AT3G20490	139
AT3G20500	1774
AT3G20510	877
AT3G20520	11
AT3G20530	38
AT3G20540	540
AT3G20541	2
AT3G20550	606
AT3G20555	0
AT3G20557	0
AT3G20560	227
AT3G20570	95
AT3G20580	99
AT3G20590	7
AT3G20600	1574
AT3G20610	5
AT3G20620	338
AT3G20630	1042
AT3G20640	350
AT3G20650	559
AT3G20655	0
AT3G20660	244
AT3G20670	200
AT3G20680	156
AT3G20690	0
AT3G20700	0
AT3G20705	0
AT3G20710	2
AT3G20720	1117
AT3G20730	27
AT3G20740	285
AT3G20750	0
AT3G20760	1
AT3G20770	6790
AT3G20780	123
AT3G20790	161
AT3G20800	792
AT3G20810	2603
AT3G20820	347
AT3G20830	245
AT3G20840	2
AT3G20850	0
AT3G20860	126
AT3G20865	63
AT3G20870	507
AT3G20880	0
AT3G20885	0
AT3G20890	278
AT3G20898	44
AT3G20900	0
AT3G20910	359
AT3G20920	811
AT3G20930	195
AT3G20935	8
AT3G20940	2
AT3G20950	0
AT3G20960	254
AT3G20970	521
AT3G20975	0
AT3G20978	0
AT3G20980	0
AT3G20990	0
AT3G20993	0
AT3G20997	0
AT3G21000	3
AT3G21010	26
AT3G21020	18
AT3G21030	6
AT3G21040	0
AT3G21050	8
AT3G21055	2883
AT3G21060	279
AT3G21070	1171
AT3G21080	342
AT3G21090	27
AT3G21100	205
AT3G21110	228
AT3G21120	0
AT3G21130	1
AT3G21140	682
AT3G21150	58
AT3G21160	819
AT3G21165	0
AT3G21170	3
AT3G21175	468
AT3G21180	41
AT3G21190	176
AT3G21200	463
AT3G21210	9
AT3G21215	953
AT3G21220	1428
AT3G21230	836
AT3G21240	203
AT3G21250	1195
AT3G21260	93
AT3G21270	354
AT3G21280	235
AT3G21290	673
AT3G21295	596
AT3G21300	135
AT3G21305	0
AT3G21310	1
AT3G21320	70
AT3G21330	1
AT3G21340	0
AT3G21350	271
AT3G21351	5
AT3G21352	0
AT3G21360	178
AT3G21370	1995
AT3G21371	0
AT3G21380	947
AT3G21390	193
AT3G21400	56
AT3G21405	0
AT3G21410	0
AT3G21420	285
AT3G21430	804
AT3G21450	0
AT3G21460	43
AT3G21465	261
AT3G21470	47
AT3G21473	0
AT3G21475	0
AT3G21480	376
AT3G21481	0
AT3G21490	1
AT3G21500	158
AT3G21510	460
AT3G21520	3469
AT3G21530	113
AT3G21540	459
AT3G21550	43
AT3G21560	1134
AT3G21570	16
AT3G21580	258
AT3G21590	0
AT3G21600	451
AT3G21610	672
AT3G21620	0
AT3G21630	1260
AT3G21640	545
AT3G21650	499
AT3G21660	1
AT3G21670	493
AT3G21680	0
AT3G21690	5893
AT3G21700	502
AT3G21710	58
AT3G21720	935
AT3G21730	0
AT3G21740	156
AT3G21750	728
AT3G21755	18
AT3G21760	0
AT3G21770	17
AT3G21780	0
AT3G21781	0
AT3G21790	1972
AT3G21791	0
AT3G21800	0
AT3G21805	3
AT3G21810	640
AT3G21820	255
AT3G21825	0
AT3G21830	0
AT3G21840	1
AT3G21850	1
AT3G21860	0
AT3G21865	1440
AT3G21870	12
AT3G21880	0
AT3G21890	10
AT3G21900	0
AT3G21910	0
AT3G21920	0
AT3G21930	0
AT3G21933	0
AT3G21937	0
AT3G21940	0
AT3G21945	0
AT3G21950	0
AT3G21960	0
AT3G21965	0
AT3G21970	0
AT3G21980	0
AT3G21985	0
AT3G21990	1
AT3G22000	0
AT3G22010	0
AT3G22020	0
AT3G22022	0
AT3G22030	0
AT3G22040	0
AT3G22050	0
AT3G22053	0
AT3G22057	0
AT3G22060	846
AT3G22070	0
AT3G22072	0
AT3G22080	0
AT3G22085	0
AT3G22090	0
AT3G22100	1
AT3G22104	262
AT3G22110	1568
AT3G22120	0
AT3G22121	0
AT3G22125	0
AT3G22133	0
AT3G22136	0
AT3G22142	0
AT3G22150	221
AT3G22160	1530
AT3G22170	1677
AT3G22180	186
AT3G22183	0
AT3G22190	423
AT3G22200	2575
AT3G22210	189
AT3G22220	509
AT3G22230	1784
AT3G22231	16600
AT3G22232	1
AT3G22234	0
AT3G22235	3136
AT3G22237	0
AT3G22238	0
AT3G22240	1107
AT3G22250	0
AT3G22260	752
AT3G22270	1200
AT3G22275	105
AT3G22290	1177
AT3G22300	296
AT3G22310	584
AT3G22320	1503
AT3G22330	1299
AT3G22333	0
AT3G22337	0
AT3G22340	0
AT3G22345	0
AT3G22350	0
AT3G22360	0
AT3G22370	3113
AT3G22380	9212
AT3G22400	215
AT3G22410	84
AT3G22415	2
AT3G22420	592
AT3G22421	1
AT3G22425	431
AT3G22430	293
AT3G22436	0
AT3G22440	11326
AT3G22450	27
AT3G22460	1179
AT3G22470	83
AT3G22480	558
AT3G22490	550
AT3G22492	11
AT3G22500	1477
AT3G22510	27
AT3G22520	630
AT3G22530	0
AT3G22540	0
AT3G22550	417
AT3G22555	0
AT3G22560	115
AT3G22565	15
AT3G22570	0
AT3G22580	0
AT3G22590	182
AT3G22600	1173
AT3G22620	20
AT3G22630	705
AT3G22640	5751
AT3G22650	1
AT3G22660	808
AT3G22670	0
AT3G22680	159
AT3G22690	45
AT3G22700	3
AT3G22710	0
AT3G22720	0
AT3G22723	0
AT3G22730	0
AT3G22740	4891
AT3G22750	1057
AT3G22760	39
AT3G22770	0
AT3G22780	299
AT3G22790	26
AT3G22800	4
AT3G22810	58
AT3G22820	10
AT3G22830	11
AT3G22840	473
AT3G22845	1323
AT3G22850	2114
AT3G22860	9
AT3G22870	0
AT3G22880	33
AT3G22886	1
AT3G22890	19832
AT3G22900	31
AT3G22910	819
AT3G22920	0
AT3G22930	405
AT3G22935	0
AT3G22937	0
AT3G22940	0
AT3G22942	224
AT3G22945	0
AT3G22950	597
AT3G22955	0
AT3G22960	3130
AT3G22961	96
AT3G22970	1458
AT3G22980	661
AT3G22990	621
AT3G23000	2178
AT3G23010	429
AT3G23020	98
AT3G23030	1771
AT3G23050	857
AT3G23060	0
AT3G23070	463
AT3G23080	479
AT3G23085	0
AT3G23090	43
AT3G23100	327
AT3G23109	3
AT3G23110	705
AT3G23120	823
AT3G23122	0
AT3G23123	0
AT3G23125	0
AT3G23130	0
AT3G23140	0
AT3G23145	0
AT3G23150	180
AT3G23160	407
AT3G23165	0
AT3G23167	0
AT3G23170	904
AT3G23172	0
AT3G23175	7
AT3G23180	7
AT3G23190	1
AT3G23200	150
AT3G23210	139
AT3G23220	0
AT3G23230	43
AT3G23240	360
AT3G23245	0
AT3G23250	1267
AT3G23255	165
AT3G23260	65
AT3G23270	0
AT3G23280	3448
AT3G23290	82
AT3G23300	1700
AT3G23310	777
AT3G23320	0
AT3G23325	339
AT3G23326	0
AT3G23330	91
AT3G23340	363
AT3G23350	0
AT3G23360	0
AT3G23370	14
AT3G23380	1
AT3G23390	1514
AT3G23400	2764
AT3G23410	232
AT3G23420	0
AT3G23430	546
AT3G23440	46
AT3G23450	76
AT3G23460	0
AT3G23470	1
AT3G23480	345
AT3G23490	1820
AT3G23510	3
AT3G23530	187
AT3G23540	1133
AT3G23550	182
AT3G23560	243
AT3G23570	2406
AT3G23580	430
AT3G23590	699
AT3G23600	5607
AT3G23605	172
AT3G23610	79
AT3G23620	961
AT3G23630	108
AT3G23633	0
AT3G23635	33
AT3G23637	2
AT3G23640	1716
AT3G23645	0
AT3G23650	0
AT3G23660	664
AT3G23670	26
AT3G23680	0
AT3G23685	0
AT3G23690	630
AT3G23700	994
AT3G23710	207
AT3G23715	0
AT3G23720	0
AT3G23725	5
AT3G23727	0
AT3G23730	15
AT3G23740	57
AT3G23750	952
AT3G23760	78
AT3G23770	1
AT3G23780	462
AT3G23790	1129
AT3G23800	3
AT3G23805	20
AT3G23810	702
AT3G23820	5046
AT3G23830	197
AT3G23840	14
AT3G23860	0
AT3G23870	537
AT3G23880	24
AT3G23890	34
AT3G23900	951
AT3G23910	142
AT3G23920	8201
AT3G23930	11
AT3G23940	1163
AT3G23950	1
AT3G23955	0
AT3G23960	0
AT3G23970	1
AT3G23980	985
AT3G23990	1628
AT3G24000	123
AT3G24005	0
AT3G24010	494
AT3G24020	10
AT3G24030	194
AT3G24040	279
AT3G24050	1825
AT3G24060	0
AT3G24065	0
AT3G24068	1
AT3G24070	880
AT3G24080	1260
AT3G24090	186
AT3G24093	0
AT3G24100	1334
AT3G24110	19
AT3G24120	376
AT3G24130	1
AT3G24140	216
AT3G24150	195
AT3G24160	3545
AT3G24170	3377
AT3G24180	2813
AT3G24190	883
AT3G24200	770
AT3G24210	1
AT3G24220	1
AT3G24225	0
AT3G24230	0
AT3G24240	2
AT3G24250	0
AT3G24255	45
AT3G24260	0
AT3G24270	0
AT3G24280	0
AT3G24290	0
AT3G24300	9
AT3G24310	3
AT3G24315	192
AT3G24320	175
AT3G24330	0
AT3G24332	0
AT3G24340	7
AT3G24350	540
AT3G24360	22
AT3G24365	0
AT3G24370	0
AT3G24380	0
AT3G24385	0
AT3G24390	0
AT3G24400	14
AT3G24420	1366
AT3G24430	763
AT3G24440	375
AT3G24450	1
AT3G24460	2024
AT3G24463	134
AT3G24465	7
AT3G24480	330
AT3G24490	769
AT3G24495	108
AT3G24500	858
AT3G24503	4376
AT3G24506	165
AT3G24508	0
AT3G24510	1
AT3G24513	0
AT3G24514	0
AT3G24515	38
AT3G24516	0
AT3G24517	0
AT3G24518	10
AT3G24520	2
AT3G24530	755
AT3G24535	4
AT3G24540	0
AT3G24542	0
AT3G24550	4044
AT3G24560	199
AT3G24570	210
AT3G24575	0
AT3G24580	0
AT3G24590	327
AT3G24600	2
AT3G24605	0
AT3G24610	0
AT3G24612	0
AT3G24614	0
AT3G24615	0
AT3G24620	1
AT3G24630	46
AT3G24640	0
AT3G24650	45
AT3G24660	260
AT3G24670	84
AT3G24675	1
AT3G24680	1
AT3G24690	0
AT3G24700	0
AT3G24710	0
AT3G24715	41
AT3G24730	118
AT3G24740	1083
AT3G24750	0
AT3G24760	292
AT3G24770	513
AT3G24780	24
AT3G24790	0
AT3G24800	249
AT3G24810	50
AT3G24820	157
AT3G24830	4801
AT3G24840	483
AT3G24850	0
AT3G24860	127
AT3G24870	234
AT3G24880	229
AT3G24890	96
AT3G24900	307
AT3G24927	1178
AT3G24929	56
AT3G24982	16
AT3G25010	1492
AT3G25011	10
AT3G25012	0
AT3G25013	63
AT3G25014	4
AT3G25020	1425
AT3G25030	56
AT3G25040	604
AT3G25050	1
AT3G25060	6
AT3G25070	1255
AT3G25080	0
AT3G25090	0
AT3G25100	8
AT3G25110	52
AT3G25120	440
AT3G25130	14
AT3G25140	1391
AT3G25150	834
AT3G25160	0
AT3G25165	25
AT3G25170	38
AT3G25180	5
AT3G25182	0
AT3G25190	1
AT3G25200	0
AT3G25210	172
AT3G25220	1020
AT3G25221	0
AT3G25225	5
AT3G25230	1973
AT3G25240	353
AT3G25250	696
AT3G25260	10
AT3G25265	0
AT3G25270	0
AT3G25280	0
AT3G25290	1118
AT3G25400	170
AT3G25410	376
AT3G25420	0
AT3G25430	206
AT3G25440	101
AT3G25450	0
AT3G25460	0
AT3G25470	706
AT3G25480	395
AT3G25485	0
AT3G25490	0
AT3G25493	0
AT3G25495	529
AT3G25500	150
AT3G25505	1
AT3G25510	206
AT3G25520	5676
AT3G25530	1129
AT3G25540	574
AT3G25545	277
AT3G25550	1
AT3G25560	1083
AT3G25570	2013
AT3G25573	16
AT3G25577	1
AT3G25580	213
AT3G25585	1751
AT3G25590	40
AT3G25597	195
AT3G25600	546
AT3G25610	3816
AT3G25620	523
AT3G25630	0
AT3G25640	5
AT3G25650	0
AT3G25655	68
AT3G25660	525
AT3G25670	1
AT3G25680	239
AT3G25690	4647
AT3G25700	42
AT3G25710	112
AT3G25715	0
AT3G25716	0
AT3G25717	226
AT3G25719	2
AT3G25720	0
AT3G25725	0
AT3G25727	0
AT3G25730	90
AT3G25740	224
AT3G25750	0
AT3G25760	2144
AT3G25770	5688
AT3G25780	2259
AT3G25790	104
AT3G25795	26
AT3G25800	2080
AT3G25805	144
AT3G25810	11
AT3G25815	0
AT3G25820	0
AT3G25826	0
AT3G25830	0
AT3G25840	2852
AT3G25850	0
AT3G25855	13
AT3G25860	394
AT3G25870	386
AT3G25880	31
AT3G25882	795
AT3G25890	1289
AT3G25900	20
AT3G25905	9
AT3G25910	1649
AT3G25920	1193
AT3G25930	1
AT3G25940	177
AT3G25950	193
AT3G25960	0
AT3G25970	13
AT3G25980	23
AT3G25990	98
AT3G26000	1186
AT3G26010	0
AT3G26020	799
AT3G26030	1159
AT3G26040	33
AT3G26050	5
AT3G26060	506
AT3G26070	1371
AT3G26080	599
AT3G26085	665
AT3G26090	1071
AT3G26100	6771
AT3G26110	46
AT3G26115	151
AT3G26120	1
AT3G26125	0
AT3G26130	11
AT3G26134	15
AT3G26135	19
AT3G26140	1
AT3G26147	0
AT3G26150	4
AT3G26160	0
AT3G26165	1094
AT3G26170	1652
AT3G26180	2074
AT3G26190	42
AT3G26200	12
AT3G26210	1596
AT3G26220	824
AT3G26230	567
AT3G26235	0
AT3G26237	0
AT3G26240	153
AT3G26250	0
AT3G26260	0
AT3G26265	0
AT3G26270	1
AT3G26280	1494
AT3G26290	479
AT3G26295	7
AT3G26300	428
AT3G26310	140
AT3G26320	113
AT3G26330	25
AT3G26340	313
AT3G26350	19
AT3G26355	0
AT3G26360	374
AT3G26370	793
AT3G26380	1176
AT3G26390	0
AT3G26395	256
AT3G26400	971
AT3G26410	232
AT3G26420	3
AT3G26430	40
AT3G26440	1167
AT3G26445	0
AT3G26450	0
AT3G26460	22
AT3G26470	112
AT3G26480	11
AT3G26483	0
AT3G26486	0
AT3G26490	60
AT3G26500	622
AT3G26510	283
AT3G26512	0
AT3G26520	3182
AT3G26525	0
AT3G26530	0
AT3G26539	21
AT3G26540	86
AT3G26550	0
AT3G26560	1521
AT3G26570	1961
AT3G26580	7846
AT3G26590	1137
AT3G26600	1361
AT3G26605	0
AT3G26610	2
AT3G26612	147
AT3G26614	7
AT3G26616	1
AT3G26618	671
AT3G26620	0
AT3G26630	346
AT3G26640	254
AT3G26650	15619
AT3G26660	0
AT3G26670	1137
AT3G26680	174
AT3G26690	20
AT3G26700	33
AT3G26710	733
AT3G26720	730
AT3G26730	2151
AT3G26740	11451
AT3G26742	0
AT3G26744	563
AT3G26747	0
AT3G26750	81
AT3G26760	3
AT3G26770	151
AT3G26775	0
AT3G26780	863
AT3G26782	149
AT3G26790	9
AT3G26800	0
AT3G26805	0
AT3G26810	1156
AT3G26812	0
AT3G26813	0
AT3G26815	0
AT3G26816	0
AT3G26818	1
AT3G26819	0
AT3G26820	17
AT3G26830	1696
AT3G26840	3127
AT3G26850	116
AT3G26855	0
AT3G26860	13
AT3G26870	0
AT3G26872	0
AT3G26880	0
AT3G26890	1324
AT3G26900	742
AT3G26910	596
AT3G26920	324
AT3G26922	44
AT3G26930	2
AT3G26932	82
AT3G26934	23
AT3G26935	824
AT3G26940	5
AT3G26950	288
AT3G26960	373
AT3G26980	1151
AT3G26990	371
AT3G27000	262
AT3G27010	297
AT3G27020	1892
AT3G27025	20
AT3G27027	14
AT3G27030	211
AT3G27040	0
AT3G27050	180
AT3G27060	323
AT3G27070	0
AT3G27080	748
AT3G27090	5284
AT3G27095	6
AT3G27100	313
AT3G27110	1344
AT3G27120	24
AT3G27140	2
AT3G27150	15
AT3G27160	564
AT3G27170	12
AT3G27180	220
AT3G27185	0
AT3G27190	407
AT3G27200	38
AT3G27210	2751
AT3G27220	136
AT3G27230	836
AT3G27240	1282
AT3G27250	180
AT3G27260	2871
AT3G27270	103
AT3G27280	382
AT3G27283	0
AT3G27290	70
AT3G27300	2678
AT3G27310	662
AT3G27320	311
AT3G27321	0
AT3G27325	822
AT3G27327	0
AT3G27329	0
AT3G27330	313
AT3G27331	0
AT3G27340	481
AT3G27350	301
AT3G27355	0
AT3G27360	39
AT3G27380	3077
AT3G27390	1516
AT3G27400	15
AT3G27410	10
AT3G27415	4
AT3G27416	0
AT3G27420	256
AT3G27425	1
AT3G27430	1492
AT3G27440	7
AT3G27450	4
AT3G27460	325
AT3G27470	307
AT3G27473	27
AT3G27475	0
AT3G27480	0
AT3G27490	0
AT3G27495	0
AT3G27500	2
AT3G27503	1
AT3G27510	7
AT3G27520	60
AT3G27530	1271
AT3G27540	676
AT3G27550	136
AT3G27555	0
AT3G27560	906
AT3G27570	1265
AT3G27580	253
AT3G27590	2
AT3G27600	0
AT3G27610	412
AT3G27620	18
AT3G27630	15
AT3G27640	15
AT3G27650	70
AT3G27660	2518
AT3G27670	933
AT3G27680	0
AT3G27690	140
AT3G27700	753
AT3G27710	0
AT3G27720	0
AT3G27730	1
AT3G27740	1176
AT3G27750	104
AT3G27770	567
AT3G27785	1
AT3G27809	0
AT3G27810	11
AT3G27820	3246
AT3G27825	0
AT3G27830	1361
AT3G27831	1
AT3G27835	0
AT3G27840	0
AT3G27845	0
AT3G27850	1557
AT3G27860	7
AT3G27865	0
AT3G27870	359
AT3G27880	149
AT3G27883	0
AT3G27884	0
AT3G27886	3
AT3G27890	1054
AT3G27895	3
AT3G27900	21
AT3G27906	238
AT3G27910	1
AT3G27920	0
AT3G27925	1369
AT3G27930	278
AT3G27940	57
AT3G27950	0
AT3G27960	252
AT3G27965	1
AT3G27970	0
AT3G27980	0
AT3G27990	276
AT3G27997	193
AT3G27999	0
AT3G28005	0
AT3G28007	425
AT3G28010	0
AT3G28020	0
AT3G28030	606
AT3G28040	516
AT3G28050	2909
AT3G28060	1
AT3G28070	342
AT3G28080	259
AT3G28100	1986
AT3G28110	5
AT3G28120	0
AT3G28130	208
AT3G28140	191
AT3G28150	33
AT3G28153	5
AT3G28155	5
AT3G28157	0
AT3G28160	36
AT3G28170	4
AT3G28180	1119
AT3G28190	0
AT3G28193	0
AT3G28200	155
AT3G28210	3736
AT3G28216	0
AT3G28220	56
AT3G28223	0
AT3G28230	0
AT3G28240	0
AT3G28243	0
AT3G28250	0
AT3G28270	176
AT3G28280	0
AT3G28290	0
AT3G28291	0
AT3G28295	0
AT3G28300	0
AT3G28310	0
AT3G28315	0
AT3G28320	1
AT3G28330	0
AT3G28335	11
AT3G28340	1029
AT3G28345	239
AT3G28350	11
AT3G28360	8
AT3G28370	161
AT3G28380	5
AT3G28390	0
AT3G28400	0
AT3G28410	0
AT3G28412	0
AT3G28415	0
AT3G28420	3
AT3G28430	678
AT3G28450	1148
AT3G28455	22
AT3G28460	76
AT3G28470	0
AT3G28480	1198
AT3G28490	2
AT3G28500	41
AT3G28510	2751
AT3G28520	0
AT3G28530	0
AT3G28540	6764
AT3G28550	37
AT3G28560	0
AT3G28570	21
AT3G28580	1447
AT3G28590	0
AT3G28600	3
AT3G28610	8
AT3G28611	4
AT3G28620	46
AT3G28630	21
AT3G28635	18
AT3G28640	73
AT3G28650	44
AT3G28660	60
AT3G28670	399
AT3G28674	0
AT3G28680	0
AT3G28685	0
AT3G28690	1854
AT3G28695	0
AT3G28700	196
AT3G28705	0
AT3G28710	2083
AT3G28715	1249
AT3G28720	1128
AT3G28730	986
AT3G28740	53
AT3G28750	460
AT3G28760	62
AT3G28770	10
AT3G28780	14
AT3G28785	0
AT3G28790	101
AT3G28800	0
AT3G28810	14
AT3G28820	12
AT3G28830	143
AT3G28840	2
AT3G28850	547
AT3G28853	0
AT3G28855	0
AT3G28857	1
AT3G28860	720
AT3G28865	0
AT3G28870	1
AT3G28875	7
AT3G28880	32
AT3G28890	404
AT3G28899	0
AT3G28900	933
AT3G28910	812
AT3G28915	7
AT3G28917	1
AT3G28918	0
AT3G28920	888
AT3G28922	0
AT3G28923	2
AT3G28925	7
AT3G28930	2328
AT3G28940	13973
AT3G28945	157
AT3G28950	949
AT3G28955	3
AT3G28956	117
AT3G28958	0
AT3G28960	8
AT3G28970	456
AT3G28980	73
AT3G28985	0
AT3G28990	0
AT3G29000	1060
AT3G29010	64
AT3G29020	1
AT3G29030	68
AT3G29032	0
AT3G29033	0
AT3G29034	295
AT3G29035	506
AT3G29037	0
AT3G29040	0
AT3G29050	0
AT3G29060	3
AT3G29070	0
AT3G29075	877
AT3G29076	4
AT3G29077	0
AT3G29078	1
AT3G29080	0
AT3G29090	511
AT3G29095	0
AT3G29100	102
AT3G29105	0
AT3G29110	0
AT3G29120	42
AT3G29130	291
AT3G29140	13
AT3G29150	0
AT3G29152	0
AT3G29153	0
AT3G29156	0
AT3G29160	1061
AT3G29170	636
AT3G29173	3
AT3G29175	0
AT3G29180	708
AT3G29185	469
AT3G29187	0
AT3G29190	0
AT3G29200	654
AT3G29205	0
AT3G29210	0
AT3G29220	0
AT3G29225	0
AT3G29230	262
AT3G29240	7876
AT3G29250	219
AT3G29252	0
AT3G29255	0
AT3G29260	15
AT3G29265	0
AT3G29270	726
AT3G29280	23
AT3G29290	344
AT3G29300	0
AT3G29305	0
AT3G29310	641
AT3G29320	1492
AT3G29330	117
AT3G29340	0
AT3G29350	925
AT3G29360	2185
AT3G29365	0
AT3G29370	3
AT3G29375	219
AT3G29380	2
AT3G29385	0
AT3G29390	1731
AT3G29400	911
AT3G29410	1
AT3G29420	0
AT3G29430	0
AT3G29440	0
AT3G29450	0
AT3G29455	0
AT3G29460	0
AT3G29470	0
AT3G29480	0
AT3G29510	0
AT3G29515	0
AT3G29520	0
AT3G29525	0
AT3G29540	0
AT3G29545	0
AT3G29550	0
AT3G29560	0
AT3G29570	0
AT3G29572	3
AT3G29575	1144
AT3G29577	0
AT3G29578	0
AT3G29580	0
AT3G29590	33
AT3G29595	0
AT3G29600	0
AT3G29610	0
AT3G29612	0
AT3G29615	0
AT3G29618	0
AT3G29620	0
AT3G29630	0
AT3G29631	0
AT3G29632	0
AT3G29633	13
AT3G29634	4
AT3G29635	0
AT3G29636	0
AT3G29637	0
AT3G29638	1
AT3G29639	13
AT3G29640	0
AT3G29641	0
AT3G29642	1
AT3G29643	0
AT3G29644	72
AT3G29645	2
AT3G29647	0
AT3G29648	0
AT3G29650	0
AT3G29660	0
AT3G29670	237
AT3G29680	79
AT3G29690	4
AT3G29695	0
AT3G29700	0
AT3G29710	0
AT3G29720	0
AT3G29725	1
AT3G29727	1
AT3G29730	0
AT3G29732	0
AT3G29734	0
AT3G29736	0
AT3G29738	0
AT3G29739	0
AT3G29740	0
AT3G29750	0
AT3G29755	0
AT3G29760	475
AT3G29762	0
AT3G29763	0
AT3G29764	0
AT3G29765	0
AT3G29766	0
AT3G29767	0
AT3G29768	0
AT3G29769	0
AT3G29770	206
AT3G29771	0
AT3G29772	0
AT3G29773	0
AT3G29774	0
AT3G29775	0
AT3G29776	83
AT3G29777	0
AT3G29778	0
AT3G29779	0
AT3G29780	0
AT3G29781	2
AT3G29782	0
AT3G29783	5
AT3G29784	43
AT3G29785	0
AT3G29786	0
AT3G29787	0
AT3G29788	2
AT3G29789	0
AT3G29790	0
AT3G29791	0
AT3G29792	0
AT3G29794	0
AT3G29796	0
AT3G29797	0
AT3G29798	0
AT3G29800	0
AT3G29805	0
AT3G29810	104
AT3G29820	0
AT3G29830	0
AT3G29970	0
AT3G30110	3
AT3G30120	135
AT3G30122	35
AT3G30145	0
AT3G30147	0
AT3G30150	0
AT3G30160	0
AT3G30165	0
AT3G30170	0
AT3G30180	192
AT3G30183	0
AT3G30187	0
AT3G30190	0
AT3G30200	0
AT3G30210	0
AT3G30211	0
AT3G30212	0
AT3G30213	0
AT3G30214	4
AT3G30216	0
AT3G30218	0
AT3G30219	0
AT3G30220	0
AT3G30222	0
AT3G30230	0
AT3G30235	0
AT3G30240	0
AT3G30245	0
AT3G30247	0
AT3G30250	0
AT3G30260	0
AT3G30280	0
AT3G30281	0
AT3G30290	0
AT3G30300	694
AT3G30305	23
AT3G30310	0
AT3G30320	0
AT3G30330	0
AT3G30335	0
AT3G30340	96
AT3G30345	1
AT3G30350	34
AT3G30360	0
AT3G30370	0
AT3G30380	390
AT3G30383	0
AT3G30384	0
AT3G30385	0
AT3G30386	0
AT3G30387	0
AT3G30388	0
AT3G30390	9247
AT3G30393	5
AT3G30396	0
AT3G30400	0
AT3G30405	0
AT3G30410	0
AT3G30411	0
AT3G30413	0
AT3G30415	0
AT3G30416	0
AT3G30418	0
AT3G30420	0
AT3G30430	0
AT3G30433	0
AT3G30436	0
AT3G30440	0
AT3G30450	0
AT3G30455	0
AT3G30460	18
AT3G30465	0
AT3G30470	0
AT3G30480	0
AT3G30490	0
AT3G30500	0
AT3G30505	0
AT3G30510	0
AT3G30520	0
AT3G30525	0
AT3G30530	0
AT3G30540	0
AT3G30550	0
AT3G30560	0
AT3G30570	0
AT3G30580	1
AT3G30582	3
AT3G30585	0
AT3G30587	0
AT3G30590	0
AT3G30600	0
AT3G30610	0
AT3G30620	1
AT3G30630	0
AT3G30640	0
AT3G30645	0
AT3G30650	0
AT3G30655	0
AT3G30660	0
AT3G30663	0
AT3G30665	0
AT3G30668	0
AT3G30670	0
AT3G30680	0
AT3G30685	0
AT3G30690	0
AT3G30695	0
AT3G30700	0
AT3G30703	0
AT3G30705	0
AT3G30708	0
AT3G30709	0
AT3G30710	0
AT3G30711	0
AT3G30712	0
AT3G30713	0
AT3G30714	0
AT3G30715	0
AT3G30716	0
AT3G30717	0
AT3G30718	0
AT3G30719	0
AT3G30720	200
AT3G30721	0
AT3G30722	0
AT3G30724	0
AT3G30725	0
AT3G30727	0
AT3G30730	0
AT3G30733	0
AT3G30737	4
AT3G30739	0
AT3G30740	0
AT3G30742	0
AT3G30743	0
AT3G30744	0
AT3G30745	0
AT3G30746	0
AT3G30747	0
AT3G30748	0
AT3G30749	0
AT3G30750	0
AT3G30751	0
AT3G30755	0
AT3G30760	0
AT3G30763	0
AT3G30764	0
AT3G30765	0
AT3G30766	0
AT3G30767	0
AT3G30770	1
AT3G30775	1346
AT3G30780	0
AT3G30790	0
AT3G30800	0
AT3G30802	0
AT3G30803	0
AT3G30805	0
AT3G30810	0
AT3G30811	0
AT3G30812	0
AT3G30813	0
AT3G30814	0
AT3G30815	0
AT3G30816	2
AT3G30817	1
AT3G30818	0
AT3G30819	0
AT3G30820	0
AT3G30821	0
AT3G30823	0
AT3G30825	0
AT3G30827	0
AT3G30830	0
AT3G30831	0
AT3G30832	0
AT3G30833	0
AT3G30834	0
AT3G30835	0
AT3G30836	0
AT3G30837	0
AT3G30838	0
AT3G30839	0
AT3G30840	0
AT3G30841	399
AT3G30842	0
AT3G30843	1
AT3G30844	0
AT3G30845	0
AT3G30846	0
AT3G30847	0
AT3G30848	0
AT3G30852	0
AT3G30859	0
AT3G30867	2
AT3G30875	21
AT3G30885	0
AT3G31005	0
AT3G31023	0
AT3G31161	0
AT3G31300	0
AT3G31310	0
AT3G31312	0
AT3G31314	0
AT3G31317	0
AT3G31320	0
AT3G31330	0
AT3G31340	0
AT3G31350	0
AT3G31355	0
AT3G31356	3
AT3G31357	0
AT3G31358	0
AT3G31359	1
AT3G31360	0
AT3G31365	0
AT3G31367	0
AT3G31370	0
AT3G31373	0
AT3G31374	0
AT3G31375	0
AT3G31377	0
AT3G31380	0
AT3G31390	0
AT3G31395	0
AT3G31402	0
AT3G31403	0
AT3G31406	0
AT3G31410	0
AT3G31420	0
AT3G31422	0
AT3G31425	0
AT3G31430	0
AT3G31440	0
AT3G31442	0
AT3G31450	0
AT3G31460	0
AT3G31470	0
AT3G31475	0
AT3G31490	0
AT3G31500	0
AT3G31510	0
AT3G31530	0
AT3G31540	0
AT3G31550	0
AT3G31560	0
AT3G31630	0
AT3G31720	0
AT3G31810	0
AT3G31900	0
AT3G31902	0
AT3G31903	0
AT3G31904	0
AT3G31905	0
AT3G31906	0
AT3G31908	3
AT3G31909	0
AT3G31910	0
AT3G31915	0
AT3G31920	2
AT3G31925	0
AT3G31930	0
AT3G31935	0
AT3G31940	0
AT3G31945	0
AT3G31950	0
AT3G31955	0
AT3G31960	0
AT3G31970	0
AT3G31980	0
AT3G31990	0
AT3G31993	0
AT3G31996	0
AT3G32000	0
AT3G32010	0
AT3G32020	0
AT3G32021	0
AT3G32022	0
AT3G32023	1
AT3G32024	0
AT3G32026	0
AT3G32027	0
AT3G32028	0
AT3G32029	0
AT3G32030	1
AT3G32031	0
AT3G32032	0
AT3G32033	0
AT3G32035	0
AT3G32040	0
AT3G32043	0
AT3G32047	0
AT3G32050	0
AT3G32060	0
AT3G32070	0
AT3G32080	0
AT3G32090	0
AT3G32091	0
AT3G32092	0
AT3G32093	0
AT3G32095	0
AT3G32110	0
AT3G32112	0
AT3G32115	0
AT3G32116	0
AT3G32118	0
AT3G32130	0
AT3G32135	0
AT3G32140	0
AT3G32150	0
AT3G32160	0
AT3G32164	0
AT3G32168	0
AT3G32172	0
AT3G32176	0
AT3G32180	0
AT3G32190	0
AT3G32195	3
AT3G32200	0
AT3G32205	0
AT3G32210	0
AT3G32220	0
AT3G32223	0
AT3G32226	0
AT3G32230	5
AT3G32240	0
AT3G32250	0
AT3G32260	0
AT3G32270	0
AT3G32275	0
AT3G32280	0
AT3G32290	0
AT3G32295	0
AT3G32300	0
AT3G32305	0
AT3G32310	0
AT3G32313	0
AT3G32316	0
AT3G32320	0
AT3G32330	0
AT3G32340	0
AT3G32360	0
AT3G32370	0
AT3G32371	0
AT3G32373	0
AT3G32375	0
AT3G32377	0
AT3G32380	0
AT3G32383	0
AT3G32385	0
AT3G32387	0
AT3G32389	0
AT3G32391	2
AT3G32393	0
AT3G32394	0
AT3G32395	0
AT3G32397	0
AT3G32400	0
AT3G32405	0
AT3G32410	0
AT3G32415	2
AT3G32420	0
AT3G32425	0
AT3G32435	0
AT3G32445	0
AT3G32455	0
AT3G32465	0
AT3G32475	0
AT3G32677	0
AT3G32880	0
AT3G32890	0
AT3G32893	0
AT3G32894	0
AT3G32895	0
AT3G32896	0
AT3G32897	0
AT3G32898	0
AT3G32899	0
AT3G32900	0
AT3G32901	0
AT3G32902	0
AT3G32903	0
AT3G32904	0
AT3G32910	0
AT3G32912	0
AT3G32914	0
AT3G32917	0
AT3G32920	7
AT3G32925	10
AT3G32930	774
AT3G32940	538
AT3G32950	0
AT3G32960	0
AT3G32962	0
AT3G32964	0
AT3G32966	1
AT3G32968	0
AT3G32970	0
AT3G32975	0
AT3G32980	18
AT3G32990	0
AT3G33000	0
AT3G33002	1
AT3G33004	0
AT3G33005	0
AT3G33006	0
AT3G33008	0
AT3G33009	0
AT3G33010	0
AT3G33011	0
AT3G33025	0
AT3G33030	0
AT3G33035	0
AT3G33045	0
AT3G33055	0
AT3G33058	0
AT3G33064	0
AT3G33065	0
AT3G33066	0
AT3G33067	0
AT3G33069	0
AT3G33070	0
AT3G33071	0
AT3G33072	0
AT3G33073	0
AT3G33074	0
AT3G33075	0
AT3G33076	0
AT3G33077	0
AT3G33079	0
AT3G33080	0
AT3G33081	0
AT3G33082	0
AT3G33083	0
AT3G33084	0
AT3G33085	0
AT3G33091	0
AT3G33094	0
AT3G33097	0
AT3G33100	0
AT3G33103	0
AT3G33106	0
AT3G33109	0
AT3G33112	0
AT3G33115	0
AT3G33118	0
AT3G33121	0
AT3G33124	0
AT3G33127	0
AT3G33130	0
AT3G33131	0
AT3G33133	0
AT3G33136	0
AT3G33139	0
AT3G33142	0
AT3G33145	0
AT3G33148	0
AT3G33151	0
AT3G33154	0
AT3G33157	0
AT3G33160	0
AT3G33163	0
AT3G33166	0
AT3G33169	0
AT3G33172	0
AT3G33175	0
AT3G33178	0
AT3G33181	0
AT3G33185	0
AT3G33187	0
AT3G33189	0
AT3G33193	0
AT3G33197	0
AT3G33201	0
AT3G33205	0
AT3G33215	0
AT3G33225	0
AT3G33230	0
AT3G33235	0
AT3G33293	0
AT3G33377	0
AT3G33393	0
AT3G33448	0
AT3G33494	0
AT3G33520	326
AT3G33528	5
AT3G33530	1652
AT3G33537	0
AT3G33545	0
AT3G33555	0
AT3G33565	0
AT3G33570	0
AT3G33572	0
AT3G33575	0
AT3G33585	0
AT3G33595	0
AT3G34299	0
AT3G35003	0
AT3G35707	0
AT3G36411	0
AT3G36659	11
AT3G37820	0
AT3G38525	0
AT3G39230	0
AT3G39935	0
AT3G40640	0
AT3G41345	0
AT3G41761	0
AT3G41762	18
AT3G41768	57566
AT3G41979	0
AT3G42047	0
AT3G42050	4524
AT3G42052	493
AT3G42054	0
AT3G42057	0
AT3G42060	0
AT3G42065	0
AT3G42070	0
AT3G42075	0
AT3G42080	0
AT3G42083	0
AT3G42086	0
AT3G42090	0
AT3G42100	1
AT3G42110	0
AT3G42115	0
AT3G42120	0
AT3G42130	0
AT3G42140	0
AT3G42148	0
AT3G42150	268
AT3G42153	0
AT3G42155	0
AT3G42160	0
AT3G42170	818
AT3G42174	0
AT3G42178	0
AT3G42179	0
AT3G42180	250
AT3G42181	1
AT3G42182	12
AT3G42186	0
AT3G42190	0
AT3G42200	0
AT3G42203	0
AT3G42206	0
AT3G42220	0
AT3G42230	0
AT3G42233	0
AT3G42236	0
AT3G42240	0
AT3G42245	0
AT3G42250	0
AT3G42251	0
AT3G42252	0
AT3G42253	0
AT3G42254	0
AT3G42255	0
AT3G42256	0
AT3G42257	0
AT3G42258	0
AT3G42260	0
AT3G42270	0
AT3G42280	0
AT3G42290	0
AT3G42300	0
AT3G42305	0
AT3G42310	0
AT3G42313	0
AT3G42316	0
AT3G42320	0
AT3G42330	0
AT3G42340	0
AT3G42350	0
AT3G42353	0
AT3G42356	0
AT3G42360	3
AT3G42383	0
AT3G42386	0
AT3G42390	0
AT3G42400	0
AT3G42410	0
AT3G42420	0
AT3G42430	0
AT3G42431	0
AT3G42432	0
AT3G42433	0
AT3G42434	0
AT3G42436	0
AT3G42438	0
AT3G42440	0
AT3G42445	0
AT3G42450	0
AT3G42460	0
AT3G42466	0
AT3G42470	0
AT3G42471	0
AT3G42472	0
AT3G42473	0
AT3G42474	0
AT3G42476	0
AT3G42478	2
AT3G42480	0
AT3G42490	0
AT3G42500	0
AT3G42510	0
AT3G42520	0
AT3G42530	0
AT3G42535	0
AT3G42540	0
AT3G42542	0
AT3G42545	1
AT3G42550	0
AT3G42553	0
AT3G42556	0
AT3G42557	0
AT3G42560	0
AT3G42565	0
AT3G42570	1
AT3G42580	0
AT3G42590	0
AT3G42600	0
AT3G42610	0
AT3G42620	0
AT3G42621	0
AT3G42622	8
AT3G42624	0
AT3G42626	0
AT3G42628	0
AT3G42630	305
AT3G42640	471
AT3G42645	0
AT3G42646	0
AT3G42650	1
AT3G42653	0
AT3G42656	0
AT3G42658	18
AT3G42660	79
AT3G42670	246
AT3G42680	0
AT3G42690	0
AT3G42700	0
AT3G42710	0
AT3G42711	0
AT3G42712	0
AT3G42713	0
AT3G42714	0
AT3G42715	0
AT3G42716	0
AT3G42717	0
AT3G42718	0
AT3G42719	0
AT3G42720	2
AT3G42721	0
AT3G42722	0
AT3G42723	0
AT3G42724	0
AT3G42725	7
AT3G42726	0
AT3G42727	5
AT3G42730	0
AT3G42740	0
AT3G42750	0
AT3G42760	0
AT3G42763	0
AT3G42766	0
AT3G42770	0
AT3G42780	0
AT3G42783	0
AT3G42786	0
AT3G42790	1817
AT3G42791	0
AT3G42792	0
AT3G42794	0
AT3G42796	0
AT3G42798	0
AT3G42800	2
AT3G42803	0
AT3G42806	680
AT3G42810	4
AT3G42820	2
AT3G42830	0
AT3G42835	0
AT3G42836	0
AT3G42837	0
AT3G42850	15
AT3G42860	96
AT3G42870	0
AT3G42875	0
AT3G42880	4
AT3G42883	0
AT3G42886	0
AT3G42890	0
AT3G42900	0
AT3G42910	0
AT3G42913	0
AT3G42916	0
AT3G42920	0
AT3G42922	0
AT3G42924	0
AT3G42927	0
AT3G42930	0
AT3G42935	0
AT3G42940	0
AT3G42945	0
AT3G42950	260
AT3G42960	10
AT3G42980	0
AT3G42990	0
AT3G42993	0
AT3G42995	0
AT3G42996	0
AT3G43000	0
AT3G43005	0
AT3G43020	0
AT3G43025	0
AT3G43040	0
AT3G43050	0
AT3G43060	0
AT3G43070	0
AT3G43080	0
AT3G43083	0
AT3G43090	0
AT3G43095	0
AT3G43100	1
AT3G43110	267
AT3G43120	35
AT3G43123	0
AT3G43126	0
AT3G43128	0
AT3G43130	0
AT3G43140	0
AT3G43141	0
AT3G43142	0
AT3G43144	0
AT3G43146	0
AT3G43147	0
AT3G43148	0
AT3G43150	0
AT3G43151	0
AT3G43152	0
AT3G43153	0
AT3G43154	0
AT3G43156	0
AT3G43157	0
AT3G43158	0
AT3G43160	0
AT3G43170	0
AT3G43175	0
AT3G43180	0
AT3G43190	60
AT3G43200	0
AT3G43205	0
AT3G43210	164
AT3G43220	1009
AT3G43230	2219
AT3G43240	1104
AT3G43250	58
AT3G43251	0
AT3G43260	0
AT3G43270	324
AT3G43280	0
AT3G43290	0
AT3G43291	0
AT3G43300	2532
AT3G43302	0
AT3G43303	0
AT3G43304	0
AT3G43307	0
AT3G43310	0
AT3G43315	0
AT3G43320	0
AT3G43330	0
AT3G43340	0
AT3G43350	0
AT3G43352	0
AT3G43355	0
AT3G43356	0
AT3G43357	0
AT3G43358	0
AT3G43359	0
AT3G43360	0
AT3G43370	0
AT3G43380	0
AT3G43390	0
AT3G43400	0
AT3G43410	0
AT3G43415	0
AT3G43420	0
AT3G43425	0
AT3G43430	27
AT3G43432	0
AT3G43433	0
AT3G43436	0
AT3G43440	546
AT3G43442	0
AT3G43444	0
AT3G43447	0
AT3G43450	0
AT3G43460	0
AT3G43470	0
AT3G43480	0
AT3G43485	0
AT3G43490	0
AT3G43500	0
AT3G43503	0
AT3G43505	0
AT3G43510	433
AT3G43520	1256
AT3G43521	0
AT3G43522	0
AT3G43523	0
AT3G43524	0
AT3G43526	0
AT3G43528	0
AT3G43530	0
AT3G43540	457
AT3G43546	0
AT3G43550	0
AT3G43563	0
AT3G43566	0
AT3G43570	0
AT3G43571	0
AT3G43572	0
AT3G43573	0
AT3G43574	0
AT3G43575	0
AT3G43580	34
AT3G43583	0
AT3G43586	1
AT3G43590	435
AT3G43600	788
AT3G43610	358
AT3G43620	0
AT3G43622	0
AT3G43625	0
AT3G43630	0
AT3G43635	0
AT3G43640	0
AT3G43645	0
AT3G43650	0
AT3G43652	0
AT3G43654	0
AT3G43657	0
AT3G43660	0
AT3G43670	1156
AT3G43675	0
AT3G43680	0
AT3G43681	0
AT3G43682	0
AT3G43684	0
AT3G43686	0
AT3G43688	0
AT3G43690	102
AT3G43700	223
AT3G43710	0
AT3G43715	0
AT3G43720	37
AT3G43723	0
AT3G43726	0
AT3G43730	0
AT3G43740	632
AT3G43750	0
AT3G43760	0
AT3G43770	0
AT3G43780	0
AT3G43790	352
AT3G43800	1340
AT3G43810	1016
AT3G43820	0
AT3G43825	0
AT3G43826	11
AT3G43828	30
AT3G43830	0
AT3G43832	0
AT3G43833	0
AT3G43835	0
AT3G43837	0
AT3G43840	0
AT3G43850	0
AT3G43860	70
AT3G43862	0
AT3G43863	0
AT3G43864	0
AT3G43867	0
AT3G43870	0
AT3G43880	0
AT3G43890	0
AT3G43910	0
AT3G43920	259
AT3G43930	171
AT3G43940	0
AT3G43950	0
AT3G43955	423
AT3G43960	13
AT3G43970	2
AT3G43980	481
AT3G43990	0
AT3G44000	0
AT3G44005	0
AT3G44006	2
AT3G44010	2435
AT3G44020	176
AT3G44030	0
AT3G44035	0
AT3G44042	1
AT3G44045	0
AT3G44050	37
AT3G44060	0
AT3G44070	2
AT3G44080	0
AT3G44090	0
AT3G44093	0
AT3G44096	0
AT3G44100	995
AT3G44110	8873
AT3G44115	0
AT3G44117	0
AT3G44120	12
AT3G44130	0
AT3G44140	0
AT3G44150	190
AT3G44160	187
AT3G44170	0
AT3G44175	0
AT3G44180	0
AT3G44190	1319
AT3G44200	422
AT3G44205	156
AT3G44210	0
AT3G44212	0
AT3G44215	0
AT3G44220	3
AT3G44230	0
AT3G44235	0
AT3G44240	0
AT3G44245	0
AT3G44250	1
AT3G44260	13123
AT3G44261	0
AT3G44262	0
AT3G44264	0
AT3G44265	0
AT3G44267	0
AT3G44270	0
AT3G44274	0
AT3G44280	315
AT3G44290	32
AT3G44300	15746
AT3G44310	13454
AT3G44320	334
AT3G44325	0
AT3G44326	22
AT3G44330	1105
AT3G44340	2027
AT3G44350	381
AT3G44370	336
AT3G44380	81
AT3G44390	0
AT3G44400	865
AT3G44405	0
AT3G44410	1
AT3G44420	27
AT3G44425	0
AT3G44428	1
AT3G44430	483
AT3G44435	0
AT3G44440	5
AT3G44444	0
AT3G44450	313
AT3G44460	5
AT3G44470	0
AT3G44480	1801
AT3G44485	0
AT3G44490	0
AT3G44500	0
AT3G44510	325
AT3G44516	0
AT3G44530	422
AT3G44540	4
AT3G44550	4
AT3G44555	0
AT3G44560	0
AT3G44570	0
AT3G44580	2
AT3G44590	382
AT3G44600	641
AT3G44605	0
AT3G44610	60
AT3G44620	506
AT3G44630	1767
AT3G44635	0
AT3G44640	0
AT3G44650	0
AT3G44660	0
AT3G44665	0
AT3G44670	2067
AT3G44680	516
AT3G44690	113
AT3G44695	0
AT3G44700	0
AT3G44703	0
AT3G44704	0
AT3G44705	0
AT3G44710	0
AT3G44713	26
AT3G44716	41
AT3G44717	2
AT3G44718	0
AT3G44720	1442
AT3G44730	55
AT3G44735	144
AT3G44740	62
AT3G44750	779
AT3G44753	1
AT3G44755	0
AT3G44757	0
AT3G44760	0
AT3G44763	0
AT3G44765	1
AT3G44766	0
AT3G44769	0
AT3G44770	2
AT3G44780	0
AT3G44785	0
AT3G44790	15
AT3G44793	0
AT3G44796	1
AT3G44798	215
AT3G44800	3
AT3G44805	3
AT3G44810	0
AT3G44820	311
AT3G44830	36
AT3G44840	3
AT3G44850	288
AT3G44860	3229
AT3G44870	0
AT3G44880	2799
AT3G44890	1164
AT3G44900	4
AT3G44910	0
AT3G44920	1
AT3G44930	0
AT3G44935	0
AT3G44940	36
AT3G44950	0
AT3G44955	0
AT3G44960	3
AT3G44970	3
AT3G44980	0
AT3G44990	21
AT3G45000	1
AT3G45010	4610
AT3G45020	67
AT3G45030	1753
AT3G45040	1757
AT3G45050	449
AT3G45060	83
AT3G45070	2
AT3G45080	1
AT3G45090	380
AT3G45093	9
AT3G45095	27
AT3G45100	321
AT3G45110	0
AT3G45120	0
AT3G45130	13
AT3G45140	7952
AT3G45150	0
AT3G45160	1971
AT3G45170	0
AT3G45180	0
AT3G45190	2048
AT3G45200	0
AT3G45210	313
AT3G45220	0
AT3G45230	55
AT3G45240	846
AT3G45243	0
AT3G45245	0
AT3G45248	0
AT3G45250	0
AT3G45252	0
AT3G45253	2
AT3G45256	0
AT3G45260	695
AT3G45270	6
AT3G45275	1
AT3G45280	7
AT3G45285	0
AT3G45290	687
AT3G45300	913
AT3G45310	1121
AT3G45320	0
AT3G45330	31
AT3G45340	0
AT3G45350	0
AT3G45360	0
AT3G45370	0
AT3G45380	0
AT3G45390	17
AT3G45400	120
AT3G45410	26
AT3G45420	16
AT3G45430	0
AT3G45440	3
AT3G45443	128
AT3G45446	0
AT3G45450	0
AT3G45460	0
AT3G45470	0
AT3G45480	0
AT3G45490	0
AT3G45500	0
AT3G45510	0
AT3G45520	0
AT3G45525	0
AT3G45530	0
AT3G45540	0
AT3G45550	0
AT3G45555	0
AT3G45560	0
AT3G45570	0
AT3G45577	0
AT3G45580	0
AT3G45590	97
AT3G45600	1184
AT3G45610	13
AT3G45620	1906
AT3G45630	839
AT3G45638	54
AT3G45640	7773
AT3G45645	0
AT3G45650	288
AT3G45660	5
AT3G45670	1
AT3G45673	0
AT3G45680	2
AT3G45690	0
AT3G45700	2
AT3G45710	7
AT3G45720	0
AT3G45730	86
AT3G45740	218
AT3G45750	277
AT3G45755	0
AT3G45760	2
AT3G45770	970
AT3G45775	0
AT3G45780	3293
AT3G45790	0
AT3G45800	0
AT3G45810	0
AT3G45820	0
AT3G45830	1286
AT3G45840	1
AT3G45850	285
AT3G45851	0
AT3G45860	2948
AT3G45870	14
AT3G45880	68
AT3G45890	155
AT3G45900	216
AT3G45910	0
AT3G45920	0
AT3G45930	81
AT3G45935	0
AT3G45940	0
AT3G45950	0
AT3G45955	0
AT3G45960	39
AT3G45965	0
AT3G45970	799
AT3G45980	462
AT3G45990	0
AT3G46000	3202
AT3G46010	1888
AT3G46020	124
AT3G46030	1204
AT3G46040	1291
AT3G46050	0
AT3G46060	2910
AT3G46070	16
AT3G46080	1026
AT3G46086	0
AT3G46090	456
AT3G46100	527
AT3G46110	227
AT3G46120	0
AT3G46130	457
AT3G46140	1
AT3G46150	7
AT3G46160	0
AT3G46170	0
AT3G46180	243
AT3G46183	0
AT3G46186	0
AT3G46190	0
AT3G46200	55
AT3G46210	354
AT3G46220	573
AT3G46230	178
AT3G46240	0
AT3G46250	0
AT3G46260	3
AT3G46270	2
AT3G46280	145
AT3G46290	742
AT3G46300	0
AT3G46310	1
AT3G46320	59
AT3G46330	1
AT3G46340	0
AT3G46345	0
AT3G46350	0
AT3G46355	0
AT3G46360	0
AT3G46370	10
AT3G46375	0
AT3G46380	0
AT3G46382	0
AT3G46384	4
AT3G46385	158
AT3G46387	0
AT3G46390	0
AT3G46400	0
AT3G46410	0
AT3G46420	1
AT3G46430	830
AT3G46440	1009
AT3G46450	884
AT3G46460	533
AT3G46470	0
AT3G46480	0
AT3G46482	1
AT3G46484	0
AT3G46487	3
AT3G46490	3
AT3G46500	29
AT3G46510	3029
AT3G46520	17
AT3G46530	1820
AT3G46540	565
AT3G46550	301
AT3G46560	503
AT3G46565	0
AT3G46570	0
AT3G46580	89
AT3G46585	0
AT3G46590	2195
AT3G46600	2645
AT3G46610	348
AT3G46613	0
AT3G46614	1
AT3G46616	0
AT3G46617	0
AT3G46620	3247
AT3G46630	375
AT3G46640	1325
AT3G46650	5
AT3G46658	10
AT3G46660	4
AT3G46666	5
AT3G46668	80
AT3G46670	0
AT3G46680	20
AT3G46690	150
AT3G46700	99
AT3G46710	0
AT3G46720	48
AT3G46730	34
AT3G46735	0
AT3G46740	1528
AT3G46750	4
AT3G46760	0
AT3G46770	1
AT3G46780	2198
AT3G46790	276
AT3G46800	0
AT3G46810	0
AT3G46820	526
AT3G46830	977
AT3G46840	0
AT3G46845	114
AT3G46850	0
AT3G46860	0
AT3G46870	97
AT3G46875	0
AT3G46880	330
AT3G46890	130
AT3G46900	86
AT3G46910	0
AT3G46911	1
AT3G46920	550
AT3G46930	1413
AT3G46940	133
AT3G46950	80
AT3G46960	645
AT3G46970	4616
AT3G46980	475
AT3G46990	21
AT3G47000	529
AT3G47010	354
AT3G47020	0
AT3G47021	0
AT3G47030	4
AT3G47040	2
AT3G47050	2
AT3G47060	846
AT3G47070	808
AT3G47080	728
AT3G47090	671
AT3G47100	22
AT3G47110	51
AT3G47120	296
AT3G47130	0
AT3G47140	3
AT3G47150	0
AT3G47160	1318
AT3G47165	0
AT3G47170	0
AT3G47180	10
AT3G47190	0
AT3G47200	2
AT3G47210	18
AT3G47220	58
AT3G47230	0
AT3G47240	1
AT3G47250	3679
AT3G47260	0
AT3G47270	2
AT3G47280	0
AT3G47290	560
AT3G47295	14
AT3G47300	219
AT3G47310	0
AT3G47320	0
AT3G47330	0
AT3G47340	936
AT3G47341	0
AT3G47342	8
AT3G47347	22
AT3G47348	66
AT3G47350	3108
AT3G47360	80
AT3G47370	1443
AT3G47380	32
AT3G47390	406
AT3G47400	2
AT3G47410	0
AT3G47420	5643
AT3G47430	185
AT3G47440	5
AT3G47450	351
AT3G47460	105
AT3G47470	12050
AT3G47480	1555
AT3G47490	486
AT3G47500	982
AT3G47510	449
AT3G47520	1920
AT3G47530	107
AT3G47540	306
AT3G47550	1307
AT3G47560	377
AT3G47570	1417
AT3G47580	40
AT3G47590	433
AT3G47600	133
AT3G47610	399
AT3G47620	1470
AT3G47630	215
AT3G47640	607
AT3G47650	1599
AT3G47660	6
AT3G47670	292
AT3G47675	75
AT3G47680	975
AT3G47690	61
AT3G47700	204
AT3G47710	0
AT3G47720	0
AT3G47730	1091
AT3G47740	1
AT3G47750	37
AT3G47760	1
AT3G47770	0
AT3G47780	1999
AT3G47790	4
AT3G47800	2229
AT3G47810	1805
AT3G47820	901
AT3G47830	28
AT3G47833	644
AT3G47836	292
AT3G47840	36
AT3G47850	431
AT3G47860	912
AT3G47870	0
AT3G47875	21
AT3G47890	958
AT3G47910	1434
AT3G47920	0
AT3G47930	400
AT3G47940	288
AT3G47950	109
AT3G47960	6234
AT3G47965	97
AT3G47980	58
AT3G47990	822
AT3G48000	4259
AT3G48010	14
AT3G48020	606
AT3G48030	366
AT3G48040	83
AT3G48050	2777
AT3G48057	0
AT3G48058	0
AT3G48060	959
AT3G48070	627
AT3G48080	812
AT3G48090	1627
AT3G48100	539
AT3G48110	1045
AT3G48115	893
AT3G48120	373
AT3G48130	0
AT3G48131	0
AT3G48140	5145
AT3G48150	60
AT3G48160	31
AT3G48170	1472
AT3G48180	59
AT3G48185	312
AT3G48187	20
AT3G48190	598
AT3G48195	648
AT3G48200	678
AT3G48201	0
AT3G48205	0
AT3G48208	0
AT3G48209	0
AT3G48210	163
AT3G48220	0
AT3G48230	1
AT3G48231	1
AT3G48235	61
AT3G48240	44
AT3G48250	108
AT3G48260	2
AT3G48270	41
AT3G48275	0
AT3G48280	14
AT3G48290	0
AT3G48298	0
AT3G48300	409
AT3G48310	540
AT3G48320	378
AT3G48330	634
AT3G48340	9
AT3G48343	0
AT3G48344	0
AT3G48346	2
AT3G48350	60
AT3G48360	2918
AT3G48370	0
AT3G48380	535
AT3G48390	283
AT3G48400	0
AT3G48410	204
AT3G48420	296
AT3G48425	88
AT3G48430	454
AT3G48440	209
AT3G48450	16
AT3G48460	15
AT3G48470	117
AT3G48475	0
AT3G48480	4
AT3G48490	47
AT3G48500	559
AT3G48510	14
AT3G48515	0
AT3G48520	4114
AT3G48523	26
AT3G48526	5
AT3G48530	1412
AT3G48540	6
AT3G48550	79
AT3G48560	4340
AT3G48570	346
AT3G48580	243
AT3G48590	275
AT3G48600	37
AT3G48610	337
AT3G48620	21
AT3G48630	203
AT3G48640	562
AT3G48650	2804
AT3G48660	50
AT3G48670	290
AT3G48675	0
AT3G48680	1227
AT3G48690	2159
AT3G48700	1
AT3G48710	755
AT3G48720	176
AT3G48730	679
AT3G48740	7478
AT3G48745	0
AT3G48750	1398
AT3G48760	1869
AT3G48770	16
AT3G48780	1809
AT3G48790	10
AT3G48800	222
AT3G48810	63
AT3G48820	216
AT3G48830	70
AT3G48835	8
AT3G48840	21
AT3G48850	355
AT3G48860	967
AT3G48870	698
AT3G48880	709
AT3G48890	2007
AT3G48900	11
AT3G48920	37
AT3G48930	3366
AT3G48940	0
AT3G48950	0
AT3G48960	0
AT3G48970	28
AT3G48980	53
AT3G48990	6997
AT3G49000	235
AT3G49010	4832
AT3G49020	0
AT3G49030	0
AT3G49040	0
AT3G49045	0
AT3G49050	320
AT3G49055	25
AT3G49060	811
AT3G49070	0
AT3G49080	363
AT3G49100	303
AT3G49110	14
AT3G49115	0
AT3G49120	34474
AT3G49130	437
AT3G49140	1082
AT3G49142	45
AT3G49150	0
AT3G49155	0
AT3G49160	192
AT3G49162	0
AT3G49170	87
AT3G49180	163
AT3G49190	2
AT3G49200	1
AT3G49210	1202
AT3G49220	1281
AT3G49230	2
AT3G49240	0
AT3G49250	58
AT3G49260	44
AT3G49270	3
AT3G49280	0
AT3G49290	190
AT3G49300	16
AT3G49305	0
AT3G49307	1
AT3G49310	730
AT3G49320	99
AT3G49330	2
AT3G49340	11
AT3G49350	847
AT3G49360	662
AT3G49370	93
AT3G49380	1
AT3G49390	691
AT3G49400	110
AT3G49410	8
AT3G49420	107
AT3G49430	1173
AT3G49440	0
AT3G49450	0
AT3G49460	0
AT3G49470	652
AT3G49480	2
AT3G49490	2114
AT3G49500	418
AT3G49510	16
AT3G49520	12
AT3G49530	3924
AT3G49540	227
AT3G49550	113
AT3G49551	11
AT3G49560	817
AT3G49570	550
AT3G49580	1186
AT3G49590	1199
AT3G49600	618
AT3G49601	1677
AT3G49610	2
AT3G49620	4
AT3G49630	1
AT3G49640	193
AT3G49645	206
AT3G49650	37
AT3G49660	82
AT3G49668	0
AT3G49670	181
AT3G49680	3406
AT3G49690	21
AT3G49700	0
AT3G49710	327
AT3G49720	1533
AT3G49725	268
AT3G49730	76
AT3G49740	0
AT3G49744	0
AT3G49750	49
AT3G49760	21
AT3G49765	0
AT3G49770	0
AT3G49780	2655
AT3G49790	756
AT3G49796	0
AT3G49800	1250
AT3G49810	467
AT3G49820	2
AT3G49830	0
AT3G49832	0
AT3G49840	54
AT3G49845	0
AT3G49850	263
AT3G49860	15
AT3G49870	1291
AT3G49880	305
AT3G49890	92
AT3G49900	22
AT3G49910	6109
AT3G49920	59
AT3G49925	0
AT3G49930	44
AT3G49940	236
AT3G49950	0
AT3G49960	1
AT3G49970	0
AT3G49980	13
AT3G49990	778
AT3G50000	1210
AT3G50010	7
AT3G50020	0
AT3G50030	126
AT3G50040	59
AT3G50050	139
AT3G50060	911
AT3G50070	60
AT3G50080	514
AT3G50090	0
AT3G50100	45
AT3G50110	37
AT3G50120	9
AT3G50123	0
AT3G50130	0
AT3G50140	45
AT3G50150	0
AT3G50160	0
AT3G50170	0
AT3G50180	0
AT3G50190	15
AT3G50200	8
AT3G50210	488
AT3G50220	6
AT3G50230	0
AT3G50240	91
AT3G50250	0
AT3G50260	854
AT3G50270	266
AT3G50280	126
AT3G50290	0
AT3G50295	0
AT3G50300	0
AT3G50301	0
AT3G50310	82
AT3G50320	0
AT3G50330	0
AT3G50340	216
AT3G50350	499
AT3G50360	1638
AT3G50370	4895
AT3G50373	0
AT3G50376	0
AT3G50380	1320
AT3G50390	6
AT3G50400	0
AT3G50410	24
AT3G50420	31
AT3G50430	316
AT3G50440	808
AT3G50450	54
AT3G50460	9
AT3G50470	410
AT3G50480	7691
AT3G50490	0
AT3G50500	4437
AT3G50505	0
AT3G50510	3
AT3G50520	332
AT3G50530	944
AT3G50540	1
AT3G50550	1082
AT3G50560	10
AT3G50570	9
AT3G50580	2
AT3G50590	2751
AT3G50610	0
AT3G50620	90
AT3G50625	0
AT3G50630	204
AT3G50640	1
AT3G50650	812
AT3G50660	123
AT3G50665	0
AT3G50670	1867
AT3G50680	0
AT3G50685	209
AT3G50690	1446
AT3G50700	353
AT3G50710	0
AT3G50720	0
AT3G50730	0
AT3G50740	1424
AT3G50750	319
AT3G50755	0
AT3G50760	676
AT3G50770	751
AT3G50780	350
AT3G50790	215
AT3G50800	152
AT3G50808	0
AT3G50810	261
AT3G50820	4181
AT3G50825	20
AT3G50830	1424
AT3G50835	2
AT3G50840	332
AT3G50845	130
AT3G50850	14
AT3G50860	201
AT3G50870	0
AT3G50880	406
AT3G50890	10
AT3G50895	0
AT3G50900	409
AT3G50910	2213
AT3G50920	356
AT3G50925	0
AT3G50930	4632
AT3G50940	69
AT3G50950	7070
AT3G50960	53
AT3G50970	4470
AT3G50980	628
AT3G50990	2
AT3G51000	1744
AT3G51010	494
AT3G51020	0
AT3G51030	40
AT3G51040	269
AT3G51050	1467
AT3G51060	4
AT3G51070	0
AT3G51075	40
AT3G51080	5
AT3G51090	401
AT3G51100	576
AT3G51110	415
AT3G51120	938
AT3G51130	1670
AT3G51135	0
AT3G51140	788
AT3G51150	77
AT3G51160	1371
AT3G51171	2
AT3G51180	129
AT3G51190	2
AT3G51200	0
AT3G51210	0
AT3G51220	0
AT3G51230	3
AT3G51238	0
AT3G51240	3
AT3G51250	1194
AT3G51260	1655
AT3G51265	0
AT3G51270	716
AT3G51280	8
AT3G51290	5
AT3G51300	17
AT3G51310	1358
AT3G51320	124
AT3G51325	6
AT3G51330	1218
AT3G51340	114
AT3G51350	134
AT3G51360	15
AT3G51370	3044
AT3G51375	0
AT3G51380	1
AT3G51390	317
AT3G51400	29
AT3G51410	0
AT3G51420	956
AT3G51430	2635
AT3G51440	592
AT3G51450	1100
AT3G51460	1361
AT3G51470	14
AT3G51478	0
AT3G51480	114
AT3G51490	6
AT3G51500	531
AT3G51510	620
AT3G51520	431
AT3G51530	164
AT3G51540	83
AT3G51550	6926
AT3G51560	2
AT3G51570	0
AT3G51580	575
AT3G51590	5
AT3G51600	701
AT3G51610	604
AT3G51620	955
AT3G51630	1989
AT3G51640	453
AT3G51642	0
AT3G51644	0
AT3G51650	401
AT3G51660	753
AT3G51670	872
AT3G51680	0
AT3G51690	0
AT3G51700	0
AT3G51710	101
AT3G51720	147
AT3G51730	10527
AT3G51740	84
AT3G51750	117
AT3G51760	28
AT3G51770	905
AT3G51780	436
AT3G51790	281
AT3G51800	1973
AT3G51810	1251
AT3G51820	1342
AT3G51830	931
AT3G51840	4416
AT3G51850	883
AT3G51860	1439
AT3G51870	357
AT3G51880	3434
AT3G51890	956
AT3G51895	1914
AT3G51910	322
AT3G51920	1703
AT3G51930	16
AT3G51940	201
AT3G51950	2245
AT3G51960	802
AT3G51970	187
AT3G51980	975
AT3G51990	261
AT3G52000	0
AT3G52003	0
AT3G52010	20
AT3G52020	9
AT3G52030	530
AT3G52040	43
AT3G52050	206
AT3G52055	1
AT3G52060	2699
AT3G52070	0
AT3G52072	30
AT3G52075	0
AT3G52080	0
AT3G52090	479
AT3G52100	331
AT3G52105	70
AT3G52110	91
AT3G52115	19
AT3G52120	1536
AT3G52130	1
AT3G52140	2187
AT3G52150	1111
AT3G52155	367
AT3G52160	1
AT3G52170	247
AT3G52180	624
AT3G52190	758
AT3G52200	1423
AT3G52210	170
AT3G52220	863
AT3G52230	1431
AT3G52240	1038
AT3G52250	2102
AT3G52260	232
AT3G52270	4
AT3G52280	435
AT3G52285	0
AT3G52290	107
AT3G52300	3917
AT3G52310	86
AT3G52320	0
AT3G52330	0
AT3G52340	544
AT3G52345	0
AT3G52350	1
AT3G52360	130
AT3G52370	77
AT3G52380	1792
AT3G52390	83
AT3G52400	9099
AT3G52410	0
AT3G52420	105
AT3G52430	2393
AT3G52440	0
AT3G52450	165
AT3G52460	103
AT3G52470	1573
AT3G52480	154
AT3G52490	449
AT3G52500	444
AT3G52510	0
AT3G52520	311
AT3G52525	11
AT3G52526	49
AT3G52527	0
AT3G52530	35
AT3G52535	129
AT3G52540	88
AT3G52550	0
AT3G52560	2304
AT3G52561	0
AT3G52565	1
AT3G52570	196
AT3G52580	832
AT3G52590	4571
AT3G52600	30
AT3G52605	1
AT3G52610	160
AT3G52620	148
AT3G52630	54
AT3G52640	561
AT3G52660	576
AT3G52670	86
AT3G52680	80
AT3G52690	0
AT3G52700	2
AT3G52705	0
AT3G52710	1059
AT3G52720	230
AT3G52730	1576
AT3G52740	23
AT3G52742	0
AT3G52748	1
AT3G52750	289
AT3G52760	232
AT3G52765	0
AT3G52770	127
AT3G52780	951
AT3G52790	1
AT3G52800	7700
AT3G52810	14
AT3G52820	2267
AT3G52830	1
AT3G52840	969
AT3G52850	4938
AT3G52860	79
AT3G52870	342
AT3G52880	7165
AT3G52890	565
AT3G52900	20
AT3G52905	115
AT3G52910	8
AT3G52920	1117
AT3G52930	5702
AT3G52940	121
AT3G52941	0
AT3G52950	418
AT3G52955	0
AT3G52957	0
AT3G52960	1356
AT3G52970	291
AT3G52980	0
AT3G52990	3356
AT3G53000	360
AT3G53010	3
AT3G53015	0
AT3G53016	0
AT3G53020	4785
AT3G53030	467
AT3G53040	2002
AT3G53050	0
AT3G53060	0
AT3G53065	3
AT3G53070	0
AT3G53075	0
AT3G53080	1
AT3G53090	589
AT3G53100	178
AT3G53110	1836
AT3G53120	644
AT3G53130	223
AT3G53140	0
AT3G53150	69
AT3G53160	46
AT3G53170	53
AT3G53180	1200
AT3G53190	56
AT3G53200	0
AT3G53210	129
AT3G53220	35
AT3G53230	532
AT3G53232	7
AT3G53235	91
AT3G53240	110
AT3G53250	1
AT3G53260	571
AT3G53270	936
AT3G53280	608
AT3G53290	1
AT3G53294	0
AT3G53300	0
AT3G53305	0
AT3G53310	403
AT3G53320	58
AT3G53330	0
AT3G53340	427
AT3G53342	0
AT3G53350	132
AT3G53360	75
AT3G53365	9
AT3G53370	130
AT3G53380	23
AT3G53390	878
AT3G53400	601
AT3G53403	13
AT3G53410	322
AT3G53420	2436
AT3G53430	3624
AT3G53440	102
AT3G53450	12
AT3G53460	6621
AT3G53470	351
AT3G53480	23
AT3G53490	230
AT3G53500	1813
AT3G53510	175
AT3G53520	1236
AT3G53530	12
AT3G53540	655
AT3G53550	1
AT3G53560	525
AT3G53570	410
AT3G53580	944
AT3G53590	1
AT3G53600	78
AT3G53610	893
AT3G53611	0
AT3G53620	1799
AT3G53630	731
AT3G53640	1
AT3G53650	186
AT3G53670	1397
AT3G53680	54
AT3G53690	94
AT3G53700	305
AT3G53710	1463
AT3G53720	495
AT3G53730	785
AT3G53740	3343
AT3G53750	118
AT3G53760	104
AT3G53770	0
AT3G53775	0
AT3G53780	781
AT3G53790	0
AT3G53800	215
AT3G53810	880
AT3G53820	8
AT3G53830	164
AT3G53840	16
AT3G53850	76
AT3G53860	68
AT3G53870	4656
AT3G53880	145
AT3G53890	2021
AT3G53900	126
AT3G53910	0
AT3G53920	956
AT3G53930	824
AT3G53940	155
AT3G53950	200
AT3G53960	1672
AT3G53965	0
AT3G53970	1018
AT3G53980	38
AT3G53990	2837
AT3G54000	587
AT3G54010	1412
AT3G54020	1107
AT3G54030	394
AT3G54040	14
AT3G54050	3883
AT3G54060	7
AT3G54065	10
AT3G54070	0
AT3G54080	230
AT3G54085	60
AT3G54090	282
AT3G54100	691
AT3G54110	1145
AT3G54120	77
AT3G54130	224
AT3G54140	2016
AT3G54150	608
AT3G54160	34
AT3G54170	389
AT3G54180	21
AT3G54190	1155
AT3G54200	645
AT3G54210	1506
AT3G54220	271
AT3G54230	1441
AT3G54240	8
AT3G54250	45
AT3G54260	27
AT3G54270	63
AT3G54280	1343
AT3G54290	725
AT3G54300	1118
AT3G54310	0
AT3G54320	85
AT3G54340	8
AT3G54350	769
AT3G54360	2241
AT3G54363	52
AT3G54366	1322
AT3G54380	480
AT3G54390	291
AT3G54400	36
AT3G54410	1
AT3G54420	277
AT3G54430	0
AT3G54440	3038
AT3G54450	1
AT3G54460	708
AT3G54470	823
AT3G54480	753
AT3G54490	0
AT3G54500	455
AT3G54510	48
AT3G54520	0
AT3G54530	0
AT3G54540	2041
AT3G54550	3
AT3G54560	85
AT3G54570	0
AT3G54580	11
AT3G54590	17
AT3G54600	4040
AT3G54610	322
AT3G54620	2481
AT3G54625	1
AT3G54630	0
AT3G54640	2966
AT3G54650	355
AT3G54660	1705
AT3G54670	1510
AT3G54680	929
AT3G54690	186
AT3G54700	181
AT3G54710	12
AT3G54720	643
AT3G54730	5
AT3G54740	180
AT3G54750	80
AT3G54760	1900
AT3G54770	6
AT3G54780	192
AT3G54790	586
AT3G54800	157
AT3G54810	7291
AT3G54820	23
AT3G54823	3
AT3G54826	501
AT3G54830	392
AT3G54840	1205
AT3G54850	775
AT3G54860	580
AT3G54870	18
AT3G54880	222
AT3G54890	6799
AT3G54900	675
AT3G54910	87
AT3G54920	274
AT3G54925	0
AT3G54930	42
AT3G54940	1446
AT3G54950	596
AT3G54960	1843
AT3G54970	101
AT3G54980	167
AT3G54990	13
AT3G55000	478
AT3G55005	173
AT3G55010	565
AT3G55020	1385
AT3G55030	313
AT3G55040	866
AT3G55050	789
AT3G55060	159
AT3G55070	537
AT3G55080	259
AT3G55090	3
AT3G55100	0
AT3G55110	16
AT3G55120	423
AT3G55130	620
AT3G55140	353
AT3G55150	3
AT3G55160	490
AT3G55170	388
AT3G55180	4
AT3G55190	2
AT3G55200	90
AT3G55210	4
AT3G55220	97
AT3G55230	10
AT3G55240	274
AT3G55250	788
AT3G55252	0
AT3G55254	0
AT3G55258	0
AT3G55260	759
AT3G55270	1774
AT3G55280	1413
AT3G55290	97
AT3G55300	0
AT3G55310	2
AT3G55320	654
AT3G55330	891
AT3G55340	259
AT3G55350	45
AT3G55360	498
AT3G55370	171
AT3G55380	588
AT3G55390	147
AT3G55400	804
AT3G55410	3666
AT3G55420	119
AT3G55430	8500
AT3G55440	8661
AT3G55450	1501
AT3G55460	1389
AT3G55470	1614
AT3G55480	718
AT3G55485	1
AT3G55490	80
AT3G55500	0
AT3G55510	451
AT3G55512	0
AT3G55513	0
AT3G55515	7
AT3G55520	632
AT3G55530	349
AT3G55540	0
AT3G55550	0
AT3G55560	555
AT3G55566	0
AT3G55570	2
AT3G55580	18
AT3G55590	0
AT3G55600	183
AT3G55605	246
AT3G55610	5196
AT3G55620	1703
AT3G55630	843
AT3G55640	599
AT3G55646	51
AT3G55650	0
AT3G55660	6
AT3G55665	0
AT3G55670	0
AT3G55672	0
AT3G55677	0
AT3G55680	0
AT3G55690	21
AT3G55700	5
AT3G55710	6
AT3G55720	11
AT3G55730	120
AT3G55734	0
AT3G55735	0
AT3G55740	448
AT3G55750	1392
AT3G55760	642
AT3G55770	2782
AT3G55780	1
AT3G55790	2
AT3G55795	0
AT3G55800	3577
AT3G55810	2
AT3G55820	44
AT3G55830	888
AT3G55840	66
AT3G55850	803
AT3G55860	0
AT3G55870	1
AT3G55880	1621
AT3G55890	940
AT3G55900	173
AT3G55910	342
AT3G55920	276
AT3G55930	26
AT3G55935	10
AT3G55940	88
AT3G55950	779
AT3G55960	1651
AT3G55970	2858
AT3G55980	22142
AT3G55990	20
AT3G56000	7
AT3G56010	724
AT3G56020	343
AT3G56030	138
AT3G56040	1687
AT3G56050	3332
AT3G56060	284
AT3G56070	731
AT3G56080	628
AT3G56085	0
AT3G56090	799
AT3G56100	3
AT3G56110	619
AT3G56120	327
AT3G56130	410
AT3G56140	1013
AT3G56150	4244
AT3G56160	250
AT3G56170	910
AT3G56180	16
AT3G56190	3288
AT3G56200	3097
AT3G56210	469
AT3G56220	2
AT3G56230	6
AT3G56240	20147
AT3G56250	70
AT3G56260	43
AT3G56270	59
AT3G56275	51
AT3G56277	0
AT3G56280	2
AT3G56290	183
AT3G56300	9
AT3G56310	3158
AT3G56320	170
AT3G56330	42
AT3G56340	1755
AT3G56350	1225
AT3G56360	8850
AT3G56370	131
AT3G56380	7
AT3G56390	3
AT3G56400	10516
AT3G56408	28
AT3G56410	0
AT3G56420	0
AT3G56430	269
AT3G56440	124
AT3G56450	213
AT3G56460	1039
AT3G56470	39
AT3G56480	916
AT3G56490	1454
AT3G56500	9
AT3G56510	575
AT3G56520	0
AT3G56530	0
AT3G56540	0
AT3G56550	26
AT3G56560	0
AT3G56570	41
AT3G56580	348
AT3G56590	945
AT3G56600	25
AT3G56610	0
AT3G56620	802
AT3G56630	505
AT3G56640	170
AT3G56650	284
AT3G56660	6
AT3G56670	0
AT3G56680	1466
AT3G56690	373
AT3G56700	0
AT3G56705	0
AT3G56710	3692
AT3G56720	896
AT3G56730	128
AT3G56740	332
AT3G56750	431
AT3G56760	472
AT3G56770	108
AT3G56780	23
AT3G56790	496
AT3G56800	8717
AT3G56810	79
AT3G56820	226
AT3G56825	2
AT3G56830	71
AT3G56840	274
AT3G56850	546
AT3G56860	2462
AT3G56870	46
AT3G56880	2990
AT3G56890	10
AT3G56891	2
AT3G56900	124
AT3G56910	709
AT3G56920	2
AT3G56930	321
AT3G56940	3124
AT3G56950	894
AT3G56960	290
AT3G56970	11
AT3G56980	2
AT3G56990	583
AT3G57000	609
AT3G57010	44
AT3G57020	618
AT3G57030	485
AT3G57040	110
AT3G57050	2224
AT3G57060	147
AT3G57062	411
AT3G57070	422
AT3G57072	0
AT3G57080	303
AT3G57090	1129
AT3G57100	1
AT3G57110	7
AT3G57120	431
AT3G57130	1
AT3G57140	199
AT3G57150	1811
AT3G57157	176
AT3G57160	98
AT3G57170	490
AT3G57180	177
AT3G57190	461
AT3G57200	23
AT3G57210	0
AT3G57220	322
AT3G57230	708
AT3G57240	557
AT3G57250	2
AT3G57260	9279
AT3G57270	0
AT3G57280	1205
AT3G57290	2063
AT3G57300	1694
AT3G57310	1
AT3G57320	132
AT3G57330	3050
AT3G57340	875
AT3G57350	333
AT3G57360	62
AT3G57370	1
AT3G57380	135
AT3G57390	388
AT3G57400	343
AT3G57410	4323
AT3G57420	492
AT3G57430	139
AT3G57440	0
AT3G57450	5855
AT3G57460	490
AT3G57465	6
AT3G57470	871
AT3G57480	363
AT3G57490	457
AT3G57500	3
AT3G57510	4872
AT3G57520	8298
AT3G57530	5911
AT3G57540	672
AT3G57550	2329
AT3G57560	314
AT3G57570	715
AT3G57580	49
AT3G57586	14
AT3G57587	0
AT3G57590	119
AT3G57600	30
AT3G57610	1162
AT3G57620	4
AT3G57630	769
AT3G57640	387
AT3G57645	7
AT3G57650	902
AT3G57660	1275
AT3G57670	89
AT3G57680	164
AT3G57690	141
AT3G57700	0
AT3G57710	265
AT3G57720	53
AT3G57730	0
AT3G57740	48
AT3G57750	249
AT3G57760	205
AT3G57765	1
AT3G57770	141
AT3G57780	152
AT3G57785	71
AT3G57787	0
AT3G57790	280
AT3G57800	291
AT3G57810	216
AT3G57820	1
AT3G57830	14
AT3G57840	0
AT3G57850	0
AT3G57854	0
AT3G57860	17
AT3G57870	2201
AT3G57880	1562
AT3G57890	1036
AT3G57900	0
AT3G57910	190
AT3G57920	0
AT3G57930	990
AT3G57940	450
AT3G57950	91
AT3G57960	0
AT3G57965	119
AT3G57970	1
AT3G57980	198
AT3G57990	1028
AT3G58000	9
AT3G58010	395
AT3G58020	229
AT3G58030	1550
AT3G58035	0
AT3G58040	881
AT3G58050	1089
AT3G58060	4
AT3G58070	0
AT3G58090	123
AT3G58100	36
AT3G58110	761
AT3G58120	22
AT3G58130	186
AT3G58140	931
AT3G58150	13
AT3G58160	303
AT3G58165	0
AT3G58170	1001
AT3G58180	374
AT3G58190	0
AT3G58193	0
AT3G58196	0
AT3G58200	95
AT3G58210	0
AT3G58220	410
AT3G58230	0
AT3G58240	0
AT3G58250	0
AT3G58260	0
AT3G58270	181
AT3G58280	1
AT3G58290	0
AT3G58300	0
AT3G58310	0
AT3G58320	0
AT3G58330	0
AT3G58340	0
AT3G58347	0
AT3G58350	13
AT3G58360	0
AT3G58370	0
AT3G58380	54
AT3G58390	0
AT3G58400	0
AT3G58410	0
AT3G58415	0
AT3G58420	0
AT3G58430	83
AT3G58440	0
AT3G58450	866
AT3G58460	882
AT3G58470	215
AT3G58480	1
AT3G58490	888
AT3G58500	2705
AT3G58510	1728
AT3G58520	51
AT3G58530	508
AT3G58540	4
AT3G58550	4
AT3G58560	1493
AT3G58570	1030
AT3G58580	501
AT3G58585	0
AT3G58590	68
AT3G58600	560
AT3G58610	4392
AT3G58620	24
AT3G58630	186
AT3G58640	1538
AT3G58650	6
AT3G58660	735
AT3G58670	530
AT3G58680	3742
AT3G58690	212
AT3G58700	1048
AT3G58710	182
AT3G58720	970
AT3G58730	2737
AT3G58740	1
AT3G58750	1517
AT3G58760	865
AT3G58770	9
AT3G58780	30
AT3G58790	281
AT3G58795	2
AT3G58800	59
AT3G58810	38
AT3G58820	28
AT3G58830	224
AT3G58840	490
AT3G58850	13
AT3G58860	2
AT3G58865	4
AT3G58875	0
AT3G58877	0
AT3G58880	0
AT3G58890	0
AT3G58900	582
AT3G58910	0
AT3G58920	0
AT3G58930	78
AT3G58940	83
AT3G58950	0
AT3G58960	0
AT3G58970	910
AT3G58975	31
AT3G58980	404
AT3G58990	5395
AT3G59000	213
AT3G59010	61
AT3G59020	2832
AT3G59030	0
AT3G59040	417
AT3G59050	825
AT3G59060	1183
AT3G59068	5
AT3G59070	0
AT3G59080	846
AT3G59090	756
AT3G59100	727
AT3G59110	294
AT3G59120	0
AT3G59130	0
AT3G59140	2552
AT3G59150	227
AT3G59160	0
AT3G59170	0
AT3G59180	0
AT3G59190	6
AT3G59200	12
AT3G59210	866
AT3G59220	1
AT3G59230	0
AT3G59240	0
AT3G59245	0
AT3G59250	2
AT3G59260	0
AT3G59270	8
AT3G59280	1283
AT3G59290	626
AT3G59295	0
AT3G59300	1178
AT3G59310	295
AT3G59320	262
AT3G59330	214
AT3G59340	1
AT3G59350	5608
AT3G59360	1102
AT3G59370	4
AT3G59380	579
AT3G59390	112
AT3G59400	9
AT3G59410	851
AT3G59415	0
AT3G59420	35
AT3G59430	169
AT3G59435	1
AT3G59440	0
AT3G59450	0
AT3G59455	0
AT3G59460	0
AT3G59470	227
AT3G59480	2
AT3G59490	220
AT3G59500	542
AT3G59510	8
AT3G59520	153
AT3G59530	106
AT3G59540	2491
AT3G59550	22
AT3G59570	470
AT3G59580	110
AT3G59590	0
AT3G59600	762
AT3G59610	0
AT3G59620	0
AT3G59630	290
AT3G59640	321
AT3G59650	146
AT3G59660	1991
AT3G59670	611
AT3G59680	49
AT3G59690	135
AT3G59695	0
AT3G59700	765
AT3G59710	0
AT3G59720	0
AT3G59730	0
AT3G59740	8
AT3G59750	100
AT3G59760	1497
AT3G59765	20
AT3G59770	2607
AT3G59780	1174
AT3G59790	0
AT3G59800	231
AT3G59810	581
AT3G59820	1073
AT3G59830	14
AT3G59840	186
AT3G59845	5
AT3G59850	0
AT3G59860	0
AT3G59870	256
AT3G59880	129
AT3G59884	47
AT3G59890	39
AT3G59900	72
AT3G59910	1506
AT3G59920	3419
AT3G59923	0
AT3G59926	0
AT3G59930	9
AT3G59940	0
AT3G59950	1124
AT3G59960	0
AT3G59970	2446
AT3G59980	316
AT3G59990	1820
AT3G60000	0
AT3G60010	27
AT3G60020	4
AT3G60030	3154
AT3G60040	132
AT3G60050	87
AT3G60060	2
AT3G60070	269
AT3G60075	0
AT3G60080	510
AT3G60090	0
AT3G60100	1
AT3G60110	510
AT3G60120	33
AT3G60130	1008
AT3G60140	10497
AT3G60150	116
AT3G60160	279
AT3G60164	0
AT3G60170	61
AT3G60176	0
AT3G60180	322
AT3G60190	2738
AT3G60200	74
AT3G60210	265
AT3G60220	11
AT3G60238	1
AT3G60240	3372
AT3G60245	4972
AT3G60250	965
AT3G60260	445
AT3G60270	3
AT3G60280	1
AT3G60286	30
AT3G60290	63
AT3G60300	2078
AT3G60310	140
AT3G60320	1016
AT3G60328	0
AT3G60330	42
AT3G60340	961
AT3G60350	794
AT3G60360	250
AT3G60370	226
AT3G60380	287
AT3G60390	95
AT3G60400	164
AT3G60410	627
AT3G60415	2390
AT3G60420	9
AT3G60440	312
AT3G60450	770
AT3G60460	6
AT3G60470	8
AT3G60480	180
AT3G60490	15
AT3G60500	368
AT3G60510	134
AT3G60520	575
AT3G60530	227
AT3G60540	251
AT3G60550	0
AT3G60560	0
AT3G60565	0
AT3G60570	5
AT3G60580	54
AT3G60590	516
AT3G60600	2394
AT3G60610	3
AT3G60613	0
AT3G60620	292
AT3G60630	287
AT3G60640	301
AT3G60650	0
AT3G60660	24
AT3G60670	23
AT3G60680	221
AT3G60690	1544
AT3G60700	1
AT3G60710	27
AT3G60720	297
AT3G60730	10
AT3G60740	444
AT3G60750	13448
AT3G60760	0
AT3G60770	3632
AT3G60780	2
AT3G60790	1
AT3G60800	825
AT3G60805	0
AT3G60810	352
AT3G60820	2445
AT3G60830	360
AT3G60840	28
AT3G60850	435
AT3G60860	1428
AT3G60870	0
AT3G60880	339
AT3G60890	9
AT3G60900	2
AT3G60910	244
AT3G60920	2
AT3G60930	68
AT3G60935	0
AT3G60940	6
AT3G60950	2
AT3G60955	0
AT3G60957	0
AT3G60960	150
AT3G60961	14
AT3G60965	90
AT3G60966	99
AT3G60970	20
AT3G60972	3
AT3G60975	1
AT3G60980	178
AT3G60990	0
AT3G61010	1666
AT3G61020	122
AT3G61028	0
AT3G61030	2
AT3G61035	0
AT3G61040	93
AT3G61050	1539
AT3G61060	1911
AT3G61070	1140
AT3G61080	337
AT3G61090	0
AT3G61100	114
AT3G61105	0
AT3G61110	3510
AT3G61111	1
AT3G61113	47
AT3G61117	0
AT3G61118	2
AT3G61120	1
AT3G61130	1093
AT3G61140	861
AT3G61150	465
AT3G61160	793
AT3G61170	32
AT3G61172	0
AT3G61175	0
AT3G61177	0
AT3G61180	905
AT3G61182	4
AT3G61185	4
AT3G61190	1933
AT3G61198	30
AT3G61200	840
AT3G61210	2021
AT3G61220	1011
AT3G61230	1
AT3G61240	1266
AT3G61250	17
AT3G61260	1999
AT3G61270	2
AT3G61280	2983
AT3G61290	0
AT3G61300	0
AT3G61310	162
AT3G61320	311
AT3G61330	0
AT3G61340	2
AT3G61350	154
AT3G61360	51
AT3G61370	149
AT3G61380	606
AT3G61390	11
AT3G61400	0
AT3G61410	253
AT3G61415	260
AT3G61420	498
AT3G61430	1701
AT3G61440	7476
AT3G61450	47
AT3G61460	928
AT3G61470	9976
AT3G61480	487
AT3G61490	37
AT3G61500	1
AT3G61510	0
AT3G61520	65
AT3G61530	338
AT3G61540	410
AT3G61545	0
AT3G61550	69
AT3G61560	333
AT3G61570	553
AT3G61571	0
AT3G61580	2585
AT3G61590	246
AT3G61600	1776
AT3G61610	52
AT3G61620	301
AT3G61630	538
AT3G61640	964
AT3G61650	149
AT3G61660	0
AT3G61670	525
AT3G61680	9
AT3G61690	1176
AT3G61700	687
AT3G61710	743
AT3G61715	0
AT3G61720	0
AT3G61721	0
AT3G61723	0
AT3G61730	1
AT3G61740	379
AT3G61750	38
AT3G61755	0
AT3G61760	59
AT3G61770	598
AT3G61780	274
AT3G61790	698
AT3G61800	350
AT3G61810	0
AT3G61820	862
AT3G61825	0
AT3G61826	0
AT3G61829	0
AT3G61830	226
AT3G61840	0
AT3G61850	603
AT3G61860	1350
AT3G61870	1045
AT3G61880	155
AT3G61890	694
AT3G61897	0
AT3G61898	7
AT3G61900	85
AT3G61910	1
AT3G61920	1
AT3G61930	530
AT3G61940	0
AT3G61950	6
AT3G61960	1371
AT3G61962	0
AT3G61970	51
AT3G61980	533
AT3G61990	765
AT3G62000	111
AT3G62010	2453
AT3G62020	17
AT3G62030	2099
AT3G62040	65
AT3G62050	14
AT3G62060	39
AT3G62070	125
AT3G62080	271
AT3G62090	35
AT3G62100	4
AT3G62110	438
AT3G62120	1880
AT3G62130	682
AT3G62140	341
AT3G62150	1287
AT3G62160	5
AT3G62170	115
AT3G62180	70
AT3G62190	681
AT3G62200	647
AT3G62210	1
AT3G62220	270
AT3G62230	81
AT3G62240	916
AT3G62245	0
AT3G62250	4319
AT3G62260	2217
AT3G62270	110
AT3G62280	13
AT3G62285	0
AT3G62290	14266
AT3G62300	217
AT3G62310	1490
AT3G62320	1
AT3G62330	816
AT3G62340	0
AT3G62350	1
AT3G62360	1833
AT3G62370	562
AT3G62380	7
AT3G62390	27
AT3G62400	915
AT3G62410	3408
AT3G62420	3979
AT3G62430	3
AT3G62440	0
AT3G62450	400
AT3G62455	155
AT3G62460	273
AT3G62470	44
AT3G62475	0
AT3G62480	0
AT3G62490	0
AT3G62499	13
AT3G62500	71
AT3G62510	3
AT3G62520	0
AT3G62528	0
AT3G62529	0
AT3G62530	2535
AT3G62540	2
AT3G62550	1010
AT3G62560	1015
AT3G62570	12
AT3G62580	1828
AT3G62590	1412
AT3G62600	3301
AT3G62610	0
AT3G62615	0
AT3G62620	134
AT3G62630	98
AT3G62640	17
AT3G62650	1453
AT3G62660	352
AT3G62670	0
AT3G62680	7
AT3G62690	340
AT3G62695	0
AT3G62700	3184
AT3G62710	202
AT3G62720	1093
AT3G62725	1
AT3G62730	26
AT3G62735	0
AT3G62740	18
AT3G62750	1038
AT3G62760	1
AT3G62770	1303
AT3G62780	109
AT3G62790	815
AT3G62800	285
AT3G62810	442
AT3G62820	71
AT3G62830	1013
AT3G62840	1425
AT3G62850	0
AT3G62860	128
AT3G62870	5987
AT3G62880	185
AT3G62890	43
AT3G62900	1770
AT3G62910	224
AT3G62920	60
AT3G62930	75
AT3G62940	467
AT3G62950	70
AT3G62960	76
AT3G62970	312
AT3G62980	1413
AT3G62990	1
AT3G63000	1207
AT3G63003	0
AT3G63006	0
AT3G63010	1043
AT3G63020	0
AT3G63030	578
AT3G63040	28
AT3G63050	880
AT3G63052	1
AT3G63060	108
AT3G63070	1817
AT3G63080	863
AT3G63088	1
AT3G63090	124
AT3G63093	3
AT3G63095	0
AT3G63110	528
AT3G63120	326
AT3G63130	322
AT3G63140	831
AT3G63150	829
AT3G63160	1758
AT3G63170	240
AT3G63180	441
AT3G63190	785
AT3G63200	4
AT3G63210	717
AT3G63215	0
AT3G63220	197
AT3G63230	1
AT3G63240	54
AT3G63250	593
AT3G63255	2
AT3G63260	1214
AT3G63270	241
AT3G63280	793
AT3G63290	91
AT3G63300	64
AT3G63310	2101
AT3G63320	0
AT3G63340	1484
AT3G63350	5
AT3G63360	0
AT3G63370	115
AT3G63375	0
AT3G63380	1034
AT3G63390	409
AT3G63400	1243
AT3G63410	1731
AT3G63420	829
AT3G63430	3
AT3G63440	4
AT3G63445	69
AT3G63450	21
AT3G63460	3741
AT3G63470	12
AT3G63480	28
AT3G63490	2290
AT3G63500	2741
AT3G63510	111
AT3G63520	4169
AT3G63530	69
AT3G63540	1309
AT3G66652	156
AT3G66654	1862
AT3G66656	1
AT3G66658	331
AT4G00005	0
AT4G00020	39
AT4G00026	597
AT4G00030	641
AT4G00040	854
AT4G00050	126
AT4G00060	1062
AT4G00070	13
AT4G00080	2
AT4G00085	0
AT4G00090	580
AT4G00100	2743
AT4G00110	159
AT4G00114	0
AT4G00120	0
AT4G00130	0
AT4G00140	11
AT4G00150	243
AT4G00155	0
AT4G00160	0
AT4G00163	0
AT4G00165	14
AT4G00170	600
AT4G00180	94
AT4G00190	7
AT4G00200	660
AT4G00210	49
AT4G00220	6
AT4G00225	0
AT4G00230	227
AT4G00231	216
AT4G00232	0
AT4G00234	1
AT4G00236	0
AT4G00238	294
AT4G00240	92
AT4G00250	1
AT4G00260	0
AT4G00270	927
AT4G00280	0
AT4G00290	360
AT4G00295	0
AT4G00300	1465
AT4G00305	39
AT4G00310	18
AT4G00315	0
AT4G00320	0
AT4G00330	1929
AT4G00335	450
AT4G00340	634
AT4G00342	0
AT4G00350	9
AT4G00355	1628
AT4G00356	3
AT4G00360	104
AT4G00370	1011
AT4G00380	34
AT4G00390	45
AT4G00400	16
AT4G00413	0
AT4G00416	0
AT4G00420	235
AT4G00430	2975
AT4G00440	1422
AT4G00450	2496
AT4G00460	3
AT4G00467	0
AT4G00480	45
AT4G00490	394
AT4G00500	911
AT4G00520	320
AT4G00525	31
AT4G00530	27
AT4G00540	2
AT4G00550	890
AT4G00560	376
AT4G00570	1873
AT4G00580	8
AT4G00585	1014
AT4G00590	169
AT4G00600	0
AT4G00610	2
AT4G00620	326
AT4G00630	1783
AT4G00650	102
AT4G00651	0
AT4G00660	1111
AT4G00670	19
AT4G00680	4
AT4G00690	50
AT4G00695	3
AT4G00700	1790
AT4G00710	1059
AT4G00720	2791
AT4G00730	1288
AT4G00740	917
AT4G00750	785
AT4G00752	312
AT4G00753	9
AT4G00755	368
AT4G00760	538
AT4G00770	5
AT4G00780	23381
AT4G00800	1676
AT4G00810	1102
AT4G00820	64
AT4G00830	1322
AT4G00840	277
AT4G00850	204
AT4G00860	1492
AT4G00870	8
AT4G00872	0
AT4G00880	480
AT4G00883	0
AT4G00885	0
AT4G00889	0
AT4G00890	5
AT4G00891	0
AT4G00893	3
AT4G00895	1998
AT4G00900	3577
AT4G00905	0
AT4G00910	13
AT4G00920	1
AT4G00925	0
AT4G00930	427
AT4G00940	739
AT4G00950	57
AT4G00953	0
AT4G00955	222
AT4G00960	54
AT4G00970	516
AT4G00975	4
AT4G00980	52
AT4G00985	0
AT4G00990	613
AT4G01000	2318
AT4G01010	602
AT4G01020	388
AT4G01023	0
AT4G01026	348
AT4G01030	36
AT4G01037	663
AT4G01040	350
AT4G01050	3659
AT4G01060	77
AT4G01070	2420
AT4G01080	78
AT4G01090	1313
AT4G01100	2564
AT4G01110	8
AT4G01120	888
AT4G01130	27
AT4G01140	7
AT4G01150	3392
AT4G01160	1
AT4G01170	0
AT4G01180	0
AT4G01190	3
AT4G01200	34
AT4G01210	936
AT4G01220	226
AT4G01230	5
AT4G01240	2
AT4G01245	0
AT4G01250	419
AT4G01260	0
AT4G01265	0
AT4G01270	15
AT4G01280	407
AT4G01290	3422
AT4G01310	1212
AT4G01320	1684
AT4G01330	394
AT4G01335	0
AT4G01340	0
AT4G01350	1
AT4G01355	0
AT4G01360	2513
AT4G01370	2413
AT4G01380	0
AT4G01390	4663
AT4G01395	814
AT4G01400	46
AT4G01410	157
AT4G01420	179
AT4G01430	2308
AT4G01435	7
AT4G01440	1114
AT4G01450	1591
AT4G01455	0
AT4G01460	8
AT4G01470	5
AT4G01480	2945
AT4G01490	0
AT4G01500	0
AT4G01505	0
AT4G01510	117
AT4G01515	1
AT4G01516	0
AT4G01520	0
AT4G01525	1
AT4G01530	0
AT4G01533	4
AT4G01535	5
AT4G01540	300
AT4G01550	343
AT4G01560	680
AT4G01570	231
AT4G01575	0
AT4G01580	17
AT4G01590	502
AT4G01593	152
AT4G01595	0
AT4G01600	1651
AT4G01610	9582
AT4G01630	4
AT4G01640	0
AT4G01650	236
AT4G01660	550
AT4G01670	43
AT4G01671	0
AT4G01680	22
AT4G01690	1143
AT4G01700	1097
AT4G01703	0
AT4G01710	216
AT4G01720	373
AT4G01730	4
AT4G01735	0
AT4G01740	92
AT4G01750	613
AT4G01760	0
AT4G01770	0
AT4G01780	1
AT4G01790	122
AT4G01800	2069
AT4G01810	1128
AT4G01820	0
AT4G01830	5
AT4G01840	287
AT4G01850	4310
AT4G01860	788
AT4G01865	0
AT4G01870	2938
AT4G01880	345
AT4G01883	105
AT4G01890	1
AT4G01895	36
AT4G01897	597
AT4G01900	307
AT4G01910	269
AT4G01915	229
AT4G01920	124
AT4G01925	0
AT4G01930	2
AT4G01935	179
AT4G01940	1337
AT4G01950	970
AT4G01960	492
AT4G01970	4
AT4G01975	1
AT4G01980	17
AT4G01985	2933
AT4G01990	149
AT4G01995	350
AT4G02000	25
AT4G02005	251
AT4G02010	547
AT4G02020	960
AT4G02030	746
AT4G02040	1
AT4G02050	1033
AT4G02055	0
AT4G02060	172
AT4G02070	338
AT4G02075	202
AT4G02080	2054
AT4G02090	24
AT4G02100	16
AT4G02110	44
AT4G02120	1113
AT4G02130	162
AT4G02140	0
AT4G02150	323
AT4G02160	1
AT4G02170	0
AT4G02180	0
AT4G02190	0
AT4G02195	241
AT4G02200	327
AT4G02210	153
AT4G02220	963
AT4G02230	3306
AT4G02235	0
AT4G02250	60
AT4G02260	1684
AT4G02270	8
AT4G02280	2108
AT4G02290	17
AT4G02300	0
AT4G02310	0
AT4G02312	0
AT4G02314	1
AT4G02317	0
AT4G02320	2
AT4G02330	66
AT4G02340	1091
AT4G02350	1464
AT4G02360	70
AT4G02370	1642
AT4G02380	7195
AT4G02390	39
AT4G02400	606
AT4G02405	314
AT4G02410	1789
AT4G02420	357
AT4G02425	55
AT4G02430	429
AT4G02440	580
AT4G02450	3087
AT4G02460	213
AT4G02465	3
AT4G02480	6030
AT4G02482	27
AT4G02485	80
AT4G02487	0
AT4G02489	0
AT4G02490	0
AT4G02500	1019
AT4G02510	4875
AT4G02520	2412
AT4G02530	751
AT4G02540	379
AT4G02541	1
AT4G02550	458
AT4G02555	0
AT4G02560	674
AT4G02570	5801
AT4G02580	1450
AT4G02590	1724
AT4G02600	1114
AT4G02610	299
AT4G02620	1325
AT4G02630	253
AT4G02640	1178
AT4G02650	45
AT4G02655	0
AT4G02660	63
AT4G02670	4
AT4G02680	1453
AT4G02690	92
AT4G02700	9
AT4G02710	646
AT4G02715	2283
AT4G02720	0
AT4G02725	440
AT4G02730	119
AT4G02733	0
AT4G02735	0
AT4G02740	668
AT4G02750	63
AT4G02760	218
AT4G02770	6337
AT4G02780	4
AT4G02790	341
AT4G02800	12
AT4G02810	1
AT4G02820	231
AT4G02830	2
AT4G02840	809
AT4G02850	7
AT4G02860	858
AT4G02870	0
AT4G02880	1066
AT4G02890	5131
AT4G02900	75
AT4G02910	0
AT4G02920	2464
AT4G02930	1796
AT4G02940	4785
AT4G02950	14
AT4G02960	2
AT4G02970	131
AT4G02980	441
AT4G02990	669
AT4G03000	643
AT4G03010	18
AT4G03020	3089
AT4G03030	1388
AT4G03038	25
AT4G03039	0
AT4G03040	15
AT4G03050	2
AT4G03060	1292
AT4G03063	5
AT4G03070	73
AT4G03080	1619
AT4G03090	326
AT4G03100	20
AT4G03110	449
AT4G03113	0
AT4G03115	94
AT4G03120	374
AT4G03130	2
AT4G03135	0
AT4G03140	12
AT4G03150	139
AT4G03153	0
AT4G03156	1
AT4G03157	0
AT4G03160	0
AT4G03165	0
AT4G03170	0
AT4G03175	0
AT4G03180	299
AT4G03190	145
AT4G03200	1132
AT4G03205	135
AT4G03210	85
AT4G03220	1
AT4G03230	294
AT4G03240	304
AT4G03250	131
AT4G03260	3661
AT4G03270	16
AT4G03280	6109
AT4G03285	0
AT4G03290	83
AT4G03292	1
AT4G03295	2
AT4G03298	0
AT4G03300	0
AT4G03305	0
AT4G03310	0
AT4G03320	771
AT4G03330	11
AT4G03340	14
AT4G03350	0
AT4G03360	34
AT4G03364	0
AT4G03370	0
AT4G03376	0
AT4G03380	1
AT4G03390	453
AT4G03400	692
AT4G03405	0
AT4G03410	565
AT4G03415	917
AT4G03420	1779
AT4G03430	2091
AT4G03435	0
AT4G03437	14
AT4G03438	0
AT4G03440	103
AT4G03443	11
AT4G03445	2
AT4G03450	697
AT4G03455	0
AT4G03460	10
AT4G03470	0
AT4G03480	1
AT4G03490	43
AT4G03495	0
AT4G03500	47
AT4G03505	4
AT4G03510	286
AT4G03520	2431
AT4G03525	0
AT4G03530	0
AT4G03535	0
AT4G03540	4
AT4G03545	0
AT4G03550	1651
AT4G03555	0
AT4G03560	3226
AT4G03565	0
AT4G03566	0
AT4G03570	0
AT4G03575	0
AT4G03580	8
AT4G03585	0
AT4G03590	0
AT4G03595	1
AT4G03600	18
AT4G03605	0
AT4G03610	3
AT4G03620	1
AT4G03625	0
AT4G03630	0
AT4G03635	113
AT4G03640	1
AT4G03645	0
AT4G03650	0
AT4G03655	0
AT4G03660	0
AT4G03665	0
AT4G03670	0
AT4G03675	0
AT4G03680	0
AT4G03685	0
AT4G03690	0
AT4G03695	0
AT4G03700	0
AT4G03705	1
AT4G03710	0
AT4G03715	0
AT4G03720	0
AT4G03725	26
AT4G03726	0
AT4G03728	0
AT4G03730	0
AT4G03732	0
AT4G03740	0
AT4G03745	0
AT4G03750	0
AT4G03755	24
AT4G03760	0
AT4G03765	0
AT4G03770	0
AT4G03775	0
AT4G03780	0
AT4G03785	0
AT4G03790	0
AT4G03795	0
AT4G03800	1
AT4G03805	0
AT4G03810	0
AT4G03811	6
AT4G03813	6
AT4G03815	0
AT4G03816	6
AT4G03820	311
AT4G03823	3
AT4G03824	0
AT4G03825	0
AT4G03826	0
AT4G03830	0
AT4G03835	0
AT4G03837	0
AT4G03840	0
AT4G03845	7
AT4G03850	0
AT4G03855	0
AT4G03860	0
AT4G03865	0
AT4G03870	0
AT4G03873	0
AT4G03875	0
AT4G03876	0
AT4G03880	0
AT4G03885	0
AT4G03890	0
AT4G03895	0
AT4G03900	0
AT4G03905	6
AT4G03910	0
AT4G03911	0
AT4G03912	0
AT4G03913	1
AT4G03914	0
AT4G03915	0
AT4G03916	0
AT4G03920	0
AT4G03923	0
AT4G03925	0
AT4G03926	0
AT4G03930	11
AT4G03935	58
AT4G03940	50
AT4G03945	0
AT4G03950	2
AT4G03955	0
AT4G03960	1290
AT4G03965	3
AT4G03970	0
AT4G03975	0
AT4G03976	0
AT4G03977	0
AT4G03978	0
AT4G03979	0
AT4G03980	0
AT4G03981	0
AT4G03985	0
AT4G03990	0
AT4G03995	0
AT4G04000	0
AT4G04005	19
AT4G04010	0
AT4G04015	0
AT4G04020	1172
AT4G04025	1
AT4G04030	1
AT4G04035	2
AT4G04040	2094
AT4G04050	0
AT4G04055	0
AT4G04065	0
AT4G04070	0
AT4G04075	39
AT4G04077	1
AT4G04078	0
AT4G04080	0
AT4G04085	0
AT4G04090	0
AT4G04095	0
AT4G04100	0
AT4G04105	0
AT4G04110	0
AT4G04115	0
AT4G04120	0
AT4G04125	0
AT4G04130	1
AT4G04135	2
AT4G04140	0
AT4G04145	0
AT4G04150	0
AT4G04155	0
AT4G04157	0
AT4G04165	0
AT4G04167	0
AT4G04170	0
AT4G04175	0
AT4G04180	162
AT4G04185	0
AT4G04190	55
AT4G04195	0
AT4G04200	381
AT4G04205	0
AT4G04210	1260
AT4G04215	0
AT4G04220	3
AT4G04221	2
AT4G04223	68
AT4G04225	10
AT4G04230	0
AT4G04235	0
AT4G04245	0
AT4G04250	0
AT4G04255	0
AT4G04260	2
AT4G04265	0
AT4G04270	0
AT4G04273	0
AT4G04275	0
AT4G04276	0
AT4G04280	0
AT4G04285	0
AT4G04290	0
AT4G04293	47
AT4G04295	1
AT4G04296	0
AT4G04300	0
AT4G04305	0
AT4G04310	0
AT4G04313	0
AT4G04315	0
AT4G04316	0
AT4G04320	969
AT4G04325	0
AT4G04330	504
AT4G04335	0
AT4G04340	2605
AT4G04345	0
AT4G04350	480
AT4G04355	5
AT4G04360	35
AT4G04365	0
AT4G04370	69
AT4G04375	0
AT4G04380	0
AT4G04385	0
AT4G04390	0
AT4G04392	0
AT4G04393	0
AT4G04394	0
AT4G04395	0
AT4G04396	0
AT4G04398	0
AT4G04400	0
AT4G04402	2
AT4G04404	0
AT4G04405	0
AT4G04407	0
AT4G04408	0
AT4G04409	2
AT4G04410	641
AT4G04415	2
AT4G04420	3
AT4G04423	2
AT4G04425	0
AT4G04426	0
AT4G04430	0
AT4G04435	2
AT4G04440	0
AT4G04445	12
AT4G04450	5
AT4G04455	0
AT4G04460	358
AT4G04465	0
AT4G04470	563
AT4G04475	1
AT4G04480	2
AT4G04485	3
AT4G04490	998
AT4G04495	0
AT4G04500	330
AT4G04505	0
AT4G04510	69
AT4G04515	0
AT4G04520	0
AT4G04525	7
AT4G04530	4
AT4G04535	0
AT4G04540	121
AT4G04545	0
AT4G04547	0
AT4G04550	0
AT4G04555	0
AT4G04560	0
AT4G04565	12
AT4G04570	1981
AT4G04580	6
AT4G04585	0
AT4G04590	0
AT4G04600	0
AT4G04601	2
AT4G04605	0
AT4G04610	8734
AT4G04614	471
AT4G04615	0
AT4G04620	1871
AT4G04625	0
AT4G04630	110
AT4G04632	0
AT4G04635	0
AT4G04640	7444
AT4G04645	1
AT4G04650	0
AT4G04653	0
AT4G04655	0
AT4G04660	0
AT4G04665	0
AT4G04670	259
AT4G04675	7
AT4G04680	7
AT4G04690	0
AT4G04692	1191
AT4G04693	0
AT4G04695	422
AT4G04700	59
AT4G04710	2
AT4G04720	1435
AT4G04730	0
AT4G04740	1203
AT4G04745	10
AT4G04750	87
AT4G04755	0
AT4G04760	10
AT4G04765	0
AT4G04770	2680
AT4G04775	0
AT4G04780	197
AT4G04785	0
AT4G04790	66
AT4G04795	0
AT4G04800	767
AT4G04805	0
AT4G04810	176
AT4G04815	0
AT4G04820	0
AT4G04825	0
AT4G04830	1742
AT4G04835	0
AT4G04840	4
AT4G04850	1121
AT4G04855	4
AT4G04860	608
AT4G04865	8
AT4G04870	214
AT4G04875	0
AT4G04880	303
AT4G04885	699
AT4G04890	582
AT4G04895	0
AT4G04900	12
AT4G04905	0
AT4G04910	1305
AT4G04920	1656
AT4G04925	272
AT4G04930	25
AT4G04940	334
AT4G04945	0
AT4G04950	876
AT4G04955	748
AT4G04957	0
AT4G04960	1443
AT4G04965	0
AT4G04970	1367
AT4G04972	19
AT4G04975	0
AT4G04980	11
AT4G04985	0
AT4G04990	1
AT4G04995	15
AT4G05000	416
AT4G05005	0
AT4G05010	330
AT4G05015	0
AT4G05018	3
AT4G05020	1671
AT4G05025	1
AT4G05030	7
AT4G05040	241
AT4G05045	0
AT4G05048	4
AT4G05049	11
AT4G05050	25697
AT4G05053	2
AT4G05055	3
AT4G05060	268
AT4G05065	0
AT4G05070	1963
AT4G05071	3
AT4G05073	0
AT4G05075	0
AT4G05076	0
AT4G05080	0
AT4G05085	2
AT4G05087	0
AT4G05090	154
AT4G05091	2
AT4G05095	1
AT4G05097	0
AT4G05100	99
AT4G05105	0
AT4G05110	79
AT4G05115	0
AT4G05120	210
AT4G05125	0
AT4G05130	305
AT4G05133	0
AT4G05135	0
AT4G05140	0
AT4G05145	0
AT4G05150	4231
AT4G05155	1
AT4G05160	1167
AT4G05170	1
AT4G05180	8285
AT4G05190	9
AT4G05200	0
AT4G05205	0
AT4G05210	8
AT4G05215	6
AT4G05220	0
AT4G05225	0
AT4G05230	0
AT4G05235	0
AT4G05240	0
AT4G05245	0
AT4G05250	0
AT4G05255	0
AT4G05260	0
AT4G05270	0
AT4G05275	2
AT4G05280	0
AT4G05285	0
AT4G05290	0
AT4G05295	9
AT4G05300	0
AT4G05303	0
AT4G05305	0
AT4G05306	0
AT4G05310	1
AT4G05315	0
AT4G05320	55731
AT4G05330	271
AT4G05335	2
AT4G05340	0
AT4G05350	0
AT4G05355	0
AT4G05360	0
AT4G05365	0
AT4G05375	0
AT4G05380	6
AT4G05385	0
AT4G05390	614
AT4G05395	0
AT4G05400	239
AT4G05405	5
AT4G05410	425
AT4G05415	0
AT4G05420	1854
AT4G05425	0
AT4G05430	2
AT4G05435	0
AT4G05440	208
AT4G05445	0
AT4G05450	162
AT4G05455	0
AT4G05460	282
AT4G05465	0
AT4G05470	0
AT4G05475	0
AT4G05485	0
AT4G05490	0
AT4G05495	0
AT4G05497	17
AT4G05500	2
AT4G05502	0
AT4G05505	0
AT4G05508	0
AT4G05510	0
AT4G05520	63
AT4G05523	0
AT4G05525	0
AT4G05526	0
AT4G05530	1504
AT4G05535	1
AT4G05540	24
AT4G05545	0
AT4G05550	0
AT4G05553	0
AT4G05555	0
AT4G05556	0
AT4G05560	0
AT4G05565	0
AT4G05570	0
AT4G05575	0
AT4G05580	0
AT4G05581	0
AT4G05582	0
AT4G05583	0
AT4G05584	0
AT4G05585	0
AT4G05586	0
AT4G05587	0
AT4G05588	0
AT4G05589	0
AT4G05590	1028
AT4G05591	0
AT4G05592	0
AT4G05593	0
AT4G05594	1
AT4G05595	0
AT4G05597	0
AT4G05600	0
AT4G05605	1
AT4G05610	0
AT4G05612	0
AT4G05613	0
AT4G05615	0
AT4G05616	0
AT4G05620	0
AT4G05625	0
AT4G05630	0
AT4G05631	355
AT4G05632	0
AT4G05633	0
AT4G05634	0
AT4G05635	0
AT4G05636	0
AT4G05638	0
AT4G05640	0
AT4G05645	0
AT4G05650	0
AT4G05655	0
AT4G05660	1
AT4G05665	0
AT4G05670	0
AT4G05675	0
AT4G05680	0
AT4G05685	38
AT4G05690	0
AT4G05695	0
AT4G05700	0
AT4G05705	0
AT4G05710	0
AT4G05715	6
AT4G05720	0
AT4G05730	0
AT4G05735	0
AT4G05740	0
AT4G05745	0
AT4G05750	0
AT4G05755	1
AT4G05760	1
AT4G05765	0
AT4G05770	0
AT4G05775	0
AT4G05780	0
AT4G05785	1
AT4G05790	0
AT4G05795	0
AT4G05800	0
AT4G05805	0
AT4G05810	0
AT4G05815	0
AT4G05840	5
AT4G05845	0
AT4G05850	0
AT4G05855	0
AT4G05860	0
AT4G05865	0
AT4G05870	0
AT4G05875	0
AT4G05880	0
AT4G05885	0
AT4G05890	0
AT4G05895	0
AT4G05900	0
AT4G05905	0
AT4G05910	0
AT4G05915	6
AT4G05918	0
AT4G05920	0
AT4G05925	0
AT4G05930	0
AT4G05935	0
AT4G05940	0
AT4G05945	0
AT4G05950	0
AT4G05965	0
AT4G05970	0
AT4G05975	0
AT4G05980	0
AT4G05985	0
AT4G05990	0
AT4G05995	0
AT4G06000	0
AT4G06005	0
AT4G06010	1
AT4G06015	0
AT4G06045	0
AT4G06050	0
AT4G06055	0
AT4G06060	19
AT4G06065	14
AT4G06070	0
AT4G06075	20
AT4G06080	0
AT4G06085	3
AT4G06090	0
AT4G06095	1
AT4G06105	0
AT4G06110	0
AT4G06115	4
AT4G06130	0
AT4G06135	0
AT4G06140	0
AT4G06145	0
AT4G06155	0
AT4G06160	3
AT4G06165	0
AT4G06170	0
AT4G06175	0
AT4G06185	0
AT4G06195	0
AT4G06196	0
AT4G06200	0
AT4G06205	0
AT4G06210	0
AT4G06215	2
AT4G06225	12
AT4G06235	6
AT4G06240	0
AT4G06245	0
AT4G06250	0
AT4G06255	5
AT4G06260	0
AT4G06265	6
AT4G06280	0
AT4G06285	0
AT4G06290	0
AT4G06295	0
AT4G06300	0
AT4G06305	2
AT4G06310	2
AT4G06315	1
AT4G06320	6
AT4G06330	0
AT4G06335	1
AT4G06340	7
AT4G06345	0
AT4G06365	0
AT4G06370	0
AT4G06375	2
AT4G06380	0
AT4G06385	0
AT4G06390	0
AT4G06395	2
AT4G06400	0
AT4G06405	0
AT4G06410	51
AT4G06415	0
AT4G06425	0
AT4G06440	0
AT4G06445	0
AT4G06450	0
AT4G06455	0
AT4G06460	0
AT4G06474	0
AT4G06477	0
AT4G06479	0
AT4G06480	0
AT4G06481	0
AT4G06482	0
AT4G06483	0
AT4G06484	0
AT4G06485	0
AT4G06486	0
AT4G06487	0
AT4G06488	0
AT4G06489	0
AT4G06490	0
AT4G06491	0
AT4G06492	0
AT4G06493	0
AT4G06494	0
AT4G06495	0
AT4G06496	1
AT4G06497	0
AT4G06498	2
AT4G06499	0
AT4G06500	0
AT4G06501	0
AT4G06502	0
AT4G06503	0
AT4G06504	0
AT4G06505	0
AT4G06506	0
AT4G06507	0
AT4G06508	0
AT4G06509	0
AT4G06510	0
AT4G06511	0
AT4G06512	0
AT4G06513	0
AT4G06514	0
AT4G06515	0
AT4G06516	0
AT4G06517	0
AT4G06518	0
AT4G06519	0
AT4G06520	0
AT4G06521	0
AT4G06522	0
AT4G06523	0
AT4G06524	0
AT4G06525	0
AT4G06526	0
AT4G06527	0
AT4G06528	0
AT4G06529	0
AT4G06530	0
AT4G06531	0
AT4G06532	0
AT4G06533	0
AT4G06534	6
AT4G06535	0
AT4G06536	3
AT4G06537	0
AT4G06538	0
AT4G06539	0
AT4G06540	0
AT4G06541	0
AT4G06542	0
AT4G06543	0
AT4G06544	0
AT4G06545	0
AT4G06546	0
AT4G06547	0
AT4G06548	0
AT4G06549	0
AT4G06550	0
AT4G06551	0
AT4G06552	0
AT4G06553	0
AT4G06554	0
AT4G06555	1
AT4G06556	0
AT4G06557	0
AT4G06558	0
AT4G06559	0
AT4G06560	0
AT4G06561	0
AT4G06562	0
AT4G06563	0
AT4G06564	1
AT4G06565	0
AT4G06566	0
AT4G06567	0
AT4G06568	0
AT4G06569	0
AT4G06570	0
AT4G06571	0
AT4G06572	0
AT4G06573	0
AT4G06574	0
AT4G06575	0
AT4G06576	0
AT4G06577	0
AT4G06578	0
AT4G06579	0
AT4G06580	0
AT4G06581	0
AT4G06582	0
AT4G06583	0
AT4G06584	0
AT4G06585	0
AT4G06586	0
AT4G06587	0
AT4G06588	2
AT4G06589	0
AT4G06590	0
AT4G06591	0
AT4G06592	0
AT4G06593	0
AT4G06594	0
AT4G06595	0
AT4G06596	0
AT4G06597	0
AT4G06598	51
AT4G06599	543
AT4G06600	0
AT4G06601	0
AT4G06602	0
AT4G06603	0
AT4G06604	0
AT4G06605	0
AT4G06606	0
AT4G06607	0
AT4G06608	0
AT4G06609	0
AT4G06610	0
AT4G06611	0
AT4G06612	0
AT4G06613	0
AT4G06614	0
AT4G06615	0
AT4G06616	0
AT4G06617	0
AT4G06618	0
AT4G06619	0
AT4G06620	1
AT4G06621	0
AT4G06622	0
AT4G06623	0
AT4G06624	0
AT4G06625	0
AT4G06626	0
AT4G06627	0
AT4G06628	0
AT4G06629	0
AT4G06630	0
AT4G06631	0
AT4G06632	0
AT4G06633	0
AT4G06634	444
AT4G06635	0
AT4G06636	0
AT4G06637	5
AT4G06638	0
AT4G06639	0
AT4G06640	0
AT4G06641	1
AT4G06642	0
AT4G06643	0
AT4G06644	0
AT4G06646	0
AT4G06648	0
AT4G06650	0
AT4G06652	0
AT4G06654	0
AT4G06655	0
AT4G06656	0
AT4G06658	0
AT4G06660	0
AT4G06664	0
AT4G06665	0
AT4G06666	0
AT4G06668	0
AT4G06670	0
AT4G06672	0
AT4G06674	0
AT4G06675	2
AT4G06676	422
AT4G06678	0
AT4G06680	0
AT4G06682	0
AT4G06684	0
AT4G06685	0
AT4G06686	0
AT4G06688	0
AT4G06692	0
AT4G06694	0
AT4G06695	1
AT4G06696	0
AT4G06697	0
AT4G06698	5
AT4G06699	0
AT4G06700	0
AT4G06701	241
AT4G06702	0
AT4G06704	0
AT4G06705	0
AT4G06708	0
AT4G06710	0
AT4G06712	0
AT4G06714	0
AT4G06715	0
AT4G06716	0
AT4G06718	1
AT4G06720	0
AT4G06722	0
AT4G06724	0
AT4G06725	0
AT4G06726	0
AT4G06728	0
AT4G06730	0
AT4G06732	0
AT4G06734	0
AT4G06735	0
AT4G06736	0
AT4G06738	0
AT4G06742	0
AT4G06744	94
AT4G06745	0
AT4G06746	246
AT4G06748	12
AT4G06750	0
AT4G06752	0
AT4G06755	0
AT4G06760	0
AT4G06765	0
AT4G06770	0
AT4G06775	11
AT4G06780	0
AT4G06785	0
AT4G06795	0
AT4G06800	0
AT4G06805	0
AT4G06810	0
AT4G06815	0
AT4G06820	0
AT4G06825	0
AT4G06830	0
AT4G06835	1
AT4G06845	0
AT4G06850	0
AT4G06855	0
AT4G06860	0
AT4G06865	0
AT4G06870	0
AT4G06875	0
AT4G06880	51
AT4G06885	0
AT4G06890	0
AT4G06895	0
AT4G06900	0
AT4G06905	2
AT4G06910	0
AT4G06915	1
AT4G06920	0
AT4G06925	0
AT4G06930	0
AT4G06935	15
AT4G06945	0
AT4G06950	0
AT4G06955	2
AT4G06960	0
AT4G06965	0
AT4G06970	0
AT4G06975	0
AT4G06980	4
AT4G06985	0
AT4G06990	0
AT4G06995	0
AT4G07000	0
AT4G07005	0
AT4G07010	0
AT4G07015	0
AT4G07020	0
AT4G07025	0
AT4G07030	0
AT4G07031	0
AT4G07040	0
AT4G07045	0
AT4G07050	0
AT4G07055	0
AT4G07060	0
AT4G07065	0
AT4G07070	0
AT4G07075	0
AT4G07080	0
AT4G07085	3
AT4G07090	0
AT4G07095	0
AT4G07100	0
AT4G07105	0
AT4G07110	0
AT4G07115	0
AT4G07120	0
AT4G07125	0
AT4G07130	0
AT4G07135	2
AT4G07145	0
AT4G07150	0
AT4G07160	0
AT4G07165	0
AT4G07170	2
AT4G07175	0
AT4G07180	0
AT4G07185	0
AT4G07190	0
AT4G07195	17
AT4G07200	2
AT4G07205	24
AT4G07210	1
AT4G07215	1
AT4G07220	0
AT4G07225	0
AT4G07230	0
AT4G07235	0
AT4G07240	0
AT4G07245	0
AT4G07250	1
AT4G07255	0
AT4G07260	0
AT4G07265	0
AT4G07270	0
AT4G07275	0
AT4G07280	0
AT4G07285	0
AT4G07290	2
AT4G07295	0
AT4G07300	0
AT4G07305	0
AT4G07310	0
AT4G07315	0
AT4G07320	0
AT4G07324	0
AT4G07325	0
AT4G07327	0
AT4G07330	0
AT4G07331	0
AT4G07332	0
AT4G07334	1
AT4G07335	0
AT4G07336	0
AT4G07338	0
AT4G07339	0
AT4G07340	0
AT4G07345	0
AT4G07350	0
AT4G07355	0
AT4G07360	0
AT4G07365	23
AT4G07370	0
AT4G07375	0
AT4G07380	0
AT4G07385	23
AT4G07390	1032
AT4G07395	42
AT4G07400	74
AT4G07405	0
AT4G07408	0
AT4G07410	1544
AT4G07415	0
AT4G07420	0
AT4G07425	0
AT4G07430	0
AT4G07435	0
AT4G07440	0
AT4G07445	0
AT4G07450	3
AT4G07452	0
AT4G07454	0
AT4G07455	81
AT4G07456	0
AT4G07458	0
AT4G07460	0
AT4G07465	0
AT4G07470	0
AT4G07475	0
AT4G07480	0
AT4G07485	0
AT4G07490	0
AT4G07491	0
AT4G07492	0
AT4G07493	0
AT4G07494	0
AT4G07495	0
AT4G07496	0
AT4G07498	0
AT4G07500	0
AT4G07502	0
AT4G07504	0
AT4G07505	1
AT4G07507	155
AT4G07510	0
AT4G07515	0
AT4G07516	0
AT4G07517	0
AT4G07518	0
AT4G07519	0
AT4G07520	0
AT4G07521	0
AT4G07522	0
AT4G07523	0
AT4G07524	0
AT4G07525	0
AT4G07526	0
AT4G07528	0
AT4G07530	0
AT4G07535	0
AT4G07540	0
AT4G07545	0
AT4G07550	0
AT4G07560	0
AT4G07563	0
AT4G07565	0
AT4G07566	0
AT4G07570	0
AT4G07575	0
AT4G07580	0
AT4G07583	0
AT4G07586	0
AT4G07590	0
AT4G07595	0
AT4G07600	0
AT4G07605	0
AT4G07620	0
AT4G07625	0
AT4G07630	0
AT4G07635	0
AT4G07640	0
AT4G07645	0
AT4G07650	0
AT4G07655	0
AT4G07660	1
AT4G07662	0
AT4G07664	0
AT4G07665	0
AT4G07666	0
AT4G07668	0
AT4G07670	0
AT4G07675	0
AT4G07680	0
AT4G07685	0
AT4G07686	0
AT4G07688	0
AT4G07690	0
AT4G07693	0
AT4G07696	0
AT4G07699	0
AT4G07700	0
AT4G07703	0
AT4G07706	0
AT4G07713	0
AT4G07715	0
AT4G07720	0
AT4G07725	0
AT4G07730	0
AT4G07733	0
AT4G07735	4
AT4G07736	0
AT4G07738	0
AT4G07740	0
AT4G07742	0
AT4G07744	0
AT4G07745	0
AT4G07747	0
AT4G07750	0
AT4G07755	0
AT4G07760	0
AT4G07765	0
AT4G07770	0
AT4G07775	0
AT4G07780	0
AT4G07785	0
AT4G07790	0
AT4G07795	2
AT4G07800	3
AT4G07803	0
AT4G07805	0
AT4G07806	0
AT4G07810	0
AT4G07812	0
AT4G07815	17
AT4G07820	14
AT4G07825	583
AT4G07830	8
AT4G07835	0
AT4G07840	0
AT4G07841	0
AT4G07843	0
AT4G07845	0
AT4G07846	0
AT4G07850	76
AT4G07855	36
AT4G07856	0
AT4G07862	0
AT4G07865	0
AT4G07868	0
AT4G07869	0
AT4G07874	0
AT4G07875	0
AT4G07890	0
AT4G07893	0
AT4G07895	0
AT4G07896	0
AT4G07905	0
AT4G07915	0
AT4G07917	0
AT4G07920	0
AT4G07925	2
AT4G07931	0
AT4G07932	0
AT4G07933	0
AT4G07934	0
AT4G07935	0
AT4G07936	0
AT4G07937	0
AT4G07938	0
AT4G07939	0
AT4G07940	0
AT4G07941	0
AT4G07942	0
AT4G07943	0
AT4G07944	0
AT4G07945	0
AT4G07946	0
AT4G07947	0
AT4G07950	190
AT4G07955	0
AT4G07960	43
AT4G07965	4
AT4G07967	0
AT4G07970	0
AT4G07975	4
AT4G07985	0
AT4G07990	607
AT4G07995	19
AT4G08000	0
AT4G08005	0
AT4G08010	0
AT4G08013	0
AT4G08015	0
AT4G08016	0
AT4G08020	2
AT4G08022	0
AT4G08025	0
AT4G08028	0
AT4G08030	0
AT4G08032	0
AT4G08033	0
AT4G08034	0
AT4G08035	835
AT4G08036	0
AT4G08038	0
AT4G08039	0
AT4G08040	9
AT4G08045	0
AT4G08050	0
AT4G08053	0
AT4G08054	0
AT4G08055	0
AT4G08056	0
AT4G08060	0
AT4G08065	0
AT4G08070	0
AT4G08071	0
AT4G08072	0
AT4G08074	0
AT4G08075	0
AT4G08076	0
AT4G08078	0
AT4G08080	0
AT4G08085	0
AT4G08090	1
AT4G08091	0
AT4G08092	0
AT4G08093	4
AT4G08094	0
AT4G08095	0
AT4G08096	0
AT4G08097	0
AT4G08098	0
AT4G08099	0
AT4G08100	11
AT4G08101	0
AT4G08102	0
AT4G08103	0
AT4G08104	0
AT4G08105	0
AT4G08106	0
AT4G08107	0
AT4G08108	0
AT4G08109	4
AT4G08110	617
AT4G08111	0
AT4G08112	16
AT4G08113	0
AT4G08114	0
AT4G08115	20
AT4G08116	0
AT4G08120	0
AT4G08125	1
AT4G08130	0
AT4G08131	0
AT4G08132	0
AT4G08134	0
AT4G08135	0
AT4G08136	0
AT4G08138	1
AT4G08140	0
AT4G08145	4
AT4G08150	32
AT4G08155	1
AT4G08160	0
AT4G08165	0
AT4G08170	302
AT4G08175	0
AT4G08180	1192
AT4G08185	0
AT4G08190	0
AT4G08195	0
AT4G08200	0
AT4G08205	0
AT4G08210	21
AT4G08215	0
AT4G08220	185
AT4G08225	6
AT4G08230	876
AT4G08235	0
AT4G08240	196
AT4G08245	5
AT4G08250	21
AT4G08255	0
AT4G08260	0
AT4G08262	0
AT4G08263	0
AT4G08264	0
AT4G08265	0
AT4G08267	0
AT4G08270	0
AT4G08275	0
AT4G08280	444
AT4G08285	0
AT4G08290	8111
AT4G08295	0
AT4G08300	2633
AT4G08305	1
AT4G08310	730
AT4G08315	0
AT4G08320	345
AT4G08325	0
AT4G08330	146
AT4G08333	0
AT4G08335	0
AT4G08336	0
AT4G08340	0
AT4G08345	0
AT4G08347	0
AT4G08350	2084
AT4G08355	0
AT4G08360	0
AT4G08365	0
AT4G08370	0
AT4G08375	0
AT4G08380	0
AT4G08385	0
AT4G08390	1404
AT4G08395	0
AT4G08400	0
AT4G08405	0
AT4G08406	0
AT4G08410	2
AT4G08415	0
AT4G08420	0
AT4G08425	0
AT4G08430	0
AT4G08435	0
AT4G08445	0
AT4G08450	0
AT4G08455	202
AT4G08460	1006
AT4G08465	0
AT4G08470	2602
AT4G08475	0
AT4G08480	1242
AT4G08485	0
AT4G08490	0
AT4G08495	0
AT4G08500	2198
AT4G08505	8
AT4G08510	473
AT4G08515	0
AT4G08520	883
AT4G08525	0
AT4G08530	1
AT4G08535	0
AT4G08540	769
AT4G08545	2
AT4G08550	0
AT4G08555	140
AT4G08560	0
AT4G08565	1
AT4G08570	0
AT4G08575	0
AT4G08580	348
AT4G08585	0
AT4G08590	24
AT4G08593	0
AT4G08595	0
AT4G08596	0
AT4G08598	0
AT4G08599	0
AT4G08600	0
AT4G08602	1
AT4G08610	0
AT4G08615	4
AT4G08620	0
AT4G08625	3
AT4G08630	7
AT4G08635	0
AT4G08640	0
AT4G08645	0
AT4G08650	0
AT4G08652	0
AT4G08655	0
AT4G08657	0
AT4G08660	0
AT4G08665	0
AT4G08670	0
AT4G08680	0
AT4G08685	132
AT4G08690	211
AT4G08691	1
AT4G08692	0
AT4G08695	0
AT4G08700	173
AT4G08705	7
AT4G08710	0
AT4G08715	0
AT4G08720	0
AT4G08725	0
AT4G08730	0
AT4G08740	0
AT4G08750	0
AT4G08755	0
AT4G08760	0
AT4G08765	0
AT4G08770	12
AT4G08775	0
AT4G08780	3
AT4G08785	13
AT4G08790	250
AT4G08795	0
AT4G08800	0
AT4G08805	0
AT4G08810	882
AT4G08815	0
AT4G08820	0
AT4G08825	0
AT4G08830	0
AT4G08835	8
AT4G08840	1
AT4G08845	0
AT4G08850	5967
AT4G08855	0
AT4G08860	2
AT4G08865	0
AT4G08867	1
AT4G08868	0
AT4G08869	0
AT4G08870	643
AT4G08871	0
AT4G08872	0
AT4G08873	0
AT4G08874	0
AT4G08875	1
AT4G08876	0
AT4G08878	0
AT4G08880	0
AT4G08885	0
AT4G08890	0
AT4G08895	0
AT4G08900	681
AT4G08910	1
AT4G08915	0
AT4G08920	3344
AT4G08925	11
AT4G08930	357
AT4G08935	0
AT4G08940	66
AT4G08945	0
AT4G08950	310
AT4G08953	0
AT4G08955	0
AT4G08956	0
AT4G08960	566
AT4G08965	0
AT4G08970	0
AT4G08975	1
AT4G08980	1406
AT4G08985	0
AT4G08990	2
AT4G08991	95
AT4G08995	0
AT4G09000	6543
AT4G09005	1
AT4G09010	450
AT4G09012	27
AT4G09015	0
AT4G09020	1983
AT4G09025	0
AT4G09030	220
AT4G09035	0
AT4G09040	527
AT4G09045	0
AT4G09055	0
AT4G09060	12
AT4G09065	0
AT4G09070	0
AT4G09075	0
AT4G09080	13
AT4G09085	0
AT4G09090	0
AT4G09100	37
AT4G09105	3
AT4G09110	3
AT4G09115	0
AT4G09120	3
AT4G09125	0
AT4G09130	10
AT4G09135	0
AT4G09140	267
AT4G09143	0
AT4G09145	0
AT4G09146	0
AT4G09150	1442
AT4G09153	0
AT4G09155	0
AT4G09160	153
AT4G09165	1
AT4G09170	0
AT4G09175	0
AT4G09180	531
AT4G09185	0
AT4G09190	0
AT4G09195	0
AT4G09200	0
AT4G09205	0
AT4G09210	0
AT4G09225	0
AT4G09230	0
AT4G09235	0
AT4G09240	0
AT4G09250	0
AT4G09255	0
AT4G09260	0
AT4G09265	0
AT4G09275	1
AT4G09280	0
AT4G09285	0
AT4G09290	0
AT4G09295	0
AT4G09300	19
AT4G09305	0
AT4G09310	0
AT4G09313	0
AT4G09315	0
AT4G09316	0
AT4G09320	5527
AT4G09325	0
AT4G09335	0
AT4G09340	661
AT4G09350	120
AT4G09355	0
AT4G09360	0
AT4G09365	18
AT4G09370	0
AT4G09375	25
AT4G09380	0
AT4G09385	0
AT4G09390	0
AT4G09395	0
AT4G09400	0
AT4G09405	63
AT4G09410	0
AT4G09415	51
AT4G09420	24
AT4G09425	2
AT4G09430	0
AT4G09432	8
AT4G09435	0
AT4G09440	0
AT4G09445	13
AT4G09450	4
AT4G09452	0
AT4G09455	0
AT4G09460	301
AT4G09462	0
AT4G09464	0
AT4G09465	0
AT4G09466	0
AT4G09467	0
AT4G09468	0
AT4G09470	0
AT4G09475	0
AT4G09480	21
AT4G09485	0
AT4G09490	48
AT4G09495	0
AT4G09500	139
AT4G09510	274
AT4G09515	0
AT4G09520	156
AT4G09525	0
AT4G09530	0
AT4G09535	0
AT4G09540	0
AT4G09545	0
AT4G09550	199
AT4G09555	2
AT4G09560	229
AT4G09565	0
AT4G09570	801
AT4G09575	12
AT4G09580	556
AT4G09584	0
AT4G09585	0
AT4G09589	3
AT4G09590	2
AT4G09595	0
AT4G09600	304
AT4G09605	12
AT4G09610	147
AT4G09620	637
AT4G09625	0
AT4G09630	555
AT4G09635	0
AT4G09640	284
AT4G09644	0
AT4G09645	0
AT4G09647	0
AT4G09649	0
AT4G09650	3119
AT4G09655	0
AT4G09660	0
AT4G09665	0
AT4G09670	608
AT4G09675	0
AT4G09680	1191
AT4G09685	0
AT4G09690	0
AT4G09695	0
AT4G09700	0
AT4G09705	0
AT4G09710	0
AT4G09715	0
AT4G09720	698
AT4G09725	0
AT4G09730	721
AT4G09731	0
AT4G09735	1
AT4G09740	0
AT4G09745	0
AT4G09750	413
AT4G09755	0
AT4G09760	8689
AT4G09765	0
AT4G09770	34
AT4G09775	0
AT4G09780	2
AT4G09784	0
AT4G09785	11
AT4G09790	0
AT4G09795	0
AT4G09800	3603
AT4G09810	109
AT4G09815	0
AT4G09820	24
AT4G09825	0
AT4G09830	1870
AT4G09840	29
AT4G09845	24
AT4G09850	0
AT4G09855	0
AT4G09860	0
AT4G09865	0
AT4G09870	0
AT4G09875	10
AT4G09880	2
AT4G09885	0
AT4G09890	430
AT4G09895	0
AT4G09900	258
AT4G09905	0
AT4G09915	0
AT4G09920	9
AT4G09925	0
AT4G09930	0
AT4G09935	0
AT4G09940	0
AT4G09945	0
AT4G09950	54
AT4G09955	4
AT4G09960	4
AT4G09965	3
AT4G09970	243
AT4G09975	0
AT4G09980	652
AT4G09984	0
AT4G09985	0
AT4G09987	3
AT4G09990	11
AT4G09995	0
AT4G10000	337
AT4G10010	8
AT4G10020	95
AT4G10030	154
AT4G10040	1248
AT4G10050	357
AT4G10060	1044
AT4G10070	645
AT4G10080	2338
AT4G10090	199
AT4G10100	273
AT4G10110	383
AT4G10115	0
AT4G10120	9378
AT4G10130	246
AT4G10140	297
AT4G10150	19
AT4G10160	6
AT4G10170	255
AT4G10180	800
AT4G10190	0
AT4G10200	0
AT4G10201	0
AT4G10210	0
AT4G10220	0
AT4G10230	0
AT4G10240	0
AT4G10250	7
AT4G10260	0
AT4G10265	5
AT4G10270	0
AT4G10280	186
AT4G10290	1
AT4G10300	984
AT4G10305	0
AT4G10310	11
AT4G10320	2499
AT4G10330	318
AT4G10340	14861
AT4G10345	0
AT4G10350	0
AT4G10360	634
AT4G10370	1
AT4G10380	835
AT4G10390	76
AT4G10400	84
AT4G10410	0
AT4G10414	1
AT4G10420	11
AT4G10430	704
AT4G10440	5
AT4G10450	964
AT4G10457	0
AT4G10460	0
AT4G10465	0
AT4G10470	262
AT4G10480	2099
AT4G10490	0
AT4G10500	1264
AT4G10507	0
AT4G10510	0
AT4G10520	0
AT4G10530	0
AT4G10540	0
AT4G10550	64
AT4G10560	1
AT4G10570	483
AT4G10580	42
AT4G10590	773
AT4G10595	0
AT4G10600	5
AT4G10603	0
AT4G10610	1134
AT4G10613	1
AT4G10620	195
AT4G10630	14
AT4G10640	1
AT4G10650	37
AT4G10655	0
AT4G10660	0
AT4G10670	0
AT4G10680	0
AT4G10690	194
AT4G10695	2
AT4G10700	0
AT4G10710	1916
AT4G10720	3
AT4G10730	1434
AT4G10740	0
AT4G10750	130
AT4G10760	390
AT4G10767	0
AT4G10770	291
AT4G10780	1
AT4G10790	1569
AT4G10800	83
AT4G10810	531
AT4G10815	0
AT4G10820	0
AT4G10830	0
AT4G10840	1542
AT4G10843	32
AT4G10850	3
AT4G10860	13
AT4G10865	0
AT4G10870	0
AT4G10880	0
AT4G10890	102
AT4G10895	0
AT4G10910	0
AT4G10920	1128
AT4G10925	237
AT4G10930	747
AT4G10950	8
AT4G10955	54
AT4G10960	639
AT4G10970	755
AT4G10980	0
AT4G10990	0
AT4G11000	259
AT4G11010	1834
AT4G11020	0
AT4G11030	0
AT4G11040	46
AT4G11050	4
AT4G11060	81
AT4G11070	12
AT4G11080	65
AT4G11090	260
AT4G11100	258
AT4G11110	1036
AT4G11120	468
AT4G11130	189
AT4G11140	20
AT4G11150	4093
AT4G11160	881
AT4G11170	75
AT4G11175	363
AT4G11177	0
AT4G11180	1
AT4G11190	3
AT4G11200	5
AT4G11210	2
AT4G11211	88
AT4G11213	0
AT4G11216	0
AT4G11220	1809
AT4G11230	13
AT4G11240	963
AT4G11250	0
AT4G11260	3182
AT4G11270	1019
AT4G11280	8581
AT4G11290	7
AT4G11300	558
AT4G11310	1697
AT4G11320	19
AT4G11330	671
AT4G11340	1
AT4G11350	89
AT4G11355	0
AT4G11360	1049
AT4G11370	170
AT4G11373	0
AT4G11375	0
AT4G11380	1684
AT4G11385	1
AT4G11390	0
AT4G11393	0
AT4G11400	17
AT4G11402	0
AT4G11405	0
AT4G11410	554
AT4G11420	3272
AT4G11430	0
AT4G11440	146
AT4G11450	102
AT4G11460	0
AT4G11470	18
AT4G11480	2
AT4G11485	10
AT4G11490	0
AT4G11500	91
AT4G11510	0
AT4G11521	186
AT4G11530	125
AT4G11540	0
AT4G11543	3
AT4G11547	15
AT4G11550	16
AT4G11560	1185
AT4G11570	2550
AT4G11580	1
AT4G11590	33
AT4G11600	14674
AT4G11610	1
AT4G11630	356
AT4G11640	24
AT4G11642	5
AT4G11650	578
AT4G11653	0
AT4G11655	27
AT4G11660	579
AT4G11670	698
AT4G11680	295
AT4G11690	39
AT4G11700	2
AT4G11710	0
AT4G11720	0
AT4G11730	0
AT4G11740	610
AT4G11745	1
AT4G11750	0
AT4G11760	1
AT4G11770	0
AT4G11780	0
AT4G11790	795
AT4G11800	1448
AT4G11810	10
AT4G11820	563
AT4G11830	1363
AT4G11840	982
AT4G11845	133
AT4G11850	2417
AT4G11860	824
AT4G11870	0
AT4G11880	2
AT4G11890	1432
AT4G11900	1103
AT4G11910	2084
AT4G11911	20
AT4G11920	196
AT4G11930	0
AT4G11940	0
AT4G11945	0
AT4G11950	9
AT4G11960	1123
AT4G11970	158
AT4G11980	178
AT4G11985	0
AT4G11990	11
AT4G12000	395
AT4G12005	7
AT4G12010	376
AT4G12020	1214
AT4G12030	4793
AT4G12040	2003
AT4G12050	10
AT4G12060	640
AT4G12065	0
AT4G12070	654
AT4G12080	220
AT4G12090	146
AT4G12100	3
AT4G12110	357
AT4G12115	0
AT4G12120	683
AT4G12130	245
AT4G12135	3
AT4G12140	4
AT4G12150	0
AT4G12160	3
AT4G12170	0
AT4G12180	0
AT4G12190	0
AT4G12200	25
AT4G12210	1
AT4G12220	0
AT4G12230	978
AT4G12240	78
AT4G12250	597
AT4G12260	0
AT4G12270	0
AT4G12275	0
AT4G12280	0
AT4G12290	6594
AT4G12300	573
AT4G12310	666
AT4G12320	355
AT4G12330	2
AT4G12334	0
AT4G12340	799
AT4G12350	0
AT4G12360	0
AT4G12370	1
AT4G12380	0
AT4G12382	14
AT4G12390	213
AT4G12400	205
AT4G12405	0
AT4G12410	111
AT4G12420	184
AT4G12423	0
AT4G12426	0
AT4G12430	199
AT4G12440	0
AT4G12450	9
AT4G12460	662
AT4G12470	417
AT4G12480	74
AT4G12485	0
AT4G12490	53
AT4G12495	0
AT4G12500	25
AT4G12510	1
AT4G12520	0
AT4G12530	0
AT4G12540	8
AT4G12543	0
AT4G12545	1
AT4G12550	3
AT4G12555	0
AT4G12560	1276
AT4G12570	675
AT4G12580	37
AT4G12590	1310
AT4G12600	1139
AT4G12610	1042
AT4G12617	0
AT4G12620	24
AT4G12640	407
AT4G12650	2663
AT4G12670	423
AT4G12680	287
AT4G12690	19
AT4G12700	79
AT4G12710	286
AT4G12720	4767
AT4G12730	62
AT4G12731	0
AT4G12735	124
AT4G12740	1
AT4G12750	505
AT4G12760	292
AT4G12770	1066
AT4G12780	1557
AT4G12790	1003
AT4G12800	10505
AT4G12810	8
AT4G12820	0
AT4G12825	1
AT4G12830	301
AT4G12840	220
AT4G12850	92
AT4G12860	0
AT4G12870	25
AT4G12880	268
AT4G12890	0
AT4G12900	52
AT4G12910	1119
AT4G12915	0
AT4G12917	233
AT4G12920	0
AT4G12930	0
AT4G12940	0
AT4G12950	0
AT4G12960	85
AT4G12970	8
AT4G12980	82
AT4G12990	228
AT4G13000	127
AT4G13010	2045
AT4G13020	887
AT4G13030	1451
AT4G13040	399
AT4G13050	236
AT4G13060	0
AT4G13070	169
AT4G13075	2
AT4G13080	1
AT4G13090	0
AT4G13095	1
AT4G13100	241
AT4G13110	520
AT4G13120	48
AT4G13130	9
AT4G13150	697
AT4G13160	0
AT4G13170	544
AT4G13180	1722
AT4G13190	27
AT4G13195	75
AT4G13200	720
AT4G13210	1
AT4G13215	1
AT4G13220	475
AT4G13230	2
AT4G13235	1
AT4G13240	1
AT4G13245	2
AT4G13250	18376
AT4G13251	0
AT4G13252	0
AT4G13253	0
AT4G13254	0
AT4G13255	0
AT4G13256	0
AT4G13257	0
AT4G13258	0
AT4G13259	0
AT4G13260	0
AT4G13261	0
AT4G13262	0
AT4G13263	0
AT4G13264	0
AT4G13265	0
AT4G13266	2
AT4G13270	1091
AT4G13280	13
AT4G13285	0
AT4G13290	9
AT4G13300	0
AT4G13310	0
AT4G13320	0
AT4G13330	72
AT4G13340	2521
AT4G13345	2192
AT4G13350	2148
AT4G13360	1078
AT4G13370	16
AT4G13380	0
AT4G13390	41
AT4G13395	2337
AT4G13400	294
AT4G13410	2
AT4G13420	67
AT4G13430	16199
AT4G13440	0
AT4G13442	0
AT4G13445	0
AT4G13450	1
AT4G13455	0
AT4G13460	667
AT4G13470	0
AT4G13480	8
AT4G13490	0
AT4G13493	44
AT4G13494	7
AT4G13495	3346
AT4G13500	402
AT4G13505	7
AT4G13510	10
AT4G13520	944
AT4G13530	3253
AT4G13540	23
AT4G13550	663
AT4G13554	0
AT4G13555	0
AT4G13560	222
AT4G13564	0
AT4G13570	40
AT4G13572	94
AT4G13575	285
AT4G13577	21
AT4G13580	6
AT4G13590	741
AT4G13600	20
AT4G13610	0
AT4G13611	0
AT4G13615	2577
AT4G13620	2
AT4G13630	512
AT4G13640	392
AT4G13650	56
AT4G13660	23
AT4G13670	684
AT4G13680	5
AT4G13690	45
AT4G13700	150
AT4G13710	19
AT4G13720	161
AT4G13730	434
AT4G13750	298
AT4G13760	2
AT4G13770	21209
AT4G13780	1622
AT4G13790	3
AT4G13800	285
AT4G13810	1103
AT4G13820	380
AT4G13830	811
AT4G13840	304
AT4G13850	3081
AT4G13860	21
AT4G13870	63
AT4G13880	69
AT4G13885	37
AT4G13890	121
AT4G13900	845
AT4G13918	4
AT4G13920	0
AT4G13930	2414
AT4G13940	14173
AT4G13950	104
AT4G13955	0
AT4G13960	0
AT4G13965	0
AT4G13968	0
AT4G13970	424
AT4G13980	371
AT4G13985	0
AT4G13990	30
AT4G13992	7
AT4G13996	4
AT4G14000	352
AT4G14010	0
AT4G14020	13410
AT4G14030	1616
AT4G14040	4907
AT4G14050	131
AT4G14060	0
AT4G14070	1693
AT4G14080	10
AT4G14090	129
AT4G14096	272
AT4G14100	173
AT4G14103	19
AT4G14104	4
AT4G14105	0
AT4G14110	557
AT4G14120	16
AT4G14130	5
AT4G14135	0
AT4G14140	7
AT4G14145	197
AT4G14147	236
AT4G14149	0
AT4G14150	21
AT4G14160	2109
AT4G14165	11
AT4G14170	34
AT4G14180	16
AT4G14190	102
AT4G14200	11
AT4G14210	1056
AT4G14220	875
AT4G14225	5
AT4G14226	0
AT4G14230	805
AT4G14240	461
AT4G14245	1
AT4G14250	0
AT4G14260	0
AT4G14270	2399
AT4G14272	0
AT4G14276	0
AT4G14280	0
AT4G14290	129
AT4G14300	988
AT4G14301	0
AT4G14305	78
AT4G14310	42
AT4G14315	0
AT4G14320	2120
AT4G14330	10
AT4G14340	587
AT4G14342	661
AT4G14345	0
AT4G14350	1228
AT4G14358	0
AT4G14360	642
AT4G14365	8046
AT4G14368	184
AT4G14370	1049
AT4G14380	4
AT4G14385	370
AT4G14390	109
AT4G14400	22345
AT4G14410	1785
AT4G14415	1
AT4G14420	1713
AT4G14430	1113
AT4G14440	35
AT4G14450	73
AT4G14455	320
AT4G14460	0
AT4G14465	1
AT4G14470	0
AT4G14480	24
AT4G14490	58
AT4G14500	814
AT4G14504	12
AT4G14510	339
AT4G14520	188
AT4G14530	0
AT4G14540	669
AT4G14548	165
AT4G14550	95
AT4G14560	105
AT4G14570	585
AT4G14580	620
AT4G14590	68
AT4G14600	180
AT4G14605	284
AT4G14610	367
AT4G14615	658
AT4G14620	129
AT4G14630	277
AT4G14640	7
AT4G14650	3
AT4G14660	88
AT4G14661	0
AT4G14670	1
AT4G14675	3
AT4G14680	1774
AT4G14690	12
AT4G14695	3
AT4G14700	3
AT4G14710	4066
AT4G14713	72
AT4G14716	2823
AT4G14720	297
AT4G14723	2
AT4G14730	0
AT4G14740	157
AT4G14743	2
AT4G14746	325
AT4G14750	14
AT4G14760	724
AT4G14770	44
AT4G14780	19
AT4G14785	0
AT4G14790	387
AT4G14800	983
AT4G14805	3
AT4G14810	0
AT4G14811	0
AT4G14815	1
AT4G14819	0
AT4G14820	60
AT4G14830	96
AT4G14840	47
AT4G14850	90
AT4G14860	26
AT4G14870	248
AT4G14880	8560
AT4G14890	0
AT4G14900	1210
AT4G14905	283
AT4G14910	368
AT4G14920	696
AT4G14930	977
AT4G14940	2
AT4G14950	1699
AT4G14960	5636
AT4G14965	842
AT4G14970	40
AT4G14980	1
AT4G14990	1874
AT4G15000	3112
AT4G15010	506
AT4G15020	732
AT4G15025	0
AT4G15030	433
AT4G15040	0
AT4G15050	0
AT4G15053	0
AT4G15056	0
AT4G15060	0
AT4G15070	81
AT4G15075	0
AT4G15080	782
AT4G15090	460
AT4G15093	496
AT4G15096	0
AT4G15100	4
AT4G15110	706
AT4G15120	42
AT4G15130	550
AT4G15140	92
AT4G15150	302
AT4G15160	9
AT4G15165	20
AT4G15180	2438
AT4G15200	17
AT4G15210	42
AT4G15215	154
AT4G15230	52
AT4G15233	311
AT4G15236	10
AT4G15240	408
AT4G15242	0
AT4G15245	0
AT4G15248	17
AT4G15250	0
AT4G15258	1
AT4G15260	932
AT4G15270	123
AT4G15280	193
AT4G15290	2
AT4G15300	3
AT4G15310	0
AT4G15320	0
AT4G15330	0
AT4G15340	3
AT4G15345	0
AT4G15350	0
AT4G15360	0
AT4G15370	0
AT4G15380	1
AT4G15390	46
AT4G15393	2
AT4G15396	36
AT4G15398	0
AT4G15400	1
AT4G15410	457
AT4G15415	895
AT4G15417	40
AT4G15420	479
AT4G15430	56
AT4G15440	89
AT4G15450	318
AT4G15460	1
AT4G15470	5395
AT4G15475	478
AT4G15480	13
AT4G15490	545
AT4G15500	19
AT4G15510	161
AT4G15520	220
AT4G15530	5205
AT4G15540	2614
AT4G15545	3347
AT4G15550	908
AT4G15560	2717
AT4G15562	0
AT4G15563	48
AT4G15570	282
AT4G15590	0
AT4G15610	3198
AT4G15620	64
AT4G15630	322
AT4G15640	279
AT4G15650	0
AT4G15660	32
AT4G15670	178
AT4G15680	50
AT4G15690	45
AT4G15700	237
AT4G15710	6
AT4G15715	0
AT4G15720	12
AT4G15730	141
AT4G15733	0
AT4G15735	0
AT4G15740	1
AT4G15750	82
AT4G15755	0
AT4G15760	646
AT4G15765	238
AT4G15770	889
AT4G15775	0
AT4G15780	1529
AT4G15790	141
AT4G15800	1062
AT4G15802	688
AT4G15810	191
AT4G15820	79
AT4G15830	5
AT4G15840	804
AT4G15850	124
AT4G15860	0
AT4G15870	0
AT4G15880	921
AT4G15885	1
AT4G15890	22
AT4G15900	1394
AT4G15910	572
AT4G15920	466
AT4G15930	420
AT4G15940	798
AT4G15950	125
AT4G15953	6
AT4G15955	199
AT4G15960	5
AT4G15970	4
AT4G15975	61
AT4G15980	6
AT4G15990	219
AT4G16000	2785
AT4G16008	1011
AT4G16010	6
AT4G16015	5
AT4G16020	0
AT4G16024	1
AT4G16030	0
AT4G16040	0
AT4G16045	0
AT4G16050	1
AT4G16060	297
AT4G16070	437
AT4G16080	0
AT4G16090	0
AT4G16095	0
AT4G16100	183
AT4G16105	0
AT4G16110	715
AT4G16120	129
AT4G16130	640
AT4G16140	29
AT4G16141	296
AT4G16143	2922
AT4G16144	477
AT4G16146	1206
AT4G16150	1791
AT4G16155	157
AT4G16160	815
AT4G16162	2
AT4G16165	0
AT4G16180	1539
AT4G16190	37059
AT4G16195	0
AT4G16200	0
AT4G16210	649
AT4G16215	11
AT4G16220	0
AT4G16230	0
AT4G16233	0
AT4G16235	0
AT4G16240	5
AT4G16250	475
AT4G16260	3407
AT4G16265	157
AT4G16267	0
AT4G16270	0
AT4G16280	828
AT4G16295	0
AT4G16310	877
AT4G16330	487
AT4G16340	819
AT4G16350	8
AT4G16355	0
AT4G16360	1020
AT4G16370	7979
AT4G16380	1813
AT4G16390	722
AT4G16400	21
AT4G16410	68
AT4G16420	843
AT4G16430	791
AT4G16440	320
AT4G16442	139
AT4G16444	338
AT4G16447	94
AT4G16450	1242
AT4G16451	0
AT4G16460	0
AT4G16465	0
AT4G16470	121
AT4G16475	0
AT4G16480	582
AT4G16490	1664
AT4G16500	961
AT4G16510	139
AT4G16515	0
AT4G16520	3551
AT4G16530	0
AT4G16535	10
AT4G16540	65
AT4G16545	0
AT4G16550	0
AT4G16555	0
AT4G16560	0
AT4G16563	74
AT4G16566	185
AT4G16570	65
AT4G16580	564
AT4G16590	2
AT4G16600	28
AT4G16610	3
AT4G16620	84
AT4G16630	744
AT4G16640	100
AT4G16650	426
AT4G16660	4685
AT4G16670	248
AT4G16680	568
AT4G16690	1579
AT4G16695	280
AT4G16700	87
AT4G16710	640
AT4G16720	4769
AT4G16730	11
AT4G16740	989
AT4G16745	98
AT4G16748	0
AT4G16750	165
AT4G16760	4980
AT4G16765	600
AT4G16770	439
AT4G16780	469
AT4G16790	1291
AT4G16800	100
AT4G16807	10
AT4G16810	0
AT4G16820	2
AT4G16830	3518
AT4G16835	67
AT4G16840	151
AT4G16845	574
AT4G16850	156
AT4G16855	1
AT4G16857	106
AT4G16860	2735
AT4G16870	1428
AT4G16880	73
AT4G16890	5575
AT4G16892	30
AT4G16900	603
AT4G16910	11
AT4G16915	0
AT4G16920	61
AT4G16930	0
AT4G16935	0
AT4G16940	54
AT4G16950	3069
AT4G16955	0
AT4G16957	523
AT4G16960	395
AT4G16970	14
AT4G16980	1
AT4G16983	0
AT4G16990	3936
AT4G17000	18
AT4G17005	0
AT4G17010	257
AT4G17020	312
AT4G17030	2844
AT4G17040	2750
AT4G17050	740
AT4G17060	433
AT4G17070	794
AT4G17080	620
AT4G17085	93
AT4G17090	5932
AT4G17098	8
AT4G17100	243
AT4G17140	4907
AT4G17150	686
AT4G17160	0
AT4G17170	2348
AT4G17180	116
AT4G17190	143
AT4G17200	0
AT4G17210	7
AT4G17215	1
AT4G17220	6
AT4G17230	5900
AT4G17240	20
AT4G17243	0
AT4G17245	66
AT4G17250	975
AT4G17260	184
AT4G17270	1146
AT4G17280	3
AT4G17300	507
AT4G17310	150
AT4G17330	4453
AT4G17340	1365
AT4G17350	357
AT4G17360	120
AT4G17370	466
AT4G17380	8
AT4G17390	2299
AT4G17410	586
AT4G17420	295
AT4G17430	169
AT4G17440	97
AT4G17450	0
AT4G17460	155
AT4G17470	3
AT4G17480	8
AT4G17483	160
AT4G17486	558
AT4G17490	1058
AT4G17500	4336
AT4G17505	0
AT4G17510	397
AT4G17512	0
AT4G17520	2926
AT4G17530	2424
AT4G17540	69
AT4G17550	1066
AT4G17560	822
AT4G17565	1
AT4G17570	1003
AT4G17580	0
AT4G17585	0
AT4G17587	0
AT4G17590	0
AT4G17600	641
AT4G17610	94
AT4G17612	0
AT4G17615	2721
AT4G17616	301
AT4G17620	745
AT4G17640	1267
AT4G17650	663
AT4G17660	28
AT4G17670	308
AT4G17680	8
AT4G17690	4
AT4G17695	356
AT4G17700	0
AT4G17710	0
AT4G17713	0
AT4G17718	0
AT4G17720	1235
AT4G17730	1603
AT4G17740	279
AT4G17750	171
AT4G17760	11
AT4G17765	0
AT4G17770	328
AT4G17780	0
AT4G17785	0
AT4G17788	0
AT4G17790	1183
AT4G17800	5
AT4G17810	23
AT4G17820	0
AT4G17830	1612
AT4G17840	2629
AT4G17850	0
AT4G17860	0
AT4G17870	834
AT4G17880	888
AT4G17890	616
AT4G17895	353
AT4G17900	1890
AT4G17905	32
AT4G17908	1
AT4G17910	280
AT4G17914	21
AT4G17915	41
AT4G17920	0
AT4G17940	1021
AT4G17950	534
AT4G17960	222
AT4G17970	35
AT4G17975	0
AT4G17980	0
AT4G17990	0
AT4G18010	4090
AT4G18020	2271
AT4G18030	1728
AT4G18040	1160
AT4G18050	2085
AT4G18060	394
AT4G18070	1932
AT4G18080	8
AT4G18090	8
AT4G18100	3506
AT4G18110	0
AT4G18120	4548
AT4G18130	843
AT4G18140	918
AT4G18150	1
AT4G18160	378
AT4G18170	318
AT4G18180	0
AT4G18190	3
AT4G18195	83
AT4G18197	1172
AT4G18203	0
AT4G18205	2458
AT4G18210	601
AT4G18215	1
AT4G18220	79
AT4G18230	354
AT4G18240	1336
AT4G18250	759
AT4G18253	430
AT4G18255	0
AT4G18260	8
AT4G18270	316
AT4G18280	3278
AT4G18290	1247
AT4G18300	281
AT4G18310	0
AT4G18320	2
AT4G18330	2
AT4G18335	0
AT4G18340	129
AT4G18350	2345
AT4G18360	345
AT4G18370	277
AT4G18372	66
AT4G18375	59
AT4G18380	196
AT4G18390	614
AT4G18395	0
AT4G18400	61
AT4G18410	0
AT4G18420	0
AT4G18422	4
AT4G18425	845
AT4G18430	94
AT4G18440	1005
AT4G18450	0
AT4G18460	48
AT4G18465	326
AT4G18470	43
AT4G18480	1749
AT4G18490	11
AT4G18500	0
AT4G18501	1
AT4G18510	1
AT4G18520	185
AT4G18530	767
AT4G18540	11
AT4G18550	55
AT4G18570	262
AT4G18580	485
AT4G18590	239
AT4G18593	280
AT4G18596	26
AT4G18600	248
AT4G18610	34
AT4G18620	2
AT4G18630	69
AT4G18640	41
AT4G18650	24
AT4G18660	11
AT4G18670	194
AT4G18680	49
AT4G18690	0
AT4G18692	0
AT4G18700	3646
AT4G18710	2542
AT4G18720	1
AT4G18725	0
AT4G18730	2508
AT4G18740	97
AT4G18750	56
AT4G18760	128
AT4G18770	0
AT4G18780	15
AT4G18790	0
AT4G18800	666
AT4G18810	723
AT4G18815	0
AT4G18820	602
AT4G18823	0
AT4G18830	44
AT4G18840	70
AT4G18860	0
AT4G18870	16
AT4G18880	4756
AT4G18890	464
AT4G18900	0
AT4G18905	1144
AT4G18910	323
AT4G18920	97
AT4G18930	1374
AT4G18940	1
AT4G18950	2343
AT4G18960	49
AT4G18970	19
AT4G18975	341
AT4G18980	264
AT4G18990	143
AT4G19000	4
AT4G19003	524
AT4G19006	662
AT4G19010	290
AT4G19020	357
AT4G19030	5
AT4G19035	0
AT4G19038	5
AT4G19040	1404
AT4G19045	169
AT4G19050	13
AT4G19060	256
AT4G19070	243
AT4G19080	41
AT4G19090	86
AT4G19095	21
AT4G19100	149
AT4G19110	6251
AT4G19120	523
AT4G19130	18
AT4G19140	407
AT4G19150	435
AT4G19160	1423
AT4G19170	1193
AT4G19180	531
AT4G19185	323
AT4G19190	867
AT4G19191	50
AT4G19200	13322
AT4G19210	2536
AT4G19220	25
AT4G19230	302
AT4G19239	2
AT4G19240	2
AT4G19250	0
AT4G19260	0
AT4G19270	0
AT4G19275	0
AT4G19280	0
AT4G19290	0
AT4G19300	0
AT4G19305	0
AT4G19310	0
AT4G19320	0
AT4G19330	0
AT4G19340	0
AT4G19350	469
AT4G19360	0
AT4G19370	439
AT4G19380	12
AT4G19390	966
AT4G19395	1
AT4G19400	5
AT4G19410	3150
AT4G19420	4193
AT4G19430	1
AT4G19440	198
AT4G19450	1741
AT4G19452	1
AT4G19460	537
AT4G19470	5
AT4G19480	0
AT4G19485	0
AT4G19490	1413
AT4G19500	1911
AT4G19510	2139
AT4G19520	3283
AT4G19530	479
AT4G19540	160
AT4G19550	87
AT4G19560	20
AT4G19570	4
AT4G19580	0
AT4G19590	1
AT4G19600	1089
AT4G19610	581
AT4G19620	0
AT4G19630	0
AT4G19633	2
AT4G19640	2878
AT4G19645	238
AT4G19650	121
AT4G19660	1300
AT4G19670	1184
AT4G19680	0
AT4G19690	9
AT4G19700	745
AT4G19710	784
AT4G19720	22
AT4G19730	0
AT4G19740	2
AT4G19750	0
AT4G19760	0
AT4G19770	0
AT4G19780	0
AT4G19790	0
AT4G19800	0
AT4G19810	734
AT4G19820	1
AT4G19830	118
AT4G19840	12827
AT4G19850	25
AT4G19860	3437
AT4G19865	54
AT4G19870	271
AT4G19880	2573
AT4G19890	79
AT4G19900	327
AT4G19902	1
AT4G19905	0
AT4G19910	0
AT4G19920	0
AT4G19925	0
AT4G19930	0
AT4G19940	0
AT4G19950	223
AT4G19960	2274
AT4G19970	155
AT4G19975	20
AT4G19980	0
AT4G19985	167
AT4G19990	653
AT4G20000	59
AT4G20010	575
AT4G20020	492
AT4G20030	151
AT4G20040	0
AT4G20050	2
AT4G20060	240
AT4G20070	285
AT4G20080	1
AT4G20090	158
AT4G20095	0
AT4G20100	0
AT4G20110	1587
AT4G20115	0
AT4G20130	305
AT4G20140	3
AT4G20150	1836
AT4G20160	4
AT4G20170	591
AT4G20180	0
AT4G20190	0
AT4G20200	0
AT4G20210	1
AT4G20220	0
AT4G20230	0
AT4G20235	2
AT4G20240	1
AT4G20250	0
AT4G20260	9584
AT4G20270	1355
AT4G20280	468
AT4G20290	0
AT4G20300	852
AT4G20310	153
AT4G20320	1895
AT4G20325	78
AT4G20330	730
AT4G20340	240
AT4G20350	60
AT4G20360	0
AT4G20362	9
AT4G20365	0
AT4G20370	59
AT4G20380	1028
AT4G20390	47
AT4G20400	1036
AT4G20410	868
AT4G20420	0
AT4G20430	41
AT4G20440	728
AT4G20450	0
AT4G20460	211
AT4G20470	5
AT4G20480	928
AT4G20490	0
AT4G20500	0
AT4G20510	0
AT4G20520	0
AT4G20530	0
AT4G20535	0
AT4G20540	0
AT4G20545	0
AT4G20550	0
AT4G20555	0
AT4G20560	0
AT4G20565	0
AT4G20570	0
AT4G20575	0
AT4G20580	0
AT4G20590	0
AT4G20600	0
AT4G20610	0
AT4G20620	0
AT4G20630	0
AT4G20640	0
AT4G20645	0
AT4G20650	0
AT4G20670	0
AT4G20680	0
AT4G20690	0
AT4G20700	0
AT4G20703	0
AT4G20707	0
AT4G20710	0
AT4G20715	0
AT4G20720	34
AT4G20725	0
AT4G20730	5
AT4G20735	0
AT4G20740	103
AT4G20760	149
AT4G20770	13
AT4G20780	374
AT4G20790	0
AT4G20800	0
AT4G20810	0
AT4G20820	116
AT4G20830	4230
AT4G20835	0
AT4G20840	349
AT4G20850	5176
AT4G20860	3218
AT4G20870	136
AT4G20880	726
AT4G20890	2841
AT4G20900	1
AT4G20910	215
AT4G20920	3
AT4G20930	307
AT4G20935	1
AT4G20940	12
AT4G20947	1
AT4G20953	1
AT4G20960	312
AT4G20970	44
AT4G20980	1810
AT4G20990	6
AT4G21000	0
AT4G21010	0
AT4G21020	1435
AT4G21030	0
AT4G21040	0
AT4G21050	0
AT4G21060	120
AT4G21063	4
AT4G21065	28
AT4G21070	12
AT4G21080	0
AT4G21090	338
AT4G21100	482
AT4G21105	3338
AT4G21110	1097
AT4G21120	418
AT4G21130	0
AT4G21140	130
AT4G21150	2980
AT4G21160	1232
AT4G21170	86
AT4G21180	435
AT4G21190	162
AT4G21192	301
AT4G21200	0
AT4G21210	1732
AT4G21213	0
AT4G21215	616
AT4G21220	72
AT4G21230	63
AT4G21240	0
AT4G21250	0
AT4G21260	0
AT4G21270	11
AT4G21280	3313
AT4G21300	35
AT4G21310	1
AT4G21320	75
AT4G21323	9
AT4G21326	559
AT4G21330	0
AT4G21340	0
AT4G21350	231
AT4G21360	0
AT4G21362	0
AT4G21363	0
AT4G21366	0
AT4G21370	6
AT4G21380	1113
AT4G21390	256
AT4G21400	512
AT4G21410	357
AT4G21420	21
AT4G21430	233
AT4G21437	0
AT4G21440	58
AT4G21445	85
AT4G21450	2485
AT4G21460	228
AT4G21470	2536
AT4G21480	73
AT4G21490	1
AT4G21500	64
AT4G21510	50
AT4G21515	0
AT4G21520	166
AT4G21530	157
AT4G21534	997
AT4G21540	1205
AT4G21550	176
AT4G21560	1217
AT4G21570	5033
AT4G21580	1959
AT4G21585	167
AT4G21590	0
AT4G21595	0
AT4G21600	6
AT4G21605	6
AT4G21610	170
AT4G21620	1227
AT4G21630	2
AT4G21640	0
AT4G21650	269
AT4G21660	2631
AT4G21670	929
AT4G21680	941
AT4G21690	0
AT4G21700	295
AT4G21705	87
AT4G21710	1629
AT4G21720	117
AT4G21730	22
AT4G21740	143
AT4G21745	0
AT4G21750	258
AT4G21760	58
AT4G21770	161
AT4G21780	46
AT4G21790	2434
AT4G21800	644
AT4G21810	880
AT4G21820	9
AT4G21830	7
AT4G21840	170
AT4G21850	181
AT4G21860	1133
AT4G21865	147
AT4G21870	47
AT4G21880	36
AT4G21890	40
AT4G21895	8
AT4G21900	189
AT4G21902	0
AT4G21903	375
AT4G21910	2488
AT4G21920	344
AT4G21926	11
AT4G21930	84
AT4G21940	233
AT4G21950	11
AT4G21960	29403
AT4G21970	9
AT4G21980	3636
AT4G21990	5679
AT4G22000	529
AT4G22010	62
AT4G22020	22
AT4G22030	0
AT4G22035	7
AT4G22040	0
AT4G22050	33
AT4G22060	0
AT4G22065	0
AT4G22066	0
AT4G22070	3
AT4G22080	4
AT4G22090	0
AT4G22100	38
AT4G22105	0
AT4G22110	0
AT4G22115	0
AT4G22120	204
AT4G22130	250
AT4G22140	533
AT4G22150	756
AT4G22160	380
AT4G22165	0
AT4G22170	11
AT4G22180	0
AT4G22185	0
AT4G22190	440
AT4G22200	965
AT4G22210	0
AT4G22212	8
AT4G22214	29
AT4G22217	0
AT4G22220	4758
AT4G22230	0
AT4G22233	0
AT4G22235	0
AT4G22240	4797
AT4G22250	41
AT4G22260	1838
AT4G22265	0
AT4G22270	393
AT4G22280	46
AT4G22285	598
AT4G22290	159
AT4G22300	136
AT4G22305	480
AT4G22310	1347
AT4G22320	134
AT4G22330	1353
AT4G22340	398
AT4G22350	235
AT4G22360	633
AT4G22370	3
AT4G22380	454
AT4G22390	10
AT4G22400	0
AT4G22410	0
AT4G22415	0
AT4G22430	0
AT4G22440	0
AT4G22450	0
AT4G22460	0
AT4G22463	0
AT4G22467	2
AT4G22470	11
AT4G22475	0
AT4G22485	0
AT4G22490	5
AT4G22495	0
AT4G22505	0
AT4G22510	0
AT4G22513	0
AT4G22517	15
AT4G22520	0
AT4G22530	152
AT4G22540	1227
AT4G22545	16
AT4G22550	75
AT4G22560	12
AT4G22570	443
AT4G22580	388
AT4G22590	889
AT4G22600	0
AT4G22610	1
AT4G22620	18
AT4G22630	0
AT4G22635	0
AT4G22640	0
AT4G22650	0
AT4G22660	0
AT4G22666	2
AT4G22670	3378
AT4G22680	2
AT4G22690	2539
AT4G22700	0
AT4G22710	757
AT4G22720	542
AT4G22730	52
AT4G22740	1430
AT4G22745	254
AT4G22750	842
AT4G22754	0
AT4G22755	180
AT4G22756	100
AT4G22758	377
AT4G22760	35
AT4G22770	74
AT4G22780	3034
AT4G22785	0
AT4G22790	331
AT4G22810	3
AT4G22820	1542
AT4G22830	143
AT4G22840	308
AT4G22850	116
AT4G22860	9
AT4G22870	0
AT4G22880	180
AT4G22890	2115
AT4G22900	13
AT4G22910	122
AT4G22920	5903
AT4G22930	364
AT4G22940	115
AT4G22950	31
AT4G22960	72
AT4G22970	101
AT4G22980	522
AT4G22990	589
AT4G23000	518
AT4G23010	1872
AT4G23015	0
AT4G23020	6
AT4G23030	95
AT4G23040	300
AT4G23050	904
AT4G23060	91
AT4G23070	0
AT4G23080	0
AT4G23090	1
AT4G23100	7173
AT4G23110	0
AT4G23120	0
AT4G23130	454
AT4G23140	1404
AT4G23150	1137
AT4G23160	155
AT4G23170	2102
AT4G23180	3521
AT4G23190	483
AT4G23200	124
AT4G23205	2
AT4G23210	117
AT4G23215	235
AT4G23220	1368
AT4G23230	409
AT4G23240	116
AT4G23250	1387
AT4G23260	2197
AT4G23270	2006
AT4G23271	0
AT4G23280	91
AT4G23290	43
AT4G23300	185
AT4G23310	487
AT4G23320	222
AT4G23330	488
AT4G23340	0
AT4G23350	0
AT4G23355	0
AT4G23360	0
AT4G23364	0
AT4G23365	0
AT4G23370	0
AT4G23373	0
AT4G23375	0
AT4G23380	1
AT4G23387	0
AT4G23390	0
AT4G23400	681
AT4G23410	42
AT4G23420	22
AT4G23430	523
AT4G23440	163
AT4G23450	370
AT4G23460	1971
AT4G23470	3877
AT4G23490	43
AT4G23493	40
AT4G23496	0
AT4G23500	37
AT4G23510	0
AT4G23515	1
AT4G23520	0
AT4G23530	207
AT4G23540	558
AT4G23550	53
AT4G23560	3
AT4G23570	2548
AT4G23580	0
AT4G23590	0
AT4G23600	2531
AT4G23610	24
AT4G23620	283
AT4G23630	5276
AT4G23635	0
AT4G23640	1064
AT4G23650	2556
AT4G23660	338
AT4G23670	1726
AT4G23680	236
AT4G23690	33
AT4G23700	775
AT4G23710	822
AT4G23713	0
AT4G23720	2
AT4G23730	805
AT4G23740	338
AT4G23750	71
AT4G23760	166
AT4G23770	54
AT4G23780	0
AT4G23790	133
AT4G23800	122
AT4G23810	2336
AT4G23820	44
AT4G23840	229
AT4G23850	5376
AT4G23860	469
AT4G23870	125
AT4G23880	389
AT4G23882	1
AT4G23885	376
AT4G23890	526
AT4G23895	256
AT4G23900	6
AT4G23910	463
AT4G23915	0
AT4G23920	431
AT4G23930	62
AT4G23940	297
AT4G23950	86
AT4G23960	0
AT4G23970	0
AT4G23980	772
AT4G23990	93
AT4G24000	1444
AT4G24010	23
AT4G24015	334
AT4G24020	1741
AT4G24025	0
AT4G24026	3
AT4G24030	0
AT4G24040	339
AT4G24050	160
AT4G24060	1294
AT4G24070	0
AT4G24080	0
AT4G24090	299
AT4G24100	576
AT4G24110	90
AT4G24120	3515
AT4G24130	99
AT4G24140	2
AT4G24150	45
AT4G24160	1637
AT4G24170	3
AT4G24175	41
AT4G24180	7
AT4G24190	16897
AT4G24200	1094
AT4G24204	0
AT4G24210	378
AT4G24220	5550
AT4G24230	1538
AT4G24231	0
AT4G24240	699
AT4G24250	10
AT4G24260	6
AT4G24265	10
AT4G24270	647
AT4G24275	2
AT4G24280	3108
AT4G24290	1922
AT4G24300	0
AT4G24310	4
AT4G24320	28
AT4G24330	1483
AT4G24340	15
AT4G24350	184
AT4G24370	377
AT4G24380	1841
AT4G24390	553
AT4G24400	1886
AT4G24410	6
AT4G24413	0
AT4G24415	11
AT4G24420	6
AT4G24430	1
AT4G24440	854
AT4G24450	5840
AT4G24460	385
AT4G24470	762
AT4G24480	173
AT4G24490	515
AT4G24500	165
AT4G24510	15
AT4G24520	3106
AT4G24530	257
AT4G24540	116
AT4G24550	1217
AT4G24560	1215
AT4G24565	0
AT4G24570	6884
AT4G24580	111
AT4G24590	953
AT4G24600	0
AT4G24610	110
AT4G24615	0
AT4G24620	972
AT4G24630	491
AT4G24640	72
AT4G24644	0
AT4G24650	0
AT4G24652	0
AT4G24660	244
AT4G24670	36
AT4G24680	2029
AT4G24690	11420
AT4G24700	24
AT4G24710	9
AT4G24715	2
AT4G24730	304
AT4G24740	2308
AT4G24750	738
AT4G24760	190
AT4G24770	3179
AT4G24780	239
AT4G24790	49
AT4G24800	1159
AT4G24805	233
AT4G24810	324
AT4G24820	3161
AT4G24830	763
AT4G24840	901
AT4G24860	38
AT4G24880	184
AT4G24890	242
AT4G24900	239
AT4G24910	32
AT4G24920	1478
AT4G24930	408
AT4G24940	537
AT4G24950	0
AT4G24960	1105
AT4G24970	275
AT4G24972	241
AT4G24973	0
AT4G24974	0
AT4G24975	0
AT4G24977	0
AT4G24980	0
AT4G24990	1755
AT4G25000	471
AT4G25010	15
AT4G25020	69
AT4G25030	4416
AT4G25040	9
AT4G25050	1093
AT4G25070	105
AT4G25080	1182
AT4G25090	2
AT4G25100	3776
AT4G25110	700
AT4G25120	111
AT4G25130	1988
AT4G25140	5570
AT4G25150	82
AT4G25160	2
AT4G25170	8714
AT4G25180	444
AT4G25190	0
AT4G25200	79
AT4G25210	1630
AT4G25220	3
AT4G25225	64
AT4G25230	1470
AT4G25235	0
AT4G25240	18
AT4G25250	3
AT4G25260	46
AT4G25270	75
AT4G25280	246
AT4G25290	142
AT4G25300	211
AT4G25310	1
AT4G25315	55
AT4G25320	457
AT4G25330	0
AT4G25340	874
AT4G25350	54
AT4G25360	480
AT4G25370	1474
AT4G25380	24
AT4G25390	1419
AT4G25400	0
AT4G25410	4
AT4G25420	3
AT4G25430	0
AT4G25433	32
AT4G25434	325
AT4G25435	0
AT4G25440	429
AT4G25450	980
AT4G25470	397
AT4G25480	202
AT4G25490	514
AT4G25500	1836
AT4G25510	0
AT4G25515	318
AT4G25520	917
AT4G25530	0
AT4G25540	9
AT4G25550	807
AT4G25560	0
AT4G25570	2377
AT4G25580	610
AT4G25585	0
AT4G25590	7
AT4G25600	88
AT4G25610	296
AT4G25620	967
AT4G25630	744
AT4G25631	0
AT4G25635	0
AT4G25640	3570
AT4G25650	1584
AT4G25660	584
AT4G25670	2473
AT4G25680	692
AT4G25690	885
AT4G25700	1841
AT4G25707	44
AT4G25710	291
AT4G25719	1
AT4G25720	344
AT4G25730	1159
AT4G25740	1094
AT4G25750	0
AT4G25760	1
AT4G25770	517
AT4G25780	32
AT4G25790	2
AT4G25800	258
AT4G25810	82
AT4G25820	3
AT4G25830	29
AT4G25835	54
AT4G25840	357
AT4G25845	1
AT4G25850	2
AT4G25860	1
AT4G25870	276
AT4G25880	1769
AT4G25885	13
AT4G25890	420
AT4G25900	2246
AT4G25910	507
AT4G25920	1
AT4G25930	1
AT4G25940	1258
AT4G25950	12
AT4G25960	189
AT4G25970	2666
AT4G25980	24
AT4G25990	18
AT4G26000	642
AT4G26010	26
AT4G26020	0
AT4G26030	0
AT4G26040	0
AT4G26050	327
AT4G26055	29
AT4G26060	797
AT4G26070	1190
AT4G26080	6077
AT4G26090	0
AT4G26095	0
AT4G26100	630
AT4G26110	1838
AT4G26120	318
AT4G26130	1802
AT4G26140	132
AT4G26145	0
AT4G26150	179
AT4G26160	279
AT4G26170	0
AT4G26180	155
AT4G26190	1130
AT4G26200	367
AT4G26210	481
AT4G26220	23
AT4G26225	0
AT4G26230	1182
AT4G26240	379
AT4G26250	0
AT4G26255	5
AT4G26260	99
AT4G26270	1273
AT4G26280	0
AT4G26288	17
AT4G26290	0
AT4G26300	902
AT4G26310	413
AT4G26320	1
AT4G26330	1
AT4G26340	0
AT4G26350	0
AT4G26360	0
AT4G26365	0
AT4G26370	460
AT4G26375	0
AT4G26380	0
AT4G26385	0
AT4G26390	0
AT4G26400	762
AT4G26410	711
AT4G26415	2
AT4G26420	9
AT4G26430	144
AT4G26440	4
AT4G26450	1376
AT4G26455	1006
AT4G26460	0
AT4G26466	5
AT4G26470	82
AT4G26480	1425
AT4G26483	0
AT4G26485	0
AT4G26488	2
AT4G26490	0
AT4G26500	0
AT4G26510	548
AT4G26520	142
AT4G26530	280
AT4G26540	9
AT4G26542	0
AT4G26550	398
AT4G26555	235
AT4G26560	1
AT4G26570	859
AT4G26580	5
AT4G26582	6
AT4G26590	1
AT4G26600	327
AT4G26610	441
AT4G26620	718
AT4G26630	4344
AT4G26640	1502
AT4G26650	524
AT4G26660	2
AT4G26670	551
AT4G26675	0
AT4G26680	39
AT4G26690	1308
AT4G26700	792
AT4G26701	3
AT4G26710	1478
AT4G26720	675
AT4G26730	0
AT4G26740	415
AT4G26750	1028
AT4G26760	166
AT4G26770	4
AT4G26780	307
AT4G26790	1
AT4G26795	15
AT4G26800	45
AT4G26810	181
AT4G26820	0
AT4G26830	0
AT4G26840	2251
AT4G26850	5510
AT4G26860	454
AT4G26870	1043
AT4G26880	0
AT4G26890	36
AT4G26900	595
AT4G26910	2453
AT4G26920	0
AT4G26930	5
AT4G26940	1328
AT4G26950	52
AT4G26960	20
AT4G26965	193
AT4G26970	5357
AT4G26980	252
AT4G26990	271
AT4G27000	3417
AT4G27010	470
AT4G27020	709
AT4G27030	60
AT4G27040	765
AT4G27050	419
AT4G27052	0
AT4G27060	485
AT4G27070	601
AT4G27080	780
AT4G27090	8565
AT4G27100	292
AT4G27110	3
AT4G27120	781
AT4G27130	4182
AT4G27140	43
AT4G27150	118
AT4G27160	1218
AT4G27170	1028
AT4G27180	650
AT4G27190	2
AT4G27200	0
AT4G27210	0
AT4G27220	19
AT4G27230	483
AT4G27240	55
AT4G27250	3
AT4G27260	793
AT4G27270	75
AT4G27280	4251
AT4G27290	7
AT4G27300	2342
AT4G27310	289
AT4G27320	880
AT4G27330	0
AT4G27340	262
AT4G27350	232
AT4G27360	0
AT4G27370	58
AT4G27380	663
AT4G27390	490
AT4G27395	1
AT4G27400	7
AT4G27410	5047
AT4G27415	0
AT4G27420	1
AT4G27430	496
AT4G27435	223
AT4G27440	2929
AT4G27450	928
AT4G27460	146
AT4G27470	492
AT4G27480	451
AT4G27490	171
AT4G27500	4874
AT4G27510	18
AT4G27520	5151
AT4G27530	322
AT4G27540	288
AT4G27550	2
AT4G27560	748
AT4G27565	0
AT4G27570	0
AT4G27580	50
AT4G27585	609
AT4G27590	2
AT4G27595	63
AT4G27597	0
AT4G27600	1144
AT4G27610	351
AT4G27620	261
AT4G27630	154
AT4G27640	1831
AT4G27650	597
AT4G27652	3723
AT4G27654	2978
AT4G27657	1703
AT4G27660	40
AT4G27670	4
AT4G27680	617
AT4G27690	285
AT4G27700	520
AT4G27710	598
AT4G27720	759
AT4G27730	140
AT4G27740	373
AT4G27745	654
AT4G27750	365
AT4G27760	283
AT4G27765	0
AT4G27780	605
AT4G27790	30
AT4G27800	3027
AT4G27810	1
AT4G27820	775
AT4G27830	2722
AT4G27840	297
AT4G27845	1
AT4G27850	9
AT4G27852	20
AT4G27860	471
AT4G27870	600
AT4G27875	0
AT4G27880	385
AT4G27885	0
AT4G27890	0
AT4G27900	706
AT4G27910	290
AT4G27920	1
AT4G27940	184
AT4G27950	49
AT4G27960	4138
AT4G27970	44
AT4G27980	1
AT4G27990	1237
AT4G28000	2
AT4G28005	10
AT4G28010	78
AT4G28020	96
AT4G28025	812
AT4G28030	729
AT4G28040	798
AT4G28050	68
AT4G28060	1038
AT4G28068	1
AT4G28070	101
AT4G28080	2859
AT4G28085	542
AT4G28088	21
AT4G28090	7
AT4G28100	270
AT4G28110	0
AT4G28130	1
AT4G28140	137
AT4G28150	122
AT4G28160	0
AT4G28162	37
AT4G28170	2
AT4G28180	5
AT4G28190	6
AT4G28200	950
AT4G28210	303
AT4G28220	274
AT4G28230	143
AT4G28240	439
AT4G28250	38
AT4G28260	2644
AT4G28270	625
AT4G28280	1
AT4G28290	0
AT4G28300	2600
AT4G28310	40
AT4G28320	73
AT4G28330	80
AT4G28340	11
AT4G28350	216
AT4G28360	279
AT4G28362	0
AT4G28365	6
AT4G28370	827
AT4G28380	98
AT4G28390	592
AT4G28395	6
AT4G28397	1
AT4G28400	1300
AT4G28405	8
AT4G28410	1
AT4G28420	1
AT4G28430	2
AT4G28440	946
AT4G28450	513
AT4G28460	26
AT4G28470	940
AT4G28480	1147
AT4G28485	17
AT4G28490	4161
AT4G28500	13
AT4G28510	652
AT4G28520	916
AT4G28530	46
AT4G28540	882
AT4G28550	434
AT4G28556	3
AT4G28560	1
AT4G28570	1048
AT4G28580	0
AT4G28590	137
AT4G28600	1280
AT4G28610	1158
AT4G28620	0
AT4G28630	285
AT4G28640	122
AT4G28650	6
AT4G28652	0
AT4G28660	498
AT4G28670	2
AT4G28680	7
AT4G28690	73
AT4G28700	2
AT4G28703	42
AT4G28706	282
AT4G28710	2146
AT4G28720	5
AT4G28730	143
AT4G28740	485
AT4G28750	766
AT4G28755	0
AT4G28760	599
AT4G28770	915
AT4G28775	0
AT4G28780	10
AT4G28790	50
AT4G28800	0
AT4G28811	3
AT4G28815	0
AT4G28820	81
AT4G28830	257
AT4G28840	0
AT4G28850	1
AT4G28860	929
AT4G28870	0
AT4G28880	1761
AT4G28890	1
AT4G28900	4
AT4G28910	1617
AT4G28915	0
AT4G28920	0
AT4G28930	0
AT4G28940	88
AT4G28950	3
AT4G28960	0
AT4G28970	0
AT4G28980	544
AT4G28990	106
AT4G29000	372
AT4G29010	4341
AT4G29020	91
AT4G29030	69
AT4G29033	0
AT4G29035	0
AT4G29037	0
AT4G29040	3295
AT4G29050	664
AT4G29060	3391
AT4G29070	507
AT4G29080	1498
AT4G29090	0
AT4G29100	2000
AT4G29103	0
AT4G29110	169
AT4G29120	383
AT4G29130	1161
AT4G29140	40
AT4G29150	2
AT4G29160	2471
AT4G29170	66
AT4G29180	0
AT4G29190	1415
AT4G29200	0
AT4G29210	1108
AT4G29220	1488
AT4G29230	1262
AT4G29240	9
AT4G29250	3
AT4G29260	595
AT4G29270	2
AT4G29273	0
AT4G29276	0
AT4G29280	0
AT4G29281	0
AT4G29283	0
AT4G29285	0
AT4G29290	0
AT4G29300	0
AT4G29305	0
AT4G29310	82
AT4G29330	607
AT4G29340	42
AT4G29350	9276
AT4G29360	19
AT4G29370	0
AT4G29380	1567
AT4G29390	478
AT4G29400	135
AT4G29410	1596
AT4G29415	0
AT4G29420	223
AT4G29430	229
AT4G29440	1172
AT4G29450	0
AT4G29460	9
AT4G29470	4
AT4G29480	1226
AT4G29490	1181
AT4G29510	597
AT4G29520	1025
AT4G29530	101
AT4G29540	81
AT4G29548	0
AT4G29550	3
AT4G29560	40
AT4G29570	4
AT4G29580	0
AT4G29590	260
AT4G29600	1
AT4G29610	7
AT4G29620	0
AT4G29630	0
AT4G29640	11
AT4G29650	0
AT4G29654	0
AT4G29658	15
AT4G29660	534
AT4G29670	4659
AT4G29680	526
AT4G29690	23
AT4G29700	781
AT4G29710	0
AT4G29720	175
AT4G29730	117
AT4G29735	750
AT4G29740	173
AT4G29750	727
AT4G29760	9
AT4G29770	41
AT4G29780	24627
AT4G29790	1440
AT4G29800	1
AT4G29810	2507
AT4G29820	588
AT4G29830	155
AT4G29840	2066
AT4G29850	36
AT4G29860	213
AT4G29870	654
AT4G29880	10
AT4G29890	400
AT4G29900	3040
AT4G29905	482
AT4G29910	178
AT4G29920	39
AT4G29930	17
AT4G29940	484
AT4G29950	2318
AT4G29960	615
AT4G29970	0
AT4G29980	0
AT4G29990	93
AT4G30000	108
AT4G30010	2159
AT4G30020	499
AT4G30030	2
AT4G30040	0
AT4G30050	0
AT4G30060	370
AT4G30064	0
AT4G30067	0
AT4G30070	0
AT4G30072	0
AT4G30074	0
AT4G30080	565
AT4G30090	48
AT4G30097	0
AT4G30100	2663
AT4G30110	1219
AT4G30120	29
AT4G30130	77
AT4G30140	22
AT4G30150	510
AT4G30160	2103
AT4G30170	5
AT4G30180	2
AT4G30190	9992
AT4G30200	1686
AT4G30210	5512
AT4G30220	682
AT4G30230	27
AT4G30240	1418
AT4G30250	1
AT4G30260	983
AT4G30270	7596
AT4G30280	98
AT4G30290	411
AT4G30300	33
AT4G30310	1372
AT4G30320	2
AT4G30330	133
AT4G30340	558
AT4G30350	2217
AT4G30360	626
AT4G30370	96
AT4G30380	8
AT4G30390	847
AT4G30400	29
AT4G30410	8
AT4G30420	1
AT4G30430	11
AT4G30440	4547
AT4G30450	150
AT4G30460	1460
AT4G30470	1234
AT4G30480	560
AT4G30490	3373
AT4G30500	110
AT4G30510	215
AT4G30520	434
AT4G30530	13378
AT4G30540	3
AT4G30550	1132
AT4G30560	46
AT4G30570	70
AT4G30580	711
AT4G30590	0
AT4G30600	7415
AT4G30610	14
AT4G30620	248
AT4G30630	580
AT4G30640	42
AT4G30650	2132
AT4G30660	189
AT4G30662	0
AT4G30670	28
AT4G30680	54
AT4G30690	694
AT4G30700	35
AT4G30710	173
AT4G30720	857
AT4G30730	0
AT4G30740	1
AT4G30750	758
AT4G30760	690
AT4G30770	4
AT4G30780	635
AT4G30790	2910
AT4G30800	143
AT4G30810	944
AT4G30820	180
AT4G30825	188
AT4G30830	59
AT4G30840	193
AT4G30845	19
AT4G30850	88
AT4G30860	32
AT4G30870	115
AT4G30872	0
AT4G30880	7
AT4G30890	1389
AT4G30900	496
AT4G30910	632
AT4G30920	1612
AT4G30930	382
AT4G30935	522
AT4G30940	103
AT4G30950	1960
AT4G30960	9517
AT4G30970	0
AT4G30972	0
AT4G30975	2
AT4G30980	46
AT4G30990	1197
AT4G30993	424
AT4G30996	504
AT4G31000	90
AT4G31010	144
AT4G31020	4
AT4G31030	0
AT4G31040	1395
AT4G31050	134
AT4G31060	89
AT4G31070	50
AT4G31073	0
AT4G31075	0
AT4G31080	1488
AT4G31100	38
AT4G31110	85
AT4G31115	455
AT4G31120	595
AT4G31130	1038
AT4G31140	403
AT4G31150	286
AT4G31160	1154
AT4G31170	2573
AT4G31180	2723
AT4G31190	0
AT4G31196	0
AT4G31200	369
AT4G31210	574
AT4G31230	47
AT4G31240	4358
AT4G31248	2
AT4G31250	1
AT4G31260	0
AT4G31265	0
AT4G31270	131
AT4G31280	0
AT4G31290	134
AT4G31300	1775
AT4G31310	377
AT4G31320	1
AT4G31330	347
AT4G31340	2263
AT4G31350	457
AT4G31351	6
AT4G31354	16
AT4G31355	20
AT4G31360	76
AT4G31370	28
AT4G31380	40
AT4G31390	1019
AT4G31398	10
AT4G31400	29
AT4G31405	6
AT4G31408	20
AT4G31410	742
AT4G31420	1234
AT4G31430	905
AT4G31440	88
AT4G31441	18
AT4G31450	561
AT4G31460	377
AT4G31470	0
AT4G31480	2285
AT4G31490	1551
AT4G31500	20698
AT4G31510	1047
AT4G31520	42
AT4G31530	800
AT4G31540	0
AT4G31550	1423
AT4G31560	578
AT4G31570	2080
AT4G31580	1152
AT4G31590	128
AT4G31600	268
AT4G31610	2
AT4G31615	0
AT4G31620	183
AT4G31630	0
AT4G31640	1
AT4G31650	480
AT4G31660	0
AT4G31670	473
AT4G31680	0
AT4G31685	0
AT4G31690	0
AT4G31695	0
AT4G31700	3794
AT4G31710	1
AT4G31715	0
AT4G31720	683
AT4G31730	8
AT4G31740	0
AT4G31750	611
AT4G31760	1
AT4G31770	170
AT4G31780	2108
AT4G31790	656
AT4G31800	7428
AT4G31805	13
AT4G31810	251
AT4G31820	624
AT4G31830	143
AT4G31840	61
AT4G31850	327
AT4G31860	1904
AT4G31870	33
AT4G31875	0
AT4G31877	3
AT4G31880	1444
AT4G31890	15
AT4G31895	0
AT4G31900	0
AT4G31910	14
AT4G31920	470
AT4G31930	43
AT4G31940	0
AT4G31950	0
AT4G31960	6
AT4G31970	45
AT4G31980	401
AT4G31985	1146
AT4G31990	2430
AT4G32000	158
AT4G32010	1117
AT4G32020	18895
AT4G32030	1131
AT4G32040	956
AT4G32050	299
AT4G32060	5599
AT4G32070	3363
AT4G32080	2
AT4G32090	0
AT4G32100	1
AT4G32105	0
AT4G32110	0
AT4G32120	379
AT4G32130	934
AT4G32140	488
AT4G32150	3696
AT4G32160	1168
AT4G32170	1
AT4G32175	103
AT4G32180	1906
AT4G32190	883
AT4G32200	79
AT4G32205	6
AT4G32208	10
AT4G32210	226
AT4G32212	3
AT4G32215	1
AT4G32220	2
AT4G32230	2
AT4G32240	718
AT4G32250	3933
AT4G32260	4841
AT4G32265	0
AT4G32270	479
AT4G32272	455
AT4G32280	9
AT4G32285	1919
AT4G32290	226
AT4G32295	41
AT4G32300	906
AT4G32320	456
AT4G32330	886
AT4G32340	3825
AT4G32342	1
AT4G32350	428
AT4G32360	361
AT4G32370	1
AT4G32375	0
AT4G32380	0
AT4G32390	1830
AT4G32400	447
AT4G32410	4391
AT4G32420	749
AT4G32430	51
AT4G32440	1045
AT4G32445	0
AT4G32450	282
AT4G32460	86
AT4G32470	2475
AT4G32475	0
AT4G32480	774
AT4G32490	7
AT4G32500	5
AT4G32510	41
AT4G32520	1134
AT4G32530	1424
AT4G32535	16
AT4G32540	0
AT4G32551	1705
AT4G32560	265
AT4G32570	440
AT4G32580	0
AT4G32590	432
AT4G32600	872
AT4G32605	259
AT4G32610	438
AT4G32620	1376
AT4G32630	17
AT4G32640	2294
AT4G32650	148
AT4G32660	961
AT4G32670	383
AT4G32680	499
AT4G32690	521
AT4G32700	209
AT4G32710	120
AT4G32714	0
AT4G32717	0
AT4G32720	1159
AT4G32730	476
AT4G32750	328
AT4G32760	2986
AT4G32765	0
AT4G32770	172
AT4G32780	0
AT4G32790	229
AT4G32800	320
AT4G32810	1134
AT4G32820	697
AT4G32830	31
AT4G32840	132
AT4G32850	2484
AT4G32860	17
AT4G32870	512
AT4G32880	677
AT4G32890	7
AT4G32900	283
AT4G32910	922
AT4G32915	183
AT4G32920	1309
AT4G32930	652
AT4G32940	28029
AT4G32950	0
AT4G32960	258
AT4G32970	187
AT4G32980	91
AT4G32990	6
AT4G33000	188
AT4G33010	7335
AT4G33020	10
AT4G33030	3256
AT4G33040	693
AT4G33050	9195
AT4G33060	466
AT4G33070	104
AT4G33080	1831
AT4G33090	4067
AT4G33100	186
AT4G33110	207
AT4G33120	11
AT4G33130	7
AT4G33140	377
AT4G33145	3
AT4G33150	8721
AT4G33160	70
AT4G33170	37
AT4G33180	117
AT4G33200	1054
AT4G33210	2236
AT4G33220	245
AT4G33230	9
AT4G33240	2252
AT4G33250	1774
AT4G33260	13
AT4G33270	20
AT4G33280	12
AT4G33290	4
AT4G33300	4174
AT4G33310	0
AT4G33320	0
AT4G33330	7
AT4G33350	418
AT4G33355	7
AT4G33360	390
AT4G33370	6
AT4G33380	1263
AT4G33390	5
AT4G33400	62
AT4G33410	216
AT4G33420	157
AT4G33430	1997
AT4G33440	177
AT4G33450	0
AT4G33460	250
AT4G33465	16
AT4G33467	453
AT4G33470	525
AT4G33480	629
AT4G33490	248
AT4G33495	284
AT4G33500	898
AT4G33510	4076
AT4G33520	1058
AT4G33530	857
AT4G33540	1090
AT4G33550	96
AT4G33560	15
AT4G33565	1071
AT4G33580	1097
AT4G33585	2
AT4G33590	0
AT4G33600	0
AT4G33610	2
AT4G33620	292
AT4G33625	550
AT4G33630	1485
AT4G33640	569
AT4G33650	885
AT4G33660	104
AT4G33666	21
AT4G33670	568
AT4G33680	899
AT4G33690	305
AT4G33700	1635
AT4G33710	0
AT4G33720	0
AT4G33730	0
AT4G33735	0
AT4G33740	982
AT4G33760	418
AT4G33770	245
AT4G33780	851
AT4G33790	16
AT4G33800	3
AT4G33810	0
AT4G33820	1
AT4G33830	0
AT4G33840	0
AT4G33850	0
AT4G33860	18
AT4G33865	2208
AT4G33870	0
AT4G33880	0
AT4G33885	0
AT4G33890	953
AT4G33900	0
AT4G33905	38
AT4G33910	889
AT4G33920	5019
AT4G33925	31
AT4G33930	32
AT4G33940	859
AT4G33945	537
AT4G33950	557
AT4G33960	171
AT4G33970	119
AT4G33980	1344
AT4G33985	541
AT4G33990	82
AT4G34000	1063
AT4G34020	441
AT4G34030	573
AT4G34035	2
AT4G34040	1143
AT4G34050	2346
AT4G34060	37
AT4G34065	1
AT4G34070	482
AT4G34071	0
AT4G34080	0
AT4G34090	191
AT4G34100	3808
AT4G34103	0
AT4G34110	15355
AT4G34120	3140
AT4G34131	760
AT4G34135	3540
AT4G34138	345
AT4G34139	1
AT4G34140	686
AT4G34150	8848
AT4G34160	150
AT4G34170	0
AT4G34180	5419
AT4G34190	1168
AT4G34200	3853
AT4G34210	9
AT4G34215	494
AT4G34220	81
AT4G34230	2833
AT4G34240	582
AT4G34250	1
AT4G34260	71
AT4G34265	668
AT4G34270	604
AT4G34280	471
AT4G34290	356
AT4G34300	5
AT4G34310	1594
AT4G34320	18
AT4G34330	0
AT4G34332	2
AT4G34340	88
AT4G34345	0
AT4G34350	5444
AT4G34360	41
AT4G34370	748
AT4G34380	48
AT4G34390	3269
AT4G34400	38
AT4G34410	2912
AT4G34412	250
AT4G34415	5
AT4G34419	0
AT4G34420	6
AT4G34430	1073
AT4G34440	8
AT4G34450	4871
AT4G34460	2611
AT4G34470	15
AT4G34480	1876
AT4G34490	1111
AT4G34500	283
AT4G34510	1
AT4G34520	0
AT4G34530	0
AT4G34540	293
AT4G34550	4
AT4G34555	334
AT4G34560	739
AT4G34570	253
AT4G34580	2
AT4G34590	633
AT4G34600	53
AT4G34610	217
AT4G34620	2921
AT4G34630	639
AT4G34640	1002
AT4G34650	29
AT4G34660	593
AT4G34670	4880
AT4G34680	452
AT4G34690	1
AT4G34695	0
AT4G34700	1864
AT4G34710	28332
AT4G34720	1873
AT4G34730	194
AT4G34740	397
AT4G34750	210
AT4G34760	25
AT4G34770	4
AT4G34780	0
AT4G34790	1
AT4G34800	10
AT4G34810	8
AT4G34830	1059
AT4G34840	131
AT4G34850	9
AT4G34860	145
AT4G34870	7012
AT4G34880	22
AT4G34881	441
AT4G34890	3161
AT4G34900	177
AT4G34910	424
AT4G34920	1889
AT4G34930	77
AT4G34940	5
AT4G34950	5703
AT4G34960	503
AT4G34970	34
AT4G34975	0
AT4G34980	2493
AT4G34990	211
AT4G35000	2780
AT4G35010	326
AT4G35020	391
AT4G35025	0
AT4G35030	16
AT4G35040	842
AT4G35050	239
AT4G35060	268
AT4G35070	65
AT4G35080	536
AT4G35090	1896
AT4G35100	523
AT4G35110	470
AT4G35120	0
AT4G35130	49
AT4G35140	283
AT4G35150	0
AT4G35160	32
AT4G35165	3
AT4G35170	2
AT4G35180	854
AT4G35190	105
AT4G35200	0
AT4G35210	0
AT4G35220	656
AT4G35230	2175
AT4G35240	1379
AT4G35250	349
AT4G35260	1726
AT4G35270	630
AT4G35280	0
AT4G35290	289
AT4G35295	4
AT4G35300	1778
AT4G35310	4245
AT4G35320	50
AT4G35335	333
AT4G35350	17
AT4G35360	862
AT4G35370	0
AT4G35375	0
AT4G35380	180
AT4G35390	18
AT4G35400	0
AT4G35410	154
AT4G35420	101
AT4G35430	0
AT4G35440	281
AT4G35450	3797
AT4G35460	297
AT4G35470	410
AT4G35480	479
AT4G35485	0
AT4G35490	642
AT4G35500	409
AT4G35510	349
AT4G35519	0
AT4G35520	35
AT4G35530	199
AT4G35540	142
AT4G35550	283
AT4G35560	399
AT4G35570	1379
AT4G35580	1352
AT4G35590	25
AT4G35600	1232
AT4G35610	6
AT4G35620	12
AT4G35630	2065
AT4G35640	96
AT4G35650	3
AT4G35655	37
AT4G35660	0
AT4G35670	0
AT4G35680	0
AT4G35685	14
AT4G35690	0
AT4G35700	3
AT4G35710	0
AT4G35720	0
AT4G35725	1
AT4G35730	24
AT4G35731	0
AT4G35733	0
AT4G35740	181
AT4G35750	11576
AT4G35760	777
AT4G35770	425
AT4G35780	789
AT4G35783	90
AT4G35785	767
AT4G35790	3853
AT4G35800	4410
AT4G35810	1
AT4G35820	1
AT4G35830	7795
AT4G35840	216
AT4G35850	506
AT4G35860	1601
AT4G35870	399
AT4G35880	247
AT4G35890	1728
AT4G35900	203
AT4G35905	126
AT4G35910	190
AT4G35920	282
AT4G35930	89
AT4G35940	467
AT4G35950	207
AT4G35970	26
AT4G35980	265
AT4G35985	905
AT4G35987	173
AT4G36000	34
AT4G36010	1132
AT4G36020	795
AT4G36030	0
AT4G36032	0
AT4G36040	7812
AT4G36050	127
AT4G36052	0
AT4G36060	8
AT4G36070	2
AT4G36080	1411
AT4G36090	911
AT4G36100	0
AT4G36105	0
AT4G36110	29
AT4G36120	151
AT4G36130	1391
AT4G36140	810
AT4G36150	677
AT4G36160	10
AT4G36170	0
AT4G36180	151
AT4G36190	952
AT4G36195	2451
AT4G36197	0
AT4G36210	4047
AT4G36220	1688
AT4G36230	4
AT4G36240	48
AT4G36245	0
AT4G36250	383
AT4G36260	2
AT4G36270	49
AT4G36280	83
AT4G36290	350
AT4G36350	78
AT4G36360	206
AT4G36370	0
AT4G36380	182
AT4G36390	627
AT4G36400	1222
AT4G36410	19
AT4G36420	373
AT4G36430	8
AT4G36440	738
AT4G36450	32
AT4G36460	0
AT4G36470	177
AT4G36480	531
AT4G36490	58
AT4G36500	4581
AT4G36510	1
AT4G36515	250
AT4G36520	1301
AT4G36530	380
AT4G36540	294
AT4G36550	862
AT4G36560	0
AT4G36570	57
AT4G36580	141
AT4G36590	7
AT4G36600	1098
AT4G36610	0
AT4G36620	66
AT4G36630	929
AT4G36635	0
AT4G36640	678
AT4G36648	10106
AT4G36650	509
AT4G36660	237
AT4G36670	847
AT4G36680	298
AT4G36690	3163
AT4G36700	154
AT4G36710	2420
AT4G36720	421
AT4G36730	1065
AT4G36740	0
AT4G36750	481
AT4G36760	2162
AT4G36770	22
AT4G36780	882
AT4G36790	442
AT4G36791	2
AT4G36795	1
AT4G36800	3230
AT4G36808	0
AT4G36810	1
AT4G36820	94
AT4G36830	74
AT4G36840	197
AT4G36850	401
AT4G36860	743
AT4G36870	906
AT4G36880	18
AT4G36890	864
AT4G36900	793
AT4G36910	212
AT4G36920	486
AT4G36925	4
AT4G36930	133
AT4G36940	529
AT4G36945	280
AT4G36950	982
AT4G36960	740
AT4G36970	240
AT4G36980	2779
AT4G36990	3863
AT4G37000	621
AT4G37010	404
AT4G37020	241
AT4G37022	39
AT4G37030	85
AT4G37040	562
AT4G37050	77
AT4G37060	0
AT4G37070	33
AT4G37080	354
AT4G37090	331
AT4G37095	26
AT4G37100	312
AT4G37110	26
AT4G37120	2662
AT4G37130	296
AT4G37140	16
AT4G37150	213
AT4G37160	18
AT4G37170	380
AT4G37175	2
AT4G37180	4556
AT4G37190	195
AT4G37200	566
AT4G37210	568
AT4G37220	8
AT4G37225	2
AT4G37230	0
AT4G37235	3
AT4G37240	0
AT4G37250	531
AT4G37260	2542
AT4G37270	1133
AT4G37280	314
AT4G37290	11
AT4G37295	344
AT4G37300	1324
AT4G37310	1588
AT4G37320	246
AT4G37330	478
AT4G37340	3
AT4G37360	0
AT4G37370	2589
AT4G37380	137
AT4G37390	1871
AT4G37400	401
AT4G37409	0
AT4G37410	1
AT4G37420	93
AT4G37430	0
AT4G37432	3
AT4G37435	0
AT4G37440	977
AT4G37445	16
AT4G37450	45
AT4G37460	2090
AT4G37470	854
AT4G37480	264
AT4G37483	39
AT4G37490	10
AT4G37500	0
AT4G37510	959
AT4G37520	2311
AT4G37530	622
AT4G37540	546
AT4G37550	476
AT4G37553	13
AT4G37560	214
AT4G37570	0
AT4G37580	98
AT4G37590	1052
AT4G37608	112
AT4G37610	1374
AT4G37620	12
AT4G37630	81
AT4G37640	3376
AT4G37650	336
AT4G37660	109
AT4G37670	151
AT4G37680	1542
AT4G37682	31
AT4G37685	14
AT4G37690	44
AT4G37700	11
AT4G37705	0
AT4G37710	0
AT4G37720	0
AT4G37730	98
AT4G37740	29
AT4G37750	102
AT4G37760	646
AT4G37770	8
AT4G37780	0
AT4G37790	1270
AT4G37800	8
AT4G37810	1
AT4G37820	739
AT4G37830	2034
AT4G37840	0
AT4G37850	0
AT4G37860	0
AT4G37870	5443
AT4G37880	664
AT4G37890	5
AT4G37895	0
AT4G37900	152
AT4G37910	1886
AT4G37920	423
AT4G37925	321
AT4G37930	8172
AT4G37940	22
AT4G37950	0
AT4G37970	139
AT4G37980	240
AT4G37990	3394
AT4G38000	46
AT4G38005	0
AT4G38010	43
AT4G38020	170
AT4G38030	116
AT4G38040	261
AT4G38050	72
AT4G38060	3957
AT4G38062	5
AT4G38065	0
AT4G38070	6
AT4G38080	39
AT4G38090	426
AT4G38092	9
AT4G38100	651
AT4G38120	628
AT4G38130	2009
AT4G38140	0
AT4G38150	272
AT4G38160	319
AT4G38170	208
AT4G38180	63
AT4G38190	30
AT4G38200	899
AT4G38210	1
AT4G38213	6
AT4G38215	3
AT4G38220	1075
AT4G38225	538
AT4G38230	242
AT4G38240	1071
AT4G38250	0
AT4G38260	678
AT4G38270	613
AT4G38280	271
AT4G38290	3
AT4G38300	25
AT4G38310	1
AT4G38320	87
AT4G38330	28
AT4G38340	397
AT4G38350	2150
AT4G38360	1530
AT4G38370	86
AT4G38380	377
AT4G38390	2
AT4G38400	6
AT4G38401	1
AT4G38405	0
AT4G38410	1
AT4G38420	105
AT4G38430	286
AT4G38440	737
AT4G38460	1554
AT4G38470	1366
AT4G38480	109
AT4G38490	278
AT4G38495	130
AT4G38500	612
AT4G38510	1849
AT4G38520	1289
AT4G38530	353
AT4G38540	232
AT4G38545	42
AT4G38550	5
AT4G38552	22
AT4G38560	329
AT4G38570	249
AT4G38580	879
AT4G38590	8
AT4G38600	4831
AT4G38620	455
AT4G38630	2331
AT4G38640	876
AT4G38650	10
AT4G38660	65
AT4G38670	134
AT4G38680	2577
AT4G38690	224
AT4G38700	35
AT4G38710	1166
AT4G38730	331
AT4G38740	14405
AT4G38760	1206
AT4G38770	113
AT4G38775	0
AT4G38780	62
AT4G38781	0
AT4G38790	1018
AT4G38800	2049
AT4G38810	969
AT4G38820	0
AT4G38825	1
AT4G38830	14
AT4G38840	21
AT4G38850	5
AT4G38860	8
AT4G38870	44
AT4G38880	4
AT4G38890	580
AT4G38900	366
AT4G38905	1
AT4G38910	70
AT4G38920	3280
AT4G38930	777
AT4G38932	1528
AT4G38940	283
AT4G38950	42
AT4G38960	61
AT4G38970	10887
AT4G38980	198
AT4G38990	0
AT4G39000	1
AT4G39010	12
AT4G39020	0
AT4G39030	922
AT4G39040	499
AT4G39050	557
AT4G39060	0
AT4G39070	43
AT4G39080	4256
AT4G39090	25834
AT4G39100	1181
AT4G39110	142
AT4G39120	214
AT4G39130	13
AT4G39140	1449
AT4G39150	920
AT4G39160	390
AT4G39170	620
AT4G39180	481
AT4G39190	428
AT4G39195	0
AT4G39200	3901
AT4G39210	959
AT4G39220	630
AT4G39230	333
AT4G39235	49
AT4G39240	576
AT4G39250	0
AT4G39260	10047
AT4G39270	1283
AT4G39280	813
AT4G39290	0
AT4G39300	309
AT4G39320	7
AT4G39330	179
AT4G39340	1
AT4G39345	0
AT4G39350	1017
AT4G39360	25
AT4G39361	23
AT4G39363	18
AT4G39364	21
AT4G39366	52
AT4G39370	191
AT4G39380	64
AT4G39390	284
AT4G39400	1652
AT4G39403	1
AT4G39404	0
AT4G39410	71
AT4G39420	2369
AT4G39460	340
AT4G39470	128
AT4G39480	15
AT4G39490	0
AT4G39500	0
AT4G39510	13
AT4G39520	1653
AT4G39530	59
AT4G39540	605
AT4G39550	64
AT4G39560	215
AT4G39570	247
AT4G39580	184
AT4G39590	0
AT4G39600	33
AT4G39610	64
AT4G39615	0
AT4G39620	123
AT4G39630	7
AT4G39640	2756
AT4G39650	1
AT4G39660	599
AT4G39670	1390
AT4G39672	0
AT4G39675	14
AT4G39680	2276
AT4G39690	848
AT4G39700	5
AT4G39710	306
AT4G39720	69
AT4G39730	842
AT4G39740	249
AT4G39745	0
AT4G39750	0
AT4G39753	0
AT4G39756	0
AT4G39760	0
AT4G39770	271
AT4G39780	715
AT4G39790	4
AT4G39795	50
AT4G39800	1259
AT4G39810	10
AT4G39820	580
AT4G39830	395
AT4G39838	0
AT4G39840	0
AT4G39850	2953
AT4G39860	578
AT4G39865	0
AT4G39870	563
AT4G39880	468
AT4G39890	563
AT4G39900	96
AT4G39910	1257
AT4G39917	1
AT4G39920	114
AT4G39925	33
AT4G39930	62
AT4G39940	6253
AT4G39950	3016
AT4G39952	60
AT4G39955	775
AT4G39960	1335
AT4G39970	225
AT4G39980	1721
AT4G39985	0
AT4G39990	479
AT4G40000	51
AT4G40010	128
AT4G40011	0
AT4G40020	94
AT4G40030	6452
AT4G40040	13532
AT4G40042	218
AT4G40045	162
AT4G40050	1055
AT4G40060	710
AT4G40063	0
AT4G40065	122
AT4G40070	29
AT4G40080	0
AT4G40085	1
AT4G40090	2
AT4G40100	0
AT5G00730	0
AT5G00735	0
AT5G00740	0
AT5G00745	0
AT5G00750	0
AT5G00755	1
AT5G00760	0
AT5G00765	7
AT5G00770	0
AT5G00775	1
AT5G00780	1
AT5G00785	0
AT5G00790	0
AT5G00795	0
AT5G00800	0
AT5G00805	0
AT5G00810	0
AT5G00815	0
AT5G00820	0
AT5G00825	0
AT5G00835	0
AT5G00840	0
AT5G00845	0
AT5G00850	1
AT5G00855	4
AT5G00860	0
AT5G00865	4
AT5G00870	0
AT5G00875	2
AT5G00880	0
AT5G00885	0
AT5G00895	0
AT5G00900	0
AT5G00905	0
AT5G00910	2
AT5G00920	0
AT5G00925	5
AT5G00930	0
AT5G00935	0
AT5G00940	0
AT5G00950	0
AT5G00955	0
AT5G00960	0
AT5G00965	3
AT5G00970	1
AT5G00975	0
AT5G00980	39
AT5G00985	18
AT5G00990	1
AT5G00995	0
AT5G01005	0
AT5G01010	2258
AT5G01015	0
AT5G01017	0
AT5G01020	1197
AT5G01030	609
AT5G01040	6
AT5G01045	0
AT5G01050	0
AT5G01055	1
AT5G01060	1
AT5G01065	0
AT5G01070	0
AT5G01075	2
AT5G01080	0
AT5G01090	421
AT5G01095	0
AT5G01100	1196
AT5G01105	0
AT5G01110	46
AT5G01115	0
AT5G01120	0
AT5G01125	0
AT5G01130	0
AT5G01135	0
AT5G01140	0
AT5G01145	0
AT5G01150	0
AT5G01155	0
AT5G01160	378
AT5G01165	0
AT5G01170	98
AT5G01175	34
AT5G01180	13
AT5G01185	0
AT5G01190	1
AT5G01195	0
AT5G01200	99
AT5G01205	2
AT5G01210	0
AT5G01215	0
AT5G01220	9969
AT5G01225	0
AT5G01230	172
AT5G01235	2
AT5G01240	284
AT5G01245	5
AT5G01250	71
AT5G01255	0
AT5G01260	267
AT5G01265	0
AT5G01270	733
AT5G01275	0
AT5G01280	0
AT5G01285	0
AT5G01290	585
AT5G01295	0
AT5G01300	848
AT5G01305	0
AT5G01310	161
AT5G01315	0
AT5G01320	80
AT5G01325	0
AT5G01330	0
AT5G01335	7
AT5G01340	155
AT5G01345	14
AT5G01350	2503
AT5G01360	1
AT5G01365	0
AT5G01370	29
AT5G01375	0
AT5G01380	46
AT5G01385	0
AT5G01390	251
AT5G01395	0
AT5G01400	1101
AT5G01405	0
AT5G01410	2142
AT5G01415	0
AT5G01420	5
AT5G01425	0
AT5G01430	365
AT5G01435	0
AT5G01440	0
AT5G01445	62
AT5G01450	571
AT5G01455	1
AT5G01460	781
AT5G01465	0
AT5G01470	142
AT5G01475	0
AT5G01480	26
AT5G01485	0
AT5G01490	2
AT5G01495	1
AT5G01500	641
AT5G01505	0
AT5G01510	118
AT5G01515	2
AT5G01520	1532
AT5G01530	11265
AT5G01535	0
AT5G01540	0
AT5G01542	2
AT5G01545	9
AT5G01550	442
AT5G01555	0
AT5G01560	329
AT5G01565	0
AT5G01570	5
AT5G01575	0
AT5G01580	0
AT5G01585	0
AT5G01590	650
AT5G01595	22
AT5G01600	4236
AT5G01605	0
AT5G01610	426
AT5G01615	0
AT5G01620	106
AT5G01630	34
AT5G01635	0
AT5G01640	59
AT5G01645	0
AT5G01650	827
AT5G01655	0
AT5G01660	29
AT5G01665	0
AT5G01670	2203
AT5G01675	1
AT5G01680	28
AT5G01685	0
AT5G01690	2
AT5G01695	0
AT5G01700	126
AT5G01705	0
AT5G01710	3607
AT5G01715	52
AT5G01720	811
AT5G01725	0
AT5G01730	32
AT5G01732	6
AT5G01735	0
AT5G01740	12
AT5G01745	0
AT5G01747	0
AT5G01750	11122
AT5G01755	0
AT5G01760	19
AT5G01765	0
AT5G01770	350
AT5G01775	14
AT5G01780	437
AT5G01785	0
AT5G01790	36
AT5G01795	0
AT5G01800	2394
AT5G01805	1
AT5G01810	983
AT5G01815	0
AT5G01820	5015
AT5G01825	0
AT5G01830	112
AT5G01835	0
AT5G01840	25
AT5G01845	0
AT5G01850	1048
AT5G01855	0
AT5G01860	0
AT5G01865	0
AT5G01870	3
AT5G01875	0
AT5G01880	66
AT5G01881	0
AT5G01885	6
AT5G01890	265
AT5G01895	0
AT5G01900	286
AT5G01910	8
AT5G01915	0
AT5G01920	594
AT5G01925	0
AT5G01930	215
AT5G01935	9
AT5G01940	105
AT5G01945	2
AT5G01950	1028
AT5G01955	0
AT5G01960	1481
AT5G01965	0
AT5G01970	369
AT5G01975	0
AT5G01980	473
AT5G01985	1
AT5G01990	414
AT5G01995	5
AT5G02000	1
AT5G02010	81
AT5G02015	3
AT5G02020	1000
AT5G02025	0
AT5G02030	871
AT5G02035	0
AT5G02040	920
AT5G02045	0
AT5G02050	509
AT5G02055	2
AT5G02060	39
AT5G02065	1
AT5G02070	0
AT5G02075	0
AT5G02080	53
AT5G02085	0
AT5G02090	16
AT5G02095	0
AT5G02100	886
AT5G02105	0
AT5G02110	5
AT5G02115	1
AT5G02120	429
AT5G02125	0
AT5G02130	250
AT5G02135	0
AT5G02140	2
AT5G02145	0
AT5G02150	318
AT5G02155	0
AT5G02160	1291
AT5G02170	4
AT5G02175	0
AT5G02180	70
AT5G02185	0
AT5G02190	13
AT5G02195	0
AT5G02200	247
AT5G02205	0
AT5G02210	2
AT5G02215	0
AT5G02220	11
AT5G02225	1
AT5G02230	244
AT5G02240	2632
AT5G02244	2
AT5G02245	0
AT5G02250	516
AT5G02255	0
AT5G02260	36
AT5G02265	0
AT5G02270	257
AT5G02275	0
AT5G02280	108
AT5G02290	1996
AT5G02295	0
AT5G02305	0
AT5G02310	2896
AT5G02315	0
AT5G02320	146
AT5G02325	0
AT5G02330	0
AT5G02335	0
AT5G02340	0
AT5G02345	0
AT5G02350	0
AT5G02355	0
AT5G02360	0
AT5G02365	0
AT5G02370	34
AT5G02375	0
AT5G02380	169453
AT5G02385	0
AT5G02390	19
AT5G02395	0
AT5G02400	119
AT5G02405	0
AT5G02410	278
AT5G02415	6
AT5G02420	207
AT5G02425	19
AT5G02430	31
AT5G02435	0
AT5G02440	7
AT5G02445	0
AT5G02450	2494
AT5G02455	0
AT5G02460	98
AT5G02465	0
AT5G02470	175
AT5G02480	4184
AT5G02485	0
AT5G02490	6810
AT5G02495	0
AT5G02500	66798
AT5G02502	497
AT5G02505	0
AT5G02510	0
AT5G02515	11
AT5G02520	20
AT5G02525	8
AT5G02530	874
AT5G02535	14
AT5G02540	5
AT5G02550	4
AT5G02555	0
AT5G02560	241
AT5G02565	19
AT5G02570	0
AT5G02575	15
AT5G02580	35
AT5G02590	50
AT5G02595	9
AT5G02600	1280
AT5G02605	11
AT5G02610	1394
AT5G02615	0
AT5G02620	1232
AT5G02630	360
AT5G02635	2
AT5G02640	26
AT5G02645	3
AT5G02650	108
AT5G02655	0
AT5G02660	0
AT5G02665	0
AT5G02670	121
AT5G02675	3
AT5G02680	206
AT5G02685	0
AT5G02690	87
AT5G02695	0
AT5G02700	0
AT5G02705	1
AT5G02710	214
AT5G02715	0
AT5G02720	2
AT5G02725	0
AT5G02730	2
AT5G02735	0
AT5G02740	364
AT5G02745	4
AT5G02750	56
AT5G02755	0
AT5G02760	6
AT5G02765	0
AT5G02770	3366
AT5G02775	0
AT5G02780	140
AT5G02785	0
AT5G02790	4559
AT5G02795	0
AT5G02800	954
AT5G02805	0
AT5G02810	2435
AT5G02815	0
AT5G02820	242
AT5G02825	0
AT5G02830	446
AT5G02835	0
AT5G02840	980
AT5G02850	385
AT5G02855	0
AT5G02860	385
AT5G02865	0
AT5G02870	5109
AT5G02875	14
AT5G02880	2411
AT5G02885	0
AT5G02890	16
AT5G02895	0
AT5G02900	0
AT5G02905	0
AT5G02910	215
AT5G02915	0
AT5G02920	0
AT5G02925	0
AT5G02930	3
AT5G02935	0
AT5G02940	957
AT5G02945	0
AT5G02950	41
AT5G02955	0
AT5G02960	5331
AT5G02965	0
AT5G02970	655
AT5G02975	0
AT5G02980	0
AT5G02985	0
AT5G02990	0
AT5G02995	0
AT5G03000	3
AT5G03005	0
AT5G03010	1
AT5G03015	0
AT5G03020	7
AT5G03025	0
AT5G03030	259
AT5G03035	0
AT5G03040	956
AT5G03045	0
AT5G03050	259
AT5G03055	0
AT5G03060	7
AT5G03065	0
AT5G03070	351
AT5G03075	0
AT5G03080	664
AT5G03085	18
AT5G03090	2
AT5G03095	0
AT5G03100	57
AT5G03105	0
AT5G03110	168
AT5G03115	8
AT5G03120	18
AT5G03125	0
AT5G03130	0
AT5G03135	0
AT5G03140	285
AT5G03145	0
AT5G03150	77
AT5G03155	0
AT5G03160	1027
AT5G03165	15
AT5G03170	11
AT5G03175	4
AT5G03180	220
AT5G03185	0
AT5G03190	725
AT5G03195	0
AT5G03200	419
AT5G03204	52
AT5G03205	0
AT5G03210	2538
AT5G03215	0
AT5G03220	135
AT5G03225	0
AT5G03230	394
AT5G03235	3
AT5G03240	18488
AT5G03245	0
AT5G03250	12
AT5G03255	1
AT5G03260	8
AT5G03265	0
AT5G03270	59
AT5G03275	0
AT5G03280	2836
AT5G03285	108
AT5G03290	2603
AT5G03295	0
AT5G03300	1306
AT5G03305	1
AT5G03310	0
AT5G03315	6
AT5G03320	749
AT5G03325	0
AT5G03330	829
AT5G03335	0
AT5G03340	1037
AT5G03345	292
AT5G03350	7593
AT5G03355	112
AT5G03360	0
AT5G03370	249
AT5G03375	0
AT5G03377	17
AT5G03380	1706
AT5G03385	0
AT5G03390	17
AT5G03395	0
AT5G03400	0
AT5G03405	0
AT5G03406	120
AT5G03415	346
AT5G03420	624
AT5G03425	2
AT5G03430	1097
AT5G03435	56
AT5G03440	157
AT5G03445	0
AT5G03450	263
AT5G03452	0
AT5G03455	938
AT5G03460	2011
AT5G03465	0
AT5G03470	436
AT5G03475	9
AT5G03480	1
AT5G03485	5
AT5G03490	491
AT5G03495	626
AT5G03500	287
AT5G03510	12
AT5G03515	0
AT5G03520	1276
AT5G03525	0
AT5G03530	263
AT5G03535	0
AT5G03540	1532
AT5G03545	8074
AT5G03550	136
AT5G03552	1
AT5G03553	2
AT5G03555	94
AT5G03560	576
AT5G03565	0
AT5G03570	1
AT5G03575	0
AT5G03580	0
AT5G03585	6
AT5G03590	0
AT5G03595	0
AT5G03600	1
AT5G03605	0
AT5G03610	1096
AT5G03615	2
AT5G03620	11
AT5G03625	0
AT5G03630	4142
AT5G03635	0
AT5G03640	53
AT5G03645	0
AT5G03650	714
AT5G03660	1843
AT5G03668	0
AT5G03670	4
AT5G03680	43
AT5G03685	0
AT5G03690	210
AT5G03695	3
AT5G03700	109
AT5G03705	0
AT5G03710	1
AT5G03715	0
AT5G03720	25
AT5G03730	1540
AT5G03735	0
AT5G03740	820
AT5G03745	0
AT5G03750	0
AT5G03755	0
AT5G03760	82
AT5G03765	0
AT5G03770	91
AT5G03775	0
AT5G03780	120
AT5G03785	0
AT5G03790	0
AT5G03795	37
AT5G03800	121
AT5G03805	0
AT5G03810	0
AT5G03815	0
AT5G03820	0
AT5G03825	7
AT5G03830	341
AT5G03835	0
AT5G03840	2
AT5G03845	0
AT5G03850	2125
AT5G03858	3
AT5G03860	660
AT5G03870	8
AT5G03875	6
AT5G03880	1842
AT5G03885	0
AT5G03890	18
AT5G03900	966
AT5G03905	693
AT5G03910	604
AT5G03915	0
AT5G03920	0
AT5G03925	1
AT5G03930	0
AT5G03935	0
AT5G03940	957
AT5G03944	0
AT5G03945	0
AT5G03950	0
AT5G03955	2
AT5G03960	2
AT5G03965	0
AT5G03970	310
AT5G03975	0
AT5G03980	0
AT5G03985	0
AT5G03990	570
AT5G03995	38
AT5G04000	75
AT5G04005	0
AT5G04010	41
AT5G04015	0
AT5G04020	921
AT5G04025	0
AT5G04030	0
AT5G04035	0
AT5G04040	2306
AT5G04045	0
AT5G04047	0
AT5G04050	63
AT5G04055	10
AT5G04060	210
AT5G04065	16
AT5G04070	185
AT5G04075	16
AT5G04080	568
AT5G04085	1
AT5G04090	1160
AT5G04105	0
AT5G04110	300
AT5G04115	0
AT5G04120	1
AT5G04125	0
AT5G04130	296
AT5G04135	0
AT5G04140	9580
AT5G04145	2
AT5G04150	153
AT5G04160	61
AT5G04165	0
AT5G04170	1299
AT5G04175	0
AT5G04180	89
AT5G04185	2
AT5G04190	33
AT5G04195	0
AT5G04200	1179
AT5G04205	4
AT5G04210	15
AT5G04215	0
AT5G04220	614
AT5G04225	0
AT5G04230	817
AT5G04235	666
AT5G04238	0
AT5G04240	931
AT5G04245	2
AT5G04250	1083
AT5G04255	0
AT5G04260	541
AT5G04267	3
AT5G04270	140
AT5G04275	0
AT5G04280	1452
AT5G04290	1509
AT5G04305	0
AT5G04310	50
AT5G04315	0
AT5G04320	147
AT5G04325	0
AT5G04330	35
AT5G04335	0
AT5G04340	6019
AT5G04345	0
AT5G04347	20
AT5G04350	0
AT5G04355	0
AT5G04360	765
AT5G04365	0
AT5G04370	8
AT5G04375	0
AT5G04380	2
AT5G04385	0
AT5G04390	59
AT5G04395	0
AT5G04400	0
AT5G04405	11
AT5G04410	2981
AT5G04415	0
AT5G04420	465
AT5G04425	9
AT5G04430	1599
AT5G04435	0
AT5G04440	845
AT5G04445	0
AT5G04455	0
AT5G04460	660
AT5G04465	0
AT5G04470	96
AT5G04475	0
AT5G04480	764
AT5G04490	551
AT5G04495	0
AT5G04500	82
AT5G04505	0
AT5G04510	477
AT5G04515	0
AT5G04520	221
AT5G04525	0
AT5G04530	11
AT5G04540	1653
AT5G04545	0
AT5G04550	2740
AT5G04560	1468
AT5G04575	0
AT5G04585	0
AT5G04590	12175
AT5G04595	0
AT5G04600	805
AT5G04605	0
AT5G04610	0
AT5G04615	0
AT5G04620	129
AT5G04625	0
AT5G04630	0
AT5G04635	0
AT5G04640	0
AT5G04650	0
AT5G04660	0
AT5G04665	0
AT5G04670	706
AT5G04675	0
AT5G04680	21
AT5G04685	0
AT5G04690	13
AT5G04695	0
AT5G04700	44
AT5G04705	0
AT5G04710	490
AT5G04715	0
AT5G04720	3705
AT5G04725	0
AT5G04730	13
AT5G04740	746
AT5G04745	0
AT5G04750	1637
AT5G04755	0
AT5G04760	405
AT5G04765	0
AT5G04770	8
AT5G04775	0
AT5G04780	60
AT5G04781	5
AT5G04785	1
AT5G04790	0
AT5G04795	0
AT5G04800	1251
AT5G04810	1433
AT5G04815	0
AT5G04820	19
AT5G04825	0
AT5G04830	2043
AT5G04840	42
AT5G04845	0
AT5G04850	850
AT5G04853	0
AT5G04855	0
AT5G04860	315
AT5G04865	0
AT5G04870	0
AT5G04880	294
AT5G04885	405
AT5G04890	89
AT5G04895	192
AT5G04900	377
AT5G04905	0
AT5G04910	416
AT5G04915	0
AT5G04920	1305
AT5G04925	0
AT5G04930	6810
AT5G04933	0
AT5G04935	0
AT5G04937	0
AT5G04940	423
AT5G04945	0
AT5G04950	2329
AT5G04955	0
AT5G04960	0
AT5G04965	0
AT5G04970	4
AT5G04975	0
AT5G04980	1139
AT5G04985	0
AT5G04990	565
AT5G04995	0
AT5G05000	415
AT5G05005	0
AT5G05010	2363
AT5G05015	0
AT5G05020	1
AT5G05025	0
AT5G05030	0
AT5G05035	0
AT5G05040	2
AT5G05045	0
AT5G05050	0
AT5G05055	0
AT5G05060	573
AT5G05065	0
AT5G05070	3
AT5G05075	0
AT5G05080	1120
AT5G05085	0
AT5G05090	16
AT5G05095	0
AT5G05100	1099
AT5G05105	0
AT5G05110	2448
AT5G05113	0
AT5G05120	0
AT5G05125	13
AT5G05130	68
AT5G05135	9
AT5G05140	2075
AT5G05150	0
AT5G05155	0
AT5G05160	337
AT5G05170	4231
AT5G05175	0
AT5G05180	74
AT5G05185	0
AT5G05190	982
AT5G05195	0
AT5G05200	2551
AT5G05205	0
AT5G05210	871
AT5G05215	0
AT5G05220	209
AT5G05230	786
AT5G05235	0
AT5G05240	77
AT5G05250	1847
AT5G05255	0
AT5G05260	0
AT5G05265	7
AT5G05270	28
AT5G05275	0
AT5G05280	3
AT5G05285	0
AT5G05290	4
AT5G05295	0
AT5G05300	395
AT5G05310	352
AT5G05315	0
AT5G05320	419
AT5G05325	0
AT5G05330	18
AT5G05335	0
AT5G05340	874
AT5G05350	59
AT5G05360	360
AT5G05365	321
AT5G05370	426
AT5G05375	0
AT5G05380	159
AT5G05385	0
AT5G05390	1
AT5G05395	0
AT5G05400	77
AT5G05410	11383
AT5G05415	2
AT5G05420	28
AT5G05425	0
AT5G05430	35
AT5G05435	45
AT5G05440	145
AT5G05445	0
AT5G05450	366
AT5G05455	0
AT5G05460	558
AT5G05465	0
AT5G05470	304
AT5G05475	0
AT5G05480	211
AT5G05485	0
AT5G05490	8
AT5G05495	0
AT5G05500	1
AT5G05505	0
AT5G05510	5
AT5G05515	0
AT5G05520	637
AT5G05525	0
AT5G05530	23
AT5G05535	0
AT5G05540	501
AT5G05545	5
AT5G05550	153
AT5G05555	0
AT5G05560	444
AT5G05565	0
AT5G05570	593
AT5G05580	79
AT5G05585	0
AT5G05590	52
AT5G05598	0
AT5G05600	4706
AT5G05605	0
AT5G05610	989
AT5G05620	165
AT5G05625	0
AT5G05630	41
AT5G05635	0
AT5G05640	35
AT5G05645	0
AT5G05650	0
AT5G05653	0
AT5G05657	0
AT5G05660	620
AT5G05665	0
AT5G05670	259
AT5G05675	0
AT5G05680	286
AT5G05685	0
AT5G05690	2629
AT5G05695	0
AT5G05700	630
AT5G05705	0
AT5G05710	213
AT5G05720	4
AT5G05725	0
AT5G05730	2177
AT5G05735	1
AT5G05740	518
AT5G05745	0
AT5G05750	552
AT5G05755	0
AT5G05760	419
AT5G05765	0
AT5G05770	0
AT5G05780	1298
AT5G05785	0
AT5G05790	107
AT5G05795	0
AT5G05800	509
AT5G05805	3
AT5G05810	12
AT5G05815	0
AT5G05820	225
AT5G05825	0
AT5G05830	131
AT5G05835	0
AT5G05840	4
AT5G05845	0
AT5G05850	241
AT5G05855	0
AT5G05860	163
AT5G05865	4
AT5G05870	188
AT5G05875	0
AT5G05880	17
AT5G05885	0
AT5G05890	16
AT5G05895	0
AT5G05900	2
AT5G05905	0
AT5G05910	0
AT5G05915	0
AT5G05920	233
AT5G05925	0
AT5G05930	1044
AT5G05935	0
AT5G05940	23
AT5G05945	0
AT5G05950	413
AT5G05955	0
AT5G05960	49
AT5G05965	23
AT5G05970	195
AT5G05975	7
AT5G05980	711
AT5G05985	0
AT5G05987	295
AT5G05990	170
AT5G05995	0
AT5G06000	50
AT5G06005	0
AT5G06010	0
AT5G06015	0
AT5G06020	0
AT5G06025	0
AT5G06030	0
AT5G06035	0
AT5G06040	0
AT5G06043	0
AT5G06045	2
AT5G06050	190
AT5G06055	1
AT5G06060	568
AT5G06065	0
AT5G06070	0
AT5G06075	0
AT5G06080	0
AT5G06085	0
AT5G06090	1
AT5G06095	0
AT5G06100	538
AT5G06105	0
AT5G06110	1608
AT5G06115	0
AT5G06120	1099
AT5G06125	0
AT5G06130	891
AT5G06140	1040
AT5G06145	0
AT5G06150	24
AT5G06155	2
AT5G06160	833
AT5G06165	8
AT5G06170	0
AT5G06175	0
AT5G06180	149
AT5G06185	0
AT5G06190	63
AT5G06200	10
AT5G06205	0
AT5G06210	423
AT5G06220	989
AT5G06230	456
AT5G06235	0
AT5G06240	228
AT5G06245	0
AT5G06250	2
AT5G06255	0
AT5G06260	474
AT5G06265	436
AT5G06270	19
AT5G06275	0
AT5G06278	44
AT5G06280	238
AT5G06285	0
AT5G06290	906
AT5G06295	4
AT5G06300	170
AT5G06305	0
AT5G06310	124
AT5G06320	7458
AT5G06325	0
AT5G06330	37
AT5G06335	0
AT5G06340	688
AT5G06345	0
AT5G06350	546
AT5G06360	1693
AT5G06365	0
AT5G06370	1259
AT5G06380	0
AT5G06385	0
AT5G06390	236
AT5G06395	0
AT5G06400	45
AT5G06405	0
AT5G06410	122
AT5G06415	0
AT5G06420	70
AT5G06425	0
AT5G06430	145
AT5G06435	0
AT5G06440	736
AT5G06445	0
AT5G06450	317
AT5G06455	0
AT5G06460	860
AT5G06465	0
AT5G06470	37
AT5G06475	4
AT5G06480	51
AT5G06490	2
AT5G06495	0
AT5G06500	0
AT5G06505	0
AT5G06510	213
AT5G06515	0
AT5G06520	27
AT5G06525	0
AT5G06530	1974
AT5G06535	3
AT5G06540	44
AT5G06545	4
AT5G06550	181
AT5G06560	1023
AT5G06565	3
AT5G06570	115
AT5G06575	0
AT5G06580	477
AT5G06585	1
AT5G06590	26
AT5G06595	0
AT5G06600	4039
AT5G06605	0
AT5G06610	362
AT5G06615	0
AT5G06620	85
AT5G06630	1
AT5G06634	0
AT5G06635	0
AT5G06640	2
AT5G06645	0
AT5G06650	0
AT5G06655	0
AT5G06660	472
AT5G06665	0
AT5G06670	87
AT5G06675	0
AT5G06680	305
AT5G06685	0
AT5G06690	543
AT5G06695	0
AT5G06700	863
AT5G06705	2
AT5G06710	386
AT5G06715	2
AT5G06720	231
AT5G06730	23
AT5G06735	0
AT5G06740	10
AT5G06745	0
AT5G06750	720
AT5G06755	7
AT5G06760	1981
AT5G06765	1
AT5G06770	149
AT5G06775	11
AT5G06780	658
AT5G06785	0
AT5G06790	10
AT5G06795	13
AT5G06800	207
AT5G06805	3
AT5G06810	83
AT5G06811	171
AT5G06815	0
AT5G06820	51
AT5G06825	0
AT5G06830	479
AT5G06835	4
AT5G06839	30
AT5G06845	0
AT5G06850	1100
AT5G06855	0
AT5G06860	18
AT5G06865	16
AT5G06870	844
AT5G06875	0
AT5G06880	2
AT5G06885	1
AT5G06890	0
AT5G06900	1
AT5G06905	0
AT5G06910	512
AT5G06915	0
AT5G06920	0
AT5G06925	0
AT5G06930	19
AT5G06935	0
AT5G06940	1
AT5G06945	0
AT5G06950	446
AT5G06955	0
AT5G06960	762
AT5G06965	1
AT5G06970	563
AT5G06975	1
AT5G06980	190
AT5G06985	0
AT5G06990	0
AT5G06995	0
AT5G07000	25
AT5G07005	0
AT5G07010	307
AT5G07015	0
AT5G07020	818
AT5G07025	0
AT5G07030	46
AT5G07035	3
AT5G07040	0
AT5G07050	0
AT5G07055	0
AT5G07060	19
AT5G07065	0
AT5G07070	169
AT5G07075	0
AT5G07080	146
AT5G07090	3609
AT5G07095	3
AT5G07100	1372
AT5G07105	1
AT5G07110	49
AT5G07115	0
AT5G07120	287
AT5G07125	0
AT5G07130	36
AT5G07135	0
AT5G07140	23
AT5G07145	0
AT5G07150	0
AT5G07152	3
AT5G07155	0
AT5G07160	0
AT5G07165	0
AT5G07170	0
AT5G07175	0
AT5G07180	12
AT5G07185	0
AT5G07190	5
AT5G07195	0
AT5G07200	7
AT5G07205	0
AT5G07210	1
AT5G07215	21
AT5G07220	1201
AT5G07225	0
AT5G07230	7
AT5G07240	291
AT5G07250	242
AT5G07255	0
AT5G07260	0
AT5G07265	0
AT5G07270	738
AT5G07275	0
AT5G07280	27
AT5G07285	28
AT5G07290	2019
AT5G07295	0
AT5G07300	1024
AT5G07310	4
AT5G07315	0
AT5G07320	221
AT5G07322	81
AT5G07325	0
AT5G07330	657
AT5G07335	0
AT5G07340	2009
AT5G07345	0
AT5G07350	2533
AT5G07355	0
AT5G07360	1136
AT5G07365	0
AT5G07370	1102
AT5G07380	62
AT5G07385	0
AT5G07390	2
AT5G07395	103
AT5G07400	59
AT5G07405	0
AT5G07410	108
AT5G07415	0
AT5G07420	16
AT5G07425	1
AT5G07430	307
AT5G07435	0
AT5G07440	10665
AT5G07445	0
AT5G07450	5
AT5G07455	3
AT5G07460	2436
AT5G07465	0
AT5G07470	2923
AT5G07475	1
AT5G07480	0
AT5G07485	0
AT5G07490	0
AT5G07495	0
AT5G07500	3
AT5G07505	0
AT5G07510	7
AT5G07515	0
AT5G07520	0
AT5G07525	3
AT5G07530	10
AT5G07535	0
AT5G07540	0
AT5G07545	0
AT5G07550	6
AT5G07555	0
AT5G07560	13
AT5G07565	0
AT5G07570	23
AT5G07571	0
AT5G07572	1
AT5G07575	0
AT5G07580	1504
AT5G07585	0
AT5G07590	83
AT5G07595	0
AT5G07600	1
AT5G07605	4
AT5G07610	62
AT5G07615	0
AT5G07620	37
AT5G07625	0
AT5G07630	506
AT5G07635	0
AT5G07640	16
AT5G07650	4
AT5G07655	2
AT5G07660	16
AT5G07665	0
AT5G07670	358
AT5G07675	0
AT5G07680	587
AT5G07685	1
AT5G07690	281
AT5G07695	0
AT5G07700	58
AT5G07705	1
AT5G07710	188
AT5G07715	0
AT5G07720	27
AT5G07725	0
AT5G07730	246
AT5G07735	1
AT5G07740	2159
AT5G07745	0
AT5G07760	60
AT5G07770	1545
AT5G07775	0
AT5G07780	90
AT5G07785	0
AT5G07790	241
AT5G07795	0
AT5G07800	7
AT5G07805	0
AT5G07810	20
AT5G07815	1
AT5G07820	196
AT5G07825	0
AT5G07830	869
AT5G07835	0
AT5G07840	366
AT5G07845	0
AT5G07850	0
AT5G07855	0
AT5G07860	173
AT5G07865	0
AT5G07870	39
AT5G07875	0
AT5G07880	40
AT5G07885	2
AT5G07890	576
AT5G07895	9
AT5G07900	85
AT5G07905	0
AT5G07910	522
AT5G07915	0
AT5G07920	2000
AT5G07925	2
AT5G07930	0
AT5G07935	0
AT5G07940	1074
AT5G07945	0
AT5G07950	188
AT5G07955	1
AT5G07960	506
AT5G07965	0
AT5G07970	977
AT5G07975	0
AT5G07980	702
AT5G07985	0
AT5G07990	43
AT5G07995	0
AT5G08000	8
AT5G08005	0
AT5G08010	299
AT5G08015	0
AT5G08020	55
AT5G08025	0
AT5G08030	4
AT5G08035	0
AT5G08040	438
AT5G08045	0
AT5G08050	209
AT5G08055	0
AT5G08060	1200
AT5G08065	0
AT5G08070	5
AT5G08075	0
AT5G08080	696
AT5G08085	0
AT5G08090	0
AT5G08095	0
AT5G08100	871
AT5G08105	0
AT5G08110	163
AT5G08115	0
AT5G08120	393
AT5G08125	0
AT5G08130	913
AT5G08135	56
AT5G08139	593
AT5G08141	2
AT5G08150	24
AT5G08160	866
AT5G08165	0
AT5G08170	736
AT5G08175	0
AT5G08180	913
AT5G08185	17
AT5G08190	608
AT5G08195	0
AT5G08200	470
AT5G08205	0
AT5G08210	5
AT5G08215	0
AT5G08225	1
AT5G08230	703
AT5G08235	17
AT5G08240	634
AT5G08250	0
AT5G08255	0
AT5G08260	451
AT5G08265	0
AT5G08270	83
AT5G08275	0
AT5G08280	1593
AT5G08285	0
AT5G08290	3207
AT5G08300	1920
AT5G08305	60
AT5G08310	125
AT5G08315	0
AT5G08320	214
AT5G08330	452
AT5G08335	227
AT5G08340	125
AT5G08350	0
AT5G08360	40
AT5G08370	680
AT5G08375	0
AT5G08380	2314
AT5G08385	0
AT5G08390	309
AT5G08391	2
AT5G08395	0
AT5G08400	291
AT5G08410	721
AT5G08415	308
AT5G08420	963
AT5G08425	0
AT5G08430	509
AT5G08435	0
AT5G08440	478
AT5G08445	0
AT5G08450	1621
AT5G08455	0
AT5G08460	0
AT5G08465	0
AT5G08470	888
AT5G08475	0
AT5G08480	0
AT5G08485	0
AT5G08490	19
AT5G08495	8
AT5G08500	1758
AT5G08505	0
AT5G08510	210
AT5G08515	8
AT5G08520	890
AT5G08525	1
AT5G08530	4247
AT5G08535	388
AT5G08540	730
AT5G08550	427
AT5G08560	1543
AT5G08565	150
AT5G08570	2310
AT5G08575	0
AT5G08580	269
AT5G08585	0
AT5G08590	1695
AT5G08595	4
AT5G08600	77
AT5G08605	0
AT5G08610	786
AT5G08615	0
AT5G08620	647
AT5G08630	844
AT5G08635	0
AT5G08640	28
AT5G08645	0
AT5G08650	1199
AT5G08655	0
AT5G08660	1389
AT5G08665	0
AT5G08670	3439
AT5G08675	0
AT5G08680	3182
AT5G08685	0
AT5G08690	3673
AT5G08695	0
AT5G08705	0
AT5G08710	314
AT5G08712	0
AT5G08715	0
AT5G08717	0
AT5G08720	147
AT5G08725	0
AT5G08730	0
AT5G08735	0
AT5G08740	611
AT5G08745	0
AT5G08750	783
AT5G08755	0
AT5G08760	1042
AT5G08765	0
AT5G08770	322
AT5G08775	2
AT5G08780	164
AT5G08785	0
AT5G08790	5639
AT5G08800	0
AT5G08805	2
AT5G08810	0
AT5G08815	0
AT5G08820	0
AT5G08825	0
AT5G08830	0
AT5G08835	0
AT5G08840	1
AT5G08845	0
AT5G08850	0
AT5G08855	7
AT5G08860	0
AT5G08865	0
AT5G08870	0
AT5G08875	1
AT5G08880	0
AT5G08885	0
AT5G08890	0
AT5G08895	0
AT5G08900	0
AT5G08905	0
AT5G08910	0
AT5G08915	0
AT5G08920	0
AT5G08925	0
AT5G08930	0
AT5G08935	0
AT5G08940	0
AT5G08945	0
AT5G08950	0
AT5G08955	0
AT5G08960	0
AT5G08965	3
AT5G08970	0
AT5G08975	1
AT5G08980	0
AT5G08985	0
AT5G08990	25
AT5G08995	0
AT5G09000	0
AT5G09005	0
AT5G09010	0
AT5G09015	0
AT5G09020	0
AT5G09025	0
AT5G09030	0
AT5G09035	0
AT5G09040	0
AT5G09045	0
AT5G09050	0
AT5G09055	0
AT5G09060	0
AT5G09065	0
AT5G09070	0
AT5G09080	0
AT5G09085	0
AT5G09090	0
AT5G09095	0
AT5G09100	0
AT5G09105	0
AT5G09110	0
AT5G09120	0
AT5G09125	21
AT5G09130	0
AT5G09135	0
AT5G09140	0
AT5G09145	0
AT5G09150	0
AT5G09155	0
AT5G09160	1
AT5G09165	0
AT5G09170	0
AT5G09175	36
AT5G09185	0
AT5G09190	2
AT5G09195	7
AT5G09200	0
AT5G09205	0
AT5G09210	2
AT5G09215	0
AT5G09220	21997
AT5G09225	343
AT5G09230	197
AT5G09235	1
AT5G09240	58
AT5G09245	0
AT5G09250	233
AT5G09255	0
AT5G09260	333
AT5G09265	0
AT5G09270	123
AT5G09275	0
AT5G09280	0
AT5G09285	0
AT5G09290	158
AT5G09295	15
AT5G09300	26
AT5G09305	0
AT5G09310	279
AT5G09315	157
AT5G09320	1
AT5G09325	0
AT5G09330	1916
AT5G09335	0
AT5G09340	0
AT5G09345	0
AT5G09350	96
AT5G09360	0
AT5G09365	0
AT5G09370	3
AT5G09375	0
AT5G09380	187
AT5G09385	7
AT5G09390	522
AT5G09395	0
AT5G09400	1053
AT5G09405	0
AT5G09410	1243
AT5G09415	0
AT5G09420	242
AT5G09425	0
AT5G09430	6
AT5G09435	0
AT5G09440	1585
AT5G09443	5
AT5G09445	0
AT5G09450	404
AT5G09455	0
AT5G09460	3647
AT5G09465	0
AT5G09470	89
AT5G09475	0
AT5G09480	2
AT5G09490	0
AT5G09495	0
AT5G09500	3
AT5G09505	3
AT5G09510	2587
AT5G09513	0
AT5G09515	0
AT5G09520	0
AT5G09530	8
AT5G09535	2
AT5G09540	26
AT5G09545	0
AT5G09550	12
AT5G09555	0
AT5G09560	0
AT5G09565	0
AT5G09570	75
AT5G09580	58
AT5G09585	3
AT5G09590	1520
AT5G09595	0
AT5G09600	102
AT5G09605	0
AT5G09610	7
AT5G09615	0
AT5G09620	3172
AT5G09630	152
AT5G09635	1
AT5G09640	15
AT5G09645	0
AT5G09650	2236
AT5G09655	0
AT5G09660	4694
AT5G09665	0
AT5G09670	1013
AT5G09675	9
AT5G09680	640
AT5G09685	0
AT5G09690	208
AT5G09695	0
AT5G09700	9
AT5G09705	0
AT5G09710	48
AT5G09711	0
AT5G09715	0
AT5G09720	1
AT5G09730	36
AT5G09735	0
AT5G09740	264
AT5G09750	0
AT5G09755	0
AT5G09760	146
AT5G09765	0
AT5G09770	369
AT5G09775	0
AT5G09780	0
AT5G09785	11
AT5G09790	121
AT5G09795	1
AT5G09800	207
AT5G09805	1
AT5G09810	11659
AT5G09815	0
AT5G09820	150
AT5G09825	0
AT5G09830	440
AT5G09835	0
AT5G09840	87
AT5G09845	0
AT5G09850	1550
AT5G09855	0
AT5G09860	475
AT5G09865	0
AT5G09870	1558
AT5G09875	0
AT5G09876	56
AT5G09880	2154
AT5G09885	0
AT5G09890	789
AT5G09895	0
AT5G09900	1655
AT5G09910	0
AT5G09915	2
AT5G09920	917
AT5G09925	0
AT5G09930	14
AT5G09940	0
AT5G09945	0
AT5G09950	55
AT5G09955	0
AT5G09960	255
AT5G09965	0
AT5G09970	6
AT5G09975	0
AT5G09976	1
AT5G09978	35
AT5G09980	8
AT5G09990	554
AT5G09995	58
AT5G10000	7
AT5G10010	1015
AT5G10020	328
AT5G10030	781
AT5G10040	0
AT5G10050	265
AT5G10060	712
AT5G10070	537
AT5G10080	24
AT5G10090	2
AT5G10100	6
AT5G10110	166
AT5G10120	7
AT5G10130	4
AT5G10140	49
AT5G10150	73
AT5G10160	151
AT5G10170	862
AT5G10180	4894
AT5G10190	1237
AT5G10200	256
AT5G10210	28
AT5G10220	0
AT5G10230	0
AT5G10235	0
AT5G10240	205
AT5G10250	2
AT5G10260	6
AT5G10270	455
AT5G10278	0
AT5G10280	18
AT5G10290	1505
AT5G10300	1253
AT5G10310	67
AT5G10320	141
AT5G10330	106
AT5G10336	2
AT5G10340	22
AT5G10350	903
AT5G10360	4189
AT5G10370	408
AT5G10380	1590
AT5G10390	133
AT5G10400	139
AT5G10410	175
AT5G10420	0
AT5G10430	4
AT5G10435	0
AT5G10440	3
AT5G10450	6529
AT5G10455	0
AT5G10460	355
AT5G10470	1261
AT5G10480	392
AT5G10490	1217
AT5G10500	0
AT5G10510	56
AT5G10520	136
AT5G10525	0
AT5G10530	0
AT5G10540	529
AT5G10550	1209
AT5G10560	879
AT5G10570	5
AT5G10572	5
AT5G10580	2
AT5G10590	0
AT5G10600	5
AT5G10605	12
AT5G10610	487
AT5G10620	29
AT5G10625	2672
AT5G10630	551
AT5G10650	2040
AT5G10660	49
AT5G10670	1
AT5G10680	1
AT5G10690	226
AT5G10695	53
AT5G10700	118
AT5G10710	381
AT5G10720	6
AT5G10730	399
AT5G10740	895
AT5G10745	517
AT5G10750	1096
AT5G10760	7839
AT5G10770	3023
AT5G10780	1848
AT5G10790	441
AT5G10800	45
AT5G10810	710
AT5G10820	113
AT5G10830	62
AT5G10840	1710
AT5G10850	6
AT5G10860	5550
AT5G10870	197
AT5G10880	0
AT5G10890	0
AT5G10900	71
AT5G10910	254
AT5G10920	468
AT5G10930	546
AT5G10940	1068
AT5G10945	5
AT5G10946	430
AT5G10950	485
AT5G10960	3943
AT5G10965	12
AT5G10970	0
AT5G10980	2426
AT5G10990	1
AT5G11000	613
AT5G11010	206
AT5G11020	81
AT5G11030	572
AT5G11040	805
AT5G11050	0
AT5G11060	3568
AT5G11070	2302
AT5G11080	4
AT5G11090	1874
AT5G11100	106
AT5G11110	1678
AT5G11130	0
AT5G11140	19
AT5G11150	937
AT5G11160	3
AT5G11170	3027
AT5G11180	4
AT5G11190	1
AT5G11200	1734
AT5G11210	287
AT5G11220	0
AT5G11225	0
AT5G11230	181
AT5G11240	477
AT5G11242	29
AT5G11250	899
AT5G11260	398
AT5G11270	359
AT5G11280	452
AT5G11290	40
AT5G11300	42
AT5G11310	142
AT5G11320	1
AT5G11325	0
AT5G11330	1154
AT5G11340	273
AT5G11350	385
AT5G11360	0
AT5G11370	0
AT5G11380	384
AT5G11390	416
AT5G11400	0
AT5G11410	29
AT5G11412	1
AT5G11416	0
AT5G11420	387
AT5G11425	0
AT5G11430	301
AT5G11440	4
AT5G11450	758
AT5G11460	45
AT5G11470	111
AT5G11475	0
AT5G11480	524
AT5G11490	1347
AT5G11500	4540
AT5G11510	43
AT5G11520	4323
AT5G11530	812
AT5G11540	3
AT5G11550	35
AT5G11560	3726
AT5G11565	0
AT5G11570	0
AT5G11580	1167
AT5G11590	2
AT5G11600	429
AT5G11610	433
AT5G11620	25
AT5G11630	200
AT5G11640	289
AT5G11650	1543
AT5G11660	0
AT5G11670	12787
AT5G11680	1178
AT5G11690	122
AT5G11700	3174
AT5G11710	1569
AT5G11720	865
AT5G11730	713
AT5G11740	12206
AT5G11750	172
AT5G11760	374
AT5G11770	2789
AT5G11780	32
AT5G11790	671
AT5G11800	641
AT5G11810	908
AT5G11820	3
AT5G11830	1
AT5G11840	803
AT5G11850	898
AT5G11860	818
AT5G11870	15
AT5G11880	868
AT5G11890	239
AT5G11900	1038
AT5G11910	682
AT5G11920	211
AT5G11930	72
AT5G11940	0
AT5G11950	847
AT5G11960	899
AT5G11970	179
AT5G11975	0
AT5G11977	0
AT5G11980	387
AT5G11990	21
AT5G12000	78
AT5G12010	917
AT5G12020	14
AT5G12030	2903
AT5G12040	796
AT5G12043	0
AT5G12050	25
AT5G12060	0
AT5G12070	0
AT5G12080	254
AT5G12085	0
AT5G12090	0
AT5G12100	245
AT5G12110	51
AT5G12120	813
AT5G12130	447
AT5G12140	5919
AT5G12150	1356
AT5G12170	861
AT5G12180	42
AT5G12190	426
AT5G12200	1754
AT5G12210	1137
AT5G12220	171
AT5G12230	966
AT5G12235	0
AT5G12236	0
AT5G12240	292
AT5G12250	1461
AT5G12260	207
AT5G12270	1
AT5G12280	7
AT5G12290	543
AT5G12300	61
AT5G12310	656
AT5G12320	202
AT5G12330	18
AT5G12340	229
AT5G12350	984
AT5G12360	22
AT5G12370	1480
AT5G12380	0
AT5G12390	582
AT5G12400	1296
AT5G12410	451
AT5G12420	187
AT5G12430	977
AT5G12440	406
AT5G12450	6
AT5G12460	0
AT5G12470	1158
AT5G12480	1719
AT5G12840	916
AT5G12850	823
AT5G12860	3259
AT5G12870	8
AT5G12880	282
AT5G12890	914
AT5G12900	169
AT5G12910	0
AT5G12920	14
AT5G12930	53
AT5G12940	45
AT5G12950	479
AT5G12960	120
AT5G12970	6
AT5G12980	212
AT5G12990	0
AT5G13000	1391
AT5G13010	1871
AT5G13020	2189
AT5G13030	2422
AT5G13050	446
AT5G13060	28
AT5G13070	467
AT5G13080	1435
AT5G13090	281
AT5G13100	1169
AT5G13110	692
AT5G13120	587
AT5G13130	0
AT5G13140	29
AT5G13150	4
AT5G13160	798
AT5G13170	1809
AT5G13180	4754
AT5G13181	4
AT5G13190	2837
AT5G13200	2895
AT5G13205	154
AT5G13210	453
AT5G13220	847
AT5G13225	0
AT5G13230	30
AT5G13240	662
AT5G13250	33
AT5G13260	442
AT5G13270	115
AT5G13280	579
AT5G13290	102
AT5G13295	0
AT5G13300	1513
AT5G13310	241
AT5G13320	2053
AT5G13330	1652
AT5G13340	184
AT5G13350	0
AT5G13360	217
AT5G13370	778
AT5G13380	7
AT5G13390	1487
AT5G13400	35
AT5G13410	176
AT5G13420	2237
AT5G13430	1019
AT5G13440	2331
AT5G13450	3337
AT5G13460	40
AT5G13470	235
AT5G13475	0
AT5G13480	292
AT5G13485	0
AT5G13490	862
AT5G13500	630
AT5G13510	225
AT5G13520	103
AT5G13530	1493
AT5G13548	5
AT5G13550	2007
AT5G13560	1283
AT5G13565	0
AT5G13570	566
AT5G13580	10
AT5G13590	1991
AT5G13600	0
AT5G13610	222
AT5G13620	0
AT5G13630	2730
AT5G13640	1047
AT5G13650	9287
AT5G13655	14
AT5G13660	231
AT5G13670	0
AT5G13680	1088
AT5G13690	487
AT5G13700	838
AT5G13710	1623
AT5G13720	633
AT5G13730	158
AT5G13740	1267
AT5G13750	943
AT5G13760	1161
AT5G13770	533
AT5G13780	1079
AT5G13790	6
AT5G13800	6520
AT5G13810	2049
AT5G13820	2991
AT5G13825	0
AT5G13830	11
AT5G13840	72
AT5G13845	0
AT5G13850	1605
AT5G13860	224
AT5G13870	138
AT5G13880	139
AT5G13887	2
AT5G13890	362
AT5G13900	0
AT5G13910	1
AT5G13920	27
AT5G13930	286
AT5G13940	0
AT5G13950	1025
AT5G13960	150
AT5G13970	424
AT5G13980	1770
AT5G13990	17
AT5G14000	231
AT5G14010	0
AT5G14020	0
AT5G14030	1933
AT5G14035	0
AT5G14040	6504
AT5G14050	645
AT5G14060	1715
AT5G14070	1
AT5G14080	213
AT5G14090	144
AT5G14100	102
AT5G14105	249
AT5G14110	1
AT5G14120	1881
AT5G14130	1
AT5G14140	77
AT5G14150	0
AT5G14160	29
AT5G14170	981
AT5G14180	203
AT5G14200	6216
AT5G14210	324
AT5G14220	373
AT5G14230	30
AT5G14240	635
AT5G14250	781
AT5G14260	1357
AT5G14270	1894
AT5G14275	0
AT5G14280	5
AT5G14285	255
AT5G14290	0
AT5G14300	0
AT5G14310	424
AT5G14320	1234
AT5G14330	7
AT5G14340	0
AT5G14345	0
AT5G14350	40
AT5G14360	1
AT5G14370	1205
AT5G14380	154
AT5G14390	808
AT5G14400	0
AT5G14410	25
AT5G14420	796
AT5G14430	1219
AT5G14440	540
AT5G14450	74
AT5G14460	416
AT5G14470	9
AT5G14480	165
AT5G14490	2
AT5G14495	0
AT5G14500	399
AT5G14510	2
AT5G14515	0
AT5G14520	1198
AT5G14530	414
AT5G14540	1230
AT5G14545	0
AT5G14550	1001
AT5G14560	5
AT5G14565	4
AT5G14570	731
AT5G14580	175
AT5G14590	988
AT5G14600	97
AT5G14602	0
AT5G14610	53
AT5G14620	304
AT5G14640	2708
AT5G14650	133
AT5G14660	356
AT5G14670	0
AT5G14680	609
AT5G14690	1
AT5G14700	752
AT5G14710	282
AT5G14720	1835
AT5G14730	219
AT5G14740	1795
AT5G14750	0
AT5G14760	269
AT5G14770	210
AT5G14780	7533
AT5G14790	219
AT5G14800	1010
AT5G14810	0
AT5G14820	0
AT5G14830	51
AT5G14840	110
AT5G14850	319
AT5G14860	32
AT5G14870	16
AT5G14880	1855
AT5G14890	88
AT5G14895	21
AT5G14900	3
AT5G14910	878
AT5G14920	1647
AT5G14930	1076
AT5G14940	1386
AT5G14950	1606
AT5G14960	145
AT5G14970	1054
AT5G14980	1
AT5G14990	3
AT5G14995	0
AT5G15000	0
AT5G15008	0
AT5G15010	93
AT5G15020	2229
AT5G15022	12
AT5G15025	92
AT5G15030	8
AT5G15040	0
AT5G15050	161
AT5G15060	0
AT5G15070	178
AT5G15080	671
AT5G15090	1796
AT5G15100	0
AT5G15110	63
AT5G15120	7
AT5G15130	9
AT5G15140	86
AT5G15150	5
AT5G15160	4
AT5G15170	287
AT5G15175	0
AT5G15180	22
AT5G15190	1118
AT5G15200	5736
AT5G15210	239
AT5G15220	122
AT5G15230	147
AT5G15240	70
AT5G15250	119
AT5G15260	1148
AT5G15265	10
AT5G15270	915
AT5G15280	189
AT5G15290	0
AT5G15300	43
AT5G15310	47
AT5G15320	612
AT5G15330	175
AT5G15340	55
AT5G15350	350
AT5G15360	12
AT5G15380	0
AT5G15390	237
AT5G15400	1955
AT5G15410	959
AT5G15420	0
AT5G15430	0
AT5G15440	302
AT5G15450	1052
AT5G15460	243
AT5G15470	487
AT5G15480	1
AT5G15490	1420
AT5G15500	1092
AT5G15510	12
AT5G15520	164
AT5G15530	24
AT5G15533	0
AT5G15537	55
AT5G15540	1579
AT5G15546	0
AT5G15550	660
AT5G15560	0
AT5G15570	315
AT5G15580	78
AT5G15581	0
AT5G15600	28
AT5G15610	731
AT5G15620	0
AT5G15630	28
AT5G15640	1214
AT5G15650	4771
AT5G15660	6
AT5G15670	0
AT5G15680	1317
AT5G15685	0
AT5G15690	0
AT5G15700	574
AT5G15710	176
AT5G15720	0
AT5G15725	1
AT5G15730	1002
AT5G15740	148
AT5G15745	0
AT5G15750	402
AT5G15760	97
AT5G15770	0
AT5G15780	61
AT5G15790	149
AT5G15800	8
AT5G15802	117
AT5G15805	0
AT5G15810	647
AT5G15815	0
AT5G15820	161
AT5G15830	126
AT5G15833	0
AT5G15840	19
AT5G15843	0
AT5G15845	16
AT5G15850	0
AT5G15853	0
AT5G15860	580
AT5G15870	570
AT5G15880	343
AT5G15890	5
AT5G15900	0
AT5G15910	216
AT5G15920	325
AT5G15930	362
AT5G15940	7
AT5G15950	1304
AT5G15960	710
AT5G15970	19771
AT5G15980	281
AT5G15990	0
AT5G15995	0
AT5G16000	155
AT5G16010	1421
AT5G16020	0
AT5G16023	0
AT5G16030	253
AT5G16040	212
AT5G16050	3431
AT5G16060	312
AT5G16070	936
AT5G16080	150
AT5G16090	3
AT5G16100	4
AT5G16110	4031
AT5G16120	1132
AT5G16130	2747
AT5G16140	99
AT5G16150	1858
AT5G16160	40
AT5G16170	201
AT5G16180	538
AT5G16190	63
AT5G16200	242
AT5G16210	1034
AT5G16220	779
AT5G16230	30
AT5G16235	3
AT5G16240	72
AT5G16250	39
AT5G16260	688
AT5G16270	2199
AT5G16280	1145
AT5G16285	0
AT5G16290	266
AT5G16300	1110
AT5G16310	174
AT5G16320	128
AT5G16330	0
AT5G16336	0
AT5G16340	40
AT5G16350	4
AT5G16360	2859
AT5G16370	1189
AT5G16375	0
AT5G16380	812
AT5G16390	463
AT5G16400	299
AT5G16410	40
AT5G16420	149
AT5G16430	0
AT5G16440	594
AT5G16450	1013
AT5G16453	0
AT5G16460	53
AT5G16470	3774
AT5G16480	353
AT5G16486	0
AT5G16490	6
AT5G16500	28
AT5G16505	499
AT5G16510	696
AT5G16520	361
AT5G16530	607
AT5G16540	518
AT5G16550	727
AT5G16560	282
AT5G16570	511
AT5G16580	2
AT5G16590	136
AT5G16600	9
AT5G16610	372
AT5G16620	1317
AT5G16630	539
AT5G16640	11
AT5G16650	461
AT5G16660	1311
AT5G16680	1906
AT5G16690	44
AT5G16700	2
AT5G16710	980
AT5G16715	638
AT5G16720	205
AT5G16730	1332
AT5G16740	3
AT5G16750	667
AT5G16760	2154
AT5G16770	0
AT5G16780	1652
AT5G16790	62
AT5G16800	973
AT5G16810	135
AT5G16820	429
AT5G16830	1078
AT5G16840	1275
AT5G16850	3
AT5G16860	43
AT5G16870	116
AT5G16880	3632
AT5G16890	187
AT5G16900	1
AT5G16910	2922
AT5G16920	2
AT5G16930	197
AT5G16940	46
AT5G16950	180
AT5G16960	234
AT5G16970	3166
AT5G16980	268
AT5G16990	538
AT5G17000	1646
AT5G17010	575
AT5G17020	3085
AT5G17030	2
AT5G17040	4
AT5G17050	290
AT5G17060	673
AT5G17070	257
AT5G17080	0
AT5G17090	14
AT5G17100	0
AT5G17110	0
AT5G17120	0
AT5G17125	0
AT5G17130	0
AT5G17140	0
AT5G17150	11
AT5G17160	23
AT5G17165	20
AT5G17167	1
AT5G17170	1240
AT5G17180	0
AT5G17190	1933
AT5G17200	0
AT5G17210	296
AT5G17220	418
AT5G17230	2676
AT5G17240	83
AT5G17250	210
AT5G17260	4
AT5G17270	469
AT5G17280	0
AT5G17290	448
AT5G17300	73
AT5G17305	0
AT5G17310	341
AT5G17320	0
AT5G17330	410
AT5G17340	23
AT5G17345	0
AT5G17350	1124
AT5G17360	34
AT5G17370	255
AT5G17380	3844
AT5G17390	91
AT5G17400	162
AT5G17410	325
AT5G17420	18
AT5G17430	4
AT5G17440	791
AT5G17450	2565
AT5G17460	1649
AT5G17470	0
AT5G17480	4
AT5G17490	98
AT5G17500	1
AT5G17510	722
AT5G17520	215
AT5G17522	0
AT5G17523	0
AT5G17530	557
AT5G17540	46
AT5G17550	769
AT5G17560	869
AT5G17570	99
AT5G17580	76
AT5G17590	0
AT5G17600	75
AT5G17610	348
AT5G17620	136
AT5G17630	456
AT5G17640	329
AT5G17650	2947
AT5G17660	89
AT5G17670	115
AT5G17680	27
AT5G17690	535
AT5G17700	26
AT5G17710	1087
AT5G17720	0
AT5G17725	0
AT5G17730	0
AT5G17740	0
AT5G17750	0
AT5G17760	953
AT5G17770	2128
AT5G17780	16
AT5G17790	222
AT5G17800	3
AT5G17810	0
AT5G17820	17
AT5G17830	1
AT5G17840	250
AT5G17847	1
AT5G17850	2373
AT5G17860	949
AT5G17870	830
AT5G17880	693
AT5G17890	840
AT5G17900	655
AT5G17910	1695
AT5G17920	15134
AT5G17930	449
AT5G17950	0
AT5G17960	0
AT5G17970	0
AT5G17980	100
AT5G17990	2667
AT5G18000	0
AT5G18005	0
AT5G18010	4
AT5G18015	0
AT5G18020	0
AT5G18030	4
AT5G18037	0
AT5G18040	338
AT5G18050	0
AT5G18060	9
AT5G18065	322
AT5G18070	226
AT5G18080	3
AT5G18085	0
AT5G18090	0
AT5G18100	275
AT5G18110	1297
AT5G18120	508
AT5G18130	3823
AT5G18140	327
AT5G18150	0
AT5G18160	0
AT5G18170	2127
AT5G18180	14
AT5G18190	1133
AT5G18200	460
AT5G18202	0
AT5G18210	191
AT5G18220	34
AT5G18230	1602
AT5G18240	101
AT5G18245	86
AT5G18250	195
AT5G18255	138
AT5G18260	30
AT5G18270	1050
AT5G18280	822
AT5G18290	97
AT5G18300	24
AT5G18310	3761
AT5G18320	12
AT5G18330	0
AT5G18340	62
AT5G18350	121
AT5G18360	371
AT5G18370	528
AT5G18380	6169
AT5G18390	166
AT5G18400	1426
AT5G18403	0
AT5G18404	8
AT5G18407	0
AT5G18410	496
AT5G18420	640
AT5G18430	0
AT5G18440	271
AT5G18450	24
AT5G18460	18
AT5G18470	299
AT5G18475	68
AT5G18480	1630
AT5G18490	1277
AT5G18500	798
AT5G18510	4
AT5G18520	2064
AT5G18525	1474
AT5G18540	197
AT5G18550	396
AT5G18560	0
AT5G18570	430
AT5G18580	837
AT5G18590	879
AT5G18600	393
AT5G18610	1030
AT5G18620	1033
AT5G18630	4425
AT5G18633	60
AT5G18636	18
AT5G18640	1859
AT5G18650	1490
AT5G18660	116
AT5G18661	0
AT5G18670	413
AT5G18680	644
AT5G18690	64
AT5G18700	80
AT5G18705	0
AT5G18710	0
AT5G18720	0
AT5G18730	3
AT5G18735	0
AT5G18740	1
AT5G18748	0
AT5G18750	238
AT5G18755	0
AT5G18760	272
AT5G18770	191
AT5G18780	1123
AT5G18790	57
AT5G18800	668
AT5G18810	4
AT5G18820	178
AT5G18830	923
AT5G18840	25
AT5G18850	286
AT5G18860	210
AT5G18870	0
AT5G18880	0
AT5G18890	0
AT5G18900	740
AT5G18910	35
AT5G18920	54
AT5G18930	48
AT5G18933	0
AT5G18937	0
AT5G18940	563
AT5G18950	191
AT5G18960	468
AT5G18970	40
AT5G18980	1393
AT5G18990	0
AT5G19000	938
AT5G19010	1220
AT5G19015	0
AT5G19020	136
AT5G19025	84
AT5G19030	127
AT5G19040	12
AT5G19050	552
AT5G19060	2
AT5G19070	361
AT5G19080	267
AT5G19090	313
AT5G19095	0
AT5G19097	20
AT5G19100	5
AT5G19110	9
AT5G19120	1548
AT5G19130	577
AT5G19140	17592
AT5G19150	376
AT5G19151	63
AT5G19160	208
AT5G19165	0
AT5G19170	4
AT5G19172	0
AT5G19175	0
AT5G19180	951
AT5G19190	311
AT5G19200	118
AT5G19210	133
AT5G19220	653
AT5G19221	11
AT5G19230	645
AT5G19240	9134
AT5G19250	3954
AT5G19260	193
AT5G19270	0
AT5G19280	703
AT5G19290	218
AT5G19300	230
AT5G19310	462
AT5G19315	1
AT5G19320	452
AT5G19330	1859
AT5G19340	1
AT5G19350	1126
AT5G19360	21
AT5G19370	572
AT5G19380	329
AT5G19390	898
AT5G19400	4035
AT5G19410	10
AT5G19420	747
AT5G19430	753
AT5G19440	2034
AT5G19450	1991
AT5G19460	405
AT5G19470	1
AT5G19473	15
AT5G19480	459
AT5G19485	732
AT5G19490	119
AT5G19500	429
AT5G19510	2965
AT5G19520	5
AT5G19530	408
AT5G19540	2116
AT5G19550	2178
AT5G19560	4
AT5G19570	110
AT5G19580	271
AT5G19590	3380
AT5G19595	0
AT5G19600	522
AT5G19610	0
AT5G19620	477
AT5G19630	233
AT5G19633	0
AT5G19640	0
AT5G19650	36
AT5G19660	847
AT5G19670	144
AT5G19675	0
AT5G19680	564
AT5G19690	3730
AT5G19700	1
AT5G19710	0
AT5G19720	0
AT5G19730	2
AT5G19740	364
AT5G19750	613
AT5G19760	2214
AT5G19770	1348
AT5G19780	1077
AT5G19790	6
AT5G19800	1
AT5G19810	22
AT5G19820	2773
AT5G19830	70
AT5G19840	264
AT5G19850	217
AT5G19855	1043
AT5G19860	1737
AT5G19870	10
AT5G19875	962
AT5G19880	36
AT5G19890	27
AT5G19900	1991
AT5G19910	205
AT5G19920	195
AT5G19930	458
AT5G19940	2772
AT5G19950	339
AT5G19960	459
AT5G19970	2
AT5G19980	879
AT5G19990	1386
AT5G20000	1218
AT5G20010	11192
AT5G20020	4865
AT5G20030	38
AT5G20040	201
AT5G20045	0
AT5G20050	288
AT5G20060	277
AT5G20070	441
AT5G20080	1195
AT5G20090	1390
AT5G20100	8
AT5G20110	146
AT5G20120	329
AT5G20130	507
AT5G20140	380
AT5G20150	11150
AT5G20160	1492
AT5G20165	601
AT5G20170	374
AT5G20180	324
AT5G20190	3751
AT5G20200	769
AT5G20220	95
AT5G20225	10
AT5G20230	10481
AT5G20240	14
AT5G20250	2519
AT5G20260	12
AT5G20270	55
AT5G20280	5288
AT5G20290	7258
AT5G20300	739
AT5G20310	1
AT5G20320	734
AT5G20330	0
AT5G20340	1
AT5G20350	1809
AT5G20360	845
AT5G20370	3
AT5G20380	812
AT5G20390	38
AT5G20400	586
AT5G20410	899
AT5G20420	29
AT5G20430	0
AT5G20440	0
AT5G20447	0
AT5G20450	82
AT5G20460	0
AT5G20470	0
AT5G20480	210
AT5G20490	3894
AT5G20500	1056
AT5G20510	127
AT5G20520	1008
AT5G20540	75
AT5G20550	1
AT5G20560	4
AT5G20570	1072
AT5G20580	253
AT5G20590	419
AT5G20600	589
AT5G20610	1482
AT5G20620	2274
AT5G20630	14
AT5G20635	13
AT5G20640	18
AT5G20650	546
AT5G20660	1564
AT5G20670	18
AT5G20680	451
AT5G20690	1
AT5G20700	11489
AT5G20710	0
AT5G20720	2902
AT5G20730	1796
AT5G20740	19
AT5G20750	1
AT5G20760	0
AT5G20770	0
AT5G20780	5
AT5G20790	1691
AT5G20800	0
AT5G20810	341
AT5G20820	2
AT5G20830	8717
AT5G20840	1085
AT5G20850	20
AT5G20852	0
AT5G20854	0
AT5G20856	0
AT5G20858	0
AT5G20860	1
AT5G20870	24
AT5G20880	101
AT5G20885	442
AT5G20890	2532
AT5G20900	2233
AT5G20910	351
AT5G20920	1855
AT5G20930	347
AT5G20935	70
AT5G20940	8
AT5G20950	3695
AT5G20960	2005
AT5G20970	76
AT5G20980	192
AT5G20990	1691
AT5G20995	0
AT5G21010	391
AT5G21020	17979
AT5G21030	6
AT5G21040	571
AT5G21050	2
AT5G21060	246
AT5G21070	408
AT5G21080	7
AT5G21090	13253
AT5G21100	167
AT5G21105	1501
AT5G21120	0
AT5G21125	0
AT5G21130	0
AT5G21140	70
AT5G21150	6
AT5G21160	1356
AT5G21170	686
AT5G21222	570
AT5G21274	1254
AT5G21280	77
AT5G21326	1110
AT5G21378	0
AT5G21430	415
AT5G21482	370
AT5G21535	0
AT5G21900	218
AT5G21910	42
AT5G21920	161
AT5G21930	715
AT5G21940	3680
AT5G21950	203
AT5G21960	754
AT5G21970	235
AT5G21990	2400
AT5G22000	2980
AT5G22010	733
AT5G22020	306
AT5G22030	731
AT5G22040	309
AT5G22044	0
AT5G22050	438
AT5G22060	3798
AT5G22070	355
AT5G22080	862
AT5G22090	2369
AT5G22100	260
AT5G22110	79
AT5G22120	487
AT5G22130	167
AT5G22140	13
AT5G22145	0
AT5G22150	0
AT5G22160	0
AT5G22170	0
AT5G22180	0
AT5G22190	0
AT5G22200	2
AT5G22210	220
AT5G22220	240
AT5G22240	119
AT5G22250	4312
AT5G22260	0
AT5G22270	209
AT5G22280	349
AT5G22290	611
AT5G22300	377
AT5G22310	107
AT5G22315	0
AT5G22320	451
AT5G22330	563
AT5G22340	260
AT5G22350	1034
AT5G22355	0
AT5G22360	739
AT5G22370	339
AT5G22380	740
AT5G22390	136
AT5G22400	173
AT5G22410	2
AT5G22420	0
AT5G22430	8
AT5G22440	1015
AT5G22450	2717
AT5G22460	63
AT5G22470	1808
AT5G22480	540
AT5G22490	0
AT5G22500	2
AT5G22505	0
AT5G22510	1755
AT5G22520	478
AT5G22530	162
AT5G22540	480
AT5G22545	485
AT5G22550	21
AT5G22555	0
AT5G22560	9
AT5G22570	724
AT5G22580	1108
AT5G22590	0
AT5G22600	0
AT5G22608	16
AT5G22610	0
AT5G22620	404
AT5G22630	1851
AT5G22640	1026
AT5G22650	3525
AT5G22660	1
AT5G22670	1
AT5G22680	0
AT5G22690	569
AT5G22700	522
AT5G22720	0
AT5G22730	225
AT5G22740	297
AT5G22750	89
AT5G22760	1193
AT5G22765	0
AT5G22770	1328
AT5G22780	1552
AT5G22785	0
AT5G22788	30
AT5G22790	145
AT5G22791	2
AT5G22792	0
AT5G22794	22
AT5G22796	13
AT5G22799	11
AT5G22800	916
AT5G22810	2
AT5G22820	195
AT5G22830	554
AT5G22840	386
AT5G22850	1769
AT5G22860	2384
AT5G22870	1
AT5G22875	406
AT5G22880	627
AT5G22890	3
AT5G22900	0
AT5G22910	0
AT5G22920	432
AT5G22930	29
AT5G22940	5
AT5G22950	1042
AT5G22960	0
AT5G22970	0
AT5G22980	1
AT5G22990	0
AT5G23000	26
AT5G23010	25655
AT5G23020	5983
AT5G23030	1
AT5G23035	0
AT5G23040	2114
AT5G23050	2141
AT5G23060	2302
AT5G23065	0
AT5G23070	232
AT5G23080	596
AT5G23090	362
AT5G23100	79
AT5G23110	1740
AT5G23115	0
AT5G23120	1353
AT5G23130	194
AT5G23140	588
AT5G23150	1671
AT5G23155	34
AT5G23160	17
AT5G23170	69
AT5G23180	0
AT5G23190	3
AT5G23200	213
AT5G23210	202
AT5G23212	0
AT5G23220	0
AT5G23230	0
AT5G23235	18
AT5G23240	147
AT5G23250	487
AT5G23260	1
AT5G23270	47
AT5G23280	664
AT5G23290	375
AT5G23300	255
AT5G23310	298
AT5G23320	100
AT5G23330	373
AT5G23340	941
AT5G23350	10
AT5G23360	66
AT5G23370	15
AT5G23380	184
AT5G23390	774
AT5G23395	255
AT5G23400	18
AT5G23405	311
AT5G23410	70
AT5G23411	0
AT5G23413	0
AT5G23420	278
AT5G23430	241
AT5G23440	349
AT5G23450	2227
AT5G23460	184
AT5G23470	2
AT5G23480	38
AT5G23490	529
AT5G23510	944
AT5G23520	645
AT5G23530	8
AT5G23535	306
AT5G23540	2072
AT5G23550	235
AT5G23570	474
AT5G23575	2656
AT5G23580	231
AT5G23590	772
AT5G23600	0
AT5G23610	1094
AT5G23630	2384
AT5G23650	0
AT5G23660	6595
AT5G23665	0
AT5G23670	880
AT5G23680	190
AT5G23690	226
AT5G23700	0
AT5G23710	0
AT5G23720	368
AT5G23730	92
AT5G23740	1896
AT5G23750	944
AT5G23760	606
AT5G23770	74
AT5G23780	14
AT5G23790	0
AT5G23800	15
AT5G23810	28
AT5G23820	33
AT5G23830	7
AT5G23840	0
AT5G23850	842
AT5G23860	231
AT5G23870	335
AT5G23880	307
AT5G23890	1975
AT5G23900	1352
AT5G23903	0
AT5G23908	0
AT5G23910	29
AT5G23920	597
AT5G23930	19
AT5G23940	68
AT5G23950	207
AT5G23955	416
AT5G23960	2
AT5G23970	1
AT5G23980	164
AT5G23990	5
AT5G24000	68
AT5G24010	237
AT5G24020	377
AT5G24030	199
AT5G24040	0
AT5G24050	0
AT5G24060	708
AT5G24065	1
AT5G24070	0
AT5G24080	9
AT5G24090	100
AT5G24100	1
AT5G24105	65
AT5G24110	126
AT5G24120	227
AT5G24130	40
AT5G24140	1
AT5G24150	48
AT5G24155	18
AT5G24160	1680
AT5G24165	544
AT5G24170	124
AT5G24180	0
AT5G24190	0
AT5G24200	182
AT5G24205	25
AT5G24206	17
AT5G24210	3945
AT5G24215	8
AT5G24220	0
AT5G24230	30
AT5G24240	17
AT5G24260	472
AT5G24270	56
AT5G24275	0
AT5G24280	131
AT5G24290	108
AT5G24300	795
AT5G24310	90
AT5G24313	0
AT5G24314	388
AT5G24316	2
AT5G24318	81
AT5G24320	904
AT5G24330	15
AT5G24340	200
AT5G24350	1362
AT5G24352	75
AT5G24355	2
AT5G24360	543
AT5G24370	0
AT5G24380	1373
AT5G24390	102
AT5G24400	599
AT5G24410	1
AT5G24420	47
AT5G24430	672
AT5G24440	0
AT5G24450	1246
AT5G24460	618
AT5G24470	1101
AT5G24480	0
AT5G24490	1588
AT5G24500	360
AT5G24510	3
AT5G24520	1069
AT5G24530	2930
AT5G24540	54
AT5G24550	0
AT5G24557	0
AT5G24560	0
AT5G24570	19
AT5G24575	0
AT5G24580	13
AT5G24590	3988
AT5G24600	104
AT5G24610	1113
AT5G24620	1061
AT5G24630	124
AT5G24640	14
AT5G24650	792
AT5G24655	242
AT5G24660	1525
AT5G24670	1829
AT5G24680	186
AT5G24690	3349
AT5G24710	1738
AT5G24735	1394
AT5G24740	1430
AT5G24750	87
AT5G24760	148
AT5G24770	434
AT5G24775	0
AT5G24780	382
AT5G24790	0
AT5G24800	629
AT5G24810	3061
AT5G24820	2
AT5G24825	0
AT5G24830	165
AT5G24840	202
AT5G24850	80
AT5G24860	236
AT5G24870	923
AT5G24879	1
AT5G24880	5
AT5G24890	1365
AT5G24900	1
AT5G24910	14
AT5G24915	0
AT5G24920	35
AT5G24930	2633
AT5G24940	58
AT5G24950	0
AT5G24960	3
AT5G24970	229
AT5G24980	474
AT5G24990	48
AT5G25000	6
AT5G25010	6
AT5G25020	2
AT5G25030	0
AT5G25040	708
AT5G25045	1
AT5G25050	128
AT5G25060	1403
AT5G25070	627
AT5G25080	343
AT5G25090	6
AT5G25100	2299
AT5G25110	616
AT5G25120	648
AT5G25130	257
AT5G25140	213
AT5G25150	511
AT5G25160	5
AT5G25170	315
AT5G25180	42
AT5G25190	5
AT5G25195	0
AT5G25200	0
AT5G25205	3
AT5G25210	314
AT5G25220	2815
AT5G25230	36
AT5G25240	65
AT5G25250	3471
AT5G25260	342
AT5G25265	1645
AT5G25270	2095
AT5G25280	3255
AT5G25290	1
AT5G25300	1
AT5G25305	0
AT5G25310	0
AT5G25320	2
AT5G25330	0
AT5G25340	20
AT5G25350	3267
AT5G25360	1253
AT5G25370	85
AT5G25380	0
AT5G25390	1
AT5G25400	0
AT5G25410	0
AT5G25415	0
AT5G25420	0
AT5G25425	0
AT5G25430	12
AT5G25440	1173
AT5G25450	105
AT5G25451	0
AT5G25460	353
AT5G25470	31
AT5G25475	152
AT5G25480	115
AT5G25490	6
AT5G25500	39
AT5G25510	500
AT5G25520	1169
AT5G25530	6
AT5G25540	2143
AT5G25550	0
AT5G25560	5120
AT5G25570	57
AT5G25580	28
AT5G25585	0
AT5G25590	43
AT5G25600	0
AT5G25610	1879
AT5G25615	0
AT5G25620	19
AT5G25625	0
AT5G25630	1973
AT5G25640	3
AT5G25750	0
AT5G25754	651
AT5G25755	102
AT5G25756	11
AT5G25757	269
AT5G25760	503
AT5G25770	2983
AT5G25780	570
AT5G25790	81
AT5G25800	220
AT5G25810	19
AT5G25820	790
AT5G25830	16
AT5G25840	43
AT5G25850	0
AT5G25860	0
AT5G25870	4
AT5G25880	7
AT5G25890	1499
AT5G25900	988
AT5G25910	421
AT5G25920	99
AT5G25930	1415
AT5G25940	414
AT5G25950	0
AT5G25955	0
AT5G25960	0
AT5G25970	0
AT5G25980	41
AT5G25990	2
AT5G25995	11
AT5G26000	640
AT5G26010	10
AT5G26015	0
AT5G26020	1
AT5G26030	7737
AT5G26038	0
AT5G26040	277
AT5G26050	0
AT5G26060	8
AT5G26070	0
AT5G26080	0
AT5G26090	0
AT5G26100	0
AT5G26110	300
AT5G26120	0
AT5G26130	0
AT5G26140	0
AT5G26146	0
AT5G26147	0
AT5G26150	0
AT5G26160	100
AT5G26170	285
AT5G26180	431
AT5G26190	3
AT5G26200	24
AT5G26210	707
AT5G26220	213
AT5G26230	67
AT5G26233	0
AT5G26236	0
AT5G26240	1399
AT5G26250	3
AT5G26260	16
AT5G26262	0
AT5G26270	15
AT5G26280	8
AT5G26283	0
AT5G26286	0
AT5G26290	0
AT5G26300	0
AT5G26310	1
AT5G26320	0
AT5G26330	21
AT5G26340	9404
AT5G26345	0
AT5G26350	2
AT5G26360	3504
AT5G26570	3297
AT5G26580	2
AT5G26582	0
AT5G26590	0
AT5G26594	0
AT5G26600	1611
AT5G26610	863
AT5G26617	0
AT5G26618	0
AT5G26620	4
AT5G26622	436
AT5G26630	6
AT5G26640	0
AT5G26642	0
AT5G26650	0
AT5G26660	1
AT5G26667	1168
AT5G26670	19
AT5G26673	1
AT5G26680	310
AT5G26690	242
AT5G26692	23
AT5G26700	168
AT5G26710	933
AT5G26717	0
AT5G26720	60
AT5G26730	10
AT5G26731	114
AT5G26740	547
AT5G26742	6282
AT5G26749	80
AT5G26751	2341
AT5G26760	769
AT5G26770	1242
AT5G26775	0
AT5G26780	908
AT5G26790	4
AT5G26800	358
AT5G26805	0
AT5G26810	0
AT5G26820	663
AT5G26830	1274
AT5G26840	0
AT5G26850	174
AT5G26860	600
AT5G26865	15
AT5G26880	1009
AT5G26890	0
AT5G26900	2
AT5G26910	331
AT5G26920	4406
AT5G26930	0
AT5G26940	1977
AT5G26950	0
AT5G26955	0
AT5G26960	169
AT5G26970	2
AT5G26980	266
AT5G26990	352
AT5G27000	15
AT5G27010	0
AT5G27020	3
AT5G27030	689
AT5G27035	0
AT5G27037	4
AT5G27043	0
AT5G27050	0
AT5G27060	136
AT5G27065	0
AT5G27070	0
AT5G27080	0
AT5G27090	0
AT5G27093	13
AT5G27095	0
AT5G27100	116
AT5G27110	71
AT5G27120	1322
AT5G27130	6
AT5G27140	2
AT5G27150	3635
AT5G27160	0
AT5G27170	0
AT5G27180	0
AT5G27190	0
AT5G27200	1
AT5G27210	102
AT5G27220	101
AT5G27230	32
AT5G27238	0
AT5G27240	152
AT5G27247	0
AT5G27250	27
AT5G27260	4
AT5G27270	566
AT5G27280	374
AT5G27290	114
AT5G27300	148
AT5G27310	0
AT5G27320	633
AT5G27330	84
AT5G27340	0
AT5G27345	12
AT5G27350	9051
AT5G27360	268
AT5G27370	3
AT5G27380	2523
AT5G27390	184
AT5G27395	343
AT5G27400	13
AT5G27410	452
AT5G27420	3284
AT5G27430	581
AT5G27440	0
AT5G27450	72
AT5G27460	302
AT5G27470	1156
AT5G27480	0
AT5G27490	63
AT5G27493	1
AT5G27495	0
AT5G27500	0
AT5G27505	0
AT5G27510	0
AT5G27520	1732
AT5G27530	0
AT5G27540	1344
AT5G27550	58
AT5G27560	592
AT5G27570	0
AT5G27580	0
AT5G27590	0
AT5G27600	1676
AT5G27603	0
AT5G27606	0
AT5G27607	0
AT5G27610	226
AT5G27620	195
AT5G27630	69
AT5G27640	2416
AT5G27650	734
AT5G27660	60
AT5G27670	886
AT5G27680	38
AT5G27690	1240
AT5G27700	3077
AT5G27705	3
AT5G27710	252
AT5G27715	0
AT5G27720	1210
AT5G27730	839
AT5G27740	422
AT5G27750	206
AT5G27760	1767
AT5G27765	0
AT5G27770	2701
AT5G27771	1
AT5G27780	0
AT5G27790	0
AT5G27800	0
AT5G27807	0
AT5G27810	0
AT5G27820	122
AT5G27830	697
AT5G27840	1280
AT5G27845	0
AT5G27850	5195
AT5G27860	1441
AT5G27870	23
AT5G27880	0
AT5G27882	0
AT5G27885	0
AT5G27889	2
AT5G27890	6
AT5G27893	0
AT5G27895	2
AT5G27900	0
AT5G27902	2
AT5G27905	0
AT5G27910	0
AT5G27920	451
AT5G27925	11
AT5G27927	2
AT5G27930	1222
AT5G27940	33
AT5G27944	0
AT5G27945	0
AT5G27947	0
AT5G27950	3562
AT5G27960	0
AT5G27965	0
AT5G27970	1207
AT5G27980	8
AT5G27990	528
AT5G28000	0
AT5G28010	204
AT5G28020	494
AT5G28030	106
AT5G28040	805
AT5G28050	1712
AT5G28053	0
AT5G28056	0
AT5G28060	3995
AT5G28065	0
AT5G28067	0
AT5G28073	0
AT5G28076	0
AT5G28080	11
AT5G28085	1
AT5G28090	0
AT5G28100	0
AT5G28110	0
AT5G28120	0
AT5G28130	0
AT5G28140	0
AT5G28141	3
AT5G28143	0
AT5G28145	1
AT5G28150	250
AT5G28160	0
AT5G28165	1
AT5G28170	0
AT5G28173	0
AT5G28176	0
AT5G28180	0
AT5G28190	0
AT5G28200	0
AT5G28210	1
AT5G28220	319
AT5G28225	0
AT5G28230	53
AT5G28232	0
AT5G28235	38
AT5G28237	2063
AT5G28240	0
AT5G28250	0
AT5G28253	0
AT5G28260	0
AT5G28262	22
AT5G28263	3
AT5G28266	0
AT5G28270	0
AT5G28280	1
AT5G28285	0
AT5G28287	0
AT5G28288	0
AT5G28290	60
AT5G28295	0
AT5G28300	165
AT5G28310	7
AT5G28320	81
AT5G28330	109
AT5G28335	3
AT5G28340	32
AT5G28345	1
AT5G28350	538
AT5G28360	0
AT5G28370	2
AT5G28380	6
AT5G28390	50
AT5G28400	99
AT5G28405	0
AT5G28410	0
AT5G28415	6
AT5G28420	1
AT5G28430	24
AT5G28440	10
AT5G28442	21
AT5G28450	43
AT5G28460	2
AT5G28462	0
AT5G28463	0
AT5G28464	1
AT5G28466	0
AT5G28468	0
AT5G28469	0
AT5G28470	2
AT5G28480	0
AT5G28482	0
AT5G28484	0
AT5G28487	0
AT5G28490	12
AT5G28491	0
AT5G28495	0
AT5G28497	0
AT5G28500	1463
AT5G28510	0
AT5G28515	0
AT5G28520	0
AT5G28523	0
AT5G28524	0
AT5G28525	0
AT5G28526	0
AT5G28527	0
AT5G28530	149
AT5G28535	0
AT5G28540	11085
AT5G28545	0
AT5G28550	0
AT5G28560	0
AT5G28570	0
AT5G28580	0
AT5G28590	0
AT5G28593	0
AT5G28596	0
AT5G28600	0
AT5G28605	0
AT5G28610	34
AT5G28615	0
AT5G28620	0
AT5G28622	63
AT5G28623	0
AT5G28624	0
AT5G28625	0
AT5G28626	88
AT5G28627	0
AT5G28630	171
AT5G28635	1
AT5G28637	0
AT5G28640	56
AT5G28641	0
AT5G28643	0
AT5G28644	0
AT5G28646	9
AT5G28650	12
AT5G28655	0
AT5G28660	0
AT5G28662	0
AT5G28664	0
AT5G28667	0
AT5G28670	0
AT5G28671	0
AT5G28672	0
AT5G28673	0
AT5G28675	0
AT5G28680	27
AT5G28690	82
AT5G28692	0
AT5G28696	0
AT5G28698	0
AT5G28700	19
AT5G28710	0
AT5G28712	0
AT5G28715	2
AT5G28720	0
AT5G28730	0
AT5G28740	925
AT5G28750	655
AT5G28760	0
AT5G28765	0
AT5G28770	280
AT5G28773	0
AT5G28776	0
AT5G28780	0
AT5G28785	0
AT5G28790	0
AT5G28810	0
AT5G28820	0
AT5G28823	0
AT5G28824	0
AT5G28826	1
AT5G28830	1030
AT5G28840	2558
AT5G28845	0
AT5G28850	333
AT5G28860	0
AT5G28865	0
AT5G28870	0
AT5G28880	0
AT5G28885	0
AT5G28886	0
AT5G28888	1
AT5G28890	0
AT5G28892	0
AT5G28894	0
AT5G28897	0
AT5G28900	304
AT5G28910	11
AT5G28913	20
AT5G28916	0
AT5G28917	1
AT5G28919	0
AT5G28920	4
AT5G28923	0
AT5G28926	0
AT5G28927	0
AT5G28928	0
AT5G28929	0
AT5G28930	0
AT5G28935	0
AT5G28937	0
AT5G28940	0
AT5G28950	0
AT5G28960	0
AT5G28970	0
AT5G28980	0
AT5G28990	0
AT5G28993	0
AT5G28996	0
AT5G29000	1182
AT5G29015	0
AT5G29020	0
AT5G29022	0
AT5G29024	0
AT5G29026	0
AT5G29028	0
AT5G29029	0
AT5G29030	0
AT5G29031	0
AT5G29032	0
AT5G29033	0
AT5G29034	0
AT5G29035	0
AT5G29036	0
AT5G29037	0
AT5G29040	0
AT5G29041	0
AT5G29043	0
AT5G29046	0
AT5G29050	0
AT5G29053	0
AT5G29054	0
AT5G29056	0
AT5G29058	0
AT5G29060	0
AT5G29070	0
AT5G29075	0
AT5G29090	0
AT5G29100	0
AT5G29210	0
AT5G29295	0
AT5G29337	0
AT5G29380	0
AT5G29408	0
AT5G29436	0
AT5G29465	0
AT5G29550	0
AT5G29560	0
AT5G29562	0
AT5G29565	0
AT5G29568	0
AT5G29571	0
AT5G29574	0
AT5G29577	0
AT5G29580	0
AT5G29591	0
AT5G29602	0
AT5G29613	0
AT5G29624	0
AT5G29629	0
AT5G29635	0
AT5G29646	0
AT5G29708	0
AT5G29720	0
AT5G29762	0
AT5G29805	0
AT5G29890	0
AT5G29975	0
AT5G30060	0
AT5G30102	0
AT5G30123	0
AT5G30189	0
AT5G30207	0
AT5G30218	0
AT5G30247	0
AT5G30269	0
AT5G30276	0
AT5G30341	0
AT5G30360	0
AT5G30380	0
AT5G30390	0
AT5G30400	0
AT5G30406	0
AT5G30410	0
AT5G30420	0
AT5G30428	0
AT5G30440	0
AT5G30450	0
AT5G30460	0
AT5G30470	0
AT5G30480	0
AT5G30490	384
AT5G30495	288
AT5G30500	6
AT5G30510	3032
AT5G30520	0
AT5G30532	0
AT5G30545	0
AT5G30584	0
AT5G30628	0
AT5G30648	0
AT5G30673	0
AT5G30721	0
AT5G30762	0
AT5G30852	0
AT5G30870	0
AT5G30942	0
AT5G31032	0
AT5G31087	0
AT5G31092	0
AT5G31122	0
AT5G31212	0
AT5G31302	0
AT5G31314	0
AT5G31355	0
AT5G31412	0
AT5G31496	0
AT5G31511	0
AT5G31536	0
AT5G31572	0
AT5G31637	0
AT5G31651	0
AT5G31662	0
AT5G31668	0
AT5G31685	0
AT5G31702	0
AT5G31719	0
AT5G31736	0
AT5G31752	0
AT5G31753	0
AT5G31758	0
AT5G31770	0
AT5G31778	0
AT5G31787	0
AT5G31804	0
AT5G31807	0
AT5G31821	0
AT5G31838	0
AT5G31842	0
AT5G31845	0
AT5G31855	0
AT5G31873	0
AT5G31884	0
AT5G31891	0
AT5G31905	0
AT5G31909	0
AT5G31919	0
AT5G31923	0
AT5G31927	0
AT5G31932	0
AT5G31945	0
AT5G31962	0
AT5G31963	0
AT5G31980	0
AT5G31981	0
AT5G31989	0
AT5G31999	0
AT5G32002	0
AT5G32017	0
AT5G32022	0
AT5G32035	0
AT5G32037	0
AT5G32042	0
AT5G32053	0
AT5G32060	0
AT5G32070	0
AT5G32071	0
AT5G32072	0
AT5G32082	0
AT5G32089	0
AT5G32103	2
AT5G32107	0
AT5G32112	0
AT5G32122	0
AT5G32125	0
AT5G32136	0
AT5G32143	0
AT5G32161	0
AT5G32162	0
AT5G32169	0
AT5G32179	0
AT5G32197	0
AT5G32215	0
AT5G32228	0
AT5G32241	0
AT5G32254	0
AT5G32267	0
AT5G32280	0
AT5G32293	0
AT5G32306	0
AT5G32312	0
AT5G32345	0
AT5G32358	0
AT5G32386	1
AT5G32400	0
AT5G32402	0
AT5G32404	0
AT5G32405	0
AT5G32406	0
AT5G32408	0
AT5G32410	0
AT5G32420	0
AT5G32423	0
AT5G32426	0
AT5G32430	0
AT5G32431	0
AT5G32433	2
AT5G32434	0
AT5G32436	0
AT5G32440	1384
AT5G32450	704
AT5G32460	7
AT5G32470	342
AT5G32471	0
AT5G32473	0
AT5G32475	0
AT5G32481	0
AT5G32482	0
AT5G32483	0
AT5G32484	0
AT5G32485	0
AT5G32486	0
AT5G32487	0
AT5G32488	0
AT5G32489	0
AT5G32490	0
AT5G32495	0
AT5G32505	0
AT5G32510	0
AT5G32511	0
AT5G32512	0
AT5G32513	0
AT5G32514	0
AT5G32515	0
AT5G32516	0
AT5G32517	0
AT5G32518	0
AT5G32519	0
AT5G32520	0
AT5G32521	0
AT5G32522	0
AT5G32525	0
AT5G32540	0
AT5G32563	0
AT5G32566	0
AT5G32569	0
AT5G32572	0
AT5G32576	0
AT5G32580	0
AT5G32590	0
AT5G32591	0
AT5G32592	0
AT5G32593	0
AT5G32594	0
AT5G32595	0
AT5G32596	0
AT5G32598	0
AT5G32600	0
AT5G32605	0
AT5G32610	0
AT5G32613	0
AT5G32616	0
AT5G32619	0
AT5G32620	0
AT5G32621	0
AT5G32622	0
AT5G32623	0
AT5G32624	0
AT5G32625	0
AT5G32626	0
AT5G32627	0
AT5G32628	0
AT5G32630	0
AT5G32654	0
AT5G32670	0
AT5G32678	0
AT5G32690	0
AT5G32702	0
AT5G32726	0
AT5G32750	0
AT5G32775	0
AT5G32800	0
AT5G32825	0
AT5G32850	0
AT5G32875	0
AT5G32900	0
AT5G32925	0
AT5G32950	1
AT5G32975	1
AT5G33000	0
AT5G33025	0
AT5G33050	0
AT5G33070	0
AT5G33075	0
AT5G33100	0
AT5G33125	0
AT5G33150	0
AT5G33175	0
AT5G33200	0
AT5G33202	0
AT5G33204	0
AT5G33207	0
AT5G33210	0
AT5G33220	0
AT5G33223	0
AT5G33226	0
AT5G33230	0
AT5G33232	0
AT5G33234	0
AT5G33237	0
AT5G33240	0
AT5G33250	0
AT5G33251	0
AT5G33252	0
AT5G33253	0
AT5G33254	0
AT5G33255	0
AT5G33256	0
AT5G33257	0
AT5G33258	0
AT5G33259	0
AT5G33260	0
AT5G33270	1
AT5G33280	496
AT5G33285	0
AT5G33290	2428
AT5G33300	11
AT5G33303	0
AT5G33306	0
AT5G33310	0
AT5G33315	0
AT5G33320	2081
AT5G33330	0
AT5G33340	0
AT5G33350	0
AT5G33355	0
AT5G33360	0
AT5G33365	0
AT5G33370	18
AT5G33380	0
AT5G33381	0
AT5G33382	8
AT5G33383	0
AT5G33384	0
AT5G33385	0
AT5G33386	0
AT5G33387	0
AT5G33388	0
AT5G33389	0
AT5G33390	0
AT5G33391	0
AT5G33392	0
AT5G33393	0
AT5G33395	3
AT5G33398	0
AT5G33399	3
AT5G33400	0
AT5G33402	1
AT5G33404	0
AT5G33405	0
AT5G33406	0
AT5G33410	0
AT5G33415	0
AT5G33420	0
AT5G33422	0
AT5G33424	0
AT5G33427	1
AT5G33428	0
AT5G33431	0
AT5G33432	0
AT5G33433	0
AT5G33434	0
AT5G33436	0
AT5G33438	0
AT5G33439	0
AT5G33441	0
AT5G33442	0
AT5G33533	0
AT5G33624	0
AT5G33715	0
AT5G33806	0
AT5G33898	0
AT5G33990	0
AT5G34082	0
AT5G34174	0
AT5G34266	0
AT5G34358	0
AT5G34376	0
AT5G34394	0
AT5G34412	0
AT5G34431	0
AT5G34450	0
AT5G34460	0
AT5G34480	0
AT5G34500	0
AT5G34520	0
AT5G34540	0
AT5G34560	0
AT5G34581	0
AT5G34602	0
AT5G34623	0
AT5G34644	0
AT5G34665	0
AT5G34686	0
AT5G34696	0
AT5G34707	0
AT5G34728	0
AT5G34749	0
AT5G34770	0
AT5G34780	4
AT5G34790	90
AT5G34795	38
AT5G34800	73
AT5G34810	2
AT5G34820	0
AT5G34825	0
AT5G34828	0
AT5G34829	0
AT5G34830	1
AT5G34831	0
AT5G34832	0
AT5G34833	0
AT5G34834	0
AT5G34835	0
AT5G34836	0
AT5G34837	0
AT5G34838	0
AT5G34839	0
AT5G34840	0
AT5G34841	0
AT5G34842	0
AT5G34843	0
AT5G34844	0
AT5G34845	0
AT5G34846	0
AT5G34847	0
AT5G34848	0
AT5G34849	0
AT5G34850	3779
AT5G34851	0
AT5G34852	0
AT5G34853	587
AT5G34854	0
AT5G34855	0
AT5G34856	0
AT5G34857	0
AT5G34858	0
AT5G34859	0
AT5G34860	0
AT5G34861	0
AT5G34862	0
AT5G34863	0
AT5G34864	0
AT5G34865	0
AT5G34866	0
AT5G34867	0
AT5G34868	0
AT5G34869	0
AT5G34870	0
AT5G34871	10
AT5G34880	0
AT5G34881	0
AT5G34882	0
AT5G34883	0
AT5G34885	0
AT5G34887	0
AT5G34890	0
AT5G34895	0
AT5G34900	0
AT5G34903	0
AT5G34905	0
AT5G34908	0
AT5G34910	0
AT5G34920	0
AT5G34925	0
AT5G34930	345
AT5G34940	75
AT5G34945	1
AT5G34950	0
AT5G34960	0
AT5G34965	0
AT5G34970	0
AT5G34980	0
AT5G34985	0
AT5G34990	0
AT5G35000	0
AT5G35010	0
AT5G35020	0
AT5G35021	0
AT5G35023	0
AT5G35025	0
AT5G35030	0
AT5G35035	0
AT5G35040	0
AT5G35045	0
AT5G35046	0
AT5G35048	0
AT5G35050	12
AT5G35052	0
AT5G35057	0
AT5G35061	0
AT5G35065	2
AT5G35067	0
AT5G35069	0
AT5G35070	0
AT5G35073	0
AT5G35076	0
AT5G35080	496
AT5G35090	8
AT5G35100	723
AT5G35110	34
AT5G35111	0
AT5G35113	0
AT5G35116	0
AT5G35118	0
AT5G35120	2
AT5G35130	0
AT5G35140	0
AT5G35142	0
AT5G35145	0
AT5G35146	0
AT5G35148	0
AT5G35150	0
AT5G35160	1577
AT5G35170	1659
AT5G35180	1889
AT5G35190	13
AT5G35195	0
AT5G35200	2247
AT5G35205	1
AT5G35207	1
AT5G35210	3262
AT5G35220	449
AT5G35230	0
AT5G35240	0
AT5G35250	0
AT5G35260	0
AT5G35270	0
AT5G35280	0
AT5G35300	0
AT5G35310	0
AT5G35320	496
AT5G35330	550
AT5G35331	0
AT5G35332	0
AT5G35334	0
AT5G35336	0
AT5G35337	0
AT5G35338	0
AT5G35339	0
AT5G35340	0
AT5G35341	0
AT5G35344	0
AT5G35348	0
AT5G35353	0
AT5G35354	0
AT5G35356	0
AT5G35360	1085
AT5G35370	669
AT5G35375	1
AT5G35380	3
AT5G35390	4
AT5G35400	103
AT5G35405	0
AT5G35407	0
AT5G35410	415
AT5G35413	1
AT5G35416	0
AT5G35420	24
AT5G35425	8
AT5G35430	785
AT5G35450	974
AT5G35460	1478
AT5G35475	0
AT5G35480	526
AT5G35490	91
AT5G35495	0
AT5G35510	0
AT5G35520	121
AT5G35525	5
AT5G35530	2365
AT5G35535	0
AT5G35540	0
AT5G35550	0
AT5G35555	0
AT5G35560	1596
AT5G35570	660
AT5G35575	1
AT5G35580	450
AT5G35590	1637
AT5G35600	1
AT5G35601	0
AT5G35602	0
AT5G35603	0
AT5G35604	0
AT5G35605	0
AT5G35606	0
AT5G35607	0
AT5G35608	0
AT5G35610	0
AT5G35615	0
AT5G35620	1175
AT5G35630	7840
AT5G35640	0
AT5G35643	0
AT5G35646	0
AT5G35650	0
AT5G35655	0
AT5G35657	0
AT5G35660	4539
AT5G35670	72
AT5G35680	2819
AT5G35688	4
AT5G35690	1188
AT5G35695	0
AT5G35698	0
AT5G35700	662
AT5G35710	0
AT5G35715	0
AT5G35720	0
AT5G35725	0
AT5G35730	697
AT5G35732	222
AT5G35735	11443
AT5G35736	0
AT5G35737	0
AT5G35738	27
AT5G35740	5
AT5G35750	267
AT5G35753	180
AT5G35756	0
AT5G35760	4
AT5G35770	0
AT5G35775	0
AT5G35777	14
AT5G35780	1
AT5G35790	1022
AT5G35791	0
AT5G35792	0
AT5G35794	0
AT5G35796	2
AT5G35798	0
AT5G35800	0
AT5G35802	0
AT5G35805	0
AT5G35810	0
AT5G35820	0
AT5G35830	0
AT5G35840	800
AT5G35860	0
AT5G35870	0
AT5G35880	0
AT5G35890	0
AT5G35900	2
AT5G35910	1011
AT5G35912	1
AT5G35913	0
AT5G35914	0
AT5G35915	0
AT5G35917	0
AT5G35918	0
AT5G35920	2
AT5G35923	0
AT5G35926	106
AT5G35927	0
AT5G35930	338
AT5G35932	2
AT5G35935	119
AT5G35940	1
AT5G35945	0
AT5G35950	0
AT5G35960	5
AT5G35965	3
AT5G35970	773
AT5G35980	2513
AT5G35995	338
AT5G36000	20
AT5G36001	0
AT5G36002	1
AT5G36005	0
AT5G36010	0
AT5G36015	0
AT5G36020	0
AT5G36030	0
AT5G36035	0
AT5G36040	0
AT5G36050	0
AT5G36060	0
AT5G36070	0
AT5G36075	0
AT5G36080	0
AT5G36090	0
AT5G36100	21
AT5G36110	1
AT5G36120	249
AT5G36125	0
AT5G36130	0
AT5G36140	0
AT5G36150	0
AT5G36160	913
AT5G36170	819
AT5G36180	5
AT5G36185	2
AT5G36190	0
AT5G36200	0
AT5G36210	1027
AT5G36220	1264
AT5G36223	0
AT5G36225	0
AT5G36226	0
AT5G36228	0
AT5G36230	3549
AT5G36240	3
AT5G36250	691
AT5G36260	6
AT5G36270	0
AT5G36275	0
AT5G36280	0
AT5G36290	1301
AT5G36293	0
AT5G36296	0
AT5G36297	0
AT5G36300	0
AT5G36310	0
AT5G36320	0
AT5G36330	0
AT5G36340	0
AT5G36350	0
AT5G36360	0
AT5G36370	0
AT5G36380	0
AT5G36390	0
AT5G36400	0
AT5G36410	0
AT5G36420	0
AT5G36430	0
AT5G36440	0
AT5G36450	0
AT5G36460	0
AT5G36470	0
AT5G36480	0
AT5G36490	0
AT5G36500	0
AT5G36510	0
AT5G36520	0
AT5G36530	0
AT5G36540	0
AT5G36550	0
AT5G36650	0
AT5G36655	0
AT5G36657	0
AT5G36658	0
AT5G36659	0
AT5G36660	0
AT5G36661	0
AT5G36662	0
AT5G36670	0
AT5G36680	0
AT5G36685	0
AT5G36690	0
AT5G36700	2
AT5G36710	0
AT5G36720	0
AT5G36722	0
AT5G36730	0
AT5G36732	0
AT5G36734	0
AT5G36736	0
AT5G36737	0
AT5G36738	0
AT5G36739	0
AT5G36740	2
AT5G36770	0
AT5G36775	0
AT5G36780	0
AT5G36790	7
AT5G36800	0
AT5G36805	0
AT5G36810	0
AT5G36820	0
AT5G36825	0
AT5G36830	0
AT5G36840	0
AT5G36850	0
AT5G36860	0
AT5G36870	3
AT5G36880	3334
AT5G36890	306
AT5G36900	0
AT5G36903	0
AT5G36904	0
AT5G36905	0
AT5G36907	0
AT5G36910	5
AT5G36920	13
AT5G36925	53
AT5G36930	1764
AT5G36935	0
AT5G36937	7
AT5G36940	401
AT5G36950	229
AT5G36960	5
AT5G36970	4
AT5G36980	0
AT5G36990	0
AT5G37000	2
AT5G37010	30
AT5G37017	0
AT5G37020	761
AT5G37030	0
AT5G37040	0
AT5G37050	7
AT5G37055	198
AT5G37060	2
AT5G37070	972
AT5G37072	2
AT5G37080	0
AT5G37090	0
AT5G37100	0
AT5G37110	0
AT5G37120	0
AT5G37125	0
AT5G37130	1043
AT5G37140	0
AT5G37145	0
AT5G37150	0
AT5G37160	0
AT5G37165	0
AT5G37170	1
AT5G37175	0
AT5G37180	293
AT5G37190	415
AT5G37200	0
AT5G37210	0
AT5G37220	0
AT5G37230	0
AT5G37240	0
AT5G37247	0
AT5G37250	11
AT5G37260	522
AT5G37270	0
AT5G37280	0
AT5G37290	158
AT5G37300	20
AT5G37310	992
AT5G37320	0
AT5G37330	0
AT5G37340	111
AT5G37350	621
AT5G37352	2
AT5G37360	783
AT5G37370	1892
AT5G37380	388
AT5G37381	0
AT5G37383	0
AT5G37385	0
AT5G37390	0
AT5G37400	42
AT5G37410	26
AT5G37415	0
AT5G37420	0
AT5G37430	0
AT5G37440	64
AT5G37442	0
AT5G37445	1
AT5G37450	4
AT5G37460	0
AT5G37470	1
AT5G37473	0
AT5G37474	2
AT5G37475	868
AT5G37476	0
AT5G37478	1
AT5G37480	546
AT5G37485	27
AT5G37490	14
AT5G37500	534
AT5G37510	3030
AT5G37520	0
AT5G37530	85
AT5G37540	345
AT5G37550	14
AT5G37560	1
AT5G37570	68
AT5G37590	437
AT5G37600	11689
AT5G37610	0
AT5G37620	0
AT5G37630	43
AT5G37640	0
AT5G37650	0
AT5G37660	31
AT5G37665	0
AT5G37670	74
AT5G37680	281
AT5G37690	2
AT5G37710	260
AT5G37715	0
AT5G37720	838
AT5G37730	0
AT5G37732	0
AT5G37740	414
AT5G37750	38
AT5G37760	4
AT5G37770	3973
AT5G37780	5727
AT5G37790	130
AT5G37793	5
AT5G37795	0
AT5G37800	1
AT5G37810	0
AT5G37820	0
AT5G37830	1495
AT5G37840	33
AT5G37850	1278
AT5G37860	8
AT5G37870	0
AT5G37872	0
AT5G37875	0
AT5G37880	0
AT5G37890	119
AT5G37900	0
AT5G37910	0
AT5G37920	0
AT5G37930	368
AT5G37940	1
AT5G37950	0
AT5G37960	0
AT5G37970	0
AT5G37980	2
AT5G37990	0
AT5G38000	0
AT5G38005	2
AT5G38010	28
AT5G38020	0
AT5G38030	7
AT5G38035	0
AT5G38037	0
AT5G38040	85
AT5G38050	103
AT5G38060	59
AT5G38070	21
AT5G38080	0
AT5G38090	0
AT5G38096	0
AT5G38100	0
AT5G38110	82
AT5G38120	6
AT5G38130	0
AT5G38140	97
AT5G38150	409
AT5G38155	0
AT5G38160	88
AT5G38170	31
AT5G38180	2
AT5G38190	0
AT5G38192	0
AT5G38195	0
AT5G38197	0
AT5G38200	20
AT5G38210	2
AT5G38212	89
AT5G38220	630
AT5G38230	1
AT5G38240	315
AT5G38250	179
AT5G38260	1
AT5G38270	0
AT5G38275	0
AT5G38280	307
AT5G38285	0
AT5G38290	142
AT5G38300	11
AT5G38310	21
AT5G38317	0
AT5G38320	3
AT5G38330	0
AT5G38340	46
AT5G38344	7
AT5G38350	15
AT5G38360	157
AT5G38365	0
AT5G38378	0
AT5G38380	378
AT5G38383	0
AT5G38386	3
AT5G38390	0
AT5G38391	0
AT5G38392	0
AT5G38393	1
AT5G38396	0
AT5G38397	0
AT5G38400	0
AT5G38410	5017
AT5G38420	1592
AT5G38430	4815
AT5G38435	10
AT5G38437	0
AT5G38440	0
AT5G38450	1
AT5G38460	234
AT5G38470	3184
AT5G38480	2862
AT5G38490	0
AT5G38500	1
AT5G38510	1135
AT5G38520	479
AT5G38530	391
AT5G38540	0
AT5G38550	0
AT5G38560	1120
AT5G38565	150
AT5G38570	0
AT5G38580	0
AT5G38590	156
AT5G38595	0
AT5G38600	558
AT5G38610	22
AT5G38620	0
AT5G38630	474
AT5G38640	385
AT5G38650	2
AT5G38660	978
AT5G38670	0
AT5G38680	0
AT5G38690	231
AT5G38700	21
AT5G38705	0
AT5G38710	2905
AT5G38720	407
AT5G38730	57
AT5G38740	2
AT5G38743	3
AT5G38747	3
AT5G38750	3
AT5G38760	19
AT5G38770	0
AT5G38780	347
AT5G38790	0
AT5G38800	2
AT5G38810	0
AT5G38820	2
AT5G38830	1445
AT5G38840	577
AT5G38850	445
AT5G38860	181
AT5G38865	30
AT5G38870	19
AT5G38880	613
AT5G38890	352
AT5G38895	500
AT5G38900	492
AT5G38905	0
AT5G38910	22
AT5G38920	0
AT5G38930	0
AT5G38940	3
AT5G38950	0
AT5G38960	0
AT5G38970	1
AT5G38975	0
AT5G38980	3353
AT5G38990	1938
AT5G39000	5
AT5G39010	0
AT5G39020	553
AT5G39024	2
AT5G39030	1090
AT5G39040	1527
AT5G39050	2036
AT5G39060	0
AT5G39070	0
AT5G39080	192
AT5G39090	105
AT5G39095	0
AT5G39100	6
AT5G39110	25
AT5G39120	0
AT5G39130	3
AT5G39140	0
AT5G39150	4
AT5G39155	0
AT5G39160	3
AT5G39170	0
AT5G39180	0
AT5G39185	0
AT5G39190	3
AT5G39200	0
AT5G39205	0
AT5G39210	174
AT5G39220	5
AT5G39230	0
AT5G39240	20
AT5G39245	0
AT5G39250	211
AT5G39260	5
AT5G39270	0
AT5G39280	0
AT5G39290	0
AT5G39300	0
AT5G39310	0
AT5G39320	197
AT5G39330	18
AT5G39340	1172
AT5G39350	184
AT5G39360	344
AT5G39365	0
AT5G39370	1
AT5G39380	154
AT5G39390	0
AT5G39400	31
AT5G39410	556
AT5G39420	35
AT5G39430	0
AT5G39440	0
AT5G39450	266
AT5G39460	0
AT5G39470	0
AT5G39471	4
AT5G39473	2
AT5G39480	0
AT5G39490	0
AT5G39493	5
AT5G39500	960
AT5G39510	1880
AT5G39520	4041
AT5G39530	269
AT5G39532	0
AT5G39533	0
AT5G39535	0
AT5G39540	0
AT5G39550	15
AT5G39560	3
AT5G39570	12430
AT5G39580	2
AT5G39590	4841
AT5G39600	281
AT5G39610	2552
AT5G39620	0
AT5G39630	0
AT5G39635	0
AT5G39640	1
AT5G39645	0
AT5G39650	0
AT5G39660	513
AT5G39670	503
AT5G39680	76
AT5G39690	0
AT5G39693	0
AT5G39700	0
AT5G39710	212
AT5G39715	61
AT5G39720	937
AT5G39730	1589
AT5G39740	4542
AT5G39750	2
AT5G39760	490
AT5G39770	0
AT5G39775	0
AT5G39785	919
AT5G39790	116
AT5G39800	138
AT5G39810	0
AT5G39820	0
AT5G39830	505
AT5G39840	156
AT5G39850	552
AT5G39860	10
AT5G39861	0
AT5G39862	0
AT5G39863	0
AT5G39865	55
AT5G39870	0
AT5G39880	122
AT5G39890	11
AT5G39895	0
AT5G39900	145
AT5G39910	0
AT5G39920	0
AT5G39930	1
AT5G39940	248
AT5G39950	1855
AT5G39955	0
AT5G39960	159
AT5G39970	22
AT5G39980	86
AT5G39990	374
AT5G39995	0
AT5G40000	15
AT5G40010	24
AT5G40020	3
AT5G40030	5
AT5G40040	0
AT5G40050	0
AT5G40060	662
AT5G40070	2
AT5G40080	74
AT5G40090	6
AT5G40100	27
AT5G40110	0
AT5G40120	0
AT5G40130	11
AT5G40140	318
AT5G40150	105
AT5G40153	0
AT5G40155	6
AT5G40160	397
AT5G40170	2209
AT5G40180	46
AT5G40190	379
AT5G40200	665
AT5G40210	6
AT5G40212	0
AT5G40220	1
AT5G40230	128
AT5G40240	1161
AT5G40250	418
AT5G40260	6
AT5G40270	388
AT5G40275	0
AT5G40280	452
AT5G40290	0
AT5G40300	422
AT5G40310	1
AT5G40315	0
AT5G40316	0
AT5G40320	0
AT5G40330	0
AT5G40340	2066
AT5G40348	4
AT5G40350	11
AT5G40360	1
AT5G40370	12647
AT5G40380	21
AT5G40382	16
AT5G40384	0
AT5G40390	225
AT5G40395	0
AT5G40400	67
AT5G40405	48
AT5G40410	28
AT5G40420	2056
AT5G40430	1
AT5G40440	196
AT5G40450	13754
AT5G40460	16
AT5G40470	255
AT5G40480	1208
AT5G40490	531
AT5G40500	197
AT5G40510	12
AT5G40520	292
AT5G40530	184
AT5G40540	48
AT5G40545	0
AT5G40550	131
AT5G40560	0
AT5G40570	105
AT5G40580	754
AT5G40590	0
AT5G40595	0
AT5G40600	90
AT5G40605	0
AT5G40610	121
AT5G40620	0
AT5G40630	34
AT5G40640	896
AT5G40645	18
AT5G40650	493
AT5G40660	404
AT5G40670	1795
AT5G40680	240
AT5G40690	5021
AT5G40700	136
AT5G40710	194
AT5G40720	1241
AT5G40730	269
AT5G40740	329
AT5G40750	0
AT5G40760	1282
AT5G40770	1159
AT5G40780	2759
AT5G40790	16
AT5G40800	82
AT5G40810	1734
AT5G40820	104
AT5G40830	394
AT5G40840	112
AT5G40850	2519
AT5G40855	1
AT5G40860	9
AT5G40870	329
AT5G40880	378
AT5G40890	1732
AT5G40900	2
AT5G40910	1807
AT5G40920	536
AT5G40930	746
AT5G40940	4
AT5G40942	2
AT5G40945	0
AT5G40950	2041
AT5G40960	308
AT5G40970	229
AT5G40980	0
AT5G40981	0
AT5G40990	11
AT5G41000	85
AT5G41010	500
AT5G41020	467
AT5G41025	0
AT5G41030	0
AT5G41040	1
AT5G41050	33
AT5G41060	86
AT5G41070	13
AT5G41071	0
AT5G41080	1376
AT5G41090	14
AT5G41100	663
AT5G41109	0
AT5G41110	351
AT5G41120	129
AT5G41130	92
AT5G41140	135
AT5G41150	467
AT5G41160	27
AT5G41170	46
AT5G41180	198
AT5G41190	587
AT5G41200	0
AT5G41210	1364
AT5G41220	285
AT5G41240	335
AT5G41250	0
AT5G41260	1738
AT5G41265	0
AT5G41270	87
AT5G41280	2
AT5G41290	0
AT5G41300	0
AT5G41310	0
AT5G41315	7
AT5G41320	2
AT5G41330	373
AT5G41340	455
AT5G41350	926
AT5G41360	539
AT5G41370	1539
AT5G41380	2
AT5G41390	5
AT5G41400	599
AT5G41401	0
AT5G41410	1726
AT5G41420	0
AT5G41430	0
AT5G41440	0
AT5G41450	0
AT5G41460	24
AT5G41470	2
AT5G41471	0
AT5G41480	207
AT5G41490	0
AT5G41491	0
AT5G41494	0
AT5G41500	0
AT5G41505	0
AT5G41510	0
AT5G41520	3771
AT5G41530	0
AT5G41540	0
AT5G41550	56
AT5G41560	393
AT5G41570	0
AT5G41580	299
AT5G41590	19
AT5G41600	941
AT5G41605	0
AT5G41610	0
AT5G41612	0
AT5G41620	137
AT5G41630	0
AT5G41640	0
AT5G41650	32
AT5G41660	0
AT5G41663	0
AT5G41670	1281
AT5G41675	0
AT5G41680	10
AT5G41685	515
AT5G41690	77
AT5G41700	9105
AT5G41710	5
AT5G41720	0
AT5G41730	8
AT5G41740	4919
AT5G41750	7042
AT5G41755	3
AT5G41760	192
AT5G41761	49
AT5G41763	2
AT5G41765	0
AT5G41770	1225
AT5G41780	4
AT5G41790	5455
AT5G41800	494
AT5G41810	225
AT5G41820	3
AT5G41830	37
AT5G41835	7
AT5G41840	1
AT5G41850	156
AT5G41860	12
AT5G41870	299
AT5G41880	134
AT5G41890	0
AT5G41900	4
AT5G41905	0
AT5G41908	0
AT5G41910	191
AT5G41920	218
AT5G41940	417
AT5G41950	1132
AT5G41960	536
AT5G41970	749
AT5G41980	42
AT5G41990	2585
AT5G42000	555
AT5G42010	219
AT5G42020	7638
AT5G42030	626
AT5G42040	7
AT5G42050	17491
AT5G42053	11
AT5G42060	266
AT5G42070	84
AT5G42080	3897
AT5G42090	44
AT5G42092	0
AT5G42100	728
AT5G42110	75
AT5G42120	12
AT5G42130	436
AT5G42140	527
AT5G42146	353
AT5G42150	437
AT5G42170	0
AT5G42180	15
AT5G42190	1448
AT5G42200	261
AT5G42210	65
AT5G42220	1408
AT5G42223	7
AT5G42230	1
AT5G42232	0
AT5G42235	2
AT5G42240	469
AT5G42242	0
AT5G42250	505
AT5G42260	0
AT5G42265	0
AT5G42270	3197
AT5G42280	10
AT5G42290	0
AT5G42300	6830
AT5G42310	679
AT5G42320	565
AT5G42323	1
AT5G42325	1
AT5G42330	31
AT5G42340	9
AT5G42350	149
AT5G42360	244
AT5G42370	228
AT5G42380	2111
AT5G42390	3487
AT5G42400	690
AT5G42410	0
AT5G42420	757
AT5G42430	0
AT5G42440	327
AT5G42445	42
AT5G42450	32
AT5G42460	145
AT5G42470	483
AT5G42480	423
AT5G42490	11
AT5G42500	5
AT5G42504	0
AT5G42505	0
AT5G42510	38
AT5G42520	1126
AT5G42530	22320
AT5G42540	1382
AT5G42560	967
AT5G42565	1
AT5G42567	0
AT5G42568	3
AT5G42570	1940
AT5G42580	1
AT5G42590	2
AT5G42600	2
AT5G42610	42
AT5G42620	963
AT5G42630	19
AT5G42635	0
AT5G42640	5
AT5G42645	0
AT5G42650	6900
AT5G42655	3
AT5G42660	339
AT5G42670	190
AT5G42677	3
AT5G42680	89
AT5G42690	54
AT5G42700	0
AT5G42710	2
AT5G42720	228
AT5G42730	57
AT5G42740	1336
AT5G42750	424
AT5G42760	15
AT5G42765	485
AT5G42770	149
AT5G42780	15
AT5G42785	0
AT5G42790	2112
AT5G42797	0
AT5G42800	368
AT5G42810	598
AT5G42820	252
AT5G42825	0
AT5G42830	256
AT5G42840	29
AT5G42850	1499
AT5G42860	71
AT5G42870	2155
AT5G42880	153
AT5G42890	1714
AT5G42895	0
AT5G42900	1307
AT5G42905	0
AT5G42910	0
AT5G42920	703
AT5G42930	27
AT5G42940	1169
AT5G42950	2636
AT5G42955	0
AT5G42957	0
AT5G42960	366
AT5G42965	7
AT5G42970	596
AT5G42980	47130
AT5G42990	490
AT5G43000	1
AT5G43010	697
AT5G43015	0
AT5G43020	20
AT5G43030	2
AT5G43035	0
AT5G43040	1
AT5G43050	127
AT5G43060	717
AT5G43064	1
AT5G43065	0
AT5G43066	0
AT5G43068	0
AT5G43070	139
AT5G43080	40
AT5G43090	0
AT5G43100	1574
AT5G43105	0
AT5G43110	0
AT5G43120	0
AT5G43130	1380
AT5G43140	142
AT5G43150	617
AT5G43155	43
AT5G43160	26
AT5G43170	44
AT5G43175	0
AT5G43180	173
AT5G43185	5
AT5G43190	607
AT5G43196	0
AT5G43200	0
AT5G43210	93
AT5G43211	0
AT5G43230	0
AT5G43240	4
AT5G43250	20
AT5G43260	1042
AT5G43270	419
AT5G43280	480
AT5G43285	0
AT5G43290	0
AT5G43300	70
AT5G43310	509
AT5G43320	2245
AT5G43330	451
AT5G43340	3
AT5G43350	13
AT5G43360	4
AT5G43370	9
AT5G43380	904
AT5G43390	0
AT5G43400	43
AT5G43401	0
AT5G43403	160
AT5G43405	0
AT5G43410	10
AT5G43415	0
AT5G43420	422
AT5G43430	319
AT5G43440	1005
AT5G43450	899
AT5G43455	0
AT5G43460	2404
AT5G43470	3391
AT5G43480	0
AT5G43490	4
AT5G43500	260
AT5G43510	0
AT5G43513	0
AT5G43516	0
AT5G43518	0
AT5G43520	1
AT5G43525	0
AT5G43530	1
AT5G43535	1
AT5G43540	0
AT5G43550	0
AT5G43560	1815
AT5G43570	95
AT5G43580	1139
AT5G43590	8
AT5G43600	515
AT5G43603	1
AT5G43610	0
AT5G43620	1165
AT5G43630	473
AT5G43640	0
AT5G43650	806
AT5G43660	28
AT5G43670	536
AT5G43680	272
AT5G43690	2
AT5G43695	0
AT5G43700	452
AT5G43710	389
AT5G43720	362
AT5G43725	33
AT5G43730	127
AT5G43740	596
AT5G43745	301
AT5G43750	165
AT5G43755	0
AT5G43760	1930
AT5G43770	162
AT5G43780	1321
AT5G43790	123
AT5G43800	0
AT5G43810	631
AT5G43820	66
AT5G43822	121
AT5G43830	2064
AT5G43840	22
AT5G43850	1425
AT5G43860	13
AT5G43870	47
AT5G43880	525
AT5G43890	0
AT5G43900	4475
AT5G43910	533
AT5G43920	659
AT5G43930	947
AT5G43935	5
AT5G43940	5446
AT5G43950	49
AT5G43960	1337
AT5G43970	719
AT5G43980	77
AT5G43990	26
AT5G44000	585
AT5G44005	335
AT5G44010	55
AT5G44020	152
AT5G44030	49
AT5G44040	56
AT5G44050	1
AT5G44060	671
AT5G44063	86
AT5G44065	19
AT5G44070	3258
AT5G44080	466
AT5G44090	1407
AT5G44100	1579
AT5G44110	26
AT5G44120	2190
AT5G44130	32
AT5G44140	0
AT5G44150	202
AT5G44160	96
AT5G44170	175
AT5G44180	1884
AT5G44190	722
AT5G44200	588
AT5G44210	16
AT5G44220	0
AT5G44230	103
AT5G44240	3711
AT5G44250	462
AT5G44255	0
AT5G44260	24
AT5G44265	0
AT5G44270	1
AT5G44280	240
AT5G44283	0
AT5G44286	1
AT5G44290	3001
AT5G44300	0
AT5G44306	1
AT5G44310	2083
AT5G44313	0
AT5G44316	1
AT5G44320	1341
AT5G44330	0
AT5G44340	3988
AT5G44345	0
AT5G44350	244
AT5G44360	9
AT5G44370	131
AT5G44375	0
AT5G44380	57
AT5G44390	41
AT5G44400	3877
AT5G44410	300
AT5G44415	0
AT5G44416	0
AT5G44417	0
AT5G44418	0
AT5G44420	12
AT5G44430	7
AT5G44440	0
AT5G44450	428
AT5G44460	19
AT5G44470	0
AT5G44480	245
AT5G44490	44
AT5G44495	0
AT5G44500	148
AT5G44510	434
AT5G44520	298
AT5G44530	382
AT5G44540	6
AT5G44550	1
AT5G44555	0
AT5G44560	16
AT5G44562	0
AT5G44563	0
AT5G44565	401
AT5G44566	0
AT5G44567	45
AT5G44568	1577
AT5G44569	35
AT5G44570	6
AT5G44572	119
AT5G44574	14
AT5G44575	76
AT5G44578	20
AT5G44580	2291
AT5G44582	66
AT5G44585	40
AT5G44590	0
AT5G44600	111
AT5G44610	179
AT5G44620	9
AT5G44630	20
AT5G44635	113
AT5G44640	3
AT5G44650	837
AT5G44660	344
AT5G44670	390
AT5G44680	70
AT5G44690	0
AT5G44700	3
AT5G44705	0
AT5G44710	178
AT5G44720	2691
AT5G44730	243
AT5G44740	103
AT5G44750	1955
AT5G44760	0
AT5G44770	0
AT5G44780	75
AT5G44785	431
AT5G44790	4370
AT5G44800	2422
AT5G44820	713
AT5G44830	0
AT5G44840	0
AT5G44850	0
AT5G44860	542
AT5G44870	1290
AT5G44875	0
AT5G44880	0
AT5G44890	0
AT5G44900	5
AT5G44910	49
AT5G44920	8
AT5G44925	0
AT5G44930	265
AT5G44940	0
AT5G44950	0
AT5G44960	0
AT5G44970	0
AT5G44973	0
AT5G44980	127
AT5G44990	160
AT5G45000	196
AT5G45010	35
AT5G45020	68
AT5G45030	0
AT5G45040	13
AT5G45050	1010
AT5G45060	1225
AT5G45070	26
AT5G45080	5
AT5G45082	0
AT5G45085	0
AT5G45090	23
AT5G45095	13
AT5G45100	862
AT5G45105	2
AT5G45110	7125
AT5G45113	22
AT5G45115	21
AT5G45116	1
AT5G45120	0
AT5G45130	2541
AT5G45140	644
AT5G45150	59
AT5G45160	822
AT5G45170	585
AT5G45180	11
AT5G45190	966
AT5G45200	0
AT5G45210	1
AT5G45220	0
AT5G45230	0
AT5G45240	7
AT5G45250	1351
AT5G45260	840
AT5G45275	320
AT5G45276	0
AT5G45277	0
AT5G45280	437
AT5G45290	311
AT5G45300	256
AT5G45307	0
AT5G45310	324
AT5G45320	22
AT5G45330	122
AT5G45340	2384
AT5G45350	14673
AT5G45360	1150
AT5G45370	123
AT5G45380	3008
AT5G45390	2405
AT5G45400	93
AT5G45410	3100
AT5G45420	706
AT5G45430	5252
AT5G45440	21
AT5G45450	0
AT5G45455	8
AT5G45460	37
AT5G45469	0
AT5G45470	0
AT5G45472	5
AT5G45475	0
AT5G45480	0
AT5G45490	658
AT5G45500	2681
AT5G45510	6532
AT5G45520	46
AT5G45530	16
AT5G45540	21
AT5G45550	1484
AT5G45560	113
AT5G45570	11
AT5G45573	0
AT5G45576	0
AT5G45580	1
AT5G45590	116
AT5G45595	0
AT5G45600	288
AT5G45605	0
AT5G45610	207
AT5G45620	960
AT5G45630	581
AT5G45640	1
AT5G45650	850
AT5G45660	137
AT5G45670	18
AT5G45680	291
AT5G45690	3117
AT5G45700	6
AT5G45710	450
AT5G45715	0
AT5G45720	55
AT5G45730	16
AT5G45740	7
AT5G45745	0
AT5G45750	610
AT5G45760	287
AT5G45770	9
AT5G45775	1913
AT5G45780	84
AT5G45790	88
AT5G45800	1424
AT5G45810	254
AT5G45820	15
AT5G45830	31
AT5G45840	176
AT5G45850	2
AT5G45860	8
AT5G45870	11
AT5G45875	0
AT5G45880	230
AT5G45890	6189
AT5G45900	2228
AT5G45905	0
AT5G45910	0
AT5G45920	28
AT5G45930	196
AT5G45940	84
AT5G45950	58
AT5G45960	4
AT5G45970	2
AT5G45980	0
AT5G45990	245
AT5G46000	0
AT5G46010	39
AT5G46020	4718
AT5G46025	0
AT5G46030	1545
AT5G46040	4
AT5G46050	792
AT5G46060	70
AT5G46070	1247
AT5G46080	416
AT5G46085	10
AT5G46090	57
AT5G46100	83
AT5G46105	0
AT5G46110	9058
AT5G46115	52
AT5G46120	2
AT5G46130	17
AT5G46140	70
AT5G46150	733
AT5G46160	455
AT5G46170	623
AT5G46180	3753
AT5G46190	763
AT5G46195	0
AT5G46200	1
AT5G46210	2030
AT5G46220	2
AT5G46230	364
AT5G46240	5993
AT5G46250	4882
AT5G46260	585
AT5G46270	1110
AT5G46280	262
AT5G46290	745
AT5G46295	130
AT5G46297	0
AT5G46300	0
AT5G46310	0
AT5G46315	0
AT5G46320	0
AT5G46325	0
AT5G46330	386
AT5G46340	622
AT5G46350	89
AT5G46360	2
AT5G46370	0
AT5G46380	0
AT5G46390	397
AT5G46395	10
AT5G46400	301
AT5G46410	1223
AT5G46420	1114
AT5G46430	3585
AT5G46440	59
AT5G46450	1364
AT5G46460	192
AT5G46470	2593
AT5G46490	782
AT5G46500	465
AT5G46510	935
AT5G46520	249
AT5G46530	25
AT5G46540	1
AT5G46550	556
AT5G46560	433
AT5G46570	62
AT5G46580	712
AT5G46590	41
AT5G46595	0
AT5G46600	64
AT5G46610	15
AT5G46620	565
AT5G46630	2115
AT5G46640	56
AT5G46645	0
AT5G46650	2
AT5G46660	0
AT5G46665	0
AT5G46670	3
AT5G46680	57
AT5G46690	31
AT5G46700	101
AT5G46710	186
AT5G46720	52
AT5G46730	1732
AT5G46740	165
AT5G46750	1075
AT5G46760	3184
AT5G46770	5
AT5G46780	1907
AT5G46790	450
AT5G46795	0
AT5G46800	524
AT5G46810	0
AT5G46820	0
AT5G46825	1
AT5G46830	1
AT5G46840	773
AT5G46845	0
AT5G46850	143
AT5G46860	1462
AT5G46870	65
AT5G46871	135
AT5G46873	0
AT5G46874	0
AT5G46875	0
AT5G46877	0
AT5G46880	6
AT5G46890	3
AT5G46900	2
AT5G46910	336
AT5G46915	10
AT5G46920	214
AT5G46930	0
AT5G46940	2
AT5G46950	103
AT5G46960	393
AT5G46970	0
AT5G46980	0
AT5G46990	0
AT5G47000	83
AT5G47010	2730
AT5G47020	1862
AT5G47030	3361
AT5G47040	2196
AT5G47050	522
AT5G47060	592
AT5G47070	1677
AT5G47075	0
AT5G47077	0
AT5G47080	812
AT5G47090	503
AT5G47100	83
AT5G47110	2309
AT5G47120	6272
AT5G47130	74
AT5G47140	677
AT5G47150	3
AT5G47160	14
AT5G47170	4
AT5G47175	0
AT5G47180	1146
AT5G47190	674
AT5G47200	5771
AT5G47210	6422
AT5G47220	3105
AT5G47225	0
AT5G47229	0
AT5G47230	974
AT5G47240	1390
AT5G47250	246
AT5G47260	0
AT5G47280	5
AT5G47290	0
AT5G47300	0
AT5G47310	978
AT5G47320	785
AT5G47330	9
AT5G47340	0
AT5G47350	4
AT5G47360	40
AT5G47370	362
AT5G47380	9
AT5G47390	624
AT5G47400	146
AT5G47420	507
AT5G47430	1608
AT5G47435	644
AT5G47440	5
AT5G47445	146
AT5G47450	4
AT5G47455	147
AT5G47460	36
AT5G47470	0
AT5G47480	2480
AT5G47490	511
AT5G47500	9
AT5G47510	64
AT5G47520	252
AT5G47530	4
AT5G47540	329
AT5G47550	74
AT5G47560	2995
AT5G47570	1217
AT5G47580	332
AT5G47590	313
AT5G47600	1
AT5G47610	21
AT5G47620	794
AT5G47630	264
AT5G47635	12
AT5G47640	582
AT5G47650	620
AT5G47660	253
AT5G47670	1
AT5G47680	631
AT5G47690	3698
AT5G47700	2524
AT5G47710	330
AT5G47720	617
AT5G47730	915
AT5G47740	565
AT5G47750	981
AT5G47760	323
AT5G47770	548
AT5G47780	979
AT5G47790	299
AT5G47800	181
AT5G47810	350
AT5G47815	0
AT5G47818	0
AT5G47820	1321
AT5G47830	183
AT5G47840	977
AT5G47850	558
AT5G47860	1693
AT5G47870	229
AT5G47880	2491
AT5G47890	1432
AT5G47900	83
AT5G47910	9606
AT5G47920	1
AT5G47930	2946
AT5G47940	236
AT5G47950	0
AT5G47960	239
AT5G47970	341
AT5G47980	1
AT5G47990	7
AT5G48000	4
AT5G48010	13
AT5G48020	1285
AT5G48030	833
AT5G48040	85
AT5G48050	1
AT5G48060	42
AT5G48070	1
AT5G48090	3
AT5G48100	1
AT5G48110	6
AT5G48120	779
AT5G48130	0
AT5G48140	83
AT5G48150	817
AT5G48160	2810
AT5G48170	3
AT5G48175	49
AT5G48180	24723
AT5G48190	0
AT5G48200	0
AT5G48205	0
AT5G48210	1
AT5G48220	420
AT5G48230	689
AT5G48240	480
AT5G48250	1216
AT5G48270	0
AT5G48280	0
AT5G48290	41
AT5G48300	1607
AT5G48310	3
AT5G48320	13
AT5G48330	194
AT5G48335	350
AT5G48340	236
AT5G48350	0
AT5G48360	106
AT5G48370	338
AT5G48375	4
AT5G48380	7278
AT5G48385	4588
AT5G48390	13
AT5G48400	836
AT5G48410	619
AT5G48412	1670
AT5G48420	0
AT5G48430	1
AT5G48440	653
AT5G48450	59
AT5G48460	172
AT5G48465	0
AT5G48470	211
AT5G48480	959
AT5G48485	0
AT5G48490	0
AT5G48500	408
AT5G48510	0
AT5G48515	0
AT5G48520	252
AT5G48530	137
AT5G48540	527
AT5G48543	0
AT5G48545	214
AT5G48550	7
AT5G48560	98
AT5G48570	111
AT5G48575	1
AT5G48580	695
AT5G48590	461
AT5G48595	0
AT5G48600	89
AT5G48605	0
AT5G48610	318
AT5G48620	3096
AT5G48630	267
AT5G48640	432
AT5G48650	10
AT5G48655	1029
AT5G48657	1058
AT5G48660	180
AT5G48670	83
AT5G48675	0
AT5G48680	347
AT5G48690	3
AT5G48700	0
AT5G48710	0
AT5G48720	199
AT5G48730	141
AT5G48740	0
AT5G48750	0
AT5G48760	809
AT5G48770	0
AT5G48775	20
AT5G48780	52
AT5G48790	414
AT5G48800	107
AT5G48810	3328
AT5G48820	19
AT5G48830	320
AT5G48835	0
AT5G48840	356
AT5G48850	1269
AT5G48860	0
AT5G48870	422
AT5G48880	407
AT5G48890	0
AT5G48900	8
AT5G48905	0
AT5G48910	170
AT5G48920	4
AT5G48930	1661
AT5G48940	2
AT5G48945	0
AT5G48950	18
AT5G48953	0
AT5G48960	802
AT5G48965	192
AT5G48970	431
AT5G48980	5
AT5G48990	104
AT5G49000	121
AT5G49010	68
AT5G49015	219
AT5G49020	334
AT5G49030	912
AT5G49040	0
AT5G49050	0
AT5G49060	326
AT5G49070	13
AT5G49080	1
AT5G49090	0
AT5G49100	95
AT5G49110	87
AT5G49120	10
AT5G49130	0
AT5G49138	0
AT5G49140	0
AT5G49150	0
AT5G49152	0
AT5G49160	320
AT5G49170	4
AT5G49180	12
AT5G49190	43
AT5G49200	37
AT5G49210	295
AT5G49215	150
AT5G49220	394
AT5G49230	236
AT5G49240	0
AT5G49250	0
AT5G49260	0
AT5G49270	6
AT5G49280	1436
AT5G49290	30
AT5G49300	64
AT5G49301	1
AT5G49305	23
AT5G49310	0
AT5G49320	75
AT5G49330	5
AT5G49340	0
AT5G49350	0
AT5G49360	2061
AT5G49390	10
AT5G49400	457
AT5G49410	67
AT5G49420	2
AT5G49430	599
AT5G49435	0
AT5G49440	3257
AT5G49450	1741
AT5G49460	490
AT5G49465	0
AT5G49470	554
AT5G49480	2888
AT5G49490	0
AT5G49500	104
AT5G49510	685
AT5G49520	2244
AT5G49525	135
AT5G49530	601
AT5G49540	851
AT5G49550	206
AT5G49555	348
AT5G49560	74
AT5G49570	1188
AT5G49580	996
AT5G49590	0
AT5G49600	138
AT5G49610	143
AT5G49615	12
AT5G49620	105
AT5G49630	4295
AT5G49640	0
AT5G49645	119
AT5G49650	987
AT5G49660	3409
AT5G49665	702
AT5G49680	206
AT5G49690	401
AT5G49700	127
AT5G49710	655
AT5G49720	3943
AT5G49730	366
AT5G49740	648
AT5G49743	0
AT5G49746	0
AT5G49750	0
AT5G49760	5006
AT5G49770	1
AT5G49780	1
AT5G49790	0
AT5G49800	3
AT5G49810	1347
AT5G49820	448
AT5G49830	1233
AT5G49840	668
AT5G49850	5
AT5G49860	0
AT5G49870	0
AT5G49880	703
AT5G49890	1467
AT5G49900	1116
AT5G49910	3484
AT5G49920	53
AT5G49930	1060
AT5G49940	1500
AT5G49945	268
AT5G49950	633
AT5G49960	229
AT5G49970	1101
AT5G49980	2795
AT5G49990	676
AT5G50000	674
AT5G50010	11
AT5G50020	474
AT5G50030	134
AT5G50040	2
AT5G50050	0
AT5G50060	0
AT5G50070	0
AT5G50080	3
AT5G50090	55
AT5G50100	691
AT5G50110	155
AT5G50111	0
AT5G50115	0
AT5G50120	0
AT5G50130	175
AT5G50140	0
AT5G50150	526
AT5G50160	5982
AT5G50170	601
AT5G50175	6
AT5G50180	499
AT5G50190	0
AT5G50200	1135
AT5G50210	1872
AT5G50220	6
AT5G50230	540
AT5G50240	424
AT5G50250	866
AT5G50260	700
AT5G50270	24
AT5G50280	183
AT5G50290	6
AT5G50300	10
AT5G50310	997
AT5G50315	119
AT5G50320	673
AT5G50330	205
AT5G50335	13
AT5G50340	538
AT5G50345	0
AT5G50350	269
AT5G50360	461
AT5G50361	6
AT5G50365	0
AT5G50370	232
AT5G50375	206
AT5G50380	1658
AT5G50390	90
AT5G50400	1586
AT5G50410	257
AT5G50420	197
AT5G50423	1
AT5G50430	1154
AT5G50440	141
AT5G50443	0
AT5G50450	478
AT5G50460	1719
AT5G50470	5
AT5G50480	0
AT5G50490	0
AT5G50500	0
AT5G50510	0
AT5G50520	0
AT5G50530	0
AT5G50540	0
AT5G50550	0
AT5G50560	0
AT5G50562	0
AT5G50565	0
AT5G50570	0
AT5G50580	0
AT5G50590	0
AT5G50600	0
AT5G50610	0
AT5G50620	0
AT5G50630	0
AT5G50640	17
AT5G50650	0
AT5G50660	0
AT5G50665	0
AT5G50670	2
AT5G50680	0
AT5G50690	0
AT5G50700	0
AT5G50710	0
AT5G50715	1
AT5G50717	0
AT5G50720	206
AT5G50740	3
AT5G50750	12
AT5G50760	341
AT5G50770	7
AT5G50780	525
AT5G50790	0
AT5G50800	13
AT5G50805	0
AT5G50810	329
AT5G50820	19
AT5G50830	80
AT5G50840	452
AT5G50850	3148
AT5G50860	548
AT5G50870	708
AT5G50890	159
AT5G50900	646
AT5G50910	0
AT5G50915	3
AT5G50920	30897
AT5G50930	33
AT5G50940	43
AT5G50950	2745
AT5G50960	1441
AT5G50970	226
AT5G50990	46
AT5G50995	0
AT5G51000	0
AT5G51010	441
AT5G51020	523
AT5G51030	210
AT5G51040	2016
AT5G51050	715
AT5G51055	0
AT5G51060	5
AT5G51070	14834
AT5G51080	90
AT5G51090	0
AT5G51100	275
AT5G51105	0
AT5G51110	1450
AT5G51120	805
AT5G51130	178
AT5G51140	510
AT5G51150	476
AT5G51160	10
AT5G51170	169
AT5G51174	3
AT5G51180	352
AT5G51190	0
AT5G51195	0
AT5G51200	1117
AT5G51210	62
AT5G51220	271
AT5G51230	694
AT5G51250	0
AT5G51260	422
AT5G51270	0
AT5G51280	692
AT5G51290	1178
AT5G51300	1288
AT5G51310	36
AT5G51320	0
AT5G51330	6
AT5G51340	876
AT5G51350	397
AT5G51360	0
AT5G51370	186
AT5G51380	37
AT5G51390	112
AT5G51400	1057
AT5G51410	1004
AT5G51420	1
AT5G51430	999
AT5G51440	52
AT5G51450	575
AT5G51451	10
AT5G51460	68
AT5G51465	255
AT5G51470	8
AT5G51480	25
AT5G51490	1
AT5G51500	0
AT5G51510	547
AT5G51520	0
AT5G51530	3
AT5G51540	135
AT5G51545	526
AT5G51550	397
AT5G51560	42
AT5G51570	1690
AT5G51580	1
AT5G51585	0
AT5G51590	95
AT5G51600	16
AT5G51610	0
AT5G51620	512
AT5G51630	372
AT5G51640	496
AT5G51650	0
AT5G51660	544
AT5G51670	42
AT5G51680	1
AT5G51690	295
AT5G51700	384
AT5G51710	612
AT5G51720	11
AT5G51730	262
AT5G51740	354
AT5G51750	26
AT5G51760	227
AT5G51770	425
AT5G51780	8
AT5G51790	6
AT5G51795	24
AT5G51800	0
AT5G51810	0
AT5G51820	629
AT5G51830	845
AT5G51840	248
AT5G51845	0
AT5G51850	4
AT5G51860	0
AT5G51870	1
AT5G51880	442
AT5G51890	39
AT5G51900	0
AT5G51910	12
AT5G51915	0
AT5G51920	70
AT5G51930	0
AT5G51940	644
AT5G51950	19
AT5G51960	258
AT5G51970	3102
AT5G51980	760
AT5G51990	487
AT5G52000	4
AT5G52010	339
AT5G52020	140
AT5G52030	258
AT5G52040	1836
AT5G52045	0
AT5G52050	5659
AT5G52055	0
AT5G52060	549
AT5G52065	0
AT5G52067	0
AT5G52070	415
AT5G52080	0
AT5G52090	0
AT5G52100	53
AT5G52110	175
AT5G52115	0
AT5G52120	144
AT5G52130	0
AT5G52140	0
AT5G52145	0
AT5G52150	0
AT5G52155	0
AT5G52160	3
AT5G52170	7
AT5G52180	0
AT5G52190	0
AT5G52200	853
AT5G52210	362
AT5G52220	9
AT5G52230	182
AT5G52240	2289
AT5G52250	19
AT5G52260	0
AT5G52270	1
AT5G52272	0
AT5G52280	105
AT5G52290	8
AT5G52300	653
AT5G52310	10838
AT5G52320	461
AT5G52330	23
AT5G52340	0
AT5G52350	0
AT5G52355	0
AT5G52360	12
AT5G52370	308
AT5G52380	139
AT5G52390	43
AT5G52400	2
AT5G52410	394
AT5G52415	0
AT5G52420	618
AT5G52430	286
AT5G52440	810
AT5G52450	1095
AT5G52460	0
AT5G52470	3511
AT5G52471	7
AT5G52480	0
AT5G52490	0
AT5G52495	0
AT5G52500	4
AT5G52510	1496
AT5G52520	633
AT5G52530	3098
AT5G52540	1277
AT5G52545	50
AT5G52547	41
AT5G52550	698
AT5G52560	843
AT5G52570	119
AT5G52580	1680
AT5G52600	20
AT5G52605	0
AT5G52610	0
AT5G52620	0
AT5G52630	80
AT5G52640	1761
AT5G52650	2085
AT5G52655	0
AT5G52660	460
AT5G52670	0
AT5G52680	0
AT5G52690	0
AT5G52700	0
AT5G52710	5
AT5G52720	92
AT5G52730	5
AT5G52740	132
AT5G52750	4130
AT5G52760	2715
AT5G52770	3
AT5G52780	404
AT5G52790	24
AT5G52797	0
AT5G52800	30
AT5G52810	1348
AT5G52815	0
AT5G52820	1127
AT5G52830	388
AT5G52840	1579
AT5G52850	63
AT5G52860	4
AT5G52870	260
AT5G52880	313
AT5G52882	1331
AT5G52890	106
AT5G52900	15
AT5G52910	52
AT5G52920	1682
AT5G52930	4
AT5G52940	9
AT5G52950	57
AT5G52960	240
AT5G52965	2
AT5G52970	208
AT5G52975	0
AT5G52980	362
AT5G52990	93
AT5G53000	653
AT5G53010	606
AT5G53020	342
AT5G53030	138
AT5G53040	1
AT5G53045	161
AT5G53048	340
AT5G53050	867
AT5G53060	339
AT5G53070	137
AT5G53080	145
AT5G53090	26
AT5G53100	1
AT5G53110	224
AT5G53120	3936
AT5G53130	1436
AT5G53135	0
AT5G53140	2681
AT5G53150	724
AT5G53160	2043
AT5G53170	1690
AT5G53180	853
AT5G53190	0
AT5G53200	2
AT5G53210	0
AT5G53220	225
AT5G53230	5
AT5G53240	3
AT5G53250	2
AT5G53260	16
AT5G53270	12
AT5G53280	254
AT5G53290	24
AT5G53300	13844
AT5G53310	850
AT5G53320	19
AT5G53330	1012
AT5G53340	363
AT5G53350	5085
AT5G53360	204
AT5G53370	2930
AT5G53380	0
AT5G53390	0
AT5G53400	962
AT5G53410	0
AT5G53420	2081
AT5G53430	365
AT5G53440	1225
AT5G53450	3215
AT5G53460	16183
AT5G53470	391
AT5G53480	3156
AT5G53486	328
AT5G53487	0
AT5G53490	929
AT5G53500	260
AT5G53510	0
AT5G53520	0
AT5G53530	723
AT5G53540	676
AT5G53550	5276
AT5G53560	2189
AT5G53570	1737
AT5G53580	729
AT5G53590	1162
AT5G53592	0
AT5G53600	0
AT5G53610	0
AT5G53620	790
AT5G53635	0
AT5G53637	0
AT5G53640	2
AT5G53650	393
AT5G53660	15
AT5G53670	0
AT5G53680	0
AT5G53700	38
AT5G53710	48
AT5G53720	5
AT5G53730	2156
AT5G53740	7
AT5G53742	0
AT5G53750	236
AT5G53760	169
AT5G53770	275
AT5G53775	0
AT5G53780	0
AT5G53790	0
AT5G53800	647
AT5G53810	24
AT5G53815	47
AT5G53820	649
AT5G53830	589
AT5G53840	0
AT5G53850	1703
AT5G53860	704
AT5G53870	99
AT5G53880	592
AT5G53890	399
AT5G53895	149
AT5G53900	317
AT5G53902	10
AT5G53905	0
AT5G53910	0
AT5G53920	90
AT5G53930	427
AT5G53940	492
AT5G53950	0
AT5G53960	1
AT5G53970	2174
AT5G53980	1
AT5G53990	6
AT5G54000	92
AT5G54010	0
AT5G54020	1
AT5G54030	2
AT5G54035	0
AT5G54040	8
AT5G54043	0
AT5G54045	0
AT5G54050	0
AT5G54060	109
AT5G54062	0
AT5G54064	36
AT5G54067	0
AT5G54070	185
AT5G54075	0
AT5G54080	2042
AT5G54090	295
AT5G54095	119
AT5G54100	144
AT5G54110	1018
AT5G54130	571
AT5G54140	175
AT5G54145	42
AT5G54148	7
AT5G54150	0
AT5G54160	1192
AT5G54165	252
AT5G54170	2897
AT5G54180	108
AT5G54190	20
AT5G54200	69
AT5G54203	0
AT5G54206	0
AT5G54210	0
AT5G54215	0
AT5G54220	0
AT5G54225	0
AT5G54230	1
AT5G54240	55
AT5G54250	831
AT5G54260	101
AT5G54270	4043
AT5G54280	329
AT5G54290	975
AT5G54300	307
AT5G54310	2416
AT5G54320	0
AT5G54330	0
AT5G54340	0
AT5G54350	0
AT5G54360	0
AT5G54365	0
AT5G54370	8
AT5G54375	0
AT5G54380	761
AT5G54390	5256
AT5G54400	601
AT5G54410	0
AT5G54420	0
AT5G54430	2193
AT5G54440	1019
AT5G54450	0
AT5G54460	0
AT5G54470	359
AT5G54480	0
AT5G54490	455
AT5G54500	4281
AT5G54510	1626
AT5G54520	116
AT5G54530	43
AT5G54540	2478
AT5G54550	1
AT5G54560	4
AT5G54569	23
AT5G54570	17
AT5G54580	561
AT5G54585	23
AT5G54590	149
AT5G54600	1442
AT5G54610	2410
AT5G54620	8
AT5G54630	121
AT5G54640	704
AT5G54650	493
AT5G54660	670
AT5G54661	1
AT5G54670	72
AT5G54680	2887
AT5G54690	12
AT5G54700	2
AT5G54710	2168
AT5G54720	528
AT5G54730	2796
AT5G54740	9974
AT5G54745	0
AT5G54750	549
AT5G54760	3737
AT5G54770	30502
AT5G54780	329
AT5G54790	0
AT5G54800	1287
AT5G54810	5110
AT5G54820	0
AT5G54830	657
AT5G54840	1054
AT5G54850	32
AT5G54855	344
AT5G54860	1317
AT5G54865	0
AT5G54870	3620
AT5G54880	70
AT5G54890	124
AT5G54900	1142
AT5G54910	330
AT5G54920	215
AT5G54930	337
AT5G54940	33940
AT5G54950	1
AT5G54960	2827
AT5G54970	123
AT5G54980	238
AT5G54990	0
AT5G55000	426
AT5G55010	216
AT5G55020	10
AT5G55040	1443
AT5G55045	2
AT5G55050	329
AT5G55055	0
AT5G55060	1137
AT5G55070	2737
AT5G55080	1
AT5G55090	75
AT5G55100	1466
AT5G55110	1
AT5G55120	1024
AT5G55125	188
AT5G55130	745
AT5G55131	0
AT5G55132	0
AT5G55135	131
AT5G55140	556
AT5G55150	6
AT5G55160	2073
AT5G55170	78
AT5G55180	60
AT5G55190	2743
AT5G55200	298
AT5G55210	469
AT5G55220	693
AT5G55230	727
AT5G55240	589
AT5G55250	8
AT5G55260	424
AT5G55270	2
AT5G55280	451
AT5G55290	594
AT5G55300	1315
AT5G55310	1388
AT5G55320	1
AT5G55330	0
AT5G55340	1
AT5G55350	0
AT5G55360	0
AT5G55370	0
AT5G55380	25
AT5G55390	1770
AT5G55400	29
AT5G55410	79
AT5G55420	34
AT5G55430	1
AT5G55440	0
AT5G55450	23
AT5G55460	141
AT5G55470	53
AT5G55480	157
AT5G55490	199
AT5G55500	698
AT5G55505	0
AT5G55507	0
AT5G55508	0
AT5G55510	247
AT5G55520	3
AT5G55530	1384
AT5G55540	189
AT5G55550	255
AT5G55560	427
AT5G55565	0
AT5G55570	9
AT5G55580	314
AT5G55590	4
AT5G55600	1337
AT5G55610	566
AT5G55620	46
AT5G55630	329
AT5G55640	257
AT5G55650	0
AT5G55660	1795
AT5G55670	1102
AT5G55680	2
AT5G55690	3
AT5G55700	518
AT5G55710	299
AT5G55720	2
AT5G55730	30
AT5G55740	124
AT5G55750	117
AT5G55760	173
AT5G55770	0
AT5G55780	0
AT5G55790	397
AT5G55800	0
AT5G55810	133
AT5G55820	15
AT5G55830	6
AT5G55835	0
AT5G55840	207
AT5G55850	2666
AT5G55855	2
AT5G55856	0
AT5G55860	959
AT5G55870	0
AT5G55875	0
AT5G55880	0
AT5G55890	0
AT5G55893	4
AT5G55896	843
AT5G55900	63
AT5G55910	1634
AT5G55920	970
AT5G55930	221
AT5G55940	666
AT5G55950	50
AT5G55960	1147
AT5G55970	1071
AT5G55980	0
AT5G55990	1263
AT5G56000	736
AT5G56010	7411
AT5G56020	275
AT5G56030	8773
AT5G56040	775
AT5G56050	44
AT5G56060	0
AT5G56061	0
AT5G56070	0
AT5G56075	0
AT5G56080	2
AT5G56090	154
AT5G56100	317
AT5G56110	0
AT5G56120	13
AT5G56130	229
AT5G56140	2299
AT5G56150	2547
AT5G56160	295
AT5G56170	1391
AT5G56180	703
AT5G56190	1191
AT5G56200	56
AT5G56210	660
AT5G56220	75
AT5G56230	151
AT5G56240	1812
AT5G56250	749
AT5G56260	1344
AT5G56270	632
AT5G56280	429
AT5G56290	1401
AT5G56300	5
AT5G56310	71
AT5G56320	0
AT5G56325	0
AT5G56330	1
AT5G56340	866
AT5G56350	2222
AT5G56360	1070
AT5G56365	0
AT5G56367	0
AT5G56368	0
AT5G56369	0
AT5G56370	78
AT5G56380	522
AT5G56390	0
AT5G56400	2
AT5G56410	0
AT5G56420	183
AT5G56430	0
AT5G56440	0
AT5G56450	82
AT5G56452	0
AT5G56460	684
AT5G56470	0
AT5G56480	0
AT5G56490	0
AT5G56500	750
AT5G56510	0
AT5G56520	357
AT5G56530	315
AT5G56540	12
AT5G56544	12
AT5G56550	325
AT5G56555	3
AT5G56560	0
AT5G56570	2
AT5G56580	11
AT5G56590	86
AT5G56600	913
AT5G56605	0
AT5G56610	174
AT5G56620	3
AT5G56630	1049
AT5G56640	12
AT5G56650	678
AT5G56660	453
AT5G56670	1713
AT5G56680	1451
AT5G56690	0
AT5G56700	12
AT5G56710	3158
AT5G56720	19
AT5G56730	316
AT5G56740	421
AT5G56745	1
AT5G56747	157
AT5G56750	838
AT5G56760	2140
AT5G56770	0
AT5G56780	67
AT5G56790	666
AT5G56795	52
AT5G56800	2
AT5G56810	10
AT5G56820	0
AT5G56830	0
AT5G56840	71
AT5G56850	656
AT5G56860	122
AT5G56870	1273
AT5G56880	0
AT5G56890	1285
AT5G56900	775
AT5G56910	384
AT5G56920	0
AT5G56930	215
AT5G56940	363
AT5G56950	832
AT5G56960	23
AT5G56970	12
AT5G56975	0
AT5G56980	1284
AT5G56985	0
AT5G56990	55
AT5G57000	166
AT5G57010	43
AT5G57015	1377
AT5G57020	1095
AT5G57030	484
AT5G57035	1370
AT5G57040	1138
AT5G57050	770
AT5G57060	327
AT5G57070	202
AT5G57080	30
AT5G57090	4
AT5G57100	223
AT5G57110	3493
AT5G57120	1453
AT5G57123	58
AT5G57126	0
AT5G57130	274
AT5G57140	151
AT5G57150	389
AT5G57160	488
AT5G57170	151
AT5G57180	470
AT5G57190	113
AT5G57200	4
AT5G57210	202
AT5G57220	359
AT5G57230	124
AT5G57240	153
AT5G57250	201
AT5G57260	95
AT5G57270	442
AT5G57280	438
AT5G57290	2750
AT5G57300	321
AT5G57320	121
AT5G57330	1268
AT5G57340	398
AT5G57345	452
AT5G57350	18543
AT5G57360	938
AT5G57370	214
AT5G57380	3
AT5G57390	52
AT5G57400	0
AT5G57410	167
AT5G57420	0
AT5G57440	179
AT5G57450	10
AT5G57460	700
AT5G57480	258
AT5G57490	739
AT5G57500	283
AT5G57510	253
AT5G57520	11
AT5G57530	0
AT5G57535	0
AT5G57540	1
AT5G57550	3174
AT5G57560	5127
AT5G57565	252
AT5G57567	4
AT5G57569	0
AT5G57570	20
AT5G57580	2796
AT5G57590	114
AT5G57610	2243
AT5G57620	0
AT5G57625	1
AT5G57630	2293
AT5G57640	70
AT5G57650	0
AT5G57655	6667
AT5G57660	2387
AT5G57670	1
AT5G57685	538
AT5G57690	2
AT5G57700	90
AT5G57710	5719
AT5G57720	3
AT5G57735	0
AT5G57740	409
AT5G57750	0
AT5G57760	1
AT5G57770	0
AT5G57780	0
AT5G57785	9
AT5G57790	197
AT5G57800	499
AT5G57810	0
AT5G57815	904
AT5G57820	3
AT5G57830	130
AT5G57840	243
AT5G57850	579
AT5G57860	503
AT5G57870	3687
AT5G57880	47
AT5G57885	0
AT5G57887	217
AT5G57890	112
AT5G57900	1330
AT5G57910	949
AT5G57920	5
AT5G57930	1191
AT5G57940	1617
AT5G57950	248
AT5G57960	364
AT5G57970	26
AT5G57980	6
AT5G57990	1629
AT5G58000	50
AT5G58003	293
AT5G58005	390
AT5G58010	4
AT5G58020	1217
AT5G58030	622
AT5G58040	2024
AT5G58050	30
AT5G58060	1829
AT5G58070	3074
AT5G58080	4
AT5G58090	908
AT5G58100	1597
AT5G58110	1584
AT5G58120	2768
AT5G58130	281
AT5G58140	3101
AT5G58150	0
AT5G58160	474
AT5G58170	45
AT5G58180	0
AT5G58190	368
AT5G58200	2035
AT5G58210	347
AT5G58220	866
AT5G58230	614
AT5G58240	363
AT5G58250	1090
AT5G58260	199
AT5G58270	700
AT5G58280	0
AT5G58290	4149
AT5G58300	232
AT5G58310	12
AT5G58320	567
AT5G58330	3921
AT5G58340	120
AT5G58350	3643
AT5G58360	2
AT5G58370	257
AT5G58375	714
AT5G58380	678
AT5G58390	34
AT5G58400	0
AT5G58410	1506
AT5G58412	0
AT5G58420	2012
AT5G58430	4021
AT5G58440	669
AT5G58450	729
AT5G58460	1
AT5G58465	0
AT5G58470	1550
AT5G58480	60
AT5G58490	881
AT5G58495	0
AT5G58500	9
AT5G58510	768
AT5G58520	202
AT5G58530	125
AT5G58540	390
AT5G58550	106
AT5G58560	424
AT5G58570	56
AT5G58575	384
AT5G58580	16
AT5G58590	872
AT5G58595	1
AT5G58600	187
AT5G58610	4
AT5G58620	1359
AT5G58630	13
AT5G58640	636
AT5G58650	796
AT5G58660	43
AT5G58670	397
AT5G58680	432
AT5G58690	375
AT5G58700	164
AT5G58710	3245
AT5G58720	2365
AT5G58730	640
AT5G58740	1112
AT5G58750	0
AT5G58760	164
AT5G58770	31
AT5G58780	2
AT5G58782	0
AT5G58784	2
AT5G58787	834
AT5G58790	113
AT5G58800	489
AT5G58810	0
AT5G58820	0
AT5G58830	0
AT5G58840	13
AT5G58850	0
AT5G58860	2
AT5G58870	1430
AT5G58880	0
AT5G58890	0
AT5G58900	205
AT5G58910	0
AT5G58920	601
AT5G58930	413
AT5G58940	614
AT5G58950	4898
AT5G58960	443
AT5G58970	187
AT5G58980	1720
AT5G58990	148
AT5G59000	142
AT5G59010	200
AT5G59020	49
AT5G59030	509
AT5G59040	0
AT5G59050	170
AT5G59055	0
AT5G59060	0
AT5G59070	0
AT5G59080	523
AT5G59090	9
AT5G59100	0
AT5G59105	0
AT5G59110	0
AT5G59120	0
AT5G59130	338
AT5G59140	874
AT5G59150	474
AT5G59160	1074
AT5G59170	570
AT5G59180	408
AT5G59190	10
AT5G59200	12
AT5G59210	640
AT5G59220	2685
AT5G59230	5
AT5G59240	14
AT5G59250	345
AT5G59260	7
AT5G59270	0
AT5G59280	0
AT5G59290	1073
AT5G59300	443
AT5G59305	3
AT5G59310	314
AT5G59320	439
AT5G59330	0
AT5G59340	13
AT5G59350	197
AT5G59360	1
AT5G59370	20
AT5G59380	158
AT5G59385	2
AT5G59390	216
AT5G59395	0
AT5G59400	600
AT5G59410	168
AT5G59420	3536
AT5G59430	1974
AT5G59440	503
AT5G59450	350
AT5G59460	235
AT5G59470	188
AT5G59480	363
AT5G59490	39
AT5G59500	338
AT5G59505	0
AT5G59510	8
AT5G59520	4
AT5G59530	84
AT5G59540	2360
AT5G59550	5052
AT5G59560	268
AT5G59570	416
AT5G59580	0
AT5G59590	5
AT5G59600	0
AT5G59610	204
AT5G59613	2057
AT5G59616	0
AT5G59620	0
AT5G59630	1
AT5G59640	1
AT5G59650	47
AT5G59660	126
AT5G59662	47
AT5G59670	1820
AT5G59680	380
AT5G59690	648
AT5G59700	247
AT5G59710	691
AT5G59720	53
AT5G59730	1
AT5G59732	0
AT5G59740	37
AT5G59750	474
AT5G59760	4
AT5G59770	320
AT5G59780	1746
AT5G59790	229
AT5G59800	133
AT5G59810	0
AT5G59820	2324
AT5G59830	507
AT5G59840	1280
AT5G59845	22
AT5G59850	1633
AT5G59860	5
AT5G59865	10
AT5G59870	453
AT5G59880	5861
AT5G59890	3566
AT5G59895	0
AT5G59900	54
AT5G59910	2965
AT5G59920	147
AT5G59930	0
AT5G59940	23
AT5G59945	0
AT5G59950	1710
AT5G59960	1102
AT5G59970	205
AT5G59980	152
AT5G59990	65
AT5G60000	5
AT5G60010	0
AT5G60020	11
AT5G60022	2
AT5G60030	290
AT5G60040	238
AT5G60050	88
AT5G60060	0
AT5G60070	0
AT5G60080	1
AT5G60090	0
AT5G60100	1363
AT5G60110	0
AT5G60120	357
AT5G60130	0
AT5G60140	0
AT5G60142	126
AT5G60150	1
AT5G60160	925
AT5G60170	2057
AT5G60180	3
AT5G60190	165
AT5G60200	135
AT5G60210	158
AT5G60215	0
AT5G60220	66
AT5G60230	36
AT5G60240	0
AT5G60250	74
AT5G60260	1
AT5G60265	1
AT5G60270	431
AT5G60280	221
AT5G60285	4
AT5G60290	9
AT5G60300	388
AT5G60310	15
AT5G60320	0
AT5G60335	25
AT5G60340	1004
AT5G60350	0
AT5G60360	27871
AT5G60370	160
AT5G60380	0
AT5G60390	26590
AT5G60400	487
AT5G60408	2
AT5G60410	3525
AT5G60430	213
AT5G60440	87
AT5G60450	1821
AT5G60460	423
AT5G60470	9
AT5G60480	2
AT5G60490	22
AT5G60500	1
AT5G60510	0
AT5G60520	1
AT5G60530	9
AT5G60540	1024
AT5G60550	649
AT5G60553	0
AT5G60560	0
AT5G60570	896
AT5G60580	881
AT5G60590	338
AT5G60600	3695
AT5G60610	35
AT5G60615	41
AT5G60620	848
AT5G60630	5
AT5G60640	3575
AT5G60650	6
AT5G60660	7
AT5G60670	791
AT5G60680	953
AT5G60690	661
AT5G60700	1298
AT5G60710	1798
AT5G60720	1
AT5G60730	35
AT5G60740	0
AT5G60750	509
AT5G60760	625
AT5G60770	0
AT5G60780	3
AT5G60790	5635
AT5G60800	240
AT5G60805	0
AT5G60810	0
AT5G60820	235
AT5G60830	2
AT5G60840	198
AT5G60850	553
AT5G60860	70
AT5G60870	110
AT5G60880	0
AT5G60890	92
AT5G60900	2055
AT5G60910	73
AT5G60920	1585
AT5G60930	51
AT5G60940	242
AT5G60945	0
AT5G60950	281
AT5G60960	491
AT5G60963	0
AT5G60964	0
AT5G60966	0
AT5G60970	31
AT5G60978	0
AT5G60980	1561
AT5G60990	452
AT5G61000	93
AT5G61010	2136
AT5G61020	2509
AT5G61030	646
AT5G61040	162
AT5G61050	1
AT5G61060	1274
AT5G61070	8
AT5G61090	2
AT5G61100	1
AT5G61110	0
AT5G61120	2
AT5G61130	216
AT5G61140	1746
AT5G61150	1302
AT5G61160	72
AT5G61170	2319
AT5G61180	2
AT5G61190	1172
AT5G61200	93
AT5G61210	4079
AT5G61220	288
AT5G61230	1944
AT5G61240	946
AT5G61250	599
AT5G61260	38
AT5G61270	80
AT5G61280	0
AT5G61290	21
AT5G61300	42
AT5G61310	263
AT5G61320	0
AT5G61330	466
AT5G61340	263
AT5G61345	0
AT5G61350	1
AT5G61360	110
AT5G61370	264
AT5G61380	5319
AT5G61390	277
AT5G61400	27
AT5G61410	5305
AT5G61412	0
AT5G61420	3720
AT5G61430	627
AT5G61440	157
AT5G61445	0
AT5G61450	750
AT5G61455	0
AT5G61460	402
AT5G61470	0
AT5G61480	515
AT5G61490	39
AT5G61495	0
AT5G61500	1463
AT5G61510	999
AT5G61520	1399
AT5G61530	2451
AT5G61540	223
AT5G61550	7
AT5G61560	507
AT5G61570	15
AT5G61580	606
AT5G61590	1511
AT5G61600	4851
AT5G61605	1
AT5G61610	4
AT5G61620	0
AT5G61630	1
AT5G61640	627
AT5G61650	0
AT5G61660	0
AT5G61670	1047
AT5G61680	8
AT5G61690	1
AT5G61700	2
AT5G61710	0
AT5G61720	42
AT5G61730	4
AT5G61740	24
AT5G61750	0
AT5G61760	695
AT5G61770	549
AT5G61780	2297
AT5G61790	11416
AT5G61800	19
AT5G61810	582
AT5G61820	8846
AT5G61830	143
AT5G61835	0
AT5G61840	646
AT5G61850	2
AT5G61865	32
AT5G61880	162
AT5G61890	1
AT5G61900	3
AT5G61910	518
AT5G61920	24
AT5G61930	94
AT5G61940	112
AT5G61950	67
AT5G61960	4203
AT5G61970	893
AT5G61980	17
AT5G61990	88
AT5G61997	0
AT5G62000	11250
AT5G62020	1200
AT5G62030	310
AT5G62040	0
AT5G62050	791
AT5G62060	0
AT5G62065	0
AT5G62070	261
AT5G62080	7
AT5G62090	1195
AT5G62100	8
AT5G62110	0
AT5G62120	0
AT5G62130	349
AT5G62140	117
AT5G62150	254
AT5G62160	90
AT5G62162	17
AT5G62165	75
AT5G62170	24
AT5G62180	74
AT5G62190	6994
AT5G62200	1254
AT5G62210	10
AT5G62220	193
AT5G62230	4
AT5G62240	24
AT5G62250	0
AT5G62260	25
AT5G62270	331
AT5G62280	1
AT5G62290	275
AT5G62300	2718
AT5G62310	7
AT5G62320	2
AT5G62330	0
AT5G62340	5
AT5G62350	2207
AT5G62360	775
AT5G62370	77
AT5G62380	3
AT5G62390	1748
AT5G62400	1
AT5G62410	125
AT5G62420	0
AT5G62430	828
AT5G62440	515
AT5G62460	866
AT5G62470	374
AT5G62480	132
AT5G62490	558
AT5G62500	52
AT5G62510	0
AT5G62520	1661
AT5G62530	910
AT5G62540	665
AT5G62550	27
AT5G62560	683
AT5G62570	3178
AT5G62573	0
AT5G62575	263
AT5G62580	170
AT5G62600	829
AT5G62610	770
AT5G62620	1552
AT5G62623	0
AT5G62627	0
AT5G62630	441
AT5G62640	805
AT5G62650	343
AT5G62660	0
AT5G62670	289
AT5G62680	22176
AT5G62690	1770
AT5G62700	609
AT5G62710	143
AT5G62720	1432
AT5G62730	0
AT5G62740	1696
AT5G62750	39
AT5G62760	394
AT5G62770	862
AT5G62780	0
AT5G62790	1059
AT5G62800	18
AT5G62810	1557
AT5G62820	47
AT5G62830	1
AT5G62840	79
AT5G62848	0
AT5G62850	4
AT5G62860	0
AT5G62865	270
AT5G62880	313
AT5G62890	1178
AT5G62900	719
AT5G62910	308
AT5G62920	162
AT5G62930	564
AT5G62940	57
AT5G62950	640
AT5G62960	83
AT5G62970	1
AT5G62980	243
AT5G62990	184
AT5G62998	1
AT5G63000	395
AT5G63010	214
AT5G63020	522
AT5G63030	3637
AT5G63040	203
AT5G63050	536
AT5G63060	122
AT5G63063	0
AT5G63070	0
AT5G63080	509
AT5G63085	0
AT5G63087	0
AT5G63090	2
AT5G63100	61
AT5G63110	606
AT5G63120	847
AT5G63130	1529
AT5G63135	144
AT5G63140	57
AT5G63145	0
AT5G63150	376
AT5G63160	1574
AT5G63170	0
AT5G63180	118
AT5G63190	1058
AT5G63195	1
AT5G63200	548
AT5G63220	382
AT5G63225	14
AT5G63230	0
AT5G63240	0
AT5G63250	1
AT5G63260	513
AT5G63270	1
AT5G63280	447
AT5G63290	48
AT5G63300	11
AT5G63310	684
AT5G63320	1153
AT5G63340	0
AT5G63350	117
AT5G63370	4345
AT5G63375	0
AT5G63380	197
AT5G63390	7
AT5G63400	1946
AT5G63410	1030
AT5G63420	633
AT5G63440	182
AT5G63450	159
AT5G63460	576
AT5G63470	185
AT5G63480	56
AT5G63490	1039
AT5G63500	72
AT5G63510	549
AT5G63520	158
AT5G63530	324
AT5G63540	3
AT5G63550	432
AT5G63560	1
AT5G63570	1919
AT5G63580	32
AT5G63590	1
AT5G63595	0
AT5G63600	6
AT5G63610	592
AT5G63620	936
AT5G63625	126
AT5G63630	190
AT5G63640	702
AT5G63650	13
AT5G63660	0
AT5G63670	564
AT5G63680	1390
AT5G63690	34
AT5G63700	205
AT5G63710	3213
AT5G63715	0
AT5G63720	0
AT5G63730	0
AT5G63740	0
AT5G63750	2
AT5G63760	659
AT5G63770	1681
AT5G63780	283
AT5G63790	4751
AT5G63800	4015
AT5G63810	226
AT5G63820	21
AT5G63830	126
AT5G63840	2221
AT5G63850	16859
AT5G63860	2160
AT5G63870	495
AT5G63880	585
AT5G63890	813
AT5G63900	6
AT5G63905	186
AT5G63910	679
AT5G63920	35
AT5G63930	354
AT5G63940	688
AT5G63941	0
AT5G63950	447
AT5G63960	268
AT5G63970	1117
AT5G63980	1586
AT5G63990	391
AT5G64000	0
AT5G64010	130
AT5G64020	491
AT5G64030	725
AT5G64040	2243
AT5G64050	1251
AT5G64060	14
AT5G64070	3365
AT5G64080	79
AT5G64090	656
AT5G64100	6
AT5G64110	4
AT5G64120	493
AT5G64130	1933
AT5G64140	1136
AT5G64150	142
AT5G64160	279
AT5G64170	1109
AT5G64180	717
AT5G64190	3712
AT5G64200	1041
AT5G64210	19
AT5G64220	1155
AT5G64230	1094
AT5G64240	7690
AT5G64250	1262
AT5G64260	8319
AT5G64270	3031
AT5G64280	882
AT5G64290	1977
AT5G64300	3039
AT5G64310	3293
AT5G64320	78
AT5G64330	288
AT5G64340	1352
AT5G64350	4581
AT5G64360	340
AT5G64370	2479
AT5G64380	154
AT5G64390	889
AT5G64395	0
AT5G64400	4954
AT5G64401	0
AT5G64410	347
AT5G64420	863
AT5G64430	1649
AT5G64440	830
AT5G64450	81
AT5G64460	430
AT5G64470	175
AT5G64480	192
AT5G64490	32
AT5G64500	1643
AT5G64501	0
AT5G64505	0
AT5G64510	236
AT5G64520	103
AT5G64530	187
AT5G64540	0
AT5G64550	1473
AT5G64560	714
AT5G64570	911
AT5G64572	0
AT5G64580	554
AT5G64590	11
AT5G64600	338
AT5G64610	490
AT5G64620	451
AT5G64630	91
AT5G64640	135
AT5G64650	173
AT5G64660	1153
AT5G64667	11
AT5G64670	428
AT5G64680	379
AT5G64685	38
AT5G64687	43
AT5G64690	12
AT5G64700	134
AT5G64710	19
AT5G64720	0
AT5G64730	307
AT5G64735	0
AT5G64740	2582
AT5G64750	488
AT5G64760	186
AT5G64770	737
AT5G64780	125
AT5G64790	29
AT5G64800	37
AT5G64810	790
AT5G64813	810
AT5G64816	26
AT5G64820	1
AT5G64830	247
AT5G64840	2368
AT5G64850	197
AT5G64855	0
AT5G64860	457
AT5G64870	461
AT5G64880	391
AT5G64890	4
AT5G64900	155
AT5G64905	60
AT5G64910	72
AT5G64920	402
AT5G64930	508
AT5G64940	1314
AT5G64950	44
AT5G64960	1252
AT5G64970	140
AT5G64980	34
AT5G64990	121
AT5G65000	763
AT5G65005	0
AT5G65010	2387
AT5G65015	0
AT5G65020	137
AT5G65030	17
AT5G65040	40
AT5G65050	903
AT5G65060	504
AT5G65070	123
AT5G65080	23
AT5G65090	42
AT5G65100	17
AT5G65110	3347
AT5G65120	103
AT5G65130	1
AT5G65140	1078
AT5G65158	0
AT5G65160	30
AT5G65165	165
AT5G65170	122
AT5G65180	273
AT5G65200	233
AT5G65205	119
AT5G65207	497
AT5G65210	2403
AT5G65220	1629
AT5G65225	0
AT5G65230	11
AT5G65240	652
AT5G65250	509
AT5G65260	1133
AT5G65270	817
AT5G65274	0
AT5G65280	557
AT5G65290	598
AT5G65300	1110
AT5G65305	0
AT5G65310	745
AT5G65320	3
AT5G65330	0
AT5G65340	0
AT5G65350	24
AT5G65360	364
AT5G65370	1
AT5G65380	1477
AT5G65390	4
AT5G65400	160
AT5G65410	92
AT5G65420	5
AT5G65430	2350
AT5G65440	386
AT5G65445	0
AT5G65450	267
AT5G65460	352
AT5G65470	1531
AT5G65480	1516
AT5G65490	474
AT5G65495	201
AT5G65500	13
AT5G65510	2
AT5G65520	132
AT5G65530	38
AT5G65535	0
AT5G65540	359
AT5G65550	22
AT5G65560	299
AT5G65570	56
AT5G65575	120
AT5G65580	0
AT5G65590	15
AT5G65600	361
AT5G65609	72
AT5G65610	15
AT5G65613	5
AT5G65615	2
AT5G65620	2535
AT5G65630	2479
AT5G65640	100
AT5G65650	183
AT5G65660	1093
AT5G65670	3972
AT5G65676	0
AT5G65683	123
AT5G65685	645
AT5G65687	339
AT5G65690	4
AT5G65700	1065
AT5G65710	357
AT5G65720	3122
AT5G65730	26
AT5G65740	104
AT5G65750	2645
AT5G65760	706
AT5G65770	0
AT5G65780	547
AT5G65790	2
AT5G65800	2
AT5G65810	275
AT5G65820	47
AT5G65830	65
AT5G65840	581
AT5G65850	119
AT5G65860	211
AT5G65870	539
AT5G65880	74
AT5G65890	152
AT5G65900	256
AT5G65910	1079
AT5G65920	219
AT5G65925	31
AT5G65930	564
AT5G65940	1028
AT5G65950	1624
AT5G65960	743
AT5G65970	384
AT5G65980	30
AT5G65990	438
AT5G66000	27
AT5G66005	27
AT5G66010	768
AT5G66020	3
AT5G66030	1664
AT5G66040	4586
AT5G66045	0
AT5G66050	655
AT5G66052	1608
AT5G66053	0
AT5G66055	886
AT5G66060	587
AT5G66070	876
AT5G66080	78
AT5G66090	373
AT5G66100	491
AT5G66110	64
AT5G66120	1464
AT5G66130	103
AT5G66140	691
AT5G66150	1
AT5G66160	611
AT5G66170	244
AT5G66180	405
AT5G66190	5892
AT5G66200	915
AT5G66210	4691
AT5G66220	0
AT5G66230	22
AT5G66240	1226
AT5G66250	990
AT5G66260	1
AT5G66270	24
AT5G66280	0
AT5G66290	347
AT5G66300	83
AT5G66310	51
AT5G66320	1089
AT5G66330	2
AT5G66335	0
AT5G66340	2
AT5G66350	145
AT5G66360	269
AT5G66370	0
AT5G66380	169
AT5G66390	3
AT5G66400	10838
AT5G66410	180
AT5G66420	1110
AT5G66430	68
AT5G66440	1159
AT5G66450	209
AT5G66455	59
AT5G66460	160
AT5G66470	526
AT5G66480	121
AT5G66490	466
AT5G66500	51
AT5G66510	768
AT5G66520	0
AT5G66530	501
AT5G66535	0
AT5G66540	550
AT5G66550	136
AT5G66558	14
AT5G66560	0
AT5G66562	3
AT5G66564	0
AT5G66567	1
AT5G66568	0
AT5G66570	15861
AT5G66580	26
AT5G66590	59
AT5G66595	8
AT5G66600	51
AT5G66607	15
AT5G66610	51
AT5G66620	157
AT5G66630	347
AT5G66631	46
AT5G66640	561
AT5G66650	410
AT5G66658	83
AT5G66660	0
AT5G66670	41
AT5G66675	1490
AT5G66680	2119
AT5G66690	14
AT5G66700	0
AT5G66710	2
AT5G66720	716
AT5G66730	1882
AT5G66740	5
AT5G66750	59
AT5G66755	0
AT5G66760	8172
AT5G66770	238
AT5G66780	884
AT5G66790	605
AT5G66800	10
AT5G66810	710
AT5G66815	1
AT5G66816	1
AT5G66817	0
AT5G66820	492
AT5G66830	12
AT5G66840	7
AT5G66850	1259
AT5G66860	548
AT5G66870	89
AT5G66880	1228
AT5G66890	33
AT5G66900	1231
AT5G66910	898
AT5G66920	142
AT5G66930	949
AT5G66940	2
AT5G66950	722
AT5G66960	19
AT5G66970	0
AT5G66980	0
AT5G66985	2
AT5G66990	0
AT5G67000	0
AT5G67010	0
AT5G67020	1
AT5G67030	2161
AT5G67040	0
AT5G67050	4
AT5G67060	0
AT5G67070	81
AT5G67080	1084
AT5G67090	34
AT5G67100	121
AT5G67110	0
AT5G67120	0
AT5G67130	486
AT5G67140	262
AT5G67150	339
AT5G67160	294
AT5G67170	256
AT5G67180	158
AT5G67190	144
AT5G67200	77
AT5G67210	18
AT5G67220	780
AT5G67230	97
AT5G67240	597
AT5G67245	187
AT5G67250	1700
AT5G67260	412
AT5G67265	0
AT5G67270	15
AT5G67280	147
AT5G67290	426
AT5G67300	4875
AT5G67310	120
AT5G67320	1392
AT5G67330	1139
AT5G67340	808
AT5G67350	327
AT5G67360	1542
AT5G67370	1023
AT5G67380	1069
AT5G67385	714
AT5G67390	41
AT5G67400	1
AT5G67410	48
AT5G67411	1
AT5G67420	1955
AT5G67430	0
AT5G67440	550
AT5G67450	263
AT5G67455	0
AT5G67460	17
AT5G67470	666
AT5G67480	2107
AT5G67488	1
AT5G67490	3
AT5G67500	2429
AT5G67510	868
AT5G67520	144
AT5G67530	637
AT5G67540	406
AT5G67550	14
AT5G67560	1305
AT5G67570	482
AT5G67580	501
AT5G67590	908
AT5G67600	2198
AT5G67610	495
AT5G67620	425
AT5G67630	568
AT5G67640	93
ATCG00010	35
ATCG00020	31076
ATCG00030	121
ATCG00040	1225
ATCG00050	36
ATCG00060	16
ATCG00065	134
ATCG00070	284
ATCG00080	187
ATCG00090	99
ATCG00100	232
ATCG00110	69
ATCG00120	2856
ATCG00130	1446
ATCG00140	774
ATCG00150	572
ATCG00160	218
ATCG00170	626
ATCG00180	584
ATCG00190	665
ATCG00200	9
ATCG00210	48
ATCG00220	54
ATCG00230	0
ATCG00240	0
ATCG00250	3
ATCG00260	2
ATCG00270	4616
ATCG00280	6421
ATCG00290	208
ATCG00300	362
ATCG00310	1
ATCG00320	2
ATCG00330	1325
ATCG00340	7160
ATCG00350	6090
ATCG00360	279
ATCG00370	81
ATCG00380	323
ATCG00390	8
ATCG00400	48
ATCG00410	11
ATCG00420	256
ATCG00430	416
ATCG00440	180
ATCG00450	56
ATCG00460	10
ATCG00470	393
ATCG00480	1984
ATCG00490	8867
ATCG00500	840
ATCG00510	126
ATCG00520	955
ATCG00530	1120
ATCG00540	1327
ATCG00550	246
ATCG00560	194
ATCG00570	85
ATCG00580	309
ATCG00590	51
ATCG00600	65
ATCG00610	22
ATCG00620	46
ATCG00630	128
ATCG00640	207
ATCG00650	231
ATCG00660	287
ATCG00670	715
ATCG00680	4873
ATCG00690	410
ATCG00700	470
ATCG00710	684
ATCG00720	2020
ATCG00730	1432
ATCG00740	535
ATCG00750	357
ATCG00760	102
ATCG00770	255
ATCG00780	424
ATCG00790	474
ATCG00800	627
ATCG00810	292
ATCG00820	103
ATCG00830	31
ATCG00840	2
ATCG00850	0
ATCG00860	7
ATCG00870	0
ATCG00880	0
ATCG00890	20
ATCG00900	17
ATCG00905	15
ATCG00910	0
ATCG00920	398
ATCG00930	1
ATCG00940	0
ATCG00950	829
ATCG00960	0
ATCG00970	0
ATCG00980	0
ATCG00990	0
ATCG01000	3
ATCG01010	406
ATCG01020	167
ATCG01030	3
ATCG01040	113
ATCG01050	836
ATCG01060	258
ATCG01070	255
ATCG01080	354
ATCG01090	263
ATCG01100	692
ATCG01110	328
ATCG01120	78
ATCG01130	610
ATCG01140	0
ATCG01150	0
ATCG01160	1
ATCG01170	8
ATCG01180	5156
ATCG01190	2
ATCG01200	2
ATCG01210	1948
ATCG01220	0
ATCG01230	6
ATCG01240	3
ATCG01250	10
ATCG01260	0
ATCG01270	3
ATCG01280	18
ATCG01290	0
ATCG01300	3
ATCG01310	22
ATCG09900	10
ATMG00010	4
ATMG00020	33710
ATMG00030	5285
ATMG00040	1
ATMG00050	0
ATMG00060	198
ATMG00070	382
ATMG00080	306
ATMG00090	1210
ATMG00100	0
ATMG00110	32
ATMG00120	0
ATMG00130	0
ATMG00140	3
ATMG00150	3
ATMG00160	256
ATMG00170	0
ATMG00180	0
ATMG00190	0
ATMG00200	0
ATMG00210	0
ATMG00220	0
ATMG00230	0
ATMG00240	0
ATMG00250	0
ATMG00260	0
ATMG00270	0
ATMG00280	3
ATMG00285	0
ATMG00290	0
ATMG00300	0
ATMG00310	0
ATMG00320	0
ATMG00330	0
ATMG00340	0
ATMG00350	0
ATMG00360	0
ATMG00370	0
ATMG00380	0
ATMG00390	0
ATMG00400	0
ATMG00410	0
ATMG00420	0
ATMG00430	0
ATMG00440	0
ATMG00450	0
ATMG00460	0
ATMG00470	0
ATMG00480	0
ATMG00490	0
ATMG00500	0
ATMG00510	16
ATMG00513	15
ATMG00516	6
ATMG00520	9
ATMG00530	0
ATMG00540	0
ATMG00550	0
ATMG00560	15
ATMG00570	1
ATMG00580	0
ATMG00590	0
ATMG00600	0
ATMG00610	0
ATMG00620	0
ATMG00630	4
ATMG00640	223
ATMG00650	93
ATMG00660	87
ATMG00665	0
ATMG00670	42
ATMG00680	6
ATMG00690	88
ATMG00700	0
ATMG00710	3
ATMG00720	2
ATMG00730	10
ATMG00740	0
ATMG00750	0
ATMG00760	0
ATMG00770	0
ATMG00780	0
ATMG00790	0
ATMG00800	0
ATMG00810	0
ATMG00820	0
ATMG00830	1
ATMG00840	0
ATMG00850	0
ATMG00860	0
ATMG00870	0
ATMG00880	0
ATMG00890	0
ATMG00900	0
ATMG00910	0
ATMG00920	0
ATMG00930	0
ATMG00940	0
ATMG00950	0
ATMG00960	8
ATMG00970	2
ATMG00980	41
ATMG00990	7
ATMG01000	0
ATMG01010	0
ATMG01020	1
ATMG01030	0
ATMG01040	0
ATMG01050	0
ATMG01060	0
ATMG01070	0
ATMG01080	24
ATMG01090	9
ATMG01100	0
ATMG01110	1
ATMG01120	39
ATMG01130	36
ATMG01140	0
ATMG01150	0
ATMG01160	0
ATMG01170	106
ATMG01180	0
ATMG01190	88
ATMG01200	40
ATMG01210	0
ATMG01220	28
ATMG01230	1
ATMG01240	0
ATMG01250	3
ATMG01260	1
ATMG01270	1
ATMG01275	2
ATMG01280	5
ATMG01290	0
ATMG01300	0
ATMG01310	0
ATMG01320	12
ATMG01330	23
ATMG01340	0
ATMG01350	26
ATMG01360	894
ATMG01370	53
ATMG01380	33
ATMG01390	18805
ATMG01400	6
ATMG01410	13
ATMG09390	0
ATMG09440	0
ATMG09450	0
ATMG09510	0
ATMG09520	0
ATMG09560	0
ATMG09720	0
ATMG09730	0
ATMG09740	0
ATMG09750	3
ATMG09790	0
ATMG09800	0
ATMG09830	0
ATMG09950	0
ATMG09960	3
ATMG09980	3
ath-miR156a-3p	0
ath-miR156a-5p	0
ath-miR156b-3p	0
ath-miR156b-5p	0
ath-miR156c-3p	0
ath-miR156c-5p	0
ath-miR156d-3p	0
ath-miR156d-5p	0
ath-miR156e	0
ath-miR156f-3p	0
ath-miR156f-5p	0
ath-miR156g	0
ath-miR156h	0
ath-miR156i	0
ath-miR156j	0
ath-miR157a-3p	0
ath-miR157a-5p	0
ath-miR157b-3p	0
ath-miR157b-5p	0
ath-miR157c-3p	0
ath-miR157c-5p	0
ath-miR157d	0
ath-miR158a-3p	0
ath-miR158a-5p	0
ath-miR158b	0
ath-miR159a	0
ath-miR159b-3p	0
ath-miR159b-5p	0
ath-miR159c	0
ath-miR160a-3p	0
ath-miR160a-5p	0
ath-miR160b	0
ath-miR160c-3p	0
ath-miR160c-5p	0
ath-miR161.1	0
ath-miR161.2	0
ath-miR162a-3p	0
ath-miR162a-5p	0
ath-miR162b-3p	0
ath-miR162b-5p	0
ath-miR163	0
ath-miR164a	0
ath-miR164b-3p	0
ath-miR164b-5p	0
ath-miR164c-3p	0
ath-miR164c-5p	0
ath-miR165a-3p	0
ath-miR165a-5p	0
ath-miR165b	0
ath-miR166a-3p	0
ath-miR166a-5p	0
ath-miR166b-3p	0
ath-miR166b-5p	0
ath-miR166c	0
ath-miR166d	0
ath-miR166e-3p	0
ath-miR166e-5p	0
ath-miR166f	0
ath-miR166g	0
ath-miR167a-3p	0
ath-miR167a-5p	0
ath-miR167b	0
ath-miR167c-3p	0
ath-miR167c-5p	0
ath-miR167d	0
ath-miR168a-3p	0
ath-miR168a-5p	0
ath-miR168b-3p	0
ath-miR168b-5p	0
ath-miR169a-3p	0
ath-miR169a-5p	0
ath-miR169b-3p	0
ath-miR169b-5p	0
ath-miR169c	0
ath-miR169d	0
ath-miR169e	0
ath-miR169f-3p	0
ath-miR169f-5p	0
ath-miR169g-3p	0
ath-miR169g-5p	0
ath-miR169h	0
ath-miR169i	0
ath-miR169j	0
ath-miR169k	0
ath-miR169l	0
ath-miR169m	0
ath-miR169n	0
ath-miR170-3p	0
ath-miR170-5p	0
ath-miR171a-3p	0
ath-miR171a-5p	0
ath-miR171b-3p	0
ath-miR171b-5p	0
ath-miR171c-3p	0
ath-miR171c-5p	0
ath-miR172a	0
ath-miR172b-3p	0
ath-miR172b-5p	0
ath-miR172c	0
ath-miR172d-3p	0
ath-miR172d-5p	0
ath-miR172e-3p	0
ath-miR172e-5p	0
ath-miR173-3p	0
ath-miR173-5p	0
ath-miR1886.1	0
ath-miR1886.2	0
ath-miR1886.3	0
ath-miR1887	0
ath-miR1888a	0
ath-miR1888b	0
ath-miR2111a-3p	0
ath-miR2111a-5p	0
ath-miR2111b-3p	0
ath-miR2111b-5p	0
ath-miR2112-3p	0
ath-miR2112-5p	0
ath-miR2933a	0
ath-miR2933b	0
ath-miR2934-3p	0
ath-miR2934-5p	0
ath-miR2936	0
ath-miR2937	0
ath-miR2938	0
ath-miR2939	0
ath-miR319a	0
ath-miR319b	0
ath-miR319c	0
ath-miR3434-3p	0
ath-miR3434-5p	0
ath-miR3440b-3p	0
ath-miR3440b-5p	0
ath-miR390a-3p	0
ath-miR390a-5p	0
ath-miR390b-3p	0
ath-miR390b-5p	0
ath-miR391-3p	0
ath-miR391-5p	0
ath-miR3932a	0
ath-miR3932b-3p	0
ath-miR3932b-5p	0
ath-miR3933	0
ath-miR393a-3p	0
ath-miR393a-5p	0
ath-miR393b-3p	0
ath-miR393b-5p	0
ath-miR394a	0
ath-miR394b-3p	0
ath-miR394b-5p	0
ath-miR395a	0
ath-miR395b	0
ath-miR395c	0
ath-miR395d	0
ath-miR395e	0
ath-miR395f	0
ath-miR396a-3p	0
ath-miR396a-5p	0
ath-miR396b-3p	0
ath-miR396b-5p	0
ath-miR397a	0
ath-miR397b	0
ath-miR398a-3p	0
ath-miR398a-5p	0
ath-miR398b-3p	0
ath-miR398b-5p	0
ath-miR398c-3p	0
ath-miR398c-5p	0
ath-miR399a	0
ath-miR399b	0
ath-miR399c-3p	0
ath-miR399c-5p	0
ath-miR399d	0
ath-miR399e	0
ath-miR399f	0
ath-miR400	0
ath-miR401	0
ath-miR402	0
ath-miR403-3p	0
ath-miR403-5p	0
ath-miR404	0
ath-miR405a	0
ath-miR405b	0
ath-miR405d	0
ath-miR406	0
ath-miR407	0
ath-miR408-3p	0
ath-miR408-5p	0
ath-miR413	0
ath-miR414	0
ath-miR415	0
ath-miR416	0
ath-miR417	0
ath-miR418	0
ath-miR419	0
ath-miR420	0
ath-miR4221	0
ath-miR4227	0
ath-miR4228-3p	0
ath-miR4228-5p	0
ath-miR4239	0
ath-miR4240	0
ath-miR4243	0
ath-miR4245	0
ath-miR426	0
ath-miR447a-3p	0
ath-miR447a.2-3p	0
ath-miR447b	0
ath-miR447c-3p	0
ath-miR447c-5p	0
ath-miR472-3p	0
ath-miR472-5p	0
ath-miR5012	0
ath-miR5013	0
ath-miR5014a-3p	0
ath-miR5014a-5p	0
ath-miR5014b	0
ath-miR5015	0
ath-miR5016	0
ath-miR5017-3p	0
ath-miR5017-5p	0
ath-miR5018	0
ath-miR5019	0
ath-miR5020a	0
ath-miR5020b	0
ath-miR5020c	0
ath-miR5021	0
ath-miR5022	0
ath-miR5023	0
ath-miR5024-3p	0
ath-miR5024-5p	0
ath-miR5025	0
ath-miR5026	0
ath-miR5027	0
ath-miR5028	0
ath-miR5029	0
ath-miR5595a	0
ath-miR5628	0
ath-miR5629	0
ath-miR5630a	0
ath-miR5630b	0
ath-miR5631	0
ath-miR5632-3p	0
ath-miR5632-5p	0
ath-miR5633	0
ath-miR5634	0
ath-miR5635a	0
ath-miR5635b	0
ath-miR5635c	0
ath-miR5635d	0
ath-miR5636	0
ath-miR5637	0
ath-miR5638a	0
ath-miR5638b	0
ath-miR5639-3p	0
ath-miR5639-5p	0
ath-miR5640	0
ath-miR5641	0
ath-miR5642a	0
ath-miR5642b	0
ath-miR5643a	0
ath-miR5643b	0
ath-miR5644	0
ath-miR5645a	0
ath-miR5645b	0
ath-miR5645c	0
ath-miR5645d	0
ath-miR5645e	0
ath-miR5645f	0
ath-miR5646	0
ath-miR5647	0
ath-miR5648-3p	0
ath-miR5648-5p	0
ath-miR5649a	0
ath-miR5649b	0
ath-miR5650	0
ath-miR5651	0
ath-miR5652	0
ath-miR5653	0
ath-miR5654-3p	0
ath-miR5654-5p	0
ath-miR5655	0
ath-miR5656	0
ath-miR5657	0
ath-miR5658	0
ath-miR5659	0
ath-miR5660	0
ath-miR5661	0
ath-miR5662	0
ath-miR5663-3p	0
ath-miR5663-5p	0
ath-miR5664	0
ath-miR5665	0
ath-miR5666	0
ath-miR5995b	0
ath-miR5996	0
ath-miR5997	0
ath-miR5998a	0
ath-miR5998b	0
ath-miR5999	0
ath-miR771	0
ath-miR773a	0
ath-miR773b-3p	0
ath-miR773b-5p	0
ath-miR774a	0
ath-miR774b-3p	0
ath-miR774b-5p	0
ath-miR775	0
ath-miR776	0
ath-miR777	0
ath-miR778	0
ath-miR779.1	0
ath-miR779.2	0
ath-miR780.1	0
ath-miR780.2	0
ath-miR781a	0
ath-miR781b	0
ath-miR782	0
ath-miR8121	0
ath-miR8165	0
ath-miR8166	0
ath-miR8167a	0
ath-miR8167b	0
ath-miR8167c	0
ath-miR8167d	0
ath-miR8167e	0
ath-miR8167f	0
ath-miR8168	0
ath-miR8169	0
ath-miR8170-3p	0
ath-miR8170-5p	0
ath-miR8171	0
ath-miR8172	0
ath-miR8173	0
ath-miR8174	0
ath-miR8175	0
ath-miR8176	0
ath-miR8177	0
ath-miR8178	0
ath-miR8179	0
ath-miR8180	0
ath-miR8181	0
ath-miR8182	0
ath-miR8183	0
ath-miR8184	0
ath-miR822-3p	0
ath-miR822-5p	0
ath-miR823	0
ath-miR824-3p	0
ath-miR824-5p	0
ath-miR825	0
ath-miR826a	0
ath-miR826b	0
ath-miR827	0
ath-miR828	0
ath-miR829-3p.1	0
ath-miR829-3p.2	0
ath-miR829-5p	0
ath-miR830-3p	0
ath-miR830-5p	0
ath-miR831-3p	0
ath-miR831-5p	0
ath-miR832-3p	0
ath-miR832-5p	0
ath-miR833a-3p	0
ath-miR833a-5p	0
ath-miR833b	0
ath-miR834	0
ath-miR835-3p	0
ath-miR835-5p	0
ath-miR836	0
ath-miR837-3p	0
ath-miR837-5p	0
ath-miR838	0
ath-miR839-5p	0
ath-miR840-3p	0
ath-miR840-5p	0
ath-miR841a-3p	0
ath-miR841a-5p	0
ath-miR841b-3p	0
ath-miR841b-5p	0
ath-miR842	0
ath-miR843	0
ath-miR844-3p	0
ath-miR844-5p	0
ath-miR845a	0
ath-miR845b	0
ath-miR846-3p	0
ath-miR846-5p	0
ath-miR847	0
ath-miR848	0
ath-miR849	0
ath-miR850	0
ath-miR851-3p	0
ath-miR851-5p	0
ath-miR852	0
ath-miR853	0
ath-miR854a	0
ath-miR854b	0
ath-miR854c	0
ath-miR854d	0
ath-miR854e	0
ath-miR855	0
ath-miR856	0
ath-miR857	0
ath-miR858a	0
ath-miR858b	0
ath-miR859	0
ath-miR860	0
ath-miR861-3p	0
ath-miR861-5p	0
ath-miR862-3p	0
ath-miR862-5p	0
ath-miR863-3p	0
ath-miR863-5p	0
ath-miR864-3p	0
ath-miR864-5p	0
ath-miR865-3p	0
ath-miR865-5p	0
ath-miR866-3p	0
ath-miR866-5p	0
ath-miR867	0
ath-miR868-3p	0
ath-miR868-5p	0
ath-miR869.1	0
ath-miR869.2	0
ath-miR870-3p	0
ath-miR870-5p	0
```
