## Supplemental_Data1_Codes for "Expanding the synthetic biology toolbox with a library of constitutive and repressible promoters": SRR3581850.tabular

```
AT1G01010	21
AT1G01020	36
AT1G01030	11
AT1G01040	225
AT1G01046	1
AT1G01050	463
AT1G01060	3989
AT1G01070	2482
AT1G01080	15
AT1G01090	1075
AT1G01100	416
AT1G01110	6
AT1G01120	252
AT1G01130	0
AT1G01140	424
AT1G01150	5
AT1G01160	91
AT1G01170	14
AT1G01180	7
AT1G01183	0
AT1G01190	30
AT1G01200	3
AT1G01210	30
AT1G01220	32
AT1G01225	2
AT1G01230	191
AT1G01240	1999
AT1G01250	38
AT1G01260	298
AT1G01270	0
AT1G01280	3
AT1G01290	39
AT1G01300	158
AT1G01305	10
AT1G01310	25606
AT1G01320	1670
AT1G01335	1
AT1G01340	75
AT1G01350	118
AT1G01355	7
AT1G01360	1426
AT1G01370	37
AT1G01380	131
AT1G01390	2
AT1G01400	0
AT1G01410	0
AT1G01420	0
AT1G01430	124
AT1G01440	201
AT1G01448	16
AT1G01450	0
AT1G01453	2
AT1G01460	13447
AT1G01470	341
AT1G01480	334
AT1G01490	401
AT1G01500	4016
AT1G01510	81
AT1G01520	7
AT1G01530	0
AT1G01540	237
AT1G01550	6007
AT1G01560	74
AT1G01570	34
AT1G01580	204
AT1G01590	14
AT1G01600	28
AT1G01610	58
AT1G01620	1559
AT1G01630	433
AT1G01640	84
AT1G01650	497
AT1G01660	1
AT1G01670	3
AT1G01680	5
AT1G01690	7
AT1G01695	0
AT1G01700	11
AT1G01710	275
AT1G01715	12
AT1G01720	1591
AT1G01725	457
AT1G01730	122
AT1G01740	53
AT1G01750	2
AT1G01760	24
AT1G01770	602
AT1G01780	9639
AT1G01790	179
AT1G01800	81
AT1G01810	3
AT1G01820	180
AT1G01830	91
AT1G01840	0
AT1G01860	14
AT1G01870	3
AT1G01880	846
AT1G01890	0
AT1G01900	4
AT1G01910	419
AT1G01920	42
AT1G01930	219
AT1G01940	61
AT1G01950	26
AT1G01960	320
AT1G01970	38
AT1G01980	66084
AT1G01990	127
AT1G02000	37439
AT1G02010	1939
AT1G02020	195
AT1G02030	1
AT1G02040	123
AT1G02050	6
AT1G02060	18
AT1G02065	3
AT1G02067	0
AT1G02070	153
AT1G02080	1615
AT1G02090	343
AT1G02100	410
AT1G02110	96
AT1G02120	189
AT1G02130	329
AT1G02136	0
AT1G02140	1090
AT1G02145	106
AT1G02150	101
AT1G02160	62
AT1G02170	826
AT1G02180	20
AT1G02190	98
AT1G02205	830
AT1G02210	0
AT1G02220	187
AT1G02228	0
AT1G02230	7
AT1G02250	0
AT1G02260	41
AT1G02270	131
AT1G02280	107
AT1G02290	16
AT1G02300	56
AT1G02305	2236
AT1G02310	576
AT1G02320	0
AT1G02330	180
AT1G02335	3
AT1G02340	696
AT1G02350	7
AT1G02360	1
AT1G02370	6
AT1G02380	286
AT1G02390	1002
AT1G02400	167
AT1G02405	1
AT1G02410	167
AT1G02420	13
AT1G02430	0
AT1G02440	3
AT1G02450	14
AT1G02460	381
AT1G02470	806
AT1G02475	88
AT1G02480	0
AT1G02490	0
AT1G02500	1087
AT1G02510	1
AT1G02520	12
AT1G02530	0
AT1G02540	0
AT1G02550	2
AT1G02560	591
AT1G02570	48
AT1G02575	0
AT1G02580	2
AT1G02590	0
AT1G02600	0
AT1G02610	163
AT1G02620	1
AT1G02630	0
AT1G02640	222
AT1G02650	43
AT1G02660	4872
AT1G02670	28
AT1G02680	46
AT1G02681	103
AT1G02690	30
AT1G02700	4
AT1G02705	1
AT1G02710	0
AT1G02720	84
AT1G02730	10
AT1G02740	50
AT1G02750	200
AT1G02760	0
AT1G02770	43
AT1G02780	1306
AT1G02790	321156
AT1G02800	1
AT1G02810	7
AT1G02813	0
AT1G02816	1100
AT1G02820	1160
AT1G02830	8
AT1G02840	945
AT1G02850	12
AT1G02860	155
AT1G02870	42
AT1G02880	53
AT1G02890	2259
AT1G02900	3
AT1G02910	120
AT1G02920	1
AT1G02930	3
AT1G02940	0
AT1G02950	9
AT1G02952	0
AT1G02960	45
AT1G02965	8
AT1G02970	14
AT1G02980	15
AT1G02990	602
AT1G03000	61
AT1G03010	1
AT1G03020	29
AT1G03030	118
AT1G03040	237
AT1G03050	42931
AT1G03055	0
AT1G03060	1834
AT1G03070	129
AT1G03080	1150
AT1G03090	1547
AT1G03100	9
AT1G03103	1
AT1G03106	32
AT1G03110	52
AT1G03120	8
AT1G03130	114
AT1G03140	684
AT1G03150	133
AT1G03160	52
AT1G03165	0
AT1G03170	6
AT1G03180	28
AT1G03190	55
AT1G03200	68
AT1G03210	204
AT1G03220	491
AT1G03230	151
AT1G03240	52
AT1G03250	406
AT1G03260	79
AT1G03270	47
AT1G03280	344
AT1G03290	788
AT1G03300	0
AT1G03310	35
AT1G03320	0
AT1G03325	0
AT1G03330	242
AT1G03340	6
AT1G03350	790
AT1G03360	9
AT1G03365	106
AT1G03370	768
AT1G03380	572
AT1G03390	2
AT1G03395	0
AT1G03400	25
AT1G03410	2
AT1G03420	0
AT1G03430	45
AT1G03440	86
AT1G03445	22
AT1G03457	2731
AT1G03470	22
AT1G03475	138
AT1G03490	0
AT1G03495	14
AT1G03502	2
AT1G03506	2
AT1G03510	4
AT1G03515	0
AT1G03520	127
AT1G03530	64
AT1G03540	24
AT1G03545	7
AT1G03550	47
AT1G03560	32
AT1G03570	0
AT1G03580	3
AT1G03590	801
AT1G03600	78
AT1G03610	3332
AT1G03620	689
AT1G03630	49
AT1G03640	0
AT1G03650	10
AT1G03660	0
AT1G03670	0
AT1G03680	171
AT1G03687	22
AT1G03700	0
AT1G03710	123
AT1G03720	4
AT1G03730	67
AT1G03740	75
AT1G03743	0
AT1G03746	0
AT1G03750	125
AT1G03760	33
AT1G03770	84
AT1G03780	18
AT1G03790	56
AT1G03800	25
AT1G03810	0
AT1G03820	1
AT1G03830	47
AT1G03840	51
AT1G03850	2
AT1G03860	94
AT1G03870	6
AT1G03880	0
AT1G03890	0
AT1G03900	2148
AT1G03905	17
AT1G03910	431
AT1G03920	1490
AT1G03930	807
AT1G03935	20
AT1G03940	40
AT1G03950	188
AT1G03960	138
AT1G03970	262
AT1G03980	2
AT1G03982	1
AT1G03987	2
AT1G03990	115
AT1G03993	0
AT1G03997	0
AT1G04000	120
AT1G04003	0
AT1G04007	2
AT1G04010	36
AT1G04013	0
AT1G04017	0
AT1G04020	1
AT1G04023	0
AT1G04027	0
AT1G04030	74
AT1G04033	0
AT1G04037	8
AT1G04040	4
AT1G04043	0
AT1G04047	9
AT1G04050	12
AT1G04053	0
AT1G04057	0
AT1G04063	0
AT1G04067	0
AT1G04070	91
AT1G04073	0
AT1G04077	0
AT1G04080	421
AT1G04083	2
AT1G04087	0
AT1G04090	178
AT1G04093	0
AT1G04097	4
AT1G04100	45
AT1G04103	19
AT1G04105	0
AT1G04110	4
AT1G04117	2
AT1G04120	1361
AT1G04123	0
AT1G04127	9
AT1G04130	52
AT1G04133	0
AT1G04137	0
AT1G04140	1879
AT1G04143	0
AT1G04147	2
AT1G04150	0
AT1G04153	0
AT1G04157	0
AT1G04160	1786
AT1G04163	0
AT1G04167	3
AT1G04170	411
AT1G04173	0
AT1G04177	0
AT1G04180	0
AT1G04183	0
AT1G04187	3
AT1G04190	55
AT1G04193	4
AT1G04197	10
AT1G04200	85
AT1G04203	0
AT1G04207	0
AT1G04210	921
AT1G04213	0
AT1G04217	22
AT1G04220	31
AT1G04223	6
AT1G04227	0
AT1G04230	113
AT1G04233	0
AT1G04237	0
AT1G04240	3
AT1G04243	0
AT1G04247	2
AT1G04250	5
AT1G04253	0
AT1G04257	0
AT1G04260	163
AT1G04263	10
AT1G04267	0
AT1G04270	600
AT1G04273	1
AT1G04277	0
AT1G04280	22
AT1G04283	0
AT1G04287	0
AT1G04290	74
AT1G04293	61
AT1G04295	0
AT1G04297	0
AT1G04300	4543
AT1G04303	0
AT1G04307	0
AT1G04310	1205
AT1G04313	1
AT1G04320	0
AT1G04323	0
AT1G04327	0
AT1G04330	9
AT1G04333	0
AT1G04337	2
AT1G04340	207
AT1G04343	0
AT1G04347	0
AT1G04350	878
AT1G04353	0
AT1G04357	2
AT1G04360	0
AT1G04363	0
AT1G04367	0
AT1G04370	0
AT1G04373	0
AT1G04377	0
AT1G04380	2
AT1G04383	0
AT1G04387	0
AT1G04390	117
AT1G04393	0
AT1G04397	0
AT1G04400	1233
AT1G04403	0
AT1G04407	0
AT1G04410	2928
AT1G04413	1
AT1G04417	0
AT1G04420	100
AT1G04423	0
AT1G04425	5
AT1G04427	6
AT1G04430	451
AT1G04433	0
AT1G04437	5
AT1G04440	863
AT1G04443	0
AT1G04445	18
AT1G04447	0
AT1G04450	1514
AT1G04453	0
AT1G04455	0
AT1G04457	0
AT1G04463	0
AT1G04467	9
AT1G04470	57483
AT1G04473	0
AT1G04477	7
AT1G04480	288
AT1G04483	14
AT1G04487	0
AT1G04490	1
AT1G04493	0
AT1G04497	0
AT1G04500	373
AT1G04503	0
AT1G04507	0
AT1G04510	285
AT1G04513	0
AT1G04517	0
AT1G04520	7
AT1G04523	0
AT1G04527	0
AT1G04530	138
AT1G04533	0
AT1G04537	0
AT1G04540	45183
AT1G04547	0
AT1G04550	29
AT1G04555	97
AT1G04557	0
AT1G04560	1
AT1G04563	0
AT1G04567	1
AT1G04570	269
AT1G04573	0
AT1G04577	2
AT1G04580	73
AT1G04583	0
AT1G04587	5
AT1G04590	53
AT1G04593	1
AT1G04597	0
AT1G04600	1587
AT1G04603	9
AT1G04607	0
AT1G04610	0
AT1G04620	143
AT1G04623	0
AT1G04625	5
AT1G04630	83
AT1G04635	18
AT1G04640	13
AT1G04643	0
AT1G04645	1
AT1G04647	0
AT1G04650	14
AT1G04653	0
AT1G04657	0
AT1G04660	1
AT1G04667	0
AT1G04670	27
AT1G04673	0
AT1G04677	0
AT1G04680	49
AT1G04683	1
AT1G04687	0
AT1G04690	327
AT1G04693	0
AT1G04697	0
AT1G04700	6563
AT1G04703	0
AT1G04707	0
AT1G04710	233
AT1G04713	0
AT1G04717	0
AT1G04720	0
AT1G04723	7
AT1G04730	7
AT1G04733	0
AT1G04737	0
AT1G04743	0
AT1G04747	0
AT1G04750	382
AT1G04753	0
AT1G04760	522
AT1G04763	0
AT1G04767	0
AT1G04770	60
AT1G04773	0
AT1G04778	50
AT1G04780	979
AT1G04783	0
AT1G04787	0
AT1G04790	394
AT1G04793	0
AT1G04797	2
AT1G04800	13
AT1G04803	0
AT1G04807	0
AT1G04810	335
AT1G04813	0
AT1G04817	0
AT1G04820	6413
AT1G04823	0
AT1G04827	2
AT1G04830	229
AT1G04833	0
AT1G04837	0
AT1G04840	28
AT1G04847	0
AT1G04850	522
AT1G04853	0
AT1G04857	0
AT1G04860	365
AT1G04863	0
AT1G04867	0
AT1G04870	36
AT1G04873	0
AT1G04877	0
AT1G04880	484
AT1G04883	0
AT1G04887	0
AT1G04890	495
AT1G04893	0
AT1G04895	5
AT1G04897	0
AT1G04900	16
AT1G04907	1
AT1G04910	110
AT1G04913	0
AT1G04917	0
AT1G04920	4
AT1G04923	0
AT1G04927	1
AT1G04930	34
AT1G04933	0
AT1G04937	0
AT1G04940	2
AT1G04943	0
AT1G04945	39
AT1G04947	0
AT1G04950	60
AT1G04953	0
AT1G04957	4
AT1G04960	393
AT1G04963	0
AT1G04967	1197
AT1G04970	1126
AT1G04973	5
AT1G04977	0
AT1G04980	73
AT1G04983	0
AT1G04985	2889
AT1G04987	0
AT1G04990	163
AT1G04993	0
AT1G04997	13
AT1G05000	119
AT1G05003	0
AT1G05005	0
AT1G05007	0
AT1G05010	366
AT1G05013	0
AT1G05017	0
AT1G05020	2358
AT1G05023	0
AT1G05027	0
AT1G05030	24
AT1G05033	1
AT1G05035	0
AT1G05037	2
AT1G05040	0
AT1G05043	2
AT1G05047	0
AT1G05053	0
AT1G05055	44
AT1G05057	0
AT1G05060	230
AT1G05061	1
AT1G05065	4
AT1G05067	0
AT1G05070	39
AT1G05073	0
AT1G05077	0
AT1G05080	0
AT1G05083	1
AT1G05085	1
AT1G05087	4
AT1G05090	3
AT1G05093	0
AT1G05097	0
AT1G05100	2410
AT1G05103	0
AT1G05107	0
AT1G05113	0
AT1G05117	0
AT1G05120	605
AT1G05123	0
AT1G05127	0
AT1G05133	1
AT1G05135	13
AT1G05136	3
AT1G05137	0
AT1G05140	107
AT1G05143	3
AT1G05147	0
AT1G05150	216
AT1G05153	0
AT1G05160	207
AT1G05163	0
AT1G05170	1090
AT1G05173	87
AT1G05177	0
AT1G05180	74
AT1G05183	0
AT1G05187	0
AT1G05190	55
AT1G05193	0
AT1G05197	0
AT1G05200	6
AT1G05203	0
AT1G05205	44
AT1G05207	0
AT1G05210	4
AT1G05213	11
AT1G05217	0
AT1G05220	0
AT1G05223	0
AT1G05227	0
AT1G05230	14
AT1G05233	0
AT1G05237	0
AT1G05240	3
AT1G05243	0
AT1G05247	0
AT1G05250	0
AT1G05253	0
AT1G05257	0
AT1G05260	11
AT1G05263	9
AT1G05267	0
AT1G05270	444
AT1G05273	0
AT1G05277	5
AT1G05280	23
AT1G05283	0
AT1G05287	0
AT1G05290	20
AT1G05291	0
AT1G05293	0
AT1G05297	4
AT1G05300	16
AT1G05303	0
AT1G05307	0
AT1G05310	0
AT1G05313	0
AT1G05317	0
AT1G05320	121
AT1G05323	0
AT1G05327	0
AT1G05330	36
AT1G05333	0
AT1G05337	0
AT1G05340	2171
AT1G05343	0
AT1G05347	0
AT1G05350	232
AT1G05353	0
AT1G05357	0
AT1G05360	561
AT1G05363	0
AT1G05367	0
AT1G05370	0
AT1G05373	0
AT1G05377	0
AT1G05380	2951
AT1G05383	0
AT1G05385	58
AT1G05387	0
AT1G05390	0
AT1G05397	1
AT1G05400	43
AT1G05407	0
AT1G05410	52
AT1G05413	0
AT1G05417	0
AT1G05420	0
AT1G05423	0
AT1G05427	0
AT1G05430	40
AT1G05433	0
AT1G05440	1
AT1G05443	0
AT1G05447	0
AT1G05450	74
AT1G05453	0
AT1G05460	15
AT1G05463	0
AT1G05467	1
AT1G05470	4
AT1G05473	7
AT1G05477	0
AT1G05483	0
AT1G05487	0
AT1G05490	54
AT1G05493	0
AT1G05497	0
AT1G05500	258
AT1G05507	0
AT1G05510	8
AT1G05517	0
AT1G05520	251
AT1G05523	0
AT1G05527	2
AT1G05530	4
AT1G05533	18
AT1G05537	0
AT1G05540	5
AT1G05543	0
AT1G05547	0
AT1G05550	2
AT1G05553	7
AT1G05557	12
AT1G05560	0
AT1G05562	0
AT1G05563	0
AT1G05567	0
AT1G05570	71
AT1G05575	0
AT1G05577	10
AT1G05580	66905
AT1G05583	0
AT1G05587	0
AT1G05590	14
AT1G05593	0
AT1G05597	0
AT1G05600	10
AT1G05603	0
AT1G05607	0
AT1G05610	5
AT1G05613	0
AT1G05615	0
AT1G05617	0
AT1G05620	52
AT1G05623	0
AT1G05627	0
AT1G05630	823
AT1G05633	0
AT1G05637	0
AT1G05640	120
AT1G05643	0
AT1G05647	0
AT1G05650	0
AT1G05653	0
AT1G05657	0
AT1G05660	0
AT1G05663	0
AT1G05667	0
AT1G05670	29
AT1G05673	0
AT1G05675	1
AT1G05680	4
AT1G05683	0
AT1G05687	0
AT1G05690	8
AT1G05693	0
AT1G05697	0
AT1G05700	0
AT1G05703	0
AT1G05707	0
AT1G05710	13
AT1G05713	0
AT1G05717	3
AT1G05720	51
AT1G05723	0
AT1G05727	0
AT1G05730	9
AT1G05733	0
AT1G05737	0
AT1G05740	0
AT1G05747	0
AT1G05750	57
AT1G05753	0
AT1G05757	0
AT1G05760	0
AT1G05763	0
AT1G05767	0
AT1G05770	0
AT1G05773	7
AT1G05777	2
AT1G05780	42
AT1G05783	16
AT1G05785	58
AT1G05787	0
AT1G05790	1332
AT1G05793	0
AT1G05797	0
AT1G05800	0
AT1G05803	0
AT1G05805	224
AT1G05807	0
AT1G05810	21
AT1G05813	0
AT1G05817	0
AT1G05820	7287
AT1G05823	0
AT1G05827	0
AT1G05830	308
AT1G05833	5
AT1G05835	1
AT1G05837	0
AT1G05840	517
AT1G05843	0
AT1G05847	0
AT1G05850	554
AT1G05853	1
AT1G05857	10
AT1G05860	59
AT1G05863	0
AT1G05867	0
AT1G05870	63
AT1G05873	0
AT1G05880	2
AT1G05887	0
AT1G05890	1016
AT1G05893	0
AT1G05894	26
AT1G05897	1
AT1G05900	172
AT1G05903	0
AT1G05907	0
AT1G05910	262
AT1G05913	0
AT1G05917	0
AT1G05920	1
AT1G05927	0
AT1G05930	0
AT1G05933	5
AT1G05937	7
AT1G05940	374
AT1G05943	0
AT1G05947	0
AT1G05950	4
AT1G05953	0
AT1G05957	0
AT1G05960	13243
AT1G05963	0
AT1G05967	0
AT1G05970	43
AT1G05973	0
AT1G05977	0
AT1G05980	0
AT1G05983	0
AT1G05987	0
AT1G05990	0
AT1G05993	1
AT1G05997	2
AT1G06000	0
AT1G06002	0
AT1G06003	0
AT1G06007	0
AT1G06010	9
AT1G06013	0
AT1G06017	0
AT1G06020	0
AT1G06023	0
AT1G06027	0
AT1G06030	1
AT1G06033	0
AT1G06037	0
AT1G06040	243
AT1G06043	0
AT1G06045	0
AT1G06047	0
AT1G06050	814
AT1G06053	0
AT1G06057	0
AT1G06060	182
AT1G06063	0
AT1G06067	0
AT1G06070	249
AT1G06073	0
AT1G06080	0
AT1G06083	13
AT1G06087	0
AT1G06090	4
AT1G06093	0
AT1G06097	2
AT1G06100	0
AT1G06103	0
AT1G06110	97
AT1G06113	1
AT1G06117	0
AT1G06120	0
AT1G06123	0
AT1G06127	0
AT1G06130	54
AT1G06133	3
AT1G06135	0
AT1G06137	0
AT1G06140	4
AT1G06143	6
AT1G06147	3
AT1G06148	0
AT1G06150	55
AT1G06153	0
AT1G06157	0
AT1G06160	1
AT1G06163	0
AT1G06170	0
AT1G06173	0
AT1G06177	0
AT1G06180	10
AT1G06187	0
AT1G06190	38
AT1G06197	0
AT1G06200	298
AT1G06203	0
AT1G06207	1
AT1G06210	536
AT1G06213	0
AT1G06217	0
AT1G06220	143
AT1G06225	0
AT1G06227	5
AT1G06230	1352
AT1G06233	0
AT1G06237	0
AT1G06240	49
AT1G06243	0
AT1G06247	0
AT1G06250	49
AT1G06253	0
AT1G06257	0
AT1G06260	0
AT1G06263	0
AT1G06265	4
AT1G06267	3
AT1G06270	31
AT1G06273	1
AT1G06277	2
AT1G06280	1
AT1G06283	1
AT1G06287	0
AT1G06290	1278
AT1G06293	0
AT1G06297	0
AT1G06303	0
AT1G06307	0
AT1G06310	1
AT1G06313	0
AT1G06317	0
AT1G06320	0
AT1G06323	653
AT1G06327	0
AT1G06330	0
AT1G06333	0
AT1G06337	0
AT1G06340	0
AT1G06343	0
AT1G06347	0
AT1G06350	48
AT1G06353	0
AT1G06357	1
AT1G06360	9
AT1G06363	0
AT1G06370	5
AT1G06373	0
AT1G06377	0
AT1G06380	27
AT1G06383	0
AT1G06387	0
AT1G06390	65
AT1G06393	1
AT1G06397	0
AT1G06400	673
AT1G06403	0
AT1G06407	0
AT1G06410	1708
AT1G06413	0
AT1G06417	0
AT1G06420	13
AT1G06423	0
AT1G06427	0
AT1G06430	9315
AT1G06433	0
AT1G06437	0
AT1G06440	14
AT1G06443	0
AT1G06447	0
AT1G06450	41
AT1G06453	0
AT1G06457	0
AT1G06460	383
AT1G06463	0
AT1G06467	0
AT1G06470	106
AT1G06473	50
AT1G06475	0
AT1G06480	0
AT1G06483	1
AT1G06487	1
AT1G06490	12
AT1G06493	0
AT1G06497	1
AT1G06500	13
AT1G06507	0
AT1G06510	15
AT1G06513	0
AT1G06515	19
AT1G06517	0
AT1G06520	433
AT1G06523	0
AT1G06527	0
AT1G06530	0
AT1G06533	0
AT1G06537	0
AT1G06540	1444
AT1G06543	0
AT1G06547	1
AT1G06550	149
AT1G06553	0
AT1G06557	0
AT1G06560	110
AT1G06567	0
AT1G06570	1610
AT1G06573	57
AT1G06577	0
AT1G06580	11
AT1G06583	0
AT1G06587	0
AT1G06590	36
AT1G06593	0
AT1G06597	0
AT1G06603	0
AT1G06607	1
AT1G06610	0
AT1G06613	0
AT1G06617	0
AT1G06620	3
AT1G06623	0
AT1G06627	0
AT1G06630	60
AT1G06633	0
AT1G06637	0
AT1G06640	132
AT1G06643	0
AT1G06645	9
AT1G06647	0
AT1G06650	37
AT1G06653	0
AT1G06657	0
AT1G06660	8
AT1G06663	0
AT1G06667	0
AT1G06670	189
AT1G06673	0
AT1G06677	0
AT1G06680	350
AT1G06683	0
AT1G06687	0
AT1G06690	94
AT1G06693	0
AT1G06697	0
AT1G06700	12593
AT1G06703	0
AT1G06707	0
AT1G06710	2
AT1G06713	0
AT1G06717	0
AT1G06720	63
AT1G06723	0
AT1G06727	0
AT1G06730	119
AT1G06733	0
AT1G06737	0
AT1G06740	34
AT1G06743	0
AT1G06747	0
AT1G06750	552
AT1G06753	2
AT1G06757	0
AT1G06760	2525
AT1G06770	715
AT1G06773	0
AT1G06777	0
AT1G06780	488
AT1G06783	3
AT1G06787	0
AT1G06790	16
AT1G06797	2
AT1G06800	102
AT1G06810	1
AT1G06817	3
AT1G06820	30
AT1G06823	1
AT1G06827	0
AT1G06830	17
AT1G06837	26
AT1G06840	95
AT1G06850	133
AT1G06853	0
AT1G06857	0
AT1G06860	0
AT1G06863	0
AT1G06867	0
AT1G06870	159
AT1G06873	0
AT1G06877	3
AT1G06880	0
AT1G06883	11
AT1G06890	11102
AT1G06897	0
AT1G06900	126
AT1G06903	0
AT1G06907	3
AT1G06910	18
AT1G06913	0
AT1G06917	0
AT1G06920	0
AT1G06923	0
AT1G06925	0
AT1G06927	3
AT1G06930	0
AT1G06933	0
AT1G06937	0
AT1G06943	0
AT1G06947	0
AT1G06950	329
AT1G06953	0
AT1G06957	0
AT1G06960	194
AT1G06963	1
AT1G06967	0
AT1G06970	973
AT1G06973	0
AT1G06977	0
AT1G06980	1
AT1G06983	1
AT1G06987	14
AT1G06990	0
AT1G06993	0
AT1G06997	0
AT1G07000	41
AT1G07003	0
AT1G07007	0
AT1G07010	151
AT1G07013	0
AT1G07017	0
AT1G07020	13
AT1G07023	0
AT1G07025	2
AT1G07027	0
AT1G07030	450
AT1G07040	2790
AT1G07050	85
AT1G07051	0
AT1G07060	9
AT1G07070	7
AT1G07080	712
AT1G07090	0
AT1G07100	0
AT1G07110	326
AT1G07117	4
AT1G07119	2
AT1G07120	1
AT1G07123	0
AT1G07127	0
AT1G07128	1
AT1G07130	0
AT1G07133	0
AT1G07135	115
AT1G07137	0
AT1G07140	790
AT1G07143	2
AT1G07147	0
AT1G07150	13
AT1G07157	0
AT1G07160	6
AT1G07163	0
AT1G07167	0
AT1G07170	65
AT1G07173	0
AT1G07175	0
AT1G07177	0
AT1G07180	14
AT1G07183	0
AT1G07187	16
AT1G07190	2
AT1G07193	0
AT1G07197	0
AT1G07200	1040
AT1G07210	162
AT1G07220	265
AT1G07230	701
AT1G07233	2
AT1G07237	0
AT1G07240	85
AT1G07243	6
AT1G07247	0
AT1G07250	182
AT1G07253	0
AT1G07257	0
AT1G07260	4
AT1G07263	0
AT1G07267	0
AT1G07270	14
AT1G07273	0
AT1G07277	0
AT1G07280	116
AT1G07283	0
AT1G07287	0
AT1G07290	27
AT1G07293	0
AT1G07297	0
AT1G07300	11
AT1G07303	0
AT1G07310	701
AT1G07313	0
AT1G07317	0
AT1G07320	83
AT1G07323	128
AT1G07327	0
AT1G07330	2478
AT1G07333	0
AT1G07337	0
AT1G07340	1
AT1G07343	0
AT1G07347	0
AT1G07350	860
AT1G07353	0
AT1G07357	0
AT1G07360	613
AT1G07367	0
AT1G07370	7
AT1G07373	0
AT1G07380	164
AT1G07383	1
AT1G07390	46
AT1G07393	2
AT1G07397	0
AT1G07400	225
AT1G07407	0
AT1G07410	321
AT1G07413	0
AT1G07417	0
AT1G07420	205
AT1G07423	1
AT1G07430	1218
AT1G07433	0
AT1G07437	0
AT1G07440	24
AT1G07447	0
AT1G07450	11
AT1G07453	0
AT1G07457	0
AT1G07460	0
AT1G07463	0
AT1G07467	71
AT1G07470	310
AT1G07473	15
AT1G07476	35
AT1G07477	3
AT1G07480	471
AT1G07483	0
AT1G07485	0
AT1G07487	0
AT1G07490	0
AT1G07493	0
AT1G07497	2
AT1G07500	0
AT1G07503	0
AT1G07507	0
AT1G07510	892
AT1G07513	1
AT1G07517	2
AT1G07520	0
AT1G07523	0
AT1G07527	0
AT1G07530	317
AT1G07533	0
AT1G07537	0
AT1G07540	92
AT1G07543	0
AT1G07547	0
AT1G07550	5
AT1G07553	0
AT1G07557	0
AT1G07560	22
AT1G07563	0
AT1G07567	0
AT1G07570	118
AT1G07573	0
AT1G07580	2
AT1G07583	0
AT1G07587	1
AT1G07590	38570
AT1G07593	0
AT1G07597	0
AT1G07600	0
AT1G07603	10
AT1G07607	27
AT1G07610	4191
AT1G07613	0
AT1G07615	38
AT1G07617	0
AT1G07620	46
AT1G07623	0
AT1G07627	0
AT1G07630	118
AT1G07633	0
AT1G07637	0
AT1G07640	242
AT1G07645	80
AT1G07647	0
AT1G07650	18
AT1G07653	1
AT1G07657	3
AT1G07660	117
AT1G07663	0
AT1G07667	0
AT1G07670	648
AT1G07673	0
AT1G07680	0
AT1G07683	0
AT1G07690	0
AT1G07693	0
AT1G07697	0
AT1G07700	94
AT1G07702	0
AT1G07703	1
AT1G07705	87
AT1G07707	0
AT1G07710	8
AT1G07717	0
AT1G07720	52
AT1G07723	0
AT1G07725	0
AT1G07727	0
AT1G07728	3
AT1G07730	0
AT1G07733	0
AT1G07737	0
AT1G07740	12
AT1G07743	28
AT1G07745	33
AT1G07747	0
AT1G07750	347
AT1G07753	0
AT1G07757	0
AT1G07760	0
AT1G07763	0
AT1G07767	0
AT1G07770	229
AT1G07773	0
AT1G07777	0
AT1G07780	1
AT1G07783	0
AT1G07787	0
AT1G07790	619
AT1G07793	3
AT1G07795	15
AT1G07800	0
AT1G07803	0
AT1G07807	0
AT1G07810	1296
AT1G07813	0
AT1G07820	203
AT1G07823	0
AT1G07827	0
AT1G07830	6
AT1G07833	0
AT1G07837	0
AT1G07840	43
AT1G07843	0
AT1G07847	0
AT1G07850	92
AT1G07853	0
AT1G07857	0
AT1G07860	4
AT1G07863	0
AT1G07867	0
AT1G07870	1155
AT1G07873	0
AT1G07877	4
AT1G07880	96
AT1G07883	0
AT1G07885	3
AT1G07887	0
AT1G07890	1564
AT1G07893	0
AT1G07897	0
AT1G07900	0
AT1G07901	4
AT1G07902	5
AT1G07903	0
AT1G07907	0
AT1G07910	59
AT1G07913	0
AT1G07917	0
AT1G07920	609
AT1G07923	0
AT1G07927	0
AT1G07930	942
AT1G07933	0
AT1G07937	0
AT1G07940	755
AT1G07943	0
AT1G07947	0
AT1G07950	71
AT1G07957	0
AT1G07960	180
AT1G07963	0
AT1G07967	0
AT1G07970	20
AT1G07973	0
AT1G07977	0
AT1G07980	92
AT1G07983	0
AT1G07985	3
AT1G07987	0
AT1G07990	599
AT1G07993	0
AT1G07997	0
AT1G08000	32
AT1G08003	0
AT1G08005	0
AT1G08007	0
AT1G08010	143
AT1G08013	0
AT1G08017	0
AT1G08023	0
AT1G08027	0
AT1G08030	1679
AT1G08033	1
AT1G08035	0
AT1G08037	0
AT1G08040	257
AT1G08043	0
AT1G08047	0
AT1G08050	86
AT1G08053	0
AT1G08057	0
AT1G08060	567
AT1G08063	0
AT1G08065	0
AT1G08070	7
AT1G08073	0
AT1G08077	4
AT1G08080	0
AT1G08087	0
AT1G08090	1
AT1G08093	0
AT1G08097	0
AT1G08100	0
AT1G08103	1
AT1G08105	0
AT1G08107	0
AT1G08110	166
AT1G08113	0
AT1G08115	10
AT1G08117	2
AT1G08120	0
AT1G08123	1
AT1G08125	56
AT1G08127	0
AT1G08130	433
AT1G08133	0
AT1G08135	1292
AT1G08137	0
AT1G08140	26086
AT1G08143	0
AT1G08147	0
AT1G08150	15784
AT1G08153	0
AT1G08157	0
AT1G08160	15
AT1G08163	0
AT1G08165	9
AT1G08170	52
AT1G08173	0
AT1G08177	0
AT1G08180	43
AT1G08183	0
AT1G08190	2016
AT1G08193	0
AT1G08200	1424
AT1G08207	0
AT1G08210	44
AT1G08213	1
AT1G08217	0
AT1G08220	20
AT1G08223	0
AT1G08227	0
AT1G08230	244
AT1G08237	0
AT1G08240	0
AT1G08247	0
AT1G08250	0
AT1G08253	0
AT1G08257	1
AT1G08260	17
AT1G08263	0
AT1G08267	0
AT1G08270	29
AT1G08273	0
AT1G08277	0
AT1G08280	80
AT1G08283	1
AT1G08287	0
AT1G08290	1
AT1G08293	1
AT1G08297	0
AT1G08300	31
AT1G08303	0
AT1G08307	0
AT1G08310	8
AT1G08313	0
AT1G08315	0
AT1G08317	0
AT1G08320	4
AT1G08323	0
AT1G08327	0
AT1G08333	0
AT1G08337	0
AT1G08340	403
AT1G08343	0
AT1G08347	0
AT1G08350	11
AT1G08353	0
AT1G08357	0
AT1G08360	403
AT1G08363	0
AT1G08367	0
AT1G08370	566
AT1G08377	0
AT1G08380	185
AT1G08383	0
AT1G08387	0
AT1G08390	9
AT1G08393	2
AT1G08397	0
AT1G08400	59
AT1G08403	0
AT1G08410	22
AT1G08413	1
AT1G08417	35
AT1G08420	2121
AT1G08427	1
AT1G08430	1
AT1G08433	0
AT1G08437	0
AT1G08440	0
AT1G08443	0
AT1G08447	0
AT1G08450	45
AT1G08453	0
AT1G08457	0
AT1G08460	826
AT1G08463	0
AT1G08465	261
AT1G08470	33
AT1G08473	0
AT1G08477	0
AT1G08480	393
AT1G08483	0
AT1G08487	0
AT1G08490	152
AT1G08493	8
AT1G08497	0
AT1G08500	20
AT1G08503	0
AT1G08507	11
AT1G08510	8226
AT1G08513	0
AT1G08517	0
AT1G08520	166
AT1G08523	0
AT1G08530	30
AT1G08533	0
AT1G08537	0
AT1G08540	121
AT1G08543	0
AT1G08547	0
AT1G08550	130
AT1G08553	0
AT1G08557	0
AT1G08560	38
AT1G08563	1
AT1G08567	1
AT1G08570	3299
AT1G08573	0
AT1G08577	0
AT1G08580	82
AT1G08583	0
AT1G08587	0
AT1G08590	1
AT1G08592	0
AT1G08597	0
AT1G08600	768
AT1G08603	0
AT1G08607	0
AT1G08610	22
AT1G08613	0
AT1G08620	1002
AT1G08623	0
AT1G08627	0
AT1G08630	44
AT1G08633	1
AT1G08637	0
AT1G08640	90
AT1G08643	0
AT1G08645	1
AT1G08647	0
AT1G08650	406
AT1G08653	2
AT1G08657	0
AT1G08660	22
AT1G08663	0
AT1G08667	0
AT1G08670	0
AT1G08673	0
AT1G08677	0
AT1G08680	482
AT1G08683	0
AT1G08695	9
AT1G08697	26
AT1G08700	225
AT1G08703	0
AT1G08707	0
AT1G08710	166
AT1G08713	0
AT1G08717	0
AT1G08720	148
AT1G08723	3
AT1G08727	0
AT1G08730	184
AT1G08733	0
AT1G08735	0
AT1G08737	0
AT1G08740	0
AT1G08743	0
AT1G08747	0
AT1G08750	49
AT1G08753	0
AT1G08757	0
AT1G08760	193
AT1G08763	0
AT1G08767	0
AT1G08770	1047
AT1G08773	0
AT1G08777	0
AT1G08780	69
AT1G08783	0
AT1G08787	2
AT1G08790	11
AT1G08793	0
AT1G08797	0
AT1G08800	856
AT1G08803	0
AT1G08807	0
AT1G08810	101
AT1G08813	0
AT1G08817	0
AT1G08820	329
AT1G08823	0
AT1G08827	0
AT1G08830	1726
AT1G08833	0
AT1G08840	18
AT1G08843	0
AT1G08845	15
AT1G08847	0
AT1G08853	0
AT1G08857	5
AT1G08860	181
AT1G08863	0
AT1G08867	0
AT1G08870	0
AT1G08877	0
AT1G08880	439
AT1G08883	0
AT1G08887	0
AT1G08890	25
AT1G08893	0
AT1G08897	0
AT1G08900	1
AT1G08903	0
AT1G08907	0
AT1G08910	70
AT1G08913	1
AT1G08920	3926
AT1G08923	0
AT1G08927	0
AT1G08930	139
AT1G08933	0
AT1G08937	0
AT1G08940	14
AT1G08947	0
AT1G08950	0
AT1G08953	0
AT1G08960	29
AT1G08963	0
AT1G08967	0
AT1G08970	200
AT1G08973	3
AT1G08977	0
AT1G08980	41
AT1G08983	0
AT1G08985	0
AT1G08987	0
AT1G08990	7
AT1G08993	0
AT1G08997	6
AT1G09000	23
AT1G09003	0
AT1G09007	0
AT1G09010	279
AT1G09013	0
AT1G09017	4
AT1G09020	540
AT1G09023	0
AT1G09027	0
AT1G09030	0
AT1G09033	0
AT1G09037	0
AT1G09040	122
AT1G09043	0
AT1G09047	0
AT1G09050	166
AT1G09053	0
AT1G09057	0
AT1G09060	248
AT1G09063	0
AT1G09067	0
AT1G09070	8053
AT1G09073	0
AT1G09077	0
AT1G09080	49
AT1G09083	7
AT1G09087	5
AT1G09090	3
AT1G09097	0
AT1G09100	237
AT1G09103	0
AT1G09107	0
AT1G09110	0
AT1G09113	0
AT1G09117	0
AT1G09123	3
AT1G09127	0
AT1G09130	1166
AT1G09133	1
AT1G09137	0
AT1G09140	1835
AT1G09143	0
AT1G09147	0
AT1G09150	331
AT1G09153	0
AT1G09155	724
AT1G09157	24
AT1G09160	89
AT1G09163	7
AT1G09167	0
AT1G09170	334
AT1G09173	0
AT1G09176	46
AT1G09177	0
AT1G09180	93
AT1G09183	0
AT1G09187	0
AT1G09190	18
AT1G09193	3
AT1G09195	36
AT1G09197	2
AT1G09200	265
AT1G09207	0
AT1G09210	86
AT1G09213	0
AT1G09217	0
AT1G09220	2
AT1G09223	0
AT1G09227	0
AT1G09230	103
AT1G09233	0
AT1G09237	0
AT1G09240	73
AT1G09243	0
AT1G09245	2
AT1G09247	0
AT1G09250	252
AT1G09253	0
AT1G09257	0
AT1G09260	0
AT1G09263	0
AT1G09267	0
AT1G09270	923
AT1G09273	0
AT1G09277	0
AT1G09280	85
AT1G09283	0
AT1G09287	11
AT1G09290	29
AT1G09293	0
AT1G09297	7
AT1G09300	16
AT1G09303	0
AT1G09307	4
AT1G09310	410
AT1G09313	0
AT1G09317	0
AT1G09320	306
AT1G09323	0
AT1G09327	0
AT1G09330	697
AT1G09333	0
AT1G09337	0
AT1G09340	87
AT1G09343	0
AT1G09350	16
AT1G09353	0
AT1G09357	0
AT1G09360	0
AT1G09363	1
AT1G09367	1
AT1G09370	0
AT1G09373	0
AT1G09377	0
AT1G09380	514
AT1G09383	0
AT1G09387	1
AT1G09390	114
AT1G09393	0
AT1G09397	0
AT1G09400	68
AT1G09407	2
AT1G09410	8
AT1G09415	14
AT1G09417	36
AT1G09420	11
AT1G09421	0
AT1G09423	0
AT1G09427	3
AT1G09430	214
AT1G09433	0
AT1G09437	0
AT1G09440	2
AT1G09443	0
AT1G09447	3
AT1G09450	0
AT1G09453	0
AT1G09457	0
AT1G09460	120
AT1G09463	0
AT1G09467	22
AT1G09470	7
AT1G09473	0
AT1G09477	0
AT1G09480	0
AT1G09483	0
AT1G09486	29
AT1G09487	0
AT1G09490	61
AT1G09493	0
AT1G09497	0
AT1G09500	39
AT1G09503	0
AT1G09507	0
AT1G09510	0
AT1G09513	0
AT1G09517	0
AT1G09520	95
AT1G09523	0
AT1G09527	0
AT1G09530	19
AT1G09533	16
AT1G09537	2
AT1G09540	2
AT1G09543	89
AT1G09547	0
AT1G09550	1
AT1G09553	3
AT1G09557	0
AT1G09560	91
AT1G09563	0
AT1G09567	0
AT1G09570	457
AT1G09573	0
AT1G09575	67
AT1G09577	0
AT1G09580	66
AT1G09583	7
AT1G09587	0
AT1G09590	283
AT1G09593	0
AT1G09597	0
AT1G09600	1335
AT1G09603	2
AT1G09607	0
AT1G09610	0
AT1G09613	0
AT1G09617	0
AT1G09620	324
AT1G09623	0
AT1G09625	0
AT1G09627	0
AT1G09630	34
AT1G09633	0
AT1G09637	0
AT1G09640	650
AT1G09645	149
AT1G09647	8
AT1G09650	1
AT1G09653	0
AT1G09657	0
AT1G09660	26
AT1G09663	4
AT1G09665	0
AT1G09667	1
AT1G09673	0
AT1G09677	0
AT1G09680	4
AT1G09683	2
AT1G09687	20
AT1G09690	426
AT1G09693	4
AT1G09697	0
AT1G09700	18
AT1G09703	0
AT1G09710	69
AT1G09713	0
AT1G09717	0
AT1G09720	2
AT1G09723	1
AT1G09730	496
AT1G09733	0
AT1G09737	1
AT1G09740	138
AT1G09743	0
AT1G09747	0
AT1G09750	13
AT1G09753	0
AT1G09757	1
AT1G09760	92
AT1G09763	0
AT1G09767	0
AT1G09770	897
AT1G09773	0
AT1G09777	0
AT1G09780	520
AT1G09783	2
AT1G09787	0
AT1G09790	3
AT1G09793	0
AT1G09794	68
AT1G09795	325
AT1G09797	7
AT1G09800	26
AT1G09803	15
AT1G09807	0
AT1G09810	39
AT1G09812	4
AT1G09813	0
AT1G09815	280
AT1G09817	0
AT1G09820	4
AT1G09823	1
AT1G09827	0
AT1G09830	52
AT1G09833	0
AT1G09837	0
AT1G09840	87
AT1G09843	0
AT1G09847	0
AT1G09850	139
AT1G09853	0
AT1G09857	0
AT1G09860	0
AT1G09863	3
AT1G09867	13
AT1G09870	149
AT1G09873	0
AT1G09877	0
AT1G09880	2
AT1G09883	0
AT1G09887	0
AT1G09890	0
AT1G09893	0
AT1G09897	7
AT1G09900	16
AT1G09903	0
AT1G09907	0
AT1G09910	85
AT1G09913	0
AT1G09917	0
AT1G09920	360
AT1G09923	0
AT1G09927	0
AT1G09930	26
AT1G09932	6
AT1G09935	1
AT1G09937	1
AT1G09940	3526
AT1G09947	0
AT1G09950	6
AT1G09953	1
AT1G09957	0
AT1G09960	139
AT1G09963	5
AT1G09967	0
AT1G09970	688
AT1G09973	0
AT1G09977	0
AT1G09980	457
AT1G09983	0
AT1G09987	0
AT1G09993	1
AT1G09995	25
AT1G09997	0
AT1G10000	6
AT1G10010	1
AT1G10020	163
AT1G10030	57
AT1G10040	8
AT1G10050	30
AT1G10060	217
AT1G10070	829
AT1G10090	694
AT1G10095	34
AT1G10100	1
AT1G10110	0
AT1G10120	24
AT1G10130	76
AT1G10140	126
AT1G10150	0
AT1G10155	24
AT1G10160	496
AT1G10170	2690
AT1G10180	34
AT1G10190	0
AT1G10200	292
AT1G10210	33
AT1G10220	38
AT1G10225	0
AT1G10230	114
AT1G10240	45
AT1G10250	0
AT1G10260	0
AT1G10270	25
AT1G10280	24
AT1G10290	430
AT1G10300	14
AT1G10310	107
AT1G10320	139
AT1G10330	5
AT1G10340	4
AT1G10350	188
AT1G10360	873
AT1G10370	169
AT1G10380	15
AT1G10385	147
AT1G10390	1396
AT1G10395	0
AT1G10400	21
AT1G10410	1204
AT1G10417	5
AT1G10419	0
AT1G10430	150
AT1G10440	0
AT1G10450	386
AT1G10455	0
AT1G10460	5
AT1G10470	356
AT1G10480	0
AT1G10490	18
AT1G10500	1311
AT1G10510	114
AT1G10520	17
AT1G10522	32
AT1G10530	3
AT1G10538	2
AT1G10540	124
AT1G10550	0
AT1G10560	298
AT1G10570	75
AT1G10580	715
AT1G10585	4
AT1G10586	0
AT1G10588	1
AT1G10590	614
AT1G10600	411
AT1G10610	170
AT1G10620	3571
AT1G10630	151
AT1G10640	7
AT1G10650	845
AT1G10657	4
AT1G10660	5893
AT1G10670	2626
AT1G10680	209
AT1G10682	239
AT1G10690	50
AT1G10700	272
AT1G10705	0
AT1G10710	18
AT1G10715	0
AT1G10717	0
AT1G10720	432
AT1G10730	93
AT1G10740	9149
AT1G10745	2
AT1G10747	0
AT1G10750	2
AT1G10760	369
AT1G10770	94879
AT1G10780	12
AT1G10790	17
AT1G10800	1
AT1G10810	0
AT1G10820	37
AT1G10830	139
AT1G10840	325
AT1G10850	49
AT1G10865	137
AT1G10870	54
AT1G10875	0
AT1G10880	1
AT1G10890	323
AT1G10900	137
AT1G10910	71
AT1G10920	12
AT1G10930	26
AT1G10940	1447
AT1G10950	414
AT1G10960	93
AT1G10970	31
AT1G10980	1
AT1G10990	1
AT1G11000	69
AT1G11010	0
AT1G11020	200
AT1G11030	0
AT1G11040	428
AT1G11050	0
AT1G11055	0
AT1G11060	198
AT1G11070	15
AT1G11080	129
AT1G11090	0
AT1G11100	44
AT1G11110	23
AT1G11112	0
AT1G11120	2
AT1G11125	6
AT1G11130	7
AT1G11145	0
AT1G11150	11
AT1G11160	0
AT1G11170	82
AT1G11175	519
AT1G11180	51
AT1G11185	23
AT1G11190	3370
AT1G11200	41
AT1G11210	68
AT1G11220	3
AT1G11230	0
AT1G11240	46
AT1G11250	17
AT1G11260	352
AT1G11265	0
AT1G11270	15
AT1G11280	67
AT1G11290	15
AT1G11300	2
AT1G11303	3
AT1G11310	222
AT1G11320	19
AT1G11330	35
AT1G11340	4
AT1G11350	8
AT1G11360	135
AT1G11362	1
AT1G11370	0
AT1G11380	291
AT1G11390	676
AT1G11400	538
AT1G11410	207
AT1G11420	4
AT1G11430	129
AT1G11440	157
AT1G11450	2
AT1G11460	0
AT1G11470	0
AT1G11475	125
AT1G11480	3870
AT1G11482	1
AT1G11490	0
AT1G11500	0
AT1G11510	144
AT1G11520	1
AT1G11530	14
AT1G11540	6
AT1G11545	13
AT1G11550	0
AT1G11560	2
AT1G11570	1
AT1G11572	415
AT1G11580	6
AT1G11590	0
AT1G11591	0
AT1G11592	2
AT1G11593	0
AT1G11595	0
AT1G11600	3
AT1G11608	0
AT1G11610	179
AT1G11620	1
AT1G11630	30
AT1G11640	1
AT1G11650	1700
AT1G11655	0
AT1G11660	663
AT1G11670	11
AT1G11680	178
AT1G11684	0
AT1G11690	0
AT1G11700	250
AT1G11710	35
AT1G11720	32
AT1G11730	0
AT1G11735	2
AT1G11740	0
AT1G11750	69
AT1G11755	17
AT1G11760	60
AT1G11765	26410
AT1G11770	3095
AT1G11780	158
AT1G11785	1
AT1G11790	4
AT1G11800	120
AT1G11803	0
AT1G11806	0
AT1G11810	0
AT1G11820	86
AT1G11840	1417
AT1G11850	226
AT1G11860	156
AT1G11870	32
AT1G11880	13
AT1G11890	525
AT1G11900	7
AT1G11905	219
AT1G11910	9306
AT1G11915	0
AT1G11920	0
AT1G11925	398
AT1G11930	269
AT1G11940	76
AT1G11950	10
AT1G11960	62
AT1G11970	0
AT1G11980	0
AT1G11990	4061
AT1G12000	212
AT1G12010	8
AT1G12013	16
AT1G12015	7
AT1G12020	191
AT1G12030	49
AT1G12040	0
AT1G12050	312
AT1G12060	23
AT1G12064	1
AT1G12070	1529
AT1G12080	502
AT1G12090	30
AT1G12100	0
AT1G12110	91
AT1G12120	489
AT1G12130	0
AT1G12140	251
AT1G12150	120
AT1G12160	0
AT1G12170	0
AT1G12180	4
AT1G12190	0
AT1G12200	824
AT1G12210	3
AT1G12211	0
AT1G12220	3
AT1G12230	88
AT1G12240	6703
AT1G12244	122
AT1G12250	128
AT1G12260	41
AT1G12270	133
AT1G12280	11
AT1G12290	19
AT1G12294	0
AT1G12300	6
AT1G12310	0
AT1G12320	161
AT1G12330	149
AT1G12340	0
AT1G12350	110
AT1G12360	2690
AT1G12370	376
AT1G12380	5
AT1G12390	335
AT1G12400	35
AT1G12410	299
AT1G12411	0
AT1G12420	219
AT1G12430	86
AT1G12440	380
AT1G12450	6234
AT1G12460	12
AT1G12470	260
AT1G12480	82
AT1G12490	20
AT1G12500	411
AT1G12510	0
AT1G12520	189
AT1G12530	92
AT1G12540	0
AT1G12550	26
AT1G12560	5
AT1G12570	14
AT1G12580	161
AT1G12590	0
AT1G12600	33
AT1G12610	18
AT1G12615	0
AT1G12620	31
AT1G12630	0
AT1G12640	2060
AT1G12650	94
AT1G12660	0
AT1G12663	0
AT1G12665	0
AT1G12667	0
AT1G12669	0
AT1G12670	0
AT1G12672	0
AT1G12680	1096
AT1G12700	3
AT1G12710	50
AT1G12720	0
AT1G12725	0
AT1G12730	38
AT1G12740	1
AT1G12750	918
AT1G12760	1719
AT1G12770	124
AT1G12775	26
AT1G12780	14111
AT1G12790	85
AT1G12800	128
AT1G12805	4
AT1G12810	976
AT1G12820	118
AT1G12830	0
AT1G12840	839
AT1G12845	10
AT1G12850	116
AT1G12855	0
AT1G12860	12
AT1G12870	0
AT1G12880	99
AT1G12890	0
AT1G12900	175
AT1G12910	484
AT1G12920	246
AT1G12930	48
AT1G12935	0
AT1G12940	0
AT1G12950	1
AT1G12960	0
AT1G12970	727
AT1G12980	0
AT1G12990	189
AT1G13000	46
AT1G13010	0
AT1G13020	275
AT1G13030	6
AT1G13040	10
AT1G13050	5
AT1G13060	443
AT1G13070	2
AT1G13080	950
AT1G13090	189
AT1G13100	0
AT1G13110	8
AT1G13120	167
AT1G13130	1
AT1G13140	2
AT1G13143	0
AT1G13145	4
AT1G13150	0
AT1G13160	97
AT1G13170	29
AT1G13180	15
AT1G13190	910
AT1G13195	170
AT1G13200	0
AT1G13210	125
AT1G13220	137
AT1G13230	0
AT1G13240	0
AT1G13245	523
AT1G13250	13
AT1G13260	16
AT1G13270	54
AT1G13280	225
AT1G13290	31
AT1G13300	0
AT1G13310	4
AT1G13320	471
AT1G13330	2
AT1G13340	48
AT1G13350	1409
AT1G13360	1543
AT1G13370	36
AT1G13380	29
AT1G13390	854
AT1G13400	0
AT1G13410	8
AT1G13420	0
AT1G13430	4
AT1G13440	1585
AT1G13448	1
AT1G13450	266
AT1G13460	239
AT1G13470	0
AT1G13480	0
AT1G13485	0
AT1G13490	0
AT1G13500	0
AT1G13510	0
AT1G13520	2
AT1G13530	0
AT1G13540	0
AT1G13550	0
AT1G13560	111
AT1G13570	185
AT1G13580	21
AT1G13590	0
AT1G13600	942
AT1G13605	0
AT1G13607	11
AT1G13608	0
AT1G13609	0
AT1G13610	0
AT1G13620	0
AT1G13630	17
AT1G13635	1
AT1G13640	722
AT1G13650	0
AT1G13660	0
AT1G13670	0
AT1G13680	1
AT1G13690	87
AT1G13700	5
AT1G13710	7
AT1G13720	0
AT1G13730	15
AT1G13740	102
AT1G13750	27
AT1G13755	0
AT1G13760	0
AT1G13770	19
AT1G13780	85
AT1G13790	29
AT1G13800	4
AT1G13805	0
AT1G13810	15
AT1G13820	11
AT1G13825	0
AT1G13830	0
AT1G13840	0
AT1G13850	0
AT1G13860	13
AT1G13870	73
AT1G13880	589
AT1G13890	1582
AT1G13900	3177
AT1G13910	1066
AT1G13920	27
AT1G13930	5417
AT1G13940	180
AT1G13950	334
AT1G13960	547
AT1G13970	35834
AT1G13980	678
AT1G13990	1743
AT1G14000	547
AT1G14010	625
AT1G14020	376
AT1G14030	20
AT1G14040	40
AT1G14048	0
AT1G14060	38
AT1G14071	1
AT1G14080	0
AT1G14090	14
AT1G14100	0
AT1G14110	0
AT1G14120	0
AT1G14130	61
AT1G14140	22
AT1G14150	4
AT1G14160	0
AT1G14170	43
AT1G14180	3
AT1G14182	1
AT1G14185	0
AT1G14190	0
AT1G14200	297
AT1G14205	0
AT1G14210	93
AT1G14220	1
AT1G14230	390
AT1G14240	0
AT1G14250	3
AT1G14260	125
AT1G14270	289
AT1G14280	104
AT1G14290	10262
AT1G14300	35
AT1G14310	35
AT1G14315	2
AT1G14320	2938
AT1G14330	560
AT1G14340	123
AT1G14345	32
AT1G14350	7
AT1G14360	86
AT1G14370	7
AT1G14380	58
AT1G14390	9
AT1G14400	2037
AT1G14410	11
AT1G14420	82185
AT1G14430	203
AT1G14440	14
AT1G14450	80
AT1G14453	3
AT1G14455	0
AT1G14460	115
AT1G14470	0
AT1G14480	15
AT1G14490	16
AT1G14500	0
AT1G14510	269
AT1G14518	0
AT1G14520	19
AT1G14530	952
AT1G14540	21
AT1G14550	0
AT1G14560	1196
AT1G14570	477
AT1G14580	4
AT1G14590	469
AT1G14600	1
AT1G14610	403
AT1G14620	25
AT1G14630	0
AT1G14640	171
AT1G14642	18
AT1G14650	525
AT1G14660	46
AT1G14670	1006
AT1G14680	22
AT1G14685	744
AT1G14686	395
AT1G14687	0
AT1G14688	0
AT1G14690	39
AT1G14700	11
AT1G14710	92
AT1G14720	58
AT1G14730	4
AT1G14740	1873
AT1G14750	0
AT1G14755	281
AT1G14760	0
AT1G14770	15
AT1G14780	17
AT1G14790	76
AT1G14800	0
AT1G14810	42
AT1G14820	100
AT1G14830	850
AT1G14840	9
AT1G14850	105
AT1G14860	11
AT1G14870	51
AT1G14880	0
AT1G14890	35
AT1G14900	118
AT1G14910	133
AT1G14920	40
AT1G14930	0
AT1G14940	0
AT1G14950	0
AT1G14960	0
AT1G14970	710
AT1G14980	173
AT1G14990	85
AT1G15000	0
AT1G15002	2
AT1G15010	13
AT1G15015	0
AT1G15020	593
AT1G15030	75
AT1G15040	59
AT1G15050	10
AT1G15060	243
AT1G15080	2
AT1G15085	0
AT1G15090	0
AT1G15100	757
AT1G15110	278
AT1G15120	468
AT1G15125	47
AT1G15130	1250
AT1G15140	204
AT1G15150	0
AT1G15160	15
AT1G15165	15
AT1G15170	70
AT1G15175	4
AT1G15180	8
AT1G15190	8
AT1G15200	187
AT1G15210	0
AT1G15215	12
AT1G15220	20
AT1G15230	578
AT1G15240	489
AT1G15250	15
AT1G15260	38
AT1G15270	2565
AT1G15280	564
AT1G15290	90
AT1G15300	163
AT1G15310	355
AT1G15320	1
AT1G15330	0
AT1G15340	2006
AT1G15350	8111
AT1G15360	121
AT1G15370	188
AT1G15380	21332
AT1G15385	5705
AT1G15390	123
AT1G15400	1080
AT1G15405	0
AT1G15410	32
AT1G15415	3801
AT1G15420	46
AT1G15430	1289
AT1G15440	93
AT1G15450	0
AT1G15460	35
AT1G15470	1957
AT1G15480	11
AT1G15490	863
AT1G15500	350
AT1G15510	13
AT1G15520	53
AT1G15530	31
AT1G15540	0
AT1G15550	0
AT1G15560	0
AT1G15570	1
AT1G15580	0
AT1G15590	0
AT1G15600	0
AT1G15610	0
AT1G15620	0
AT1G15625	0
AT1G15630	0
AT1G15640	0
AT1G15650	0
AT1G15660	182
AT1G15670	1829
AT1G15680	1
AT1G15690	4346
AT1G15700	0
AT1G15710	127
AT1G15720	0
AT1G15730	25
AT1G15740	1686
AT1G15750	1153
AT1G15757	5
AT1G15760	2
AT1G15770	0
AT1G15772	34
AT1G15780	1479
AT1G15790	12
AT1G15800	96
AT1G15810	49
AT1G15820	102
AT1G15825	0
AT1G15830	7
AT1G15840	0
AT1G15850	0
AT1G15860	605
AT1G15870	6
AT1G15880	2728
AT1G15885	1
AT1G15890	1
AT1G15900	0
AT1G15910	40
AT1G15920	4761
AT1G15930	207
AT1G15940	532
AT1G15950	227
AT1G15960	7
AT1G15970	25
AT1G15980	14
AT1G15990	87
AT1G16000	30
AT1G16010	404
AT1G16020	13
AT1G16022	1
AT1G16025	0
AT1G16030	39
AT1G16040	46
AT1G16060	6
AT1G16070	3
AT1G16080	40
AT1G16090	2
AT1G16100	0
AT1G16110	6
AT1G16120	2
AT1G16130	5
AT1G16140	0
AT1G16150	0
AT1G16160	1
AT1G16170	567
AT1G16180	4540
AT1G16190	97
AT1G16210	875
AT1G16220	1
AT1G16225	0
AT1G16230	4
AT1G16240	1822
AT1G16250	94
AT1G16260	1
AT1G16270	711
AT1G16280	51
AT1G16290	547
AT1G16300	37
AT1G16310	81
AT1G16320	286
AT1G16330	78
AT1G16340	5
AT1G16350	33
AT1G16360	888
AT1G16370	12
AT1G16380	37
AT1G16390	0
AT1G16400	2
AT1G16410	3
AT1G16420	0
AT1G16430	14
AT1G16440	138
AT1G16445	1
AT1G16450	0
AT1G16460	91
AT1G16470	324
AT1G16480	5
AT1G16489	0
AT1G16490	0
AT1G16500	109
AT1G16510	48
AT1G16515	13
AT1G16520	106
AT1G16530	9
AT1G16540	154
AT1G16550	8
AT1G16560	142
AT1G16570	111
AT1G16590	15
AT1G16600	0
AT1G16610	177
AT1G16620	0
AT1G16630	6
AT1G16635	5
AT1G16640	0
AT1G16650	19
AT1G16660	0
AT1G16670	42
AT1G16680	161
AT1G16690	9
AT1G16700	468
AT1G16705	100
AT1G16710	612
AT1G16720	169
AT1G16730	37
AT1G16740	94
AT1G16750	34
AT1G16760	1507
AT1G16770	9
AT1G16780	17
AT1G16790	0
AT1G16800	34
AT1G16810	526
AT1G16820	95
AT1G16825	445
AT1G16830	5
AT1G16840	761
AT1G16850	97
AT1G16860	176
AT1G16870	35
AT1G16880	736
AT1G16890	1694
AT1G16900	196
AT1G16905	0
AT1G16910	0
AT1G16916	26
AT1G16920	19
AT1G16930	11
AT1G16940	0
AT1G16945	0
AT1G16950	90
AT1G16960	50
AT1G16970	23
AT1G16980	0
AT1G17000	0
AT1G17010	0
AT1G17020	143
AT1G17030	597
AT1G17040	48
AT1G17050	237
AT1G17060	13
AT1G17065	0
AT1G17070	158
AT1G17080	617
AT1G17090	5
AT1G17100	106
AT1G17110	191
AT1G17120	50
AT1G17130	378
AT1G17140	154
AT1G17145	287
AT1G17147	10
AT1G17150	0
AT1G17160	59
AT1G17170	7
AT1G17180	1
AT1G17190	61
AT1G17200	91
AT1G17210	590
AT1G17220	215
AT1G17230	0
AT1G17232	0
AT1G17235	4
AT1G17240	0
AT1G17250	0
AT1G17255	11
AT1G17260	28
AT1G17270	66
AT1G17275	0
AT1G17277	0
AT1G17280	925
AT1G17285	3
AT1G17290	1978
AT1G17300	4
AT1G17310	0
AT1G17330	15
AT1G17340	284
AT1G17345	1
AT1G17350	0
AT1G17360	26
AT1G17370	168
AT1G17380	83
AT1G17390	0
AT1G17400	0
AT1G17410	147
AT1G17420	180
AT1G17430	12
AT1G17440	367
AT1G17450	366
AT1G17455	387
AT1G17460	28
AT1G17470	487
AT1G17480	6
AT1G17490	285
AT1G17495	0
AT1G17500	51
AT1G17510	35
AT1G17520	152
AT1G17530	455
AT1G17540	25206
AT1G17545	0
AT1G17550	713
AT1G17560	11
AT1G17570	0
AT1G17580	431
AT1G17590	4
AT1G17600	1
AT1G17610	0
AT1G17615	2
AT1G17620	148
AT1G17630	3
AT1G17640	13
AT1G17650	17
AT1G17660	0
AT1G17665	42
AT1G17670	0
AT1G17680	422
AT1G17690	117
AT1G17700	1
AT1G17710	1171
AT1G17720	995
AT1G17730	374
AT1G17744	0
AT1G17745	36
AT1G17750	2
AT1G17760	56
AT1G17770	0
AT1G17780	121
AT1G17790	75
AT1G17800	0
AT1G17810	1
AT1G17820	0
AT1G17830	288
AT1G17840	275
AT1G17850	5
AT1G17860	0
AT1G17870	27
AT1G17880	443
AT1G17890	199
AT1G17900	0
AT1G17910	0
AT1G17920	31
AT1G17930	51
AT1G17940	22
AT1G17950	182
AT1G17960	18
AT1G17970	7
AT1G17980	185
AT1G17990	1
AT1G18000	0
AT1G18010	0
AT1G18020	0
AT1G18030	17
AT1G18040	160
AT1G18050	0
AT1G18060	64
AT1G18070	1421
AT1G18075	0
AT1G18080	906
AT1G18090	33
AT1G18100	0
AT1G18120	30
AT1G18130	3
AT1G18140	0
AT1G18150	3356
AT1G18160	166
AT1G18170	25
AT1G18180	491
AT1G18190	109
AT1G18191	0
AT1G18193	0
AT1G18197	14
AT1G18200	183
AT1G18210	1667
AT1G18220	0
AT1G18230	2
AT1G18240	0
AT1G18250	7
AT1G18260	758
AT1G18265	2
AT1G18270	1490
AT1G18280	25
AT1G18290	55
AT1G18300	4430
AT1G18310	1
AT1G18320	0
AT1G18330	4
AT1G18335	87
AT1G18340	6
AT1G18350	1
AT1G18360	17
AT1G18370	11
AT1G18382	0
AT1G18390	4
AT1G18400	55
AT1G18410	970
AT1G18415	24
AT1G18420	0
AT1G18430	0
AT1G18440	41
AT1G18450	59
AT1G18460	352
AT1G18470	4873
AT1G18480	466
AT1G18485	9
AT1G18486	0
AT1G18490	39
AT1G18500	72
AT1G18510	0
AT1G18520	14
AT1G18530	0
AT1G18540	513
AT1G18550	5
AT1G18560	54
AT1G18570	0
AT1G18580	43
AT1G18590	0
AT1G18600	43
AT1G18610	93
AT1G18620	60
AT1G18630	19
AT1G18640	16
AT1G18650	7
AT1G18660	151
AT1G18670	28
AT1G18680	85
AT1G18690	21
AT1G18700	104
AT1G18710	0
AT1G18720	3878
AT1G18730	14
AT1G18735	0
AT1G18740	75
AT1G18745	1
AT1G18750	849
AT1G18760	2
AT1G18770	0
AT1G18773	0
AT1G18780	0
AT1G18790	0
AT1G18800	168
AT1G18810	22
AT1G18820	0
AT1G18830	59
AT1G18835	13
AT1G18840	21
AT1G18850	17
AT1G18860	0
AT1G18870	2
AT1G18871	0
AT1G18879	0
AT1G18880	50
AT1G18890	108
AT1G18900	89
AT1G18910	1
AT1G18930	0
AT1G18940	12
AT1G18950	185
AT1G18960	0
AT1G18970	0
AT1G18975	0
AT1G18980	2
AT1G18990	16998
AT1G19000	773
AT1G19010	126
AT1G19020	36
AT1G19025	13
AT1G19030	16
AT1G19040	2
AT1G19050	1
AT1G19060	0
AT1G19070	1
AT1G19080	8
AT1G19086	0
AT1G19090	1322
AT1G19100	191
AT1G19110	6907
AT1G19115	0
AT1G19120	56
AT1G19130	28
AT1G19140	285
AT1G19150	1
AT1G19160	10
AT1G19170	22
AT1G19180	3801
AT1G19190	62
AT1G19200	507
AT1G19210	5
AT1G19220	292
AT1G19230	2
AT1G19240	15
AT1G19250	6
AT1G19260	0
AT1G19270	408
AT1G19290	28
AT1G19300	166
AT1G19310	486
AT1G19320	1
AT1G19330	29
AT1G19340	0
AT1G19350	90
AT1G19360	90
AT1G19370	126
AT1G19371	0
AT1G19373	0
AT1G19376	2
AT1G19380	16
AT1G19390	0
AT1G19392	0
AT1G19394	21
AT1G19396	332
AT1G19397	68
AT1G19400	621
AT1G19410	0
AT1G19415	0
AT1G19420	0
AT1G19430	84
AT1G19440	793
AT1G19450	1573
AT1G19460	0
AT1G19464	0
AT1G19470	0
AT1G19480	29
AT1G19485	103
AT1G19490	49
AT1G19500	13088
AT1G19510	3
AT1G19520	55
AT1G19530	0
AT1G19540	22
AT1G19550	0
AT1G19560	0
AT1G19565	0
AT1G19570	1133
AT1G19580	115
AT1G19600	32
AT1G19610	0
AT1G19620	0
AT1G19630	11
AT1G19640	1452
AT1G19650	198
AT1G19660	1203
AT1G19670	28
AT1G19680	817
AT1G19690	14
AT1G19700	223
AT1G19710	4
AT1G19715	79
AT1G19720	19
AT1G19730	74
AT1G19740	109
AT1G19750	10
AT1G19770	409
AT1G19780	827
AT1G19790	4
AT1G19800	29
AT1G19810	1
AT1G19830	9
AT1G19835	94
AT1G19840	24
AT1G19850	1834
AT1G19860	210
AT1G19870	209
AT1G19880	198
AT1G19890	410
AT1G19900	0
AT1G19910	4889
AT1G19920	88
AT1G19930	0
AT1G19940	348
AT1G19950	19
AT1G19960	0
AT1G19968	3
AT1G19970	184
AT1G19980	157
AT1G19990	144
AT1G20000	1
AT1G20010	212
AT1G20015	3
AT1G20020	86
AT1G20030	49
AT1G20040	0
AT1G20050	78
AT1G20060	8
AT1G20065	4
AT1G20070	0
AT1G20080	246
AT1G20090	245
AT1G20100	2225
AT1G20110	1479
AT1G20120	64
AT1G20130	0
AT1G20132	0
AT1G20135	14
AT1G20140	106
AT1G20150	2
AT1G20160	103
AT1G20170	0
AT1G20180	565
AT1G20190	52
AT1G20200	336
AT1G20210	0
AT1G20220	408
AT1G20225	213
AT1G20230	6
AT1G20240	0
AT1G20250	0
AT1G20260	700
AT1G20270	83
AT1G20280	11
AT1G20290	0
AT1G20300	9
AT1G20310	16
AT1G20320	7
AT1G20330	126
AT1G20340	396
AT1G20350	8
AT1G20360	0
AT1G20370	31
AT1G20375	0
AT1G20380	2
AT1G20390	114
AT1G20400	5
AT1G20405	1
AT1G20410	60
AT1G20420	0
AT1G20430	75
AT1G20440	81148
AT1G20450	31250
AT1G20460	947
AT1G20470	19
AT1G20480	200
AT1G20490	410
AT1G20500	0
AT1G20510	71
AT1G20515	0
AT1G20520	0
AT1G20530	5
AT1G20540	120
AT1G20550	56
AT1G20560	101
AT1G20570	6
AT1G20575	212
AT1G20580	121
AT1G20590	0
AT1G20600	0
AT1G20610	30
AT1G20620	626
AT1G20630	21870
AT1G20640	353
AT1G20650	14
AT1G20657	9
AT1G20670	635
AT1G20680	4
AT1G20683	0
AT1G20687	0
AT1G20690	0
AT1G20691	0
AT1G20693	837
AT1G20696	1645
AT1G20700	0
AT1G20710	0
AT1G20720	7
AT1G20730	0
AT1G20735	0
AT1G20740	0
AT1G20750	5
AT1G20760	1006
AT1G20770	105
AT1G20780	71
AT1G20790	10
AT1G20795	2
AT1G20800	1
AT1G20803	0
AT1G20810	51
AT1G20816	12
AT1G20820	0
AT1G20823	482
AT1G20830	24
AT1G20840	2817
AT1G20850	4
AT1G20860	0
AT1G20870	11
AT1G20875	0
AT1G20880	614
AT1G20890	54
AT1G20900	6
AT1G20910	57
AT1G20920	1055
AT1G20923	0
AT1G20925	22
AT1G20930	95
AT1G20940	0
AT1G20950	19
AT1G20960	1258
AT1G20970	1664
AT1G20980	2208
AT1G20990	2
AT1G21000	2615
AT1G21010	2403
AT1G21020	0
AT1G21040	0
AT1G21050	4
AT1G21060	11
AT1G21065	183
AT1G21070	425
AT1G21080	331
AT1G21090	12
AT1G21100	0
AT1G21110	0
AT1G21120	0
AT1G21130	5
AT1G21140	1029
AT1G21150	114
AT1G21160	907
AT1G21170	355
AT1G21190	80
AT1G21200	61
AT1G21202	0
AT1G21210	2
AT1G21220	0
AT1G21230	0
AT1G21240	2
AT1G21245	0
AT1G21250	7
AT1G21260	10
AT1G21270	0
AT1G21280	0
AT1G21286	0
AT1G21290	0
AT1G21300	0
AT1G21310	13
AT1G21313	0
AT1G21320	3
AT1G21323	0
AT1G21326	10
AT1G21330	0
AT1G21340	0
AT1G21350	13
AT1G21360	0
AT1G21370	179
AT1G21380	211
AT1G21390	18
AT1G21395	0
AT1G21400	402
AT1G21410	1949
AT1G21420	0
AT1G21430	1
AT1G21440	27
AT1G21450	226
AT1G21460	955
AT1G21470	32
AT1G21475	0
AT1G21480	81
AT1G21490	2
AT1G21500	14
AT1G21510	6
AT1G21520	555
AT1G21525	0
AT1G21528	0
AT1G21529	3
AT1G21530	0
AT1G21540	25
AT1G21550	113
AT1G21560	27
AT1G21580	1151
AT1G21590	40
AT1G21600	80
AT1G21610	201
AT1G21620	1
AT1G21630	1461
AT1G21640	246
AT1G21650	27
AT1G21651	1
AT1G21660	1273
AT1G21670	213
AT1G21680	567
AT1G21690	28
AT1G21695	247
AT1G21700	442
AT1G21710	72
AT1G21720	207
AT1G21722	3
AT1G21730	55
AT1G21738	0
AT1G21740	21
AT1G21750	527
AT1G21760	260
AT1G21770	12
AT1G21780	460
AT1G21790	647
AT1G21800	0
AT1G21810	26
AT1G21830	249
AT1G21835	0
AT1G21840	21
AT1G21850	1
AT1G21860	13
AT1G21864	11
AT1G21866	3
AT1G21870	4
AT1G21880	3
AT1G21890	0
AT1G21900	138
AT1G21910	6
AT1G21920	263
AT1G21925	0
AT1G21928	0
AT1G21930	15
AT1G21940	0
AT1G21945	0
AT1G21950	2
AT1G21960	0
AT1G21970	0
AT1G21973	0
AT1G21980	859
AT1G21990	0
AT1G22000	0
AT1G22010	0
AT1G22015	0
AT1G22020	686
AT1G22030	21
AT1G22040	131
AT1G22050	23
AT1G22060	39
AT1G22065	1
AT1G22070	83
AT1G22080	0
AT1G22090	0
AT1G22100	6
AT1G22110	1372
AT1G22120	0
AT1G22130	791
AT1G22140	216
AT1G22150	8
AT1G22160	15
AT1G22170	19
AT1G22180	23
AT1G22190	173
AT1G22200	10027
AT1G22210	0
AT1G22220	0
AT1G22230	1
AT1G22240	2
AT1G22250	0
AT1G22260	34
AT1G22270	58
AT1G22275	18
AT1G22280	598
AT1G22290	1
AT1G22300	1125
AT1G22310	55
AT1G22320	0
AT1G22330	25
AT1G22340	0
AT1G22350	0
AT1G22360	3
AT1G22370	6
AT1G22380	2303
AT1G22400	268
AT1G22403	109
AT1G22410	4054
AT1G22420	0
AT1G22430	2
AT1G22440	2
AT1G22450	283
AT1G22460	638
AT1G22470	11
AT1G22480	0
AT1G22490	1
AT1G22500	0
AT1G22510	13
AT1G22520	95
AT1G22530	69
AT1G22540	8
AT1G22550	0
AT1G22560	0
AT1G22570	2
AT1G22580	0
AT1G22590	0
AT1G22600	1
AT1G22610	0
AT1G22620	641
AT1G22630	8
AT1G22640	3014
AT1G22650	417
AT1G22660	72
AT1G22670	8
AT1G22680	0
AT1G22690	14
AT1G22700	57
AT1G22710	1936
AT1G22720	1
AT1G22730	2577
AT1G22740	14
AT1G22750	712
AT1G22760	34
AT1G22770	872
AT1G22780	189
AT1G22790	61
AT1G22800	0
AT1G22810	1
AT1G22830	17
AT1G22840	905
AT1G22850	293
AT1G22860	69
AT1G22870	197
AT1G22880	115
AT1G22882	768
AT1G22885	93
AT1G22890	0
AT1G22900	0
AT1G22910	27
AT1G22920	191
AT1G22930	25508
AT1G22940	90
AT1G22950	134
AT1G22960	104
AT1G22970	37
AT1G22980	8
AT1G22985	516
AT1G22990	5930
AT1G23000	1
AT1G23010	668
AT1G23020	1926
AT1G23030	706
AT1G23037	0
AT1G23040	2144
AT1G23050	0
AT1G23052	0
AT1G23060	291
AT1G23070	7
AT1G23080	508
AT1G23090	89
AT1G23100	6
AT1G23110	1
AT1G23120	173
AT1G23130	34
AT1G23140	11
AT1G23145	0
AT1G23147	0
AT1G23150	17462
AT1G23160	0
AT1G23170	23
AT1G23180	32
AT1G23190	1225
AT1G23200	1348
AT1G23201	135
AT1G23205	17
AT1G23210	112
AT1G23220	231
AT1G23230	472
AT1G23240	6
AT1G23250	7
AT1G23260	191
AT1G23270	0
AT1G23280	24
AT1G23290	0
AT1G23300	0
AT1G23310	270
AT1G23320	0
AT1G23330	58
AT1G23340	0
AT1G23350	26455
AT1G23360	21
AT1G23380	5
AT1G23390	488
AT1G23400	103
AT1G23410	0
AT1G23420	1
AT1G23440	365
AT1G23450	30
AT1G23460	22
AT1G23465	3
AT1G23470	5
AT1G23480	4
AT1G23490	2008
AT1G23500	0
AT1G23510	0
AT1G23520	0
AT1G23530	45
AT1G23540	3250
AT1G23550	671
AT1G23560	144
AT1G23570	0
AT1G23580	0
AT1G23590	0
AT1G23600	0
AT1G23610	0
AT1G23620	120
AT1G23640	5
AT1G23645	0
AT1G23650	0
AT1G23660	0
AT1G23670	0
AT1G23680	0
AT1G23690	0
AT1G23700	0
AT1G23710	264
AT1G23720	0
AT1G23730	59
AT1G23740	458
AT1G23750	417
AT1G23760	6
AT1G23770	2
AT1G23780	874
AT1G23790	4
AT1G23800	127
AT1G23810	10
AT1G23820	367
AT1G23830	0
AT1G23840	4
AT1G23850	4
AT1G23860	165
AT1G23870	1148
AT1G23880	50
AT1G23890	54
AT1G23900	486
AT1G23910	1
AT1G23915	0
AT1G23920	0
AT1G23930	1
AT1G23935	17
AT1G23950	220
AT1G23960	734
AT1G23965	0
AT1G23970	202
AT1G23980	4
AT1G23985	0
AT1G23990	0
AT1G23995	0
AT1G24000	0
AT1G24010	0
AT1G24020	560
AT1G24030	5
AT1G24040	40
AT1G24050	1573
AT1G24060	0
AT1G24062	0
AT1G24068	1
AT1G24070	2
AT1G24080	0
AT1G24090	2
AT1G24095	10
AT1G24100	20
AT1G24110	1394
AT1G24120	47
AT1G24130	12
AT1G24140	9
AT1G24145	0
AT1G24147	0
AT1G24148	3
AT1G24150	95
AT1G24159	0
AT1G24160	56
AT1G24170	161
AT1G24180	1556
AT1G24190	489
AT1G24200	0
AT1G24210	6
AT1G24212	0
AT1G24220	11
AT1G24230	0
AT1G24240	13
AT1G24250	2
AT1G24256	8
AT1G24260	1106
AT1G24265	10
AT1G24267	333
AT1G24270	3
AT1G24280	10
AT1G24290	3
AT1G24300	542
AT1G24310	36
AT1G24320	0
AT1G24330	555
AT1G24340	68
AT1G24350	254
AT1G24360	139
AT1G24370	0
AT1G24380	0
AT1G24388	0
AT1G24390	0
AT1G24400	133
AT1G24405	1100
AT1G24420	0
AT1G24430	0
AT1G24440	158
AT1G24450	26
AT1G24460	493
AT1G24470	9
AT1G24475	0
AT1G24480	30
AT1G24485	0
AT1G24490	236
AT1G24510	407
AT1G24520	60428
AT1G24530	451
AT1G24540	1
AT1G24545	0
AT1G24560	846
AT1G24570	7
AT1G24575	541
AT1G24577	38
AT1G24580	26
AT1G24590	0
AT1G24600	414
AT1G24610	639
AT1G24620	3626
AT1G24625	41
AT1G24640	0
AT1G24650	3
AT1G24657	119
AT1G24660	0
AT1G24686	0
AT1G24706	631
AT1G24733	0
AT1G24735	5
AT1G24764	50
AT1G24792	0
AT1G24793	1
AT1G24800	0
AT1G24807	0
AT1G24822	0
AT1G24851	0
AT1G24879	0
AT1G24880	0
AT1G24881	0
AT1G24909	0
AT1G24938	0
AT1G24967	0
AT1G24996	0
AT1G25025	0
AT1G25053	0
AT1G25054	0
AT1G25055	0
AT1G25083	0
AT1G25097	0
AT1G25098	0
AT1G25112	0
AT1G25141	0
AT1G25145	0
AT1G25150	0
AT1G25155	0
AT1G25175	0
AT1G25180	0
AT1G25209	0
AT1G25210	0
AT1G25211	0
AT1G25220	493
AT1G25230	987
AT1G25240	16346
AT1G25250	319
AT1G25260	81
AT1G25270	0
AT1G25275	80
AT1G25277	1
AT1G25280	222
AT1G25290	39
AT1G25300	0
AT1G25310	0
AT1G25320	11
AT1G25330	25
AT1G25340	0
AT1G25350	225
AT1G25360	20
AT1G25370	326
AT1G25375	29
AT1G25380	232
AT1G25390	35
AT1G25400	109
AT1G25410	0
AT1G25420	48
AT1G25422	1
AT1G25425	1
AT1G25430	0
AT1G25440	167
AT1G25450	269
AT1G25460	1
AT1G25470	242
AT1G25480	206
AT1G25490	1111
AT1G25500	70
AT1G25510	3
AT1G25520	782
AT1G25530	40
AT1G25540	1945
AT1G25550	220
AT1G25560	1069
AT1G25570	118
AT1G25580	40
AT1G25682	321
AT1G25784	0
AT1G25886	0
AT1G25988	0
AT1G26090	15
AT1G26100	5
AT1G26110	1215
AT1G26120	640
AT1G26130	2868
AT1G26140	0
AT1G26150	46
AT1G26160	63
AT1G26170	109
AT1G26180	250
AT1G26190	25
AT1G26200	1
AT1G26208	6
AT1G26210	0
AT1G26218	17
AT1G26220	0
AT1G26225	0
AT1G26230	5
AT1G26233	0
AT1G26235	0
AT1G26240	0
AT1G26250	0
AT1G26255	0
AT1G26260	7
AT1G26270	45
AT1G26290	0
AT1G26300	280
AT1G26310	2
AT1G26320	236
AT1G26330	1
AT1G26340	44
AT1G26350	0
AT1G26355	2
AT1G26360	0
AT1G26370	102
AT1G26380	0
AT1G26390	0
AT1G26400	0
AT1G26410	0
AT1G26420	0
AT1G26430	0
AT1G26440	19
AT1G26450	464
AT1G26460	97
AT1G26470	71
AT1G26480	2939
AT1G26490	0
AT1G26500	3
AT1G26510	0
AT1G26515	0
AT1G26520	13
AT1G26530	0
AT1G26540	10
AT1G26550	738
AT1G26558	12
AT1G26560	187
AT1G26570	69
AT1G26580	1654
AT1G26590	0
AT1G26600	46
AT1G26610	37
AT1G26620	653
AT1G26630	4495
AT1G26640	48
AT1G26650	114
AT1G26660	56
AT1G26665	307
AT1G26670	1131
AT1G26680	0
AT1G26690	107
AT1G26700	3
AT1G26710	0
AT1G26720	0
AT1G26730	42
AT1G26740	28
AT1G26750	18
AT1G26760	4
AT1G26761	4
AT1G26762	0
AT1G26770	86
AT1G26773	0
AT1G26780	0
AT1G26790	94
AT1G26795	0
AT1G26796	0
AT1G26797	0
AT1G26798	0
AT1G26799	0
AT1G26800	198
AT1G26810	5
AT1G26815	0
AT1G26820	2553
AT1G26830	1755
AT1G26840	531
AT1G26850	2501
AT1G26860	0
AT1G26870	0
AT1G26880	315
AT1G26890	5
AT1G26900	71
AT1G26910	257
AT1G26911	12
AT1G26920	5080
AT1G26921	1
AT1G26930	1798
AT1G26940	22
AT1G26945	34
AT1G26950	0
AT1G26960	16
AT1G26970	0
AT1G26973	0
AT1G26975	0
AT1G26976	0
AT1G26985	0
AT1G26990	0
AT1G27000	1221
AT1G27008	12
AT1G27020	0
AT1G27030	5
AT1G27040	4
AT1G27045	5
AT1G27050	18
AT1G27060	3
AT1G27070	147
AT1G27080	50
AT1G27090	457
AT1G27100	1534
AT1G27110	170
AT1G27120	1825
AT1G27130	50
AT1G27135	0
AT1G27140	0
AT1G27150	114
AT1G27160	0
AT1G27170	41
AT1G27180	52
AT1G27190	126
AT1G27200	215
AT1G27210	30
AT1G27220	0
AT1G27240	0
AT1G27250	0
AT1G27260	0
AT1G27270	0
AT1G27280	0
AT1G27285	11
AT1G27290	2404
AT1G27300	556
AT1G27310	453
AT1G27320	3321
AT1G27330	918
AT1G27340	441
AT1G27350	538
AT1G27360	30
AT1G27370	28
AT1G27380	26
AT1G27385	411
AT1G27390	176
AT1G27400	111
AT1G27410	17
AT1G27420	3
AT1G27430	472
AT1G27435	58
AT1G27440	13
AT1G27450	269
AT1G27460	6
AT1G27461	0
AT1G27470	54
AT1G27480	22
AT1G27490	0
AT1G27500	2444
AT1G27510	227
AT1G27520	182
AT1G27530	1059
AT1G27535	0
AT1G27540	172
AT1G27550	0
AT1G27555	0
AT1G27560	0
AT1G27565	0
AT1G27570	0
AT1G27580	2
AT1G27595	380
AT1G27600	127
AT1G27610	0
AT1G27620	18
AT1G27630	743
AT1G27640	5
AT1G27650	572
AT1G27660	4
AT1G27670	0
AT1G27671	0
AT1G27680	35
AT1G27690	33
AT1G27695	17
AT1G27700	651
AT1G27710	0
AT1G27720	146
AT1G27730	100
AT1G27740	0
AT1G27750	191
AT1G27752	255
AT1G27760	1997
AT1G27770	316
AT1G27780	0
AT1G27790	0
AT1G27800	0
AT1G27810	0
AT1G27815	0
AT1G27820	0
AT1G27840	130
AT1G27850	113
AT1G27860	0
AT1G27870	0
AT1G27880	15
AT1G27890	3
AT1G27900	66
AT1G27910	117
AT1G27920	0
AT1G27921	19
AT1G27930	547
AT1G27940	0
AT1G27950	78
AT1G27960	32
AT1G27970	774
AT1G27980	235
AT1G27990	2
AT1G28000	0
AT1G28002	0
AT1G28005	0
AT1G28010	8
AT1G28020	0
AT1G28030	1
AT1G28040	20
AT1G28050	1257
AT1G28060	709
AT1G28070	33
AT1G28080	2
AT1G28090	66
AT1G28100	93
AT1G28110	16
AT1G28120	183
AT1G28130	389
AT1G28135	0
AT1G28140	62
AT1G28150	31
AT1G28160	0
AT1G28170	0
AT1G28180	11
AT1G28190	26
AT1G28200	689
AT1G28210	19
AT1G28220	12
AT1G28230	146
AT1G28240	205
AT1G28250	128
AT1G28260	1025
AT1G28265	0
AT1G28270	51959
AT1G28280	602
AT1G28290	29
AT1G28300	0
AT1G28305	1620
AT1G28306	2511
AT1G28310	157
AT1G28320	274
AT1G28323	0
AT1G28327	0
AT1G28330	584
AT1G28335	2850
AT1G28340	298
AT1G28350	32
AT1G28360	3
AT1G28370	10
AT1G28375	0
AT1G28380	180
AT1G28390	0
AT1G28395	14
AT1G28400	8
AT1G28410	30
AT1G28420	459
AT1G28430	2
AT1G28440	103
AT1G28447	0
AT1G28450	0
AT1G28455	0
AT1G28460	0
AT1G28465	0
AT1G28470	54
AT1G28480	15
AT1G28490	437
AT1G28500	9
AT1G28510	32
AT1G28520	1168
AT1G28530	17
AT1G28540	61
AT1G28550	902
AT1G28560	244
AT1G28570	25
AT1G28580	245
AT1G28590	0
AT1G28591	0
AT1G28600	8
AT1G28610	8
AT1G28620	0
AT1G28630	0
AT1G28640	0
AT1G28650	0
AT1G28660	1
AT1G28670	1
AT1G28680	4
AT1G28685	2
AT1G28690	8
AT1G28695	11
AT1G28700	0
AT1G28710	732
AT1G28715	7
AT1G28720	0
AT1G28730	0
AT1G28740	0
AT1G28750	2
AT1G28760	81
AT1G28765	17
AT1G28770	0
AT1G28780	0
AT1G28790	0
AT1G28800	0
AT1G28810	0
AT1G28815	0
AT1G28820	0
AT1G28830	0
AT1G28840	0
AT1G28850	0
AT1G28860	0
AT1G28870	0
AT1G28880	0
AT1G28890	0
AT1G28900	0
AT1G28910	0
AT1G28920	0
AT1G28930	1
AT1G28940	2
AT1G28950	0
AT1G28960	2755
AT1G28970	0
AT1G28980	1
AT1G28990	0
AT1G29000	0
AT1G29005	0
AT1G29010	0
AT1G29020	0
AT1G29025	0
AT1G29030	19
AT1G29040	56
AT1G29041	0
AT1G29050	23
AT1G29060	178
AT1G29070	60
AT1G29071	0
AT1G29075	0
AT1G29080	0
AT1G29090	2
AT1G29100	0
AT1G29110	0
AT1G29120	654
AT1G29140	58075
AT1G29150	809
AT1G29160	213
AT1G29170	16
AT1G29179	0
AT1G29180	0
AT1G29190	0
AT1G29195	121
AT1G29200	73
AT1G29210	0
AT1G29220	392
AT1G29230	5821
AT1G29240	93
AT1G29250	106
AT1G29260	110
AT1G29265	1
AT1G29270	1
AT1G29280	1
AT1G29290	31
AT1G29300	151
AT1G29310	664
AT1G29320	11
AT1G29330	141
AT1G29340	2142
AT1G29350	122
AT1G29355	0
AT1G29357	23
AT1G29360	4
AT1G29370	177
AT1G29380	12
AT1G29390	97
AT1G29395	67
AT1G29400	2845
AT1G29410	54
AT1G29418	25
AT1G29420	0
AT1G29430	4
AT1G29435	0
AT1G29440	7
AT1G29450	9
AT1G29460	4
AT1G29465	30
AT1G29470	400
AT1G29475	0
AT1G29480	0
AT1G29490	12
AT1G29500	20
AT1G29510	25
AT1G29520	11
AT1G29530	2
AT1G29535	0
AT1G29540	0
AT1G29550	15
AT1G29560	7
AT1G29570	0
AT1G29580	0
AT1G29590	2
AT1G29600	0
AT1G29620	0
AT1G29630	886
AT1G29640	87
AT1G29650	0
AT1G29660	13
AT1G29670	135
AT1G29680	1
AT1G29690	153
AT1G29700	16
AT1G29710	22
AT1G29715	0
AT1G29720	0
AT1G29730	43
AT1G29740	5
AT1G29750	1895
AT1G29760	1020
AT1G29770	59
AT1G29775	0
AT1G29780	0
AT1G29785	5
AT1G29790	76
AT1G29800	794
AT1G29810	103
AT1G29820	125
AT1G29830	3
AT1G29840	1
AT1G29850	822
AT1G29860	0
AT1G29870	0
AT1G29880	152
AT1G29890	47
AT1G29900	169
AT1G29910	59
AT1G29920	76
AT1G29930	1008
AT1G29940	101
AT1G29950	159
AT1G29960	4
AT1G29962	0
AT1G29965	5
AT1G29970	2310
AT1G29980	14
AT1G29990	131
AT1G30000	269
AT1G30010	16
AT1G30020	0
AT1G30030	0
AT1G30040	2247
AT1G30050	419
AT1G30060	0
AT1G30070	59
AT1G30080	145
AT1G30090	353
AT1G30100	2
AT1G30110	5
AT1G30120	281
AT1G30130	103
AT1G30135	4
AT1G30140	0
AT1G30150	0
AT1G30160	8
AT1G30170	1
AT1G30180	1
AT1G30190	0
AT1G30200	438
AT1G30210	55
AT1G30220	204
AT1G30230	584
AT1G30240	9
AT1G30250	0
AT1G30260	2
AT1G30270	698
AT1G30280	9
AT1G30282	0
AT1G30290	30
AT1G30300	83
AT1G30310	0
AT1G30320	31
AT1G30330	290
AT1G30340	0
AT1G30350	0
AT1G30360	732
AT1G30370	1
AT1G30380	382
AT1G30390	2
AT1G30400	4446
AT1G30410	22
AT1G30420	16
AT1G30430	0
AT1G30440	253
AT1G30450	724
AT1G30455	6
AT1G30460	132
AT1G30470	808
AT1G30473	2
AT1G30475	65
AT1G30480	132
AT1G30490	74
AT1G30500	45
AT1G30510	43
AT1G30515	0
AT1G30520	3
AT1G30530	59
AT1G30540	357
AT1G30545	7
AT1G30550	0
AT1G30560	0
AT1G30570	13
AT1G30580	552
AT1G30590	51
AT1G30600	5
AT1G30610	25
AT1G30620	766
AT1G30630	381
AT1G30640	220
AT1G30650	0
AT1G30660	48
AT1G30670	0
AT1G30680	47
AT1G30690	32
AT1G30700	1
AT1G30710	34363
AT1G30720	2
AT1G30730	0
AT1G30740	50
AT1G30750	0
AT1G30755	14
AT1G30757	0
AT1G30760	0
AT1G30780	0
AT1G30784	0
AT1G30790	1
AT1G30795	47
AT1G30800	0
AT1G30810	941
AT1G30814	4
AT1G30820	116
AT1G30825	11
AT1G30830	0
AT1G30835	26
AT1G30840	0
AT1G30845	5
AT1G30850	0
AT1G30860	8
AT1G30870	1
AT1G30880	150
AT1G30890	78
AT1G30900	11
AT1G30910	22
AT1G30920	0
AT1G30921	0
AT1G30925	0
AT1G30930	0
AT1G30935	9
AT1G30940	3
AT1G30945	0
AT1G30950	0
AT1G30960	9
AT1G30970	264
AT1G30972	1
AT1G30974	0
AT1G30975	0
AT1G30980	0
AT1G30990	1
AT1G31000	0
AT1G31010	17
AT1G31020	56
AT1G31030	0
AT1G31040	0
AT1G31050	2
AT1G31070	208
AT1G31072	0
AT1G31080	0
AT1G31090	0
AT1G31093	0
AT1G31095	0
AT1G31100	0
AT1G31110	0
AT1G31120	103
AT1G31130	979
AT1G31140	0
AT1G31150	10
AT1G31160	20
AT1G31163	1
AT1G31166	0
AT1G31170	176
AT1G31173	0
AT1G31175	52
AT1G31180	54
AT1G31190	34
AT1G31200	0
AT1G31210	0
AT1G31220	24
AT1G31230	18
AT1G31240	22
AT1G31243	0
AT1G31245	0
AT1G31250	0
AT1G31255	0
AT1G31258	33
AT1G31260	0
AT1G31270	0
AT1G31274	0
AT1G31280	190
AT1G31290	392
AT1G31300	341
AT1G31310	4
AT1G31320	0
AT1G31330	282
AT1G31335	2
AT1G31340	453
AT1G31350	835
AT1G31355	4
AT1G31358	0
AT1G31360	45
AT1G31370	0
AT1G31380	0
AT1G31390	0
AT1G31400	0
AT1G31410	61
AT1G31420	189
AT1G31430	4
AT1G31440	101
AT1G31450	0
AT1G31460	22
AT1G31470	261
AT1G31480	166
AT1G31485	0
AT1G31490	0
AT1G31500	38
AT1G31510	0
AT1G31520	0
AT1G31530	0
AT1G31540	22
AT1G31550	8
AT1G31555	0
AT1G31570	0
AT1G31580	6
AT1G31600	83
AT1G31620	0
AT1G31630	0
AT1G31640	0
AT1G31650	23
AT1G31660	53
AT1G31670	0
AT1G31690	0
AT1G31710	148
AT1G31720	8
AT1G31730	337
AT1G31740	0
AT1G31750	1775
AT1G31760	1
AT1G31770	658
AT1G31772	4
AT1G31780	151
AT1G31790	25
AT1G31800	56
AT1G31810	249
AT1G31812	1301
AT1G31814	301
AT1G31817	148
AT1G31820	43
AT1G31830	374
AT1G31835	8
AT1G31840	14
AT1G31850	215
AT1G31860	34
AT1G31870	259
AT1G31880	5
AT1G31885	0
AT1G31900	10
AT1G31910	847
AT1G31920	0
AT1G31930	320
AT1G31935	37
AT1G31940	53
AT1G31950	0
AT1G31960	0
AT1G31970	147
AT1G31983	0
AT1G31990	576
AT1G31993	0
AT1G32000	0
AT1G32010	0
AT1G32020	0
AT1G32030	0
AT1G32040	0
AT1G32045	0
AT1G32049	3
AT1G32050	827
AT1G32060	76
AT1G32070	69
AT1G32080	1033
AT1G32090	299
AT1G32100	2
AT1G32110	0
AT1G32120	22354
AT1G32127	65
AT1G32130	1185
AT1G32140	0
AT1G32150	61
AT1G32160	74
AT1G32170	1186
AT1G32172	0
AT1G32180	0
AT1G32190	8
AT1G32200	56
AT1G32210	111
AT1G32220	1122
AT1G32225	1
AT1G32230	4482
AT1G32240	74
AT1G32250	5
AT1G32260	73
AT1G32270	0
AT1G32280	14
AT1G32300	0
AT1G32310	68
AT1G32320	0
AT1G32330	195
AT1G32337	0
AT1G32340	216
AT1G32350	5
AT1G32360	415
AT1G32361	4
AT1G32370	125
AT1G32375	3
AT1G32380	700
AT1G32385	1
AT1G32390	0
AT1G32400	2029
AT1G32410	197
AT1G32415	4
AT1G32420	0
AT1G32430	211
AT1G32440	116
AT1G32450	10462
AT1G32460	134
AT1G32470	58
AT1G32480	2
AT1G32490	434
AT1G32500	141
AT1G32505	0
AT1G32510	0
AT1G32520	59
AT1G32530	938
AT1G32540	10
AT1G32550	5
AT1G32560	0
AT1G32570	0
AT1G32575	0
AT1G32580	67
AT1G32582	0
AT1G32583	0
AT1G32585	0
AT1G32590	1
AT1G32600	0
AT1G32610	8
AT1G32620	0
AT1G32630	19
AT1G32640	0
AT1G32650	0
AT1G32660	0
AT1G32680	0
AT1G32690	46
AT1G32700	1215
AT1G32710	0
AT1G32713	0
AT1G32720	0
AT1G32730	61
AT1G32740	93
AT1G32750	1687
AT1G32760	11
AT1G32763	0
AT1G32770	0
AT1G32780	15
AT1G32790	573
AT1G32810	338
AT1G32820	0
AT1G32830	0
AT1G32840	0
AT1G32850	22
AT1G32860	22
AT1G32870	271
AT1G32880	18
AT1G32890	0
AT1G32900	3
AT1G32910	0
AT1G32920	2262
AT1G32928	1222
AT1G32930	20
AT1G32940	63
AT1G32950	16
AT1G32960	0
AT1G32970	0
AT1G32975	0
AT1G32980	0
AT1G32990	36
AT1G32992	0
AT1G33000	0
AT1G33010	0
AT1G33020	3
AT1G33030	0
AT1G33040	32
AT1G33050	3973
AT1G33055	2
AT1G33060	53
AT1G33070	0
AT1G33080	6
AT1G33090	0
AT1G33100	0
AT1G33102	0
AT1G33110	118
AT1G33120	129
AT1G33130	1
AT1G33135	0
AT1G33140	212
AT1G33160	16
AT1G33170	169
AT1G33180	2
AT1G33190	0
AT1G33200	0
AT1G33220	0
AT1G33230	923
AT1G33240	397
AT1G33250	2897
AT1G33260	2
AT1G33265	18
AT1G33270	358
AT1G33280	0
AT1G33290	628
AT1G33300	0
AT1G33320	0
AT1G33330	64
AT1G33340	3
AT1G33350	4
AT1G33355	0
AT1G33360	389
AT1G33370	0
AT1G33380	0
AT1G33390	62
AT1G33400	19
AT1G33410	79
AT1G33415	196
AT1G33420	0
AT1G33430	0
AT1G33440	89
AT1G33450	0
AT1G33460	0
AT1G33470	73
AT1G33475	24
AT1G33480	172
AT1G33490	213
AT1G33500	1
AT1G33510	0
AT1G33520	512
AT1G33530	0
AT1G33540	0
AT1G33550	2
AT1G33560	34
AT1G33570	0
AT1G33580	0
AT1G33590	150
AT1G33600	29
AT1G33607	0
AT1G33610	1
AT1G33612	7
AT1G33615	3
AT1G33640	0
AT1G33660	0
AT1G33670	0
AT1G33680	187
AT1G33700	24
AT1G33710	0
AT1G33720	0
AT1G33730	0
AT1G33740	0
AT1G33743	4
AT1G33750	0
AT1G33760	0
AT1G33770	1471
AT1G33780	86
AT1G33785	0
AT1G33790	4
AT1G33800	0
AT1G33810	75
AT1G33811	16
AT1G33813	0
AT1G33817	0
AT1G33820	0
AT1G33830	0
AT1G33835	0
AT1G33840	0
AT1G33850	0
AT1G33855	0
AT1G33860	2
AT1G33870	0
AT1G33880	0
AT1G33890	0
AT1G33900	0
AT1G33910	0
AT1G33920	0
AT1G33930	0
AT1G33940	0
AT1G33945	0
AT1G33950	0
AT1G33960	4
AT1G33970	523
AT1G33980	1090
AT1G33990	83
AT1G34000	71
AT1G34010	7
AT1G34015	0
AT1G34020	73
AT1G34030	173
AT1G34040	8
AT1G34042	0
AT1G34044	0
AT1G34046	0
AT1G34047	0
AT1G34049	0
AT1G34050	0
AT1G34060	5
AT1G34065	5
AT1G34070	0
AT1G34080	0
AT1G34090	0
AT1G34095	3886
AT1G34097	2
AT1G34100	1
AT1G34110	123
AT1G34120	32
AT1G34130	55
AT1G34140	0
AT1G34150	96
AT1G34160	4
AT1G34170	0
AT1G34180	2
AT1G34190	1990
AT1G34200	37
AT1G34210	28
AT1G34220	724
AT1G34230	0
AT1G34240	0
AT1G34245	0
AT1G34250	0
AT1G34260	1321
AT1G34270	20
AT1G34281	0
AT1G34290	0
AT1G34300	85
AT1G34310	0
AT1G34315	0
AT1G34317	2
AT1G34320	101
AT1G34330	0
AT1G34340	245
AT1G34350	33
AT1G34355	26
AT1G34360	107
AT1G34370	277
AT1G34380	5
AT1G34390	0
AT1G34392	0
AT1G34400	0
AT1G34403	0
AT1G34405	0
AT1G34410	0
AT1G34418	617
AT1G34420	1
AT1G34430	61
AT1G34440	218
AT1G34460	16
AT1G34470	36
AT1G34480	0
AT1G34490	0
AT1G34500	0
AT1G34510	0
AT1G34520	0
AT1G34530	0
AT1G34540	0
AT1G34545	0
AT1G34550	176
AT1G34560	3
AT1G34570	17
AT1G34575	0
AT1G34580	2
AT1G34590	0
AT1G34600	0
AT1G34610	0
AT1G34620	0
AT1G34630	513
AT1G34640	19
AT1G34650	0
AT1G34660	109
AT1G34670	0
AT1G34680	0
AT1G34690	0
AT1G34700	0
AT1G34710	0
AT1G34720	0
AT1G34730	0
AT1G34740	0
AT1G34750	10
AT1G34760	9
AT1G34770	25
AT1G34780	1865
AT1G34790	0
AT1G34792	0
AT1G34795	0
AT1G34797	0
AT1G34800	0
AT1G34803	0
AT1G34805	0
AT1G34807	0
AT1G34808	0
AT1G34810	0
AT1G34812	0
AT1G34813	0
AT1G34815	0
AT1G34817	0
AT1G34818	0
AT1G34820	0
AT1G34822	0
AT1G34823	0
AT1G34825	0
AT1G34827	0
AT1G34828	0
AT1G34830	0
AT1G34836	0
AT1G34840	0
AT1G34842	0
AT1G34844	5
AT1G34850	0
AT1G34855	0
AT1G34860	0
AT1G34904	0
AT1G34910	0
AT1G34930	0
AT1G34967	0
AT1G35030	0
AT1G35035	0
AT1G35040	0
AT1G35050	0
AT1G35060	0
AT1G35080	0
AT1G35090	0
AT1G35100	0
AT1G35110	10
AT1G35112	15
AT1G35115	376
AT1G35120	0
AT1G35130	3
AT1G35140	1071
AT1G35143	0
AT1G35146	0
AT1G35150	0
AT1G35160	3289
AT1G35170	37
AT1G35180	725
AT1G35181	0
AT1G35183	0
AT1G35186	215
AT1G35190	13143
AT1G35200	2
AT1G35210	0
AT1G35215	0
AT1G35220	71
AT1G35230	0
AT1G35240	0
AT1G35242	0
AT1G35250	0
AT1G35255	1
AT1G35260	38
AT1G35270	0
AT1G35280	0
AT1G35290	1
AT1G35300	0
AT1G35310	30507
AT1G35320	343
AT1G35330	0
AT1G35340	69
AT1G35350	19
AT1G35353	1
AT1G35360	0
AT1G35365	0
AT1G35370	0
AT1G35375	0
AT1G35380	0
AT1G35390	0
AT1G35400	0
AT1G35405	0
AT1G35410	0
AT1G35420	17
AT1G35430	30
AT1G35435	0
AT1G35440	0
AT1G35450	20
AT1G35460	81
AT1G35465	0
AT1G35467	0
AT1G35470	139
AT1G35480	0
AT1G35490	47233
AT1G35500	0
AT1G35501	0
AT1G35510	101
AT1G35513	0
AT1G35515	1
AT1G35516	39
AT1G35520	0
AT1G35530	182
AT1G35535	0
AT1G35537	0
AT1G35540	50
AT1G35545	0
AT1G35550	0
AT1G35560	9
AT1G35570	0
AT1G35580	179
AT1G35590	0
AT1G35600	0
AT1G35610	0
AT1G35612	14
AT1G35614	0
AT1G35617	0
AT1G35620	138
AT1G35625	3
AT1G35630	0
AT1G35640	0
AT1G35645	0
AT1G35647	0
AT1G35650	0
AT1G35660	42
AT1G35663	0
AT1G35670	1276
AT1G35680	38
AT1G35690	0
AT1G35700	0
AT1G35710	69
AT1G35720	513
AT1G35730	0
AT1G35735	1
AT1G35740	0
AT1G35745	0
AT1G35750	0
AT1G35760	0
AT1G35770	0
AT1G35780	190
AT1G35790	2
AT1G35820	0
AT1G35830	44
AT1G35840	0
AT1G35850	0
AT1G35860	0
AT1G35870	0
AT1G35880	0
AT1G35890	0
AT1G35895	0
AT1G35910	134
AT1G35920	0
AT1G35930	0
AT1G35940	0
AT1G35950	0
AT1G35960	0
AT1G35970	4
AT1G35980	0
AT1G35990	0
AT1G35995	0
AT1G36000	0
AT1G36005	0
AT1G36010	0
AT1G36020	0
AT1G36030	0
AT1G36035	0
AT1G36040	0
AT1G36050	5965
AT1G36060	2
AT1G36070	50
AT1G36078	0
AT1G36080	0
AT1G36085	2
AT1G36090	1
AT1G36095	0
AT1G36100	0
AT1G36105	153
AT1G36110	0
AT1G36120	0
AT1G36130	0
AT1G36140	0
AT1G36150	0
AT1G36160	429
AT1G36180	2
AT1G36185	0
AT1G36190	0
AT1G36200	0
AT1G36210	0
AT1G36220	0
AT1G36225	0
AT1G36230	0
AT1G36240	0
AT1G36250	0
AT1G36260	0
AT1G36270	0
AT1G36272	0
AT1G36280	16
AT1G36290	0
AT1G36300	0
AT1G36305	0
AT1G36310	38
AT1G36320	132
AT1G36325	0
AT1G36330	0
AT1G36340	0
AT1G36350	0
AT1G36360	0
AT1G36370	795
AT1G36380	127
AT1G36390	34
AT1G36395	0
AT1G36400	0
AT1G36403	0
AT1G36406	0
AT1G36420	0
AT1G36430	0
AT1G36440	0
AT1G36441	0
AT1G36445	0
AT1G36450	0
AT1G36460	0
AT1G36470	0
AT1G36480	0
AT1G36485	0
AT1G36490	0
AT1G36495	0
AT1G36500	0
AT1G36510	0
AT1G36520	0
AT1G36530	0
AT1G36540	0
AT1G36550	0
AT1G36560	0
AT1G36570	0
AT1G36580	0
AT1G36590	0
AT1G36595	0
AT1G36600	0
AT1G36605	0
AT1G36610	2
AT1G36620	3
AT1G36622	3
AT1G36623	0
AT1G36627	0
AT1G36630	1
AT1G36640	0
AT1G36650	0
AT1G36660	0
AT1G36670	0
AT1G36675	0
AT1G36680	0
AT1G36690	0
AT1G36700	21
AT1G36710	0
AT1G36720	0
AT1G36730	1969
AT1G36740	0
AT1G36745	0
AT1G36750	0
AT1G36756	0
AT1G36763	0
AT1G36770	0
AT1G36775	0
AT1G36790	0
AT1G36795	0
AT1G36800	0
AT1G36810	0
AT1G36830	0
AT1G36840	0
AT1G36850	0
AT1G36880	0
AT1G36890	2
AT1G36910	0
AT1G36915	0
AT1G36920	38
AT1G36922	23
AT1G36925	0
AT1G36927	0
AT1G36933	0
AT1G36936	0
AT1G36940	0
AT1G36942	0
AT1G36950	0
AT1G36960	0
AT1G36970	0
AT1G36975	0
AT1G36980	731
AT1G36990	370
AT1G36992	0
AT1G37000	0
AT1G37010	0
AT1G37012	0
AT1G37015	0
AT1G37020	0
AT1G37030	0
AT1G37035	0
AT1G37036	0
AT1G37037	0
AT1G37038	0
AT1G37040	0
AT1G37045	0
AT1G37050	0
AT1G37057	1
AT1G37060	0
AT1G37063	0
AT1G37070	0
AT1G37080	0
AT1G37090	0
AT1G37095	0
AT1G37100	0
AT1G37110	0
AT1G37113	214
AT1G37120	0
AT1G37130	765
AT1G37140	1
AT1G37150	0
AT1G37160	0
AT1G37170	2
AT1G37180	2
AT1G37190	4
AT1G37200	0
AT1G37210	0
AT1G37275	0
AT1G37340	0
AT1G37405	0
AT1G37471	0
AT1G37537	0
AT1G37603	0
AT1G37669	0
AT1G37735	0
AT1G37801	0
AT1G37867	0
AT1G37933	0
AT1G37999	0
AT1G38065	0
AT1G38131	3
AT1G38140	0
AT1G38149	0
AT1G38158	0
AT1G38167	0
AT1G38176	0
AT1G38185	0
AT1G38194	0
AT1G38203	0
AT1G38212	0
AT1G38221	0
AT1G38230	0
AT1G38240	0
AT1G38250	0
AT1G38260	0
AT1G38270	0
AT1G38280	0
AT1G38290	0
AT1G38300	0
AT1G38310	0
AT1G38320	0
AT1G38330	0
AT1G38340	0
AT1G38350	0
AT1G38360	0
AT1G38380	0
AT1G38390	0
AT1G38400	0
AT1G38410	0
AT1G38416	0
AT1G38423	0
AT1G38430	0
AT1G38440	0
AT1G38450	0
AT1G38460	0
AT1G38550	0
AT1G38710	0
AT1G38790	0
AT1G38870	0
AT1G39030	0
AT1G39060	0
AT1G39070	0
AT1G39110	0
AT1G39190	0
AT1G39270	0
AT1G39350	0
AT1G39430	0
AT1G39510	0
AT1G39511	0
AT1G39513	0
AT1G39515	0
AT1G39590	0
AT1G39670	0
AT1G39750	0
AT1G39830	0
AT1G39910	0
AT1G39990	0
AT1G40069	0
AT1G40070	0
AT1G40071	0
AT1G40072	0
AT1G40073	0
AT1G40074	0
AT1G40075	1
AT1G40076	0
AT1G40077	0
AT1G40078	0
AT1G40079	0
AT1G40080	0
AT1G40081	0
AT1G40083	0
AT1G40084	0
AT1G40085	0
AT1G40086	0
AT1G40087	0
AT1G40089	0
AT1G40090	0
AT1G40091	0
AT1G40093	0
AT1G40095	0
AT1G40097	0
AT1G40099	0
AT1G40100	0
AT1G40101	0
AT1G40103	0
AT1G40104	0
AT1G40105	0
AT1G40106	0
AT1G40107	0
AT1G40109	0
AT1G40112	0
AT1G40113	0
AT1G40115	0
AT1G40117	0
AT1G40118	0
AT1G40119	0
AT1G40121	0
AT1G40123	0
AT1G40124	0
AT1G40125	0
AT1G40127	0
AT1G40129	0
AT1G40130	0
AT1G40131	0
AT1G40133	0
AT1G40135	0
AT1G40136	0
AT1G40137	0
AT1G40139	0
AT1G40141	0
AT1G40143	0
AT1G40150	0
AT1G40230	0
AT1G40310	0
AT1G40390	0
AT1G40470	0
AT1G40630	0
AT1G41115	0
AT1G41600	0
AT1G41630	0
AT1G41650	0
AT1G41660	0
AT1G41680	0
AT1G41690	0
AT1G41700	0
AT1G41710	0
AT1G41720	0
AT1G41723	0
AT1G41726	0
AT1G41730	0
AT1G41740	0
AT1G41743	0
AT1G41746	0
AT1G41750	0
AT1G41755	0
AT1G41760	0
AT1G41770	0
AT1G41775	0
AT1G41790	0
AT1G41795	0
AT1G41797	0
AT1G41798	0
AT1G41803	0
AT1G41810	0
AT1G41820	0
AT1G41825	0
AT1G41827	0
AT1G41830	190
AT1G41835	1
AT1G41840	0
AT1G41850	0
AT1G41855	0
AT1G41860	0
AT1G41870	0
AT1G41880	197
AT1G41890	0
AT1G41893	0
AT1G41896	0
AT1G41900	0
AT1G41910	0
AT1G41920	0
AT1G41930	0
AT1G42003	0
AT1G42040	0
AT1G42045	0
AT1G42050	0
AT1G42060	0
AT1G42070	0
AT1G42080	0
AT1G42090	0
AT1G42100	0
AT1G42110	62
AT1G42120	0
AT1G42130	0
AT1G42140	0
AT1G42150	0
AT1G42160	5
AT1G42170	0
AT1G42180	0
AT1G42190	4
AT1G42200	0
AT1G42210	0
AT1G42220	0
AT1G42230	0
AT1G42240	0
AT1G42250	0
AT1G42260	0
AT1G42270	0
AT1G42280	0
AT1G42290	0
AT1G42300	0
AT1G42310	0
AT1G42320	0
AT1G42350	0
AT1G42360	0
AT1G42365	0
AT1G42367	0
AT1G42370	0
AT1G42375	0
AT1G42377	0
AT1G42380	0
AT1G42385	1
AT1G42390	0
AT1G42393	0
AT1G42396	0
AT1G42400	0
AT1G42410	0
AT1G42420	11
AT1G42430	8
AT1G42440	153
AT1G42450	0
AT1G42460	0
AT1G42470	143
AT1G42480	37
AT1G42490	0
AT1G42500	0
AT1G42510	0
AT1G42515	0
AT1G42520	0
AT1G42525	0
AT1G42530	1
AT1G42540	64
AT1G42550	26
AT1G42560	5
AT1G42570	0
AT1G42580	0
AT1G42590	0
AT1G42595	0
AT1G42600	0
AT1G42602	0
AT1G42605	0
AT1G42610	0
AT1G42615	0
AT1G42620	0
AT1G42630	0
AT1G42635	0
AT1G42650	0
AT1G42655	0
AT1G42680	0
AT1G42690	0
AT1G42695	0
AT1G42697	0
AT1G42698	0
AT1G42700	0
AT1G42703	0
AT1G42705	0
AT1G42710	0
AT1G42718	0
AT1G42727	0
AT1G42736	0
AT1G42740	0
AT1G42745	0
AT1G42780	0
AT1G42816	0
AT1G42852	0
AT1G42888	0
AT1G42924	0
AT1G42960	146
AT1G42970	163
AT1G42980	22
AT1G42990	949
AT1G43000	1
AT1G43005	0
AT1G43010	0
AT1G43020	0
AT1G43030	0
AT1G43040	0
AT1G43050	0
AT1G43060	0
AT1G43070	0
AT1G43080	0
AT1G43090	0
AT1G43100	0
AT1G43110	0
AT1G43120	0
AT1G43130	108
AT1G43140	2
AT1G43145	12
AT1G43150	1
AT1G43160	6
AT1G43170	902
AT1G43171	0
AT1G43180	0
AT1G43190	206
AT1G43195	0
AT1G43200	0
AT1G43205	6
AT1G43210	0
AT1G43220	0
AT1G43230	1
AT1G43240	0
AT1G43245	69
AT1G43250	0
AT1G43260	0
AT1G43270	2
AT1G43280	0
AT1G43290	0
AT1G43300	0
AT1G43310	0
AT1G43320	0
AT1G43330	0
AT1G43387	0
AT1G43415	0
AT1G43444	0
AT1G43502	0
AT1G43560	70
AT1G43570	0
AT1G43575	0
AT1G43580	26
AT1G43590	17
AT1G43600	0
AT1G43605	1
AT1G43610	0
AT1G43620	135
AT1G43630	680
AT1G43640	1
AT1G43650	0
AT1G43660	0
AT1G43665	0
AT1G43666	0
AT1G43667	0
AT1G43670	1574
AT1G43675	9
AT1G43680	2
AT1G43690	691
AT1G43700	830
AT1G43710	2059
AT1G43715	0
AT1G43720	0
AT1G43722	0
AT1G43723	0
AT1G43724	0
AT1G43725	0
AT1G43730	0
AT1G43740	0
AT1G43745	0
AT1G43750	0
AT1G43755	0
AT1G43760	0
AT1G43763	0
AT1G43765	0
AT1G43766	0
AT1G43770	33
AT1G43775	1
AT1G43777	0
AT1G43780	0
AT1G43781	0
AT1G43785	0
AT1G43790	2
AT1G43800	557
AT1G43810	65
AT1G43815	8
AT1G43820	0
AT1G43825	0
AT1G43830	0
AT1G43835	0
AT1G43840	0
AT1G43845	0
AT1G43850	331
AT1G43860	120
AT1G43870	1
AT1G43880	0
AT1G43883	0
AT1G43886	185
AT1G43890	1080
AT1G43895	13
AT1G43897	0
AT1G43900	673
AT1G43910	398
AT1G43920	0
AT1G43930	0
AT1G43940	0
AT1G43950	0
AT1G43960	0
AT1G43970	0
AT1G43980	3
AT1G43990	0
AT1G43995	0
AT1G43997	0
AT1G44000	1529
AT1G44010	0
AT1G44020	0
AT1G44030	0
AT1G44040	0
AT1G44045	0
AT1G44050	0
AT1G44060	0
AT1G44070	0
AT1G44075	0
AT1G44080	0
AT1G44085	0
AT1G44090	0
AT1G44100	5235
AT1G44110	20
AT1G44120	451
AT1G44125	0
AT1G44130	3
AT1G44140	0
AT1G44150	1186
AT1G44160	7534
AT1G44170	3681
AT1G44180	0
AT1G44191	0
AT1G44224	0
AT1G44286	0
AT1G44318	0
AT1G44350	549
AT1G44370	0
AT1G44382	0
AT1G44414	1
AT1G44446	225
AT1G44478	0
AT1G44500	0
AT1G44510	0
AT1G44542	4949
AT1G44570	0
AT1G44575	230
AT1G44580	0
AT1G44608	0
AT1G44641	0
AT1G44707	0
AT1G44740	3
AT1G44750	281
AT1G44760	91
AT1G44770	1316
AT1G44780	11
AT1G44790	70
AT1G44800	12687
AT1G44810	190
AT1G44820	658
AT1G44830	0
AT1G44835	39
AT1G44840	0
AT1G44850	0
AT1G44860	0
AT1G44870	0
AT1G44875	3
AT1G44880	0
AT1G44890	46
AT1G44895	0
AT1G44900	50
AT1G44910	168
AT1G44920	47
AT1G44935	0
AT1G44940	1
AT1G44941	1
AT1G44960	243
AT1G44970	50
AT1G44980	0
AT1G44990	0
AT1G45000	356
AT1G45010	5
AT1G45015	0
AT1G45020	0
AT1G45030	0
AT1G45035	0
AT1G45040	0
AT1G45050	340
AT1G45063	3
AT1G45070	0
AT1G45080	0
AT1G45090	0
AT1G45100	2
AT1G45110	1
AT1G45120	27
AT1G45130	12
AT1G45140	0
AT1G45145	233
AT1G45150	221
AT1G45160	1733
AT1G45163	1
AT1G45165	0
AT1G45170	37
AT1G45180	423
AT1G45190	0
AT1G45191	1
AT1G45201	0
AT1G45207	6
AT1G45211	0
AT1G45215	0
AT1G45221	0
AT1G45223	1
AT1G45225	2
AT1G45227	0
AT1G45229	3
AT1G45230	56
AT1G45231	60
AT1G45233	39
AT1G45234	0
AT1G45236	0
AT1G45238	0
AT1G45240	0
AT1G45242	0
AT1G45243	0
AT1G45244	0
AT1G45246	0
AT1G45248	4
AT1G45249	795
AT1G45256	0
AT1G45332	66
AT1G45403	0
AT1G45474	96
AT1G45545	232
AT1G45616	0
AT1G45688	123
AT1G45760	0
AT1G45832	0
AT1G45904	0
AT1G45976	983
AT1G46048	0
AT1G46120	0
AT1G46192	0
AT1G46264	10
AT1G46336	0
AT1G46408	2
AT1G46480	1
AT1G46552	1
AT1G46554	41
AT1G46624	0
AT1G46696	0
AT1G46768	7
AT1G46840	0
AT1G46912	0
AT1G46984	0
AT1G47056	244
AT1G47128	59436
AT1G47130	0
AT1G47200	286
AT1G47210	11
AT1G47220	0
AT1G47230	62
AT1G47240	515
AT1G47250	42
AT1G47260	338
AT1G47265	0
AT1G47270	20044
AT1G47271	0
AT1G47278	56
AT1G47280	5464
AT1G47290	6
AT1G47300	0
AT1G47310	115
AT1G47317	0
AT1G47320	0
AT1G47330	465
AT1G47340	41
AT1G47350	0
AT1G47360	0
AT1G47370	0
AT1G47380	5684
AT1G47389	25
AT1G47390	0
AT1G47395	8
AT1G47400	12
AT1G47405	0
AT1G47410	9
AT1G47420	781
AT1G47430	0
AT1G47435	1
AT1G47440	0
AT1G47450	0
AT1G47460	0
AT1G47465	0
AT1G47470	0
AT1G47480	0
AT1G47485	0
AT1G47490	169
AT1G47495	14
AT1G47497	2
AT1G47500	230
AT1G47510	2902
AT1G47520	3
AT1G47530	182
AT1G47540	0
AT1G47550	500
AT1G47560	7
AT1G47565	153
AT1G47570	85
AT1G47578	6
AT1G47580	7
AT1G47590	0
AT1G47595	13
AT1G47600	2
AT1G47603	0
AT1G47606	0
AT1G47610	0
AT1G47620	0
AT1G47625	0
AT1G47630	0
AT1G47640	59
AT1G47650	0
AT1G47655	0
AT1G47657	0
AT1G47660	0
AT1G47670	8
AT1G47680	0
AT1G47690	0
AT1G47695	0
AT1G47700	0
AT1G47705	0
AT1G47710	219
AT1G47720	59
AT1G47730	0
AT1G47740	91
AT1G47750	259
AT1G47760	10
AT1G47765	0
AT1G47770	0
AT1G47780	0
AT1G47783	0
AT1G47786	0
AT1G47790	0
AT1G47800	0
AT1G47810	0
AT1G47813	0
AT1G47816	0
AT1G47820	5
AT1G47830	137
AT1G47840	0
AT1G47845	0
AT1G47860	18
AT1G47870	3163
AT1G47880	0
AT1G47885	0
AT1G47890	0
AT1G47900	37
AT1G47910	0
AT1G47915	0
AT1G47920	2
AT1G47930	0
AT1G47940	0
AT1G47950	0
AT1G47960	362
AT1G47970	699
AT1G47980	19
AT1G47990	5
AT1G48000	39
AT1G48010	0
AT1G48020	56914
AT1G48030	817
AT1G48040	172
AT1G48050	124
AT1G48060	3
AT1G48070	0
AT1G48080	0
AT1G48090	1745
AT1G48095	0
AT1G48100	65
AT1G48110	1179
AT1G48120	300
AT1G48130	0
AT1G48140	137
AT1G48145	2
AT1G48150	1
AT1G48160	101
AT1G48170	13
AT1G48175	14
AT1G48180	2
AT1G48190	2
AT1G48195	0
AT1G48200	61
AT1G48210	644
AT1G48220	13
AT1G48230	128
AT1G48240	278
AT1G48250	0
AT1G48260	66
AT1G48267	4
AT1G48268	1
AT1G48270	45
AT1G48280	15
AT1G48285	0
AT1G48290	0
AT1G48300	13858
AT1G48310	490
AT1G48315	6
AT1G48320	0
AT1G48325	0
AT1G48330	20
AT1G48340	0
AT1G48350	68
AT1G48355	0
AT1G48360	50
AT1G48370	76
AT1G48380	63
AT1G48390	6
AT1G48400	5
AT1G48405	54
AT1G48410	1701
AT1G48420	138
AT1G48422	0
AT1G48430	46
AT1G48440	318
AT1G48450	1317
AT1G48460	6
AT1G48470	21
AT1G48480	56
AT1G48490	338
AT1G48500	0
AT1G48510	0
AT1G48520	17
AT1G48530	1
AT1G48540	171
AT1G48550	65
AT1G48560	18
AT1G48570	15
AT1G48580	8
AT1G48590	999
AT1G48600	911
AT1G48605	1
AT1G48610	22
AT1G48620	669
AT1G48625	0
AT1G48630	124
AT1G48635	148
AT1G48640	0
AT1G48650	108
AT1G48660	0
AT1G48670	0
AT1G48680	0
AT1G48690	7
AT1G48698	0
AT1G48700	0
AT1G48710	0
AT1G48720	0
AT1G48725	0
AT1G48730	0
AT1G48740	489
AT1G48742	0
AT1G48745	191
AT1G48750	0
AT1G48760	262
AT1G48770	55
AT1G48780	23
AT1G48790	796
AT1G48800	0
AT1G48810	0
AT1G48820	0
AT1G48830	255
AT1G48840	62
AT1G48850	634
AT1G48860	85
AT1G48870	9
AT1G48880	141
AT1G48890	1
AT1G48900	633
AT1G48910	0
AT1G48912	0
AT1G48920	596
AT1G48930	0
AT1G48940	0
AT1G48950	111
AT1G48953	15
AT1G48960	9
AT1G48970	168
AT1G48980	0
AT1G48990	0
AT1G49000	1
AT1G49005	0
AT1G49010	5
AT1G49015	0
AT1G49020	0
AT1G49030	0
AT1G49032	190
AT1G49040	484
AT1G49050	71
AT1G49060	0
AT1G49070	3
AT1G49080	2
AT1G49090	0
AT1G49100	5
AT1G49110	0
AT1G49120	3
AT1G49130	61
AT1G49140	662
AT1G49150	0
AT1G49160	746
AT1G49170	32
AT1G49180	26
AT1G49190	0
AT1G49200	0
AT1G49205	0
AT1G49210	30
AT1G49220	0
AT1G49225	0
AT1G49230	1
AT1G49240	4508
AT1G49245	47
AT1G49250	8
AT1G49260	0
AT1G49270	9892
AT1G49280	0
AT1G49290	2816
AT1G49300	552
AT1G49310	1
AT1G49320	0
AT1G49330	3
AT1G49340	3281
AT1G49350	30
AT1G49360	46
AT1G49370	0
AT1G49380	40
AT1G49390	1
AT1G49400	48
AT1G49405	51
AT1G49410	122
AT1G49420	0
AT1G49430	32
AT1G49435	0
AT1G49440	0
AT1G49450	43
AT1G49460	0
AT1G49470	2891
AT1G49475	36
AT1G49480	159
AT1G49490	124039
AT1G49500	4
AT1G49510	29
AT1G49520	37
AT1G49530	4
AT1G49540	29
AT1G49550	0
AT1G49560	52
AT1G49570	0
AT1G49580	19
AT1G49590	164
AT1G49600	132
AT1G49610	29
AT1G49620	6
AT1G49630	16
AT1G49640	1
AT1G49650	55
AT1G49660	173
AT1G49670	1197
AT1G49680	0
AT1G49690	0
AT1G49700	80
AT1G49710	153
AT1G49715	0
AT1G49720	20
AT1G49730	8
AT1G49740	1078
AT1G49750	15
AT1G49760	85
AT1G49770	0
AT1G49780	70
AT1G49790	0
AT1G49800	112
AT1G49810	0
AT1G49820	193
AT1G49830	0
AT1G49832	7
AT1G49840	71
AT1G49850	78
AT1G49860	0
AT1G49870	5
AT1G49880	35
AT1G49890	84
AT1G49900	41
AT1G49910	14
AT1G49920	4
AT1G49930	0
AT1G49938	0
AT1G49940	2
AT1G49950	478
AT1G49952	2
AT1G49960	98
AT1G49970	753
AT1G49975	10
AT1G49980	124
AT1G49990	3
AT1G50000	18
AT1G50010	17996
AT1G50020	1365
AT1G50030	883
AT1G50040	9
AT1G50050	0
AT1G50055	5
AT1G50060	0
AT1G50070	0
AT1G50080	0
AT1G50090	1
AT1G50100	0
AT1G50110	5
AT1G50120	81
AT1G50130	0
AT1G50140	244
AT1G50160	0
AT1G50170	78
AT1G50180	1
AT1G50190	0
AT1G50200	953
AT1G50210	0
AT1G50220	4
AT1G50240	29
AT1G50250	1197
AT1G50260	268
AT1G50270	8
AT1G50280	3
AT1G50290	1835
AT1G50300	48
AT1G50310	97
AT1G50320	99
AT1G50325	0
AT1G50330	0
AT1G50340	0
AT1G50350	6
AT1G50360	48
AT1G50370	512
AT1G50380	59
AT1G50390	48
AT1G50400	1
AT1G50410	141
AT1G50420	163
AT1G50430	94
AT1G50440	49
AT1G50450	40
AT1G50460	111
AT1G50470	0
AT1G50480	909
AT1G50490	94
AT1G50500	161
AT1G50510	95
AT1G50520	6
AT1G50530	0
AT1G50550	0
AT1G50560	27
AT1G50570	272
AT1G50575	12
AT1G50580	17
AT1G50590	3
AT1G50600	805
AT1G50610	5516
AT1G50620	63
AT1G50630	158
AT1G50640	2873
AT1G50650	1
AT1G50659	0
AT1G50660	227
AT1G50670	879
AT1G50680	0
AT1G50690	71
AT1G50700	9
AT1G50710	44
AT1G50720	0
AT1G50730	96
AT1G50732	0
AT1G50735	0
AT1G50740	135
AT1G50745	8
AT1G50750	5
AT1G50760	1
AT1G50770	0
AT1G50780	0
AT1G50790	4
AT1G50810	571
AT1G50820	0
AT1G50830	13
AT1G50840	31
AT1G50850	0
AT1G50860	0
AT1G50870	0
AT1G50880	1
AT1G50890	37
AT1G50900	4
AT1G50910	6
AT1G50920	293
AT1G50930	0
AT1G50940	121
AT1G50950	11
AT1G50960	0
AT1G50970	27
AT1G50980	0
AT1G50990	738
AT1G51000	0
AT1G51010	5
AT1G51020	3
AT1G51030	22
AT1G51035	355
AT1G51040	1
AT1G51050	0
AT1G51055	0
AT1G51060	748
AT1G51070	146
AT1G51080	6
AT1G51085	0
AT1G51090	16
AT1G51100	30
AT1G51110	26
AT1G51120	2
AT1G51130	135
AT1G51140	411
AT1G51150	0
AT1G51160	160
AT1G51170	111
AT1G51172	0
AT1G51175	0
AT1G51190	0
AT1G51200	10525
AT1G51210	1334
AT1G51220	0
AT1G51230	0
AT1G51240	7
AT1G51250	32712
AT1G51260	675
AT1G51270	2
AT1G51290	2
AT1G51300	1
AT1G51310	176
AT1G51320	3
AT1G51330	0
AT1G51340	205
AT1G51350	1020
AT1G51355	0
AT1G51360	81
AT1G51370	88
AT1G51380	3
AT1G51390	76
AT1G51400	64
AT1G51402	0
AT1G51405	0
AT1G51410	1690
AT1G51420	20
AT1G51430	31
AT1G51440	291
AT1G51450	73
AT1G51460	62
AT1G51470	0
AT1G51480	0
AT1G51490	120
AT1G51500	208
AT1G51510	625
AT1G51520	12
AT1G51530	5
AT1G51538	3
AT1G51540	82
AT1G51550	19
AT1G51560	119
AT1G51570	135
AT1G51580	50
AT1G51590	192
AT1G51600	290
AT1G51610	82
AT1G51620	2
AT1G51630	74
AT1G51640	0
AT1G51645	4
AT1G51650	776
AT1G51660	154
AT1G51670	8
AT1G51680	762
AT1G51690	423
AT1G51700	43
AT1G51710	617
AT1G51720	745
AT1G51730	98
AT1G51740	516
AT1G51745	39
AT1G51750	0
AT1G51760	698
AT1G51770	9
AT1G51780	0
AT1G51790	3
AT1G51800	3
AT1G51802	0
AT1G51805	8
AT1G51810	0
AT1G51820	0
AT1G51823	0
AT1G51830	0
AT1G51840	0
AT1G51850	0
AT1G51860	0
AT1G51870	0
AT1G51880	0
AT1G51890	0
AT1G51900	3
AT1G51910	0
AT1G51913	0
AT1G51915	41
AT1G51920	0
AT1G51930	0
AT1G51940	72
AT1G51950	905
AT1G51960	7
AT1G51965	58
AT1G51970	0
AT1G51980	1796
AT1G51990	0
AT1G52000	25
AT1G52010	0
AT1G52020	0
AT1G52030	39
AT1G52040	29
AT1G52050	1
AT1G52060	0
AT1G52070	0
AT1G52080	62
AT1G52085	0
AT1G52087	4
AT1G52090	0
AT1G52100	0
AT1G52110	0
AT1G52120	0
AT1G52130	0
AT1G52140	78
AT1G52150	12
AT1G52155	2
AT1G52160	31
AT1G52170	0
AT1G52180	0
AT1G52185	0
AT1G52190	915
AT1G52191	0
AT1G52200	3
AT1G52210	4
AT1G52211	0
AT1G52220	49
AT1G52230	83
AT1G52240	5131
AT1G52245	51
AT1G52260	8
AT1G52270	64
AT1G52280	588
AT1G52290	28
AT1G52300	452
AT1G52310	101
AT1G52315	3
AT1G52320	219
AT1G52325	0
AT1G52330	36
AT1G52340	142
AT1G52342	2025
AT1G52343	460
AT1G52347	184
AT1G52350	0
AT1G52360	446
AT1G52370	66
AT1G52380	112
AT1G52390	0
AT1G52400	236
AT1G52410	21
AT1G52415	0
AT1G52420	153
AT1G52430	0
AT1G52440	0
AT1G52450	0
AT1G52460	0
AT1G52470	0
AT1G52490	0
AT1G52495	0
AT1G52500	78
AT1G52510	16
AT1G52520	37
AT1G52530	5
AT1G52540	114
AT1G52550	94
AT1G52560	0
AT1G52565	349
AT1G52570	1348
AT1G52580	861
AT1G52590	251
AT1G52600	104
AT1G52603	0
AT1G52610	1
AT1G52615	0
AT1G52618	17
AT1G52620	10
AT1G52630	39
AT1G52640	2
AT1G52650	2
AT1G52660	0
AT1G52670	24
AT1G52680	1019
AT1G52690	288
AT1G52695	0
AT1G52696	0
AT1G52700	0
AT1G52710	5
AT1G52720	121
AT1G52730	169
AT1G52740	489
AT1G52750	8
AT1G52760	21
AT1G52770	0
AT1G52780	27
AT1G52790	0
AT1G52800	0
AT1G52810	83
AT1G52820	20
AT1G52825	94
AT1G52827	14
AT1G52830	0
AT1G52840	0
AT1G52850	0
AT1G52855	26
AT1G52857	0
AT1G52860	0
AT1G52870	164
AT1G52880	1066
AT1G52890	6594
AT1G52900	0
AT1G52905	16
AT1G52910	4
AT1G52920	21
AT1G52930	22
AT1G52940	0
AT1G52942	0
AT1G52950	0
AT1G52960	0
AT1G52970	2
AT1G52980	123
AT1G52990	0
AT1G53000	15
AT1G53010	0
AT1G53020	0
AT1G53023	0
AT1G53025	64
AT1G53030	91
AT1G53035	5
AT1G53040	97
AT1G53050	137
AT1G53060	20
AT1G53070	4
AT1G53080	0
AT1G53090	122
AT1G53100	6
AT1G53110	26
AT1G53120	9
AT1G53130	7
AT1G53140	6
AT1G53160	10
AT1G53163	2
AT1G53165	253
AT1G53170	99
AT1G53180	0
AT1G53190	10086
AT1G53200	34
AT1G53210	2718
AT1G53220	0
AT1G53230	4
AT1G53233	0
AT1G53240	785
AT1G53250	0
AT1G53260	0
AT1G53265	0
AT1G53270	2
AT1G53280	126
AT1G53282	0
AT1G53285	0
AT1G53290	85
AT1G53300	696
AT1G53310	1094
AT1G53320	6581
AT1G53325	0
AT1G53330	3
AT1G53340	0
AT1G53345	6
AT1G53350	5
AT1G53360	0
AT1G53366	0
AT1G53370	0
AT1G53380	64
AT1G53390	27
AT1G53400	1239
AT1G53410	3
AT1G53420	2
AT1G53430	108
AT1G53440	32
AT1G53450	12
AT1G53460	68
AT1G53470	118
AT1G53480	0
AT1G53490	27
AT1G53500	1048
AT1G53510	634
AT1G53520	8
AT1G53530	23
AT1G53540	19
AT1G53541	0
AT1G53542	0
AT1G53550	14
AT1G53560	119
AT1G53570	163
AT1G53580	1775
AT1G53590	151
AT1G53600	3
AT1G53610	0
AT1G53620	0
AT1G53625	0
AT1G53630	0
AT1G53633	0
AT1G53635	0
AT1G53640	0
AT1G53645	81
AT1G53650	31
AT1G53655	0
AT1G53660	0
AT1G53670	156
AT1G53680	13
AT1G53683	0
AT1G53687	0
AT1G53690	6
AT1G53700	63
AT1G53705	0
AT1G53708	0
AT1G53710	57
AT1G53720	38
AT1G53730	48
AT1G53750	2669
AT1G53760	143
AT1G53770	70
AT1G53780	962
AT1G53790	109
AT1G53800	16
AT1G53801	0
AT1G53810	0
AT1G53815	0
AT1G53820	0
AT1G53830	5
AT1G53840	190
AT1G53850	153
AT1G53860	1
AT1G53870	0
AT1G53875	0
AT1G53880	0
AT1G53885	0
AT1G53887	2
AT1G53890	0
AT1G53900	0
AT1G53903	0
AT1G53910	1541
AT1G53920	9
AT1G53930	0
AT1G53935	0
AT1G53940	0
AT1G53945	0
AT1G53950	28
AT1G53970	0
AT1G53980	0
AT1G53990	0
AT1G54000	0
AT1G54010	0
AT1G54020	5
AT1G54030	37
AT1G54035	0
AT1G54040	30
AT1G54050	10
AT1G54060	218
AT1G54070	26558
AT1G54080	783
AT1G54090	140
AT1G54095	67
AT1G54100	2882
AT1G54110	7
AT1G54115	330
AT1G54120	0
AT1G54130	3625
AT1G54140	71
AT1G54150	150
AT1G54160	8
AT1G54170	1311
AT1G54180	1
AT1G54200	1
AT1G54210	289
AT1G54215	595
AT1G54217	268
AT1G54220	46
AT1G54230	0
AT1G54240	143
AT1G54250	47
AT1G54260	260
AT1G54270	2676
AT1G54280	4773
AT1G54290	4412
AT1G54300	7
AT1G54310	16
AT1G54320	1669
AT1G54330	1
AT1G54340	338
AT1G54350	30
AT1G54355	0
AT1G54360	46
AT1G54370	43
AT1G54380	36
AT1G54385	4
AT1G54390	150
AT1G54400	0
AT1G54410	3600
AT1G54420	0
AT1G54430	0
AT1G54440	39
AT1G54445	0
AT1G54450	17
AT1G54460	835
AT1G54470	0
AT1G54475	0
AT1G54490	538
AT1G54500	91
AT1G54510	99
AT1G54520	736
AT1G54530	145
AT1G54540	0
AT1G54550	1
AT1G54560	530
AT1G54570	9758
AT1G54575	3811
AT1G54580	546
AT1G54590	2
AT1G54600	1
AT1G54610	266
AT1G54620	25
AT1G54630	574
AT1G54640	0
AT1G54650	23
AT1G54660	15
AT1G54670	0
AT1G54680	23
AT1G54690	21
AT1G54700	0
AT1G54710	2753
AT1G54720	0
AT1G54730	5
AT1G54740	679
AT1G54750	0
AT1G54760	0
AT1G54770	17
AT1G54773	0
AT1G54775	0
AT1G54780	60
AT1G54790	22
AT1G54820	3
AT1G54830	852
AT1G54840	6
AT1G54850	13
AT1G54860	6
AT1G54870	43
AT1G54890	90
AT1G54905	0
AT1G54920	6033
AT1G54923	0
AT1G54926	0
AT1G54930	0
AT1G54940	0
AT1G54950	0
AT1G54953	0
AT1G54955	0
AT1G54957	0
AT1G54960	20
AT1G54970	0
AT1G54980	0
AT1G54985	0
AT1G54990	41
AT1G55000	494
AT1G55010	0
AT1G55020	505
AT1G55030	3
AT1G55035	0
AT1G55040	14
AT1G55050	6
AT1G55060	0
AT1G55070	2
AT1G55080	180
AT1G55090	246
AT1G55100	0
AT1G55110	247
AT1G55120	653
AT1G55130	163
AT1G55140	17
AT1G55150	86
AT1G55152	0
AT1G55160	24
AT1G55170	164
AT1G55175	12
AT1G55180	122
AT1G55190	0
AT1G55200	1
AT1G55205	3
AT1G55207	11
AT1G55210	103
AT1G55220	0
AT1G55221	0
AT1G55230	0
AT1G55240	0
AT1G55250	260
AT1G55260	1209
AT1G55265	0
AT1G55270	48
AT1G55280	296
AT1G55290	12
AT1G55300	97
AT1G55310	525
AT1G55320	193
AT1G55325	593
AT1G55330	1
AT1G55335	0
AT1G55340	39
AT1G55350	288
AT1G55360	137
AT1G55365	0
AT1G55370	4
AT1G55380	22
AT1G55390	0
AT1G55400	0
AT1G55410	423
AT1G55420	0
AT1G55430	0
AT1G55440	3
AT1G55450	15
AT1G55460	245
AT1G55470	0
AT1G55475	24
AT1G55480	36
AT1G55490	185
AT1G55500	67
AT1G55510	1501
AT1G55520	1293
AT1G55525	28
AT1G55530	3805
AT1G55535	764
AT1G55540	74
AT1G55546	0
AT1G55550	0
AT1G55560	145587
AT1G55570	53487
AT1G55580	0
AT1G55590	273
AT1G55591	0
AT1G55600	0
AT1G55604	0
AT1G55610	64
AT1G55620	96
AT1G55625	0
AT1G55630	15
AT1G55640	0
AT1G55650	0
AT1G55660	3
AT1G55670	43
AT1G55673	0
AT1G55675	87
AT1G55680	3004
AT1G55690	381
AT1G55700	0
AT1G55710	0
AT1G55720	0
AT1G55730	340
AT1G55740	105
AT1G55750	27
AT1G55755	0
AT1G55760	57
AT1G55770	0
AT1G55775	0
AT1G55790	0
AT1G55800	0
AT1G55803	0
AT1G55805	45
AT1G55810	141
AT1G55820	190
AT1G55830	65
AT1G55840	383
AT1G55850	11
AT1G55860	1916
AT1G55865	0
AT1G55870	88
AT1G55880	67
AT1G55890	36
AT1G55900	54
AT1G55910	11
AT1G55915	194
AT1G55917	0
AT1G55920	120
AT1G55928	15
AT1G55930	18
AT1G55940	0
AT1G55945	0
AT1G55947	3
AT1G55950	15
AT1G55960	2357
AT1G55964	1
AT1G55970	27
AT1G55980	1
AT1G55990	3
AT1G56000	18
AT1G56010	12
AT1G56020	7
AT1G56030	0
AT1G56040	0
AT1G56045	222
AT1G56050	13
AT1G56060	23
AT1G56070	4413
AT1G56080	252
AT1G56085	0
AT1G56090	71
AT1G56100	0
AT1G56105	0
AT1G56110	121
AT1G56120	1
AT1G56130	16
AT1G56140	48
AT1G56145	32
AT1G56150	0
AT1G56160	0
AT1G56165	2
AT1G56170	0
AT1G56180	552
AT1G56190	177
AT1G56200	471
AT1G56210	107
AT1G56220	851
AT1G56225	0
AT1G56230	160
AT1G56233	0
AT1G56240	0
AT1G56242	3
AT1G56250	254
AT1G56260	120
AT1G56270	0
AT1G56280	3926
AT1G56290	141
AT1G56300	1651
AT1G56310	17
AT1G56320	7
AT1G56330	264
AT1G56340	200
AT1G56345	5
AT1G56350	33
AT1G56360	0
AT1G56380	0
AT1G56385	0
AT1G56390	1
AT1G56400	0
AT1G56410	2
AT1G56415	0
AT1G56418	0
AT1G56420	36
AT1G56423	23
AT1G56430	0
AT1G56440	7
AT1G56450	402
AT1G56460	136
AT1G56470	27
AT1G56480	807
AT1G56490	97
AT1G56500	144
AT1G56510	4
AT1G56520	5
AT1G56530	0
AT1G56540	5
AT1G56550	0
AT1G56553	0
AT1G56555	0
AT1G56560	502
AT1G56570	27
AT1G56580	0
AT1G56590	182
AT1G56600	2
AT1G56605	0
AT1G56610	39
AT1G56612	34
AT1G56620	0
AT1G56630	0
AT1G56640	0
AT1G56650	5
AT1G56660	78
AT1G56670	0
AT1G56675	0
AT1G56680	0
AT1G56690	3
AT1G56700	213
AT1G56710	3
AT1G56720	3
AT1G56730	0
AT1G56740	0
AT1G56750	0
AT1G56760	0
AT1G56770	0
AT1G56780	0
AT1G56790	0
AT1G56800	0
AT1G56810	0
AT1G56820	0
AT1G56830	0
AT1G56840	0
AT1G56850	0
AT1G56860	0
AT1G56870	0
AT1G56880	0
AT1G56890	0
AT1G56900	0
AT1G56910	0
AT1G56920	0
AT1G56930	0
AT1G56940	0
AT1G56950	0
AT1G56960	0
AT1G56970	0
AT1G56980	0
AT1G56990	0
AT1G57000	0
AT1G57010	0
AT1G57020	0
AT1G57030	0
AT1G57040	0
AT1G57050	0
AT1G57060	0
AT1G57070	0
AT1G57080	0
AT1G57090	0
AT1G57100	0
AT1G57110	0
AT1G57120	0
AT1G57130	0
AT1G57140	0
AT1G57150	0
AT1G57160	0
AT1G57170	0
AT1G57180	0
AT1G57190	0
AT1G57200	0
AT1G57210	0
AT1G57220	0
AT1G57230	0
AT1G57240	0
AT1G57250	0
AT1G57260	0
AT1G57270	0
AT1G57280	0
AT1G57290	0
AT1G57300	0
AT1G57310	0
AT1G57320	0
AT1G57330	0
AT1G57340	0
AT1G57350	0
AT1G57360	0
AT1G57370	0
AT1G57380	0
AT1G57390	0
AT1G57400	0
AT1G57410	0
AT1G57420	0
AT1G57430	0
AT1G57440	0
AT1G57450	0
AT1G57460	0
AT1G57470	0
AT1G57480	0
AT1G57490	0
AT1G57500	0
AT1G57510	0
AT1G57520	0
AT1G57530	0
AT1G57540	14
AT1G57550	10
AT1G57560	10
AT1G57565	0
AT1G57570	0
AT1G57580	0
AT1G57590	8
AT1G57600	16
AT1G57610	68
AT1G57613	0
AT1G57620	46
AT1G57630	0
AT1G57640	0
AT1G57650	0
AT1G57660	120
AT1G57670	0
AT1G57680	7017
AT1G57690	0
AT1G57700	15
AT1G57710	0
AT1G57720	451
AT1G57730	0
AT1G57740	0
AT1G57750	128
AT1G57760	0
AT1G57765	224
AT1G57770	7
AT1G57775	0
AT1G57777	0
AT1G57780	0
AT1G57790	5
AT1G57800	3
AT1G57810	0
AT1G57820	29
AT1G57830	0
AT1G57835	0
AT1G57840	1
AT1G57850	0
AT1G57860	64
AT1G57870	222
AT1G57900	0
AT1G57906	0
AT1G57943	0
AT1G57980	19
AT1G57990	829
AT1G58007	0
AT1G58010	0
AT1G58020	0
AT1G58025	198
AT1G58030	9946
AT1G58037	0
AT1G58040	0
AT1G58050	1
AT1G58055	0
AT1G58060	245
AT1G58070	0
AT1G58080	26
AT1G58090	0
AT1G58100	244
AT1G58110	178
AT1G58120	62587
AT1G58130	0
AT1G58140	0
AT1G58150	14
AT1G58160	2
AT1G58170	1
AT1G58180	751
AT1G58190	4
AT1G58200	1034
AT1G58210	21
AT1G58215	378
AT1G58220	76
AT1G58223	0
AT1G58225	0
AT1G58230	280
AT1G58235	74
AT1G58242	0
AT1G58245	0
AT1G58248	0
AT1G58250	215
AT1G58260	0
AT1G58265	0
AT1G58270	7
AT1G58280	1
AT1G58290	1568
AT1G58300	0
AT1G58310	0
AT1G58320	0
AT1G58330	0
AT1G58340	5
AT1G58350	170
AT1G58360	3841
AT1G58370	6
AT1G58380	83
AT1G58390	0
AT1G58400	0
AT1G58410	1
AT1G58420	0
AT1G58430	12
AT1G58440	106
AT1G58450	0
AT1G58460	0
AT1G58470	137
AT1G58520	1234
AT1G58525	0
AT1G58561	0
AT1G58590	5
AT1G58602	7
AT1G58643	0
AT1G58684	0
AT1G58725	0
AT1G58766	0
AT1G58807	0
AT1G58808	0
AT1G58848	1
AT1G58889	0
AT1G58936	0
AT1G58983	0
AT1G59030	0
AT1G59077	0
AT1G59124	0
AT1G59171	0
AT1G59218	0
AT1G59265	0
AT1G59312	0
AT1G59359	0
AT1G59406	0
AT1G59453	0
AT1G59460	0
AT1G59470	0
AT1G59500	1
AT1G59510	18
AT1G59520	79
AT1G59530	0
AT1G59540	5
AT1G59550	0
AT1G59560	14
AT1G59570	0
AT1G59580	48
AT1G59590	10
AT1G59600	28
AT1G59610	1280
AT1G59620	31
AT1G59630	5
AT1G59640	2271
AT1G59650	337
AT1G59660	201
AT1G59670	5
AT1G59675	0
AT1G59680	0
AT1G59690	0
AT1G59700	323
AT1G59710	51
AT1G59720	3
AT1G59722	0
AT1G59723	0
AT1G59724	0
AT1G59725	0
AT1G59730	3
AT1G59740	6
AT1G59750	140
AT1G59760	287
AT1G59770	0
AT1G59780	1
AT1G59790	0
AT1G59800	0
AT1G59810	0
AT1G59820	996
AT1G59830	208
AT1G59833	0
AT1G59835	0
AT1G59840	8
AT1G59850	1
AT1G59860	8
AT1G59865	0
AT1G59870	149
AT1G59880	0
AT1G59885	0
AT1G59890	711
AT1G59900	671
AT1G59910	473
AT1G59920	0
AT1G59930	0
AT1G59940	1
AT1G59950	0
AT1G59960	1
AT1G59970	18
AT1G59980	5
AT1G59990	14
AT1G60000	65
AT1G60010	136
AT1G60020	0
AT1G60025	0
AT1G60030	9
AT1G60040	0
AT1G60050	0
AT1G60060	10
AT1G60070	94
AT1G60072	0
AT1G60073	0
AT1G60075	0
AT1G60080	4
AT1G60090	0
AT1G60095	0
AT1G60110	0
AT1G60120	0
AT1G60130	0
AT1G60140	1078
AT1G60150	0
AT1G60160	3
AT1G60170	341
AT1G60180	0
AT1G60190	108
AT1G60200	375
AT1G60220	126
AT1G60230	8
AT1G60240	1427
AT1G60250	0
AT1G60260	3
AT1G60270	4
AT1G60280	0
AT1G60290	0
AT1G60300	0
AT1G60310	0
AT1G60320	0
AT1G60330	0
AT1G60340	0
AT1G60350	0
AT1G60360	0
AT1G60370	1
AT1G60380	0
AT1G60390	1
AT1G60400	0
AT1G60410	435
AT1G60420	753
AT1G60430	191
AT1G60440	235
AT1G60450	0
AT1G60460	2
AT1G60470	0
AT1G60480	5
AT1G60490	711
AT1G60500	0
AT1G60505	0
AT1G60510	0
AT1G60520	1
AT1G60525	5
AT1G60530	0
AT1G60540	0
AT1G60545	1
AT1G60550	15
AT1G60560	16
AT1G60570	0
AT1G60580	0
AT1G60590	40
AT1G60600	20
AT1G60610	958
AT1G60620	30
AT1G60625	0
AT1G60630	14
AT1G60640	33
AT1G60650	44
AT1G60660	25
AT1G60670	93
AT1G60680	3
AT1G60690	9
AT1G60700	1
AT1G60710	716
AT1G60720	0
AT1G60730	10
AT1G60740	59150
AT1G60750	3
AT1G60760	808
AT1G60770	18
AT1G60780	1113
AT1G60783	0
AT1G60787	0
AT1G60790	49
AT1G60800	106
AT1G60810	21
AT1G60815	0
AT1G60820	0
AT1G60830	2
AT1G60835	0
AT1G60840	0
AT1G60850	26
AT1G60860	72
AT1G60870	207
AT1G60880	23
AT1G60890	1339
AT1G60900	608
AT1G60910	0
AT1G60913	0
AT1G60920	0
AT1G60930	24
AT1G60940	214
AT1G60950	395
AT1G60960	209
AT1G60970	0
AT1G60980	0
AT1G60983	0
AT1G60985	0
AT1G60986	0
AT1G60987	0
AT1G60989	0
AT1G60990	27
AT1G60995	139
AT1G61000	22
AT1G61010	105
AT1G61020	0
AT1G61030	197
AT1G61040	296
AT1G61050	0
AT1G61060	0
AT1G61065	4
AT1G61070	0
AT1G61080	1224
AT1G61090	0
AT1G61093	0
AT1G61095	0
AT1G61097	1
AT1G61100	356
AT1G61105	0
AT1G61110	109
AT1G61120	16
AT1G61130	1287
AT1G61140	1485
AT1G61150	211
AT1G61160	0
AT1G61165	0
AT1G61170	4
AT1G61180	23
AT1G61190	8
AT1G61200	37
AT1G61210	457
AT1G61215	295
AT1G61224	0
AT1G61226	1
AT1G61230	0
AT1G61240	13
AT1G61250	523
AT1G61255	0
AT1G61260	11
AT1G61270	0
AT1G61275	2
AT1G61280	12
AT1G61290	3693
AT1G61300	0
AT1G61310	23
AT1G61320	0
AT1G61330	0
AT1G61340	38
AT1G61350	280
AT1G61360	8
AT1G61370	7
AT1G61380	32
AT1G61390	3
AT1G61400	4
AT1G61410	0
AT1G61415	0
AT1G61420	1
AT1G61430	4
AT1G61440	0
AT1G61450	3
AT1G61460	9
AT1G61470	7
AT1G61475	0
AT1G61480	0
AT1G61490	6
AT1G61500	1
AT1G61510	6
AT1G61520	409
AT1G61540	19
AT1G61542	0
AT1G61550	0
AT1G61560	4
AT1G61562	0
AT1G61563	93125
AT1G61565	0
AT1G61566	44294
AT1G61570	44
AT1G61575	1
AT1G61580	117
AT1G61590	0
AT1G61600	2
AT1G61610	15
AT1G61620	605
AT1G61630	1
AT1G61640	128
AT1G61650	0
AT1G61660	158
AT1G61665	0
AT1G61667	8
AT1G61670	78
AT1G61680	2213
AT1G61685	0
AT1G61688	0
AT1G61690	653
AT1G61700	44
AT1G61710	0
AT1G61720	0
AT1G61730	244
AT1G61732	0
AT1G61740	1535
AT1G61750	0
AT1G61760	0
AT1G61770	2783
AT1G61780	259
AT1G61790	624
AT1G61795	4
AT1G61800	50
AT1G61810	2
AT1G61820	5
AT1G61830	0
AT1G61840	0
AT1G61850	1059
AT1G61860	27283
AT1G61870	45
AT1G61880	0
AT1G61890	529
AT1G61900	170
AT1G61910	0
AT1G61920	0
AT1G61930	3
AT1G61940	0
AT1G61950	0
AT1G61960	45
AT1G61970	20
AT1G61980	26
AT1G61990	32
AT1G62000	2
AT1G62010	3
AT1G62020	218
AT1G62030	9
AT1G62035	0
AT1G62040	915
AT1G62045	11
AT1G62050	30
AT1G62055	0
AT1G62060	0
AT1G62070	0
AT1G62075	0
AT1G62080	0
AT1G62085	14
AT1G62090	0
AT1G62095	0
AT1G62110	11
AT1G62120	7
AT1G62130	54
AT1G62150	1
AT1G62160	1
AT1G62170	0
AT1G62180	31
AT1G62190	3
AT1G62200	911
AT1G62210	0
AT1G62214	0
AT1G62220	0
AT1G62225	2
AT1G62230	0
AT1G62240	0
AT1G62250	79
AT1G62260	14
AT1G62262	0
AT1G62270	0
AT1G62280	257
AT1G62290	2
AT1G62300	2299
AT1G62305	191
AT1G62310	480
AT1G62320	20
AT1G62330	40
AT1G62333	0
AT1G62340	0
AT1G62350	3
AT1G62355	0
AT1G62360	3
AT1G62370	960
AT1G62380	22474
AT1G62390	1008
AT1G62400	59
AT1G62410	0
AT1G62420	2
AT1G62421	0
AT1G62422	19
AT1G62430	324
AT1G62440	0
AT1G62450	1003
AT1G62460	0
AT1G62480	1560
AT1G62490	0
AT1G62500	11
AT1G62510	0
AT1G62515	0
AT1G62520	7
AT1G62530	0
AT1G62540	5
AT1G62550	0
AT1G62560	0
AT1G62570	100
AT1G62580	0
AT1G62590	1
AT1G62600	337
AT1G62610	33
AT1G62620	10
AT1G62630	1
AT1G62640	42
AT1G62650	0
AT1G62660	402
AT1G62670	8
AT1G62680	25
AT1G62690	0
AT1G62695	0
AT1G62700	1
AT1G62710	819
AT1G62720	0
AT1G62730	12
AT1G62740	575
AT1G62750	386
AT1G62760	282
AT1G62766	0
AT1G62770	18
AT1G62780	49
AT1G62790	262
AT1G62800	83
AT1G62810	9
AT1G62820	120
AT1G62830	7
AT1G62835	0
AT1G62840	3
AT1G62850	40
AT1G62860	15
AT1G62870	4
AT1G62880	63
AT1G62886	0
AT1G62890	0
AT1G62895	0
AT1G62900	0
AT1G62910	0
AT1G62914	13
AT1G62915	6
AT1G62920	1
AT1G62930	30
AT1G62935	0
AT1G62940	0
AT1G62950	25
AT1G62960	1484
AT1G62970	39
AT1G62975	0
AT1G62978	0
AT1G62980	0
AT1G62981	1
AT1G62990	195
AT1G63000	4357
AT1G63005	0
AT1G63010	325
AT1G63020	131
AT1G63030	0
AT1G63040	0
AT1G63050	21
AT1G63055	0
AT1G63057	0
AT1G63060	1476
AT1G63070	1
AT1G63080	16
AT1G63090	713
AT1G63100	5
AT1G63105	1
AT1G63110	119
AT1G63120	172
AT1G63130	16
AT1G63140	8
AT1G63150	0
AT1G63160	57
AT1G63170	773
AT1G63180	1762
AT1G63190	54
AT1G63200	14
AT1G63205	7
AT1G63206	8
AT1G63210	4
AT1G63220	1571
AT1G63230	9
AT1G63240	26
AT1G63245	0
AT1G63250	3
AT1G63260	10
AT1G63270	53
AT1G63280	0
AT1G63290	110
AT1G63295	0
AT1G63300	14
AT1G63310	9
AT1G63320	1
AT1G63330	0
AT1G63340	0
AT1G63350	0
AT1G63360	20
AT1G63370	24
AT1G63380	66
AT1G63390	42
AT1G63400	3
AT1G63410	0
AT1G63420	23
AT1G63430	100
AT1G63440	619
AT1G63450	30
AT1G63460	72
AT1G63470	18
AT1G63480	28
AT1G63490	228
AT1G63500	296
AT1G63510	0
AT1G63520	0
AT1G63522	0
AT1G63530	20
AT1G63535	0
AT1G63540	0
AT1G63550	0
AT1G63570	0
AT1G63580	0
AT1G63590	0
AT1G63600	0
AT1G63610	18
AT1G63615	0
AT1G63630	1
AT1G63640	5302
AT1G63650	117
AT1G63660	46
AT1G63670	12
AT1G63680	65
AT1G63690	851
AT1G63700	188
AT1G63710	10
AT1G63720	515
AT1G63730	8
AT1G63740	24
AT1G63750	1
AT1G63760	18
AT1G63770	1603
AT1G63780	41
AT1G63790	0
AT1G63800	322
AT1G63810	38
AT1G63820	0
AT1G63830	114
AT1G63835	0
AT1G63840	263
AT1G63850	19
AT1G63855	19
AT1G63860	6
AT1G63870	0
AT1G63880	37
AT1G63900	163
AT1G63910	0
AT1G63920	0
AT1G63930	1929
AT1G63940	107
AT1G63950	0
AT1G63960	0
AT1G63970	82
AT1G63980	85
AT1G63990	0
AT1G64000	157
AT1G64010	7
AT1G64020	3
AT1G64030	0
AT1G64035	0
AT1G64040	811
AT1G64050	191
AT1G64060	179
AT1G64065	7
AT1G64070	0
AT1G64080	6
AT1G64090	319
AT1G64100	0
AT1G64105	0
AT1G64107	0
AT1G64110	121
AT1G64120	0
AT1G64130	9
AT1G64140	3867
AT1G64150	12
AT1G64160	0
AT1G64170	1
AT1G64180	5
AT1G64185	1
AT1G64190	80
AT1G64195	0
AT1G64200	808
AT1G64210	0
AT1G64220	1
AT1G64230	7156
AT1G64235	123
AT1G64240	0
AT1G64250	0
AT1G64253	0
AT1G64255	1
AT1G64260	0
AT1G64270	30
AT1G64280	24
AT1G64290	0
AT1G64295	0
AT1G64300	3722
AT1G64310	7
AT1G64320	1674
AT1G64330	133
AT1G64340	143
AT1G64350	150
AT1G64355	15
AT1G64360	5
AT1G64370	1516
AT1G64380	117
AT1G64385	75
AT1G64390	503
AT1G64400	13
AT1G64405	25
AT1G64410	0
AT1G64420	19
AT1G64430	266
AT1G64440	190
AT1G64450	10
AT1G64455	0
AT1G64460	782
AT1G64480	7
AT1G64490	18
AT1G64500	116
AT1G64510	62
AT1G64520	746
AT1G64530	94
AT1G64540	2
AT1G64550	220
AT1G64560	123
AT1G64561	56
AT1G64563	591
AT1G64570	448
AT1G64572	74
AT1G64580	13
AT1G64583	1
AT1G64584	88
AT1G64585	0
AT1G64590	0
AT1G64600	4
AT1G64610	1212
AT1G64618	0
AT1G64620	142
AT1G64625	3
AT1G64630	6217
AT1G64633	0
AT1G64640	6
AT1G64650	100
AT1G64660	1371
AT1G64670	15
AT1G64680	28
AT1G64690	24
AT1G64700	5
AT1G64710	43
AT1G64720	990
AT1G64730	0
AT1G64740	62509
AT1G64750	487
AT1G64760	35
AT1G64770	13
AT1G64780	2
AT1G64790	236
AT1G64795	1
AT1G64800	16
AT1G64810	119
AT1G64820	5
AT1G64830	0
AT1G64840	92
AT1G64850	292
AT1G64860	42
AT1G64870	0
AT1G64880	60
AT1G64890	47
AT1G64900	1
AT1G64910	0
AT1G64920	0
AT1G64930	1
AT1G64940	3
AT1G64950	655
AT1G64960	41
AT1G64970	53
AT1G64980	1887
AT1G64990	226
AT1G65000	120
AT1G65010	35
AT1G65020	175
AT1G65030	29
AT1G65032	18
AT1G65040	320
AT1G65050	0
AT1G65060	9
AT1G65070	49
AT1G65080	3
AT1G65090	0
AT1G65110	2
AT1G65113	171
AT1G65120	12
AT1G65130	0
AT1G65140	0
AT1G65150	41
AT1G65160	0
AT1G65165	0
AT1G65170	0
AT1G65180	2
AT1G65190	2
AT1G65200	0
AT1G65210	0
AT1G65220	908
AT1G65230	53
AT1G65240	2144
AT1G65250	1
AT1G65260	129
AT1G65270	302
AT1G65280	193
AT1G65290	402
AT1G65295	44
AT1G65300	0
AT1G65310	0
AT1G65320	118
AT1G65330	0
AT1G65340	0
AT1G65342	0
AT1G65346	0
AT1G65347	0
AT1G65349	0
AT1G65350	2
AT1G65352	1
AT1G65360	0
AT1G65365	0
AT1G65370	10
AT1G65380	22
AT1G65385	0
AT1G65390	2
AT1G65410	116
AT1G65420	4
AT1G65425	0
AT1G65430	1477
AT1G65440	2773
AT1G65450	46
AT1G65470	7
AT1G65480	5
AT1G65481	0
AT1G65483	0
AT1G65484	0
AT1G65485	0
AT1G65486	0
AT1G65490	3
AT1G65500	0
AT1G65510	2
AT1G65520	65
AT1G65540	87
AT1G65541	0
AT1G65550	0
AT1G65560	8
AT1G65570	0
AT1G65580	898
AT1G65585	0
AT1G65590	1193
AT1G65610	5
AT1G65620	4
AT1G65630	0
AT1G65640	0
AT1G65642	1
AT1G65650	137
AT1G65660	695
AT1G65670	0
AT1G65680	0
AT1G65681	0
AT1G65690	51
AT1G65700	49
AT1G65710	6
AT1G65720	4858
AT1G65730	559
AT1G65735	0
AT1G65740	0
AT1G65750	0
AT1G65760	1
AT1G65770	0
AT1G65780	4
AT1G65790	0
AT1G65800	2
AT1G65810	0
AT1G65820	556
AT1G65830	0
AT1G65840	6162
AT1G65845	5
AT1G65850	0
AT1G65860	2
AT1G65870	0
AT1G65875	1089
AT1G65880	0
AT1G65890	0
AT1G65900	8
AT1G65910	0
AT1G65920	6
AT1G65930	525
AT1G65940	0
AT1G65950	49
AT1G65960	114
AT1G65970	17709
AT1G65980	3303
AT1G65985	2
AT1G65990	0
AT1G66000	0
AT1G66010	0
AT1G66020	0
AT1G66030	0
AT1G66040	10
AT1G66045	0
AT1G66050	1
AT1G66060	0
AT1G66070	251
AT1G66080	13
AT1G66090	115
AT1G66100	1
AT1G66110	0
AT1G66120	959
AT1G66130	57
AT1G66140	9
AT1G66145	0
AT1G66150	1049
AT1G66160	9
AT1G66170	1
AT1G66173	0
AT1G66180	94
AT1G66190	2
AT1G66200	6275
AT1G66210	39046
AT1G66220	1
AT1G66230	10
AT1G66235	189
AT1G66240	329
AT1G66245	9
AT1G66250	24
AT1G66260	2522
AT1G66270	42
AT1G66280	0
AT1G66290	0
AT1G66300	91
AT1G66310	0
AT1G66320	0
AT1G66330	494
AT1G66340	152
AT1G66345	21
AT1G66350	245
AT1G66360	39
AT1G66370	8
AT1G66380	1
AT1G66390	0
AT1G66400	2118
AT1G66410	1897
AT1G66420	1
AT1G66430	31
AT1G66440	1
AT1G66450	1
AT1G66460	0
AT1G66465	0
AT1G66470	0
AT1G66480	21
AT1G66490	0
AT1G66500	1630
AT1G66510	13
AT1G66520	1
AT1G66530	37
AT1G66534	5
AT1G66540	1004
AT1G66550	9
AT1G66560	0
AT1G66570	3
AT1G66580	2278
AT1G66590	8
AT1G66600	0
AT1G66610	0
AT1G66620	7
AT1G66630	0
AT1G66640	0
AT1G66650	8
AT1G66660	71
AT1G66670	350
AT1G66680	246
AT1G66690	0
AT1G66700	0
AT1G66710	0
AT1G66720	0
AT1G66725	45
AT1G66730	161
AT1G66740	179
AT1G66750	47
AT1G66760	41
AT1G66770	0
AT1G66780	0
AT1G66783	0
AT1G66795	0
AT1G66800	24
AT1G66810	0
AT1G66820	0
AT1G66830	1
AT1G66840	22
AT1G66850	0
AT1G66852	0
AT1G66855	0
AT1G66860	0
AT1G66870	0
AT1G66880	12
AT1G66890	30
AT1G66900	312
AT1G66910	1
AT1G66920	1
AT1G66930	0
AT1G66940	7
AT1G66950	0
AT1G66960	0
AT1G66970	4
AT1G66980	6
AT1G66990	0
AT1G67000	0
AT1G67010	0
AT1G67020	4
AT1G67025	7
AT1G67030	0
AT1G67035	2
AT1G67040	7
AT1G67050	153
AT1G67060	38
AT1G67070	422
AT1G67080	196
AT1G67090	1209
AT1G67100	0
AT1G67105	9
AT1G67110	0
AT1G67120	73
AT1G67130	0
AT1G67140	187
AT1G67148	0
AT1G67150	0
AT1G67160	28
AT1G67170	43
AT1G67180	5
AT1G67190	1475
AT1G67195	1
AT1G67200	0
AT1G67210	18
AT1G67220	13
AT1G67230	424
AT1G67235	0
AT1G67238	0
AT1G67240	0
AT1G67250	117
AT1G67260	2
AT1G67265	7
AT1G67270	0
AT1G67280	315
AT1G67290	37232
AT1G67300	123
AT1G67310	134
AT1G67320	23
AT1G67325	98
AT1G67328	0
AT1G67330	0
AT1G67340	41
AT1G67350	590
AT1G67360	165
AT1G67365	322
AT1G67370	4
AT1G67390	0
AT1G67400	5
AT1G67410	137
AT1G67420	58
AT1G67430	465
AT1G67440	31
AT1G67450	0
AT1G67455	0
AT1G67460	2
AT1G67470	0
AT1G67480	13989
AT1G67481	0
AT1G67490	30
AT1G67500	31
AT1G67510	36
AT1G67520	1
AT1G67530	1477
AT1G67540	70
AT1G67550	14
AT1G67560	527
AT1G67570	264
AT1G67580	1463
AT1G67590	33
AT1G67600	18
AT1G67610	0
AT1G67620	23
AT1G67623	527
AT1G67626	0
AT1G67630	47
AT1G67635	0
AT1G67640	19
AT1G67645	0
AT1G67650	132
AT1G67660	52
AT1G67670	20
AT1G67680	643
AT1G67690	12
AT1G67700	78
AT1G67710	136
AT1G67720	57
AT1G67730	637
AT1G67740	140
AT1G67750	38
AT1G67760	1
AT1G67770	0
AT1G67775	0
AT1G67780	9
AT1G67785	243
AT1G67790	0
AT1G67792	12
AT1G67800	49
AT1G67810	3068
AT1G67820	12
AT1G67830	192
AT1G67840	91
AT1G67850	724
AT1G67855	8
AT1G67856	44
AT1G67860	672
AT1G67865	1866
AT1G67870	1407
AT1G67880	128
AT1G67890	319
AT1G67900	111
AT1G67910	0
AT1G67920	21
AT1G67930	216
AT1G67940	39
AT1G67950	5
AT1G67960	164
AT1G67970	255
AT1G67980	1
AT1G67990	0
AT1G68000	366
AT1G68010	90
AT1G68020	640
AT1G68030	13
AT1G68040	0
AT1G68050	1494
AT1G68060	89
AT1G68070	30
AT1G68080	1
AT1G68090	161
AT1G68100	51
AT1G68110	45116
AT1G68120	44
AT1G68130	92
AT1G68140	1112
AT1G68150	0
AT1G68160	144
AT1G68170	4
AT1G68180	0
AT1G68185	42
AT1G68190	39
AT1G68200	1
AT1G68210	0
AT1G68220	79
AT1G68230	14
AT1G68238	0
AT1G68240	0
AT1G68250	7
AT1G68260	90
AT1G68270	0
AT1G68280	0
AT1G68285	0
AT1G68290	0
AT1G68300	174
AT1G68310	82
AT1G68320	1
AT1G68325	0
AT1G68330	2
AT1G68340	168
AT1G68350	1
AT1G68360	2
AT1G68370	707
AT1G68380	4
AT1G68390	0
AT1G68400	10
AT1G68410	228
AT1G68420	0
AT1G68430	0
AT1G68440	8322
AT1G68450	23
AT1G68460	0
AT1G68470	0
AT1G68480	0
AT1G68490	638
AT1G68500	108
AT1G68510	20
AT1G68520	19
AT1G68526	0
AT1G68530	901
AT1G68540	10
AT1G68550	148
AT1G68560	328
AT1G68568	0
AT1G68570	212
AT1G68580	1113
AT1G68585	19
AT1G68590	137
AT1G68600	49
AT1G68610	3402
AT1G68620	884
AT1G68630	103
AT1G68640	0
AT1G68650	28
AT1G68660	156
AT1G68670	481
AT1G68680	155
AT1G68690	1904
AT1G68700	74
AT1G68710	5842
AT1G68720	295
AT1G68723	0
AT1G68725	1
AT1G68730	37
AT1G68735	2
AT1G68740	81
AT1G68750	791
AT1G68760	40
AT1G68765	26
AT1G68770	0
AT1G68780	2
AT1G68790	196
AT1G68795	2
AT1G68800	0
AT1G68810	0
AT1G68820	1016
AT1G68825	298
AT1G68830	2386
AT1G68840	8
AT1G68845	0
AT1G68850	0
AT1G68860	0
AT1G68862	15
AT1G68870	1
AT1G68872	12
AT1G68875	0
AT1G68877	0
AT1G68880	0
AT1G68890	55
AT1G68905	0
AT1G68907	0
AT1G68910	78
AT1G68920	260
AT1G68930	9
AT1G68935	0
AT1G68937	0
AT1G68940	0
AT1G68945	55
AT1G68950	0
AT1G68960	0
AT1G68970	0
AT1G68980	34
AT1G68990	25
AT1G69000	0
AT1G69010	144
AT1G69020	33
AT1G69030	279
AT1G69040	167
AT1G69050	1483
AT1G69060	186
AT1G69070	95
AT1G69080	0
AT1G69085	0
AT1G69090	0
AT1G69100	0
AT1G69110	0
AT1G69120	8
AT1G69130	0
AT1G69140	0
AT1G69150	1
AT1G69160	5
AT1G69170	60
AT1G69180	2
AT1G69190	0
AT1G69200	15
AT1G69210	7
AT1G69220	429
AT1G69230	17
AT1G69240	0
AT1G69250	120
AT1G69252	444
AT1G69260	39
AT1G69270	14
AT1G69280	342
AT1G69290	178
AT1G69295	1123
AT1G69300	3
AT1G69310	169
AT1G69320	0
AT1G69325	0
AT1G69330	828
AT1G69340	351
AT1G69350	58
AT1G69360	864
AT1G69370	212
AT1G69380	9
AT1G69390	67
AT1G69400	18
AT1G69410	1953
AT1G69420	50
AT1G69430	54
AT1G69440	4
AT1G69450	42
AT1G69460	230
AT1G69470	0
AT1G69480	1
AT1G69485	3
AT1G69490	86
AT1G69500	0
AT1G69510	1934
AT1G69520	5
AT1G69523	6
AT1G69526	4
AT1G69530	1963
AT1G69540	13
AT1G69543	0
AT1G69550	19
AT1G69560	1
AT1G69570	171
AT1G69572	0
AT1G69580	17
AT1G69587	138
AT1G69588	0
AT1G69590	0
AT1G69600	153
AT1G69610	276
AT1G69620	430
AT1G69630	5
AT1G69640	504
AT1G69650	0
AT1G69660	7
AT1G69670	180
AT1G69680	98
AT1G69690	34
AT1G69700	9
AT1G69710	304
AT1G69720	199
AT1G69730	51
AT1G69740	105
AT1G69750	111
AT1G69760	812
AT1G69770	25
AT1G69780	65
AT1G69790	1
AT1G69792	0
AT1G69795	0
AT1G69797	0
AT1G69800	62
AT1G69810	5
AT1G69818	0
AT1G69820	0
AT1G69825	0
AT1G69828	2
AT1G69830	299
AT1G69840	3159
AT1G69850	4772
AT1G69860	2
AT1G69870	17604
AT1G69880	7
AT1G69890	374
AT1G69900	113
AT1G69910	9
AT1G69920	0
AT1G69930	1
AT1G69935	155
AT1G69940	43680
AT1G69950	30
AT1G69960	284
AT1G69970	1
AT1G69980	200
AT1G69981	0
AT1G69990	0
AT1G70000	38
AT1G70010	0
AT1G70020	18
AT1G70030	0
AT1G70040	37
AT1G70050	0
AT1G70060	745
AT1G70070	77
AT1G70080	0
AT1G70090	118
AT1G70100	54
AT1G70110	0
AT1G70120	3
AT1G70130	16
AT1G70140	232
AT1G70150	2
AT1G70160	1538
AT1G70170	1049
AT1G70175	0
AT1G70180	185
AT1G70185	41
AT1G70190	48
AT1G70200	55
AT1G70209	0
AT1G70210	18
AT1G70220	1
AT1G70230	0
AT1G70250	7
AT1G70260	0
AT1G70270	4
AT1G70280	17
AT1G70290	3255
AT1G70300	307
AT1G70310	102
AT1G70320	2553
AT1G70330	440
AT1G70335	0
AT1G70340	27
AT1G70350	17
AT1G70360	28
AT1G70370	81
AT1G70380	1
AT1G70390	53
AT1G70400	18
AT1G70410	261
AT1G70420	970
AT1G70430	541
AT1G70440	148
AT1G70450	0
AT1G70460	0
AT1G70470	0
AT1G70475	0
AT1G70480	292
AT1G70490	2162
AT1G70500	3
AT1G70505	35
AT1G70510	3
AT1G70518	39
AT1G70520	123
AT1G70530	107
AT1G70540	4337
AT1G70550	15
AT1G70560	21
AT1G70570	264
AT1G70580	75
AT1G70581	0
AT1G70590	589
AT1G70600	724
AT1G70610	423
AT1G70620	514
AT1G70630	739
AT1G70640	16
AT1G70645	0
AT1G70650	1
AT1G70660	56
AT1G70670	1860
AT1G70680	127
AT1G70690	104
AT1G70700	5829
AT1G70710	16
AT1G70720	11
AT1G70730	476
AT1G70740	139
AT1G70750	110
AT1G70760	0
AT1G70770	2632
AT1G70780	1604
AT1G70790	19261
AT1G70800	27
AT1G70810	208
AT1G70820	14
AT1G70830	14629
AT1G70840	0
AT1G70850	31
AT1G70860	0
AT1G70870	0
AT1G70880	0
AT1G70885	0
AT1G70890	0
AT1G70895	5
AT1G70900	87
AT1G70910	3
AT1G70920	11
AT1G70940	914
AT1G70944	0
AT1G70949	0
AT1G70950	18
AT1G70960	1
AT1G70970	0
AT1G70980	930
AT1G70985	0
AT1G70990	0
AT1G71000	54
AT1G71002	0
AT1G71010	3077
AT1G71015	5
AT1G71020	200
AT1G71030	9
AT1G71040	198
AT1G71050	4
AT1G71060	7
AT1G71070	95
AT1G71080	287
AT1G71090	58
AT1G71100	670
AT1G71110	758
AT1G71120	5
AT1G71130	237
AT1G71140	21
AT1G71150	12
AT1G71160	0
AT1G71170	286
AT1G71180	14
AT1G71190	123
AT1G71200	0
AT1G71210	47
AT1G71220	135
AT1G71230	0
AT1G71235	0
AT1G71240	125
AT1G71250	0
AT1G71260	35
AT1G71270	124
AT1G71280	1
AT1G71290	0
AT1G71300	0
AT1G71310	94
AT1G71320	0
AT1G71330	34
AT1G71340	366
AT1G71350	149
AT1G71360	69
AT1G71370	2
AT1G71380	175
AT1G71390	0
AT1G71400	8
AT1G71410	4051
AT1G71420	3
AT1G71430	20
AT1G71440	56
AT1G71450	0
AT1G71460	5
AT1G71470	0
AT1G71480	26
AT1G71490	8
AT1G71500	155
AT1G71520	24
AT1G71528	0
AT1G71530	0
AT1G71680	36
AT1G71690	6
AT1G71691	0
AT1G71692	29
AT1G71695	411
AT1G71696	52
AT1G71697	7723
AT1G71700	0
AT1G71710	532
AT1G71720	77
AT1G71730	157
AT1G71740	0
AT1G71750	30
AT1G71760	1
AT1G71770	1210
AT1G71780	194
AT1G71790	570
AT1G71800	331
AT1G71810	44
AT1G71820	782
AT1G71828	0
AT1G71830	568
AT1G71840	301
AT1G71850	21
AT1G71860	514
AT1G71865	20
AT1G71866	1
AT1G71870	22
AT1G71880	6221
AT1G71890	7
AT1G71900	107
AT1G71910	7
AT1G71920	0
AT1G71930	0
AT1G71940	353
AT1G71950	1403
AT1G71960	1050
AT1G71970	53
AT1G71980	484
AT1G71990	6
AT1G72000	0
AT1G72010	61
AT1G72020	913
AT1G72030	6
AT1G72040	139
AT1G72050	83
AT1G72060	2
AT1G72070	19
AT1G72080	0
AT1G72090	24
AT1G72100	6
AT1G72110	8
AT1G72120	213
AT1G72125	6
AT1G72130	8
AT1G72131	0
AT1G72140	0
AT1G72141	0
AT1G72150	326
AT1G72160	190
AT1G72170	39
AT1G72175	65
AT1G72180	134
AT1G72190	21
AT1G72200	2
AT1G72210	4
AT1G72220	2
AT1G72230	5
AT1G72240	7
AT1G72250	29
AT1G72260	110
AT1G72270	0
AT1G72275	3
AT1G72280	11
AT1G72290	6
AT1G72300	14
AT1G72310	57
AT1G72320	274
AT1G72330	53176
AT1G72340	788
AT1G72350	3
AT1G72360	32
AT1G72370	551
AT1G72390	906
AT1G72410	127
AT1G72416	41
AT1G72420	9
AT1G72430	28
AT1G72440	255
AT1G72450	1686
AT1G72460	682
AT1G72470	148
AT1G72480	20
AT1G72490	0
AT1G72500	1522
AT1G72510	319
AT1G72520	179
AT1G72530	3
AT1G72540	1
AT1G72545	0
AT1G72550	218
AT1G72560	70
AT1G72570	0
AT1G72580	0
AT1G72590	3
AT1G72600	0
AT1G72610	0
AT1G72620	0
AT1G72630	206
AT1G72640	8
AT1G72645	10
AT1G72650	401
AT1G72660	14
AT1G72670	9
AT1G72680	123
AT1G72690	73
AT1G72700	512
AT1G72710	2348
AT1G72720	23
AT1G72730	53
AT1G72740	284
AT1G72750	332
AT1G72755	0
AT1G72760	124
AT1G72770	1491
AT1G72780	0
AT1G72790	97
AT1G72800	656
AT1G72810	34
AT1G72820	138
AT1G72830	94
AT1G72840	125
AT1G72850	13
AT1G72852	12
AT1G72855	0
AT1G72860	3
AT1G72870	8
AT1G72880	1283
AT1G72890	20
AT1G72900	36
AT1G72910	1
AT1G72920	0
AT1G72930	3
AT1G72940	1
AT1G72950	0
AT1G72960	39
AT1G72970	48
AT1G72980	0
AT1G72990	28
AT1G73000	57
AT1G73010	1508
AT1G73020	29
AT1G73030	683
AT1G73040	25
AT1G73050	0
AT1G73060	65
AT1G73065	1
AT1G73066	23
AT1G73080	416
AT1G73090	14
AT1G73100	99
AT1G73110	5
AT1G73120	0
AT1G73130	93
AT1G73140	0
AT1G73150	32
AT1G73160	0
AT1G73165	0
AT1G73170	149
AT1G73175	0
AT1G73177	10
AT1G73180	63
AT1G73190	3
AT1G73200	283
AT1G73210	122
AT1G73220	334
AT1G73230	256
AT1G73240	50
AT1G73250	743
AT1G73260	31
AT1G73270	0
AT1G73280	0
AT1G73290	0
AT1G73300	0
AT1G73310	6
AT1G73320	16
AT1G73325	0
AT1G73330	0
AT1G73340	0
AT1G73350	68
AT1G73360	9
AT1G73370	123
AT1G73380	72
AT1G73390	831
AT1G73400	24
AT1G73410	179
AT1G73430	104
AT1G73440	42
AT1G73445	8
AT1G73450	126
AT1G73460	659
AT1G73470	22
AT1G73480	8644
AT1G73490	142
AT1G73500	1290
AT1G73510	82
AT1G73530	161
AT1G73540	3815
AT1G73550	5
AT1G73560	0
AT1G73570	3
AT1G73580	0
AT1G73590	14
AT1G73600	689
AT1G73603	2
AT1G73607	0
AT1G73610	0
AT1G73620	5
AT1G73630	2735
AT1G73640	7
AT1G73650	153
AT1G73655	44
AT1G73660	171
AT1G73670	382
AT1G73680	2527
AT1G73687	21
AT1G73690	63
AT1G73700	37
AT1G73710	90
AT1G73720	127
AT1G73730	332
AT1G73740	158
AT1G73750	4262
AT1G73760	753
AT1G73770	18
AT1G73780	14
AT1G73790	21
AT1G73805	88
AT1G73810	122
AT1G73820	45
AT1G73830	2
AT1G73840	166
AT1G73850	212
AT1G73860	4643
AT1G73870	0
AT1G73875	16
AT1G73880	502
AT1G73885	128
AT1G73890	16
AT1G73900	0
AT1G73910	4
AT1G73920	6643
AT1G73930	490
AT1G73940	43
AT1G73950	100
AT1G73960	389
AT1G73965	3
AT1G73970	46
AT1G73980	298
AT1G73990	91
AT1G74000	3988
AT1G74010	20730
AT1G74020	7863
AT1G74030	94
AT1G74035	0
AT1G74040	43
AT1G74045	0
AT1G74050	277
AT1G74055	0
AT1G74060	276
AT1G74070	18
AT1G74080	0
AT1G74088	1
AT1G74090	150
AT1G74100	167
AT1G74110	0
AT1G74120	42
AT1G74130	0
AT1G74140	0
AT1G74150	14
AT1G74160	116
AT1G74170	20
AT1G74180	10
AT1G74190	3
AT1G74200	17
AT1G74205	0
AT1G74210	178
AT1G74220	460
AT1G74230	213
AT1G74240	26
AT1G74250	380
AT1G74260	130
AT1G74270	70
AT1G74280	14
AT1G74290	2
AT1G74300	207
AT1G74310	323
AT1G74320	1942
AT1G74330	66
AT1G74340	134
AT1G74350	18
AT1G74360	9
AT1G74370	26
AT1G74380	125
AT1G74385	0
AT1G74390	12
AT1G74400	5
AT1G74410	534
AT1G74420	8
AT1G74430	10
AT1G74440	5
AT1G74450	103
AT1G74453	27
AT1G74456	26
AT1G74457	0
AT1G74458	0
AT1G74460	0
AT1G74470	145
AT1G74480	0
AT1G74490	1743
AT1G74500	0
AT1G74510	207
AT1G74520	32
AT1G74530	102
AT1G74540	0
AT1G74545	0
AT1G74550	13
AT1G74560	135
AT1G74570	0
AT1G74580	16
AT1G74590	8
AT1G74600	11
AT1G74610	0
AT1G74620	0
AT1G74630	0
AT1G74640	282
AT1G74650	0
AT1G74660	0
AT1G74670	10
AT1G74675	0
AT1G74680	29
AT1G74690	72
AT1G74700	14
AT1G74710	11
AT1G74720	135
AT1G74730	42
AT1G74740	149
AT1G74750	28
AT1G74770	0
AT1G74780	2593
AT1G74790	82
AT1G74800	259
AT1G74810	0
AT1G74820	0
AT1G74830	853
AT1G74840	211
AT1G74850	58
AT1G74860	235
AT1G74870	7
AT1G74875	44
AT1G74880	7
AT1G74890	4
AT1G74900	5
AT1G74910	86
AT1G74920	134
AT1G74929	0
AT1G74930	19
AT1G74940	103
AT1G74950	466
AT1G74960	473
AT1G74970	43
AT1G74990	0
AT1G75000	255
AT1G75010	17
AT1G75020	70
AT1G75030	5
AT1G75040	12
AT1G75050	11
AT1G75060	4
AT1G75070	0
AT1G75080	131
AT1G75090	13
AT1G75100	739
AT1G75110	237
AT1G75120	131
AT1G75125	1
AT1G75130	24
AT1G75140	19
AT1G75150	37
AT1G75160	2439
AT1G75163	4
AT1G75166	1
AT1G75170	247
AT1G75180	1070
AT1G75190	28
AT1G75200	53
AT1G75210	167
AT1G75220	4362
AT1G75230	92
AT1G75240	34
AT1G75250	0
AT1G75260	0
AT1G75261	0
AT1G75270	310
AT1G75280	190
AT1G75290	102
AT1G75295	13
AT1G75300	76
AT1G75310	165
AT1G75330	85
AT1G75335	45
AT1G75340	60
AT1G75350	245
AT1G75360	91
AT1G75370	2022
AT1G75380	6738
AT1G75390	989
AT1G75394	4
AT1G75400	798
AT1G75410	365
AT1G75420	22
AT1G75430	1
AT1G75440	66
AT1G75450	4560
AT1G75460	88
AT1G75470	5
AT1G75480	0
AT1G75490	1
AT1G75500	42
AT1G75510	186
AT1G75520	3
AT1G75530	2
AT1G75540	26
AT1G75550	0
AT1G75560	638
AT1G75570	0
AT1G75580	54
AT1G75590	84
AT1G75600	343
AT1G75610	3
AT1G75620	22
AT1G75630	526
AT1G75640	2
AT1G75650	0
AT1G75660	1789
AT1G75670	17
AT1G75680	25
AT1G75690	22
AT1G75700	68
AT1G75710	14
AT1G75717	0
AT1G75720	0
AT1G75730	136
AT1G75740	0
AT1G75750	1538
AT1G75760	53
AT1G75770	133
AT1G75780	738
AT1G75785	0
AT1G75790	0
AT1G75800	240
AT1G75810	330
AT1G75820	245
AT1G75830	0
AT1G75840	303
AT1G75850	653
AT1G75860	204
AT1G75870	3847
AT1G75880	972
AT1G75890	0
AT1G75891	3
AT1G75900	60
AT1G75910	0
AT1G75920	10
AT1G75930	0
AT1G75940	0
AT1G75945	71
AT1G75950	6533
AT1G75960	480
AT1G75970	0
AT1G75980	3
AT1G75990	75
AT1G76000	0
AT1G76010	1174
AT1G76020	204
AT1G76030	1338
AT1G76040	91
AT1G76050	21
AT1G76060	260
AT1G76062	0
AT1G76065	14
AT1G76070	35
AT1G76080	120
AT1G76090	99
AT1G76100	46
AT1G76110	317
AT1G76120	11
AT1G76130	151
AT1G76135	0
AT1G76140	1015
AT1G76150	272
AT1G76160	217
AT1G76170	44
AT1G76180	4499
AT1G76185	120
AT1G76190	11
AT1G76200	716
AT1G76210	0
AT1G76220	5
AT1G76230	45
AT1G76240	712
AT1G76250	35
AT1G76260	42
AT1G76270	297
AT1G76280	71
AT1G76290	0
AT1G76300	45
AT1G76310	23
AT1G76320	131
AT1G76330	1
AT1G76340	19
AT1G76350	131
AT1G76360	0
AT1G76370	21945
AT1G76380	186
AT1G76390	127
AT1G76400	116
AT1G76405	8
AT1G76410	419
AT1G76420	0
AT1G76430	2
AT1G76440	7
AT1G76450	24
AT1G76460	83
AT1G76465	0
AT1G76470	3
AT1G76480	4
AT1G76490	37892
AT1G76500	0
AT1G76510	149
AT1G76520	22
AT1G76530	0
AT1G76540	15
AT1G76550	248
AT1G76560	11
AT1G76570	28
AT1G76580	297
AT1G76590	216
AT1G76600	151
AT1G76610	0
AT1G76620	30
AT1G76630	138
AT1G76640	5
AT1G76650	34
AT1G76660	105
AT1G76670	298
AT1G76680	10
AT1G76690	90
AT1G76700	74
AT1G76705	52
AT1G76710	158
AT1G76720	12
AT1G76728	0
AT1G76730	373
AT1G76740	43
AT1G76750	0
AT1G76760	133
AT1G76770	139
AT1G76780	479
AT1G76790	17
AT1G76800	2
AT1G76810	1021
AT1G76820	54
AT1G76830	0
AT1G76840	0
AT1G76850	385
AT1G76860	122
AT1G76870	12
AT1G76878	3
AT1G76880	0
AT1G76890	1058
AT1G76892	0
AT1G76900	469
AT1G76910	1
AT1G76911	0
AT1G76920	335
AT1G76930	4
AT1G76940	480
AT1G76950	86
AT1G76952	0
AT1G76954	0
AT1G76955	4
AT1G76960	13
AT1G76965	8211
AT1G76970	104
AT1G76980	221
AT1G76990	901
AT1G76994	0
AT1G77000	1700
AT1G77010	28
AT1G77020	57
AT1G77030	92
AT1G77040	0
AT1G77060	11
AT1G77080	447
AT1G77090	18
AT1G77093	0
AT1G77095	0
AT1G77100	0
AT1G77110	6
AT1G77120	163
AT1G77122	21
AT1G77130	136
AT1G77131	2
AT1G77138	0
AT1G77140	233
AT1G77145	174
AT1G77150	32
AT1G77160	0
AT1G77170	488
AT1G77180	3956
AT1G77190	0
AT1G77200	1
AT1G77210	0
AT1G77220	668
AT1G77230	100
AT1G77235	3
AT1G77240	0
AT1G77250	407
AT1G77260	194
AT1G77270	18
AT1G77280	718
AT1G77290	34
AT1G77300	2209
AT1G77310	134
AT1G77320	62
AT1G77330	0
AT1G77340	1
AT1G77350	49
AT1G77360	6
AT1G77370	537
AT1G77380	3564
AT1G77390	63
AT1G77400	6
AT1G77405	3
AT1G77410	199
AT1G77420	27
AT1G77440	157
AT1G77450	102
AT1G77460	33
AT1G77470	70
AT1G77480	69
AT1G77490	24
AT1G77500	161
AT1G77510	169
AT1G77520	7
AT1G77525	0
AT1G77530	0
AT1G77540	364
AT1G77550	20
AT1G77560	0
AT1G77570	132
AT1G77580	7
AT1G77590	11411
AT1G77600	97
AT1G77610	399
AT1G77620	147
AT1G77630	5
AT1G77640	4
AT1G77650	0
AT1G77655	3
AT1G77660	517
AT1G77670	415
AT1G77680	1978
AT1G77682	0
AT1G77690	3
AT1G77700	4
AT1G77710	1156
AT1G77720	130
AT1G77730	352
AT1G77740	931
AT1G77750	27
AT1G77760	2330
AT1G77765	11
AT1G77770	1961
AT1G77780	0
AT1G77790	2
AT1G77800	1711
AT1G77810	52
AT1G77815	0
AT1G77820	0
AT1G77830	0
AT1G77840	4753
AT1G77850	97
AT1G77855	0
AT1G77860	0
AT1G77870	3
AT1G77880	2
AT1G77885	218
AT1G77890	894
AT1G77910	0
AT1G77920	272
AT1G77930	391
AT1G77932	0
AT1G77940	322
AT1G77950	0
AT1G77960	0
AT1G77980	872
AT1G77990	146
AT1G77992	0
AT1G78000	1667
AT1G78010	19
AT1G78020	830
AT1G78030	0
AT1G78040	822
AT1G78050	89
AT1G78060	16
AT1G78070	206
AT1G78080	779
AT1G78090	1072
AT1G78095	1
AT1G78100	850
AT1G78110	928
AT1G78120	56
AT1G78130	2
AT1G78140	1039
AT1G78150	287
AT1G78160	5
AT1G78170	30
AT1G78172	11
AT1G78180	10
AT1G78190	13
AT1G78200	115
AT1G78206	1
AT1G78210	147
AT1G78220	0
AT1G78230	945
AT1G78240	525
AT1G78250	0
AT1G78260	31
AT1G78265	0
AT1G78270	0
AT1G78280	721
AT1G78290	87
AT1G78300	3842
AT1G78310	203
AT1G78320	2
AT1G78330	4
AT1G78340	3
AT1G78350	0
AT1G78355	0
AT1G78360	0
AT1G78370	3
AT1G78380	744
AT1G78390	6
AT1G78400	0
AT1G78410	0
AT1G78420	1114
AT1G78430	14
AT1G78440	5
AT1G78450	6
AT1G78460	56876
AT1G78470	0
AT1G78476	0
AT1G78478	0
AT1G78480	0
AT1G78490	44
AT1G78500	0
AT1G78510	83
AT1G78520	2
AT1G78530	2
AT1G78540	40
AT1G78550	25
AT1G78560	45
AT1G78570	566
AT1G78580	222
AT1G78590	231
AT1G78600	119
AT1G78610	1146
AT1G78620	146
AT1G78630	71
AT1G78635	0
AT1G78640	0
AT1G78650	61
AT1G78660	63
AT1G78670	192
AT1G78680	1851
AT1G78690	36
AT1G78700	56
AT1G78710	0
AT1G78720	0
AT1G78730	2
AT1G78740	0
AT1G78750	0
AT1G78760	2
AT1G78770	8
AT1G78780	194
AT1G78790	385
AT1G78800	165
AT1G78810	111
AT1G78815	0
AT1G78820	16
AT1G78830	165
AT1G78840	6
AT1G78850	3
AT1G78860	0
AT1G78865	1
AT1G78870	548
AT1G78880	175
AT1G78890	342
AT1G78895	168
AT1G78900	1909
AT1G78910	23
AT1G78915	35
AT1G78920	459
AT1G78922	0
AT1G78930	6
AT1G78940	2404
AT1G78950	166
AT1G78955	33
AT1G78960	347
AT1G78970	117
AT1G78980	324
AT1G78990	29
AT1G78995	39
AT1G79000	1473
AT1G79010	526
AT1G79020	142
AT1G79030	50
AT1G79040	5473
AT1G79050	70
AT1G79060	19
AT1G79070	15
AT1G79075	11
AT1G79080	34
AT1G79090	822
AT1G79100	8
AT1G79103	19
AT1G79110	251
AT1G79120	1
AT1G79130	0
AT1G79150	31
AT1G79160	334
AT1G79170	1
AT1G79180	61
AT1G79190	92
AT1G79200	42
AT1G79210	123
AT1G79220	15
AT1G79230	485
AT1G79240	2
AT1G79245	9040
AT1G79250	1495
AT1G79260	36
AT1G79270	2523
AT1G79280	1214
AT1G79290	0
AT1G79300	0
AT1G79310	1
AT1G79320	3
AT1G79330	3
AT1G79340	1094
AT1G79350	1274
AT1G79360	44
AT1G79370	0
AT1G79380	154
AT1G79390	40
AT1G79400	757
AT1G79410	7
AT1G79420	3
AT1G79430	203
AT1G79440	167
AT1G79450	931
AT1G79460	40
AT1G79470	102
AT1G79480	1
AT1G79485	0
AT1G79490	11
AT1G79500	20
AT1G79510	0
AT1G79520	4328
AT1G79529	5
AT1G79530	173
AT1G79540	173
AT1G79550	1937
AT1G79560	36
AT1G79570	355
AT1G79580	0
AT1G79590	954
AT1G79600	4270
AT1G79610	793
AT1G79620	2
AT1G79630	105
AT1G79640	2461
AT1G79650	163
AT1G79660	3961
AT1G79670	81
AT1G79680	0
AT1G79690	537
AT1G79700	46
AT1G79710	30
AT1G79720	17
AT1G79730	335
AT1G79740	110
AT1G79750	2220
AT1G79760	3
AT1G79770	100
AT1G79780	5
AT1G79790	26
AT1G79800	1
AT1G79810	128
AT1G79820	31
AT1G79830	3857
AT1G79840	7
AT1G79850	0
AT1G79860	6251
AT1G79870	216
AT1G79880	14
AT1G79890	49
AT1G79900	1184
AT1G79910	9566
AT1G79915	302
AT1G79920	1079
AT1G79930	1168
AT1G79940	387
AT1G79950	427
AT1G79960	0
AT1G79970	151
AT1G79980	1
AT1G79985	515
AT1G79990	607
AT1G80000	216
AT1G80010	425
AT1G80020	607
AT1G80030	199
AT1G80040	1111
AT1G80050	0
AT1G80060	26
AT1G80070	1278
AT1G80080	22
AT1G80090	0
AT1G80100	0
AT1G80110	261
AT1G80120	2618
AT1G80130	1
AT1G80133	0
AT1G80140	1
AT1G80150	99
AT1G80160	5302
AT1G80165	0
AT1G80170	41
AT1G80180	107
AT1G80190	13
AT1G80200	292
AT1G80210	139
AT1G80220	0
AT1G80230	426
AT1G80240	45
AT1G80245	27
AT1G80250	0
AT1G80260	55
AT1G80270	19
AT1G80280	7888
AT1G80290	25
AT1G80300	410
AT1G80310	0
AT1G80315	0
AT1G80320	0
AT1G80325	12
AT1G80330	3
AT1G80340	32
AT1G80350	130
AT1G80360	255
AT1G80370	4
AT1G80380	192
AT1G80390	0
AT1G80400	53
AT1G80410	305
AT1G80420	31
AT1G80430	0
AT1G80440	43
AT1G80450	121
AT1G80460	1117
AT1G80470	2340
AT1G80480	67
AT1G80490	388
AT1G80500	312
AT1G80510	408
AT1G80520	0
AT1G80525	0
AT1G80530	138
AT1G80540	1688
AT1G80550	174
AT1G80555	2
AT1G80560	16
AT1G80570	18
AT1G80580	0
AT1G80590	0
AT1G80600	266
AT1G80610	27
AT1G80620	53
AT1G80625	0
AT1G80630	60
AT1G80640	12
AT1G80650	59
AT1G80660	247
AT1G80670	215
AT1G80680	153
AT1G80690	0
AT1G80700	6
AT1G80710	30
AT1G80720	4
AT1G80730	0
AT1G80740	0
AT1G80745	15
AT1G80750	77
AT1G80760	16
AT1G80770	14
AT1G80780	2461
AT1G80790	149
AT1G80800	21
AT1G80810	140
AT1G80820	1
AT1G80830	376
AT1G80840	35
AT1G80850	3
AT1G80860	68
AT1G80865	1
AT1G80870	37
AT1G80880	119
AT1G80890	32
AT1G80900	80
AT1G80910	237
AT1G80920	4567
AT1G80930	558
AT1G80940	508
AT1G80950	678
AT1G80960	208
AT1G80970	19
AT1G80980	8
AT1G80990	0
AT1G81001	0
AT1G81020	1
AT2G01008	5
AT2G01010	11
AT2G01020	44
AT2G01021	0
AT2G01022	1
AT2G01023	0
AT2G01024	0
AT2G01026	0
AT2G01028	0
AT2G01029	0
AT2G01031	0
AT2G01034	0
AT2G01035	0
AT2G01037	0
AT2G01040	0
AT2G01045	0
AT2G01050	0
AT2G01060	90
AT2G01070	22
AT2G01080	87
AT2G01090	146
AT2G01100	739
AT2G01110	174
AT2G01120	28
AT2G01130	40
AT2G01140	611
AT2G01150	30
AT2G01160	0
AT2G01170	69
AT2G01175	8
AT2G01180	59
AT2G01190	628
AT2G01200	52
AT2G01210	10
AT2G01220	218
AT2G01240	0
AT2G01250	436
AT2G01260	570
AT2G01270	199
AT2G01275	945
AT2G01280	4
AT2G01290	359
AT2G01300	3
AT2G01310	0
AT2G01320	71
AT2G01330	676
AT2G01340	35
AT2G01350	357
AT2G01360	0
AT2G01370	0
AT2G01372	0
AT2G01379	0
AT2G01390	2
AT2G01400	18
AT2G01410	3
AT2G01420	6
AT2G01422	0
AT2G01430	3
AT2G01440	51
AT2G01450	13601
AT2G01460	3006
AT2G01470	366
AT2G01480	1152
AT2G01490	817
AT2G01500	1
AT2G01505	2
AT2G01510	5
AT2G01520	12
AT2G01530	0
AT2G01540	880
AT2G01550	0
AT2G01554	15
AT2G01560	5
AT2G01570	276
AT2G01580	47
AT2G01590	1
AT2G01600	1957
AT2G01610	652
AT2G01620	209
AT2G01630	72
AT2G01640	15
AT2G01650	327
AT2G01660	778
AT2G01667	5
AT2G01670	924
AT2G01680	139
AT2G01690	469
AT2G01700	0
AT2G01710	166
AT2G01720	132
AT2G01730	31
AT2G01735	132
AT2G01740	16
AT2G01750	17
AT2G01755	0
AT2G01760	14
AT2G01770	33
AT2G01780	0
AT2G01790	0
AT2G01800	0
AT2G01810	16
AT2G01818	4
AT2G01820	277
AT2G01830	14
AT2G01840	26
AT2G01850	1353
AT2G01860	22
AT2G01870	7
AT2G01880	0
AT2G01890	38
AT2G01900	1
AT2G01905	1
AT2G01910	47
AT2G01913	1
AT2G01918	0
AT2G01920	20
AT2G01930	222
AT2G01940	374
AT2G01950	5
AT2G01960	0
AT2G01970	639
AT2G01973	0
AT2G01980	37
AT2G01990	3
AT2G02000	4
AT2G02010	84
AT2G02020	2
AT2G02023	1
AT2G02026	9
AT2G02030	1
AT2G02040	630
AT2G02050	735
AT2G02060	0
AT2G02061	0
AT2G02070	11
AT2G02080	3
AT2G02090	862
AT2G02100	91
AT2G02103	0
AT2G02110	0
AT2G02120	15
AT2G02130	37
AT2G02135	0
AT2G02140	47194
AT2G02147	0
AT2G02148	34
AT2G02150	8
AT2G02160	709
AT2G02170	14
AT2G02180	3538
AT2G02190	0
AT2G02200	0
AT2G02205	0
AT2G02210	0
AT2G02220	421
AT2G02230	522
AT2G02240	103
AT2G02250	0
AT2G02260	0
AT2G02270	0
AT2G02280	0
AT2G02290	0
AT2G02300	0
AT2G02310	0
AT2G02320	0
AT2G02330	0
AT2G02340	0
AT2G02350	47
AT2G02360	115
AT2G02370	242
AT2G02380	2
AT2G02390	366
AT2G02400	229
AT2G02410	8
AT2G02430	0
AT2G02440	0
AT2G02450	22
AT2G02455	0
AT2G02470	204
AT2G02480	28
AT2G02490	2
AT2G02493	0
AT2G02497	0
AT2G02498	0
AT2G02500	9
AT2G02510	307
AT2G02515	0
AT2G02520	0
AT2G02525	0
AT2G02540	0
AT2G02550	0
AT2G02560	419
AT2G02570	322
AT2G02580	0
AT2G02590	8
AT2G02600	0
AT2G02610	4
AT2G02620	0
AT2G02630	0
AT2G02635	0
AT2G02640	0
AT2G02650	0
AT2G02660	20
AT2G02670	10
AT2G02680	0
AT2G02690	0
AT2G02695	0
AT2G02700	407
AT2G02710	4909
AT2G02720	14377
AT2G02730	230
AT2G02740	4
AT2G02741	0
AT2G02750	6
AT2G02760	1271
AT2G02765	6
AT2G02770	0
AT2G02780	121
AT2G02790	28
AT2G02795	0
AT2G02800	50
AT2G02810	918
AT2G02820	40
AT2G02830	0
AT2G02835	0
AT2G02840	0
AT2G02850	53
AT2G02860	461
AT2G02870	2166
AT2G02880	63
AT2G02890	10
AT2G02900	0
AT2G02910	58
AT2G02930	1
AT2G02950	38
AT2G02955	32
AT2G02960	1496
AT2G02970	22027
AT2G02980	3
AT2G02990	243
AT2G03000	2
AT2G03010	9
AT2G03020	1
AT2G03030	0
AT2G03040	1
AT2G03050	57
AT2G03060	2675
AT2G03070	120
AT2G03080	0
AT2G03090	22
AT2G03100	0
AT2G03110	15
AT2G03120	702
AT2G03130	0
AT2G03140	433
AT2G03150	437
AT2G03160	1
AT2G03170	4
AT2G03180	0
AT2G03190	0
AT2G03200	78
AT2G03210	4
AT2G03220	39
AT2G03230	0
AT2G03240	374
AT2G03250	5758
AT2G03260	8
AT2G03270	377
AT2G03280	17
AT2G03290	0
AT2G03291	19
AT2G03300	0
AT2G03310	25
AT2G03320	0
AT2G03330	30
AT2G03340	142
AT2G03350	8
AT2G03360	6
AT2G03370	0
AT2G03380	6
AT2G03390	177
AT2G03410	3
AT2G03420	0
AT2G03430	73
AT2G03440	1256
AT2G03445	0
AT2G03450	32
AT2G03460	0
AT2G03470	2879
AT2G03480	433
AT2G03490	0
AT2G03500	18
AT2G03505	1
AT2G03510	141
AT2G03520	457
AT2G03530	15
AT2G03540	0
AT2G03550	1
AT2G03560	0
AT2G03565	2
AT2G03567	0
AT2G03570	0
AT2G03580	2
AT2G03590	4
AT2G03600	0
AT2G03610	0
AT2G03620	120
AT2G03630	106
AT2G03640	75
AT2G03650	0
AT2G03660	0
AT2G03667	6
AT2G03670	6
AT2G03680	339
AT2G03690	140
AT2G03700	0
AT2G03710	3
AT2G03720	0
AT2G03730	626
AT2G03740	0
AT2G03750	14
AT2G03760	68
AT2G03770	0
AT2G03780	9
AT2G03790	0
AT2G03800	76
AT2G03810	93
AT2G03820	783
AT2G03821	0
AT2G03822	0
AT2G03823	0
AT2G03830	0
AT2G03840	953
AT2G03850	124
AT2G03855	0
AT2G03860	2
AT2G03870	78
AT2G03880	0
AT2G03885	1
AT2G03890	364
AT2G03895	0
AT2G03900	0
AT2G03905	0
AT2G03910	0
AT2G03913	0
AT2G03915	0
AT2G03920	0
AT2G03925	0
AT2G03930	0
AT2G03931	0
AT2G03932	0
AT2G03933	0
AT2G03934	0
AT2G03935	0
AT2G03936	0
AT2G03937	0
AT2G03940	0
AT2G03945	0
AT2G03950	0
AT2G03955	1
AT2G03958	0
AT2G03960	0
AT2G03965	0
AT2G03970	0
AT2G03972	0
AT2G03975	0
AT2G03980	6879
AT2G03985	0
AT2G03990	0
AT2G03995	0
AT2G04000	0
AT2G04005	0
AT2G04010	0
AT2G04015	4
AT2G04020	3
AT2G04025	0
AT2G04030	164
AT2G04031	0
AT2G04032	0
AT2G04033	0
AT2G04034	0
AT2G04035	0
AT2G04036	0
AT2G04037	0
AT2G04038	34
AT2G04039	22
AT2G04040	0
AT2G04041	0
AT2G04042	0
AT2G04043	0
AT2G04045	0
AT2G04046	0
AT2G04047	0
AT2G04050	2
AT2G04060	0
AT2G04062	0
AT2G04063	0
AT2G04065	0
AT2G04066	0
AT2G04070	0
AT2G04075	0
AT2G04080	1
AT2G04085	0
AT2G04090	0
AT2G04095	0
AT2G04100	0
AT2G04110	401
AT2G04115	331
AT2G04120	0
AT2G04125	0
AT2G04130	0
AT2G04135	0
AT2G04137	5
AT2G04140	0
AT2G04145	1
AT2G04150	0
AT2G04155	0
AT2G04160	1
AT2G04170	22
AT2G04175	0
AT2G04180	1
AT2G04185	0
AT2G04190	0
AT2G04195	0
AT2G04200	1
AT2G04205	2
AT2G04210	1
AT2G04215	0
AT2G04220	702
AT2G04225	0
AT2G04230	56
AT2G04235	62
AT2G04240	126
AT2G04250	0
AT2G04255	0
AT2G04260	0
AT2G04265	0
AT2G04270	8
AT2G04280	4
AT2G04285	0
AT2G04290	0
AT2G04295	0
AT2G04300	0
AT2G04305	80
AT2G04310	0
AT2G04315	0
AT2G04320	0
AT2G04325	0
AT2G04330	0
AT2G04335	0
AT2G04340	45
AT2G04345	0
AT2G04350	705
AT2G04355	0
AT2G04360	45
AT2G04365	0
AT2G04375	0
AT2G04378	182
AT2G04380	0
AT2G04390	127
AT2G04395	0
AT2G04400	114
AT2G04405	2
AT2G04410	3987
AT2G04420	0
AT2G04425	0
AT2G04430	8
AT2G04435	10
AT2G04440	0
AT2G04450	0
AT2G04455	0
AT2G04460	8
AT2G04465	2
AT2G04470	0
AT2G04480	0
AT2G04485	0
AT2G04490	111
AT2G04495	0
AT2G04500	1
AT2G04505	5
AT2G04510	3
AT2G04515	0
AT2G04520	1085
AT2G04525	0
AT2G04530	5
AT2G04535	0
AT2G04540	11
AT2G04545	0
AT2G04550	292
AT2G04555	1
AT2G04560	13
AT2G04565	0
AT2G04570	33
AT2G04575	0
AT2G04580	0
AT2G04590	0
AT2G04595	0
AT2G04600	1
AT2G04605	0
AT2G04610	1
AT2G04615	0
AT2G04620	50
AT2G04621	0
AT2G04622	0
AT2G04625	0
AT2G04630	217
AT2G04635	0
AT2G04645	0
AT2G04650	34
AT2G04655	0
AT2G04660	25
AT2G04665	0
AT2G04670	0
AT2G04675	1
AT2G04680	0
AT2G04685	0
AT2G04690	75
AT2G04695	0
AT2G04700	132
AT2G04705	0
AT2G04710	0
AT2G04715	0
AT2G04720	0
AT2G04725	0
AT2G04730	0
AT2G04735	0
AT2G04740	30
AT2G04745	0
AT2G04750	0
AT2G04755	0
AT2G04760	0
AT2G04765	0
AT2G04770	0
AT2G04775	0
AT2G04780	13
AT2G04785	0
AT2G04790	1
AT2G04795	2
AT2G04800	0
AT2G04805	47
AT2G04810	0
AT2G04815	0
AT2G04820	0
AT2G04825	0
AT2G04830	0
AT2G04835	0
AT2G04840	0
AT2G04842	62
AT2G04845	8
AT2G04850	0
AT2G04852	0
AT2G04855	0
AT2G04860	1
AT2G04865	605
AT2G04870	0
AT2G04875	71
AT2G04880	557
AT2G04885	0
AT2G04890	27
AT2G04895	0
AT2G04900	247
AT2G04905	0
AT2G04910	0
AT2G04915	0
AT2G04920	0
AT2G04925	0
AT2G04930	0
AT2G04935	0
AT2G04940	149
AT2G04945	0
AT2G04950	0
AT2G04955	10
AT2G04965	9
AT2G04970	0
AT2G04975	0
AT2G04980	0
AT2G04985	0
AT2G04990	0
AT2G04995	0
AT2G05000	0
AT2G05005	0
AT2G05010	3
AT2G05015	0
AT2G05020	0
AT2G05025	38
AT2G05030	0
AT2G05035	0
AT2G05040	4
AT2G05045	0
AT2G05050	0
AT2G05060	2
AT2G05065	0
AT2G05070	21
AT2G05075	35
AT2G05080	0
AT2G05082	0
AT2G05084	0
AT2G05085	0
AT2G05087	0
AT2G05090	0
AT2G05095	0
AT2G05100	50
AT2G05105	0
AT2G05110	0
AT2G05115	0
AT2G05117	0
AT2G05120	30
AT2G05125	0
AT2G05130	0
AT2G05133	0
AT2G05140	0
AT2G05145	0
AT2G05150	0
AT2G05155	0
AT2G05160	28
AT2G05170	473
AT2G05171	0
AT2G05180	3
AT2G05185	0
AT2G05190	0
AT2G05200	0
AT2G05205	0
AT2G05210	19
AT2G05215	2
AT2G05220	126
AT2G05230	2
AT2G05240	8
AT2G05245	0
AT2G05250	3
AT2G05255	0
AT2G05260	228
AT2G05270	2
AT2G05280	30
AT2G05290	2
AT2G05294	0
AT2G05300	5
AT2G05310	52
AT2G05315	0
AT2G05320	32
AT2G05330	0
AT2G05335	0
AT2G05340	0
AT2G05350	0
AT2G05355	0
AT2G05360	0
AT2G05365	0
AT2G05370	15
AT2G05380	37
AT2G05390	0
AT2G05395	0
AT2G05400	0
AT2G05405	0
AT2G05410	0
AT2G05415	0
AT2G05420	0
AT2G05425	0
AT2G05430	0
AT2G05435	0
AT2G05440	0
AT2G05441	0
AT2G05445	0
AT2G05450	0
AT2G05455	0
AT2G05460	0
AT2G05465	0
AT2G05470	0
AT2G05475	0
AT2G05480	0
AT2G05485	0
AT2G05490	0
AT2G05495	0
AT2G05505	3
AT2G05510	0
AT2G05515	0
AT2G05518	3
AT2G05520	150
AT2G05525	0
AT2G05530	0
AT2G05535	0
AT2G05540	231
AT2G05545	0
AT2G05550	0
AT2G05555	1
AT2G05560	0
AT2G05562	0
AT2G05564	0
AT2G05565	0
AT2G05567	0
AT2G05570	0
AT2G05575	0
AT2G05580	0
AT2G05585	0
AT2G05590	232
AT2G05600	0
AT2G05605	0
AT2G05610	6
AT2G05615	0
AT2G05620	322
AT2G05625	0
AT2G05630	787
AT2G05632	3
AT2G05635	0
AT2G05640	0
AT2G05642	1
AT2G05645	0
AT2G05647	0
AT2G05655	0
AT2G05660	1
AT2G05665	6
AT2G05670	0
AT2G05675	3
AT2G05680	0
AT2G05685	0
AT2G05690	0
AT2G05695	62
AT2G05700	0
AT2G05705	3
AT2G05710	2363
AT2G05715	0
AT2G05720	1
AT2G05725	0
AT2G05730	0
AT2G05740	0
AT2G05750	0
AT2G05752	0
AT2G05753	0
AT2G05755	37
AT2G05760	16
AT2G05765	0
AT2G05770	0
AT2G05780	0
AT2G05785	0
AT2G05786	0
AT2G05790	31
AT2G05800	0
AT2G05801	0
AT2G05810	2
AT2G05812	1
AT2G05815	0
AT2G05820	0
AT2G05825	0
AT2G05830	110
AT2G05835	0
AT2G05840	298
AT2G05845	0
AT2G05850	27818
AT2G05855	0
AT2G05860	0
AT2G05865	0
AT2G05870	0
AT2G05875	0
AT2G05880	0
AT2G05885	0
AT2G05890	0
AT2G05895	0
AT2G05900	0
AT2G05905	0
AT2G05910	658
AT2G05914	4
AT2G05915	0
AT2G05920	81
AT2G05925	0
AT2G05930	0
AT2G05935	0
AT2G05940	16
AT2G05945	0
AT2G05950	0
AT2G05960	0
AT2G05965	0
AT2G05970	0
AT2G05975	0
AT2G05980	0
AT2G05985	0
AT2G05990	65
AT2G05995	0
AT2G06000	61
AT2G06002	3
AT2G06005	343
AT2G06010	16
AT2G06020	0
AT2G06025	281
AT2G06035	0
AT2G06040	394
AT2G06045	1
AT2G06050	198
AT2G06060	0
AT2G06065	0
AT2G06070	0
AT2G06075	0
AT2G06080	0
AT2G06085	0
AT2G06090	0
AT2G06095	0
AT2G06100	0
AT2G06105	0
AT2G06110	0
AT2G06115	0
AT2G06120	0
AT2G06125	0
AT2G06130	0
AT2G06135	0
AT2G06140	0
AT2G06145	0
AT2G06150	0
AT2G06160	0
AT2G06165	0
AT2G06166	0
AT2G06170	0
AT2G06175	2
AT2G06180	0
AT2G06185	0
AT2G06190	0
AT2G06200	0
AT2G06210	192
AT2G06215	0
AT2G06220	0
AT2G06225	1
AT2G06230	0
AT2G06235	0
AT2G06240	0
AT2G06245	0
AT2G06250	0
AT2G06255	134
AT2G06260	0
AT2G06265	0
AT2G06270	1
AT2G06275	0
AT2G06280	0
AT2G06285	0
AT2G06290	0
AT2G06296	0
AT2G06303	0
AT2G06305	0
AT2G06310	0
AT2G06315	0
AT2G06330	0
AT2G06335	0
AT2G06340	0
AT2G06345	0
AT2G06350	0
AT2G06355	0
AT2G06365	11
AT2G06370	0
AT2G06375	0
AT2G06380	0
AT2G06385	0
AT2G06390	0
AT2G06395	0
AT2G06400	0
AT2G06405	0
AT2G06410	0
AT2G06415	6
AT2G06420	2
AT2G06425	0
AT2G06430	0
AT2G06435	0
AT2G06440	0
AT2G06445	0
AT2G06450	0
AT2G06455	0
AT2G06460	0
AT2G06465	0
AT2G06470	0
AT2G06475	0
AT2G06480	0
AT2G06485	1
AT2G06490	0
AT2G06495	0
AT2G06500	0
AT2G06505	0
AT2G06510	190
AT2G06515	0
AT2G06520	230
AT2G06525	0
AT2G06530	1111
AT2G06535	1176
AT2G06540	0
AT2G06541	0
AT2G06550	2
AT2G06555	4
AT2G06560	0
AT2G06562	0
AT2G06565	0
AT2G06570	0
AT2G06575	0
AT2G06580	0
AT2G06585	0
AT2G06590	0
AT2G06595	0
AT2G06600	0
AT2G06605	0
AT2G06610	0
AT2G06615	0
AT2G06620	0
AT2G06625	0
AT2G06630	0
AT2G06635	0
AT2G06640	0
AT2G06645	0
AT2G06650	0
AT2G06655	0
AT2G06660	0
AT2G06665	0
AT2G06667	0
AT2G06670	0
AT2G06675	0
AT2G06680	0
AT2G06685	0
AT2G06690	0
AT2G06695	36
AT2G06700	0
AT2G06705	0
AT2G06710	0
AT2G06715	0
AT2G06720	0
AT2G06725	0
AT2G06740	0
AT2G06745	0
AT2G06750	0
AT2G06755	0
AT2G06760	0
AT2G06765	10
AT2G06770	0
AT2G06775	0
AT2G06780	0
AT2G06785	0
AT2G06790	0
AT2G06795	0
AT2G06800	0
AT2G06805	4
AT2G06810	0
AT2G06815	0
AT2G06820	0
AT2G06822	0
AT2G06830	0
AT2G06835	0
AT2G06840	2
AT2G06845	0
AT2G06850	822
AT2G06855	0
AT2G06860	0
AT2G06865	0
AT2G06870	0
AT2G06875	0
AT2G06880	0
AT2G06885	0
AT2G06890	0
AT2G06900	0
AT2G06902	0
AT2G06904	0
AT2G06905	20
AT2G06906	0
AT2G06908	0
AT2G06910	0
AT2G06912	0
AT2G06914	0
AT2G06917	0
AT2G06920	0
AT2G06922	0
AT2G06925	9
AT2G06930	0
AT2G06935	0
AT2G06940	0
AT2G06945	1
AT2G06950	291
AT2G06955	366
AT2G06960	0
AT2G06965	0
AT2G06967	0
AT2G06973	0
AT2G06975	0
AT2G06980	0
AT2G06983	20
AT2G06985	0
AT2G06990	161
AT2G06995	297
AT2G07000	0
AT2G07005	0
AT2G07010	0
AT2G07015	0
AT2G07020	0
AT2G07025	0
AT2G07030	0
AT2G07035	1
AT2G07040	47658
AT2G07042	3
AT2G07045	0
AT2G07050	82
AT2G07055	1
AT2G07070	0
AT2G07080	0
AT2G07085	0
AT2G07090	0
AT2G07095	0
AT2G07100	0
AT2G07110	0
AT2G07115	0
AT2G07120	0
AT2G07130	0
AT2G07135	15
AT2G07140	0
AT2G07150	0
AT2G07155	0
AT2G07160	0
AT2G07165	2
AT2G07170	5
AT2G07175	0
AT2G07180	23518
AT2G07185	0
AT2G07190	0
AT2G07195	0
AT2G07200	0
AT2G07205	1
AT2G07210	0
AT2G07212	0
AT2G07213	0
AT2G07215	0
AT2G07220	0
AT2G07225	154
AT2G07230	0
AT2G07235	0
AT2G07240	0
AT2G07245	0
AT2G07250	0
AT2G07255	0
AT2G07260	0
AT2G07265	0
AT2G07270	0
AT2G07275	0
AT2G07280	0
AT2G07285	0
AT2G07290	0
AT2G07295	3
AT2G07300	0
AT2G07305	0
AT2G07310	0
AT2G07315	0
AT2G07320	0
AT2G07325	0
AT2G07330	0
AT2G07335	0
AT2G07340	18
AT2G07345	0
AT2G07355	6
AT2G07360	626
AT2G07365	0
AT2G07375	0
AT2G07380	0
AT2G07385	0
AT2G07390	0
AT2G07395	0
AT2G07400	0
AT2G07405	0
AT2G07410	0
AT2G07415	0
AT2G07420	0
AT2G07425	0
AT2G07430	0
AT2G07435	42
AT2G07440	0
AT2G07445	0
AT2G07450	0
AT2G07455	0
AT2G07460	0
AT2G07470	0
AT2G07475	0
AT2G07480	0
AT2G07483	0
AT2G07485	0
AT2G07486	0
AT2G07490	0
AT2G07495	0
AT2G07500	0
AT2G07505	0
AT2G07510	0
AT2G07515	0
AT2G07520	0
AT2G07525	0
AT2G07530	0
AT2G07535	0
AT2G07540	0
AT2G07545	0
AT2G07550	0
AT2G07555	0
AT2G07560	750
AT2G07565	0
AT2G07570	0
AT2G07575	0
AT2G07580	0
AT2G07585	0
AT2G07590	0
AT2G07595	0
AT2G07599	0
AT2G07600	0
AT2G07605	0
AT2G07613	0
AT2G07615	0
AT2G07617	0
AT2G07620	5
AT2G07621	0
AT2G07623	0
AT2G07625	0
AT2G07626	0
AT2G07627	0
AT2G07628	0
AT2G07629	1
AT2G07630	2
AT2G07631	0
AT2G07632	0
AT2G07633	0
AT2G07634	0
AT2G07635	3
AT2G07636	0
AT2G07637	0
AT2G07638	3
AT2G07640	3
AT2G07641	0
AT2G07642	0
AT2G07643	0
AT2G07644	0
AT2G07645	0
AT2G07646	0
AT2G07648	0
AT2G07650	0
AT2G07652	2
AT2G07654	0
AT2G07655	0
AT2G07656	0
AT2G07658	0
AT2G07659	0
AT2G07660	0
AT2G07661	0
AT2G07662	0
AT2G07663	0
AT2G07664	3
AT2G07665	0
AT2G07666	0
AT2G07667	0
AT2G07669	0
AT2G07670	0
AT2G07671	107
AT2G07672	0
AT2G07673	0
AT2G07674	0
AT2G07675	14
AT2G07676	0
AT2G07677	0
AT2G07678	0
AT2G07680	22
AT2G07681	2
AT2G07682	0
AT2G07683	0
AT2G07684	0
AT2G07685	0
AT2G07686	0
AT2G07687	19
AT2G07688	1
AT2G07689	6
AT2G07690	24
AT2G07691	0
AT2G07692	0
AT2G07693	0
AT2G07694	0
AT2G07695	22
AT2G07696	0
AT2G07697	0
AT2G07698	248
AT2G07699	0
AT2G07700	0
AT2G07701	0
AT2G07702	0
AT2G07703	0
AT2G07704	0
AT2G07705	0
AT2G07706	0
AT2G07707	0
AT2G07708	0
AT2G07709	0
AT2G07710	0
AT2G07711	6
AT2G07712	8
AT2G07713	0
AT2G07714	0
AT2G07715	6
AT2G07716	0
AT2G07717	0
AT2G07718	0
AT2G07719	0
AT2G07720	0
AT2G07721	0
AT2G07722	0
AT2G07723	0
AT2G07724	0
AT2G07725	0
AT2G07726	0
AT2G07727	9
AT2G07728	0
AT2G07729	0
AT2G07730	0
AT2G07731	0
AT2G07732	1
AT2G07733	0
AT2G07734	0
AT2G07735	0
AT2G07736	0
AT2G07737	0
AT2G07738	0
AT2G07739	1
AT2G07740	0
AT2G07741	0
AT2G07742	0
AT2G07743	0
AT2G07744	0
AT2G07745	0
AT2G07746	0
AT2G07747	7
AT2G07748	0
AT2G07749	0
AT2G07750	0
AT2G07751	26
AT2G07752	0
AT2G07753	0
AT2G07754	0
AT2G07755	0
AT2G07756	0
AT2G07757	0
AT2G07758	0
AT2G07759	0
AT2G07760	0
AT2G07761	0
AT2G07762	0
AT2G07763	0
AT2G07764	0
AT2G07765	0
AT2G07766	0
AT2G07767	1
AT2G07768	0
AT2G07769	0
AT2G07770	0
AT2G07771	0
AT2G07772	0
AT2G07773	0
AT2G07774	0
AT2G07775	0
AT2G07776	0
AT2G07777	2
AT2G07778	0
AT2G07779	0
AT2G07780	0
AT2G07783	1
AT2G07784	0
AT2G07785	1
AT2G07786	0
AT2G07787	0
AT2G07788	0
AT2G07789	0
AT2G07790	0
AT2G07791	0
AT2G07792	0
AT2G07793	0
AT2G07794	0
AT2G07795	0
AT2G07798	0
AT2G07799	0
AT2G07800	0
AT2G07805	0
AT2G07806	0
AT2G07807	0
AT2G07808	0
AT2G07809	0
AT2G07810	0
AT2G07811	0
AT2G07812	0
AT2G07813	0
AT2G07815	0
AT2G07820	0
AT2G07825	0
AT2G07826	0
AT2G07827	0
AT2G07830	0
AT2G07835	5
AT2G07840	0
AT2G07845	0
AT2G07850	0
AT2G07855	0
AT2G07860	0
AT2G07865	0
AT2G07870	0
AT2G07875	9
AT2G07880	0
AT2G07885	0
AT2G07890	9
AT2G07895	0
AT2G07900	0
AT2G07905	1
AT2G07910	0
AT2G07915	0
AT2G07925	0
AT2G07935	0
AT2G07940	0
AT2G07945	0
AT2G07950	1
AT2G07960	0
AT2G07965	0
AT2G07970	0
AT2G07975	0
AT2G07981	1
AT2G07985	0
AT2G07990	0
AT2G07995	0
AT2G08000	0
AT2G08005	0
AT2G08010	0
AT2G08015	0
AT2G08020	0
AT2G08025	0
AT2G08030	0
AT2G08035	0
AT2G08040	0
AT2G08045	1
AT2G08050	0
AT2G08055	2
AT2G08060	0
AT2G08070	0
AT2G08075	0
AT2G08085	0
AT2G08090	0
AT2G08095	0
AT2G08100	0
AT2G08105	1
AT2G08110	0
AT2G08115	0
AT2G08120	0
AT2G08125	0
AT2G08130	0
AT2G08135	0
AT2G08150	0
AT2G08155	0
AT2G08160	0
AT2G08165	0
AT2G08175	0
AT2G08180	0
AT2G08190	0
AT2G08195	0
AT2G08200	0
AT2G08205	0
AT2G08210	0
AT2G08215	3
AT2G08220	6
AT2G08230	0
AT2G08235	0
AT2G08240	0
AT2G08245	0
AT2G08250	0
AT2G08255	0
AT2G08260	0
AT2G08265	1
AT2G08270	0
AT2G08275	0
AT2G08280	0
AT2G08285	0
AT2G08290	0
AT2G08295	1
AT2G08300	0
AT2G08305	0
AT2G08310	0
AT2G08315	0
AT2G08320	0
AT2G08330	0
AT2G08335	0
AT2G08340	1
AT2G08345	0
AT2G08350	0
AT2G08355	0
AT2G08360	0
AT2G08365	2
AT2G08370	0
AT2G08375	0
AT2G08380	0
AT2G08385	0
AT2G08390	0
AT2G08395	0
AT2G08400	0
AT2G08405	0
AT2G08410	0
AT2G08415	0
AT2G08420	0
AT2G08425	0
AT2G08430	3
AT2G08435	24
AT2G08440	17
AT2G08445	8
AT2G08450	4
AT2G08455	0
AT2G08460	0
AT2G08465	17
AT2G08470	0
AT2G08475	0
AT2G08480	0
AT2G08485	0
AT2G08490	0
AT2G08495	0
AT2G08500	0
AT2G08505	0
AT2G08510	0
AT2G08515	0
AT2G08520	0
AT2G08525	0
AT2G08530	0
AT2G08535	0
AT2G08540	0
AT2G08545	0
AT2G08550	0
AT2G08555	0
AT2G08560	0
AT2G08565	0
AT2G08570	0
AT2G08575	9
AT2G08580	1
AT2G08585	0
AT2G08590	0
AT2G08595	0
AT2G08610	19
AT2G08620	0
AT2G08625	0
AT2G08630	0
AT2G08635	0
AT2G08640	0
AT2G08645	2
AT2G08650	1
AT2G08655	0
AT2G08660	0
AT2G08665	0
AT2G08670	0
AT2G08675	0
AT2G08680	0
AT2G08685	0
AT2G08690	0
AT2G08695	0
AT2G08700	0
AT2G08705	0
AT2G08710	0
AT2G08715	0
AT2G08720	3
AT2G08725	1
AT2G08730	0
AT2G08735	45
AT2G08740	0
AT2G08745	0
AT2G08750	0
AT2G08755	5
AT2G08760	4
AT2G08765	11
AT2G08770	0
AT2G08775	0
AT2G08780	0
AT2G08790	0
AT2G08795	0
AT2G08800	0
AT2G08805	0
AT2G08815	0
AT2G08820	0
AT2G08825	3
AT2G08830	0
AT2G08835	0
AT2G08845	0
AT2G08850	0
AT2G08855	0
AT2G08860	0
AT2G08865	4
AT2G08870	0
AT2G08875	1
AT2G08880	0
AT2G08885	1
AT2G08890	0
AT2G08895	0
AT2G08900	1
AT2G08905	6
AT2G08910	2
AT2G08915	0
AT2G08920	0
AT2G08925	0
AT2G08930	1
AT2G08935	0
AT2G08940	0
AT2G08945	1
AT2G08950	2
AT2G08955	4
AT2G08960	0
AT2G08965	0
AT2G08970	0
AT2G08975	0
AT2G08980	0
AT2G08985	1
AT2G08986	2
AT2G08990	2
AT2G08995	0
AT2G09000	0
AT2G09005	0
AT2G09010	148
AT2G09015	0
AT2G09020	0
AT2G09025	4
AT2G09035	0
AT2G09040	1
AT2G09045	0
AT2G09050	0
AT2G09055	0
AT2G09060	0
AT2G09065	0
AT2G09070	0
AT2G09075	0
AT2G09080	0
AT2G09085	3
AT2G09090	56
AT2G09095	0
AT2G09100	0
AT2G09105	0
AT2G09110	0
AT2G09115	0
AT2G09120	1
AT2G09125	0
AT2G09130	0
AT2G09135	0
AT2G09140	0
AT2G09150	0
AT2G09155	0
AT2G09160	0
AT2G09165	63
AT2G09170	59
AT2G09175	0
AT2G09180	0
AT2G09185	0
AT2G09187	0
AT2G09190	17
AT2G09195	0
AT2G09200	6
AT2G09205	2
AT2G09210	3
AT2G09215	0
AT2G09220	0
AT2G09225	3
AT2G09230	0
AT2G09235	0
AT2G09240	0
AT2G09245	0
AT2G09250	0
AT2G09255	0
AT2G09260	0
AT2G09265	16
AT2G09270	0
AT2G09280	0
AT2G09285	0
AT2G09290	0
AT2G09295	0
AT2G09300	0
AT2G09305	0
AT2G09310	0
AT2G09315	0
AT2G09320	0
AT2G09325	0
AT2G09330	0
AT2G09335	0
AT2G09340	0
AT2G09345	0
AT2G09350	0
AT2G09355	0
AT2G09360	0
AT2G09365	0
AT2G09370	0
AT2G09375	0
AT2G09380	0
AT2G09385	0
AT2G09388	0
AT2G09390	1
AT2G09395	0
AT2G09400	0
AT2G09405	0
AT2G09410	0
AT2G09415	0
AT2G09420	0
AT2G09425	0
AT2G09430	8
AT2G09435	0
AT2G09440	6
AT2G09445	0
AT2G09450	0
AT2G09455	3
AT2G09460	0
AT2G09465	0
AT2G09470	0
AT2G09475	0
AT2G09480	0
AT2G09490	0
AT2G09495	0
AT2G09500	0
AT2G09505	0
AT2G09510	5
AT2G09515	22
AT2G09525	0
AT2G09530	0
AT2G09535	0
AT2G09540	0
AT2G09545	0
AT2G09550	0
AT2G09555	0
AT2G09560	0
AT2G09565	0
AT2G09570	0
AT2G09575	3
AT2G09585	0
AT2G09589	0
AT2G09590	0
AT2G09605	0
AT2G09610	0
AT2G09615	0
AT2G09620	0
AT2G09625	0
AT2G09630	0
AT2G09635	0
AT2G09640	0
AT2G09645	0
AT2G09650	0
AT2G09655	0
AT2G09660	0
AT2G09665	0
AT2G09670	0
AT2G09675	3
AT2G09680	0
AT2G09685	0
AT2G09690	0
AT2G09695	0
AT2G09700	0
AT2G09705	0
AT2G09710	0
AT2G09715	50
AT2G09720	0
AT2G09725	4
AT2G09730	0
AT2G09735	0
AT2G09740	0
AT2G09745	3
AT2G09750	0
AT2G09755	0
AT2G09760	0
AT2G09765	0
AT2G09770	0
AT2G09775	0
AT2G09780	0
AT2G09785	0
AT2G09790	0
AT2G09795	38
AT2G09800	1
AT2G09805	3
AT2G09810	0
AT2G09815	0
AT2G09820	0
AT2G09825	0
AT2G09830	0
AT2G09835	0
AT2G09838	0
AT2G09840	0
AT2G09845	6
AT2G09850	0
AT2G09860	8
AT2G09862	0
AT2G09865	0
AT2G09870	0
AT2G09875	0
AT2G09880	0
AT2G09885	0
AT2G09890	0
AT2G09895	0
AT2G09900	0
AT2G09905	0
AT2G09910	4
AT2G09915	0
AT2G09920	0
AT2G09925	0
AT2G09930	0
AT2G09935	0
AT2G09945	0
AT2G09950	0
AT2G09953	0
AT2G09955	0
AT2G09956	0
AT2G09960	0
AT2G09965	0
AT2G09970	0
AT2G09975	0
AT2G09990	169
AT2G09992	0
AT2G09994	0
AT2G09995	0
AT2G10000	0
AT2G10010	0
AT2G10020	0
AT2G10025	0
AT2G10030	0
AT2G10040	0
AT2G10045	6
AT2G10050	0
AT2G10070	0
AT2G10080	0
AT2G10090	0
AT2G10100	0
AT2G10105	0
AT2G10110	0
AT2G10120	0
AT2G10130	0
AT2G10140	0
AT2G10150	0
AT2G10160	0
AT2G10165	3
AT2G10170	0
AT2G10175	0
AT2G10180	0
AT2G10190	0
AT2G10200	0
AT2G10205	0
AT2G10210	0
AT2G10220	0
AT2G10223	0
AT2G10226	0
AT2G10230	0
AT2G10232	0
AT2G10234	0
AT2G10237	0
AT2G10240	0
AT2G10250	0
AT2G10253	0
AT2G10256	0
AT2G10260	0
AT2G10265	0
AT2G10270	0
AT2G10280	0
AT2G10285	0
AT2G10290	0
AT2G10300	0
AT2G10310	0
AT2G10320	0
AT2G10330	0
AT2G10350	0
AT2G10360	0
AT2G10370	0
AT2G10380	0
AT2G10390	0
AT2G10400	0
AT2G10405	0
AT2G10410	419
AT2G10420	0
AT2G10430	0
AT2G10440	0
AT2G10450	0
AT2G10455	0
AT2G10460	0
AT2G10465	0
AT2G10470	0
AT2G10480	0
AT2G10490	0
AT2G10500	0
AT2G10510	0
AT2G10520	0
AT2G10530	0
AT2G10535	0
AT2G10537	0
AT2G10540	0
AT2G10545	0
AT2G10550	0
AT2G10553	1
AT2G10555	0
AT2G10556	0
AT2G10557	0
AT2G10560	0
AT2G10570	0
AT2G10589	0
AT2G10590	0
AT2G10600	0
AT2G10602	0
AT2G10605	0
AT2G10606	0
AT2G10608	0
AT2G10610	0
AT2G10611	0
AT2G10614	0
AT2G10615	0
AT2G10617	0
AT2G10620	0
AT2G10625	0
AT2G10630	0
AT2G10640	0
AT2G10650	0
AT2G10660	0
AT2G10670	0
AT2G10680	0
AT2G10690	0
AT2G10710	0
AT2G10720	0
AT2G10730	0
AT2G10735	0
AT2G10740	0
AT2G10760	0
AT2G10770	0
AT2G10780	0
AT2G10790	0
AT2G10800	0
AT2G10802	0
AT2G10810	0
AT2G10820	0
AT2G10830	0
AT2G10833	0
AT2G10836	0
AT2G10840	0
AT2G10850	0
AT2G10860	0
AT2G10870	0
AT2G10880	0
AT2G10890	0
AT2G10895	0
AT2G10900	0
AT2G10910	0
AT2G10920	7
AT2G10921	2
AT2G10930	0
AT2G10931	15
AT2G10940	87
AT2G10950	230
AT2G10955	0
AT2G10960	0
AT2G10965	0
AT2G10970	786
AT2G10975	7
AT2G10980	0
AT2G10990	0
AT2G11000	160
AT2G11005	0
AT2G11010	0
AT2G11015	0
AT2G11020	0
AT2G11025	0
AT2G11030	0
AT2G11035	0
AT2G11040	0
AT2G11045	0
AT2G11050	0
AT2G11060	0
AT2G11070	0
AT2G11080	0
AT2G11090	0
AT2G11100	0
AT2G11110	0
AT2G11115	0
AT2G11120	0
AT2G11130	0
AT2G11135	0
AT2G11140	27
AT2G11150	0
AT2G11165	0
AT2G11166	0
AT2G11168	0
AT2G11170	0
AT2G11180	0
AT2G11190	0
AT2G11200	0
AT2G11205	0
AT2G11210	0
AT2G11215	0
AT2G11220	0
AT2G11225	0
AT2G11230	0
AT2G11235	0
AT2G11240	497
AT2G11270	3
AT2G11271	0
AT2G11280	4
AT2G11290	0
AT2G11300	1
AT2G11310	0
AT2G11320	0
AT2G11330	0
AT2G11340	0
AT2G11345	0
AT2G11350	0
AT2G11360	0
AT2G11370	0
AT2G11380	0
AT2G11390	0
AT2G11400	0
AT2G11405	18
AT2G11410	51
AT2G11420	0
AT2G11430	0
AT2G11440	0
AT2G11450	0
AT2G11460	0
AT2G11462	0
AT2G11465	0
AT2G11480	0
AT2G11485	0
AT2G11490	0
AT2G11500	0
AT2G11502	0
AT2G11504	0
AT2G11507	0
AT2G11510	0
AT2G11520	79
AT2G11522	31
AT2G11530	0
AT2G11550	0
AT2G11570	0
AT2G11590	0
AT2G11600	0
AT2G11610	0
AT2G11620	0
AT2G11623	0
AT2G11626	0
AT2G11630	0
AT2G11640	0
AT2G11650	0
AT2G11660	0
AT2G11670	0
AT2G11680	0
AT2G11690	0
AT2G11700	0
AT2G11720	0
AT2G11730	0
AT2G11740	0
AT2G11750	0
AT2G11770	0
AT2G11773	0
AT2G11775	0
AT2G11778	0
AT2G11780	1
AT2G11790	0
AT2G11800	0
AT2G11810	2
AT2G11815	1
AT2G11820	2
AT2G11830	0
AT2G11840	0
AT2G11850	0
AT2G11851	5
AT2G11852	0
AT2G11870	0
AT2G11880	52
AT2G11890	286
AT2G11891	2
AT2G11910	56
AT2G11930	0
AT2G11940	0
AT2G11950	0
AT2G11970	0
AT2G11980	0
AT2G11983	0
AT2G11990	0
AT2G12000	0
AT2G12010	0
AT2G12020	0
AT2G12025	0
AT2G12040	0
AT2G12050	0
AT2G12060	0
AT2G12066	0
AT2G12083	0
AT2G12100	0
AT2G12110	0
AT2G12120	0
AT2G12130	0
AT2G12140	0
AT2G12150	0
AT2G12160	0
AT2G12170	0
AT2G12190	9
AT2G12195	0
AT2G12200	0
AT2G12205	0
AT2G12210	0
AT2G12230	0
AT2G12240	0
AT2G12250	0
AT2G12260	0
AT2G12270	0
AT2G12280	0
AT2G12290	0
AT2G12300	0
AT2G12305	0
AT2G12320	0
AT2G12325	0
AT2G12330	0
AT2G12340	0
AT2G12345	0
AT2G12360	0
AT2G12370	0
AT2G12380	0
AT2G12385	0
AT2G12390	0
AT2G12400	15
AT2G12405	0
AT2G12407	0
AT2G12408	0
AT2G12410	0
AT2G12420	0
AT2G12430	0
AT2G12440	0
AT2G12450	0
AT2G12460	0
AT2G12461	9
AT2G12462	22
AT2G12465	0
AT2G12470	0
AT2G12475	0
AT2G12480	29
AT2G12490	33
AT2G12500	0
AT2G12505	0
AT2G12510	0
AT2G12520	0
AT2G12530	0
AT2G12540	0
AT2G12550	110
AT2G12560	0
AT2G12570	0
AT2G12580	0
AT2G12590	0
AT2G12600	0
AT2G12610	0
AT2G12620	0
AT2G12630	0
AT2G12640	0
AT2G12646	0
AT2G12650	0
AT2G12660	0
AT2G12670	0
AT2G12680	0
AT2G12685	0
AT2G12690	0
AT2G12695	0
AT2G12700	0
AT2G12710	0
AT2G12720	0
AT2G12730	0
AT2G12740	0
AT2G12750	0
AT2G12760	0
AT2G12770	0
AT2G12780	0
AT2G12800	0
AT2G12810	0
AT2G12815	0
AT2G12820	0
AT2G12830	0
AT2G12832	0
AT2G12835	0
AT2G12840	0
AT2G12845	0
AT2G12850	0
AT2G12855	0
AT2G12860	0
AT2G12870	0
AT2G12875	0
AT2G12880	0
AT2G12890	0
AT2G12900	0
AT2G12905	0
AT2G12910	0
AT2G12920	0
AT2G12930	0
AT2G12935	2
AT2G12940	0
AT2G12945	0
AT2G12950	0
AT2G12960	0
AT2G12970	0
AT2G12980	0
AT2G12990	0
AT2G13000	0
AT2G13010	0
AT2G13020	0
AT2G13040	0
AT2G13050	0
AT2G13060	0
AT2G13070	0
AT2G13080	0
AT2G13090	0
AT2G13100	1284
AT2G13105	1
AT2G13110	0
AT2G13115	1
AT2G13116	18
AT2G13118	0
AT2G13120	5
AT2G13125	0
AT2G13126	0
AT2G13128	0
AT2G13130	28
AT2G13140	0
AT2G13142	0
AT2G13143	0
AT2G13145	0
AT2G13146	0
AT2G13150	0
AT2G13160	0
AT2G13170	0
AT2G13175	0
AT2G13180	0
AT2G13190	0
AT2G13200	0
AT2G13230	0
AT2G13240	0
AT2G13250	0
AT2G13260	0
AT2G13270	0
AT2G13274	0
AT2G13275	0
AT2G13280	0
AT2G13290	714
AT2G13295	0
AT2G13300	0
AT2G13310	0
AT2G13320	0
AT2G13330	0
AT2G13335	0
AT2G13350	19956
AT2G13360	611
AT2G13370	851
AT2G13380	0
AT2G13390	0
AT2G13400	0
AT2G13410	0
AT2G13420	2
AT2G13422	0
AT2G13430	0
AT2G13431	0
AT2G13440	23
AT2G13450	0
AT2G13460	0
AT2G13463	88
AT2G13469	0
AT2G13470	0
AT2G13480	0
AT2G13490	0
AT2G13500	0
AT2G13510	0
AT2G13520	0
AT2G13530	0
AT2G13540	92
AT2G13542	0
AT2G13547	72
AT2G13550	0
AT2G13555	0
AT2G13560	431
AT2G13570	2268
AT2G13580	0
AT2G13590	0
AT2G13600	4
AT2G13610	74
AT2G13620	1337
AT2G13630	0
AT2G13640	2
AT2G13650	198
AT2G13660	0
AT2G13665	1
AT2G13680	3908
AT2G13690	11
AT2G13700	0
AT2G13705	0
AT2G13706	0
AT2G13710	0
AT2G13720	0
AT2G13730	0
AT2G13740	0
AT2G13750	10
AT2G13760	43
AT2G13770	0
AT2G13790	18
AT2G13800	18
AT2G13810	0
AT2G13820	1
AT2G13830	0
AT2G13840	4
AT2G13845	0
AT2G13850	0
AT2G13851	1
AT2G13860	0
AT2G13865	0
AT2G13870	0
AT2G13890	0
AT2G13895	0
AT2G13900	0
AT2G13905	0
AT2G13910	0
AT2G13920	0
AT2G13930	0
AT2G13940	0
AT2G13950	0
AT2G13960	19
AT2G13965	0
AT2G13970	286
AT2G13975	81
AT2G13980	0
AT2G13985	0
AT2G13990	0
AT2G14000	0
AT2G14010	0
AT2G14020	0
AT2G14030	0
AT2G14040	0
AT2G14045	59
AT2G14050	43
AT2G14060	0
AT2G14070	0
AT2G14080	76
AT2G14090	7
AT2G14095	120
AT2G14100	0
AT2G14110	108
AT2G14115	47
AT2G14120	378
AT2G14130	0
AT2G14140	0
AT2G14150	0
AT2G14160	0
AT2G14170	245
AT2G14180	0
AT2G14190	0
AT2G14200	0
AT2G14210	27
AT2G14220	73
AT2G14230	1
AT2G14240	0
AT2G14245	5
AT2G14247	40
AT2G14255	51
AT2G14260	859
AT2G14265	134
AT2G14270	0
AT2G14280	18
AT2G14282	471
AT2G14285	33
AT2G14288	0
AT2G14289	0
AT2G14290	0
AT2G14300	0
AT2G14310	0
AT2G14320	0
AT2G14330	0
AT2G14335	0
AT2G14340	0
AT2G14350	0
AT2G14365	0
AT2G14370	0
AT2G14378	0
AT2G14380	0
AT2G14390	0
AT2G14395	0
AT2G14400	0
AT2G14405	0
AT2G14410	0
AT2G14415	0
AT2G14420	0
AT2G14430	0
AT2G14440	0
AT2G14450	0
AT2G14455	0
AT2G14460	24
AT2G14470	0
AT2G14475	219
AT2G14490	232
AT2G14500	0
AT2G14510	0
AT2G14520	16
AT2G14530	34
AT2G14535	0
AT2G14540	0
AT2G14550	0
AT2G14560	1
AT2G14570	0
AT2G14580	100
AT2G14590	0
AT2G14595	0
AT2G14600	0
AT2G14605	0
AT2G14610	0
AT2G14620	4
AT2G14630	0
AT2G14635	0
AT2G14640	0
AT2G14650	0
AT2G14660	1
AT2G14661	0
AT2G14670	0
AT2G14680	184
AT2G14690	3
AT2G14692	4
AT2G14695	0
AT2G14700	0
AT2G14710	0
AT2G14720	456
AT2G14730	4
AT2G14740	95
AT2G14750	6967
AT2G14755	0
AT2G14760	0
AT2G14765	0
AT2G14770	0
AT2G14772	0
AT2G14774	0
AT2G14775	30
AT2G14777	0
AT2G14780	0
AT2G14790	0
AT2G14793	0
AT2G14796	0
AT2G14800	14
AT2G14810	0
AT2G14820	0
AT2G14825	25
AT2G14830	6
AT2G14835	729
AT2G14840	2
AT2G14843	0
AT2G14846	0
AT2G14850	98
AT2G14860	8
AT2G14870	0
AT2G14878	222
AT2G14880	50
AT2G14890	95
AT2G14900	22
AT2G14910	586
AT2G14920	0
AT2G14930	0
AT2G14935	0
AT2G14940	23
AT2G14945	7
AT2G14950	0
AT2G14960	1
AT2G14970	0
AT2G14980	0
AT2G14990	0
AT2G15000	28
AT2G15010	0
AT2G15012	0
AT2G15013	0
AT2G15014	0
AT2G15015	0
AT2G15016	0
AT2G15017	0
AT2G15020	66
AT2G15025	0
AT2G15029	0
AT2G15030	0
AT2G15040	0
AT2G15042	0
AT2G15045	0
AT2G15050	3
AT2G15060	0
AT2G15070	0
AT2G15080	0
AT2G15090	7
AT2G15100	0
AT2G15110	0
AT2G15120	0
AT2G15128	93
AT2G15130	0
AT2G15140	0
AT2G15145	0
AT2G15150	0
AT2G15160	0
AT2G15170	0
AT2G15180	0
AT2G15185	0
AT2G15190	0
AT2G15200	0
AT2G15210	0
AT2G15220	0
AT2G15230	131
AT2G15240	488
AT2G15250	0
AT2G15260	0
AT2G15270	114
AT2G15271	7
AT2G15280	113
AT2G15290	146
AT2G15292	30
AT2G15300	14
AT2G15310	156
AT2G15318	2
AT2G15320	236
AT2G15325	0
AT2G15327	0
AT2G15330	0
AT2G15340	273
AT2G15345	0
AT2G15350	0
AT2G15360	0
AT2G15370	0
AT2G15380	0
AT2G15390	0
AT2G15400	3
AT2G15410	0
AT2G15420	0
AT2G15430	72
AT2G15440	1
AT2G15450	0
AT2G15460	0
AT2G15470	0
AT2G15480	72
AT2G15490	0
AT2G15500	0
AT2G15510	0
AT2G15520	0
AT2G15530	145
AT2G15535	111
AT2G15540	2
AT2G15550	0
AT2G15555	4
AT2G15560	509
AT2G15570	634
AT2G15580	274
AT2G15590	0
AT2G15600	0
AT2G15610	0
AT2G15620	84
AT2G15630	1
AT2G15640	150
AT2G15650	317
AT2G15660	0
AT2G15670	0
AT2G15680	0
AT2G15690	6
AT2G15695	414
AT2G15700	5
AT2G15710	15
AT2G15720	54
AT2G15730	93
AT2G15740	0
AT2G15750	0
AT2G15760	0
AT2G15765	0
AT2G15770	0
AT2G15780	0
AT2G15790	37
AT2G15800	0
AT2G15810	1
AT2G15815	0
AT2G15820	54
AT2G15830	76
AT2G15840	10
AT2G15850	0
AT2G15860	143
AT2G15870	0
AT2G15880	104020
AT2G15890	877
AT2G15900	363
AT2G15910	1989
AT2G15920	0
AT2G15940	0
AT2G15950	0
AT2G15960	437
AT2G15970	132
AT2G15980	33
AT2G15990	0
AT2G16000	1
AT2G16005	1
AT2G16010	0
AT2G16015	92
AT2G16016	296
AT2G16018	34
AT2G16019	0
AT2G16020	0
AT2G16030	337
AT2G16040	116
AT2G16050	72
AT2G16060	133
AT2G16070	264
AT2G16080	0
AT2G16090	68
AT2G16100	0
AT2G16110	0
AT2G16120	0
AT2G16130	29
AT2G16140	559
AT2G16145	0
AT2G16150	0
AT2G16160	0
AT2G16170	0
AT2G16180	0
AT2G16190	0
AT2G16200	0
AT2G16210	1
AT2G16220	0
AT2G16225	0
AT2G16230	0
AT2G16240	0
AT2G16245	0
AT2G16250	13
AT2G16260	6
AT2G16270	9
AT2G16280	63
AT2G16290	0
AT2G16300	0
AT2G16310	0
AT2G16320	0
AT2G16330	0
AT2G16340	0
AT2G16360	2
AT2G16365	316
AT2G16367	0
AT2G16370	137
AT2G16380	0
AT2G16385	0
AT2G16390	28
AT2G16400	34
AT2G16405	152
AT2G16410	0
AT2G16420	0
AT2G16430	290
AT2G16440	92
AT2G16450	24
AT2G16460	178
AT2G16485	957
AT2G16490	0
AT2G16500	7705
AT2G16505	42
AT2G16510	837
AT2G16520	0
AT2G16530	89
AT2G16535	31
AT2G16540	0
AT2G16550	0
AT2G16560	1
AT2G16570	4
AT2G16575	0
AT2G16580	2
AT2G16586	5213
AT2G16592	26
AT2G16594	0
AT2G16595	2
AT2G16600	1694
AT2G16610	0
AT2G16620	0
AT2G16630	100
AT2G16640	546
AT2G16650	6
AT2G16660	263
AT2G16670	0
AT2G16676	0
AT2G16680	0
AT2G16690	0
AT2G16700	734
AT2G16710	660
AT2G16720	396
AT2G16730	62916
AT2G16740	267
AT2G16750	116
AT2G16760	54
AT2G16770	23
AT2G16780	27
AT2G16790	34
AT2G16800	33
AT2G16810	0
AT2G16820	0
AT2G16830	0
AT2G16832	0
AT2G16835	1
AT2G16840	0
AT2G16850	4
AT2G16860	391
AT2G16870	5
AT2G16880	56
AT2G16890	950
AT2G16895	29
AT2G16900	52
AT2G16905	0
AT2G16910	1
AT2G16920	526
AT2G16930	49
AT2G16940	276
AT2G16950	490
AT2G16953	0
AT2G16960	0
AT2G16970	1
AT2G16980	170
AT2G16990	605
AT2G17000	10
AT2G17010	1363
AT2G17020	123
AT2G17030	185
AT2G17033	88
AT2G17036	11
AT2G17040	0
AT2G17043	0
AT2G17050	0
AT2G17055	0
AT2G17060	0
AT2G17064	2
AT2G17070	0
AT2G17080	0
AT2G17090	44
AT2G17110	140
AT2G17115	0
AT2G17120	31
AT2G17130	326
AT2G17140	25
AT2G17150	31
AT2G17160	0
AT2G17170	0
AT2G17180	19
AT2G17190	1298
AT2G17200	1623
AT2G17210	4
AT2G17220	47
AT2G17230	26
AT2G17240	92
AT2G17250	54
AT2G17260	9
AT2G17265	99
AT2G17270	44
AT2G17280	131
AT2G17290	939
AT2G17295	0
AT2G17300	10
AT2G17305	0
AT2G17310	0
AT2G17320	20
AT2G17330	0
AT2G17340	77
AT2G17350	248
AT2G17360	454
AT2G17370	1452
AT2G17380	350
AT2G17390	1049
AT2G17410	336
AT2G17420	2092
AT2G17430	131
AT2G17440	1375
AT2G17442	9
AT2G17450	445
AT2G17460	0
AT2G17470	117
AT2G17477	1
AT2G17480	286
AT2G17490	47
AT2G17500	12279
AT2G17510	351
AT2G17520	1196
AT2G17525	46
AT2G17530	1621
AT2G17540	45
AT2G17550	156
AT2G17560	175
AT2G17570	35
AT2G17580	45
AT2G17590	0
AT2G17600	0
AT2G17610	0
AT2G17620	3
AT2G17630	8
AT2G17640	57
AT2G17650	1
AT2G17660	176
AT2G17670	25
AT2G17680	0
AT2G17690	0
AT2G17695	29
AT2G17700	183
AT2G17705	166
AT2G17710	2351
AT2G17720	429
AT2G17723	3
AT2G17730	657
AT2G17740	0
AT2G17750	0
AT2G17760	1440
AT2G17770	0
AT2G17780	0
AT2G17785	8
AT2G17787	560
AT2G17790	365
AT2G17800	1811
AT2G17810	0
AT2G17820	26
AT2G17830	5
AT2G17840	939
AT2G17845	16
AT2G17850	2
AT2G17860	0
AT2G17870	435
AT2G17880	5602
AT2G17890	6259
AT2G17900	16
AT2G17905	0
AT2G17910	0
AT2G17920	0
AT2G17930	439
AT2G17940	0
AT2G17950	3
AT2G17960	0
AT2G17970	6
AT2G17972	0
AT2G17975	60
AT2G17980	325
AT2G17990	833
AT2G18000	132
AT2G18010	3
AT2G18020	623
AT2G18025	3
AT2G18030	88
AT2G18040	437
AT2G18042	0
AT2G18050	92
AT2G18060	0
AT2G18070	0
AT2G18080	286
AT2G18090	1497
AT2G18100	123
AT2G18110	274
AT2G18115	7
AT2G18120	0
AT2G18130	0
AT2G18140	0
AT2G18150	0
AT2G18160	464
AT2G18170	759
AT2G18180	13959
AT2G18190	6
AT2G18193	260
AT2G18196	0
AT2G18200	0
AT2G18210	0
AT2G18220	39
AT2G18230	1107
AT2G18240	258
AT2G18245	107
AT2G18250	27
AT2G18260	26
AT2G18270	0
AT2G18280	9402
AT2G18290	32
AT2G18300	0
AT2G18310	0
AT2G18320	0
AT2G18323	0
AT2G18328	53
AT2G18330	18
AT2G18340	33
AT2G18350	182
AT2G18360	2
AT2G18370	276
AT2G18380	0
AT2G18390	384
AT2G18400	31
AT2G18410	11
AT2G18420	2
AT2G18440	1983
AT2G18450	0
AT2G18460	1
AT2G18465	81
AT2G18470	31027
AT2G18480	2436
AT2G18490	0
AT2G18500	0
AT2G18510	173
AT2G18520	4
AT2G18530	0
AT2G18540	0
AT2G18550	423
AT2G18560	772
AT2G18570	819
AT2G18580	0
AT2G18590	0
AT2G18600	178
AT2G18620	0
AT2G18630	112
AT2G18640	2
AT2G18650	4
AT2G18660	0
AT2G18670	175
AT2G18680	64
AT2G18685	0
AT2G18690	2
AT2G18700	1677
AT2G18710	206
AT2G18720	348
AT2G18721	0
AT2G18730	1027
AT2G18735	13
AT2G18740	174
AT2G18750	691
AT2G18760	384
AT2G18770	113
AT2G18780	60
AT2G18790	457
AT2G18800	0
AT2G18810	0
AT2G18820	0
AT2G18830	0
AT2G18840	249
AT2G18850	23
AT2G18860	38
AT2G18870	3
AT2G18876	269
AT2G18880	6
AT2G18890	20
AT2G18900	42
AT2G18910	40
AT2G18915	336
AT2G18917	1
AT2G18920	2
AT2G18938	9
AT2G18940	77
AT2G18950	186
AT2G18960	5883
AT2G18969	0
AT2G18970	0
AT2G18980	0
AT2G18990	112
AT2G19000	6459
AT2G19010	1198
AT2G19020	0
AT2G19030	392
AT2G19040	10
AT2G19045	52
AT2G19050	2555
AT2G19060	1
AT2G19070	0
AT2G19080	104
AT2G19090	11
AT2G19100	0
AT2G19110	2269
AT2G19120	25
AT2G19130	28
AT2G19140	4
AT2G19146	0
AT2G19150	0
AT2G19160	106
AT2G19170	12
AT2G19180	2152
AT2G19190	27
AT2G19200	40
AT2G19210	0
AT2G19220	0
AT2G19230	0
AT2G19240	37
AT2G19250	9
AT2G19260	44
AT2G19270	432
AT2G19280	45
AT2G19290	0
AT2G19300	0
AT2G19310	113
AT2G19320	0
AT2G19330	1000
AT2G19340	1
AT2G19350	322
AT2G19360	0
AT2G19365	0
AT2G19380	9
AT2G19385	13
AT2G19390	188
AT2G19400	3537
AT2G19410	0
AT2G19420	0
AT2G19425	0
AT2G19430	36
AT2G19440	0
AT2G19450	4413
AT2G19460	7
AT2G19470	189
AT2G19480	3136
AT2G19490	48
AT2G19500	2872
AT2G19510	0
AT2G19520	156
AT2G19530	12
AT2G19540	401
AT2G19550	7
AT2G19560	229
AT2G19570	0
AT2G19572	1
AT2G19580	5
AT2G19582	0
AT2G19590	5
AT2G19600	96
AT2G19610	2
AT2G19620	10
AT2G19630	0
AT2G19640	42
AT2G19650	23
AT2G19660	2
AT2G19670	7
AT2G19680	108
AT2G19690	2890
AT2G19700	3
AT2G19710	590
AT2G19720	4
AT2G19730	384
AT2G19740	93
AT2G19750	127
AT2G19755	0
AT2G19760	874
AT2G19770	4109
AT2G19780	5
AT2G19790	203
AT2G19796	0
AT2G19800	1932
AT2G19802	0
AT2G19803	0
AT2G19806	0
AT2G19810	3
AT2G19820	0
AT2G19825	0
AT2G19830	1366
AT2G19840	0
AT2G19850	1
AT2G19860	84
AT2G19870	36
AT2G19880	6173
AT2G19890	19
AT2G19893	1
AT2G19900	0
AT2G19910	18
AT2G19920	6
AT2G19930	28
AT2G19940	22
AT2G19950	142
AT2G19960	0
AT2G19970	0
AT2G19980	1093
AT2G19990	0
AT2G20000	67
AT2G20010	198
AT2G20020	19
AT2G20030	0
AT2G20050	176
AT2G20060	42
AT2G20070	0
AT2G20080	0
AT2G20100	59
AT2G20110	127
AT2G20120	61
AT2G20130	196
AT2G20140	115
AT2G20142	8
AT2G20150	0
AT2G20160	0
AT2G20170	0
AT2G20180	5
AT2G20190	215
AT2G20208	0
AT2G20210	4
AT2G20230	459
AT2G20240	24
AT2G20250	74
AT2G20260	180
AT2G20270	103
AT2G20280	309
AT2G20290	19
AT2G20298	0
AT2G20300	129
AT2G20310	98
AT2G20320	20734
AT2G20330	438
AT2G20340	10
AT2G20350	0
AT2G20360	689
AT2G20362	5
AT2G20370	50
AT2G20380	0
AT2G20390	62
AT2G20400	37
AT2G20410	166
AT2G20420	757
AT2G20430	944
AT2G20440	3674
AT2G20450	110
AT2G20460	0
AT2G20463	0
AT2G20465	0
AT2G20470	243
AT2G20480	9
AT2G20490	24
AT2G20495	43
AT2G20500	0
AT2G20510	1
AT2G20515	1
AT2G20520	0
AT2G20530	104
AT2G20540	10
AT2G20550	6
AT2G20555	3
AT2G20560	658
AT2G20562	40
AT2G20570	26
AT2G20580	976
AT2G20585	18
AT2G20590	2
AT2G20595	0
AT2G20597	0
AT2G20600	0
AT2G20605	0
AT2G20610	44
AT2G20613	0
AT2G20616	0
AT2G20618	0
AT2G20619	0
AT2G20620	0
AT2G20625	0
AT2G20630	61
AT2G20635	3
AT2G20650	9
AT2G20660	0
AT2G20670	108
AT2G20680	21
AT2G20690	159
AT2G20700	7362
AT2G20710	3
AT2G20720	0
AT2G20721	4
AT2G20722	0
AT2G20723	0
AT2G20724	20455
AT2G20725	55
AT2G20740	736
AT2G20750	1
AT2G20760	633
AT2G20770	5
AT2G20780	619
AT2G20784	0
AT2G20790	105
AT2G20800	0
AT2G20805	0
AT2G20810	89
AT2G20815	15
AT2G20816	0
AT2G20818	0
AT2G20820	838
AT2G20825	248
AT2G20830	1716
AT2G20835	19
AT2G20840	534
AT2G20850	12
AT2G20860	4964
AT2G20870	114
AT2G20873	0
AT2G20875	45
AT2G20880	20
AT2G20890	232
AT2G20900	1845
AT2G20910	0
AT2G20920	2359
AT2G20921	5
AT2G20930	61
AT2G20940	34
AT2G20950	14
AT2G20960	30
AT2G20970	0
AT2G20980	5
AT2G20990	564
AT2G20993	0
AT2G21000	0
AT2G21010	0
AT2G21020	0
AT2G21030	0
AT2G21040	0
AT2G21045	0
AT2G21050	13
AT2G21060	743
AT2G21070	11
AT2G21080	11
AT2G21090	321
AT2G21100	2
AT2G21105	0
AT2G21110	0
AT2G21120	476
AT2G21130	1441
AT2G21140	10
AT2G21150	92
AT2G21160	369
AT2G21170	629
AT2G21172	0
AT2G21180	518
AT2G21185	0
AT2G21187	87
AT2G21188	179
AT2G21190	1136
AT2G21195	22
AT2G21200	2
AT2G21210	6
AT2G21220	0
AT2G21230	46
AT2G21235	0
AT2G21237	3
AT2G21240	193
AT2G21250	31
AT2G21260	63
AT2G21270	916
AT2G21280	40
AT2G21290	109
AT2G21300	465
AT2G21310	1
AT2G21320	176
AT2G21330	52
AT2G21340	30
AT2G21350	4
AT2G21360	0
AT2G21370	8
AT2G21380	148
AT2G21385	29
AT2G21390	791
AT2G21400	1
AT2G21410	257
AT2G21420	65
AT2G21430	1992
AT2G21440	92
AT2G21450	4
AT2G21455	0
AT2G21460	0
AT2G21465	0
AT2G21470	441
AT2G21480	8562
AT2G21490	13
AT2G21500	74
AT2G21510	24
AT2G21520	2825
AT2G21530	18
AT2G21540	42773
AT2G21550	3
AT2G21560	911
AT2G21570	0
AT2G21580	258
AT2G21590	69
AT2G21595	0
AT2G21600	557
AT2G21610	4
AT2G21620	649
AT2G21630	16
AT2G21640	27
AT2G21650	20
AT2G21655	0
AT2G21660	8605
AT2G21670	0
AT2G21680	0
AT2G21690	0
AT2G21700	0
AT2G21710	1
AT2G21720	21
AT2G21725	0
AT2G21727	0
AT2G21730	2
AT2G21740	0
AT2G21750	0
AT2G21760	0
AT2G21770	12
AT2G21780	176
AT2G21790	41
AT2G21800	19
AT2G21810	0
AT2G21820	4
AT2G21830	25
AT2G21840	0
AT2G21850	1
AT2G21860	67
AT2G21870	1198
AT2G21880	175
AT2G21890	2
AT2G21895	0
AT2G21900	0
AT2G21905	2
AT2G21910	0
AT2G21920	0
AT2G21930	26
AT2G21940	178
AT2G21950	6
AT2G21960	50
AT2G21970	371
AT2G21980	9
AT2G21990	4391
AT2G22000	2
AT2G22010	1155
AT2G22030	0
AT2G22040	0
AT2G22050	2
AT2G22055	38048
AT2G22060	3
AT2G22070	13
AT2G22080	144
AT2G22088	5
AT2G22090	120
AT2G22100	45
AT2G22110	0
AT2G22120	87
AT2G22121	0
AT2G22122	0
AT2G22125	209
AT2G22140	11
AT2G22145	0
AT2G22150	10
AT2G22155	8
AT2G22160	0
AT2G22170	17
AT2G22180	6877
AT2G22190	0
AT2G22200	2
AT2G22210	0
AT2G22220	0
AT2G22230	6
AT2G22240	104
AT2G22241	0
AT2G22250	14
AT2G22260	6
AT2G22270	26
AT2G22280	0
AT2G22290	242
AT2G22300	219
AT2G22310	21
AT2G22320	0
AT2G22330	2
AT2G22335	0
AT2G22340	2606
AT2G22345	0
AT2G22350	0
AT2G22360	209
AT2G22370	27
AT2G22380	0
AT2G22390	2
AT2G22400	91
AT2G22410	5
AT2G22420	85
AT2G22425	182
AT2G22426	0
AT2G22430	2127
AT2G22440	0
AT2G22450	126
AT2G22460	1
AT2G22465	0
AT2G22470	4822
AT2G22475	274
AT2G22480	229
AT2G22482	0
AT2G22490	266
AT2G22496	0
AT2G22500	930
AT2G22510	0
AT2G22520	0
AT2G22530	22
AT2G22540	3
AT2G22560	1499
AT2G22570	89
AT2G22580	1
AT2G22590	0
AT2G22600	103
AT2G22610	8
AT2G22620	3
AT2G22630	0
AT2G22640	85
AT2G22650	31
AT2G22660	849
AT2G22668	0
AT2G22670	568
AT2G22680	167
AT2G22690	310
AT2G22710	10
AT2G22720	1552
AT2G22730	12
AT2G22740	236
AT2G22750	1
AT2G22760	2
AT2G22770	2
AT2G22780	457
AT2G22790	72
AT2G22795	677
AT2G22800	1890
AT2G22805	2132
AT2G22807	82
AT2G22810	1
AT2G22820	0
AT2G22821	21
AT2G22830	48
AT2G22840	12
AT2G22850	2
AT2G22860	331
AT2G22870	59
AT2G22880	0
AT2G22890	3
AT2G22900	216
AT2G22905	3
AT2G22910	53
AT2G22920	0
AT2G22930	0
AT2G22940	0
AT2G22941	4
AT2G22942	0
AT2G22950	158
AT2G22955	0
AT2G22960	0
AT2G22970	104
AT2G22980	30
AT2G22990	48
AT2G23000	320
AT2G23010	1
AT2G23020	0
AT2G23030	0
AT2G23040	5
AT2G23050	0
AT2G23060	1
AT2G23067	0
AT2G23070	6761
AT2G23080	236
AT2G23090	4118
AT2G23093	5
AT2G23096	0
AT2G23100	1
AT2G23110	5
AT2G23118	0
AT2G23120	917
AT2G23130	1
AT2G23140	401
AT2G23142	0
AT2G23148	1
AT2G23150	2192
AT2G23160	70
AT2G23170	8907
AT2G23180	68
AT2G23190	2
AT2G23200	9
AT2G23210	0
AT2G23220	0
AT2G23230	0
AT2G23240	0
AT2G23250	0
AT2G23260	0
AT2G23270	0
AT2G23290	359
AT2G23300	99
AT2G23310	833
AT2G23320	603
AT2G23321	2
AT2G23330	12
AT2G23340	902
AT2G23347	0
AT2G23348	0
AT2G23350	334
AT2G23360	30
AT2G23370	16
AT2G23380	249
AT2G23390	48
AT2G23400	0
AT2G23410	0
AT2G23420	34
AT2G23430	508
AT2G23440	9
AT2G23445	343
AT2G23450	3714
AT2G23460	1768
AT2G23470	22
AT2G23480	0
AT2G23490	0
AT2G23500	0
AT2G23510	0
AT2G23520	116
AT2G23530	2
AT2G23540	2
AT2G23550	0
AT2G23560	0
AT2G23570	0
AT2G23580	0
AT2G23590	0
AT2G23600	17
AT2G23610	2
AT2G23620	2
AT2G23630	0
AT2G23640	0
AT2G23650	0
AT2G23660	900
AT2G23670	0
AT2G23672	0
AT2G23673	0
AT2G23680	3
AT2G23690	10
AT2G23700	7
AT2G23710	0
AT2G23720	0
AT2G23740	111
AT2G23755	13
AT2G23760	276
AT2G23770	7
AT2G23780	404
AT2G23790	7777
AT2G23800	368
AT2G23808	1
AT2G23810	4071
AT2G23820	153
AT2G23830	0
AT2G23834	0
AT2G23840	11
AT2G23850	0
AT2G23860	0
AT2G23870	0
AT2G23880	0
AT2G23890	14
AT2G23900	49029
AT2G23910	82
AT2G23930	157
AT2G23940	89
AT2G23945	0
AT2G23950	51
AT2G23960	0
AT2G23970	12
AT2G23980	132
AT2G23985	7
AT2G23987	0
AT2G23990	0
AT2G24000	0
AT2G24010	0
AT2G24020	36
AT2G24030	89
AT2G24040	43
AT2G24050	336
AT2G24060	23
AT2G24070	0
AT2G24080	13
AT2G24090	39
AT2G24100	1454
AT2G24103	2
AT2G24110	0
AT2G24120	29
AT2G24130	7
AT2G24140	7
AT2G24150	79
AT2G24160	31
AT2G24165	0
AT2G24170	28
AT2G24180	128
AT2G24190	6
AT2G24195	0
AT2G24200	787
AT2G24205	0
AT2G24210	1131
AT2G24220	40
AT2G24230	22
AT2G24240	244
AT2G24250	1
AT2G24255	0
AT2G24260	696
AT2G24270	142
AT2G24280	26
AT2G24285	5
AT2G24290	23
AT2G24300	4
AT2G24310	0
AT2G24320	1024
AT2G24330	39
AT2G24340	0
AT2G24350	3
AT2G24360	582
AT2G24370	10092
AT2G24380	0
AT2G24390	5
AT2G24395	19
AT2G24400	0
AT2G24410	0
AT2G24420	402
AT2G24430	0
AT2G24440	12
AT2G24450	1
AT2G24460	3
AT2G24470	0
AT2G24480	0
AT2G24490	23
AT2G24500	217
AT2G24510	0
AT2G24520	65
AT2G24530	41
AT2G24535	2
AT2G24540	0
AT2G24545	8
AT2G24550	756
AT2G24560	0
AT2G24570	155
AT2G24580	4333
AT2G24590	200
AT2G24592	85
AT2G24600	15
AT2G24610	0
AT2G24615	1
AT2G24617	0
AT2G24620	0
AT2G24625	0
AT2G24630	19
AT2G24640	245
AT2G24645	0
AT2G24650	50
AT2G24660	2
AT2G24670	0
AT2G24680	11
AT2G24681	1
AT2G24683	2
AT2G24690	22
AT2G24692	0
AT2G24693	0
AT2G24696	0
AT2G24700	2
AT2G24710	0
AT2G24720	0
AT2G24730	0
AT2G24735	0
AT2G24740	0
AT2G24748	0
AT2G24750	2
AT2G24755	10
AT2G24760	1
AT2G24761	0
AT2G24762	28
AT2G24765	773
AT2G24780	4
AT2G24790	268
AT2G24791	0
AT2G24800	0
AT2G24810	0
AT2G24820	618
AT2G24830	291
AT2G24840	0
AT2G24850	6
AT2G24860	119
AT2G24870	0
AT2G24880	0
AT2G24890	0
AT2G24900	0
AT2G24910	0
AT2G24915	0
AT2G24920	0
AT2G24930	0
AT2G24940	1286
AT2G24945	10
AT2G24950	0
AT2G24960	17
AT2G24970	0
AT2G24980	0
AT2G24990	70
AT2G25000	3
AT2G25010	57
AT2G25011	0
AT2G25015	0
AT2G25020	0
AT2G25025	0
AT2G25030	0
AT2G25040	0
AT2G25050	92
AT2G25055	6
AT2G25060	12
AT2G25070	196
AT2G25080	356
AT2G25090	173
AT2G25095	10
AT2G25100	2
AT2G25110	170
AT2G25120	0
AT2G25125	0
AT2G25130	0
AT2G25140	75
AT2G25150	0
AT2G25160	0
AT2G25169	0
AT2G25170	211
AT2G25171	0
AT2G25180	279
AT2G25185	0
AT2G25190	87
AT2G25200	0
AT2G25210	79
AT2G25215	0
AT2G25220	54
AT2G25230	0
AT2G25240	0
AT2G25250	174
AT2G25255	0
AT2G25260	0
AT2G25270	12
AT2G25280	102
AT2G25290	723
AT2G25295	0
AT2G25297	0
AT2G25300	53
AT2G25305	0
AT2G25310	146
AT2G25312	0
AT2G25320	376
AT2G25330	0
AT2G25340	0
AT2G25344	3
AT2G25350	33
AT2G25355	5
AT2G25360	1
AT2G25370	5
AT2G25380	0
AT2G25390	0
AT2G25400	0
AT2G25409	0
AT2G25410	1
AT2G25420	11
AT2G25430	812
AT2G25440	3
AT2G25450	7890
AT2G25460	1041
AT2G25470	0
AT2G25480	8
AT2G25482	1
AT2G25490	2365
AT2G25500	0
AT2G25510	6
AT2G25520	2326
AT2G25530	5550
AT2G25540	215
AT2G25550	1
AT2G25560	209
AT2G25565	2
AT2G25570	26
AT2G25580	26
AT2G25590	67
AT2G25600	16554
AT2G25605	16
AT2G25610	1093
AT2G25620	392
AT2G25625	2699
AT2G25630	28
AT2G25640	46
AT2G25650	53
AT2G25660	388
AT2G25670	1208
AT2G25680	49
AT2G25685	0
AT2G25687	0
AT2G25690	252
AT2G25700	1
AT2G25710	47
AT2G25720	76
AT2G25730	927
AT2G25735	0
AT2G25737	127
AT2G25740	89
AT2G25760	795
AT2G25770	0
AT2G25780	2
AT2G25790	317
AT2G25800	123
AT2G25810	0
AT2G25820	0
AT2G25830	2
AT2G25840	25
AT2G25850	319
AT2G25870	1465
AT2G25880	2968
AT2G25890	0
AT2G25900	39
AT2G25905	0
AT2G25910	666
AT2G25920	39
AT2G25930	360
AT2G25940	147
AT2G25950	97
AT2G25964	35
AT2G25970	938
AT2G25975	0
AT2G25980	0
AT2G25990	0
AT2G26000	67
AT2G26010	0
AT2G26020	0
AT2G26030	76
AT2G26040	6
AT2G26050	0
AT2G26060	83
AT2G26070	25
AT2G26080	915
AT2G26090	0
AT2G26100	143
AT2G26110	198
AT2G26120	9
AT2G26130	0
AT2G26135	0
AT2G26140	1325
AT2G26150	94
AT2G26160	1
AT2G26170	384
AT2G26180	21
AT2G26190	15
AT2G26200	43
AT2G26210	198
AT2G26211	0
AT2G26215	0
AT2G26220	0
AT2G26230	435
AT2G26240	13
AT2G26250	378
AT2G26260	79
AT2G26270	7
AT2G26280	771
AT2G26290	14
AT2G26300	206
AT2G26310	515
AT2G26320	0
AT2G26330	62
AT2G26340	97
AT2G26350	136
AT2G26355	751
AT2G26360	0
AT2G26370	0
AT2G26380	0
AT2G26390	0
AT2G26400	3
AT2G26410	22010
AT2G26420	439
AT2G26430	989
AT2G26440	41
AT2G26450	60068
AT2G26455	127
AT2G26460	260
AT2G26470	27
AT2G26480	10
AT2G26490	8075
AT2G26500	276
AT2G26510	117
AT2G26515	0
AT2G26520	0
AT2G26530	14
AT2G26540	109
AT2G26550	33
AT2G26560	1
AT2G26570	891
AT2G26580	26
AT2G26590	140
AT2G26600	200
AT2G26610	28
AT2G26620	0
AT2G26630	8
AT2G26640	18
AT2G26650	0
AT2G26660	810
AT2G26670	3389
AT2G26680	37
AT2G26690	1915
AT2G26692	5
AT2G26695	8
AT2G26700	0
AT2G26710	5
AT2G26720	0
AT2G26730	156
AT2G26740	446
AT2G26750	143
AT2G26760	4
AT2G26770	148
AT2G26780	324
AT2G26790	7
AT2G26800	2464
AT2G26810	4
AT2G26820	0
AT2G26830	245
AT2G26840	7
AT2G26850	44641
AT2G26860	4
AT2G26865	0
AT2G26870	1
AT2G26880	0
AT2G26882	0
AT2G26890	507
AT2G26900	141
AT2G26910	129
AT2G26920	533
AT2G26930	16
AT2G26940	0
AT2G26950	1
AT2G26960	0
AT2G26970	12
AT2G26975	19
AT2G26980	52
AT2G26990	255
AT2G27000	0
AT2G27010	0
AT2G27020	324
AT2G27030	213
AT2G27035	2
AT2G27040	24
AT2G27050	231
AT2G27060	17
AT2G27070	0
AT2G27080	32
AT2G27090	393
AT2G27100	407
AT2G27110	96
AT2G27120	74
AT2G27130	6
AT2G27140	10
AT2G27145	18
AT2G27150	455
AT2G27160	0
AT2G27170	306
AT2G27180	38419
AT2G27190	243
AT2G27200	234
AT2G27210	837
AT2G27220	0
AT2G27229	0
AT2G27230	164
AT2G27240	21
AT2G27250	0
AT2G27260	155
AT2G27270	1
AT2G27280	30
AT2G27285	288
AT2G27290	82
AT2G27300	5
AT2G27310	498
AT2G27313	0
AT2G27315	2
AT2G27320	0
AT2G27330	13
AT2G27340	10
AT2G27350	665
AT2G27360	5
AT2G27370	0
AT2G27375	0
AT2G27380	0
AT2G27385	33
AT2G27389	7
AT2G27390	0
AT2G27395	0
AT2G27400	8
AT2G27402	171
AT2G27410	0
AT2G27420	0
AT2G27430	928
AT2G27440	0
AT2G27450	232
AT2G27460	56
AT2G27470	12
AT2G27480	17
AT2G27490	194
AT2G27500	163
AT2G27505	0
AT2G27507	0
AT2G27510	227
AT2G27520	0
AT2G27530	566
AT2G27535	0
AT2G27540	0
AT2G27550	2
AT2G27560	0
AT2G27570	2
AT2G27580	380
AT2G27590	1
AT2G27600	1571
AT2G27610	3
AT2G27630	0
AT2G27650	1
AT2G27660	1
AT2G27670	0
AT2G27680	61
AT2G27690	244
AT2G27700	0
AT2G27710	254
AT2G27720	367
AT2G27730	554
AT2G27740	3
AT2G27750	0
AT2G27760	44
AT2G27770	155
AT2G27775	7
AT2G27780	0
AT2G27790	27
AT2G27800	3
AT2G27810	24
AT2G27820	75
AT2G27830	3877
AT2G27840	104
AT2G27850	0
AT2G27860	1430
AT2G27870	0
AT2G27880	27
AT2G27900	280
AT2G27920	54
AT2G27930	181
AT2G27935	0
AT2G27936	0
AT2G27940	18
AT2G27950	671
AT2G27960	119
AT2G27970	175
AT2G27980	165
AT2G27990	0
AT2G28000	150
AT2G28010	0
AT2G28020	0
AT2G28030	0
AT2G28040	0
AT2G28050	3
AT2G28053	0
AT2G28056	0
AT2G28060	126
AT2G28070	22
AT2G28080	683
AT2G28085	130
AT2G28090	7
AT2G28100	53
AT2G28105	27
AT2G28110	617
AT2G28120	23
AT2G28130	80
AT2G28140	6
AT2G28150	39
AT2G28160	0
AT2G28170	0
AT2G28180	15278
AT2G28190	303
AT2G28200	1032
AT2G28210	0
AT2G28220	2
AT2G28225	0
AT2G28230	42
AT2G28240	56
AT2G28250	1
AT2G28260	16
AT2G28270	0
AT2G28280	16
AT2G28290	1290
AT2G28305	19
AT2G28310	19
AT2G28315	0
AT2G28320	1427
AT2G28330	36
AT2G28340	0
AT2G28350	516
AT2G28355	69
AT2G28360	86
AT2G28370	886
AT2G28380	61
AT2G28390	436
AT2G28400	1627
AT2G28405	110
AT2G28410	82
AT2G28420	7
AT2G28426	3
AT2G28430	279
AT2G28440	1205
AT2G28450	54
AT2G28460	0
AT2G28470	72
AT2G28480	95
AT2G28490	0
AT2G28500	18
AT2G28510	8
AT2G28520	209
AT2G28540	474
AT2G28550	14
AT2G28560	30
AT2G28570	0
AT2G28580	0
AT2G28590	470
AT2G28600	163
AT2G28605	5
AT2G28610	7
AT2G28620	202
AT2G28625	0
AT2G28630	661
AT2G28640	2211
AT2G28650	35
AT2G28660	4
AT2G28670	0
AT2G28671	0
AT2G28680	6
AT2G28690	0
AT2G28700	0
AT2G28710	5
AT2G28720	642
AT2G28725	0
AT2G28730	0
AT2G28740	270
AT2G28750	0
AT2G28755	0
AT2G28760	1
AT2G28770	0
AT2G28780	7
AT2G28790	43
AT2G28800	924
AT2G28810	620
AT2G28815	13
AT2G28830	15
AT2G28840	2106
AT2G28850	2
AT2G28860	0
AT2G28870	62
AT2G28880	137
AT2G28890	67
AT2G28900	88
AT2G28910	3248
AT2G28920	0
AT2G28930	120
AT2G28940	7
AT2G28950	127
AT2G28960	0
AT2G28970	0
AT2G28980	0
AT2G28990	0
AT2G29000	0
AT2G29010	0
AT2G29020	132
AT2G29030	0
AT2G29040	651
AT2G29045	0
AT2G29050	10316
AT2G29060	0
AT2G29065	42
AT2G29070	60
AT2G29080	627
AT2G29090	0
AT2G29100	0
AT2G29110	0
AT2G29120	0
AT2G29125	0
AT2G29130	5
AT2G29140	184
AT2G29150	0
AT2G29160	0
AT2G29165	0
AT2G29170	2
AT2G29180	15
AT2G29190	377
AT2G29200	63
AT2G29210	285
AT2G29220	0
AT2G29230	0
AT2G29240	0
AT2G29250	0
AT2G29260	1
AT2G29263	0
AT2G29270	0
AT2G29280	0
AT2G29290	0
AT2G29300	1
AT2G29310	4
AT2G29320	28
AT2G29330	1
AT2G29340	232
AT2G29350	46
AT2G29360	187
AT2G29370	0
AT2G29380	70
AT2G29390	93
AT2G29400	221
AT2G29410	428
AT2G29420	46
AT2G29430	0
AT2G29440	33
AT2G29450	2638
AT2G29452	5
AT2G29460	2709
AT2G29470	2292
AT2G29480	0
AT2G29485	0
AT2G29490	32
AT2G29500	25
AT2G29510	34
AT2G29520	0
AT2G29525	38
AT2G29530	46
AT2G29540	11
AT2G29550	215
AT2G29560	66
AT2G29570	28
AT2G29580	35
AT2G29590	50
AT2G29600	0
AT2G29605	0
AT2G29610	0
AT2G29620	397
AT2G29628	0
AT2G29630	552
AT2G29640	37
AT2G29650	210
AT2G29654	0
AT2G29660	57
AT2G29670	112
AT2G29679	0
AT2G29680	95
AT2G29690	21
AT2G29700	449
AT2G29710	2
AT2G29720	24
AT2G29730	36
AT2G29735	0
AT2G29740	0
AT2G29750	3
AT2G29760	10
AT2G29770	0
AT2G29780	1
AT2G29790	255
AT2G29800	0
AT2G29810	0
AT2G29820	0
AT2G29830	0
AT2G29840	0
AT2G29850	0
AT2G29860	0
AT2G29870	0
AT2G29880	28
AT2G29890	86
AT2G29900	93
AT2G29910	196
AT2G29920	0
AT2G29925	0
AT2G29930	3
AT2G29940	2645
AT2G29950	6
AT2G29960	182
AT2G29970	444
AT2G29980	679
AT2G29990	86
AT2G29995	1321
AT2G30000	78
AT2G30010	28
AT2G30020	592
AT2G30040	1459
AT2G30050	412
AT2G30060	268
AT2G30070	193
AT2G30080	321
AT2G30090	12
AT2G30100	114
AT2G30105	80
AT2G30110	2316
AT2G30115	0
AT2G30120	80
AT2G30130	0
AT2G30140	505
AT2G30150	9
AT2G30160	283
AT2G30170	133
AT2G30180	0
AT2G30190	0
AT2G30200	33
AT2G30210	0
AT2G30220	0
AT2G30230	150
AT2G30240	18
AT2G30250	475
AT2G30260	105
AT2G30270	143
AT2G30280	22
AT2G30290	274
AT2G30300	1
AT2G30310	0
AT2G30320	42
AT2G30330	65
AT2G30340	43
AT2G30350	892
AT2G30360	0
AT2G30362	24
AT2G30370	8
AT2G30380	0
AT2G30385	0
AT2G30390	136
AT2G30395	8
AT2G30400	32
AT2G30410	360
AT2G30420	0
AT2G30424	1
AT2G30430	0
AT2G30432	8
AT2G30440	726
AT2G30450	0
AT2G30460	214
AT2G30470	153
AT2G30480	27
AT2G30490	110
AT2G30500	94
AT2G30505	3880
AT2G30520	2267
AT2G30530	648
AT2G30540	4
AT2G30550	194
AT2G30560	0
AT2G30570	879
AT2G30575	54
AT2G30580	271
AT2G30590	36
AT2G30600	473
AT2G30615	5
AT2G30620	1423
AT2G30630	15
AT2G30640	98
AT2G30650	0
AT2G30660	2
AT2G30670	0
AT2G30680	0
AT2G30690	758
AT2G30695	5
AT2G30700	166
AT2G30710	87
AT2G30720	269
AT2G30730	0
AT2G30740	186
AT2G30750	0
AT2G30760	0
AT2G30766	2
AT2G30770	10
AT2G30780	115
AT2G30790	1
AT2G30800	403
AT2G30810	0
AT2G30820	3
AT2G30830	0
AT2G30840	11
AT2G30850	0
AT2G30860	274
AT2G30870	241
AT2G30880	112
AT2G30890	1
AT2G30900	0
AT2G30910	28
AT2G30920	57
AT2G30925	0
AT2G30930	17
AT2G30933	2
AT2G30940	4
AT2G30942	7
AT2G30945	41
AT2G30950	4066
AT2G30960	16
AT2G30970	318
AT2G30980	153
AT2G30984	0
AT2G30985	0
AT2G30990	46
AT2G31005	0
AT2G31010	244
AT2G31018	0
AT2G31020	2
AT2G31030	0
AT2G31035	0
AT2G31040	157
AT2G31050	0
AT2G31060	94
AT2G31070	32
AT2G31080	0
AT2G31081	2
AT2G31082	18
AT2G31083	11
AT2G31085	10
AT2G31090	274
AT2G31100	6
AT2G31110	127
AT2G31130	673
AT2G31140	69
AT2G31141	126
AT2G31150	8
AT2G31160	1
AT2G31170	6
AT2G31180	0
AT2G31190	43
AT2G31200	944
AT2G31210	7
AT2G31215	0
AT2G31220	0
AT2G31230	10
AT2G31240	114
AT2G31250	164
AT2G31260	1338
AT2G31265	0
AT2G31270	75
AT2G31280	176
AT2G31290	8
AT2G31300	4
AT2G31305	438
AT2G31310	0
AT2G31320	7
AT2G31335	0
AT2G31340	6
AT2G31345	0
AT2G31350	3500
AT2G31360	429
AT2G31370	126
AT2G31380	395
AT2G31390	511
AT2G31400	817
AT2G31410	165
AT2G31420	4
AT2G31425	1184
AT2G31430	5860
AT2G31432	19
AT2G31440	161
AT2G31450	15
AT2G31460	0
AT2G31470	25
AT2G31480	0
AT2G31490	344
AT2G31500	53974
AT2G31510	714
AT2G31520	0
AT2G31530	34
AT2G31540	0
AT2G31550	1
AT2G31560	1223
AT2G31570	2024
AT2G31580	27
AT2G31585	62
AT2G31590	12
AT2G31600	55
AT2G31610	485
AT2G31620	1
AT2G31625	0
AT2G31650	179
AT2G31660	149
AT2G31670	126
AT2G31680	272
AT2G31690	0
AT2G31700	0
AT2G31710	48
AT2G31720	0
AT2G31725	17
AT2G31730	15
AT2G31740	50
AT2G31750	0
AT2G31751	67
AT2G31760	0
AT2G31770	0
AT2G31780	0
AT2G31790	14
AT2G31800	5399
AT2G31810	203
AT2G31820	610
AT2G31830	4320
AT2G31840	12
AT2G31850	0
AT2G31860	1
AT2G31862	0
AT2G31865	6
AT2G31870	4
AT2G31880	33
AT2G31890	12
AT2G31900	3
AT2G31902	7
AT2G31910	6
AT2G31920	0
AT2G31930	8
AT2G31940	862
AT2G31945	2642
AT2G31953	0
AT2G31955	319
AT2G31957	0
AT2G31960	1538
AT2G31970	105
AT2G31980	71
AT2G31981	0
AT2G31985	19
AT2G31990	56
AT2G32000	37
AT2G32010	7
AT2G32020	6
AT2G32030	3
AT2G32040	536
AT2G32050	17
AT2G32060	123
AT2G32070	182
AT2G32080	323
AT2G32090	548
AT2G32100	31
AT2G32110	0
AT2G32120	42
AT2G32130	8
AT2G32140	129
AT2G32150	2385
AT2G32160	501
AT2G32170	143
AT2G32179	0
AT2G32180	0
AT2G32190	6325
AT2G32200	16
AT2G32210	446
AT2G32220	45
AT2G32230	68
AT2G32235	55
AT2G32240	2911
AT2G32250	103
AT2G32260	351
AT2G32270	0
AT2G32273	0
AT2G32275	0
AT2G32280	1
AT2G32290	0
AT2G32291	0
AT2G32295	311
AT2G32300	18
AT2G32310	0
AT2G32315	0
AT2G32320	144
AT2G32340	20
AT2G32350	0
AT2G32360	8
AT2G32370	0
AT2G32380	361
AT2G32390	8
AT2G32400	21
AT2G32410	69
AT2G32415	15
AT2G32430	100
AT2G32440	139
AT2G32450	77
AT2G32460	11768
AT2G32470	0
AT2G32480	55
AT2G32487	24
AT2G32490	33
AT2G32500	84
AT2G32510	3085
AT2G32520	126
AT2G32530	601
AT2G32540	8
AT2G32550	0
AT2G32560	1197
AT2G32580	72
AT2G32590	24
AT2G32600	122
AT2G32610	0
AT2G32620	0
AT2G32630	5
AT2G32640	11
AT2G32645	1
AT2G32650	2
AT2G32660	2
AT2G32670	86
AT2G32680	0
AT2G32690	1638
AT2G32698	0
AT2G32700	1002
AT2G32710	196
AT2G32720	37
AT2G32730	542
AT2G32740	0
AT2G32750	2
AT2G32760	252
AT2G32765	18
AT2G32770	0
AT2G32780	0
AT2G32785	9
AT2G32788	2
AT2G32790	2
AT2G32795	26
AT2G32800	108
AT2G32810	129
AT2G32820	0
AT2G32830	57
AT2G32835	0
AT2G32840	62
AT2G32850	325
AT2G32860	56
AT2G32870	0
AT2G32880	2
AT2G32885	1000
AT2G32890	0
AT2G32900	647
AT2G32905	0
AT2G32910	482
AT2G32920	184
AT2G32930	337
AT2G32940	6
AT2G32950	76
AT2G32960	164
AT2G32970	709
AT2G32980	148
AT2G32990	5
AT2G33000	4
AT2G33010	0
AT2G33020	0
AT2G33030	0
AT2G33040	995
AT2G33050	0
AT2G33051	0
AT2G33060	3
AT2G33070	1
AT2G33080	0
AT2G33090	0
AT2G33100	35473
AT2G33110	47
AT2G33120	694
AT2G33130	3
AT2G33140	0
AT2G33150	6419
AT2G33160	3
AT2G33170	2756
AT2G33175	15
AT2G33180	4
AT2G33190	99
AT2G33200	3
AT2G33205	0
AT2G33210	48
AT2G33220	600
AT2G33230	0
AT2G33233	0
AT2G33240	488
AT2G33250	21
AT2G33255	180
AT2G33260	11
AT2G33270	13874
AT2G33280	61
AT2G33290	18
AT2G33300	0
AT2G33310	164
AT2G33320	1563
AT2G33330	26
AT2G33340	290
AT2G33350	239
AT2G33360	66
AT2G33370	301
AT2G33380	46433
AT2G33385	438
AT2G33390	817
AT2G33400	21
AT2G33410	519
AT2G33420	35223
AT2G33435	272
AT2G33450	19
AT2G33460	9154
AT2G33470	1462
AT2G33480	1394
AT2G33490	813
AT2G33500	46
AT2G33510	138
AT2G33520	2
AT2G33530	7
AT2G33540	189
AT2G33550	21
AT2G33560	25
AT2G33570	9
AT2G33580	36
AT2G33585	52
AT2G33590	10
AT2G33600	14
AT2G33610	72
AT2G33620	134
AT2G33630	77
AT2G33640	2
AT2G33650	0
AT2G33655	0
AT2G33660	0
AT2G33670	607
AT2G33680	20
AT2G33685	0
AT2G33690	32
AT2G33700	1634
AT2G33705	0
AT2G33707	0
AT2G33710	3
AT2G33720	2
AT2G33730	673
AT2G33735	5
AT2G33740	54
AT2G33750	0
AT2G33760	1
AT2G33770	258
AT2G33775	31642
AT2G33780	0
AT2G33790	0
AT2G33793	4
AT2G33796	0
AT2G33800	104
AT2G33810	0
AT2G33815	0
AT2G33820	2
AT2G33830	678
AT2G33835	314
AT2G33840	185
AT2G33845	17
AT2G33847	1
AT2G33850	114
AT2G33855	20
AT2G33860	88
AT2G33870	965
AT2G33880	1
AT2G33890	0
AT2G33900	0
AT2G33910	0
AT2G33920	0
AT2G33930	0
AT2G33940	0
AT2G33950	0
AT2G33960	0
AT2G33970	0
AT2G33980	50
AT2G33990	8
AT2G34000	0
AT2G34010	0
AT2G34020	0
AT2G34030	12
AT2G34040	100
AT2G34050	27
AT2G34060	0
AT2G34070	11
AT2G34080	0
AT2G34090	26
AT2G34100	6
AT2G34110	0
AT2G34120	0
AT2G34123	0
AT2G34130	0
AT2G34135	0
AT2G34140	130
AT2G34150	11
AT2G34160	134
AT2G34170	6
AT2G34180	2
AT2G34185	8
AT2G34186	0
AT2G34190	10
AT2G34200	10
AT2G34202	0
AT2G34204	0
AT2G34208	0
AT2G34210	21
AT2G34220	0
AT2G34224	0
AT2G34230	0
AT2G34238	0
AT2G34240	0
AT2G34250	1832
AT2G34260	14
AT2G34270	0
AT2G34280	0
AT2G34290	0
AT2G34300	16
AT2G34310	105
AT2G34315	0
AT2G34317	0
AT2G34320	0
AT2G34325	0
AT2G34330	0
AT2G34340	281
AT2G34350	0
AT2G34355	4
AT2G34357	131
AT2G34360	0
AT2G34370	0
AT2G34380	78
AT2G34390	0
AT2G34400	11
AT2G34410	58
AT2G34420	0
AT2G34430	7
AT2G34440	2
AT2G34450	2
AT2G34460	21
AT2G34470	88
AT2G34480	828
AT2G34490	1
AT2G34500	1
AT2G34510	76
AT2G34520	83
AT2G34530	1
AT2G34540	0
AT2G34555	0
AT2G34560	110
AT2G34570	15
AT2G34580	1
AT2G34585	122
AT2G34590	133
AT2G34600	82
AT2G34610	31
AT2G34620	3
AT2G34630	221
AT2G34640	24
AT2G34650	110
AT2G34655	171
AT2G34660	1979
AT2G34670	40
AT2G34680	32
AT2G34690	514
AT2G34700	0
AT2G34710	39
AT2G34720	72
AT2G34730	137
AT2G34740	0
AT2G34750	196
AT2G34760	4
AT2G34770	5375
AT2G34780	43
AT2G34790	1002
AT2G34810	428
AT2G34820	0
AT2G34825	595
AT2G34830	0
AT2G34835	0
AT2G34840	17
AT2G34850	3
AT2G34860	39
AT2G34870	109
AT2G34880	0
AT2G34890	0
AT2G34900	23
AT2G34910	0
AT2G34920	21
AT2G34925	1
AT2G34930	12
AT2G34940	0
AT2G34950	0
AT2G34960	0
AT2G34970	122
AT2G34980	6
AT2G34985	0
AT2G34990	0
AT2G35000	8
AT2G35010	167
AT2G35020	76
AT2G35030	17
AT2G35035	0
AT2G35040	104
AT2G35050	887
AT2G35060	115
AT2G35070	1
AT2G35075	0
AT2G35080	0
AT2G35090	1
AT2G35100	53
AT2G35110	101
AT2G35120	80
AT2G35130	1
AT2G35140	89
AT2G35150	1
AT2G35155	4
AT2G35160	47
AT2G35170	134
AT2G35180	4
AT2G35190	973
AT2G35200	0
AT2G35210	3567
AT2G35215	1089
AT2G35220	0
AT2G35230	125
AT2G35240	29
AT2G35250	0
AT2G35260	93
AT2G35270	0
AT2G35280	0
AT2G35290	68
AT2G35300	99
AT2G35310	3
AT2G35320	52
AT2G35330	154
AT2G35340	145
AT2G35343	2
AT2G35345	0
AT2G35350	8
AT2G35360	57
AT2G35370	49
AT2G35380	0
AT2G35382	0
AT2G35384	2
AT2G35387	4
AT2G35390	61
AT2G35410	85
AT2G35420	1
AT2G35430	14
AT2G35450	23
AT2G35460	3
AT2G35470	16
AT2G35480	14
AT2G35490	555
AT2G35500	15
AT2G35510	622
AT2G35520	36
AT2G35530	125
AT2G35540	108
AT2G35550	33
AT2G35555	0
AT2G35570	0
AT2G35580	0
AT2G35585	0
AT2G35590	0
AT2G35600	17
AT2G35605	34
AT2G35610	85
AT2G35612	0
AT2G35613	0
AT2G35615	0
AT2G35620	26
AT2G35630	1446
AT2G35635	1083
AT2G35637	0
AT2G35640	0
AT2G35650	44
AT2G35658	62
AT2G35660	7
AT2G35670	18
AT2G35680	3820
AT2G35690	481
AT2G35700	5
AT2G35710	305
AT2G35720	38
AT2G35730	4
AT2G35733	2
AT2G35736	17
AT2G35738	7
AT2G35740	0
AT2G35742	3
AT2G35743	1
AT2G35744	9
AT2G35747	0
AT2G35750	14
AT2G35760	24
AT2G35765	14290
AT2G35770	53
AT2G35780	28
AT2G35790	41
AT2G35795	57
AT2G35800	304
AT2G35810	25
AT2G35820	35
AT2G35830	17
AT2G35840	262
AT2G35850	0
AT2G35859	0
AT2G35860	1
AT2G35880	58
AT2G35890	77
AT2G35900	180
AT2G35910	18
AT2G35920	18
AT2G35930	2
AT2G35935	0
AT2G35940	1299
AT2G35945	0
AT2G35950	0
AT2G35960	82
AT2G35965	0
AT2G35970	0
AT2G35980	6
AT2G35990	0
AT2G36000	37
AT2G36010	20
AT2G36020	65912
AT2G36026	1
AT2G36030	0
AT2G36040	0
AT2G36050	4
AT2G36060	335
AT2G36070	228
AT2G36080	141
AT2G36090	99
AT2G36100	0
AT2G36110	0
AT2G36120	1286
AT2G36130	37
AT2G36140	0
AT2G36145	4
AT2G36150	0
AT2G36160	199
AT2G36170	116
AT2G36180	1
AT2G36190	27
AT2G36200	88
AT2G36210	0
AT2G36220	8
AT2G36230	6
AT2G36240	84
AT2G36250	85
AT2G36255	0
AT2G36260	1
AT2G36270	331
AT2G36280	0
AT2G36290	347
AT2G36295	6
AT2G36300	124
AT2G36305	15
AT2G36307	225
AT2G36310	507
AT2G36320	9746
AT2G36325	6
AT2G36330	113
AT2G36340	33
AT2G36350	68
AT2G36355	0
AT2G36360	21
AT2G36370	30
AT2G36380	47
AT2G36390	941
AT2G36400	44
AT2G36402	0
AT2G36410	462
AT2G36420	2551
AT2G36430	3
AT2G36440	0
AT2G36450	0
AT2G36460	899
AT2G36470	19
AT2G36480	337
AT2G36490	423
AT2G36500	571
AT2G36510	0
AT2G36520	0
AT2G36530	1975
AT2G36540	0
AT2G36550	0
AT2G36560	8
AT2G36570	6
AT2G36580	366
AT2G36590	1
AT2G36600	0
AT2G36610	0
AT2G36620	185
AT2G36630	2581
AT2G36640	38
AT2G36650	2
AT2G36660	471
AT2G36670	68
AT2G36680	142
AT2G36690	0
AT2G36695	0
AT2G36700	0
AT2G36710	0
AT2G36720	88
AT2G36724	0
AT2G36730	8
AT2G36740	33
AT2G36750	0
AT2G36760	0
AT2G36770	7
AT2G36780	702
AT2G36790	0
AT2G36792	3
AT2G36800	619
AT2G36810	802
AT2G36815	2
AT2G36830	8891
AT2G36835	395
AT2G36840	99
AT2G36850	1368
AT2G36854	0
AT2G36860	0
AT2G36870	3
AT2G36880	7337
AT2G36885	29
AT2G36890	11
AT2G36895	550
AT2G36900	760
AT2G36910	417
AT2G36920	0
AT2G36930	93
AT2G36950	1380
AT2G36960	549
AT2G36970	14
AT2G36980	0
AT2G36985	0
AT2G36990	161
AT2G37000	35
AT2G37010	1298
AT2G37020	19
AT2G37025	4
AT2G37030	1
AT2G37035	196
AT2G37040	86
AT2G37050	61
AT2G37060	146
AT2G37070	324
AT2G37080	88
AT2G37090	1
AT2G37100	1
AT2G37110	4408
AT2G37120	18
AT2G37125	0
AT2G37130	38
AT2G37140	0
AT2G37150	574
AT2G37160	73
AT2G37170	98
AT2G37180	39
AT2G37190	145
AT2G37195	9
AT2G37200	83
AT2G37210	2
AT2G37220	451
AT2G37230	50
AT2G37240	127
AT2G37250	235
AT2G37260	0
AT2G37270	219
AT2G37280	1
AT2G37290	185
AT2G37300	92
AT2G37310	7
AT2G37320	7
AT2G37330	44
AT2G37340	314
AT2G37360	0
AT2G37362	0
AT2G37370	477
AT2G37380	7
AT2G37390	5
AT2G37400	16
AT2G37410	654
AT2G37420	2
AT2G37430	1
AT2G37435	3
AT2G37440	4
AT2G37450	41
AT2G37460	1269
AT2G37470	1753
AT2G37480	2519
AT2G37500	55
AT2G37510	7
AT2G37520	1010
AT2G37530	26
AT2G37540	28
AT2G37550	619
AT2G37555	0
AT2G37560	25
AT2G37570	194
AT2G37580	3
AT2G37585	85
AT2G37590	2
AT2G37600	47
AT2G37610	49
AT2G37620	11349
AT2G37630	99
AT2G37640	23
AT2G37650	54
AT2G37660	117
AT2G37670	1177
AT2G37678	22
AT2G37680	30
AT2G37690	14
AT2G37700	0
AT2G37710	86
AT2G37720	0
AT2G37730	20
AT2G37740	2
AT2G37750	46
AT2G37760	390
AT2G37770	16
AT2G37780	0
AT2G37790	5
AT2G37800	0
AT2G37805	0
AT2G37810	0
AT2G37820	0
AT2G37830	0
AT2G37840	584
AT2G37860	41
AT2G37870	0
AT2G37880	0
AT2G37890	3
AT2G37900	0
AT2G37910	0
AT2G37920	37
AT2G37925	0
AT2G37930	8
AT2G37940	186
AT2G37950	2
AT2G37960	2
AT2G37970	513
AT2G37975	136
AT2G37980	3252
AT2G37990	108
AT2G38000	294
AT2G38010	57
AT2G38020	681
AT2G38025	37
AT2G38030	0
AT2G38040	427
AT2G38050	37
AT2G38060	3
AT2G38070	11
AT2G38080	5
AT2G38090	39
AT2G38100	2
AT2G38110	1481
AT2G38120	1412
AT2G38130	92
AT2G38140	52
AT2G38150	1
AT2G38152	1
AT2G38160	5
AT2G38170	2872
AT2G38180	110
AT2G38185	21
AT2G38195	0
AT2G38210	5
AT2G38220	0
AT2G38230	350
AT2G38240	4547
AT2G38250	188
AT2G38255	16
AT2G38260	256
AT2G38270	1666
AT2G38280	334
AT2G38290	33
AT2G38300	118
AT2G38310	515
AT2G38320	3
AT2G38325	2
AT2G38330	210
AT2G38340	953
AT2G38350	20
AT2G38360	1540
AT2G38365	0
AT2G38370	77
AT2G38380	7
AT2G38390	0
AT2G38400	19952
AT2G38410	1574
AT2G38420	38
AT2G38430	11
AT2G38440	145
AT2G38450	132
AT2G38460	10
AT2G38465	59
AT2G38470	183
AT2G38480	222
AT2G38490	292
AT2G38500	7845
AT2G38510	0
AT2G38520	45
AT2G38530	52
AT2G38540	10655
AT2G38550	148
AT2G38560	438
AT2G38570	5
AT2G38580	96
AT2G38590	0
AT2G38600	9
AT2G38610	62
AT2G38620	17
AT2G38630	30
AT2G38640	102
AT2G38646	0
AT2G38650	132
AT2G38660	31
AT2G38670	403
AT2G38680	78
AT2G38690	0
AT2G38695	0
AT2G38700	297
AT2G38710	156
AT2G38720	3
AT2G38730	118
AT2G38740	320
AT2G38750	143
AT2G38760	8
AT2G38770	101
AT2G38780	5
AT2G38790	0
AT2G38800	1199
AT2G38810	34
AT2G38820	402
AT2G38823	14
AT2G38830	8
AT2G38840	1148
AT2G38860	8
AT2G38870	19
AT2G38880	91
AT2G38890	1
AT2G38900	0
AT2G38905	9
AT2G38910	827
AT2G38920	31
AT2G38940	5079
AT2G38950	358
AT2G38960	83
AT2G38970	80
AT2G38980	16
AT2G38990	0
AT2G38995	7
AT2G39000	132
AT2G39010	606
AT2G39020	68
AT2G39030	0
AT2G39040	0
AT2G39050	477
AT2G39060	18
AT2G39080	230
AT2G39090	51
AT2G39100	69
AT2G39110	22
AT2G39120	9
AT2G39130	623
AT2G39140	24
AT2G39160	4
AT2G39170	220
AT2G39175	0
AT2G39180	3
AT2G39190	59
AT2G39200	46
AT2G39210	212
AT2G39220	5
AT2G39230	1
AT2G39240	0
AT2G39250	0
AT2G39260	533
AT2G39270	497
AT2G39280	13
AT2G39290	64
AT2G39300	55
AT2G39310	0
AT2G39320	0
AT2G39330	20
AT2G39340	380
AT2G39350	2418
AT2G39355	0
AT2G39360	91
AT2G39370	0
AT2G39375	0
AT2G39380	0
AT2G39390	237
AT2G39400	45
AT2G39410	0
AT2G39415	0
AT2G39420	1029
AT2G39430	4
AT2G39435	40
AT2G39440	9
AT2G39445	7
AT2G39450	19
AT2G39460	372
AT2G39470	1
AT2G39480	429
AT2G39490	0
AT2G39500	37
AT2G39510	1525
AT2G39518	3
AT2G39520	0
AT2G39530	1
AT2G39540	0
AT2G39550	31
AT2G39560	2
AT2G39570	6487
AT2G39580	253
AT2G39590	1
AT2G39600	0
AT2G39610	0
AT2G39620	2
AT2G39630	120
AT2G39640	2
AT2G39650	448
AT2G39660	218
AT2G39670	43
AT2G39675	18
AT2G39681	26
AT2G39690	0
AT2G39700	34732
AT2G39705	9
AT2G39710	251
AT2G39720	1289
AT2G39725	172
AT2G39730	7135
AT2G39740	26
AT2G39750	149
AT2G39760	539
AT2G39770	13659
AT2G39780	5101
AT2G39782	0
AT2G39790	2
AT2G39795	30
AT2G39800	540
AT2G39805	784
AT2G39810	84
AT2G39820	134
AT2G39830	64
AT2G39840	242
AT2G39850	6
AT2G39851	0
AT2G39855	0
AT2G39860	0
AT2G39865	0
AT2G39870	254
AT2G39880	10
AT2G39885	0
AT2G39890	14025
AT2G39900	203
AT2G39910	30
AT2G39920	112
AT2G39930	47
AT2G39940	184
AT2G39950	1376
AT2G39960	117
AT2G39970	1180
AT2G39975	0
AT2G39980	210
AT2G39990	416
AT2G40000	13338
AT2G40004	1
AT2G40008	1
AT2G40010	28
AT2G40020	21
AT2G40030	36
AT2G40050	0
AT2G40060	961
AT2G40070	223
AT2G40080	1474
AT2G40085	4
AT2G40090	3341
AT2G40095	18
AT2G40100	152
AT2G40110	897
AT2G40113	265
AT2G40116	11188
AT2G40120	18
AT2G40130	2
AT2G40140	1421
AT2G40150	0
AT2G40160	7
AT2G40165	0
AT2G40170	3
AT2G40180	383
AT2G40190	37
AT2G40200	0
AT2G40205	14
AT2G40210	0
AT2G40220	0
AT2G40230	16
AT2G40240	32
AT2G40250	12
AT2G40260	34
AT2G40270	96
AT2G40280	48
AT2G40290	223
AT2G40300	56
AT2G40310	0
AT2G40316	70
AT2G40320	0
AT2G40330	1315
AT2G40340	283
AT2G40350	2
AT2G40360	143
AT2G40370	17
AT2G40380	140
AT2G40390	266
AT2G40400	741
AT2G40410	94
AT2G40420	746
AT2G40430	118
AT2G40435	1
AT2G40440	0
AT2G40450	0
AT2G40460	103
AT2G40470	6
AT2G40475	145
AT2G40480	12
AT2G40490	186
AT2G40500	1
AT2G40510	163
AT2G40520	0
AT2G40530	0
AT2G40540	475
AT2G40550	27
AT2G40560	0
AT2G40570	67
AT2G40580	2
AT2G40590	66
AT2G40600	59
AT2G40610	275
AT2G40620	5157
AT2G40630	127
AT2G40640	7
AT2G40650	172
AT2G40660	107
AT2G40670	4994
AT2G40680	1354
AT2G40690	346
AT2G40700	921
AT2G40710	52
AT2G40711	98
AT2G40715	39
AT2G40720	12
AT2G40730	1063
AT2G40740	11
AT2G40745	0
AT2G40750	46
AT2G40760	7
AT2G40765	275
AT2G40770	121
AT2G40780	54
AT2G40790	90
AT2G40800	138
AT2G40805	0
AT2G40810	97
AT2G40815	9
AT2G40820	729
AT2G40830	145
AT2G40840	164
AT2G40850	32656
AT2G40860	35
AT2G40880	510
AT2G40890	169
AT2G40900	486
AT2G40910	0
AT2G40920	62
AT2G40925	3
AT2G40930	243
AT2G40935	11
AT2G40940	591
AT2G40950	288
AT2G40955	1
AT2G40960	0
AT2G40970	416
AT2G40980	94
AT2G40990	8720
AT2G40995	1
AT2G41000	182
AT2G41010	232
AT2G41020	56
AT2G41040	145
AT2G41050	491
AT2G41060	723
AT2G41070	72
AT2G41080	13
AT2G41082	0
AT2G41090	12
AT2G41100	244
AT2G41105	0
AT2G41110	1676
AT2G41120	4
AT2G41130	58
AT2G41140	861
AT2G41150	286
AT2G41160	111
AT2G41170	64
AT2G41178	0
AT2G41180	0
AT2G41190	19
AT2G41200	24
AT2G41210	1797
AT2G41220	468
AT2G41225	7
AT2G41230	70
AT2G41231	0
AT2G41240	0
AT2G41250	474
AT2G41260	0
AT2G41270	0
AT2G41280	0
AT2G41290	3
AT2G41300	2
AT2G41310	29
AT2G41312	30
AT2G41330	6
AT2G41340	3
AT2G41342	0
AT2G41350	54
AT2G41355	0
AT2G41360	12
AT2G41370	30
AT2G41375	0
AT2G41380	149
AT2G41390	0
AT2G41391	0
AT2G41400	4
AT2G41410	3501
AT2G41415	0
AT2G41417	0
AT2G41420	1318
AT2G41430	4363
AT2G41440	132
AT2G41445	761
AT2G41450	38
AT2G41451	0
AT2G41460	22
AT2G41470	2
AT2G41473	0
AT2G41475	73
AT2G41480	2
AT2G41490	247
AT2G41500	92
AT2G41505	24
AT2G41510	2
AT2G41515	1
AT2G41520	216
AT2G41530	213
AT2G41540	1685
AT2G41550	70
AT2G41560	93
AT2G41570	13
AT2G41580	53
AT2G41590	33
AT2G41600	50
AT2G41610	1
AT2G41616	1
AT2G41620	254
AT2G41630	5257
AT2G41640	115
AT2G41650	99
AT2G41660	0
AT2G41670	12
AT2G41680	118
AT2G41690	2
AT2G41700	408
AT2G41705	83
AT2G41710	22
AT2G41720	39
AT2G41730	9
AT2G41740	2235
AT2G41745	0
AT2G41750	0
AT2G41760	32
AT2G41770	43
AT2G41780	49
AT2G41790	523
AT2G41800	0
AT2G41810	5
AT2G41820	19
AT2G41830	125
AT2G41835	166
AT2G41840	572
AT2G41850	1
AT2G41860	12686
AT2G41870	7
AT2G41880	850
AT2G41890	23
AT2G41900	756
AT2G41905	95322
AT2G41910	1
AT2G41920	0
AT2G41930	0
AT2G41940	2
AT2G41945	83
AT2G41950	27
AT2G41960	514
AT2G41970	980
AT2G41980	1367
AT2G41990	0
AT2G41997	0
AT2G42000	0
AT2G42005	17366
AT2G42010	867
AT2G42020	1
AT2G42030	528
AT2G42040	82
AT2G42050	0
AT2G42060	0
AT2G42065	2
AT2G42070	57
AT2G42080	560
AT2G42090	0
AT2G42100	1
AT2G42110	2
AT2G42120	18
AT2G42130	39
AT2G42140	106
AT2G42150	17
AT2G42160	224
AT2G42170	0
AT2G42180	0
AT2G42190	37
AT2G42200	43
AT2G42210	342
AT2G42220	71
AT2G42230	404
AT2G42240	25
AT2G42247	2
AT2G42250	2
AT2G42260	6
AT2G42270	859
AT2G42280	88
AT2G42290	14
AT2G42300	276
AT2G42310	287
AT2G42320	15
AT2G42330	136
AT2G42340	0
AT2G42350	1
AT2G42360	0
AT2G42365	0
AT2G42370	0
AT2G42380	906
AT2G42388	0
AT2G42390	35
AT2G42395	2
AT2G42400	329
AT2G42410	0
AT2G42420	0
AT2G42425	0
AT2G42430	1
AT2G42440	0
AT2G42450	16
AT2G42455	0
AT2G42460	0
AT2G42465	0
AT2G42470	0
AT2G42475	0
AT2G42480	0
AT2G42485	9
AT2G42490	737
AT2G42500	943
AT2G42510	14
AT2G42520	1135
AT2G42530	70
AT2G42540	441
AT2G42550	0
AT2G42560	11
AT2G42570	14
AT2G42580	62
AT2G42590	573
AT2G42600	983
AT2G42610	9
AT2G42620	469
AT2G42640	12
AT2G42650	22
AT2G42660	4
AT2G42670	52
AT2G42680	1884
AT2G42690	35
AT2G42700	225
AT2G42710	26
AT2G42720	4
AT2G42725	1
AT2G42730	65
AT2G42740	14
AT2G42750	1771
AT2G42760	26
AT2G42770	61
AT2G42780	1654
AT2G42790	1534
AT2G42800	4
AT2G42810	167
AT2G42820	2
AT2G42830	2
AT2G42835	8
AT2G42840	30
AT2G42850	0
AT2G42860	1
AT2G42865	3
AT2G42870	5
AT2G42880	695
AT2G42885	0
AT2G42890	7543
AT2G42900	421
AT2G42910	185
AT2G42920	83
AT2G42930	0
AT2G42940	0
AT2G42950	15
AT2G42955	0
AT2G42960	1
AT2G42970	0
AT2G42975	21
AT2G42980	59
AT2G42990	6
AT2G43000	0
AT2G43010	2
AT2G43020	8939
AT2G43030	85
AT2G43040	1270
AT2G43050	8
AT2G43060	112
AT2G43070	131
AT2G43080	232
AT2G43090	413
AT2G43100	0
AT2G43110	19
AT2G43120	676
AT2G43130	50
AT2G43137	0
AT2G43138	0
AT2G43139	0
AT2G43140	0
AT2G43141	0
AT2G43150	74
AT2G43160	5762
AT2G43180	64
AT2G43190	63
AT2G43200	17
AT2G43210	99
AT2G43220	948
AT2G43230	35722
AT2G43235	56
AT2G43240	40
AT2G43250	126
AT2G43255	0
AT2G43260	56
AT2G43261	0
AT2G43270	31
AT2G43280	27
AT2G43290	1064
AT2G43300	0
AT2G43310	5
AT2G43320	242
AT2G43330	455
AT2G43340	162
AT2G43350	46
AT2G43360	22
AT2G43370	17
AT2G43375	11
AT2G43386	794
AT2G43390	5
AT2G43400	210
AT2G43410	1222
AT2G43420	447
AT2G43430	65
AT2G43440	8
AT2G43445	3
AT2G43450	0
AT2G43460	314
AT2G43465	1
AT2G43470	82
AT2G43480	0
AT2G43490	1081
AT2G43500	58
AT2G43510	67
AT2G43520	19
AT2G43530	13
AT2G43535	1
AT2G43540	79
AT2G43550	106
AT2G43560	63
AT2G43570	1
AT2G43580	0
AT2G43590	6
AT2G43600	0
AT2G43610	2
AT2G43620	10
AT2G43630	74
AT2G43640	101
AT2G43650	59
AT2G43660	2
AT2G43670	0
AT2G43680	1258
AT2G43690	87
AT2G43700	20
AT2G43710	292
AT2G43720	9
AT2G43730	0
AT2G43740	0
AT2G43745	1
AT2G43750	96
AT2G43760	34
AT2G43770	52
AT2G43780	136
AT2G43790	2264
AT2G43795	0
AT2G43800	8
AT2G43810	74
AT2G43820	97
AT2G43830	1
AT2G43840	12
AT2G43850	23
AT2G43860	0
AT2G43865	6
AT2G43870	5569
AT2G43880	2
AT2G43890	0
AT2G43900	2010
AT2G43910	1432
AT2G43920	41
AT2G43930	2
AT2G43932	0
AT2G43940	12
AT2G43945	209
AT2G43950	197
AT2G43960	6
AT2G43970	909
AT2G43980	66
AT2G43990	0
AT2G44000	2
AT2G44010	6
AT2G44020	16
AT2G44030	0
AT2G44040	12
AT2G44050	31
AT2G44060	237
AT2G44065	47
AT2G44070	8
AT2G44080	729
AT2G44090	3434
AT2G44100	2323
AT2G44110	2
AT2G44120	518
AT2G44130	0
AT2G44140	531
AT2G44150	90
AT2G44160	266
AT2G44170	1
AT2G44175	1
AT2G44180	32
AT2G44190	67
AT2G44195	3
AT2G44198	0
AT2G44200	411
AT2G44210	59
AT2G44220	0
AT2G44230	27
AT2G44240	0
AT2G44250	0
AT2G44255	0
AT2G44260	0
AT2G44270	168
AT2G44280	3345
AT2G44290	387
AT2G44300	3
AT2G44310	240
AT2G44320	0
AT2G44330	0
AT2G44340	0
AT2G44350	1505
AT2G44360	69
AT2G44370	0
AT2G44380	0
AT2G44383	0
AT2G44390	0
AT2G44400	0
AT2G44410	1511
AT2G44420	54
AT2G44430	1957
AT2G44440	18
AT2G44450	20
AT2G44460	0
AT2G44470	0
AT2G44480	6
AT2G44490	28
AT2G44500	951
AT2G44510	20
AT2G44520	328
AT2G44525	233
AT2G44530	237
AT2G44540	6
AT2G44550	1
AT2G44560	16202
AT2G44570	0
AT2G44578	2
AT2G44580	0
AT2G44581	0
AT2G44590	38
AT2G44600	34
AT2G44610	327
AT2G44620	403
AT2G44630	1
AT2G44640	6
AT2G44650	50
AT2G44660	127
AT2G44670	288
AT2G44680	123
AT2G44690	0
AT2G44700	11
AT2G44710	1741
AT2G44730	754
AT2G44735	121
AT2G44740	39
AT2G44745	46
AT2G44750	169
AT2G44760	45
AT2G44770	1207
AT2G44780	10
AT2G44790	5
AT2G44798	9
AT2G44800	0
AT2G44810	6
AT2G44820	108
AT2G44830	21
AT2G44840	1
AT2G44850	69
AT2G44860	155
AT2G44870	238
AT2G44880	2
AT2G44890	0
AT2G44900	187
AT2G44910	0
AT2G44920	40
AT2G44925	60
AT2G44930	1
AT2G44940	5
AT2G44950	143
AT2G44970	1694
AT2G44980	38
AT2G44990	5
AT2G44993	3
AT2G44995	114
AT2G45000	119
AT2G45010	92
AT2G45020	0
AT2G45023	41
AT2G45030	58
AT2G45040	59
AT2G45050	3
AT2G45060	270
AT2G45070	1109
AT2G45080	0
AT2G45090	0
AT2G45100	16
AT2G45110	0
AT2G45120	42
AT2G45130	5
AT2G45135	33
AT2G45140	491
AT2G45150	42
AT2G45160	384
AT2G45170	6485
AT2G45180	21
AT2G45190	33
AT2G45200	147
AT2G45210	122
AT2G45220	40
AT2G45230	0
AT2G45240	84
AT2G45243	0
AT2G45245	3
AT2G45250	139
AT2G45260	136
AT2G45270	43
AT2G45280	29
AT2G45290	264
AT2G45300	301
AT2G45310	0
AT2G45315	25
AT2G45320	22
AT2G45330	288
AT2G45340	3
AT2G45350	1
AT2G45360	0
AT2G45380	138
AT2G45390	0
AT2G45400	12
AT2G45403	719
AT2G45405	962
AT2G45406	3
AT2G45410	0
AT2G45420	6
AT2G45430	0
AT2G45440	89
AT2G45450	30
AT2G45460	28
AT2G45470	68
AT2G45480	1
AT2G45490	72
AT2G45500	204
AT2G45510	4
AT2G45520	117
AT2G45530	16
AT2G45540	343
AT2G45550	4
AT2G45560	950
AT2G45570	1919
AT2G45580	5580
AT2G45590	117
AT2G45600	60
AT2G45610	654
AT2G45620	587
AT2G45630	46
AT2G45640	201
AT2G45650	1
AT2G45660	117
AT2G45670	866
AT2G45680	0
AT2G45685	0
AT2G45690	103
AT2G45695	33
AT2G45700	93
AT2G45710	107
AT2G45720	131
AT2G45730	37
AT2G45740	220
AT2G45750	75
AT2G45760	0
AT2G45770	21
AT2G45780	6
AT2G45790	64
AT2G45800	3793
AT2G45810	188
AT2G45820	2113
AT2G45830	3
AT2G45840	19
AT2G45850	16
AT2G45860	41
AT2G45870	2
AT2G45880	102
AT2G45890	7
AT2G45900	8
AT2G45910	271
AT2G45920	61
AT2G45930	7
AT2G45940	3
AT2G45950	434
AT2G45960	6975
AT2G45970	221
AT2G45980	1657
AT2G45990	68
AT2G46000	75
AT2G46020	1291
AT2G46030	3019
AT2G46040	460
AT2G46050	7
AT2G46060	42
AT2G46070	441
AT2G46080	1180
AT2G46090	43
AT2G46100	50
AT2G46110	2
AT2G46120	0
AT2G46130	1
AT2G46140	2027
AT2G46150	81
AT2G46160	108
AT2G46170	2228
AT2G46180	147
AT2G46190	0
AT2G46192	11
AT2G46200	52
AT2G46210	81
AT2G46220	195
AT2G46225	40
AT2G46230	93
AT2G46240	115
AT2G46250	10
AT2G46255	0
AT2G46260	20087
AT2G46270	329
AT2G46280	236
AT2G46290	47
AT2G46300	4800
AT2G46308	0
AT2G46310	18
AT2G46320	510
AT2G46330	124
AT2G46340	2675
AT2G46360	11922
AT2G46370	214
AT2G46375	0
AT2G46380	4
AT2G46390	402
AT2G46400	20
AT2G46410	5
AT2G46420	73
AT2G46430	1
AT2G46440	0
AT2G46450	5
AT2G46455	0
AT2G46460	0
AT2G46470	48
AT2G46480	13
AT2G46490	5887
AT2G46493	1
AT2G46494	0
AT2G46495	0
AT2G46500	17764
AT2G46505	485
AT2G46510	235
AT2G46520	350
AT2G46530	16
AT2G46535	12
AT2G46540	366
AT2G46550	921
AT2G46560	393
AT2G46567	0
AT2G46570	1
AT2G46572	0
AT2G46580	479
AT2G46590	268
AT2G46600	1106
AT2G46610	80
AT2G46620	213
AT2G46630	17
AT2G46640	10
AT2G46650	10
AT2G46660	14
AT2G46670	28
AT2G46680	4696
AT2G46685	7
AT2G46690	5
AT2G46700	38
AT2G46710	39
AT2G46720	24
AT2G46730	0
AT2G46735	112
AT2G46740	0
AT2G46750	1
AT2G46760	16
AT2G46765	0
AT2G46770	3
AT2G46780	185
AT2G46790	745
AT2G46800	2904
AT2G46810	32
AT2G46820	184
AT2G46830	3248
AT2G46840	4
AT2G46850	12
AT2G46860	16001
AT2G46870	174
AT2G46880	4
AT2G46890	13
AT2G46900	1552
AT2G46910	226
AT2G46915	438
AT2G46920	215
AT2G46930	22
AT2G46940	1
AT2G46950	297
AT2G46960	0
AT2G46970	1
AT2G46980	19
AT2G46990	0
AT2G46995	1
AT2G47000	71
AT2G47010	16
AT2G47015	0
AT2G47020	410
AT2G47030	220951
AT2G47040	413990
AT2G47050	59574
AT2G47060	24
AT2G47070	786
AT2G47090	85
AT2G47100	0
AT2G47110	305
AT2G47115	0
AT2G47120	132
AT2G47130	2
AT2G47140	0
AT2G47150	22
AT2G47160	42
AT2G47170	2556
AT2G47180	32
AT2G47190	88
AT2G47200	0
AT2G47210	341
AT2G47220	4
AT2G47230	28
AT2G47240	1004
AT2G47245	0
AT2G47250	201
AT2G47260	19
AT2G47270	1360
AT2G47275	14
AT2G47280	0
AT2G47300	17
AT2G47310	26
AT2G47320	115
AT2G47330	1043
AT2G47340	6814
AT2G47350	275
AT2G47360	0
AT2G47370	52
AT2G47380	233
AT2G47390	785
AT2G47400	4008
AT2G47410	767
AT2G47420	87
AT2G47430	2
AT2G47440	90
AT2G47450	78
AT2G47460	3
AT2G47470	377
AT2G47480	3
AT2G47485	17
AT2G47490	1955
AT2G47500	16
AT2G47510	983
AT2G47520	0
AT2G47530	0
AT2G47540	0
AT2G47550	266
AT2G47560	71
AT2G47570	3
AT2G47580	89
AT2G47585	0
AT2G47590	138
AT2G47600	2441
AT2G47610	638
AT2G47620	97
AT2G47630	8
AT2G47640	52
AT2G47650	511
AT2G47670	12
AT2G47680	10
AT2G47690	124
AT2G47700	1108
AT2G47710	2562
AT2G47720	0
AT2G47730	1031
AT2G47740	0
AT2G47750	10
AT2G47760	163
AT2G47770	61
AT2G47780	9
AT2G47790	55
AT2G47800	904
AT2G47810	23
AT2G47820	147
AT2G47830	30
AT2G47840	84
AT2G47844	0
AT2G47850	154
AT2G47860	0
AT2G47870	10
AT2G47880	1
AT2G47885	0
AT2G47890	89
AT2G47895	0
AT2G47900	191
AT2G47910	38
AT2G47920	2
AT2G47930	2
AT2G47935	0
AT2G47940	43
AT2G47950	13
AT2G47960	709
AT2G47970	592
AT2G47980	410
AT2G47990	34
AT2G48000	75
AT2G48010	71
AT2G48020	226
AT2G48030	262
AT2G48060	1665
AT2G48070	232
AT2G48075	12
AT2G48080	1
AT2G48090	180
AT2G48100	220
AT2G48110	120
AT2G48120	16
AT2G48121	0
AT2G48130	0
AT2G48140	6
AT2G48150	1442
AT2G48160	443
AT3G00970	1
AT3G00975	0
AT3G00980	7
AT3G00985	1
AT3G00995	3
AT3G01005	0
AT3G01010	0
AT3G01015	117
AT3G01020	345
AT3G01025	0
AT3G01030	4
AT3G01035	22
AT3G01040	3606
AT3G01045	0
AT3G01050	433
AT3G01055	0
AT3G01060	80
AT3G01065	0
AT3G01070	3
AT3G01075	0
AT3G01080	2
AT3G01085	29313
AT3G01090	1100
AT3G01095	2
AT3G01100	694
AT3G01105	0
AT3G01115	2
AT3G01120	1648
AT3G01125	0
AT3G01130	190
AT3G01135	0
AT3G01140	0
AT3G01142	0
AT3G01145	0
AT3G01150	93
AT3G01155	0
AT3G01160	50
AT3G01165	0
AT3G01170	145
AT3G01175	0
AT3G01180	69
AT3G01185	2
AT3G01190	0
AT3G01195	0
AT3G01200	74
AT3G01202	0
AT3G01205	1
AT3G01210	48
AT3G01215	0
AT3G01220	1
AT3G01225	0
AT3G01230	76344
AT3G01235	1
AT3G01240	131675
AT3G01250	5978
AT3G01255	0
AT3G01260	4
AT3G01270	249124
AT3G01275	0
AT3G01280	634
AT3G01285	0
AT3G01290	34
AT3G01295	0
AT3G01300	53
AT3G01305	0
AT3G01310	579
AT3G01311	158
AT3G01313	0
AT3G01315	0
AT3G01316	17
AT3G01319	0
AT3G01320	494
AT3G01322	0
AT3G01323	0
AT3G01324	0
AT3G01325	0
AT3G01326	0
AT3G01327	0
AT3G01328	15
AT3G01329	0
AT3G01330	171
AT3G01331	0
AT3G01340	237
AT3G01345	2
AT3G01350	21
AT3G01360	80
AT3G01365	0
AT3G01370	116
AT3G01375	0
AT3G01380	67
AT3G01385	0
AT3G01390	253
AT3G01395	0
AT3G01400	167
AT3G01410	95
AT3G01415	0
AT3G01420	96
AT3G01425	1
AT3G01430	35
AT3G01435	34
AT3G01440	4
AT3G01445	0
AT3G01450	24
AT3G01460	535
AT3G01470	1548
AT3G01475	4
AT3G01480	98
AT3G01485	0
AT3G01490	57
AT3G01495	0
AT3G01500	67
AT3G01505	0
AT3G01510	13
AT3G01513	1
AT3G01515	0
AT3G01516	0
AT3G01520	1004
AT3G01525	0
AT3G01530	274
AT3G01535	0
AT3G01540	10838
AT3G01545	0
AT3G01550	0
AT3G01555	0
AT3G01560	218
AT3G01565	0
AT3G01570	2
AT3G01572	0
AT3G01575	0
AT3G01580	9
AT3G01585	0
AT3G01590	182
AT3G01595	0
AT3G01600	1
AT3G01605	0
AT3G01610	83
AT3G01615	0
AT3G01620	928
AT3G01625	0
AT3G01630	5725
AT3G01635	0
AT3G01640	692
AT3G01645	0
AT3G01650	3121
AT3G01655	0
AT3G01660	10
AT3G01665	0
AT3G01670	23
AT3G01675	0
AT3G01680	17
AT3G01690	413
AT3G01695	0
AT3G01700	77232
AT3G01705	0
AT3G01710	7
AT3G01715	0
AT3G01720	111
AT3G01730	0
AT3G01735	0
AT3G01740	142
AT3G01745	0
AT3G01750	669
AT3G01755	0
AT3G01760	5
AT3G01765	0
AT3G01770	332
AT3G01775	0
AT3G01780	361
AT3G01785	0
AT3G01790	14
AT3G01795	16
AT3G01800	38
AT3G01805	0
AT3G01810	21
AT3G01815	0
AT3G01820	826
AT3G01830	9
AT3G01835	0
AT3G01840	2
AT3G01845	0
AT3G01850	99
AT3G01855	3
AT3G01860	29
AT3G01865	1
AT3G01870	4607
AT3G01880	0
AT3G01885	0
AT3G01890	36
AT3G01895	0
AT3G01900	23
AT3G01905	0
AT3G01910	872
AT3G01915	0
AT3G01920	90
AT3G01925	0
AT3G01930	92
AT3G01935	9
AT3G01940	2
AT3G01945	0
AT3G01950	0
AT3G01960	5
AT3G01961	0
AT3G01965	273
AT3G01970	145
AT3G01975	0
AT3G01980	1412
AT3G01985	0
AT3G01990	28
AT3G01995	0
AT3G02000	0
AT3G02010	0
AT3G02015	0
AT3G02020	1
AT3G02025	0
AT3G02030	17
AT3G02035	0
AT3G02040	1291
AT3G02045	0
AT3G02050	92
AT3G02055	0
AT3G02060	26
AT3G02065	342
AT3G02070	256
AT3G02075	0
AT3G02080	300
AT3G02085	0
AT3G02090	2302
AT3G02095	0
AT3G02100	1
AT3G02105	0
AT3G02110	463
AT3G02115	0
AT3G02120	3
AT3G02125	0
AT3G02130	201
AT3G02135	0
AT3G02140	919
AT3G02145	0
AT3G02150	190
AT3G02155	0
AT3G02160	184
AT3G02165	0
AT3G02170	530
AT3G02180	40
AT3G02190	112
AT3G02195	0
AT3G02200	219
AT3G02205	2
AT3G02210	6
AT3G02215	0
AT3G02220	89
AT3G02225	1
AT3G02230	12241
AT3G02235	0
AT3G02240	0
AT3G02242	0
AT3G02245	0
AT3G02250	55
AT3G02255	0
AT3G02260	3011
AT3G02265	0
AT3G02270	0
AT3G02275	0
AT3G02280	153
AT3G02285	0
AT3G02290	553
AT3G02295	0
AT3G02300	878
AT3G02305	4
AT3G02310	1692
AT3G02315	0
AT3G02320	77
AT3G02325	0
AT3G02330	3
AT3G02335	0
AT3G02340	964
AT3G02345	4
AT3G02350	269
AT3G02360	1979
AT3G02365	0
AT3G02370	49
AT3G02380	31
AT3G02385	0
AT3G02390	0
AT3G02395	2
AT3G02400	0
AT3G02405	1
AT3G02410	4101
AT3G02415	6
AT3G02420	171
AT3G02425	0
AT3G02430	0
AT3G02435	12
AT3G02440	720
AT3G02445	16
AT3G02450	167
AT3G02455	4
AT3G02460	349
AT3G02465	2
AT3G02470	65358
AT3G02475	0
AT3G02480	1923
AT3G02485	0
AT3G02490	47
AT3G02493	0
AT3G02495	3
AT3G02500	1
AT3G02505	0
AT3G02510	11
AT3G02515	15
AT3G02520	971
AT3G02525	0
AT3G02530	156
AT3G02535	0
AT3G02540	163
AT3G02545	2
AT3G02550	165
AT3G02555	5983
AT3G02560	202
AT3G02565	0
AT3G02570	489
AT3G02575	2
AT3G02580	78
AT3G02585	2
AT3G02590	0
AT3G02595	0
AT3G02600	95
AT3G02605	0
AT3G02610	4
AT3G02615	0
AT3G02620	12
AT3G02625	0
AT3G02630	149
AT3G02635	0
AT3G02640	27
AT3G02645	0
AT3G02650	38
AT3G02655	0
AT3G02660	18
AT3G02665	0
AT3G02670	0
AT3G02673	0
AT3G02677	39
AT3G02680	5
AT3G02685	0
AT3G02690	28
AT3G02695	0
AT3G02700	879
AT3G02705	0
AT3G02710	178
AT3G02715	1
AT3G02720	105
AT3G02725	1
AT3G02730	64
AT3G02735	0
AT3G02740	449
AT3G02745	0
AT3G02750	527
AT3G02755	0
AT3G02760	192
AT3G02765	0
AT3G02770	101
AT3G02775	0
AT3G02780	686
AT3G02785	0
AT3G02790	0
AT3G02795	0
AT3G02800	291
AT3G02805	0
AT3G02810	38079
AT3G02815	0
AT3G02820	21
AT3G02825	0
AT3G02830	2234
AT3G02832	1
AT3G02835	3
AT3G02840	2
AT3G02845	2
AT3G02850	392
AT3G02855	0
AT3G02860	117
AT3G02870	58
AT3G02875	1125
AT3G02880	916
AT3G02885	0
AT3G02890	583
AT3G02895	39
AT3G02900	30
AT3G02905	1
AT3G02910	0
AT3G02915	0
AT3G02920	160
AT3G02925	0
AT3G02930	741
AT3G02935	0
AT3G02940	13
AT3G02945	1
AT3G02950	81
AT3G02955	0
AT3G02960	0
AT3G02970	22198
AT3G02975	0
AT3G02980	10
AT3G02985	0
AT3G02990	211
AT3G02995	1
AT3G03000	2
AT3G03005	0
AT3G03010	26
AT3G03020	53
AT3G03025	0
AT3G03030	6
AT3G03035	1
AT3G03040	2
AT3G03045	0
AT3G03050	223
AT3G03055	0
AT3G03060	31
AT3G03065	0
AT3G03070	995
AT3G03075	0
AT3G03080	346
AT3G03085	95
AT3G03090	4330
AT3G03095	0
AT3G03100	1200
AT3G03105	0
AT3G03110	162
AT3G03115	0
AT3G03120	227
AT3G03125	0
AT3G03130	14
AT3G03135	0
AT3G03140	213
AT3G03145	0
AT3G03150	254
AT3G03155	1
AT3G03160	120
AT3G03165	14
AT3G03170	9
AT3G03175	0
AT3G03180	41
AT3G03190	0
AT3G03195	0
AT3G03200	0
AT3G03205	0
AT3G03210	206
AT3G03215	0
AT3G03220	79
AT3G03225	0
AT3G03230	0
AT3G03235	1
AT3G03240	6
AT3G03245	0
AT3G03250	1697
AT3G03255	0
AT3G03260	1
AT3G03265	2
AT3G03270	188
AT3G03272	0
AT3G03275	0
AT3G03280	0
AT3G03285	0
AT3G03290	0
AT3G03295	0
AT3G03300	45
AT3G03305	76
AT3G03310	46
AT3G03320	47
AT3G03325	0
AT3G03330	60
AT3G03335	0
AT3G03340	291
AT3G03341	84
AT3G03345	0
AT3G03350	23
AT3G03355	0
AT3G03360	50
AT3G03365	0
AT3G03370	0
AT3G03375	0
AT3G03380	520
AT3G03385	0
AT3G03400	0
AT3G03405	0
AT3G03410	0
AT3G03415	0
AT3G03420	26
AT3G03425	0
AT3G03430	9467
AT3G03435	0
AT3G03440	1186
AT3G03445	0
AT3G03450	114
AT3G03455	0
AT3G03460	69
AT3G03465	0
AT3G03470	237
AT3G03475	1
AT3G03480	3
AT3G03490	217
AT3G03495	0
AT3G03500	0
AT3G03505	0
AT3G03510	0
AT3G03515	0
AT3G03520	7
AT3G03525	3
AT3G03530	26
AT3G03535	6
AT3G03540	1
AT3G03550	117
AT3G03555	3
AT3G03560	98
AT3G03570	58
AT3G03580	12
AT3G03585	0
AT3G03590	14
AT3G03595	0
AT3G03600	46
AT3G03605	6
AT3G03610	182
AT3G03615	0
AT3G03620	1
AT3G03625	0
AT3G03630	1
AT3G03635	0
AT3G03640	284
AT3G03645	0
AT3G03650	65
AT3G03655	0
AT3G03660	0
AT3G03665	0
AT3G03670	7
AT3G03675	0
AT3G03680	182
AT3G03685	0
AT3G03690	149
AT3G03695	0
AT3G03700	0
AT3G03702	17
AT3G03705	12
AT3G03710	75
AT3G03715	0
AT3G03720	2277
AT3G03725	3
AT3G03726	0
AT3G03730	0
AT3G03735	0
AT3G03740	272
AT3G03745	0
AT3G03750	1
AT3G03755	0
AT3G03760	0
AT3G03765	0
AT3G03770	27
AT3G03773	26
AT3G03775	0
AT3G03776	0
AT3G03780	2821
AT3G03785	0
AT3G03790	520
AT3G03795	0
AT3G03800	7887
AT3G03805	0
AT3G03810	123
AT3G03815	1
AT3G03820	0
AT3G03825	0
AT3G03826	0
AT3G03828	0
AT3G03830	0
AT3G03835	1
AT3G03840	1
AT3G03845	0
AT3G03847	0
AT3G03850	4
AT3G03852	0
AT3G03855	1
AT3G03860	472
AT3G03865	0
AT3G03870	609
AT3G03875	0
AT3G03880	240
AT3G03890	474
AT3G03895	0
AT3G03900	293
AT3G03905	0
AT3G03910	24
AT3G03915	0
AT3G03920	57
AT3G03925	0
AT3G03930	1
AT3G03935	0
AT3G03940	1276
AT3G03945	2
AT3G03950	616
AT3G03955	0
AT3G03960	153
AT3G03965	2
AT3G03970	151
AT3G03975	0
AT3G03980	33
AT3G03985	1
AT3G03990	363
AT3G03995	0
AT3G04000	4
AT3G04005	2
AT3G04010	814
AT3G04015	0
AT3G04020	27
AT3G04025	0
AT3G04030	77
AT3G04035	0
AT3G04040	10
AT3G04045	0
AT3G04050	24
AT3G04055	0
AT3G04060	2362
AT3G04065	2
AT3G04070	1584
AT3G04080	947
AT3G04085	0
AT3G04090	4797
AT3G04095	0
AT3G04100	1
AT3G04110	0
AT3G04115	5
AT3G04120	1285
AT3G04125	0
AT3G04130	18
AT3G04135	0
AT3G04140	2
AT3G04145	0
AT3G04150	0
AT3G04155	4
AT3G04160	19
AT3G04165	4
AT3G04170	2
AT3G04175	4
AT3G04180	0
AT3G04181	1
AT3G04184	0
AT3G04185	0
AT3G04190	8
AT3G04195	0
AT3G04200	0
AT3G04205	0
AT3G04210	2
AT3G04215	0
AT3G04220	1
AT3G04225	0
AT3G04230	22
AT3G04235	8
AT3G04240	1731
AT3G04245	1
AT3G04250	1
AT3G04255	0
AT3G04260	58
AT3G04265	0
AT3G04270	0
AT3G04275	0
AT3G04280	0
AT3G04285	0
AT3G04290	57
AT3G04295	0
AT3G04300	7
AT3G04305	0
AT3G04310	29
AT3G04315	0
AT3G04320	37
AT3G04325	0
AT3G04330	0
AT3G04335	0
AT3G04340	61
AT3G04345	0
AT3G04350	549
AT3G04355	0
AT3G04360	13784
AT3G04365	0
AT3G04370	0
AT3G04375	1
AT3G04380	6
AT3G04385	0
AT3G04390	0
AT3G04395	0
AT3G04400	446
AT3G04405	0
AT3G04410	0
AT3G04415	0
AT3G04420	21
AT3G04425	0
AT3G04430	0
AT3G04435	1
AT3G04440	0
AT3G04443	0
AT3G04445	0
AT3G04450	1
AT3G04455	0
AT3G04460	65
AT3G04470	411
AT3G04475	0
AT3G04480	21
AT3G04485	2
AT3G04490	152
AT3G04495	0
AT3G04500	458
AT3G04505	0
AT3G04510	1
AT3G04515	0
AT3G04520	494
AT3G04525	0
AT3G04530	4
AT3G04535	0
AT3G04540	0
AT3G04545	0
AT3G04550	27
AT3G04555	0
AT3G04560	158
AT3G04565	0
AT3G04570	0
AT3G04575	0
AT3G04580	40
AT3G04585	0
AT3G04590	119
AT3G04595	0
AT3G04600	87
AT3G04605	789
AT3G04610	322
AT3G04615	0
AT3G04620	511
AT3G04625	0
AT3G04630	8671
AT3G04635	0
AT3G04640	585
AT3G04645	0
AT3G04650	106
AT3G04655	0
AT3G04660	4
AT3G04665	0
AT3G04670	243
AT3G04675	0
AT3G04680	33
AT3G04685	0
AT3G04690	3931
AT3G04695	0
AT3G04700	3110
AT3G04705	0
AT3G04710	37
AT3G04715	8
AT3G04717	0
AT3G04720	18
AT3G04725	0
AT3G04730	451
AT3G04735	0
AT3G04740	857
AT3G04745	0
AT3G04750	85
AT3G04755	2
AT3G04760	184
AT3G04765	0
AT3G04770	36
AT3G04775	9
AT3G04780	242
AT3G04785	0
AT3G04790	60
AT3G04795	0
AT3G04800	2
AT3G04805	0
AT3G04810	191
AT3G04815	0
AT3G04820	24
AT3G04825	0
AT3G04830	139
AT3G04835	0
AT3G04840	472
AT3G04845	0
AT3G04850	11
AT3G04854	11
AT3G04855	0
AT3G04860	7
AT3G04870	990
AT3G04875	55
AT3G04880	66
AT3G04890	27
AT3G04895	1
AT3G04900	0
AT3G04903	0
AT3G04905	0
AT3G04910	142
AT3G04915	0
AT3G04920	230
AT3G04925	0
AT3G04930	446
AT3G04935	0
AT3G04940	49
AT3G04943	0
AT3G04945	2
AT3G04950	3
AT3G04955	0
AT3G04960	62
AT3G04965	1
AT3G04970	27
AT3G04975	36
AT3G04980	66
AT3G04985	0
AT3G04990	0
AT3G04995	0
AT3G05000	34
AT3G05005	0
AT3G05010	189
AT3G05015	0
AT3G05020	116
AT3G05025	0
AT3G05030	436
AT3G05035	0
AT3G05040	215
AT3G05045	0
AT3G05050	204
AT3G05055	33
AT3G05060	78
AT3G05070	182
AT3G05075	0
AT3G05080	0
AT3G05085	4
AT3G05090	719
AT3G05095	0
AT3G05100	168
AT3G05105	0
AT3G05110	0
AT3G05115	0
AT3G05120	117
AT3G05125	0
AT3G05130	13
AT3G05135	0
AT3G05140	3567
AT3G05145	0
AT3G05150	4813
AT3G05152	56
AT3G05155	1
AT3G05160	246
AT3G05165	926
AT3G05170	80
AT3G05175	2
AT3G05180	12
AT3G05185	0
AT3G05190	11
AT3G05195	0
AT3G05200	76
AT3G05205	1
AT3G05210	201
AT3G05215	0
AT3G05220	2101
AT3G05225	1
AT3G05230	105
AT3G05235	0
AT3G05240	0
AT3G05245	0
AT3G05250	50
AT3G05260	0
AT3G05265	0
AT3G05270	52
AT3G05275	0
AT3G05280	183
AT3G05285	0
AT3G05290	324
AT3G05295	13
AT3G05300	0
AT3G05305	0
AT3G05310	0
AT3G05315	0
AT3G05320	122
AT3G05325	0
AT3G05327	125
AT3G05330	332
AT3G05335	1
AT3G05340	3
AT3G05345	13
AT3G05350	70
AT3G05355	2
AT3G05360	94
AT3G05365	1
AT3G05370	0
AT3G05375	0
AT3G05380	101
AT3G05385	1
AT3G05390	98
AT3G05395	1
AT3G05400	56
AT3G05410	19
AT3G05415	2
AT3G05420	306
AT3G05425	0
AT3G05430	22
AT3G05440	0
AT3G05445	0
AT3G05450	7
AT3G05455	31
AT3G05460	0
AT3G05465	0
AT3G05470	23
AT3G05475	0
AT3G05480	6
AT3G05485	0
AT3G05490	154
AT3G05495	0
AT3G05500	2019
AT3G05505	0
AT3G05510	71
AT3G05515	0
AT3G05520	101
AT3G05525	0
AT3G05530	2452
AT3G05535	0
AT3G05540	2
AT3G05545	1808
AT3G05550	486
AT3G05555	0
AT3G05560	322
AT3G05570	274
AT3G05575	0
AT3G05580	2281
AT3G05585	0
AT3G05590	860
AT3G05595	0
AT3G05600	248
AT3G05605	0
AT3G05610	165538
AT3G05620	2
AT3G05625	48
AT3G05630	566
AT3G05635	1
AT3G05640	758
AT3G05645	0
AT3G05650	2
AT3G05655	3
AT3G05660	0
AT3G05665	2
AT3G05670	1541
AT3G05675	27
AT3G05680	372
AT3G05685	1
AT3G05690	6
AT3G05695	0
AT3G05700	84
AT3G05705	0
AT3G05710	337
AT3G05715	3
AT3G05720	64
AT3G05725	9176
AT3G05727	5
AT3G05730	0
AT3G05735	0
AT3G05740	14
AT3G05741	0
AT3G05745	0
AT3G05746	0
AT3G05750	7
AT3G05755	0
AT3G05760	245
AT3G05765	0
AT3G05770	6
AT3G05775	0
AT3G05780	4
AT3G05785	0
AT3G05790	3
AT3G05795	3
AT3G05800	57
AT3G05805	0
AT3G05810	35
AT3G05815	0
AT3G05820	4070
AT3G05825	0
AT3G05830	42
AT3G05835	0
AT3G05840	1754
AT3G05845	0
AT3G05850	405
AT3G05855	0
AT3G05858	6
AT3G05860	1
AT3G05870	36
AT3G05880	1117
AT3G05885	0
AT3G05890	16
AT3G05895	0
AT3G05900	1
AT3G05905	1
AT3G05910	174
AT3G05915	4
AT3G05920	0
AT3G05925	0
AT3G05930	7909
AT3G05932	10
AT3G05935	0
AT3G05936	1
AT3G05937	41
AT3G05940	138
AT3G05945	38
AT3G05950	20
AT3G05955	0
AT3G05960	23
AT3G05965	0
AT3G05970	695
AT3G05975	0
AT3G05980	7
AT3G05985	0
AT3G05990	3526
AT3G05995	0
AT3G06000	0
AT3G06010	305
AT3G06015	0
AT3G06019	0
AT3G06020	2
AT3G06025	0
AT3G06030	20
AT3G06035	10
AT3G06040	39
AT3G06045	0
AT3G06050	290
AT3G06055	0
AT3G06060	145
AT3G06065	9
AT3G06070	56
AT3G06075	0
AT3G06080	200
AT3G06085	0
AT3G06090	0
AT3G06095	515
AT3G06100	2
AT3G06105	0
AT3G06110	73
AT3G06115	0
AT3G06120	0
AT3G06125	31
AT3G06130	372
AT3G06135	0
AT3G06140	7
AT3G06145	0
AT3G06150	5063
AT3G06155	0
AT3G06160	4
AT3G06165	0
AT3G06170	454
AT3G06180	99
AT3G06185	0
AT3G06190	2545
AT3G06200	78
AT3G06205	0
AT3G06210	213
AT3G06215	0
AT3G06220	1
AT3G06225	0
AT3G06230	0
AT3G06235	0
AT3G06240	356
AT3G06245	6
AT3G06250	104
AT3G06255	0
AT3G06260	24985
AT3G06265	0
AT3G06270	10413
AT3G06275	0
AT3G06280	0
AT3G06285	0
AT3G06290	438
AT3G06295	0
AT3G06300	26
AT3G06310	113
AT3G06315	0
AT3G06320	85
AT3G06325	0
AT3G06330	886
AT3G06335	0
AT3G06340	265
AT3G06345	1
AT3G06350	926
AT3G06355	114
AT3G06360	52
AT3G06370	42
AT3G06375	0
AT3G06380	173
AT3G06385	0
AT3G06390	8
AT3G06395	0
AT3G06400	2510
AT3G06405	0
AT3G06410	290
AT3G06415	0
AT3G06420	12282
AT3G06425	2
AT3G06430	57
AT3G06433	156
AT3G06435	1
AT3G06436	0
AT3G06437	6
AT3G06440	25
AT3G06445	0
AT3G06450	51
AT3G06455	313
AT3G06460	1
AT3G06465	0
AT3G06470	301
AT3G06475	0
AT3G06480	867
AT3G06483	3688
AT3G06485	0
AT3G06490	10899
AT3G06495	0
AT3G06500	7284
AT3G06510	465
AT3G06515	0
AT3G06520	57
AT3G06525	0
AT3G06530	105
AT3G06535	0
AT3G06540	240
AT3G06545	1
AT3G06550	119
AT3G06555	0
AT3G06560	504
AT3G06565	0
AT3G06570	176
AT3G06575	0
AT3G06580	556
AT3G06585	0
AT3G06590	446
AT3G06595	0
AT3G06600	2
AT3G06605	0
AT3G06610	95
AT3G06615	0
AT3G06620	1309
AT3G06625	0
AT3G06630	26
AT3G06635	0
AT3G06640	0
AT3G06645	0
AT3G06650	180
AT3G06655	0
AT3G06660	18
AT3G06665	0
AT3G06670	1205
AT3G06675	0
AT3G06680	42
AT3G06685	0
AT3G06690	25
AT3G06695	0
AT3G06700	469
AT3G06710	7
AT3G06715	0
AT3G06720	486
AT3G06725	0
AT3G06730	15
AT3G06735	0
AT3G06740	6
AT3G06745	0
AT3G06750	4
AT3G06755	9
AT3G06760	1273
AT3G06765	0
AT3G06770	55
AT3G06775	0
AT3G06778	2201
AT3G06780	924
AT3G06785	1
AT3G06790	47
AT3G06795	0
AT3G06805	0
AT3G06810	1565
AT3G06815	0
AT3G06820	325
AT3G06830	813
AT3G06835	0
AT3G06840	70
AT3G06845	0
AT3G06850	1091
AT3G06855	0
AT3G06860	2787
AT3G06868	0
AT3G06870	0
AT3G06880	6
AT3G06890	37
AT3G06895	7
AT3G06900	0
AT3G06905	0
AT3G06910	30
AT3G06915	0
AT3G06920	17
AT3G06925	0
AT3G06930	42
AT3G06935	0
AT3G06940	127
AT3G06950	25
AT3G06955	4
AT3G06960	67
AT3G06962	0
AT3G06970	0
AT3G06975	0
AT3G06980	61
AT3G06985	0
AT3G06990	0
AT3G06995	0
AT3G07000	0
AT3G07005	0
AT3G07010	259
AT3G07020	624
AT3G07025	1
AT3G07030	269
AT3G07040	12
AT3G07045	1
AT3G07050	79
AT3G07055	0
AT3G07060	7
AT3G07065	0
AT3G07070	338
AT3G07075	0
AT3G07080	226
AT3G07085	0
AT3G07090	1737
AT3G07095	0
AT3G07100	1232
AT3G07105	0
AT3G07110	121
AT3G07115	0
AT3G07120	246
AT3G07125	0
AT3G07130	20
AT3G07135	0
AT3G07140	73
AT3G07150	5
AT3G07155	0
AT3G07160	1408
AT3G07165	0
AT3G07170	152
AT3G07175	0
AT3G07180	90
AT3G07185	0
AT3G07190	23
AT3G07195	0
AT3G07200	4
AT3G07205	0
AT3G07210	11
AT3G07215	53
AT3G07220	270
AT3G07225	0
AT3G07230	366
AT3G07235	0
AT3G07245	0
AT3G07250	0
AT3G07255	299
AT3G07260	1
AT3G07265	0
AT3G07270	908
AT3G07273	0
AT3G07275	0
AT3G07280	623
AT3G07290	4
AT3G07295	0
AT3G07300	209
AT3G07305	0
AT3G07310	81
AT3G07315	0
AT3G07320	81
AT3G07325	0
AT3G07330	2364
AT3G07335	0
AT3G07340	11
AT3G07345	0
AT3G07350	54
AT3G07355	0
AT3G07360	47
AT3G07365	0
AT3G07370	325
AT3G07375	0
AT3G07380	0
AT3G07385	0
AT3G07390	142
AT3G07395	0
AT3G07400	237
AT3G07405	0
AT3G07410	59
AT3G07415	0
AT3G07420	17
AT3G07425	0
AT3G07430	78
AT3G07435	0
AT3G07440	16
AT3G07450	0
AT3G07460	96
AT3G07465	0
AT3G07470	1767
AT3G07475	0
AT3G07480	548
AT3G07485	0
AT3G07490	27
AT3G07495	0
AT3G07500	6
AT3G07505	0
AT3G07510	2
AT3G07515	0
AT3G07520	17
AT3G07522	0
AT3G07525	25
AT3G07530	25
AT3G07540	2
AT3G07545	0
AT3G07550	96
AT3G07555	59
AT3G07560	3917
AT3G07565	289
AT3G07568	85
AT3G07570	63
AT3G07580	2
AT3G07585	0
AT3G07590	26
AT3G07600	0
AT3G07605	0
AT3G07610	334
AT3G07615	0
AT3G07620	12
AT3G07625	0
AT3G07630	61
AT3G07635	0
AT3G07640	194
AT3G07645	0
AT3G07650	2193
AT3G07655	0
AT3G07660	694
AT3G07665	0
AT3G07670	31
AT3G07675	0
AT3G07680	638
AT3G07685	0
AT3G07690	23
AT3G07695	0
AT3G07700	2759
AT3G07705	0
AT3G07710	0
AT3G07715	68
AT3G07720	292
AT3G07725	107
AT3G07730	53
AT3G07735	73
AT3G07740	108
AT3G07745	0
AT3G07750	17
AT3G07755	0
AT3G07760	287
AT3G07765	0
AT3G07770	91
AT3G07775	0
AT3G07780	728
AT3G07785	0
AT3G07790	1543
AT3G07795	0
AT3G07800	60
AT3G07805	6
AT3G07810	1117
AT3G07815	0
AT3G07820	288297
AT3G07825	3
AT3G07830	546
AT3G07835	0
AT3G07840	44
AT3G07845	3
AT3G07850	187676
AT3G07855	0
AT3G07860	25
AT3G07865	0
AT3G07870	756
AT3G07875	3
AT3G07880	20024
AT3G07885	0
AT3G07890	890
AT3G07895	1
AT3G07900	0
AT3G07905	0
AT3G07910	155
AT3G07915	0
AT3G07920	1
AT3G07925	0
AT3G07930	44
AT3G07935	6
AT3G07940	917
AT3G07945	0
AT3G07950	140
AT3G07955	0
AT3G07960	2297
AT3G07965	0
AT3G07970	143
AT3G07975	0
AT3G07980	449
AT3G07985	0
AT3G07990	3
AT3G07995	0
AT3G08000	0
AT3G08005	0
AT3G08010	45
AT3G08020	320
AT3G08025	0
AT3G08030	18
AT3G08035	0
AT3G08040	233
AT3G08045	0
AT3G08050	0
AT3G08055	0
AT3G08065	1
AT3G08070	0
AT3G08075	0
AT3G08080	0
AT3G08085	0
AT3G08090	0
AT3G08100	0
AT3G08105	0
AT3G08110	0
AT3G08115	138
AT3G08120	8
AT3G08125	0
AT3G08130	0
AT3G08135	0
AT3G08140	0
AT3G08150	0
AT3G08155	0
AT3G08160	0
AT3G08165	6
AT3G08170	0
AT3G08175	0
AT3G08185	0
AT3G08190	1
AT3G08200	2
AT3G08205	0
AT3G08210	0
AT3G08215	0
AT3G08220	1
AT3G08225	0
AT3G08230	0
AT3G08235	0
AT3G08240	10
AT3G08245	0
AT3G08250	0
AT3G08255	0
AT3G08260	0
AT3G08265	0
AT3G08270	0
AT3G08275	1
AT3G08280	0
AT3G08285	0
AT3G08290	0
AT3G08295	0
AT3G08300	0
AT3G08310	0
AT3G08315	120
AT3G08325	0
AT3G08330	0
AT3G08335	0
AT3G08340	0
AT3G08345	0
AT3G08350	0
AT3G08355	0
AT3G08360	0
AT3G08365	0
AT3G08370	0
AT3G08380	0
AT3G08390	6
AT3G08395	1
AT3G08400	0
AT3G08405	0
AT3G08410	0
AT3G08415	0
AT3G08420	0
AT3G08425	0
AT3G08430	0
AT3G08435	0
AT3G08450	0
AT3G08455	0
AT3G08460	0
AT3G08465	0
AT3G08470	0
AT3G08475	0
AT3G08480	0
AT3G08485	0
AT3G08490	0
AT3G08495	2
AT3G08500	0
AT3G08505	1019
AT3G08510	1380
AT3G08515	0
AT3G08520	156
AT3G08525	0
AT3G08530	1700
AT3G08535	0
AT3G08545	0
AT3G08550	214
AT3G08560	30
AT3G08570	17
AT3G08575	0
AT3G08580	8927
AT3G08585	0
AT3G08590	541
AT3G08595	11
AT3G08600	9
AT3G08605	0
AT3G08610	780
AT3G08615	0
AT3G08620	6
AT3G08630	61
AT3G08635	1
AT3G08636	0
AT3G08640	319
AT3G08645	4
AT3G08650	2749
AT3G08655	0
AT3G08660	0
AT3G08665	0
AT3G08670	148
AT3G08675	0
AT3G08680	46
AT3G08685	0
AT3G08690	793
AT3G08695	0
AT3G08700	12
AT3G08705	0
AT3G08710	1331
AT3G08715	0
AT3G08720	2739
AT3G08725	0
AT3G08730	28446
AT3G08735	0
AT3G08740	49
AT3G08745	0
AT3G08750	1
AT3G08755	0
AT3G08760	238
AT3G08765	0
AT3G08770	135
AT3G08775	0
AT3G08780	165
AT3G08785	0
AT3G08790	37
AT3G08795	0
AT3G08800	14
AT3G08805	1
AT3G08810	48
AT3G08815	1
AT3G08820	5
AT3G08825	0
AT3G08835	0
AT3G08840	69
AT3G08845	0
AT3G08850	1371
AT3G08855	0
AT3G08860	85
AT3G08870	1
AT3G08875	0
AT3G08880	93
AT3G08885	4
AT3G08890	31
AT3G08895	0
AT3G08900	6
AT3G08905	1
AT3G08910	117
AT3G08915	0
AT3G08920	11
AT3G08925	0
AT3G08930	1695
AT3G08935	0
AT3G08940	84
AT3G08943	75
AT3G08945	0
AT3G08947	37
AT3G08950	34
AT3G08960	227
AT3G08965	0
AT3G08970	842
AT3G08975	0
AT3G08980	27
AT3G08985	0
AT3G08990	1475
AT3G09000	23
AT3G09005	12
AT3G09010	25
AT3G09015	0
AT3G09020	0
AT3G09025	0
AT3G09030	65
AT3G09032	8
AT3G09035	8
AT3G09040	14
AT3G09045	0
AT3G09050	21
AT3G09055	0
AT3G09060	5
AT3G09065	0
AT3G09070	6
AT3G09075	0
AT3G09080	4
AT3G09085	82
AT3G09090	148
AT3G09095	0
AT3G09100	541
AT3G09105	1
AT3G09110	0
AT3G09115	0
AT3G09120	3
AT3G09125	0
AT3G09130	0
AT3G09135	0
AT3G09140	0
AT3G09145	4
AT3G09150	11
AT3G09155	0
AT3G09160	0
AT3G09162	1
AT3G09165	0
AT3G09170	0
AT3G09175	0
AT3G09180	105
AT3G09185	0
AT3G09190	5
AT3G09195	1
AT3G09200	1089
AT3G09205	0
AT3G09210	48
AT3G09220	0
AT3G09225	0
AT3G09230	21
AT3G09240	1
AT3G09245	0
AT3G09250	45
AT3G09255	4
AT3G09260	11
AT3G09265	0
AT3G09270	3
AT3G09275	0
AT3G09280	0
AT3G09285	0
AT3G09290	0
AT3G09295	0
AT3G09300	162
AT3G09305	0
AT3G09310	13
AT3G09315	0
AT3G09320	614
AT3G09325	0
AT3G09330	0
AT3G09335	0
AT3G09340	0
AT3G09345	0
AT3G09350	236
AT3G09355	0
AT3G09360	43
AT3G09365	0
AT3G09370	173
AT3G09375	1
AT3G09380	0
AT3G09385	92
AT3G09390	6059
AT3G09395	0
AT3G09400	2
AT3G09405	3
AT3G09410	14
AT3G09415	0
AT3G09425	0
AT3G09430	6
AT3G09435	0
AT3G09440	6669
AT3G09445	0
AT3G09450	3
AT3G09455	15
AT3G09465	0
AT3G09470	44
AT3G09475	0
AT3G09480	234
AT3G09485	0
AT3G09490	1
AT3G09495	0
AT3G09500	374
AT3G09505	0
AT3G09510	0
AT3G09515	0
AT3G09520	34
AT3G09525	8
AT3G09530	34868
AT3G09540	13
AT3G09545	25
AT3G09550	994
AT3G09555	6
AT3G09560	1181
AT3G09565	0
AT3G09570	802
AT3G09575	0
AT3G09580	158
AT3G09585	0
AT3G09590	122
AT3G09595	16
AT3G09600	1285
AT3G09605	0
AT3G09615	0
AT3G09620	25
AT3G09625	0
AT3G09630	700
AT3G09635	0
AT3G09640	11
AT3G09645	0
AT3G09650	95
AT3G09655	0
AT3G09660	6
AT3G09665	0
AT3G09670	68
AT3G09675	0
AT3G09680	0
AT3G09685	0
AT3G09690	38
AT3G09695	2
AT3G09700	10
AT3G09705	0
AT3G09710	25
AT3G09720	33
AT3G09725	0
AT3G09730	12
AT3G09735	143
AT3G09740	239
AT3G09745	0
AT3G09750	15
AT3G09755	0
AT3G09760	8801
AT3G09765	0
AT3G09770	3676
AT3G09775	4
AT3G09780	1
AT3G09785	0
AT3G09790	0
AT3G09795	26
AT3G09800	12
AT3G09810	464
AT3G09815	0
AT3G09820	668
AT3G09825	0
AT3G09830	21
AT3G09835	0
AT3G09840	7624
AT3G09845	0
AT3G09850	2514
AT3G09855	0
AT3G09860	256
AT3G09863	0
AT3G09865	0
AT3G09870	5
AT3G09875	0
AT3G09880	371
AT3G09890	35
AT3G09895	0
AT3G09900	61
AT3G09905	0
AT3G09910	6
AT3G09915	7
AT3G09920	1187
AT3G09922	0
AT3G09925	0
AT3G09930	13
AT3G09935	0
AT3G09940	5
AT3G09945	0
AT3G09950	1979
AT3G09955	1
AT3G09960	2
AT3G09965	0
AT3G09970	374
AT3G09980	463
AT3G09985	0
AT3G09990	0
AT3G09995	0
AT3G10000	0
AT3G10010	25
AT3G10015	0
AT3G10020	877
AT3G10030	535
AT3G10035	0
AT3G10040	12
AT3G10050	31
AT3G10060	20
AT3G10070	107
AT3G10080	1
AT3G10090	50
AT3G10100	325
AT3G10110	1
AT3G10113	0
AT3G10114	0
AT3G10116	0
AT3G10120	0
AT3G10130	477
AT3G10140	16
AT3G10150	0
AT3G10160	37
AT3G10180	44
AT3G10185	0
AT3G10190	264
AT3G10195	0
AT3G10200	3
AT3G10210	64
AT3G10220	34
AT3G10230	384
AT3G10240	3
AT3G10250	1151
AT3G10260	123
AT3G10270	29
AT3G10280	1
AT3G10282	12
AT3G10290	830
AT3G10300	1606
AT3G10310	156
AT3G10320	3875
AT3G10330	177
AT3G10340	17578
AT3G10350	1322
AT3G10360	1071
AT3G10370	986
AT3G10380	684
AT3G10390	171
AT3G10400	0
AT3G10405	79
AT3G10410	8109
AT3G10415	0
AT3G10420	3835
AT3G10430	4
AT3G10439	0
AT3G10440	58
AT3G10450	29
AT3G10455	391
AT3G10460	1584
AT3G10470	740
AT3G10480	757
AT3G10490	644
AT3G10500	183
AT3G10510	14
AT3G10520	1
AT3G10525	48
AT3G10527	0
AT3G10530	23
AT3G10540	2591
AT3G10550	723
AT3G10560	9
AT3G10570	45
AT3G10572	147
AT3G10575	0
AT3G10580	0
AT3G10585	0
AT3G10590	6
AT3G10595	0
AT3G10600	4
AT3G10605	0
AT3G10610	53
AT3G10620	171
AT3G10630	74
AT3G10640	446
AT3G10650	1365
AT3G10660	426
AT3G10670	253
AT3G10680	0
AT3G10690	64
AT3G10700	59
AT3G10710	1
AT3G10720	6
AT3G10730	284
AT3G10740	7770
AT3G10745	0
AT3G10750	0
AT3G10760	116
AT3G10770	1621
AT3G10780	2
AT3G10790	0
AT3G10800	1551
AT3G10810	195
AT3G10815	6
AT3G10820	96
AT3G10840	16
AT3G10845	0
AT3G10850	191
AT3G10860	1189
AT3G10870	146
AT3G10880	13
AT3G10890	0
AT3G10900	0
AT3G10910	11
AT3G10915	785
AT3G10920	734
AT3G10930	5
AT3G10940	48
AT3G10950	0
AT3G10960	136
AT3G10970	563
AT3G10974	0
AT3G10980	146
AT3G10985	11109
AT3G10986	1130
AT3G10990	7
AT3G11000	1300
AT3G11010	351
AT3G11020	147
AT3G11030	69
AT3G11040	34
AT3G11050	98
AT3G11060	0
AT3G11070	49
AT3G11080	18
AT3G11090	21
AT3G11100	1086
AT3G11110	78
AT3G11120	80
AT3G11130	1699
AT3G11150	8
AT3G11160	66
AT3G11165	314
AT3G11170	251
AT3G11180	1060
AT3G11200	1474
AT3G11210	856
AT3G11220	50
AT3G11230	145
AT3G11240	28
AT3G11250	80
AT3G11260	0
AT3G11270	98
AT3G11280	49
AT3G11285	0
AT3G11290	45
AT3G11300	0
AT3G11310	0
AT3G11320	224
AT3G11325	7
AT3G11330	478
AT3G11340	4
AT3G11350	0
AT3G11370	0
AT3G11380	0
AT3G11385	3
AT3G11390	0
AT3G11395	0
AT3G11397	381
AT3G11400	781
AT3G11402	3
AT3G11405	6
AT3G11410	5867
AT3G11415	17
AT3G11420	3341
AT3G11430	68657
AT3G11435	0
AT3G11440	200
AT3G11450	689
AT3G11460	7
AT3G11470	13
AT3G11480	7
AT3G11490	68
AT3G11500	30
AT3G11505	0
AT3G11510	408
AT3G11520	4
AT3G11530	356
AT3G11540	170
AT3G11550	0
AT3G11560	143
AT3G11570	214
AT3G11580	176
AT3G11590	95
AT3G11591	1
AT3G11600	145
AT3G11620	15
AT3G11630	146
AT3G11640	1
AT3G11650	213
AT3G11660	5628
AT3G11670	803
AT3G11673	0
AT3G11680	0
AT3G11690	10448
AT3G11700	139
AT3G11710	346
AT3G11720	18
AT3G11730	114
AT3G11740	715
AT3G11745	43
AT3G11750	7
AT3G11760	824
AT3G11770	83
AT3G11773	99
AT3G11780	1304
AT3G11800	1046
AT3G11810	528
AT3G11820	386
AT3G11825	18
AT3G11830	146
AT3G11840	37
AT3G11850	5155
AT3G11860	2
AT3G11870	0
AT3G11880	276
AT3G11890	54
AT3G11900	1601
AT3G11910	1139
AT3G11920	20
AT3G11930	13078
AT3G11940	585
AT3G11945	12
AT3G11950	519
AT3G11960	360
AT3G11964	76
AT3G11970	0
AT3G11980	36
AT3G11990	1
AT3G12000	7
AT3G12010	195
AT3G12020	380
AT3G12030	0
AT3G12040	5
AT3G12050	817
AT3G12060	19
AT3G12070	9
AT3G12080	29
AT3G12090	31
AT3G12100	29
AT3G12110	3648
AT3G12120	12969
AT3G12130	230
AT3G12140	1429
AT3G12143	15
AT3G12145	121
AT3G12150	298
AT3G12160	571
AT3G12170	22
AT3G12180	45
AT3G12190	0
AT3G12200	21
AT3G12203	0
AT3G12210	39
AT3G12220	0
AT3G12230	0
AT3G12240	0
AT3G12250	40
AT3G12260	432
AT3G12270	29
AT3G12280	584
AT3G12290	277
AT3G12300	249
AT3G12320	1559
AT3G12340	26
AT3G12345	97
AT3G12350	400
AT3G12360	799
AT3G12370	218
AT3G12380	180
AT3G12385	0
AT3G12390	102
AT3G12400	1222
AT3G12410	0
AT3G12420	7
AT3G12430	13
AT3G12440	0
AT3G12450	0
AT3G12460	24
AT3G12470	14
AT3G12480	677
AT3G12490	1455
AT3G12500	2
AT3G12502	0
AT3G12510	0
AT3G12520	23
AT3G12530	53
AT3G12540	0
AT3G12545	1
AT3G12550	23
AT3G12560	577
AT3G12570	2338
AT3G12580	2379
AT3G12585	2
AT3G12587	44
AT3G12590	99
AT3G12600	2873
AT3G12610	204
AT3G12620	12335
AT3G12630	7292
AT3G12640	1964
AT3G12650	40
AT3G12660	0
AT3G12670	62
AT3G12680	103
AT3G12685	10
AT3G12690	3606
AT3G12700	11
AT3G12710	50
AT3G12720	0
AT3G12730	48
AT3G12740	582
AT3G12750	196
AT3G12760	645
AT3G12770	8
AT3G12775	1
AT3G12780	446
AT3G12800	1140
AT3G12810	199
AT3G12820	2
AT3G12830	980
AT3G12833	41
AT3G12835	0
AT3G12840	11
AT3G12850	0
AT3G12860	12
AT3G12870	2
AT3G12880	0
AT3G12890	0
AT3G12900	0
AT3G12910	0
AT3G12915	118
AT3G12920	86
AT3G12930	34
AT3G12940	38
AT3G12950	99
AT3G12955	0
AT3G12960	0
AT3G12965	64
AT3G12970	1
AT3G12977	0
AT3G12980	892
AT3G12981	1
AT3G12990	26
AT3G13000	38
AT3G13010	0
AT3G13020	2
AT3G13030	5
AT3G13040	77
AT3G13050	946
AT3G13060	280
AT3G13061	0
AT3G13062	124
AT3G13065	6812
AT3G13070	54
AT3G13075	0
AT3G13080	559
AT3G13090	21
AT3G13100	80
AT3G13110	860
AT3G13120	136
AT3G13130	562
AT3G13140	6
AT3G13150	16
AT3G13160	57
AT3G13170	5
AT3G13175	1
AT3G13180	7
AT3G13190	26
AT3G13200	2723
AT3G13205	1
AT3G13210	13
AT3G13220	1
AT3G13222	49
AT3G13223	0
AT3G13224	1050
AT3G13225	505
AT3G13226	14
AT3G13227	11422
AT3G13228	0
AT3G13229	1671
AT3G13230	36
AT3G13235	126
AT3G13240	11
AT3G13250	9
AT3G13260	0
AT3G13270	0
AT3G13275	347
AT3G13276	3
AT3G13277	250
AT3G13280	8
AT3G13290	192
AT3G13300	983
AT3G13310	100
AT3G13320	205
AT3G13330	842
AT3G13335	0
AT3G13340	712
AT3G13350	163
AT3G13360	97
AT3G13370	0
AT3G13380	244
AT3G13390	112710
AT3G13400	435536
AT3G13403	0
AT3G13404	0
AT3G13405	0
AT3G13410	2041
AT3G13420	112
AT3G13430	201
AT3G13432	0
AT3G13433	0
AT3G13435	0
AT3G13437	0
AT3G13438	1
AT3G13440	89
AT3G13445	261
AT3G13450	209
AT3G13460	913
AT3G13470	77
AT3G13480	25
AT3G13490	96
AT3G13500	4
AT3G13510	116
AT3G13520	72
AT3G13525	0
AT3G13530	152
AT3G13540	0
AT3G13550	90
AT3G13560	9
AT3G13570	60
AT3G13580	199
AT3G13590	7
AT3G13600	6
AT3G13610	1
AT3G13620	25
AT3G13624	0
AT3G13630	0
AT3G13640	146
AT3G13650	35
AT3G13660	1352
AT3G13662	1
AT3G13670	2081
AT3G13672	67
AT3G13674	8
AT3G13677	12
AT3G13680	46
AT3G13682	17
AT3G13690	39
AT3G13700	0
AT3G13710	0
AT3G13720	75
AT3G13724	1
AT3G13730	7
AT3G13740	18
AT3G13750	909
AT3G13760	79
AT3G13770	6
AT3G13772	480
AT3G13780	44
AT3G13782	287
AT3G13784	3
AT3G13790	24
AT3G13800	135
AT3G13810	144
AT3G13820	13
AT3G13825	0
AT3G13830	0
AT3G13840	0
AT3G13845	57
AT3G13850	268
AT3G13855	0
AT3G13857	0
AT3G13860	55
AT3G13870	537
AT3G13880	7
AT3G13882	64
AT3G13890	17
AT3G13898	5
AT3G13900	2763
AT3G13910	243
AT3G13920	2305
AT3G13930	588
AT3G13940	22
AT3G13950	4
AT3G13960	6
AT3G13965	2570
AT3G13970	22
AT3G13980	0
AT3G13990	463
AT3G14000	55
AT3G14010	532
AT3G14020	3
AT3G14025	0
AT3G14030	0
AT3G14040	154133
AT3G14050	3381
AT3G14060	1
AT3G14067	4412
AT3G14070	288
AT3G14075	368
AT3G14080	50
AT3G14090	214
AT3G14100	874
AT3G14110	39
AT3G14120	59
AT3G14130	26
AT3G14140	4
AT3G14150	6
AT3G14160	61
AT3G14170	3
AT3G14172	385
AT3G14180	292
AT3G14185	437
AT3G14190	22
AT3G14200	304
AT3G14205	2091
AT3G14210	15
AT3G14220	64
AT3G14225	1
AT3G14230	1123
AT3G14240	440
AT3G14250	4
AT3G14260	112
AT3G14270	3995
AT3G14280	2303
AT3G14290	105
AT3G14300	0
AT3G14310	140
AT3G14320	0
AT3G14330	18
AT3G14340	0
AT3G14350	100
AT3G14360	52
AT3G14362	0
AT3G14370	27
AT3G14380	1104
AT3G14385	0
AT3G14390	33
AT3G14395	184
AT3G14400	1580
AT3G14410	61
AT3G14415	139
AT3G14420	87
AT3G14430	110
AT3G14440	168
AT3G14450	7
AT3G14452	0
AT3G14460	41
AT3G14463	0
AT3G14467	0
AT3G14470	9
AT3G14475	0
AT3G14480	0
AT3G14490	0
AT3G14500	0
AT3G14510	0
AT3G14515	0
AT3G14517	0
AT3G14520	0
AT3G14530	2
AT3G14540	0
AT3G14550	14
AT3G14560	14178
AT3G14570	695
AT3G14580	32
AT3G14590	395
AT3G14595	30751
AT3G14600	236
AT3G14610	222
AT3G14620	127
AT3G14630	15
AT3G14640	34
AT3G14650	108
AT3G14660	126
AT3G14670	5
AT3G14680	123
AT3G14690	346
AT3G14700	37
AT3G14710	1
AT3G14720	3661
AT3G14730	196
AT3G14735	0
AT3G14740	18
AT3G14750	49
AT3G14760	61
AT3G14770	1165
AT3G14780	601
AT3G14790	889
AT3G14800	132
AT3G14810	69
AT3G14820	0
AT3G14830	1502
AT3G14840	150
AT3G14850	12
AT3G14855	0
AT3G14860	181
AT3G14870	8
AT3G14880	1
AT3G14890	105
AT3G14900	9
AT3G14910	120
AT3G14920	213
AT3G14930	46
AT3G14940	53
AT3G14950	0
AT3G14960	693
AT3G14970	0
AT3G14980	16
AT3G14981	0
AT3G14990	3477
AT3G15000	235
AT3G15010	464
AT3G15020	548
AT3G15030	60
AT3G15040	330
AT3G15050	0
AT3G15055	0
AT3G15060	319
AT3G15070	986
AT3G15080	47
AT3G15090	115
AT3G15095	242
AT3G15110	45
AT3G15111	0
AT3G15115	10
AT3G15120	156
AT3G15130	1
AT3G15140	2
AT3G15150	28
AT3G15160	55
AT3G15170	2
AT3G15180	61
AT3G15190	39
AT3G15200	13
AT3G15210	273
AT3G15220	57
AT3G15240	1
AT3G15250	0
AT3G15251	0
AT3G15260	336
AT3G15270	4
AT3G15280	15
AT3G15290	681
AT3G15300	152
AT3G15310	1
AT3G15320	3
AT3G15330	3
AT3G15340	135
AT3G15350	171
AT3G15351	95
AT3G15352	53
AT3G15353	2608
AT3G15354	232
AT3G15355	174
AT3G15356	9
AT3G15357	8
AT3G15358	22
AT3G15359	21
AT3G15360	464
AT3G15370	0
AT3G15380	39
AT3G15390	9
AT3G15395	40
AT3G15400	15
AT3G15410	683
AT3G15420	10
AT3G15430	331
AT3G15440	9
AT3G15450	16433
AT3G15460	71
AT3G15470	819
AT3G15480	178
AT3G15490	0
AT3G15500	6936
AT3G15510	682
AT3G15518	0
AT3G15520	9
AT3G15530	105
AT3G15534	5
AT3G15536	2
AT3G15540	162
AT3G15548	0
AT3G15550	5
AT3G15570	0
AT3G15578	0
AT3G15580	1097
AT3G15585	0
AT3G15590	170
AT3G15600	0
AT3G15602	0
AT3G15604	0
AT3G15605	2
AT3G15610	226
AT3G15620	203
AT3G15630	816
AT3G15635	0
AT3G15640	367
AT3G15650	0
AT3G15660	360
AT3G15670	11
AT3G15680	9
AT3G15690	987
AT3G15700	27
AT3G15710	78
AT3G15720	2
AT3G15730	1502
AT3G15740	48
AT3G15750	50
AT3G15760	614
AT3G15770	98
AT3G15780	75
AT3G15790	93
AT3G15800	14
AT3G15810	477
AT3G15820	81
AT3G15830	34
AT3G15840	165
AT3G15850	66
AT3G15860	3
AT3G15870	14
AT3G15880	1529
AT3G15890	29
AT3G15900	121
AT3G15909	0
AT3G15910	0
AT3G15920	94
AT3G15930	0
AT3G15935	0
AT3G15940	32
AT3G15950	1
AT3G15960	0
AT3G15970	147
AT3G15980	211
AT3G15990	7
AT3G16000	32
AT3G16010	22
AT3G16020	17
AT3G16030	4
AT3G16040	7752
AT3G16050	56
AT3G16060	57
AT3G16070	0
AT3G16080	135
AT3G16090	172
AT3G16100	121
AT3G16110	83
AT3G16117	0
AT3G16120	0
AT3G16130	3
AT3G16140	63
AT3G16150	395
AT3G16160	5
AT3G16170	165
AT3G16175	60
AT3G16180	39
AT3G16190	317
AT3G16200	34
AT3G16210	10
AT3G16220	9
AT3G16230	51
AT3G16240	51
AT3G16250	0
AT3G16260	17
AT3G16270	846
AT3G16280	297
AT3G16290	71
AT3G16300	0
AT3G16310	485
AT3G16320	52
AT3G16330	661
AT3G16340	239
AT3G16350	913
AT3G16360	6
AT3G16370	684
AT3G16380	357
AT3G16390	2
AT3G16400	5
AT3G16410	2
AT3G16415	0
AT3G16420	0
AT3G16430	0
AT3G16432	0
AT3G16440	0
AT3G16450	0
AT3G16460	0
AT3G16470	45
AT3G16480	127
AT3G16490	10
AT3G16500	196
AT3G16510	212
AT3G16520	111
AT3G16525	0
AT3G16530	0
AT3G16540	0
AT3G16550	0
AT3G16552	0
AT3G16555	0
AT3G16560	130
AT3G16565	20
AT3G16570	303
AT3G16580	3
AT3G16590	0
AT3G16600	0
AT3G16610	1
AT3G16620	103
AT3G16630	1052
AT3G16640	13549
AT3G16650	31
AT3G16660	0
AT3G16670	0
AT3G16680	0
AT3G16690	0
AT3G16700	2
AT3G16710	3
AT3G16712	2
AT3G16720	358
AT3G16730	61
AT3G16740	201
AT3G16750	9
AT3G16760	688
AT3G16770	108
AT3G16780	105
AT3G16785	507
AT3G16800	110
AT3G16810	325
AT3G16820	0
AT3G16830	566
AT3G16840	97
AT3G16850	60
AT3G16857	570
AT3G16860	79
AT3G16870	49
AT3G16880	0
AT3G16890	9
AT3G16895	0
AT3G16900	0
AT3G16910	236
AT3G16920	12
AT3G16930	0
AT3G16940	176
AT3G16950	26
AT3G16960	0
AT3G16970	0
AT3G16980	5
AT3G16990	80
AT3G17000	3642
AT3G17010	15
AT3G17020	1099
AT3G17030	61
AT3G17040	129
AT3G17050	1
AT3G17060	50623
AT3G17070	122
AT3G17080	0
AT3G17090	3547
AT3G17100	599
AT3G17110	30
AT3G17120	168
AT3G17130	9
AT3G17140	0
AT3G17150	0
AT3G17152	12
AT3G17155	0
AT3G17160	60
AT3G17170	6
AT3G17180	0
AT3G17185	168
AT3G17190	0
AT3G17200	0
AT3G17203	0
AT3G17205	562
AT3G17210	76
AT3G17220	5
AT3G17225	2
AT3G17227	0
AT3G17230	0
AT3G17240	1369
AT3G17250	206
AT3G17260	4
AT3G17261	3
AT3G17265	0
AT3G17270	0
AT3G17280	0
AT3G17290	0
AT3G17300	42
AT3G17310	54
AT3G17320	40
AT3G17330	1597
AT3G17340	64
AT3G17350	1
AT3G17360	4
AT3G17365	29
AT3G17370	0
AT3G17380	1
AT3G17390	189
AT3G17400	0
AT3G17410	836
AT3G17420	44
AT3G17430	72
AT3G17440	584
AT3G17450	242
AT3G17460	10
AT3G17465	28
AT3G17470	188
AT3G17480	0
AT3G17490	0
AT3G17500	0
AT3G17510	2997
AT3G17520	6
AT3G17530	0
AT3G17540	0
AT3G17550	0
AT3G17560	0
AT3G17570	2
AT3G17580	14
AT3G17590	9
AT3G17600	0
AT3G17609	19
AT3G17611	56
AT3G17620	0
AT3G17626	8
AT3G17630	109
AT3G17640	3
AT3G17650	47
AT3G17655	2
AT3G17660	5190
AT3G17668	6
AT3G17670	14
AT3G17675	0
AT3G17680	6
AT3G17690	15
AT3G17700	28
AT3G17710	324
AT3G17712	50
AT3G17715	56
AT3G17717	0
AT3G17720	6
AT3G17730	4
AT3G17740	232
AT3G17750	337
AT3G17760	76
AT3G17765	0
AT3G17770	3187
AT3G17780	49
AT3G17790	2786
AT3G17800	1433
AT3G17810	2310
AT3G17820	536
AT3G17830	7
AT3G17840	5
AT3G17850	259
AT3G17860	209
AT3G17880	140
AT3G17890	5
AT3G17900	281
AT3G17910	49
AT3G17920	358
AT3G17930	61
AT3G17940	252
AT3G17950	28
AT3G17970	167
AT3G17980	23900
AT3G18000	23
AT3G18010	0
AT3G18020	5
AT3G18030	37
AT3G18035	1053
AT3G18040	3124
AT3G18050	7
AT3G18060	290
AT3G18070	2
AT3G18080	46
AT3G18090	3
AT3G18100	85
AT3G18110	5
AT3G18120	0
AT3G18130	90
AT3G18140	395
AT3G18145	1
AT3G18150	0
AT3G18160	50
AT3G18165	141
AT3G18170	41
AT3G18180	0
AT3G18190	166
AT3G18200	0
AT3G18210	192
AT3G18215	79
AT3G18217	0
AT3G18220	8611
AT3G18230	335
AT3G18235	5
AT3G18240	56
AT3G18250	776
AT3G18260	56
AT3G18270	124
AT3G18280	1
AT3G18282	0
AT3G18290	766
AT3G18291	0
AT3G18295	307
AT3G18300	27
AT3G18310	25
AT3G18320	2
AT3G18330	51
AT3G18340	0
AT3G18350	338
AT3G18360	17
AT3G18362	1
AT3G18370	143
AT3G18380	105
AT3G18390	64
AT3G18400	0
AT3G18410	254
AT3G18420	101
AT3G18430	179
AT3G18440	2271
AT3G18450	0
AT3G18460	0
AT3G18470	0
AT3G18480	171
AT3G18485	0
AT3G18490	450
AT3G18500	66
AT3G18510	6
AT3G18518	0
AT3G18520	745
AT3G18524	59
AT3G18530	26
AT3G18535	191
AT3G18550	1
AT3G18560	597
AT3G18570	75
AT3G18580	5
AT3G18590	0
AT3G18600	32
AT3G18610	0
AT3G18620	52
AT3G18630	3
AT3G18640	142
AT3G18650	0
AT3G18660	0
AT3G18670	3
AT3G18680	33
AT3G18690	11
AT3G18700	0
AT3G18710	11
AT3G18715	5
AT3G18720	20
AT3G18730	79
AT3G18740	501
AT3G18750	4391
AT3G18760	14
AT3G18770	61
AT3G18773	9
AT3G18775	0
AT3G18777	0
AT3G18780	967
AT3G18790	96
AT3G18800	9
AT3G18810	17922
AT3G18815	0
AT3G18820	364
AT3G18827	0
AT3G18830	130
AT3G18840	0
AT3G18845	0
AT3G18850	276
AT3G18860	214
AT3G18870	7
AT3G18880	0
AT3G18890	28
AT3G18895	0
AT3G18900	4
AT3G18905	0
AT3G18910	8
AT3G18915	0
AT3G18930	40
AT3G18940	25
AT3G18950	109
AT3G18952	0
AT3G18955	0
AT3G18957	0
AT3G18960	1
AT3G18970	4
AT3G18980	196
AT3G18990	94
AT3G19000	16
AT3G19002	0
AT3G19010	1081
AT3G19020	121820
AT3G19025	0
AT3G19030	71
AT3G19035	0
AT3G19040	0
AT3G19045	0
AT3G19050	5
AT3G19055	10
AT3G19070	0
AT3G19080	19
AT3G19085	2
AT3G19090	68
AT3G19100	300
AT3G19120	45
AT3G19130	77
AT3G19140	0
AT3G19150	276
AT3G19160	0
AT3G19170	958
AT3G19180	42
AT3G19184	0
AT3G19190	932
AT3G19200	0
AT3G19210	262
AT3G19220	49
AT3G19230	200
AT3G19235	0
AT3G19240	866
AT3G19250	13
AT3G19260	660
AT3G19270	25
AT3G19274	158
AT3G19280	39
AT3G19290	300
AT3G19300	20
AT3G19310	18976
AT3G19320	7
AT3G19323	0
AT3G19330	4
AT3G19340	229
AT3G19350	0
AT3G19360	53
AT3G19370	48
AT3G19380	157
AT3G19390	12908
AT3G19400	38
AT3G19410	2
AT3G19420	1591
AT3G19430	0
AT3G19440	1
AT3G19450	43
AT3G19460	232
AT3G19470	15
AT3G19480	8
AT3G19490	123
AT3G19500	0
AT3G19508	20
AT3G19510	120
AT3G19515	62
AT3G19520	257
AT3G19530	0
AT3G19540	49
AT3G19550	3
AT3G19552	0
AT3G19553	39
AT3G19560	0
AT3G19565	0
AT3G19570	199
AT3G19580	7203
AT3G19590	22
AT3G19595	0
AT3G19600	0
AT3G19610	440
AT3G19613	0
AT3G19615	31
AT3G19620	6
AT3G19630	224
AT3G19640	417
AT3G19650	63
AT3G19660	0
AT3G19663	4
AT3G19670	199
AT3G19680	44
AT3G19690	20
AT3G19700	0
AT3G19710	0
AT3G19720	15
AT3G19740	304
AT3G19760	1705
AT3G19770	187
AT3G19780	79
AT3G19790	73
AT3G19800	93
AT3G19810	37
AT3G19820	58
AT3G19830	973
AT3G19840	156
AT3G19850	13
AT3G19860	724
AT3G19870	162
AT3G19880	0
AT3G19890	0
AT3G19895	124
AT3G19900	611
AT3G19910	749
AT3G19920	11
AT3G19930	106
AT3G19940	0
AT3G19950	680
AT3G19960	1491
AT3G19970	11641
AT3G19980	278
AT3G19990	320
AT3G20000	94
AT3G20010	62
AT3G20015	53
AT3G20020	44
AT3G20030	0
AT3G20040	204
AT3G20050	254
AT3G20060	358
AT3G20070	27
AT3G20075	0
AT3G20080	4
AT3G20083	2
AT3G20085	0
AT3G20087	1
AT3G20090	9
AT3G20100	52
AT3G20110	0
AT3G20120	19
AT3G20130	4
AT3G20140	2
AT3G20150	7
AT3G20155	0
AT3G20160	0
AT3G20170	74
AT3G20180	0
AT3G20190	22011
AT3G20200	3089
AT3G20210	9
AT3G20220	15185
AT3G20230	35
AT3G20240	7
AT3G20250	455
AT3G20260	10
AT3G20270	16
AT3G20280	103
AT3G20290	623
AT3G20300	26482
AT3G20310	946
AT3G20320	96
AT3G20330	75
AT3G20340	24
AT3G20350	18
AT3G20360	0
AT3G20362	0
AT3G20365	0
AT3G20370	0
AT3G20380	0
AT3G20390	371
AT3G20395	0
AT3G20400	0
AT3G20410	79
AT3G20420	15
AT3G20430	35
AT3G20440	14
AT3G20450	2
AT3G20460	0
AT3G20470	7
AT3G20475	65
AT3G20480	3
AT3G20490	133
AT3G20500	150
AT3G20510	109
AT3G20520	5
AT3G20530	19915
AT3G20540	314
AT3G20541	3
AT3G20550	139
AT3G20555	0
AT3G20557	0
AT3G20560	105
AT3G20570	9
AT3G20580	72075
AT3G20590	0
AT3G20600	1
AT3G20610	0
AT3G20620	76
AT3G20630	357
AT3G20640	28
AT3G20650	87
AT3G20655	0
AT3G20660	555
AT3G20670	36
AT3G20680	6
AT3G20690	12
AT3G20700	0
AT3G20705	0
AT3G20710	130
AT3G20720	65
AT3G20730	0
AT3G20740	49
AT3G20750	0
AT3G20760	4
AT3G20770	4502
AT3G20780	15
AT3G20790	175
AT3G20800	465
AT3G20810	528
AT3G20820	2303
AT3G20830	24
AT3G20840	0
AT3G20850	0
AT3G20860	17
AT3G20865	109593
AT3G20870	86
AT3G20880	0
AT3G20885	0
AT3G20890	122
AT3G20898	7
AT3G20900	0
AT3G20910	123
AT3G20920	826
AT3G20930	13
AT3G20935	0
AT3G20940	32
AT3G20950	0
AT3G20960	0
AT3G20970	195
AT3G20975	1
AT3G20978	0
AT3G20980	0
AT3G20990	3
AT3G20993	0
AT3G20997	0
AT3G21000	24
AT3G21010	37
AT3G21020	2
AT3G21030	1
AT3G21040	4
AT3G21050	4
AT3G21055	110
AT3G21060	27
AT3G21070	110
AT3G21080	0
AT3G21090	1
AT3G21100	13
AT3G21110	41
AT3G21120	0
AT3G21130	0
AT3G21140	38
AT3G21150	43
AT3G21160	551
AT3G21165	0
AT3G21170	1
AT3G21175	145
AT3G21180	44613
AT3G21190	18
AT3G21200	113
AT3G21210	3
AT3G21215	302
AT3G21220	498
AT3G21230	64
AT3G21240	39
AT3G21250	87
AT3G21260	0
AT3G21270	14
AT3G21280	34
AT3G21290	357
AT3G21295	393
AT3G21300	3
AT3G21305	0
AT3G21310	74
AT3G21320	728
AT3G21330	5
AT3G21340	1
AT3G21350	85
AT3G21351	0
AT3G21352	0
AT3G21360	10
AT3G21370	1
AT3G21371	0
AT3G21380	0
AT3G21390	33
AT3G21400	28
AT3G21405	0
AT3G21410	4
AT3G21420	2538
AT3G21430	777
AT3G21450	0
AT3G21460	0
AT3G21465	14
AT3G21470	1
AT3G21473	0
AT3G21475	0
AT3G21480	59
AT3G21481	0
AT3G21490	0
AT3G21500	1
AT3G21510	14
AT3G21520	2
AT3G21530	1
AT3G21540	63
AT3G21550	5550
AT3G21560	127
AT3G21570	22572
AT3G21580	23
AT3G21590	0
AT3G21600	137
AT3G21610	231
AT3G21620	0
AT3G21630	102
AT3G21640	17
AT3G21650	126
AT3G21660	2
AT3G21670	44
AT3G21680	2
AT3G21690	151
AT3G21700	38041
AT3G21710	101
AT3G21720	1
AT3G21730	0
AT3G21740	30
AT3G21750	281
AT3G21755	15
AT3G21760	0
AT3G21770	185
AT3G21780	0
AT3G21781	0
AT3G21790	285
AT3G21791	9
AT3G21800	2
AT3G21805	2
AT3G21810	194
AT3G21820	14
AT3G21825	0
AT3G21830	88
AT3G21840	148
AT3G21850	846
AT3G21860	35
AT3G21865	137
AT3G21870	3
AT3G21880	77
AT3G21890	108
AT3G21900	11
AT3G21910	1
AT3G21920	0
AT3G21930	0
AT3G21933	8
AT3G21937	0
AT3G21940	3
AT3G21945	2
AT3G21950	0
AT3G21960	1
AT3G21965	2
AT3G21970	14
AT3G21980	1
AT3G21985	47
AT3G21990	19
AT3G22000	1
AT3G22010	32
AT3G22020	7
AT3G22022	0
AT3G22030	2
AT3G22040	1
AT3G22050	36
AT3G22053	3
AT3G22057	0
AT3G22060	8
AT3G22070	0
AT3G22072	0
AT3G22080	0
AT3G22085	0
AT3G22090	0
AT3G22100	5
AT3G22104	52
AT3G22110	536
AT3G22120	0
AT3G22121	0
AT3G22125	0
AT3G22133	4
AT3G22136	0
AT3G22142	0
AT3G22150	15
AT3G22160	164
AT3G22170	699
AT3G22180	26
AT3G22183	0
AT3G22190	35
AT3G22200	1386
AT3G22210	8
AT3G22220	536
AT3G22230	204
AT3G22231	0
AT3G22232	0
AT3G22234	0
AT3G22235	0
AT3G22237	0
AT3G22238	0
AT3G22240	398
AT3G22250	0
AT3G22260	110
AT3G22270	682
AT3G22275	21
AT3G22290	3687
AT3G22300	62
AT3G22310	80
AT3G22320	362
AT3G22330	270
AT3G22333	0
AT3G22337	0
AT3G22340	2
AT3G22345	0
AT3G22350	0
AT3G22360	69
AT3G22370	707
AT3G22380	6204
AT3G22400	111
AT3G22410	23
AT3G22415	0
AT3G22420	441
AT3G22421	2
AT3G22425	40
AT3G22430	215
AT3G22436	0
AT3G22440	3265
AT3G22450	13
AT3G22460	25
AT3G22470	19
AT3G22480	67
AT3G22490	0
AT3G22492	1
AT3G22500	0
AT3G22510	9767
AT3G22520	263
AT3G22530	0
AT3G22540	0
AT3G22550	10
AT3G22555	0
AT3G22560	98
AT3G22565	0
AT3G22570	0
AT3G22580	0
AT3G22590	54
AT3G22600	18
AT3G22620	3
AT3G22630	109
AT3G22640	0
AT3G22650	410
AT3G22660	66
AT3G22670	0
AT3G22680	65
AT3G22690	9
AT3G22700	1
AT3G22710	0
AT3G22720	1
AT3G22723	0
AT3G22730	0
AT3G22740	3021
AT3G22750	13242
AT3G22760	663
AT3G22770	0
AT3G22780	39
AT3G22790	12
AT3G22800	0
AT3G22810	126
AT3G22820	0
AT3G22830	2
AT3G22840	4491
AT3G22845	912
AT3G22850	259
AT3G22860	1
AT3G22870	0
AT3G22880	117
AT3G22886	3
AT3G22890	1731
AT3G22900	268
AT3G22910	42494
AT3G22920	452
AT3G22930	9
AT3G22935	0
AT3G22937	0
AT3G22940	0
AT3G22942	29
AT3G22945	0
AT3G22950	351
AT3G22955	0
AT3G22960	195
AT3G22961	4
AT3G22970	3052
AT3G22980	514
AT3G22990	284
AT3G23000	583
AT3G23010	4
AT3G23020	12
AT3G23030	185
AT3G23050	232
AT3G23060	0
AT3G23070	76
AT3G23080	242
AT3G23085	0
AT3G23090	0
AT3G23100	14
AT3G23109	0
AT3G23110	0
AT3G23120	0
AT3G23122	0
AT3G23123	0
AT3G23125	0
AT3G23130	8
AT3G23140	0
AT3G23145	0
AT3G23150	99
AT3G23160	139
AT3G23165	0
AT3G23167	0
AT3G23170	15716
AT3G23172	0
AT3G23175	0
AT3G23180	4
AT3G23190	3
AT3G23200	27
AT3G23210	508
AT3G23220	0
AT3G23230	0
AT3G23240	4
AT3G23245	6
AT3G23250	0
AT3G23255	91
AT3G23260	27
AT3G23270	406
AT3G23280	1323
AT3G23290	0
AT3G23300	618
AT3G23310	323
AT3G23320	2
AT3G23325	135
AT3G23326	0
AT3G23330	3
AT3G23340	8
AT3G23350	54
AT3G23360	0
AT3G23370	1
AT3G23380	990
AT3G23390	130
AT3G23400	184
AT3G23410	452
AT3G23420	3
AT3G23430	203
AT3G23440	20
AT3G23450	976
AT3G23460	47
AT3G23470	1
AT3G23480	0
AT3G23490	395
AT3G23510	5
AT3G23530	10
AT3G23540	488
AT3G23550	0
AT3G23560	26
AT3G23570	24
AT3G23580	114
AT3G23590	105
AT3G23600	1175
AT3G23605	112
AT3G23610	323
AT3G23620	84
AT3G23630	2
AT3G23633	0
AT3G23635	0
AT3G23637	0
AT3G23640	43
AT3G23645	0
AT3G23650	0
AT3G23660	55
AT3G23670	13
AT3G23680	0
AT3G23685	0
AT3G23690	70
AT3G23700	73
AT3G23710	14
AT3G23715	0
AT3G23720	0
AT3G23725	0
AT3G23727	20
AT3G23730	51
AT3G23740	5
AT3G23750	666
AT3G23760	3
AT3G23770	0
AT3G23780	46
AT3G23790	252
AT3G23800	2
AT3G23805	13
AT3G23810	301
AT3G23820	3224
AT3G23830	25
AT3G23840	236
AT3G23860	0
AT3G23870	366
AT3G23880	6
AT3G23890	12
AT3G23900	467
AT3G23910	29
AT3G23920	30085
AT3G23930	2
AT3G23940	52
AT3G23950	0
AT3G23955	0
AT3G23960	0
AT3G23970	4
AT3G23980	1169
AT3G23990	133
AT3G24000	19
AT3G24005	0
AT3G24010	98
AT3G24020	0
AT3G24030	21
AT3G24040	85
AT3G24050	260
AT3G24060	0
AT3G24065	0
AT3G24068	1
AT3G24070	434
AT3G24080	456
AT3G24090	35
AT3G24093	0
AT3G24100	1377
AT3G24110	2
AT3G24120	344
AT3G24130	0
AT3G24140	479
AT3G24150	73
AT3G24160	2274
AT3G24170	2794
AT3G24180	670
AT3G24190	1267
AT3G24200	425
AT3G24210	0
AT3G24220	132
AT3G24225	0
AT3G24230	1
AT3G24240	0
AT3G24250	0
AT3G24255	3
AT3G24260	0
AT3G24270	0
AT3G24280	40
AT3G24290	0
AT3G24300	0
AT3G24310	0
AT3G24315	237
AT3G24320	10
AT3G24330	0
AT3G24332	0
AT3G24340	18
AT3G24350	180
AT3G24360	6
AT3G24365	0
AT3G24370	0
AT3G24380	0
AT3G24385	0
AT3G24390	0
AT3G24400	0
AT3G24420	185
AT3G24430	27
AT3G24440	443
AT3G24450	0
AT3G24460	503
AT3G24463	40
AT3G24465	0
AT3G24480	48
AT3G24490	122
AT3G24495	18
AT3G24500	243
AT3G24503	34
AT3G24506	83
AT3G24508	0
AT3G24510	0
AT3G24513	0
AT3G24514	0
AT3G24515	13
AT3G24516	0
AT3G24517	0
AT3G24518	0
AT3G24520	1
AT3G24530	4653
AT3G24535	0
AT3G24540	0
AT3G24542	0
AT3G24550	518
AT3G24560	0
AT3G24570	16
AT3G24575	0
AT3G24580	4
AT3G24590	33
AT3G24600	6
AT3G24605	0
AT3G24610	0
AT3G24612	0
AT3G24614	0
AT3G24615	0
AT3G24620	1800
AT3G24630	10
AT3G24640	4
AT3G24650	3
AT3G24660	4
AT3G24670	112
AT3G24675	0
AT3G24680	0
AT3G24690	0
AT3G24700	0
AT3G24710	0
AT3G24715	9959
AT3G24730	47
AT3G24740	1229
AT3G24750	0
AT3G24760	1529
AT3G24770	20
AT3G24780	0
AT3G24790	0
AT3G24800	509
AT3G24810	17
AT3G24820	37
AT3G24830	346
AT3G24840	505
AT3G24850	3
AT3G24860	60
AT3G24870	131
AT3G24880	125
AT3G24890	7
AT3G24900	0
AT3G24927	99
AT3G24929	6
AT3G24982	0
AT3G25010	0
AT3G25011	1
AT3G25012	0
AT3G25013	12
AT3G25014	0
AT3G25020	4
AT3G25030	20
AT3G25040	161
AT3G25050	0
AT3G25060	1
AT3G25070	39
AT3G25080	0
AT3G25090	0
AT3G25100	16
AT3G25110	6
AT3G25120	53
AT3G25130	2
AT3G25140	293
AT3G25150	82
AT3G25160	8
AT3G25165	25163
AT3G25170	30349
AT3G25180	2
AT3G25182	0
AT3G25190	0
AT3G25200	0
AT3G25210	7
AT3G25220	175
AT3G25221	1
AT3G25225	0
AT3G25230	480
AT3G25240	1
AT3G25250	51
AT3G25260	8
AT3G25265	63
AT3G25270	0
AT3G25280	0
AT3G25290	1359
AT3G25400	21
AT3G25410	904
AT3G25420	0
AT3G25430	4
AT3G25440	7
AT3G25450	0
AT3G25460	0
AT3G25470	608
AT3G25480	51
AT3G25485	0
AT3G25490	0
AT3G25493	0
AT3G25495	141
AT3G25500	32
AT3G25505	2
AT3G25510	4
AT3G25520	452
AT3G25530	62
AT3G25540	29
AT3G25545	29
AT3G25550	0
AT3G25560	14
AT3G25570	154
AT3G25573	7
AT3G25577	0
AT3G25580	62
AT3G25585	631
AT3G25590	4
AT3G25597	148
AT3G25600	291
AT3G25610	9
AT3G25620	531
AT3G25630	0
AT3G25640	35
AT3G25650	0
AT3G25655	2
AT3G25660	52
AT3G25670	0
AT3G25680	17
AT3G25690	611
AT3G25700	29
AT3G25710	136
AT3G25715	0
AT3G25716	0
AT3G25717	9
AT3G25719	0
AT3G25720	0
AT3G25725	0
AT3G25727	0
AT3G25730	5
AT3G25740	9
AT3G25750	0
AT3G25760	4
AT3G25770	8
AT3G25780	10
AT3G25790	0
AT3G25795	0
AT3G25800	1862
AT3G25805	5
AT3G25810	6
AT3G25815	0
AT3G25820	0
AT3G25826	0
AT3G25830	0
AT3G25840	2085
AT3G25850	0
AT3G25855	0
AT3G25860	26
AT3G25870	586
AT3G25880	7
AT3G25882	62
AT3G25890	68
AT3G25900	3945
AT3G25905	0
AT3G25910	1197
AT3G25920	65
AT3G25930	0
AT3G25940	6
AT3G25950	1075
AT3G25960	0
AT3G25970	2
AT3G25980	11
AT3G25990	86
AT3G26000	1076
AT3G26010	0
AT3G26020	776
AT3G26030	230
AT3G26040	32
AT3G26050	19
AT3G26060	93
AT3G26070	93
AT3G26080	16
AT3G26085	39
AT3G26090	188
AT3G26100	3916
AT3G26110	46986
AT3G26115	15
AT3G26120	1
AT3G26125	0
AT3G26130	153
AT3G26134	6
AT3G26135	9
AT3G26140	6
AT3G26147	2
AT3G26150	1
AT3G26160	1
AT3G26165	73
AT3G26170	7
AT3G26180	57
AT3G26190	0
AT3G26200	17
AT3G26210	19
AT3G26220	2
AT3G26230	0
AT3G26235	0
AT3G26237	0
AT3G26240	6
AT3G26250	0
AT3G26260	0
AT3G26265	0
AT3G26270	0
AT3G26280	0
AT3G26290	25
AT3G26295	0
AT3G26300	5
AT3G26310	3
AT3G26320	0
AT3G26330	1
AT3G26340	72
AT3G26350	18
AT3G26355	0
AT3G26360	60
AT3G26370	135
AT3G26380	51
AT3G26390	0
AT3G26395	15
AT3G26400	915
AT3G26410	17
AT3G26420	1
AT3G26430	3
AT3G26440	692
AT3G26445	0
AT3G26450	0
AT3G26460	0
AT3G26470	1
AT3G26480	0
AT3G26483	0
AT3G26486	0
AT3G26490	5
AT3G26500	68
AT3G26510	912
AT3G26512	0
AT3G26520	522
AT3G26525	0
AT3G26530	0
AT3G26539	0
AT3G26540	9
AT3G26550	0
AT3G26560	839
AT3G26570	127
AT3G26580	4993
AT3G26590	93
AT3G26600	139
AT3G26605	0
AT3G26610	0
AT3G26612	21
AT3G26614	0
AT3G26616	0
AT3G26618	45
AT3G26620	0
AT3G26630	131
AT3G26640	83
AT3G26650	367
AT3G26660	0
AT3G26670	1038
AT3G26680	62
AT3G26690	415
AT3G26700	14
AT3G26710	41
AT3G26720	207
AT3G26730	784
AT3G26740	1178
AT3G26742	2
AT3G26744	166
AT3G26747	0
AT3G26750	17
AT3G26760	0
AT3G26770	0
AT3G26775	0
AT3G26780	126
AT3G26782	7
AT3G26790	0
AT3G26800	0
AT3G26805	0
AT3G26810	241
AT3G26812	0
AT3G26813	0
AT3G26815	0
AT3G26816	0
AT3G26818	0
AT3G26819	0
AT3G26820	0
AT3G26830	5
AT3G26840	52
AT3G26850	24
AT3G26855	0
AT3G26860	27423
AT3G26870	2
AT3G26872	0
AT3G26880	341
AT3G26890	622
AT3G26900	22
AT3G26910	217
AT3G26920	40
AT3G26922	3
AT3G26930	1
AT3G26932	114
AT3G26934	21164
AT3G26935	215
AT3G26940	281
AT3G26950	127
AT3G26960	125
AT3G26980	34
AT3G26990	87
AT3G27000	42
AT3G27010	34
AT3G27020	1584
AT3G27025	4
AT3G27027	4
AT3G27030	24
AT3G27040	0
AT3G27050	86
AT3G27060	696
AT3G27070	1
AT3G27080	132
AT3G27090	2673
AT3G27095	5
AT3G27100	39
AT3G27110	851
AT3G27120	18
AT3G27140	0
AT3G27150	29
AT3G27160	119
AT3G27170	10
AT3G27180	31
AT3G27185	0
AT3G27190	420
AT3G27200	904
AT3G27210	260
AT3G27220	178
AT3G27230	16
AT3G27240	580
AT3G27250	1
AT3G27260	1748
AT3G27270	28
AT3G27280	34
AT3G27283	0
AT3G27290	619
AT3G27300	253
AT3G27310	233
AT3G27320	60
AT3G27321	0
AT3G27325	162
AT3G27327	0
AT3G27329	0
AT3G27330	642
AT3G27331	0
AT3G27340	79
AT3G27350	885
AT3G27355	0
AT3G27360	28
AT3G27380	3202
AT3G27390	244
AT3G27400	0
AT3G27410	778
AT3G27415	484
AT3G27416	0
AT3G27420	39
AT3G27425	0
AT3G27430	530
AT3G27440	65
AT3G27450	0
AT3G27460	37
AT3G27470	193
AT3G27473	0
AT3G27475	0
AT3G27480	0
AT3G27490	0
AT3G27495	0
AT3G27500	0
AT3G27503	53
AT3G27510	0
AT3G27520	15
AT3G27530	948
AT3G27540	443
AT3G27550	31
AT3G27555	0
AT3G27560	82
AT3G27570	527
AT3G27580	81
AT3G27590	0
AT3G27600	0
AT3G27610	58
AT3G27620	0
AT3G27630	6
AT3G27640	0
AT3G27650	36
AT3G27660	0
AT3G27670	168
AT3G27680	0
AT3G27690	4
AT3G27700	381
AT3G27710	1
AT3G27720	0
AT3G27730	4
AT3G27740	83
AT3G27750	11
AT3G27770	74
AT3G27785	1
AT3G27809	0
AT3G27810	1465
AT3G27820	1006
AT3G27825	0
AT3G27830	134
AT3G27831	0
AT3G27835	0
AT3G27840	0
AT3G27845	0
AT3G27850	103
AT3G27860	141
AT3G27865	0
AT3G27870	19
AT3G27880	73
AT3G27883	1
AT3G27884	0
AT3G27886	0
AT3G27890	115
AT3G27895	0
AT3G27900	0
AT3G27906	32
AT3G27910	0
AT3G27920	5
AT3G27925	146
AT3G27930	82
AT3G27940	2
AT3G27950	0
AT3G27960	98
AT3G27965	5
AT3G27970	0
AT3G27980	0
AT3G27990	17
AT3G27997	35
AT3G27999	0
AT3G28005	0
AT3G28007	1001
AT3G28010	0
AT3G28020	0
AT3G28030	153
AT3G28040	195
AT3G28050	3668
AT3G28060	0
AT3G28070	18
AT3G28080	60
AT3G28100	492
AT3G28110	0
AT3G28120	0
AT3G28130	10
AT3G28140	50
AT3G28150	2486
AT3G28153	422
AT3G28155	3
AT3G28157	0
AT3G28160	22
AT3G28170	0
AT3G28180	46
AT3G28190	0
AT3G28193	0
AT3G28200	21
AT3G28210	659
AT3G28216	3
AT3G28220	2318
AT3G28223	0
AT3G28230	78
AT3G28240	0
AT3G28243	0
AT3G28250	0
AT3G28270	3
AT3G28280	0
AT3G28290	0
AT3G28291	0
AT3G28295	0
AT3G28300	0
AT3G28310	0
AT3G28315	5
AT3G28320	0
AT3G28330	5
AT3G28335	1
AT3G28340	166
AT3G28345	31
AT3G28350	0
AT3G28360	1
AT3G28370	17
AT3G28380	0
AT3G28390	3
AT3G28400	0
AT3G28410	0
AT3G28412	0
AT3G28415	0
AT3G28420	198
AT3G28430	615
AT3G28450	159
AT3G28455	4
AT3G28460	5
AT3G28470	0
AT3G28480	61
AT3G28490	704
AT3G28500	279
AT3G28510	0
AT3G28520	3
AT3G28530	0
AT3G28540	0
AT3G28550	0
AT3G28560	0
AT3G28570	3
AT3G28580	26
AT3G28590	0
AT3G28600	0
AT3G28610	29
AT3G28611	44
AT3G28620	1
AT3G28630	458
AT3G28635	1
AT3G28640	4
AT3G28650	5
AT3G28660	5
AT3G28670	69
AT3G28674	0
AT3G28680	0
AT3G28685	0
AT3G28690	356
AT3G28695	0
AT3G28700	12
AT3G28705	0
AT3G28710	2328
AT3G28715	619
AT3G28720	176
AT3G28730	831
AT3G28740	9
AT3G28750	341772
AT3G28760	11
AT3G28770	4592
AT3G28780	20587
AT3G28785	0
AT3G28790	104627
AT3G28800	0
AT3G28810	56490
AT3G28820	494
AT3G28830	225201
AT3G28840	1150
AT3G28850	732
AT3G28853	0
AT3G28855	0
AT3G28857	46
AT3G28860	218
AT3G28865	0
AT3G28870	0
AT3G28875	0
AT3G28880	2
AT3G28890	34
AT3G28899	0
AT3G28900	55
AT3G28910	74
AT3G28915	41
AT3G28917	6133
AT3G28918	0
AT3G28920	211
AT3G28922	0
AT3G28923	0
AT3G28925	0
AT3G28930	1
AT3G28940	80
AT3G28945	10
AT3G28950	112
AT3G28955	0
AT3G28956	33
AT3G28958	1
AT3G28960	3
AT3G28970	455
AT3G28980	72030
AT3G28985	5
AT3G28990	0
AT3G29000	55
AT3G29010	13
AT3G29020	1
AT3G29030	411
AT3G29032	0
AT3G29033	0
AT3G29034	0
AT3G29035	194
AT3G29037	0
AT3G29040	13
AT3G29050	24
AT3G29060	2754
AT3G29070	47
AT3G29075	171
AT3G29076	0
AT3G29077	0
AT3G29078	0
AT3G29080	0
AT3G29090	99
AT3G29095	0
AT3G29100	34
AT3G29105	5
AT3G29110	0
AT3G29120	0
AT3G29130	24
AT3G29140	10
AT3G29150	0
AT3G29152	0
AT3G29153	0
AT3G29156	0
AT3G29160	406
AT3G29170	96
AT3G29173	2
AT3G29175	0
AT3G29180	17017
AT3G29185	10
AT3G29187	0
AT3G29190	0
AT3G29200	120
AT3G29205	0
AT3G29210	0
AT3G29220	0
AT3G29225	0
AT3G29230	36
AT3G29240	85
AT3G29250	9
AT3G29252	0
AT3G29255	289
AT3G29260	0
AT3G29265	0
AT3G29270	314
AT3G29280	8
AT3G29290	19
AT3G29300	0
AT3G29305	0
AT3G29310	113
AT3G29320	135
AT3G29330	3
AT3G29340	0
AT3G29350	146
AT3G29360	515
AT3G29365	0
AT3G29370	23
AT3G29375	5
AT3G29380	0
AT3G29385	0
AT3G29390	522
AT3G29400	26
AT3G29410	1
AT3G29420	0
AT3G29430	0
AT3G29440	0
AT3G29450	0
AT3G29455	0
AT3G29460	0
AT3G29470	0
AT3G29480	0
AT3G29510	0
AT3G29515	0
AT3G29520	0
AT3G29525	0
AT3G29540	0
AT3G29545	0
AT3G29550	0
AT3G29560	0
AT3G29570	0
AT3G29572	0
AT3G29575	2077
AT3G29577	1
AT3G29578	0
AT3G29580	0
AT3G29590	1
AT3G29595	0
AT3G29600	0
AT3G29610	21
AT3G29612	0
AT3G29615	0
AT3G29618	0
AT3G29620	0
AT3G29630	0
AT3G29631	0
AT3G29632	0
AT3G29633	86
AT3G29634	0
AT3G29635	0
AT3G29636	0
AT3G29637	0
AT3G29638	0
AT3G29639	1
AT3G29640	1
AT3G29641	0
AT3G29642	0
AT3G29643	0
AT3G29644	9
AT3G29645	0
AT3G29647	0
AT3G29648	0
AT3G29650	0
AT3G29660	0
AT3G29670	0
AT3G29680	3
AT3G29690	0
AT3G29695	0
AT3G29700	0
AT3G29710	0
AT3G29720	0
AT3G29725	0
AT3G29727	0
AT3G29730	0
AT3G29732	0
AT3G29734	0
AT3G29736	0
AT3G29738	0
AT3G29739	0
AT3G29740	0
AT3G29750	0
AT3G29755	0
AT3G29760	79
AT3G29762	0
AT3G29763	0
AT3G29764	0
AT3G29765	0
AT3G29766	0
AT3G29767	0
AT3G29768	0
AT3G29769	0
AT3G29770	46
AT3G29771	0
AT3G29772	0
AT3G29773	0
AT3G29774	0
AT3G29775	0
AT3G29776	7
AT3G29777	0
AT3G29778	0
AT3G29779	0
AT3G29780	0
AT3G29781	0
AT3G29782	0
AT3G29783	0
AT3G29784	0
AT3G29785	0
AT3G29786	0
AT3G29787	0
AT3G29788	0
AT3G29789	0
AT3G29790	0
AT3G29791	0
AT3G29792	0
AT3G29794	0
AT3G29796	0
AT3G29797	0
AT3G29798	1
AT3G29800	0
AT3G29805	0
AT3G29810	32
AT3G29820	0
AT3G29830	0
AT3G29970	13
AT3G30110	17
AT3G30120	109
AT3G30122	0
AT3G30145	0
AT3G30147	0
AT3G30150	0
AT3G30160	0
AT3G30165	0
AT3G30170	0
AT3G30180	328
AT3G30183	0
AT3G30187	44
AT3G30190	0
AT3G30200	0
AT3G30210	0
AT3G30211	0
AT3G30212	0
AT3G30213	0
AT3G30214	6
AT3G30216	0
AT3G30218	0
AT3G30219	0
AT3G30220	0
AT3G30222	0
AT3G30230	0
AT3G30235	0
AT3G30240	0
AT3G30245	0
AT3G30247	0
AT3G30250	0
AT3G30260	0
AT3G30280	0
AT3G30281	0
AT3G30290	0
AT3G30300	160
AT3G30305	1
AT3G30310	0
AT3G30320	0
AT3G30330	2
AT3G30335	0
AT3G30340	4
AT3G30345	0
AT3G30350	0
AT3G30360	0
AT3G30370	0
AT3G30380	990
AT3G30383	0
AT3G30384	0
AT3G30385	0
AT3G30386	0
AT3G30387	0
AT3G30388	0
AT3G30390	5058
AT3G30393	0
AT3G30396	0
AT3G30400	0
AT3G30405	0
AT3G30410	0
AT3G30411	0
AT3G30413	0
AT3G30415	0
AT3G30416	0
AT3G30418	0
AT3G30420	0
AT3G30430	0
AT3G30433	0
AT3G30436	0
AT3G30440	0
AT3G30450	0
AT3G30455	0
AT3G30460	2
AT3G30465	0
AT3G30470	0
AT3G30480	0
AT3G30490	0
AT3G30500	0
AT3G30505	0
AT3G30510	0
AT3G30520	0
AT3G30525	0
AT3G30530	0
AT3G30540	0
AT3G30550	0
AT3G30560	0
AT3G30570	0
AT3G30580	0
AT3G30582	0
AT3G30585	0
AT3G30587	0
AT3G30590	0
AT3G30600	0
AT3G30610	0
AT3G30620	0
AT3G30630	0
AT3G30640	0
AT3G30645	0
AT3G30650	0
AT3G30655	0
AT3G30660	0
AT3G30663	0
AT3G30665	0
AT3G30668	0
AT3G30670	0
AT3G30680	0
AT3G30685	0
AT3G30690	0
AT3G30695	0
AT3G30700	0
AT3G30703	0
AT3G30705	0
AT3G30708	0
AT3G30709	0
AT3G30710	0
AT3G30711	0
AT3G30712	0
AT3G30713	0
AT3G30714	0
AT3G30715	0
AT3G30716	2
AT3G30717	0
AT3G30718	4
AT3G30719	0
AT3G30720	118
AT3G30721	0
AT3G30722	0
AT3G30724	0
AT3G30725	0
AT3G30727	0
AT3G30730	0
AT3G30733	0
AT3G30737	0
AT3G30739	0
AT3G30740	0
AT3G30742	0
AT3G30743	0
AT3G30744	0
AT3G30745	0
AT3G30746	0
AT3G30747	0
AT3G30748	0
AT3G30749	0
AT3G30750	0
AT3G30751	0
AT3G30755	0
AT3G30760	0
AT3G30763	0
AT3G30764	0
AT3G30765	0
AT3G30766	0
AT3G30767	0
AT3G30770	0
AT3G30775	28084
AT3G30780	0
AT3G30790	0
AT3G30800	0
AT3G30802	0
AT3G30803	0
AT3G30805	0
AT3G30810	0
AT3G30811	0
AT3G30812	0
AT3G30813	0
AT3G30814	0
AT3G30815	0
AT3G30816	0
AT3G30817	0
AT3G30818	0
AT3G30819	0
AT3G30820	0
AT3G30821	0
AT3G30823	0
AT3G30825	0
AT3G30827	0
AT3G30830	0
AT3G30831	0
AT3G30832	0
AT3G30833	0
AT3G30834	0
AT3G30835	0
AT3G30836	0
AT3G30837	0
AT3G30838	0
AT3G30839	0
AT3G30840	0
AT3G30841	78
AT3G30842	5
AT3G30843	0
AT3G30844	2
AT3G30845	0
AT3G30846	0
AT3G30847	0
AT3G30848	0
AT3G30852	0
AT3G30859	0
AT3G30867	0
AT3G30875	0
AT3G30885	0
AT3G31005	0
AT3G31023	0
AT3G31161	1
AT3G31300	0
AT3G31310	0
AT3G31312	0
AT3G31314	0
AT3G31317	0
AT3G31320	0
AT3G31330	0
AT3G31340	0
AT3G31350	0
AT3G31355	0
AT3G31356	0
AT3G31357	0
AT3G31358	0
AT3G31359	0
AT3G31360	0
AT3G31365	0
AT3G31367	0
AT3G31370	0
AT3G31373	0
AT3G31374	0
AT3G31375	0
AT3G31377	0
AT3G31380	0
AT3G31390	0
AT3G31395	0
AT3G31402	0
AT3G31403	0
AT3G31406	3
AT3G31410	0
AT3G31420	6
AT3G31422	0
AT3G31425	0
AT3G31430	0
AT3G31440	0
AT3G31442	0
AT3G31450	0
AT3G31460	0
AT3G31470	18
AT3G31475	4
AT3G31490	0
AT3G31500	0
AT3G31510	0
AT3G31530	0
AT3G31540	0
AT3G31550	0
AT3G31560	0
AT3G31630	0
AT3G31720	0
AT3G31810	0
AT3G31900	0
AT3G31902	0
AT3G31903	0
AT3G31904	0
AT3G31905	0
AT3G31906	0
AT3G31908	0
AT3G31909	0
AT3G31910	0
AT3G31915	0
AT3G31920	0
AT3G31925	0
AT3G31930	0
AT3G31935	0
AT3G31940	0
AT3G31945	0
AT3G31950	0
AT3G31955	0
AT3G31960	0
AT3G31970	0
AT3G31980	0
AT3G31990	0
AT3G31993	0
AT3G31996	0
AT3G32000	1
AT3G32010	0
AT3G32020	0
AT3G32021	0
AT3G32022	0
AT3G32023	0
AT3G32024	0
AT3G32026	0
AT3G32027	0
AT3G32028	0
AT3G32029	0
AT3G32030	0
AT3G32031	0
AT3G32032	0
AT3G32033	0
AT3G32035	0
AT3G32040	0
AT3G32043	0
AT3G32047	0
AT3G32050	0
AT3G32060	0
AT3G32070	0
AT3G32080	0
AT3G32090	0
AT3G32091	0
AT3G32092	0
AT3G32093	0
AT3G32095	0
AT3G32110	0
AT3G32112	0
AT3G32115	0
AT3G32116	0
AT3G32118	0
AT3G32130	0
AT3G32135	0
AT3G32140	1
AT3G32150	0
AT3G32160	0
AT3G32164	0
AT3G32168	0
AT3G32172	0
AT3G32176	0
AT3G32180	0
AT3G32190	0
AT3G32195	0
AT3G32200	0
AT3G32205	2
AT3G32210	0
AT3G32220	0
AT3G32223	0
AT3G32226	0
AT3G32230	0
AT3G32240	1
AT3G32250	0
AT3G32260	0
AT3G32270	0
AT3G32275	0
AT3G32280	0
AT3G32290	0
AT3G32295	0
AT3G32300	0
AT3G32305	0
AT3G32310	0
AT3G32313	0
AT3G32316	0
AT3G32320	0
AT3G32330	0
AT3G32340	0
AT3G32360	0
AT3G32370	0
AT3G32371	0
AT3G32373	0
AT3G32375	0
AT3G32377	4
AT3G32380	0
AT3G32383	0
AT3G32385	0
AT3G32387	0
AT3G32389	1
AT3G32391	0
AT3G32393	0
AT3G32394	0
AT3G32395	0
AT3G32397	0
AT3G32400	0
AT3G32405	0
AT3G32410	0
AT3G32415	0
AT3G32420	0
AT3G32425	0
AT3G32435	0
AT3G32445	0
AT3G32455	0
AT3G32465	0
AT3G32475	0
AT3G32677	0
AT3G32880	0
AT3G32890	0
AT3G32893	0
AT3G32894	0
AT3G32895	0
AT3G32896	0
AT3G32897	0
AT3G32898	0
AT3G32899	0
AT3G32900	0
AT3G32901	0
AT3G32902	0
AT3G32903	0
AT3G32904	0
AT3G32910	0
AT3G32912	0
AT3G32914	0
AT3G32917	0
AT3G32920	83
AT3G32925	146
AT3G32930	47
AT3G32940	159
AT3G32950	0
AT3G32960	0
AT3G32962	0
AT3G32964	0
AT3G32966	0
AT3G32968	0
AT3G32970	0
AT3G32975	0
AT3G32980	10
AT3G32990	0
AT3G33000	0
AT3G33002	0
AT3G33004	0
AT3G33005	0
AT3G33006	0
AT3G33008	0
AT3G33009	0
AT3G33010	0
AT3G33011	0
AT3G33025	0
AT3G33030	0
AT3G33035	0
AT3G33045	0
AT3G33055	0
AT3G33058	0
AT3G33064	0
AT3G33065	0
AT3G33066	0
AT3G33067	0
AT3G33069	0
AT3G33070	0
AT3G33071	0
AT3G33072	0
AT3G33073	0
AT3G33074	0
AT3G33075	0
AT3G33076	0
AT3G33077	0
AT3G33079	0
AT3G33080	0
AT3G33081	0
AT3G33082	0
AT3G33083	0
AT3G33084	0
AT3G33085	0
AT3G33091	0
AT3G33094	0
AT3G33097	0
AT3G33100	0
AT3G33103	1
AT3G33106	0
AT3G33109	0
AT3G33112	13
AT3G33115	0
AT3G33118	0
AT3G33121	0
AT3G33124	0
AT3G33127	0
AT3G33130	0
AT3G33131	0
AT3G33133	0
AT3G33136	0
AT3G33139	0
AT3G33142	0
AT3G33145	0
AT3G33148	0
AT3G33151	0
AT3G33154	0
AT3G33157	0
AT3G33160	0
AT3G33163	0
AT3G33166	0
AT3G33169	0
AT3G33172	0
AT3G33175	0
AT3G33178	0
AT3G33181	0
AT3G33185	0
AT3G33187	0
AT3G33189	0
AT3G33193	0
AT3G33197	0
AT3G33201	0
AT3G33205	0
AT3G33215	0
AT3G33225	0
AT3G33230	0
AT3G33235	0
AT3G33293	0
AT3G33377	0
AT3G33393	0
AT3G33448	0
AT3G33494	0
AT3G33520	66
AT3G33528	0
AT3G33530	359
AT3G33537	0
AT3G33545	0
AT3G33555	0
AT3G33565	0
AT3G33570	0
AT3G33572	0
AT3G33575	0
AT3G33585	0
AT3G33595	0
AT3G34299	0
AT3G35003	0
AT3G35707	0
AT3G36411	0
AT3G36659	12843
AT3G37820	0
AT3G38525	0
AT3G39230	0
AT3G39935	0
AT3G40640	0
AT3G41345	0
AT3G41761	0
AT3G41762	8
AT3G41768	11532
AT3G41979	0
AT3G42047	2
AT3G42050	1971
AT3G42052	57
AT3G42054	0
AT3G42057	0
AT3G42060	0
AT3G42065	0
AT3G42070	0
AT3G42075	19
AT3G42080	0
AT3G42083	0
AT3G42086	0
AT3G42090	0
AT3G42100	0
AT3G42110	0
AT3G42115	0
AT3G42120	0
AT3G42130	0
AT3G42140	0
AT3G42148	0
AT3G42150	246
AT3G42153	0
AT3G42155	0
AT3G42160	0
AT3G42170	914
AT3G42174	0
AT3G42178	0
AT3G42179	0
AT3G42180	4257
AT3G42181	0
AT3G42182	0
AT3G42186	0
AT3G42190	0
AT3G42200	0
AT3G42203	0
AT3G42206	0
AT3G42220	0
AT3G42230	0
AT3G42233	0
AT3G42236	0
AT3G42240	0
AT3G42245	0
AT3G42250	0
AT3G42251	0
AT3G42252	0
AT3G42253	0
AT3G42254	0
AT3G42255	0
AT3G42256	0
AT3G42257	0
AT3G42258	0
AT3G42260	0
AT3G42270	0
AT3G42280	0
AT3G42290	0
AT3G42300	0
AT3G42305	18
AT3G42310	0
AT3G42313	0
AT3G42316	0
AT3G42320	0
AT3G42330	0
AT3G42340	0
AT3G42350	0
AT3G42353	0
AT3G42356	0
AT3G42360	0
AT3G42383	0
AT3G42386	0
AT3G42390	0
AT3G42400	0
AT3G42410	0
AT3G42420	0
AT3G42430	0
AT3G42431	0
AT3G42432	0
AT3G42433	0
AT3G42434	0
AT3G42436	0
AT3G42438	0
AT3G42440	0
AT3G42445	0
AT3G42450	1617
AT3G42460	0
AT3G42466	4
AT3G42470	0
AT3G42471	0
AT3G42472	0
AT3G42473	3
AT3G42474	0
AT3G42476	0
AT3G42478	0
AT3G42480	0
AT3G42490	0
AT3G42500	0
AT3G42510	0
AT3G42520	2
AT3G42530	0
AT3G42535	0
AT3G42540	0
AT3G42542	0
AT3G42545	0
AT3G42550	0
AT3G42553	0
AT3G42556	0
AT3G42557	0
AT3G42560	0
AT3G42565	0
AT3G42570	0
AT3G42580	0
AT3G42590	0
AT3G42600	0
AT3G42610	0
AT3G42620	0
AT3G42621	0
AT3G42622	0
AT3G42624	0
AT3G42626	0
AT3G42628	0
AT3G42630	51
AT3G42640	199017
AT3G42645	0
AT3G42646	0
AT3G42650	0
AT3G42653	0
AT3G42656	0
AT3G42658	683
AT3G42660	12
AT3G42670	4
AT3G42680	0
AT3G42690	0
AT3G42700	0
AT3G42710	0
AT3G42711	0
AT3G42712	0
AT3G42713	0
AT3G42714	0
AT3G42715	0
AT3G42716	0
AT3G42717	0
AT3G42718	0
AT3G42719	0
AT3G42720	0
AT3G42721	0
AT3G42722	0
AT3G42723	0
AT3G42724	0
AT3G42725	5
AT3G42726	0
AT3G42727	0
AT3G42730	0
AT3G42740	0
AT3G42750	0
AT3G42760	0
AT3G42763	0
AT3G42766	0
AT3G42770	0
AT3G42780	0
AT3G42783	0
AT3G42786	0
AT3G42790	373
AT3G42791	0
AT3G42792	0
AT3G42794	0
AT3G42796	0
AT3G42798	0
AT3G42800	0
AT3G42803	0
AT3G42806	142
AT3G42810	0
AT3G42820	0
AT3G42830	0
AT3G42835	0
AT3G42836	0
AT3G42837	0
AT3G42850	12
AT3G42860	48
AT3G42870	0
AT3G42875	0
AT3G42880	3944
AT3G42883	0
AT3G42886	0
AT3G42890	0
AT3G42900	0
AT3G42910	0
AT3G42913	0
AT3G42916	0
AT3G42920	0
AT3G42922	0
AT3G42924	0
AT3G42927	0
AT3G42930	0
AT3G42935	0
AT3G42940	0
AT3G42945	0
AT3G42950	38
AT3G42960	0
AT3G42980	0
AT3G42990	0
AT3G42993	0
AT3G42995	0
AT3G42996	0
AT3G43000	0
AT3G43005	0
AT3G43020	0
AT3G43025	0
AT3G43040	0
AT3G43050	0
AT3G43060	1
AT3G43070	0
AT3G43080	0
AT3G43083	16
AT3G43090	0
AT3G43095	0
AT3G43100	0
AT3G43110	2
AT3G43120	18429
AT3G43123	0
AT3G43126	0
AT3G43128	0
AT3G43130	0
AT3G43140	0
AT3G43141	0
AT3G43142	0
AT3G43144	0
AT3G43146	0
AT3G43147	0
AT3G43148	0
AT3G43150	0
AT3G43151	0
AT3G43152	0
AT3G43153	0
AT3G43154	0
AT3G43156	0
AT3G43157	0
AT3G43158	0
AT3G43160	0
AT3G43170	0
AT3G43175	0
AT3G43180	0
AT3G43190	0
AT3G43200	0
AT3G43205	0
AT3G43210	148
AT3G43220	389
AT3G43230	3664
AT3G43240	150
AT3G43250	6
AT3G43251	0
AT3G43260	0
AT3G43270	540
AT3G43280	0
AT3G43290	0
AT3G43291	46
AT3G43300	1262
AT3G43302	0
AT3G43303	0
AT3G43304	0
AT3G43307	0
AT3G43310	0
AT3G43315	1
AT3G43320	0
AT3G43330	0
AT3G43340	0
AT3G43350	0
AT3G43352	0
AT3G43355	0
AT3G43356	0
AT3G43357	0
AT3G43358	0
AT3G43359	0
AT3G43360	0
AT3G43370	0
AT3G43380	0
AT3G43390	0
AT3G43400	0
AT3G43410	0
AT3G43415	0
AT3G43420	0
AT3G43425	0
AT3G43430	171
AT3G43432	0
AT3G43433	0
AT3G43436	0
AT3G43440	157
AT3G43442	0
AT3G43444	0
AT3G43447	0
AT3G43450	0
AT3G43460	0
AT3G43470	0
AT3G43480	0
AT3G43485	5
AT3G43490	0
AT3G43500	0
AT3G43503	0
AT3G43505	0
AT3G43510	39
AT3G43520	129
AT3G43521	0
AT3G43522	0
AT3G43523	0
AT3G43524	0
AT3G43526	1
AT3G43528	0
AT3G43530	0
AT3G43540	7
AT3G43546	0
AT3G43550	0
AT3G43563	0
AT3G43566	0
AT3G43570	0
AT3G43571	0
AT3G43572	0
AT3G43573	0
AT3G43574	0
AT3G43575	0
AT3G43580	1
AT3G43583	0
AT3G43586	0
AT3G43590	81
AT3G43600	0
AT3G43610	37
AT3G43620	0
AT3G43622	0
AT3G43625	0
AT3G43630	0
AT3G43635	0
AT3G43640	0
AT3G43645	0
AT3G43650	0
AT3G43652	6
AT3G43654	4
AT3G43657	0
AT3G43660	0
AT3G43670	5
AT3G43675	0
AT3G43680	0
AT3G43681	0
AT3G43682	0
AT3G43684	0
AT3G43686	0
AT3G43688	0
AT3G43690	43
AT3G43700	175
AT3G43710	0
AT3G43715	0
AT3G43720	153
AT3G43723	0
AT3G43726	0
AT3G43730	0
AT3G43740	39
AT3G43750	0
AT3G43760	0
AT3G43770	0
AT3G43780	0
AT3G43790	5
AT3G43800	38
AT3G43810	357
AT3G43820	0
AT3G43825	0
AT3G43826	0
AT3G43828	0
AT3G43830	0
AT3G43832	0
AT3G43833	1
AT3G43835	0
AT3G43837	0
AT3G43840	0
AT3G43850	0
AT3G43860	117403
AT3G43862	0
AT3G43863	0
AT3G43864	0
AT3G43867	0
AT3G43870	0
AT3G43880	0
AT3G43890	0
AT3G43910	0
AT3G43920	8
AT3G43930	6
AT3G43940	0
AT3G43950	0
AT3G43955	129
AT3G43960	108
AT3G43970	0
AT3G43980	52
AT3G43990	0
AT3G44000	0
AT3G44005	0
AT3G44006	0
AT3G44010	322
AT3G44020	15
AT3G44030	0
AT3G44035	0
AT3G44042	370
AT3G44045	0
AT3G44050	145
AT3G44060	3
AT3G44070	2399
AT3G44080	0
AT3G44090	0
AT3G44093	0
AT3G44096	0
AT3G44100	141
AT3G44110	3519
AT3G44115	0
AT3G44117	0
AT3G44120	0
AT3G44130	0
AT3G44140	0
AT3G44150	6
AT3G44160	44
AT3G44170	0
AT3G44175	1
AT3G44180	0
AT3G44190	616
AT3G44200	143
AT3G44205	21
AT3G44210	0
AT3G44212	0
AT3G44215	0
AT3G44220	1
AT3G44230	7
AT3G44235	0
AT3G44240	0
AT3G44245	0
AT3G44250	196
AT3G44260	59
AT3G44261	0
AT3G44262	0
AT3G44264	0
AT3G44265	1
AT3G44267	0
AT3G44270	0
AT3G44274	0
AT3G44280	133
AT3G44290	0
AT3G44300	324
AT3G44310	3265
AT3G44320	103
AT3G44325	3
AT3G44326	0
AT3G44330	130
AT3G44340	718
AT3G44350	1
AT3G44370	18
AT3G44380	5
AT3G44390	0
AT3G44400	492
AT3G44405	1
AT3G44410	0
AT3G44420	1
AT3G44425	0
AT3G44428	0
AT3G44430	156
AT3G44435	0
AT3G44440	1
AT3G44444	0
AT3G44450	7
AT3G44460	0
AT3G44470	0
AT3G44480	53
AT3G44485	0
AT3G44490	0
AT3G44500	0
AT3G44510	0
AT3G44516	0
AT3G44530	245
AT3G44540	128
AT3G44550	125
AT3G44555	9
AT3G44560	0
AT3G44570	0
AT3G44580	0
AT3G44590	77
AT3G44600	71
AT3G44605	0
AT3G44610	40
AT3G44620	177
AT3G44630	88
AT3G44635	0
AT3G44640	0
AT3G44650	0
AT3G44660	0
AT3G44665	0
AT3G44670	21
AT3G44680	79
AT3G44690	363
AT3G44695	2
AT3G44700	1
AT3G44703	565
AT3G44704	0
AT3G44705	8
AT3G44710	0
AT3G44713	177
AT3G44716	0
AT3G44717	0
AT3G44718	0
AT3G44720	11
AT3G44730	34
AT3G44735	32
AT3G44740	6
AT3G44750	31
AT3G44753	25
AT3G44755	0
AT3G44757	0
AT3G44760	1
AT3G44763	1
AT3G44765	2
AT3G44766	1
AT3G44769	1
AT3G44770	9
AT3G44780	0
AT3G44785	0
AT3G44790	0
AT3G44793	0
AT3G44796	0
AT3G44798	15
AT3G44800	3
AT3G44805	0
AT3G44810	0
AT3G44820	11
AT3G44830	0
AT3G44840	0
AT3G44850	62
AT3G44860	0
AT3G44870	0
AT3G44880	512
AT3G44890	28
AT3G44900	2
AT3G44910	0
AT3G44920	560
AT3G44930	144
AT3G44935	0
AT3G44940	1
AT3G44950	0
AT3G44955	0
AT3G44960	0
AT3G44970	0
AT3G44980	0
AT3G44990	0
AT3G45000	0
AT3G45010	13643
AT3G45020	11
AT3G45030	76
AT3G45040	819
AT3G45050	8
AT3G45060	40
AT3G45070	0
AT3G45080	0
AT3G45090	711
AT3G45093	0
AT3G45095	58
AT3G45100	300
AT3G45110	0
AT3G45120	0
AT3G45130	0
AT3G45140	214
AT3G45150	0
AT3G45160	49
AT3G45170	0
AT3G45180	0
AT3G45190	591
AT3G45200	0
AT3G45210	110
AT3G45220	1
AT3G45230	69
AT3G45240	432
AT3G45243	0
AT3G45245	0
AT3G45248	0
AT3G45250	1
AT3G45252	0
AT3G45253	0
AT3G45256	0
AT3G45260	4
AT3G45270	0
AT3G45275	0
AT3G45280	2296
AT3G45285	0
AT3G45290	10
AT3G45300	702
AT3G45310	135
AT3G45320	5
AT3G45330	0
AT3G45340	0
AT3G45350	0
AT3G45360	0
AT3G45370	0
AT3G45380	0
AT3G45390	0
AT3G45400	61
AT3G45410	0
AT3G45420	4
AT3G45430	0
AT3G45440	0
AT3G45443	4
AT3G45446	0
AT3G45450	0
AT3G45460	0
AT3G45470	0
AT3G45480	0
AT3G45490	0
AT3G45500	0
AT3G45510	0
AT3G45520	0
AT3G45525	0
AT3G45530	0
AT3G45540	0
AT3G45550	0
AT3G45555	0
AT3G45560	0
AT3G45570	0
AT3G45577	0
AT3G45580	0
AT3G45590	29
AT3G45600	18
AT3G45610	3
AT3G45620	83
AT3G45630	312
AT3G45638	1
AT3G45640	114
AT3G45645	0
AT3G45650	10
AT3G45660	4
AT3G45670	1
AT3G45673	0
AT3G45680	1
AT3G45690	0
AT3G45700	0
AT3G45710	0
AT3G45720	0
AT3G45730	1
AT3G45740	66
AT3G45750	48
AT3G45755	0
AT3G45760	0
AT3G45770	127
AT3G45775	0
AT3G45780	494
AT3G45790	0
AT3G45800	0
AT3G45810	192
AT3G45820	3
AT3G45830	564
AT3G45840	0
AT3G45850	14
AT3G45851	0
AT3G45860	0
AT3G45870	94
AT3G45880	3
AT3G45890	17
AT3G45900	59
AT3G45910	0
AT3G45920	0
AT3G45930	49
AT3G45935	0
AT3G45940	1
AT3G45950	0
AT3G45955	0
AT3G45960	2
AT3G45965	0
AT3G45970	1058
AT3G45980	389
AT3G45990	0
AT3G46000	1018
AT3G46010	336
AT3G46020	14
AT3G46030	1140
AT3G46040	179
AT3G46050	0
AT3G46060	2018
AT3G46070	2
AT3G46080	60
AT3G46086	0
AT3G46090	3
AT3G46100	25
AT3G46110	14
AT3G46120	0
AT3G46130	0
AT3G46140	0
AT3G46150	0
AT3G46160	4
AT3G46170	0
AT3G46180	134
AT3G46183	0
AT3G46186	0
AT3G46190	0
AT3G46200	193
AT3G46210	7
AT3G46220	131
AT3G46230	5
AT3G46240	0
AT3G46250	204
AT3G46260	0
AT3G46270	261
AT3G46280	1
AT3G46290	119
AT3G46300	0
AT3G46310	1
AT3G46320	49
AT3G46330	0
AT3G46340	0
AT3G46345	0
AT3G46350	0
AT3G46355	0
AT3G46360	0
AT3G46370	0
AT3G46375	0
AT3G46380	0
AT3G46382	0
AT3G46384	0
AT3G46385	138
AT3G46387	0
AT3G46390	1
AT3G46400	0
AT3G46410	0
AT3G46420	0
AT3G46430	455
AT3G46440	523
AT3G46450	202
AT3G46460	176
AT3G46470	0
AT3G46480	0
AT3G46482	0
AT3G46484	0
AT3G46487	0
AT3G46490	0
AT3G46500	0
AT3G46510	546
AT3G46520	15115
AT3G46530	66
AT3G46540	19
AT3G46550	59
AT3G46560	69
AT3G46565	0
AT3G46570	0
AT3G46580	6
AT3G46585	0
AT3G46590	433
AT3G46600	112
AT3G46610	53
AT3G46613	0
AT3G46614	1
AT3G46616	0
AT3G46617	2
AT3G46620	399
AT3G46630	392
AT3G46640	1375
AT3G46650	7
AT3G46658	5
AT3G46660	0
AT3G46666	0
AT3G46668	11
AT3G46670	0
AT3G46680	4
AT3G46690	0
AT3G46700	0
AT3G46710	0
AT3G46720	3
AT3G46730	10
AT3G46735	0
AT3G46740	217
AT3G46750	1272
AT3G46760	8
AT3G46770	3
AT3G46780	37
AT3G46790	38
AT3G46800	0
AT3G46810	0
AT3G46820	321
AT3G46830	313
AT3G46840	0
AT3G46845	30
AT3G46850	0
AT3G46860	0
AT3G46870	10
AT3G46875	0
AT3G46880	0
AT3G46890	11
AT3G46900	43
AT3G46910	10
AT3G46911	4
AT3G46920	44
AT3G46930	456
AT3G46940	29
AT3G46950	10
AT3G46960	119
AT3G46970	154
AT3G46980	67
AT3G46990	4
AT3G47000	58
AT3G47010	7
AT3G47020	0
AT3G47021	0
AT3G47030	30
AT3G47040	0
AT3G47050	25
AT3G47060	457
AT3G47070	59
AT3G47080	2597
AT3G47090	0
AT3G47100	2
AT3G47110	7
AT3G47120	224
AT3G47130	460
AT3G47140	0
AT3G47150	0
AT3G47160	684
AT3G47165	0
AT3G47170	0
AT3G47180	5
AT3G47190	0
AT3G47200	0
AT3G47210	0
AT3G47220	32
AT3G47230	0
AT3G47240	0
AT3G47250	6
AT3G47260	0
AT3G47270	0
AT3G47280	0
AT3G47290	573
AT3G47295	43
AT3G47300	31
AT3G47310	23
AT3G47320	0
AT3G47330	1
AT3G47340	37001
AT3G47341	0
AT3G47342	65
AT3G47347	128
AT3G47348	123
AT3G47350	537
AT3G47360	92
AT3G47370	113
AT3G47380	0
AT3G47390	87
AT3G47400	1
AT3G47410	156
AT3G47420	474
AT3G47430	4
AT3G47440	1718
AT3G47450	10
AT3G47460	35
AT3G47470	767
AT3G47480	3
AT3G47490	99
AT3G47500	762
AT3G47510	20
AT3G47520	189
AT3G47530	10
AT3G47540	279
AT3G47550	1005
AT3G47560	3
AT3G47570	2
AT3G47580	27
AT3G47590	28
AT3G47600	71
AT3G47610	123
AT3G47620	42
AT3G47630	27
AT3G47640	243
AT3G47650	50
AT3G47660	427
AT3G47670	88
AT3G47675	6
AT3G47680	238
AT3G47690	49
AT3G47700	124
AT3G47710	0
AT3G47720	0
AT3G47730	4011
AT3G47740	0
AT3G47750	49
AT3G47760	0
AT3G47770	0
AT3G47780	729
AT3G47790	2
AT3G47800	97
AT3G47810	721
AT3G47820	28
AT3G47830	5
AT3G47833	247
AT3G47836	130
AT3G47840	2
AT3G47850	395
AT3G47860	91
AT3G47870	10
AT3G47875	6
AT3G47890	174
AT3G47910	436
AT3G47920	0
AT3G47930	71
AT3G47940	710
AT3G47950	265
AT3G47960	1180
AT3G47965	63
AT3G47980	10
AT3G47990	295
AT3G48000	131
AT3G48010	382
AT3G48020	12
AT3G48030	506
AT3G48040	1
AT3G48050	2170
AT3G48057	0
AT3G48058	0
AT3G48060	895
AT3G48070	407
AT3G48080	6
AT3G48090	73
AT3G48100	15
AT3G48110	38
AT3G48115	1162
AT3G48120	51
AT3G48130	0
AT3G48131	0
AT3G48140	1907
AT3G48150	73
AT3G48160	6
AT3G48170	764
AT3G48180	396
AT3G48185	43
AT3G48187	2
AT3G48190	54
AT3G48195	437
AT3G48200	39
AT3G48201	2
AT3G48205	1
AT3G48208	2
AT3G48209	0
AT3G48210	54
AT3G48220	2
AT3G48230	2
AT3G48231	0
AT3G48235	0
AT3G48240	122
AT3G48250	9
AT3G48260	1
AT3G48270	0
AT3G48275	3
AT3G48280	3
AT3G48290	200
AT3G48298	0
AT3G48300	1
AT3G48310	0
AT3G48320	6
AT3G48330	242
AT3G48340	763
AT3G48343	10
AT3G48344	6
AT3G48346	14
AT3G48350	7
AT3G48360	341
AT3G48370	0
AT3G48380	271
AT3G48390	376
AT3G48400	0
AT3G48410	21
AT3G48420	4
AT3G48425	23
AT3G48430	112
AT3G48440	103
AT3G48450	4595
AT3G48460	272
AT3G48470	68
AT3G48475	0
AT3G48480	8
AT3G48490	17
AT3G48500	34
AT3G48510	57
AT3G48515	0
AT3G48520	22
AT3G48523	0
AT3G48526	0
AT3G48530	475
AT3G48540	5
AT3G48550	63
AT3G48560	13293
AT3G48570	538
AT3G48580	32
AT3G48590	239
AT3G48600	1
AT3G48610	5
AT3G48620	0
AT3G48630	0
AT3G48640	0
AT3G48650	0
AT3G48660	19
AT3G48670	18
AT3G48675	0
AT3G48680	321
AT3G48690	280
AT3G48700	0
AT3G48710	104
AT3G48720	3
AT3G48730	29
AT3G48740	6706
AT3G48745	0
AT3G48750	77
AT3G48760	413
AT3G48770	228
AT3G48780	13882
AT3G48790	28
AT3G48800	21
AT3G48810	20
AT3G48820	14
AT3G48830	4
AT3G48835	0
AT3G48840	0
AT3G48850	2
AT3G48860	172
AT3G48870	141
AT3G48880	575
AT3G48890	480
AT3G48900	4
AT3G48920	4
AT3G48930	338
AT3G48940	0
AT3G48950	1
AT3G48960	0
AT3G48970	5
AT3G48980	123
AT3G48990	5622
AT3G49000	42
AT3G49010	372
AT3G49020	0
AT3G49030	0
AT3G49040	0
AT3G49045	0
AT3G49050	14
AT3G49055	10
AT3G49060	199
AT3G49070	1
AT3G49080	44
AT3G49100	49
AT3G49110	2
AT3G49115	0
AT3G49120	281
AT3G49130	1
AT3G49140	98
AT3G49142	6
AT3G49150	2
AT3G49155	1
AT3G49160	176
AT3G49162	0
AT3G49170	22
AT3G49180	11
AT3G49190	2
AT3G49200	0
AT3G49210	334
AT3G49220	472
AT3G49230	3
AT3G49240	0
AT3G49250	4
AT3G49260	57
AT3G49270	19
AT3G49280	0
AT3G49290	7
AT3G49300	1
AT3G49305	0
AT3G49307	0
AT3G49310	136
AT3G49320	5
AT3G49330	0
AT3G49340	0
AT3G49350	401
AT3G49360	26
AT3G49370	1
AT3G49380	0
AT3G49390	177
AT3G49400	67
AT3G49410	65
AT3G49420	23
AT3G49430	205
AT3G49440	0
AT3G49450	56
AT3G49460	0
AT3G49470	34
AT3G49480	0
AT3G49490	717
AT3G49500	34
AT3G49510	6
AT3G49520	1
AT3G49530	636
AT3G49540	101826
AT3G49550	13
AT3G49551	0
AT3G49560	105
AT3G49570	3
AT3G49580	0
AT3G49590	1916
AT3G49600	305
AT3G49601	1023
AT3G49610	0
AT3G49620	0
AT3G49630	0
AT3G49640	32
AT3G49645	22
AT3G49650	10
AT3G49660	22
AT3G49668	0
AT3G49670	5
AT3G49680	55
AT3G49690	2
AT3G49700	0
AT3G49710	8
AT3G49720	122
AT3G49725	37
AT3G49730	7
AT3G49740	0
AT3G49744	0
AT3G49750	2
AT3G49760	1
AT3G49765	0
AT3G49770	0
AT3G49780	248
AT3G49790	275
AT3G49796	5
AT3G49800	1746
AT3G49810	44
AT3G49820	11
AT3G49830	0
AT3G49832	0
AT3G49840	12
AT3G49845	0
AT3G49850	23
AT3G49860	23
AT3G49870	27460
AT3G49880	63
AT3G49890	14
AT3G49900	18
AT3G49910	631
AT3G49920	10
AT3G49925	0
AT3G49930	7
AT3G49940	87
AT3G49950	0
AT3G49960	0
AT3G49970	0
AT3G49980	0
AT3G49990	97
AT3G50000	3049
AT3G50010	0
AT3G50020	0
AT3G50030	143
AT3G50040	9
AT3G50050	44
AT3G50060	261
AT3G50070	59
AT3G50080	199
AT3G50090	0
AT3G50100	0
AT3G50110	260
AT3G50120	0
AT3G50123	0
AT3G50130	0
AT3G50140	0
AT3G50150	0
AT3G50160	1
AT3G50170	0
AT3G50180	0
AT3G50190	0
AT3G50200	1
AT3G50210	115
AT3G50220	0
AT3G50230	1
AT3G50240	11
AT3G50250	0
AT3G50260	3
AT3G50270	1
AT3G50280	3
AT3G50290	0
AT3G50295	0
AT3G50300	0
AT3G50301	0
AT3G50310	1176
AT3G50320	0
AT3G50330	0
AT3G50340	225
AT3G50350	1168
AT3G50360	817
AT3G50370	5579
AT3G50373	0
AT3G50376	0
AT3G50380	158
AT3G50390	1471
AT3G50400	1
AT3G50410	5
AT3G50420	6
AT3G50430	16
AT3G50440	6
AT3G50450	0
AT3G50460	0
AT3G50470	0
AT3G50480	1
AT3G50490	0
AT3G50500	1579
AT3G50505	0
AT3G50510	0
AT3G50520	52
AT3G50530	645
AT3G50540	0
AT3G50550	423
AT3G50560	5
AT3G50570	45
AT3G50580	0
AT3G50590	489
AT3G50610	0
AT3G50620	15
AT3G50625	0
AT3G50630	91
AT3G50640	0
AT3G50650	250
AT3G50660	598
AT3G50665	0
AT3G50670	302
AT3G50680	0
AT3G50685	78
AT3G50690	928
AT3G50700	35
AT3G50710	0
AT3G50720	0
AT3G50730	0
AT3G50740	1
AT3G50750	12
AT3G50755	4
AT3G50760	518
AT3G50770	305
AT3G50780	112
AT3G50790	278
AT3G50800	15
AT3G50808	0
AT3G50810	42
AT3G50820	56
AT3G50825	6
AT3G50830	244
AT3G50835	0
AT3G50840	3
AT3G50845	1
AT3G50850	21
AT3G50860	32
AT3G50870	1
AT3G50880	111
AT3G50890	5
AT3G50895	0
AT3G50900	33
AT3G50910	6742
AT3G50920	60
AT3G50925	0
AT3G50930	49
AT3G50940	9
AT3G50950	24
AT3G50960	38
AT3G50970	105
AT3G50980	2
AT3G50990	0
AT3G51000	129
AT3G51010	45
AT3G51020	0
AT3G51030	934
AT3G51040	117
AT3G51050	205
AT3G51060	0
AT3G51070	0
AT3G51075	1
AT3G51080	9
AT3G51090	704
AT3G51100	409
AT3G51110	393
AT3G51120	260
AT3G51130	2035
AT3G51135	0
AT3G51140	175
AT3G51150	5302
AT3G51160	446
AT3G51171	0
AT3G51180	73
AT3G51190	0
AT3G51200	0
AT3G51210	0
AT3G51220	1
AT3G51230	6
AT3G51238	0
AT3G51240	0
AT3G51250	1903
AT3G51260	407
AT3G51265	0
AT3G51270	71
AT3G51280	8
AT3G51290	13
AT3G51300	3414
AT3G51310	293
AT3G51320	67
AT3G51325	119
AT3G51330	2
AT3G51340	1
AT3G51350	1
AT3G51360	10
AT3G51370	1640
AT3G51375	0
AT3G51380	1
AT3G51390	181
AT3G51400	942
AT3G51410	12
AT3G51420	90
AT3G51430	194
AT3G51440	39
AT3G51450	3
AT3G51460	713
AT3G51470	399
AT3G51478	6
AT3G51480	16
AT3G51490	36
AT3G51500	355
AT3G51510	35
AT3G51520	62
AT3G51530	53
AT3G51540	9
AT3G51550	1064
AT3G51560	1
AT3G51570	0
AT3G51580	233
AT3G51590	0
AT3G51600	23
AT3G51610	112
AT3G51620	417
AT3G51630	1317
AT3G51640	216
AT3G51642	0
AT3G51644	0
AT3G51650	227
AT3G51660	11
AT3G51670	260
AT3G51680	0
AT3G51690	16
AT3G51700	0
AT3G51710	22
AT3G51720	80
AT3G51730	9945
AT3G51740	231
AT3G51750	6
AT3G51760	89
AT3G51770	6461
AT3G51780	190
AT3G51790	85
AT3G51800	329
AT3G51810	0
AT3G51820	65
AT3G51830	114
AT3G51840	4881
AT3G51850	203
AT3G51860	1580
AT3G51870	150
AT3G51880	1415
AT3G51890	159
AT3G51895	74
AT3G51910	11
AT3G51920	12
AT3G51930	8
AT3G51940	29
AT3G51950	143
AT3G51960	7
AT3G51970	22
AT3G51980	205
AT3G51990	380
AT3G52000	545
AT3G52003	0
AT3G52010	18802
AT3G52020	7
AT3G52030	179
AT3G52040	8
AT3G52050	44
AT3G52055	4
AT3G52060	718
AT3G52070	0
AT3G52072	6
AT3G52075	0
AT3G52080	805
AT3G52090	248
AT3G52100	118
AT3G52105	62
AT3G52110	48
AT3G52115	15
AT3G52120	834
AT3G52130	0
AT3G52140	210
AT3G52150	72
AT3G52155	14
AT3G52160	2
AT3G52170	5
AT3G52180	88
AT3G52190	136
AT3G52200	367
AT3G52210	34
AT3G52220	693
AT3G52230	533
AT3G52240	182
AT3G52250	1530
AT3G52260	77
AT3G52270	58
AT3G52280	61
AT3G52285	0
AT3G52290	71
AT3G52300	1440
AT3G52310	19
AT3G52320	0
AT3G52330	0
AT3G52340	28
AT3G52345	0
AT3G52350	0
AT3G52360	3788
AT3G52370	20
AT3G52380	61
AT3G52390	6
AT3G52400	106
AT3G52410	0
AT3G52420	54
AT3G52430	35
AT3G52440	0
AT3G52450	0
AT3G52460	10292
AT3G52470	193
AT3G52480	10
AT3G52490	108
AT3G52500	601
AT3G52510	0
AT3G52520	28
AT3G52525	4
AT3G52526	4
AT3G52527	0
AT3G52530	2
AT3G52535	15
AT3G52540	144
AT3G52550	0
AT3G52560	2331
AT3G52561	0
AT3G52565	1
AT3G52570	151
AT3G52580	133
AT3G52590	509
AT3G52600	49310
AT3G52605	6
AT3G52610	376
AT3G52620	3290
AT3G52630	10
AT3G52640	115
AT3G52660	119
AT3G52670	3
AT3G52680	6
AT3G52690	2
AT3G52700	5
AT3G52705	0
AT3G52710	143
AT3G52720	380
AT3G52730	862
AT3G52740	748
AT3G52742	3
AT3G52748	0
AT3G52750	33
AT3G52760	48
AT3G52765	0
AT3G52770	26
AT3G52780	79
AT3G52790	0
AT3G52800	8126
AT3G52810	16
AT3G52820	180
AT3G52830	0
AT3G52840	30
AT3G52850	1188
AT3G52860	16
AT3G52870	183
AT3G52880	2767
AT3G52890	163
AT3G52900	1
AT3G52905	4
AT3G52910	0
AT3G52920	1363
AT3G52930	1397
AT3G52940	16
AT3G52941	0
AT3G52950	381
AT3G52955	0
AT3G52957	2
AT3G52960	75
AT3G52970	2
AT3G52980	0
AT3G52990	608
AT3G53000	173
AT3G53010	0
AT3G53015	0
AT3G53016	0
AT3G53020	549
AT3G53030	134
AT3G53040	4
AT3G53050	0
AT3G53060	1
AT3G53065	4
AT3G53070	7
AT3G53075	28
AT3G53080	3
AT3G53090	103
AT3G53100	4
AT3G53110	414
AT3G53120	231
AT3G53130	23
AT3G53140	0
AT3G53150	0
AT3G53160	2
AT3G53170	1
AT3G53180	41
AT3G53190	16
AT3G53200	0
AT3G53210	5
AT3G53220	20
AT3G53230	253
AT3G53232	0
AT3G53235	1
AT3G53240	21
AT3G53250	0
AT3G53260	235
AT3G53270	63
AT3G53280	3
AT3G53290	0
AT3G53294	0
AT3G53300	562
AT3G53305	215
AT3G53310	1
AT3G53320	18
AT3G53330	1
AT3G53340	179
AT3G53342	0
AT3G53350	28
AT3G53360	11
AT3G53365	0
AT3G53370	117
AT3G53380	8
AT3G53390	372
AT3G53400	169
AT3G53403	6
AT3G53410	169
AT3G53420	854
AT3G53430	587
AT3G53440	24
AT3G53450	20
AT3G53460	263
AT3G53470	13
AT3G53480	0
AT3G53490	219
AT3G53500	455
AT3G53510	270
AT3G53520	1032
AT3G53530	14
AT3G53540	1835
AT3G53550	0
AT3G53560	96
AT3G53570	203
AT3G53580	511
AT3G53590	0
AT3G53600	7
AT3G53610	431
AT3G53611	0
AT3G53620	626
AT3G53630	106
AT3G53640	0
AT3G53650	224
AT3G53670	382
AT3G53680	201
AT3G53690	8
AT3G53700	42
AT3G53710	1558
AT3G53720	896
AT3G53730	1791
AT3G53740	444
AT3G53750	2295
AT3G53760	9
AT3G53770	0
AT3G53775	0
AT3G53780	85
AT3G53790	1
AT3G53800	33
AT3G53810	106
AT3G53820	0
AT3G53830	21
AT3G53840	1
AT3G53850	3
AT3G53860	2
AT3G53870	984
AT3G53880	35
AT3G53890	421
AT3G53900	18
AT3G53910	0
AT3G53920	500
AT3G53930	1720
AT3G53940	41
AT3G53950	708
AT3G53960	180
AT3G53965	0
AT3G53970	395
AT3G53980	4
AT3G53990	7204
AT3G54000	248
AT3G54010	116
AT3G54020	396
AT3G54030	54
AT3G54040	2950
AT3G54050	81
AT3G54060	2
AT3G54065	0
AT3G54070	0
AT3G54080	14
AT3G54085	8
AT3G54090	15
AT3G54100	381
AT3G54110	827
AT3G54120	27
AT3G54130	307
AT3G54140	1318
AT3G54150	0
AT3G54160	0
AT3G54170	107
AT3G54180	3
AT3G54190	491
AT3G54200	142
AT3G54210	174
AT3G54220	35
AT3G54230	481
AT3G54240	10295
AT3G54250	89
AT3G54260	0
AT3G54270	14
AT3G54280	820
AT3G54290	185
AT3G54300	832
AT3G54310	0
AT3G54320	13
AT3G54340	3497
AT3G54350	216
AT3G54360	1119
AT3G54363	81
AT3G54366	319
AT3G54380	342
AT3G54390	15
AT3G54400	11
AT3G54410	0
AT3G54420	1
AT3G54430	0
AT3G54440	268
AT3G54450	115
AT3G54460	418
AT3G54470	83
AT3G54480	349
AT3G54490	0
AT3G54500	609
AT3G54510	8
AT3G54520	0
AT3G54530	0
AT3G54540	826
AT3G54550	0
AT3G54560	14
AT3G54570	0
AT3G54580	0
AT3G54590	0
AT3G54600	0
AT3G54610	48
AT3G54620	2141
AT3G54625	0
AT3G54630	0
AT3G54640	40
AT3G54650	128
AT3G54660	622
AT3G54670	484
AT3G54680	1638
AT3G54690	3559
AT3G54700	28
AT3G54710	9
AT3G54720	17
AT3G54730	0
AT3G54740	6605
AT3G54750	121
AT3G54760	467
AT3G54770	1
AT3G54780	4
AT3G54790	83
AT3G54800	62671
AT3G54810	15
AT3G54820	121
AT3G54823	0
AT3G54826	107
AT3G54830	29
AT3G54840	659
AT3G54850	808
AT3G54860	364
AT3G54870	1
AT3G54880	6488
AT3G54890	344
AT3G54900	28
AT3G54910	3
AT3G54920	109
AT3G54925	1
AT3G54930	442
AT3G54940	12
AT3G54950	303
AT3G54960	93
AT3G54970	4
AT3G54980	19
AT3G54990	0
AT3G55000	103
AT3G55005	46
AT3G55010	37
AT3G55020	147
AT3G55030	340
AT3G55040	20
AT3G55050	2959
AT3G55060	8
AT3G55070	426
AT3G55080	12
AT3G55090	111
AT3G55100	11
AT3G55110	352
AT3G55120	34
AT3G55130	702
AT3G55140	98
AT3G55150	1
AT3G55160	25
AT3G55170	34
AT3G55180	847
AT3G55190	945
AT3G55200	4
AT3G55210	0
AT3G55220	15
AT3G55230	0
AT3G55240	0
AT3G55250	48
AT3G55252	0
AT3G55254	0
AT3G55258	0
AT3G55260	33
AT3G55270	360
AT3G55280	118
AT3G55290	509
AT3G55300	0
AT3G55310	2
AT3G55320	140
AT3G55330	34
AT3G55340	44
AT3G55350	13
AT3G55360	115
AT3G55370	144
AT3G55380	1049
AT3G55390	79
AT3G55400	1058
AT3G55410	1454
AT3G55420	48
AT3G55430	37286
AT3G55440	1325
AT3G55450	67
AT3G55460	239
AT3G55470	1330
AT3G55480	200
AT3G55485	1
AT3G55490	7
AT3G55500	20
AT3G55510	9
AT3G55512	0
AT3G55513	0
AT3G55515	1
AT3G55520	130
AT3G55530	147
AT3G55540	2
AT3G55550	0
AT3G55560	7
AT3G55566	0
AT3G55570	0
AT3G55580	12
AT3G55590	14
AT3G55600	325
AT3G55605	25
AT3G55610	1687
AT3G55620	1127
AT3G55630	837
AT3G55640	102
AT3G55646	21
AT3G55650	0
AT3G55660	1
AT3G55665	0
AT3G55670	0
AT3G55672	0
AT3G55677	0
AT3G55680	0
AT3G55690	213
AT3G55700	133
AT3G55710	34
AT3G55720	0
AT3G55730	1441
AT3G55734	0
AT3G55735	0
AT3G55740	89
AT3G55750	199
AT3G55760	153
AT3G55770	839
AT3G55780	0
AT3G55790	2
AT3G55795	0
AT3G55800	459
AT3G55810	0
AT3G55820	13
AT3G55830	115
AT3G55840	15
AT3G55850	24
AT3G55860	2
AT3G55870	650
AT3G55880	18
AT3G55890	32
AT3G55900	1
AT3G55910	7
AT3G55920	6
AT3G55930	0
AT3G55935	0
AT3G55940	10
AT3G55950	14
AT3G55960	175
AT3G55970	58
AT3G55980	1065
AT3G55990	2
AT3G56000	0
AT3G56010	51
AT3G56020	114
AT3G56030	3
AT3G56040	49
AT3G56050	470
AT3G56060	139
AT3G56070	38
AT3G56080	12
AT3G56085	0
AT3G56090	164
AT3G56100	6
AT3G56110	202
AT3G56120	14
AT3G56130	42
AT3G56140	437
AT3G56150	2206
AT3G56160	7
AT3G56170	433
AT3G56180	11693
AT3G56190	1766
AT3G56200	226
AT3G56210	99
AT3G56220	1
AT3G56230	2
AT3G56240	11036
AT3G56250	13
AT3G56260	26
AT3G56270	8
AT3G56275	39
AT3G56277	0
AT3G56280	0
AT3G56290	797
AT3G56300	38
AT3G56310	1272
AT3G56320	197
AT3G56330	1
AT3G56340	233
AT3G56350	881
AT3G56360	12745
AT3G56370	63
AT3G56380	0
AT3G56390	0
AT3G56400	20
AT3G56408	0
AT3G56410	0
AT3G56420	358
AT3G56430	45
AT3G56440	57
AT3G56450	8
AT3G56460	438
AT3G56470	15
AT3G56480	119
AT3G56490	371
AT3G56500	1
AT3G56510	71
AT3G56520	0
AT3G56530	0
AT3G56540	0
AT3G56550	5
AT3G56560	0
AT3G56570	0
AT3G56580	20
AT3G56590	138
AT3G56600	15362
AT3G56610	0
AT3G56620	368
AT3G56630	168
AT3G56640	228
AT3G56650	20
AT3G56660	1
AT3G56670	0
AT3G56680	3045
AT3G56690	28
AT3G56700	6
AT3G56705	1
AT3G56710	24
AT3G56720	286
AT3G56730	8
AT3G56740	83
AT3G56750	47
AT3G56760	89
AT3G56770	2
AT3G56780	0
AT3G56790	62
AT3G56800	10294
AT3G56810	1
AT3G56820	219
AT3G56825	38
AT3G56830	3
AT3G56840	11
AT3G56850	197
AT3G56860	1373
AT3G56870	17
AT3G56880	636
AT3G56890	0
AT3G56891	3
AT3G56900	12
AT3G56910	46
AT3G56920	2498
AT3G56930	217
AT3G56940	126
AT3G56950	1651
AT3G56960	2057
AT3G56970	0
AT3G56980	4
AT3G56990	55
AT3G57000	82
AT3G57010	21
AT3G57020	14
AT3G57030	1
AT3G57040	31
AT3G57050	40
AT3G57060	63
AT3G57062	54
AT3G57070	214
AT3G57072	0
AT3G57080	18
AT3G57090	491
AT3G57100	0
AT3G57110	2
AT3G57120	136
AT3G57130	2
AT3G57140	4070
AT3G57150	92
AT3G57157	1
AT3G57160	17
AT3G57170	54
AT3G57180	6
AT3G57190	51
AT3G57200	126
AT3G57210	4
AT3G57220	39
AT3G57230	116
AT3G57240	0
AT3G57250	1
AT3G57260	0
AT3G57270	0
AT3G57280	42
AT3G57290	656
AT3G57300	837
AT3G57310	1
AT3G57320	21
AT3G57330	869
AT3G57340	462
AT3G57350	28
AT3G57360	2
AT3G57370	2
AT3G57380	130
AT3G57390	7068
AT3G57400	24
AT3G57410	1226
AT3G57420	70
AT3G57430	15
AT3G57440	1
AT3G57450	2172
AT3G57460	0
AT3G57465	0
AT3G57470	11
AT3G57480	3385
AT3G57490	38
AT3G57500	0
AT3G57510	1189
AT3G57520	2447
AT3G57530	2681
AT3G57540	7
AT3G57550	4009
AT3G57560	71
AT3G57570	119
AT3G57580	4
AT3G57586	3
AT3G57587	0
AT3G57590	10
AT3G57600	0
AT3G57610	109
AT3G57620	0
AT3G57630	55
AT3G57640	0
AT3G57645	1
AT3G57650	402
AT3G57660	137
AT3G57670	3
AT3G57680	81
AT3G57690	103133
AT3G57700	0
AT3G57710	145
AT3G57720	43
AT3G57730	0
AT3G57740	0
AT3G57750	34
AT3G57760	19
AT3G57765	13
AT3G57770	3
AT3G57780	8
AT3G57785	17
AT3G57787	0
AT3G57790	123
AT3G57800	944
AT3G57810	22
AT3G57820	0
AT3G57830	5
AT3G57840	0
AT3G57850	0
AT3G57854	2
AT3G57860	8
AT3G57870	1213
AT3G57880	2020
AT3G57890	1204
AT3G57900	2
AT3G57910	106
AT3G57920	0
AT3G57930	26
AT3G57940	27
AT3G57950	2504
AT3G57960	16
AT3G57965	23
AT3G57970	1
AT3G57980	56
AT3G57990	418
AT3G58000	2
AT3G58010	18
AT3G58020	103
AT3G58030	1597
AT3G58035	0
AT3G58040	1899
AT3G58050	532
AT3G58060	57
AT3G58070	0
AT3G58090	24
AT3G58100	5
AT3G58110	454
AT3G58120	167
AT3G58130	60
AT3G58140	101
AT3G58150	2
AT3G58160	1031
AT3G58165	0
AT3G58170	254
AT3G58180	44
AT3G58190	0
AT3G58193	0
AT3G58196	0
AT3G58200	3
AT3G58210	0
AT3G58220	34
AT3G58230	0
AT3G58240	16
AT3G58250	0
AT3G58260	0
AT3G58270	10
AT3G58280	0
AT3G58290	0
AT3G58300	0
AT3G58310	0
AT3G58320	0
AT3G58330	2
AT3G58340	0
AT3G58347	0
AT3G58350	13
AT3G58360	1
AT3G58370	0
AT3G58380	0
AT3G58390	0
AT3G58400	0
AT3G58410	0
AT3G58415	0
AT3G58420	1
AT3G58430	3
AT3G58440	0
AT3G58450	7
AT3G58460	87
AT3G58470	26
AT3G58480	3707
AT3G58490	15132
AT3G58500	1859
AT3G58510	2462
AT3G58520	10
AT3G58530	52
AT3G58540	5
AT3G58550	0
AT3G58560	297
AT3G58570	1268
AT3G58580	293
AT3G58585	0
AT3G58590	6
AT3G58600	58
AT3G58610	156
AT3G58620	53
AT3G58630	159
AT3G58640	237
AT3G58650	8
AT3G58660	69
AT3G58670	112
AT3G58680	1160
AT3G58690	9
AT3G58700	86
AT3G58710	21
AT3G58720	39
AT3G58730	885
AT3G58740	5
AT3G58750	1842
AT3G58760	92
AT3G58770	13
AT3G58780	18
AT3G58790	7
AT3G58795	0
AT3G58800	32
AT3G58810	2
AT3G58820	2
AT3G58830	691
AT3G58840	39
AT3G58850	100
AT3G58860	2
AT3G58865	5
AT3G58875	0
AT3G58877	0
AT3G58880	2
AT3G58890	0
AT3G58900	18
AT3G58910	0
AT3G58920	0
AT3G58930	26
AT3G58940	1
AT3G58950	9
AT3G58960	0
AT3G58970	343
AT3G58975	1
AT3G58980	5
AT3G58990	0
AT3G59000	16
AT3G59010	5
AT3G59020	415
AT3G59030	2
AT3G59040	31
AT3G59050	263
AT3G59060	4
AT3G59068	1
AT3G59070	0
AT3G59080	47
AT3G59090	622
AT3G59100	485
AT3G59110	51
AT3G59120	2
AT3G59130	6
AT3G59140	88
AT3G59150	114
AT3G59160	23
AT3G59170	12
AT3G59180	0
AT3G59190	0
AT3G59200	0
AT3G59210	17
AT3G59220	1
AT3G59230	0
AT3G59240	0
AT3G59245	0
AT3G59250	0
AT3G59260	15
AT3G59270	2
AT3G59280	1572
AT3G59290	21093
AT3G59295	0
AT3G59300	392
AT3G59310	2
AT3G59320	2
AT3G59330	4
AT3G59340	0
AT3G59350	13520
AT3G59360	859
AT3G59370	0
AT3G59380	225
AT3G59390	9
AT3G59400	0
AT3G59410	180
AT3G59415	0
AT3G59420	44
AT3G59430	29
AT3G59435	2
AT3G59440	0
AT3G59450	0
AT3G59455	91
AT3G59460	1
AT3G59470	69
AT3G59480	0
AT3G59490	26
AT3G59500	176
AT3G59510	2
AT3G59520	55
AT3G59530	377
AT3G59540	234
AT3G59550	45
AT3G59570	332
AT3G59580	22
AT3G59590	0
AT3G59600	246
AT3G59610	0
AT3G59620	0
AT3G59630	81
AT3G59640	458
AT3G59650	16
AT3G59660	169
AT3G59670	36
AT3G59680	417
AT3G59690	1
AT3G59695	0
AT3G59700	7
AT3G59710	1
AT3G59720	0
AT3G59730	0
AT3G59740	5
AT3G59750	4
AT3G59760	94
AT3G59765	4
AT3G59770	680
AT3G59780	60
AT3G59790	0
AT3G59800	65
AT3G59810	137
AT3G59820	259
AT3G59830	2785
AT3G59840	98
AT3G59845	3
AT3G59850	3
AT3G59860	0
AT3G59870	78
AT3G59880	535
AT3G59884	0
AT3G59890	72
AT3G59900	3345
AT3G59910	1855
AT3G59920	2654
AT3G59923	0
AT3G59926	0
AT3G59930	1
AT3G59940	8
AT3G59950	659
AT3G59960	130
AT3G59970	372
AT3G59980	30
AT3G59990	653
AT3G60000	0
AT3G60010	15
AT3G60020	15
AT3G60030	959
AT3G60040	926
AT3G60050	19
AT3G60060	0
AT3G60070	38
AT3G60075	2
AT3G60080	691
AT3G60090	0
AT3G60100	15
AT3G60110	316
AT3G60120	0
AT3G60130	171
AT3G60140	13
AT3G60150	8
AT3G60160	82
AT3G60164	2
AT3G60170	0
AT3G60176	1
AT3G60180	14
AT3G60190	335
AT3G60200	456
AT3G60210	50
AT3G60220	6
AT3G60238	9
AT3G60240	1667
AT3G60245	775
AT3G60250	299
AT3G60260	53
AT3G60270	0
AT3G60280	0
AT3G60286	3
AT3G60290	10
AT3G60300	671
AT3G60310	31
AT3G60320	97
AT3G60328	0
AT3G60330	2774
AT3G60340	512
AT3G60350	355
AT3G60360	19
AT3G60370	17
AT3G60380	76
AT3G60390	2
AT3G60400	27
AT3G60410	122
AT3G60415	84
AT3G60420	0
AT3G60440	8
AT3G60450	107
AT3G60460	9
AT3G60470	1
AT3G60480	53
AT3G60490	0
AT3G60500	31
AT3G60510	44
AT3G60520	34
AT3G60530	21
AT3G60540	89
AT3G60550	0
AT3G60560	0
AT3G60565	72
AT3G60570	3182
AT3G60580	16
AT3G60590	368
AT3G60600	3048
AT3G60610	1
AT3G60613	0
AT3G60620	47
AT3G60630	60
AT3G60640	107
AT3G60650	0
AT3G60660	2
AT3G60670	6
AT3G60680	92
AT3G60690	203
AT3G60700	11
AT3G60710	0
AT3G60720	100
AT3G60730	0
AT3G60740	31
AT3G60750	932
AT3G60760	14
AT3G60770	492
AT3G60780	2568
AT3G60790	1
AT3G60800	74
AT3G60805	0
AT3G60810	40
AT3G60820	635
AT3G60830	63
AT3G60840	4
AT3G60850	507
AT3G60860	472
AT3G60870	0
AT3G60880	46
AT3G60890	0
AT3G60900	2
AT3G60910	15
AT3G60920	21
AT3G60930	56
AT3G60935	7
AT3G60940	2
AT3G60950	0
AT3G60955	0
AT3G60957	0
AT3G60960	34
AT3G60961	0
AT3G60965	105
AT3G60966	20
AT3G60970	25
AT3G60972	0
AT3G60975	111
AT3G60980	29
AT3G60990	0
AT3G61010	35
AT3G61020	10
AT3G61028	1
AT3G61030	2
AT3G61035	0
AT3G61040	0
AT3G61050	427
AT3G61060	846
AT3G61070	1819
AT3G61080	23
AT3G61090	0
AT3G61100	4
AT3G61105	0
AT3G61110	514
AT3G61111	1
AT3G61113	11
AT3G61117	0
AT3G61118	0
AT3G61120	0
AT3G61130	842
AT3G61140	512
AT3G61150	212
AT3G61160	116473
AT3G61170	145
AT3G61172	0
AT3G61175	0
AT3G61177	0
AT3G61180	436
AT3G61182	1
AT3G61185	2
AT3G61190	178
AT3G61198	3
AT3G61200	746
AT3G61210	122
AT3G61220	97
AT3G61230	504
AT3G61240	362
AT3G61250	1
AT3G61260	7497
AT3G61270	0
AT3G61280	0
AT3G61290	0
AT3G61300	0
AT3G61310	34
AT3G61320	26
AT3G61330	0
AT3G61340	2
AT3G61350	27
AT3G61360	9
AT3G61370	23
AT3G61380	36
AT3G61390	0
AT3G61400	1
AT3G61410	32
AT3G61415	105
AT3G61420	78
AT3G61430	361
AT3G61440	303
AT3G61450	26
AT3G61460	424
AT3G61470	199
AT3G61480	146
AT3G61490	65
AT3G61500	0
AT3G61510	0
AT3G61520	8
AT3G61530	29
AT3G61540	49
AT3G61545	0
AT3G61550	36
AT3G61560	1203
AT3G61570	271
AT3G61571	1
AT3G61580	34725
AT3G61590	1312
AT3G61600	2350
AT3G61610	13
AT3G61620	54
AT3G61630	486
AT3G61640	197
AT3G61650	19
AT3G61660	2
AT3G61670	49
AT3G61680	837
AT3G61690	887
AT3G61700	68
AT3G61710	830
AT3G61715	0
AT3G61720	0
AT3G61721	0
AT3G61723	0
AT3G61730	2
AT3G61740	535
AT3G61750	0
AT3G61755	0
AT3G61760	324
AT3G61770	62
AT3G61780	32
AT3G61790	178
AT3G61800	294
AT3G61810	0
AT3G61820	165
AT3G61825	0
AT3G61826	0
AT3G61829	2
AT3G61830	105
AT3G61840	0
AT3G61850	22
AT3G61860	186
AT3G61870	46
AT3G61880	34
AT3G61890	204
AT3G61897	0
AT3G61898	0
AT3G61900	875
AT3G61910	62
AT3G61920	3
AT3G61930	260
AT3G61940	0
AT3G61950	7
AT3G61960	928
AT3G61962	0
AT3G61970	78
AT3G61980	234
AT3G61990	9
AT3G62000	2
AT3G62010	1186
AT3G62020	15
AT3G62030	90
AT3G62040	267
AT3G62050	10
AT3G62060	8
AT3G62070	24
AT3G62080	50
AT3G62090	1
AT3G62100	0
AT3G62110	157
AT3G62120	231
AT3G62130	114
AT3G62140	94
AT3G62150	59
AT3G62160	18
AT3G62170	158734
AT3G62180	42459
AT3G62190	750
AT3G62200	172
AT3G62210	0
AT3G62220	25
AT3G62230	20179
AT3G62240	768
AT3G62245	0
AT3G62250	742
AT3G62260	2135
AT3G62270	15
AT3G62280	0
AT3G62285	0
AT3G62290	1992
AT3G62300	91
AT3G62310	667
AT3G62320	0
AT3G62330	288
AT3G62340	2
AT3G62350	0
AT3G62360	107
AT3G62370	26
AT3G62380	2
AT3G62390	14
AT3G62400	404
AT3G62410	39
AT3G62420	1973
AT3G62430	11
AT3G62440	0
AT3G62450	188
AT3G62455	20
AT3G62460	43
AT3G62470	5
AT3G62475	0
AT3G62480	0
AT3G62490	1
AT3G62499	5
AT3G62500	8
AT3G62510	1
AT3G62520	0
AT3G62528	0
AT3G62529	0
AT3G62530	193
AT3G62540	0
AT3G62550	134
AT3G62560	322
AT3G62570	8
AT3G62580	641
AT3G62590	1332
AT3G62600	291
AT3G62610	0
AT3G62615	0
AT3G62620	27
AT3G62630	33
AT3G62640	16277
AT3G62650	1726
AT3G62660	12159
AT3G62670	0
AT3G62680	0
AT3G62690	523
AT3G62695	0
AT3G62700	409
AT3G62710	104655
AT3G62720	317
AT3G62725	0
AT3G62730	1167
AT3G62735	0
AT3G62740	0
AT3G62750	5
AT3G62760	0
AT3G62770	2396
AT3G62780	3
AT3G62790	309
AT3G62800	89
AT3G62810	205
AT3G62820	437
AT3G62830	437
AT3G62840	241
AT3G62850	1
AT3G62860	31
AT3G62870	427
AT3G62880	194
AT3G62890	14
AT3G62900	835
AT3G62910	7
AT3G62920	22
AT3G62930	2
AT3G62940	53
AT3G62950	5
AT3G62960	9
AT3G62970	21
AT3G62980	326
AT3G62990	12
AT3G63000	596
AT3G63003	0
AT3G63006	0
AT3G63010	170
AT3G63020	10
AT3G63030	21
AT3G63040	0
AT3G63050	66
AT3G63052	6
AT3G63060	193
AT3G63070	1707
AT3G63080	292
AT3G63088	5
AT3G63090	6
AT3G63093	0
AT3G63095	0
AT3G63110	32
AT3G63120	24
AT3G63130	101
AT3G63140	44
AT3G63150	422
AT3G63160	12
AT3G63170	16
AT3G63180	473
AT3G63190	54
AT3G63200	13
AT3G63210	75
AT3G63215	0
AT3G63220	249
AT3G63230	3
AT3G63240	17
AT3G63250	27
AT3G63255	0
AT3G63260	163
AT3G63270	40
AT3G63280	76
AT3G63290	16
AT3G63300	16
AT3G63310	1211
AT3G63320	107
AT3G63340	742
AT3G63350	0
AT3G63360	0
AT3G63370	2
AT3G63375	1
AT3G63380	6
AT3G63390	55
AT3G63400	81
AT3G63410	141
AT3G63420	61
AT3G63430	2
AT3G63440	0
AT3G63445	24
AT3G63450	4
AT3G63460	1166
AT3G63470	21
AT3G63480	8
AT3G63490	144
AT3G63500	1110
AT3G63510	0
AT3G63520	1009
AT3G63530	12
AT3G63540	254
AT3G66652	12
AT3G66654	227
AT3G66656	0
AT3G66658	31
AT4G00005	0
AT4G00020	23
AT4G00026	98
AT4G00030	102
AT4G00040	78
AT4G00050	7
AT4G00060	513
AT4G00070	0
AT4G00080	0
AT4G00085	0
AT4G00090	271
AT4G00100	259
AT4G00110	3720
AT4G00114	0
AT4G00120	0
AT4G00130	0
AT4G00140	0
AT4G00150	61
AT4G00155	0
AT4G00160	7
AT4G00163	0
AT4G00165	0
AT4G00170	94
AT4G00180	15
AT4G00190	0
AT4G00200	20
AT4G00210	0
AT4G00220	0
AT4G00225	0
AT4G00230	157
AT4G00231	168
AT4G00232	16
AT4G00234	1
AT4G00236	0
AT4G00238	49
AT4G00240	86
AT4G00250	0
AT4G00260	0
AT4G00270	110
AT4G00280	0
AT4G00290	15
AT4G00295	0
AT4G00300	2482
AT4G00305	80
AT4G00310	6
AT4G00315	0
AT4G00320	0
AT4G00330	65
AT4G00335	53
AT4G00340	203
AT4G00342	0
AT4G00350	29892
AT4G00355	228
AT4G00356	0
AT4G00360	30
AT4G00370	40
AT4G00380	3
AT4G00390	4
AT4G00400	16
AT4G00413	0
AT4G00416	0
AT4G00420	24
AT4G00430	2326
AT4G00440	426
AT4G00450	1505
AT4G00460	0
AT4G00467	0
AT4G00480	13
AT4G00490	31
AT4G00500	27
AT4G00520	19
AT4G00525	4
AT4G00530	9
AT4G00540	7
AT4G00550	510
AT4G00560	125
AT4G00570	374
AT4G00580	0
AT4G00585	197
AT4G00590	177
AT4G00600	3
AT4G00610	0
AT4G00620	25
AT4G00630	178
AT4G00650	56
AT4G00651	0
AT4G00660	486
AT4G00670	0
AT4G00680	7
AT4G00690	4
AT4G00695	6
AT4G00700	251
AT4G00710	56
AT4G00720	9501
AT4G00730	135
AT4G00740	70
AT4G00750	125
AT4G00752	36
AT4G00753	0
AT4G00755	442
AT4G00760	47
AT4G00770	0
AT4G00780	105
AT4G00800	257
AT4G00810	460
AT4G00820	25
AT4G00830	303
AT4G00840	498
AT4G00850	57
AT4G00860	841
AT4G00870	12
AT4G00872	0
AT4G00880	36
AT4G00883	0
AT4G00885	0
AT4G00889	0
AT4G00890	0
AT4G00891	0
AT4G00893	6
AT4G00895	749
AT4G00900	1521
AT4G00905	0
AT4G00910	6
AT4G00920	2
AT4G00925	0
AT4G00930	28
AT4G00940	4
AT4G00950	215
AT4G00953	0
AT4G00955	22
AT4G00960	0
AT4G00970	12
AT4G00975	17
AT4G00980	9
AT4G00985	0
AT4G00990	78
AT4G01000	2752
AT4G01010	454
AT4G01020	37
AT4G01023	2
AT4G01026	289
AT4G01030	39
AT4G01037	76
AT4G01040	139
AT4G01050	200
AT4G01060	17
AT4G01070	1169
AT4G01080	15
AT4G01090	120
AT4G01100	793
AT4G01110	0
AT4G01120	199
AT4G01130	0
AT4G01140	9
AT4G01150	224
AT4G01160	2
AT4G01170	0
AT4G01180	0
AT4G01190	0
AT4G01200	13
AT4G01210	84
AT4G01220	46
AT4G01230	204
AT4G01240	0
AT4G01245	0
AT4G01250	15
AT4G01260	0
AT4G01265	0
AT4G01270	7
AT4G01280	63
AT4G01290	1566
AT4G01310	64
AT4G01320	374
AT4G01330	285
AT4G01335	9
AT4G01340	0
AT4G01350	0
AT4G01355	0
AT4G01360	77
AT4G01370	229
AT4G01380	0
AT4G01390	1
AT4G01395	634
AT4G01400	15
AT4G01410	147
AT4G01420	0
AT4G01430	4593
AT4G01435	12
AT4G01440	28
AT4G01450	192
AT4G01455	1
AT4G01460	0
AT4G01470	265
AT4G01480	954
AT4G01490	0
AT4G01500	0
AT4G01505	0
AT4G01510	9
AT4G01515	0
AT4G01516	0
AT4G01520	0
AT4G01525	15
AT4G01530	0
AT4G01533	0
AT4G01535	0
AT4G01540	38
AT4G01550	17
AT4G01560	100
AT4G01570	44
AT4G01575	0
AT4G01580	0
AT4G01590	63
AT4G01593	24
AT4G01595	0
AT4G01600	230
AT4G01610	2266
AT4G01630	0
AT4G01640	0
AT4G01650	30
AT4G01660	760
AT4G01670	4
AT4G01671	0
AT4G01680	2
AT4G01690	262
AT4G01700	12
AT4G01703	0
AT4G01710	68
AT4G01720	36
AT4G01730	4
AT4G01735	0
AT4G01740	1
AT4G01750	0
AT4G01760	8
AT4G01770	0
AT4G01780	2
AT4G01790	7
AT4G01800	228
AT4G01810	171
AT4G01820	0
AT4G01830	29
AT4G01840	525
AT4G01850	5105
AT4G01860	37
AT4G01865	0
AT4G01870	108
AT4G01880	39
AT4G01883	12
AT4G01890	0
AT4G01895	6
AT4G01897	103
AT4G01900	52
AT4G01910	6
AT4G01915	3
AT4G01920	12
AT4G01925	2
AT4G01930	2
AT4G01935	1
AT4G01940	303
AT4G01950	0
AT4G01960	2200
AT4G01970	0
AT4G01975	335
AT4G01980	1
AT4G01985	2
AT4G01990	10
AT4G01995	126
AT4G02000	0
AT4G02005	56
AT4G02010	52
AT4G02020	120
AT4G02030	119
AT4G02040	0
AT4G02050	130
AT4G02055	0
AT4G02060	149
AT4G02070	168
AT4G02075	89
AT4G02080	559
AT4G02090	6
AT4G02100	158
AT4G02110	43
AT4G02120	155
AT4G02130	15
AT4G02140	17
AT4G02150	302
AT4G02160	0
AT4G02170	0
AT4G02180	0
AT4G02190	0
AT4G02195	130
AT4G02200	9
AT4G02210	29
AT4G02220	26
AT4G02230	432
AT4G02235	0
AT4G02250	89732
AT4G02260	133
AT4G02270	0
AT4G02280	436
AT4G02290	38
AT4G02300	0
AT4G02310	0
AT4G02312	0
AT4G02314	0
AT4G02317	0
AT4G02320	0
AT4G02330	4
AT4G02340	241
AT4G02350	372
AT4G02360	3
AT4G02370	811
AT4G02380	39444
AT4G02390	24
AT4G02400	77
AT4G02405	16
AT4G02410	3
AT4G02420	11
AT4G02425	7
AT4G02430	57
AT4G02440	119
AT4G02450	625
AT4G02460	14
AT4G02465	0
AT4G02480	8352
AT4G02482	0
AT4G02485	3
AT4G02487	0
AT4G02489	0
AT4G02490	0
AT4G02500	200
AT4G02510	1381
AT4G02520	2
AT4G02530	77
AT4G02540	47
AT4G02541	0
AT4G02550	47
AT4G02555	3
AT4G02560	470
AT4G02570	9951
AT4G02580	458
AT4G02590	496
AT4G02600	156
AT4G02610	18
AT4G02620	1188
AT4G02630	12
AT4G02640	720
AT4G02650	24659
AT4G02655	32
AT4G02660	723
AT4G02670	0
AT4G02680	193
AT4G02690	0
AT4G02700	5
AT4G02710	106
AT4G02715	381
AT4G02720	0
AT4G02725	42
AT4G02730	120
AT4G02733	23
AT4G02735	3
AT4G02740	445
AT4G02750	5
AT4G02760	37
AT4G02770	457
AT4G02780	0
AT4G02790	15
AT4G02800	9
AT4G02810	3
AT4G02820	31
AT4G02830	0
AT4G02840	131
AT4G02850	0
AT4G02860	22
AT4G02870	0
AT4G02880	1064
AT4G02890	8127
AT4G02900	450
AT4G02910	0
AT4G02920	1008
AT4G02930	131
AT4G02940	1887
AT4G02950	8
AT4G02960	4
AT4G02970	263
AT4G02980	86
AT4G02990	47
AT4G03000	315
AT4G03010	36
AT4G03020	325
AT4G03030	2651
AT4G03038	2
AT4G03039	0
AT4G03040	0
AT4G03050	4
AT4G03060	4
AT4G03063	6
AT4G03070	37
AT4G03080	307
AT4G03090	81
AT4G03100	2
AT4G03110	2673
AT4G03113	0
AT4G03115	47
AT4G03120	113
AT4G03130	1
AT4G03135	0
AT4G03140	1
AT4G03150	2
AT4G03153	0
AT4G03156	1
AT4G03157	0
AT4G03160	0
AT4G03165	0
AT4G03170	0
AT4G03175	0
AT4G03180	111
AT4G03190	40
AT4G03200	77
AT4G03205	7
AT4G03210	187
AT4G03220	5
AT4G03230	190
AT4G03240	291
AT4G03250	126
AT4G03260	2252
AT4G03270	6
AT4G03280	356
AT4G03285	0
AT4G03290	55926
AT4G03292	5
AT4G03295	2
AT4G03298	0
AT4G03300	0
AT4G03305	0
AT4G03310	6
AT4G03320	2231
AT4G03330	47
AT4G03340	21
AT4G03350	0
AT4G03360	8
AT4G03364	0
AT4G03370	0
AT4G03376	0
AT4G03380	0
AT4G03390	106
AT4G03400	64
AT4G03405	0
AT4G03410	41
AT4G03415	25
AT4G03420	7158
AT4G03430	3334
AT4G03435	0
AT4G03437	0
AT4G03438	0
AT4G03440	23
AT4G03443	3
AT4G03445	0
AT4G03450	0
AT4G03455	2
AT4G03460	2
AT4G03470	1
AT4G03480	1
AT4G03490	5
AT4G03495	0
AT4G03500	32
AT4G03505	3
AT4G03510	740
AT4G03520	1304
AT4G03525	0
AT4G03530	0
AT4G03535	0
AT4G03540	0
AT4G03545	0
AT4G03550	777
AT4G03555	0
AT4G03560	241
AT4G03565	0
AT4G03566	0
AT4G03570	0
AT4G03575	0
AT4G03580	14
AT4G03585	0
AT4G03590	0
AT4G03595	0
AT4G03600	14
AT4G03605	0
AT4G03610	0
AT4G03620	1170
AT4G03625	0
AT4G03630	0
AT4G03635	51
AT4G03640	0
AT4G03645	0
AT4G03650	0
AT4G03655	0
AT4G03660	0
AT4G03665	0
AT4G03670	0
AT4G03675	0
AT4G03680	0
AT4G03685	0
AT4G03690	0
AT4G03695	0
AT4G03700	0
AT4G03705	3
AT4G03710	0
AT4G03715	0
AT4G03720	0
AT4G03725	1
AT4G03726	0
AT4G03728	0
AT4G03730	0
AT4G03732	0
AT4G03740	0
AT4G03745	0
AT4G03750	0
AT4G03755	0
AT4G03760	0
AT4G03765	0
AT4G03770	0
AT4G03775	0
AT4G03780	0
AT4G03785	0
AT4G03790	0
AT4G03795	0
AT4G03800	1
AT4G03805	0
AT4G03810	0
AT4G03811	0
AT4G03813	0
AT4G03815	0
AT4G03816	0
AT4G03820	594
AT4G03823	0
AT4G03824	0
AT4G03825	0
AT4G03826	0
AT4G03830	0
AT4G03835	0
AT4G03837	0
AT4G03840	0
AT4G03845	7
AT4G03850	0
AT4G03855	0
AT4G03860	0
AT4G03865	0
AT4G03870	0
AT4G03873	0
AT4G03875	0
AT4G03876	0
AT4G03880	0
AT4G03885	0
AT4G03890	0
AT4G03895	4
AT4G03900	0
AT4G03905	1
AT4G03910	0
AT4G03911	3
AT4G03912	0
AT4G03913	0
AT4G03914	0
AT4G03915	0
AT4G03916	0
AT4G03920	0
AT4G03923	0
AT4G03925	0
AT4G03926	0
AT4G03930	0
AT4G03935	0
AT4G03940	4
AT4G03945	0
AT4G03950	0
AT4G03955	0
AT4G03960	59
AT4G03965	0
AT4G03970	0
AT4G03975	0
AT4G03976	0
AT4G03977	0
AT4G03978	0
AT4G03979	0
AT4G03980	0
AT4G03981	0
AT4G03985	0
AT4G03990	0
AT4G03995	0
AT4G04000	0
AT4G04005	8
AT4G04010	0
AT4G04015	3
AT4G04020	6883
AT4G04025	79
AT4G04030	0
AT4G04035	0
AT4G04040	179
AT4G04050	0
AT4G04055	0
AT4G04065	0
AT4G04070	0
AT4G04075	0
AT4G04077	15891
AT4G04078	0
AT4G04080	135
AT4G04085	0
AT4G04090	0
AT4G04095	0
AT4G04100	0
AT4G04105	0
AT4G04110	0
AT4G04115	0
AT4G04120	0
AT4G04125	0
AT4G04130	0
AT4G04135	0
AT4G04140	0
AT4G04145	0
AT4G04150	0
AT4G04155	0
AT4G04157	0
AT4G04165	0
AT4G04167	4
AT4G04170	0
AT4G04175	0
AT4G04180	10
AT4G04185	0
AT4G04190	9
AT4G04195	0
AT4G04200	26
AT4G04205	1
AT4G04210	544
AT4G04215	0
AT4G04220	0
AT4G04221	3
AT4G04223	58
AT4G04225	1
AT4G04230	0
AT4G04235	0
AT4G04245	0
AT4G04250	0
AT4G04255	0
AT4G04260	1
AT4G04265	0
AT4G04270	0
AT4G04273	0
AT4G04275	0
AT4G04276	0
AT4G04280	0
AT4G04285	0
AT4G04290	0
AT4G04293	149
AT4G04295	0
AT4G04296	0
AT4G04300	0
AT4G04305	0
AT4G04310	0
AT4G04313	0
AT4G04315	19
AT4G04316	0
AT4G04320	433
AT4G04325	0
AT4G04330	8
AT4G04335	0
AT4G04340	240
AT4G04345	0
AT4G04350	26
AT4G04355	8
AT4G04360	0
AT4G04365	0
AT4G04370	5
AT4G04375	0
AT4G04380	0
AT4G04385	0
AT4G04390	0
AT4G04392	0
AT4G04393	0
AT4G04394	0
AT4G04395	0
AT4G04396	0
AT4G04398	0
AT4G04400	0
AT4G04402	0
AT4G04404	0
AT4G04405	0
AT4G04407	0
AT4G04408	0
AT4G04409	0
AT4G04410	7
AT4G04415	0
AT4G04420	2
AT4G04423	0
AT4G04425	0
AT4G04426	0
AT4G04430	0
AT4G04435	0
AT4G04440	0
AT4G04445	1
AT4G04450	0
AT4G04455	0
AT4G04460	437
AT4G04465	6
AT4G04470	105
AT4G04475	10
AT4G04480	22
AT4G04485	28
AT4G04490	52
AT4G04495	0
AT4G04500	0
AT4G04505	0
AT4G04510	10
AT4G04515	0
AT4G04520	0
AT4G04525	0
AT4G04530	0
AT4G04535	2
AT4G04540	0
AT4G04545	0
AT4G04547	0
AT4G04550	0
AT4G04555	0
AT4G04560	0
AT4G04565	52
AT4G04570	5
AT4G04580	0
AT4G04585	0
AT4G04590	1
AT4G04600	0
AT4G04601	0
AT4G04605	0
AT4G04610	3556
AT4G04614	107
AT4G04615	0
AT4G04620	1763
AT4G04625	0
AT4G04630	8
AT4G04632	0
AT4G04635	0
AT4G04640	521
AT4G04645	0
AT4G04650	0
AT4G04653	0
AT4G04655	0
AT4G04660	0
AT4G04665	0
AT4G04670	15
AT4G04675	1
AT4G04680	0
AT4G04690	4
AT4G04692	103
AT4G04693	0
AT4G04695	1
AT4G04700	7
AT4G04710	1
AT4G04720	87
AT4G04730	0
AT4G04740	127
AT4G04745	0
AT4G04750	3
AT4G04755	0
AT4G04760	0
AT4G04765	0
AT4G04770	826
AT4G04775	0
AT4G04780	30
AT4G04785	1
AT4G04790	3
AT4G04795	0
AT4G04800	416
AT4G04805	0
AT4G04810	1
AT4G04815	0
AT4G04820	0
AT4G04825	0
AT4G04830	11
AT4G04835	0
AT4G04840	1
AT4G04850	25
AT4G04855	0
AT4G04860	258
AT4G04865	0
AT4G04870	31
AT4G04875	0
AT4G04880	12
AT4G04885	263
AT4G04890	116
AT4G04895	0
AT4G04900	0
AT4G04905	1
AT4G04910	740
AT4G04920	205
AT4G04925	35
AT4G04930	35734
AT4G04940	59
AT4G04945	0
AT4G04950	168
AT4G04955	123
AT4G04957	0
AT4G04960	65
AT4G04965	0
AT4G04970	519
AT4G04972	2
AT4G04975	0
AT4G04980	4752
AT4G04985	0
AT4G04990	0
AT4G04995	0
AT4G05000	69
AT4G05005	212
AT4G05010	123
AT4G05015	0
AT4G05018	1
AT4G05020	381
AT4G05025	0
AT4G05030	2
AT4G05040	38
AT4G05045	0
AT4G05048	14
AT4G05049	48
AT4G05050	17776
AT4G05053	2
AT4G05055	5
AT4G05060	65
AT4G05065	0
AT4G05070	647
AT4G05071	1
AT4G05073	0
AT4G05075	0
AT4G05076	0
AT4G05080	0
AT4G05085	0
AT4G05087	0
AT4G05090	6
AT4G05091	0
AT4G05095	0
AT4G05097	0
AT4G05100	71
AT4G05105	0
AT4G05110	6
AT4G05115	0
AT4G05120	42
AT4G05125	0
AT4G05130	1
AT4G05133	0
AT4G05135	0
AT4G05140	0
AT4G05145	0
AT4G05150	2005
AT4G05155	0
AT4G05160	341
AT4G05170	0
AT4G05180	177
AT4G05190	5
AT4G05200	1
AT4G05205	0
AT4G05210	0
AT4G05215	0
AT4G05220	0
AT4G05225	0
AT4G05230	0
AT4G05235	0
AT4G05240	0
AT4G05245	0
AT4G05250	0
AT4G05255	3
AT4G05260	0
AT4G05270	0
AT4G05275	0
AT4G05280	0
AT4G05285	0
AT4G05290	0
AT4G05295	0
AT4G05300	0
AT4G05303	0
AT4G05305	0
AT4G05306	0
AT4G05310	0
AT4G05315	0
AT4G05320	48779
AT4G05330	12952
AT4G05335	0
AT4G05340	0
AT4G05350	0
AT4G05355	0
AT4G05360	1
AT4G05365	0
AT4G05375	0
AT4G05380	150
AT4G05385	0
AT4G05390	136
AT4G05395	0
AT4G05400	24
AT4G05405	0
AT4G05410	36
AT4G05415	0
AT4G05420	353
AT4G05425	0
AT4G05430	1
AT4G05435	0
AT4G05440	71
AT4G05445	0
AT4G05450	29
AT4G05455	0
AT4G05460	174
AT4G05465	0
AT4G05470	0
AT4G05475	0
AT4G05485	0
AT4G05490	0
AT4G05495	0
AT4G05497	0
AT4G05500	0
AT4G05502	0
AT4G05505	0
AT4G05508	0
AT4G05510	0
AT4G05520	42
AT4G05523	0
AT4G05525	0
AT4G05526	0
AT4G05530	416
AT4G05535	0
AT4G05540	0
AT4G05545	0
AT4G05550	67
AT4G05553	4
AT4G05555	0
AT4G05556	0
AT4G05560	0
AT4G05565	0
AT4G05570	0
AT4G05575	0
AT4G05580	0
AT4G05581	0
AT4G05582	0
AT4G05583	0
AT4G05584	0
AT4G05585	0
AT4G05586	0
AT4G05587	0
AT4G05588	0
AT4G05589	0
AT4G05590	7
AT4G05591	0
AT4G05592	0
AT4G05593	0
AT4G05594	0
AT4G05595	0
AT4G05597	0
AT4G05600	0
AT4G05605	0
AT4G05610	0
AT4G05612	0
AT4G05613	0
AT4G05615	0
AT4G05616	0
AT4G05620	0
AT4G05625	0
AT4G05630	0
AT4G05631	6
AT4G05632	0
AT4G05633	0
AT4G05634	0
AT4G05635	0
AT4G05636	0
AT4G05638	0
AT4G05640	0
AT4G05645	0
AT4G05650	15
AT4G05655	0
AT4G05660	852
AT4G05665	0
AT4G05670	0
AT4G05675	0
AT4G05680	0
AT4G05685	11
AT4G05690	0
AT4G05695	1
AT4G05700	0
AT4G05705	0
AT4G05710	0
AT4G05715	0
AT4G05720	1
AT4G05730	0
AT4G05735	0
AT4G05740	3
AT4G05745	0
AT4G05750	0
AT4G05755	0
AT4G05760	0
AT4G05765	0
AT4G05770	0
AT4G05775	0
AT4G05780	0
AT4G05785	1
AT4G05790	0
AT4G05795	0
AT4G05800	0
AT4G05805	0
AT4G05810	1
AT4G05815	0
AT4G05840	6
AT4G05845	0
AT4G05850	0
AT4G05855	0
AT4G05860	0
AT4G05865	0
AT4G05870	0
AT4G05875	0
AT4G05880	0
AT4G05885	0
AT4G05890	0
AT4G05895	0
AT4G05900	0
AT4G05905	0
AT4G05910	0
AT4G05915	2
AT4G05918	0
AT4G05920	0
AT4G05925	0
AT4G05930	0
AT4G05935	0
AT4G05940	0
AT4G05945	0
AT4G05950	0
AT4G05965	35
AT4G05970	9
AT4G05975	0
AT4G05980	0
AT4G05985	0
AT4G05990	0
AT4G05995	0
AT4G06000	0
AT4G06005	10
AT4G06010	1
AT4G06015	0
AT4G06045	0
AT4G06050	0
AT4G06055	0
AT4G06060	2
AT4G06065	0
AT4G06070	0
AT4G06075	0
AT4G06080	0
AT4G06085	0
AT4G06090	3
AT4G06095	0
AT4G06105	0
AT4G06110	0
AT4G06115	0
AT4G06130	0
AT4G06135	0
AT4G06140	0
AT4G06145	0
AT4G06155	0
AT4G06160	0
AT4G06165	0
AT4G06170	0
AT4G06175	0
AT4G06185	0
AT4G06195	3
AT4G06196	0
AT4G06200	0
AT4G06205	0
AT4G06210	0
AT4G06215	0
AT4G06225	3
AT4G06235	0
AT4G06240	0
AT4G06245	0
AT4G06250	0
AT4G06255	0
AT4G06260	0
AT4G06265	0
AT4G06280	0
AT4G06285	0
AT4G06290	0
AT4G06295	0
AT4G06300	0
AT4G06305	0
AT4G06310	1
AT4G06315	3
AT4G06320	3
AT4G06330	0
AT4G06335	0
AT4G06340	1
AT4G06345	0
AT4G06365	0
AT4G06370	0
AT4G06375	9
AT4G06380	0
AT4G06385	0
AT4G06390	0
AT4G06395	0
AT4G06400	0
AT4G06405	0
AT4G06410	176
AT4G06415	0
AT4G06425	0
AT4G06440	0
AT4G06445	0
AT4G06450	0
AT4G06455	0
AT4G06460	0
AT4G06474	0
AT4G06477	0
AT4G06479	0
AT4G06480	0
AT4G06481	0
AT4G06482	0
AT4G06483	0
AT4G06484	0
AT4G06485	0
AT4G06486	0
AT4G06487	0
AT4G06488	0
AT4G06489	0
AT4G06490	0
AT4G06491	0
AT4G06492	0
AT4G06493	0
AT4G06494	0
AT4G06495	0
AT4G06496	0
AT4G06497	0
AT4G06498	0
AT4G06499	0
AT4G06500	0
AT4G06501	0
AT4G06502	0
AT4G06503	0
AT4G06504	0
AT4G06505	0
AT4G06506	0
AT4G06507	0
AT4G06508	0
AT4G06509	0
AT4G06510	0
AT4G06511	0
AT4G06512	0
AT4G06513	0
AT4G06514	0
AT4G06515	0
AT4G06516	0
AT4G06517	0
AT4G06518	0
AT4G06519	0
AT4G06520	0
AT4G06521	0
AT4G06522	0
AT4G06523	0
AT4G06524	0
AT4G06525	0
AT4G06526	0
AT4G06527	0
AT4G06528	0
AT4G06529	0
AT4G06530	0
AT4G06531	0
AT4G06532	0
AT4G06533	0
AT4G06534	0
AT4G06535	0
AT4G06536	0
AT4G06537	0
AT4G06538	0
AT4G06539	0
AT4G06540	0
AT4G06541	0
AT4G06542	0
AT4G06543	0
AT4G06544	0
AT4G06545	0
AT4G06546	0
AT4G06547	0
AT4G06548	0
AT4G06549	0
AT4G06550	0
AT4G06551	0
AT4G06552	0
AT4G06553	0
AT4G06554	0
AT4G06555	0
AT4G06556	0
AT4G06557	0
AT4G06558	0
AT4G06559	0
AT4G06560	0
AT4G06561	0
AT4G06562	0
AT4G06563	0
AT4G06564	0
AT4G06565	0
AT4G06566	1
AT4G06567	0
AT4G06568	0
AT4G06569	0
AT4G06570	0
AT4G06571	0
AT4G06572	0
AT4G06573	0
AT4G06574	0
AT4G06575	0
AT4G06576	0
AT4G06577	0
AT4G06578	0
AT4G06579	0
AT4G06580	0
AT4G06581	0
AT4G06582	0
AT4G06583	0
AT4G06584	0
AT4G06585	0
AT4G06586	0
AT4G06587	0
AT4G06588	0
AT4G06589	0
AT4G06590	0
AT4G06591	0
AT4G06592	0
AT4G06593	0
AT4G06594	0
AT4G06595	0
AT4G06596	0
AT4G06597	0
AT4G06598	290
AT4G06599	47
AT4G06600	0
AT4G06601	0
AT4G06602	0
AT4G06603	0
AT4G06604	0
AT4G06605	0
AT4G06606	0
AT4G06607	0
AT4G06608	0
AT4G06609	0
AT4G06610	0
AT4G06611	0
AT4G06612	0
AT4G06613	0
AT4G06614	0
AT4G06615	0
AT4G06616	0
AT4G06617	0
AT4G06618	0
AT4G06619	0
AT4G06620	0
AT4G06621	0
AT4G06622	0
AT4G06623	0
AT4G06624	0
AT4G06625	0
AT4G06626	0
AT4G06627	0
AT4G06628	0
AT4G06629	0
AT4G06630	0
AT4G06631	0
AT4G06632	0
AT4G06633	0
AT4G06634	111
AT4G06635	0
AT4G06636	0
AT4G06637	0
AT4G06638	0
AT4G06639	1
AT4G06640	0
AT4G06641	0
AT4G06642	0
AT4G06643	0
AT4G06644	0
AT4G06646	0
AT4G06648	1
AT4G06650	0
AT4G06652	0
AT4G06654	0
AT4G06655	0
AT4G06656	0
AT4G06658	0
AT4G06660	0
AT4G06664	0
AT4G06665	0
AT4G06666	0
AT4G06668	0
AT4G06670	0
AT4G06672	0
AT4G06674	0
AT4G06675	3
AT4G06676	186
AT4G06678	0
AT4G06680	0
AT4G06682	0
AT4G06684	0
AT4G06685	0
AT4G06686	0
AT4G06688	1
AT4G06692	0
AT4G06694	0
AT4G06695	0
AT4G06696	0
AT4G06697	0
AT4G06698	0
AT4G06699	0
AT4G06700	0
AT4G06701	1
AT4G06702	0
AT4G06704	0
AT4G06705	0
AT4G06708	0
AT4G06710	0
AT4G06712	0
AT4G06714	0
AT4G06715	0
AT4G06716	0
AT4G06718	0
AT4G06720	0
AT4G06722	0
AT4G06724	0
AT4G06725	0
AT4G06726	0
AT4G06728	0
AT4G06730	0
AT4G06732	0
AT4G06734	0
AT4G06735	0
AT4G06736	0
AT4G06738	0
AT4G06742	0
AT4G06744	24
AT4G06745	0
AT4G06746	29
AT4G06748	6
AT4G06750	0
AT4G06752	0
AT4G06755	0
AT4G06760	0
AT4G06765	0
AT4G06770	0
AT4G06775	7
AT4G06780	2
AT4G06785	0
AT4G06795	1
AT4G06800	0
AT4G06805	0
AT4G06810	0
AT4G06815	0
AT4G06820	0
AT4G06825	0
AT4G06830	0
AT4G06835	0
AT4G06845	0
AT4G06850	0
AT4G06855	0
AT4G06860	0
AT4G06865	0
AT4G06870	0
AT4G06875	0
AT4G06880	12
AT4G06885	0
AT4G06890	0
AT4G06895	0
AT4G06900	1
AT4G06905	3
AT4G06910	0
AT4G06915	0
AT4G06920	0
AT4G06925	0
AT4G06930	0
AT4G06935	0
AT4G06945	0
AT4G06950	0
AT4G06955	0
AT4G06960	0
AT4G06965	0
AT4G06970	0
AT4G06975	0
AT4G06980	0
AT4G06985	0
AT4G06990	0
AT4G06995	0
AT4G07000	0
AT4G07005	0
AT4G07010	0
AT4G07015	0
AT4G07020	0
AT4G07025	0
AT4G07030	0
AT4G07031	0
AT4G07040	0
AT4G07045	0
AT4G07050	0
AT4G07055	0
AT4G07060	0
AT4G07065	0
AT4G07070	0
AT4G07075	0
AT4G07080	0
AT4G07085	2
AT4G07090	0
AT4G07095	0
AT4G07100	0
AT4G07105	0
AT4G07110	0
AT4G07115	0
AT4G07120	0
AT4G07125	0
AT4G07130	0
AT4G07135	0
AT4G07145	0
AT4G07150	0
AT4G07160	0
AT4G07165	0
AT4G07170	1
AT4G07175	5
AT4G07180	0
AT4G07185	0
AT4G07190	3
AT4G07195	0
AT4G07200	0
AT4G07205	0
AT4G07210	0
AT4G07215	0
AT4G07220	0
AT4G07225	0
AT4G07230	0
AT4G07235	0
AT4G07240	0
AT4G07245	1
AT4G07250	0
AT4G07255	0
AT4G07260	0
AT4G07265	0
AT4G07270	0
AT4G07275	0
AT4G07280	0
AT4G07285	0
AT4G07290	4
AT4G07295	0
AT4G07300	0
AT4G07305	0
AT4G07310	0
AT4G07315	0
AT4G07320	0
AT4G07324	0
AT4G07325	0
AT4G07327	0
AT4G07330	0
AT4G07331	0
AT4G07332	0
AT4G07334	0
AT4G07335	0
AT4G07336	0
AT4G07338	0
AT4G07339	0
AT4G07340	0
AT4G07345	0
AT4G07350	0
AT4G07355	0
AT4G07360	0
AT4G07365	4
AT4G07370	0
AT4G07375	0
AT4G07380	0
AT4G07385	3
AT4G07390	335
AT4G07395	0
AT4G07400	9
AT4G07405	0
AT4G07408	0
AT4G07410	174
AT4G07415	0
AT4G07420	0
AT4G07425	0
AT4G07430	0
AT4G07435	0
AT4G07440	0
AT4G07445	0
AT4G07450	0
AT4G07452	0
AT4G07454	0
AT4G07455	9
AT4G07456	0
AT4G07458	0
AT4G07460	0
AT4G07465	0
AT4G07470	0
AT4G07475	0
AT4G07480	0
AT4G07485	0
AT4G07490	0
AT4G07491	0
AT4G07492	0
AT4G07493	0
AT4G07494	0
AT4G07495	0
AT4G07496	0
AT4G07498	4
AT4G07500	0
AT4G07502	0
AT4G07504	0
AT4G07505	0
AT4G07507	15
AT4G07510	0
AT4G07515	0
AT4G07516	0
AT4G07517	0
AT4G07518	0
AT4G07519	0
AT4G07520	0
AT4G07521	0
AT4G07522	31
AT4G07523	4
AT4G07524	0
AT4G07525	0
AT4G07526	0
AT4G07528	0
AT4G07530	0
AT4G07535	0
AT4G07540	0
AT4G07545	0
AT4G07550	0
AT4G07560	0
AT4G07563	0
AT4G07565	0
AT4G07566	0
AT4G07570	0
AT4G07575	0
AT4G07580	0
AT4G07583	0
AT4G07586	0
AT4G07590	0
AT4G07595	0
AT4G07600	0
AT4G07605	0
AT4G07620	0
AT4G07625	0
AT4G07630	0
AT4G07635	3
AT4G07640	0
AT4G07645	0
AT4G07650	0
AT4G07655	0
AT4G07660	0
AT4G07662	0
AT4G07664	0
AT4G07665	0
AT4G07666	0
AT4G07668	0
AT4G07670	0
AT4G07675	0
AT4G07680	0
AT4G07685	0
AT4G07686	0
AT4G07688	0
AT4G07690	0
AT4G07693	0
AT4G07696	0
AT4G07699	0
AT4G07700	0
AT4G07703	0
AT4G07706	0
AT4G07713	1
AT4G07715	0
AT4G07720	0
AT4G07725	0
AT4G07730	0
AT4G07733	0
AT4G07735	2
AT4G07736	0
AT4G07738	0
AT4G07740	0
AT4G07742	0
AT4G07744	0
AT4G07745	0
AT4G07747	1
AT4G07750	0
AT4G07755	0
AT4G07760	0
AT4G07765	0
AT4G07770	0
AT4G07775	0
AT4G07780	0
AT4G07785	0
AT4G07790	0
AT4G07795	0
AT4G07800	0
AT4G07803	0
AT4G07805	0
AT4G07806	0
AT4G07810	63
AT4G07812	0
AT4G07815	0
AT4G07820	0
AT4G07825	85
AT4G07830	0
AT4G07835	0
AT4G07840	0
AT4G07841	0
AT4G07843	0
AT4G07845	0
AT4G07846	0
AT4G07850	0
AT4G07855	12
AT4G07856	0
AT4G07862	0
AT4G07865	0
AT4G07868	0
AT4G07869	0
AT4G07874	0
AT4G07875	0
AT4G07890	0
AT4G07893	0
AT4G07895	0
AT4G07896	0
AT4G07905	1
AT4G07915	0
AT4G07917	0
AT4G07920	0
AT4G07925	0
AT4G07931	0
AT4G07932	0
AT4G07933	0
AT4G07934	0
AT4G07935	0
AT4G07936	0
AT4G07937	0
AT4G07938	0
AT4G07939	0
AT4G07940	5
AT4G07941	0
AT4G07942	1
AT4G07943	0
AT4G07944	0
AT4G07945	0
AT4G07946	0
AT4G07947	0
AT4G07950	19
AT4G07955	0
AT4G07960	25805
AT4G07965	0
AT4G07967	0
AT4G07970	0
AT4G07975	0
AT4G07985	0
AT4G07990	253
AT4G07995	0
AT4G08000	0
AT4G08005	0
AT4G08010	0
AT4G08013	0
AT4G08015	0
AT4G08016	0
AT4G08020	0
AT4G08022	0
AT4G08025	0
AT4G08028	0
AT4G08030	0
AT4G08032	0
AT4G08033	0
AT4G08034	0
AT4G08035	37
AT4G08036	0
AT4G08038	0
AT4G08039	0
AT4G08040	0
AT4G08045	0
AT4G08050	0
AT4G08053	0
AT4G08054	0
AT4G08055	0
AT4G08056	0
AT4G08060	0
AT4G08065	0
AT4G08070	0
AT4G08071	0
AT4G08072	0
AT4G08074	0
AT4G08075	1
AT4G08076	0
AT4G08078	0
AT4G08080	0
AT4G08085	0
AT4G08090	0
AT4G08091	0
AT4G08092	0
AT4G08093	2
AT4G08094	0
AT4G08095	0
AT4G08096	0
AT4G08097	0
AT4G08098	0
AT4G08099	0
AT4G08100	0
AT4G08101	0
AT4G08102	0
AT4G08103	0
AT4G08104	0
AT4G08105	0
AT4G08106	0
AT4G08107	0
AT4G08108	5
AT4G08109	0
AT4G08110	47
AT4G08111	0
AT4G08112	2
AT4G08113	0
AT4G08114	0
AT4G08115	4
AT4G08116	0
AT4G08120	0
AT4G08125	0
AT4G08130	0
AT4G08131	0
AT4G08132	0
AT4G08134	0
AT4G08135	0
AT4G08136	0
AT4G08138	0
AT4G08140	0
AT4G08145	0
AT4G08150	2
AT4G08155	0
AT4G08160	5
AT4G08165	0
AT4G08170	260
AT4G08175	2
AT4G08180	2386
AT4G08185	0
AT4G08190	3
AT4G08195	0
AT4G08200	0
AT4G08205	0
AT4G08210	2
AT4G08215	0
AT4G08220	84
AT4G08225	2
AT4G08230	721
AT4G08235	0
AT4G08240	264
AT4G08245	0
AT4G08250	22
AT4G08255	0
AT4G08260	5
AT4G08262	0
AT4G08263	1
AT4G08264	0
AT4G08265	0
AT4G08267	0
AT4G08270	0
AT4G08275	0
AT4G08280	102
AT4G08285	0
AT4G08290	8790
AT4G08295	1
AT4G08300	896
AT4G08305	0
AT4G08310	108
AT4G08315	0
AT4G08320	262
AT4G08325	0
AT4G08330	49
AT4G08333	0
AT4G08335	0
AT4G08336	0
AT4G08340	0
AT4G08345	0
AT4G08347	0
AT4G08350	1081
AT4G08355	1
AT4G08360	1
AT4G08365	0
AT4G08370	0
AT4G08375	0
AT4G08380	0
AT4G08385	1
AT4G08390	149
AT4G08395	0
AT4G08400	0
AT4G08405	0
AT4G08406	0
AT4G08410	0
AT4G08415	0
AT4G08420	0
AT4G08425	0
AT4G08430	0
AT4G08435	0
AT4G08445	0
AT4G08450	0
AT4G08455	77
AT4G08460	412
AT4G08465	0
AT4G08470	54
AT4G08475	1
AT4G08480	67
AT4G08485	0
AT4G08490	0
AT4G08495	0
AT4G08500	546
AT4G08505	12
AT4G08510	311
AT4G08515	0
AT4G08520	127
AT4G08525	0
AT4G08530	0
AT4G08535	2
AT4G08540	128
AT4G08545	1
AT4G08550	23
AT4G08555	2
AT4G08560	0
AT4G08565	0
AT4G08570	0
AT4G08575	0
AT4G08580	98
AT4G08585	0
AT4G08590	290
AT4G08593	0
AT4G08595	5
AT4G08596	0
AT4G08598	0
AT4G08599	0
AT4G08600	0
AT4G08602	1
AT4G08610	0
AT4G08615	0
AT4G08620	7
AT4G08625	0
AT4G08630	314
AT4G08635	0
AT4G08640	0
AT4G08645	0
AT4G08650	0
AT4G08652	0
AT4G08655	0
AT4G08657	0
AT4G08660	0
AT4G08665	1
AT4G08670	21
AT4G08680	0
AT4G08685	9
AT4G08690	10
AT4G08691	0
AT4G08692	0
AT4G08695	0
AT4G08700	39
AT4G08705	3
AT4G08710	0
AT4G08715	0
AT4G08720	0
AT4G08725	0
AT4G08730	0
AT4G08740	0
AT4G08750	0
AT4G08755	9
AT4G08760	0
AT4G08765	0
AT4G08770	0
AT4G08775	0
AT4G08780	0
AT4G08785	2
AT4G08790	12
AT4G08795	0
AT4G08800	0
AT4G08805	1
AT4G08810	182
AT4G08815	0
AT4G08820	0
AT4G08825	0
AT4G08830	0
AT4G08835	122
AT4G08840	0
AT4G08845	0
AT4G08850	204
AT4G08855	0
AT4G08860	0
AT4G08865	0
AT4G08867	0
AT4G08868	10
AT4G08869	0
AT4G08870	39
AT4G08871	0
AT4G08872	0
AT4G08873	0
AT4G08874	0
AT4G08875	0
AT4G08876	0
AT4G08878	0
AT4G08880	0
AT4G08885	0
AT4G08890	0
AT4G08895	0
AT4G08900	142
AT4G08910	0
AT4G08915	0
AT4G08920	527
AT4G08925	3
AT4G08930	242
AT4G08935	0
AT4G08940	50
AT4G08945	0
AT4G08950	23
AT4G08953	0
AT4G08955	0
AT4G08956	0
AT4G08960	221
AT4G08965	0
AT4G08970	0
AT4G08975	0
AT4G08980	140
AT4G08985	0
AT4G08990	0
AT4G08991	11
AT4G08995	0
AT4G09000	3660
AT4G09005	51
AT4G09010	24
AT4G09012	4
AT4G09015	0
AT4G09020	205
AT4G09025	0
AT4G09030	268
AT4G09035	0
AT4G09040	43
AT4G09045	0
AT4G09055	0
AT4G09060	31
AT4G09065	0
AT4G09070	0
AT4G09075	0
AT4G09080	1
AT4G09085	0
AT4G09090	0
AT4G09100	2
AT4G09105	477
AT4G09110	0
AT4G09115	0
AT4G09120	0
AT4G09125	0
AT4G09130	0
AT4G09135	1
AT4G09140	48
AT4G09143	0
AT4G09145	0
AT4G09146	0
AT4G09150	1670
AT4G09153	0
AT4G09155	0
AT4G09160	18
AT4G09165	0
AT4G09170	7
AT4G09175	0
AT4G09180	214
AT4G09185	0
AT4G09190	1
AT4G09195	0
AT4G09200	0
AT4G09205	0
AT4G09210	0
AT4G09225	0
AT4G09230	0
AT4G09235	1
AT4G09240	1
AT4G09250	0
AT4G09255	0
AT4G09260	0
AT4G09265	0
AT4G09275	0
AT4G09280	0
AT4G09285	0
AT4G09290	0
AT4G09295	0
AT4G09300	0
AT4G09305	0
AT4G09310	0
AT4G09313	0
AT4G09315	0
AT4G09316	0
AT4G09320	646
AT4G09325	0
AT4G09335	0
AT4G09340	341
AT4G09350	6
AT4G09355	0
AT4G09360	0
AT4G09365	0
AT4G09370	0
AT4G09375	1
AT4G09380	0
AT4G09385	0
AT4G09390	0
AT4G09395	0
AT4G09400	0
AT4G09405	2
AT4G09410	0
AT4G09415	0
AT4G09420	0
AT4G09425	0
AT4G09430	0
AT4G09432	2
AT4G09435	0
AT4G09440	0
AT4G09445	1
AT4G09450	5
AT4G09452	0
AT4G09455	0
AT4G09460	546
AT4G09462	0
AT4G09464	0
AT4G09465	0
AT4G09466	0
AT4G09467	0
AT4G09468	0
AT4G09470	0
AT4G09475	0
AT4G09480	1
AT4G09485	0
AT4G09490	9
AT4G09495	0
AT4G09500	11
AT4G09510	5
AT4G09515	0
AT4G09520	25
AT4G09525	0
AT4G09530	0
AT4G09535	0
AT4G09540	0
AT4G09545	0
AT4G09550	11
AT4G09555	0
AT4G09560	73
AT4G09565	0
AT4G09570	141
AT4G09575	1
AT4G09580	152
AT4G09584	0
AT4G09585	0
AT4G09589	0
AT4G09590	0
AT4G09595	0
AT4G09600	0
AT4G09605	0
AT4G09610	0
AT4G09620	99
AT4G09625	0
AT4G09630	79
AT4G09635	0
AT4G09640	25
AT4G09644	0
AT4G09645	0
AT4G09647	6
AT4G09649	1
AT4G09650	495
AT4G09655	0
AT4G09660	0
AT4G09665	0
AT4G09670	98
AT4G09675	0
AT4G09680	296
AT4G09685	0
AT4G09690	0
AT4G09695	0
AT4G09700	0
AT4G09705	0
AT4G09710	0
AT4G09715	0
AT4G09720	626
AT4G09725	0
AT4G09730	52
AT4G09731	0
AT4G09735	0
AT4G09740	0
AT4G09745	0
AT4G09750	191
AT4G09755	0
AT4G09760	192
AT4G09765	0
AT4G09770	0
AT4G09775	0
AT4G09780	0
AT4G09784	0
AT4G09785	0
AT4G09790	0
AT4G09795	0
AT4G09800	259
AT4G09810	21
AT4G09815	0
AT4G09820	0
AT4G09825	0
AT4G09830	797
AT4G09840	11
AT4G09845	1
AT4G09850	18
AT4G09855	2
AT4G09860	0
AT4G09865	0
AT4G09870	2
AT4G09875	0
AT4G09880	0
AT4G09885	79
AT4G09890	548
AT4G09895	0
AT4G09900	6
AT4G09905	0
AT4G09915	0
AT4G09920	1
AT4G09925	0
AT4G09930	0
AT4G09935	0
AT4G09940	0
AT4G09945	0
AT4G09950	1360
AT4G09955	0
AT4G09960	3
AT4G09965	0
AT4G09970	2
AT4G09975	0
AT4G09980	84
AT4G09984	38
AT4G09985	0
AT4G09987	27
AT4G09990	1
AT4G09995	0
AT4G10000	42
AT4G10010	10247
AT4G10020	1
AT4G10030	122
AT4G10040	1810
AT4G10050	34
AT4G10060	3
AT4G10070	363
AT4G10080	1921
AT4G10090	24
AT4G10100	12
AT4G10110	61
AT4G10115	7
AT4G10120	792
AT4G10130	35
AT4G10140	367
AT4G10150	0
AT4G10160	0
AT4G10170	29
AT4G10180	92
AT4G10190	0
AT4G10200	2
AT4G10201	0
AT4G10210	0
AT4G10220	0
AT4G10230	0
AT4G10240	0
AT4G10250	0
AT4G10260	2
AT4G10265	1
AT4G10270	0
AT4G10280	22
AT4G10290	1
AT4G10300	99
AT4G10305	0
AT4G10310	443
AT4G10320	942
AT4G10330	103
AT4G10340	319
AT4G10345	0
AT4G10350	0
AT4G10360	230
AT4G10370	0
AT4G10380	0
AT4G10390	1
AT4G10400	15
AT4G10410	0
AT4G10414	0
AT4G10420	8
AT4G10430	88
AT4G10440	7
AT4G10450	72
AT4G10457	0
AT4G10460	0
AT4G10465	0
AT4G10470	7
AT4G10480	273
AT4G10490	0
AT4G10500	10
AT4G10507	1130
AT4G10510	1111
AT4G10520	5
AT4G10530	0
AT4G10540	0
AT4G10550	6
AT4G10560	0
AT4G10570	215
AT4G10580	59
AT4G10590	991
AT4G10595	15
AT4G10600	41
AT4G10603	4
AT4G10610	197
AT4G10613	0
AT4G10620	29
AT4G10630	12
AT4G10640	12
AT4G10650	4
AT4G10655	0
AT4G10660	0
AT4G10670	0
AT4G10680	0
AT4G10690	24
AT4G10695	0
AT4G10700	0
AT4G10710	1331
AT4G10720	0
AT4G10730	173
AT4G10740	1
AT4G10750	58
AT4G10760	49
AT4G10767	0
AT4G10770	11
AT4G10780	1
AT4G10790	382
AT4G10800	18
AT4G10810	1064
AT4G10815	1
AT4G10820	0
AT4G10830	0
AT4G10840	304
AT4G10843	42
AT4G10850	6
AT4G10860	0
AT4G10865	0
AT4G10870	0
AT4G10880	0
AT4G10890	16
AT4G10895	1
AT4G10910	0
AT4G10920	191
AT4G10925	132
AT4G10930	506
AT4G10950	16
AT4G10955	77
AT4G10960	579
AT4G10970	63
AT4G10980	0
AT4G10990	0
AT4G11000	0
AT4G11010	466
AT4G11020	0
AT4G11030	47
AT4G11040	0
AT4G11050	28
AT4G11060	13
AT4G11070	0
AT4G11080	11
AT4G11090	137
AT4G11100	16
AT4G11110	397
AT4G11120	42
AT4G11130	46
AT4G11140	23
AT4G11150	1964
AT4G11160	289
AT4G11170	0
AT4G11175	24
AT4G11177	0
AT4G11180	0
AT4G11190	0
AT4G11200	5
AT4G11210	0
AT4G11211	13
AT4G11213	0
AT4G11216	0
AT4G11220	1057
AT4G11230	0
AT4G11240	76
AT4G11250	0
AT4G11260	170
AT4G11270	180
AT4G11280	343
AT4G11290	19
AT4G11300	13
AT4G11310	0
AT4G11320	33
AT4G11330	7
AT4G11340	0
AT4G11350	36
AT4G11355	0
AT4G11360	309
AT4G11370	21
AT4G11373	0
AT4G11375	2
AT4G11380	493
AT4G11385	0
AT4G11390	0
AT4G11393	0
AT4G11400	19
AT4G11402	0
AT4G11405	0
AT4G11410	10
AT4G11420	711
AT4G11430	0
AT4G11440	10
AT4G11450	11
AT4G11460	1
AT4G11470	0
AT4G11480	0
AT4G11485	6459
AT4G11490	0
AT4G11500	0
AT4G11510	0
AT4G11521	0
AT4G11530	0
AT4G11540	0
AT4G11543	986
AT4G11547	0
AT4G11550	16
AT4G11560	1230
AT4G11570	3253
AT4G11580	1
AT4G11590	10
AT4G11600	2189
AT4G11610	0
AT4G11630	43
AT4G11640	3
AT4G11642	0
AT4G11650	1
AT4G11653	0
AT4G11655	2
AT4G11660	178
AT4G11670	137
AT4G11680	416
AT4G11690	8
AT4G11700	0
AT4G11710	9
AT4G11720	30
AT4G11730	0
AT4G11740	276
AT4G11745	0
AT4G11750	0
AT4G11760	4458
AT4G11770	0
AT4G11780	1
AT4G11790	232
AT4G11800	635
AT4G11810	1012
AT4G11820	621
AT4G11830	224
AT4G11840	52
AT4G11845	27
AT4G11850	40
AT4G11860	710
AT4G11870	0
AT4G11880	0
AT4G11890	19
AT4G11900	1
AT4G11910	241
AT4G11911	4
AT4G11920	121
AT4G11930	1
AT4G11940	0
AT4G11945	0
AT4G11950	1
AT4G11960	248
AT4G11970	18
AT4G11980	19
AT4G11985	0
AT4G11990	11
AT4G12000	387
AT4G12005	5
AT4G12010	44
AT4G12020	150
AT4G12030	12
AT4G12040	2011
AT4G12050	0
AT4G12060	120
AT4G12065	0
AT4G12070	81
AT4G12080	6
AT4G12090	0
AT4G12100	23
AT4G12110	20
AT4G12115	0
AT4G12120	1067
AT4G12130	141
AT4G12135	0
AT4G12140	0
AT4G12150	0
AT4G12160	0
AT4G12170	0
AT4G12180	0
AT4G12190	0
AT4G12200	2
AT4G12210	0
AT4G12220	1
AT4G12230	359
AT4G12240	8
AT4G12250	281
AT4G12260	0
AT4G12270	2
AT4G12275	0
AT4G12280	0
AT4G12290	2540
AT4G12300	243
AT4G12310	3
AT4G12320	0
AT4G12330	1
AT4G12334	0
AT4G12340	179
AT4G12350	0
AT4G12360	0
AT4G12370	0
AT4G12380	0
AT4G12382	0
AT4G12390	13
AT4G12400	160
AT4G12405	0
AT4G12410	33
AT4G12420	30
AT4G12423	0
AT4G12426	0
AT4G12430	1745
AT4G12440	0
AT4G12450	15
AT4G12460	45
AT4G12470	0
AT4G12480	0
AT4G12485	0
AT4G12490	0
AT4G12495	0
AT4G12500	0
AT4G12510	0
AT4G12520	0
AT4G12530	648
AT4G12540	9
AT4G12543	0
AT4G12545	0
AT4G12550	0
AT4G12555	0
AT4G12560	385
AT4G12570	590
AT4G12580	98
AT4G12590	340
AT4G12600	77
AT4G12610	733
AT4G12617	0
AT4G12620	22
AT4G12640	63
AT4G12650	1019
AT4G12670	173
AT4G12680	14
AT4G12690	120
AT4G12700	62
AT4G12710	72
AT4G12720	422
AT4G12730	20
AT4G12731	0
AT4G12735	26
AT4G12740	1
AT4G12750	32
AT4G12760	26
AT4G12770	657
AT4G12780	838
AT4G12790	183
AT4G12800	234
AT4G12810	0
AT4G12820	0
AT4G12825	0
AT4G12830	1
AT4G12840	37
AT4G12850	19
AT4G12860	0
AT4G12870	8
AT4G12880	26
AT4G12890	0
AT4G12900	0
AT4G12910	2
AT4G12915	0
AT4G12917	1315
AT4G12920	0
AT4G12930	81
AT4G12940	635
AT4G12950	0
AT4G12960	15
AT4G12970	8
AT4G12980	12
AT4G12990	28
AT4G13000	72
AT4G13010	1863
AT4G13020	2660
AT4G13030	67
AT4G13040	18
AT4G13050	28
AT4G13060	0
AT4G13070	8
AT4G13075	5220
AT4G13080	0
AT4G13090	0
AT4G13095	2
AT4G13100	196
AT4G13110	535
AT4G13120	11
AT4G13130	0
AT4G13150	19
AT4G13160	0
AT4G13170	54
AT4G13180	0
AT4G13190	259
AT4G13195	8
AT4G13200	44
AT4G13210	0
AT4G13215	0
AT4G13220	28
AT4G13230	204
AT4G13235	85
AT4G13240	2102
AT4G13245	0
AT4G13250	15012
AT4G13251	0
AT4G13252	0
AT4G13253	0
AT4G13254	0
AT4G13255	0
AT4G13256	0
AT4G13257	0
AT4G13258	0
AT4G13259	0
AT4G13260	419
AT4G13261	0
AT4G13262	0
AT4G13263	0
AT4G13264	0
AT4G13265	0
AT4G13266	5
AT4G13270	566
AT4G13280	0
AT4G13285	0
AT4G13290	1
AT4G13300	0
AT4G13310	0
AT4G13320	0
AT4G13330	2
AT4G13340	406
AT4G13345	673
AT4G13350	237
AT4G13360	252
AT4G13370	4
AT4G13380	0
AT4G13390	3
AT4G13395	15
AT4G13400	17
AT4G13410	1
AT4G13420	15
AT4G13430	339
AT4G13440	0
AT4G13442	0
AT4G13445	1
AT4G13450	1566
AT4G13455	0
AT4G13460	241
AT4G13470	0
AT4G13480	0
AT4G13490	0
AT4G13493	0
AT4G13494	0
AT4G13495	10
AT4G13500	4
AT4G13505	0
AT4G13510	0
AT4G13520	190
AT4G13530	1586
AT4G13540	31
AT4G13550	73
AT4G13554	0
AT4G13555	0
AT4G13560	11419
AT4G13564	0
AT4G13570	0
AT4G13572	0
AT4G13575	6
AT4G13577	0
AT4G13580	0
AT4G13590	67
AT4G13600	0
AT4G13610	0
AT4G13611	0
AT4G13615	1110
AT4G13620	0
AT4G13630	139
AT4G13640	27
AT4G13650	13
AT4G13660	1
AT4G13670	50
AT4G13680	0
AT4G13690	5
AT4G13700	1
AT4G13710	5
AT4G13720	11
AT4G13730	127
AT4G13750	62
AT4G13760	0
AT4G13770	1
AT4G13780	801
AT4G13790	737
AT4G13800	73
AT4G13810	5
AT4G13820	1
AT4G13830	216
AT4G13840	4
AT4G13850	175
AT4G13860	16
AT4G13870	32
AT4G13880	16
AT4G13885	7
AT4G13890	2
AT4G13900	3
AT4G13918	1
AT4G13920	0
AT4G13930	253
AT4G13940	1458
AT4G13950	25
AT4G13955	0
AT4G13960	48
AT4G13965	0
AT4G13968	0
AT4G13970	93
AT4G13980	866
AT4G13985	0
AT4G13990	4
AT4G13992	0
AT4G13996	1
AT4G14000	59
AT4G14010	0
AT4G14020	496
AT4G14030	225
AT4G14040	7
AT4G14050	6
AT4G14060	3
AT4G14070	172
AT4G14080	0
AT4G14090	0
AT4G14096	13
AT4G14100	29
AT4G14103	0
AT4G14104	1
AT4G14105	0
AT4G14110	282
AT4G14120	0
AT4G14130	0
AT4G14135	0
AT4G14140	1
AT4G14145	20
AT4G14147	36
AT4G14149	0
AT4G14150	19
AT4G14160	592
AT4G14165	19
AT4G14170	8
AT4G14180	0
AT4G14190	23
AT4G14200	62
AT4G14210	361
AT4G14220	79
AT4G14225	1
AT4G14226	0
AT4G14230	670
AT4G14240	151
AT4G14245	0
AT4G14250	0
AT4G14260	0
AT4G14270	579
AT4G14272	0
AT4G14276	0
AT4G14280	0
AT4G14290	23
AT4G14300	453
AT4G14301	0
AT4G14305	48
AT4G14310	123
AT4G14315	1777
AT4G14320	236
AT4G14330	19
AT4G14340	704
AT4G14342	93
AT4G14345	0
AT4G14350	425
AT4G14358	0
AT4G14360	51
AT4G14365	2
AT4G14368	832
AT4G14370	33
AT4G14380	2
AT4G14385	383
AT4G14390	0
AT4G14400	0
AT4G14410	605
AT4G14415	0
AT4G14420	171
AT4G14430	1300
AT4G14440	59
AT4G14450	1
AT4G14455	110
AT4G14460	0
AT4G14465	0
AT4G14470	0
AT4G14480	91
AT4G14490	104
AT4G14500	1228
AT4G14504	13
AT4G14510	78
AT4G14520	94
AT4G14530	54
AT4G14540	313
AT4G14548	6
AT4G14550	42
AT4G14560	68
AT4G14570	37
AT4G14580	176
AT4G14590	8
AT4G14600	73
AT4G14605	28
AT4G14610	2
AT4G14615	444
AT4G14620	161
AT4G14630	0
AT4G14640	15
AT4G14650	0
AT4G14660	4
AT4G14661	0
AT4G14670	0
AT4G14675	0
AT4G14680	32
AT4G14690	2
AT4G14695	8
AT4G14700	3
AT4G14710	852
AT4G14713	7
AT4G14716	644
AT4G14720	29
AT4G14723	0
AT4G14730	1
AT4G14740	1
AT4G14743	0
AT4G14746	32
AT4G14750	21
AT4G14760	39
AT4G14770	11
AT4G14780	1130
AT4G14785	5
AT4G14790	47
AT4G14800	183
AT4G14805	0
AT4G14810	708
AT4G14811	112
AT4G14815	3
AT4G14819	0
AT4G14820	1
AT4G14830	13
AT4G14840	8
AT4G14850	10
AT4G14860	1
AT4G14870	17
AT4G14880	880
AT4G14890	0
AT4G14900	349
AT4G14905	2422
AT4G14910	51
AT4G14920	702
AT4G14930	4175
AT4G14940	227
AT4G14950	1524
AT4G14960	4663
AT4G14965	92
AT4G14970	60
AT4G14980	10
AT4G14990	686
AT4G15000	560
AT4G15010	140
AT4G15020	874
AT4G15025	0
AT4G15030	56
AT4G15040	0
AT4G15050	0
AT4G15053	0
AT4G15056	0
AT4G15060	0
AT4G15070	4
AT4G15075	0
AT4G15080	279
AT4G15090	122
AT4G15093	759
AT4G15096	0
AT4G15100	0
AT4G15110	48
AT4G15120	279
AT4G15130	677
AT4G15140	19
AT4G15150	0
AT4G15160	12
AT4G15165	4
AT4G15180	1353
AT4G15200	3670
AT4G15210	48
AT4G15215	8
AT4G15230	24
AT4G15233	1
AT4G15236	0
AT4G15240	63
AT4G15242	0
AT4G15245	0
AT4G15248	7
AT4G15250	10
AT4G15258	0
AT4G15260	137
AT4G15270	0
AT4G15280	0
AT4G15290	0
AT4G15300	0
AT4G15310	0
AT4G15320	5
AT4G15330	1
AT4G15340	18
AT4G15345	0
AT4G15350	6
AT4G15360	0
AT4G15370	0
AT4G15380	0
AT4G15390	0
AT4G15393	0
AT4G15396	0
AT4G15398	0
AT4G15400	0
AT4G15410	362
AT4G15415	266
AT4G15417	3
AT4G15420	623
AT4G15430	35
AT4G15440	2
AT4G15450	35
AT4G15460	0
AT4G15470	4779
AT4G15475	239
AT4G15480	40
AT4G15490	258
AT4G15500	7
AT4G15510	10
AT4G15520	19
AT4G15530	20358
AT4G15540	78
AT4G15545	593
AT4G15550	505
AT4G15560	438
AT4G15562	0
AT4G15563	11
AT4G15570	42
AT4G15590	0
AT4G15610	148
AT4G15620	313
AT4G15630	23
AT4G15640	11
AT4G15650	914
AT4G15660	0
AT4G15670	43
AT4G15680	111
AT4G15690	107
AT4G15700	484
AT4G15710	14
AT4G15715	30
AT4G15720	0
AT4G15730	35
AT4G15733	0
AT4G15735	0
AT4G15740	0
AT4G15750	1
AT4G15755	0
AT4G15760	0
AT4G15765	10
AT4G15770	77
AT4G15775	0
AT4G15780	85
AT4G15790	28
AT4G15800	450
AT4G15802	285
AT4G15810	7
AT4G15820	6
AT4G15830	29
AT4G15840	242
AT4G15850	13
AT4G15860	0
AT4G15870	0
AT4G15880	306
AT4G15885	0
AT4G15890	47
AT4G15900	164
AT4G15910	89
AT4G15920	8
AT4G15930	68
AT4G15940	823
AT4G15950	4
AT4G15953	0
AT4G15955	42
AT4G15960	273
AT4G15970	0
AT4G15975	0
AT4G15980	5813
AT4G15990	0
AT4G16000	568
AT4G16008	315
AT4G16010	0
AT4G16015	0
AT4G16020	0
AT4G16024	0
AT4G16030	0
AT4G16040	229
AT4G16045	1
AT4G16050	0
AT4G16060	37
AT4G16070	377
AT4G16080	0
AT4G16090	0
AT4G16095	0
AT4G16100	62
AT4G16105	0
AT4G16110	2614
AT4G16120	117
AT4G16130	937
AT4G16140	30
AT4G16141	26
AT4G16143	320
AT4G16144	443
AT4G16146	852
AT4G16150	464
AT4G16155	20
AT4G16160	15
AT4G16162	0
AT4G16165	0
AT4G16180	129
AT4G16190	1879
AT4G16195	0
AT4G16200	0
AT4G16210	221
AT4G16215	0
AT4G16220	5
AT4G16230	0
AT4G16233	3
AT4G16235	0
AT4G16240	1
AT4G16250	14
AT4G16260	33
AT4G16265	9
AT4G16267	0
AT4G16270	3
AT4G16280	263
AT4G16295	0
AT4G16310	326
AT4G16330	121
AT4G16340	58
AT4G16350	6
AT4G16355	0
AT4G16360	533
AT4G16370	424
AT4G16380	220
AT4G16390	48
AT4G16400	1
AT4G16410	1
AT4G16420	257
AT4G16430	328
AT4G16440	154
AT4G16442	8
AT4G16444	318
AT4G16447	29
AT4G16450	384
AT4G16451	0
AT4G16460	0
AT4G16465	0
AT4G16470	17
AT4G16475	0
AT4G16480	133
AT4G16490	197
AT4G16500	248
AT4G16510	117
AT4G16515	0
AT4G16520	2803
AT4G16530	0
AT4G16535	21
AT4G16540	35
AT4G16545	26
AT4G16550	0
AT4G16555	0
AT4G16560	0
AT4G16563	152
AT4G16566	97
AT4G16570	2
AT4G16580	1580
AT4G16590	19
AT4G16600	2
AT4G16610	0
AT4G16620	662
AT4G16630	79
AT4G16640	210
AT4G16650	135
AT4G16660	259
AT4G16670	210
AT4G16680	1077
AT4G16690	1667
AT4G16695	404
AT4G16700	7
AT4G16710	29
AT4G16720	442
AT4G16730	8
AT4G16740	28
AT4G16745	14853
AT4G16748	0
AT4G16750	1
AT4G16760	2344
AT4G16765	65
AT4G16770	14
AT4G16780	27
AT4G16790	415
AT4G16800	22
AT4G16807	2
AT4G16810	0
AT4G16820	9
AT4G16830	134
AT4G16835	7
AT4G16840	6
AT4G16845	121
AT4G16850	5
AT4G16855	2
AT4G16857	2
AT4G16860	325
AT4G16870	5
AT4G16880	7
AT4G16890	225
AT4G16892	0
AT4G16900	20
AT4G16910	1
AT4G16915	0
AT4G16920	25
AT4G16930	0
AT4G16935	0
AT4G16940	48
AT4G16950	321
AT4G16955	0
AT4G16957	39
AT4G16960	10
AT4G16970	14
AT4G16980	0
AT4G16983	0
AT4G16990	11
AT4G17000	2
AT4G17005	0
AT4G17010	67
AT4G17020	57
AT4G17030	0
AT4G17040	347
AT4G17050	78
AT4G17060	240
AT4G17070	245
AT4G17080	161
AT4G17085	56
AT4G17090	35
AT4G17098	11
AT4G17100	46
AT4G17140	529
AT4G17150	34
AT4G17160	0
AT4G17170	3805
AT4G17180	22
AT4G17190	9
AT4G17200	0
AT4G17210	1301
AT4G17215	0
AT4G17220	1
AT4G17230	452
AT4G17240	0
AT4G17243	0
AT4G17245	6
AT4G17250	1
AT4G17260	46
AT4G17270	217
AT4G17280	8
AT4G17300	43
AT4G17310	31
AT4G17330	1976
AT4G17340	18
AT4G17350	76
AT4G17360	21
AT4G17370	17
AT4G17380	6
AT4G17390	345
AT4G17410	837
AT4G17420	32
AT4G17430	39
AT4G17440	81
AT4G17450	0
AT4G17460	13
AT4G17470	2
AT4G17480	15
AT4G17483	374
AT4G17486	434
AT4G17490	27
AT4G17500	52
AT4G17505	0
AT4G17510	160
AT4G17512	0
AT4G17520	303
AT4G17530	8027
AT4G17540	15
AT4G17550	960
AT4G17560	49
AT4G17565	0
AT4G17570	72
AT4G17580	0
AT4G17585	1
AT4G17587	0
AT4G17590	0
AT4G17600	27
AT4G17610	10
AT4G17612	0
AT4G17615	436
AT4G17616	48
AT4G17620	354
AT4G17640	1033
AT4G17650	1298
AT4G17660	3
AT4G17670	247
AT4G17680	31
AT4G17690	195
AT4G17695	306
AT4G17700	0
AT4G17710	0
AT4G17713	0
AT4G17718	1
AT4G17720	706
AT4G17730	559
AT4G17740	88
AT4G17750	197
AT4G17760	0
AT4G17765	0
AT4G17770	4
AT4G17780	0
AT4G17785	0
AT4G17788	0
AT4G17790	16132
AT4G17800	0
AT4G17810	0
AT4G17820	0
AT4G17830	677
AT4G17840	3390
AT4G17850	2
AT4G17860	0
AT4G17870	1853
AT4G17880	21
AT4G17890	441
AT4G17895	297
AT4G17900	644
AT4G17905	4
AT4G17908	0
AT4G17910	9
AT4G17914	0
AT4G17915	3
AT4G17920	6
AT4G17940	2163
AT4G17950	123
AT4G17960	9
AT4G17970	145
AT4G17975	0
AT4G17980	0
AT4G17990	2
AT4G18010	720
AT4G18020	358
AT4G18030	87
AT4G18040	242
AT4G18050	774
AT4G18060	11
AT4G18070	165
AT4G18080	3
AT4G18090	3
AT4G18100	429
AT4G18110	1
AT4G18120	352
AT4G18130	241
AT4G18140	753
AT4G18150	0
AT4G18160	541
AT4G18170	105
AT4G18180	1
AT4G18190	0
AT4G18195	1
AT4G18197	1
AT4G18203	0
AT4G18205	8
AT4G18210	0
AT4G18215	0
AT4G18220	2
AT4G18230	56
AT4G18240	185
AT4G18250	0
AT4G18253	0
AT4G18255	0
AT4G18260	2
AT4G18270	163
AT4G18280	399
AT4G18290	28
AT4G18300	222
AT4G18310	0
AT4G18320	0
AT4G18330	0
AT4G18335	0
AT4G18340	23
AT4G18350	368
AT4G18360	17
AT4G18370	2
AT4G18372	13
AT4G18375	14
AT4G18380	477
AT4G18390	58
AT4G18395	811
AT4G18400	12
AT4G18410	0
AT4G18420	1
AT4G18422	155
AT4G18425	24695
AT4G18430	140
AT4G18440	39
AT4G18450	0
AT4G18460	1
AT4G18465	56
AT4G18470	11
AT4G18480	92
AT4G18490	6
AT4G18500	0
AT4G18501	0
AT4G18510	0
AT4G18520	17
AT4G18530	24
AT4G18540	1
AT4G18550	160
AT4G18570	24
AT4G18580	719
AT4G18590	22
AT4G18593	47
AT4G18596	49805
AT4G18600	48
AT4G18610	0
AT4G18620	0
AT4G18630	4
AT4G18640	12143
AT4G18650	1
AT4G18660	0
AT4G18670	346
AT4G18680	0
AT4G18690	0
AT4G18692	0
AT4G18700	76063
AT4G18710	1079
AT4G18720	0
AT4G18725	0
AT4G18730	187
AT4G18740	14
AT4G18750	5
AT4G18760	53
AT4G18770	1
AT4G18780	2
AT4G18790	1910
AT4G18800	71
AT4G18810	46
AT4G18815	0
AT4G18820	225
AT4G18823	0
AT4G18830	37
AT4G18840	62
AT4G18860	0
AT4G18870	0
AT4G18880	39
AT4G18890	24
AT4G18900	0
AT4G18905	74
AT4G18910	40
AT4G18920	13
AT4G18930	74
AT4G18940	0
AT4G18950	437
AT4G18960	540
AT4G18970	35
AT4G18975	83
AT4G18980	100
AT4G18990	163
AT4G19000	0
AT4G19003	130
AT4G19006	98
AT4G19010	25
AT4G19020	3
AT4G19030	0
AT4G19035	0
AT4G19038	4278
AT4G19040	3231
AT4G19045	46
AT4G19050	3
AT4G19060	35
AT4G19070	56
AT4G19080	43
AT4G19090	69
AT4G19095	16
AT4G19100	3
AT4G19110	14962
AT4G19120	4480
AT4G19130	9
AT4G19140	75
AT4G19150	110
AT4G19160	273
AT4G19170	73
AT4G19180	397
AT4G19185	807
AT4G19190	573
AT4G19191	46
AT4G19200	5395
AT4G19210	836
AT4G19220	26
AT4G19230	2321
AT4G19239	0
AT4G19240	0
AT4G19250	0
AT4G19260	0
AT4G19270	0
AT4G19275	0
AT4G19280	0
AT4G19290	0
AT4G19300	0
AT4G19305	0
AT4G19310	1
AT4G19320	10
AT4G19330	0
AT4G19340	0
AT4G19350	50
AT4G19360	0
AT4G19370	5
AT4G19380	12
AT4G19390	20
AT4G19395	10
AT4G19400	4
AT4G19410	586
AT4G19420	191
AT4G19430	1320
AT4G19440	91
AT4G19450	122
AT4G19452	9
AT4G19460	94
AT4G19470	0
AT4G19480	0
AT4G19485	0
AT4G19490	246
AT4G19500	574
AT4G19510	338
AT4G19520	16
AT4G19530	6
AT4G19540	12
AT4G19550	50
AT4G19560	5
AT4G19570	40
AT4G19580	2
AT4G19590	0
AT4G19600	852
AT4G19610	94
AT4G19620	0
AT4G19630	0
AT4G19633	2
AT4G19640	3189
AT4G19645	156
AT4G19650	56
AT4G19660	18
AT4G19670	439
AT4G19680	4
AT4G19690	43
AT4G19700	138
AT4G19710	27
AT4G19720	0
AT4G19730	0
AT4G19740	0
AT4G19750	0
AT4G19760	0
AT4G19770	0
AT4G19780	0
AT4G19790	0
AT4G19800	0
AT4G19810	7
AT4G19820	0
AT4G19830	146
AT4G19840	333
AT4G19850	0
AT4G19860	2305
AT4G19865	7
AT4G19870	102
AT4G19880	123
AT4G19890	7
AT4G19900	15
AT4G19902	0
AT4G19905	0
AT4G19910	0
AT4G19920	0
AT4G19925	0
AT4G19930	0
AT4G19940	0
AT4G19950	214
AT4G19960	38
AT4G19970	4
AT4G19975	2
AT4G19980	0
AT4G19985	61
AT4G19990	27
AT4G20000	2
AT4G20010	49
AT4G20020	52
AT4G20030	5
AT4G20040	0
AT4G20050	2
AT4G20060	61
AT4G20070	1037
AT4G20080	0
AT4G20090	6
AT4G20095	0
AT4G20100	0
AT4G20110	14
AT4G20115	0
AT4G20130	13
AT4G20140	5
AT4G20150	437
AT4G20160	2903
AT4G20170	28
AT4G20180	0
AT4G20190	0
AT4G20200	0
AT4G20210	9
AT4G20220	0
AT4G20230	1
AT4G20235	0
AT4G20240	0
AT4G20250	0
AT4G20260	2134
AT4G20270	122
AT4G20280	49
AT4G20290	1
AT4G20300	1760
AT4G20310	22
AT4G20320	227
AT4G20325	6
AT4G20330	1014
AT4G20340	463
AT4G20350	2
AT4G20360	2
AT4G20362	3
AT4G20365	0
AT4G20370	1
AT4G20380	7555
AT4G20390	55
AT4G20400	247
AT4G20410	457
AT4G20420	0
AT4G20430	12
AT4G20440	178
AT4G20450	1
AT4G20460	297
AT4G20470	1
AT4G20480	846
AT4G20490	5
AT4G20500	5
AT4G20510	0
AT4G20520	0
AT4G20530	0
AT4G20535	0
AT4G20540	0
AT4G20545	0
AT4G20550	0
AT4G20555	0
AT4G20560	0
AT4G20565	0
AT4G20570	0
AT4G20575	0
AT4G20580	0
AT4G20590	0
AT4G20600	0
AT4G20610	0
AT4G20620	0
AT4G20630	0
AT4G20640	0
AT4G20645	0
AT4G20650	0
AT4G20670	0
AT4G20680	7
AT4G20690	5
AT4G20700	149
AT4G20703	0
AT4G20707	2
AT4G20710	0
AT4G20715	4
AT4G20720	6
AT4G20725	1
AT4G20730	139
AT4G20735	0
AT4G20740	9
AT4G20760	37
AT4G20770	8
AT4G20780	60
AT4G20790	0
AT4G20800	0
AT4G20810	0
AT4G20820	0
AT4G20830	505
AT4G20835	0
AT4G20840	33
AT4G20850	1352
AT4G20860	38
AT4G20870	11695
AT4G20880	5962
AT4G20890	51297
AT4G20900	9
AT4G20910	17
AT4G20920	4
AT4G20930	92
AT4G20935	1
AT4G20940	10
AT4G20947	0
AT4G20953	1
AT4G20960	51
AT4G20970	3
AT4G20980	259
AT4G20990	2
AT4G21000	0
AT4G21010	0
AT4G21020	1
AT4G21030	0
AT4G21040	0
AT4G21050	0
AT4G21060	37
AT4G21063	0
AT4G21065	1
AT4G21070	120
AT4G21080	0
AT4G21090	42
AT4G21100	97
AT4G21105	1493
AT4G21110	579
AT4G21120	52
AT4G21130	11
AT4G21140	10
AT4G21150	120
AT4G21160	1055
AT4G21170	16
AT4G21180	46
AT4G21190	15
AT4G21192	72
AT4G21200	3
AT4G21210	330
AT4G21213	0
AT4G21215	136
AT4G21220	5
AT4G21230	0
AT4G21240	0
AT4G21250	0
AT4G21260	0
AT4G21270	4
AT4G21280	169
AT4G21300	3
AT4G21310	1
AT4G21320	15
AT4G21323	12
AT4G21326	3527
AT4G21330	0
AT4G21340	0
AT4G21350	46
AT4G21360	0
AT4G21362	0
AT4G21363	0
AT4G21366	0
AT4G21370	4
AT4G21380	9
AT4G21390	0
AT4G21400	7
AT4G21410	20
AT4G21420	411
AT4G21430	49
AT4G21437	0
AT4G21440	19
AT4G21445	1
AT4G21450	573
AT4G21460	43
AT4G21470	442
AT4G21480	118
AT4G21490	21
AT4G21500	74
AT4G21510	17
AT4G21515	0
AT4G21520	8
AT4G21530	47
AT4G21534	212
AT4G21540	1048
AT4G21550	51
AT4G21560	491
AT4G21570	251
AT4G21580	740
AT4G21585	0
AT4G21590	11
AT4G21595	0
AT4G21600	0
AT4G21605	0
AT4G21610	20
AT4G21620	357
AT4G21630	1
AT4G21640	0
AT4G21650	8
AT4G21660	1187
AT4G21670	1136
AT4G21680	315
AT4G21690	6
AT4G21700	40
AT4G21705	20
AT4G21710	886
AT4G21720	67
AT4G21730	2
AT4G21740	23
AT4G21745	0
AT4G21750	88
AT4G21760	0
AT4G21770	15
AT4G21780	1
AT4G21790	871
AT4G21800	66
AT4G21810	481
AT4G21820	2
AT4G21830	0
AT4G21840	0
AT4G21850	2
AT4G21860	182
AT4G21865	13
AT4G21870	17
AT4G21880	3
AT4G21890	12
AT4G21895	2325
AT4G21900	10
AT4G21902	0
AT4G21903	1
AT4G21910	64
AT4G21920	0
AT4G21926	0
AT4G21930	1
AT4G21940	19
AT4G21950	0
AT4G21960	1032
AT4G21970	0
AT4G21980	3747
AT4G21990	1722
AT4G22000	61
AT4G22010	35
AT4G22020	0
AT4G22030	0
AT4G22035	7
AT4G22040	0
AT4G22050	9
AT4G22060	0
AT4G22065	0
AT4G22066	17
AT4G22070	5
AT4G22080	0
AT4G22090	0
AT4G22100	0
AT4G22105	2
AT4G22110	0
AT4G22115	0
AT4G22120	32
AT4G22130	8
AT4G22140	99
AT4G22150	522
AT4G22160	255
AT4G22165	0
AT4G22170	4
AT4G22180	45
AT4G22185	18
AT4G22190	316
AT4G22200	289
AT4G22210	0
AT4G22212	0
AT4G22214	0
AT4G22217	3
AT4G22220	3884
AT4G22230	0
AT4G22233	0
AT4G22235	0
AT4G22240	18017
AT4G22250	40
AT4G22260	456
AT4G22265	1
AT4G22270	1425
AT4G22280	6
AT4G22285	64
AT4G22290	12
AT4G22300	21
AT4G22305	0
AT4G22310	384
AT4G22320	32
AT4G22330	1253
AT4G22340	57
AT4G22350	266
AT4G22360	873
AT4G22370	3
AT4G22380	107
AT4G22390	9
AT4G22400	0
AT4G22410	0
AT4G22415	0
AT4G22430	1
AT4G22440	0
AT4G22450	6
AT4G22460	0
AT4G22463	0
AT4G22467	0
AT4G22470	0
AT4G22475	0
AT4G22485	0
AT4G22490	1973
AT4G22495	0
AT4G22505	356
AT4G22510	0
AT4G22513	0
AT4G22517	1
AT4G22520	0
AT4G22530	36
AT4G22540	278
AT4G22545	12
AT4G22550	82
AT4G22560	4
AT4G22570	45
AT4G22580	67
AT4G22590	4043
AT4G22600	0
AT4G22610	0
AT4G22620	149
AT4G22630	0
AT4G22635	0
AT4G22640	568
AT4G22650	0
AT4G22660	0
AT4G22666	1
AT4G22670	281
AT4G22680	0
AT4G22690	2
AT4G22700	0
AT4G22710	1
AT4G22720	29
AT4G22730	103
AT4G22740	423
AT4G22745	76
AT4G22750	451
AT4G22754	0
AT4G22755	2
AT4G22756	2
AT4G22758	144
AT4G22760	7
AT4G22770	242
AT4G22780	1197
AT4G22785	1
AT4G22790	249
AT4G22810	1
AT4G22820	1123
AT4G22830	11
AT4G22840	53
AT4G22850	204
AT4G22860	13
AT4G22870	0
AT4G22880	1
AT4G22890	68
AT4G22900	0
AT4G22910	97
AT4G22920	2673
AT4G22930	99
AT4G22940	12
AT4G22950	0
AT4G22960	20
AT4G22970	10
AT4G22980	16
AT4G22990	122
AT4G23000	110
AT4G23010	240
AT4G23015	0
AT4G23020	0
AT4G23030	18
AT4G23040	83
AT4G23050	133
AT4G23060	2
AT4G23070	0
AT4G23080	0
AT4G23090	0
AT4G23100	482
AT4G23110	0
AT4G23120	0
AT4G23130	0
AT4G23140	0
AT4G23150	0
AT4G23160	0
AT4G23170	1
AT4G23180	23
AT4G23190	10
AT4G23200	0
AT4G23205	0
AT4G23210	0
AT4G23215	0
AT4G23220	0
AT4G23230	2
AT4G23240	0
AT4G23250	3
AT4G23260	0
AT4G23270	2
AT4G23271	0
AT4G23280	0
AT4G23290	0
AT4G23300	0
AT4G23310	1
AT4G23320	0
AT4G23330	25
AT4G23340	1
AT4G23350	0
AT4G23355	0
AT4G23360	0
AT4G23364	0
AT4G23365	0
AT4G23370	0
AT4G23373	0
AT4G23375	0
AT4G23380	10
AT4G23387	0
AT4G23390	0
AT4G23400	272
AT4G23410	91
AT4G23420	64
AT4G23430	112
AT4G23440	112
AT4G23450	96
AT4G23460	229
AT4G23470	136
AT4G23490	718
AT4G23493	3
AT4G23496	12
AT4G23500	81
AT4G23510	0
AT4G23515	0
AT4G23520	0
AT4G23530	39
AT4G23540	13
AT4G23550	10
AT4G23560	4700
AT4G23570	62
AT4G23580	0
AT4G23590	0
AT4G23600	18
AT4G23610	0
AT4G23620	30
AT4G23630	6655
AT4G23635	0
AT4G23640	527
AT4G23650	398
AT4G23660	18
AT4G23670	343
AT4G23680	73
AT4G23690	708
AT4G23700	8
AT4G23710	1073
AT4G23713	0
AT4G23720	0
AT4G23730	201
AT4G23740	31
AT4G23750	17
AT4G23760	12
AT4G23770	0
AT4G23780	0
AT4G23790	6
AT4G23800	39
AT4G23810	32
AT4G23820	54
AT4G23840	106
AT4G23850	448
AT4G23860	129
AT4G23870	17
AT4G23880	0
AT4G23882	1
AT4G23885	776
AT4G23890	111
AT4G23895	157
AT4G23900	6
AT4G23910	64
AT4G23915	0
AT4G23920	492
AT4G23930	26
AT4G23940	44
AT4G23950	72
AT4G23960	13
AT4G23970	0
AT4G23980	78
AT4G23990	49
AT4G24000	366
AT4G24010	16
AT4G24015	4
AT4G24020	239
AT4G24025	0
AT4G24026	85
AT4G24030	0
AT4G24040	310
AT4G24050	548
AT4G24060	342
AT4G24070	0
AT4G24080	1
AT4G24090	10
AT4G24100	29
AT4G24110	6
AT4G24120	865
AT4G24130	1317
AT4G24140	15
AT4G24150	1
AT4G24160	623
AT4G24170	1246
AT4G24175	1
AT4G24180	4
AT4G24190	621
AT4G24200	775
AT4G24204	0
AT4G24210	111
AT4G24220	4608
AT4G24230	631
AT4G24231	2
AT4G24240	40
AT4G24250	3
AT4G24260	191
AT4G24265	9
AT4G24270	38
AT4G24275	0
AT4G24280	558
AT4G24290	312
AT4G24300	0
AT4G24310	0
AT4G24320	7
AT4G24330	193
AT4G24340	2
AT4G24350	3
AT4G24370	231
AT4G24380	6830
AT4G24390	572
AT4G24400	3349
AT4G24410	0
AT4G24413	0
AT4G24415	0
AT4G24420	57
AT4G24430	0
AT4G24440	689
AT4G24450	87
AT4G24460	34
AT4G24470	254
AT4G24480	139
AT4G24490	77
AT4G24500	8
AT4G24510	43
AT4G24520	495
AT4G24530	80
AT4G24540	1
AT4G24550	286
AT4G24560	681
AT4G24565	0
AT4G24570	155
AT4G24580	4771
AT4G24590	656
AT4G24600	1
AT4G24610	34
AT4G24615	0
AT4G24620	301
AT4G24630	5197
AT4G24640	79131
AT4G24644	0
AT4G24650	0
AT4G24652	1
AT4G24660	17
AT4G24670	34
AT4G24680	1081
AT4G24690	6922
AT4G24700	1
AT4G24710	1
AT4G24715	5
AT4G24730	308
AT4G24740	1529
AT4G24750	22
AT4G24760	27
AT4G24770	81
AT4G24780	7
AT4G24790	0
AT4G24800	503
AT4G24805	121
AT4G24810	39
AT4G24820	958
AT4G24830	82
AT4G24840	138
AT4G24860	10
AT4G24880	68
AT4G24890	0
AT4G24900	29
AT4G24910	7
AT4G24920	357
AT4G24930	18
AT4G24940	27
AT4G24950	3
AT4G24960	493
AT4G24970	13
AT4G24972	12
AT4G24973	0
AT4G24974	0
AT4G24975	0
AT4G24977	0
AT4G24980	3
AT4G24990	1215
AT4G25000	899
AT4G25010	26248
AT4G25020	194
AT4G25030	763
AT4G25040	11
AT4G25050	98
AT4G25070	0
AT4G25080	66
AT4G25090	0
AT4G25100	25
AT4G25110	0
AT4G25120	6
AT4G25130	462
AT4G25140	0
AT4G25150	7849
AT4G25160	5
AT4G25170	411
AT4G25180	146
AT4G25190	0
AT4G25200	0
AT4G25210	396
AT4G25220	9
AT4G25225	29
AT4G25230	2336
AT4G25235	0
AT4G25240	5
AT4G25250	0
AT4G25260	23
AT4G25270	45
AT4G25280	154
AT4G25290	31
AT4G25300	7
AT4G25310	0
AT4G25315	4
AT4G25320	100
AT4G25330	0
AT4G25340	57
AT4G25350	0
AT4G25360	125
AT4G25370	202
AT4G25380	71
AT4G25390	734
AT4G25400	0
AT4G25410	0
AT4G25420	59
AT4G25430	0
AT4G25433	1
AT4G25434	7
AT4G25435	0
AT4G25440	127
AT4G25450	125
AT4G25470	26
AT4G25480	14
AT4G25490	4
AT4G25500	433
AT4G25510	0
AT4G25515	22
AT4G25520	239
AT4G25530	10
AT4G25540	23
AT4G25550	101
AT4G25560	0
AT4G25570	132
AT4G25580	5
AT4G25585	2
AT4G25590	5689
AT4G25600	26
AT4G25610	360
AT4G25620	230
AT4G25630	19
AT4G25631	0
AT4G25635	0
AT4G25640	5852
AT4G25650	2084
AT4G25660	647
AT4G25670	911
AT4G25680	670
AT4G25690	241
AT4G25700	4282
AT4G25707	9
AT4G25710	146
AT4G25719	0
AT4G25720	47
AT4G25730	81
AT4G25740	73
AT4G25750	0
AT4G25760	20
AT4G25770	67
AT4G25780	26118
AT4G25790	19
AT4G25800	6
AT4G25810	21
AT4G25820	0
AT4G25830	255
AT4G25835	139
AT4G25840	176
AT4G25845	0
AT4G25850	19
AT4G25860	0
AT4G25870	10
AT4G25880	323
AT4G25885	2
AT4G25890	69
AT4G25900	12906
AT4G25910	19
AT4G25920	0
AT4G25930	1
AT4G25940	63
AT4G25950	126
AT4G25960	176
AT4G25970	163
AT4G25980	1
AT4G25990	0
AT4G26000	258
AT4G26010	2
AT4G26020	1
AT4G26030	0
AT4G26040	0
AT4G26050	0
AT4G26055	7
AT4G26060	188
AT4G26070	31
AT4G26080	8246
AT4G26090	0
AT4G26095	2
AT4G26100	1085
AT4G26110	128
AT4G26120	6
AT4G26130	383
AT4G26140	25
AT4G26145	0
AT4G26150	0
AT4G26160	70
AT4G26170	3
AT4G26180	200
AT4G26190	159
AT4G26200	0
AT4G26210	126
AT4G26220	2
AT4G26225	0
AT4G26230	142
AT4G26240	144
AT4G26250	0
AT4G26255	0
AT4G26260	45441
AT4G26270	292
AT4G26280	1
AT4G26288	41
AT4G26290	0
AT4G26300	183
AT4G26310	79
AT4G26320	0
AT4G26330	473
AT4G26340	8
AT4G26350	0
AT4G26360	0
AT4G26365	0
AT4G26370	29
AT4G26375	0
AT4G26380	0
AT4G26385	0
AT4G26390	30
AT4G26400	13652
AT4G26410	279
AT4G26415	35
AT4G26420	0
AT4G26430	40
AT4G26440	31
AT4G26450	867
AT4G26455	304
AT4G26460	2
AT4G26466	0
AT4G26470	254
AT4G26480	106
AT4G26483	0
AT4G26485	1
AT4G26488	1
AT4G26490	0
AT4G26500	0
AT4G26510	497
AT4G26520	85
AT4G26530	9
AT4G26540	13
AT4G26542	0
AT4G26550	10
AT4G26555	20
AT4G26560	5
AT4G26570	1085
AT4G26580	2
AT4G26582	0
AT4G26590	0
AT4G26600	14
AT4G26610	75
AT4G26620	30
AT4G26630	908
AT4G26640	101
AT4G26650	8535
AT4G26660	12
AT4G26670	84
AT4G26675	0
AT4G26680	30
AT4G26690	268
AT4G26700	169
AT4G26701	0
AT4G26710	1849
AT4G26720	66
AT4G26730	0
AT4G26740	4
AT4G26750	926
AT4G26760	9
AT4G26770	133
AT4G26780	17
AT4G26790	0
AT4G26795	0
AT4G26800	3
AT4G26810	14
AT4G26820	0
AT4G26830	26
AT4G26840	326
AT4G26850	10930
AT4G26860	77
AT4G26870	101
AT4G26880	0
AT4G26890	0
AT4G26900	38
AT4G26910	551
AT4G26920	2
AT4G26930	669
AT4G26940	117
AT4G26950	1
AT4G26960	148
AT4G26965	35
AT4G26970	1109
AT4G26980	97
AT4G26990	263
AT4G27000	961
AT4G27010	13
AT4G27020	215
AT4G27030	36
AT4G27040	219
AT4G27050	66
AT4G27052	0
AT4G27060	53
AT4G27070	182
AT4G27080	92
AT4G27090	815
AT4G27100	546
AT4G27110	3253
AT4G27120	136
AT4G27130	2023
AT4G27140	0
AT4G27150	0
AT4G27160	0
AT4G27170	0
AT4G27180	57
AT4G27190	0
AT4G27200	0
AT4G27210	0
AT4G27220	3
AT4G27230	240
AT4G27240	1
AT4G27250	0
AT4G27260	1385
AT4G27270	3
AT4G27280	341
AT4G27290	0
AT4G27300	0
AT4G27310	367
AT4G27320	490
AT4G27330	8
AT4G27340	19
AT4G27350	10650
AT4G27360	0
AT4G27370	741
AT4G27380	42
AT4G27390	58
AT4G27395	0
AT4G27400	7
AT4G27410	1577
AT4G27415	0
AT4G27420	1
AT4G27430	88
AT4G27435	43
AT4G27440	88
AT4G27450	127
AT4G27460	3
AT4G27470	1027
AT4G27480	55
AT4G27490	4
AT4G27500	5739
AT4G27510	6
AT4G27520	174
AT4G27530	1
AT4G27540	71
AT4G27550	0
AT4G27560	55
AT4G27565	0
AT4G27570	2
AT4G27580	30247
AT4G27585	205
AT4G27590	3
AT4G27595	18
AT4G27597	0
AT4G27600	812
AT4G27610	75
AT4G27620	26
AT4G27630	24
AT4G27640	117
AT4G27650	56
AT4G27652	80
AT4G27654	1
AT4G27657	13
AT4G27660	1
AT4G27670	0
AT4G27680	625
AT4G27690	53
AT4G27700	23
AT4G27710	22
AT4G27720	37
AT4G27730	31
AT4G27740	5
AT4G27745	170
AT4G27750	743
AT4G27760	34
AT4G27765	0
AT4G27780	1005
AT4G27790	14417
AT4G27800	158
AT4G27810	1
AT4G27820	70
AT4G27830	476
AT4G27840	1390
AT4G27845	1
AT4G27850	2
AT4G27852	0
AT4G27860	5
AT4G27870	152
AT4G27875	0
AT4G27880	7104
AT4G27885	0
AT4G27890	41
AT4G27900	51
AT4G27910	284
AT4G27920	0
AT4G27940	158
AT4G27950	12
AT4G27960	6159
AT4G27970	3
AT4G27980	728
AT4G27990	158
AT4G28000	8050
AT4G28005	0
AT4G28010	28
AT4G28020	11
AT4G28025	456
AT4G28030	19
AT4G28040	12
AT4G28050	57
AT4G28060	627
AT4G28068	0
AT4G28070	8
AT4G28080	416
AT4G28085	24
AT4G28088	94
AT4G28090	0
AT4G28100	4
AT4G28110	0
AT4G28130	0
AT4G28140	27
AT4G28150	375
AT4G28160	0
AT4G28162	212
AT4G28170	0
AT4G28180	2
AT4G28190	246
AT4G28200	105
AT4G28210	21
AT4G28220	14
AT4G28230	14
AT4G28240	177
AT4G28250	10
AT4G28260	1198
AT4G28270	262
AT4G28280	1251
AT4G28290	0
AT4G28300	4282
AT4G28310	33
AT4G28320	11
AT4G28330	20
AT4G28340	0
AT4G28350	0
AT4G28360	19
AT4G28362	0
AT4G28365	0
AT4G28370	377
AT4G28380	98
AT4G28390	71
AT4G28395	0
AT4G28397	0
AT4G28400	22
AT4G28405	0
AT4G28410	1
AT4G28420	0
AT4G28430	0
AT4G28440	210
AT4G28450	19
AT4G28460	0
AT4G28470	186
AT4G28480	1620
AT4G28485	24
AT4G28490	106
AT4G28500	2
AT4G28510	66
AT4G28520	0
AT4G28530	1404
AT4G28540	1574
AT4G28550	193
AT4G28556	524
AT4G28560	0
AT4G28570	62
AT4G28580	0
AT4G28590	15
AT4G28600	195
AT4G28610	529
AT4G28620	0
AT4G28630	15
AT4G28640	33
AT4G28650	10
AT4G28652	0
AT4G28660	32
AT4G28670	115
AT4G28680	435
AT4G28690	54
AT4G28700	12
AT4G28703	0
AT4G28706	5
AT4G28710	136
AT4G28720	433
AT4G28730	83
AT4G28740	19
AT4G28750	60
AT4G28755	0
AT4G28760	127
AT4G28770	717
AT4G28775	0
AT4G28780	9
AT4G28790	2
AT4G28800	0
AT4G28811	0
AT4G28815	0
AT4G28820	5
AT4G28830	6
AT4G28840	0
AT4G28850	0
AT4G28860	204
AT4G28870	0
AT4G28880	460
AT4G28890	2
AT4G28900	6
AT4G28910	245
AT4G28915	0
AT4G28920	0
AT4G28930	0
AT4G28940	84
AT4G28950	0
AT4G28960	0
AT4G28970	24
AT4G28980	346
AT4G28990	32
AT4G29000	227
AT4G29010	1957
AT4G29020	32
AT4G29030	100
AT4G29033	0
AT4G29035	0
AT4G29037	0
AT4G29040	1190
AT4G29050	5
AT4G29060	162
AT4G29070	472
AT4G29080	30
AT4G29090	0
AT4G29100	475
AT4G29103	0
AT4G29110	15
AT4G29120	105
AT4G29130	2483
AT4G29140	29
AT4G29150	1
AT4G29160	1330
AT4G29170	5
AT4G29180	3
AT4G29190	203
AT4G29200	0
AT4G29210	80
AT4G29220	209
AT4G29230	23
AT4G29240	4
AT4G29250	0
AT4G29260	707
AT4G29270	0
AT4G29273	0
AT4G29276	0
AT4G29280	0
AT4G29281	0
AT4G29283	0
AT4G29285	0
AT4G29290	0
AT4G29300	0
AT4G29305	21
AT4G29310	99
AT4G29330	328
AT4G29340	1378
AT4G29350	2309
AT4G29360	6
AT4G29370	0
AT4G29380	1751
AT4G29390	84
AT4G29400	5
AT4G29410	180
AT4G29415	0
AT4G29420	218
AT4G29430	21
AT4G29440	247
AT4G29450	196
AT4G29460	2770
AT4G29470	1860
AT4G29480	253
AT4G29490	534
AT4G29510	87
AT4G29520	18
AT4G29530	53
AT4G29540	6
AT4G29548	2
AT4G29550	69
AT4G29560	13
AT4G29570	59
AT4G29580	0
AT4G29590	57
AT4G29600	0
AT4G29610	1
AT4G29620	0
AT4G29630	0
AT4G29640	0
AT4G29650	0
AT4G29654	0
AT4G29658	737
AT4G29660	85
AT4G29670	691
AT4G29680	74
AT4G29690	0
AT4G29700	208
AT4G29710	1
AT4G29720	28
AT4G29730	9
AT4G29735	185
AT4G29740	8
AT4G29750	53
AT4G29760	1
AT4G29770	0
AT4G29780	1186
AT4G29790	874
AT4G29800	12
AT4G29810	81
AT4G29820	67
AT4G29830	33
AT4G29840	338
AT4G29850	10
AT4G29860	6
AT4G29870	54
AT4G29880	197
AT4G29890	39
AT4G29900	577
AT4G29905	95
AT4G29910	34
AT4G29920	2
AT4G29930	0
AT4G29940	92
AT4G29950	2111
AT4G29960	361
AT4G29970	0
AT4G29980	0
AT4G29990	7
AT4G30000	6
AT4G30010	1202
AT4G30020	16
AT4G30030	0
AT4G30040	0
AT4G30050	0
AT4G30060	314
AT4G30064	0
AT4G30067	0
AT4G30070	0
AT4G30072	0
AT4G30074	0
AT4G30080	266
AT4G30090	2
AT4G30097	0
AT4G30100	2555
AT4G30110	116
AT4G30120	3
AT4G30130	26
AT4G30140	105082
AT4G30150	72
AT4G30160	348
AT4G30170	2
AT4G30180	0
AT4G30190	8902
AT4G30200	3721
AT4G30210	1292
AT4G30220	80
AT4G30230	0
AT4G30240	634
AT4G30250	4
AT4G30260	509
AT4G30270	5504
AT4G30280	0
AT4G30290	95
AT4G30300	0
AT4G30310	824
AT4G30320	0
AT4G30330	11
AT4G30340	43
AT4G30350	1010
AT4G30360	36
AT4G30370	23
AT4G30380	0
AT4G30390	282
AT4G30400	13
AT4G30410	13
AT4G30420	19
AT4G30430	7
AT4G30440	8324
AT4G30450	34
AT4G30460	90
AT4G30470	326
AT4G30480	183
AT4G30490	988
AT4G30500	63
AT4G30510	248
AT4G30520	38
AT4G30530	315
AT4G30540	0
AT4G30550	790
AT4G30560	63
AT4G30570	26
AT4G30580	202
AT4G30590	1
AT4G30600	5340
AT4G30610	10
AT4G30620	70
AT4G30630	267
AT4G30640	1
AT4G30650	53
AT4G30660	39
AT4G30662	0
AT4G30670	21
AT4G30680	7
AT4G30690	278
AT4G30700	12
AT4G30710	419
AT4G30720	28
AT4G30730	0
AT4G30740	0
AT4G30750	552
AT4G30760	1269
AT4G30770	557
AT4G30780	716
AT4G30790	5614
AT4G30800	9
AT4G30810	29
AT4G30820	9
AT4G30825	16
AT4G30830	13
AT4G30840	22
AT4G30845	1
AT4G30850	8326
AT4G30860	690
AT4G30870	8
AT4G30872	0
AT4G30880	0
AT4G30890	573
AT4G30900	45
AT4G30910	6
AT4G30920	110
AT4G30930	38
AT4G30935	138
AT4G30940	305
AT4G30950	3128
AT4G30960	13873
AT4G30970	2
AT4G30972	0
AT4G30975	4
AT4G30980	29
AT4G30990	56
AT4G30993	84
AT4G30996	119
AT4G31000	9
AT4G31010	16
AT4G31020	992
AT4G31030	0
AT4G31040	118
AT4G31050	6
AT4G31060	0
AT4G31070	0
AT4G31073	0
AT4G31075	0
AT4G31080	2350
AT4G31100	36
AT4G31110	110
AT4G31115	39
AT4G31120	44
AT4G31130	374
AT4G31140	138
AT4G31150	10
AT4G31160	440
AT4G31170	335
AT4G31180	750
AT4G31190	0
AT4G31196	0
AT4G31200	41
AT4G31210	18
AT4G31230	1060
AT4G31240	597
AT4G31248	1
AT4G31250	0
AT4G31260	59
AT4G31265	0
AT4G31270	6
AT4G31280	0
AT4G31290	5253
AT4G31300	600
AT4G31310	21
AT4G31320	0
AT4G31330	75
AT4G31340	1892
AT4G31350	67
AT4G31351	10
AT4G31354	17
AT4G31355	34
AT4G31360	45
AT4G31370	63
AT4G31380	160
AT4G31390	278
AT4G31398	3
AT4G31400	331
AT4G31405	19
AT4G31408	126
AT4G31410	135
AT4G31420	1844
AT4G31430	1220
AT4G31440	24
AT4G31441	3
AT4G31450	513
AT4G31460	38
AT4G31470	0
AT4G31480	521
AT4G31490	215
AT4G31500	9
AT4G31510	299
AT4G31520	12
AT4G31530	150
AT4G31540	0
AT4G31550	97
AT4G31560	34
AT4G31570	619
AT4G31580	266
AT4G31590	53
AT4G31600	12
AT4G31610	3
AT4G31615	0
AT4G31620	1
AT4G31630	0
AT4G31640	0
AT4G31650	31
AT4G31660	0
AT4G31670	211
AT4G31680	0
AT4G31685	0
AT4G31690	0
AT4G31695	0
AT4G31700	691
AT4G31710	2
AT4G31715	0
AT4G31720	310
AT4G31730	11
AT4G31740	0
AT4G31750	323
AT4G31760	2
AT4G31770	35
AT4G31780	565
AT4G31790	27
AT4G31800	67
AT4G31805	2
AT4G31810	8
AT4G31820	6
AT4G31830	0
AT4G31840	39
AT4G31850	29
AT4G31860	411
AT4G31870	30
AT4G31875	0
AT4G31877	3
AT4G31880	481
AT4G31890	0
AT4G31895	0
AT4G31900	0
AT4G31910	3
AT4G31920	58
AT4G31930	40
AT4G31940	0
AT4G31950	0
AT4G31960	2
AT4G31970	0
AT4G31980	1066
AT4G31985	181
AT4G31990	403
AT4G32000	39
AT4G32010	142
AT4G32020	4627
AT4G32030	720
AT4G32040	138
AT4G32050	76
AT4G32060	1461
AT4G32070	2252
AT4G32080	0
AT4G32090	0
AT4G32100	0
AT4G32105	0
AT4G32110	0
AT4G32120	87
AT4G32130	494
AT4G32140	115
AT4G32150	7645
AT4G32160	924
AT4G32170	6
AT4G32175	4
AT4G32180	9644
AT4G32190	748
AT4G32200	408
AT4G32205	151
AT4G32208	2
AT4G32210	65
AT4G32212	3
AT4G32215	29
AT4G32220	2
AT4G32230	0
AT4G32240	1037
AT4G32250	2679
AT4G32260	235
AT4G32265	0
AT4G32270	77
AT4G32272	141
AT4G32280	7
AT4G32285	505
AT4G32290	76
AT4G32295	171
AT4G32300	125
AT4G32320	211
AT4G32330	65
AT4G32340	52
AT4G32342	0
AT4G32350	304
AT4G32360	7
AT4G32370	0
AT4G32375	1
AT4G32380	0
AT4G32390	332
AT4G32400	84
AT4G32410	985
AT4G32420	77
AT4G32430	16
AT4G32440	1283
AT4G32445	0
AT4G32450	175
AT4G32460	695
AT4G32470	1035
AT4G32475	0
AT4G32480	2074
AT4G32490	1
AT4G32500	133
AT4G32510	32376
AT4G32520	175
AT4G32530	1008
AT4G32535	1
AT4G32540	0
AT4G32551	669
AT4G32560	32
AT4G32570	18
AT4G32580	0
AT4G32590	282
AT4G32600	962
AT4G32605	10
AT4G32610	706
AT4G32620	924
AT4G32630	2418
AT4G32640	270
AT4G32650	10
AT4G32660	337
AT4G32670	38
AT4G32680	75
AT4G32690	166
AT4G32700	55
AT4G32710	13
AT4G32714	2
AT4G32717	19
AT4G32720	172
AT4G32730	94
AT4G32750	161
AT4G32760	1867
AT4G32765	0
AT4G32770	322
AT4G32780	4
AT4G32790	7
AT4G32800	1
AT4G32810	53
AT4G32820	128
AT4G32830	3033
AT4G32840	26
AT4G32850	2601
AT4G32860	8
AT4G32870	113
AT4G32880	34
AT4G32890	89
AT4G32900	31
AT4G32910	171
AT4G32915	30
AT4G32920	3799
AT4G32930	174
AT4G32940	12411
AT4G32950	1
AT4G32960	122
AT4G32970	28
AT4G32980	5
AT4G32990	2
AT4G33000	1
AT4G33010	827
AT4G33020	2
AT4G33030	115
AT4G33040	246
AT4G33050	7
AT4G33060	52
AT4G33070	22
AT4G33080	569
AT4G33090	1207
AT4G33100	57
AT4G33110	40
AT4G33120	22
AT4G33130	11
AT4G33140	1174
AT4G33145	3
AT4G33150	15796
AT4G33160	26
AT4G33170	15
AT4G33180	95
AT4G33200	533
AT4G33210	1009
AT4G33220	90
AT4G33230	7966
AT4G33240	2344
AT4G33250	239
AT4G33260	1
AT4G33270	26
AT4G33280	0
AT4G33290	0
AT4G33300	346
AT4G33310	0
AT4G33320	0
AT4G33330	0
AT4G33350	45
AT4G33355	0
AT4G33360	50
AT4G33370	0
AT4G33380	199
AT4G33390	733
AT4G33400	143
AT4G33410	186
AT4G33420	60
AT4G33430	466
AT4G33440	1612
AT4G33450	0
AT4G33460	53
AT4G33465	125
AT4G33467	83
AT4G33470	14
AT4G33480	64
AT4G33490	52
AT4G33495	97
AT4G33500	44
AT4G33510	1842
AT4G33520	102
AT4G33530	693
AT4G33540	83
AT4G33550	11
AT4G33560	6
AT4G33565	387
AT4G33580	271
AT4G33585	3
AT4G33590	0
AT4G33600	2
AT4G33610	5
AT4G33620	36
AT4G33625	73
AT4G33630	1004
AT4G33640	163
AT4G33650	360
AT4G33660	31
AT4G33666	0
AT4G33670	81
AT4G33680	106
AT4G33690	131
AT4G33700	2163
AT4G33710	0
AT4G33720	0
AT4G33730	0
AT4G33735	0
AT4G33740	84
AT4G33760	44
AT4G33770	82
AT4G33780	626
AT4G33790	31
AT4G33800	1
AT4G33810	54
AT4G33820	0
AT4G33830	0
AT4G33840	0
AT4G33850	3
AT4G33860	15129
AT4G33865	521
AT4G33870	0
AT4G33880	0
AT4G33885	0
AT4G33890	239
AT4G33900	0
AT4G33905	999
AT4G33910	1489
AT4G33920	2111
AT4G33925	23
AT4G33930	608
AT4G33940	813
AT4G33945	86
AT4G33950	107
AT4G33960	11
AT4G33970	59882
AT4G33980	270
AT4G33985	83
AT4G33990	10
AT4G34000	55
AT4G34020	18
AT4G34030	85
AT4G34035	0
AT4G34040	493
AT4G34050	1206
AT4G34060	1
AT4G34065	0
AT4G34070	228
AT4G34071	0
AT4G34080	0
AT4G34090	11
AT4G34100	4276
AT4G34103	1
AT4G34110	4365
AT4G34120	465
AT4G34131	1533
AT4G34135	3955
AT4G34138	241
AT4G34139	1
AT4G34140	123
AT4G34150	1717
AT4G34160	15
AT4G34170	0
AT4G34180	913
AT4G34190	86
AT4G34200	204
AT4G34210	0
AT4G34215	248
AT4G34220	12
AT4G34230	973
AT4G34240	153
AT4G34250	3
AT4G34260	84
AT4G34265	101
AT4G34270	124
AT4G34280	99
AT4G34290	35
AT4G34300	6
AT4G34310	927
AT4G34320	117
AT4G34330	0
AT4G34332	0
AT4G34340	289
AT4G34345	0
AT4G34350	3699
AT4G34360	2
AT4G34370	1825
AT4G34380	9089
AT4G34390	1022
AT4G34400	334
AT4G34410	10
AT4G34412	8
AT4G34415	0
AT4G34419	0
AT4G34420	16
AT4G34430	475
AT4G34440	3335
AT4G34450	829
AT4G34460	319
AT4G34470	2
AT4G34480	173
AT4G34490	1101
AT4G34500	64
AT4G34510	148
AT4G34520	0
AT4G34530	0
AT4G34540	28
AT4G34550	7
AT4G34555	73
AT4G34560	968
AT4G34570	13
AT4G34580	3
AT4G34590	1733
AT4G34600	653
AT4G34610	164
AT4G34620	250
AT4G34630	301
AT4G34640	725
AT4G34650	1
AT4G34660	174
AT4G34670	302
AT4G34680	39
AT4G34690	0
AT4G34695	0
AT4G34700	615
AT4G34710	8918
AT4G34720	3181
AT4G34730	71
AT4G34740	36
AT4G34750	10484
AT4G34760	14
AT4G34770	3
AT4G34780	0
AT4G34790	0
AT4G34800	0
AT4G34810	13
AT4G34830	29
AT4G34840	151
AT4G34850	8
AT4G34860	95
AT4G34870	1632
AT4G34880	0
AT4G34881	43
AT4G34890	1453
AT4G34900	8
AT4G34910	27
AT4G34920	501
AT4G34930	29
AT4G34940	421
AT4G34950	11
AT4G34960	29
AT4G34970	23
AT4G34975	0
AT4G34980	419
AT4G34990	1879
AT4G35000	5456
AT4G35010	196458
AT4G35020	23
AT4G35025	0
AT4G35030	8
AT4G35040	257
AT4G35050	317
AT4G35060	1209
AT4G35070	447
AT4G35080	2004
AT4G35090	6977
AT4G35100	2373
AT4G35110	525
AT4G35120	1
AT4G35130	16
AT4G35140	127
AT4G35150	0
AT4G35160	3
AT4G35165	0
AT4G35170	0
AT4G35180	14868
AT4G35190	15
AT4G35200	8
AT4G35210	0
AT4G35220	371
AT4G35230	427
AT4G35240	562
AT4G35250	74
AT4G35260	678
AT4G35270	10
AT4G35280	7
AT4G35290	60
AT4G35295	2
AT4G35300	215
AT4G35310	203
AT4G35320	51
AT4G35335	23
AT4G35350	1
AT4G35360	618
AT4G35370	8
AT4G35375	0
AT4G35380	547
AT4G35390	2
AT4G35400	0
AT4G35410	10
AT4G35420	6
AT4G35430	0
AT4G35440	23
AT4G35450	740
AT4G35460	39
AT4G35470	78
AT4G35480	155
AT4G35485	0
AT4G35490	154
AT4G35500	875
AT4G35510	444
AT4G35519	0
AT4G35520	4
AT4G35530	49
AT4G35540	173
AT4G35550	21
AT4G35560	154
AT4G35570	121
AT4G35580	767
AT4G35590	5
AT4G35600	105
AT4G35610	507
AT4G35620	1
AT4G35630	190
AT4G35640	0
AT4G35650	194
AT4G35655	175
AT4G35660	0
AT4G35670	5
AT4G35680	14
AT4G35685	20
AT4G35690	15
AT4G35700	1827
AT4G35710	0
AT4G35720	0
AT4G35725	0
AT4G35730	7
AT4G35731	0
AT4G35733	0
AT4G35740	64
AT4G35750	987
AT4G35760	57
AT4G35770	91
AT4G35780	97
AT4G35783	54
AT4G35785	86
AT4G35790	12835
AT4G35800	1783
AT4G35810	0
AT4G35820	0
AT4G35830	2430
AT4G35840	276
AT4G35850	78
AT4G35860	2159
AT4G35870	339
AT4G35880	57
AT4G35890	1554
AT4G35900	1
AT4G35905	22
AT4G35910	65
AT4G35920	24
AT4G35930	6
AT4G35940	834
AT4G35950	1343
AT4G35970	4
AT4G35980	145
AT4G35985	35
AT4G35987	25
AT4G36000	1
AT4G36010	152
AT4G36020	157
AT4G36030	0
AT4G36032	0
AT4G36040	2034
AT4G36050	18
AT4G36052	0
AT4G36060	2
AT4G36070	112
AT4G36080	305
AT4G36090	71
AT4G36100	0
AT4G36105	0
AT4G36110	60
AT4G36120	3
AT4G36130	267
AT4G36140	95
AT4G36150	9
AT4G36160	0
AT4G36170	0
AT4G36180	12
AT4G36190	58
AT4G36195	2279
AT4G36197	4
AT4G36210	1491
AT4G36220	7
AT4G36230	0
AT4G36240	86
AT4G36245	0
AT4G36250	333
AT4G36260	9
AT4G36270	3
AT4G36280	0
AT4G36290	19
AT4G36350	3
AT4G36360	79
AT4G36370	0
AT4G36380	375
AT4G36390	98
AT4G36400	447
AT4G36410	57
AT4G36420	19
AT4G36430	4
AT4G36440	391
AT4G36450	39
AT4G36460	0
AT4G36470	1
AT4G36480	163
AT4G36490	31386
AT4G36500	8
AT4G36510	0
AT4G36515	27
AT4G36520	21
AT4G36530	43
AT4G36540	76
AT4G36550	39
AT4G36560	0
AT4G36570	7
AT4G36580	6
AT4G36590	0
AT4G36600	16
AT4G36610	20
AT4G36620	0
AT4G36630	680
AT4G36635	0
AT4G36640	675
AT4G36648	2500
AT4G36650	147
AT4G36660	27
AT4G36670	17
AT4G36680	73
AT4G36690	1754
AT4G36700	24
AT4G36710	281
AT4G36720	262
AT4G36730	218
AT4G36740	231
AT4G36750	252
AT4G36760	1225
AT4G36770	22
AT4G36780	531
AT4G36790	575
AT4G36791	2
AT4G36795	0
AT4G36800	2501
AT4G36808	1
AT4G36810	0
AT4G36820	37
AT4G36830	43
AT4G36840	146
AT4G36850	0
AT4G36860	198
AT4G36870	356
AT4G36880	85
AT4G36890	122
AT4G36900	265
AT4G36910	56
AT4G36920	309
AT4G36925	1
AT4G36930	81
AT4G36940	116
AT4G36945	25
AT4G36950	38
AT4G36960	413
AT4G36970	20
AT4G36980	362
AT4G36990	81
AT4G37000	30
AT4G37010	3
AT4G37020	19
AT4G37022	44
AT4G37030	76
AT4G37040	87
AT4G37050	1
AT4G37060	0
AT4G37070	0
AT4G37080	17
AT4G37090	77
AT4G37095	0
AT4G37100	30
AT4G37110	17
AT4G37120	2076
AT4G37130	126
AT4G37140	14
AT4G37150	57
AT4G37160	12
AT4G37170	5
AT4G37175	0
AT4G37180	974
AT4G37190	28
AT4G37200	144
AT4G37210	244
AT4G37220	18
AT4G37225	18
AT4G37230	8
AT4G37235	90
AT4G37240	202
AT4G37250	13
AT4G37260	724
AT4G37270	302
AT4G37280	1719
AT4G37290	1
AT4G37295	4
AT4G37300	476
AT4G37310	68
AT4G37320	1007
AT4G37330	466
AT4G37340	5
AT4G37360	0
AT4G37370	218
AT4G37380	65
AT4G37390	1908
AT4G37400	8
AT4G37409	1
AT4G37410	12
AT4G37420	177
AT4G37430	0
AT4G37432	2
AT4G37435	0
AT4G37440	617
AT4G37445	1
AT4G37450	14
AT4G37460	788
AT4G37470	134
AT4G37480	18
AT4G37483	4
AT4G37490	1
AT4G37500	3
AT4G37510	117
AT4G37520	173
AT4G37530	14
AT4G37540	81
AT4G37550	19
AT4G37553	0
AT4G37560	0
AT4G37570	0
AT4G37580	20
AT4G37590	416
AT4G37608	155
AT4G37610	1353
AT4G37620	2
AT4G37630	12
AT4G37640	921
AT4G37650	6
AT4G37660	13
AT4G37670	4
AT4G37680	1782
AT4G37682	0
AT4G37685	1
AT4G37690	30
AT4G37700	0
AT4G37705	0
AT4G37710	0
AT4G37720	7
AT4G37730	26
AT4G37740	9
AT4G37750	8
AT4G37760	14815
AT4G37770	227
AT4G37780	3
AT4G37790	824
AT4G37800	49
AT4G37810	0
AT4G37820	94
AT4G37830	1049
AT4G37840	69
AT4G37850	0
AT4G37860	4
AT4G37870	15243
AT4G37880	363
AT4G37890	5
AT4G37895	0
AT4G37900	25
AT4G37910	374
AT4G37920	6
AT4G37925	2
AT4G37930	2438
AT4G37940	64
AT4G37950	6
AT4G37970	6
AT4G37980	156
AT4G37990	1222
AT4G38000	11
AT4G38005	0
AT4G38010	658
AT4G38020	15
AT4G38030	13
AT4G38040	76
AT4G38050	22
AT4G38060	2317
AT4G38062	4
AT4G38065	0
AT4G38070	3
AT4G38080	15
AT4G38090	120
AT4G38092	12
AT4G38100	32
AT4G38120	54
AT4G38130	489
AT4G38140	0
AT4G38150	27
AT4G38160	18
AT4G38170	49
AT4G38180	8
AT4G38190	22145
AT4G38200	538
AT4G38210	1
AT4G38213	146
AT4G38215	8
AT4G38220	154
AT4G38225	188
AT4G38230	7867
AT4G38240	192
AT4G38250	0
AT4G38260	1359
AT4G38270	197
AT4G38280	95
AT4G38290	1
AT4G38300	0
AT4G38310	1
AT4G38320	23
AT4G38330	1
AT4G38340	1
AT4G38350	390
AT4G38360	593
AT4G38370	29
AT4G38380	69
AT4G38390	6
AT4G38400	7
AT4G38401	0
AT4G38405	0
AT4G38410	5
AT4G38420	339
AT4G38430	65
AT4G38440	136
AT4G38460	295
AT4G38470	649
AT4G38480	114
AT4G38490	12
AT4G38495	30
AT4G38500	164
AT4G38510	751
AT4G38520	308
AT4G38530	3
AT4G38540	1
AT4G38545	45
AT4G38550	0
AT4G38552	52
AT4G38560	0
AT4G38570	46
AT4G38580	57
AT4G38590	13
AT4G38600	3366
AT4G38620	166
AT4G38630	1486
AT4G38640	161
AT4G38650	32
AT4G38660	47
AT4G38670	22
AT4G38680	608
AT4G38690	45
AT4G38700	5
AT4G38710	405
AT4G38730	4556
AT4G38740	583
AT4G38760	242
AT4G38770	168
AT4G38775	0
AT4G38780	266
AT4G38781	2
AT4G38790	484
AT4G38800	1719
AT4G38810	985
AT4G38820	0
AT4G38825	0
AT4G38830	0
AT4G38840	3
AT4G38850	0
AT4G38860	2
AT4G38870	39
AT4G38880	0
AT4G38890	56
AT4G38900	81
AT4G38905	0
AT4G38910	23
AT4G38920	926
AT4G38930	897
AT4G38932	2256
AT4G38940	318
AT4G38950	75
AT4G38960	456
AT4G38970	134
AT4G38980	126
AT4G38990	0
AT4G39000	28
AT4G39010	60
AT4G39020	0
AT4G39030	12
AT4G39040	85
AT4G39050	121
AT4G39060	0
AT4G39070	15
AT4G39080	7541
AT4G39090	38937
AT4G39100	316
AT4G39110	80403
AT4G39120	38
AT4G39130	13
AT4G39140	1644
AT4G39150	1247
AT4G39160	438
AT4G39170	176
AT4G39180	6790
AT4G39190	126
AT4G39195	0
AT4G39200	436
AT4G39210	372
AT4G39220	311
AT4G39230	183
AT4G39235	4
AT4G39240	219
AT4G39250	0
AT4G39260	3026
AT4G39270	81
AT4G39280	82
AT4G39290	0
AT4G39300	13
AT4G39320	0
AT4G39330	302
AT4G39340	2
AT4G39345	0
AT4G39350	74
AT4G39360	4
AT4G39361	6
AT4G39363	5
AT4G39364	0
AT4G39366	7
AT4G39370	58
AT4G39380	58
AT4G39390	127
AT4G39400	242
AT4G39403	1
AT4G39404	0
AT4G39410	0
AT4G39420	666
AT4G39460	31
AT4G39470	34
AT4G39480	982
AT4G39490	15
AT4G39500	57
AT4G39510	19
AT4G39520	503
AT4G39530	5
AT4G39540	40
AT4G39550	4
AT4G39560	45
AT4G39570	7
AT4G39580	0
AT4G39590	20
AT4G39600	1
AT4G39610	22276
AT4G39615	0
AT4G39620	22
AT4G39630	6
AT4G39640	17
AT4G39650	5
AT4G39660	191
AT4G39670	5630
AT4G39672	0
AT4G39675	0
AT4G39680	843
AT4G39690	222
AT4G39700	30
AT4G39710	8
AT4G39720	6
AT4G39730	154
AT4G39740	8
AT4G39745	16
AT4G39750	0
AT4G39753	11
AT4G39756	0
AT4G39760	0
AT4G39770	2
AT4G39780	189
AT4G39790	4
AT4G39795	16
AT4G39800	62
AT4G39810	8
AT4G39820	165
AT4G39830	7
AT4G39838	0
AT4G39840	0
AT4G39850	1643
AT4G39860	365
AT4G39865	0
AT4G39870	6615
AT4G39880	94
AT4G39890	30
AT4G39900	35
AT4G39910	504
AT4G39917	0
AT4G39920	21
AT4G39925	26
AT4G39930	28
AT4G39940	5
AT4G39950	2
AT4G39952	4
AT4G39955	54
AT4G39960	100
AT4G39970	49
AT4G39980	141
AT4G39985	1
AT4G39990	64
AT4G40000	15
AT4G40010	1480
AT4G40011	6
AT4G40020	1579
AT4G40030	1107
AT4G40040	7447
AT4G40042	35
AT4G40045	31
AT4G40050	213
AT4G40060	212
AT4G40063	0
AT4G40065	3
AT4G40070	21
AT4G40080	0
AT4G40085	1
AT4G40090	0
AT4G40100	8
AT5G00730	0
AT5G00735	0
AT5G00740	0
AT5G00745	0
AT5G00750	2
AT5G00755	5
AT5G00760	1
AT5G00765	0
AT5G00770	0
AT5G00775	0
AT5G00780	6
AT5G00785	0
AT5G00790	0
AT5G00795	0
AT5G00800	0
AT5G00805	0
AT5G00810	0
AT5G00815	0
AT5G00820	0
AT5G00825	0
AT5G00835	0
AT5G00840	0
AT5G00845	0
AT5G00850	0
AT5G00855	7
AT5G00860	0
AT5G00865	2
AT5G00870	0
AT5G00875	12
AT5G00880	0
AT5G00885	0
AT5G00895	0
AT5G00900	0
AT5G00905	0
AT5G00910	1
AT5G00920	0
AT5G00925	1
AT5G00930	0
AT5G00935	0
AT5G00940	14
AT5G00950	0
AT5G00955	0
AT5G00960	0
AT5G00965	1
AT5G00970	0
AT5G00975	1
AT5G00980	146
AT5G00985	66
AT5G00990	2
AT5G00995	0
AT5G01005	0
AT5G01010	787
AT5G01015	0
AT5G01017	0
AT5G01020	86
AT5G01030	151
AT5G01040	23
AT5G01045	0
AT5G01050	1
AT5G01055	0
AT5G01060	0
AT5G01065	0
AT5G01070	0
AT5G01075	34
AT5G01080	0
AT5G01090	106
AT5G01095	0
AT5G01100	2231
AT5G01105	0
AT5G01110	3
AT5G01115	0
AT5G01120	84
AT5G01125	0
AT5G01130	0
AT5G01135	0
AT5G01140	0
AT5G01145	0
AT5G01150	0
AT5G01155	0
AT5G01160	150
AT5G01165	0
AT5G01170	55
AT5G01175	18
AT5G01180	58
AT5G01185	0
AT5G01190	283
AT5G01195	0
AT5G01200	47
AT5G01205	0
AT5G01210	0
AT5G01215	0
AT5G01220	178
AT5G01225	0
AT5G01230	21
AT5G01235	0
AT5G01240	5
AT5G01245	0
AT5G01250	0
AT5G01255	0
AT5G01260	38
AT5G01265	0
AT5G01270	344
AT5G01275	0
AT5G01280	12
AT5G01285	0
AT5G01290	380
AT5G01295	0
AT5G01300	3
AT5G01305	0
AT5G01310	56
AT5G01315	0
AT5G01320	1
AT5G01325	0
AT5G01330	0
AT5G01335	5
AT5G01340	292
AT5G01345	1
AT5G01350	2991
AT5G01360	36
AT5G01365	0
AT5G01370	2
AT5G01375	0
AT5G01380	27
AT5G01385	0
AT5G01390	37
AT5G01395	1
AT5G01400	231
AT5G01405	0
AT5G01410	5470
AT5G01415	0
AT5G01420	23
AT5G01425	0
AT5G01430	120
AT5G01435	0
AT5G01440	0
AT5G01445	12
AT5G01450	783
AT5G01455	0
AT5G01460	1063
AT5G01465	0
AT5G01470	38
AT5G01475	0
AT5G01480	13
AT5G01485	0
AT5G01490	1
AT5G01495	0
AT5G01500	53
AT5G01505	0
AT5G01510	31
AT5G01515	0
AT5G01520	355
AT5G01530	690
AT5G01535	0
AT5G01540	0
AT5G01542	0
AT5G01545	0
AT5G01550	4
AT5G01555	0
AT5G01560	57
AT5G01565	0
AT5G01570	10
AT5G01575	0
AT5G01580	0
AT5G01585	0
AT5G01590	46
AT5G01595	8
AT5G01600	1070
AT5G01605	0
AT5G01610	6829
AT5G01615	0
AT5G01620	53
AT5G01630	107
AT5G01635	0
AT5G01640	406
AT5G01645	0
AT5G01650	139
AT5G01655	0
AT5G01660	0
AT5G01665	0
AT5G01670	28
AT5G01675	1
AT5G01680	91
AT5G01685	0
AT5G01690	1497
AT5G01695	0
AT5G01700	2818
AT5G01705	0
AT5G01710	1677
AT5G01715	10
AT5G01720	300
AT5G01725	0
AT5G01730	2
AT5G01732	0
AT5G01735	0
AT5G01740	3
AT5G01745	0
AT5G01747	1
AT5G01750	597
AT5G01755	0
AT5G01760	16
AT5G01765	0
AT5G01770	105
AT5G01775	59
AT5G01780	59
AT5G01785	0
AT5G01790	17
AT5G01795	0
AT5G01800	9851
AT5G01805	2
AT5G01810	2009
AT5G01815	0
AT5G01820	19798
AT5G01825	0
AT5G01830	29
AT5G01835	0
AT5G01840	0
AT5G01845	0
AT5G01850	415
AT5G01855	0
AT5G01860	0
AT5G01865	0
AT5G01870	0
AT5G01875	0
AT5G01880	47
AT5G01881	0
AT5G01885	0
AT5G01890	50
AT5G01895	0
AT5G01900	0
AT5G01910	0
AT5G01915	0
AT5G01920	361
AT5G01925	0
AT5G01930	78
AT5G01935	3
AT5G01940	8
AT5G01945	2
AT5G01950	47
AT5G01955	0
AT5G01960	845
AT5G01965	0
AT5G01970	17
AT5G01975	0
AT5G01980	689
AT5G01985	1
AT5G01990	122
AT5G01995	0
AT5G02000	0
AT5G02010	15
AT5G02015	0
AT5G02020	2360
AT5G02025	2
AT5G02030	205
AT5G02035	0
AT5G02040	201
AT5G02045	0
AT5G02050	71
AT5G02055	0
AT5G02060	1
AT5G02065	0
AT5G02070	0
AT5G02075	0
AT5G02080	3
AT5G02085	0
AT5G02090	8
AT5G02095	0
AT5G02100	1341
AT5G02105	0
AT5G02110	3803
AT5G02115	0
AT5G02120	232
AT5G02125	0
AT5G02130	7
AT5G02135	0
AT5G02140	0
AT5G02145	0
AT5G02150	11
AT5G02155	2
AT5G02160	34
AT5G02170	16
AT5G02175	0
AT5G02180	1438
AT5G02185	0
AT5G02190	152
AT5G02195	0
AT5G02200	8
AT5G02205	0
AT5G02210	0
AT5G02215	0
AT5G02220	5
AT5G02225	0
AT5G02230	2454
AT5G02240	422
AT5G02244	2
AT5G02245	0
AT5G02250	188
AT5G02255	0
AT5G02260	204
AT5G02265	1
AT5G02270	295
AT5G02275	0
AT5G02280	14
AT5G02290	241
AT5G02295	0
AT5G02305	0
AT5G02310	1084
AT5G02315	0
AT5G02320	128
AT5G02325	0
AT5G02330	4
AT5G02335	0
AT5G02340	0
AT5G02345	0
AT5G02350	0
AT5G02355	0
AT5G02360	0
AT5G02365	0
AT5G02370	750
AT5G02375	0
AT5G02380	28702
AT5G02385	0
AT5G02390	579
AT5G02395	0
AT5G02400	26
AT5G02405	0
AT5G02410	37
AT5G02415	0
AT5G02420	255
AT5G02425	3
AT5G02430	1411
AT5G02435	0
AT5G02440	6
AT5G02445	0
AT5G02450	197
AT5G02455	0
AT5G02460	15
AT5G02465	0
AT5G02470	41
AT5G02480	313
AT5G02485	5
AT5G02490	1107
AT5G02495	0
AT5G02500	10336
AT5G02502	22
AT5G02505	0
AT5G02510	0
AT5G02515	0
AT5G02520	3
AT5G02525	0
AT5G02530	213
AT5G02535	0
AT5G02540	10
AT5G02550	13
AT5G02555	0
AT5G02560	267
AT5G02565	43
AT5G02570	0
AT5G02575	29
AT5G02580	898
AT5G02590	48
AT5G02595	4
AT5G02600	108
AT5G02605	1
AT5G02610	237
AT5G02615	0
AT5G02620	101
AT5G02630	8
AT5G02635	0
AT5G02640	0
AT5G02645	9
AT5G02650	11
AT5G02655	0
AT5G02660	0
AT5G02665	1
AT5G02670	3
AT5G02675	3
AT5G02680	2
AT5G02685	0
AT5G02690	0
AT5G02695	0
AT5G02700	0
AT5G02705	2
AT5G02710	8
AT5G02715	0
AT5G02720	46
AT5G02725	0
AT5G02730	7
AT5G02735	0
AT5G02740	68
AT5G02745	0
AT5G02750	68
AT5G02755	0
AT5G02760	21
AT5G02765	0
AT5G02770	800
AT5G02775	0
AT5G02780	10
AT5G02785	0
AT5G02790	1286
AT5G02795	0
AT5G02800	194
AT5G02805	3
AT5G02810	373
AT5G02815	0
AT5G02820	35
AT5G02825	0
AT5G02830	255
AT5G02835	0
AT5G02840	2618
AT5G02850	202
AT5G02855	0
AT5G02860	71
AT5G02865	0
AT5G02870	644
AT5G02875	0
AT5G02880	1671
AT5G02885	0
AT5G02890	7
AT5G02895	0
AT5G02900	0
AT5G02905	1
AT5G02910	127
AT5G02915	0
AT5G02920	0
AT5G02925	0
AT5G02930	8
AT5G02935	0
AT5G02940	23
AT5G02945	0
AT5G02950	8
AT5G02955	4
AT5G02960	532
AT5G02965	0
AT5G02970	127
AT5G02975	0
AT5G02980	0
AT5G02985	0
AT5G02990	0
AT5G02995	0
AT5G03000	33
AT5G03005	0
AT5G03010	0
AT5G03015	26
AT5G03020	3
AT5G03025	0
AT5G03030	282
AT5G03035	1
AT5G03040	126
AT5G03045	0
AT5G03050	23
AT5G03055	1
AT5G03060	6
AT5G03065	13
AT5G03070	46
AT5G03075	0
AT5G03080	169
AT5G03085	21
AT5G03090	0
AT5G03095	0
AT5G03100	22
AT5G03105	0
AT5G03110	54
AT5G03115	0
AT5G03120	13
AT5G03125	0
AT5G03130	0
AT5G03135	0
AT5G03140	18
AT5G03145	0
AT5G03150	1
AT5G03155	0
AT5G03160	311
AT5G03165	0
AT5G03170	1
AT5G03175	2
AT5G03180	15
AT5G03185	0
AT5G03190	123
AT5G03195	0
AT5G03200	40
AT5G03204	3
AT5G03205	0
AT5G03210	549
AT5G03215	8
AT5G03220	30
AT5G03225	0
AT5G03230	88
AT5G03235	1
AT5G03240	30682
AT5G03245	0
AT5G03250	61
AT5G03255	0
AT5G03260	9
AT5G03265	0
AT5G03270	0
AT5G03275	0
AT5G03280	434
AT5G03285	45
AT5G03290	894
AT5G03295	24
AT5G03300	163
AT5G03305	2
AT5G03310	0
AT5G03315	0
AT5G03320	28
AT5G03325	0
AT5G03330	423
AT5G03335	0
AT5G03340	598
AT5G03345	92
AT5G03350	1
AT5G03355	1
AT5G03360	0
AT5G03370	540
AT5G03375	0
AT5G03377	1
AT5G03380	671
AT5G03385	0
AT5G03390	3
AT5G03395	0
AT5G03400	0
AT5G03405	0
AT5G03406	2
AT5G03415	70
AT5G03420	114
AT5G03425	0
AT5G03430	194
AT5G03435	2
AT5G03440	59
AT5G03445	0
AT5G03450	60
AT5G03452	0
AT5G03455	330
AT5G03460	894
AT5G03465	0
AT5G03470	472
AT5G03475	0
AT5G03480	32
AT5G03485	3
AT5G03490	44
AT5G03495	79
AT5G03500	60
AT5G03510	5
AT5G03515	0
AT5G03520	414
AT5G03525	0
AT5G03530	11
AT5G03535	3
AT5G03540	163
AT5G03545	56
AT5G03550	20
AT5G03552	3
AT5G03553	4
AT5G03555	224
AT5G03560	360
AT5G03565	0
AT5G03570	11
AT5G03575	1
AT5G03580	0
AT5G03585	0
AT5G03590	7
AT5G03595	0
AT5G03600	27
AT5G03605	0
AT5G03610	20
AT5G03615	14
AT5G03620	14
AT5G03625	0
AT5G03630	319
AT5G03635	0
AT5G03640	8
AT5G03645	0
AT5G03650	164
AT5G03660	382
AT5G03668	0
AT5G03670	17
AT5G03680	1
AT5G03685	0
AT5G03690	12471
AT5G03695	0
AT5G03700	17
AT5G03705	0
AT5G03710	0
AT5G03715	0
AT5G03720	11
AT5G03730	1596
AT5G03735	0
AT5G03740	152
AT5G03745	0
AT5G03750	0
AT5G03755	1
AT5G03760	23672
AT5G03765	7
AT5G03770	3
AT5G03775	0
AT5G03780	5
AT5G03785	0
AT5G03790	0
AT5G03795	1
AT5G03800	15
AT5G03805	0
AT5G03810	0
AT5G03815	5
AT5G03820	0
AT5G03825	3
AT5G03830	2
AT5G03835	0
AT5G03840	0
AT5G03845	0
AT5G03850	269
AT5G03858	7
AT5G03860	2
AT5G03870	2
AT5G03875	0
AT5G03880	135
AT5G03885	0
AT5G03890	22
AT5G03900	137
AT5G03905	841
AT5G03910	77
AT5G03915	0
AT5G03920	1
AT5G03925	0
AT5G03930	0
AT5G03935	0
AT5G03940	99
AT5G03944	0
AT5G03945	0
AT5G03950	0
AT5G03955	6
AT5G03960	6
AT5G03965	0
AT5G03970	85
AT5G03975	0
AT5G03980	0
AT5G03985	0
AT5G03990	228
AT5G03995	1
AT5G04000	0
AT5G04005	0
AT5G04010	0
AT5G04015	0
AT5G04020	30
AT5G04025	0
AT5G04030	0
AT5G04035	0
AT5G04040	1497
AT5G04045	0
AT5G04047	0
AT5G04050	10
AT5G04055	5
AT5G04060	58
AT5G04065	48
AT5G04070	14
AT5G04075	35
AT5G04080	778
AT5G04085	0
AT5G04090	253
AT5G04105	0
AT5G04110	224
AT5G04115	0
AT5G04120	1
AT5G04125	0
AT5G04130	104
AT5G04135	0
AT5G04140	83
AT5G04145	20
AT5G04150	0
AT5G04160	585
AT5G04165	0
AT5G04170	541
AT5G04175	0
AT5G04180	56769
AT5G04185	0
AT5G04190	102
AT5G04195	0
AT5G04200	7673
AT5G04205	1
AT5G04210	12
AT5G04215	0
AT5G04220	193
AT5G04225	0
AT5G04230	3
AT5G04235	385
AT5G04238	0
AT5G04240	707
AT5G04245	0
AT5G04250	1243
AT5G04255	0
AT5G04260	43
AT5G04267	0
AT5G04270	51
AT5G04275	0
AT5G04280	444
AT5G04290	255
AT5G04305	0
AT5G04310	14
AT5G04315	0
AT5G04320	18
AT5G04325	0
AT5G04330	22
AT5G04335	0
AT5G04340	5795
AT5G04345	0
AT5G04347	361
AT5G04350	1
AT5G04355	0
AT5G04360	59
AT5G04365	0
AT5G04370	0
AT5G04375	0
AT5G04380	0
AT5G04385	0
AT5G04390	302
AT5G04395	0
AT5G04400	0
AT5G04405	0
AT5G04410	2145
AT5G04415	0
AT5G04420	67
AT5G04425	1
AT5G04430	114
AT5G04435	0
AT5G04440	103
AT5G04445	0
AT5G04455	0
AT5G04460	2279
AT5G04465	0
AT5G04470	73
AT5G04475	0
AT5G04480	39
AT5G04490	23
AT5G04495	0
AT5G04500	99
AT5G04505	0
AT5G04510	168
AT5G04515	0
AT5G04520	45
AT5G04525	0
AT5G04530	4
AT5G04540	1395
AT5G04545	0
AT5G04550	426
AT5G04560	169
AT5G04575	1
AT5G04585	4
AT5G04590	171
AT5G04595	16
AT5G04600	166
AT5G04605	10
AT5G04610	0
AT5G04615	0
AT5G04620	90
AT5G04625	0
AT5G04630	1
AT5G04635	6
AT5G04640	0
AT5G04650	0
AT5G04660	0
AT5G04665	0
AT5G04670	274
AT5G04675	0
AT5G04680	0
AT5G04685	0
AT5G04690	1
AT5G04695	0
AT5G04700	0
AT5G04705	0
AT5G04710	40
AT5G04715	0
AT5G04720	700
AT5G04725	0
AT5G04730	3
AT5G04740	58
AT5G04745	0
AT5G04750	979
AT5G04755	0
AT5G04760	208
AT5G04765	0
AT5G04770	125
AT5G04775	2
AT5G04780	6
AT5G04781	2
AT5G04785	0
AT5G04790	0
AT5G04795	0
AT5G04800	427
AT5G04810	206
AT5G04815	13
AT5G04820	105
AT5G04825	0
AT5G04830	529
AT5G04840	11
AT5G04845	0
AT5G04850	624
AT5G04853	0
AT5G04855	2
AT5G04860	453
AT5G04865	0
AT5G04870	0
AT5G04880	13
AT5G04885	210
AT5G04890	3
AT5G04895	2
AT5G04900	53
AT5G04905	0
AT5G04910	155
AT5G04915	0
AT5G04920	561
AT5G04925	0
AT5G04930	1054
AT5G04933	0
AT5G04935	0
AT5G04937	0
AT5G04940	42
AT5G04945	0
AT5G04950	1
AT5G04955	0
AT5G04960	0
AT5G04965	0
AT5G04970	33
AT5G04975	0
AT5G04980	911
AT5G04985	0
AT5G04990	591
AT5G04995	0
AT5G05000	45
AT5G05005	0
AT5G05010	342
AT5G05015	27
AT5G05020	0
AT5G05025	0
AT5G05030	0
AT5G05035	11
AT5G05040	15
AT5G05045	0
AT5G05050	0
AT5G05055	0
AT5G05060	439
AT5G05065	0
AT5G05070	2672
AT5G05075	0
AT5G05080	534
AT5G05085	0
AT5G05090	0
AT5G05095	0
AT5G05100	1934
AT5G05105	0
AT5G05110	1829
AT5G05113	0
AT5G05120	0
AT5G05125	0
AT5G05130	155
AT5G05135	0
AT5G05140	2088
AT5G05150	0
AT5G05155	2
AT5G05160	13
AT5G05170	293
AT5G05175	0
AT5G05180	7
AT5G05185	0
AT5G05190	67
AT5G05195	7
AT5G05200	458
AT5G05205	0
AT5G05210	211
AT5G05215	0
AT5G05220	13
AT5G05230	215
AT5G05235	0
AT5G05240	39
AT5G05250	97
AT5G05255	0
AT5G05260	0
AT5G05265	28
AT5G05270	23
AT5G05275	0
AT5G05280	61
AT5G05285	0
AT5G05290	0
AT5G05295	0
AT5G05300	1
AT5G05310	56
AT5G05315	0
AT5G05320	23
AT5G05325	0
AT5G05330	4
AT5G05335	0
AT5G05340	105
AT5G05350	16
AT5G05360	706
AT5G05365	17
AT5G05370	363
AT5G05375	0
AT5G05380	1602
AT5G05385	0
AT5G05390	5
AT5G05395	3
AT5G05400	0
AT5G05410	5175
AT5G05415	0
AT5G05420	1
AT5G05425	0
AT5G05430	1
AT5G05435	10
AT5G05440	307
AT5G05445	0
AT5G05450	31
AT5G05455	0
AT5G05460	3
AT5G05465	0
AT5G05470	35
AT5G05475	0
AT5G05480	32
AT5G05485	0
AT5G05490	9
AT5G05495	0
AT5G05500	3
AT5G05505	0
AT5G05510	105
AT5G05515	3
AT5G05520	214
AT5G05525	0
AT5G05530	3
AT5G05535	0
AT5G05540	17
AT5G05545	5
AT5G05550	4
AT5G05555	0
AT5G05560	26
AT5G05565	0
AT5G05570	113
AT5G05580	10
AT5G05585	20
AT5G05590	8
AT5G05598	0
AT5G05600	199
AT5G05605	0
AT5G05610	132
AT5G05620	18
AT5G05625	0
AT5G05630	0
AT5G05635	0
AT5G05640	0
AT5G05645	0
AT5G05650	0
AT5G05653	0
AT5G05657	0
AT5G05660	597
AT5G05665	0
AT5G05670	86
AT5G05675	0
AT5G05680	98
AT5G05685	0
AT5G05690	813
AT5G05695	0
AT5G05700	166
AT5G05705	0
AT5G05710	120
AT5G05720	0
AT5G05725	0
AT5G05730	156
AT5G05735	0
AT5G05740	54
AT5G05745	0
AT5G05750	651
AT5G05755	0
AT5G05760	126
AT5G05765	0
AT5G05770	0
AT5G05780	277
AT5G05785	2
AT5G05790	29
AT5G05795	0
AT5G05800	211
AT5G05805	1
AT5G05810	32
AT5G05815	0
AT5G05820	246
AT5G05825	0
AT5G05830	8
AT5G05835	0
AT5G05840	2
AT5G05845	0
AT5G05850	149
AT5G05855	0
AT5G05860	16
AT5G05865	0
AT5G05870	0
AT5G05875	0
AT5G05880	0
AT5G05885	0
AT5G05890	0
AT5G05895	2
AT5G05900	0
AT5G05905	0
AT5G05910	1
AT5G05915	0
AT5G05920	45
AT5G05925	0
AT5G05930	414
AT5G05935	0
AT5G05940	1
AT5G05945	0
AT5G05950	64
AT5G05955	0
AT5G05960	0
AT5G05965	1
AT5G05970	75
AT5G05975	2
AT5G05980	29
AT5G05985	0
AT5G05987	431
AT5G05990	574
AT5G05995	0
AT5G06000	2
AT5G06005	0
AT5G06010	0
AT5G06015	37
AT5G06020	0
AT5G06025	38
AT5G06030	0
AT5G06035	0
AT5G06040	0
AT5G06043	0
AT5G06045	0
AT5G06050	28
AT5G06055	0
AT5G06060	52
AT5G06065	0
AT5G06070	0
AT5G06075	0
AT5G06080	0
AT5G06085	0
AT5G06090	152
AT5G06095	0
AT5G06100	378
AT5G06105	0
AT5G06110	396
AT5G06115	1
AT5G06120	339
AT5G06125	0
AT5G06130	517
AT5G06140	292
AT5G06145	0
AT5G06150	228
AT5G06155	4
AT5G06160	204
AT5G06165	2
AT5G06170	1
AT5G06175	0
AT5G06180	17
AT5G06185	0
AT5G06190	39
AT5G06200	0
AT5G06205	0
AT5G06210	39
AT5G06220	124
AT5G06230	60
AT5G06235	0
AT5G06240	10
AT5G06245	0
AT5G06250	8
AT5G06255	0
AT5G06260	324
AT5G06265	24
AT5G06270	40
AT5G06275	0
AT5G06278	108
AT5G06280	98
AT5G06285	0
AT5G06290	14
AT5G06295	0
AT5G06300	0
AT5G06305	0
AT5G06310	69
AT5G06320	1293
AT5G06325	0
AT5G06330	2
AT5G06335	0
AT5G06340	331
AT5G06345	0
AT5G06350	57
AT5G06360	167
AT5G06365	0
AT5G06370	730
AT5G06380	1
AT5G06385	0
AT5G06390	127
AT5G06395	0
AT5G06400	2
AT5G06405	0
AT5G06410	32
AT5G06415	0
AT5G06420	20
AT5G06425	6
AT5G06430	12
AT5G06435	0
AT5G06440	147
AT5G06445	0
AT5G06450	32
AT5G06455	0
AT5G06460	191
AT5G06465	0
AT5G06470	87
AT5G06475	4
AT5G06480	15
AT5G06490	21
AT5G06495	0
AT5G06500	0
AT5G06505	0
AT5G06510	0
AT5G06515	0
AT5G06520	2
AT5G06525	0
AT5G06530	106
AT5G06535	0
AT5G06540	16
AT5G06545	3
AT5G06550	13
AT5G06560	2819
AT5G06565	0
AT5G06570	0
AT5G06575	0
AT5G06580	99
AT5G06585	0
AT5G06590	5
AT5G06595	0
AT5G06600	1408
AT5G06605	0
AT5G06610	42
AT5G06615	0
AT5G06620	6
AT5G06630	0
AT5G06634	0
AT5G06635	0
AT5G06640	0
AT5G06645	0
AT5G06650	0
AT5G06655	0
AT5G06660	89
AT5G06665	0
AT5G06670	15
AT5G06675	0
AT5G06680	47
AT5G06685	0
AT5G06690	24
AT5G06695	0
AT5G06700	504
AT5G06705	0
AT5G06710	9
AT5G06715	0
AT5G06720	16
AT5G06730	19
AT5G06735	0
AT5G06740	17
AT5G06745	0
AT5G06750	127
AT5G06755	8
AT5G06760	379
AT5G06765	6
AT5G06770	15
AT5G06775	1
AT5G06780	184
AT5G06785	0
AT5G06790	0
AT5G06795	0
AT5G06800	13
AT5G06805	3
AT5G06810	17
AT5G06811	4
AT5G06815	0
AT5G06820	0
AT5G06825	1
AT5G06830	141
AT5G06835	0
AT5G06839	5
AT5G06845	8
AT5G06850	55
AT5G06855	0
AT5G06860	2
AT5G06865	2
AT5G06870	45
AT5G06875	8
AT5G06880	0
AT5G06885	1
AT5G06890	3
AT5G06900	0
AT5G06905	0
AT5G06910	116
AT5G06915	0
AT5G06920	7
AT5G06925	23
AT5G06930	12
AT5G06935	0
AT5G06940	3
AT5G06945	0
AT5G06950	46
AT5G06955	0
AT5G06960	94
AT5G06965	0
AT5G06970	64
AT5G06975	0
AT5G06980	375
AT5G06985	0
AT5G06990	160
AT5G06995	0
AT5G07000	3
AT5G07005	0
AT5G07010	82
AT5G07015	0
AT5G07020	210
AT5G07025	0
AT5G07030	10
AT5G07035	0
AT5G07040	0
AT5G07050	0
AT5G07055	0
AT5G07060	18
AT5G07065	0
AT5G07070	11
AT5G07075	0
AT5G07080	0
AT5G07090	265
AT5G07095	1
AT5G07100	6
AT5G07105	2
AT5G07110	5
AT5G07115	0
AT5G07120	94
AT5G07125	0
AT5G07130	1
AT5G07135	0
AT5G07140	9
AT5G07145	0
AT5G07150	0
AT5G07152	0
AT5G07155	0
AT5G07160	0
AT5G07165	0
AT5G07170	225
AT5G07175	5
AT5G07180	18
AT5G07185	0
AT5G07190	1
AT5G07195	1
AT5G07200	0
AT5G07205	0
AT5G07210	0
AT5G07215	0
AT5G07220	179
AT5G07225	0
AT5G07230	0
AT5G07240	12
AT5G07250	228
AT5G07255	0
AT5G07260	0
AT5G07265	0
AT5G07270	516
AT5G07275	0
AT5G07280	197
AT5G07285	1
AT5G07290	2929
AT5G07295	0
AT5G07300	103
AT5G07310	0
AT5G07315	0
AT5G07320	137
AT5G07322	1
AT5G07325	2
AT5G07330	0
AT5G07335	0
AT5G07340	34
AT5G07345	0
AT5G07350	742
AT5G07355	0
AT5G07360	99
AT5G07365	0
AT5G07370	151
AT5G07380	27
AT5G07385	0
AT5G07390	2
AT5G07395	1
AT5G07400	101
AT5G07405	0
AT5G07410	193094
AT5G07415	0
AT5G07420	8604
AT5G07425	0
AT5G07430	186488
AT5G07435	0
AT5G07440	12249
AT5G07445	0
AT5G07450	2
AT5G07455	0
AT5G07460	3
AT5G07465	0
AT5G07470	3018
AT5G07475	0
AT5G07480	0
AT5G07485	0
AT5G07490	10
AT5G07495	0
AT5G07500	0
AT5G07505	0
AT5G07510	10
AT5G07515	0
AT5G07520	4
AT5G07525	0
AT5G07530	9
AT5G07535	0
AT5G07540	0
AT5G07545	0
AT5G07550	62
AT5G07555	1
AT5G07560	2
AT5G07565	0
AT5G07570	7
AT5G07571	0
AT5G07572	2
AT5G07575	0
AT5G07580	33
AT5G07585	0
AT5G07590	18
AT5G07595	0
AT5G07600	0
AT5G07605	0
AT5G07610	13
AT5G07615	0
AT5G07620	3
AT5G07625	0
AT5G07630	57
AT5G07635	0
AT5G07640	9
AT5G07650	2
AT5G07655	2
AT5G07660	32
AT5G07665	0
AT5G07670	61
AT5G07675	0
AT5G07680	1568
AT5G07685	0
AT5G07690	0
AT5G07695	0
AT5G07700	0
AT5G07705	3
AT5G07710	19
AT5G07715	0
AT5G07720	17
AT5G07725	13
AT5G07730	140
AT5G07735	5
AT5G07740	1545
AT5G07745	7
AT5G07760	0
AT5G07770	107
AT5G07775	0
AT5G07780	0
AT5G07785	0
AT5G07790	33
AT5G07795	0
AT5G07800	7
AT5G07805	0
AT5G07810	108
AT5G07815	0
AT5G07820	4
AT5G07825	0
AT5G07830	169
AT5G07835	0
AT5G07840	58
AT5G07845	0
AT5G07850	0
AT5G07855	1
AT5G07860	2
AT5G07865	0
AT5G07870	8
AT5G07875	0
AT5G07880	1
AT5G07885	0
AT5G07890	105
AT5G07895	2
AT5G07900	9
AT5G07905	0
AT5G07910	196
AT5G07915	1
AT5G07920	586
AT5G07925	0
AT5G07930	0
AT5G07935	0
AT5G07940	238
AT5G07945	0
AT5G07950	36
AT5G07955	0
AT5G07960	80
AT5G07965	0
AT5G07970	349
AT5G07975	0
AT5G07980	191
AT5G07985	0
AT5G07990	101
AT5G07995	0
AT5G08000	16
AT5G08005	2
AT5G08010	98
AT5G08015	0
AT5G08020	7
AT5G08025	0
AT5G08030	12
AT5G08035	0
AT5G08040	340
AT5G08045	0
AT5G08050	96
AT5G08055	0
AT5G08060	681
AT5G08065	0
AT5G08070	0
AT5G08075	0
AT5G08080	185
AT5G08085	0
AT5G08090	0
AT5G08095	0
AT5G08100	104
AT5G08105	0
AT5G08110	271
AT5G08115	0
AT5G08120	45
AT5G08125	0
AT5G08130	344
AT5G08135	6
AT5G08139	179
AT5G08141	5
AT5G08150	1
AT5G08160	286
AT5G08165	0
AT5G08170	195
AT5G08175	0
AT5G08180	105
AT5G08185	2
AT5G08190	408
AT5G08195	0
AT5G08200	697
AT5G08205	0
AT5G08210	0
AT5G08215	0
AT5G08225	0
AT5G08230	170
AT5G08235	3
AT5G08240	229
AT5G08250	1008
AT5G08255	0
AT5G08260	22
AT5G08265	0
AT5G08270	22
AT5G08275	0
AT5G08280	180
AT5G08285	0
AT5G08290	1231
AT5G08300	354
AT5G08305	9
AT5G08310	4
AT5G08315	1
AT5G08320	11
AT5G08330	16
AT5G08335	25
AT5G08340	65
AT5G08350	0
AT5G08360	6
AT5G08370	10
AT5G08375	0
AT5G08380	12
AT5G08385	0
AT5G08390	45
AT5G08391	1
AT5G08395	0
AT5G08400	8
AT5G08410	209
AT5G08415	66
AT5G08420	174
AT5G08425	0
AT5G08430	194
AT5G08435	0
AT5G08440	85
AT5G08445	0
AT5G08450	892
AT5G08455	0
AT5G08460	0
AT5G08465	0
AT5G08470	213
AT5G08475	0
AT5G08480	0
AT5G08485	0
AT5G08490	20
AT5G08495	10
AT5G08500	175
AT5G08505	0
AT5G08510	62
AT5G08515	3
AT5G08520	291
AT5G08525	0
AT5G08530	1566
AT5G08535	366
AT5G08540	79
AT5G08550	388
AT5G08560	1079
AT5G08565	92
AT5G08570	285
AT5G08575	0
AT5G08580	18
AT5G08585	0
AT5G08590	135
AT5G08595	0
AT5G08600	6
AT5G08605	0
AT5G08610	102
AT5G08615	0
AT5G08620	14
AT5G08630	618
AT5G08635	0
AT5G08640	249
AT5G08645	0
AT5G08650	44
AT5G08655	0
AT5G08660	320
AT5G08665	0
AT5G08670	1140
AT5G08675	0
AT5G08680	970
AT5G08685	0
AT5G08690	732
AT5G08695	2
AT5G08705	0
AT5G08710	35
AT5G08712	0
AT5G08715	0
AT5G08717	0
AT5G08720	26
AT5G08725	0
AT5G08730	4
AT5G08735	2
AT5G08740	241
AT5G08745	0
AT5G08750	950
AT5G08755	1
AT5G08760	10
AT5G08765	0
AT5G08770	85
AT5G08775	4665
AT5G08780	19
AT5G08785	0
AT5G08790	407
AT5G08800	0
AT5G08805	1
AT5G08810	3
AT5G08815	3
AT5G08820	0
AT5G08825	0
AT5G08830	0
AT5G08835	0
AT5G08840	5
AT5G08845	0
AT5G08850	0
AT5G08855	1
AT5G08860	0
AT5G08865	0
AT5G08870	0
AT5G08875	2
AT5G08880	0
AT5G08885	0
AT5G08890	0
AT5G08895	0
AT5G08900	0
AT5G08905	0
AT5G08910	3
AT5G08915	0
AT5G08920	0
AT5G08925	0
AT5G08930	0
AT5G08935	1
AT5G08940	0
AT5G08945	0
AT5G08950	0
AT5G08955	0
AT5G08960	0
AT5G08965	0
AT5G08970	0
AT5G08975	1
AT5G08980	0
AT5G08985	0
AT5G08990	0
AT5G08995	0
AT5G09000	0
AT5G09005	0
AT5G09010	0
AT5G09015	0
AT5G09020	0
AT5G09025	5
AT5G09030	0
AT5G09035	0
AT5G09040	0
AT5G09045	0
AT5G09050	0
AT5G09055	0
AT5G09060	0
AT5G09065	5
AT5G09070	0
AT5G09080	0
AT5G09085	0
AT5G09090	0
AT5G09095	0
AT5G09100	0
AT5G09105	0
AT5G09110	0
AT5G09120	0
AT5G09125	7
AT5G09130	0
AT5G09135	0
AT5G09140	0
AT5G09145	0
AT5G09150	0
AT5G09155	0
AT5G09160	1
AT5G09165	1
AT5G09170	0
AT5G09175	0
AT5G09185	0
AT5G09190	1
AT5G09195	10
AT5G09200	0
AT5G09205	0
AT5G09210	100
AT5G09215	0
AT5G09220	286
AT5G09225	76
AT5G09230	47
AT5G09235	0
AT5G09240	2
AT5G09245	0
AT5G09250	89
AT5G09255	13
AT5G09260	129
AT5G09265	0
AT5G09270	10
AT5G09275	0
AT5G09280	0
AT5G09285	0
AT5G09290	0
AT5G09295	0
AT5G09300	24
AT5G09305	0
AT5G09310	65
AT5G09315	1
AT5G09320	3
AT5G09325	0
AT5G09330	464
AT5G09335	0
AT5G09340	3
AT5G09345	0
AT5G09350	86
AT5G09360	0
AT5G09365	0
AT5G09370	0
AT5G09375	0
AT5G09380	9
AT5G09385	19
AT5G09390	383
AT5G09395	0
AT5G09400	250
AT5G09405	0
AT5G09410	224
AT5G09415	2
AT5G09420	18
AT5G09425	0
AT5G09430	2925
AT5G09435	0
AT5G09440	287
AT5G09443	1
AT5G09445	0
AT5G09450	51
AT5G09455	0
AT5G09460	94
AT5G09465	0
AT5G09470	6
AT5G09475	3
AT5G09480	0
AT5G09490	0
AT5G09495	0
AT5G09500	10
AT5G09505	0
AT5G09510	361
AT5G09513	0
AT5G09515	0
AT5G09520	34
AT5G09530	368
AT5G09535	0
AT5G09540	17
AT5G09545	0
AT5G09550	3719
AT5G09555	0
AT5G09560	31
AT5G09565	0
AT5G09570	753
AT5G09580	7
AT5G09585	5
AT5G09590	376
AT5G09595	0
AT5G09600	66
AT5G09605	0
AT5G09610	13
AT5G09615	0
AT5G09620	1378
AT5G09630	35
AT5G09635	0
AT5G09640	0
AT5G09645	0
AT5G09650	51
AT5G09655	0
AT5G09660	16
AT5G09665	0
AT5G09670	196
AT5G09675	1
AT5G09680	339
AT5G09685	0
AT5G09690	31
AT5G09695	0
AT5G09700	0
AT5G09705	0
AT5G09710	441
AT5G09711	0
AT5G09715	0
AT5G09720	0
AT5G09730	164
AT5G09735	0
AT5G09740	121
AT5G09750	1
AT5G09755	0
AT5G09760	70
AT5G09765	0
AT5G09770	27
AT5G09775	0
AT5G09780	0
AT5G09785	2
AT5G09790	225
AT5G09795	1
AT5G09800	217
AT5G09805	0
AT5G09810	2306
AT5G09815	0
AT5G09820	28
AT5G09825	0
AT5G09830	109
AT5G09835	0
AT5G09840	14
AT5G09845	0
AT5G09850	755
AT5G09855	0
AT5G09860	167
AT5G09865	0
AT5G09870	406
AT5G09875	0
AT5G09876	8
AT5G09880	868
AT5G09885	0
AT5G09890	189
AT5G09895	0
AT5G09900	393
AT5G09910	532
AT5G09915	0
AT5G09920	357
AT5G09925	0
AT5G09930	17
AT5G09940	0
AT5G09945	1
AT5G09950	3
AT5G09955	0
AT5G09960	105
AT5G09965	0
AT5G09970	17
AT5G09975	0
AT5G09976	2
AT5G09978	0
AT5G09980	1
AT5G09990	2
AT5G09995	3
AT5G10000	0
AT5G10010	542
AT5G10020	77
AT5G10030	23
AT5G10040	0
AT5G10050	24
AT5G10060	103
AT5G10070	86
AT5G10080	2
AT5G10090	1900
AT5G10100	6
AT5G10110	38
AT5G10120	0
AT5G10130	1
AT5G10140	2
AT5G10150	6
AT5G10160	35
AT5G10170	5
AT5G10180	33
AT5G10190	27
AT5G10200	71
AT5G10210	0
AT5G10220	0
AT5G10230	0
AT5G10235	0
AT5G10240	27
AT5G10250	0
AT5G10260	1554
AT5G10270	300
AT5G10278	1
AT5G10280	0
AT5G10290	5
AT5G10300	148
AT5G10310	0
AT5G10320	3
AT5G10330	3
AT5G10336	0
AT5G10340	15
AT5G10350	190
AT5G10360	570
AT5G10370	79
AT5G10380	66
AT5G10390	8
AT5G10400	53
AT5G10410	23
AT5G10420	0
AT5G10430	6
AT5G10435	0
AT5G10440	5
AT5G10450	5594
AT5G10455	0
AT5G10460	50
AT5G10470	111
AT5G10480	104
AT5G10490	657
AT5G10500	988
AT5G10510	3
AT5G10520	3
AT5G10525	0
AT5G10530	0
AT5G10540	178
AT5G10550	894
AT5G10560	35
AT5G10570	0
AT5G10572	20
AT5G10580	36
AT5G10590	0
AT5G10600	2
AT5G10605	0
AT5G10610	123
AT5G10620	15
AT5G10625	410
AT5G10630	203
AT5G10650	6323
AT5G10660	2029
AT5G10670	0
AT5G10680	0
AT5G10690	7
AT5G10695	10
AT5G10700	33
AT5G10710	122
AT5G10720	12
AT5G10730	302
AT5G10740	1919
AT5G10745	38
AT5G10750	388
AT5G10760	0
AT5G10770	15792
AT5G10780	615
AT5G10790	386
AT5G10800	8
AT5G10810	104
AT5G10820	26
AT5G10830	60
AT5G10840	139
AT5G10850	7
AT5G10860	1022
AT5G10870	19
AT5G10880	5
AT5G10890	147
AT5G10900	6
AT5G10910	10
AT5G10920	24
AT5G10930	187
AT5G10940	435
AT5G10945	0
AT5G10946	33
AT5G10950	564
AT5G10960	1459
AT5G10965	7
AT5G10970	0
AT5G10980	6326
AT5G10990	80
AT5G11000	66
AT5G11010	37
AT5G11020	8
AT5G11030	92
AT5G11040	194
AT5G11050	1
AT5G11060	1718
AT5G11070	651
AT5G11080	2
AT5G11090	516
AT5G11100	3
AT5G11110	692
AT5G11130	10
AT5G11140	2
AT5G11150	160
AT5G11160	3
AT5G11170	383
AT5G11180	0
AT5G11190	0
AT5G11200	225
AT5G11210	9
AT5G11220	0
AT5G11225	0
AT5G11230	78
AT5G11240	24
AT5G11242	1
AT5G11250	26
AT5G11260	101
AT5G11270	55
AT5G11280	132
AT5G11290	4
AT5G11300	3
AT5G11310	19
AT5G11320	0
AT5G11325	0
AT5G11330	235
AT5G11340	255
AT5G11350	50
AT5G11360	7
AT5G11370	0
AT5G11380	241
AT5G11390	253
AT5G11400	0
AT5G11410	0
AT5G11412	2
AT5G11416	0
AT5G11420	130
AT5G11425	0
AT5G11430	380
AT5G11440	353
AT5G11450	118
AT5G11460	457
AT5G11470	68
AT5G11475	0
AT5G11480	47
AT5G11490	246
AT5G11500	4378
AT5G11510	104
AT5G11520	2095
AT5G11530	679
AT5G11540	27
AT5G11550	43
AT5G11560	421
AT5G11565	0
AT5G11570	5
AT5G11580	144
AT5G11590	1
AT5G11600	41
AT5G11610	1
AT5G11620	4
AT5G11630	11
AT5G11640	44
AT5G11650	1755
AT5G11660	1
AT5G11670	690
AT5G11680	956
AT5G11690	7
AT5G11700	1262
AT5G11710	913
AT5G11720	114
AT5G11730	70
AT5G11740	2169
AT5G11750	14
AT5G11760	184
AT5G11770	2151
AT5G11780	7
AT5G11790	3521
AT5G11800	36
AT5G11810	124
AT5G11820	1
AT5G11830	0
AT5G11840	227
AT5G11850	261
AT5G11860	601
AT5G11870	24
AT5G11880	73
AT5G11890	45
AT5G11900	252
AT5G11910	91
AT5G11920	0
AT5G11930	1
AT5G11940	0
AT5G11950	238
AT5G11960	1718
AT5G11970	38
AT5G11975	0
AT5G11977	0
AT5G11980	156
AT5G11990	6
AT5G12000	40130
AT5G12010	625
AT5G12020	3
AT5G12030	52
AT5G12040	143
AT5G12043	0
AT5G12050	20
AT5G12060	0
AT5G12070	0
AT5G12080	44
AT5G12085	0
AT5G12090	0
AT5G12100	50
AT5G12110	8
AT5G12120	1049
AT5G12130	129
AT5G12140	1902
AT5G12150	144
AT5G12170	72
AT5G12180	24289
AT5G12190	240
AT5G12200	161
AT5G12210	127
AT5G12220	22
AT5G12230	552
AT5G12235	0
AT5G12236	0
AT5G12240	48
AT5G12250	156
AT5G12260	45
AT5G12270	6
AT5G12280	32
AT5G12290	104
AT5G12300	14
AT5G12310	452
AT5G12320	19
AT5G12330	228
AT5G12340	184
AT5G12350	285
AT5G12360	3
AT5G12370	204
AT5G12380	0
AT5G12390	5258
AT5G12400	1323
AT5G12410	75
AT5G12420	2
AT5G12430	911
AT5G12440	68
AT5G12450	1
AT5G12460	3
AT5G12470	100
AT5G12480	143
AT5G12840	259
AT5G12850	159
AT5G12860	148
AT5G12870	0
AT5G12880	0
AT5G12890	581
AT5G12900	110
AT5G12910	0
AT5G12920	21
AT5G12930	1
AT5G12940	24
AT5G12950	105
AT5G12960	34805
AT5G12970	3
AT5G12980	17
AT5G12990	0
AT5G13000	103
AT5G13010	2305
AT5G13020	665
AT5G13030	590
AT5G13050	77
AT5G13060	0
AT5G13070	479
AT5G13080	19
AT5G13090	142
AT5G13100	3386
AT5G13110	121
AT5G13120	59
AT5G13130	0
AT5G13140	35
AT5G13150	1533
AT5G13160	261
AT5G13170	145
AT5G13180	904
AT5G13181	0
AT5G13190	603
AT5G13200	286
AT5G13205	5
AT5G13210	25
AT5G13220	1947
AT5G13225	0
AT5G13230	9
AT5G13240	343
AT5G13250	3
AT5G13260	48
AT5G13270	11
AT5G13280	147
AT5G13290	15
AT5G13295	0
AT5G13300	225
AT5G13310	276
AT5G13320	12
AT5G13330	1176
AT5G13340	39
AT5G13350	3
AT5G13360	13
AT5G13370	11
AT5G13380	0
AT5G13390	209
AT5G13400	67
AT5G13410	12
AT5G13420	1088
AT5G13430	1736
AT5G13440	2049
AT5G13450	902
AT5G13460	12
AT5G13470	35
AT5G13475	0
AT5G13480	44
AT5G13485	0
AT5G13490	1057
AT5G13500	79
AT5G13510	16
AT5G13520	44
AT5G13530	275
AT5G13548	4
AT5G13550	404
AT5G13560	380
AT5G13565	0
AT5G13570	366
AT5G13580	9799
AT5G13590	551
AT5G13600	2
AT5G13610	47
AT5G13620	1
AT5G13630	441
AT5G13640	1079
AT5G13650	543
AT5G13655	5
AT5G13660	21
AT5G13670	2
AT5G13680	130
AT5G13690	68
AT5G13700	222
AT5G13710	132
AT5G13720	637
AT5G13730	11
AT5G13740	492
AT5G13750	41
AT5G13760	268
AT5G13770	349
AT5G13780	353
AT5G13790	47
AT5G13800	5339
AT5G13810	2319
AT5G13820	2922
AT5G13825	3
AT5G13830	1
AT5G13840	14
AT5G13845	0
AT5G13850	264
AT5G13860	136
AT5G13870	18
AT5G13880	139
AT5G13887	0
AT5G13890	75
AT5G13900	0
AT5G13910	0
AT5G13920	7
AT5G13930	228
AT5G13940	44
AT5G13950	344
AT5G13960	23
AT5G13970	117
AT5G13980	72
AT5G13990	7300
AT5G14000	58
AT5G14010	0
AT5G14020	0
AT5G14030	509
AT5G14035	0
AT5G14040	3655
AT5G14050	86
AT5G14060	35
AT5G14070	0
AT5G14080	40
AT5G14090	2
AT5G14100	3
AT5G14105	73
AT5G14110	2
AT5G14120	1370
AT5G14130	1
AT5G14140	50
AT5G14150	0
AT5G14160	0
AT5G14170	166
AT5G14180	216
AT5G14200	0
AT5G14210	7
AT5G14220	19
AT5G14230	28
AT5G14240	444
AT5G14250	287
AT5G14260	486
AT5G14270	291
AT5G14275	0
AT5G14280	16
AT5G14285	106
AT5G14290	0
AT5G14300	0
AT5G14310	244
AT5G14320	57
AT5G14330	0
AT5G14340	0
AT5G14345	0
AT5G14350	2
AT5G14360	1
AT5G14370	222
AT5G14380	105111
AT5G14390	166
AT5G14400	0
AT5G14410	15
AT5G14420	921
AT5G14430	177
AT5G14440	48
AT5G14450	3
AT5G14460	22
AT5G14470	136
AT5G14480	4567
AT5G14490	0
AT5G14495	0
AT5G14500	85
AT5G14510	1
AT5G14515	0
AT5G14520	79
AT5G14530	41
AT5G14540	698
AT5G14545	0
AT5G14550	33
AT5G14560	0
AT5G14565	0
AT5G14570	67
AT5G14580	4
AT5G14590	294
AT5G14600	24
AT5G14602	399
AT5G14610	48
AT5G14620	65
AT5G14640	1692
AT5G14650	0
AT5G14660	9
AT5G14670	539
AT5G14680	62
AT5G14690	0
AT5G14700	42
AT5G14710	22
AT5G14720	2556
AT5G14730	0
AT5G14740	2
AT5G14750	0
AT5G14760	564
AT5G14770	10
AT5G14780	2067
AT5G14790	48
AT5G14800	687
AT5G14810	0
AT5G14820	0
AT5G14830	46
AT5G14840	90
AT5G14850	36
AT5G14860	4
AT5G14870	1597
AT5G14880	100
AT5G14890	6
AT5G14895	6876
AT5G14900	0
AT5G14910	51
AT5G14920	176
AT5G14930	5
AT5G14940	323
AT5G14950	750
AT5G14960	74
AT5G14970	155
AT5G14980	0
AT5G14990	3
AT5G14995	0
AT5G15000	0
AT5G15008	0
AT5G15010	10
AT5G15020	981
AT5G15022	6
AT5G15025	26
AT5G15030	365
AT5G15040	110
AT5G15050	43
AT5G15060	0
AT5G15070	148
AT5G15080	102
AT5G15090	535
AT5G15100	213
AT5G15110	43821
AT5G15120	20
AT5G15130	0
AT5G15140	51018
AT5G15150	9
AT5G15160	2
AT5G15170	37
AT5G15175	0
AT5G15180	4
AT5G15190	19
AT5G15200	532
AT5G15210	68
AT5G15220	20
AT5G15230	110
AT5G15240	543
AT5G15250	31
AT5G15260	618
AT5G15265	4
AT5G15270	174
AT5G15280	12
AT5G15290	0
AT5G15300	11
AT5G15310	9
AT5G15320	445
AT5G15330	42
AT5G15340	23
AT5G15350	23
AT5G15360	0
AT5G15380	1
AT5G15390	41
AT5G15400	1006
AT5G15410	292
AT5G15420	0
AT5G15430	3237
AT5G15440	33
AT5G15450	358
AT5G15460	294
AT5G15470	3307
AT5G15480	12
AT5G15490	1203
AT5G15500	7
AT5G15510	37
AT5G15520	21
AT5G15530	42
AT5G15533	0
AT5G15537	44
AT5G15540	610
AT5G15546	0
AT5G15550	41
AT5G15560	4
AT5G15570	84
AT5G15580	128
AT5G15581	0
AT5G15600	13688
AT5G15610	172
AT5G15620	5
AT5G15630	1
AT5G15640	608
AT5G15650	1149
AT5G15660	3
AT5G15670	0
AT5G15680	360
AT5G15685	0
AT5G15690	0
AT5G15700	243
AT5G15710	56
AT5G15720	5
AT5G15725	0
AT5G15730	138
AT5G15740	45
AT5G15745	0
AT5G15750	62
AT5G15760	3
AT5G15770	0
AT5G15780	38
AT5G15790	22
AT5G15800	747
AT5G15802	39
AT5G15805	0
AT5G15810	36
AT5G15815	0
AT5G15820	51
AT5G15830	0
AT5G15833	1
AT5G15840	11
AT5G15843	0
AT5G15845	3
AT5G15850	0
AT5G15853	0
AT5G15860	167
AT5G15870	231
AT5G15880	171
AT5G15890	0
AT5G15900	0
AT5G15910	55
AT5G15920	73
AT5G15930	158
AT5G15940	4
AT5G15950	7092
AT5G15960	25880
AT5G15970	25043
AT5G15980	107
AT5G15990	0
AT5G15995	0
AT5G16000	20
AT5G16010	173
AT5G16020	92
AT5G16023	0
AT5G16030	0
AT5G16040	183
AT5G16050	1778
AT5G16060	38
AT5G16070	59
AT5G16080	187
AT5G16090	0
AT5G16100	785
AT5G16110	13540
AT5G16120	326
AT5G16130	208
AT5G16140	4
AT5G16150	1530
AT5G16160	35
AT5G16170	85
AT5G16180	65
AT5G16190	18
AT5G16200	61
AT5G16210	375
AT5G16220	676
AT5G16230	6
AT5G16235	1
AT5G16240	227
AT5G16250	10
AT5G16260	170
AT5G16270	1119
AT5G16280	488
AT5G16285	0
AT5G16290	51
AT5G16300	458
AT5G16310	12
AT5G16320	76
AT5G16330	2
AT5G16336	0
AT5G16340	5
AT5G16350	4
AT5G16360	1084
AT5G16370	857
AT5G16375	0
AT5G16380	268
AT5G16390	22
AT5G16400	44
AT5G16410	1
AT5G16420	34
AT5G16430	0
AT5G16440	276
AT5G16450	95
AT5G16453	4
AT5G16460	2
AT5G16470	4343
AT5G16480	3645
AT5G16486	0
AT5G16490	2
AT5G16500	18452
AT5G16505	217
AT5G16510	829
AT5G16520	134
AT5G16530	0
AT5G16540	15492
AT5G16550	425
AT5G16560	60
AT5G16570	1
AT5G16580	0
AT5G16590	20
AT5G16600	1
AT5G16610	50
AT5G16620	96
AT5G16630	290
AT5G16640	5
AT5G16650	260
AT5G16660	260
AT5G16680	929
AT5G16690	38
AT5G16700	0
AT5G16710	47
AT5G16715	15
AT5G16720	16
AT5G16730	153
AT5G16740	1
AT5G16750	41
AT5G16760	934
AT5G16770	0
AT5G16780	1562
AT5G16790	6
AT5G16800	301
AT5G16810	7
AT5G16820	55
AT5G16830	2111
AT5G16840	877
AT5G16850	5
AT5G16860	1
AT5G16870	16
AT5G16880	4678
AT5G16890	52
AT5G16900	47
AT5G16910	301
AT5G16920	0
AT5G16930	13
AT5G16940	7
AT5G16950	9
AT5G16960	2
AT5G16970	36
AT5G16980	2
AT5G16990	80
AT5G17000	2
AT5G17010	112
AT5G17020	733
AT5G17030	1
AT5G17040	15
AT5G17050	94
AT5G17060	793
AT5G17070	107
AT5G17080	0
AT5G17090	157
AT5G17100	2
AT5G17110	0
AT5G17120	0
AT5G17125	0
AT5G17130	0
AT5G17140	0
AT5G17150	5
AT5G17160	16
AT5G17165	2
AT5G17167	0
AT5G17170	48
AT5G17180	0
AT5G17190	640
AT5G17200	1
AT5G17210	60
AT5G17220	4
AT5G17230	2998
AT5G17240	51
AT5G17250	26
AT5G17260	3
AT5G17270	20
AT5G17280	0
AT5G17290	684
AT5G17300	1081
AT5G17305	0
AT5G17310	453
AT5G17320	0
AT5G17330	1
AT5G17340	0
AT5G17345	0
AT5G17350	5
AT5G17360	49
AT5G17370	53
AT5G17380	1967
AT5G17390	51
AT5G17400	7156
AT5G17410	20
AT5G17420	10
AT5G17430	3
AT5G17440	75
AT5G17450	299
AT5G17460	117
AT5G17470	1
AT5G17480	616
AT5G17490	18
AT5G17500	0
AT5G17510	274
AT5G17520	14
AT5G17522	0
AT5G17523	0
AT5G17530	37
AT5G17540	5
AT5G17550	352
AT5G17560	173
AT5G17570	23
AT5G17580	36
AT5G17590	1
AT5G17600	0
AT5G17610	212
AT5G17620	18
AT5G17630	39
AT5G17640	242
AT5G17650	177
AT5G17660	13
AT5G17670	80
AT5G17680	25
AT5G17690	101
AT5G17700	482
AT5G17710	107
AT5G17720	0
AT5G17725	0
AT5G17730	0
AT5G17740	0
AT5G17750	2
AT5G17760	417
AT5G17770	702
AT5G17780	148
AT5G17790	22
AT5G17800	6
AT5G17810	0
AT5G17820	0
AT5G17830	1
AT5G17840	37
AT5G17847	17
AT5G17850	2513
AT5G17860	5102
AT5G17870	202
AT5G17880	14
AT5G17890	332
AT5G17900	770
AT5G17910	1183
AT5G17920	2037
AT5G17930	71
AT5G17950	0
AT5G17960	0
AT5G17970	0
AT5G17980	33
AT5G17990	12
AT5G18000	7
AT5G18005	0
AT5G18010	11
AT5G18015	0
AT5G18020	0
AT5G18030	1
AT5G18037	0
AT5G18040	43
AT5G18050	2
AT5G18060	4
AT5G18065	23
AT5G18070	63
AT5G18080	6
AT5G18085	0
AT5G18090	3
AT5G18100	15
AT5G18110	474
AT5G18120	436
AT5G18130	7356
AT5G18140	935
AT5G18150	0
AT5G18160	0
AT5G18170	75
AT5G18180	73
AT5G18190	1301
AT5G18200	263
AT5G18202	0
AT5G18210	3
AT5G18220	0
AT5G18230	872
AT5G18240	3
AT5G18245	13
AT5G18250	17
AT5G18255	90
AT5G18260	0
AT5G18270	299
AT5G18280	334
AT5G18290	3
AT5G18300	0
AT5G18310	218
AT5G18320	9
AT5G18330	0
AT5G18340	13
AT5G18350	0
AT5G18360	15
AT5G18370	15
AT5G18380	818
AT5G18390	32
AT5G18400	583
AT5G18403	0
AT5G18404	0
AT5G18407	0
AT5G18410	89
AT5G18420	272
AT5G18430	0
AT5G18440	12
AT5G18450	0
AT5G18460	86
AT5G18470	0
AT5G18475	26
AT5G18480	118
AT5G18490	1006
AT5G18500	74
AT5G18510	445
AT5G18520	449
AT5G18525	636
AT5G18540	68
AT5G18550	984
AT5G18560	0
AT5G18570	40
AT5G18580	272
AT5G18590	696
AT5G18600	514
AT5G18610	458
AT5G18620	1325
AT5G18630	1809
AT5G18633	49
AT5G18636	16
AT5G18640	533
AT5G18650	3287
AT5G18660	19
AT5G18661	1
AT5G18670	8995
AT5G18680	181
AT5G18690	35
AT5G18700	47
AT5G18705	0
AT5G18710	1
AT5G18720	1
AT5G18730	0
AT5G18735	0
AT5G18740	0
AT5G18748	0
AT5G18750	54
AT5G18755	0
AT5G18760	40
AT5G18770	10
AT5G18780	89
AT5G18790	12
AT5G18800	196
AT5G18810	1
AT5G18820	8
AT5G18830	870
AT5G18840	4
AT5G18850	44
AT5G18860	36
AT5G18870	0
AT5G18880	0
AT5G18890	0
AT5G18900	1019
AT5G18910	20769
AT5G18920	5
AT5G18930	0
AT5G18933	0
AT5G18937	0
AT5G18940	306
AT5G18950	56
AT5G18960	99
AT5G18970	12
AT5G18980	1296
AT5G18990	0
AT5G19000	2265
AT5G19010	342
AT5G19015	0
AT5G19020	30
AT5G19025	80
AT5G19030	94
AT5G19040	15
AT5G19050	852
AT5G19060	279
AT5G19070	429
AT5G19080	86
AT5G19090	623
AT5G19095	0
AT5G19097	0
AT5G19100	0
AT5G19110	3
AT5G19120	712
AT5G19130	76
AT5G19140	1852
AT5G19150	34
AT5G19151	5
AT5G19160	19
AT5G19165	0
AT5G19170	6
AT5G19172	0
AT5G19175	0
AT5G19180	253
AT5G19190	7
AT5G19200	24
AT5G19210	3
AT5G19220	4
AT5G19221	0
AT5G19230	7
AT5G19240	31
AT5G19250	557
AT5G19260	22
AT5G19270	0
AT5G19280	655
AT5G19290	299
AT5G19300	5
AT5G19310	165
AT5G19315	4
AT5G19320	62
AT5G19330	462
AT5G19340	7
AT5G19350	156
AT5G19360	6231
AT5G19370	46
AT5G19380	67
AT5G19390	143
AT5G19400	3279
AT5G19410	18
AT5G19420	136
AT5G19430	84
AT5G19440	89
AT5G19450	494
AT5G19460	32
AT5G19470	0
AT5G19473	12066
AT5G19480	145
AT5G19485	127
AT5G19490	20
AT5G19500	6
AT5G19510	359
AT5G19520	0
AT5G19530	44
AT5G19540	273
AT5G19550	494
AT5G19560	1
AT5G19570	28
AT5G19580	493613
AT5G19590	1015
AT5G19595	0
AT5G19600	40
AT5G19610	238
AT5G19620	17
AT5G19630	36
AT5G19633	0
AT5G19640	1
AT5G19650	0
AT5G19660	93
AT5G19670	4
AT5G19675	0
AT5G19680	106
AT5G19690	171
AT5G19700	1
AT5G19710	0
AT5G19720	0
AT5G19730	1119
AT5G19740	34
AT5G19750	17
AT5G19760	1561
AT5G19770	282
AT5G19780	684
AT5G19790	9
AT5G19800	0
AT5G19810	0
AT5G19820	998
AT5G19830	6
AT5G19840	23
AT5G19850	30
AT5G19855	1148
AT5G19860	2100
AT5G19870	61
AT5G19875	114
AT5G19880	17
AT5G19890	10
AT5G19900	3376
AT5G19910	135
AT5G19920	30
AT5G19930	24
AT5G19940	77
AT5G19950	26
AT5G19960	66
AT5G19970	6
AT5G19980	49
AT5G19990	445
AT5G20000	887
AT5G20010	3980
AT5G20020	1163
AT5G20030	70
AT5G20040	18
AT5G20045	0
AT5G20050	83
AT5G20060	191
AT5G20070	633
AT5G20080	224
AT5G20090	521
AT5G20100	1518
AT5G20110	42
AT5G20120	281
AT5G20130	55
AT5G20140	31
AT5G20150	290
AT5G20160	159
AT5G20165	220
AT5G20170	62
AT5G20180	53
AT5G20190	775
AT5G20200	97
AT5G20220	11
AT5G20225	60
AT5G20230	28004
AT5G20240	4050
AT5G20250	7609
AT5G20260	226
AT5G20270	1068
AT5G20280	2479
AT5G20290	836
AT5G20300	447
AT5G20310	8
AT5G20320	35
AT5G20330	4
AT5G20340	4
AT5G20350	1850
AT5G20360	415
AT5G20370	5
AT5G20380	57
AT5G20390	24176
AT5G20400	2
AT5G20410	32108
AT5G20420	9
AT5G20430	2
AT5G20440	0
AT5G20447	0
AT5G20450	7
AT5G20460	0
AT5G20470	0
AT5G20480	38
AT5G20490	939
AT5G20500	184
AT5G20510	19
AT5G20520	1164
AT5G20540	15
AT5G20550	1
AT5G20560	6
AT5G20570	487
AT5G20580	3
AT5G20590	283
AT5G20600	169
AT5G20610	397
AT5G20620	938
AT5G20630	10
AT5G20635	2
AT5G20640	0
AT5G20650	205
AT5G20660	237
AT5G20670	9
AT5G20680	325
AT5G20690	2345
AT5G20700	1081
AT5G20710	11
AT5G20720	238
AT5G20730	556
AT5G20740	13
AT5G20750	0
AT5G20760	0
AT5G20770	0
AT5G20780	1
AT5G20790	1472
AT5G20800	1
AT5G20810	2270
AT5G20820	29
AT5G20830	5885
AT5G20840	524
AT5G20850	9
AT5G20852	0
AT5G20854	0
AT5G20856	0
AT5G20858	0
AT5G20860	0
AT5G20870	3
AT5G20880	72
AT5G20885	62
AT5G20890	236
AT5G20900	609
AT5G20910	280
AT5G20920	578
AT5G20930	127
AT5G20935	3
AT5G20940	1
AT5G20950	65
AT5G20960	5
AT5G20970	2
AT5G20980	23
AT5G20990	133
AT5G20995	0
AT5G21010	110
AT5G21020	2673
AT5G21030	2
AT5G21040	295
AT5G21050	569
AT5G21060	34
AT5G21070	33
AT5G21080	1557
AT5G21090	2623
AT5G21100	126
AT5G21105	1042
AT5G21120	35
AT5G21125	0
AT5G21130	1
AT5G21140	10
AT5G21150	75
AT5G21160	278
AT5G21170	612
AT5G21222	75
AT5G21274	571
AT5G21280	17
AT5G21326	470
AT5G21378	0
AT5G21430	0
AT5G21482	85
AT5G21535	0
AT5G21900	165
AT5G21910	8
AT5G21920	28
AT5G21930	155
AT5G21940	3642
AT5G21950	13
AT5G21960	13
AT5G21970	22
AT5G21990	2065
AT5G22000	13870
AT5G22010	143
AT5G22020	129
AT5G22030	804
AT5G22040	38
AT5G22044	0
AT5G22050	18
AT5G22060	988
AT5G22070	1858
AT5G22080	497
AT5G22090	607
AT5G22100	16
AT5G22110	39
AT5G22120	520
AT5G22130	19
AT5G22140	2
AT5G22145	0
AT5G22150	8
AT5G22160	1
AT5G22170	0
AT5G22180	0
AT5G22190	0
AT5G22200	6
AT5G22210	23
AT5G22220	115
AT5G22240	0
AT5G22250	20
AT5G22260	0
AT5G22270	4
AT5G22280	133
AT5G22290	16
AT5G22300	117
AT5G22310	39
AT5G22315	0
AT5G22320	29
AT5G22330	100
AT5G22340	49
AT5G22350	536
AT5G22355	0
AT5G22360	242
AT5G22370	33
AT5G22380	0
AT5G22390	5
AT5G22400	32
AT5G22410	0
AT5G22420	2
AT5G22430	51
AT5G22440	58
AT5G22450	1118
AT5G22460	17
AT5G22470	0
AT5G22480	556
AT5G22490	0
AT5G22500	78
AT5G22505	0
AT5G22510	267
AT5G22520	0
AT5G22530	0
AT5G22540	0
AT5G22545	0
AT5G22550	0
AT5G22555	0
AT5G22560	0
AT5G22570	0
AT5G22580	14
AT5G22590	0
AT5G22600	78
AT5G22608	1
AT5G22610	1
AT5G22620	50
AT5G22630	483
AT5G22640	48
AT5G22650	284
AT5G22660	0
AT5G22670	0
AT5G22680	0
AT5G22690	20
AT5G22700	71
AT5G22720	0
AT5G22730	24
AT5G22740	799
AT5G22750	45
AT5G22760	345
AT5G22765	0
AT5G22770	297
AT5G22780	187
AT5G22785	0
AT5G22788	2
AT5G22790	24
AT5G22791	0
AT5G22792	0
AT5G22794	4
AT5G22796	2
AT5G22799	4
AT5G22800	315
AT5G22810	0
AT5G22820	67
AT5G22830	103
AT5G22840	29
AT5G22850	441
AT5G22860	592
AT5G22870	1
AT5G22875	128
AT5G22880	113
AT5G22890	0
AT5G22900	0
AT5G22910	0
AT5G22920	459
AT5G22930	1
AT5G22940	1341
AT5G22950	496
AT5G22960	2
AT5G22970	1
AT5G22980	2
AT5G22990	0
AT5G23000	7
AT5G23010	0
AT5G23020	0
AT5G23030	57
AT5G23035	0
AT5G23040	441
AT5G23050	795
AT5G23060	36
AT5G23065	0
AT5G23070	67
AT5G23080	176
AT5G23090	257
AT5G23100	8
AT5G23110	467
AT5G23115	0
AT5G23120	116
AT5G23130	255
AT5G23140	134
AT5G23150	1491
AT5G23155	28
AT5G23160	214
AT5G23170	44
AT5G23180	0
AT5G23190	3
AT5G23200	27
AT5G23210	15
AT5G23212	0
AT5G23220	1
AT5G23230	0
AT5G23235	0
AT5G23240	14
AT5G23250	112
AT5G23260	0
AT5G23270	46319
AT5G23280	24
AT5G23290	41
AT5G23300	8
AT5G23310	19
AT5G23320	5
AT5G23330	27
AT5G23340	1973
AT5G23350	9
AT5G23360	26
AT5G23370	19
AT5G23380	113
AT5G23390	409
AT5G23395	56
AT5G23400	1
AT5G23405	21
AT5G23410	25
AT5G23411	0
AT5G23413	0
AT5G23420	31
AT5G23430	151
AT5G23440	32
AT5G23450	1538
AT5G23460	16
AT5G23470	1
AT5G23480	41
AT5G23490	37
AT5G23510	0
AT5G23520	155
AT5G23530	14
AT5G23535	37
AT5G23540	1094
AT5G23550	32
AT5G23570	37
AT5G23575	560
AT5G23580	55
AT5G23590	445
AT5G23600	2
AT5G23610	677
AT5G23630	2642
AT5G23650	0
AT5G23660	1493
AT5G23665	0
AT5G23670	4283
AT5G23680	55
AT5G23690	3
AT5G23700	13
AT5G23710	0
AT5G23720	1520
AT5G23730	6
AT5G23740	101
AT5G23750	82
AT5G23760	11
AT5G23770	2
AT5G23780	3
AT5G23790	0
AT5G23800	2
AT5G23810	1
AT5G23820	8
AT5G23830	0
AT5G23840	0
AT5G23850	15
AT5G23860	28
AT5G23870	4
AT5G23880	25
AT5G23890	226
AT5G23900	142
AT5G23903	0
AT5G23908	0
AT5G23910	3
AT5G23920	60
AT5G23930	0
AT5G23940	109
AT5G23950	60
AT5G23955	68
AT5G23960	5
AT5G23970	2
AT5G23980	20
AT5G23990	1
AT5G24000	15
AT5G24010	123
AT5G24020	83
AT5G24030	191
AT5G24040	0
AT5G24050	3
AT5G24060	96
AT5G24065	0
AT5G24070	0
AT5G24080	18
AT5G24090	8
AT5G24100	4
AT5G24105	42239
AT5G24110	9
AT5G24120	1355
AT5G24130	224
AT5G24140	0
AT5G24150	8698
AT5G24155	0
AT5G24160	1
AT5G24165	86
AT5G24170	90
AT5G24180	0
AT5G24190	0
AT5G24200	0
AT5G24205	2
AT5G24206	13
AT5G24210	1
AT5G24215	0
AT5G24220	0
AT5G24230	20
AT5G24240	6837
AT5G24260	183
AT5G24270	5
AT5G24275	6
AT5G24280	16
AT5G24290	1
AT5G24300	123
AT5G24310	13
AT5G24313	0
AT5G24314	10
AT5G24316	0
AT5G24318	149
AT5G24320	511
AT5G24330	6
AT5G24340	21
AT5G24350	406
AT5G24352	39
AT5G24355	0
AT5G24360	297
AT5G24370	4
AT5G24380	175
AT5G24390	4
AT5G24400	128
AT5G24410	0
AT5G24420	42
AT5G24430	199
AT5G24440	0
AT5G24450	231
AT5G24460	961
AT5G24470	2424
AT5G24480	0
AT5G24490	110
AT5G24500	151
AT5G24510	0
AT5G24520	75
AT5G24530	283
AT5G24540	0
AT5G24550	0
AT5G24557	0
AT5G24560	290
AT5G24570	672
AT5G24575	0
AT5G24580	585
AT5G24590	835
AT5G24600	135
AT5G24610	525
AT5G24620	234
AT5G24630	15
AT5G24640	7
AT5G24650	395
AT5G24655	622
AT5G24660	35
AT5G24670	241
AT5G24680	53
AT5G24690	486
AT5G24710	630
AT5G24735	143
AT5G24740	242
AT5G24750	7
AT5G24760	17
AT5G24770	294
AT5G24775	0
AT5G24780	1793
AT5G24790	0
AT5G24800	773
AT5G24810	1410
AT5G24820	1
AT5G24825	0
AT5G24830	44
AT5G24840	21
AT5G24850	86
AT5G24860	710
AT5G24870	1826
AT5G24879	9
AT5G24880	2395
AT5G24890	817
AT5G24900	0
AT5G24910	1
AT5G24915	0
AT5G24920	12
AT5G24930	232
AT5G24940	1911
AT5G24950	15
AT5G24960	44
AT5G24970	38
AT5G24980	46
AT5G24990	5
AT5G25000	0
AT5G25010	4
AT5G25020	0
AT5G25030	0
AT5G25040	0
AT5G25045	0
AT5G25050	0
AT5G25060	723
AT5G25070	157
AT5G25080	49
AT5G25090	3
AT5G25100	487
AT5G25110	283
AT5G25120	0
AT5G25130	9
AT5G25140	0
AT5G25150	273
AT5G25160	0
AT5G25170	82
AT5G25180	1
AT5G25190	0
AT5G25195	0
AT5G25200	0
AT5G25205	1
AT5G25210	35
AT5G25220	798
AT5G25230	9
AT5G25240	4
AT5G25250	2
AT5G25260	3
AT5G25265	1048
AT5G25270	2673
AT5G25280	4138
AT5G25290	4
AT5G25300	0
AT5G25305	0
AT5G25310	25
AT5G25320	222
AT5G25330	0
AT5G25340	10506
AT5G25350	2867
AT5G25360	538
AT5G25370	10
AT5G25380	12
AT5G25390	2
AT5G25400	42
AT5G25410	0
AT5G25415	0
AT5G25420	0
AT5G25425	116
AT5G25430	5179
AT5G25440	14
AT5G25450	12
AT5G25451	0
AT5G25460	1336
AT5G25470	2
AT5G25475	13
AT5G25480	20
AT5G25490	1
AT5G25500	2
AT5G25510	923
AT5G25520	528
AT5G25530	908
AT5G25540	1073
AT5G25550	25
AT5G25560	579
AT5G25570	10
AT5G25580	139
AT5G25585	0
AT5G25590	36
AT5G25600	0
AT5G25610	802
AT5G25615	0
AT5G25620	1
AT5G25625	0
AT5G25630	504
AT5G25640	0
AT5G25750	0
AT5G25754	165
AT5G25755	12
AT5G25756	8
AT5G25757	38
AT5G25760	235
AT5G25770	2429
AT5G25780	94
AT5G25790	16
AT5G25800	29
AT5G25810	0
AT5G25820	246
AT5G25830	17
AT5G25840	10
AT5G25850	0
AT5G25860	0
AT5G25870	0
AT5G25880	320
AT5G25890	4
AT5G25900	44
AT5G25910	3
AT5G25920	0
AT5G25930	20
AT5G25940	168
AT5G25950	0
AT5G25955	0
AT5G25960	0
AT5G25970	139
AT5G25980	196
AT5G25990	0
AT5G25995	2
AT5G26000	205
AT5G26010	0
AT5G26015	0
AT5G26020	0
AT5G26030	1564
AT5G26038	0
AT5G26040	73
AT5G26050	3
AT5G26060	3162
AT5G26070	0
AT5G26080	0
AT5G26090	37
AT5G26100	63
AT5G26110	32
AT5G26120	14
AT5G26130	0
AT5G26140	0
AT5G26146	12
AT5G26147	0
AT5G26150	374
AT5G26160	42
AT5G26170	5
AT5G26180	25
AT5G26190	1
AT5G26200	8
AT5G26210	231
AT5G26220	28
AT5G26230	16
AT5G26233	0
AT5G26236	0
AT5G26240	306
AT5G26250	0
AT5G26260	0
AT5G26262	0
AT5G26270	2
AT5G26280	0
AT5G26283	0
AT5G26286	0
AT5G26290	0
AT5G26300	0
AT5G26310	155
AT5G26320	0
AT5G26330	6
AT5G26340	905
AT5G26345	0
AT5G26350	0
AT5G26360	290
AT5G26570	239
AT5G26580	0
AT5G26582	6
AT5G26590	0
AT5G26594	0
AT5G26600	284
AT5G26610	159
AT5G26617	0
AT5G26618	0
AT5G26620	4
AT5G26622	23
AT5G26630	0
AT5G26640	0
AT5G26642	0
AT5G26650	0
AT5G26660	0
AT5G26667	5868
AT5G26670	1
AT5G26673	3
AT5G26680	47
AT5G26690	8
AT5G26692	42326
AT5G26700	57658
AT5G26710	193
AT5G26717	0
AT5G26720	41
AT5G26730	0
AT5G26731	283
AT5G26740	1300
AT5G26742	341
AT5G26749	11
AT5G26751	403
AT5G26760	232
AT5G26770	41
AT5G26775	0
AT5G26780	93
AT5G26790	0
AT5G26800	15
AT5G26805	0
AT5G26810	0
AT5G26820	500
AT5G26830	266
AT5G26840	0
AT5G26850	121
AT5G26860	66
AT5G26865	4
AT5G26880	86
AT5G26890	0
AT5G26900	0
AT5G26910	102
AT5G26920	4
AT5G26930	0
AT5G26940	211
AT5G26950	1
AT5G26955	0
AT5G26960	71
AT5G26970	0
AT5G26980	49
AT5G26990	383
AT5G27000	3260
AT5G27010	1
AT5G27020	0
AT5G27030	560
AT5G27035	0
AT5G27037	0
AT5G27043	0
AT5G27050	0
AT5G27060	0
AT5G27065	0
AT5G27070	0
AT5G27080	0
AT5G27090	166
AT5G27093	4
AT5G27095	0
AT5G27100	99
AT5G27110	7
AT5G27120	48
AT5G27130	2
AT5G27140	0
AT5G27150	2360
AT5G27160	0
AT5G27170	1
AT5G27180	0
AT5G27190	0
AT5G27200	22
AT5G27210	138
AT5G27220	13
AT5G27230	1
AT5G27238	0
AT5G27240	23
AT5G27247	0
AT5G27250	1
AT5G27260	0
AT5G27270	16
AT5G27280	123
AT5G27290	8
AT5G27300	8
AT5G27310	0
AT5G27320	123
AT5G27330	23
AT5G27340	0
AT5G27345	7
AT5G27350	59
AT5G27360	24
AT5G27370	0
AT5G27380	154
AT5G27390	4
AT5G27395	22
AT5G27400	1
AT5G27410	17
AT5G27420	51
AT5G27430	149
AT5G27440	0
AT5G27450	162
AT5G27460	58
AT5G27470	383
AT5G27480	0
AT5G27490	39
AT5G27493	0
AT5G27495	0
AT5G27500	0
AT5G27505	0
AT5G27510	4
AT5G27520	1443
AT5G27530	2
AT5G27540	389
AT5G27550	13
AT5G27560	17
AT5G27570	0
AT5G27580	0
AT5G27590	0
AT5G27600	203
AT5G27603	0
AT5G27606	0
AT5G27607	0
AT5G27610	335
AT5G27620	25
AT5G27630	35
AT5G27640	748
AT5G27650	548
AT5G27660	82
AT5G27670	820
AT5G27680	46
AT5G27690	545
AT5G27700	261
AT5G27705	1
AT5G27710	204
AT5G27715	0
AT5G27720	214
AT5G27730	115
AT5G27740	43
AT5G27750	39
AT5G27760	791
AT5G27765	0
AT5G27770	187
AT5G27771	0
AT5G27780	0
AT5G27790	0
AT5G27800	0
AT5G27807	0
AT5G27810	0
AT5G27820	31
AT5G27830	17
AT5G27840	1052
AT5G27845	6
AT5G27850	503
AT5G27860	194
AT5G27870	52834
AT5G27880	0
AT5G27882	0
AT5G27885	0
AT5G27889	0
AT5G27890	3
AT5G27893	0
AT5G27895	0
AT5G27900	0
AT5G27902	0
AT5G27905	0
AT5G27910	7
AT5G27920	3015
AT5G27925	0
AT5G27927	18
AT5G27930	1653
AT5G27940	8
AT5G27944	0
AT5G27945	0
AT5G27947	0
AT5G27950	175
AT5G27960	0
AT5G27965	0
AT5G27970	553
AT5G27980	6933
AT5G27990	45
AT5G28000	0
AT5G28010	234
AT5G28020	6
AT5G28030	2
AT5G28040	315
AT5G28050	439
AT5G28053	0
AT5G28056	0
AT5G28060	236
AT5G28065	0
AT5G28067	0
AT5G28073	0
AT5G28076	0
AT5G28080	0
AT5G28085	0
AT5G28090	0
AT5G28100	0
AT5G28110	0
AT5G28120	0
AT5G28130	0
AT5G28140	0
AT5G28141	0
AT5G28143	0
AT5G28145	14
AT5G28150	45
AT5G28160	0
AT5G28165	0
AT5G28170	0
AT5G28173	0
AT5G28176	0
AT5G28180	0
AT5G28190	0
AT5G28200	0
AT5G28210	29
AT5G28220	28
AT5G28225	0
AT5G28230	0
AT5G28232	0
AT5G28235	0
AT5G28237	296
AT5G28240	0
AT5G28250	0
AT5G28253	0
AT5G28260	0
AT5G28262	210
AT5G28263	0
AT5G28266	0
AT5G28270	0
AT5G28280	0
AT5G28285	0
AT5G28287	0
AT5G28288	0
AT5G28290	11
AT5G28295	0
AT5G28300	148
AT5G28310	0
AT5G28320	8
AT5G28330	10
AT5G28335	0
AT5G28340	2
AT5G28345	0
AT5G28350	122
AT5G28360	0
AT5G28370	0
AT5G28380	1
AT5G28390	5
AT5G28400	7
AT5G28405	0
AT5G28410	0
AT5G28415	1
AT5G28420	0
AT5G28430	1
AT5G28440	0
AT5G28442	2
AT5G28450	1
AT5G28460	0
AT5G28462	0
AT5G28463	0
AT5G28464	0
AT5G28466	0
AT5G28468	0
AT5G28469	0
AT5G28470	618
AT5G28480	2
AT5G28482	0
AT5G28484	0
AT5G28487	0
AT5G28490	1
AT5G28491	0
AT5G28495	0
AT5G28497	0
AT5G28500	63
AT5G28510	0
AT5G28515	0
AT5G28520	25
AT5G28523	0
AT5G28524	0
AT5G28525	0
AT5G28526	0
AT5G28527	0
AT5G28530	40
AT5G28535	0
AT5G28540	563
AT5G28545	1
AT5G28550	0
AT5G28560	0
AT5G28570	0
AT5G28580	0
AT5G28590	0
AT5G28593	0
AT5G28596	0
AT5G28600	0
AT5G28605	0
AT5G28610	0
AT5G28615	0
AT5G28620	0
AT5G28622	34
AT5G28623	0
AT5G28624	0
AT5G28625	0
AT5G28626	120
AT5G28627	0
AT5G28630	0
AT5G28635	0
AT5G28637	0
AT5G28640	181
AT5G28641	6
AT5G28643	0
AT5G28644	3
AT5G28646	469
AT5G28650	0
AT5G28655	0
AT5G28660	0
AT5G28662	0
AT5G28664	0
AT5G28667	0
AT5G28670	0
AT5G28671	0
AT5G28672	0
AT5G28673	0
AT5G28675	0
AT5G28680	27485
AT5G28690	29836
AT5G28692	0
AT5G28696	0
AT5G28698	0
AT5G28700	0
AT5G28710	24
AT5G28712	0
AT5G28715	0
AT5G28720	0
AT5G28730	0
AT5G28740	336
AT5G28750	92
AT5G28760	0
AT5G28765	1
AT5G28770	175
AT5G28773	0
AT5G28776	0
AT5G28780	0
AT5G28785	0
AT5G28790	0
AT5G28810	0
AT5G28820	0
AT5G28823	0
AT5G28824	0
AT5G28826	9
AT5G28830	103
AT5G28840	782
AT5G28845	0
AT5G28850	39
AT5G28860	0
AT5G28865	0
AT5G28870	0
AT5G28880	1
AT5G28885	0
AT5G28886	0
AT5G28888	1472
AT5G28890	1
AT5G28892	15
AT5G28894	0
AT5G28897	0
AT5G28900	31
AT5G28910	19
AT5G28913	14
AT5G28916	0
AT5G28917	0
AT5G28919	0
AT5G28920	3
AT5G28923	0
AT5G28926	0
AT5G28927	0
AT5G28928	0
AT5G28929	0
AT5G28930	0
AT5G28935	0
AT5G28937	0
AT5G28940	0
AT5G28950	0
AT5G28960	0
AT5G28970	235
AT5G28980	0
AT5G28990	0
AT5G28993	0
AT5G28996	0
AT5G29000	214
AT5G29015	0
AT5G29020	0
AT5G29022	0
AT5G29024	0
AT5G29026	0
AT5G29028	0
AT5G29029	0
AT5G29030	0
AT5G29031	0
AT5G29032	0
AT5G29033	0
AT5G29034	0
AT5G29035	0
AT5G29036	0
AT5G29037	0
AT5G29040	0
AT5G29041	0
AT5G29043	0
AT5G29046	0
AT5G29050	0
AT5G29053	0
AT5G29054	0
AT5G29056	0
AT5G29058	0
AT5G29060	0
AT5G29070	0
AT5G29075	0
AT5G29090	0
AT5G29100	0
AT5G29210	0
AT5G29295	0
AT5G29337	0
AT5G29380	0
AT5G29408	0
AT5G29436	0
AT5G29465	0
AT5G29550	0
AT5G29560	4
AT5G29562	0
AT5G29565	0
AT5G29568	0
AT5G29571	0
AT5G29574	0
AT5G29577	0
AT5G29580	0
AT5G29591	0
AT5G29602	0
AT5G29613	0
AT5G29624	0
AT5G29629	0
AT5G29635	0
AT5G29646	0
AT5G29708	0
AT5G29720	1
AT5G29762	2
AT5G29805	0
AT5G29890	0
AT5G29975	0
AT5G30060	0
AT5G30102	0
AT5G30123	0
AT5G30189	0
AT5G30207	0
AT5G30218	0
AT5G30247	0
AT5G30269	0
AT5G30276	0
AT5G30341	0
AT5G30360	0
AT5G30380	3
AT5G30390	0
AT5G30400	0
AT5G30406	0
AT5G30410	0
AT5G30420	0
AT5G30428	0
AT5G30440	0
AT5G30450	0
AT5G30460	0
AT5G30470	0
AT5G30480	0
AT5G30490	358
AT5G30495	25
AT5G30500	1180
AT5G30510	236
AT5G30520	0
AT5G30532	0
AT5G30545	0
AT5G30584	0
AT5G30628	0
AT5G30648	0
AT5G30673	0
AT5G30721	0
AT5G30762	0
AT5G30852	0
AT5G30870	0
AT5G30942	0
AT5G31032	0
AT5G31087	0
AT5G31092	0
AT5G31122	0
AT5G31212	2
AT5G31302	0
AT5G31314	0
AT5G31355	0
AT5G31412	0
AT5G31496	0
AT5G31511	0
AT5G31536	0
AT5G31572	0
AT5G31637	0
AT5G31651	0
AT5G31662	0
AT5G31668	0
AT5G31685	0
AT5G31702	0
AT5G31719	0
AT5G31736	0
AT5G31752	0
AT5G31753	0
AT5G31758	0
AT5G31770	0
AT5G31778	0
AT5G31787	0
AT5G31804	0
AT5G31807	0
AT5G31821	0
AT5G31838	0
AT5G31842	0
AT5G31845	0
AT5G31855	0
AT5G31873	0
AT5G31884	0
AT5G31891	0
AT5G31905	0
AT5G31909	0
AT5G31919	0
AT5G31923	0
AT5G31927	0
AT5G31932	0
AT5G31945	0
AT5G31962	0
AT5G31963	0
AT5G31980	0
AT5G31981	0
AT5G31989	0
AT5G31999	0
AT5G32002	0
AT5G32017	0
AT5G32022	0
AT5G32035	0
AT5G32037	0
AT5G32042	0
AT5G32053	0
AT5G32060	0
AT5G32070	0
AT5G32071	0
AT5G32072	2
AT5G32082	0
AT5G32089	0
AT5G32103	0
AT5G32107	0
AT5G32112	0
AT5G32122	0
AT5G32125	0
AT5G32136	3
AT5G32143	0
AT5G32161	0
AT5G32162	0
AT5G32169	0
AT5G32179	0
AT5G32197	0
AT5G32215	0
AT5G32228	0
AT5G32241	0
AT5G32254	0
AT5G32267	0
AT5G32280	0
AT5G32293	0
AT5G32306	0
AT5G32312	0
AT5G32345	0
AT5G32358	0
AT5G32386	0
AT5G32400	0
AT5G32402	0
AT5G32404	0
AT5G32405	0
AT5G32406	0
AT5G32408	0
AT5G32410	0
AT5G32420	0
AT5G32423	0
AT5G32426	0
AT5G32430	0
AT5G32431	0
AT5G32433	0
AT5G32434	0
AT5G32436	0
AT5G32440	4976
AT5G32450	40
AT5G32460	0
AT5G32470	138
AT5G32471	0
AT5G32473	0
AT5G32475	0
AT5G32481	0
AT5G32482	0
AT5G32483	0
AT5G32484	0
AT5G32485	0
AT5G32486	0
AT5G32487	0
AT5G32488	0
AT5G32489	0
AT5G32490	0
AT5G32495	0
AT5G32505	0
AT5G32510	0
AT5G32511	0
AT5G32512	0
AT5G32513	0
AT5G32514	0
AT5G32515	0
AT5G32516	0
AT5G32517	0
AT5G32518	0
AT5G32519	0
AT5G32520	0
AT5G32521	0
AT5G32522	0
AT5G32525	0
AT5G32540	0
AT5G32563	0
AT5G32566	0
AT5G32569	0
AT5G32572	0
AT5G32576	0
AT5G32580	0
AT5G32590	0
AT5G32591	0
AT5G32592	0
AT5G32593	0
AT5G32594	0
AT5G32595	0
AT5G32596	0
AT5G32598	0
AT5G32600	0
AT5G32605	0
AT5G32610	0
AT5G32613	0
AT5G32616	0
AT5G32619	0
AT5G32620	2
AT5G32621	0
AT5G32622	0
AT5G32623	0
AT5G32624	0
AT5G32625	0
AT5G32626	0
AT5G32627	0
AT5G32628	0
AT5G32630	0
AT5G32654	0
AT5G32670	0
AT5G32678	0
AT5G32690	0
AT5G32702	0
AT5G32726	0
AT5G32750	0
AT5G32775	0
AT5G32800	0
AT5G32825	0
AT5G32850	0
AT5G32875	0
AT5G32900	0
AT5G32925	0
AT5G32950	0
AT5G32975	3
AT5G33000	0
AT5G33025	0
AT5G33050	0
AT5G33070	0
AT5G33075	0
AT5G33100	0
AT5G33125	0
AT5G33150	0
AT5G33175	0
AT5G33200	0
AT5G33202	0
AT5G33204	0
AT5G33207	0
AT5G33210	0
AT5G33220	0
AT5G33223	0
AT5G33226	0
AT5G33230	0
AT5G33232	1
AT5G33234	0
AT5G33237	0
AT5G33240	0
AT5G33250	0
AT5G33251	0
AT5G33252	0
AT5G33253	0
AT5G33254	0
AT5G33255	0
AT5G33256	0
AT5G33257	0
AT5G33258	0
AT5G33259	0
AT5G33260	0
AT5G33270	0
AT5G33280	23
AT5G33285	0
AT5G33290	194
AT5G33300	9
AT5G33303	0
AT5G33306	0
AT5G33310	0
AT5G33315	0
AT5G33320	84
AT5G33330	0
AT5G33340	0
AT5G33350	0
AT5G33355	0
AT5G33360	0
AT5G33365	0
AT5G33370	31
AT5G33380	0
AT5G33381	0
AT5G33382	25
AT5G33383	0
AT5G33384	0
AT5G33385	0
AT5G33386	0
AT5G33387	0
AT5G33388	0
AT5G33389	0
AT5G33390	0
AT5G33391	0
AT5G33392	0
AT5G33393	0
AT5G33395	0
AT5G33398	0
AT5G33399	1
AT5G33400	2
AT5G33402	0
AT5G33404	0
AT5G33405	0
AT5G33406	0
AT5G33410	0
AT5G33415	0
AT5G33420	0
AT5G33422	0
AT5G33424	0
AT5G33427	0
AT5G33428	0
AT5G33431	0
AT5G33432	0
AT5G33433	0
AT5G33434	1
AT5G33436	0
AT5G33438	0
AT5G33439	0
AT5G33441	0
AT5G33442	0
AT5G33533	0
AT5G33624	0
AT5G33715	0
AT5G33806	0
AT5G33898	0
AT5G33990	0
AT5G34082	0
AT5G34174	0
AT5G34266	0
AT5G34358	0
AT5G34376	0
AT5G34394	0
AT5G34412	0
AT5G34431	0
AT5G34450	0
AT5G34460	0
AT5G34480	0
AT5G34500	0
AT5G34520	0
AT5G34540	0
AT5G34560	0
AT5G34581	0
AT5G34602	0
AT5G34623	0
AT5G34644	0
AT5G34665	0
AT5G34686	0
AT5G34696	0
AT5G34707	0
AT5G34728	0
AT5G34749	0
AT5G34770	0
AT5G34780	0
AT5G34790	2
AT5G34795	0
AT5G34800	0
AT5G34810	0
AT5G34820	0
AT5G34825	0
AT5G34828	0
AT5G34829	0
AT5G34830	0
AT5G34831	0
AT5G34832	0
AT5G34833	0
AT5G34834	0
AT5G34835	0
AT5G34836	0
AT5G34837	0
AT5G34838	0
AT5G34839	0
AT5G34840	0
AT5G34841	0
AT5G34842	0
AT5G34843	0
AT5G34844	0
AT5G34845	0
AT5G34846	0
AT5G34847	0
AT5G34848	0
AT5G34849	0
AT5G34850	4356
AT5G34851	0
AT5G34852	0
AT5G34853	345
AT5G34854	0
AT5G34855	0
AT5G34856	0
AT5G34857	0
AT5G34858	0
AT5G34859	0
AT5G34860	0
AT5G34861	0
AT5G34862	0
AT5G34863	0
AT5G34864	0
AT5G34865	0
AT5G34866	0
AT5G34867	0
AT5G34868	0
AT5G34869	8
AT5G34870	0
AT5G34871	1
AT5G34880	0
AT5G34881	0
AT5G34882	0
AT5G34883	0
AT5G34885	0
AT5G34887	0
AT5G34890	0
AT5G34895	0
AT5G34900	0
AT5G34903	0
AT5G34905	0
AT5G34908	0
AT5G34910	0
AT5G34920	0
AT5G34925	0
AT5G34930	305
AT5G34940	182
AT5G34945	0
AT5G34950	0
AT5G34960	0
AT5G34965	0
AT5G34970	0
AT5G34980	0
AT5G34985	0
AT5G34990	0
AT5G35000	0
AT5G35010	0
AT5G35020	0
AT5G35021	0
AT5G35023	0
AT5G35025	0
AT5G35030	0
AT5G35035	0
AT5G35040	0
AT5G35045	0
AT5G35046	0
AT5G35048	0
AT5G35050	0
AT5G35052	0
AT5G35057	0
AT5G35061	0
AT5G35065	0
AT5G35067	0
AT5G35069	0
AT5G35070	0
AT5G35073	0
AT5G35076	16
AT5G35080	107
AT5G35090	1002
AT5G35100	255
AT5G35110	14006
AT5G35111	0
AT5G35113	0
AT5G35116	0
AT5G35118	0
AT5G35120	0
AT5G35130	0
AT5G35140	0
AT5G35142	0
AT5G35145	0
AT5G35146	0
AT5G35148	0
AT5G35150	0
AT5G35160	295
AT5G35170	90
AT5G35180	927
AT5G35190	1
AT5G35195	0
AT5G35200	1535
AT5G35205	1
AT5G35207	0
AT5G35210	959
AT5G35220	27
AT5G35230	0
AT5G35240	0
AT5G35250	0
AT5G35260	0
AT5G35270	0
AT5G35280	0
AT5G35300	0
AT5G35310	0
AT5G35320	225
AT5G35330	57
AT5G35331	0
AT5G35332	0
AT5G35334	0
AT5G35336	0
AT5G35337	0
AT5G35338	0
AT5G35339	0
AT5G35340	0
AT5G35341	0
AT5G35344	0
AT5G35348	0
AT5G35353	0
AT5G35354	0
AT5G35356	0
AT5G35360	278
AT5G35370	33
AT5G35375	0
AT5G35380	8
AT5G35390	2094
AT5G35400	5
AT5G35405	0
AT5G35407	0
AT5G35410	740
AT5G35413	1
AT5G35416	0
AT5G35420	0
AT5G35425	1
AT5G35430	243
AT5G35450	39
AT5G35460	714
AT5G35475	0
AT5G35480	0
AT5G35490	4
AT5G35495	0
AT5G35510	0
AT5G35520	10
AT5G35525	1
AT5G35530	303
AT5G35535	0
AT5G35540	0
AT5G35550	0
AT5G35555	4
AT5G35560	1424
AT5G35570	144
AT5G35575	0
AT5G35580	6
AT5G35590	519
AT5G35600	1
AT5G35601	0
AT5G35602	0
AT5G35603	0
AT5G35604	0
AT5G35605	0
AT5G35606	0
AT5G35607	0
AT5G35608	0
AT5G35610	0
AT5G35615	0
AT5G35620	225
AT5G35630	365
AT5G35640	0
AT5G35643	0
AT5G35646	0
AT5G35650	0
AT5G35655	0
AT5G35657	0
AT5G35660	0
AT5G35670	33
AT5G35680	2044
AT5G35688	0
AT5G35690	486
AT5G35695	0
AT5G35698	0
AT5G35700	1367
AT5G35710	0
AT5G35715	192
AT5G35720	0
AT5G35725	0
AT5G35730	179
AT5G35732	63
AT5G35735	76
AT5G35736	0
AT5G35737	0
AT5G35738	1
AT5G35740	5
AT5G35750	28
AT5G35753	30
AT5G35756	0
AT5G35760	0
AT5G35770	0
AT5G35775	0
AT5G35777	2
AT5G35780	0
AT5G35790	46
AT5G35791	0
AT5G35792	0
AT5G35794	0
AT5G35796	0
AT5G35798	746
AT5G35800	0
AT5G35802	0
AT5G35805	0
AT5G35810	0
AT5G35820	0
AT5G35830	0
AT5G35840	126
AT5G35860	0
AT5G35870	0
AT5G35880	0
AT5G35890	0
AT5G35900	0
AT5G35910	206
AT5G35912	0
AT5G35913	0
AT5G35914	2
AT5G35915	0
AT5G35917	1
AT5G35918	0
AT5G35920	0
AT5G35923	0
AT5G35926	32
AT5G35927	0
AT5G35930	33
AT5G35932	0
AT5G35935	19
AT5G35940	0
AT5G35945	0
AT5G35950	0
AT5G35960	0
AT5G35965	0
AT5G35970	622
AT5G35980	1829
AT5G35995	41
AT5G36000	0
AT5G36001	0
AT5G36002	0
AT5G36005	0
AT5G36010	0
AT5G36015	0
AT5G36020	3
AT5G36030	2
AT5G36035	0
AT5G36040	0
AT5G36050	0
AT5G36060	0
AT5G36070	0
AT5G36075	0
AT5G36080	0
AT5G36090	0
AT5G36100	0
AT5G36110	6
AT5G36120	17
AT5G36125	0
AT5G36130	0
AT5G36140	0
AT5G36150	42
AT5G36160	269
AT5G36170	51
AT5G36180	7
AT5G36185	0
AT5G36190	0
AT5G36200	0
AT5G36210	64
AT5G36220	22
AT5G36223	0
AT5G36225	0
AT5G36226	0
AT5G36228	0
AT5G36230	398
AT5G36240	0
AT5G36250	1648
AT5G36260	2749
AT5G36270	0
AT5G36275	0
AT5G36280	0
AT5G36290	313
AT5G36293	0
AT5G36296	83
AT5G36297	0
AT5G36300	0
AT5G36310	0
AT5G36320	0
AT5G36330	0
AT5G36340	0
AT5G36350	0
AT5G36360	0
AT5G36370	0
AT5G36380	0
AT5G36390	0
AT5G36400	0
AT5G36410	0
AT5G36420	0
AT5G36430	0
AT5G36440	0
AT5G36450	0
AT5G36460	0
AT5G36470	0
AT5G36480	0
AT5G36490	0
AT5G36500	0
AT5G36510	0
AT5G36520	0
AT5G36530	0
AT5G36540	0
AT5G36550	0
AT5G36650	0
AT5G36655	0
AT5G36657	0
AT5G36658	0
AT5G36659	0
AT5G36660	0
AT5G36661	0
AT5G36662	0
AT5G36670	0
AT5G36680	0
AT5G36685	0
AT5G36690	0
AT5G36700	0
AT5G36710	0
AT5G36720	0
AT5G36722	0
AT5G36730	0
AT5G36732	0
AT5G36734	0
AT5G36736	0
AT5G36737	0
AT5G36738	0
AT5G36739	0
AT5G36740	3
AT5G36770	0
AT5G36775	0
AT5G36780	0
AT5G36790	1
AT5G36800	0
AT5G36805	0
AT5G36810	0
AT5G36820	0
AT5G36825	0
AT5G36830	0
AT5G36840	0
AT5G36850	0
AT5G36860	0
AT5G36870	8
AT5G36880	854
AT5G36890	66
AT5G36900	0
AT5G36903	0
AT5G36904	0
AT5G36905	0
AT5G36907	0
AT5G36910	2
AT5G36920	0
AT5G36925	0
AT5G36930	0
AT5G36935	0
AT5G36937	0
AT5G36940	33
AT5G36950	7
AT5G36960	1
AT5G36970	0
AT5G36980	0
AT5G36990	0
AT5G37000	1
AT5G37010	6
AT5G37017	0
AT5G37020	323
AT5G37030	0
AT5G37040	2
AT5G37050	2
AT5G37055	342
AT5G37060	1254
AT5G37070	59
AT5G37072	0
AT5G37080	1
AT5G37090	0
AT5G37100	0
AT5G37110	4
AT5G37120	0
AT5G37125	1
AT5G37130	150
AT5G37140	0
AT5G37145	0
AT5G37150	0
AT5G37160	0
AT5G37165	0
AT5G37170	650
AT5G37175	0
AT5G37180	14
AT5G37190	64
AT5G37200	0
AT5G37210	0
AT5G37220	2
AT5G37230	11
AT5G37240	13
AT5G37247	4
AT5G37250	10
AT5G37260	975
AT5G37270	6
AT5G37280	0
AT5G37290	9
AT5G37300	33
AT5G37310	105
AT5G37320	3
AT5G37330	0
AT5G37340	3
AT5G37350	82
AT5G37352	2
AT5G37360	31
AT5G37370	738
AT5G37380	105
AT5G37381	0
AT5G37383	0
AT5G37385	0
AT5G37390	0
AT5G37400	5
AT5G37410	3
AT5G37415	0
AT5G37420	0
AT5G37430	2
AT5G37440	105
AT5G37442	0
AT5G37445	0
AT5G37450	5
AT5G37460	0
AT5G37470	54
AT5G37473	0
AT5G37474	0
AT5G37475	360
AT5G37476	0
AT5G37478	0
AT5G37480	163
AT5G37485	245
AT5G37490	103
AT5G37500	77
AT5G37510	1406
AT5G37520	0
AT5G37530	4
AT5G37540	188
AT5G37550	3
AT5G37560	0
AT5G37570	10
AT5G37590	157
AT5G37600	3676
AT5G37610	0
AT5G37620	3
AT5G37630	21
AT5G37640	0
AT5G37650	0
AT5G37660	19
AT5G37665	0
AT5G37670	31
AT5G37680	14
AT5G37690	1
AT5G37710	87
AT5G37715	0
AT5G37720	160
AT5G37730	0
AT5G37732	0
AT5G37740	134
AT5G37750	34
AT5G37760	0
AT5G37770	1037
AT5G37780	2996
AT5G37790	247
AT5G37793	28
AT5G37795	1
AT5G37800	27
AT5G37810	18
AT5G37820	0
AT5G37830	161
AT5G37840	4
AT5G37850	30
AT5G37860	0
AT5G37870	0
AT5G37872	0
AT5G37875	0
AT5G37880	0
AT5G37890	15
AT5G37900	0
AT5G37910	0
AT5G37920	0
AT5G37930	166
AT5G37940	0
AT5G37950	0
AT5G37960	0
AT5G37970	9
AT5G37980	0
AT5G37990	0
AT5G38000	0
AT5G38005	291
AT5G38010	0
AT5G38020	0
AT5G38030	1
AT5G38035	1
AT5G38037	0
AT5G38040	20
AT5G38050	32
AT5G38060	11
AT5G38070	5
AT5G38080	0
AT5G38090	0
AT5G38096	0
AT5G38100	1
AT5G38110	43
AT5G38120	13
AT5G38130	13
AT5G38140	30
AT5G38150	23
AT5G38155	0
AT5G38160	0
AT5G38170	0
AT5G38180	0
AT5G38190	0
AT5G38192	0
AT5G38195	0
AT5G38197	0
AT5G38200	77
AT5G38210	0
AT5G38212	0
AT5G38220	192
AT5G38230	0
AT5G38240	2
AT5G38250	0
AT5G38260	0
AT5G38270	0
AT5G38275	0
AT5G38280	0
AT5G38285	0
AT5G38290	3
AT5G38300	13
AT5G38310	3
AT5G38317	0
AT5G38320	76
AT5G38330	0
AT5G38340	0
AT5G38344	0
AT5G38350	0
AT5G38360	12
AT5G38365	0
AT5G38378	0
AT5G38380	76
AT5G38383	0
AT5G38386	0
AT5G38390	430
AT5G38391	0
AT5G38392	0
AT5G38393	19
AT5G38396	2
AT5G38397	0
AT5G38400	0
AT5G38410	223
AT5G38420	12
AT5G38430	13
AT5G38435	6271
AT5G38437	0
AT5G38440	2
AT5G38450	9
AT5G38460	45
AT5G38470	2131
AT5G38480	461
AT5G38490	0
AT5G38500	2
AT5G38510	41
AT5G38520	18
AT5G38530	14
AT5G38540	13
AT5G38550	0
AT5G38560	290
AT5G38565	0
AT5G38570	0
AT5G38580	0
AT5G38590	9
AT5G38595	0
AT5G38600	93
AT5G38610	324
AT5G38620	7
AT5G38630	140
AT5G38640	133
AT5G38650	3
AT5G38660	80
AT5G38670	0
AT5G38680	2
AT5G38690	78
AT5G38700	0
AT5G38705	0
AT5G38710	299
AT5G38720	21
AT5G38730	6
AT5G38740	0
AT5G38743	2
AT5G38747	8
AT5G38750	0
AT5G38760	14212
AT5G38770	0
AT5G38780	40
AT5G38790	0
AT5G38800	0
AT5G38810	0
AT5G38820	412
AT5G38830	924
AT5G38840	191
AT5G38850	57
AT5G38860	43
AT5G38865	5
AT5G38870	6
AT5G38880	128
AT5G38890	32
AT5G38895	1946
AT5G38900	4
AT5G38905	0
AT5G38910	0
AT5G38920	0
AT5G38930	1
AT5G38940	191
AT5G38950	0
AT5G38960	0
AT5G38970	0
AT5G38975	0
AT5G38980	17
AT5G38990	7
AT5G39000	1
AT5G39010	0
AT5G39020	0
AT5G39024	0
AT5G39030	0
AT5G39040	289
AT5G39050	3546
AT5G39060	0
AT5G39070	0
AT5G39080	74
AT5G39090	4
AT5G39095	0
AT5G39100	0
AT5G39110	0
AT5G39120	0
AT5G39130	0
AT5G39140	0
AT5G39150	0
AT5G39155	0
AT5G39160	8
AT5G39170	0
AT5G39180	0
AT5G39185	0
AT5G39190	6
AT5G39200	0
AT5G39205	0
AT5G39210	1
AT5G39220	22
AT5G39230	0
AT5G39240	49
AT5G39245	0
AT5G39250	135
AT5G39260	0
AT5G39270	0
AT5G39280	0
AT5G39290	0
AT5G39300	0
AT5G39310	628
AT5G39320	134
AT5G39330	4
AT5G39340	126
AT5G39350	12
AT5G39360	88
AT5G39365	259
AT5G39370	0
AT5G39380	662
AT5G39390	0
AT5G39400	29698
AT5G39410	117
AT5G39420	23285
AT5G39430	0
AT5G39440	0
AT5G39450	6
AT5G39460	0
AT5G39470	0
AT5G39471	0
AT5G39473	0
AT5G39480	0
AT5G39490	0
AT5G39493	81
AT5G39500	121
AT5G39510	1515
AT5G39520	26
AT5G39530	9
AT5G39532	20
AT5G39533	0
AT5G39535	0
AT5G39540	0
AT5G39550	28
AT5G39560	0
AT5G39570	2410
AT5G39580	3
AT5G39590	2325
AT5G39600	31
AT5G39610	599
AT5G39620	0
AT5G39630	0
AT5G39635	0
AT5G39640	0
AT5G39645	0
AT5G39650	109
AT5G39660	696
AT5G39670	2
AT5G39680	4
AT5G39690	23
AT5G39693	0
AT5G39700	0
AT5G39710	19
AT5G39715	0
AT5G39720	2
AT5G39730	400
AT5G39740	332
AT5G39750	46
AT5G39760	91
AT5G39770	1
AT5G39775	0
AT5G39785	113
AT5G39790	6
AT5G39800	8
AT5G39810	0
AT5G39820	1
AT5G39830	54
AT5G39840	12
AT5G39850	92
AT5G39860	2
AT5G39861	0
AT5G39862	0
AT5G39863	1
AT5G39865	593
AT5G39870	903
AT5G39880	125639
AT5G39890	83
AT5G39895	0
AT5G39900	13
AT5G39910	0
AT5G39920	0
AT5G39930	0
AT5G39940	16
AT5G39950	471
AT5G39955	0
AT5G39960	17
AT5G39970	0
AT5G39980	24
AT5G39990	69
AT5G39995	0
AT5G40000	1
AT5G40010	8
AT5G40020	5
AT5G40030	1
AT5G40040	2
AT5G40050	0
AT5G40060	10
AT5G40070	0
AT5G40080	10
AT5G40090	1
AT5G40100	8
AT5G40110	0
AT5G40120	0
AT5G40130	0
AT5G40140	32
AT5G40150	5
AT5G40153	0
AT5G40155	3104
AT5G40160	26
AT5G40170	127
AT5G40180	2
AT5G40190	109
AT5G40200	251
AT5G40210	1
AT5G40212	0
AT5G40220	0
AT5G40230	1
AT5G40240	34
AT5G40250	79
AT5G40260	7
AT5G40270	107
AT5G40275	0
AT5G40280	38
AT5G40290	0
AT5G40300	64
AT5G40310	0
AT5G40315	0
AT5G40316	0
AT5G40320	0
AT5G40330	1
AT5G40340	857
AT5G40348	514
AT5G40350	1128
AT5G40360	256
AT5G40370	1904
AT5G40380	91
AT5G40382	0
AT5G40384	0
AT5G40390	39
AT5G40395	0
AT5G40400	11
AT5G40405	6
AT5G40410	4
AT5G40420	1
AT5G40430	0
AT5G40440	138
AT5G40450	707
AT5G40460	17
AT5G40470	87
AT5G40480	64
AT5G40490	84
AT5G40500	6
AT5G40510	0
AT5G40520	10
AT5G40530	30
AT5G40540	0
AT5G40545	0
AT5G40550	182
AT5G40560	0
AT5G40570	5
AT5G40580	235
AT5G40590	0
AT5G40595	0
AT5G40600	44
AT5G40605	1
AT5G40610	1257
AT5G40620	310
AT5G40630	20
AT5G40640	610
AT5G40645	238
AT5G40650	450
AT5G40660	68
AT5G40670	3122
AT5G40680	102
AT5G40690	3056
AT5G40700	292
AT5G40710	77
AT5G40720	11119
AT5G40730	30243
AT5G40740	441
AT5G40750	0
AT5G40760	257
AT5G40770	209
AT5G40780	101
AT5G40790	0
AT5G40800	1
AT5G40810	237
AT5G40820	29
AT5G40830	64
AT5G40840	7
AT5G40850	66
AT5G40855	0
AT5G40860	0
AT5G40870	38
AT5G40880	347
AT5G40890	130
AT5G40900	0
AT5G40910	83
AT5G40920	11
AT5G40930	745
AT5G40940	2
AT5G40942	3
AT5G40945	0
AT5G40950	118
AT5G40960	67
AT5G40970	42
AT5G40980	0
AT5G40981	0
AT5G40990	0
AT5G41000	1
AT5G41010	93
AT5G41020	202
AT5G41025	0
AT5G41030	0
AT5G41040	43
AT5G41050	23
AT5G41060	23
AT5G41070	21
AT5G41071	1
AT5G41080	1001
AT5G41090	0
AT5G41100	104
AT5G41109	0
AT5G41110	167
AT5G41120	8
AT5G41130	38
AT5G41140	31
AT5G41150	102
AT5G41160	4
AT5G41170	19
AT5G41180	4
AT5G41190	36
AT5G41200	0
AT5G41210	182
AT5G41220	70
AT5G41240	65
AT5G41250	0
AT5G41260	78
AT5G41265	0
AT5G41270	21
AT5G41280	0
AT5G41290	0
AT5G41300	0
AT5G41310	295
AT5G41315	0
AT5G41320	1
AT5G41330	284
AT5G41340	2147
AT5G41350	266
AT5G41360	1165
AT5G41370	106
AT5G41380	12
AT5G41390	39
AT5G41400	269
AT5G41401	0
AT5G41410	74
AT5G41420	0
AT5G41430	0
AT5G41440	0
AT5G41450	0
AT5G41460	16
AT5G41470	3
AT5G41471	10
AT5G41480	20
AT5G41490	0
AT5G41491	0
AT5G41494	27
AT5G41500	0
AT5G41505	0
AT5G41510	0
AT5G41520	410
AT5G41530	2
AT5G41540	1
AT5G41550	17
AT5G41560	191
AT5G41570	1
AT5G41580	52
AT5G41590	0
AT5G41600	57
AT5G41605	0
AT5G41610	1
AT5G41612	0
AT5G41620	21
AT5G41630	0
AT5G41640	0
AT5G41650	7
AT5G41660	0
AT5G41663	0
AT5G41670	213
AT5G41675	0
AT5G41680	2
AT5G41685	119
AT5G41690	42
AT5G41700	2008
AT5G41710	7
AT5G41720	0
AT5G41730	331
AT5G41740	2
AT5G41750	61
AT5G41755	0
AT5G41760	19
AT5G41761	0
AT5G41763	0
AT5G41765	0
AT5G41770	464
AT5G41780	3752
AT5G41790	1492
AT5G41800	599
AT5G41810	487
AT5G41820	14
AT5G41830	4
AT5G41835	1
AT5G41840	0
AT5G41850	5
AT5G41860	7
AT5G41870	51
AT5G41880	18
AT5G41890	3
AT5G41900	14
AT5G41905	0
AT5G41908	1
AT5G41910	100
AT5G41920	279
AT5G41940	559
AT5G41950	226
AT5G41960	89
AT5G41970	222
AT5G41980	33
AT5G41990	11132
AT5G42000	727
AT5G42010	390
AT5G42020	452
AT5G42030	17
AT5G42040	0
AT5G42050	3811
AT5G42053	3
AT5G42060	45
AT5G42070	22
AT5G42080	2025
AT5G42090	22
AT5G42092	0
AT5G42100	223
AT5G42110	2556
AT5G42120	2
AT5G42130	50
AT5G42140	187
AT5G42146	53
AT5G42150	81
AT5G42170	2351
AT5G42180	12
AT5G42190	431
AT5G42200	73
AT5G42210	35
AT5G42220	2212
AT5G42223	20
AT5G42230	12
AT5G42232	0
AT5G42235	1
AT5G42240	67
AT5G42242	0
AT5G42250	13
AT5G42260	15
AT5G42265	0
AT5G42270	583
AT5G42280	37
AT5G42290	0
AT5G42300	3880
AT5G42310	41
AT5G42320	150
AT5G42323	0
AT5G42325	0
AT5G42330	653
AT5G42340	2868
AT5G42350	57
AT5G42360	246
AT5G42370	6
AT5G42380	17
AT5G42390	2421
AT5G42400	74
AT5G42410	0
AT5G42420	371
AT5G42430	2
AT5G42440	1
AT5G42445	0
AT5G42450	6
AT5G42460	5
AT5G42470	69
AT5G42480	59
AT5G42490	8816
AT5G42500	0
AT5G42504	0
AT5G42505	0
AT5G42510	0
AT5G42520	342
AT5G42530	2
AT5G42540	124
AT5G42560	509
AT5G42565	0
AT5G42567	0
AT5G42568	0
AT5G42570	295
AT5G42580	0
AT5G42590	0
AT5G42600	0
AT5G42610	0
AT5G42620	131
AT5G42630	3
AT5G42635	0
AT5G42640	0
AT5G42645	2
AT5G42650	109
AT5G42655	0
AT5G42660	69
AT5G42670	58
AT5G42677	0
AT5G42680	213
AT5G42690	2
AT5G42700	0
AT5G42710	0
AT5G42720	115
AT5G42730	34
AT5G42740	370
AT5G42750	99
AT5G42760	423
AT5G42765	17
AT5G42770	4
AT5G42780	14
AT5G42785	0
AT5G42790	387
AT5G42797	0
AT5G42800	0
AT5G42810	66
AT5G42820	22
AT5G42825	0
AT5G42830	0
AT5G42840	0
AT5G42850	360
AT5G42860	9
AT5G42870	800
AT5G42880	2539
AT5G42890	1707
AT5G42895	22
AT5G42900	1106
AT5G42905	0
AT5G42910	0
AT5G42920	160
AT5G42930	0
AT5G42940	3070
AT5G42950	2905
AT5G42955	0
AT5G42957	0
AT5G42960	160
AT5G42965	4
AT5G42970	437
AT5G42980	8358
AT5G42990	89
AT5G43000	0
AT5G43010	106
AT5G43015	0
AT5G43020	29
AT5G43030	122
AT5G43035	0
AT5G43040	0
AT5G43050	196
AT5G43060	14716
AT5G43064	0
AT5G43065	0
AT5G43066	0
AT5G43068	0
AT5G43070	107
AT5G43080	0
AT5G43090	0
AT5G43100	335
AT5G43105	0
AT5G43110	0
AT5G43120	0
AT5G43130	4167
AT5G43140	34
AT5G43150	4087
AT5G43155	2
AT5G43160	0
AT5G43170	11
AT5G43175	0
AT5G43180	1601
AT5G43185	7518
AT5G43190	72
AT5G43196	0
AT5G43200	0
AT5G43210	88
AT5G43211	0
AT5G43230	7
AT5G43240	17
AT5G43250	10
AT5G43260	1521
AT5G43270	33
AT5G43280	285
AT5G43285	0
AT5G43290	6
AT5G43300	14943
AT5G43310	57
AT5G43320	1818
AT5G43330	441
AT5G43340	0
AT5G43350	0
AT5G43360	0
AT5G43370	0
AT5G43380	332
AT5G43390	0
AT5G43400	17
AT5G43401	3
AT5G43403	67
AT5G43405	0
AT5G43410	15
AT5G43415	0
AT5G43420	4
AT5G43430	125
AT5G43440	34
AT5G43450	451
AT5G43455	3
AT5G43460	920
AT5G43470	13
AT5G43480	0
AT5G43490	0
AT5G43500	19
AT5G43510	0
AT5G43513	0
AT5G43516	0
AT5G43518	0
AT5G43520	0
AT5G43525	0
AT5G43530	178
AT5G43535	0
AT5G43540	0
AT5G43550	0
AT5G43560	1632
AT5G43570	4
AT5G43580	34
AT5G43590	0
AT5G43600	662
AT5G43603	26
AT5G43610	10
AT5G43620	968
AT5G43630	778
AT5G43640	44
AT5G43650	4
AT5G43660	40
AT5G43670	88
AT5G43680	47
AT5G43690	0
AT5G43695	10
AT5G43700	378
AT5G43710	6
AT5G43720	63
AT5G43725	15
AT5G43730	12
AT5G43740	2
AT5G43745	31
AT5G43750	15
AT5G43755	0
AT5G43760	244
AT5G43770	1
AT5G43780	1338
AT5G43790	97
AT5G43800	0
AT5G43810	53
AT5G43820	6
AT5G43822	3
AT5G43830	2507
AT5G43840	0
AT5G43850	603
AT5G43860	1
AT5G43870	44
AT5G43880	281
AT5G43890	0
AT5G43900	1258
AT5G43910	9
AT5G43920	47
AT5G43930	1493
AT5G43935	0
AT5G43940	414
AT5G43950	49
AT5G43960	191
AT5G43970	172
AT5G43980	66
AT5G43990	12
AT5G44000	246
AT5G44005	563
AT5G44010	78
AT5G44020	18
AT5G44030	13
AT5G44040	10
AT5G44050	0
AT5G44060	492
AT5G44063	36
AT5G44065	18
AT5G44070	135
AT5G44080	156
AT5G44090	125
AT5G44100	2190
AT5G44110	128
AT5G44120	0
AT5G44130	15
AT5G44140	0
AT5G44150	72
AT5G44160	58
AT5G44170	9
AT5G44180	334
AT5G44190	16
AT5G44200	76
AT5G44210	1
AT5G44220	0
AT5G44230	16
AT5G44240	647
AT5G44250	333
AT5G44255	0
AT5G44260	40
AT5G44265	0
AT5G44270	2
AT5G44280	52
AT5G44283	0
AT5G44286	0
AT5G44290	330
AT5G44300	486
AT5G44306	30
AT5G44310	0
AT5G44313	0
AT5G44316	0
AT5G44320	355
AT5G44330	3
AT5G44340	36308
AT5G44345	0
AT5G44350	179
AT5G44360	0
AT5G44370	24
AT5G44375	0
AT5G44380	1
AT5G44390	0
AT5G44400	0
AT5G44410	48
AT5G44415	0
AT5G44416	4
AT5G44417	55
AT5G44418	1
AT5G44420	0
AT5G44430	0
AT5G44440	10
AT5G44450	36
AT5G44460	0
AT5G44470	0
AT5G44480	130
AT5G44490	0
AT5G44495	0
AT5G44500	16
AT5G44510	29
AT5G44520	187
AT5G44530	14
AT5G44540	0
AT5G44550	0
AT5G44555	1
AT5G44560	2
AT5G44562	0
AT5G44563	0
AT5G44565	0
AT5G44566	0
AT5G44567	1
AT5G44568	0
AT5G44569	7
AT5G44570	0
AT5G44572	0
AT5G44574	0
AT5G44575	0
AT5G44578	0
AT5G44580	1
AT5G44582	0
AT5G44585	0
AT5G44590	0
AT5G44600	2
AT5G44610	877
AT5G44620	22
AT5G44630	7
AT5G44635	11
AT5G44640	28
AT5G44650	57
AT5G44660	14
AT5G44670	51
AT5G44680	2063
AT5G44690	4
AT5G44700	7
AT5G44705	0
AT5G44710	37
AT5G44720	38
AT5G44730	279
AT5G44740	25
AT5G44750	178
AT5G44760	0
AT5G44770	0
AT5G44780	7
AT5G44785	28
AT5G44790	15401
AT5G44800	935
AT5G44820	0
AT5G44830	0
AT5G44840	0
AT5G44850	0
AT5G44860	767
AT5G44870	26
AT5G44875	0
AT5G44880	0
AT5G44890	0
AT5G44900	0
AT5G44910	0
AT5G44920	3
AT5G44925	0
AT5G44930	24
AT5G44940	0
AT5G44950	0
AT5G44960	3
AT5G44970	0
AT5G44973	0
AT5G44980	4
AT5G44990	0
AT5G45000	0
AT5G45010	7
AT5G45020	8
AT5G45030	0
AT5G45040	1
AT5G45050	58
AT5G45060	34
AT5G45070	0
AT5G45080	1
AT5G45082	0
AT5G45085	0
AT5G45090	0
AT5G45095	10
AT5G45100	170
AT5G45105	0
AT5G45110	364
AT5G45113	0
AT5G45115	4
AT5G45116	0
AT5G45120	0
AT5G45130	1504
AT5G45140	41
AT5G45150	1
AT5G45160	255
AT5G45170	36
AT5G45180	4
AT5G45190	449
AT5G45200	0
AT5G45210	0
AT5G45220	0
AT5G45230	0
AT5G45240	13
AT5G45250	4
AT5G45260	83
AT5G45275	66
AT5G45276	10
AT5G45277	0
AT5G45280	12
AT5G45290	124
AT5G45300	37
AT5G45307	0
AT5G45310	0
AT5G45320	21
AT5G45330	314
AT5G45340	125
AT5G45350	4989
AT5G45360	1638
AT5G45370	21
AT5G45380	3
AT5G45390	306
AT5G45400	38
AT5G45410	1322
AT5G45420	221
AT5G45430	2879
AT5G45440	121
AT5G45450	3
AT5G45455	1
AT5G45460	36
AT5G45469	0
AT5G45470	0
AT5G45472	0
AT5G45475	0
AT5G45480	0
AT5G45490	41
AT5G45500	50
AT5G45510	175
AT5G45520	51
AT5G45530	1
AT5G45540	2
AT5G45550	466
AT5G45560	29
AT5G45570	0
AT5G45573	0
AT5G45576	0
AT5G45580	0
AT5G45590	8
AT5G45595	0
AT5G45600	40
AT5G45605	23
AT5G45610	17
AT5G45620	195
AT5G45630	271
AT5G45640	7
AT5G45650	548
AT5G45660	25
AT5G45670	36
AT5G45680	4
AT5G45690	0
AT5G45700	686
AT5G45710	661
AT5G45715	0
AT5G45720	13
AT5G45730	0
AT5G45740	2
AT5G45745	0
AT5G45750	157
AT5G45760	9
AT5G45770	0
AT5G45775	136
AT5G45780	4
AT5G45790	11
AT5G45800	36
AT5G45810	919
AT5G45820	1608
AT5G45830	7
AT5G45840	14642
AT5G45850	6
AT5G45860	0
AT5G45870	0
AT5G45875	0
AT5G45880	109711
AT5G45890	207
AT5G45900	900
AT5G45905	0
AT5G45910	0
AT5G45920	63
AT5G45930	10
AT5G45940	117
AT5G45950	3620
AT5G45960	266
AT5G45970	3
AT5G45980	2
AT5G45990	55
AT5G46000	0
AT5G46010	5
AT5G46020	1245
AT5G46025	0
AT5G46030	591
AT5G46040	10
AT5G46050	33
AT5G46060	14
AT5G46070	420
AT5G46080	180
AT5G46085	0
AT5G46090	2
AT5G46100	3
AT5G46105	1
AT5G46110	1822
AT5G46115	392
AT5G46120	0
AT5G46130	2
AT5G46140	34
AT5G46150	12580
AT5G46160	26
AT5G46170	617
AT5G46180	2903
AT5G46190	373
AT5G46195	0
AT5G46200	187
AT5G46210	694
AT5G46220	36
AT5G46230	54
AT5G46240	118
AT5G46250	4596
AT5G46260	0
AT5G46270	5
AT5G46280	50
AT5G46290	73
AT5G46295	3
AT5G46297	0
AT5G46300	0
AT5G46310	0
AT5G46315	1
AT5G46320	0
AT5G46325	0
AT5G46330	30
AT5G46340	78
AT5G46350	3
AT5G46360	0
AT5G46370	92
AT5G46380	0
AT5G46390	67
AT5G46395	0
AT5G46400	23
AT5G46410	560
AT5G46420	275
AT5G46430	355
AT5G46440	2
AT5G46450	37
AT5G46460	6
AT5G46470	56
AT5G46490	3
AT5G46500	0
AT5G46510	24
AT5G46520	8
AT5G46530	3
AT5G46540	1
AT5G46550	63
AT5G46560	85
AT5G46570	9
AT5G46580	56
AT5G46590	20
AT5G46595	0
AT5G46600	0
AT5G46610	4
AT5G46620	328
AT5G46630	844
AT5G46640	34
AT5G46645	0
AT5G46650	3
AT5G46660	0
AT5G46665	0
AT5G46670	0
AT5G46680	21
AT5G46690	1
AT5G46700	3
AT5G46710	39
AT5G46720	10
AT5G46730	344
AT5G46740	44
AT5G46750	340
AT5G46760	497
AT5G46770	5876
AT5G46780	12
AT5G46790	52
AT5G46795	2
AT5G46800	122
AT5G46810	0
AT5G46820	0
AT5G46825	0
AT5G46830	0
AT5G46840	3403
AT5G46845	0
AT5G46850	26
AT5G46860	639
AT5G46870	18
AT5G46871	20
AT5G46873	0
AT5G46874	0
AT5G46875	0
AT5G46877	0
AT5G46880	22
AT5G46890	0
AT5G46900	0
AT5G46910	4323
AT5G46915	8
AT5G46920	49
AT5G46930	4
AT5G46940	21
AT5G46950	7
AT5G46960	7
AT5G46970	47
AT5G46980	1
AT5G46990	30
AT5G47000	73131
AT5G47010	1854
AT5G47020	299
AT5G47030	1509
AT5G47040	659
AT5G47050	522
AT5G47060	1590
AT5G47070	152
AT5G47075	0
AT5G47077	0
AT5G47080	256
AT5G47090	118
AT5G47100	753
AT5G47110	166
AT5G47120	2797
AT5G47130	5
AT5G47140	743
AT5G47150	0
AT5G47160	3
AT5G47170	2
AT5G47175	21
AT5G47180	1631
AT5G47190	27
AT5G47200	5138
AT5G47210	966
AT5G47220	25
AT5G47225	0
AT5G47229	3
AT5G47230	103
AT5G47240	118
AT5G47250	4
AT5G47260	0
AT5G47280	0
AT5G47290	0
AT5G47300	0
AT5G47310	533
AT5G47320	81
AT5G47330	1
AT5G47340	0
AT5G47350	5
AT5G47360	22
AT5G47370	191
AT5G47380	0
AT5G47390	360
AT5G47400	52
AT5G47420	43
AT5G47430	1396
AT5G47435	1732
AT5G47440	15
AT5G47445	77
AT5G47450	116
AT5G47455	19
AT5G47460	3
AT5G47470	1385
AT5G47480	800
AT5G47490	756
AT5G47500	17
AT5G47510	4
AT5G47520	831
AT5G47530	20
AT5G47540	31794
AT5G47550	97
AT5G47560	5470
AT5G47570	419
AT5G47580	25
AT5G47590	1
AT5G47600	6
AT5G47610	3
AT5G47620	13025
AT5G47630	11
AT5G47635	1
AT5G47640	46
AT5G47650	21
AT5G47660	39
AT5G47670	2
AT5G47680	76
AT5G47690	954
AT5G47700	352
AT5G47710	30
AT5G47720	77
AT5G47730	53
AT5G47740	0
AT5G47750	113
AT5G47760	65
AT5G47770	192
AT5G47780	207
AT5G47790	77
AT5G47800	60
AT5G47810	45
AT5G47815	1
AT5G47818	0
AT5G47820	127
AT5G47830	246
AT5G47840	352
AT5G47850	2
AT5G47860	696
AT5G47870	34
AT5G47880	3909
AT5G47890	310
AT5G47900	19
AT5G47910	948
AT5G47920	757
AT5G47930	417
AT5G47940	37
AT5G47950	0
AT5G47960	33
AT5G47970	15
AT5G47980	0
AT5G47990	3
AT5G48000	0
AT5G48010	1
AT5G48020	395
AT5G48030	46
AT5G48040	20
AT5G48050	0
AT5G48060	11
AT5G48070	0
AT5G48090	0
AT5G48100	216
AT5G48110	0
AT5G48120	98
AT5G48130	0
AT5G48140	100025
AT5G48150	112
AT5G48160	262
AT5G48170	2
AT5G48175	27
AT5G48180	37600
AT5G48190	0
AT5G48200	0
AT5G48205	15
AT5G48210	1
AT5G48220	156
AT5G48230	214
AT5G48240	34
AT5G48250	302
AT5G48270	326
AT5G48280	0
AT5G48290	21
AT5G48300	260
AT5G48310	2
AT5G48320	0
AT5G48330	28
AT5G48335	100
AT5G48340	82
AT5G48350	1
AT5G48360	7
AT5G48370	101
AT5G48375	9
AT5G48380	295
AT5G48385	2259
AT5G48390	28
AT5G48400	29
AT5G48410	49
AT5G48412	354
AT5G48420	0
AT5G48430	11
AT5G48440	3
AT5G48450	9
AT5G48460	130
AT5G48465	0
AT5G48470	51
AT5G48480	893
AT5G48485	0
AT5G48490	8
AT5G48500	167
AT5G48510	0
AT5G48515	0
AT5G48520	71
AT5G48530	11
AT5G48540	27
AT5G48543	38
AT5G48545	5
AT5G48550	7
AT5G48560	159
AT5G48570	39
AT5G48575	0
AT5G48580	87
AT5G48590	42
AT5G48595	0
AT5G48600	28
AT5G48605	0
AT5G48610	149
AT5G48620	97
AT5G48630	110
AT5G48640	125
AT5G48650	14
AT5G48655	1281
AT5G48657	0
AT5G48660	0
AT5G48670	11
AT5G48675	0
AT5G48680	59
AT5G48690	1
AT5G48700	0
AT5G48710	1
AT5G48720	15
AT5G48730	11
AT5G48740	1
AT5G48750	0
AT5G48760	124
AT5G48770	3
AT5G48775	12
AT5G48780	562
AT5G48790	58
AT5G48800	1
AT5G48810	376
AT5G48820	4
AT5G48830	13
AT5G48835	0
AT5G48840	21
AT5G48850	1
AT5G48860	0
AT5G48870	42
AT5G48880	377
AT5G48890	0
AT5G48900	539
AT5G48905	0
AT5G48910	33
AT5G48920	4
AT5G48930	619
AT5G48940	3
AT5G48945	0
AT5G48950	26
AT5G48953	3
AT5G48960	105
AT5G48965	43
AT5G48970	1502
AT5G48980	1
AT5G48990	9
AT5G49000	77
AT5G49010	25
AT5G49015	27
AT5G49020	38
AT5G49030	57
AT5G49040	0
AT5G49050	0
AT5G49060	82
AT5G49070	3
AT5G49080	0
AT5G49090	0
AT5G49100	60
AT5G49110	6
AT5G49120	5
AT5G49130	3
AT5G49138	1
AT5G49140	3
AT5G49150	0
AT5G49152	0
AT5G49160	171
AT5G49170	5
AT5G49180	9
AT5G49190	7
AT5G49200	3
AT5G49210	81
AT5G49215	3
AT5G49220	228
AT5G49230	36
AT5G49240	0
AT5G49250	0
AT5G49260	0
AT5G49270	3
AT5G49280	11
AT5G49290	7
AT5G49300	4
AT5G49301	0
AT5G49305	1
AT5G49310	19
AT5G49320	0
AT5G49330	4
AT5G49340	0
AT5G49350	0
AT5G49360	598
AT5G49390	0
AT5G49400	109
AT5G49410	6
AT5G49420	26
AT5G49430	241
AT5G49435	0
AT5G49440	567
AT5G49450	1969
AT5G49460	275
AT5G49465	3
AT5G49470	605
AT5G49480	670
AT5G49490	0
AT5G49500	37
AT5G49510	113
AT5G49520	115
AT5G49525	1
AT5G49530	36
AT5G49540	120
AT5G49550	160
AT5G49555	16
AT5G49560	15
AT5G49570	203
AT5G49580	191
AT5G49590	0
AT5G49600	9
AT5G49610	44
AT5G49615	2
AT5G49620	16
AT5G49630	9
AT5G49640	0
AT5G49645	17
AT5G49650	324
AT5G49660	320
AT5G49665	28
AT5G49680	426
AT5G49690	24
AT5G49700	6
AT5G49710	660
AT5G49720	820
AT5G49730	2
AT5G49740	197
AT5G49743	0
AT5G49746	0
AT5G49750	0
AT5G49760	142
AT5G49770	0
AT5G49780	0
AT5G49790	0
AT5G49800	16
AT5G49810	2006
AT5G49820	71
AT5G49830	265
AT5G49840	383
AT5G49850	122
AT5G49860	0
AT5G49870	0
AT5G49880	248
AT5G49890	4393
AT5G49900	754
AT5G49910	1822
AT5G49920	18944
AT5G49930	478
AT5G49940	982
AT5G49945	38
AT5G49950	128
AT5G49960	21
AT5G49970	357
AT5G49980	166
AT5G49990	15
AT5G50000	159
AT5G50010	309
AT5G50020	230
AT5G50030	62242
AT5G50040	13865
AT5G50050	1
AT5G50060	0
AT5G50070	26
AT5G50080	47
AT5G50090	0
AT5G50100	985
AT5G50110	100
AT5G50111	2
AT5G50115	1
AT5G50120	9
AT5G50130	1
AT5G50140	2
AT5G50150	12
AT5G50160	19
AT5G50170	117
AT5G50175	0
AT5G50180	60
AT5G50190	0
AT5G50200	7
AT5G50210	521
AT5G50220	2
AT5G50230	478
AT5G50240	39
AT5G50250	423
AT5G50260	6817
AT5G50270	47
AT5G50280	114
AT5G50290	12
AT5G50300	3
AT5G50310	108
AT5G50315	12
AT5G50320	175
AT5G50330	51
AT5G50335	40
AT5G50340	20
AT5G50345	0
AT5G50350	185
AT5G50360	242
AT5G50361	15
AT5G50365	0
AT5G50370	44
AT5G50375	7
AT5G50380	1918
AT5G50390	10
AT5G50400	340
AT5G50410	51
AT5G50420	28
AT5G50423	0
AT5G50430	210
AT5G50440	46
AT5G50443	1
AT5G50450	76
AT5G50460	920
AT5G50470	13
AT5G50480	1
AT5G50490	3
AT5G50500	0
AT5G50510	0
AT5G50520	0
AT5G50530	0
AT5G50540	0
AT5G50550	0
AT5G50560	0
AT5G50562	0
AT5G50565	0
AT5G50570	0
AT5G50580	0
AT5G50590	0
AT5G50600	0
AT5G50610	0
AT5G50620	0
AT5G50630	0
AT5G50640	21
AT5G50650	0
AT5G50660	0
AT5G50665	0
AT5G50670	0
AT5G50680	0
AT5G50690	0
AT5G50700	0
AT5G50710	0
AT5G50715	0
AT5G50717	0
AT5G50720	16
AT5G50740	3
AT5G50750	4
AT5G50760	0
AT5G50770	0
AT5G50780	68
AT5G50790	8212
AT5G50800	19041
AT5G50805	0
AT5G50810	37
AT5G50820	49
AT5G50830	35713
AT5G50840	68
AT5G50850	1074
AT5G50860	39
AT5G50870	233
AT5G50890	31
AT5G50900	130
AT5G50910	0
AT5G50915	2
AT5G50920	6263
AT5G50930	460
AT5G50940	7
AT5G50950	63
AT5G50960	1054
AT5G50970	34
AT5G50990	25
AT5G50995	0
AT5G51000	0
AT5G51010	37
AT5G51020	101
AT5G51030	1873
AT5G51040	2133
AT5G51050	223
AT5G51055	0
AT5G51060	16
AT5G51070	10771
AT5G51080	3
AT5G51090	0
AT5G51100	3
AT5G51105	0
AT5G51110	29
AT5G51120	207
AT5G51130	67
AT5G51140	38
AT5G51150	330
AT5G51160	8
AT5G51170	77
AT5G51174	10
AT5G51180	170
AT5G51190	0
AT5G51195	0
AT5G51200	170
AT5G51210	0
AT5G51220	47
AT5G51230	99
AT5G51250	1
AT5G51260	1144
AT5G51270	1
AT5G51280	190
AT5G51290	634
AT5G51300	509
AT5G51310	0
AT5G51320	0
AT5G51330	4
AT5G51340	112
AT5G51350	33
AT5G51360	0
AT5G51370	39
AT5G51380	38
AT5G51390	376
AT5G51400	569
AT5G51410	357
AT5G51420	0
AT5G51430	214
AT5G51440	46
AT5G51450	328
AT5G51451	0
AT5G51460	2109
AT5G51465	1
AT5G51470	13
AT5G51480	1
AT5G51490	8
AT5G51500	0
AT5G51510	65
AT5G51520	0
AT5G51530	0
AT5G51540	0
AT5G51545	37
AT5G51550	31
AT5G51560	4
AT5G51570	556
AT5G51580	0
AT5G51585	0
AT5G51590	10
AT5G51600	177
AT5G51610	0
AT5G51620	46
AT5G51630	32
AT5G51640	199
AT5G51650	0
AT5G51660	71
AT5G51670	5
AT5G51680	0
AT5G51690	80
AT5G51700	111
AT5G51710	468
AT5G51720	0
AT5G51730	20
AT5G51740	361
AT5G51750	87
AT5G51760	0
AT5G51770	21
AT5G51780	0
AT5G51790	0
AT5G51795	4
AT5G51800	0
AT5G51810	27
AT5G51820	44
AT5G51830	64
AT5G51840	74
AT5G51845	0
AT5G51850	12
AT5G51860	0
AT5G51870	0
AT5G51880	1283
AT5G51890	14
AT5G51900	0
AT5G51910	21
AT5G51915	0
AT5G51920	22
AT5G51930	0
AT5G51940	263
AT5G51950	1625
AT5G51960	10
AT5G51970	454
AT5G51980	134
AT5G51990	3
AT5G52000	0
AT5G52010	26
AT5G52020	1
AT5G52030	11
AT5G52040	467
AT5G52045	0
AT5G52050	27
AT5G52055	4
AT5G52060	108
AT5G52065	66
AT5G52067	0
AT5G52070	33
AT5G52080	0
AT5G52090	0
AT5G52100	2
AT5G52110	35
AT5G52115	0
AT5G52120	15
AT5G52130	0
AT5G52140	0
AT5G52145	0
AT5G52150	0
AT5G52155	0
AT5G52160	0
AT5G52170	2
AT5G52180	0
AT5G52190	0
AT5G52200	623
AT5G52210	63
AT5G52220	6
AT5G52230	32
AT5G52240	288
AT5G52250	279
AT5G52260	1
AT5G52270	0
AT5G52272	0
AT5G52280	68
AT5G52290	0
AT5G52300	16
AT5G52310	420
AT5G52320	20
AT5G52330	11
AT5G52340	195
AT5G52350	0
AT5G52355	0
AT5G52360	6644
AT5G52370	18
AT5G52380	7
AT5G52390	1
AT5G52400	39
AT5G52410	230
AT5G52415	0
AT5G52420	296
AT5G52430	50
AT5G52440	107
AT5G52450	908
AT5G52460	0
AT5G52470	313
AT5G52471	0
AT5G52480	0
AT5G52490	0
AT5G52495	0
AT5G52500	1
AT5G52510	5427
AT5G52520	34
AT5G52530	1280
AT5G52540	50
AT5G52545	9
AT5G52547	5
AT5G52550	291
AT5G52560	1281
AT5G52570	64
AT5G52580	830
AT5G52600	11
AT5G52605	0
AT5G52610	0
AT5G52620	7
AT5G52630	5
AT5G52640	343
AT5G52650	158
AT5G52655	0
AT5G52660	562
AT5G52670	0
AT5G52680	0
AT5G52690	0
AT5G52700	0
AT5G52710	0
AT5G52720	0
AT5G52730	0
AT5G52740	0
AT5G52750	0
AT5G52760	1
AT5G52770	0
AT5G52780	12
AT5G52790	14
AT5G52797	0
AT5G52800	0
AT5G52810	61
AT5G52815	0
AT5G52820	91
AT5G52830	110
AT5G52840	425
AT5G52850	4
AT5G52860	3
AT5G52870	55
AT5G52880	66
AT5G52882	9704
AT5G52890	271
AT5G52900	312
AT5G52910	10
AT5G52920	82
AT5G52930	4
AT5G52940	0
AT5G52950	9
AT5G52960	39
AT5G52965	0
AT5G52970	18
AT5G52975	0
AT5G52980	170
AT5G52990	3874
AT5G53000	280
AT5G53010	65
AT5G53020	72
AT5G53030	197
AT5G53040	0
AT5G53045	10
AT5G53048	4
AT5G53050	330
AT5G53060	48
AT5G53070	5
AT5G53080	4
AT5G53090	1
AT5G53100	0
AT5G53110	1
AT5G53120	1260
AT5G53130	232
AT5G53135	2
AT5G53140	320
AT5G53150	231
AT5G53160	408
AT5G53170	96
AT5G53180	502
AT5G53190	0
AT5G53200	5
AT5G53210	4
AT5G53220	45
AT5G53230	1
AT5G53240	5
AT5G53250	352
AT5G53260	0
AT5G53270	0
AT5G53280	209
AT5G53290	0
AT5G53300	7108
AT5G53310	1055
AT5G53320	0
AT5G53330	432
AT5G53340	77
AT5G53350	2919
AT5G53360	927
AT5G53370	3
AT5G53380	0
AT5G53390	5
AT5G53400	310
AT5G53410	0
AT5G53420	23
AT5G53430	175
AT5G53440	610
AT5G53450	598
AT5G53460	1036
AT5G53470	40
AT5G53480	880
AT5G53486	14
AT5G53487	0
AT5G53490	46
AT5G53500	8
AT5G53510	0
AT5G53520	45
AT5G53530	161
AT5G53540	272
AT5G53550	278
AT5G53560	491
AT5G53570	188
AT5G53580	34
AT5G53590	120
AT5G53592	0
AT5G53600	0
AT5G53610	0
AT5G53620	82
AT5G53635	1
AT5G53637	0
AT5G53640	0
AT5G53650	521
AT5G53660	1
AT5G53670	1
AT5G53680	2
AT5G53700	178
AT5G53710	5
AT5G53720	1
AT5G53730	474
AT5G53740	32
AT5G53742	4
AT5G53750	87
AT5G53760	118
AT5G53770	44
AT5G53775	0
AT5G53780	0
AT5G53790	0
AT5G53800	167
AT5G53810	1
AT5G53815	3
AT5G53820	778
AT5G53830	45
AT5G53840	1
AT5G53850	221
AT5G53860	51
AT5G53870	11
AT5G53880	5
AT5G53890	130
AT5G53895	5
AT5G53900	14
AT5G53902	15
AT5G53905	0
AT5G53910	3
AT5G53920	42
AT5G53930	1052
AT5G53940	19
AT5G53950	0
AT5G53960	5
AT5G53970	4910
AT5G53980	4
AT5G53990	0
AT5G54000	0
AT5G54010	431
AT5G54020	3
AT5G54030	0
AT5G54035	0
AT5G54040	2
AT5G54043	0
AT5G54045	0
AT5G54050	0
AT5G54060	0
AT5G54062	1
AT5G54064	5
AT5G54067	0
AT5G54070	2
AT5G54075	0
AT5G54080	5818
AT5G54090	51
AT5G54095	64527
AT5G54100	19
AT5G54110	173
AT5G54130	5815
AT5G54140	16
AT5G54145	24
AT5G54148	61
AT5G54150	0
AT5G54160	331
AT5G54165	134
AT5G54170	1575
AT5G54180	16
AT5G54190	1
AT5G54200	16
AT5G54203	0
AT5G54206	0
AT5G54210	0
AT5G54215	0
AT5G54220	0
AT5G54225	0
AT5G54230	2
AT5G54240	6063
AT5G54250	109
AT5G54260	22
AT5G54270	191
AT5G54280	473
AT5G54290	139
AT5G54300	605
AT5G54310	4555
AT5G54320	0
AT5G54330	0
AT5G54340	0
AT5G54350	0
AT5G54360	0
AT5G54365	0
AT5G54370	10
AT5G54375	0
AT5G54380	48
AT5G54390	1269
AT5G54400	1678
AT5G54410	0
AT5G54420	0
AT5G54430	431
AT5G54440	134
AT5G54450	0
AT5G54460	0
AT5G54470	322
AT5G54480	0
AT5G54490	0
AT5G54500	201
AT5G54510	1273
AT5G54520	29
AT5G54530	4
AT5G54540	1008
AT5G54550	4
AT5G54560	883
AT5G54569	71
AT5G54570	12
AT5G54580	56
AT5G54585	2
AT5G54590	11
AT5G54600	138
AT5G54610	1
AT5G54620	0
AT5G54630	17
AT5G54640	1480
AT5G54650	841
AT5G54660	105
AT5G54661	0
AT5G54670	65
AT5G54680	2474
AT5G54690	36
AT5G54700	0
AT5G54710	1
AT5G54720	0
AT5G54730	5864
AT5G54740	0
AT5G54745	0
AT5G54750	72
AT5G54760	2783
AT5G54770	703
AT5G54780	17687
AT5G54790	0
AT5G54800	599
AT5G54810	5362
AT5G54820	0
AT5G54830	223
AT5G54840	129
AT5G54850	11
AT5G54855	28
AT5G54860	168
AT5G54865	0
AT5G54870	5524
AT5G54880	91
AT5G54890	72
AT5G54900	315
AT5G54910	43
AT5G54920	92
AT5G54930	83
AT5G54940	8525
AT5G54950	1
AT5G54960	426
AT5G54970	53
AT5G54980	6
AT5G54990	1
AT5G55000	59
AT5G55010	57
AT5G55020	51
AT5G55040	500
AT5G55045	1
AT5G55050	209
AT5G55055	0
AT5G55060	1857
AT5G55070	983
AT5G55080	0
AT5G55090	241
AT5G55100	861
AT5G55110	0
AT5G55120	100
AT5G55125	22
AT5G55130	31
AT5G55131	0
AT5G55132	0
AT5G55135	0
AT5G55140	54
AT5G55150	10
AT5G55160	261
AT5G55170	0
AT5G55180	146
AT5G55190	363
AT5G55200	92
AT5G55210	44
AT5G55220	28
AT5G55230	59
AT5G55240	0
AT5G55250	0
AT5G55260	71
AT5G55270	0
AT5G55280	94
AT5G55290	1062
AT5G55300	667
AT5G55310	1023
AT5G55320	0
AT5G55330	1
AT5G55340	3
AT5G55350	0
AT5G55360	0
AT5G55370	0
AT5G55380	17
AT5G55390	627
AT5G55400	199
AT5G55410	1
AT5G55420	0
AT5G55430	0
AT5G55440	0
AT5G55450	0
AT5G55460	2
AT5G55470	1
AT5G55480	28
AT5G55490	462
AT5G55500	154
AT5G55505	0
AT5G55507	2
AT5G55508	0
AT5G55510	416
AT5G55520	3
AT5G55530	312
AT5G55540	63
AT5G55550	1162
AT5G55560	13
AT5G55565	1
AT5G55570	0
AT5G55580	20
AT5G55590	4
AT5G55600	796
AT5G55610	69
AT5G55620	5
AT5G55630	44
AT5G55640	390
AT5G55650	0
AT5G55660	590
AT5G55670	680
AT5G55680	106
AT5G55690	0
AT5G55700	638
AT5G55710	78
AT5G55720	9
AT5G55730	41
AT5G55740	21
AT5G55750	0
AT5G55760	17
AT5G55770	0
AT5G55780	37
AT5G55790	91
AT5G55800	1
AT5G55810	20
AT5G55820	19
AT5G55830	13
AT5G55835	0
AT5G55840	0
AT5G55850	4300
AT5G55855	39
AT5G55856	0
AT5G55860	324
AT5G55870	0
AT5G55875	2
AT5G55880	0
AT5G55890	0
AT5G55893	1
AT5G55896	786
AT5G55900	15
AT5G55910	850
AT5G55920	91
AT5G55930	118302
AT5G55940	107
AT5G55950	170
AT5G55960	1101
AT5G55970	195
AT5G55980	1451
AT5G55990	269
AT5G56000	209
AT5G56010	1052
AT5G56020	96
AT5G56030	2348
AT5G56040	86
AT5G56050	169
AT5G56060	0
AT5G56061	0
AT5G56070	0
AT5G56075	0
AT5G56080	0
AT5G56090	55
AT5G56100	3
AT5G56110	3
AT5G56120	4
AT5G56130	35
AT5G56140	174
AT5G56150	1278
AT5G56160	2910
AT5G56170	132
AT5G56180	206
AT5G56190	1354
AT5G56200	2
AT5G56210	282
AT5G56220	14
AT5G56230	7
AT5G56240	588
AT5G56250	111
AT5G56260	109
AT5G56270	2715
AT5G56280	85
AT5G56290	2157
AT5G56300	0
AT5G56310	228
AT5G56320	50
AT5G56325	0
AT5G56330	0
AT5G56340	2975
AT5G56350	774
AT5G56360	569
AT5G56365	0
AT5G56367	0
AT5G56368	0
AT5G56369	0
AT5G56370	18
AT5G56380	11
AT5G56390	0
AT5G56400	3
AT5G56410	0
AT5G56420	92
AT5G56430	0
AT5G56440	0
AT5G56450	194
AT5G56452	0
AT5G56460	32
AT5G56470	0
AT5G56480	0
AT5G56490	3
AT5G56500	68
AT5G56510	13
AT5G56520	19
AT5G56530	24
AT5G56540	2175
AT5G56544	9
AT5G56550	781
AT5G56555	0
AT5G56560	0
AT5G56570	2
AT5G56580	3
AT5G56590	18
AT5G56600	118
AT5G56605	0
AT5G56610	3
AT5G56620	4
AT5G56630	116
AT5G56640	6596
AT5G56650	60
AT5G56660	54
AT5G56670	314
AT5G56680	182
AT5G56690	0
AT5G56700	0
AT5G56710	301
AT5G56720	3
AT5G56730	65
AT5G56740	81
AT5G56745	0
AT5G56747	55
AT5G56750	28870
AT5G56760	1865
AT5G56770	0
AT5G56780	1307
AT5G56790	102
AT5G56795	29
AT5G56800	0
AT5G56810	8
AT5G56820	0
AT5G56830	0
AT5G56840	1
AT5G56850	8
AT5G56860	0
AT5G56870	8354
AT5G56880	0
AT5G56890	183
AT5G56900	121
AT5G56910	195
AT5G56920	0
AT5G56930	170
AT5G56940	41
AT5G56950	39
AT5G56960	0
AT5G56970	282
AT5G56975	0
AT5G56980	375
AT5G56985	0
AT5G56990	15
AT5G57000	722
AT5G57010	0
AT5G57015	882
AT5G57020	276
AT5G57030	465
AT5G57035	224
AT5G57040	269
AT5G57050	494
AT5G57060	105
AT5G57070	279
AT5G57080	0
AT5G57090	2
AT5G57100	11
AT5G57110	299
AT5G57120	80
AT5G57123	84
AT5G57126	0
AT5G57130	9
AT5G57140	60
AT5G57150	57
AT5G57160	25
AT5G57170	8
AT5G57180	17
AT5G57190	155
AT5G57200	302
AT5G57210	129
AT5G57220	0
AT5G57230	24
AT5G57240	96
AT5G57250	123
AT5G57260	0
AT5G57270	55
AT5G57280	33
AT5G57290	452
AT5G57300	79
AT5G57320	3851
AT5G57330	826
AT5G57340	18
AT5G57345	267
AT5G57350	4652
AT5G57360	955
AT5G57370	34
AT5G57380	279
AT5G57390	4
AT5G57400	12
AT5G57410	121
AT5G57420	0
AT5G57440	16
AT5G57450	3
AT5G57460	183
AT5G57480	3
AT5G57490	204
AT5G57500	4
AT5G57510	7
AT5G57520	28
AT5G57530	5
AT5G57535	0
AT5G57540	0
AT5G57550	11
AT5G57560	326
AT5G57565	73
AT5G57567	0
AT5G57569	0
AT5G57570	2
AT5G57580	184
AT5G57590	7
AT5G57610	820
AT5G57620	0
AT5G57625	0
AT5G57630	114
AT5G57640	6
AT5G57650	1
AT5G57655	9553
AT5G57660	8476
AT5G57670	3
AT5G57685	2439
AT5G57690	2584
AT5G57700	11
AT5G57710	889
AT5G57720	0
AT5G57735	94
AT5G57740	992
AT5G57750	0
AT5G57760	4
AT5G57770	0
AT5G57780	4
AT5G57785	1
AT5G57790	17
AT5G57800	263
AT5G57810	1
AT5G57815	354
AT5G57820	43
AT5G57830	2272
AT5G57840	187
AT5G57850	100
AT5G57860	97
AT5G57870	6122
AT5G57880	6
AT5G57885	2
AT5G57887	9
AT5G57890	80
AT5G57900	1672
AT5G57910	120
AT5G57920	0
AT5G57930	53
AT5G57940	422
AT5G57950	90
AT5G57960	56
AT5G57970	7
AT5G57980	0
AT5G57990	332
AT5G58000	18
AT5G58003	34
AT5G58005	150
AT5G58010	6
AT5G58020	1121
AT5G58030	93
AT5G58040	3193
AT5G58050	43035
AT5G58060	1125
AT5G58070	747
AT5G58080	18
AT5G58090	80
AT5G58100	175
AT5G58110	1178
AT5G58120	51
AT5G58130	53
AT5G58140	192
AT5G58150	0
AT5G58160	931
AT5G58170	43463
AT5G58180	2
AT5G58190	612
AT5G58200	289
AT5G58210	60
AT5G58220	97
AT5G58230	213
AT5G58240	61
AT5G58250	69
AT5G58260	5
AT5G58270	307
AT5G58280	0
AT5G58290	2244
AT5G58300	67
AT5G58310	7
AT5G58320	251
AT5G58330	320
AT5G58340	66
AT5G58350	525
AT5G58360	0
AT5G58370	11
AT5G58375	161
AT5G58380	5117
AT5G58390	0
AT5G58400	0
AT5G58410	254
AT5G58412	6
AT5G58420	220
AT5G58430	299
AT5G58440	296
AT5G58450	95
AT5G58460	95
AT5G58465	1
AT5G58470	1166
AT5G58480	7
AT5G58490	369
AT5G58495	0
AT5G58500	1
AT5G58510	142
AT5G58520	31
AT5G58530	935
AT5G58540	61
AT5G58550	15
AT5G58560	167
AT5G58570	103
AT5G58575	245
AT5G58580	50
AT5G58590	81
AT5G58595	0
AT5G58600	12
AT5G58610	5
AT5G58620	965
AT5G58630	5
AT5G58640	162
AT5G58650	77
AT5G58660	3
AT5G58670	457
AT5G58680	5
AT5G58690	163
AT5G58700	1514
AT5G58710	364
AT5G58720	3766
AT5G58730	2109
AT5G58740	798
AT5G58750	14
AT5G58760	119
AT5G58770	144
AT5G58780	8
AT5G58782	0
AT5G58784	0
AT5G58787	39
AT5G58790	9
AT5G58800	381
AT5G58810	0
AT5G58820	0
AT5G58830	3
AT5G58840	3
AT5G58850	24
AT5G58860	0
AT5G58870	791
AT5G58880	1037
AT5G58890	0
AT5G58900	32
AT5G58910	0
AT5G58920	133
AT5G58930	33
AT5G58940	8
AT5G58950	17238
AT5G58960	27
AT5G58970	32
AT5G58980	45
AT5G58990	28
AT5G59000	13
AT5G59010	6
AT5G59020	40
AT5G59030	6661
AT5G59040	10
AT5G59050	197
AT5G59055	0
AT5G59060	0
AT5G59070	0
AT5G59080	31
AT5G59090	0
AT5G59100	0
AT5G59105	0
AT5G59110	0
AT5G59120	543
AT5G59130	2
AT5G59140	367
AT5G59150	462
AT5G59160	1774
AT5G59170	50
AT5G59180	186
AT5G59190	94
AT5G59200	165
AT5G59210	274
AT5G59220	973
AT5G59230	8
AT5G59240	3
AT5G59250	41
AT5G59260	0
AT5G59270	0
AT5G59280	39
AT5G59290	2388
AT5G59300	449
AT5G59305	0
AT5G59310	24
AT5G59320	362
AT5G59330	0
AT5G59340	0
AT5G59350	208
AT5G59360	0
AT5G59370	10047
AT5G59380	42
AT5G59385	0
AT5G59390	410
AT5G59395	0
AT5G59400	991
AT5G59410	11
AT5G59420	3426
AT5G59430	2759
AT5G59440	90
AT5G59450	81
AT5G59460	27
AT5G59470	12
AT5G59480	1703
AT5G59490	273
AT5G59500	914
AT5G59505	0
AT5G59510	231
AT5G59520	0
AT5G59530	14
AT5G59540	800
AT5G59550	454
AT5G59560	47
AT5G59570	157
AT5G59580	0
AT5G59590	10
AT5G59600	0
AT5G59610	205
AT5G59613	670
AT5G59616	0
AT5G59620	0
AT5G59630	7
AT5G59640	237
AT5G59650	10
AT5G59660	12
AT5G59662	1
AT5G59670	5
AT5G59680	0
AT5G59690	306
AT5G59700	99
AT5G59710	367
AT5G59720	8
AT5G59730	0
AT5G59732	0
AT5G59740	1
AT5G59750	93
AT5G59760	0
AT5G59770	59
AT5G59780	4
AT5G59790	22
AT5G59800	18
AT5G59810	0
AT5G59820	337
AT5G59830	99
AT5G59840	462
AT5G59845	4
AT5G59850	162
AT5G59860	0
AT5G59865	1
AT5G59870	138
AT5G59880	1042
AT5G59890	619
AT5G59895	0
AT5G59900	20
AT5G59910	1515
AT5G59920	9
AT5G59930	0
AT5G59940	3
AT5G59945	0
AT5G59950	583
AT5G59960	652
AT5G59970	76
AT5G59980	15
AT5G59990	1
AT5G60000	0
AT5G60010	3038
AT5G60020	3
AT5G60022	0
AT5G60030	31
AT5G60040	79
AT5G60050	34
AT5G60060	2
AT5G60070	455
AT5G60080	0
AT5G60090	0
AT5G60100	87
AT5G60110	0
AT5G60120	105
AT5G60130	0
AT5G60140	4
AT5G60142	1
AT5G60150	4
AT5G60160	446
AT5G60170	1995
AT5G60180	22
AT5G60190	43
AT5G60200	0
AT5G60210	21
AT5G60215	0
AT5G60220	0
AT5G60230	3
AT5G60240	0
AT5G60250	373
AT5G60260	0
AT5G60265	0
AT5G60270	4
AT5G60280	25
AT5G60285	0
AT5G60290	5
AT5G60300	35
AT5G60310	0
AT5G60320	0
AT5G60335	4
AT5G60340	332
AT5G60350	0
AT5G60360	7148
AT5G60370	47
AT5G60380	5
AT5G60390	4349
AT5G60400	19
AT5G60408	0
AT5G60410	1189
AT5G60430	32
AT5G60440	12
AT5G60450	144
AT5G60460	200
AT5G60470	2
AT5G60480	615
AT5G60490	3
AT5G60500	0
AT5G60510	0
AT5G60520	0
AT5G60530	0
AT5G60540	80
AT5G60550	1423
AT5G60553	1
AT5G60560	0
AT5G60570	602
AT5G60580	11778
AT5G60590	134
AT5G60600	3148
AT5G60610	205
AT5G60615	42650
AT5G60620	374
AT5G60630	1
AT5G60640	131
AT5G60650	2
AT5G60660	2
AT5G60670	53
AT5G60680	759
AT5G60690	39
AT5G60700	179
AT5G60710	944
AT5G60720	0
AT5G60730	0
AT5G60740	2315
AT5G60750	127
AT5G60760	286
AT5G60770	4
AT5G60780	18
AT5G60790	4750
AT5G60800	31
AT5G60805	0
AT5G60810	0
AT5G60820	280
AT5G60830	0
AT5G60840	5
AT5G60850	230
AT5G60860	531
AT5G60870	13
AT5G60880	0
AT5G60890	0
AT5G60900	1
AT5G60910	11
AT5G60920	172
AT5G60930	988
AT5G60940	12
AT5G60945	0
AT5G60950	2
AT5G60960	110
AT5G60963	0
AT5G60964	0
AT5G60966	0
AT5G60970	0
AT5G60978	0
AT5G60980	148
AT5G60990	32
AT5G61000	11
AT5G61010	85
AT5G61020	161
AT5G61030	62
AT5G61040	24
AT5G61050	0
AT5G61060	80
AT5G61070	1
AT5G61090	2
AT5G61100	17
AT5G61110	0
AT5G61120	3
AT5G61130	18
AT5G61140	285
AT5G61150	308
AT5G61160	0
AT5G61170	213
AT5G61180	2
AT5G61190	94
AT5G61200	6
AT5G61210	348
AT5G61220	75
AT5G61230	1660
AT5G61240	873
AT5G61250	34
AT5G61260	6
AT5G61270	3
AT5G61280	2
AT5G61290	14
AT5G61300	8
AT5G61310	70
AT5G61320	0
AT5G61330	10
AT5G61340	486
AT5G61345	0
AT5G61350	405
AT5G61360	3061
AT5G61370	116
AT5G61380	1455
AT5G61390	213
AT5G61400	33
AT5G61410	4857
AT5G61412	0
AT5G61420	9
AT5G61430	764
AT5G61440	111
AT5G61445	0
AT5G61450	386
AT5G61455	20
AT5G61460	89
AT5G61470	0
AT5G61480	66
AT5G61490	4
AT5G61495	0
AT5G61500	890
AT5G61510	276
AT5G61520	49
AT5G61530	2874
AT5G61540	21
AT5G61550	8
AT5G61560	24
AT5G61570	7
AT5G61580	245
AT5G61590	396
AT5G61600	72
AT5G61605	68
AT5G61610	72
AT5G61620	27
AT5G61630	139
AT5G61640	357
AT5G61650	0
AT5G61660	0
AT5G61670	174
AT5G61680	5391
AT5G61690	342
AT5G61700	1189
AT5G61710	4349
AT5G61720	96758
AT5G61730	8
AT5G61740	0
AT5G61750	0
AT5G61760	152
AT5G61770	38
AT5G61780	1076
AT5G61790	390
AT5G61800	10
AT5G61810	360
AT5G61820	2608
AT5G61830	11
AT5G61835	0
AT5G61840	118
AT5G61850	7
AT5G61865	10
AT5G61880	26
AT5G61890	8
AT5G61900	1
AT5G61910	271
AT5G61920	24
AT5G61930	27
AT5G61940	3
AT5G61950	4
AT5G61960	33513
AT5G61970	192
AT5G61980	2150
AT5G61990	11
AT5G61997	0
AT5G62000	755
AT5G62020	252
AT5G62030	35
AT5G62040	0
AT5G62050	98
AT5G62060	0
AT5G62065	0
AT5G62070	247
AT5G62080	27
AT5G62090	473
AT5G62100	4
AT5G62110	0
AT5G62120	0
AT5G62130	91
AT5G62140	1
AT5G62150	13
AT5G62160	38
AT5G62162	0
AT5G62165	0
AT5G62170	73
AT5G62180	165
AT5G62190	542
AT5G62200	342
AT5G62210	3
AT5G62220	59
AT5G62230	89
AT5G62240	9603
AT5G62250	197
AT5G62260	15
AT5G62270	96
AT5G62280	0
AT5G62290	20
AT5G62300	311
AT5G62310	507
AT5G62320	0
AT5G62330	0
AT5G62340	0
AT5G62350	104
AT5G62360	343
AT5G62370	6
AT5G62380	0
AT5G62390	188
AT5G62400	34
AT5G62410	37
AT5G62420	0
AT5G62430	224
AT5G62440	105
AT5G62460	1584
AT5G62470	45
AT5G62480	6
AT5G62490	0
AT5G62500	708
AT5G62510	6
AT5G62520	535
AT5G62530	174
AT5G62540	211
AT5G62550	25
AT5G62560	309
AT5G62570	652
AT5G62573	0
AT5G62575	171
AT5G62580	66
AT5G62600	246
AT5G62610	79
AT5G62620	330
AT5G62623	0
AT5G62627	0
AT5G62630	1
AT5G62640	516
AT5G62650	62
AT5G62660	0
AT5G62670	88
AT5G62680	3433
AT5G62690	237
AT5G62700	196
AT5G62710	3
AT5G62720	40
AT5G62730	7
AT5G62740	582
AT5G62750	38166
AT5G62760	149
AT5G62770	268
AT5G62780	1
AT5G62790	77
AT5G62800	0
AT5G62810	401
AT5G62820	45
AT5G62830	0
AT5G62840	11
AT5G62848	0
AT5G62850	140
AT5G62860	0
AT5G62865	49
AT5G62880	78
AT5G62890	200
AT5G62900	76
AT5G62910	415
AT5G62920	56
AT5G62930	115
AT5G62940	0
AT5G62950	88
AT5G62960	28
AT5G62970	0
AT5G62980	18
AT5G62990	16
AT5G62998	2
AT5G63000	62
AT5G63010	96
AT5G63020	4
AT5G63030	200
AT5G63040	32
AT5G63050	259
AT5G63060	15
AT5G63063	0
AT5G63070	1
AT5G63080	30
AT5G63085	0
AT5G63087	0
AT5G63090	2
AT5G63100	8
AT5G63110	146
AT5G63120	321
AT5G63130	289
AT5G63135	22
AT5G63140	7
AT5G63145	0
AT5G63150	55
AT5G63160	135
AT5G63170	1
AT5G63180	2
AT5G63190	281
AT5G63195	2
AT5G63200	97
AT5G63220	163
AT5G63225	0
AT5G63230	0
AT5G63240	0
AT5G63250	0
AT5G63260	298
AT5G63270	9
AT5G63280	99
AT5G63290	64
AT5G63300	33
AT5G63310	49
AT5G63320	1603
AT5G63340	2
AT5G63350	285
AT5G63370	2685
AT5G63375	0
AT5G63380	71
AT5G63390	0
AT5G63400	450
AT5G63410	54
AT5G63420	24
AT5G63440	34
AT5G63450	55
AT5G63460	200
AT5G63470	394
AT5G63480	3
AT5G63490	485
AT5G63500	28
AT5G63510	199
AT5G63520	43
AT5G63530	104
AT5G63540	3
AT5G63550	514
AT5G63560	0
AT5G63570	81
AT5G63580	2
AT5G63590	0
AT5G63595	0
AT5G63600	0
AT5G63610	441
AT5G63620	681
AT5G63625	23
AT5G63630	10
AT5G63640	251
AT5G63650	6
AT5G63660	0
AT5G63670	53
AT5G63680	194
AT5G63690	3
AT5G63700	2
AT5G63710	272
AT5G63715	0
AT5G63720	39
AT5G63730	8
AT5G63740	1
AT5G63750	14
AT5G63760	131
AT5G63770	880
AT5G63780	84
AT5G63790	393
AT5G63800	444
AT5G63810	239
AT5G63820	13
AT5G63830	65
AT5G63840	497
AT5G63850	1406
AT5G63860	473
AT5G63870	98
AT5G63880	490
AT5G63890	114
AT5G63900	2
AT5G63905	90
AT5G63910	197
AT5G63920	30
AT5G63930	31
AT5G63940	306
AT5G63941	0
AT5G63950	231
AT5G63960	38
AT5G63970	340
AT5G63980	34
AT5G63990	339
AT5G64000	0
AT5G64010	30
AT5G64020	93
AT5G64030	2272
AT5G64040	95
AT5G64050	154
AT5G64060	20
AT5G64070	1521
AT5G64080	115
AT5G64090	138
AT5G64100	0
AT5G64110	0
AT5G64120	9
AT5G64130	2231
AT5G64140	204
AT5G64150	82
AT5G64160	175
AT5G64170	1741
AT5G64180	79
AT5G64190	1486
AT5G64200	548
AT5G64210	5
AT5G64220	479
AT5G64230	1865
AT5G64240	1237
AT5G64250	463
AT5G64260	764
AT5G64270	1824
AT5G64280	112
AT5G64290	94
AT5G64300	512
AT5G64310	2232
AT5G64320	9
AT5G64330	125
AT5G64340	156
AT5G64350	2137
AT5G64360	93
AT5G64370	1559
AT5G64380	20
AT5G64390	296
AT5G64395	0
AT5G64400	5322
AT5G64401	0
AT5G64410	249
AT5G64420	93
AT5G64430	1878
AT5G64440	225
AT5G64450	31
AT5G64460	131
AT5G64470	40
AT5G64480	83
AT5G64490	0
AT5G64500	694
AT5G64501	0
AT5G64505	0
AT5G64510	17884
AT5G64520	42
AT5G64530	89
AT5G64540	7
AT5G64550	878
AT5G64560	1467
AT5G64570	584
AT5G64572	0
AT5G64580	38
AT5G64590	0
AT5G64600	87
AT5G64610	188
AT5G64620	26
AT5G64630	7
AT5G64640	924
AT5G64650	25
AT5G64660	1300
AT5G64667	5
AT5G64670	123
AT5G64680	20
AT5G64685	0
AT5G64687	46
AT5G64690	1054
AT5G64700	63
AT5G64710	14
AT5G64720	0
AT5G64730	71
AT5G64735	0
AT5G64740	519
AT5G64750	114
AT5G64760	77
AT5G64770	0
AT5G64780	330
AT5G64790	13342
AT5G64800	2
AT5G64810	0
AT5G64813	145
AT5G64816	2
AT5G64820	16
AT5G64830	87
AT5G64840	6120
AT5G64850	534
AT5G64855	2
AT5G64860	48
AT5G64870	50
AT5G64880	855
AT5G64890	0
AT5G64900	31
AT5G64905	2
AT5G64910	23
AT5G64920	1891
AT5G64930	746
AT5G64940	467
AT5G64950	3
AT5G64960	354
AT5G64970	9
AT5G64980	6
AT5G64990	100
AT5G65000	193
AT5G65005	0
AT5G65010	17
AT5G65015	0
AT5G65020	72
AT5G65030	0
AT5G65040	6
AT5G65050	342
AT5G65060	215
AT5G65070	16
AT5G65080	16
AT5G65090	294
AT5G65100	0
AT5G65110	11591
AT5G65120	75
AT5G65130	2
AT5G65140	964
AT5G65158	17
AT5G65160	1304
AT5G65165	3
AT5G65170	3
AT5G65180	86
AT5G65200	140
AT5G65205	77
AT5G65207	3894
AT5G65210	360
AT5G65220	101
AT5G65225	0
AT5G65230	2
AT5G65240	103
AT5G65250	57
AT5G65260	229
AT5G65270	137
AT5G65274	3
AT5G65280	112
AT5G65290	405
AT5G65300	331
AT5G65305	0
AT5G65310	224
AT5G65320	6
AT5G65330	12
AT5G65340	1
AT5G65350	11
AT5G65360	254
AT5G65370	0
AT5G65380	13247
AT5G65390	12
AT5G65400	22
AT5G65410	10
AT5G65420	10
AT5G65430	769
AT5G65440	32
AT5G65445	0
AT5G65450	82
AT5G65460	144
AT5G65470	420
AT5G65480	479
AT5G65490	81
AT5G65495	116
AT5G65500	2
AT5G65510	2
AT5G65520	64
AT5G65530	21299
AT5G65535	0
AT5G65540	135
AT5G65550	2
AT5G65560	107
AT5G65570	5
AT5G65575	30
AT5G65580	0
AT5G65590	85
AT5G65600	7
AT5G65609	17
AT5G65610	4
AT5G65613	0
AT5G65615	0
AT5G65620	950
AT5G65630	846
AT5G65640	13
AT5G65650	162
AT5G65660	3273
AT5G65670	3386
AT5G65676	1
AT5G65683	80
AT5G65685	615
AT5G65687	74
AT5G65690	756
AT5G65700	209
AT5G65710	131
AT5G65720	1021
AT5G65730	18
AT5G65740	2
AT5G65750	390
AT5G65760	113
AT5G65770	0
AT5G65780	100
AT5G65790	0
AT5G65800	0
AT5G65810	214
AT5G65820	25
AT5G65830	12
AT5G65840	246
AT5G65850	15
AT5G65860	36
AT5G65870	2043
AT5G65880	18
AT5G65890	723
AT5G65900	35
AT5G65910	696
AT5G65920	51
AT5G65925	12
AT5G65930	876
AT5G65940	109
AT5G65950	728
AT5G65960	101
AT5G65970	0
AT5G65980	1
AT5G65990	184
AT5G66000	30
AT5G66005	72
AT5G66010	588
AT5G66020	489
AT5G66030	356
AT5G66040	63
AT5G66045	0
AT5G66050	777
AT5G66052	40
AT5G66053	0
AT5G66055	147
AT5G66060	80
AT5G66070	773
AT5G66080	28
AT5G66090	18
AT5G66100	231
AT5G66110	9
AT5G66120	413
AT5G66130	6
AT5G66140	102
AT5G66150	44
AT5G66160	123
AT5G66170	37
AT5G66180	71
AT5G66190	254
AT5G66200	181
AT5G66210	77
AT5G66220	0
AT5G66230	285
AT5G66240	1016
AT5G66250	1044
AT5G66260	2
AT5G66270	9
AT5G66280	0
AT5G66290	131
AT5G66300	277
AT5G66310	823
AT5G66320	149
AT5G66330	6
AT5G66335	0
AT5G66340	0
AT5G66350	5
AT5G66360	40
AT5G66370	0
AT5G66380	6
AT5G66390	0
AT5G66400	1771
AT5G66410	322
AT5G66420	59
AT5G66430	0
AT5G66440	144
AT5G66450	36
AT5G66455	13
AT5G66460	56
AT5G66470	28
AT5G66480	16
AT5G66490	6
AT5G66500	5
AT5G66510	282
AT5G66520	0
AT5G66530	40
AT5G66535	0
AT5G66540	343
AT5G66550	1514
AT5G66558	13
AT5G66560	0
AT5G66562	1
AT5G66564	0
AT5G66567	0
AT5G66568	0
AT5G66570	816
AT5G66580	35
AT5G66590	531
AT5G66595	0
AT5G66600	1
AT5G66607	2
AT5G66610	4
AT5G66620	6
AT5G66630	2
AT5G66631	4
AT5G66640	46
AT5G66650	47
AT5G66658	38
AT5G66660	0
AT5G66670	5
AT5G66675	17
AT5G66680	147
AT5G66690	0
AT5G66700	0
AT5G66710	0
AT5G66720	87
AT5G66730	236
AT5G66740	1441
AT5G66750	157
AT5G66755	0
AT5G66760	3653
AT5G66770	2
AT5G66780	6
AT5G66790	0
AT5G66800	4
AT5G66810	504
AT5G66815	0
AT5G66816	0
AT5G66817	0
AT5G66820	129
AT5G66830	149
AT5G66840	125
AT5G66850	1955
AT5G66860	61
AT5G66870	119
AT5G66880	432
AT5G66890	0
AT5G66900	10
AT5G66910	5
AT5G66920	10
AT5G66930	1928
AT5G66940	1
AT5G66950	130
AT5G66960	0
AT5G66970	0
AT5G66980	2
AT5G66985	0
AT5G66990	0
AT5G67000	0
AT5G67010	0
AT5G67020	67
AT5G67030	8405
AT5G67040	0
AT5G67050	3
AT5G67060	1
AT5G67070	44
AT5G67080	121
AT5G67090	4
AT5G67100	15
AT5G67110	0
AT5G67120	0
AT5G67130	107
AT5G67140	455
AT5G67150	19
AT5G67160	107
AT5G67170	57
AT5G67180	2
AT5G67190	138
AT5G67200	3
AT5G67210	18
AT5G67220	164
AT5G67230	5
AT5G67240	60
AT5G67245	56
AT5G67250	484
AT5G67260	183
AT5G67265	80
AT5G67270	34
AT5G67280	20
AT5G67290	69
AT5G67300	1055
AT5G67310	64
AT5G67320	1298
AT5G67330	463
AT5G67340	132
AT5G67350	200
AT5G67360	921
AT5G67370	504
AT5G67380	1385
AT5G67385	78
AT5G67390	3
AT5G67400	2
AT5G67410	2
AT5G67411	0
AT5G67420	174
AT5G67430	0
AT5G67440	79
AT5G67450	4
AT5G67455	0
AT5G67460	6
AT5G67470	175
AT5G67480	5889
AT5G67488	3
AT5G67490	3
AT5G67500	889
AT5G67510	219
AT5G67520	417
AT5G67530	161
AT5G67540	68
AT5G67550	8
AT5G67560	1658
AT5G67570	125
AT5G67580	189
AT5G67590	357
AT5G67600	1170
AT5G67610	172
AT5G67620	1864
AT5G67630	231
AT5G67640	19
ATCG00010	0
ATCG00020	2295
ATCG00030	10
ATCG00040	17
ATCG00050	0
ATCG00060	1
ATCG00065	5
ATCG00070	13
ATCG00080	8
ATCG00090	5
ATCG00100	3
ATCG00110	0
ATCG00120	38
ATCG00130	29
ATCG00140	34
ATCG00150	13
ATCG00160	0
ATCG00170	4
ATCG00180	6
ATCG00190	9
ATCG00200	1
ATCG00210	7
ATCG00220	4
ATCG00230	1
ATCG00240	0
ATCG00250	1
ATCG00260	0
ATCG00270	173
ATCG00280	237
ATCG00290	6
ATCG00300	13
ATCG00310	2
ATCG00320	1
ATCG00330	32
ATCG00340	548
ATCG00350	784
ATCG00360	8
ATCG00370	0
ATCG00380	5
ATCG00390	1
ATCG00400	2
ATCG00410	1
ATCG00420	5
ATCG00430	6
ATCG00440	8
ATCG00450	10
ATCG00460	0
ATCG00470	2
ATCG00480	35
ATCG00490	72
ATCG00500	30
ATCG00510	4
ATCG00520	17
ATCG00530	22
ATCG00540	14
ATCG00550	5
ATCG00560	7
ATCG00570	1
ATCG00580	4
ATCG00590	4
ATCG00600	2
ATCG00610	3
ATCG00620	3
ATCG00630	46
ATCG00640	7
ATCG00650	10
ATCG00660	2
ATCG00670	78
ATCG00680	398
ATCG00690	23
ATCG00700	9
ATCG00710	26
ATCG00720	155
ATCG00730	69
ATCG00740	3
ATCG00750	3
ATCG00760	0
ATCG00770	2
ATCG00780	8
ATCG00790	2
ATCG00800	11
ATCG00810	1
ATCG00820	0
ATCG00830	1
ATCG00840	0
ATCG00850	0
ATCG00860	2
ATCG00870	0
ATCG00880	0
ATCG00890	1
ATCG00900	1
ATCG00905	0
ATCG00910	0
ATCG00920	28
ATCG00930	0
ATCG00940	0
ATCG00950	71
ATCG00960	0
ATCG00970	0
ATCG00980	0
ATCG00990	0
ATCG01000	0
ATCG01010	1
ATCG01020	11
ATCG01030	1
ATCG01040	3
ATCG01050	63
ATCG01060	13
ATCG01070	4
ATCG01080	9
ATCG01090	2
ATCG01100	16
ATCG01110	7
ATCG01120	0
ATCG01130	9
ATCG01140	0
ATCG01150	0
ATCG01160	0
ATCG01170	0
ATCG01180	440
ATCG01190	0
ATCG01200	0
ATCG01210	186
ATCG01220	0
ATCG01230	0
ATCG01240	0
ATCG01250	0
ATCG01260	0
ATCG01270	0
ATCG01280	3
ATCG01290	0
ATCG01300	0
ATCG01310	1
ATCG09900	0
ATMG00010	0
ATMG00020	28148
ATMG00030	8168
ATMG00040	0
ATMG00050	0
ATMG00060	81
ATMG00070	87
ATMG00080	44
ATMG00090	138
ATMG00100	0
ATMG00110	10
ATMG00120	0
ATMG00130	1
ATMG00140	0
ATMG00150	0
ATMG00160	1171
ATMG00170	0
ATMG00180	0
ATMG00190	0
ATMG00200	0
ATMG00210	0
ATMG00220	0
ATMG00230	0
ATMG00240	0
ATMG00250	0
ATMG00260	0
ATMG00270	0
ATMG00280	0
ATMG00285	0
ATMG00290	0
ATMG00300	0
ATMG00310	0
ATMG00320	0
ATMG00330	0
ATMG00340	0
ATMG00350	0
ATMG00360	0
ATMG00370	0
ATMG00380	0
ATMG00390	0
ATMG00400	0
ATMG00410	0
ATMG00420	0
ATMG00430	0
ATMG00440	0
ATMG00450	0
ATMG00460	0
ATMG00470	0
ATMG00480	0
ATMG00490	0
ATMG00500	0
ATMG00510	5
ATMG00513	12
ATMG00516	17
ATMG00520	13
ATMG00530	0
ATMG00540	0
ATMG00550	0
ATMG00560	4
ATMG00570	0
ATMG00580	0
ATMG00590	0
ATMG00600	0
ATMG00610	0
ATMG00620	0
ATMG00630	1
ATMG00640	266
ATMG00650	83
ATMG00660	46
ATMG00665	1
ATMG00670	8
ATMG00680	0
ATMG00690	64
ATMG00700	0
ATMG00710	0
ATMG00720	0
ATMG00730	1
ATMG00740	0
ATMG00750	0
ATMG00760	0
ATMG00770	0
ATMG00780	0
ATMG00790	0
ATMG00800	0
ATMG00810	0
ATMG00820	0
ATMG00830	3
ATMG00840	0
ATMG00850	0
ATMG00860	0
ATMG00870	0
ATMG00880	0
ATMG00890	0
ATMG00900	0
ATMG00910	0
ATMG00920	0
ATMG00930	0
ATMG00940	0
ATMG00950	0
ATMG00960	0
ATMG00970	0
ATMG00980	108
ATMG00990	22
ATMG01000	0
ATMG01010	0
ATMG01020	0
ATMG01030	0
ATMG01040	1
ATMG01050	0
ATMG01060	0
ATMG01070	0
ATMG01080	134
ATMG01090	0
ATMG01100	0
ATMG01110	0
ATMG01120	47
ATMG01130	49
ATMG01140	0
ATMG01150	0
ATMG01160	0
ATMG01170	47
ATMG01180	0
ATMG01190	122
ATMG01200	12
ATMG01210	1
ATMG01220	4
ATMG01230	0
ATMG01240	0
ATMG01250	0
ATMG01260	0
ATMG01270	0
ATMG01275	8
ATMG01280	3
ATMG01290	0
ATMG01300	0
ATMG01310	0
ATMG01320	22
ATMG01330	3
ATMG01340	0
ATMG01350	2
ATMG01360	428
ATMG01370	18
ATMG01380	14
ATMG01390	45289
ATMG01400	0
ATMG01410	0
ATMG09390	0
ATMG09440	0
ATMG09450	0
ATMG09510	0
ATMG09520	0
ATMG09560	0
ATMG09720	0
ATMG09730	0
ATMG09740	0
ATMG09750	0
ATMG09790	0
ATMG09800	0
ATMG09830	0
ATMG09950	0
ATMG09960	1
ATMG09980	1
ath-miR156a-3p	0
ath-miR156a-5p	0
ath-miR156b-3p	0
ath-miR156b-5p	0
ath-miR156c-3p	0
ath-miR156c-5p	0
ath-miR156d-3p	0
ath-miR156d-5p	0
ath-miR156e	0
ath-miR156f-3p	0
ath-miR156f-5p	0
ath-miR156g	0
ath-miR156h	0
ath-miR156i	0
ath-miR156j	0
ath-miR157a-3p	0
ath-miR157a-5p	0
ath-miR157b-3p	0
ath-miR157b-5p	0
ath-miR157c-3p	0
ath-miR157c-5p	0
ath-miR157d	0
ath-miR158a-3p	0
ath-miR158a-5p	0
ath-miR158b	0
ath-miR159a	0
ath-miR159b-3p	0
ath-miR159b-5p	0
ath-miR159c	0
ath-miR160a-3p	0
ath-miR160a-5p	0
ath-miR160b	0
ath-miR160c-3p	0
ath-miR160c-5p	0
ath-miR161.1	0
ath-miR161.2	0
ath-miR162a-3p	0
ath-miR162a-5p	0
ath-miR162b-3p	0
ath-miR162b-5p	0
ath-miR163	0
ath-miR164a	0
ath-miR164b-3p	0
ath-miR164b-5p	0
ath-miR164c-3p	0
ath-miR164c-5p	0
ath-miR165a-3p	0
ath-miR165a-5p	0
ath-miR165b	0
ath-miR166a-3p	0
ath-miR166a-5p	0
ath-miR166b-3p	0
ath-miR166b-5p	0
ath-miR166c	0
ath-miR166d	0
ath-miR166e-3p	0
ath-miR166e-5p	0
ath-miR166f	0
ath-miR166g	0
ath-miR167a-3p	0
ath-miR167a-5p	0
ath-miR167b	0
ath-miR167c-3p	0
ath-miR167c-5p	0
ath-miR167d	0
ath-miR168a-3p	0
ath-miR168a-5p	0
ath-miR168b-3p	0
ath-miR168b-5p	0
ath-miR169a-3p	0
ath-miR169a-5p	0
ath-miR169b-3p	0
ath-miR169b-5p	0
ath-miR169c	0
ath-miR169d	0
ath-miR169e	0
ath-miR169f-3p	0
ath-miR169f-5p	0
ath-miR169g-3p	0
ath-miR169g-5p	0
ath-miR169h	0
ath-miR169i	0
ath-miR169j	0
ath-miR169k	0
ath-miR169l	0
ath-miR169m	0
ath-miR169n	0
ath-miR170-3p	0
ath-miR170-5p	0
ath-miR171a-3p	0
ath-miR171a-5p	0
ath-miR171b-3p	0
ath-miR171b-5p	0
ath-miR171c-3p	0
ath-miR171c-5p	0
ath-miR172a	0
ath-miR172b-3p	0
ath-miR172b-5p	0
ath-miR172c	0
ath-miR172d-3p	0
ath-miR172d-5p	0
ath-miR172e-3p	0
ath-miR172e-5p	0
ath-miR173-3p	0
ath-miR173-5p	0
ath-miR1886.1	0
ath-miR1886.2	0
ath-miR1886.3	0
ath-miR1887	0
ath-miR1888a	0
ath-miR1888b	0
ath-miR2111a-3p	0
ath-miR2111a-5p	0
ath-miR2111b-3p	0
ath-miR2111b-5p	0
ath-miR2112-3p	0
ath-miR2112-5p	0
ath-miR2933a	0
ath-miR2933b	0
ath-miR2934-3p	0
ath-miR2934-5p	0
ath-miR2936	0
ath-miR2937	0
ath-miR2938	0
ath-miR2939	0
ath-miR319a	0
ath-miR319b	0
ath-miR319c	0
ath-miR3434-3p	0
ath-miR3434-5p	0
ath-miR3440b-3p	0
ath-miR3440b-5p	0
ath-miR390a-3p	0
ath-miR390a-5p	0
ath-miR390b-3p	0
ath-miR390b-5p	0
ath-miR391-3p	0
ath-miR391-5p	0
ath-miR3932a	0
ath-miR3932b-3p	0
ath-miR3932b-5p	0
ath-miR3933	0
ath-miR393a-3p	0
ath-miR393a-5p	0
ath-miR393b-3p	0
ath-miR393b-5p	0
ath-miR394a	0
ath-miR394b-3p	0
ath-miR394b-5p	0
ath-miR395a	0
ath-miR395b	0
ath-miR395c	0
ath-miR395d	0
ath-miR395e	0
ath-miR395f	0
ath-miR396a-3p	0
ath-miR396a-5p	0
ath-miR396b-3p	0
ath-miR396b-5p	0
ath-miR397a	0
ath-miR397b	0
ath-miR398a-3p	0
ath-miR398a-5p	0
ath-miR398b-3p	0
ath-miR398b-5p	0
ath-miR398c-3p	0
ath-miR398c-5p	0
ath-miR399a	0
ath-miR399b	0
ath-miR399c-3p	0
ath-miR399c-5p	0
ath-miR399d	0
ath-miR399e	0
ath-miR399f	0
ath-miR400	0
ath-miR401	0
ath-miR402	0
ath-miR403-3p	0
ath-miR403-5p	0
ath-miR404	0
ath-miR405a	0
ath-miR405b	0
ath-miR405d	0
ath-miR406	0
ath-miR407	0
ath-miR408-3p	0
ath-miR408-5p	0
ath-miR413	0
ath-miR414	0
ath-miR415	0
ath-miR416	0
ath-miR417	0
ath-miR418	0
ath-miR419	0
ath-miR420	0
ath-miR4221	0
ath-miR4227	0
ath-miR4228-3p	0
ath-miR4228-5p	0
ath-miR4239	0
ath-miR4240	0
ath-miR4243	0
ath-miR4245	0
ath-miR426	0
ath-miR447a-3p	0
ath-miR447a.2-3p	0
ath-miR447b	0
ath-miR447c-3p	0
ath-miR447c-5p	0
ath-miR472-3p	0
ath-miR472-5p	0
ath-miR5012	0
ath-miR5013	0
ath-miR5014a-3p	0
ath-miR5014a-5p	0
ath-miR5014b	0
ath-miR5015	0
ath-miR5016	0
ath-miR5017-3p	0
ath-miR5017-5p	0
ath-miR5018	0
ath-miR5019	0
ath-miR5020a	0
ath-miR5020b	0
ath-miR5020c	0
ath-miR5021	0
ath-miR5022	0
ath-miR5023	0
ath-miR5024-3p	0
ath-miR5024-5p	0
ath-miR5025	0
ath-miR5026	0
ath-miR5027	0
ath-miR5028	0
ath-miR5029	0
ath-miR5595a	0
ath-miR5628	0
ath-miR5629	0
ath-miR5630a	0
ath-miR5630b	0
ath-miR5631	0
ath-miR5632-3p	0
ath-miR5632-5p	0
ath-miR5633	0
ath-miR5634	0
ath-miR5635a	0
ath-miR5635b	0
ath-miR5635c	0
ath-miR5635d	0
ath-miR5636	0
ath-miR5637	0
ath-miR5638a	0
ath-miR5638b	0
ath-miR5639-3p	0
ath-miR5639-5p	0
ath-miR5640	0
ath-miR5641	0
ath-miR5642a	0
ath-miR5642b	0
ath-miR5643a	0
ath-miR5643b	0
ath-miR5644	0
ath-miR5645a	0
ath-miR5645b	0
ath-miR5645c	0
ath-miR5645d	0
ath-miR5645e	0
ath-miR5645f	0
ath-miR5646	0
ath-miR5647	0
ath-miR5648-3p	0
ath-miR5648-5p	0
ath-miR5649a	0
ath-miR5649b	0
ath-miR5650	0
ath-miR5651	0
ath-miR5652	0
ath-miR5653	0
ath-miR5654-3p	0
ath-miR5654-5p	0
ath-miR5655	0
ath-miR5656	0
ath-miR5657	0
ath-miR5658	0
ath-miR5659	0
ath-miR5660	0
ath-miR5661	0
ath-miR5662	0
ath-miR5663-3p	0
ath-miR5663-5p	0
ath-miR5664	0
ath-miR5665	0
ath-miR5666	0
ath-miR5995b	0
ath-miR5996	0
ath-miR5997	0
ath-miR5998a	0
ath-miR5998b	0
ath-miR5999	0
ath-miR771	0
ath-miR773a	0
ath-miR773b-3p	0
ath-miR773b-5p	0
ath-miR774a	0
ath-miR774b-3p	0
ath-miR774b-5p	0
ath-miR775	0
ath-miR776	0
ath-miR777	0
ath-miR778	0
ath-miR779.1	0
ath-miR779.2	0
ath-miR780.1	0
ath-miR780.2	0
ath-miR781a	0
ath-miR781b	0
ath-miR782	0
ath-miR8121	0
ath-miR8165	0
ath-miR8166	0
ath-miR8167a	0
ath-miR8167b	0
ath-miR8167c	0
ath-miR8167d	0
ath-miR8167e	0
ath-miR8167f	0
ath-miR8168	0
ath-miR8169	0
ath-miR8170-3p	0
ath-miR8170-5p	0
ath-miR8171	0
ath-miR8172	0
ath-miR8173	0
ath-miR8174	0
ath-miR8175	0
ath-miR8176	0
ath-miR8177	0
ath-miR8178	0
ath-miR8179	0
ath-miR8180	0
ath-miR8181	0
ath-miR8182	0
ath-miR8183	0
ath-miR8184	0
ath-miR822-3p	0
ath-miR822-5p	0
ath-miR823	0
ath-miR824-3p	0
ath-miR824-5p	0
ath-miR825	0
ath-miR826a	0
ath-miR826b	0
ath-miR827	0
ath-miR828	0
ath-miR829-3p.1	0
ath-miR829-3p.2	0
ath-miR829-5p	0
ath-miR830-3p	0
ath-miR830-5p	0
ath-miR831-3p	0
ath-miR831-5p	0
ath-miR832-3p	0
ath-miR832-5p	0
ath-miR833a-3p	0
ath-miR833a-5p	0
ath-miR833b	0
ath-miR834	0
ath-miR835-3p	0
ath-miR835-5p	0
ath-miR836	0
ath-miR837-3p	0
ath-miR837-5p	0
ath-miR838	0
ath-miR839-5p	0
ath-miR840-3p	0
ath-miR840-5p	0
ath-miR841a-3p	0
ath-miR841a-5p	0
ath-miR841b-3p	0
ath-miR841b-5p	0
ath-miR842	0
ath-miR843	0
ath-miR844-3p	0
ath-miR844-5p	0
ath-miR845a	0
ath-miR845b	0
ath-miR846-3p	0
ath-miR846-5p	0
ath-miR847	0
ath-miR848	0
ath-miR849	0
ath-miR850	0
ath-miR851-3p	0
ath-miR851-5p	0
ath-miR852	0
ath-miR853	0
ath-miR854a	0
ath-miR854b	0
ath-miR854c	0
ath-miR854d	0
ath-miR854e	0
ath-miR855	0
ath-miR856	0
ath-miR857	0
ath-miR858a	0
ath-miR858b	0
ath-miR859	0
ath-miR860	0
ath-miR861-3p	0
ath-miR861-5p	0
ath-miR862-3p	0
ath-miR862-5p	0
ath-miR863-3p	0
ath-miR863-5p	0
ath-miR864-3p	0
ath-miR864-5p	0
ath-miR865-3p	0
ath-miR865-5p	0
ath-miR866-3p	0
ath-miR866-5p	0
ath-miR867	0
ath-miR868-3p	0
ath-miR868-5p	0
ath-miR869.1	0
ath-miR869.2	0
ath-miR870-3p	0
ath-miR870-5p	0
```
