## Supplemental_Data1_Codes for "Expanding the synthetic biology toolbox with a library of constitutive and repressible promoters": SRR3581851.tabular

```
AT1G01010	432
AT1G01020	317
AT1G01030	117
AT1G01040	1257
AT1G01046	19
AT1G01050	1526
AT1G01060	46
AT1G01070	36
AT1G01080	1515
AT1G01090	4930
AT1G01100	12399
AT1G01110	720
AT1G01120	2882
AT1G01130	114
AT1G01140	1130
AT1G01150	9
AT1G01160	1317
AT1G01170	497
AT1G01180	1
AT1G01183	0
AT1G01190	1
AT1G01200	19
AT1G01210	394
AT1G01220	590
AT1G01225	152
AT1G01230	507
AT1G01240	312
AT1G01250	164
AT1G01260	808
AT1G01270	0
AT1G01280	0
AT1G01290	425
AT1G01300	4958
AT1G01305	599
AT1G01310	19
AT1G01320	5967
AT1G01335	0
AT1G01340	27
AT1G01350	679
AT1G01355	1
AT1G01360	486
AT1G01370	511
AT1G01380	0
AT1G01390	1
AT1G01400	0
AT1G01410	0
AT1G01420	7
AT1G01430	580
AT1G01440	494
AT1G01448	133
AT1G01450	1
AT1G01453	0
AT1G01460	10
AT1G01470	100
AT1G01480	5
AT1G01490	621
AT1G01500	558
AT1G01510	1962
AT1G01520	70
AT1G01530	13
AT1G01540	1704
AT1G01550	3877
AT1G01560	15
AT1G01570	572
AT1G01580	0
AT1G01590	8
AT1G01600	261
AT1G01610	1800
AT1G01620	6992
AT1G01630	914
AT1G01640	26
AT1G01650	1813
AT1G01660	73
AT1G01670	105
AT1G01680	1
AT1G01690	550
AT1G01695	15
AT1G01700	93
AT1G01710	874
AT1G01715	176
AT1G01720	953
AT1G01725	288
AT1G01730	773
AT1G01740	220
AT1G01750	13
AT1G01760	92
AT1G01770	415
AT1G01780	136
AT1G01790	1930
AT1G01800	939
AT1G01810	58
AT1G01820	1482
AT1G01830	712
AT1G01840	6
AT1G01860	202
AT1G01870	0
AT1G01880	212
AT1G01890	0
AT1G01900	70
AT1G01910	1795
AT1G01920	1025
AT1G01930	433
AT1G01940	622
AT1G01950	903
AT1G01960	3238
AT1G01970	431
AT1G01980	47
AT1G01990	597
AT1G02000	463
AT1G02010	204
AT1G02020	461
AT1G02030	12
AT1G02040	7
AT1G02050	369
AT1G02060	348
AT1G02065	986
AT1G02067	2
AT1G02070	317
AT1G02080	3592
AT1G02090	2049
AT1G02100	894
AT1G02110	1644
AT1G02120	1931
AT1G02130	1337
AT1G02136	0
AT1G02140	5211
AT1G02145	763
AT1G02150	1902
AT1G02160	1003
AT1G02170	645
AT1G02180	374
AT1G02190	7093
AT1G02205	14893
AT1G02210	0
AT1G02220	3
AT1G02228	0
AT1G02230	5
AT1G02250	0
AT1G02260	697
AT1G02270	553
AT1G02280	2015
AT1G02290	450
AT1G02300	551
AT1G02305	2005
AT1G02310	27
AT1G02320	0
AT1G02330	1112
AT1G02335	567
AT1G02340	132
AT1G02350	53
AT1G02360	0
AT1G02370	655
AT1G02380	100
AT1G02390	8
AT1G02400	111
AT1G02405	10
AT1G02410	681
AT1G02420	29
AT1G02430	2
AT1G02440	4
AT1G02450	697
AT1G02460	25
AT1G02470	367
AT1G02475	571
AT1G02480	0
AT1G02490	10
AT1G02500	6260
AT1G02510	21
AT1G02520	412
AT1G02530	939
AT1G02540	0
AT1G02550	0
AT1G02560	3991
AT1G02570	0
AT1G02575	0
AT1G02580	80
AT1G02590	0
AT1G02600	0
AT1G02610	43
AT1G02620	0
AT1G02630	69
AT1G02640	477
AT1G02650	4
AT1G02660	1222
AT1G02670	164
AT1G02680	471
AT1G02681	3
AT1G02690	1420
AT1G02700	4
AT1G02705	5
AT1G02710	0
AT1G02720	613
AT1G02730	3678
AT1G02740	440
AT1G02750	236
AT1G02760	0
AT1G02770	70
AT1G02780	27711
AT1G02790	177
AT1G02800	1966
AT1G02810	1161
AT1G02813	1
AT1G02816	308
AT1G02820	21
AT1G02830	0
AT1G02840	5369
AT1G02850	816
AT1G02860	104
AT1G02870	813
AT1G02880	522
AT1G02890	2614
AT1G02900	11
AT1G02910	1022
AT1G02920	1
AT1G02930	26
AT1G02940	65
AT1G02950	56
AT1G02952	3
AT1G02960	657
AT1G02965	0
AT1G02970	230
AT1G02980	5
AT1G02990	782
AT1G03000	989
AT1G03010	68
AT1G03020	4
AT1G03030	598
AT1G03040	1844
AT1G03050	39
AT1G03055	10
AT1G03060	1825
AT1G03070	16
AT1G03080	2921
AT1G03090	785
AT1G03100	98
AT1G03103	0
AT1G03106	2
AT1G03110	823
AT1G03120	24
AT1G03130	2299
AT1G03140	1606
AT1G03150	412
AT1G03160	992
AT1G03165	2
AT1G03170	1458
AT1G03180	194
AT1G03190	620
AT1G03200	15
AT1G03210	316
AT1G03220	275
AT1G03230	262
AT1G03240	4
AT1G03250	772
AT1G03260	294
AT1G03270	294
AT1G03280	1279
AT1G03290	1187
AT1G03300	0
AT1G03310	989
AT1G03320	3
AT1G03325	0
AT1G03330	1594
AT1G03340	35
AT1G03350	1240
AT1G03360	821
AT1G03365	743
AT1G03370	727
AT1G03380	525
AT1G03390	0
AT1G03395	0
AT1G03400	43
AT1G03410	94
AT1G03420	5
AT1G03430	487
AT1G03440	227
AT1G03445	3
AT1G03457	285
AT1G03470	455
AT1G03475	3956
AT1G03490	0
AT1G03495	59
AT1G03502	0
AT1G03506	1
AT1G03510	84
AT1G03515	0
AT1G03520	370
AT1G03530	1406
AT1G03540	154
AT1G03545	27
AT1G03550	30
AT1G03560	346
AT1G03570	0
AT1G03580	5
AT1G03590	1743
AT1G03600	2193
AT1G03610	395
AT1G03620	15
AT1G03630	1789
AT1G03640	0
AT1G03650	165
AT1G03660	120
AT1G03670	2
AT1G03680	2390
AT1G03687	480
AT1G03700	1
AT1G03710	1233
AT1G03720	44
AT1G03730	361
AT1G03740	419
AT1G03743	0
AT1G03746	0
AT1G03750	239
AT1G03760	513
AT1G03770	392
AT1G03780	1592
AT1G03790	208
AT1G03800	43
AT1G03810	0
AT1G03820	290
AT1G03830	1116
AT1G03840	37
AT1G03850	23
AT1G03860	2254
AT1G03870	150
AT1G03880	0
AT1G03890	0
AT1G03900	1872
AT1G03905	105
AT1G03910	2505
AT1G03920	56
AT1G03930	909
AT1G03935	5
AT1G03940	76
AT1G03950	173
AT1G03960	506
AT1G03970	478
AT1G03980	25
AT1G03982	0
AT1G03987	1
AT1G03990	49
AT1G03993	0
AT1G03997	0
AT1G04000	497
AT1G04003	0
AT1G04007	41
AT1G04010	397
AT1G04013	14
AT1G04017	0
AT1G04020	639
AT1G04023	0
AT1G04027	1
AT1G04030	579
AT1G04033	0
AT1G04037	21
AT1G04040	292
AT1G04043	0
AT1G04047	16
AT1G04050	564
AT1G04053	2
AT1G04057	1
AT1G04063	0
AT1G04067	0
AT1G04070	361
AT1G04073	3
AT1G04077	0
AT1G04080	4324
AT1G04083	4
AT1G04087	0
AT1G04090	39
AT1G04093	4
AT1G04097	1
AT1G04100	69
AT1G04103	3
AT1G04105	0
AT1G04110	188
AT1G04117	3
AT1G04120	3752
AT1G04123	0
AT1G04127	0
AT1G04130	571
AT1G04133	0
AT1G04137	0
AT1G04140	3034
AT1G04143	0
AT1G04147	1
AT1G04150	137
AT1G04153	5
AT1G04157	0
AT1G04160	603
AT1G04163	0
AT1G04167	0
AT1G04170	3849
AT1G04173	1
AT1G04177	0
AT1G04180	5
AT1G04183	3
AT1G04187	3
AT1G04190	1012
AT1G04193	1
AT1G04197	2
AT1G04200	988
AT1G04203	0
AT1G04207	0
AT1G04210	2309
AT1G04213	0
AT1G04217	8
AT1G04220	717
AT1G04223	3
AT1G04227	0
AT1G04230	708
AT1G04233	0
AT1G04237	0
AT1G04240	326
AT1G04243	0
AT1G04247	171
AT1G04250	1790
AT1G04253	0
AT1G04257	0
AT1G04260	485
AT1G04263	0
AT1G04267	22
AT1G04270	14719
AT1G04273	17
AT1G04277	19
AT1G04280	498
AT1G04283	0
AT1G04287	0
AT1G04290	54
AT1G04293	1
AT1G04295	0
AT1G04297	6
AT1G04300	2099
AT1G04303	0
AT1G04307	0
AT1G04310	723
AT1G04313	0
AT1G04320	0
AT1G04323	0
AT1G04327	0
AT1G04330	8
AT1G04333	0
AT1G04337	0
AT1G04340	1101
AT1G04343	0
AT1G04347	12
AT1G04350	94
AT1G04353	1
AT1G04357	16
AT1G04360	36
AT1G04363	0
AT1G04367	3
AT1G04370	0
AT1G04373	0
AT1G04377	0
AT1G04380	7
AT1G04383	0
AT1G04387	1
AT1G04390	388
AT1G04393	0
AT1G04397	0
AT1G04400	3523
AT1G04403	0
AT1G04407	0
AT1G04410	14710
AT1G04413	2
AT1G04417	5
AT1G04420	1098
AT1G04423	0
AT1G04425	142
AT1G04427	7
AT1G04430	1860
AT1G04433	0
AT1G04437	0
AT1G04440	877
AT1G04443	0
AT1G04445	8
AT1G04447	0
AT1G04450	3
AT1G04453	0
AT1G04455	0
AT1G04457	0
AT1G04463	0
AT1G04467	3
AT1G04470	20
AT1G04473	11
AT1G04477	13
AT1G04480	7698
AT1G04483	0
AT1G04487	0
AT1G04490	25
AT1G04493	0
AT1G04497	0
AT1G04500	1
AT1G04503	0
AT1G04507	0
AT1G04510	2595
AT1G04513	0
AT1G04517	0
AT1G04520	1124
AT1G04523	0
AT1G04527	0
AT1G04530	1555
AT1G04533	0
AT1G04537	0
AT1G04540	100
AT1G04547	0
AT1G04550	1132
AT1G04555	464
AT1G04557	0
AT1G04560	4
AT1G04563	2
AT1G04567	14
AT1G04570	152
AT1G04573	0
AT1G04577	1
AT1G04580	484
AT1G04583	0
AT1G04587	7
AT1G04590	984
AT1G04593	0
AT1G04597	0
AT1G04600	78
AT1G04603	0
AT1G04607	0
AT1G04610	166
AT1G04620	1276
AT1G04623	0
AT1G04625	0
AT1G04630	939
AT1G04635	90
AT1G04640	306
AT1G04643	0
AT1G04645	131
AT1G04647	0
AT1G04650	181
AT1G04653	0
AT1G04657	0
AT1G04660	670
AT1G04667	0
AT1G04670	1
AT1G04673	0
AT1G04677	0
AT1G04680	2557
AT1G04683	0
AT1G04687	0
AT1G04690	3782
AT1G04693	0
AT1G04697	1
AT1G04700	173
AT1G04703	0
AT1G04707	0
AT1G04710	681
AT1G04713	0
AT1G04717	0
AT1G04720	0
AT1G04723	3
AT1G04730	487
AT1G04733	0
AT1G04737	2
AT1G04743	0
AT1G04747	1
AT1G04750	3467
AT1G04753	0
AT1G04760	351
AT1G04763	0
AT1G04767	0
AT1G04770	659
AT1G04773	0
AT1G04778	3
AT1G04780	2170
AT1G04783	0
AT1G04787	9
AT1G04790	1155
AT1G04793	0
AT1G04797	10
AT1G04800	127
AT1G04803	0
AT1G04807	0
AT1G04810	1755
AT1G04813	0
AT1G04817	0
AT1G04820	14821
AT1G04823	0
AT1G04827	14
AT1G04830	408
AT1G04833	0
AT1G04837	0
AT1G04840	88
AT1G04847	0
AT1G04850	3672
AT1G04853	3
AT1G04857	1
AT1G04860	782
AT1G04863	0
AT1G04867	0
AT1G04870	1272
AT1G04873	0
AT1G04877	25
AT1G04880	14
AT1G04883	1
AT1G04887	0
AT1G04890	1
AT1G04893	2
AT1G04895	0
AT1G04897	0
AT1G04900	479
AT1G04907	0
AT1G04910	959
AT1G04913	7
AT1G04917	0
AT1G04920	143
AT1G04923	0
AT1G04927	2
AT1G04930	178
AT1G04933	0
AT1G04937	0
AT1G04940	94
AT1G04943	0
AT1G04945	335
AT1G04947	0
AT1G04950	766
AT1G04953	0
AT1G04957	0
AT1G04960	485
AT1G04963	0
AT1G04967	0
AT1G04970	535
AT1G04973	16
AT1G04977	0
AT1G04980	839
AT1G04983	2
AT1G04985	751
AT1G04987	0
AT1G04990	1131
AT1G04993	0
AT1G04997	0
AT1G05000	15
AT1G05003	0
AT1G05005	0
AT1G05007	0
AT1G05010	211
AT1G05013	0
AT1G05017	2
AT1G05020	6
AT1G05023	8
AT1G05027	1
AT1G05030	250
AT1G05033	1
AT1G05035	0
AT1G05037	0
AT1G05040	2
AT1G05043	19
AT1G05047	0
AT1G05053	0
AT1G05055	519
AT1G05057	0
AT1G05060	357
AT1G05061	32
AT1G05065	42
AT1G05067	0
AT1G05070	624
AT1G05073	0
AT1G05077	1
AT1G05080	3
AT1G05083	5
AT1G05085	1
AT1G05087	21
AT1G05090	7
AT1G05093	0
AT1G05097	0
AT1G05100	59
AT1G05103	0
AT1G05107	0
AT1G05113	0
AT1G05117	0
AT1G05120	1381
AT1G05123	1
AT1G05127	0
AT1G05133	0
AT1G05135	682
AT1G05136	1
AT1G05137	0
AT1G05140	587
AT1G05143	5
AT1G05147	0
AT1G05150	1928
AT1G05153	5
AT1G05160	474
AT1G05163	0
AT1G05170	440
AT1G05173	0
AT1G05177	0
AT1G05180	1035
AT1G05183	0
AT1G05187	0
AT1G05190	4740
AT1G05193	0
AT1G05197	0
AT1G05200	458
AT1G05203	3
AT1G05205	640
AT1G05207	31
AT1G05210	300
AT1G05213	8
AT1G05217	5
AT1G05220	7
AT1G05223	0
AT1G05227	1
AT1G05230	629
AT1G05233	0
AT1G05237	0
AT1G05240	7
AT1G05243	0
AT1G05247	0
AT1G05250	0
AT1G05253	0
AT1G05257	0
AT1G05260	90
AT1G05263	0
AT1G05267	0
AT1G05270	678
AT1G05273	0
AT1G05277	26
AT1G05280	157
AT1G05283	0
AT1G05287	0
AT1G05290	0
AT1G05291	3
AT1G05293	0
AT1G05297	9
AT1G05300	134
AT1G05303	0
AT1G05307	0
AT1G05310	37
AT1G05313	0
AT1G05317	1
AT1G05320	557
AT1G05323	0
AT1G05327	0
AT1G05330	27
AT1G05333	0
AT1G05337	0
AT1G05340	38
AT1G05343	0
AT1G05347	0
AT1G05350	1038
AT1G05353	0
AT1G05357	0
AT1G05360	854
AT1G05363	1
AT1G05367	0
AT1G05370	35
AT1G05373	0
AT1G05377	0
AT1G05380	1736
AT1G05383	0
AT1G05385	282
AT1G05387	0
AT1G05390	0
AT1G05397	2
AT1G05400	9
AT1G05407	0
AT1G05410	629
AT1G05413	0
AT1G05417	0
AT1G05420	83
AT1G05423	0
AT1G05427	0
AT1G05430	829
AT1G05433	0
AT1G05440	467
AT1G05443	2
AT1G05447	0
AT1G05450	2580
AT1G05453	0
AT1G05460	1112
AT1G05463	0
AT1G05467	35
AT1G05470	701
AT1G05473	0
AT1G05477	0
AT1G05483	0
AT1G05487	0
AT1G05490	3658
AT1G05493	0
AT1G05497	0
AT1G05500	1526
AT1G05507	0
AT1G05510	0
AT1G05517	9
AT1G05520	1752
AT1G05523	0
AT1G05527	0
AT1G05530	2
AT1G05533	0
AT1G05537	0
AT1G05540	653
AT1G05543	0
AT1G05547	0
AT1G05550	587
AT1G05553	0
AT1G05557	0
AT1G05560	0
AT1G05562	0
AT1G05563	0
AT1G05567	0
AT1G05570	1411
AT1G05575	29
AT1G05577	13
AT1G05580	18
AT1G05583	1
AT1G05587	0
AT1G05590	671
AT1G05593	0
AT1G05597	0
AT1G05600	244
AT1G05603	0
AT1G05607	0
AT1G05610	19
AT1G05613	0
AT1G05615	0
AT1G05617	0
AT1G05620	712
AT1G05623	0
AT1G05627	0
AT1G05630	807
AT1G05633	0
AT1G05637	0
AT1G05640	231
AT1G05643	0
AT1G05647	0
AT1G05650	0
AT1G05653	0
AT1G05657	0
AT1G05660	0
AT1G05663	0
AT1G05667	0
AT1G05670	392
AT1G05673	0
AT1G05675	1
AT1G05680	96
AT1G05683	0
AT1G05687	38
AT1G05690	35
AT1G05693	0
AT1G05697	0
AT1G05700	4
AT1G05703	3
AT1G05707	0
AT1G05710	1037
AT1G05713	0
AT1G05717	0
AT1G05720	521
AT1G05723	0
AT1G05727	0
AT1G05730	227
AT1G05733	0
AT1G05737	0
AT1G05740	2
AT1G05747	0
AT1G05750	239
AT1G05753	0
AT1G05757	0
AT1G05760	0
AT1G05763	5
AT1G05767	0
AT1G05770	24
AT1G05773	21
AT1G05777	1
AT1G05780	224
AT1G05783	10
AT1G05785	249
AT1G05787	0
AT1G05790	598
AT1G05793	0
AT1G05797	0
AT1G05800	0
AT1G05803	0
AT1G05805	720
AT1G05807	0
AT1G05810	149
AT1G05813	0
AT1G05817	0
AT1G05820	99
AT1G05823	0
AT1G05827	0
AT1G05830	1509
AT1G05833	6
AT1G05835	92
AT1G05837	0
AT1G05840	811
AT1G05843	0
AT1G05847	0
AT1G05850	8752
AT1G05853	0
AT1G05857	0
AT1G05860	379
AT1G05863	1
AT1G05867	0
AT1G05870	823
AT1G05873	0
AT1G05880	0
AT1G05887	0
AT1G05890	1477
AT1G05893	0
AT1G05894	9
AT1G05897	0
AT1G05900	294
AT1G05903	0
AT1G05907	0
AT1G05910	1830
AT1G05913	1
AT1G05917	0
AT1G05920	0
AT1G05927	0
AT1G05930	0
AT1G05933	7
AT1G05937	14
AT1G05940	838
AT1G05943	0
AT1G05947	0
AT1G05950	661
AT1G05953	0
AT1G05957	0
AT1G05960	1032
AT1G05963	0
AT1G05967	0
AT1G05970	318
AT1G05973	0
AT1G05977	4
AT1G05980	0
AT1G05983	0
AT1G05987	0
AT1G05990	0
AT1G05993	1
AT1G05997	1
AT1G06000	0
AT1G06002	0
AT1G06003	0
AT1G06007	0
AT1G06010	594
AT1G06013	0
AT1G06017	2
AT1G06020	45
AT1G06023	0
AT1G06027	0
AT1G06030	13
AT1G06033	20
AT1G06037	0
AT1G06040	1552
AT1G06043	0
AT1G06045	0
AT1G06047	0
AT1G06050	133
AT1G06053	0
AT1G06057	0
AT1G06060	486
AT1G06063	0
AT1G06067	0
AT1G06070	1344
AT1G06073	0
AT1G06080	1792
AT1G06083	43
AT1G06087	13
AT1G06090	227
AT1G06093	0
AT1G06097	0
AT1G06100	49
AT1G06103	0
AT1G06110	851
AT1G06113	1
AT1G06117	0
AT1G06120	0
AT1G06123	0
AT1G06127	0
AT1G06130	764
AT1G06133	0
AT1G06135	0
AT1G06137	0
AT1G06140	113
AT1G06143	157
AT1G06147	0
AT1G06148	1
AT1G06150	1150
AT1G06153	0
AT1G06157	0
AT1G06160	0
AT1G06163	3
AT1G06170	3
AT1G06173	13
AT1G06177	1
AT1G06180	130
AT1G06187	1
AT1G06190	1573
AT1G06197	1
AT1G06200	1924
AT1G06203	0
AT1G06207	3
AT1G06210	2045
AT1G06213	0
AT1G06217	0
AT1G06220	3344
AT1G06225	0
AT1G06227	64
AT1G06230	3079
AT1G06233	0
AT1G06237	0
AT1G06240	388
AT1G06243	0
AT1G06247	0
AT1G06250	89
AT1G06253	0
AT1G06257	0
AT1G06260	0
AT1G06263	0
AT1G06265	75
AT1G06267	5
AT1G06270	215
AT1G06273	7
AT1G06277	3
AT1G06280	0
AT1G06283	5
AT1G06287	1
AT1G06290	1232
AT1G06293	0
AT1G06297	0
AT1G06303	0
AT1G06307	0
AT1G06310	67
AT1G06313	0
AT1G06317	0
AT1G06320	6
AT1G06323	0
AT1G06327	0
AT1G06330	1
AT1G06333	0
AT1G06337	0
AT1G06340	9
AT1G06343	0
AT1G06347	1
AT1G06350	3719
AT1G06353	0
AT1G06357	0
AT1G06360	100
AT1G06363	0
AT1G06370	157
AT1G06373	0
AT1G06377	0
AT1G06380	380
AT1G06383	0
AT1G06387	0
AT1G06390	1781
AT1G06393	0
AT1G06397	0
AT1G06400	1046
AT1G06403	0
AT1G06407	0
AT1G06410	3816
AT1G06413	0
AT1G06417	0
AT1G06420	1371
AT1G06423	0
AT1G06427	0
AT1G06430	748
AT1G06433	0
AT1G06437	0
AT1G06440	125
AT1G06443	0
AT1G06447	0
AT1G06450	77
AT1G06453	0
AT1G06457	3
AT1G06460	766
AT1G06463	2
AT1G06467	0
AT1G06470	909
AT1G06473	22
AT1G06475	0
AT1G06480	0
AT1G06483	0
AT1G06487	5
AT1G06490	124
AT1G06493	0
AT1G06497	0
AT1G06500	356
AT1G06507	0
AT1G06510	322
AT1G06513	0
AT1G06515	393
AT1G06517	0
AT1G06520	5002
AT1G06523	0
AT1G06527	0
AT1G06530	0
AT1G06533	0
AT1G06537	6
AT1G06540	14
AT1G06543	0
AT1G06547	13
AT1G06550	3231
AT1G06553	9
AT1G06557	0
AT1G06560	625
AT1G06567	2
AT1G06570	315
AT1G06573	40
AT1G06577	10
AT1G06580	139
AT1G06583	8
AT1G06587	0
AT1G06590	580
AT1G06593	1
AT1G06597	0
AT1G06603	0
AT1G06607	0
AT1G06610	0
AT1G06613	0
AT1G06617	0
AT1G06620	399
AT1G06623	0
AT1G06627	0
AT1G06630	710
AT1G06633	0
AT1G06637	0
AT1G06640	508
AT1G06643	0
AT1G06645	17
AT1G06647	0
AT1G06650	197
AT1G06653	0
AT1G06657	0
AT1G06660	351
AT1G06663	0
AT1G06667	0
AT1G06670	2259
AT1G06673	0
AT1G06677	0
AT1G06680	15203
AT1G06683	0
AT1G06687	0
AT1G06690	590
AT1G06693	0
AT1G06697	0
AT1G06700	1368
AT1G06703	0
AT1G06707	0
AT1G06710	346
AT1G06713	0
AT1G06717	2
AT1G06720	2352
AT1G06723	0
AT1G06727	5
AT1G06730	435
AT1G06733	0
AT1G06737	3
AT1G06740	256
AT1G06743	1
AT1G06747	0
AT1G06750	7
AT1G06753	24
AT1G06757	1
AT1G06760	4410
AT1G06770	358
AT1G06773	0
AT1G06777	0
AT1G06780	554
AT1G06783	0
AT1G06787	0
AT1G06790	475
AT1G06797	0
AT1G06800	131
AT1G06810	2
AT1G06817	0
AT1G06820	922
AT1G06823	0
AT1G06827	0
AT1G06830	7
AT1G06837	14
AT1G06840	620
AT1G06850	359
AT1G06853	0
AT1G06857	0
AT1G06860	0
AT1G06863	0
AT1G06867	1
AT1G06870	796
AT1G06873	0
AT1G06877	1
AT1G06880	0
AT1G06883	0
AT1G06890	1839
AT1G06897	0
AT1G06900	1365
AT1G06903	0
AT1G06907	0
AT1G06910	267
AT1G06913	0
AT1G06917	0
AT1G06920	38
AT1G06923	0
AT1G06925	0
AT1G06927	0
AT1G06930	0
AT1G06933	0
AT1G06937	0
AT1G06943	0
AT1G06947	0
AT1G06950	6173
AT1G06953	0
AT1G06957	0
AT1G06960	836
AT1G06963	0
AT1G06967	0
AT1G06970	6
AT1G06973	0
AT1G06977	23
AT1G06980	60
AT1G06983	0
AT1G06987	0
AT1G06990	0
AT1G06993	1
AT1G06997	0
AT1G07000	154
AT1G07003	0
AT1G07007	0
AT1G07010	288
AT1G07013	0
AT1G07017	0
AT1G07020	233
AT1G07023	0
AT1G07025	0
AT1G07027	2
AT1G07030	706
AT1G07040	880
AT1G07050	781
AT1G07051	0
AT1G07060	12
AT1G07070	924
AT1G07080	1558
AT1G07090	391
AT1G07100	0
AT1G07110	1641
AT1G07117	0
AT1G07119	13
AT1G07120	3
AT1G07123	0
AT1G07127	0
AT1G07128	5
AT1G07130	0
AT1G07133	0
AT1G07135	8787
AT1G07137	0
AT1G07140	4027
AT1G07143	1
AT1G07147	0
AT1G07150	105
AT1G07157	0
AT1G07160	1
AT1G07163	0
AT1G07167	5
AT1G07170	614
AT1G07173	0
AT1G07175	21
AT1G07177	0
AT1G07180	98
AT1G07183	0
AT1G07187	13
AT1G07190	0
AT1G07193	0
AT1G07197	0
AT1G07200	1144
AT1G07210	1647
AT1G07220	2427
AT1G07230	2606
AT1G07233	0
AT1G07237	0
AT1G07240	249
AT1G07243	3
AT1G07247	0
AT1G07250	527
AT1G07253	0
AT1G07257	0
AT1G07260	48
AT1G07263	0
AT1G07267	0
AT1G07270	79
AT1G07273	0
AT1G07277	0
AT1G07280	602
AT1G07283	0
AT1G07287	0
AT1G07290	83
AT1G07293	0
AT1G07297	0
AT1G07300	148
AT1G07303	0
AT1G07310	996
AT1G07313	17
AT1G07317	0
AT1G07320	6787
AT1G07323	930
AT1G07327	0
AT1G07330	1
AT1G07333	0
AT1G07337	0
AT1G07340	0
AT1G07343	0
AT1G07347	0
AT1G07350	1627
AT1G07353	1
AT1G07357	0
AT1G07360	1657
AT1G07367	0
AT1G07370	1210
AT1G07373	0
AT1G07380	207
AT1G07383	0
AT1G07390	100
AT1G07393	4
AT1G07397	0
AT1G07400	308
AT1G07407	0
AT1G07410	112
AT1G07413	0
AT1G07417	1
AT1G07420	1156
AT1G07423	0
AT1G07430	434
AT1G07433	0
AT1G07437	1
AT1G07440	998
AT1G07447	0
AT1G07450	209
AT1G07453	0
AT1G07457	0
AT1G07460	0
AT1G07463	0
AT1G07467	0
AT1G07470	435
AT1G07473	0
AT1G07476	0
AT1G07477	0
AT1G07480	421
AT1G07483	0
AT1G07485	3
AT1G07487	0
AT1G07490	9
AT1G07493	0
AT1G07497	0
AT1G07500	0
AT1G07503	0
AT1G07507	0
AT1G07510	1644
AT1G07513	2
AT1G07517	2
AT1G07520	0
AT1G07523	0
AT1G07527	0
AT1G07530	1178
AT1G07533	0
AT1G07537	0
AT1G07540	4
AT1G07543	1
AT1G07547	2
AT1G07550	0
AT1G07553	0
AT1G07557	0
AT1G07560	0
AT1G07563	0
AT1G07567	0
AT1G07570	639
AT1G07573	0
AT1G07580	0
AT1G07583	0
AT1G07587	13
AT1G07590	278
AT1G07593	0
AT1G07597	0
AT1G07600	0
AT1G07603	3
AT1G07607	13
AT1G07610	15
AT1G07613	0
AT1G07615	456
AT1G07617	0
AT1G07620	0
AT1G07623	1
AT1G07627	0
AT1G07630	647
AT1G07633	0
AT1G07637	3
AT1G07640	586
AT1G07645	0
AT1G07647	0
AT1G07650	2781
AT1G07653	6
AT1G07657	0
AT1G07660	1372
AT1G07663	1
AT1G07667	0
AT1G07670	2584
AT1G07673	0
AT1G07680	0
AT1G07683	6
AT1G07690	0
AT1G07693	0
AT1G07697	1
AT1G07700	498
AT1G07702	0
AT1G07703	4
AT1G07705	1103
AT1G07707	0
AT1G07710	50
AT1G07717	0
AT1G07720	576
AT1G07723	0
AT1G07725	0
AT1G07727	0
AT1G07728	3
AT1G07730	0
AT1G07733	0
AT1G07737	0
AT1G07740	206
AT1G07743	136
AT1G07745	216
AT1G07747	0
AT1G07750	2774
AT1G07753	0
AT1G07757	0
AT1G07760	0
AT1G07763	0
AT1G07767	0
AT1G07770	8181
AT1G07773	0
AT1G07777	0
AT1G07780	263
AT1G07783	0
AT1G07787	0
AT1G07790	4703
AT1G07793	0
AT1G07795	1
AT1G07800	0
AT1G07803	0
AT1G07807	1
AT1G07810	1408
AT1G07813	0
AT1G07820	4328
AT1G07823	0
AT1G07827	0
AT1G07830	910
AT1G07833	0
AT1G07837	0
AT1G07840	866
AT1G07843	0
AT1G07847	0
AT1G07850	2
AT1G07853	0
AT1G07857	0
AT1G07860	0
AT1G07863	0
AT1G07867	0
AT1G07870	593
AT1G07873	0
AT1G07877	2
AT1G07880	161
AT1G07883	0
AT1G07885	5
AT1G07887	0
AT1G07890	13945
AT1G07893	0
AT1G07897	10
AT1G07900	3
AT1G07901	19
AT1G07902	30
AT1G07903	0
AT1G07907	0
AT1G07910	729
AT1G07913	0
AT1G07917	0
AT1G07920	5058
AT1G07923	0
AT1G07927	0
AT1G07930	8163
AT1G07933	0
AT1G07937	0
AT1G07940	6776
AT1G07943	0
AT1G07947	0
AT1G07950	483
AT1G07957	3
AT1G07960	865
AT1G07963	1
AT1G07967	1
AT1G07970	1077
AT1G07973	0
AT1G07977	0
AT1G07980	869
AT1G07983	0
AT1G07985	19
AT1G07987	0
AT1G07990	1640
AT1G07993	2
AT1G07997	0
AT1G08000	577
AT1G08003	0
AT1G08005	0
AT1G08007	0
AT1G08010	1269
AT1G08013	0
AT1G08017	0
AT1G08023	0
AT1G08027	0
AT1G08030	732
AT1G08033	0
AT1G08035	10
AT1G08037	0
AT1G08040	1166
AT1G08043	0
AT1G08047	8
AT1G08050	61
AT1G08053	0
AT1G08057	1
AT1G08060	1065
AT1G08063	0
AT1G08065	3
AT1G08070	123
AT1G08073	0
AT1G08077	3
AT1G08080	0
AT1G08087	0
AT1G08090	7
AT1G08093	0
AT1G08097	0
AT1G08100	0
AT1G08103	5
AT1G08105	0
AT1G08107	0
AT1G08110	2427
AT1G08113	3
AT1G08115	2
AT1G08117	2
AT1G08120	0
AT1G08123	0
AT1G08125	590
AT1G08127	0
AT1G08130	1797
AT1G08133	0
AT1G08135	0
AT1G08137	0
AT1G08140	28
AT1G08143	0
AT1G08147	0
AT1G08150	8
AT1G08153	0
AT1G08157	0
AT1G08160	198
AT1G08163	0
AT1G08165	13
AT1G08170	1
AT1G08173	0
AT1G08177	0
AT1G08180	87
AT1G08183	0
AT1G08190	2857
AT1G08193	0
AT1G08200	4282
AT1G08207	0
AT1G08210	691
AT1G08213	1
AT1G08217	0
AT1G08220	365
AT1G08223	0
AT1G08227	0
AT1G08230	750
AT1G08237	0
AT1G08240	0
AT1G08247	0
AT1G08250	1
AT1G08253	0
AT1G08257	0
AT1G08260	1110
AT1G08263	0
AT1G08267	0
AT1G08270	49
AT1G08273	0
AT1G08277	0
AT1G08280	312
AT1G08283	438
AT1G08287	0
AT1G08290	18
AT1G08293	18
AT1G08297	0
AT1G08300	133
AT1G08303	0
AT1G08307	0
AT1G08310	8
AT1G08313	0
AT1G08315	0
AT1G08317	0
AT1G08320	2
AT1G08323	0
AT1G08327	0
AT1G08333	5
AT1G08337	0
AT1G08340	46
AT1G08343	0
AT1G08347	0
AT1G08350	516
AT1G08353	0
AT1G08357	2
AT1G08360	10796
AT1G08363	0
AT1G08367	0
AT1G08370	1066
AT1G08377	0
AT1G08380	9424
AT1G08383	0
AT1G08387	0
AT1G08390	176
AT1G08393	8
AT1G08397	0
AT1G08400	177
AT1G08403	1
AT1G08410	871
AT1G08413	0
AT1G08417	0
AT1G08420	1761
AT1G08427	1
AT1G08430	1
AT1G08433	0
AT1G08437	0
AT1G08440	5
AT1G08443	2
AT1G08447	0
AT1G08450	676
AT1G08453	0
AT1G08457	1
AT1G08460	606
AT1G08463	0
AT1G08465	1048
AT1G08470	734
AT1G08473	1
AT1G08477	0
AT1G08480	1669
AT1G08483	0
AT1G08487	0
AT1G08490	608
AT1G08493	2
AT1G08497	0
AT1G08500	18
AT1G08503	0
AT1G08507	28
AT1G08510	3928
AT1G08513	0
AT1G08517	0
AT1G08520	2618
AT1G08523	0
AT1G08530	241
AT1G08533	0
AT1G08537	0
AT1G08540	1521
AT1G08543	1
AT1G08547	0
AT1G08550	792
AT1G08553	2
AT1G08557	0
AT1G08560	3219
AT1G08563	5
AT1G08567	0
AT1G08570	1440
AT1G08573	0
AT1G08577	0
AT1G08580	1826
AT1G08583	0
AT1G08587	0
AT1G08590	4
AT1G08592	0
AT1G08597	0
AT1G08600	1910
AT1G08603	0
AT1G08607	0
AT1G08610	422
AT1G08613	0
AT1G08620	1345
AT1G08623	0
AT1G08627	0
AT1G08630	417
AT1G08633	1
AT1G08637	0
AT1G08640	1597
AT1G08643	5
AT1G08645	0
AT1G08647	0
AT1G08650	826
AT1G08653	0
AT1G08657	0
AT1G08660	1237
AT1G08663	0
AT1G08667	0
AT1G08670	0
AT1G08673	0
AT1G08677	0
AT1G08680	1098
AT1G08683	0
AT1G08695	0
AT1G08697	0
AT1G08700	1310
AT1G08703	0
AT1G08707	0
AT1G08710	348
AT1G08713	0
AT1G08717	0
AT1G08720	676
AT1G08723	0
AT1G08727	0
AT1G08730	76
AT1G08733	7
AT1G08735	0
AT1G08737	0
AT1G08740	0
AT1G08743	0
AT1G08747	2
AT1G08750	605
AT1G08753	0
AT1G08757	0
AT1G08760	969
AT1G08763	0
AT1G08767	0
AT1G08770	245
AT1G08773	0
AT1G08777	0
AT1G08780	1075
AT1G08783	0
AT1G08787	0
AT1G08790	0
AT1G08793	0
AT1G08797	0
AT1G08800	491
AT1G08803	0
AT1G08807	0
AT1G08810	83
AT1G08813	0
AT1G08817	0
AT1G08820	1448
AT1G08823	0
AT1G08827	0
AT1G08830	10363
AT1G08833	4
AT1G08840	555
AT1G08843	0
AT1G08845	282
AT1G08847	0
AT1G08853	0
AT1G08857	18
AT1G08860	134
AT1G08863	0
AT1G08867	0
AT1G08870	0
AT1G08877	0
AT1G08880	2621
AT1G08883	0
AT1G08887	0
AT1G08890	15
AT1G08893	0
AT1G08897	0
AT1G08900	17
AT1G08903	0
AT1G08907	0
AT1G08910	758
AT1G08913	0
AT1G08920	430
AT1G08923	0
AT1G08927	0
AT1G08930	48
AT1G08933	0
AT1G08937	18
AT1G08940	80
AT1G08947	0
AT1G08950	0
AT1G08953	0
AT1G08960	444
AT1G08963	0
AT1G08967	0
AT1G08970	1722
AT1G08973	15
AT1G08977	0
AT1G08980	1432
AT1G08983	0
AT1G08985	1
AT1G08987	1
AT1G08990	2
AT1G08993	0
AT1G08997	0
AT1G09000	250
AT1G09003	0
AT1G09007	0
AT1G09010	1913
AT1G09013	0
AT1G09017	0
AT1G09020	1837
AT1G09023	9
AT1G09027	0
AT1G09030	0
AT1G09033	0
AT1G09037	1
AT1G09040	206
AT1G09043	0
AT1G09047	0
AT1G09050	221
AT1G09053	0
AT1G09057	0
AT1G09060	1820
AT1G09063	1
AT1G09067	0
AT1G09070	8741
AT1G09073	0
AT1G09077	1
AT1G09080	36
AT1G09083	85
AT1G09087	47
AT1G09090	3
AT1G09097	0
AT1G09100	1171
AT1G09103	1
AT1G09107	1
AT1G09110	0
AT1G09113	0
AT1G09117	0
AT1G09123	0
AT1G09127	0
AT1G09130	2565
AT1G09133	0
AT1G09137	0
AT1G09140	1586
AT1G09143	0
AT1G09147	0
AT1G09150	1569
AT1G09153	0
AT1G09155	181
AT1G09157	6
AT1G09160	1482
AT1G09163	0
AT1G09167	0
AT1G09170	3
AT1G09173	0
AT1G09176	0
AT1G09177	0
AT1G09180	20
AT1G09183	0
AT1G09187	0
AT1G09190	259
AT1G09193	1
AT1G09195	227
AT1G09197	0
AT1G09200	6288
AT1G09207	0
AT1G09210	7986
AT1G09213	0
AT1G09217	1
AT1G09220	75
AT1G09223	3
AT1G09227	0
AT1G09230	475
AT1G09233	0
AT1G09237	0
AT1G09240	0
AT1G09243	0
AT1G09245	0
AT1G09247	0
AT1G09250	342
AT1G09253	1
AT1G09257	0
AT1G09260	0
AT1G09263	0
AT1G09267	1
AT1G09270	2050
AT1G09273	0
AT1G09277	0
AT1G09280	671
AT1G09283	0
AT1G09287	46
AT1G09290	433
AT1G09293	0
AT1G09297	0
AT1G09300	482
AT1G09303	0
AT1G09307	0
AT1G09310	20074
AT1G09313	0
AT1G09317	0
AT1G09320	553
AT1G09323	0
AT1G09327	0
AT1G09330	1235
AT1G09333	0
AT1G09337	0
AT1G09340	3564
AT1G09343	0
AT1G09350	5
AT1G09353	0
AT1G09357	0
AT1G09360	0
AT1G09363	22
AT1G09367	11
AT1G09370	42
AT1G09373	1
AT1G09377	0
AT1G09380	1
AT1G09383	0
AT1G09387	0
AT1G09390	789
AT1G09393	0
AT1G09397	0
AT1G09400	18
AT1G09407	0
AT1G09410	107
AT1G09415	123
AT1G09417	0
AT1G09420	129
AT1G09421	0
AT1G09423	0
AT1G09427	7
AT1G09430	834
AT1G09433	0
AT1G09437	0
AT1G09440	548
AT1G09443	0
AT1G09447	0
AT1G09450	636
AT1G09453	0
AT1G09457	10
AT1G09460	478
AT1G09463	3
AT1G09467	94
AT1G09470	701
AT1G09473	0
AT1G09477	0
AT1G09480	59
AT1G09483	0
AT1G09486	71
AT1G09487	0
AT1G09490	594
AT1G09493	0
AT1G09497	0
AT1G09500	17
AT1G09503	0
AT1G09507	0
AT1G09510	66
AT1G09513	7
AT1G09517	3
AT1G09520	530
AT1G09523	0
AT1G09527	13
AT1G09530	293
AT1G09533	31
AT1G09537	11
AT1G09540	63
AT1G09543	38
AT1G09547	0
AT1G09550	1
AT1G09553	1
AT1G09557	0
AT1G09560	3054
AT1G09563	0
AT1G09567	0
AT1G09570	2478
AT1G09573	15
AT1G09575	183
AT1G09577	1
AT1G09580	597
AT1G09583	0
AT1G09587	0
AT1G09590	10456
AT1G09593	1
AT1G09597	0
AT1G09600	205
AT1G09603	0
AT1G09607	9
AT1G09610	1
AT1G09613	0
AT1G09617	0
AT1G09620	4976
AT1G09623	0
AT1G09625	0
AT1G09627	0
AT1G09630	1044
AT1G09633	0
AT1G09637	0
AT1G09640	6864
AT1G09645	465
AT1G09647	6
AT1G09650	97
AT1G09653	1
AT1G09657	0
AT1G09660	1309
AT1G09663	1
AT1G09665	2
AT1G09667	1
AT1G09673	0
AT1G09677	0
AT1G09680	110
AT1G09683	0
AT1G09687	27
AT1G09690	18502
AT1G09693	1
AT1G09697	0
AT1G09700	768
AT1G09703	0
AT1G09710	295
AT1G09713	0
AT1G09717	0
AT1G09720	0
AT1G09723	0
AT1G09730	1257
AT1G09733	0
AT1G09737	3
AT1G09740	18
AT1G09743	0
AT1G09747	0
AT1G09750	2017
AT1G09753	59
AT1G09757	0
AT1G09760	2041
AT1G09763	0
AT1G09767	0
AT1G09770	5601
AT1G09773	0
AT1G09777	1
AT1G09780	4332
AT1G09783	5
AT1G09787	9
AT1G09790	151
AT1G09793	0
AT1G09794	149
AT1G09795	2541
AT1G09797	0
AT1G09800	336
AT1G09803	0
AT1G09807	1
AT1G09810	526
AT1G09812	23
AT1G09813	0
AT1G09815	1007
AT1G09817	0
AT1G09820	282
AT1G09823	4
AT1G09827	0
AT1G09830	1249
AT1G09833	0
AT1G09837	0
AT1G09840	1396
AT1G09843	0
AT1G09847	0
AT1G09850	483
AT1G09853	0
AT1G09857	0
AT1G09860	0
AT1G09863	119
AT1G09867	12
AT1G09870	1273
AT1G09873	0
AT1G09877	0
AT1G09880	123
AT1G09883	0
AT1G09887	0
AT1G09890	50
AT1G09893	0
AT1G09897	13
AT1G09900	756
AT1G09903	0
AT1G09907	2
AT1G09910	743
AT1G09913	1
AT1G09917	15
AT1G09920	788
AT1G09923	0
AT1G09927	0
AT1G09930	14
AT1G09932	5
AT1G09935	0
AT1G09937	0
AT1G09940	400
AT1G09947	0
AT1G09950	9
AT1G09953	0
AT1G09957	0
AT1G09960	381
AT1G09963	1
AT1G09967	0
AT1G09970	1229
AT1G09973	0
AT1G09977	0
AT1G09980	1312
AT1G09983	0
AT1G09987	5
AT1G09993	13
AT1G09995	111
AT1G09997	0
AT1G10000	34
AT1G10010	100
AT1G10020	1032
AT1G10030	756
AT1G10040	93
AT1G10050	174
AT1G10060	369
AT1G10070	3
AT1G10090	269
AT1G10095	158
AT1G10100	1
AT1G10110	4
AT1G10120	952
AT1G10130	1431
AT1G10140	81
AT1G10150	0
AT1G10155	0
AT1G10160	228
AT1G10170	1709
AT1G10180	1437
AT1G10190	11
AT1G10200	3951
AT1G10210	278
AT1G10220	74
AT1G10225	0
AT1G10230	827
AT1G10240	425
AT1G10250	3
AT1G10260	0
AT1G10270	1173
AT1G10280	259
AT1G10290	3118
AT1G10300	154
AT1G10310	609
AT1G10320	916
AT1G10330	87
AT1G10340	1
AT1G10350	585
AT1G10360	295
AT1G10370	516
AT1G10380	55
AT1G10385	7
AT1G10390	3589
AT1G10395	0
AT1G10400	3
AT1G10410	1654
AT1G10417	49
AT1G10419	0
AT1G10430	836
AT1G10440	0
AT1G10450	1403
AT1G10455	65
AT1G10460	14
AT1G10470	829
AT1G10480	1
AT1G10490	1311
AT1G10500	727
AT1G10510	1323
AT1G10520	105
AT1G10522	854
AT1G10530	10
AT1G10538	2
AT1G10540	1699
AT1G10550	259
AT1G10560	461
AT1G10570	955
AT1G10580	1948
AT1G10585	1
AT1G10586	0
AT1G10588	15
AT1G10590	2907
AT1G10600	456
AT1G10610	157
AT1G10620	1
AT1G10630	2397
AT1G10640	1904
AT1G10650	773
AT1G10657	867
AT1G10660	971
AT1G10670	8119
AT1G10680	18
AT1G10682	941
AT1G10690	136
AT1G10700	297
AT1G10705	2
AT1G10710	48
AT1G10715	0
AT1G10717	6
AT1G10720	610
AT1G10730	317
AT1G10740	880
AT1G10745	70
AT1G10747	0
AT1G10750	229
AT1G10760	4897
AT1G10770	51
AT1G10780	512
AT1G10790	8
AT1G10800	5
AT1G10810	15
AT1G10820	649
AT1G10830	448
AT1G10840	4451
AT1G10850	1853
AT1G10865	273
AT1G10870	1055
AT1G10875	0
AT1G10880	0
AT1G10890	1379
AT1G10900	319
AT1G10910	930
AT1G10920	211
AT1G10930	1104
AT1G10940	2260
AT1G10950	5036
AT1G10960	2075
AT1G10970	292
AT1G10980	409
AT1G10990	11
AT1G11000	1324
AT1G11010	0
AT1G11020	606
AT1G11030	0
AT1G11040	3
AT1G11050	3
AT1G11055	0
AT1G11060	681
AT1G11070	17
AT1G11080	179
AT1G11090	0
AT1G11100	71
AT1G11110	1
AT1G11112	34
AT1G11120	490
AT1G11125	134
AT1G11130	1839
AT1G11145	0
AT1G11150	88
AT1G11160	252
AT1G11170	32
AT1G11175	119
AT1G11180	242
AT1G11185	12
AT1G11190	500
AT1G11200	587
AT1G11210	171
AT1G11220	312
AT1G11230	0
AT1G11240	1752
AT1G11250	0
AT1G11260	2507
AT1G11265	0
AT1G11270	102
AT1G11280	1201
AT1G11290	262
AT1G11300	37
AT1G11303	3
AT1G11310	1019
AT1G11320	192
AT1G11330	359
AT1G11340	3
AT1G11350	109
AT1G11360	1177
AT1G11362	242
AT1G11370	105
AT1G11380	407
AT1G11390	496
AT1G11400	695
AT1G11410	417
AT1G11420	132
AT1G11430	2454
AT1G11440	201
AT1G11450	66
AT1G11460	2
AT1G11470	0
AT1G11475	1975
AT1G11480	2148
AT1G11482	2
AT1G11490	5
AT1G11500	7
AT1G11510	33
AT1G11520	0
AT1G11530	70
AT1G11540	121
AT1G11545	110
AT1G11550	0
AT1G11560	1
AT1G11570	20
AT1G11572	0
AT1G11580	372
AT1G11590	2
AT1G11591	0
AT1G11592	241
AT1G11593	116
AT1G11595	2
AT1G11600	1543
AT1G11608	0
AT1G11610	0
AT1G11620	0
AT1G11630	293
AT1G11640	1
AT1G11650	4590
AT1G11655	1
AT1G11660	1369
AT1G11670	493
AT1G11680	2940
AT1G11684	1
AT1G11690	5
AT1G11700	530
AT1G11710	150
AT1G11720	1019
AT1G11730	294
AT1G11735	2
AT1G11740	13
AT1G11750	1704
AT1G11755	313
AT1G11760	557
AT1G11765	26
AT1G11770	5
AT1G11780	254
AT1G11785	0
AT1G11790	482
AT1G11800	451
AT1G11803	0
AT1G11806	0
AT1G11810	1
AT1G11820	1552
AT1G11840	10160
AT1G11850	2000
AT1G11860	8422
AT1G11870	611
AT1G11880	211
AT1G11890	909
AT1G11900	30
AT1G11905	477
AT1G11910	9724
AT1G11915	24
AT1G11920	0
AT1G11925	0
AT1G11930	1763
AT1G11940	465
AT1G11950	456
AT1G11960	355
AT1G11970	1
AT1G11980	0
AT1G11990	7
AT1G12000	4086
AT1G12010	0
AT1G12013	3
AT1G12015	2
AT1G12020	171
AT1G12030	4
AT1G12040	1
AT1G12050	1581
AT1G12060	87
AT1G12064	0
AT1G12070	24
AT1G12080	2874
AT1G12090	2139
AT1G12100	3
AT1G12110	96
AT1G12120	1602
AT1G12130	4
AT1G12140	569
AT1G12150	5
AT1G12160	32
AT1G12170	0
AT1G12180	566
AT1G12190	0
AT1G12200	116
AT1G12210	21
AT1G12211	0
AT1G12220	127
AT1G12230	2049
AT1G12240	2537
AT1G12244	258
AT1G12250	467
AT1G12260	101
AT1G12270	2721
AT1G12280	95
AT1G12290	65
AT1G12294	0
AT1G12300	235
AT1G12310	0
AT1G12320	133
AT1G12330	3374
AT1G12340	11
AT1G12350	495
AT1G12360	1458
AT1G12370	450
AT1G12380	3853
AT1G12390	509
AT1G12400	232
AT1G12410	2228
AT1G12411	0
AT1G12420	1697
AT1G12430	1389
AT1G12440	2980
AT1G12450	345
AT1G12460	1132
AT1G12470	1324
AT1G12480	3
AT1G12490	1
AT1G12500	763
AT1G12510	0
AT1G12520	1328
AT1G12530	625
AT1G12540	0
AT1G12550	246
AT1G12560	0
AT1G12570	399
AT1G12580	1029
AT1G12590	0
AT1G12600	27
AT1G12610	55
AT1G12615	0
AT1G12620	234
AT1G12630	3
AT1G12640	636
AT1G12650	957
AT1G12660	0
AT1G12663	0
AT1G12665	0
AT1G12667	0
AT1G12669	1
AT1G12670	445
AT1G12672	25
AT1G12680	922
AT1G12700	162
AT1G12710	368
AT1G12720	0
AT1G12725	0
AT1G12730	422
AT1G12740	5
AT1G12750	523
AT1G12760	1405
AT1G12770	1359
AT1G12775	105
AT1G12780	883
AT1G12790	93
AT1G12800	2657
AT1G12805	11
AT1G12810	564
AT1G12820	897
AT1G12830	0
AT1G12840	3028
AT1G12845	648
AT1G12850	986
AT1G12855	1
AT1G12860	1219
AT1G12870	0
AT1G12880	539
AT1G12890	144
AT1G12900	6874
AT1G12910	1027
AT1G12920	2847
AT1G12930	832
AT1G12935	0
AT1G12940	2
AT1G12950	97
AT1G12960	0
AT1G12970	393
AT1G12980	0
AT1G12990	605
AT1G13000	425
AT1G13010	0
AT1G13020	2025
AT1G13030	966
AT1G13040	310
AT1G13050	186
AT1G13060	3384
AT1G13070	1
AT1G13080	106
AT1G13090	850
AT1G13100	63
AT1G13110	134
AT1G13120	1200
AT1G13130	134
AT1G13140	40
AT1G13143	0
AT1G13145	92
AT1G13150	39
AT1G13160	1545
AT1G13170	1792
AT1G13180	433
AT1G13190	1782
AT1G13195	280
AT1G13200	10
AT1G13210	593
AT1G13220	1364
AT1G13230	242
AT1G13240	0
AT1G13245	270
AT1G13250	701
AT1G13260	98
AT1G13270	1376
AT1G13280	3465
AT1G13290	0
AT1G13300	1
AT1G13310	1
AT1G13320	2208
AT1G13330	182
AT1G13340	38
AT1G13350	1649
AT1G13360	1162
AT1G13370	10
AT1G13380	721
AT1G13390	608
AT1G13400	4
AT1G13410	127
AT1G13420	2
AT1G13430	17
AT1G13440	13968
AT1G13448	10
AT1G13450	713
AT1G13460	343
AT1G13470	1
AT1G13480	0
AT1G13485	0
AT1G13490	0
AT1G13500	2
AT1G13510	0
AT1G13520	0
AT1G13530	0
AT1G13540	1
AT1G13550	0
AT1G13560	2671
AT1G13570	565
AT1G13580	384
AT1G13590	0
AT1G13600	24
AT1G13605	0
AT1G13607	0
AT1G13608	0
AT1G13609	0
AT1G13610	0
AT1G13620	0
AT1G13630	189
AT1G13635	4
AT1G13640	1261
AT1G13650	4
AT1G13660	0
AT1G13670	1
AT1G13680	34
AT1G13690	1045
AT1G13700	224
AT1G13710	16
AT1G13720	0
AT1G13730	1220
AT1G13740	304
AT1G13750	39
AT1G13755	69
AT1G13760	0
AT1G13770	485
AT1G13780	259
AT1G13790	784
AT1G13800	190
AT1G13805	0
AT1G13810	270
AT1G13820	201
AT1G13825	0
AT1G13830	6
AT1G13840	0
AT1G13850	0
AT1G13860	512
AT1G13870	403
AT1G13880	755
AT1G13890	4
AT1G13900	926
AT1G13910	226
AT1G13920	121
AT1G13930	26711
AT1G13940	555
AT1G13950	61
AT1G13960	135
AT1G13970	178
AT1G13980	1577
AT1G13990	94
AT1G14000	969
AT1G14010	1098
AT1G14020	620
AT1G14030	611
AT1G14040	820
AT1G14048	0
AT1G14060	998
AT1G14071	10
AT1G14080	20
AT1G14090	332
AT1G14100	2
AT1G14110	0
AT1G14120	0
AT1G14130	350
AT1G14140	323
AT1G14150	156
AT1G14160	0
AT1G14170	997
AT1G14180	644
AT1G14182	0
AT1G14185	9
AT1G14190	26
AT1G14200	1243
AT1G14205	75
AT1G14210	247
AT1G14220	9
AT1G14230	432
AT1G14240	70
AT1G14250	38
AT1G14260	125
AT1G14270	972
AT1G14280	338
AT1G14290	539
AT1G14300	734
AT1G14310	282
AT1G14315	0
AT1G14320	28676
AT1G14330	362
AT1G14340	163
AT1G14345	559
AT1G14350	961
AT1G14360	1291
AT1G14370	65
AT1G14380	1332
AT1G14390	8
AT1G14400	3131
AT1G14410	1028
AT1G14420	43
AT1G14430	149
AT1G14440	1031
AT1G14450	162
AT1G14453	3
AT1G14455	497
AT1G14460	1280
AT1G14470	78
AT1G14480	398
AT1G14490	86
AT1G14500	1
AT1G14510	1915
AT1G14518	0
AT1G14520	245
AT1G14530	422
AT1G14540	3
AT1G14550	0
AT1G14560	420
AT1G14570	2325
AT1G14580	130
AT1G14590	399
AT1G14600	150
AT1G14610	4918
AT1G14620	1138
AT1G14630	374
AT1G14640	128
AT1G14642	12
AT1G14650	2868
AT1G14660	331
AT1G14670	3725
AT1G14680	77
AT1G14685	1744
AT1G14686	3
AT1G14687	99
AT1G14688	0
AT1G14690	2194
AT1G14700	19
AT1G14710	3095
AT1G14720	1077
AT1G14730	53
AT1G14740	2131
AT1G14750	98
AT1G14755	99
AT1G14760	0
AT1G14770	431
AT1G14780	0
AT1G14790	760
AT1G14800	0
AT1G14810	1414
AT1G14820	1541
AT1G14830	3098
AT1G14840	1630
AT1G14850	2104
AT1G14860	5
AT1G14870	765
AT1G14880	0
AT1G14890	1763
AT1G14900	4132
AT1G14910	1231
AT1G14920	884
AT1G14930	0
AT1G14940	0
AT1G14950	0
AT1G14960	0
AT1G14970	593
AT1G14980	4695
AT1G14990	420
AT1G15000	0
AT1G15002	13
AT1G15010	100
AT1G15015	0
AT1G15020	559
AT1G15030	629
AT1G15040	50
AT1G15050	6
AT1G15060	683
AT1G15080	110
AT1G15085	22
AT1G15090	0
AT1G15100	325
AT1G15110	531
AT1G15120	2909
AT1G15125	10
AT1G15130	1918
AT1G15140	1113
AT1G15150	17
AT1G15160	137
AT1G15165	127
AT1G15170	83
AT1G15175	8
AT1G15180	122
AT1G15190	39
AT1G15200	3525
AT1G15210	88
AT1G15215	356
AT1G15220	304
AT1G15230	665
AT1G15240	1450
AT1G15250	912
AT1G15260	499
AT1G15270	3999
AT1G15280	3060
AT1G15290	1678
AT1G15300	352
AT1G15310	467
AT1G15320	4
AT1G15330	3
AT1G15340	5975
AT1G15350	114
AT1G15360	16
AT1G15370	978
AT1G15380	55
AT1G15385	0
AT1G15390	576
AT1G15400	596
AT1G15405	0
AT1G15410	406
AT1G15415	3
AT1G15420	1424
AT1G15430	351
AT1G15440	1562
AT1G15450	0
AT1G15460	75
AT1G15470	486
AT1G15480	1134
AT1G15490	606
AT1G15500	5333
AT1G15510	492
AT1G15520	143
AT1G15530	403
AT1G15540	2
AT1G15550	111
AT1G15560	0
AT1G15570	1178
AT1G15580	14
AT1G15590	0
AT1G15600	0
AT1G15610	0
AT1G15620	0
AT1G15625	0
AT1G15630	0
AT1G15640	1
AT1G15650	0
AT1G15660	1612
AT1G15670	88
AT1G15680	0
AT1G15690	18157
AT1G15700	0
AT1G15710	719
AT1G15720	13
AT1G15730	607
AT1G15740	780
AT1G15750	4380
AT1G15757	2
AT1G15760	234
AT1G15770	12
AT1G15772	11
AT1G15780	1530
AT1G15790	39
AT1G15800	288
AT1G15810	1249
AT1G15820	7483
AT1G15825	11
AT1G15830	61
AT1G15840	0
AT1G15850	0
AT1G15860	652
AT1G15870	184
AT1G15880	652
AT1G15885	112
AT1G15890	11
AT1G15900	12
AT1G15910	1537
AT1G15920	499
AT1G15930	7152
AT1G15940	3852
AT1G15950	418
AT1G15960	160
AT1G15970	677
AT1G15980	694
AT1G15990	1
AT1G16000	912
AT1G16010	1149
AT1G16020	684
AT1G16022	0
AT1G16025	0
AT1G16030	226
AT1G16040	520
AT1G16060	117
AT1G16070	299
AT1G16080	1297
AT1G16090	92
AT1G16100	0
AT1G16110	52
AT1G16120	1
AT1G16130	9
AT1G16140	0
AT1G16150	1
AT1G16160	1
AT1G16170	288
AT1G16180	2804
AT1G16190	1225
AT1G16210	1614
AT1G16220	312
AT1G16225	1
AT1G16230	0
AT1G16240	1239
AT1G16250	295
AT1G16260	95
AT1G16270	1250
AT1G16280	556
AT1G16290	28
AT1G16300	564
AT1G16310	51
AT1G16320	348
AT1G16330	380
AT1G16340	653
AT1G16350	2801
AT1G16360	2
AT1G16370	3
AT1G16380	0
AT1G16390	95
AT1G16400	223
AT1G16410	0
AT1G16420	0
AT1G16430	420
AT1G16440	2
AT1G16445	137
AT1G16450	0
AT1G16460	1698
AT1G16470	2331
AT1G16480	174
AT1G16489	6
AT1G16490	0
AT1G16500	821
AT1G16510	72
AT1G16515	51
AT1G16520	1541
AT1G16530	1
AT1G16540	369
AT1G16550	251
AT1G16560	782
AT1G16570	709
AT1G16590	291
AT1G16600	0
AT1G16610	2356
AT1G16620	0
AT1G16630	1282
AT1G16635	3
AT1G16640	52
AT1G16650	223
AT1G16660	0
AT1G16670	251
AT1G16680	1334
AT1G16690	399
AT1G16700	1331
AT1G16705	979
AT1G16710	1422
AT1G16720	686
AT1G16730	9
AT1G16740	1869
AT1G16750	674
AT1G16760	1
AT1G16770	29
AT1G16780	946
AT1G16790	0
AT1G16800	452
AT1G16810	2119
AT1G16820	55
AT1G16825	232
AT1G16830	129
AT1G16840	630
AT1G16850	65
AT1G16860	1565
AT1G16870	1191
AT1G16880	3331
AT1G16890	1850
AT1G16900	1400
AT1G16905	0
AT1G16910	4
AT1G16916	339
AT1G16920	1327
AT1G16930	104
AT1G16940	0
AT1G16945	0
AT1G16950	2
AT1G16960	242
AT1G16970	621
AT1G16980	1
AT1G17000	0
AT1G17010	0
AT1G17020	343
AT1G17030	4270
AT1G17040	492
AT1G17050	204
AT1G17060	45
AT1G17065	0
AT1G17070	607
AT1G17080	763
AT1G17090	68
AT1G17100	1411
AT1G17110	2362
AT1G17120	814
AT1G17130	1201
AT1G17140	1726
AT1G17145	599
AT1G17147	5
AT1G17150	1
AT1G17160	539
AT1G17170	33
AT1G17180	2
AT1G17190	839
AT1G17200	4334
AT1G17210	2878
AT1G17220	3944
AT1G17230	0
AT1G17232	0
AT1G17235	23
AT1G17240	16
AT1G17250	0
AT1G17255	16
AT1G17260	295
AT1G17270	169
AT1G17275	0
AT1G17277	0
AT1G17280	913
AT1G17285	7
AT1G17290	3392
AT1G17300	3
AT1G17310	0
AT1G17330	480
AT1G17340	311
AT1G17345	3
AT1G17350	512
AT1G17360	724
AT1G17370	2378
AT1G17380	1106
AT1G17390	0
AT1G17400	2
AT1G17410	249
AT1G17420	1945
AT1G17430	306
AT1G17440	1493
AT1G17450	730
AT1G17455	253
AT1G17460	339
AT1G17470	1790
AT1G17480	274
AT1G17490	681
AT1G17495	0
AT1G17500	1122
AT1G17510	524
AT1G17520	549
AT1G17530	1065
AT1G17540	19
AT1G17545	0
AT1G17550	1652
AT1G17560	888
AT1G17570	0
AT1G17580	1301
AT1G17590	161
AT1G17600	9
AT1G17610	0
AT1G17615	0
AT1G17620	2111
AT1G17630	167
AT1G17640	205
AT1G17650	734
AT1G17660	0
AT1G17665	261
AT1G17670	0
AT1G17680	1121
AT1G17690	969
AT1G17700	10
AT1G17710	9
AT1G17720	2976
AT1G17730	1042
AT1G17744	0
AT1G17745	2043
AT1G17750	324
AT1G17760	847
AT1G17770	0
AT1G17780	188
AT1G17790	534
AT1G17800	0
AT1G17810	0
AT1G17820	0
AT1G17830	213
AT1G17840	5934
AT1G17850	467
AT1G17860	3
AT1G17870	107
AT1G17880	5863
AT1G17890	876
AT1G17900	0
AT1G17910	0
AT1G17920	557
AT1G17930	564
AT1G17940	535
AT1G17950	10
AT1G17960	165
AT1G17970	162
AT1G17980	838
AT1G17990	0
AT1G18000	7
AT1G18010	2
AT1G18020	1
AT1G18030	224
AT1G18040	575
AT1G18050	0
AT1G18060	480
AT1G18070	4491
AT1G18075	16
AT1G18080	17892
AT1G18090	225
AT1G18100	3
AT1G18120	0
AT1G18130	0
AT1G18140	164
AT1G18150	1300
AT1G18160	1516
AT1G18170	344
AT1G18180	483
AT1G18190	950
AT1G18191	0
AT1G18193	0
AT1G18197	3
AT1G18200	10
AT1G18210	2716
AT1G18220	0
AT1G18230	1
AT1G18240	0
AT1G18250	4036
AT1G18260	2128
AT1G18265	21
AT1G18270	1285
AT1G18280	8
AT1G18290	5
AT1G18300	1114
AT1G18310	2
AT1G18320	82
AT1G18330	100
AT1G18335	307
AT1G18340	355
AT1G18350	13
AT1G18360	544
AT1G18370	2315
AT1G18382	1
AT1G18390	32
AT1G18400	455
AT1G18410	28
AT1G18415	61
AT1G18420	0
AT1G18430	0
AT1G18440	338
AT1G18450	2517
AT1G18460	610
AT1G18470	646
AT1G18480	895
AT1G18485	265
AT1G18486	73
AT1G18490	648
AT1G18500	2175
AT1G18510	6
AT1G18520	0
AT1G18530	0
AT1G18540	13816
AT1G18550	713
AT1G18560	251
AT1G18570	11
AT1G18580	546
AT1G18590	126
AT1G18600	656
AT1G18610	527
AT1G18620	921
AT1G18630	441
AT1G18640	773
AT1G18650	1427
AT1G18660	1044
AT1G18670	336
AT1G18680	153
AT1G18690	178
AT1G18700	1220
AT1G18710	25
AT1G18720	2385
AT1G18730	483
AT1G18735	0
AT1G18740	3481
AT1G18745	187
AT1G18750	124
AT1G18760	0
AT1G18770	0
AT1G18773	42
AT1G18780	0
AT1G18790	4
AT1G18800	2347
AT1G18810	13
AT1G18820	0
AT1G18830	13
AT1G18835	0
AT1G18840	1364
AT1G18850	751
AT1G18860	0
AT1G18870	178
AT1G18871	0
AT1G18879	0
AT1G18880	116
AT1G18890	429
AT1G18900	704
AT1G18910	93
AT1G18930	0
AT1G18940	2
AT1G18950	1982
AT1G18960	0
AT1G18970	0
AT1G18975	0
AT1G18980	0
AT1G18990	8
AT1G19000	1423
AT1G19010	202
AT1G19020	31
AT1G19025	122
AT1G19030	1
AT1G19040	3
AT1G19050	562
AT1G19060	0
AT1G19070	20
AT1G19080	121
AT1G19086	0
AT1G19090	1
AT1G19100	936
AT1G19110	1354
AT1G19115	1
AT1G19120	1067
AT1G19130	475
AT1G19140	846
AT1G19150	406
AT1G19160	4
AT1G19170	604
AT1G19180	2577
AT1G19190	7
AT1G19200	4
AT1G19210	270
AT1G19220	318
AT1G19230	2
AT1G19240	383
AT1G19250	0
AT1G19260	0
AT1G19270	482
AT1G19290	596
AT1G19300	1208
AT1G19310	474
AT1G19320	5
AT1G19330	1473
AT1G19340	154
AT1G19350	1944
AT1G19360	736
AT1G19370	816
AT1G19371	0
AT1G19373	5
AT1G19376	1
AT1G19380	444
AT1G19390	1
AT1G19392	0
AT1G19394	35
AT1G19396	43
AT1G19397	79
AT1G19400	983
AT1G19410	5
AT1G19415	1
AT1G19420	14
AT1G19430	1023
AT1G19440	557
AT1G19450	739
AT1G19460	0
AT1G19464	0
AT1G19470	0
AT1G19480	346
AT1G19485	727
AT1G19490	147
AT1G19500	6
AT1G19510	0
AT1G19520	1984
AT1G19530	0
AT1G19540	49
AT1G19550	0
AT1G19560	4
AT1G19565	12
AT1G19570	15227
AT1G19580	1228
AT1G19600	964
AT1G19610	1
AT1G19620	0
AT1G19630	6
AT1G19640	79
AT1G19650	434
AT1G19660	1139
AT1G19670	3442
AT1G19680	946
AT1G19690	332
AT1G19700	635
AT1G19710	454
AT1G19715	1136
AT1G19720	1227
AT1G19730	712
AT1G19740	864
AT1G19750	28
AT1G19770	6848
AT1G19780	4
AT1G19790	355
AT1G19800	673
AT1G19810	0
AT1G19830	239
AT1G19835	3212
AT1G19840	202
AT1G19850	4317
AT1G19860	563
AT1G19870	3444
AT1G19880	2900
AT1G19890	2
AT1G19900	0
AT1G19910	2874
AT1G19920	2827
AT1G19930	0
AT1G19940	131
AT1G19950	574
AT1G19960	40
AT1G19968	4
AT1G19970	526
AT1G19980	381
AT1G19990	862
AT1G20000	0
AT1G20010	5135
AT1G20015	7
AT1G20020	6717
AT1G20030	707
AT1G20040	0
AT1G20050	1711
AT1G20060	386
AT1G20065	40
AT1G20070	0
AT1G20080	53
AT1G20090	2335
AT1G20100	1623
AT1G20110	1781
AT1G20120	7
AT1G20130	1
AT1G20132	0
AT1G20135	1
AT1G20140	683
AT1G20150	1
AT1G20160	82
AT1G20170	0
AT1G20180	9
AT1G20190	986
AT1G20200	2857
AT1G20210	0
AT1G20220	4038
AT1G20225	489
AT1G20230	199
AT1G20240	1
AT1G20250	0
AT1G20260	3826
AT1G20270	650
AT1G20280	0
AT1G20290	0
AT1G20300	533
AT1G20310	646
AT1G20320	3
AT1G20330	2823
AT1G20340	11900
AT1G20350	267
AT1G20360	0
AT1G20370	630
AT1G20375	0
AT1G20380	254
AT1G20390	15
AT1G20400	0
AT1G20405	0
AT1G20410	834
AT1G20420	0
AT1G20430	1411
AT1G20440	2570
AT1G20450	10164
AT1G20460	181
AT1G20470	15
AT1G20480	278
AT1G20490	168
AT1G20500	1
AT1G20510	3266
AT1G20515	16
AT1G20520	0
AT1G20530	116
AT1G20540	771
AT1G20550	405
AT1G20560	836
AT1G20570	69
AT1G20575	819
AT1G20580	2461
AT1G20590	0
AT1G20600	1
AT1G20610	847
AT1G20620	14793
AT1G20630	3945
AT1G20640	609
AT1G20650	720
AT1G20657	3
AT1G20670	976
AT1G20680	217
AT1G20683	0
AT1G20687	0
AT1G20690	0
AT1G20691	0
AT1G20693	10392
AT1G20696	11024
AT1G20700	24
AT1G20710	1
AT1G20720	434
AT1G20730	7
AT1G20735	0
AT1G20740	0
AT1G20750	0
AT1G20760	1893
AT1G20770	962
AT1G20780	352
AT1G20790	27
AT1G20795	6
AT1G20800	3
AT1G20803	0
AT1G20810	458
AT1G20816	191
AT1G20820	0
AT1G20823	1020
AT1G20830	270
AT1G20840	1023
AT1G20850	707
AT1G20860	0
AT1G20870	164
AT1G20875	0
AT1G20880	415
AT1G20890	203
AT1G20900	2
AT1G20910	743
AT1G20920	3109
AT1G20923	0
AT1G20925	1
AT1G20930	991
AT1G20940	0
AT1G20950	1928
AT1G20960	8413
AT1G20970	3385
AT1G20980	6501
AT1G20990	2
AT1G21000	343
AT1G21010	60
AT1G21020	0
AT1G21040	0
AT1G21050	182
AT1G21060	88
AT1G21065	728
AT1G21070	352
AT1G21080	961
AT1G21090	1007
AT1G21100	11
AT1G21110	0
AT1G21120	0
AT1G21130	0
AT1G21140	6
AT1G21150	204
AT1G21160	1051
AT1G21170	836
AT1G21190	1106
AT1G21200	349
AT1G21202	0
AT1G21210	13
AT1G21220	0
AT1G21230	0
AT1G21240	0
AT1G21245	0
AT1G21250	68
AT1G21260	193
AT1G21270	0
AT1G21280	0
AT1G21286	0
AT1G21290	4
AT1G21300	0
AT1G21310	333
AT1G21313	0
AT1G21320	2
AT1G21323	0
AT1G21326	0
AT1G21330	0
AT1G21340	3
AT1G21350	444
AT1G21360	2
AT1G21370	378
AT1G21380	1134
AT1G21390	228
AT1G21395	0
AT1G21400	268
AT1G21410	362
AT1G21420	0
AT1G21430	1
AT1G21440	2068
AT1G21450	393
AT1G21460	1547
AT1G21470	5
AT1G21475	0
AT1G21480	672
AT1G21490	0
AT1G21500	685
AT1G21510	15
AT1G21520	39
AT1G21525	12
AT1G21528	3
AT1G21529	0
AT1G21530	9
AT1G21540	1112
AT1G21550	454
AT1G21560	1436
AT1G21580	1571
AT1G21590	1784
AT1G21600	2158
AT1G21610	1006
AT1G21620	0
AT1G21630	2898
AT1G21640	1075
AT1G21650	1118
AT1G21651	4
AT1G21660	1172
AT1G21670	106
AT1G21680	816
AT1G21690	1207
AT1G21695	62
AT1G21700	1726
AT1G21710	464
AT1G21720	1995
AT1G21722	0
AT1G21730	661
AT1G21738	0
AT1G21740	716
AT1G21750	7141
AT1G21760	368
AT1G21770	27
AT1G21780	432
AT1G21790	355
AT1G21800	0
AT1G21810	350
AT1G21830	614
AT1G21835	0
AT1G21840	135
AT1G21850	0
AT1G21860	22
AT1G21864	0
AT1G21866	0
AT1G21870	16
AT1G21880	1027
AT1G21890	2
AT1G21900	874
AT1G21910	219
AT1G21920	678
AT1G21925	0
AT1G21928	0
AT1G21930	408
AT1G21940	1
AT1G21945	0
AT1G21950	11
AT1G21960	0
AT1G21970	8
AT1G21973	0
AT1G21980	1768
AT1G21990	1
AT1G22000	0
AT1G22010	0
AT1G22015	312
AT1G22020	703
AT1G22030	245
AT1G22040	439
AT1G22050	108
AT1G22060	1623
AT1G22065	5
AT1G22070	611
AT1G22080	0
AT1G22090	8
AT1G22100	14
AT1G22110	11
AT1G22120	0
AT1G22130	3
AT1G22140	562
AT1G22150	0
AT1G22160	1770
AT1G22170	365
AT1G22180	47
AT1G22190	334
AT1G22200	1392
AT1G22210	6
AT1G22220	50
AT1G22230	32
AT1G22240	110
AT1G22250	15
AT1G22260	67
AT1G22270	681
AT1G22275	111
AT1G22280	1493
AT1G22290	0
AT1G22300	8130
AT1G22310	344
AT1G22320	0
AT1G22330	321
AT1G22340	2
AT1G22350	1
AT1G22360	93
AT1G22370	56
AT1G22380	375
AT1G22400	82
AT1G22403	89
AT1G22410	3667
AT1G22420	0
AT1G22430	510
AT1G22440	0
AT1G22450	2895
AT1G22460	219
AT1G22470	315
AT1G22480	4
AT1G22490	391
AT1G22500	23
AT1G22510	291
AT1G22520	830
AT1G22530	585
AT1G22540	114
AT1G22550	52
AT1G22560	0
AT1G22570	26
AT1G22580	0
AT1G22590	278
AT1G22600	19
AT1G22610	0
AT1G22620	666
AT1G22630	326
AT1G22640	827
AT1G22650	88
AT1G22660	527
AT1G22670	5
AT1G22680	0
AT1G22690	1
AT1G22700	971
AT1G22710	799
AT1G22720	0
AT1G22730	771
AT1G22740	134
AT1G22750	407
AT1G22760	23
AT1G22770	3025
AT1G22780	8366
AT1G22790	506
AT1G22800	0
AT1G22810	0
AT1G22830	195
AT1G22840	3024
AT1G22850	832
AT1G22860	819
AT1G22870	585
AT1G22880	521
AT1G22882	465
AT1G22885	202
AT1G22890	135
AT1G22900	11
AT1G22910	1119
AT1G22920	1326
AT1G22930	2051
AT1G22940	405
AT1G22950	834
AT1G22960	464
AT1G22970	709
AT1G22980	151
AT1G22985	114
AT1G22990	93
AT1G23000	902
AT1G23010	1107
AT1G23020	232
AT1G23030	583
AT1G23037	0
AT1G23040	723
AT1G23050	0
AT1G23052	0
AT1G23060	94
AT1G23070	14
AT1G23080	1501
AT1G23090	645
AT1G23100	451
AT1G23110	9
AT1G23120	106
AT1G23130	3
AT1G23140	48
AT1G23145	0
AT1G23147	0
AT1G23150	35
AT1G23160	0
AT1G23170	798
AT1G23180	755
AT1G23190	2222
AT1G23200	119
AT1G23201	0
AT1G23205	521
AT1G23210	1
AT1G23220	678
AT1G23230	1782
AT1G23240	0
AT1G23250	0
AT1G23260	824
AT1G23270	0
AT1G23280	1266
AT1G23290	0
AT1G23300	0
AT1G23310	4905
AT1G23320	0
AT1G23330	546
AT1G23340	240
AT1G23350	34
AT1G23360	719
AT1G23380	53
AT1G23390	513
AT1G23400	881
AT1G23410	0
AT1G23420	723
AT1G23440	481
AT1G23450	53
AT1G23460	178
AT1G23465	24
AT1G23470	58
AT1G23480	310
AT1G23490	5534
AT1G23500	1
AT1G23510	72
AT1G23520	0
AT1G23530	52
AT1G23540	16
AT1G23550	243
AT1G23560	8
AT1G23570	0
AT1G23580	1
AT1G23590	8
AT1G23600	0
AT1G23610	0
AT1G23620	6
AT1G23640	0
AT1G23645	0
AT1G23650	0
AT1G23660	0
AT1G23670	0
AT1G23680	0
AT1G23690	0
AT1G23700	0
AT1G23710	1784
AT1G23720	317
AT1G23730	365
AT1G23740	1048
AT1G23750	308
AT1G23760	320
AT1G23770	8
AT1G23780	978
AT1G23790	560
AT1G23800	24
AT1G23810	0
AT1G23820	3522
AT1G23830	1
AT1G23840	1
AT1G23850	14
AT1G23860	1666
AT1G23870	884
AT1G23880	200
AT1G23890	378
AT1G23900	1278
AT1G23910	1
AT1G23915	0
AT1G23920	0
AT1G23930	0
AT1G23935	834
AT1G23950	795
AT1G23960	1186
AT1G23965	9
AT1G23970	382
AT1G23980	127
AT1G23985	0
AT1G23990	0
AT1G23995	0
AT1G24000	33
AT1G24010	34
AT1G24020	32128
AT1G24030	66
AT1G24040	371
AT1G24050	2542
AT1G24060	0
AT1G24062	0
AT1G24068	3
AT1G24070	1671
AT1G24080	0
AT1G24090	199
AT1G24095	191
AT1G24100	503
AT1G24110	1
AT1G24120	821
AT1G24130	8
AT1G24140	11
AT1G24145	2
AT1G24147	0
AT1G24148	21
AT1G24150	143
AT1G24159	0
AT1G24160	1674
AT1G24170	1270
AT1G24180	2406
AT1G24190	1686
AT1G24200	1
AT1G24210	77
AT1G24212	0
AT1G24220	0
AT1G24230	0
AT1G24240	612
AT1G24250	0
AT1G24256	0
AT1G24260	4157
AT1G24265	311
AT1G24267	1543
AT1G24270	1
AT1G24280	320
AT1G24290	80
AT1G24300	1215
AT1G24310	1327
AT1G24320	23
AT1G24330	92
AT1G24340	511
AT1G24350	420
AT1G24360	4798
AT1G24370	0
AT1G24380	0
AT1G24388	0
AT1G24390	0
AT1G24400	250
AT1G24405	9
AT1G24420	16
AT1G24430	0
AT1G24440	240
AT1G24450	710
AT1G24460	1818
AT1G24470	187
AT1G24475	0
AT1G24480	0
AT1G24485	0
AT1G24490	924
AT1G24510	8845
AT1G24520	30
AT1G24530	381
AT1G24540	1227
AT1G24545	1
AT1G24560	760
AT1G24570	26
AT1G24575	132
AT1G24577	3
AT1G24580	35
AT1G24590	1
AT1G24600	31
AT1G24610	617
AT1G24620	4
AT1G24625	10
AT1G24640	0
AT1G24650	30
AT1G24657	0
AT1G24660	0
AT1G24686	0
AT1G24706	1881
AT1G24733	0
AT1G24735	12
AT1G24764	1646
AT1G24792	0
AT1G24793	0
AT1G24800	0
AT1G24807	0
AT1G24822	0
AT1G24851	0
AT1G24879	0
AT1G24880	0
AT1G24881	0
AT1G24909	0
AT1G24938	0
AT1G24967	0
AT1G24996	0
AT1G25025	0
AT1G25053	0
AT1G25054	0
AT1G25055	0
AT1G25083	0
AT1G25097	0
AT1G25098	0
AT1G25112	0
AT1G25141	0
AT1G25145	0
AT1G25150	0
AT1G25155	0
AT1G25175	0
AT1G25180	0
AT1G25209	0
AT1G25210	0
AT1G25211	0
AT1G25220	828
AT1G25230	200
AT1G25240	18
AT1G25250	111
AT1G25260	2765
AT1G25270	12
AT1G25275	1331
AT1G25277	47
AT1G25280	1114
AT1G25290	481
AT1G25300	0
AT1G25310	0
AT1G25320	432
AT1G25330	4530
AT1G25340	30
AT1G25350	2532
AT1G25360	288
AT1G25370	443
AT1G25375	570
AT1G25380	866
AT1G25390	333
AT1G25400	195
AT1G25410	3
AT1G25420	834
AT1G25422	0
AT1G25425	17
AT1G25430	0
AT1G25440	3074
AT1G25450	1013
AT1G25460	3
AT1G25470	732
AT1G25480	425
AT1G25490	3391
AT1G25500	299
AT1G25510	1460
AT1G25520	444
AT1G25530	360
AT1G25540	1091
AT1G25550	216
AT1G25560	628
AT1G25570	1587
AT1G25580	701
AT1G25682	698
AT1G25784	0
AT1G25886	0
AT1G25988	0
AT1G26090	265
AT1G26100	226
AT1G26110	6698
AT1G26120	633
AT1G26130	634
AT1G26140	4
AT1G26150	5146
AT1G26160	567
AT1G26170	1171
AT1G26180	778
AT1G26190	710
AT1G26200	0
AT1G26208	75
AT1G26210	0
AT1G26218	36
AT1G26220	0
AT1G26225	0
AT1G26230	344
AT1G26233	5
AT1G26235	0
AT1G26240	0
AT1G26250	0
AT1G26255	0
AT1G26260	314
AT1G26270	1711
AT1G26290	0
AT1G26300	888
AT1G26310	3
AT1G26320	0
AT1G26330	316
AT1G26340	407
AT1G26350	0
AT1G26355	0
AT1G26360	2
AT1G26370	1088
AT1G26380	0
AT1G26390	0
AT1G26400	0
AT1G26410	0
AT1G26420	0
AT1G26430	0
AT1G26440	306
AT1G26450	782
AT1G26460	2153
AT1G26470	756
AT1G26480	10
AT1G26490	0
AT1G26500	53
AT1G26510	1
AT1G26515	7
AT1G26520	315
AT1G26530	35
AT1G26540	1191
AT1G26550	2916
AT1G26558	2
AT1G26560	758
AT1G26570	756
AT1G26580	2731
AT1G26590	16
AT1G26600	39
AT1G26610	51
AT1G26620	546
AT1G26630	15622
AT1G26640	1263
AT1G26650	620
AT1G26660	369
AT1G26665	1405
AT1G26670	799
AT1G26680	1
AT1G26690	658
AT1G26700	1
AT1G26710	0
AT1G26720	0
AT1G26730	158
AT1G26740	893
AT1G26750	725
AT1G26760	567
AT1G26761	110
AT1G26762	1
AT1G26770	1600
AT1G26773	0
AT1G26780	39
AT1G26790	1
AT1G26795	465
AT1G26796	0
AT1G26797	0
AT1G26798	0
AT1G26799	0
AT1G26800	119
AT1G26810	407
AT1G26815	0
AT1G26820	77
AT1G26830	1963
AT1G26840	190
AT1G26850	7627
AT1G26860	0
AT1G26870	0
AT1G26880	6218
AT1G26890	9
AT1G26900	266
AT1G26910	870
AT1G26911	5
AT1G26920	360
AT1G26921	0
AT1G26930	592
AT1G26940	613
AT1G26945	172
AT1G26950	0
AT1G26960	409
AT1G26970	8
AT1G26973	0
AT1G26975	0
AT1G26976	0
AT1G26985	0
AT1G26990	0
AT1G27000	1841
AT1G27008	0
AT1G27020	2
AT1G27030	665
AT1G27040	7
AT1G27045	938
AT1G27050	278
AT1G27060	116
AT1G27070	497
AT1G27080	48
AT1G27090	3653
AT1G27100	3371
AT1G27110	21
AT1G27120	1171
AT1G27130	916
AT1G27135	0
AT1G27140	3
AT1G27150	703
AT1G27160	0
AT1G27170	90
AT1G27180	142
AT1G27190	1992
AT1G27200	443
AT1G27210	1264
AT1G27220	0
AT1G27240	0
AT1G27250	1
AT1G27260	0
AT1G27270	0
AT1G27280	0
AT1G27285	85
AT1G27290	811
AT1G27300	777
AT1G27310	2306
AT1G27320	2214
AT1G27330	1739
AT1G27340	775
AT1G27350	1749
AT1G27360	2154
AT1G27370	1859
AT1G27380	17
AT1G27385	502
AT1G27390	2418
AT1G27400	7624
AT1G27410	295
AT1G27420	129
AT1G27430	1512
AT1G27435	1607
AT1G27440	284
AT1G27450	5839
AT1G27460	1125
AT1G27461	0
AT1G27470	1159
AT1G27480	291
AT1G27490	0
AT1G27500	256
AT1G27510	1325
AT1G27520	1252
AT1G27530	1409
AT1G27535	0
AT1G27540	399
AT1G27550	0
AT1G27555	0
AT1G27560	1
AT1G27565	0
AT1G27570	0
AT1G27580	5
AT1G27595	1570
AT1G27600	1197
AT1G27610	0
AT1G27620	18
AT1G27630	1546
AT1G27640	7
AT1G27650	2171
AT1G27660	377
AT1G27670	0
AT1G27671	0
AT1G27680	1308
AT1G27690	449
AT1G27695	252
AT1G27700	307
AT1G27710	0
AT1G27720	49
AT1G27730	590
AT1G27740	0
AT1G27750	975
AT1G27752	761
AT1G27760	1435
AT1G27770	2827
AT1G27780	0
AT1G27790	0
AT1G27800	0
AT1G27810	0
AT1G27815	0
AT1G27820	6
AT1G27840	560
AT1G27850	1252
AT1G27860	8
AT1G27870	0
AT1G27880	302
AT1G27890	1
AT1G27900	1123
AT1G27910	347
AT1G27920	15
AT1G27921	109
AT1G27930	664
AT1G27940	11
AT1G27950	5557
AT1G27960	528
AT1G27970	1991
AT1G27980	190
AT1G27990	0
AT1G28000	0
AT1G28002	0
AT1G28005	0
AT1G28010	14
AT1G28020	0
AT1G28030	13
AT1G28040	4
AT1G28050	1975
AT1G28060	2317
AT1G28070	129
AT1G28080	13
AT1G28090	590
AT1G28100	259
AT1G28110	759
AT1G28120	733
AT1G28130	59
AT1G28135	0
AT1G28140	848
AT1G28150	809
AT1G28160	0
AT1G28170	0
AT1G28180	20
AT1G28190	245
AT1G28200	1053
AT1G28210	379
AT1G28220	31
AT1G28230	138
AT1G28240	680
AT1G28250	663
AT1G28260	337
AT1G28265	0
AT1G28270	24
AT1G28280	1415
AT1G28290	13977
AT1G28300	0
AT1G28305	4
AT1G28306	2
AT1G28310	261
AT1G28320	998
AT1G28323	0
AT1G28327	0
AT1G28330	3740
AT1G28335	6
AT1G28340	1630
AT1G28350	1618
AT1G28360	208
AT1G28370	125
AT1G28375	0
AT1G28380	728
AT1G28390	87
AT1G28395	679
AT1G28400	2958
AT1G28410	465
AT1G28420	1680
AT1G28430	3
AT1G28440	2682
AT1G28447	1
AT1G28450	1
AT1G28455	0
AT1G28460	0
AT1G28465	0
AT1G28470	19
AT1G28480	136
AT1G28490	924
AT1G28500	7
AT1G28510	475
AT1G28520	1355
AT1G28530	461
AT1G28540	203
AT1G28550	1
AT1G28560	87
AT1G28570	230
AT1G28580	1188
AT1G28590	0
AT1G28591	0
AT1G28600	60
AT1G28610	72
AT1G28620	5
AT1G28630	0
AT1G28640	0
AT1G28650	0
AT1G28660	13
AT1G28670	132
AT1G28680	70
AT1G28685	7
AT1G28690	84
AT1G28695	0
AT1G28700	1
AT1G28710	8362
AT1G28715	160
AT1G28720	0
AT1G28730	1
AT1G28740	0
AT1G28750	0
AT1G28760	441
AT1G28765	66
AT1G28770	0
AT1G28780	0
AT1G28790	0
AT1G28800	0
AT1G28810	0
AT1G28815	1
AT1G28820	0
AT1G28830	0
AT1G28840	0
AT1G28850	1
AT1G28860	0
AT1G28870	0
AT1G28880	0
AT1G28890	0
AT1G28900	0
AT1G28910	0
AT1G28920	6
AT1G28930	1
AT1G28940	3
AT1G28950	1
AT1G28960	448
AT1G28970	0
AT1G28980	1
AT1G28990	0
AT1G29000	0
AT1G29005	0
AT1G29010	8
AT1G29020	0
AT1G29025	0
AT1G29030	755
AT1G29040	702
AT1G29041	0
AT1G29050	334
AT1G29060	204
AT1G29070	2771
AT1G29071	4
AT1G29075	0
AT1G29080	0
AT1G29090	0
AT1G29100	0
AT1G29110	1
AT1G29120	362
AT1G29140	20
AT1G29150	2902
AT1G29160	160
AT1G29170	1425
AT1G29179	0
AT1G29180	1
AT1G29190	0
AT1G29195	89
AT1G29200	20
AT1G29210	0
AT1G29220	804
AT1G29230	297
AT1G29240	274
AT1G29250	2484
AT1G29260	579
AT1G29265	0
AT1G29270	0
AT1G29280	9
AT1G29290	4
AT1G29300	152
AT1G29310	1730
AT1G29320	879
AT1G29330	611
AT1G29340	1292
AT1G29350	453
AT1G29355	0
AT1G29357	79
AT1G29360	2
AT1G29370	380
AT1G29380	113
AT1G29390	809
AT1G29395	176
AT1G29400	1602
AT1G29410	228
AT1G29418	589
AT1G29420	1
AT1G29430	5
AT1G29435	0
AT1G29440	12
AT1G29450	22
AT1G29460	3
AT1G29465	58
AT1G29470	7940
AT1G29475	0
AT1G29480	0
AT1G29490	27
AT1G29500	196
AT1G29510	74
AT1G29520	172
AT1G29530	416
AT1G29535	29
AT1G29540	0
AT1G29550	399
AT1G29560	167
AT1G29570	0
AT1G29580	0
AT1G29590	120
AT1G29600	2
AT1G29620	0
AT1G29630	580
AT1G29640	35
AT1G29650	0
AT1G29660	482
AT1G29670	2277
AT1G29680	2
AT1G29690	646
AT1G29700	323
AT1G29710	218
AT1G29715	2
AT1G29720	37
AT1G29730	86
AT1G29740	41
AT1G29750	1018
AT1G29760	366
AT1G29770	61
AT1G29775	0
AT1G29780	0
AT1G29785	280
AT1G29790	1141
AT1G29800	418
AT1G29810	306
AT1G29820	501
AT1G29830	10
AT1G29840	164
AT1G29850	2202
AT1G29860	0
AT1G29870	0
AT1G29880	3540
AT1G29890	812
AT1G29900	4260
AT1G29910	4340
AT1G29920	1673
AT1G29930	30470
AT1G29940	2057
AT1G29950	1667
AT1G29960	136
AT1G29962	0
AT1G29965	123
AT1G29970	418
AT1G29980	1309
AT1G29990	1599
AT1G30000	728
AT1G30010	340
AT1G30020	0
AT1G30030	0
AT1G30040	1101
AT1G30050	4
AT1G30060	1
AT1G30070	768
AT1G30080	134
AT1G30090	611
AT1G30100	37
AT1G30110	301
AT1G30120	3685
AT1G30130	900
AT1G30135	48
AT1G30140	0
AT1G30150	0
AT1G30160	187
AT1G30170	103
AT1G30180	1
AT1G30190	26
AT1G30200	920
AT1G30210	1142
AT1G30220	87
AT1G30230	11501
AT1G30240	646
AT1G30250	0
AT1G30260	92
AT1G30270	1006
AT1G30280	192
AT1G30282	0
AT1G30290	265
AT1G30300	558
AT1G30310	0
AT1G30320	321
AT1G30330	7556
AT1G30340	0
AT1G30350	0
AT1G30360	2422
AT1G30370	19
AT1G30380	5624
AT1G30390	0
AT1G30400	1504
AT1G30410	643
AT1G30420	338
AT1G30430	0
AT1G30440	3505
AT1G30450	1284
AT1G30455	0
AT1G30460	1101
AT1G30470	1653
AT1G30473	0
AT1G30475	93
AT1G30480	947
AT1G30490	1676
AT1G30500	231
AT1G30510	1027
AT1G30515	16
AT1G30520	613
AT1G30530	4035
AT1G30540	291
AT1G30545	150
AT1G30550	0
AT1G30560	0
AT1G30570	499
AT1G30580	6526
AT1G30590	1794
AT1G30600	700
AT1G30610	810
AT1G30620	1298
AT1G30630	3426
AT1G30640	154
AT1G30650	12
AT1G30660	19
AT1G30670	0
AT1G30680	1557
AT1G30690	5563
AT1G30700	1
AT1G30710	33
AT1G30720	0
AT1G30730	0
AT1G30740	5
AT1G30750	0
AT1G30755	143
AT1G30757	0
AT1G30760	13
AT1G30780	0
AT1G30784	0
AT1G30790	0
AT1G30795	13506
AT1G30800	0
AT1G30810	543
AT1G30814	21
AT1G30820	3172
AT1G30825	380
AT1G30830	0
AT1G30835	1062
AT1G30840	1017
AT1G30845	179
AT1G30850	1
AT1G30860	67
AT1G30870	2
AT1G30880	2622
AT1G30890	539
AT1G30900	716
AT1G30910	363
AT1G30920	0
AT1G30921	0
AT1G30925	0
AT1G30930	1
AT1G30935	27
AT1G30940	5
AT1G30945	0
AT1G30950	0
AT1G30960	461
AT1G30970	1710
AT1G30972	21
AT1G30974	2
AT1G30975	0
AT1G30980	0
AT1G30990	0
AT1G31000	0
AT1G31010	461
AT1G31020	326
AT1G31030	0
AT1G31040	422
AT1G31050	12
AT1G31070	940
AT1G31072	0
AT1G31080	0
AT1G31090	0
AT1G31093	0
AT1G31095	0
AT1G31100	0
AT1G31110	0
AT1G31120	528
AT1G31130	6829
AT1G31140	27
AT1G31150	1114
AT1G31160	698
AT1G31163	1
AT1G31166	0
AT1G31170	443
AT1G31173	1
AT1G31175	336
AT1G31180	1632
AT1G31190	453
AT1G31200	3
AT1G31210	0
AT1G31220	402
AT1G31230	1719
AT1G31240	12
AT1G31243	0
AT1G31245	0
AT1G31250	1
AT1G31255	0
AT1G31258	26
AT1G31260	0
AT1G31270	31
AT1G31274	0
AT1G31280	1195
AT1G31290	464
AT1G31300	792
AT1G31310	797
AT1G31320	143
AT1G31330	13631
AT1G31335	395
AT1G31340	1850
AT1G31350	221
AT1G31355	30
AT1G31358	0
AT1G31360	553
AT1G31370	0
AT1G31380	7
AT1G31390	1
AT1G31400	2
AT1G31410	430
AT1G31420	2077
AT1G31430	74
AT1G31440	945
AT1G31450	1005
AT1G31460	294
AT1G31470	228
AT1G31480	451
AT1G31485	0
AT1G31490	9
AT1G31500	440
AT1G31510	0
AT1G31520	0
AT1G31530	126
AT1G31540	128
AT1G31550	954
AT1G31555	0
AT1G31570	1
AT1G31580	317
AT1G31600	895
AT1G31620	0
AT1G31630	0
AT1G31640	0
AT1G31650	1425
AT1G31660	1771
AT1G31670	0
AT1G31690	0
AT1G31710	4
AT1G31720	23
AT1G31730	2122
AT1G31740	0
AT1G31750	2
AT1G31760	564
AT1G31770	794
AT1G31772	1
AT1G31780	1338
AT1G31790	76
AT1G31800	1377
AT1G31810	1367
AT1G31812	12654
AT1G31814	117
AT1G31817	908
AT1G31820	12
AT1G31830	1037
AT1G31835	42
AT1G31840	82
AT1G31850	4436
AT1G31860	1242
AT1G31870	1009
AT1G31880	189
AT1G31885	0
AT1G31900	15
AT1G31910	5024
AT1G31920	0
AT1G31930	2118
AT1G31935	93
AT1G31940	226
AT1G31950	32
AT1G31960	0
AT1G31970	4902
AT1G31983	2
AT1G31990	2
AT1G31993	0
AT1G32000	0
AT1G32010	0
AT1G32020	0
AT1G32030	0
AT1G32040	0
AT1G32045	0
AT1G32049	0
AT1G32050	3408
AT1G32060	4396
AT1G32070	845
AT1G32080	1555
AT1G32090	2042
AT1G32100	203
AT1G32110	0
AT1G32120	432
AT1G32127	209
AT1G32130	2085
AT1G32140	0
AT1G32150	559
AT1G32160	734
AT1G32170	130
AT1G32172	35
AT1G32180	15
AT1G32190	585
AT1G32200	1077
AT1G32210	2105
AT1G32220	610
AT1G32225	0
AT1G32230	4587
AT1G32240	288
AT1G32250	1
AT1G32260	443
AT1G32270	0
AT1G32280	292
AT1G32300	1187
AT1G32310	302
AT1G32320	1
AT1G32330	437
AT1G32337	0
AT1G32340	447
AT1G32350	0
AT1G32360	1027
AT1G32361	0
AT1G32370	378
AT1G32375	20
AT1G32380	732
AT1G32385	9
AT1G32390	0
AT1G32400	2115
AT1G32410	492
AT1G32415	194
AT1G32420	0
AT1G32430	0
AT1G32440	659
AT1G32450	17
AT1G32460	43
AT1G32470	4418
AT1G32480	0
AT1G32490	1917
AT1G32500	1100
AT1G32505	0
AT1G32510	10
AT1G32520	94
AT1G32530	1172
AT1G32540	1725
AT1G32550	470
AT1G32560	8
AT1G32570	18
AT1G32575	7
AT1G32580	1901
AT1G32582	0
AT1G32583	2
AT1G32585	7
AT1G32590	0
AT1G32600	13
AT1G32610	110
AT1G32620	0
AT1G32630	98
AT1G32640	0
AT1G32650	0
AT1G32660	1
AT1G32680	0
AT1G32690	96
AT1G32700	659
AT1G32710	0
AT1G32713	0
AT1G32720	0
AT1G32730	308
AT1G32740	245
AT1G32750	2300
AT1G32760	353
AT1G32763	1
AT1G32770	0
AT1G32780	15
AT1G32790	2124
AT1G32810	1274
AT1G32820	0
AT1G32830	0
AT1G32840	0
AT1G32850	4
AT1G32860	196
AT1G32870	327
AT1G32880	4
AT1G32890	0
AT1G32900	563
AT1G32910	7
AT1G32920	4652
AT1G32928	715
AT1G32930	825
AT1G32940	142
AT1G32950	4
AT1G32960	0
AT1G32970	0
AT1G32975	0
AT1G32980	0
AT1G32990	3196
AT1G32992	0
AT1G33000	0
AT1G33010	0
AT1G33020	0
AT1G33030	0
AT1G33040	3256
AT1G33050	926
AT1G33055	30
AT1G33060	337
AT1G33070	0
AT1G33080	46
AT1G33090	1
AT1G33100	0
AT1G33102	1
AT1G33110	181
AT1G33120	2242
AT1G33130	0
AT1G33135	0
AT1G33140	3173
AT1G33160	2
AT1G33170	2177
AT1G33180	3
AT1G33190	0
AT1G33200	0
AT1G33220	0
AT1G33230	1005
AT1G33240	1453
AT1G33250	681
AT1G33260	44
AT1G33265	689
AT1G33270	650
AT1G33280	0
AT1G33290	870
AT1G33300	0
AT1G33320	0
AT1G33330	233
AT1G33340	8
AT1G33350	165
AT1G33355	0
AT1G33360	819
AT1G33370	0
AT1G33380	0
AT1G33390	861
AT1G33400	606
AT1G33410	2587
AT1G33415	81
AT1G33420	0
AT1G33430	0
AT1G33440	18
AT1G33450	0
AT1G33460	0
AT1G33470	3286
AT1G33475	44
AT1G33480	507
AT1G33490	629
AT1G33500	24
AT1G33510	0
AT1G33520	1819
AT1G33530	0
AT1G33540	0
AT1G33550	0
AT1G33560	499
AT1G33570	0
AT1G33580	0
AT1G33590	3531
AT1G33600	581
AT1G33607	0
AT1G33610	24
AT1G33612	17
AT1G33615	52
AT1G33640	0
AT1G33660	11
AT1G33670	0
AT1G33680	2859
AT1G33700	1
AT1G33710	0
AT1G33720	1
AT1G33730	0
AT1G33740	2
AT1G33743	0
AT1G33750	12
AT1G33760	1
AT1G33770	18
AT1G33780	364
AT1G33785	0
AT1G33790	117
AT1G33800	105
AT1G33810	1539
AT1G33811	64
AT1G33813	0
AT1G33817	0
AT1G33820	0
AT1G33830	0
AT1G33835	0
AT1G33840	1
AT1G33850	6
AT1G33855	0
AT1G33860	0
AT1G33870	0
AT1G33880	0
AT1G33890	0
AT1G33900	0
AT1G33910	0
AT1G33920	0
AT1G33930	84
AT1G33940	0
AT1G33945	0
AT1G33950	0
AT1G33960	0
AT1G33970	1310
AT1G33980	2026
AT1G33990	1195
AT1G34000	372
AT1G34010	485
AT1G34015	0
AT1G34020	516
AT1G34030	5216
AT1G34040	49
AT1G34042	0
AT1G34044	8
AT1G34046	0
AT1G34047	0
AT1G34049	0
AT1G34050	0
AT1G34060	30
AT1G34065	398
AT1G34070	0
AT1G34080	0
AT1G34090	0
AT1G34095	7
AT1G34097	1
AT1G34100	2
AT1G34110	659
AT1G34120	254
AT1G34130	2244
AT1G34140	0
AT1G34150	338
AT1G34160	321
AT1G34170	0
AT1G34180	21
AT1G34190	1518
AT1G34200	376
AT1G34210	1095
AT1G34220	593
AT1G34230	0
AT1G34240	0
AT1G34245	103
AT1G34250	1
AT1G34260	409
AT1G34270	375
AT1G34281	0
AT1G34290	0
AT1G34300	411
AT1G34310	1
AT1G34315	33
AT1G34317	3
AT1G34320	1487
AT1G34330	0
AT1G34340	861
AT1G34350	531
AT1G34355	769
AT1G34360	408
AT1G34370	1070
AT1G34380	265
AT1G34390	0
AT1G34392	0
AT1G34400	0
AT1G34403	0
AT1G34405	0
AT1G34410	0
AT1G34418	1738
AT1G34420	30
AT1G34430	3065
AT1G34440	0
AT1G34460	35
AT1G34470	459
AT1G34480	12
AT1G34490	0
AT1G34500	0
AT1G34510	0
AT1G34520	0
AT1G34530	0
AT1G34540	0
AT1G34545	0
AT1G34550	1407
AT1G34560	0
AT1G34570	247
AT1G34575	24
AT1G34580	52
AT1G34590	0
AT1G34600	0
AT1G34610	0
AT1G34620	0
AT1G34630	186
AT1G34640	395
AT1G34650	3
AT1G34660	0
AT1G34670	0
AT1G34680	0
AT1G34690	0
AT1G34700	0
AT1G34710	0
AT1G34720	0
AT1G34730	0
AT1G34740	0
AT1G34750	169
AT1G34760	60
AT1G34770	436
AT1G34780	588
AT1G34790	92
AT1G34792	0
AT1G34795	0
AT1G34797	0
AT1G34800	0
AT1G34803	0
AT1G34805	0
AT1G34807	0
AT1G34808	0
AT1G34810	0
AT1G34812	0
AT1G34813	0
AT1G34815	0
AT1G34817	0
AT1G34818	0
AT1G34820	0
AT1G34822	0
AT1G34823	0
AT1G34825	0
AT1G34827	0
AT1G34828	0
AT1G34830	0
AT1G34836	0
AT1G34840	0
AT1G34842	1
AT1G34844	23
AT1G34850	0
AT1G34855	0
AT1G34860	0
AT1G34904	0
AT1G34910	0
AT1G34930	0
AT1G34967	0
AT1G35030	0
AT1G35035	0
AT1G35040	0
AT1G35050	0
AT1G35060	0
AT1G35080	0
AT1G35090	0
AT1G35100	0
AT1G35110	0
AT1G35112	92
AT1G35115	1317
AT1G35120	4
AT1G35130	26
AT1G35140	374
AT1G35143	0
AT1G35146	0
AT1G35150	0
AT1G35160	3868
AT1G35170	0
AT1G35180	666
AT1G35181	0
AT1G35183	10
AT1G35186	0
AT1G35190	557
AT1G35200	8
AT1G35210	164
AT1G35215	0
AT1G35220	970
AT1G35230	52
AT1G35240	2
AT1G35242	0
AT1G35250	21
AT1G35255	34
AT1G35260	150
AT1G35270	3
AT1G35280	0
AT1G35290	129
AT1G35300	0
AT1G35310	3178
AT1G35320	644
AT1G35330	0
AT1G35340	583
AT1G35350	0
AT1G35353	0
AT1G35360	0
AT1G35365	0
AT1G35370	0
AT1G35375	0
AT1G35380	0
AT1G35390	0
AT1G35400	0
AT1G35405	0
AT1G35410	0
AT1G35420	449
AT1G35430	74
AT1G35435	70
AT1G35440	0
AT1G35450	0
AT1G35460	459
AT1G35465	0
AT1G35467	182
AT1G35470	691
AT1G35480	0
AT1G35490	29
AT1G35500	0
AT1G35501	0
AT1G35510	708
AT1G35513	9
AT1G35515	4
AT1G35516	648
AT1G35520	1
AT1G35530	242
AT1G35535	0
AT1G35537	28
AT1G35540	0
AT1G35545	0
AT1G35550	0
AT1G35560	48
AT1G35570	0
AT1G35580	2157
AT1G35590	0
AT1G35600	0
AT1G35610	0
AT1G35612	188
AT1G35614	0
AT1G35617	0
AT1G35620	1442
AT1G35625	0
AT1G35630	0
AT1G35640	0
AT1G35645	0
AT1G35647	0
AT1G35650	0
AT1G35660	415
AT1G35663	0
AT1G35670	364
AT1G35680	3741
AT1G35690	0
AT1G35700	1
AT1G35710	148
AT1G35720	3168
AT1G35730	8
AT1G35735	0
AT1G35740	0
AT1G35745	0
AT1G35750	0
AT1G35760	0
AT1G35770	0
AT1G35780	1575
AT1G35790	0
AT1G35820	0
AT1G35830	497
AT1G35840	0
AT1G35850	0
AT1G35860	0
AT1G35870	0
AT1G35880	0
AT1G35890	0
AT1G35895	0
AT1G35910	236
AT1G35920	0
AT1G35930	0
AT1G35940	0
AT1G35950	0
AT1G35960	0
AT1G35970	0
AT1G35980	0
AT1G35990	0
AT1G35995	0
AT1G36000	0
AT1G36005	0
AT1G36010	0
AT1G36020	0
AT1G36030	0
AT1G36035	0
AT1G36040	0
AT1G36050	1366
AT1G36060	816
AT1G36070	608
AT1G36078	0
AT1G36080	0
AT1G36085	0
AT1G36090	0
AT1G36095	0
AT1G36100	0
AT1G36105	0
AT1G36110	0
AT1G36120	0
AT1G36130	0
AT1G36140	0
AT1G36150	0
AT1G36160	7737
AT1G36180	343
AT1G36185	0
AT1G36190	0
AT1G36200	0
AT1G36210	0
AT1G36220	0
AT1G36225	0
AT1G36230	0
AT1G36240	0
AT1G36250	0
AT1G36260	0
AT1G36270	0
AT1G36272	0
AT1G36280	819
AT1G36290	0
AT1G36300	0
AT1G36305	1
AT1G36310	1425
AT1G36320	1214
AT1G36325	0
AT1G36330	0
AT1G36340	278
AT1G36350	0
AT1G36360	0
AT1G36370	1743
AT1G36380	233
AT1G36390	686
AT1G36395	0
AT1G36400	0
AT1G36403	0
AT1G36406	0
AT1G36420	0
AT1G36430	0
AT1G36440	0
AT1G36441	0
AT1G36445	0
AT1G36450	0
AT1G36460	0
AT1G36470	0
AT1G36480	0
AT1G36485	0
AT1G36490	0
AT1G36495	0
AT1G36500	0
AT1G36510	0
AT1G36520	0
AT1G36530	0
AT1G36540	0
AT1G36550	0
AT1G36560	0
AT1G36570	0
AT1G36580	2
AT1G36590	0
AT1G36595	0
AT1G36600	0
AT1G36605	0
AT1G36610	0
AT1G36620	0
AT1G36622	1
AT1G36623	0
AT1G36627	0
AT1G36630	0
AT1G36640	0
AT1G36650	0
AT1G36660	0
AT1G36670	0
AT1G36675	1
AT1G36680	3
AT1G36690	0
AT1G36700	0
AT1G36710	0
AT1G36720	0
AT1G36730	3574
AT1G36740	0
AT1G36745	0
AT1G36750	0
AT1G36756	0
AT1G36763	0
AT1G36770	0
AT1G36775	0
AT1G36790	0
AT1G36795	0
AT1G36800	0
AT1G36810	0
AT1G36830	0
AT1G36840	0
AT1G36850	0
AT1G36880	0
AT1G36890	0
AT1G36910	0
AT1G36915	0
AT1G36920	0
AT1G36922	0
AT1G36925	0
AT1G36927	0
AT1G36933	0
AT1G36936	0
AT1G36940	53
AT1G36942	0
AT1G36950	3
AT1G36960	0
AT1G36970	0
AT1G36975	0
AT1G36980	1086
AT1G36990	963
AT1G36992	0
AT1G37000	0
AT1G37010	0
AT1G37012	0
AT1G37015	0
AT1G37020	0
AT1G37030	0
AT1G37035	0
AT1G37036	0
AT1G37037	0
AT1G37038	0
AT1G37040	0
AT1G37045	0
AT1G37050	0
AT1G37057	0
AT1G37060	0
AT1G37063	0
AT1G37070	0
AT1G37080	0
AT1G37090	0
AT1G37095	0
AT1G37100	0
AT1G37110	0
AT1G37113	0
AT1G37120	0
AT1G37130	1141
AT1G37140	0
AT1G37150	84
AT1G37160	0
AT1G37170	0
AT1G37180	0
AT1G37190	0
AT1G37200	0
AT1G37210	0
AT1G37275	0
AT1G37340	0
AT1G37405	0
AT1G37471	0
AT1G37537	0
AT1G37603	0
AT1G37669	0
AT1G37735	0
AT1G37801	0
AT1G37867	0
AT1G37933	0
AT1G37999	0
AT1G38065	0
AT1G38131	173
AT1G38140	0
AT1G38149	0
AT1G38158	0
AT1G38167	0
AT1G38176	0
AT1G38185	0
AT1G38194	0
AT1G38203	0
AT1G38212	0
AT1G38221	0
AT1G38230	0
AT1G38240	0
AT1G38250	0
AT1G38260	0
AT1G38270	0
AT1G38280	0
AT1G38290	0
AT1G38300	0
AT1G38310	0
AT1G38320	0
AT1G38330	0
AT1G38340	0
AT1G38350	0
AT1G38360	0
AT1G38380	0
AT1G38390	0
AT1G38400	0
AT1G38410	0
AT1G38416	0
AT1G38423	0
AT1G38430	0
AT1G38440	0
AT1G38450	0
AT1G38460	0
AT1G38550	0
AT1G38710	0
AT1G38790	0
AT1G38870	0
AT1G39030	0
AT1G39060	0
AT1G39070	0
AT1G39110	0
AT1G39190	0
AT1G39270	0
AT1G39350	0
AT1G39430	0
AT1G39510	0
AT1G39511	0
AT1G39513	0
AT1G39515	0
AT1G39590	0
AT1G39670	0
AT1G39750	0
AT1G39830	0
AT1G39910	0
AT1G39990	0
AT1G40069	0
AT1G40070	0
AT1G40071	0
AT1G40072	0
AT1G40073	0
AT1G40074	0
AT1G40075	0
AT1G40076	0
AT1G40077	0
AT1G40078	0
AT1G40079	0
AT1G40080	0
AT1G40081	0
AT1G40083	0
AT1G40084	0
AT1G40085	0
AT1G40086	0
AT1G40087	1
AT1G40089	1
AT1G40090	0
AT1G40091	9
AT1G40093	0
AT1G40095	0
AT1G40097	0
AT1G40099	0
AT1G40100	0
AT1G40101	0
AT1G40103	0
AT1G40104	0
AT1G40105	0
AT1G40106	0
AT1G40107	0
AT1G40109	0
AT1G40112	0
AT1G40113	0
AT1G40115	0
AT1G40117	0
AT1G40118	0
AT1G40119	0
AT1G40121	0
AT1G40123	0
AT1G40124	0
AT1G40125	0
AT1G40127	0
AT1G40129	0
AT1G40130	0
AT1G40131	0
AT1G40133	0
AT1G40135	0
AT1G40136	0
AT1G40137	0
AT1G40139	0
AT1G40141	0
AT1G40143	0
AT1G40150	0
AT1G40230	0
AT1G40310	0
AT1G40390	0
AT1G40470	0
AT1G40630	0
AT1G41115	0
AT1G41600	0
AT1G41630	0
AT1G41650	0
AT1G41660	0
AT1G41680	0
AT1G41690	0
AT1G41700	0
AT1G41710	0
AT1G41720	0
AT1G41723	0
AT1G41726	0
AT1G41730	0
AT1G41740	0
AT1G41743	0
AT1G41746	0
AT1G41750	0
AT1G41755	0
AT1G41760	0
AT1G41770	0
AT1G41775	0
AT1G41790	0
AT1G41795	0
AT1G41797	0
AT1G41798	0
AT1G41803	0
AT1G41810	0
AT1G41820	0
AT1G41825	0
AT1G41827	0
AT1G41830	1238
AT1G41835	0
AT1G41840	0
AT1G41850	0
AT1G41855	0
AT1G41860	0
AT1G41870	0
AT1G41880	10547
AT1G41890	1
AT1G41893	0
AT1G41896	0
AT1G41900	0
AT1G41910	0
AT1G41920	0
AT1G41930	0
AT1G42003	0
AT1G42040	0
AT1G42045	0
AT1G42050	0
AT1G42060	0
AT1G42070	0
AT1G42080	0
AT1G42090	0
AT1G42100	0
AT1G42110	0
AT1G42120	0
AT1G42130	0
AT1G42140	0
AT1G42150	0
AT1G42160	0
AT1G42170	0
AT1G42180	0
AT1G42190	0
AT1G42200	0
AT1G42210	0
AT1G42220	0
AT1G42230	0
AT1G42240	0
AT1G42250	0
AT1G42260	0
AT1G42270	0
AT1G42280	0
AT1G42290	0
AT1G42300	0
AT1G42310	0
AT1G42320	0
AT1G42350	0
AT1G42360	0
AT1G42365	0
AT1G42367	0
AT1G42370	0
AT1G42375	0
AT1G42377	0
AT1G42380	0
AT1G42385	0
AT1G42390	0
AT1G42393	0
AT1G42396	0
AT1G42400	0
AT1G42410	0
AT1G42420	0
AT1G42430	1424
AT1G42440	2167
AT1G42450	0
AT1G42460	0
AT1G42470	1516
AT1G42480	1387
AT1G42490	0
AT1G42500	0
AT1G42510	0
AT1G42515	0
AT1G42520	0
AT1G42525	0
AT1G42530	0
AT1G42540	743
AT1G42550	559
AT1G42560	0
AT1G42570	0
AT1G42580	0
AT1G42590	1
AT1G42595	0
AT1G42600	0
AT1G42602	0
AT1G42605	0
AT1G42610	0
AT1G42615	0
AT1G42620	0
AT1G42630	0
AT1G42635	0
AT1G42650	0
AT1G42655	0
AT1G42680	0
AT1G42690	0
AT1G42695	0
AT1G42697	0
AT1G42698	0
AT1G42700	0
AT1G42703	0
AT1G42705	0
AT1G42710	0
AT1G42718	0
AT1G42727	0
AT1G42736	0
AT1G42740	0
AT1G42745	0
AT1G42780	0
AT1G42816	0
AT1G42852	0
AT1G42888	0
AT1G42924	0
AT1G42960	2918
AT1G42970	6541
AT1G42980	4
AT1G42990	1052
AT1G43000	2
AT1G43005	2
AT1G43010	0
AT1G43020	0
AT1G43030	0
AT1G43040	1
AT1G43050	0
AT1G43060	0
AT1G43070	0
AT1G43080	0
AT1G43090	0
AT1G43100	0
AT1G43110	0
AT1G43120	0
AT1G43130	920
AT1G43140	0
AT1G43145	0
AT1G43150	0
AT1G43160	3
AT1G43170	35085
AT1G43171	0
AT1G43180	0
AT1G43190	2313
AT1G43195	0
AT1G43200	0
AT1G43205	0
AT1G43210	0
AT1G43220	0
AT1G43230	0
AT1G43240	0
AT1G43245	224
AT1G43250	4
AT1G43260	0
AT1G43270	1
AT1G43280	0
AT1G43290	0
AT1G43300	0
AT1G43310	1
AT1G43320	0
AT1G43330	0
AT1G43387	0
AT1G43415	0
AT1G43444	0
AT1G43502	0
AT1G43560	793
AT1G43570	0
AT1G43575	0
AT1G43580	1454
AT1G43590	4
AT1G43600	0
AT1G43605	12
AT1G43610	0
AT1G43620	891
AT1G43630	1
AT1G43640	1019
AT1G43650	11
AT1G43660	0
AT1G43665	0
AT1G43666	0
AT1G43667	0
AT1G43670	1786
AT1G43675	3
AT1G43680	1
AT1G43690	1483
AT1G43700	1341
AT1G43710	2304
AT1G43715	0
AT1G43720	0
AT1G43722	0
AT1G43723	0
AT1G43724	0
AT1G43725	0
AT1G43730	0
AT1G43740	0
AT1G43745	0
AT1G43750	0
AT1G43755	0
AT1G43760	0
AT1G43763	0
AT1G43765	37
AT1G43766	0
AT1G43770	274
AT1G43775	0
AT1G43777	0
AT1G43780	0
AT1G43781	0
AT1G43785	0
AT1G43790	156
AT1G43800	28
AT1G43810	0
AT1G43815	0
AT1G43820	0
AT1G43825	0
AT1G43830	0
AT1G43835	0
AT1G43840	0
AT1G43845	0
AT1G43850	1504
AT1G43860	719
AT1G43870	0
AT1G43880	0
AT1G43883	1
AT1G43886	116
AT1G43890	1300
AT1G43895	1
AT1G43897	0
AT1G43900	1147
AT1G43910	699
AT1G43920	0
AT1G43930	0
AT1G43940	2
AT1G43950	0
AT1G43960	0
AT1G43970	0
AT1G43980	111
AT1G43990	0
AT1G43995	0
AT1G43997	1
AT1G44000	807
AT1G44010	0
AT1G44020	0
AT1G44030	0
AT1G44040	0
AT1G44045	0
AT1G44050	0
AT1G44060	0
AT1G44070	0
AT1G44075	0
AT1G44080	0
AT1G44085	0
AT1G44090	2
AT1G44100	917
AT1G44110	1074
AT1G44120	11
AT1G44125	5
AT1G44130	235
AT1G44140	0
AT1G44150	1
AT1G44160	17
AT1G44170	1399
AT1G44180	1
AT1G44191	0
AT1G44224	0
AT1G44286	0
AT1G44318	0
AT1G44350	627
AT1G44370	1
AT1G44382	0
AT1G44414	1
AT1G44446	907
AT1G44478	0
AT1G44500	0
AT1G44510	0
AT1G44542	2016
AT1G44570	0
AT1G44575	11471
AT1G44580	0
AT1G44608	0
AT1G44641	0
AT1G44707	0
AT1G44740	186
AT1G44750	1193
AT1G44760	3683
AT1G44770	732
AT1G44780	1022
AT1G44790	646
AT1G44800	274
AT1G44810	1979
AT1G44820	849
AT1G44830	11
AT1G44835	858
AT1G44840	0
AT1G44850	0
AT1G44860	0
AT1G44870	0
AT1G44875	0
AT1G44880	0
AT1G44890	290
AT1G44895	1
AT1G44900	2072
AT1G44910	1783
AT1G44920	1104
AT1G44935	0
AT1G44940	2
AT1G44941	0
AT1G44960	532
AT1G44970	25274
AT1G44980	1
AT1G44990	0
AT1G45000	4305
AT1G45010	455
AT1G45015	0
AT1G45020	0
AT1G45030	0
AT1G45035	0
AT1G45040	0
AT1G45050	337
AT1G45063	3
AT1G45070	0
AT1G45080	0
AT1G45090	0
AT1G45100	2
AT1G45110	185
AT1G45120	153
AT1G45130	2357
AT1G45140	0
AT1G45145	195
AT1G45150	752
AT1G45160	1164
AT1G45163	2
AT1G45165	0
AT1G45170	389
AT1G45180	230
AT1G45190	167
AT1G45191	132
AT1G45201	29
AT1G45207	628
AT1G45211	59
AT1G45215	24
AT1G45221	46
AT1G45223	193
AT1G45225	363
AT1G45227	249
AT1G45229	93
AT1G45230	652
AT1G45231	524
AT1G45233	433
AT1G45234	2
AT1G45236	1
AT1G45238	1
AT1G45240	0
AT1G45242	0
AT1G45243	0
AT1G45244	0
AT1G45246	0
AT1G45248	183
AT1G45249	945
AT1G45256	0
AT1G45332	1017
AT1G45403	0
AT1G45474	795
AT1G45545	23
AT1G45616	0
AT1G45688	1737
AT1G45760	0
AT1G45832	0
AT1G45904	0
AT1G45976	691
AT1G46048	0
AT1G46120	0
AT1G46192	0
AT1G46264	592
AT1G46336	0
AT1G46408	0
AT1G46480	297
AT1G46552	68
AT1G46554	75
AT1G46624	0
AT1G46696	0
AT1G46768	17
AT1G46840	1
AT1G46912	0
AT1G46984	0
AT1G47056	362
AT1G47128	4539
AT1G47130	16
AT1G47200	2339
AT1G47210	532
AT1G47220	0
AT1G47230	711
AT1G47240	486
AT1G47250	449
AT1G47260	3556
AT1G47265	0
AT1G47270	290
AT1G47271	18
AT1G47278	892
AT1G47280	1
AT1G47290	591
AT1G47300	0
AT1G47310	450
AT1G47317	0
AT1G47320	25
AT1G47330	700
AT1G47340	423
AT1G47350	0
AT1G47360	0
AT1G47370	5
AT1G47380	750
AT1G47389	0
AT1G47390	0
AT1G47395	2
AT1G47400	3
AT1G47405	0
AT1G47410	107
AT1G47420	3916
AT1G47430	0
AT1G47435	3
AT1G47440	2
AT1G47450	407
AT1G47460	0
AT1G47465	0
AT1G47470	384
AT1G47480	19
AT1G47485	1
AT1G47490	861
AT1G47495	0
AT1G47497	0
AT1G47500	632
AT1G47510	510
AT1G47520	219
AT1G47530	1338
AT1G47540	0
AT1G47550	1627
AT1G47560	90
AT1G47565	43
AT1G47570	678
AT1G47578	103
AT1G47580	211
AT1G47590	0
AT1G47595	0
AT1G47600	0
AT1G47603	0
AT1G47606	0
AT1G47610	60
AT1G47620	0
AT1G47625	1
AT1G47630	0
AT1G47640	1058
AT1G47650	0
AT1G47655	43
AT1G47657	0
AT1G47660	0
AT1G47670	1119
AT1G47680	0
AT1G47690	0
AT1G47695	0
AT1G47700	0
AT1G47705	0
AT1G47710	1360
AT1G47720	306
AT1G47730	0
AT1G47740	1244
AT1G47750	294
AT1G47760	20
AT1G47765	0
AT1G47770	2
AT1G47780	91
AT1G47783	0
AT1G47786	8
AT1G47790	0
AT1G47800	0
AT1G47810	0
AT1G47813	0
AT1G47816	0
AT1G47820	223
AT1G47830	1140
AT1G47840	40
AT1G47845	0
AT1G47860	38
AT1G47870	758
AT1G47880	0
AT1G47885	0
AT1G47890	0
AT1G47900	1242
AT1G47910	0
AT1G47915	1
AT1G47920	2
AT1G47930	10
AT1G47940	0
AT1G47950	0
AT1G47960	217
AT1G47970	6418
AT1G47980	1
AT1G47990	50
AT1G48000	0
AT1G48010	19
AT1G48020	20
AT1G48030	3759
AT1G48040	240
AT1G48050	818
AT1G48060	6
AT1G48070	0
AT1G48080	0
AT1G48090	2325
AT1G48095	0
AT1G48100	221
AT1G48110	1398
AT1G48120	623
AT1G48130	2
AT1G48140	376
AT1G48145	0
AT1G48150	0
AT1G48160	945
AT1G48170	208
AT1G48175	444
AT1G48180	23
AT1G48190	1
AT1G48195	21
AT1G48200	418
AT1G48210	1424
AT1G48220	0
AT1G48230	1294
AT1G48240	776
AT1G48250	0
AT1G48260	0
AT1G48267	1
AT1G48268	1
AT1G48270	324
AT1G48280	762
AT1G48285	0
AT1G48290	0
AT1G48300	1272
AT1G48310	399
AT1G48315	48
AT1G48320	0
AT1G48325	0
AT1G48330	1894
AT1G48340	1
AT1G48350	5166
AT1G48355	0
AT1G48360	604
AT1G48370	893
AT1G48380	581
AT1G48390	108
AT1G48400	13
AT1G48405	9
AT1G48410	11819
AT1G48420	1558
AT1G48422	25
AT1G48430	1084
AT1G48440	1943
AT1G48450	1790
AT1G48460	715
AT1G48470	3
AT1G48480	5550
AT1G48490	998
AT1G48500	3
AT1G48510	0
AT1G48520	1259
AT1G48530	2
AT1G48540	835
AT1G48550	294
AT1G48560	87
AT1G48570	813
AT1G48580	149
AT1G48590	1
AT1G48600	1920
AT1G48605	64
AT1G48610	1312
AT1G48620	4044
AT1G48625	0
AT1G48630	4957
AT1G48635	731
AT1G48640	3
AT1G48650	1525
AT1G48660	0
AT1G48670	21
AT1G48680	0
AT1G48690	1
AT1G48698	0
AT1G48700	0
AT1G48710	0
AT1G48720	0
AT1G48725	0
AT1G48730	0
AT1G48740	81
AT1G48742	0
AT1G48745	16
AT1G48750	0
AT1G48760	875
AT1G48770	241
AT1G48780	138
AT1G48790	828
AT1G48800	0
AT1G48810	0
AT1G48820	3
AT1G48830	7020
AT1G48840	366
AT1G48850	2161
AT1G48860	1791
AT1G48870	100
AT1G48880	249
AT1G48890	1
AT1G48900	2042
AT1G48910	0
AT1G48912	0
AT1G48920	23000
AT1G48930	0
AT1G48940	3
AT1G48950	606
AT1G48953	0
AT1G48960	51
AT1G48970	518
AT1G48980	0
AT1G48990	0
AT1G49000	1
AT1G49005	0
AT1G49010	388
AT1G49015	0
AT1G49020	0
AT1G49030	0
AT1G49032	76
AT1G49040	2064
AT1G49050	210
AT1G49060	0
AT1G49070	0
AT1G49080	0
AT1G49090	0
AT1G49100	0
AT1G49110	2
AT1G49120	0
AT1G49130	160
AT1G49140	1897
AT1G49150	0
AT1G49160	87
AT1G49170	298
AT1G49180	218
AT1G49190	0
AT1G49200	10
AT1G49205	0
AT1G49210	20
AT1G49220	13
AT1G49225	7
AT1G49230	8
AT1G49240	3367
AT1G49245	285
AT1G49250	5
AT1G49260	0
AT1G49270	5
AT1G49280	0
AT1G49290	5
AT1G49300	1093
AT1G49310	15
AT1G49320	11
AT1G49330	3
AT1G49340	3317
AT1G49350	266
AT1G49360	455
AT1G49370	0
AT1G49380	503
AT1G49390	11
AT1G49400	857
AT1G49405	22
AT1G49410	2218
AT1G49420	0
AT1G49430	2961
AT1G49435	0
AT1G49440	0
AT1G49450	1029
AT1G49460	0
AT1G49470	2
AT1G49475	6
AT1G49480	2278
AT1G49490	242
AT1G49500	4
AT1G49510	758
AT1G49520	179
AT1G49530	44
AT1G49540	761
AT1G49550	0
AT1G49560	394
AT1G49570	0
AT1G49580	1672
AT1G49590	724
AT1G49600	2602
AT1G49610	3
AT1G49620	226
AT1G49630	924
AT1G49640	6
AT1G49650	380
AT1G49660	415
AT1G49670	1521
AT1G49680	0
AT1G49690	0
AT1G49700	48
AT1G49710	640
AT1G49715	84
AT1G49720	569
AT1G49730	537
AT1G49740	1192
AT1G49750	766
AT1G49760	5682
AT1G49770	2
AT1G49780	682
AT1G49790	13
AT1G49800	0
AT1G49810	0
AT1G49820	746
AT1G49830	2
AT1G49832	14
AT1G49840	346
AT1G49850	229
AT1G49860	0
AT1G49870	918
AT1G49880	115
AT1G49890	1361
AT1G49900	0
AT1G49910	219
AT1G49920	317
AT1G49930	1
AT1G49938	10
AT1G49940	113
AT1G49950	1476
AT1G49952	15
AT1G49960	3
AT1G49970	2480
AT1G49975	531
AT1G49980	312
AT1G49990	65
AT1G50000	180
AT1G50010	12307
AT1G50020	285
AT1G50030	2426
AT1G50040	42
AT1G50050	0
AT1G50055	86
AT1G50060	0
AT1G50070	0
AT1G50080	0
AT1G50090	1
AT1G50100	0
AT1G50110	772
AT1G50120	925
AT1G50130	56
AT1G50140	1291
AT1G50160	0
AT1G50170	536
AT1G50180	28
AT1G50190	1
AT1G50200	6269
AT1G50210	0
AT1G50220	0
AT1G50240	1118
AT1G50250	1690
AT1G50260	385
AT1G50270	110
AT1G50280	8
AT1G50290	8
AT1G50300	730
AT1G50310	8
AT1G50320	670
AT1G50325	261
AT1G50330	0
AT1G50340	0
AT1G50350	0
AT1G50360	727
AT1G50370	1621
AT1G50380	1103
AT1G50390	8
AT1G50400	18
AT1G50410	916
AT1G50420	480
AT1G50430	2307
AT1G50440	335
AT1G50450	522
AT1G50460	1045
AT1G50470	0
AT1G50480	3396
AT1G50490	2082
AT1G50500	1449
AT1G50510	963
AT1G50520	59
AT1G50530	0
AT1G50550	3
AT1G50560	18
AT1G50570	1087
AT1G50575	501
AT1G50580	0
AT1G50590	25
AT1G50600	1196
AT1G50610	6
AT1G50620	725
AT1G50630	86
AT1G50640	1686
AT1G50650	0
AT1G50659	0
AT1G50660	2330
AT1G50670	921
AT1G50680	0
AT1G50690	4
AT1G50700	262
AT1G50710	1003
AT1G50720	0
AT1G50730	708
AT1G50732	64
AT1G50735	0
AT1G50740	632
AT1G50745	390
AT1G50750	122
AT1G50760	3
AT1G50770	47
AT1G50780	0
AT1G50790	229
AT1G50810	4
AT1G50820	14
AT1G50830	535
AT1G50840	1237
AT1G50850	0
AT1G50860	0
AT1G50870	0
AT1G50880	0
AT1G50890	182
AT1G50900	457
AT1G50910	133
AT1G50920	6348
AT1G50930	0
AT1G50940	566
AT1G50950	352
AT1G50960	30
AT1G50970	477
AT1G50980	0
AT1G50990	0
AT1G51000	2
AT1G51010	3
AT1G51020	4
AT1G51030	0
AT1G51035	0
AT1G51040	1
AT1G51050	0
AT1G51055	37
AT1G51060	4343
AT1G51070	1681
AT1G51080	208
AT1G51085	0
AT1G51090	66
AT1G51100	337
AT1G51110	738
AT1G51120	0
AT1G51130	364
AT1G51140	585
AT1G51150	0
AT1G51160	1363
AT1G51170	1297
AT1G51172	0
AT1G51175	0
AT1G51190	0
AT1G51200	3184
AT1G51210	14
AT1G51220	0
AT1G51230	0
AT1G51240	42
AT1G51250	39
AT1G51260	2
AT1G51270	1
AT1G51290	0
AT1G51300	115
AT1G51310	543
AT1G51320	0
AT1G51330	3
AT1G51340	196
AT1G51350	549
AT1G51355	144
AT1G51360	145
AT1G51370	134
AT1G51380	156
AT1G51390	477
AT1G51400	71
AT1G51402	1
AT1G51405	83
AT1G51410	1
AT1G51420	4
AT1G51430	349
AT1G51440	339
AT1G51450	375
AT1G51460	4461
AT1G51470	0
AT1G51480	0
AT1G51490	0
AT1G51500	2977
AT1G51510	3281
AT1G51520	357
AT1G51530	13
AT1G51538	65
AT1G51540	410
AT1G51550	41
AT1G51560	680
AT1G51570	4872
AT1G51580	634
AT1G51590	1060
AT1G51600	760
AT1G51610	805
AT1G51620	3
AT1G51630	1252
AT1G51640	0
AT1G51645	17
AT1G51650	4649
AT1G51660	889
AT1G51670	301
AT1G51680	1961
AT1G51690	2074
AT1G51700	407
AT1G51710	2108
AT1G51720	1231
AT1G51730	1594
AT1G51740	372
AT1G51745	788
AT1G51750	2
AT1G51760	2054
AT1G51770	11
AT1G51780	1
AT1G51790	2
AT1G51800	4
AT1G51802	0
AT1G51805	353
AT1G51810	0
AT1G51820	5
AT1G51823	0
AT1G51830	0
AT1G51840	0
AT1G51850	1
AT1G51860	0
AT1G51870	0
AT1G51880	0
AT1G51890	0
AT1G51900	0
AT1G51910	0
AT1G51913	0
AT1G51915	0
AT1G51920	0
AT1G51930	0
AT1G51940	888
AT1G51950	649
AT1G51960	35
AT1G51965	466
AT1G51970	0
AT1G51980	4756
AT1G51990	0
AT1G52000	1231
AT1G52010	0
AT1G52020	0
AT1G52030	46162
AT1G52040	17381
AT1G52050	0
AT1G52060	0
AT1G52070	1
AT1G52080	175
AT1G52085	0
AT1G52087	0
AT1G52090	0
AT1G52100	0
AT1G52110	0
AT1G52120	5
AT1G52130	0
AT1G52140	126
AT1G52150	1702
AT1G52155	112
AT1G52160	478
AT1G52170	0
AT1G52180	0
AT1G52185	0
AT1G52190	2974
AT1G52191	0
AT1G52200	1
AT1G52210	0
AT1G52211	0
AT1G52220	1608
AT1G52230	4031
AT1G52240	11
AT1G52245	330
AT1G52260	523
AT1G52270	29
AT1G52280	814
AT1G52290	380
AT1G52300	12729
AT1G52310	1912
AT1G52315	22
AT1G52320	617
AT1G52325	2
AT1G52330	6
AT1G52340	278
AT1G52342	1
AT1G52343	2
AT1G52347	94
AT1G52350	0
AT1G52360	4089
AT1G52370	773
AT1G52380	1378
AT1G52390	0
AT1G52400	146485
AT1G52410	8740
AT1G52415	32
AT1G52420	1178
AT1G52430	31
AT1G52440	1
AT1G52450	101
AT1G52460	0
AT1G52470	13
AT1G52490	0
AT1G52495	0
AT1G52500	1217
AT1G52510	447
AT1G52520	324
AT1G52530	44
AT1G52540	683
AT1G52550	103
AT1G52560	7
AT1G52565	153
AT1G52570	86
AT1G52580	1
AT1G52590	270
AT1G52600	1112
AT1G52603	0
AT1G52610	0
AT1G52615	2
AT1G52618	73
AT1G52620	248
AT1G52630	284
AT1G52640	66
AT1G52650	8
AT1G52660	1
AT1G52670	903
AT1G52680	3
AT1G52690	3
AT1G52695	0
AT1G52696	0
AT1G52700	196
AT1G52710	254
AT1G52720	1401
AT1G52730	976
AT1G52740	4946
AT1G52750	471
AT1G52760	1460
AT1G52770	7
AT1G52780	562
AT1G52790	4
AT1G52800	1
AT1G52810	0
AT1G52820	27
AT1G52825	164
AT1G52827	336
AT1G52830	13
AT1G52840	0
AT1G52850	0
AT1G52855	373
AT1G52857	0
AT1G52860	0
AT1G52870	381
AT1G52880	73
AT1G52890	2164
AT1G52900	0
AT1G52905	295
AT1G52910	82
AT1G52920	39
AT1G52930	1877
AT1G52940	0
AT1G52942	2
AT1G52950	1
AT1G52960	0
AT1G52970	442
AT1G52980	3393
AT1G52990	1
AT1G53000	1232
AT1G53010	43
AT1G53020	0
AT1G53023	0
AT1G53025	248
AT1G53030	217
AT1G53035	256
AT1G53040	1017
AT1G53050	2239
AT1G53060	64
AT1G53070	2004
AT1G53080	14
AT1G53090	393
AT1G53100	4
AT1G53110	316
AT1G53120	433
AT1G53130	5248
AT1G53140	1014
AT1G53160	1042
AT1G53163	26
AT1G53165	778
AT1G53170	498
AT1G53180	175
AT1G53190	680
AT1G53200	398
AT1G53210	5482
AT1G53220	0
AT1G53230	59
AT1G53233	29
AT1G53240	7026
AT1G53250	323
AT1G53260	32
AT1G53265	0
AT1G53270	26
AT1G53280	1939
AT1G53282	8
AT1G53285	0
AT1G53290	494
AT1G53300	2352
AT1G53310	3825
AT1G53320	988
AT1G53325	0
AT1G53330	70
AT1G53340	9
AT1G53345	204
AT1G53350	315
AT1G53360	0
AT1G53366	0
AT1G53370	0
AT1G53380	1392
AT1G53390	713
AT1G53400	546
AT1G53410	10
AT1G53420	2
AT1G53430	723
AT1G53440	1731
AT1G53450	318
AT1G53460	518
AT1G53470	38
AT1G53480	0
AT1G53490	142
AT1G53500	890
AT1G53510	1251
AT1G53520	691
AT1G53530	289
AT1G53540	0
AT1G53541	0
AT1G53542	36
AT1G53550	1
AT1G53560	46
AT1G53570	562
AT1G53580	799
AT1G53590	895
AT1G53600	151
AT1G53610	0
AT1G53620	0
AT1G53625	0
AT1G53630	0
AT1G53633	1
AT1G53635	0
AT1G53640	368
AT1G53645	2317
AT1G53650	451
AT1G53655	0
AT1G53660	3
AT1G53670	379
AT1G53680	28
AT1G53683	0
AT1G53687	0
AT1G53690	1
AT1G53700	156
AT1G53705	0
AT1G53708	0
AT1G53710	642
AT1G53720	808
AT1G53730	827
AT1G53750	5317
AT1G53760	562
AT1G53770	595
AT1G53780	2061
AT1G53790	109
AT1G53800	762
AT1G53801	0
AT1G53810	0
AT1G53815	0
AT1G53820	0
AT1G53830	1
AT1G53840	3915
AT1G53850	1994
AT1G53860	333
AT1G53870	0
AT1G53875	0
AT1G53880	0
AT1G53885	0
AT1G53887	51
AT1G53890	0
AT1G53900	0
AT1G53903	0
AT1G53910	6510
AT1G53920	63
AT1G53930	5
AT1G53935	0
AT1G53940	0
AT1G53945	0
AT1G53950	0
AT1G53970	0
AT1G53980	0
AT1G53990	0
AT1G54000	68
AT1G54010	54
AT1G54020	3560
AT1G54030	1824
AT1G54035	0
AT1G54040	427
AT1G54050	412
AT1G54060	1090
AT1G54070	12
AT1G54080	4042
AT1G54090	618
AT1G54095	91
AT1G54100	2206
AT1G54110	177
AT1G54115	871
AT1G54120	43
AT1G54130	972
AT1G54140	572
AT1G54150	515
AT1G54160	69
AT1G54170	1183
AT1G54180	362
AT1G54200	419
AT1G54210	230
AT1G54215	5
AT1G54217	193
AT1G54220	668
AT1G54230	0
AT1G54240	0
AT1G54250	380
AT1G54260	367
AT1G54270	4699
AT1G54280	49
AT1G54290	417
AT1G54300	9
AT1G54310	457
AT1G54320	1268
AT1G54330	36
AT1G54340	1175
AT1G54350	579
AT1G54355	8
AT1G54360	948
AT1G54370	1138
AT1G54380	790
AT1G54385	1122
AT1G54390	683
AT1G54400	22
AT1G54410	32774
AT1G54420	0
AT1G54430	0
AT1G54440	1096
AT1G54445	2
AT1G54450	160
AT1G54460	1520
AT1G54470	0
AT1G54475	0
AT1G54490	1945
AT1G54500	1327
AT1G54510	818
AT1G54520	1030
AT1G54530	21
AT1G54540	0
AT1G54550	0
AT1G54560	15
AT1G54570	896
AT1G54575	112
AT1G54580	4834
AT1G54590	0
AT1G54600	0
AT1G54610	3010
AT1G54620	0
AT1G54630	4502
AT1G54640	5
AT1G54650	295
AT1G54660	6
AT1G54670	0
AT1G54680	84
AT1G54690	733
AT1G54700	0
AT1G54710	789
AT1G54720	0
AT1G54730	685
AT1G54740	83
AT1G54750	0
AT1G54760	0
AT1G54770	558
AT1G54773	55
AT1G54775	0
AT1G54780	1924
AT1G54790	28
AT1G54820	144
AT1G54830	1085
AT1G54840	244
AT1G54850	539
AT1G54860	0
AT1G54870	23
AT1G54890	0
AT1G54905	0
AT1G54920	1302
AT1G54923	0
AT1G54926	0
AT1G54930	18
AT1G54940	12
AT1G54950	0
AT1G54953	0
AT1G54955	0
AT1G54957	0
AT1G54960	278
AT1G54970	1
AT1G54980	0
AT1G54985	1
AT1G54990	1890
AT1G55000	467
AT1G55010	4
AT1G55020	10204
AT1G55030	2
AT1G55035	0
AT1G55040	519
AT1G55050	156
AT1G55060	0
AT1G55070	0
AT1G55080	659
AT1G55090	1399
AT1G55100	0
AT1G55110	1381
AT1G55120	1295
AT1G55130	868
AT1G55140	524
AT1G55150	801
AT1G55152	0
AT1G55160	697
AT1G55170	297
AT1G55175	9
AT1G55180	133
AT1G55190	0
AT1G55200	637
AT1G55205	261
AT1G55207	5
AT1G55210	2318
AT1G55220	0
AT1G55221	0
AT1G55230	0
AT1G55240	0
AT1G55250	947
AT1G55260	3547
AT1G55265	0
AT1G55270	494
AT1G55280	113
AT1G55290	1
AT1G55300	275
AT1G55310	1720
AT1G55320	359
AT1G55325	1755
AT1G55330	7
AT1G55335	0
AT1G55340	1386
AT1G55350	3579
AT1G55360	4166
AT1G55365	0
AT1G55370	309
AT1G55380	7
AT1G55390	0
AT1G55400	0
AT1G55410	2
AT1G55420	1
AT1G55430	0
AT1G55440	0
AT1G55450	128
AT1G55460	1056
AT1G55470	0
AT1G55475	83
AT1G55480	889
AT1G55490	12619
AT1G55500	1057
AT1G55510	661
AT1G55520	1035
AT1G55525	0
AT1G55530	996
AT1G55535	317
AT1G55540	1006
AT1G55546	7
AT1G55550	75
AT1G55560	71
AT1G55570	38
AT1G55580	29
AT1G55590	494
AT1G55591	0
AT1G55600	0
AT1G55604	0
AT1G55610	115
AT1G55620	618
AT1G55625	0
AT1G55630	251
AT1G55640	0
AT1G55650	4
AT1G55660	21
AT1G55670	1496
AT1G55673	0
AT1G55675	254
AT1G55680	2830
AT1G55690	2385
AT1G55700	1
AT1G55710	7
AT1G55720	0
AT1G55730	394
AT1G55740	62
AT1G55750	632
AT1G55755	2
AT1G55760	188
AT1G55770	2
AT1G55775	0
AT1G55790	6
AT1G55800	4
AT1G55803	6
AT1G55805	551
AT1G55810	498
AT1G55820	664
AT1G55830	277
AT1G55840	1874
AT1G55850	690
AT1G55860	3852
AT1G55865	38
AT1G55870	571
AT1G55880	536
AT1G55890	1195
AT1G55900	1078
AT1G55910	185
AT1G55915	137
AT1G55917	0
AT1G55920	32
AT1G55928	0
AT1G55930	322
AT1G55940	0
AT1G55945	0
AT1G55947	0
AT1G55950	3
AT1G55960	423
AT1G55964	0
AT1G55970	534
AT1G55980	18
AT1G55990	57
AT1G56000	92
AT1G56010	159
AT1G56020	203
AT1G56030	0
AT1G56040	6
AT1G56045	5558
AT1G56050	753
AT1G56060	25
AT1G56070	45332
AT1G56080	239
AT1G56085	2
AT1G56090	197
AT1G56100	395
AT1G56105	0
AT1G56110	8990
AT1G56120	132
AT1G56130	129
AT1G56140	450
AT1G56145	600
AT1G56150	179
AT1G56160	1
AT1G56165	4
AT1G56170	0
AT1G56180	466
AT1G56190	2458
AT1G56200	2420
AT1G56210	1672
AT1G56220	5035
AT1G56225	0
AT1G56230	657
AT1G56233	0
AT1G56240	7
AT1G56242	1
AT1G56250	19
AT1G56260	131
AT1G56270	1
AT1G56280	10593
AT1G56290	592
AT1G56300	1933
AT1G56310	393
AT1G56320	11
AT1G56330	3256
AT1G56340	14802
AT1G56345	266
AT1G56350	304
AT1G56360	3
AT1G56380	0
AT1G56385	338
AT1G56390	2
AT1G56400	5
AT1G56410	9
AT1G56415	159
AT1G56418	156
AT1G56420	263
AT1G56423	356
AT1G56430	0
AT1G56440	231
AT1G56450	2748
AT1G56460	554
AT1G56470	1
AT1G56480	1
AT1G56490	12
AT1G56500	829
AT1G56510	66
AT1G56520	120
AT1G56530	0
AT1G56540	24
AT1G56550	1
AT1G56553	170
AT1G56555	6
AT1G56560	750
AT1G56570	197
AT1G56580	0
AT1G56590	680
AT1G56600	6
AT1G56605	0
AT1G56610	121
AT1G56612	156
AT1G56620	115
AT1G56630	0
AT1G56640	0
AT1G56650	12
AT1G56660	508
AT1G56670	57
AT1G56675	0
AT1G56680	57
AT1G56690	234
AT1G56700	2065
AT1G56710	306
AT1G56720	879
AT1G56730	0
AT1G56740	0
AT1G56750	0
AT1G56760	0
AT1G56770	0
AT1G56780	0
AT1G56790	0
AT1G56800	0
AT1G56810	0
AT1G56820	0
AT1G56830	0
AT1G56840	0
AT1G56850	0
AT1G56860	0
AT1G56870	0
AT1G56880	0
AT1G56890	0
AT1G56900	0
AT1G56910	0
AT1G56920	0
AT1G56930	0
AT1G56940	0
AT1G56950	0
AT1G56960	0
AT1G56970	0
AT1G56980	0
AT1G56990	0
AT1G57000	0
AT1G57010	0
AT1G57020	0
AT1G57030	0
AT1G57040	0
AT1G57050	0
AT1G57060	0
AT1G57070	0
AT1G57080	0
AT1G57090	0
AT1G57100	0
AT1G57110	0
AT1G57120	0
AT1G57130	0
AT1G57140	0
AT1G57150	0
AT1G57160	0
AT1G57170	0
AT1G57180	0
AT1G57190	0
AT1G57200	0
AT1G57210	0
AT1G57220	0
AT1G57230	0
AT1G57240	0
AT1G57250	0
AT1G57260	0
AT1G57270	0
AT1G57280	0
AT1G57290	0
AT1G57300	0
AT1G57310	0
AT1G57320	0
AT1G57330	0
AT1G57340	0
AT1G57350	0
AT1G57360	0
AT1G57370	0
AT1G57380	0
AT1G57390	0
AT1G57400	0
AT1G57410	0
AT1G57420	0
AT1G57430	0
AT1G57440	0
AT1G57450	0
AT1G57460	0
AT1G57470	0
AT1G57480	0
AT1G57490	0
AT1G57500	0
AT1G57510	0
AT1G57520	0
AT1G57530	0
AT1G57540	433
AT1G57550	0
AT1G57560	147
AT1G57565	0
AT1G57570	0
AT1G57580	0
AT1G57590	29
AT1G57600	434
AT1G57610	730
AT1G57613	0
AT1G57620	1089
AT1G57630	1
AT1G57640	0
AT1G57650	0
AT1G57660	3965
AT1G57670	0
AT1G57680	1907
AT1G57690	0
AT1G57700	476
AT1G57710	0
AT1G57720	10633
AT1G57730	0
AT1G57740	0
AT1G57750	6840
AT1G57760	288
AT1G57765	689
AT1G57770	421
AT1G57775	216
AT1G57777	437
AT1G57780	1
AT1G57790	141
AT1G57800	1
AT1G57810	1
AT1G57820	2122
AT1G57830	0
AT1G57835	0
AT1G57840	2
AT1G57850	0
AT1G57860	2004
AT1G57870	757
AT1G57900	0
AT1G57906	1
AT1G57943	5
AT1G57980	56
AT1G57990	153
AT1G58007	1
AT1G58010	0
AT1G58020	0
AT1G58025	1365
AT1G58030	1341
AT1G58037	0
AT1G58040	0
AT1G58050	3
AT1G58055	129
AT1G58060	1131
AT1G58070	109
AT1G58080	1349
AT1G58090	0
AT1G58100	1033
AT1G58110	1057
AT1G58120	40
AT1G58130	0
AT1G58140	0
AT1G58150	62
AT1G58160	36
AT1G58170	67
AT1G58180	107
AT1G58190	2
AT1G58200	1072
AT1G58210	255
AT1G58215	3
AT1G58220	357
AT1G58223	0
AT1G58225	10
AT1G58230	1263
AT1G58235	158
AT1G58242	0
AT1G58245	0
AT1G58248	0
AT1G58250	2032
AT1G58260	0
AT1G58265	0
AT1G58270	4
AT1G58280	143
AT1G58290	3078
AT1G58300	0
AT1G58310	1
AT1G58320	0
AT1G58330	0
AT1G58340	27
AT1G58350	735
AT1G58360	5182
AT1G58370	66
AT1G58380	1832
AT1G58390	0
AT1G58400	1
AT1G58410	18
AT1G58420	179
AT1G58430	461
AT1G58440	620
AT1G58450	0
AT1G58460	18
AT1G58470	467
AT1G58520	192
AT1G58525	0
AT1G58561	4
AT1G58590	39
AT1G58602	502
AT1G58643	0
AT1G58684	0
AT1G58725	0
AT1G58766	0
AT1G58807	0
AT1G58808	0
AT1G58848	21
AT1G58889	2
AT1G58936	0
AT1G58983	0
AT1G59030	0
AT1G59077	0
AT1G59124	1
AT1G59171	0
AT1G59218	0
AT1G59265	0
AT1G59312	0
AT1G59359	0
AT1G59406	0
AT1G59453	0
AT1G59460	0
AT1G59470	0
AT1G59500	15
AT1G59510	108
AT1G59520	520
AT1G59530	2
AT1G59540	977
AT1G59550	0
AT1G59560	341
AT1G59570	0
AT1G59580	379
AT1G59590	23
AT1G59600	558
AT1G59610	2917
AT1G59620	258
AT1G59630	1
AT1G59640	654
AT1G59650	597
AT1G59660	985
AT1G59670	5
AT1G59675	0
AT1G59680	0
AT1G59690	0
AT1G59700	175
AT1G59710	348
AT1G59720	206
AT1G59722	1
AT1G59723	0
AT1G59724	1
AT1G59725	3
AT1G59730	14
AT1G59740	26
AT1G59750	1612
AT1G59760	1492
AT1G59770	0
AT1G59780	0
AT1G59790	0
AT1G59800	3
AT1G59810	1
AT1G59820	1115
AT1G59830	1098
AT1G59833	0
AT1G59835	156
AT1G59840	342
AT1G59850	10
AT1G59860	108
AT1G59865	6
AT1G59870	800
AT1G59880	0
AT1G59885	0
AT1G59890	1967
AT1G59900	3636
AT1G59910	1052
AT1G59920	0
AT1G59930	0
AT1G59940	6
AT1G59950	0
AT1G59960	110
AT1G59970	395
AT1G59980	353
AT1G59990	1372
AT1G60000	1001
AT1G60010	558
AT1G60020	0
AT1G60025	0
AT1G60030	74
AT1G60040	1
AT1G60050	0
AT1G60060	2099
AT1G60070	2085
AT1G60072	0
AT1G60073	0
AT1G60075	0
AT1G60080	466
AT1G60090	0
AT1G60095	0
AT1G60110	0
AT1G60120	0
AT1G60130	1
AT1G60140	748
AT1G60150	0
AT1G60160	499
AT1G60170	1529
AT1G60180	0
AT1G60190	12
AT1G60200	3569
AT1G60220	1013
AT1G60230	408
AT1G60240	1
AT1G60250	0
AT1G60260	831
AT1G60270	2
AT1G60280	2
AT1G60290	0
AT1G60300	0
AT1G60310	0
AT1G60320	0
AT1G60330	0
AT1G60340	0
AT1G60350	0
AT1G60360	21
AT1G60370	0
AT1G60380	3
AT1G60390	617
AT1G60400	0
AT1G60410	9
AT1G60420	1249
AT1G60430	223
AT1G60440	594
AT1G60450	0
AT1G60460	35
AT1G60470	1
AT1G60480	0
AT1G60490	1192
AT1G60500	9
AT1G60505	0
AT1G60510	0
AT1G60520	0
AT1G60525	107
AT1G60530	1
AT1G60540	0
AT1G60545	8
AT1G60550	674
AT1G60560	390
AT1G60570	2
AT1G60580	0
AT1G60590	124
AT1G60600	624
AT1G60610	451
AT1G60620	398
AT1G60625	0
AT1G60630	286
AT1G60640	1335
AT1G60650	967
AT1G60660	534
AT1G60670	498
AT1G60680	42
AT1G60690	170
AT1G60700	245
AT1G60710	2839
AT1G60720	2
AT1G60730	49
AT1G60740	29
AT1G60750	0
AT1G60760	0
AT1G60770	1580
AT1G60780	2547
AT1G60783	0
AT1G60787	0
AT1G60790	444
AT1G60800	3345
AT1G60810	1997
AT1G60815	0
AT1G60820	0
AT1G60830	12
AT1G60835	0
AT1G60840	0
AT1G60850	782
AT1G60860	1085
AT1G60870	926
AT1G60880	0
AT1G60890	1106
AT1G60900	3073
AT1G60910	0
AT1G60913	0
AT1G60920	2
AT1G60930	188
AT1G60940	916
AT1G60950	7057
AT1G60960	237
AT1G60970	30
AT1G60980	1
AT1G60983	0
AT1G60985	141
AT1G60986	0
AT1G60987	5
AT1G60989	18
AT1G60990	606
AT1G60995	727
AT1G61000	500
AT1G61010	2007
AT1G61020	0
AT1G61030	596
AT1G61040	1040
AT1G61050	0
AT1G61060	0
AT1G61065	282
AT1G61070	0
AT1G61080	0
AT1G61090	0
AT1G61093	4
AT1G61095	0
AT1G61097	0
AT1G61100	1155
AT1G61105	0
AT1G61110	3
AT1G61120	0
AT1G61130	1
AT1G61140	738
AT1G61150	1186
AT1G61160	0
AT1G61165	2
AT1G61170	359
AT1G61180	591
AT1G61190	334
AT1G61200	0
AT1G61210	651
AT1G61215	112
AT1G61224	0
AT1G61226	0
AT1G61230	0
AT1G61240	641
AT1G61250	1929
AT1G61255	127
AT1G61260	174
AT1G61270	0
AT1G61275	7
AT1G61280	74
AT1G61290	11
AT1G61300	74
AT1G61310	357
AT1G61320	0
AT1G61330	0
AT1G61340	574
AT1G61350	709
AT1G61360	225
AT1G61370	93
AT1G61380	864
AT1G61390	32
AT1G61400	127
AT1G61410	8
AT1G61415	13
AT1G61420	87
AT1G61430	226
AT1G61440	48
AT1G61450	388
AT1G61460	95
AT1G61470	122
AT1G61475	0
AT1G61480	7
AT1G61490	193
AT1G61500	297
AT1G61510	0
AT1G61520	10319
AT1G61540	2
AT1G61542	0
AT1G61550	33
AT1G61560	1542
AT1G61562	0
AT1G61563	46
AT1G61565	0
AT1G61566	20
AT1G61570	1698
AT1G61575	5
AT1G61580	836
AT1G61590	1
AT1G61600	123
AT1G61610	13
AT1G61620	1142
AT1G61630	5
AT1G61640	406
AT1G61650	1
AT1G61660	689
AT1G61665	3
AT1G61667	143
AT1G61670	1138
AT1G61680	409
AT1G61685	0
AT1G61688	0
AT1G61690	993
AT1G61700	0
AT1G61710	1
AT1G61720	371
AT1G61730	1749
AT1G61732	2
AT1G61740	1523
AT1G61750	0
AT1G61760	43
AT1G61770	1052
AT1G61780	675
AT1G61790	2651
AT1G61795	14
AT1G61800	9
AT1G61810	27
AT1G61820	19
AT1G61830	14
AT1G61840	6
AT1G61850	778
AT1G61860	36
AT1G61870	2507
AT1G61880	0
AT1G61890	3707
AT1G61900	1620
AT1G61910	0
AT1G61920	0
AT1G61930	64
AT1G61940	0
AT1G61950	0
AT1G61960	181
AT1G61970	380
AT1G61980	325
AT1G61990	693
AT1G62000	2
AT1G62010	274
AT1G62020	3208
AT1G62030	404
AT1G62035	0
AT1G62040	793
AT1G62045	98
AT1G62050	437
AT1G62055	0
AT1G62060	0
AT1G62070	0
AT1G62075	0
AT1G62080	0
AT1G62085	300
AT1G62090	2
AT1G62095	0
AT1G62110	300
AT1G62120	230
AT1G62130	341
AT1G62150	255
AT1G62160	0
AT1G62170	0
AT1G62180	536
AT1G62190	0
AT1G62200	55
AT1G62210	0
AT1G62214	0
AT1G62220	1
AT1G62225	0
AT1G62230	0
AT1G62240	0
AT1G62250	226
AT1G62260	191
AT1G62262	0
AT1G62270	0
AT1G62280	125
AT1G62290	13
AT1G62300	126
AT1G62305	209
AT1G62310	600
AT1G62320	2
AT1G62330	1334
AT1G62333	52
AT1G62340	0
AT1G62350	86
AT1G62355	7
AT1G62360	808
AT1G62370	68
AT1G62380	4896
AT1G62390	4585
AT1G62400	8
AT1G62410	3
AT1G62420	6
AT1G62421	0
AT1G62422	35
AT1G62430	1181
AT1G62440	2
AT1G62450	1
AT1G62460	0
AT1G62480	3525
AT1G62490	18
AT1G62500	3739
AT1G62510	1
AT1G62515	0
AT1G62520	115
AT1G62530	0
AT1G62540	190
AT1G62550	0
AT1G62560	9
AT1G62570	174
AT1G62580	8
AT1G62590	85
AT1G62600	326
AT1G62610	207
AT1G62620	0
AT1G62630	89
AT1G62640	1434
AT1G62650	0
AT1G62660	589
AT1G62670	198
AT1G62680	183
AT1G62690	5
AT1G62695	2
AT1G62700	48
AT1G62710	161
AT1G62720	44
AT1G62730	247
AT1G62740	1967
AT1G62750	3533
AT1G62760	1
AT1G62766	0
AT1G62770	42
AT1G62780	997
AT1G62790	1099
AT1G62800	45
AT1G62810	265
AT1G62820	606
AT1G62830	753
AT1G62835	0
AT1G62840	3
AT1G62850	373
AT1G62860	190
AT1G62870	1611
AT1G62880	497
AT1G62886	0
AT1G62890	1
AT1G62895	0
AT1G62900	4
AT1G62910	45
AT1G62914	102
AT1G62915	56
AT1G62920	47
AT1G62930	165
AT1G62935	2
AT1G62940	0
AT1G62950	345
AT1G62960	816
AT1G62970	1060
AT1G62975	0
AT1G62978	0
AT1G62980	0
AT1G62981	41
AT1G62990	298
AT1G63000	1799
AT1G63005	0
AT1G63010	1152
AT1G63020	441
AT1G63030	0
AT1G63040	0
AT1G63050	665
AT1G63055	0
AT1G63057	0
AT1G63060	5
AT1G63070	0
AT1G63080	153
AT1G63090	643
AT1G63100	2038
AT1G63105	0
AT1G63110	1148
AT1G63120	369
AT1G63130	252
AT1G63140	0
AT1G63150	158
AT1G63160	523
AT1G63170	1316
AT1G63180	133
AT1G63190	3
AT1G63200	1
AT1G63205	2
AT1G63206	2
AT1G63210	9
AT1G63220	337
AT1G63230	177
AT1G63240	1070
AT1G63245	0
AT1G63250	539
AT1G63260	588
AT1G63270	331
AT1G63280	0
AT1G63290	1460
AT1G63295	25
AT1G63300	668
AT1G63310	199
AT1G63320	1
AT1G63330	4
AT1G63340	1
AT1G63350	12
AT1G63360	218
AT1G63370	7
AT1G63380	25
AT1G63390	6
AT1G63400	91
AT1G63410	0
AT1G63420	1270
AT1G63430	1379
AT1G63440	83
AT1G63450	1
AT1G63460	499
AT1G63470	1668
AT1G63480	1502
AT1G63490	902
AT1G63500	850
AT1G63510	0
AT1G63520	27
AT1G63522	31
AT1G63530	1
AT1G63535	0
AT1G63540	0
AT1G63550	0
AT1G63570	0
AT1G63580	0
AT1G63590	0
AT1G63600	0
AT1G63610	991
AT1G63615	1
AT1G63630	4
AT1G63640	1882
AT1G63650	793
AT1G63660	2325
AT1G63670	1312
AT1G63680	1609
AT1G63690	4387
AT1G63700	1858
AT1G63710	26
AT1G63720	437
AT1G63730	85
AT1G63740	333
AT1G63750	48
AT1G63760	51
AT1G63770	5158
AT1G63780	896
AT1G63790	0
AT1G63800	260
AT1G63810	1388
AT1G63820	15
AT1G63830	1485
AT1G63835	0
AT1G63840	2350
AT1G63850	848
AT1G63855	131
AT1G63860	107
AT1G63870	2
AT1G63880	364
AT1G63900	573
AT1G63910	9
AT1G63920	0
AT1G63930	4
AT1G63940	2318
AT1G63950	61
AT1G63960	32
AT1G63970	555
AT1G63980	3387
AT1G63990	12
AT1G64000	1
AT1G64010	0
AT1G64020	0
AT1G64030	2
AT1G64035	0
AT1G64040	1675
AT1G64050	1069
AT1G64060	153
AT1G64065	2
AT1G64070	0
AT1G64080	668
AT1G64090	3121
AT1G64100	20
AT1G64105	3
AT1G64107	1
AT1G64110	2
AT1G64120	0
AT1G64130	1
AT1G64140	3374
AT1G64150	381
AT1G64160	0
AT1G64170	34
AT1G64180	183
AT1G64185	121
AT1G64190	701
AT1G64195	0
AT1G64200	661
AT1G64210	7
AT1G64220	83
AT1G64230	4630
AT1G64235	0
AT1G64240	5
AT1G64250	62
AT1G64253	7
AT1G64255	1
AT1G64260	76
AT1G64270	362
AT1G64280	158
AT1G64290	0
AT1G64295	0
AT1G64300	166
AT1G64310	22
AT1G64320	70
AT1G64330	1939
AT1G64340	177
AT1G64350	727
AT1G64355	772
AT1G64360	0
AT1G64370	72
AT1G64380	317
AT1G64385	900
AT1G64390	6694
AT1G64400	310
AT1G64405	647
AT1G64410	0
AT1G64420	0
AT1G64430	1120
AT1G64440	744
AT1G64450	405
AT1G64455	0
AT1G64460	998
AT1G64480	2
AT1G64490	419
AT1G64500	106
AT1G64510	3144
AT1G64520	3393
AT1G64530	328
AT1G64540	1
AT1G64550	2407
AT1G64560	8
AT1G64561	7
AT1G64563	35
AT1G64570	838
AT1G64572	174
AT1G64580	223
AT1G64583	86
AT1G64584	1
AT1G64585	0
AT1G64590	0
AT1G64600	699
AT1G64610	291
AT1G64618	4
AT1G64620	272
AT1G64625	106
AT1G64630	477
AT1G64633	0
AT1G64640	601
AT1G64650	3172
AT1G64660	2120
AT1G64670	1773
AT1G64680	563
AT1G64690	319
AT1G64700	131
AT1G64710	340
AT1G64720	5156
AT1G64730	0
AT1G64740	538
AT1G64750	2524
AT1G64760	1533
AT1G64770	903
AT1G64780	48
AT1G64790	4199
AT1G64795	0
AT1G64800	2
AT1G64810	768
AT1G64820	10
AT1G64830	0
AT1G64840	566
AT1G64850	540
AT1G64860	811
AT1G64870	0
AT1G64880	3522
AT1G64890	309
AT1G64900	511
AT1G64910	43
AT1G64920	1
AT1G64930	0
AT1G64940	16
AT1G64950	349
AT1G64960	605
AT1G64970	1097
AT1G64980	1017
AT1G64990	1073
AT1G65000	165
AT1G65010	3360
AT1G65020	610
AT1G65030	804
AT1G65032	187
AT1G65040	1377
AT1G65050	87
AT1G65060	941
AT1G65070	886
AT1G65080	206
AT1G65090	0
AT1G65110	23
AT1G65113	0
AT1G65120	65
AT1G65130	23
AT1G65140	4
AT1G65150	1978
AT1G65160	0
AT1G65165	0
AT1G65170	0
AT1G65180	97
AT1G65190	15
AT1G65200	3
AT1G65210	0
AT1G65220	2170
AT1G65230	305
AT1G65240	189
AT1G65250	110
AT1G65260	1614
AT1G65270	2630
AT1G65280	1528
AT1G65290	4744
AT1G65295	1074
AT1G65300	1
AT1G65310	2
AT1G65320	545
AT1G65330	1
AT1G65340	0
AT1G65342	0
AT1G65346	0
AT1G65347	1
AT1G65349	0
AT1G65350	1
AT1G65352	118
AT1G65360	0
AT1G65365	0
AT1G65370	5764
AT1G65380	419
AT1G65385	2
AT1G65390	6
AT1G65410	781
AT1G65420	37
AT1G65425	0
AT1G65430	676
AT1G65440	6751
AT1G65450	5865
AT1G65470	863
AT1G65480	81
AT1G65481	0
AT1G65483	0
AT1G65484	0
AT1G65485	0
AT1G65486	1
AT1G65490	20
AT1G65500	3
AT1G65510	9
AT1G65520	257
AT1G65540	1179
AT1G65541	0
AT1G65550	10
AT1G65560	500
AT1G65570	0
AT1G65580	1862
AT1G65585	0
AT1G65590	602
AT1G65610	0
AT1G65620	166
AT1G65630	2
AT1G65640	0
AT1G65642	0
AT1G65650	1433
AT1G65660	1602
AT1G65670	3
AT1G65680	0
AT1G65681	0
AT1G65690	94
AT1G65700	727
AT1G65710	350
AT1G65720	3315
AT1G65730	402
AT1G65735	0
AT1G65740	0
AT1G65750	0
AT1G65760	0
AT1G65770	4
AT1G65780	7
AT1G65790	3
AT1G65800	57
AT1G65810	14
AT1G65820	1099
AT1G65830	0
AT1G65840	1149
AT1G65845	16
AT1G65850	0
AT1G65860	2
AT1G65870	4
AT1G65875	296
AT1G65880	3
AT1G65890	39
AT1G65900	1244
AT1G65910	127
AT1G65920	882
AT1G65930	7522
AT1G65940	0
AT1G65950	340
AT1G65960	5801
AT1G65970	84
AT1G65980	10597
AT1G65985	31
AT1G65990	2
AT1G66000	0
AT1G66010	0
AT1G66020	0
AT1G66030	0
AT1G66040	5
AT1G66045	0
AT1G66050	23
AT1G66060	0
AT1G66070	894
AT1G66080	547
AT1G66090	93
AT1G66100	0
AT1G66110	0
AT1G66120	303
AT1G66130	244
AT1G66140	19
AT1G66145	0
AT1G66150	3450
AT1G66160	80
AT1G66170	1
AT1G66173	17
AT1G66180	4777
AT1G66190	27
AT1G66200	4606
AT1G66210	23
AT1G66220	0
AT1G66230	64
AT1G66235	1
AT1G66240	1702
AT1G66245	0
AT1G66250	1229
AT1G66260	3262
AT1G66270	1
AT1G66280	5
AT1G66290	0
AT1G66300	9
AT1G66310	1
AT1G66320	1
AT1G66330	1228
AT1G66340	821
AT1G66345	211
AT1G66350	1989
AT1G66360	61
AT1G66370	0
AT1G66380	1
AT1G66390	0
AT1G66400	1269
AT1G66410	8735
AT1G66420	0
AT1G66430	2266
AT1G66440	0
AT1G66450	0
AT1G66460	0
AT1G66465	1
AT1G66470	2
AT1G66480	121
AT1G66490	0
AT1G66500	1510
AT1G66510	361
AT1G66520	275
AT1G66530	1473
AT1G66534	0
AT1G66540	280
AT1G66550	0
AT1G66560	0
AT1G66570	0
AT1G66580	8344
AT1G66590	87
AT1G66600	0
AT1G66610	5
AT1G66620	293
AT1G66630	2
AT1G66640	0
AT1G66650	121
AT1G66660	268
AT1G66670	2086
AT1G66680	1105
AT1G66690	8
AT1G66700	0
AT1G66710	0
AT1G66720	0
AT1G66725	64
AT1G66730	1395
AT1G66740	422
AT1G66750	384
AT1G66760	216
AT1G66770	0
AT1G66780	3
AT1G66783	0
AT1G66795	0
AT1G66800	0
AT1G66810	43
AT1G66820	0
AT1G66830	12
AT1G66840	223
AT1G66850	1
AT1G66852	0
AT1G66855	0
AT1G66860	0
AT1G66870	0
AT1G66880	323
AT1G66890	326
AT1G66900	384
AT1G66910	31
AT1G66920	0
AT1G66930	14
AT1G66940	483
AT1G66950	607
AT1G66960	27
AT1G66970	246
AT1G66980	1318
AT1G66990	1
AT1G67000	5
AT1G67010	0
AT1G67020	6
AT1G67025	0
AT1G67030	3
AT1G67035	156
AT1G67040	642
AT1G67050	803
AT1G67060	772
AT1G67070	77
AT1G67080	892
AT1G67090	51212
AT1G67100	27
AT1G67105	14
AT1G67110	1
AT1G67120	2859
AT1G67130	2
AT1G67140	1803
AT1G67148	0
AT1G67150	3
AT1G67160	0
AT1G67170	368
AT1G67180	235
AT1G67190	178
AT1G67195	28
AT1G67200	0
AT1G67210	156
AT1G67220	14
AT1G67230	5071
AT1G67235	0
AT1G67238	1
AT1G67240	0
AT1G67250	1280
AT1G67260	1
AT1G67265	532
AT1G67270	40
AT1G67280	2481
AT1G67290	77
AT1G67300	1175
AT1G67310	1591
AT1G67320	747
AT1G67325	1173
AT1G67328	0
AT1G67330	0
AT1G67340	487
AT1G67350	2368
AT1G67360	1719
AT1G67365	34
AT1G67370	29
AT1G67390	0
AT1G67400	138
AT1G67410	277
AT1G67420	364
AT1G67430	16040
AT1G67440	454
AT1G67450	0
AT1G67455	0
AT1G67460	9
AT1G67470	80
AT1G67480	817
AT1G67481	2
AT1G67490	861
AT1G67500	652
AT1G67510	401
AT1G67520	14
AT1G67530	493
AT1G67540	4
AT1G67550	315
AT1G67560	1658
AT1G67570	201
AT1G67580	1835
AT1G67590	1829
AT1G67600	148
AT1G67610	2
AT1G67620	471
AT1G67623	3
AT1G67626	3
AT1G67630	1000
AT1G67635	0
AT1G67640	22
AT1G67645	0
AT1G67650	36
AT1G67660	832
AT1G67670	0
AT1G67680	2006
AT1G67690	426
AT1G67700	1782
AT1G67710	8
AT1G67720	1051
AT1G67730	4004
AT1G67740	4355
AT1G67750	827
AT1G67760	35
AT1G67770	32
AT1G67775	3
AT1G67780	188
AT1G67785	2597
AT1G67790	0
AT1G67792	30
AT1G67800	151
AT1G67810	2
AT1G67820	160
AT1G67830	1898
AT1G67840	852
AT1G67850	738
AT1G67855	1
AT1G67856	18
AT1G67860	87
AT1G67865	528
AT1G67870	658
AT1G67880	608
AT1G67890	572
AT1G67900	488
AT1G67910	7
AT1G67920	4
AT1G67930	1336
AT1G67940	200
AT1G67950	598
AT1G67960	452
AT1G67970	543
AT1G67980	0
AT1G67990	0
AT1G68000	854
AT1G68010	2001
AT1G68020	1465
AT1G68030	58
AT1G68040	0
AT1G68050	1601
AT1G68060	3065
AT1G68070	859
AT1G68080	354
AT1G68090	1
AT1G68100	669
AT1G68110	49
AT1G68120	76
AT1G68130	705
AT1G68140	1480
AT1G68150	0
AT1G68160	401
AT1G68170	169
AT1G68180	5
AT1G68185	410
AT1G68190	167
AT1G68200	15
AT1G68210	0
AT1G68220	915
AT1G68230	102
AT1G68238	9
AT1G68240	0
AT1G68250	1
AT1G68260	554
AT1G68270	1
AT1G68280	0
AT1G68285	0
AT1G68290	6
AT1G68300	634
AT1G68310	631
AT1G68320	22
AT1G68325	0
AT1G68330	206
AT1G68340	206
AT1G68350	7
AT1G68360	9
AT1G68370	1115
AT1G68380	0
AT1G68390	6
AT1G68400	1440
AT1G68410	854
AT1G68420	0
AT1G68430	134
AT1G68440	414
AT1G68450	0
AT1G68460	48
AT1G68470	122
AT1G68480	421
AT1G68490	1422
AT1G68500	150
AT1G68510	1
AT1G68520	475
AT1G68526	0
AT1G68530	8089
AT1G68540	225
AT1G68550	1730
AT1G68560	14602
AT1G68568	2
AT1G68570	852
AT1G68580	1208
AT1G68585	87
AT1G68590	3473
AT1G68600	130
AT1G68610	10
AT1G68620	43
AT1G68630	0
AT1G68640	56
AT1G68650	552
AT1G68660	814
AT1G68670	1366
AT1G68680	691
AT1G68690	386
AT1G68700	9
AT1G68710	1562
AT1G68720	2261
AT1G68723	2
AT1G68725	28
AT1G68730	251
AT1G68735	0
AT1G68740	382
AT1G68750	0
AT1G68760	222
AT1G68765	0
AT1G68770	0
AT1G68780	56
AT1G68790	2823
AT1G68795	9
AT1G68800	80
AT1G68810	471
AT1G68820	945
AT1G68825	143
AT1G68830	660
AT1G68840	12
AT1G68845	0
AT1G68850	0
AT1G68860	0
AT1G68862	228
AT1G68870	275
AT1G68872	184
AT1G68875	0
AT1G68877	0
AT1G68880	0
AT1G68890	1558
AT1G68905	20
AT1G68907	23
AT1G68910	479
AT1G68920	1174
AT1G68930	167
AT1G68935	0
AT1G68937	0
AT1G68940	0
AT1G68945	532
AT1G68950	0
AT1G68960	0
AT1G68970	0
AT1G68980	479
AT1G68990	1443
AT1G69000	0
AT1G69010	652
AT1G69020	188
AT1G69030	724
AT1G69040	2597
AT1G69050	72
AT1G69060	546
AT1G69070	2177
AT1G69080	143
AT1G69085	3
AT1G69090	0
AT1G69100	727
AT1G69110	0
AT1G69120	7
AT1G69130	0
AT1G69140	0
AT1G69150	0
AT1G69160	263
AT1G69170	374
AT1G69180	11
AT1G69190	1
AT1G69200	1519
AT1G69210	295
AT1G69220	1615
AT1G69230	88
AT1G69240	0
AT1G69250	1411
AT1G69252	330
AT1G69260	44
AT1G69270	65
AT1G69280	80
AT1G69290	130
AT1G69295	2966
AT1G69300	0
AT1G69310	24
AT1G69320	22
AT1G69325	16
AT1G69330	423
AT1G69340	1118
AT1G69350	94
AT1G69360	605
AT1G69370	659
AT1G69380	323
AT1G69390	846
AT1G69400	163
AT1G69410	964
AT1G69420	3064
AT1G69430	74
AT1G69440	681
AT1G69450	56
AT1G69460	1744
AT1G69470	0
AT1G69480	2
AT1G69485	10
AT1G69490	21
AT1G69500	6
AT1G69510	1269
AT1G69520	83
AT1G69523	52
AT1G69526	21
AT1G69530	1553
AT1G69540	20
AT1G69543	0
AT1G69550	225
AT1G69560	3
AT1G69570	20
AT1G69572	0
AT1G69580	102
AT1G69587	122
AT1G69588	0
AT1G69590	0
AT1G69600	213
AT1G69610	92
AT1G69620	17286
AT1G69630	1
AT1G69640	706
AT1G69650	0
AT1G69660	0
AT1G69670	530
AT1G69680	260
AT1G69690	2256
AT1G69700	1427
AT1G69710	12
AT1G69720	32
AT1G69730	12
AT1G69740	3240
AT1G69750	584
AT1G69760	425
AT1G69770	2663
AT1G69780	1445
AT1G69790	23
AT1G69792	0
AT1G69795	0
AT1G69797	0
AT1G69800	681
AT1G69810	3
AT1G69818	70
AT1G69820	7
AT1G69825	0
AT1G69828	0
AT1G69830	5285
AT1G69840	2282
AT1G69850	223
AT1G69860	24
AT1G69870	6096
AT1G69880	0
AT1G69890	591
AT1G69900	12
AT1G69910	810
AT1G69920	1
AT1G69930	0
AT1G69935	431
AT1G69940	33
AT1G69950	473
AT1G69960	686
AT1G69970	81
AT1G69980	511
AT1G69981	0
AT1G69990	0
AT1G70000	157
AT1G70010	0
AT1G70020	10
AT1G70030	46
AT1G70040	0
AT1G70050	0
AT1G70060	569
AT1G70070	1203
AT1G70080	2
AT1G70090	1912
AT1G70100	1022
AT1G70110	1
AT1G70120	1
AT1G70130	21
AT1G70140	78
AT1G70150	257
AT1G70160	3499
AT1G70170	0
AT1G70175	0
AT1G70180	1035
AT1G70185	2
AT1G70190	1001
AT1G70200	1072
AT1G70209	0
AT1G70210	1745
AT1G70220	26
AT1G70230	80
AT1G70250	62
AT1G70260	0
AT1G70270	141
AT1G70280	953
AT1G70290	717
AT1G70300	154
AT1G70310	2227
AT1G70320	8335
AT1G70330	474
AT1G70335	0
AT1G70340	188
AT1G70350	530
AT1G70360	129
AT1G70370	13825
AT1G70380	0
AT1G70390	1
AT1G70400	2
AT1G70410	724
AT1G70420	179
AT1G70430	38
AT1G70440	101
AT1G70450	1
AT1G70460	21
AT1G70470	109
AT1G70475	0
AT1G70480	1272
AT1G70490	5280
AT1G70500	1336
AT1G70505	122
AT1G70510	79
AT1G70518	154
AT1G70520	678
AT1G70530	502
AT1G70540	0
AT1G70550	1071
AT1G70560	1686
AT1G70570	1307
AT1G70580	550
AT1G70581	0
AT1G70590	453
AT1G70600	19178
AT1G70610	450
AT1G70620	3075
AT1G70630	289
AT1G70640	26
AT1G70645	0
AT1G70650	148
AT1G70660	254
AT1G70670	966
AT1G70680	29
AT1G70690	232
AT1G70700	4440
AT1G70710	8314
AT1G70720	143
AT1G70730	1951
AT1G70740	676
AT1G70750	541
AT1G70760	0
AT1G70770	3922
AT1G70780	4803
AT1G70790	851
AT1G70800	189
AT1G70810	164
AT1G70820	1598
AT1G70830	31154
AT1G70840	0
AT1G70850	52
AT1G70860	0
AT1G70870	0
AT1G70880	0
AT1G70885	2
AT1G70890	7
AT1G70895	145
AT1G70900	671
AT1G70910	1
AT1G70920	16
AT1G70940	1272
AT1G70944	0
AT1G70949	0
AT1G70950	38
AT1G70960	0
AT1G70970	0
AT1G70980	1252
AT1G70985	62
AT1G70990	12
AT1G71000	56
AT1G71002	0
AT1G71010	2919
AT1G71015	25
AT1G71020	736
AT1G71030	308
AT1G71040	508
AT1G71050	236
AT1G71060	240
AT1G71070	819
AT1G71080	1414
AT1G71090	588
AT1G71100	679
AT1G71110	373
AT1G71120	0
AT1G71130	384
AT1G71140	45
AT1G71150	3
AT1G71160	0
AT1G71170	563
AT1G71180	381
AT1G71190	313
AT1G71200	1
AT1G71210	583
AT1G71220	4202
AT1G71230	165
AT1G71235	0
AT1G71240	471
AT1G71250	0
AT1G71260	1695
AT1G71270	1340
AT1G71280	7
AT1G71290	0
AT1G71300	2
AT1G71310	787
AT1G71320	1
AT1G71330	72
AT1G71340	605
AT1G71350	846
AT1G71360	402
AT1G71370	5
AT1G71380	32
AT1G71390	0
AT1G71400	2
AT1G71410	1069
AT1G71420	38
AT1G71430	143
AT1G71440	1047
AT1G71450	2
AT1G71460	323
AT1G71470	10
AT1G71480	70
AT1G71490	103
AT1G71500	2057
AT1G71520	0
AT1G71528	10
AT1G71530	0
AT1G71680	1
AT1G71690	224
AT1G71691	700
AT1G71692	27
AT1G71695	3113
AT1G71696	590
AT1G71697	494
AT1G71700	0
AT1G71710	732
AT1G71720	1226
AT1G71730	1172
AT1G71740	5
AT1G71750	302
AT1G71760	110
AT1G71770	417
AT1G71780	457
AT1G71790	898
AT1G71800	569
AT1G71810	399
AT1G71820	2150
AT1G71828	0
AT1G71830	1272
AT1G71840	1691
AT1G71850	549
AT1G71860	1568
AT1G71865	309
AT1G71866	19
AT1G71870	850
AT1G71880	666
AT1G71890	1508
AT1G71900	783
AT1G71910	70
AT1G71920	20
AT1G71930	23
AT1G71940	369
AT1G71950	1203
AT1G71960	634
AT1G71970	520
AT1G71980	1193
AT1G71990	246
AT1G72000	10
AT1G72010	619
AT1G72020	3825
AT1G72030	302
AT1G72040	4165
AT1G72050	2324
AT1G72060	5
AT1G72070	1
AT1G72080	0
AT1G72090	2007
AT1G72100	1
AT1G72110	336
AT1G72120	107
AT1G72125	9
AT1G72130	116
AT1G72131	0
AT1G72140	22
AT1G72141	0
AT1G72150	4458
AT1G72160	1552
AT1G72170	787
AT1G72175	309
AT1G72180	1491
AT1G72190	281
AT1G72200	13
AT1G72210	320
AT1G72220	3
AT1G72230	322
AT1G72240	494
AT1G72250	1744
AT1G72260	49197
AT1G72270	73
AT1G72275	216
AT1G72280	221
AT1G72290	22008
AT1G72300	121
AT1G72310	629
AT1G72320	1480
AT1G72330	776
AT1G72340	883
AT1G72350	0
AT1G72360	36
AT1G72370	17855
AT1G72390	1672
AT1G72410	1812
AT1G72416	34
AT1G72420	340
AT1G72430	386
AT1G72440	2635
AT1G72450	2715
AT1G72460	1
AT1G72470	289
AT1G72480	1709
AT1G72490	15
AT1G72500	766
AT1G72510	445
AT1G72520	804
AT1G72530	122
AT1G72540	27
AT1G72545	1
AT1G72550	2487
AT1G72560	936
AT1G72570	1
AT1G72580	0
AT1G72590	0
AT1G72600	2
AT1G72610	22
AT1G72620	1
AT1G72630	255
AT1G72640	450
AT1G72645	193
AT1G72650	910
AT1G72660	5
AT1G72670	757
AT1G72680	457
AT1G72690	245
AT1G72700	1252
AT1G72710	3311
AT1G72720	14
AT1G72730	705
AT1G72740	674
AT1G72750	1160
AT1G72755	0
AT1G72760	3
AT1G72770	853
AT1G72780	0
AT1G72790	242
AT1G72800	7
AT1G72810	1260
AT1G72820	1007
AT1G72830	126
AT1G72840	125
AT1G72850	12
AT1G72852	12
AT1G72855	0
AT1G72860	4
AT1G72870	3
AT1G72880	986
AT1G72890	45
AT1G72900	77
AT1G72910	98
AT1G72920	120
AT1G72930	59
AT1G72940	211
AT1G72950	141
AT1G72960	13
AT1G72970	9158
AT1G72980	1
AT1G72990	409
AT1G73000	0
AT1G73010	291
AT1G73020	896
AT1G73030	877
AT1G73040	39
AT1G73050	0
AT1G73060	1105
AT1G73065	1
AT1G73066	36
AT1G73080	5800
AT1G73090	520
AT1G73100	593
AT1G73110	381
AT1G73120	6
AT1G73130	422
AT1G73140	15
AT1G73150	392
AT1G73160	0
AT1G73165	0
AT1G73170	709
AT1G73175	2
AT1G73177	291
AT1G73180	1220
AT1G73190	0
AT1G73200	828
AT1G73210	645
AT1G73220	2053
AT1G73230	5483
AT1G73240	574
AT1G73250	283
AT1G73260	7
AT1G73270	0
AT1G73280	4
AT1G73290	0
AT1G73300	0
AT1G73310	181
AT1G73320	234
AT1G73325	153
AT1G73330	0
AT1G73340	0
AT1G73350	669
AT1G73360	180
AT1G73370	150
AT1G73380	388
AT1G73390	1068
AT1G73400	117
AT1G73410	1
AT1G73430	1277
AT1G73440	100
AT1G73445	11
AT1G73450	567
AT1G73460	1481
AT1G73470	610
AT1G73480	216
AT1G73490	2035
AT1G73500	3567
AT1G73510	3
AT1G73530	430
AT1G73540	5991
AT1G73550	134
AT1G73560	69
AT1G73570	362
AT1G73580	3
AT1G73590	1030
AT1G73600	1446
AT1G73603	85
AT1G73607	116
AT1G73610	116
AT1G73620	1685
AT1G73630	90
AT1G73640	56
AT1G73650	538
AT1G73655	1090
AT1G73660	854
AT1G73670	336
AT1G73680	421
AT1G73687	2
AT1G73690	140
AT1G73700	29
AT1G73710	507
AT1G73720	1114
AT1G73730	548
AT1G73740	358
AT1G73750	113
AT1G73760	1422
AT1G73770	244
AT1G73780	1
AT1G73790	55
AT1G73805	47
AT1G73810	2
AT1G73820	674
AT1G73830	420
AT1G73840	1278
AT1G73850	227
AT1G73860	22
AT1G73870	2
AT1G73875	336
AT1G73880	439
AT1G73885	1772
AT1G73890	84
AT1G73900	0
AT1G73910	67
AT1G73920	1048
AT1G73930	1004
AT1G73940	1645
AT1G73950	568
AT1G73960	1590
AT1G73965	3
AT1G73970	471
AT1G73980	950
AT1G73990	1167
AT1G74000	33
AT1G74010	279
AT1G74020	254
AT1G74030	1141
AT1G74035	0
AT1G74040	1218
AT1G74045	0
AT1G74050	6364
AT1G74055	0
AT1G74060	9219
AT1G74070	593
AT1G74080	0
AT1G74088	103
AT1G74090	299
AT1G74100	1429
AT1G74110	0
AT1G74120	211
AT1G74130	0
AT1G74140	2
AT1G74150	188
AT1G74160	1155
AT1G74170	374
AT1G74180	226
AT1G74190	0
AT1G74200	55
AT1G74205	1
AT1G74210	758
AT1G74220	1
AT1G74230	3295
AT1G74240	357
AT1G74250	1491
AT1G74260	2872
AT1G74270	3238
AT1G74280	110
AT1G74290	3
AT1G74300	75
AT1G74310	957
AT1G74320	671
AT1G74330	338
AT1G74340	546
AT1G74350	79
AT1G74360	48
AT1G74370	194
AT1G74380	1295
AT1G74385	0
AT1G74390	584
AT1G74400	72
AT1G74410	137
AT1G74420	147
AT1G74430	1413
AT1G74440	78
AT1G74450	1029
AT1G74453	221
AT1G74456	115
AT1G74457	0
AT1G74458	16
AT1G74460	1
AT1G74470	9741
AT1G74480	8
AT1G74490	111
AT1G74500	0
AT1G74510	766
AT1G74520	1098
AT1G74530	540
AT1G74540	0
AT1G74545	9
AT1G74550	3
AT1G74560	5559
AT1G74570	0
AT1G74580	367
AT1G74590	127
AT1G74600	219
AT1G74610	0
AT1G74620	0
AT1G74630	93
AT1G74640	848
AT1G74650	59
AT1G74660	11
AT1G74670	62
AT1G74675	0
AT1G74680	291
AT1G74690	3217
AT1G74700	116
AT1G74710	154
AT1G74720	1792
AT1G74730	915
AT1G74740	178
AT1G74750	203
AT1G74770	9
AT1G74780	251
AT1G74790	939
AT1G74800	677
AT1G74810	5
AT1G74820	0
AT1G74830	0
AT1G74840	1571
AT1G74850	1795
AT1G74860	216
AT1G74870	12
AT1G74875	10
AT1G74880	639
AT1G74890	93
AT1G74900	42
AT1G74910	1579
AT1G74920	3505
AT1G74929	0
AT1G74930	2937
AT1G74940	1046
AT1G74950	1232
AT1G74960	5100
AT1G74970	2906
AT1G74990	0
AT1G75000	45
AT1G75010	512
AT1G75020	168
AT1G75030	51
AT1G75040	1189
AT1G75050	430
AT1G75060	1057
AT1G75070	0
AT1G75080	1065
AT1G75090	826
AT1G75100	201
AT1G75110	447
AT1G75120	251
AT1G75125	63
AT1G75130	253
AT1G75140	873
AT1G75150	526
AT1G75160	4
AT1G75163	11
AT1G75166	28
AT1G75170	581
AT1G75180	977
AT1G75190	497
AT1G75200	1314
AT1G75210	1115
AT1G75220	1472
AT1G75230	490
AT1G75240	844
AT1G75250	0
AT1G75260	61
AT1G75261	0
AT1G75270	836
AT1G75280	1181
AT1G75290	64
AT1G75295	40
AT1G75300	51
AT1G75310	1763
AT1G75330	3056
AT1G75335	154
AT1G75340	733
AT1G75350	3226
AT1G75360	53
AT1G75370	1179
AT1G75380	1555
AT1G75390	2761
AT1G75394	9
AT1G75400	978
AT1G75410	352
AT1G75420	535
AT1G75430	85
AT1G75440	161
AT1G75450	292
AT1G75460	271
AT1G75470	0
AT1G75480	0
AT1G75490	16
AT1G75500	4164
AT1G75510	973
AT1G75520	604
AT1G75530	1
AT1G75540	82
AT1G75550	90
AT1G75560	1889
AT1G75570	0
AT1G75580	982
AT1G75590	141
AT1G75600	0
AT1G75610	5
AT1G75620	167
AT1G75630	2021
AT1G75640	1556
AT1G75650	0
AT1G75660	2836
AT1G75670	578
AT1G75680	2112
AT1G75690	565
AT1G75700	30
AT1G75710	1629
AT1G75717	0
AT1G75720	15
AT1G75730	489
AT1G75740	0
AT1G75750	105
AT1G75760	726
AT1G75770	75
AT1G75780	114
AT1G75785	0
AT1G75790	0
AT1G75800	3882
AT1G75810	262
AT1G75820	763
AT1G75830	0
AT1G75840	2743
AT1G75850	739
AT1G75860	967
AT1G75870	10
AT1G75880	156
AT1G75890	67
AT1G75891	24
AT1G75900	1567
AT1G75910	2
AT1G75920	4
AT1G75930	0
AT1G75940	0
AT1G75945	570
AT1G75950	6691
AT1G75960	242
AT1G75970	0
AT1G75980	368
AT1G75990	1107
AT1G76000	0
AT1G76010	7855
AT1G76020	321
AT1G76030	2902
AT1G76040	301
AT1G76050	528
AT1G76060	223
AT1G76062	0
AT1G76065	92
AT1G76070	65
AT1G76080	866
AT1G76090	624
AT1G76100	1538
AT1G76110	176
AT1G76120	400
AT1G76130	73
AT1G76135	0
AT1G76140	2000
AT1G76150	762
AT1G76160	2961
AT1G76170	301
AT1G76180	5081
AT1G76185	178
AT1G76190	3
AT1G76200	3058
AT1G76210	6
AT1G76220	0
AT1G76230	1
AT1G76240	32
AT1G76250	222
AT1G76260	497
AT1G76270	664
AT1G76280	508
AT1G76290	1
AT1G76300	1935
AT1G76310	1316
AT1G76320	776
AT1G76330	0
AT1G76340	653
AT1G76350	596
AT1G76360	53
AT1G76370	17
AT1G76380	894
AT1G76390	132
AT1G76400	1991
AT1G76405	471
AT1G76410	89
AT1G76420	173
AT1G76430	0
AT1G76440	528
AT1G76450	770
AT1G76460	739
AT1G76465	0
AT1G76470	2
AT1G76480	20
AT1G76490	7268
AT1G76500	7
AT1G76510	992
AT1G76520	463
AT1G76530	1
AT1G76540	2290
AT1G76550	1886
AT1G76560	85
AT1G76570	92
AT1G76580	803
AT1G76590	104
AT1G76600	422
AT1G76610	42
AT1G76620	540
AT1G76630	1102
AT1G76640	1
AT1G76650	179
AT1G76660	1271
AT1G76670	2122
AT1G76680	213
AT1G76690	53
AT1G76700	346
AT1G76705	29
AT1G76710	924
AT1G76720	298
AT1G76728	0
AT1G76730	615
AT1G76740	591
AT1G76750	167
AT1G76760	122
AT1G76770	7
AT1G76780	121
AT1G76790	543
AT1G76800	4
AT1G76810	5244
AT1G76820	161
AT1G76830	55
AT1G76840	0
AT1G76850	2400
AT1G76860	1159
AT1G76870	125
AT1G76878	61
AT1G76880	0
AT1G76890	627
AT1G76892	0
AT1G76900	1076
AT1G76910	0
AT1G76911	0
AT1G76920	812
AT1G76930	5
AT1G76940	677
AT1G76950	1304
AT1G76952	0
AT1G76954	0
AT1G76955	11
AT1G76960	4
AT1G76965	5
AT1G76970	326
AT1G76980	122
AT1G76990	1802
AT1G76994	0
AT1G77000	872
AT1G77010	67
AT1G77020	194
AT1G77030	2465
AT1G77040	2
AT1G77060	505
AT1G77080	1807
AT1G77090	424
AT1G77093	10
AT1G77095	0
AT1G77100	0
AT1G77110	118
AT1G77120	244
AT1G77122	231
AT1G77130	548
AT1G77131	86
AT1G77138	0
AT1G77140	774
AT1G77145	0
AT1G77150	0
AT1G77160	0
AT1G77170	318
AT1G77180	3828
AT1G77190	0
AT1G77200	144
AT1G77210	129
AT1G77220	844
AT1G77230	222
AT1G77235	1
AT1G77240	0
AT1G77250	551
AT1G77260	1300
AT1G77270	1744
AT1G77280	603
AT1G77290	177
AT1G77300	1585
AT1G77310	250
AT1G77320	408
AT1G77330	40
AT1G77340	4
AT1G77350	1581
AT1G77360	143
AT1G77370	1088
AT1G77380	91
AT1G77390	134
AT1G77400	93
AT1G77405	44
AT1G77410	131
AT1G77420	333
AT1G77440	1494
AT1G77450	82
AT1G77460	786
AT1G77470	1229
AT1G77480	555
AT1G77490	1496
AT1G77500	557
AT1G77510	4230
AT1G77520	774
AT1G77525	848
AT1G77530	4
AT1G77540	1295
AT1G77550	1128
AT1G77560	0
AT1G77570	88
AT1G77580	1070
AT1G77590	2654
AT1G77600	1182
AT1G77610	4239
AT1G77620	556
AT1G77630	1189
AT1G77640	9
AT1G77650	0
AT1G77655	1
AT1G77660	880
AT1G77670	1502
AT1G77680	1082
AT1G77682	0
AT1G77690	376
AT1G77700	74
AT1G77710	2381
AT1G77720	735
AT1G77730	2
AT1G77740	1657
AT1G77750	870
AT1G77760	335
AT1G77765	11
AT1G77770	459
AT1G77780	0
AT1G77790	30
AT1G77800	2542
AT1G77810	890
AT1G77815	0
AT1G77820	0
AT1G77830	1
AT1G77840	2076
AT1G77850	522
AT1G77855	94
AT1G77860	19
AT1G77870	201
AT1G77880	25
AT1G77885	24
AT1G77890	195
AT1G77910	0
AT1G77920	108
AT1G77930	380
AT1G77932	0
AT1G77940	10083
AT1G77950	0
AT1G77960	0
AT1G77980	2
AT1G77990	170
AT1G77992	0
AT1G78000	6
AT1G78010	634
AT1G78020	3693
AT1G78030	4
AT1G78040	18505
AT1G78050	391
AT1G78060	1052
AT1G78070	85
AT1G78080	7366
AT1G78090	412
AT1G78095	0
AT1G78100	467
AT1G78110	405
AT1G78120	99
AT1G78130	4
AT1G78140	276
AT1G78150	3453
AT1G78160	9
AT1G78170	716
AT1G78172	125
AT1G78180	375
AT1G78190	108
AT1G78200	523
AT1G78206	5
AT1G78210	3994
AT1G78220	2
AT1G78230	9
AT1G78240	1672
AT1G78250	0
AT1G78260	114
AT1G78265	3
AT1G78270	0
AT1G78280	630
AT1G78290	73
AT1G78300	3970
AT1G78310	137
AT1G78320	39
AT1G78330	1
AT1G78340	9
AT1G78350	0
AT1G78355	0
AT1G78360	0
AT1G78370	1773
AT1G78380	4250
AT1G78390	5
AT1G78400	22
AT1G78410	5
AT1G78420	1417
AT1G78430	904
AT1G78440	122
AT1G78450	126
AT1G78460	182
AT1G78470	0
AT1G78476	6
AT1G78478	6
AT1G78480	11
AT1G78490	2745
AT1G78500	1
AT1G78510	291
AT1G78520	8
AT1G78530	30
AT1G78540	396
AT1G78550	180
AT1G78560	928
AT1G78570	4627
AT1G78580	4701
AT1G78590	403
AT1G78600	768
AT1G78610	1399
AT1G78620	749
AT1G78630	6919
AT1G78635	0
AT1G78640	0
AT1G78650	853
AT1G78660	849
AT1G78670	129
AT1G78680	1251
AT1G78690	322
AT1G78700	535
AT1G78710	153
AT1G78720	7
AT1G78730	167
AT1G78740	0
AT1G78750	6
AT1G78760	12
AT1G78770	608
AT1G78780	1279
AT1G78790	357
AT1G78800	626
AT1G78810	292
AT1G78815	23
AT1G78820	557
AT1G78830	494
AT1G78840	0
AT1G78850	127
AT1G78860	68
AT1G78865	224
AT1G78870	994
AT1G78880	2932
AT1G78890	520
AT1G78895	323
AT1G78900	10467
AT1G78910	189
AT1G78915	402
AT1G78920	3901
AT1G78922	0
AT1G78930	279
AT1G78940	226
AT1G78950	975
AT1G78955	98
AT1G78960	3683
AT1G78970	793
AT1G78980	1
AT1G78990	18
AT1G78995	247
AT1G79000	1876
AT1G79010	3344
AT1G79020	261
AT1G79030	849
AT1G79040	10151
AT1G79050	800
AT1G79060	654
AT1G79070	176
AT1G79075	676
AT1G79080	580
AT1G79090	1585
AT1G79100	12
AT1G79103	19
AT1G79110	477
AT1G79120	69
AT1G79130	3
AT1G79150	1225
AT1G79160	442
AT1G79170	27
AT1G79180	17
AT1G79190	651
AT1G79200	652
AT1G79210	1507
AT1G79220	182
AT1G79230	2974
AT1G79240	0
AT1G79245	1963
AT1G79250	8
AT1G79260	371
AT1G79270	404
AT1G79280	3581
AT1G79290	0
AT1G79300	0
AT1G79310	1
AT1G79320	2
AT1G79330	51
AT1G79340	2471
AT1G79350	2063
AT1G79360	974
AT1G79370	39
AT1G79380	791
AT1G79390	712
AT1G79400	2
AT1G79410	74
AT1G79420	596
AT1G79430	146
AT1G79440	2591
AT1G79450	114
AT1G79460	890
AT1G79470	594
AT1G79480	48
AT1G79485	0
AT1G79490	444
AT1G79500	933
AT1G79510	0
AT1G79520	68
AT1G79529	6
AT1G79530	1987
AT1G79540	376
AT1G79550	7429
AT1G79560	3269
AT1G79570	1709
AT1G79580	0
AT1G79590	583
AT1G79600	908
AT1G79610	1087
AT1G79620	155
AT1G79630	950
AT1G79640	294
AT1G79650	1931
AT1G79660	551
AT1G79670	372
AT1G79680	0
AT1G79690	2995
AT1G79700	305
AT1G79710	183
AT1G79720	740
AT1G79730	1628
AT1G79740	885
AT1G79750	7231
AT1G79760	55
AT1G79770	8
AT1G79780	37
AT1G79790	467
AT1G79800	34
AT1G79810	643
AT1G79820	1381
AT1G79830	3815
AT1G79840	91
AT1G79850	0
AT1G79860	9
AT1G79870	879
AT1G79880	598
AT1G79890	198
AT1G79900	48
AT1G79910	12
AT1G79915	7
AT1G79920	4278
AT1G79930	4486
AT1G79940	2131
AT1G79950	1083
AT1G79960	0
AT1G79970	1060
AT1G79980	1
AT1G79985	780
AT1G79990	4617
AT1G80000	892
AT1G80010	609
AT1G80020	2776
AT1G80030	1064
AT1G80040	1933
AT1G80050	535
AT1G80060	165
AT1G80070	9240
AT1G80080	627
AT1G80090	1
AT1G80100	12
AT1G80110	88
AT1G80120	453
AT1G80130	21
AT1G80133	3
AT1G80140	0
AT1G80150	375
AT1G80160	18
AT1G80165	0
AT1G80170	309
AT1G80180	74
AT1G80190	362
AT1G80200	88
AT1G80210	316
AT1G80220	0
AT1G80230	1151
AT1G80240	16
AT1G80245	357
AT1G80250	0
AT1G80260	1561
AT1G80270	2073
AT1G80280	4046
AT1G80290	339
AT1G80300	1631
AT1G80310	0
AT1G80315	0
AT1G80320	0
AT1G80325	12
AT1G80330	0
AT1G80340	0
AT1G80350	1149
AT1G80360	1493
AT1G80370	573
AT1G80380	1448
AT1G80390	5
AT1G80400	517
AT1G80410	2954
AT1G80420	500
AT1G80430	2
AT1G80440	181
AT1G80450	230
AT1G80460	1315
AT1G80470	16
AT1G80480	1921
AT1G80490	3193
AT1G80500	1614
AT1G80510	332
AT1G80520	73
AT1G80525	0
AT1G80530	1169
AT1G80540	340
AT1G80550	531
AT1G80555	10
AT1G80560	1595
AT1G80570	122
AT1G80580	0
AT1G80590	3
AT1G80600	2523
AT1G80610	662
AT1G80620	1581
AT1G80625	9
AT1G80630	224
AT1G80640	1371
AT1G80650	222
AT1G80660	10
AT1G80670	1056
AT1G80680	1646
AT1G80690	438
AT1G80700	179
AT1G80710	210
AT1G80720	328
AT1G80730	30
AT1G80740	32
AT1G80745	7
AT1G80750	2189
AT1G80760	43
AT1G80770	807
AT1G80780	1102
AT1G80790	2287
AT1G80800	340
AT1G80810	749
AT1G80820	34
AT1G80830	485
AT1G80840	553
AT1G80850	332
AT1G80860	989
AT1G80865	3
AT1G80870	1034
AT1G80880	192
AT1G80890	267
AT1G80900	279
AT1G80910	706
AT1G80920	838
AT1G80930	4054
AT1G80940	827
AT1G80950	819
AT1G80960	113
AT1G80970	52
AT1G80980	206
AT1G80990	0
AT1G81001	0
AT1G81020	0
AT2G01008	3
AT2G01010	6
AT2G01020	71
AT2G01021	1
AT2G01022	3
AT2G01023	0
AT2G01024	0
AT2G01026	0
AT2G01028	0
AT2G01029	0
AT2G01031	0
AT2G01034	1
AT2G01035	0
AT2G01037	0
AT2G01040	0
AT2G01045	0
AT2G01050	0
AT2G01060	1408
AT2G01070	837
AT2G01080	527
AT2G01090	420
AT2G01100	2112
AT2G01110	654
AT2G01120	547
AT2G01130	1077
AT2G01140	4648
AT2G01150	898
AT2G01160	0
AT2G01170	594
AT2G01175	12
AT2G01180	496
AT2G01190	764
AT2G01200	255
AT2G01210	192
AT2G01220	1096
AT2G01240	94
AT2G01250	19398
AT2G01260	297
AT2G01270	964
AT2G01275	19
AT2G01280	0
AT2G01290	569
AT2G01300	4
AT2G01310	0
AT2G01320	1772
AT2G01330	278
AT2G01340	170
AT2G01350	1523
AT2G01360	0
AT2G01370	1
AT2G01372	0
AT2G01379	0
AT2G01390	187
AT2G01400	221
AT2G01410	23
AT2G01420	1061
AT2G01422	4
AT2G01430	13
AT2G01440	802
AT2G01450	2920
AT2G01460	542
AT2G01470	1500
AT2G01480	516
AT2G01490	1043
AT2G01500	0
AT2G01505	134
AT2G01510	139
AT2G01520	258
AT2G01530	0
AT2G01540	159
AT2G01550	0
AT2G01554	0
AT2G01560	0
AT2G01570	2815
AT2G01580	0
AT2G01590	342
AT2G01600	1705
AT2G01610	838
AT2G01620	187
AT2G01630	1040
AT2G01640	409
AT2G01650	501
AT2G01660	150
AT2G01667	0
AT2G01670	873
AT2G01680	662
AT2G01690	1222
AT2G01700	0
AT2G01710	834
AT2G01720	4157
AT2G01730	89
AT2G01735	322
AT2G01740	124
AT2G01750	951
AT2G01755	0
AT2G01760	499
AT2G01770	0
AT2G01780	0
AT2G01790	0
AT2G01800	0
AT2G01810	3
AT2G01818	28
AT2G01820	3870
AT2G01830	473
AT2G01840	0
AT2G01850	774
AT2G01860	80
AT2G01870	40
AT2G01880	3
AT2G01890	1
AT2G01900	0
AT2G01905	47
AT2G01910	2225
AT2G01913	412
AT2G01918	36
AT2G01920	0
AT2G01930	503
AT2G01940	236
AT2G01950	844
AT2G01960	1
AT2G01970	2750
AT2G01973	0
AT2G01980	220
AT2G01990	63
AT2G02000	7
AT2G02010	874
AT2G02020	6
AT2G02023	0
AT2G02026	0
AT2G02030	0
AT2G02040	837
AT2G02050	2625
AT2G02060	13
AT2G02061	1
AT2G02070	1407
AT2G02080	1305
AT2G02090	1291
AT2G02100	17295
AT2G02103	0
AT2G02110	0
AT2G02120	25
AT2G02130	2100
AT2G02135	0
AT2G02140	26
AT2G02147	1
AT2G02148	359
AT2G02150	388
AT2G02160	3744
AT2G02170	1043
AT2G02180	437
AT2G02190	0
AT2G02200	0
AT2G02205	0
AT2G02210	0
AT2G02220	510
AT2G02230	506
AT2G02240	76
AT2G02250	0
AT2G02260	0
AT2G02270	0
AT2G02280	0
AT2G02290	0
AT2G02300	0
AT2G02310	0
AT2G02320	0
AT2G02330	0
AT2G02340	1
AT2G02350	68
AT2G02360	267
AT2G02370	417
AT2G02380	21
AT2G02390	425
AT2G02400	607
AT2G02410	261
AT2G02430	18
AT2G02440	0
AT2G02450	362
AT2G02455	1
AT2G02470	1263
AT2G02480	812
AT2G02490	410
AT2G02493	0
AT2G02497	0
AT2G02498	0
AT2G02500	644
AT2G02510	1653
AT2G02515	200
AT2G02520	28
AT2G02525	132
AT2G02540	181
AT2G02550	0
AT2G02560	2813
AT2G02570	2260
AT2G02580	0
AT2G02590	119
AT2G02600	0
AT2G02610	75
AT2G02620	0
AT2G02630	1
AT2G02635	0
AT2G02640	0
AT2G02650	0
AT2G02660	4
AT2G02670	0
AT2G02680	0
AT2G02690	0
AT2G02695	0
AT2G02700	4
AT2G02710	259
AT2G02720	11
AT2G02730	399
AT2G02740	602
AT2G02741	0
AT2G02750	65
AT2G02760	2161
AT2G02765	285
AT2G02770	19
AT2G02780	1677
AT2G02790	1898
AT2G02795	0
AT2G02800	898
AT2G02810	961
AT2G02820	284
AT2G02830	0
AT2G02835	3
AT2G02840	0
AT2G02850	12653
AT2G02860	590
AT2G02870	897
AT2G02880	329
AT2G02890	0
AT2G02900	0
AT2G02910	551
AT2G02930	0
AT2G02950	2
AT2G02955	268
AT2G02960	907
AT2G02970	1096
AT2G02980	119
AT2G02990	138
AT2G03000	0
AT2G03010	77
AT2G03020	8
AT2G03030	0
AT2G03040	63
AT2G03050	149
AT2G03060	247
AT2G03070	900
AT2G03080	0
AT2G03090	3215
AT2G03100	0
AT2G03110	78
AT2G03120	3234
AT2G03130	1
AT2G03140	1050
AT2G03150	2654
AT2G03160	0
AT2G03170	0
AT2G03180	0
AT2G03190	1
AT2G03200	17
AT2G03210	154
AT2G03220	820
AT2G03230	0
AT2G03240	3948
AT2G03250	46
AT2G03260	75
AT2G03270	436
AT2G03280	513
AT2G03290	71
AT2G03291	0
AT2G03300	0
AT2G03310	28
AT2G03320	42
AT2G03330	154
AT2G03340	637
AT2G03350	569
AT2G03360	14
AT2G03370	1
AT2G03380	98
AT2G03390	904
AT2G03410	3
AT2G03420	0
AT2G03430	458
AT2G03440	3143
AT2G03445	0
AT2G03450	154
AT2G03460	0
AT2G03470	1371
AT2G03480	684
AT2G03490	0
AT2G03500	65
AT2G03505	99
AT2G03510	1699
AT2G03520	1
AT2G03530	172
AT2G03540	4
AT2G03550	435
AT2G03560	0
AT2G03565	0
AT2G03567	1
AT2G03570	0
AT2G03580	0
AT2G03590	18
AT2G03600	0
AT2G03610	0
AT2G03620	457
AT2G03630	2
AT2G03640	1450
AT2G03650	0
AT2G03660	0
AT2G03667	497
AT2G03670	400
AT2G03680	3278
AT2G03690	430
AT2G03700	0
AT2G03710	279
AT2G03720	0
AT2G03730	574
AT2G03740	1
AT2G03750	1114
AT2G03760	147
AT2G03770	3
AT2G03780	929
AT2G03790	0
AT2G03800	438
AT2G03810	1018
AT2G03820	2221
AT2G03821	7
AT2G03822	0
AT2G03823	0
AT2G03830	2
AT2G03840	2
AT2G03850	0
AT2G03855	1
AT2G03860	0
AT2G03870	1670
AT2G03880	109
AT2G03885	0
AT2G03890	2841
AT2G03895	0
AT2G03900	0
AT2G03905	0
AT2G03910	0
AT2G03913	7
AT2G03915	0
AT2G03920	0
AT2G03925	0
AT2G03930	0
AT2G03931	2
AT2G03932	0
AT2G03933	88
AT2G03934	0
AT2G03935	8
AT2G03936	0
AT2G03937	40
AT2G03940	1
AT2G03945	0
AT2G03950	2
AT2G03955	72
AT2G03958	0
AT2G03960	98
AT2G03965	0
AT2G03970	0
AT2G03972	0
AT2G03975	0
AT2G03980	2080
AT2G03985	0
AT2G03990	0
AT2G03995	0
AT2G04000	0
AT2G04005	0
AT2G04010	0
AT2G04015	0
AT2G04020	1
AT2G04025	0
AT2G04030	8689
AT2G04031	154
AT2G04032	2
AT2G04033	8
AT2G04034	3
AT2G04035	0
AT2G04036	0
AT2G04037	280
AT2G04038	1
AT2G04039	90
AT2G04040	0
AT2G04041	306
AT2G04042	0
AT2G04043	1
AT2G04045	61
AT2G04046	3
AT2G04047	0
AT2G04050	1
AT2G04060	0
AT2G04062	0
AT2G04063	0
AT2G04065	1
AT2G04066	0
AT2G04070	0
AT2G04075	0
AT2G04080	137
AT2G04085	0
AT2G04090	0
AT2G04095	0
AT2G04100	0
AT2G04110	188
AT2G04115	2
AT2G04120	0
AT2G04125	0
AT2G04130	0
AT2G04135	1
AT2G04137	0
AT2G04140	0
AT2G04145	1
AT2G04150	0
AT2G04155	0
AT2G04160	75
AT2G04170	7
AT2G04175	0
AT2G04180	0
AT2G04185	0
AT2G04190	0
AT2G04195	0
AT2G04200	0
AT2G04205	4
AT2G04210	0
AT2G04215	0
AT2G04220	0
AT2G04225	1
AT2G04230	328
AT2G04235	512
AT2G04240	690
AT2G04250	0
AT2G04255	0
AT2G04260	0
AT2G04265	0
AT2G04270	603
AT2G04280	108
AT2G04285	0
AT2G04290	0
AT2G04295	0
AT2G04300	0
AT2G04305	296
AT2G04310	0
AT2G04315	0
AT2G04320	0
AT2G04325	0
AT2G04330	0
AT2G04335	0
AT2G04340	477
AT2G04345	1
AT2G04350	1450
AT2G04355	0
AT2G04360	889
AT2G04365	2
AT2G04375	0
AT2G04378	753
AT2G04380	0
AT2G04390	2084
AT2G04395	3
AT2G04400	1124
AT2G04405	1
AT2G04410	1396
AT2G04420	0
AT2G04425	0
AT2G04430	111
AT2G04435	2
AT2G04440	3
AT2G04450	62
AT2G04455	0
AT2G04460	11
AT2G04465	0
AT2G04470	0
AT2G04480	0
AT2G04485	0
AT2G04490	2
AT2G04495	26
AT2G04500	4
AT2G04505	0
AT2G04510	0
AT2G04515	1
AT2G04520	2974
AT2G04525	0
AT2G04530	713
AT2G04535	2
AT2G04540	389
AT2G04545	0
AT2G04550	540
AT2G04555	3
AT2G04560	108
AT2G04565	0
AT2G04570	369
AT2G04575	0
AT2G04580	0
AT2G04590	0
AT2G04595	0
AT2G04600	0
AT2G04605	0
AT2G04610	1
AT2G04615	0
AT2G04620	355
AT2G04621	0
AT2G04622	0
AT2G04625	0
AT2G04630	1538
AT2G04635	0
AT2G04645	126
AT2G04650	242
AT2G04655	0
AT2G04660	653
AT2G04665	0
AT2G04670	0
AT2G04675	0
AT2G04680	11
AT2G04685	0
AT2G04690	543
AT2G04695	0
AT2G04700	1186
AT2G04705	0
AT2G04710	0
AT2G04715	0
AT2G04720	0
AT2G04725	0
AT2G04730	0
AT2G04735	0
AT2G04740	531
AT2G04745	0
AT2G04750	1
AT2G04755	0
AT2G04760	0
AT2G04765	0
AT2G04770	0
AT2G04775	0
AT2G04780	1416
AT2G04785	0
AT2G04790	81
AT2G04795	7
AT2G04800	0
AT2G04805	8
AT2G04810	0
AT2G04815	0
AT2G04820	0
AT2G04825	0
AT2G04830	0
AT2G04835	0
AT2G04840	0
AT2G04842	1159
AT2G04845	463
AT2G04850	160
AT2G04852	26
AT2G04855	0
AT2G04860	115
AT2G04865	1694
AT2G04870	0
AT2G04875	0
AT2G04880	1295
AT2G04885	0
AT2G04890	218
AT2G04895	0
AT2G04900	652
AT2G04905	0
AT2G04910	0
AT2G04915	0
AT2G04920	0
AT2G04925	9
AT2G04930	0
AT2G04935	0
AT2G04940	729
AT2G04945	0
AT2G04950	0
AT2G04955	97
AT2G04965	40
AT2G04970	0
AT2G04975	0
AT2G04980	0
AT2G04985	0
AT2G04990	1
AT2G04995	0
AT2G05000	0
AT2G05005	0
AT2G05010	0
AT2G05015	0
AT2G05020	0
AT2G05025	7
AT2G05030	0
AT2G05035	14
AT2G05040	0
AT2G05045	38
AT2G05050	0
AT2G05060	0
AT2G05065	0
AT2G05070	1926
AT2G05075	68
AT2G05080	0
AT2G05082	0
AT2G05084	0
AT2G05085	0
AT2G05087	0
AT2G05090	0
AT2G05095	0
AT2G05100	1040
AT2G05105	0
AT2G05110	0
AT2G05115	0
AT2G05117	0
AT2G05120	1223
AT2G05125	1
AT2G05130	0
AT2G05133	0
AT2G05140	0
AT2G05145	0
AT2G05150	0
AT2G05155	0
AT2G05160	28
AT2G05170	1190
AT2G05171	0
AT2G05180	1
AT2G05185	13
AT2G05190	0
AT2G05200	0
AT2G05205	2
AT2G05210	693
AT2G05215	4
AT2G05220	3514
AT2G05230	17
AT2G05240	1
AT2G05245	0
AT2G05250	18
AT2G05255	0
AT2G05260	298
AT2G05270	0
AT2G05280	5
AT2G05290	1
AT2G05294	0
AT2G05300	206
AT2G05310	1370
AT2G05315	0
AT2G05320	429
AT2G05330	0
AT2G05335	0
AT2G05340	0
AT2G05350	1
AT2G05355	0
AT2G05360	0
AT2G05365	0
AT2G05370	0
AT2G05380	1210
AT2G05390	0
AT2G05395	0
AT2G05400	0
AT2G05405	0
AT2G05410	4
AT2G05415	0
AT2G05420	1
AT2G05425	0
AT2G05430	0
AT2G05435	0
AT2G05440	0
AT2G05441	0
AT2G05445	0
AT2G05450	0
AT2G05455	0
AT2G05460	0
AT2G05465	0
AT2G05470	0
AT2G05475	0
AT2G05480	0
AT2G05485	0
AT2G05490	0
AT2G05495	0
AT2G05505	0
AT2G05510	0
AT2G05515	0
AT2G05518	7
AT2G05520	710
AT2G05525	0
AT2G05530	0
AT2G05535	0
AT2G05540	39
AT2G05545	0
AT2G05550	0
AT2G05555	0
AT2G05560	0
AT2G05562	0
AT2G05564	0
AT2G05565	0
AT2G05567	0
AT2G05570	0
AT2G05575	0
AT2G05580	0
AT2G05585	0
AT2G05590	510
AT2G05600	0
AT2G05605	0
AT2G05610	0
AT2G05615	0
AT2G05620	739
AT2G05625	0
AT2G05630	782
AT2G05632	120
AT2G05635	0
AT2G05640	0
AT2G05642	0
AT2G05645	0
AT2G05647	0
AT2G05655	0
AT2G05660	0
AT2G05665	9
AT2G05670	0
AT2G05675	1
AT2G05680	0
AT2G05685	0
AT2G05690	0
AT2G05695	0
AT2G05700	0
AT2G05705	0
AT2G05710	9175
AT2G05715	1
AT2G05720	0
AT2G05725	0
AT2G05730	0
AT2G05740	0
AT2G05750	0
AT2G05752	0
AT2G05753	5
AT2G05755	255
AT2G05760	388
AT2G05765	44
AT2G05770	0
AT2G05780	0
AT2G05785	3
AT2G05786	0
AT2G05790	8974
AT2G05800	0
AT2G05801	0
AT2G05810	32
AT2G05812	10
AT2G05815	1
AT2G05820	0
AT2G05825	3
AT2G05830	1272
AT2G05835	0
AT2G05840	2059
AT2G05845	1
AT2G05850	11
AT2G05855	0
AT2G05860	0
AT2G05865	0
AT2G05870	0
AT2G05875	1
AT2G05880	6
AT2G05885	0
AT2G05890	0
AT2G05895	0
AT2G05900	0
AT2G05905	0
AT2G05910	11
AT2G05914	4
AT2G05915	0
AT2G05920	7227
AT2G05925	0
AT2G05930	0
AT2G05935	0
AT2G05940	715
AT2G05945	0
AT2G05950	0
AT2G05960	0
AT2G05965	0
AT2G05970	0
AT2G05975	0
AT2G05980	0
AT2G05985	0
AT2G05990	5220
AT2G05995	26
AT2G06000	642
AT2G06002	2
AT2G06005	199
AT2G06010	720
AT2G06020	0
AT2G06025	629
AT2G06035	0
AT2G06040	725
AT2G06045	19
AT2G06050	2431
AT2G06060	0
AT2G06065	0
AT2G06070	0
AT2G06075	0
AT2G06080	0
AT2G06085	0
AT2G06090	148
AT2G06095	0
AT2G06100	0
AT2G06105	0
AT2G06110	0
AT2G06115	0
AT2G06120	0
AT2G06125	0
AT2G06130	0
AT2G06135	0
AT2G06140	0
AT2G06145	0
AT2G06150	0
AT2G06160	0
AT2G06165	0
AT2G06166	0
AT2G06170	0
AT2G06175	0
AT2G06180	0
AT2G06185	0
AT2G06190	0
AT2G06200	239
AT2G06210	1966
AT2G06215	8
AT2G06220	0
AT2G06225	3
AT2G06230	0
AT2G06235	0
AT2G06240	0
AT2G06245	0
AT2G06250	0
AT2G06255	107
AT2G06260	0
AT2G06265	0
AT2G06270	0
AT2G06275	0
AT2G06280	0
AT2G06285	0
AT2G06290	0
AT2G06296	0
AT2G06303	0
AT2G06305	0
AT2G06310	0
AT2G06315	0
AT2G06330	0
AT2G06335	0
AT2G06340	0
AT2G06345	0
AT2G06350	0
AT2G06355	0
AT2G06365	0
AT2G06370	0
AT2G06375	0
AT2G06380	0
AT2G06385	0
AT2G06390	0
AT2G06395	0
AT2G06400	0
AT2G06405	0
AT2G06410	0
AT2G06415	0
AT2G06420	0
AT2G06425	0
AT2G06430	0
AT2G06435	0
AT2G06440	1
AT2G06445	0
AT2G06450	0
AT2G06455	0
AT2G06460	0
AT2G06465	0
AT2G06470	0
AT2G06475	0
AT2G06480	0
AT2G06485	1
AT2G06490	0
AT2G06495	0
AT2G06500	0
AT2G06505	0
AT2G06510	772
AT2G06515	0
AT2G06520	6062
AT2G06525	0
AT2G06530	2072
AT2G06535	1
AT2G06540	0
AT2G06541	0
AT2G06550	0
AT2G06555	0
AT2G06560	0
AT2G06562	0
AT2G06565	0
AT2G06570	0
AT2G06575	0
AT2G06580	0
AT2G06585	0
AT2G06590	0
AT2G06595	0
AT2G06600	0
AT2G06605	1
AT2G06610	0
AT2G06615	0
AT2G06620	0
AT2G06625	0
AT2G06630	0
AT2G06635	1
AT2G06640	0
AT2G06645	0
AT2G06650	0
AT2G06655	0
AT2G06660	0
AT2G06665	0
AT2G06667	0
AT2G06670	0
AT2G06675	0
AT2G06680	0
AT2G06685	0
AT2G06690	0
AT2G06695	0
AT2G06700	0
AT2G06705	0
AT2G06710	0
AT2G06715	0
AT2G06720	0
AT2G06725	4
AT2G06740	0
AT2G06745	0
AT2G06750	0
AT2G06755	0
AT2G06760	0
AT2G06765	0
AT2G06770	0
AT2G06775	0
AT2G06780	0
AT2G06785	0
AT2G06790	0
AT2G06795	1
AT2G06800	0
AT2G06805	0
AT2G06810	0
AT2G06815	0
AT2G06820	0
AT2G06822	0
AT2G06830	2
AT2G06835	0
AT2G06840	0
AT2G06845	0
AT2G06850	2837
AT2G06855	0
AT2G06860	0
AT2G06865	0
AT2G06870	0
AT2G06875	0
AT2G06880	0
AT2G06885	0
AT2G06890	0
AT2G06900	0
AT2G06902	0
AT2G06904	0
AT2G06905	0
AT2G06906	0
AT2G06908	0
AT2G06910	0
AT2G06912	0
AT2G06914	0
AT2G06917	0
AT2G06920	0
AT2G06922	0
AT2G06925	1270
AT2G06930	0
AT2G06935	1
AT2G06940	0
AT2G06945	0
AT2G06950	8967
AT2G06955	0
AT2G06960	0
AT2G06965	0
AT2G06967	0
AT2G06973	0
AT2G06975	1
AT2G06980	0
AT2G06983	0
AT2G06985	0
AT2G06990	1826
AT2G06995	7
AT2G07000	0
AT2G07005	0
AT2G07010	0
AT2G07015	0
AT2G07020	0
AT2G07025	0
AT2G07030	0
AT2G07035	0
AT2G07040	25
AT2G07042	11
AT2G07045	0
AT2G07050	2085
AT2G07055	2
AT2G07070	0
AT2G07080	0
AT2G07085	0
AT2G07090	0
AT2G07095	0
AT2G07100	0
AT2G07110	0
AT2G07115	0
AT2G07120	0
AT2G07130	0
AT2G07135	0
AT2G07140	0
AT2G07150	0
AT2G07155	0
AT2G07160	0
AT2G07165	0
AT2G07170	1027
AT2G07175	0
AT2G07180	865
AT2G07185	0
AT2G07190	0
AT2G07195	0
AT2G07200	0
AT2G07205	0
AT2G07210	0
AT2G07212	0
AT2G07213	0
AT2G07215	0
AT2G07220	0
AT2G07225	0
AT2G07230	0
AT2G07235	0
AT2G07240	0
AT2G07245	2
AT2G07250	0
AT2G07255	0
AT2G07260	0
AT2G07265	0
AT2G07270	0
AT2G07275	0
AT2G07280	0
AT2G07285	0
AT2G07290	0
AT2G07295	0
AT2G07300	0
AT2G07305	0
AT2G07310	0
AT2G07315	0
AT2G07320	0
AT2G07325	0
AT2G07330	0
AT2G07335	0
AT2G07340	1163
AT2G07345	6
AT2G07355	3
AT2G07360	3210
AT2G07365	0
AT2G07375	0
AT2G07380	0
AT2G07385	0
AT2G07390	0
AT2G07395	0
AT2G07400	0
AT2G07405	0
AT2G07410	0
AT2G07415	0
AT2G07420	0
AT2G07425	1
AT2G07430	0
AT2G07435	25
AT2G07440	0
AT2G07445	0
AT2G07450	0
AT2G07455	0
AT2G07460	3
AT2G07470	0
AT2G07475	1
AT2G07480	0
AT2G07483	0
AT2G07485	1
AT2G07486	0
AT2G07490	0
AT2G07495	0
AT2G07500	0
AT2G07505	0
AT2G07510	0
AT2G07515	0
AT2G07520	0
AT2G07525	0
AT2G07530	0
AT2G07535	0
AT2G07540	0
AT2G07545	0
AT2G07550	0
AT2G07555	0
AT2G07560	1
AT2G07565	0
AT2G07570	0
AT2G07575	0
AT2G07580	5
AT2G07585	19
AT2G07590	0
AT2G07595	0
AT2G07599	1
AT2G07600	0
AT2G07605	5
AT2G07613	0
AT2G07615	1
AT2G07617	0
AT2G07620	0
AT2G07621	0
AT2G07623	0
AT2G07625	0
AT2G07626	0
AT2G07627	0
AT2G07628	0
AT2G07629	1
AT2G07630	0
AT2G07631	0
AT2G07632	0
AT2G07633	0
AT2G07634	0
AT2G07635	0
AT2G07636	0
AT2G07637	0
AT2G07638	9
AT2G07640	4
AT2G07641	0
AT2G07642	0
AT2G07643	0
AT2G07644	0
AT2G07645	0
AT2G07646	0
AT2G07648	0
AT2G07650	0
AT2G07652	0
AT2G07654	0
AT2G07655	0
AT2G07656	0
AT2G07658	0
AT2G07659	0
AT2G07660	0
AT2G07661	0
AT2G07662	2
AT2G07663	0
AT2G07664	0
AT2G07665	0
AT2G07666	0
AT2G07667	2
AT2G07669	0
AT2G07670	0
AT2G07671	5
AT2G07672	0
AT2G07673	0
AT2G07674	0
AT2G07675	1
AT2G07676	0
AT2G07677	5
AT2G07678	1
AT2G07680	161
AT2G07681	0
AT2G07682	1
AT2G07683	0
AT2G07684	0
AT2G07685	0
AT2G07686	0
AT2G07687	1
AT2G07688	0
AT2G07689	0
AT2G07690	2209
AT2G07691	0
AT2G07692	0
AT2G07693	0
AT2G07694	1
AT2G07695	1
AT2G07696	0
AT2G07697	0
AT2G07698	11
AT2G07699	0
AT2G07700	0
AT2G07701	0
AT2G07702	0
AT2G07703	0
AT2G07704	0
AT2G07705	0
AT2G07706	0
AT2G07707	0
AT2G07708	0
AT2G07709	0
AT2G07710	0
AT2G07711	1
AT2G07712	0
AT2G07713	0
AT2G07714	0
AT2G07715	22
AT2G07716	0
AT2G07717	0
AT2G07718	0
AT2G07719	0
AT2G07720	0
AT2G07721	0
AT2G07722	0
AT2G07723	0
AT2G07724	0
AT2G07725	1
AT2G07726	0
AT2G07727	1
AT2G07728	1
AT2G07729	0
AT2G07730	0
AT2G07731	0
AT2G07732	1
AT2G07733	0
AT2G07734	0
AT2G07735	0
AT2G07736	0
AT2G07737	0
AT2G07738	0
AT2G07739	3
AT2G07740	0
AT2G07741	0
AT2G07742	0
AT2G07743	0
AT2G07744	0
AT2G07745	0
AT2G07746	0
AT2G07747	2
AT2G07748	0
AT2G07749	0
AT2G07750	0
AT2G07751	1
AT2G07752	0
AT2G07753	0
AT2G07754	0
AT2G07755	0
AT2G07756	0
AT2G07757	0
AT2G07758	0
AT2G07759	0
AT2G07760	0
AT2G07761	0
AT2G07762	0
AT2G07763	0
AT2G07764	0
AT2G07765	0
AT2G07766	0
AT2G07767	1
AT2G07768	0
AT2G07769	0
AT2G07770	0
AT2G07771	0
AT2G07772	0
AT2G07773	0
AT2G07774	1
AT2G07775	0
AT2G07776	0
AT2G07777	0
AT2G07778	0
AT2G07779	0
AT2G07780	0
AT2G07783	2
AT2G07784	0
AT2G07785	0
AT2G07786	0
AT2G07787	0
AT2G07788	0
AT2G07789	0
AT2G07790	0
AT2G07791	0
AT2G07792	0
AT2G07793	0
AT2G07794	0
AT2G07795	0
AT2G07798	1
AT2G07799	0
AT2G07800	0
AT2G07805	0
AT2G07806	0
AT2G07807	0
AT2G07808	0
AT2G07809	0
AT2G07810	0
AT2G07811	1
AT2G07812	0
AT2G07813	0
AT2G07815	0
AT2G07820	0
AT2G07825	0
AT2G07826	1
AT2G07827	0
AT2G07830	0
AT2G07835	0
AT2G07840	0
AT2G07845	1
AT2G07850	0
AT2G07855	0
AT2G07860	0
AT2G07865	0
AT2G07870	0
AT2G07875	36
AT2G07880	0
AT2G07885	0
AT2G07890	0
AT2G07895	1
AT2G07900	0
AT2G07905	0
AT2G07910	0
AT2G07915	0
AT2G07925	0
AT2G07935	0
AT2G07940	0
AT2G07945	0
AT2G07950	7
AT2G07960	0
AT2G07965	0
AT2G07970	0
AT2G07975	0
AT2G07981	0
AT2G07985	0
AT2G07990	0
AT2G07995	0
AT2G08000	0
AT2G08005	0
AT2G08010	0
AT2G08015	0
AT2G08020	0
AT2G08025	1
AT2G08030	0
AT2G08035	0
AT2G08040	0
AT2G08045	0
AT2G08050	0
AT2G08055	0
AT2G08060	0
AT2G08070	0
AT2G08075	0
AT2G08085	0
AT2G08090	0
AT2G08095	0
AT2G08100	0
AT2G08105	0
AT2G08110	0
AT2G08115	0
AT2G08120	1
AT2G08125	0
AT2G08130	1
AT2G08135	0
AT2G08150	0
AT2G08155	0
AT2G08160	0
AT2G08165	0
AT2G08175	0
AT2G08180	0
AT2G08190	0
AT2G08195	0
AT2G08200	0
AT2G08205	0
AT2G08210	0
AT2G08215	0
AT2G08220	28
AT2G08230	1
AT2G08235	0
AT2G08240	0
AT2G08245	0
AT2G08250	0
AT2G08255	0
AT2G08260	0
AT2G08265	0
AT2G08270	0
AT2G08275	1
AT2G08280	0
AT2G08285	0
AT2G08290	0
AT2G08295	0
AT2G08300	1
AT2G08305	4
AT2G08310	0
AT2G08315	0
AT2G08320	0
AT2G08330	0
AT2G08335	1
AT2G08340	3
AT2G08345	0
AT2G08350	15
AT2G08355	0
AT2G08360	0
AT2G08365	0
AT2G08370	0
AT2G08375	0
AT2G08380	0
AT2G08385	0
AT2G08390	0
AT2G08395	0
AT2G08400	0
AT2G08405	0
AT2G08410	0
AT2G08415	0
AT2G08420	0
AT2G08425	0
AT2G08430	0
AT2G08435	43
AT2G08440	2
AT2G08445	0
AT2G08450	0
AT2G08455	0
AT2G08460	0
AT2G08465	1
AT2G08470	0
AT2G08475	0
AT2G08480	0
AT2G08485	0
AT2G08490	0
AT2G08495	0
AT2G08500	0
AT2G08505	1
AT2G08510	2
AT2G08515	1
AT2G08520	0
AT2G08525	0
AT2G08530	9
AT2G08535	0
AT2G08540	0
AT2G08545	0
AT2G08550	0
AT2G08555	1
AT2G08560	0
AT2G08565	0
AT2G08570	0
AT2G08575	20
AT2G08580	3
AT2G08585	5
AT2G08590	0
AT2G08595	0
AT2G08610	6
AT2G08620	0
AT2G08625	0
AT2G08630	0
AT2G08635	3
AT2G08640	0
AT2G08645	0
AT2G08650	0
AT2G08655	0
AT2G08660	0
AT2G08665	0
AT2G08670	0
AT2G08675	0
AT2G08680	0
AT2G08685	0
AT2G08690	0
AT2G08695	0
AT2G08700	0
AT2G08705	0
AT2G08710	0
AT2G08715	0
AT2G08720	2
AT2G08725	2
AT2G08730	0
AT2G08735	71
AT2G08740	0
AT2G08745	0
AT2G08750	0
AT2G08755	5
AT2G08760	2
AT2G08765	211
AT2G08770	0
AT2G08775	0
AT2G08780	0
AT2G08790	0
AT2G08795	0
AT2G08800	1
AT2G08805	0
AT2G08815	0
AT2G08820	9
AT2G08825	12
AT2G08830	0
AT2G08835	0
AT2G08845	0
AT2G08850	0
AT2G08855	0
AT2G08860	0
AT2G08865	43
AT2G08870	0
AT2G08875	0
AT2G08880	0
AT2G08885	0
AT2G08890	0
AT2G08895	0
AT2G08900	0
AT2G08905	0
AT2G08910	1
AT2G08915	1
AT2G08920	0
AT2G08925	0
AT2G08930	0
AT2G08935	0
AT2G08940	0
AT2G08945	0
AT2G08950	0
AT2G08955	1
AT2G08960	0
AT2G08965	3
AT2G08970	2
AT2G08975	0
AT2G08980	0
AT2G08985	0
AT2G08986	0
AT2G08990	1
AT2G08995	0
AT2G09000	0
AT2G09005	0
AT2G09010	0
AT2G09015	0
AT2G09020	0
AT2G09025	6
AT2G09035	0
AT2G09040	0
AT2G09045	0
AT2G09050	0
AT2G09055	0
AT2G09060	0
AT2G09065	0
AT2G09070	0
AT2G09075	0
AT2G09080	0
AT2G09085	0
AT2G09090	11
AT2G09095	0
AT2G09100	0
AT2G09105	0
AT2G09110	0
AT2G09115	0
AT2G09120	0
AT2G09125	0
AT2G09130	0
AT2G09135	2
AT2G09140	0
AT2G09150	0
AT2G09155	0
AT2G09160	1
AT2G09165	11
AT2G09170	9
AT2G09175	0
AT2G09180	0
AT2G09185	0
AT2G09187	0
AT2G09190	28
AT2G09195	0
AT2G09200	0
AT2G09205	0
AT2G09210	0
AT2G09215	0
AT2G09220	0
AT2G09225	106
AT2G09230	0
AT2G09235	0
AT2G09240	0
AT2G09245	0
AT2G09250	0
AT2G09255	0
AT2G09260	0
AT2G09265	0
AT2G09270	0
AT2G09280	0
AT2G09285	0
AT2G09290	0
AT2G09295	0
AT2G09300	0
AT2G09305	17
AT2G09310	0
AT2G09315	0
AT2G09320	0
AT2G09325	0
AT2G09330	0
AT2G09335	0
AT2G09340	0
AT2G09345	1
AT2G09350	0
AT2G09355	0
AT2G09360	0
AT2G09365	0
AT2G09370	0
AT2G09375	2
AT2G09380	0
AT2G09385	0
AT2G09388	0
AT2G09390	0
AT2G09395	0
AT2G09400	0
AT2G09405	0
AT2G09410	0
AT2G09415	0
AT2G09420	0
AT2G09425	1
AT2G09430	1
AT2G09435	0
AT2G09440	7
AT2G09445	0
AT2G09450	0
AT2G09455	3
AT2G09460	0
AT2G09465	0
AT2G09470	0
AT2G09475	0
AT2G09480	0
AT2G09490	5
AT2G09495	8
AT2G09500	0
AT2G09505	0
AT2G09510	5
AT2G09515	0
AT2G09525	9
AT2G09530	0
AT2G09535	1
AT2G09540	0
AT2G09545	0
AT2G09550	0
AT2G09555	0
AT2G09560	0
AT2G09565	0
AT2G09570	0
AT2G09575	1
AT2G09585	0
AT2G09589	0
AT2G09590	0
AT2G09605	0
AT2G09610	0
AT2G09615	0
AT2G09620	0
AT2G09625	0
AT2G09630	0
AT2G09635	0
AT2G09640	0
AT2G09645	0
AT2G09650	0
AT2G09655	0
AT2G09660	0
AT2G09665	0
AT2G09670	0
AT2G09675	0
AT2G09680	0
AT2G09685	0
AT2G09690	0
AT2G09695	0
AT2G09700	0
AT2G09705	1
AT2G09710	30
AT2G09715	0
AT2G09720	1
AT2G09725	0
AT2G09730	0
AT2G09735	0
AT2G09740	0
AT2G09745	10
AT2G09750	0
AT2G09755	0
AT2G09760	0
AT2G09765	0
AT2G09770	0
AT2G09775	0
AT2G09780	0
AT2G09785	0
AT2G09790	0
AT2G09795	281
AT2G09800	0
AT2G09805	0
AT2G09810	0
AT2G09815	0
AT2G09820	0
AT2G09825	0
AT2G09830	0
AT2G09835	0
AT2G09838	0
AT2G09840	0
AT2G09845	0
AT2G09850	0
AT2G09860	0
AT2G09862	0
AT2G09865	0
AT2G09870	0
AT2G09875	2
AT2G09880	0
AT2G09885	0
AT2G09890	0
AT2G09895	0
AT2G09900	0
AT2G09905	0
AT2G09910	0
AT2G09915	0
AT2G09920	0
AT2G09925	0
AT2G09930	0
AT2G09935	0
AT2G09945	0
AT2G09950	0
AT2G09953	0
AT2G09955	0
AT2G09956	0
AT2G09960	1
AT2G09965	0
AT2G09970	2
AT2G09975	0
AT2G09990	3762
AT2G09992	0
AT2G09994	0
AT2G09995	0
AT2G10000	0
AT2G10010	0
AT2G10020	0
AT2G10025	0
AT2G10030	0
AT2G10040	0
AT2G10045	0
AT2G10050	0
AT2G10070	0
AT2G10080	0
AT2G10090	0
AT2G10100	0
AT2G10105	0
AT2G10110	0
AT2G10120	0
AT2G10130	0
AT2G10140	0
AT2G10150	0
AT2G10160	0
AT2G10165	0
AT2G10170	0
AT2G10175	0
AT2G10180	0
AT2G10190	0
AT2G10200	0
AT2G10205	0
AT2G10210	0
AT2G10220	0
AT2G10223	0
AT2G10226	0
AT2G10230	0
AT2G10232	0
AT2G10234	0
AT2G10237	0
AT2G10240	0
AT2G10250	0
AT2G10253	0
AT2G10256	0
AT2G10260	0
AT2G10265	0
AT2G10270	0
AT2G10280	0
AT2G10285	0
AT2G10290	0
AT2G10300	0
AT2G10310	0
AT2G10320	0
AT2G10330	0
AT2G10350	0
AT2G10360	0
AT2G10370	0
AT2G10380	0
AT2G10390	0
AT2G10400	0
AT2G10405	0
AT2G10410	3262
AT2G10420	0
AT2G10430	1
AT2G10440	1
AT2G10450	0
AT2G10455	0
AT2G10460	0
AT2G10465	0
AT2G10470	0
AT2G10480	0
AT2G10490	0
AT2G10500	0
AT2G10510	0
AT2G10520	0
AT2G10530	0
AT2G10535	0
AT2G10537	0
AT2G10540	0
AT2G10545	0
AT2G10550	0
AT2G10553	0
AT2G10555	0
AT2G10556	0
AT2G10557	0
AT2G10560	0
AT2G10570	0
AT2G10589	0
AT2G10590	0
AT2G10600	0
AT2G10602	0
AT2G10605	0
AT2G10606	0
AT2G10608	0
AT2G10610	0
AT2G10611	0
AT2G10614	0
AT2G10615	0
AT2G10617	0
AT2G10620	0
AT2G10625	0
AT2G10630	0
AT2G10640	0
AT2G10650	0
AT2G10660	0
AT2G10670	0
AT2G10680	0
AT2G10690	0
AT2G10710	0
AT2G10720	0
AT2G10730	0
AT2G10735	0
AT2G10740	0
AT2G10760	0
AT2G10770	0
AT2G10780	1
AT2G10790	0
AT2G10800	0
AT2G10802	0
AT2G10810	0
AT2G10820	0
AT2G10830	0
AT2G10833	0
AT2G10836	0
AT2G10840	0
AT2G10850	0
AT2G10860	0
AT2G10870	0
AT2G10880	0
AT2G10890	0
AT2G10895	0
AT2G10900	0
AT2G10910	0
AT2G10920	0
AT2G10921	0
AT2G10930	31
AT2G10931	169
AT2G10940	4872
AT2G10950	540
AT2G10955	0
AT2G10960	0
AT2G10965	0
AT2G10970	1
AT2G10975	1
AT2G10980	0
AT2G10990	0
AT2G11000	522
AT2G11005	0
AT2G11010	0
AT2G11015	0
AT2G11020	0
AT2G11025	0
AT2G11030	0
AT2G11035	0
AT2G11040	0
AT2G11045	0
AT2G11050	0
AT2G11060	0
AT2G11070	0
AT2G11080	0
AT2G11090	0
AT2G11100	0
AT2G11110	0
AT2G11115	0
AT2G11120	0
AT2G11130	0
AT2G11135	0
AT2G11140	58
AT2G11150	10
AT2G11165	0
AT2G11166	0
AT2G11168	0
AT2G11170	0
AT2G11180	0
AT2G11190	0
AT2G11200	0
AT2G11205	1
AT2G11210	0
AT2G11215	0
AT2G11220	0
AT2G11225	0
AT2G11230	0
AT2G11235	0
AT2G11240	3663
AT2G11270	0
AT2G11271	0
AT2G11280	0
AT2G11290	0
AT2G11300	1
AT2G11310	0
AT2G11320	1
AT2G11330	0
AT2G11340	0
AT2G11345	0
AT2G11350	0
AT2G11360	0
AT2G11370	0
AT2G11380	0
AT2G11390	0
AT2G11400	0
AT2G11405	0
AT2G11410	0
AT2G11420	0
AT2G11430	0
AT2G11440	0
AT2G11450	0
AT2G11460	0
AT2G11462	0
AT2G11465	0
AT2G11480	0
AT2G11485	0
AT2G11490	0
AT2G11500	0
AT2G11502	0
AT2G11504	0
AT2G11507	0
AT2G11510	0
AT2G11520	592
AT2G11522	0
AT2G11530	0
AT2G11550	0
AT2G11570	0
AT2G11590	0
AT2G11600	0
AT2G11610	0
AT2G11620	12
AT2G11623	0
AT2G11626	0
AT2G11630	0
AT2G11640	0
AT2G11650	0
AT2G11660	0
AT2G11670	0
AT2G11680	0
AT2G11690	0
AT2G11700	0
AT2G11720	0
AT2G11730	0
AT2G11740	0
AT2G11750	0
AT2G11770	0
AT2G11773	0
AT2G11775	0
AT2G11778	0
AT2G11780	0
AT2G11790	0
AT2G11800	0
AT2G11810	7
AT2G11815	1
AT2G11820	0
AT2G11830	0
AT2G11840	0
AT2G11850	0
AT2G11851	1
AT2G11852	0
AT2G11870	0
AT2G11880	158
AT2G11890	2369
AT2G11891	13
AT2G11910	6606
AT2G11930	0
AT2G11940	0
AT2G11950	0
AT2G11970	0
AT2G11980	0
AT2G11983	0
AT2G11990	0
AT2G12000	0
AT2G12010	0
AT2G12020	0
AT2G12025	0
AT2G12040	0
AT2G12050	0
AT2G12060	0
AT2G12066	0
AT2G12083	0
AT2G12100	0
AT2G12110	0
AT2G12120	0
AT2G12130	0
AT2G12140	0
AT2G12150	0
AT2G12160	0
AT2G12170	47
AT2G12190	15
AT2G12195	0
AT2G12200	0
AT2G12205	0
AT2G12210	0
AT2G12230	0
AT2G12240	0
AT2G12250	0
AT2G12260	0
AT2G12270	0
AT2G12280	1
AT2G12290	0
AT2G12300	0
AT2G12305	0
AT2G12320	0
AT2G12325	0
AT2G12330	0
AT2G12340	0
AT2G12345	0
AT2G12360	0
AT2G12370	0
AT2G12380	0
AT2G12385	0
AT2G12390	0
AT2G12400	938
AT2G12405	0
AT2G12407	0
AT2G12408	0
AT2G12410	0
AT2G12420	4
AT2G12430	2
AT2G12440	14
AT2G12450	6
AT2G12460	22
AT2G12461	43
AT2G12462	192
AT2G12465	229
AT2G12470	0
AT2G12475	334
AT2G12480	3294
AT2G12490	56
AT2G12500	2
AT2G12505	0
AT2G12510	0
AT2G12520	0
AT2G12530	0
AT2G12540	0
AT2G12550	505
AT2G12560	0
AT2G12570	0
AT2G12580	0
AT2G12590	0
AT2G12600	0
AT2G12610	0
AT2G12620	0
AT2G12630	0
AT2G12640	0
AT2G12646	0
AT2G12650	0
AT2G12660	0
AT2G12670	0
AT2G12680	0
AT2G12685	0
AT2G12690	0
AT2G12695	0
AT2G12700	0
AT2G12710	0
AT2G12720	0
AT2G12730	0
AT2G12740	0
AT2G12750	0
AT2G12760	0
AT2G12770	0
AT2G12780	0
AT2G12800	0
AT2G12810	0
AT2G12815	0
AT2G12820	0
AT2G12830	0
AT2G12832	0
AT2G12835	0
AT2G12840	0
AT2G12845	0
AT2G12850	0
AT2G12855	0
AT2G12860	0
AT2G12870	0
AT2G12875	0
AT2G12880	0
AT2G12890	0
AT2G12900	0
AT2G12905	0
AT2G12910	0
AT2G12920	0
AT2G12930	0
AT2G12935	0
AT2G12940	0
AT2G12945	0
AT2G12950	0
AT2G12960	0
AT2G12970	0
AT2G12980	0
AT2G12990	0
AT2G13000	0
AT2G13010	0
AT2G13020	0
AT2G13040	0
AT2G13050	0
AT2G13060	0
AT2G13070	0
AT2G13080	0
AT2G13090	0
AT2G13100	1062
AT2G13105	0
AT2G13110	0
AT2G13115	0
AT2G13116	0
AT2G13118	0
AT2G13120	0
AT2G13125	0
AT2G13126	0
AT2G13128	2
AT2G13130	100
AT2G13140	0
AT2G13142	0
AT2G13143	0
AT2G13145	0
AT2G13146	0
AT2G13150	0
AT2G13160	0
AT2G13170	0
AT2G13175	0
AT2G13180	0
AT2G13190	0
AT2G13200	0
AT2G13230	0
AT2G13240	0
AT2G13250	0
AT2G13260	0
AT2G13270	0
AT2G13274	0
AT2G13275	0
AT2G13280	1
AT2G13290	538
AT2G13295	7
AT2G13300	0
AT2G13310	0
AT2G13320	0
AT2G13330	0
AT2G13335	0
AT2G13350	13
AT2G13360	3748
AT2G13370	2085
AT2G13380	0
AT2G13390	0
AT2G13400	0
AT2G13410	0
AT2G13420	146
AT2G13422	0
AT2G13430	0
AT2G13431	0
AT2G13440	941
AT2G13450	0
AT2G13460	0
AT2G13463	0
AT2G13469	0
AT2G13470	0
AT2G13480	0
AT2G13490	0
AT2G13500	0
AT2G13510	0
AT2G13520	0
AT2G13530	0
AT2G13540	2294
AT2G13542	0
AT2G13547	1
AT2G13550	174
AT2G13555	0
AT2G13560	4844
AT2G13570	4
AT2G13580	0
AT2G13590	0
AT2G13600	228
AT2G13610	900
AT2G13620	5
AT2G13630	0
AT2G13640	0
AT2G13650	695
AT2G13660	0
AT2G13665	1
AT2G13680	43
AT2G13690	850
AT2G13700	0
AT2G13705	0
AT2G13706	0
AT2G13710	0
AT2G13720	0
AT2G13730	0
AT2G13740	0
AT2G13750	0
AT2G13760	0
AT2G13770	0
AT2G13790	344
AT2G13800	139
AT2G13810	11
AT2G13820	200
AT2G13830	0
AT2G13840	379
AT2G13845	0
AT2G13850	0
AT2G13851	0
AT2G13860	0
AT2G13865	0
AT2G13870	0
AT2G13890	0
AT2G13895	0
AT2G13900	0
AT2G13905	0
AT2G13910	0
AT2G13920	0
AT2G13930	0
AT2G13940	0
AT2G13950	0
AT2G13960	27
AT2G13965	0
AT2G13970	489
AT2G13975	312
AT2G13980	0
AT2G13985	0
AT2G13990	0
AT2G14000	0
AT2G14010	0
AT2G14020	0
AT2G14030	0
AT2G14040	0
AT2G14045	527
AT2G14050	296
AT2G14060	0
AT2G14070	10
AT2G14080	164
AT2G14090	237
AT2G14095	4
AT2G14100	0
AT2G14110	298
AT2G14115	95
AT2G14120	2172
AT2G14130	0
AT2G14140	0
AT2G14150	0
AT2G14160	0
AT2G14170	2039
AT2G14180	0
AT2G14190	0
AT2G14200	0
AT2G14210	6
AT2G14220	111
AT2G14230	7
AT2G14240	0
AT2G14245	8
AT2G14247	3
AT2G14255	682
AT2G14260	916
AT2G14265	0
AT2G14270	0
AT2G14280	0
AT2G14282	1
AT2G14285	498
AT2G14288	0
AT2G14289	0
AT2G14290	42
AT2G14300	0
AT2G14310	0
AT2G14320	0
AT2G14330	0
AT2G14335	0
AT2G14340	0
AT2G14350	0
AT2G14365	1
AT2G14370	0
AT2G14378	600
AT2G14380	2
AT2G14390	0
AT2G14395	0
AT2G14400	0
AT2G14405	0
AT2G14410	0
AT2G14415	0
AT2G14420	0
AT2G14430	0
AT2G14440	0
AT2G14450	0
AT2G14455	1
AT2G14460	597
AT2G14470	0
AT2G14475	3
AT2G14490	4
AT2G14500	0
AT2G14510	0
AT2G14520	387
AT2G14530	604
AT2G14535	0
AT2G14540	1
AT2G14550	0
AT2G14560	7
AT2G14570	0
AT2G14580	0
AT2G14590	0
AT2G14595	0
AT2G14600	0
AT2G14605	0
AT2G14610	5
AT2G14620	33
AT2G14630	0
AT2G14635	0
AT2G14640	0
AT2G14650	0
AT2G14660	246
AT2G14661	0
AT2G14670	0
AT2G14680	629
AT2G14690	5
AT2G14692	0
AT2G14695	0
AT2G14700	0
AT2G14710	0
AT2G14720	2347
AT2G14730	0
AT2G14740	1257
AT2G14750	523
AT2G14755	0
AT2G14760	0
AT2G14765	0
AT2G14770	0
AT2G14772	0
AT2G14774	0
AT2G14775	24
AT2G14777	0
AT2G14780	0
AT2G14790	0
AT2G14793	0
AT2G14796	0
AT2G14800	5
AT2G14810	0
AT2G14820	2
AT2G14825	162
AT2G14830	0
AT2G14835	1210
AT2G14840	3
AT2G14843	0
AT2G14846	0
AT2G14850	293
AT2G14860	346
AT2G14870	0
AT2G14878	693
AT2G14880	1972
AT2G14890	12930
AT2G14900	2452
AT2G14910	1178
AT2G14920	0
AT2G14930	0
AT2G14935	0
AT2G14940	0
AT2G14945	0
AT2G14950	0
AT2G14960	120
AT2G14970	0
AT2G14980	0
AT2G14990	0
AT2G15000	1110
AT2G15010	0
AT2G15012	2
AT2G15013	0
AT2G15014	0
AT2G15015	0
AT2G15016	0
AT2G15017	0
AT2G15020	1
AT2G15025	0
AT2G15029	0
AT2G15030	2
AT2G15040	0
AT2G15042	0
AT2G15045	0
AT2G15050	99
AT2G15060	0
AT2G15070	0
AT2G15080	0
AT2G15090	1324
AT2G15100	0
AT2G15110	0
AT2G15120	1
AT2G15128	102
AT2G15130	1
AT2G15140	0
AT2G15145	0
AT2G15150	0
AT2G15160	2
AT2G15170	0
AT2G15180	18
AT2G15185	0
AT2G15190	0
AT2G15200	0
AT2G15210	0
AT2G15220	6
AT2G15230	407
AT2G15240	1006
AT2G15250	0
AT2G15260	0
AT2G15270	545
AT2G15271	1
AT2G15280	639
AT2G15290	2072
AT2G15292	1677
AT2G15300	203
AT2G15310	56
AT2G15318	0
AT2G15320	849
AT2G15325	0
AT2G15327	0
AT2G15330	0
AT2G15340	5
AT2G15345	0
AT2G15350	0
AT2G15360	0
AT2G15370	0
AT2G15380	0
AT2G15390	0
AT2G15400	436
AT2G15410	0
AT2G15420	0
AT2G15430	1224
AT2G15440	158
AT2G15450	0
AT2G15460	0
AT2G15470	0
AT2G15480	40
AT2G15490	7
AT2G15500	0
AT2G15510	0
AT2G15520	0
AT2G15530	1199
AT2G15535	0
AT2G15540	0
AT2G15550	0
AT2G15555	2
AT2G15560	769
AT2G15570	881
AT2G15580	690
AT2G15590	0
AT2G15600	0
AT2G15610	0
AT2G15620	1679
AT2G15630	81
AT2G15640	0
AT2G15650	1
AT2G15660	0
AT2G15670	0
AT2G15680	0
AT2G15690	359
AT2G15695	594
AT2G15700	0
AT2G15710	0
AT2G15720	0
AT2G15730	302
AT2G15740	0
AT2G15750	0
AT2G15760	10
AT2G15765	0
AT2G15770	0
AT2G15780	0
AT2G15790	756
AT2G15800	3
AT2G15810	1
AT2G15815	0
AT2G15820	537
AT2G15830	43
AT2G15840	8
AT2G15850	0
AT2G15860	2205
AT2G15870	0
AT2G15880	277
AT2G15890	1629
AT2G15900	900
AT2G15910	848
AT2G15920	0
AT2G15940	0
AT2G15950	0
AT2G15960	398
AT2G15970	2787
AT2G15980	336
AT2G15990	0
AT2G16000	0
AT2G16005	0
AT2G16010	0
AT2G16015	0
AT2G16016	0
AT2G16018	0
AT2G16019	0
AT2G16020	0
AT2G16030	0
AT2G16040	0
AT2G16050	30
AT2G16060	111
AT2G16070	757
AT2G16080	0
AT2G16090	607
AT2G16100	0
AT2G16110	0
AT2G16120	0
AT2G16130	1
AT2G16140	0
AT2G16145	0
AT2G16150	0
AT2G16160	0
AT2G16170	0
AT2G16180	0
AT2G16190	0
AT2G16200	3
AT2G16210	335
AT2G16220	0
AT2G16225	0
AT2G16230	0
AT2G16240	0
AT2G16245	2
AT2G16250	434
AT2G16260	4
AT2G16270	1059
AT2G16280	1202
AT2G16290	0
AT2G16300	0
AT2G16310	1
AT2G16320	0
AT2G16330	0
AT2G16340	0
AT2G16360	8
AT2G16365	1063
AT2G16367	0
AT2G16370	1216
AT2G16380	1
AT2G16385	0
AT2G16390	767
AT2G16400	1158
AT2G16405	528
AT2G16410	0
AT2G16420	0
AT2G16430	1864
AT2G16440	2080
AT2G16450	4
AT2G16460	442
AT2G16485	3076
AT2G16490	0
AT2G16500	2920
AT2G16505	0
AT2G16510	1825
AT2G16520	0
AT2G16530	173
AT2G16535	0
AT2G16540	0
AT2G16550	0
AT2G16560	0
AT2G16570	434
AT2G16575	3
AT2G16580	35
AT2G16586	3
AT2G16592	0
AT2G16594	0
AT2G16595	65
AT2G16600	23839
AT2G16610	0
AT2G16620	0
AT2G16630	1176
AT2G16640	4770
AT2G16650	536
AT2G16660	1328
AT2G16670	0
AT2G16676	0
AT2G16680	0
AT2G16690	0
AT2G16700	528
AT2G16710	403
AT2G16720	238
AT2G16730	44
AT2G16740	92
AT2G16750	59
AT2G16760	288
AT2G16770	345
AT2G16780	2069
AT2G16790	11
AT2G16800	676
AT2G16810	1
AT2G16820	0
AT2G16830	0
AT2G16832	0
AT2G16835	0
AT2G16840	0
AT2G16850	835
AT2G16860	1512
AT2G16870	77
AT2G16880	962
AT2G16890	754
AT2G16895	60
AT2G16900	1194
AT2G16905	0
AT2G16910	4
AT2G16920	842
AT2G16930	819
AT2G16940	4539
AT2G16950	1659
AT2G16953	1
AT2G16960	1
AT2G16970	8
AT2G16980	6
AT2G16990	213
AT2G17000	1136
AT2G17010	15
AT2G17020	673
AT2G17030	360
AT2G17033	638
AT2G17036	69
AT2G17040	17
AT2G17043	0
AT2G17050	0
AT2G17055	0
AT2G17060	0
AT2G17064	0
AT2G17070	16
AT2G17080	10
AT2G17090	0
AT2G17110	285
AT2G17115	1
AT2G17120	710
AT2G17130	624
AT2G17140	199
AT2G17150	403
AT2G17160	0
AT2G17170	0
AT2G17180	0
AT2G17190	2086
AT2G17200	2900
AT2G17210	91
AT2G17220	548
AT2G17230	1023
AT2G17240	1211
AT2G17250	1212
AT2G17260	84
AT2G17265	797
AT2G17270	487
AT2G17280	1190
AT2G17290	618
AT2G17295	0
AT2G17300	387
AT2G17305	0
AT2G17310	0
AT2G17320	495
AT2G17330	1
AT2G17340	940
AT2G17350	447
AT2G17360	8759
AT2G17370	742
AT2G17380	792
AT2G17390	3865
AT2G17410	2935
AT2G17420	2528
AT2G17430	34
AT2G17440	420
AT2G17442	450
AT2G17450	297
AT2G17460	0
AT2G17470	76
AT2G17477	1
AT2G17480	2063
AT2G17490	37
AT2G17500	33
AT2G17510	1175
AT2G17520	1107
AT2G17525	309
AT2G17530	714
AT2G17540	161
AT2G17550	397
AT2G17560	5213
AT2G17570	147
AT2G17580	652
AT2G17590	0
AT2G17600	0
AT2G17610	0
AT2G17620	228
AT2G17630	757
AT2G17640	461
AT2G17650	160
AT2G17660	13
AT2G17670	519
AT2G17680	1
AT2G17690	7
AT2G17695	314
AT2G17700	1078
AT2G17705	194
AT2G17710	190
AT2G17720	993
AT2G17723	0
AT2G17730	533
AT2G17740	0
AT2G17750	0
AT2G17760	796
AT2G17770	13
AT2G17780	291
AT2G17785	0
AT2G17787	370
AT2G17790	1830
AT2G17800	1882
AT2G17810	0
AT2G17820	311
AT2G17830	124
AT2G17840	1385
AT2G17845	1
AT2G17850	0
AT2G17860	2
AT2G17870	2932
AT2G17880	817
AT2G17890	15
AT2G17900	231
AT2G17905	0
AT2G17910	0
AT2G17920	0
AT2G17930	2956
AT2G17940	2
AT2G17950	0
AT2G17960	0
AT2G17970	468
AT2G17972	1
AT2G17975	228
AT2G17980	1792
AT2G17990	1766
AT2G18000	146
AT2G18010	0
AT2G18020	19428
AT2G18025	0
AT2G18030	372
AT2G18040	3023
AT2G18042	16
AT2G18050	151
AT2G18060	77
AT2G18070	0
AT2G18080	0
AT2G18090	1928
AT2G18100	168
AT2G18110	2424
AT2G18115	5
AT2G18120	6
AT2G18130	0
AT2G18140	1
AT2G18150	0
AT2G18160	2893
AT2G18170	1016
AT2G18180	66
AT2G18190	0
AT2G18193	48
AT2G18196	81
AT2G18200	0
AT2G18210	3
AT2G18220	1792
AT2G18230	1410
AT2G18240	356
AT2G18245	447
AT2G18250	311
AT2G18260	63
AT2G18270	0
AT2G18280	980
AT2G18290	332
AT2G18300	4
AT2G18310	0
AT2G18320	0
AT2G18323	0
AT2G18328	384
AT2G18330	1240
AT2G18340	3
AT2G18350	162
AT2G18360	0
AT2G18370	3
AT2G18380	211
AT2G18390	878
AT2G18400	1122
AT2G18410	387
AT2G18420	6
AT2G18440	3562
AT2G18450	18
AT2G18460	4
AT2G18465	311
AT2G18470	29
AT2G18480	2
AT2G18490	0
AT2G18500	131
AT2G18510	1370
AT2G18520	435
AT2G18530	0
AT2G18540	0
AT2G18550	18
AT2G18560	72
AT2G18570	269
AT2G18580	0
AT2G18590	0
AT2G18600	44
AT2G18620	11
AT2G18630	1166
AT2G18640	0
AT2G18650	148
AT2G18660	0
AT2G18670	35
AT2G18680	0
AT2G18685	0
AT2G18690	2
AT2G18700	867
AT2G18710	1673
AT2G18720	22
AT2G18721	0
AT2G18730	1664
AT2G18735	125
AT2G18740	2436
AT2G18750	1812
AT2G18760	537
AT2G18770	459
AT2G18780	169
AT2G18790	2258
AT2G18800	0
AT2G18810	0
AT2G18820	1
AT2G18830	1
AT2G18840	419
AT2G18850	476
AT2G18860	214
AT2G18870	6
AT2G18876	422
AT2G18880	0
AT2G18890	358
AT2G18900	1405
AT2G18910	730
AT2G18915	449
AT2G18917	8
AT2G18920	0
AT2G18938	66
AT2G18940	1013
AT2G18950	1306
AT2G18960	12270
AT2G18969	16
AT2G18970	7
AT2G18980	0
AT2G18990	710
AT2G19000	7
AT2G19010	0
AT2G19020	51
AT2G19030	0
AT2G19040	0
AT2G19045	0
AT2G19050	3
AT2G19060	0
AT2G19070	0
AT2G19080	975
AT2G19090	644
AT2G19100	0
AT2G19110	667
AT2G19120	211
AT2G19130	93
AT2G19140	0
AT2G19146	0
AT2G19150	0
AT2G19160	555
AT2G19170	2113
AT2G19180	835
AT2G19190	1
AT2G19200	0
AT2G19210	0
AT2G19220	0
AT2G19230	0
AT2G19240	56
AT2G19250	419
AT2G19260	459
AT2G19270	946
AT2G19280	313
AT2G19290	0
AT2G19300	0
AT2G19310	150
AT2G19320	0
AT2G19330	7
AT2G19340	1
AT2G19350	269
AT2G19360	0
AT2G19365	0
AT2G19380	176
AT2G19385	656
AT2G19390	774
AT2G19400	140
AT2G19410	0
AT2G19420	0
AT2G19425	0
AT2G19430	855
AT2G19440	27
AT2G19450	650
AT2G19460	473
AT2G19470	1252
AT2G19480	6664
AT2G19490	374
AT2G19500	5
AT2G19510	4
AT2G19520	4383
AT2G19530	162
AT2G19540	2844
AT2G19550	23
AT2G19560	446
AT2G19570	0
AT2G19572	1
AT2G19580	57
AT2G19582	1
AT2G19590	60
AT2G19600	975
AT2G19610	5
AT2G19620	873
AT2G19630	0
AT2G19640	487
AT2G19650	41
AT2G19660	8
AT2G19670	546
AT2G19680	1151
AT2G19690	146
AT2G19700	0
AT2G19710	528
AT2G19720	565
AT2G19730	10567
AT2G19740	3073
AT2G19750	3195
AT2G19755	0
AT2G19760	1381
AT2G19770	7
AT2G19780	297
AT2G19790	890
AT2G19796	0
AT2G19800	1450
AT2G19802	3
AT2G19803	3
AT2G19806	2
AT2G19810	234
AT2G19820	0
AT2G19825	0
AT2G19830	1967
AT2G19840	0
AT2G19850	1
AT2G19860	911
AT2G19870	1067
AT2G19880	1043
AT2G19890	1
AT2G19893	4
AT2G19900	0
AT2G19910	486
AT2G19920	80
AT2G19930	86
AT2G19940	1046
AT2G19950	1371
AT2G19960	0
AT2G19970	12
AT2G19980	5
AT2G19990	3
AT2G20000	917
AT2G20010	662
AT2G20020	1031
AT2G20030	0
AT2G20050	1551
AT2G20060	2025
AT2G20070	191
AT2G20080	0
AT2G20100	189
AT2G20110	209
AT2G20120	1052
AT2G20130	408
AT2G20140	1968
AT2G20142	6
AT2G20150	0
AT2G20160	0
AT2G20170	0
AT2G20180	207
AT2G20190	3127
AT2G20208	0
AT2G20210	209
AT2G20230	1544
AT2G20240	441
AT2G20250	88
AT2G20260	2787
AT2G20270	777
AT2G20280	2085
AT2G20290	731
AT2G20298	0
AT2G20300	1658
AT2G20310	537
AT2G20320	347
AT2G20330	1222
AT2G20340	259
AT2G20350	0
AT2G20360	4921
AT2G20362	45
AT2G20370	827
AT2G20380	0
AT2G20390	541
AT2G20400	352
AT2G20410	220
AT2G20420	5380
AT2G20430	1
AT2G20440	554
AT2G20450	5413
AT2G20460	0
AT2G20463	0
AT2G20465	2
AT2G20470	7
AT2G20480	135
AT2G20490	1572
AT2G20495	174
AT2G20500	0
AT2G20510	1
AT2G20515	465
AT2G20520	0
AT2G20530	2419
AT2G20540	49
AT2G20550	111
AT2G20555	1
AT2G20560	370
AT2G20562	14
AT2G20570	262
AT2G20580	4158
AT2G20585	663
AT2G20590	512
AT2G20595	314
AT2G20597	260
AT2G20600	0
AT2G20605	5
AT2G20610	694
AT2G20613	2
AT2G20616	0
AT2G20618	0
AT2G20619	0
AT2G20620	1
AT2G20625	0
AT2G20630	310
AT2G20635	425
AT2G20650	330
AT2G20660	52
AT2G20670	87
AT2G20680	396
AT2G20690	1413
AT2G20700	303
AT2G20710	136
AT2G20720	0
AT2G20721	62
AT2G20722	21
AT2G20723	12
AT2G20724	608
AT2G20725	441
AT2G20740	476
AT2G20750	38
AT2G20760	2118
AT2G20770	133
AT2G20780	445
AT2G20784	0
AT2G20790	713
AT2G20800	6
AT2G20805	0
AT2G20810	692
AT2G20815	161
AT2G20816	0
AT2G20818	0
AT2G20820	2770
AT2G20825	9
AT2G20830	986
AT2G20835	83
AT2G20840	789
AT2G20850	480
AT2G20860	2577
AT2G20870	257
AT2G20873	0
AT2G20875	49
AT2G20880	5
AT2G20890	4718
AT2G20900	1059
AT2G20910	0
AT2G20920	441
AT2G20921	0
AT2G20930	551
AT2G20940	392
AT2G20950	698
AT2G20960	769
AT2G20970	0
AT2G20980	237
AT2G20990	3961
AT2G20993	0
AT2G21000	0
AT2G21010	0
AT2G21020	0
AT2G21030	1
AT2G21040	0
AT2G21045	0
AT2G21050	599
AT2G21060	6253
AT2G21070	419
AT2G21080	57
AT2G21090	364
AT2G21100	1
AT2G21105	0
AT2G21110	0
AT2G21120	736
AT2G21130	1977
AT2G21140	10
AT2G21150	1235
AT2G21160	5901
AT2G21170	6105
AT2G21172	0
AT2G21180	163
AT2G21185	0
AT2G21187	2
AT2G21188	68
AT2G21190	920
AT2G21195	399
AT2G21200	4
AT2G21210	13
AT2G21220	6
AT2G21230	687
AT2G21235	0
AT2G21237	0
AT2G21240	1139
AT2G21250	1937
AT2G21260	37
AT2G21270	1335
AT2G21280	706
AT2G21290	1282
AT2G21300	3305
AT2G21310	0
AT2G21320	123
AT2G21330	2295
AT2G21340	824
AT2G21350	49
AT2G21360	0
AT2G21370	518
AT2G21380	1951
AT2G21385	981
AT2G21390	6469
AT2G21400	1
AT2G21410	1967
AT2G21420	3
AT2G21430	613
AT2G21440	1982
AT2G21450	667
AT2G21455	0
AT2G21460	0
AT2G21465	599
AT2G21470	1628
AT2G21480	111
AT2G21490	0
AT2G21500	271
AT2G21510	49
AT2G21520	3366
AT2G21530	595
AT2G21540	941
AT2G21550	8
AT2G21560	149
AT2G21570	0
AT2G21580	8334
AT2G21590	874
AT2G21595	0
AT2G21600	1193
AT2G21610	0
AT2G21620	1520
AT2G21630	278
AT2G21640	78
AT2G21650	1685
AT2G21655	335
AT2G21660	165267
AT2G21670	0
AT2G21680	2
AT2G21690	0
AT2G21700	0
AT2G21710	352
AT2G21720	0
AT2G21725	5
AT2G21727	464
AT2G21730	7
AT2G21740	121
AT2G21750	387
AT2G21760	0
AT2G21770	161
AT2G21780	58
AT2G21790	4369
AT2G21800	192
AT2G21810	0
AT2G21820	2
AT2G21830	141
AT2G21840	9
AT2G21850	80
AT2G21860	864
AT2G21870	9552
AT2G21880	39
AT2G21890	1
AT2G21895	0
AT2G21900	0
AT2G21905	0
AT2G21910	1
AT2G21920	42
AT2G21930	2
AT2G21940	611
AT2G21950	20
AT2G21960	641
AT2G21970	714
AT2G21980	0
AT2G21990	3
AT2G22000	224
AT2G22010	1203
AT2G22030	0
AT2G22040	3
AT2G22050	1
AT2G22055	21
AT2G22060	0
AT2G22070	128
AT2G22080	4168
AT2G22088	8
AT2G22090	176
AT2G22100	491
AT2G22110	0
AT2G22120	518
AT2G22121	0
AT2G22122	161
AT2G22125	3426
AT2G22140	106
AT2G22145	1
AT2G22150	0
AT2G22155	0
AT2G22160	0
AT2G22170	593
AT2G22180	5
AT2G22190	142
AT2G22200	9
AT2G22210	0
AT2G22220	0
AT2G22230	1119
AT2G22240	702
AT2G22241	0
AT2G22250	678
AT2G22260	140
AT2G22270	500
AT2G22280	0
AT2G22290	0
AT2G22300	1191
AT2G22310	342
AT2G22320	1
AT2G22330	240
AT2G22335	0
AT2G22340	6
AT2G22345	0
AT2G22350	0
AT2G22360	600
AT2G22370	338
AT2G22380	0
AT2G22390	111
AT2G22400	3577
AT2G22410	177
AT2G22420	1098
AT2G22425	2330
AT2G22426	1
AT2G22430	5815
AT2G22440	1
AT2G22450	1224
AT2G22460	2
AT2G22465	0
AT2G22470	74
AT2G22475	1220
AT2G22480	941
AT2G22482	0
AT2G22490	284
AT2G22496	1
AT2G22500	5747
AT2G22510	0
AT2G22520	0
AT2G22530	472
AT2G22540	79
AT2G22560	263
AT2G22570	257
AT2G22580	1
AT2G22590	9
AT2G22600	242
AT2G22610	1235
AT2G22620	470
AT2G22630	2
AT2G22640	396
AT2G22650	393
AT2G22660	2144
AT2G22668	0
AT2G22670	11520
AT2G22680	942
AT2G22690	175
AT2G22710	6
AT2G22720	1784
AT2G22730	145
AT2G22740	306
AT2G22750	0
AT2G22760	15
AT2G22770	51
AT2G22780	1794
AT2G22790	63
AT2G22795	3520
AT2G22800	115
AT2G22805	1
AT2G22807	1
AT2G22810	0
AT2G22820	0
AT2G22821	8
AT2G22830	332
AT2G22840	519
AT2G22850	4
AT2G22860	3
AT2G22870	438
AT2G22880	0
AT2G22890	58
AT2G22900	989
AT2G22905	6
AT2G22910	731
AT2G22920	18
AT2G22930	74
AT2G22940	0
AT2G22941	0
AT2G22942	30
AT2G22950	4
AT2G22955	2
AT2G22960	21
AT2G22970	995
AT2G22980	651
AT2G22990	2073
AT2G23000	121
AT2G23010	32
AT2G23020	0
AT2G23030	0
AT2G23040	265
AT2G23050	12
AT2G23060	121
AT2G23067	0
AT2G23070	2691
AT2G23080	572
AT2G23090	4366
AT2G23093	262
AT2G23096	0
AT2G23100	40
AT2G23110	1
AT2G23118	0
AT2G23120	4857
AT2G23130	139
AT2G23140	733
AT2G23142	62
AT2G23148	58
AT2G23150	521
AT2G23160	0
AT2G23170	76
AT2G23180	155
AT2G23190	5
AT2G23200	33
AT2G23210	0
AT2G23220	0
AT2G23230	0
AT2G23240	0
AT2G23250	0
AT2G23260	9
AT2G23270	0
AT2G23290	652
AT2G23300	610
AT2G23310	837
AT2G23320	851
AT2G23321	0
AT2G23330	152
AT2G23340	325
AT2G23347	3
AT2G23348	22
AT2G23350	6613
AT2G23360	812
AT2G23370	453
AT2G23380	1112
AT2G23390	714
AT2G23400	0
AT2G23410	0
AT2G23420	480
AT2G23430	48
AT2G23440	0
AT2G23445	4
AT2G23450	292
AT2G23460	1382
AT2G23470	192
AT2G23480	0
AT2G23490	0
AT2G23500	0
AT2G23510	8
AT2G23520	958
AT2G23530	210
AT2G23540	9
AT2G23550	29
AT2G23560	50
AT2G23570	0
AT2G23580	0
AT2G23590	31
AT2G23600	160
AT2G23610	67
AT2G23620	2
AT2G23630	0
AT2G23640	0
AT2G23650	0
AT2G23660	0
AT2G23670	0
AT2G23672	7
AT2G23673	0
AT2G23680	1
AT2G23690	139
AT2G23700	647
AT2G23710	0
AT2G23720	0
AT2G23740	1043
AT2G23755	28
AT2G23760	171
AT2G23770	10
AT2G23780	710
AT2G23790	3052
AT2G23800	36
AT2G23808	9
AT2G23810	8286
AT2G23820	779
AT2G23830	1
AT2G23834	0
AT2G23840	134
AT2G23850	0
AT2G23860	0
AT2G23870	0
AT2G23880	1
AT2G23890	585
AT2G23900	67
AT2G23910	773
AT2G23930	4163
AT2G23940	526
AT2G23945	4
AT2G23950	596
AT2G23960	1
AT2G23970	106
AT2G23980	1700
AT2G23985	61
AT2G23987	0
AT2G23990	221
AT2G24000	0
AT2G24010	9
AT2G24020	1498
AT2G24030	32
AT2G24040	74
AT2G24050	1396
AT2G24060	1334
AT2G24070	48
AT2G24080	0
AT2G24090	2736
AT2G24100	342
AT2G24103	0
AT2G24110	148
AT2G24120	1968
AT2G24130	0
AT2G24140	34
AT2G24150	2804
AT2G24160	93
AT2G24165	0
AT2G24170	549
AT2G24180	551
AT2G24190	80
AT2G24195	0
AT2G24200	8233
AT2G24205	451
AT2G24210	292
AT2G24220	234
AT2G24230	699
AT2G24240	37
AT2G24250	107
AT2G24255	1
AT2G24260	213
AT2G24270	6751
AT2G24280	1007
AT2G24285	2
AT2G24290	431
AT2G24300	273
AT2G24310	0
AT2G24320	11
AT2G24330	565
AT2G24340	1
AT2G24350	234
AT2G24360	2439
AT2G24370	24
AT2G24380	0
AT2G24390	271
AT2G24395	150
AT2G24400	3
AT2G24410	0
AT2G24420	1405
AT2G24430	0
AT2G24440	1465
AT2G24450	0
AT2G24460	0
AT2G24470	0
AT2G24480	0
AT2G24490	872
AT2G24500	1511
AT2G24510	2
AT2G24520	391
AT2G24530	188
AT2G24535	3
AT2G24540	0
AT2G24545	4
AT2G24550	238
AT2G24560	0
AT2G24570	650
AT2G24580	186
AT2G24590	2539
AT2G24592	353
AT2G24600	148
AT2G24610	40
AT2G24615	0
AT2G24617	0
AT2G24620	2
AT2G24625	0
AT2G24630	853
AT2G24640	617
AT2G24645	439
AT2G24650	657
AT2G24660	3
AT2G24670	0
AT2G24680	152
AT2G24681	2
AT2G24683	4
AT2G24690	633
AT2G24692	14
AT2G24693	691
AT2G24696	0
AT2G24700	295
AT2G24710	0
AT2G24720	0
AT2G24730	0
AT2G24735	2
AT2G24740	10
AT2G24748	0
AT2G24750	8
AT2G24755	6
AT2G24760	1
AT2G24761	0
AT2G24762	177
AT2G24765	2021
AT2G24780	0
AT2G24790	6105
AT2G24791	0
AT2G24800	11
AT2G24810	0
AT2G24820	530
AT2G24830	415
AT2G24840	10
AT2G24850	3
AT2G24860	202
AT2G24870	0
AT2G24880	1
AT2G24890	0
AT2G24900	0
AT2G24910	0
AT2G24915	0
AT2G24920	0
AT2G24930	0
AT2G24940	1833
AT2G24945	151
AT2G24950	0
AT2G24960	232
AT2G24970	179
AT2G24980	1
AT2G24990	845
AT2G25000	171
AT2G25010	634
AT2G25011	0
AT2G25015	0
AT2G25020	0
AT2G25025	0
AT2G25030	0
AT2G25040	0
AT2G25050	805
AT2G25055	18
AT2G25060	3514
AT2G25070	1027
AT2G25080	1271
AT2G25090	1
AT2G25095	0
AT2G25100	637
AT2G25110	2874
AT2G25120	1
AT2G25125	0
AT2G25130	19
AT2G25140	1017
AT2G25150	0
AT2G25160	0
AT2G25169	4
AT2G25170	3947
AT2G25171	0
AT2G25180	924
AT2G25185	33
AT2G25190	415
AT2G25200	6
AT2G25210	4790
AT2G25215	0
AT2G25220	23
AT2G25230	0
AT2G25240	0
AT2G25250	1031
AT2G25255	0
AT2G25260	28
AT2G25270	996
AT2G25280	774
AT2G25290	298
AT2G25295	16
AT2G25297	0
AT2G25300	561
AT2G25305	0
AT2G25310	1525
AT2G25312	0
AT2G25320	931
AT2G25330	20
AT2G25340	0
AT2G25344	0
AT2G25350	318
AT2G25355	453
AT2G25360	3
AT2G25370	0
AT2G25380	0
AT2G25390	0
AT2G25400	0
AT2G25409	0
AT2G25410	0
AT2G25420	450
AT2G25430	2770
AT2G25440	0
AT2G25450	95
AT2G25460	153
AT2G25470	0
AT2G25480	646
AT2G25482	529
AT2G25490	3214
AT2G25500	1
AT2G25510	14
AT2G25520	4110
AT2G25530	871
AT2G25540	690
AT2G25550	0
AT2G25560	529
AT2G25565	1
AT2G25570	602
AT2G25580	409
AT2G25590	673
AT2G25600	8
AT2G25605	264
AT2G25610	837
AT2G25620	546
AT2G25625	8
AT2G25630	0
AT2G25640	482
AT2G25650	263
AT2G25660	1317
AT2G25670	4463
AT2G25680	78
AT2G25685	0
AT2G25687	0
AT2G25690	610
AT2G25700	2
AT2G25710	676
AT2G25720	357
AT2G25730	2856
AT2G25735	1
AT2G25737	553
AT2G25740	651
AT2G25760	2773
AT2G25770	0
AT2G25780	0
AT2G25790	404
AT2G25800	1057
AT2G25810	9
AT2G25820	1
AT2G25830	638
AT2G25840	937
AT2G25850	909
AT2G25870	1383
AT2G25880	788
AT2G25890	0
AT2G25900	2180
AT2G25905	0
AT2G25910	1250
AT2G25920	432
AT2G25930	1642
AT2G25940	3
AT2G25950	1032
AT2G25964	263
AT2G25970	4204
AT2G25975	0
AT2G25980	0
AT2G25990	0
AT2G26000	277
AT2G26010	0
AT2G26020	0
AT2G26030	360
AT2G26040	0
AT2G26050	7
AT2G26060	887
AT2G26070	410
AT2G26080	5134
AT2G26090	0
AT2G26100	756
AT2G26110	934
AT2G26120	0
AT2G26130	0
AT2G26135	0
AT2G26140	4273
AT2G26150	734
AT2G26160	0
AT2G26170	468
AT2G26180	384
AT2G26190	1201
AT2G26200	858
AT2G26210	711
AT2G26211	0
AT2G26215	0
AT2G26220	4
AT2G26230	755
AT2G26240	415
AT2G26250	8590
AT2G26260	573
AT2G26270	405
AT2G26280	1305
AT2G26290	14
AT2G26300	1595
AT2G26310	163
AT2G26320	0
AT2G26330	6109
AT2G26340	894
AT2G26350	376
AT2G26355	170
AT2G26360	155
AT2G26370	0
AT2G26380	1
AT2G26390	28
AT2G26400	74
AT2G26410	31
AT2G26420	7
AT2G26430	1250
AT2G26440	2726
AT2G26450	27
AT2G26455	1
AT2G26460	939
AT2G26470	397
AT2G26480	0
AT2G26490	2
AT2G26500	5593
AT2G26510	998
AT2G26515	41
AT2G26520	234
AT2G26530	734
AT2G26540	928
AT2G26550	766
AT2G26560	1
AT2G26570	744
AT2G26580	129
AT2G26590	1179
AT2G26600	542
AT2G26610	0
AT2G26620	0
AT2G26630	0
AT2G26640	483
AT2G26650	14
AT2G26660	513
AT2G26670	593
AT2G26680	713
AT2G26690	62
AT2G26692	0
AT2G26695	28
AT2G26700	89
AT2G26710	459
AT2G26720	0
AT2G26730	2481
AT2G26740	436
AT2G26750	48
AT2G26760	680
AT2G26770	1336
AT2G26780	1365
AT2G26790	223
AT2G26800	545
AT2G26810	271
AT2G26820	4
AT2G26830	412
AT2G26840	411
AT2G26850	24
AT2G26860	547
AT2G26865	0
AT2G26870	188
AT2G26880	0
AT2G26882	0
AT2G26890	2442
AT2G26900	6091
AT2G26910	2866
AT2G26920	1026
AT2G26930	937
AT2G26940	2
AT2G26950	0
AT2G26960	0
AT2G26970	286
AT2G26975	166
AT2G26980	888
AT2G26990	1645
AT2G27000	7
AT2G27010	1
AT2G27020	3415
AT2G27030	1905
AT2G27035	11
AT2G27040	5566
AT2G27050	608
AT2G27060	365
AT2G27070	0
AT2G27080	234
AT2G27090	657
AT2G27100	2559
AT2G27110	1040
AT2G27120	53
AT2G27130	476
AT2G27140	164
AT2G27145	0
AT2G27150	222
AT2G27160	0
AT2G27170	2213
AT2G27180	40
AT2G27190	861
AT2G27200	404
AT2G27210	1460
AT2G27220	31
AT2G27229	0
AT2G27230	2979
AT2G27240	82
AT2G27250	0
AT2G27260	1138
AT2G27270	0
AT2G27280	0
AT2G27285	736
AT2G27290	410
AT2G27300	22
AT2G27310	37
AT2G27313	0
AT2G27315	1044
AT2G27320	0
AT2G27330	386
AT2G27340	386
AT2G27350	1371
AT2G27360	125
AT2G27370	0
AT2G27375	0
AT2G27380	1
AT2G27385	5611
AT2G27389	86
AT2G27390	0
AT2G27395	0
AT2G27400	82
AT2G27402	206
AT2G27410	0
AT2G27420	1
AT2G27430	3
AT2G27440	0
AT2G27450	809
AT2G27460	902
AT2G27470	1321
AT2G27480	83
AT2G27490	338
AT2G27500	124
AT2G27505	4
AT2G27507	0
AT2G27510	1728
AT2G27520	0
AT2G27530	12255
AT2G27535	6
AT2G27540	0
AT2G27550	0
AT2G27560	0
AT2G27570	1
AT2G27580	468
AT2G27590	503
AT2G27600	2804
AT2G27610	140
AT2G27630	16
AT2G27650	1
AT2G27660	2
AT2G27670	0
AT2G27680	1436
AT2G27690	121
AT2G27700	0
AT2G27710	13433
AT2G27720	12363
AT2G27730	3945
AT2G27740	106
AT2G27750	0
AT2G27760	423
AT2G27770	268
AT2G27775	456
AT2G27780	0
AT2G27790	117
AT2G27800	114
AT2G27810	2142
AT2G27820	628
AT2G27830	1234
AT2G27840	1333
AT2G27850	0
AT2G27860	4857
AT2G27870	0
AT2G27880	4904
AT2G27900	1857
AT2G27920	1019
AT2G27930	101
AT2G27935	0
AT2G27936	0
AT2G27940	0
AT2G27950	1342
AT2G27960	951
AT2G27970	1583
AT2G27980	1930
AT2G27990	73
AT2G28000	10076
AT2G28010	52
AT2G28020	0
AT2G28030	0
AT2G28040	81
AT2G28050	177
AT2G28053	0
AT2G28056	0
AT2G28060	362
AT2G28070	1025
AT2G28080	1749
AT2G28085	4
AT2G28090	0
AT2G28100	990
AT2G28105	62
AT2G28110	51
AT2G28120	51
AT2G28130	365
AT2G28140	233
AT2G28150	848
AT2G28160	8
AT2G28170	0
AT2G28180	11
AT2G28190	7493
AT2G28200	211
AT2G28210	0
AT2G28220	0
AT2G28225	0
AT2G28230	789
AT2G28240	587
AT2G28250	306
AT2G28260	312
AT2G28270	24
AT2G28280	3
AT2G28290	4659
AT2G28305	186
AT2G28310	1163
AT2G28315	79
AT2G28320	660
AT2G28330	240
AT2G28340	19
AT2G28350	909
AT2G28355	0
AT2G28360	586
AT2G28370	846
AT2G28380	1718
AT2G28390	1171
AT2G28400	618
AT2G28405	1
AT2G28410	463
AT2G28420	33
AT2G28426	5
AT2G28430	721
AT2G28440	102
AT2G28450	994
AT2G28460	10
AT2G28470	16018
AT2G28480	463
AT2G28490	1
AT2G28500	372
AT2G28510	647
AT2G28520	1370
AT2G28540	1557
AT2G28550	16
AT2G28560	82
AT2G28570	18
AT2G28580	15
AT2G28590	115
AT2G28600	1248
AT2G28605	364
AT2G28610	9
AT2G28620	1672
AT2G28625	1
AT2G28630	1087
AT2G28640	0
AT2G28650	233
AT2G28660	98
AT2G28670	51
AT2G28671	4
AT2G28680	246
AT2G28690	15
AT2G28700	0
AT2G28710	0
AT2G28720	1150
AT2G28725	0
AT2G28730	0
AT2G28740	3180
AT2G28750	0
AT2G28755	8
AT2G28760	194
AT2G28770	0
AT2G28780	17
AT2G28790	15452
AT2G28800	2748
AT2G28810	250
AT2G28815	21
AT2G28830	88
AT2G28840	3717
AT2G28850	0
AT2G28860	0
AT2G28870	432
AT2G28880	248
AT2G28890	510
AT2G28900	4654
AT2G28910	5123
AT2G28920	4
AT2G28930	894
AT2G28940	302
AT2G28950	8399
AT2G28960	109
AT2G28970	2
AT2G28980	0
AT2G28990	0
AT2G29000	0
AT2G29010	0
AT2G29020	1143
AT2G29030	0
AT2G29040	5
AT2G29045	0
AT2G29050	923
AT2G29060	5
AT2G29065	192
AT2G29070	248
AT2G29080	3443
AT2G29090	165
AT2G29100	0
AT2G29110	0
AT2G29120	0
AT2G29125	42
AT2G29130	23
AT2G29140	1122
AT2G29150	0
AT2G29160	3
AT2G29165	2
AT2G29170	31
AT2G29180	641
AT2G29190	2766
AT2G29200	1524
AT2G29210	2877
AT2G29220	0
AT2G29230	0
AT2G29240	0
AT2G29250	0
AT2G29260	84
AT2G29263	0
AT2G29270	3
AT2G29280	0
AT2G29290	30
AT2G29300	0
AT2G29310	311
AT2G29320	328
AT2G29330	146
AT2G29340	1041
AT2G29350	302
AT2G29360	665
AT2G29370	0
AT2G29380	1
AT2G29390	989
AT2G29400	2653
AT2G29410	7
AT2G29420	24
AT2G29430	0
AT2G29440	48
AT2G29450	3206
AT2G29452	0
AT2G29460	8
AT2G29470	5
AT2G29480	0
AT2G29485	0
AT2G29490	1
AT2G29500	18
AT2G29510	1649
AT2G29520	0
AT2G29525	117
AT2G29530	1208
AT2G29540	637
AT2G29550	8835
AT2G29560	1006
AT2G29570	1483
AT2G29580	605
AT2G29590	163
AT2G29600	1
AT2G29605	0
AT2G29610	0
AT2G29620	0
AT2G29628	0
AT2G29630	4965
AT2G29640	86
AT2G29650	688
AT2G29654	0
AT2G29660	1357
AT2G29670	481
AT2G29679	0
AT2G29680	154
AT2G29690	1118
AT2G29700	1432
AT2G29710	152
AT2G29720	156
AT2G29730	660
AT2G29735	0
AT2G29740	1
AT2G29750	0
AT2G29760	262
AT2G29770	0
AT2G29780	0
AT2G29790	1
AT2G29800	0
AT2G29810	0
AT2G29820	0
AT2G29830	0
AT2G29840	0
AT2G29850	0
AT2G29860	0
AT2G29870	0
AT2G29880	0
AT2G29890	1062
AT2G29900	297
AT2G29910	354
AT2G29920	0
AT2G29925	0
AT2G29930	0
AT2G29940	737
AT2G29950	0
AT2G29960	2545
AT2G29970	944
AT2G29980	3362
AT2G29990	287
AT2G29995	18
AT2G30000	394
AT2G30010	1608
AT2G30020	2035
AT2G30040	515
AT2G30050	2008
AT2G30060	2061
AT2G30070	1216
AT2G30080	354
AT2G30090	89
AT2G30100	595
AT2G30105	876
AT2G30110	5467
AT2G30115	4
AT2G30120	568
AT2G30130	0
AT2G30140	52
AT2G30150	613
AT2G30160	459
AT2G30170	433
AT2G30180	0
AT2G30190	0
AT2G30200	2033
AT2G30210	0
AT2G30220	29
AT2G30230	100
AT2G30240	0
AT2G30250	21
AT2G30260	1030
AT2G30270	263
AT2G30280	676
AT2G30290	0
AT2G30300	0
AT2G30310	0
AT2G30320	587
AT2G30330	375
AT2G30340	4
AT2G30350	261
AT2G30360	0
AT2G30362	9
AT2G30370	352
AT2G30380	39
AT2G30385	0
AT2G30390	2050
AT2G30395	8
AT2G30400	21
AT2G30410	1450
AT2G30420	10
AT2G30424	2
AT2G30430	0
AT2G30432	424
AT2G30440	1764
AT2G30450	0
AT2G30460	451
AT2G30470	1221
AT2G30480	136
AT2G30490	2338
AT2G30500	1947
AT2G30505	150
AT2G30520	754
AT2G30530	497
AT2G30540	82
AT2G30550	196
AT2G30560	0
AT2G30570	8488
AT2G30575	321
AT2G30580	488
AT2G30590	834
AT2G30600	1669
AT2G30615	2
AT2G30620	5221
AT2G30630	12
AT2G30640	70
AT2G30650	45
AT2G30660	2
AT2G30670	0
AT2G30680	6
AT2G30690	7
AT2G30695	658
AT2G30700	1642
AT2G30710	876
AT2G30720	530
AT2G30730	0
AT2G30740	717
AT2G30750	0
AT2G30760	0
AT2G30766	0
AT2G30770	0
AT2G30780	517
AT2G30790	30
AT2G30800	1121
AT2G30810	0
AT2G30820	222
AT2G30830	91
AT2G30840	1
AT2G30850	0
AT2G30860	5370
AT2G30870	2074
AT2G30880	964
AT2G30890	157
AT2G30900	61
AT2G30910	289
AT2G30920	531
AT2G30925	0
AT2G30930	62
AT2G30933	124
AT2G30940	0
AT2G30942	32
AT2G30945	11
AT2G30950	3535
AT2G30960	107
AT2G30970	1935
AT2G30980	2766
AT2G30984	2
AT2G30985	0
AT2G30990	523
AT2G31005	0
AT2G31010	532
AT2G31018	0
AT2G31020	0
AT2G31030	42
AT2G31035	0
AT2G31040	1081
AT2G31050	0
AT2G31060	2721
AT2G31070	1047
AT2G31080	0
AT2G31081	0
AT2G31082	0
AT2G31083	0
AT2G31085	1
AT2G31090	919
AT2G31100	14
AT2G31110	555
AT2G31130	325
AT2G31140	719
AT2G31141	46
AT2G31150	392
AT2G31160	2
AT2G31170	647
AT2G31180	0
AT2G31190	652
AT2G31200	901
AT2G31210	1
AT2G31215	0
AT2G31220	26
AT2G31230	8
AT2G31240	1185
AT2G31250	24
AT2G31260	690
AT2G31265	0
AT2G31270	1107
AT2G31280	1160
AT2G31290	215
AT2G31300	177
AT2G31305	277
AT2G31310	0
AT2G31320	747
AT2G31335	0
AT2G31340	427
AT2G31345	0
AT2G31350	597
AT2G31360	1977
AT2G31370	1219
AT2G31380	76
AT2G31390	2651
AT2G31400	5110
AT2G31410	2133
AT2G31420	0
AT2G31425	3
AT2G31430	0
AT2G31432	2
AT2G31440	961
AT2G31450	377
AT2G31460	0
AT2G31470	0
AT2G31480	0
AT2G31490	2642
AT2G31500	19
AT2G31510	2029
AT2G31520	0
AT2G31530	652
AT2G31540	1
AT2G31550	0
AT2G31560	520
AT2G31570	1729
AT2G31580	230
AT2G31585	41
AT2G31590	5
AT2G31600	209
AT2G31610	12825
AT2G31620	2
AT2G31625	0
AT2G31650	667
AT2G31660	2558
AT2G31670	1841
AT2G31680	235
AT2G31690	0
AT2G31700	0
AT2G31710	324
AT2G31720	0
AT2G31725	762
AT2G31730	385
AT2G31740	1223
AT2G31750	0
AT2G31751	33
AT2G31760	0
AT2G31770	0
AT2G31780	0
AT2G31790	556
AT2G31800	671
AT2G31810	1677
AT2G31820	981
AT2G31830	41
AT2G31840	1332
AT2G31850	0
AT2G31860	0
AT2G31862	0
AT2G31865	33
AT2G31870	167
AT2G31880	627
AT2G31890	610
AT2G31900	39
AT2G31902	15
AT2G31910	1
AT2G31920	4
AT2G31930	0
AT2G31940	56
AT2G31945	2
AT2G31953	2
AT2G31955	368
AT2G31957	4
AT2G31960	3216
AT2G31970	1597
AT2G31980	255
AT2G31981	0
AT2G31985	65
AT2G31990	46
AT2G32000	694
AT2G32010	542
AT2G32020	19
AT2G32030	33
AT2G32040	772
AT2G32050	0
AT2G32060	6770
AT2G32070	908
AT2G32080	981
AT2G32090	558
AT2G32100	41
AT2G32110	0
AT2G32120	126
AT2G32130	3
AT2G32140	104
AT2G32150	749
AT2G32160	20
AT2G32170	1074
AT2G32179	42
AT2G32180	0
AT2G32190	84
AT2G32200	11
AT2G32210	149
AT2G32220	607
AT2G32230	1684
AT2G32235	115
AT2G32240	1604
AT2G32250	458
AT2G32260	1320
AT2G32270	5
AT2G32273	0
AT2G32275	1
AT2G32280	783
AT2G32290	4
AT2G32291	0
AT2G32295	302
AT2G32300	1
AT2G32310	1
AT2G32315	1
AT2G32320	538
AT2G32340	80
AT2G32350	0
AT2G32360	0
AT2G32370	2
AT2G32380	349
AT2G32390	187
AT2G32400	869
AT2G32410	400
AT2G32415	575
AT2G32430	238
AT2G32440	842
AT2G32450	656
AT2G32460	30
AT2G32470	0
AT2G32480	476
AT2G32487	57
AT2G32490	14
AT2G32500	466
AT2G32510	6
AT2G32520	1712
AT2G32530	7
AT2G32540	87
AT2G32550	1
AT2G32560	454
AT2G32580	672
AT2G32590	705
AT2G32600	954
AT2G32610	0
AT2G32620	0
AT2G32630	161
AT2G32640	514
AT2G32645	0
AT2G32650	259
AT2G32660	1
AT2G32670	114
AT2G32680	6
AT2G32690	29516
AT2G32698	0
AT2G32700	2912
AT2G32710	699
AT2G32720	2045
AT2G32730	5287
AT2G32740	1
AT2G32750	53
AT2G32760	558
AT2G32765	1466
AT2G32770	128
AT2G32780	61
AT2G32785	0
AT2G32788	0
AT2G32790	104
AT2G32795	133
AT2G32800	43
AT2G32810	1662
AT2G32820	0
AT2G32830	9
AT2G32835	0
AT2G32840	537
AT2G32850	1052
AT2G32860	105
AT2G32870	2
AT2G32880	2
AT2G32885	1
AT2G32890	0
AT2G32900	828
AT2G32905	0
AT2G32910	1218
AT2G32920	3940
AT2G32930	750
AT2G32940	208
AT2G32950	901
AT2G32960	53
AT2G32970	696
AT2G32980	694
AT2G32990	579
AT2G33000	21
AT2G33010	0
AT2G33020	3
AT2G33030	0
AT2G33040	6065
AT2G33050	0
AT2G33051	13
AT2G33060	229
AT2G33070	4
AT2G33080	0
AT2G33090	0
AT2G33100	26
AT2G33110	182
AT2G33120	1999
AT2G33130	180
AT2G33140	0
AT2G33150	5950
AT2G33160	32
AT2G33170	665
AT2G33175	4
AT2G33180	175
AT2G33190	0
AT2G33200	2
AT2G33205	96
AT2G33210	3803
AT2G33220	2236
AT2G33230	0
AT2G33233	6
AT2G33240	260
AT2G33250	292
AT2G33255	561
AT2G33260	30
AT2G33270	6
AT2G33280	10
AT2G33290	525
AT2G33300	0
AT2G33310	1098
AT2G33320	408
AT2G33330	1066
AT2G33340	3878
AT2G33350	271
AT2G33360	452
AT2G33370	5295
AT2G33380	471
AT2G33385	6
AT2G33390	350
AT2G33400	890
AT2G33410	4571
AT2G33420	30
AT2G33435	1011
AT2G33450	1195
AT2G33460	15
AT2G33470	1547
AT2G33480	554
AT2G33490	642
AT2G33500	959
AT2G33510	263
AT2G33520	0
AT2G33530	400
AT2G33540	668
AT2G33550	143
AT2G33560	642
AT2G33570	1035
AT2G33580	769
AT2G33585	113
AT2G33590	161
AT2G33600	551
AT2G33610	944
AT2G33620	3336
AT2G33630	785
AT2G33640	151
AT2G33650	0
AT2G33655	0
AT2G33660	0
AT2G33670	1
AT2G33680	298
AT2G33685	0
AT2G33690	0
AT2G33700	796
AT2G33705	0
AT2G33707	0
AT2G33710	0
AT2G33720	1
AT2G33730	3367
AT2G33735	240
AT2G33740	747
AT2G33750	112
AT2G33760	70
AT2G33770	1630
AT2G33775	9
AT2G33780	1
AT2G33790	0
AT2G33793	447
AT2G33796	0
AT2G33800	7553
AT2G33810	0
AT2G33815	0
AT2G33820	311
AT2G33830	2207
AT2G33835	332
AT2G33840	1294
AT2G33845	257
AT2G33847	59
AT2G33850	13967
AT2G33855	379
AT2G33860	1784
AT2G33870	1
AT2G33880	642
AT2G33890	0
AT2G33900	1
AT2G33910	0
AT2G33920	0
AT2G33930	0
AT2G33940	0
AT2G33950	0
AT2G33960	0
AT2G33970	0
AT2G33980	263
AT2G33990	384
AT2G34000	0
AT2G34010	129
AT2G34020	2
AT2G34030	0
AT2G34040	2543
AT2G34050	510
AT2G34060	39
AT2G34070	379
AT2G34080	0
AT2G34090	583
AT2G34100	2
AT2G34110	0
AT2G34120	0
AT2G34123	1
AT2G34130	2
AT2G34135	0
AT2G34140	69
AT2G34150	820
AT2G34160	740
AT2G34170	183
AT2G34180	16
AT2G34185	30
AT2G34186	0
AT2G34190	1339
AT2G34200	221
AT2G34202	0
AT2G34204	0
AT2G34208	0
AT2G34210	7
AT2G34220	30
AT2G34224	4
AT2G34230	17
AT2G34238	12
AT2G34240	59
AT2G34250	10875
AT2G34260	669
AT2G34270	0
AT2G34280	0
AT2G34290	0
AT2G34300	1132
AT2G34310	554
AT2G34315	0
AT2G34317	0
AT2G34320	3
AT2G34325	9
AT2G34330	0
AT2G34340	46
AT2G34350	0
AT2G34355	144
AT2G34357	2882
AT2G34360	2
AT2G34370	0
AT2G34380	257
AT2G34390	4
AT2G34400	154
AT2G34410	602
AT2G34420	0
AT2G34430	67
AT2G34440	0
AT2G34450	117
AT2G34460	268
AT2G34470	1154
AT2G34480	16534
AT2G34490	832
AT2G34500	94
AT2G34510	1421
AT2G34520	1172
AT2G34530	45
AT2G34540	26
AT2G34555	0
AT2G34560	2083
AT2G34570	361
AT2G34580	2
AT2G34585	622
AT2G34590	2488
AT2G34600	41
AT2G34610	1
AT2G34620	589
AT2G34630	805
AT2G34640	2541
AT2G34650	1037
AT2G34655	151
AT2G34660	878
AT2G34670	265
AT2G34680	2206
AT2G34690	1060
AT2G34700	7
AT2G34710	2236
AT2G34720	510
AT2G34730	958
AT2G34740	0
AT2G34750	2933
AT2G34760	1
AT2G34770	497
AT2G34780	979
AT2G34790	93
AT2G34810	5881
AT2G34820	3
AT2G34825	1
AT2G34830	5
AT2G34835	0
AT2G34840	302
AT2G34850	44
AT2G34860	1265
AT2G34870	12027
AT2G34880	4
AT2G34890	291
AT2G34900	1161
AT2G34910	0
AT2G34920	77
AT2G34925	56
AT2G34930	211
AT2G34940	0
AT2G34950	0
AT2G34960	86
AT2G34970	1160
AT2G34980	84
AT2G34985	1
AT2G34990	3
AT2G35000	14
AT2G35010	930
AT2G35020	1144
AT2G35030	338
AT2G35035	85
AT2G35040	2456
AT2G35050	3144
AT2G35060	2660
AT2G35070	35
AT2G35075	12
AT2G35080	0
AT2G35090	0
AT2G35100	581
AT2G35110	1759
AT2G35120	2182
AT2G35130	246
AT2G35140	79
AT2G35150	326
AT2G35155	545
AT2G35160	342
AT2G35170	232
AT2G35180	0
AT2G35190	1449
AT2G35200	6
AT2G35210	22
AT2G35215	10
AT2G35220	0
AT2G35230	521
AT2G35240	1689
AT2G35250	227
AT2G35260	3822
AT2G35270	1
AT2G35280	0
AT2G35290	212
AT2G35300	0
AT2G35310	1791
AT2G35320	514
AT2G35330	1737
AT2G35340	1439
AT2G35343	12
AT2G35345	31
AT2G35350	830
AT2G35360	275
AT2G35370	4050
AT2G35380	2
AT2G35382	6
AT2G35384	6
AT2G35387	5
AT2G35390	535
AT2G35410	1080
AT2G35420	8
AT2G35430	378
AT2G35450	653
AT2G35460	0
AT2G35470	790
AT2G35480	158
AT2G35490	1624
AT2G35500	890
AT2G35510	1711
AT2G35520	552
AT2G35530	934
AT2G35540	531
AT2G35550	128
AT2G35555	0
AT2G35570	7
AT2G35580	0
AT2G35585	25
AT2G35590	0
AT2G35600	94
AT2G35605	930
AT2G35610	1233
AT2G35612	0
AT2G35613	0
AT2G35615	1121
AT2G35620	1404
AT2G35630	3997
AT2G35635	3098
AT2G35637	28
AT2G35640	0
AT2G35650	521
AT2G35658	51
AT2G35660	48
AT2G35670	79
AT2G35680	1757
AT2G35690	273
AT2G35700	19
AT2G35710	107
AT2G35720	435
AT2G35730	1
AT2G35733	0
AT2G35736	185
AT2G35738	38
AT2G35740	0
AT2G35742	11
AT2G35743	2
AT2G35744	53
AT2G35747	0
AT2G35750	54
AT2G35760	1016
AT2G35765	9
AT2G35770	2
AT2G35780	1551
AT2G35790	1204
AT2G35795	565
AT2G35800	1178
AT2G35810	204
AT2G35820	723
AT2G35830	188
AT2G35840	1471
AT2G35850	0
AT2G35859	2
AT2G35860	246
AT2G35880	1960
AT2G35890	22
AT2G35900	554
AT2G35910	3
AT2G35920	1266
AT2G35930	18
AT2G35935	0
AT2G35940	605
AT2G35945	0
AT2G35950	105
AT2G35960	332
AT2G35965	0
AT2G35970	0
AT2G35980	0
AT2G35990	0
AT2G36000	1115
AT2G36010	507
AT2G36020	23
AT2G36026	144
AT2G36030	0
AT2G36040	8
AT2G36050	411
AT2G36060	1720
AT2G36070	1994
AT2G36080	139
AT2G36090	18
AT2G36100	0
AT2G36110	0
AT2G36120	36
AT2G36130	1262
AT2G36140	0
AT2G36145	221
AT2G36150	0
AT2G36160	10413
AT2G36170	4833
AT2G36180	0
AT2G36190	99
AT2G36200	1572
AT2G36210	4
AT2G36220	57
AT2G36230	654
AT2G36240	816
AT2G36250	2985
AT2G36255	0
AT2G36260	1
AT2G36270	3633
AT2G36280	0
AT2G36290	503
AT2G36295	1
AT2G36300	564
AT2G36305	300
AT2G36307	240
AT2G36310	757
AT2G36320	583
AT2G36325	984
AT2G36330	226
AT2G36340	362
AT2G36350	1134
AT2G36355	89
AT2G36360	530
AT2G36370	186
AT2G36380	718
AT2G36390	3953
AT2G36400	1201
AT2G36402	0
AT2G36410	1433
AT2G36420	1295
AT2G36430	136
AT2G36440	0
AT2G36450	0
AT2G36460	2747
AT2G36470	165
AT2G36480	776
AT2G36490	3987
AT2G36500	69
AT2G36510	0
AT2G36520	0
AT2G36530	18262
AT2G36540	6
AT2G36550	6
AT2G36560	0
AT2G36570	4250
AT2G36580	2478
AT2G36590	20
AT2G36600	0
AT2G36610	1
AT2G36620	7649
AT2G36630	185
AT2G36640	10
AT2G36650	9
AT2G36660	159
AT2G36670	494
AT2G36680	368
AT2G36690	3
AT2G36695	470
AT2G36700	2
AT2G36710	0
AT2G36720	1529
AT2G36724	2
AT2G36730	245
AT2G36740	510
AT2G36750	77
AT2G36760	0
AT2G36770	3
AT2G36780	1
AT2G36790	0
AT2G36792	0
AT2G36800	62
AT2G36810	999
AT2G36815	1
AT2G36830	14328
AT2G36835	744
AT2G36840	347
AT2G36850	4570
AT2G36854	0
AT2G36860	0
AT2G36870	260
AT2G36880	5404
AT2G36885	877
AT2G36890	212
AT2G36895	303
AT2G36900	618
AT2G36910	5140
AT2G36920	0
AT2G36930	1711
AT2G36950	296
AT2G36960	677
AT2G36970	6
AT2G36980	90
AT2G36985	25
AT2G36990	1506
AT2G37000	16
AT2G37010	0
AT2G37020	954
AT2G37025	163
AT2G37030	0
AT2G37035	664
AT2G37040	3193
AT2G37050	2179
AT2G37060	337
AT2G37070	64
AT2G37080	3034
AT2G37090	66
AT2G37100	20
AT2G37110	2127
AT2G37120	1384
AT2G37125	0
AT2G37130	12
AT2G37140	0
AT2G37150	255
AT2G37160	895
AT2G37170	1873
AT2G37180	692
AT2G37190	9288
AT2G37195	178
AT2G37200	553
AT2G37210	6
AT2G37220	12430
AT2G37230	1803
AT2G37240	184
AT2G37250	1348
AT2G37260	45
AT2G37270	6185
AT2G37280	14
AT2G37290	44
AT2G37300	490
AT2G37310	308
AT2G37320	84
AT2G37330	55
AT2G37340	2457
AT2G37360	0
AT2G37362	2
AT2G37370	1
AT2G37380	87
AT2G37390	348
AT2G37400	1005
AT2G37410	3428
AT2G37420	1229
AT2G37430	1
AT2G37435	3
AT2G37440	7
AT2G37450	299
AT2G37460	96
AT2G37470	3006
AT2G37480	2459
AT2G37500	1530
AT2G37510	275
AT2G37520	1005
AT2G37530	26
AT2G37540	128
AT2G37550	1315
AT2G37555	5
AT2G37560	157
AT2G37570	923
AT2G37580	72
AT2G37585	492
AT2G37590	286
AT2G37600	3169
AT2G37610	23
AT2G37620	1432
AT2G37630	1550
AT2G37640	703
AT2G37650	196
AT2G37660	6633
AT2G37670	55
AT2G37678	233
AT2G37680	500
AT2G37690	1278
AT2G37700	3
AT2G37710	792
AT2G37720	0
AT2G37730	0
AT2G37740	43
AT2G37750	2
AT2G37760	193
AT2G37770	3
AT2G37780	0
AT2G37790	788
AT2G37800	1
AT2G37805	0
AT2G37810	0
AT2G37820	0
AT2G37830	0
AT2G37840	844
AT2G37860	2296
AT2G37870	8
AT2G37880	192
AT2G37890	183
AT2G37900	81
AT2G37910	0
AT2G37920	331
AT2G37925	23
AT2G37930	205
AT2G37940	864
AT2G37950	36
AT2G37960	138
AT2G37970	85
AT2G37975	416
AT2G37980	58
AT2G37990	2434
AT2G38000	462
AT2G38010	270
AT2G38020	1229
AT2G38025	719
AT2G38030	0
AT2G38040	5533
AT2G38050	395
AT2G38060	320
AT2G38070	368
AT2G38080	414
AT2G38090	707
AT2G38100	0
AT2G38110	1433
AT2G38120	2407
AT2G38130	678
AT2G38140	2717
AT2G38150	0
AT2G38152	17
AT2G38160	353
AT2G38170	4290
AT2G38180	522
AT2G38185	165
AT2G38195	0
AT2G38210	8
AT2G38220	5
AT2G38230	633
AT2G38240	5
AT2G38250	25
AT2G38255	44
AT2G38260	605
AT2G38270	761
AT2G38280	1708
AT2G38290	993
AT2G38300	0
AT2G38310	846
AT2G38320	72
AT2G38325	0
AT2G38330	602
AT2G38340	27
AT2G38350	2
AT2G38360	924
AT2G38365	0
AT2G38370	621
AT2G38380	0
AT2G38390	0
AT2G38400	1171
AT2G38410	729
AT2G38420	309
AT2G38430	140
AT2G38440	1687
AT2G38450	635
AT2G38460	129
AT2G38465	15
AT2G38470	555
AT2G38480	107
AT2G38490	6
AT2G38500	30
AT2G38510	0
AT2G38520	5
AT2G38530	10071
AT2G38540	67724
AT2G38550	2381
AT2G38560	912
AT2G38570	178
AT2G38580	798
AT2G38590	2
AT2G38600	160
AT2G38610	546
AT2G38620	432
AT2G38630	459
AT2G38640	38
AT2G38646	0
AT2G38650	1999
AT2G38660	585
AT2G38670	2600
AT2G38680	417
AT2G38690	0
AT2G38695	170
AT2G38700	1611
AT2G38710	841
AT2G38720	256
AT2G38730	576
AT2G38740	641
AT2G38750	783
AT2G38760	324
AT2G38770	2029
AT2G38780	395
AT2G38790	0
AT2G38800	2101
AT2G38810	857
AT2G38820	697
AT2G38823	38
AT2G38830	62
AT2G38840	791
AT2G38860	134
AT2G38870	362
AT2G38880	785
AT2G38890	4
AT2G38900	3
AT2G38905	0
AT2G38910	1
AT2G38920	0
AT2G38940	162
AT2G38950	978
AT2G38960	602
AT2G38970	624
AT2G38980	252
AT2G38990	0
AT2G38995	223
AT2G39000	256
AT2G39010	2732
AT2G39020	1726
AT2G39030	0
AT2G39040	0
AT2G39050	380
AT2G39060	15
AT2G39080	1284
AT2G39090	692
AT2G39100	227
AT2G39110	37
AT2G39120	121
AT2G39130	247
AT2G39140	1000
AT2G39160	0
AT2G39170	484
AT2G39175	2
AT2G39180	114
AT2G39190	1705
AT2G39200	7
AT2G39210	621
AT2G39220	1298
AT2G39230	101
AT2G39240	6
AT2G39250	0
AT2G39260	1752
AT2G39270	647
AT2G39280	1717
AT2G39290	868
AT2G39300	111
AT2G39310	1
AT2G39320	2
AT2G39330	6862
AT2G39340	1676
AT2G39350	1589
AT2G39355	0
AT2G39360	194
AT2G39370	0
AT2G39375	6
AT2G39380	2
AT2G39390	5517
AT2G39400	185
AT2G39410	32
AT2G39415	0
AT2G39420	282
AT2G39430	8
AT2G39435	83
AT2G39440	226
AT2G39445	221
AT2G39450	1009
AT2G39460	12338
AT2G39470	662
AT2G39480	1252
AT2G39490	0
AT2G39500	493
AT2G39510	567
AT2G39518	4
AT2G39520	0
AT2G39530	1
AT2G39540	2
AT2G39550	437
AT2G39560	80
AT2G39570	1666
AT2G39580	1367
AT2G39590	1
AT2G39600	0
AT2G39610	0
AT2G39620	50
AT2G39630	669
AT2G39640	19
AT2G39650	1296
AT2G39660	492
AT2G39670	1661
AT2G39675	204
AT2G39681	443
AT2G39690	13
AT2G39700	1206
AT2G39705	64
AT2G39710	92
AT2G39720	916
AT2G39725	184
AT2G39730	10738
AT2G39740	390
AT2G39750	1414
AT2G39760	1076
AT2G39770	4322
AT2G39780	1747
AT2G39782	0
AT2G39790	0
AT2G39795	683
AT2G39800	1723
AT2G39805	515
AT2G39810	1625
AT2G39820	12
AT2G39830	162
AT2G39840	793
AT2G39850	85
AT2G39851	867
AT2G39855	0
AT2G39860	0
AT2G39865	0
AT2G39870	2114
AT2G39880	164
AT2G39885	0
AT2G39890	490
AT2G39900	1959
AT2G39910	402
AT2G39920	366
AT2G39930	1146
AT2G39940	650
AT2G39950	628
AT2G39960	1616
AT2G39970	1597
AT2G39975	0
AT2G39980	44
AT2G39990	3356
AT2G40000	7921
AT2G40004	0
AT2G40008	0
AT2G40010	321
AT2G40020	422
AT2G40030	1722
AT2G40050	3
AT2G40060	3221
AT2G40070	2036
AT2G40080	859
AT2G40085	221
AT2G40090	422
AT2G40095	68
AT2G40100	1494
AT2G40110	324
AT2G40113	0
AT2G40116	18
AT2G40120	209
AT2G40130	27
AT2G40140	7289
AT2G40150	80
AT2G40160	34
AT2G40165	1
AT2G40170	0
AT2G40180	13
AT2G40190	501
AT2G40200	31
AT2G40205	1130
AT2G40210	0
AT2G40220	2
AT2G40230	152
AT2G40240	174
AT2G40250	19
AT2G40260	203
AT2G40270	646
AT2G40280	483
AT2G40290	3178
AT2G40300	1723
AT2G40310	0
AT2G40316	665
AT2G40320	74
AT2G40330	299
AT2G40340	152
AT2G40350	32
AT2G40360	4273
AT2G40370	2
AT2G40380	1876
AT2G40390	10
AT2G40400	666
AT2G40410	789
AT2G40420	212
AT2G40430	2901
AT2G40435	90
AT2G40440	0
AT2G40450	0
AT2G40460	437
AT2G40470	8
AT2G40475	585
AT2G40480	589
AT2G40490	2614
AT2G40500	0
AT2G40510	4789
AT2G40520	285
AT2G40530	3
AT2G40540	1870
AT2G40550	1150
AT2G40560	0
AT2G40570	236
AT2G40580	6
AT2G40590	2915
AT2G40600	698
AT2G40610	859
AT2G40620	650
AT2G40630	463
AT2G40640	457
AT2G40650	1552
AT2G40660	2112
AT2G40670	157
AT2G40680	0
AT2G40690	390
AT2G40700	943
AT2G40710	16
AT2G40711	73
AT2G40715	4
AT2G40720	160
AT2G40730	1646
AT2G40740	5
AT2G40745	1
AT2G40750	229
AT2G40760	453
AT2G40765	1195
AT2G40770	613
AT2G40780	264
AT2G40790	6
AT2G40800	927
AT2G40805	0
AT2G40810	157
AT2G40815	293
AT2G40820	1009
AT2G40830	901
AT2G40840	2919
AT2G40850	79
AT2G40860	377
AT2G40880	225
AT2G40890	460
AT2G40900	49
AT2G40910	1
AT2G40920	520
AT2G40925	0
AT2G40930	1457
AT2G40935	205
AT2G40940	523
AT2G40950	1450
AT2G40955	0
AT2G40960	146
AT2G40970	161
AT2G40980	721
AT2G40990	25
AT2G40995	146
AT2G41000	212
AT2G41010	1915
AT2G41020	538
AT2G41040	176
AT2G41050	225
AT2G41060	763
AT2G41070	58
AT2G41080	316
AT2G41082	25
AT2G41090	151
AT2G41100	1354
AT2G41105	13
AT2G41110	439
AT2G41120	9
AT2G41130	282
AT2G41140	1360
AT2G41150	214
AT2G41160	577
AT2G41170	681
AT2G41178	0
AT2G41180	0
AT2G41190	120
AT2G41200	97
AT2G41210	141
AT2G41220	3545
AT2G41225	10
AT2G41230	15
AT2G41231	0
AT2G41240	0
AT2G41250	374
AT2G41260	1
AT2G41270	1
AT2G41280	2
AT2G41290	281
AT2G41300	82
AT2G41310	269
AT2G41312	99
AT2G41330	106
AT2G41340	63
AT2G41342	0
AT2G41350	509
AT2G41355	0
AT2G41360	1
AT2G41370	17
AT2G41375	0
AT2G41380	9
AT2G41390	4
AT2G41391	0
AT2G41400	1
AT2G41410	3981
AT2G41415	0
AT2G41417	0
AT2G41420	2760
AT2G41430	15875
AT2G41440	1149
AT2G41445	5
AT2G41450	140
AT2G41451	37
AT2G41460	571
AT2G41470	118
AT2G41473	0
AT2G41475	616
AT2G41480	20
AT2G41490	422
AT2G41500	966
AT2G41505	13
AT2G41510	39
AT2G41515	0
AT2G41520	1163
AT2G41530	2971
AT2G41540	4173
AT2G41550	1384
AT2G41560	1573
AT2G41570	1
AT2G41580	0
AT2G41590	0
AT2G41600	765
AT2G41610	0
AT2G41616	0
AT2G41620	1782
AT2G41630	1889
AT2G41640	158
AT2G41650	5535
AT2G41660	93
AT2G41670	364
AT2G41680	1636
AT2G41690	0
AT2G41700	1118
AT2G41705	477
AT2G41710	933
AT2G41720	829
AT2G41730	2
AT2G41740	2594
AT2G41745	0
AT2G41750	12
AT2G41760	396
AT2G41770	547
AT2G41780	61
AT2G41790	1635
AT2G41800	1086
AT2G41810	3
AT2G41820	2730
AT2G41830	356
AT2G41835	235
AT2G41840	22457
AT2G41850	0
AT2G41860	8
AT2G41870	152
AT2G41880	151
AT2G41890	967
AT2G41900	3732
AT2G41905	67
AT2G41910	0
AT2G41920	0
AT2G41930	0
AT2G41940	294
AT2G41945	492
AT2G41950	492
AT2G41960	1173
AT2G41970	3
AT2G41980	832
AT2G41990	1460
AT2G41997	12
AT2G42000	0
AT2G42005	151
AT2G42010	1018
AT2G42020	0
AT2G42030	932
AT2G42040	339
AT2G42050	3
AT2G42060	0
AT2G42065	13
AT2G42070	606
AT2G42080	353
AT2G42090	4
AT2G42100	1
AT2G42110	426
AT2G42120	764
AT2G42130	1053
AT2G42140	1
AT2G42150	14
AT2G42160	526
AT2G42170	48
AT2G42180	0
AT2G42190	830
AT2G42200	3512
AT2G42210	2598
AT2G42220	2506
AT2G42230	1136
AT2G42240	409
AT2G42247	37
AT2G42250	1
AT2G42260	281
AT2G42270	728
AT2G42280	58
AT2G42290	256
AT2G42300	1816
AT2G42310	1687
AT2G42320	654
AT2G42330	473
AT2G42340	9
AT2G42350	2
AT2G42360	0
AT2G42365	69
AT2G42370	0
AT2G42380	151
AT2G42388	0
AT2G42390	345
AT2G42395	101
AT2G42400	826
AT2G42410	744
AT2G42420	0
AT2G42425	0
AT2G42430	0
AT2G42440	0
AT2G42450	228
AT2G42455	0
AT2G42460	0
AT2G42465	0
AT2G42470	0
AT2G42475	0
AT2G42480	1
AT2G42485	107
AT2G42490	1968
AT2G42500	2681
AT2G42510	91
AT2G42520	1689
AT2G42530	986
AT2G42540	1148
AT2G42550	0
AT2G42560	2
AT2G42570	1882
AT2G42580	2094
AT2G42590	3141
AT2G42600	3729
AT2G42610	27
AT2G42620	1292
AT2G42640	267
AT2G42650	411
AT2G42660	0
AT2G42670	406
AT2G42680	2575
AT2G42690	756
AT2G42700	866
AT2G42710	1490
AT2G42720	83
AT2G42725	1
AT2G42730	70
AT2G42740	710
AT2G42750	447
AT2G42760	786
AT2G42770	801
AT2G42780	573
AT2G42790	547
AT2G42800	1418
AT2G42810	1888
AT2G42820	95
AT2G42830	1036
AT2G42835	148
AT2G42840	18317
AT2G42850	15
AT2G42860	21
AT2G42865	90
AT2G42870	108
AT2G42880	1856
AT2G42885	528
AT2G42890	375
AT2G42900	644
AT2G42910	1850
AT2G42920	309
AT2G42930	0
AT2G42940	0
AT2G42950	201
AT2G42955	21
AT2G42960	260
AT2G42970	0
AT2G42975	107
AT2G42980	98
AT2G42990	69
AT2G43000	2
AT2G43010	206
AT2G43020	2422
AT2G43030	5340
AT2G43040	466
AT2G43050	1
AT2G43060	36
AT2G43070	1334
AT2G43080	565
AT2G43090	5022
AT2G43100	5
AT2G43110	957
AT2G43120	210
AT2G43130	466
AT2G43137	4
AT2G43138	3
AT2G43139	2
AT2G43140	2
AT2G43141	0
AT2G43150	1310
AT2G43160	3019
AT2G43180	183
AT2G43190	238
AT2G43200	115
AT2G43210	815
AT2G43220	3
AT2G43230	26
AT2G43235	316
AT2G43240	520
AT2G43250	276
AT2G43255	1
AT2G43260	419
AT2G43261	4
AT2G43270	2
AT2G43280	390
AT2G43290	2077
AT2G43300	0
AT2G43310	31
AT2G43320	487
AT2G43330	564
AT2G43340	580
AT2G43350	617
AT2G43360	1969
AT2G43370	350
AT2G43375	151
AT2G43386	2
AT2G43390	24
AT2G43400	673
AT2G43410	1472
AT2G43420	1138
AT2G43430	487
AT2G43440	15
AT2G43445	162
AT2G43450	1
AT2G43460	12313
AT2G43465	169
AT2G43470	13
AT2G43480	1
AT2G43490	545
AT2G43500	448
AT2G43510	79
AT2G43520	208
AT2G43530	6025
AT2G43535	502
AT2G43540	214
AT2G43550	2484
AT2G43560	1234
AT2G43570	4
AT2G43580	1
AT2G43590	60
AT2G43600	0
AT2G43610	1854
AT2G43620	64
AT2G43630	1114
AT2G43640	581
AT2G43650	2435
AT2G43660	8
AT2G43670	15
AT2G43680	8271
AT2G43690	130
AT2G43700	126
AT2G43710	3260
AT2G43720	116
AT2G43730	0
AT2G43740	0
AT2G43745	5
AT2G43750	2481
AT2G43760	589
AT2G43770	1356
AT2G43780	697
AT2G43790	1155
AT2G43795	169
AT2G43800	2540
AT2G43810	1377
AT2G43820	9
AT2G43830	20
AT2G43840	25
AT2G43850	239
AT2G43860	96
AT2G43865	2
AT2G43870	22
AT2G43880	0
AT2G43890	0
AT2G43900	475
AT2G43910	870
AT2G43920	36
AT2G43930	9
AT2G43932	3
AT2G43940	326
AT2G43945	801
AT2G43950	1532
AT2G43960	4
AT2G43970	6132
AT2G43980	688
AT2G43990	240
AT2G44000	5
AT2G44010	7
AT2G44020	385
AT2G44030	0
AT2G44040	1114
AT2G44050	1503
AT2G44060	6115
AT2G44065	828
AT2G44070	0
AT2G44080	485
AT2G44090	1305
AT2G44100	3400
AT2G44110	0
AT2G44120	8576
AT2G44130	0
AT2G44140	754
AT2G44150	726
AT2G44160	2408
AT2G44170	15
AT2G44175	0
AT2G44180	951
AT2G44190	336
AT2G44195	8
AT2G44198	0
AT2G44200	759
AT2G44210	551
AT2G44220	0
AT2G44230	1787
AT2G44240	0
AT2G44250	2
AT2G44255	0
AT2G44260	0
AT2G44270	602
AT2G44280	243
AT2G44290	94
AT2G44300	214
AT2G44310	1072
AT2G44320	0
AT2G44330	0
AT2G44340	1
AT2G44350	2392
AT2G44360	388
AT2G44370	0
AT2G44380	2
AT2G44383	1
AT2G44390	0
AT2G44400	3
AT2G44410	749
AT2G44420	431
AT2G44430	1119
AT2G44440	666
AT2G44450	443
AT2G44460	288
AT2G44470	20
AT2G44480	50
AT2G44490	421
AT2G44500	1352
AT2G44510	399
AT2G44520	1029
AT2G44525	642
AT2G44530	1738
AT2G44540	0
AT2G44550	0
AT2G44560	4
AT2G44570	51
AT2G44578	22
AT2G44580	338
AT2G44581	0
AT2G44590	12
AT2G44600	140
AT2G44610	2042
AT2G44620	1947
AT2G44630	67
AT2G44640	1101
AT2G44650	2214
AT2G44660	737
AT2G44670	1740
AT2G44680	1061
AT2G44690	182
AT2G44700	49
AT2G44710	1610
AT2G44730	1083
AT2G44735	93
AT2G44740	267
AT2G44745	152
AT2G44750	263
AT2G44760	807
AT2G44770	1974
AT2G44780	0
AT2G44790	0
AT2G44798	9
AT2G44800	0
AT2G44810	0
AT2G44820	810
AT2G44830	1398
AT2G44840	1277
AT2G44850	84
AT2G44860	2987
AT2G44870	938
AT2G44880	74
AT2G44890	0
AT2G44900	829
AT2G44910	206
AT2G44920	698
AT2G44925	1
AT2G44930	35
AT2G44940	180
AT2G44950	1090
AT2G44970	860
AT2G44980	219
AT2G44990	0
AT2G44993	1
AT2G44995	9
AT2G45000	925
AT2G45010	621
AT2G45020	0
AT2G45023	60
AT2G45030	1297
AT2G45040	9
AT2G45050	33
AT2G45060	648
AT2G45070	3931
AT2G45080	292
AT2G45090	0
AT2G45100	372
AT2G45110	0
AT2G45120	158
AT2G45130	4
AT2G45135	9
AT2G45140	1166
AT2G45150	340
AT2G45160	784
AT2G45170	487
AT2G45180	325
AT2G45190	1119
AT2G45200	1236
AT2G45210	6
AT2G45220	0
AT2G45230	0
AT2G45240	1352
AT2G45243	0
AT2G45245	97
AT2G45250	492
AT2G45260	631
AT2G45270	442
AT2G45280	239
AT2G45290	1766
AT2G45300	1540
AT2G45310	0
AT2G45315	1
AT2G45320	168
AT2G45330	368
AT2G45340	1672
AT2G45350	20
AT2G45360	1
AT2G45380	1008
AT2G45390	0
AT2G45400	275
AT2G45403	2
AT2G45405	1
AT2G45406	0
AT2G45410	4
AT2G45420	13
AT2G45430	0
AT2G45440	1340
AT2G45450	79
AT2G45460	724
AT2G45470	7411
AT2G45480	162
AT2G45490	330
AT2G45500	310
AT2G45510	31
AT2G45520	1488
AT2G45530	62
AT2G45540	2746
AT2G45550	0
AT2G45560	967
AT2G45570	4
AT2G45580	813
AT2G45590	1409
AT2G45600	243
AT2G45610	2
AT2G45620	2032
AT2G45630	239
AT2G45640	1992
AT2G45650	453
AT2G45660	58
AT2G45670	1106
AT2G45680	0
AT2G45685	1
AT2G45690	289
AT2G45695	864
AT2G45700	1094
AT2G45710	1016
AT2G45720	195
AT2G45730	739
AT2G45740	903
AT2G45750	100
AT2G45760	7
AT2G45770	1017
AT2G45780	9
AT2G45790	1759
AT2G45800	2
AT2G45810	2703
AT2G45820	3805
AT2G45830	7
AT2G45840	299
AT2G45850	1227
AT2G45860	1241
AT2G45870	338
AT2G45880	881
AT2G45890	56
AT2G45900	175
AT2G45910	618
AT2G45920	202
AT2G45930	61
AT2G45940	10
AT2G45950	321
AT2G45960	13610
AT2G45970	3439
AT2G45980	1014
AT2G45990	1263
AT2G46000	240
AT2G46020	4121
AT2G46030	592
AT2G46040	499
AT2G46050	16
AT2G46060	411
AT2G46070	54
AT2G46080	647
AT2G46090	685
AT2G46100	158
AT2G46110	242
AT2G46120	0
AT2G46130	0
AT2G46140	890
AT2G46150	627
AT2G46160	633
AT2G46170	826
AT2G46180	911
AT2G46190	0
AT2G46192	11
AT2G46200	331
AT2G46210	0
AT2G46220	376
AT2G46225	960
AT2G46230	1544
AT2G46240	407
AT2G46250	357
AT2G46255	0
AT2G46260	1492
AT2G46270	763
AT2G46280	4787
AT2G46290	268
AT2G46300	17
AT2G46308	0
AT2G46310	382
AT2G46320	318
AT2G46330	2079
AT2G46340	1025
AT2G46360	5
AT2G46370	567
AT2G46375	14
AT2G46380	421
AT2G46390	1451
AT2G46400	787
AT2G46410	21
AT2G46420	985
AT2G46430	34
AT2G46440	6
AT2G46450	211
AT2G46455	47
AT2G46460	0
AT2G46470	1091
AT2G46480	9
AT2G46490	720
AT2G46493	2
AT2G46494	0
AT2G46495	0
AT2G46500	1819
AT2G46505	1453
AT2G46510	1542
AT2G46520	1779
AT2G46530	195
AT2G46535	291
AT2G46540	1229
AT2G46550	885
AT2G46560	2255
AT2G46567	0
AT2G46570	42
AT2G46572	5
AT2G46580	434
AT2G46590	1117
AT2G46600	2058
AT2G46610	336
AT2G46620	367
AT2G46630	451
AT2G46640	71
AT2G46650	113
AT2G46660	45
AT2G46670	1
AT2G46680	339
AT2G46685	2
AT2G46690	8
AT2G46700	612
AT2G46710	514
AT2G46720	83
AT2G46730	49
AT2G46735	128
AT2G46740	0
AT2G46750	0
AT2G46760	32
AT2G46765	10
AT2G46770	11
AT2G46780	803
AT2G46790	20
AT2G46800	1637
AT2G46810	544
AT2G46820	2553
AT2G46830	38
AT2G46840	4
AT2G46850	0
AT2G46860	13
AT2G46870	785
AT2G46880	0
AT2G46890	300
AT2G46900	627
AT2G46910	431
AT2G46915	551
AT2G46920	890
AT2G46930	699
AT2G46940	1
AT2G46950	17
AT2G46960	113
AT2G46970	377
AT2G46980	747
AT2G46990	10
AT2G46995	0
AT2G47000	51
AT2G47010	704
AT2G47015	0
AT2G47020	342
AT2G47030	139
AT2G47040	207
AT2G47050	189
AT2G47060	915
AT2G47070	4935
AT2G47090	577
AT2G47100	0
AT2G47110	10457
AT2G47115	7
AT2G47120	0
AT2G47130	15
AT2G47140	2
AT2G47150	0
AT2G47160	1730
AT2G47170	6231
AT2G47180	40
AT2G47190	2
AT2G47200	0
AT2G47210	1156
AT2G47220	201
AT2G47230	778
AT2G47240	10433
AT2G47245	1
AT2G47250	2070
AT2G47260	513
AT2G47270	84
AT2G47275	1
AT2G47280	142
AT2G47300	162
AT2G47310	339
AT2G47320	2442
AT2G47330	1059
AT2G47340	4
AT2G47350	555
AT2G47360	4
AT2G47370	108
AT2G47380	751
AT2G47390	2802
AT2G47400	6584
AT2G47410	1440
AT2G47420	881
AT2G47430	6
AT2G47440	887
AT2G47450	2708
AT2G47460	130
AT2G47470	8885
AT2G47480	11
AT2G47485	78
AT2G47490	438
AT2G47500	1398
AT2G47510	3793
AT2G47520	2
AT2G47530	0
AT2G47540	0
AT2G47550	438
AT2G47560	206
AT2G47570	5
AT2G47580	965
AT2G47585	0
AT2G47590	4213
AT2G47600	976
AT2G47610	13174
AT2G47620	786
AT2G47630	1418
AT2G47640	1519
AT2G47650	4590
AT2G47670	2
AT2G47680	267
AT2G47690	2133
AT2G47700	999
AT2G47710	1666
AT2G47720	0
AT2G47730	5012
AT2G47740	0
AT2G47750	172
AT2G47760	778
AT2G47770	2
AT2G47780	30
AT2G47790	1044
AT2G47800	378
AT2G47810	14
AT2G47820	183
AT2G47830	570
AT2G47840	1050
AT2G47844	4
AT2G47850	1378
AT2G47860	136
AT2G47870	1
AT2G47880	1
AT2G47885	0
AT2G47890	235
AT2G47895	116
AT2G47900	1639
AT2G47910	207
AT2G47920	160
AT2G47930	126
AT2G47935	0
AT2G47940	3073
AT2G47950	2
AT2G47960	1315
AT2G47970	1773
AT2G47980	2480
AT2G47990	572
AT2G48000	339
AT2G48010	550
AT2G48020	237
AT2G48030	991
AT2G48060	1545
AT2G48070	860
AT2G48075	7
AT2G48080	12
AT2G48090	11
AT2G48100	1390
AT2G48110	979
AT2G48120	1289
AT2G48121	6
AT2G48130	3
AT2G48140	0
AT2G48150	2
AT2G48160	2327
AT3G00970	1
AT3G00975	1
AT3G00980	1
AT3G00985	0
AT3G00995	1
AT3G01005	0
AT3G01010	0
AT3G01015	68
AT3G01020	4
AT3G01025	0
AT3G01030	1
AT3G01035	3
AT3G01040	414
AT3G01045	0
AT3G01050	811
AT3G01055	0
AT3G01060	295
AT3G01065	0
AT3G01070	74
AT3G01075	0
AT3G01080	8
AT3G01085	20
AT3G01090	2495
AT3G01095	0
AT3G01100	576
AT3G01105	0
AT3G01115	4
AT3G01120	6032
AT3G01125	0
AT3G01130	1825
AT3G01135	0
AT3G01140	31
AT3G01142	31
AT3G01145	0
AT3G01150	559
AT3G01155	0
AT3G01160	1492
AT3G01165	0
AT3G01170	158
AT3G01175	1
AT3G01180	1372
AT3G01185	534
AT3G01190	0
AT3G01195	1
AT3G01200	67
AT3G01202	0
AT3G01205	0
AT3G01210	183
AT3G01215	0
AT3G01220	5
AT3G01225	0
AT3G01230	26
AT3G01235	14
AT3G01240	57
AT3G01250	6
AT3G01255	0
AT3G01260	1
AT3G01270	401
AT3G01275	0
AT3G01280	4645
AT3G01285	0
AT3G01290	1
AT3G01295	49
AT3G01300	1005
AT3G01305	1
AT3G01310	3206
AT3G01311	0
AT3G01313	0
AT3G01315	0
AT3G01316	1
AT3G01319	0
AT3G01320	1489
AT3G01322	8
AT3G01323	62
AT3G01324	0
AT3G01325	0
AT3G01326	61
AT3G01327	44
AT3G01328	1
AT3G01329	0
AT3G01330	327
AT3G01331	40
AT3G01340	1414
AT3G01345	1
AT3G01350	7
AT3G01360	339
AT3G01365	0
AT3G01370	1937
AT3G01375	13
AT3G01380	1161
AT3G01385	0
AT3G01390	2418
AT3G01395	0
AT3G01400	279
AT3G01410	891
AT3G01415	0
AT3G01420	10
AT3G01425	19
AT3G01430	281
AT3G01435	375
AT3G01440	250
AT3G01445	0
AT3G01450	407
AT3G01460	1550
AT3G01470	205
AT3G01475	0
AT3G01480	2673
AT3G01485	0
AT3G01490	194
AT3G01495	3
AT3G01500	2177
AT3G01505	0
AT3G01510	385
AT3G01513	0
AT3G01515	0
AT3G01516	4
AT3G01520	1127
AT3G01525	0
AT3G01530	1987
AT3G01535	0
AT3G01540	5501
AT3G01545	0
AT3G01550	101
AT3G01555	0
AT3G01560	1477
AT3G01565	0
AT3G01570	35
AT3G01572	5
AT3G01575	1
AT3G01580	130
AT3G01585	4
AT3G01590	1172
AT3G01595	0
AT3G01600	11
AT3G01605	0
AT3G01610	765
AT3G01615	1
AT3G01620	6
AT3G01625	0
AT3G01630	32
AT3G01635	2
AT3G01640	706
AT3G01645	0
AT3G01650	694
AT3G01655	0
AT3G01660	120
AT3G01665	0
AT3G01670	573
AT3G01675	0
AT3G01680	282
AT3G01690	3657
AT3G01695	0
AT3G01700	59
AT3G01705	0
AT3G01710	502
AT3G01715	0
AT3G01720	649
AT3G01730	3
AT3G01735	0
AT3G01740	1781
AT3G01745	0
AT3G01750	1575
AT3G01755	0
AT3G01760	2
AT3G01765	0
AT3G01770	2248
AT3G01775	0
AT3G01780	2252
AT3G01785	0
AT3G01790	1892
AT3G01795	30
AT3G01800	513
AT3G01805	0
AT3G01810	1503
AT3G01815	0
AT3G01820	687
AT3G01830	11
AT3G01835	0
AT3G01840	111
AT3G01845	1
AT3G01850	558
AT3G01855	0
AT3G01860	364
AT3G01865	0
AT3G01870	52
AT3G01880	0
AT3G01885	0
AT3G01890	312
AT3G01895	0
AT3G01900	0
AT3G01905	0
AT3G01910	2935
AT3G01915	0
AT3G01920	187
AT3G01925	0
AT3G01930	363
AT3G01935	0
AT3G01940	32
AT3G01945	1
AT3G01950	0
AT3G01960	1
AT3G01961	0
AT3G01965	1
AT3G01970	19
AT3G01975	0
AT3G01980	2778
AT3G01985	0
AT3G01990	11
AT3G01995	0
AT3G02000	0
AT3G02010	0
AT3G02015	1
AT3G02020	10
AT3G02025	0
AT3G02030	334
AT3G02035	0
AT3G02040	500
AT3G02045	0
AT3G02050	1173
AT3G02055	0
AT3G02060	1150
AT3G02065	598
AT3G02070	289
AT3G02075	0
AT3G02080	10516
AT3G02085	0
AT3G02090	6456
AT3G02095	0
AT3G02100	1
AT3G02105	0
AT3G02110	1479
AT3G02115	0
AT3G02120	1086
AT3G02125	1
AT3G02130	1444
AT3G02135	0
AT3G02140	196
AT3G02145	1
AT3G02150	71
AT3G02155	0
AT3G02160	111
AT3G02165	3
AT3G02170	3058
AT3G02180	2190
AT3G02190	849
AT3G02195	0
AT3G02200	2616
AT3G02205	4
AT3G02210	508
AT3G02215	0
AT3G02220	1515
AT3G02225	6
AT3G02230	7436
AT3G02235	0
AT3G02240	0
AT3G02242	0
AT3G02245	0
AT3G02250	1538
AT3G02255	0
AT3G02260	3267
AT3G02265	0
AT3G02270	0
AT3G02275	0
AT3G02280	486
AT3G02285	1
AT3G02290	215
AT3G02295	1
AT3G02300	1279
AT3G02305	1
AT3G02310	6021
AT3G02315	0
AT3G02320	648
AT3G02325	0
AT3G02330	137
AT3G02335	0
AT3G02340	396
AT3G02345	0
AT3G02350	1688
AT3G02360	3819
AT3G02365	0
AT3G02370	95
AT3G02380	89
AT3G02385	0
AT3G02390	0
AT3G02395	0
AT3G02400	0
AT3G02405	0
AT3G02410	42
AT3G02415	0
AT3G02420	1486
AT3G02425	0
AT3G02430	1
AT3G02435	16
AT3G02440	1
AT3G02445	23
AT3G02450	1260
AT3G02455	2
AT3G02460	390
AT3G02465	0
AT3G02470	19208
AT3G02475	0
AT3G02480	22
AT3G02485	1
AT3G02490	608
AT3G02493	1
AT3G02495	7
AT3G02500	27
AT3G02505	0
AT3G02510	472
AT3G02515	5
AT3G02520	3251
AT3G02525	5
AT3G02530	3021
AT3G02535	0
AT3G02540	2099
AT3G02545	12
AT3G02550	1388
AT3G02555	380
AT3G02560	6236
AT3G02565	0
AT3G02570	1123
AT3G02575	0
AT3G02580	909
AT3G02585	1
AT3G02590	0
AT3G02595	0
AT3G02600	2723
AT3G02605	0
AT3G02610	362
AT3G02615	0
AT3G02620	68
AT3G02625	0
AT3G02630	2056
AT3G02635	0
AT3G02640	3237
AT3G02645	8
AT3G02650	1033
AT3G02655	0
AT3G02660	707
AT3G02665	0
AT3G02670	118
AT3G02673	0
AT3G02677	9
AT3G02680	386
AT3G02685	0
AT3G02690	661
AT3G02695	0
AT3G02700	715
AT3G02705	0
AT3G02710	1609
AT3G02715	0
AT3G02720	953
AT3G02725	2
AT3G02730	1179
AT3G02735	0
AT3G02740	848
AT3G02745	0
AT3G02750	922
AT3G02755	0
AT3G02760	3857
AT3G02765	0
AT3G02770	363
AT3G02775	0
AT3G02780	1607
AT3G02785	0
AT3G02790	0
AT3G02795	0
AT3G02800	186
AT3G02805	0
AT3G02810	24
AT3G02815	0
AT3G02820	408
AT3G02825	0
AT3G02830	1287
AT3G02832	38
AT3G02835	0
AT3G02840	72
AT3G02845	2
AT3G02850	13
AT3G02855	0
AT3G02860	698
AT3G02870	1417
AT3G02875	779
AT3G02880	1822
AT3G02885	2
AT3G02890	1218
AT3G02895	4
AT3G02900	938
AT3G02905	0
AT3G02910	0
AT3G02915	0
AT3G02920	646
AT3G02925	1
AT3G02930	855
AT3G02935	0
AT3G02940	404
AT3G02945	0
AT3G02950	822
AT3G02955	0
AT3G02960	17
AT3G02970	15
AT3G02975	0
AT3G02980	108
AT3G02985	0
AT3G02990	279
AT3G02995	0
AT3G03000	21
AT3G03005	0
AT3G03010	565
AT3G03020	591
AT3G03025	22
AT3G03030	238
AT3G03035	0
AT3G03040	684
AT3G03045	0
AT3G03050	1375
AT3G03055	0
AT3G03060	832
AT3G03065	0
AT3G03070	2063
AT3G03075	0
AT3G03080	4
AT3G03085	0
AT3G03090	963
AT3G03095	0
AT3G03100	3575
AT3G03105	12
AT3G03110	1065
AT3G03115	0
AT3G03120	345
AT3G03125	1
AT3G03130	1070
AT3G03135	7
AT3G03140	802
AT3G03145	0
AT3G03150	1281
AT3G03155	1
AT3G03160	1167
AT3G03165	22
AT3G03170	76
AT3G03175	0
AT3G03180	163
AT3G03190	0
AT3G03195	0
AT3G03200	21
AT3G03205	0
AT3G03210	211
AT3G03215	0
AT3G03220	919
AT3G03225	11
AT3G03230	0
AT3G03235	0
AT3G03240	36
AT3G03245	0
AT3G03250	2814
AT3G03255	0
AT3G03260	1
AT3G03265	62
AT3G03270	402
AT3G03272	3
AT3G03275	5
AT3G03280	6
AT3G03285	0
AT3G03290	0
AT3G03295	0
AT3G03300	774
AT3G03305	457
AT3G03310	513
AT3G03320	500
AT3G03325	9
AT3G03330	643
AT3G03335	0
AT3G03340	1314
AT3G03341	0
AT3G03345	0
AT3G03350	95
AT3G03355	0
AT3G03360	229
AT3G03365	0
AT3G03370	49
AT3G03375	0
AT3G03380	2977
AT3G03385	0
AT3G03400	0
AT3G03405	0
AT3G03410	0
AT3G03415	2
AT3G03420	500
AT3G03425	0
AT3G03430	12
AT3G03435	1
AT3G03440	237
AT3G03445	0
AT3G03450	1673
AT3G03455	0
AT3G03460	300
AT3G03465	0
AT3G03470	449
AT3G03475	8
AT3G03480	2
AT3G03490	295
AT3G03495	1
AT3G03500	1
AT3G03505	0
AT3G03510	0
AT3G03515	1
AT3G03520	28
AT3G03525	0
AT3G03530	3
AT3G03535	1
AT3G03540	0
AT3G03550	348
AT3G03555	3
AT3G03560	729
AT3G03570	519
AT3G03580	189
AT3G03585	0
AT3G03590	378
AT3G03595	0
AT3G03600	937
AT3G03605	3
AT3G03610	347
AT3G03615	0
AT3G03620	0
AT3G03625	0
AT3G03630	715
AT3G03635	0
AT3G03640	572
AT3G03645	0
AT3G03650	17
AT3G03655	0
AT3G03660	0
AT3G03665	0
AT3G03670	1077
AT3G03675	0
AT3G03680	667
AT3G03685	0
AT3G03690	360
AT3G03695	0
AT3G03700	0
AT3G03702	23
AT3G03705	0
AT3G03710	1715
AT3G03715	0
AT3G03720	655
AT3G03725	0
AT3G03726	5
AT3G03730	1
AT3G03735	0
AT3G03740	1196
AT3G03745	0
AT3G03750	0
AT3G03755	0
AT3G03760	0
AT3G03765	4
AT3G03770	944
AT3G03773	889
AT3G03775	0
AT3G03776	0
AT3G03780	638
AT3G03785	0
AT3G03790	1373
AT3G03795	0
AT3G03800	10
AT3G03805	0
AT3G03810	406
AT3G03815	3
AT3G03820	12
AT3G03825	6
AT3G03826	7
AT3G03828	417
AT3G03830	0
AT3G03835	0
AT3G03840	0
AT3G03845	0
AT3G03847	2
AT3G03850	3
AT3G03852	0
AT3G03855	61
AT3G03860	800
AT3G03865	3
AT3G03870	370
AT3G03875	0
AT3G03880	733
AT3G03890	417
AT3G03895	0
AT3G03900	197
AT3G03905	0
AT3G03910	7
AT3G03915	0
AT3G03920	4487
AT3G03925	0
AT3G03930	5
AT3G03935	0
AT3G03940	3871
AT3G03945	0
AT3G03950	1336
AT3G03955	0
AT3G03960	5941
AT3G03965	107
AT3G03970	215
AT3G03975	0
AT3G03980	572
AT3G03985	0
AT3G03990	946
AT3G03995	0
AT3G04000	40
AT3G04005	0
AT3G04010	70
AT3G04015	0
AT3G04020	219
AT3G04025	0
AT3G04030	43
AT3G04035	1
AT3G04040	39
AT3G04045	0
AT3G04050	4
AT3G04055	5
AT3G04060	31
AT3G04065	1
AT3G04070	2
AT3G04080	1029
AT3G04085	2
AT3G04090	1940
AT3G04095	0
AT3G04100	0
AT3G04110	12
AT3G04115	0
AT3G04120	8852
AT3G04125	0
AT3G04130	281
AT3G04135	0
AT3G04140	53
AT3G04145	0
AT3G04150	0
AT3G04155	4
AT3G04160	394
AT3G04165	13
AT3G04170	0
AT3G04175	23
AT3G04180	0
AT3G04181	8
AT3G04184	12
AT3G04185	0
AT3G04190	1
AT3G04195	0
AT3G04200	0
AT3G04205	0
AT3G04210	2
AT3G04215	0
AT3G04220	0
AT3G04225	0
AT3G04230	620
AT3G04235	0
AT3G04240	2210
AT3G04245	0
AT3G04250	0
AT3G04255	1
AT3G04260	2508
AT3G04265	0
AT3G04270	0
AT3G04275	1
AT3G04280	3
AT3G04285	9
AT3G04290	3637
AT3G04295	0
AT3G04300	5
AT3G04305	1
AT3G04310	167
AT3G04315	0
AT3G04320	0
AT3G04325	0
AT3G04330	0
AT3G04335	0
AT3G04340	3513
AT3G04345	0
AT3G04350	734
AT3G04355	5
AT3G04360	26
AT3G04365	0
AT3G04370	0
AT3G04375	0
AT3G04380	264
AT3G04385	0
AT3G04390	0
AT3G04395	0
AT3G04400	22414
AT3G04405	0
AT3G04410	3
AT3G04415	0
AT3G04420	0
AT3G04425	0
AT3G04430	0
AT3G04435	0
AT3G04440	0
AT3G04443	7
AT3G04445	6
AT3G04450	119
AT3G04455	0
AT3G04460	525
AT3G04470	2734
AT3G04475	0
AT3G04480	567
AT3G04485	93
AT3G04490	1109
AT3G04495	0
AT3G04500	943
AT3G04505	0
AT3G04510	0
AT3G04515	0
AT3G04520	473
AT3G04525	0
AT3G04530	2
AT3G04535	0
AT3G04540	203
AT3G04545	52
AT3G04550	1335
AT3G04555	0
AT3G04560	429
AT3G04565	0
AT3G04570	1
AT3G04575	0
AT3G04580	512
AT3G04585	0
AT3G04590	885
AT3G04595	0
AT3G04600	1565
AT3G04605	1298
AT3G04610	2075
AT3G04615	0
AT3G04620	235
AT3G04625	0
AT3G04630	1367
AT3G04635	0
AT3G04640	997
AT3G04645	0
AT3G04650	808
AT3G04655	0
AT3G04660	12
AT3G04665	0
AT3G04670	1344
AT3G04675	0
AT3G04680	793
AT3G04685	0
AT3G04690	224
AT3G04695	1
AT3G04700	16
AT3G04705	0
AT3G04710	827
AT3G04715	0
AT3G04717	0
AT3G04720	47
AT3G04725	0
AT3G04730	2858
AT3G04735	0
AT3G04740	1174
AT3G04745	0
AT3G04750	397
AT3G04755	21
AT3G04760	976
AT3G04765	0
AT3G04770	741
AT3G04775	2
AT3G04780	929
AT3G04785	0
AT3G04790	1287
AT3G04795	0
AT3G04800	53
AT3G04805	0
AT3G04810	633
AT3G04815	0
AT3G04820	671
AT3G04825	0
AT3G04830	1475
AT3G04835	0
AT3G04840	17124
AT3G04845	0
AT3G04850	251
AT3G04854	28
AT3G04855	0
AT3G04860	146
AT3G04870	1564
AT3G04875	0
AT3G04880	484
AT3G04890	292
AT3G04895	0
AT3G04900	0
AT3G04903	0
AT3G04905	0
AT3G04910	1502
AT3G04915	0
AT3G04920	10146
AT3G04925	0
AT3G04930	1670
AT3G04935	0
AT3G04940	1198
AT3G04943	0
AT3G04945	0
AT3G04950	180
AT3G04955	0
AT3G04960	1779
AT3G04965	7
AT3G04970	283
AT3G04975	3
AT3G04980	788
AT3G04985	0
AT3G04990	4
AT3G04995	0
AT3G05000	1064
AT3G05005	0
AT3G05010	301
AT3G05015	0
AT3G05020	2097
AT3G05025	0
AT3G05030	1170
AT3G05035	13
AT3G05040	1115
AT3G05045	0
AT3G05050	1200
AT3G05055	1
AT3G05060	4453
AT3G05070	965
AT3G05075	0
AT3G05080	0
AT3G05085	0
AT3G05090	1212
AT3G05095	0
AT3G05100	702
AT3G05105	0
AT3G05110	83
AT3G05115	0
AT3G05120	1495
AT3G05125	0
AT3G05130	1244
AT3G05135	0
AT3G05140	14
AT3G05145	0
AT3G05150	3
AT3G05152	10
AT3G05155	4
AT3G05160	178
AT3G05165	728
AT3G05170	129
AT3G05175	3
AT3G05180	255
AT3G05185	0
AT3G05190	537
AT3G05195	0
AT3G05200	418
AT3G05205	2
AT3G05210	525
AT3G05215	0
AT3G05220	10554
AT3G05225	0
AT3G05230	799
AT3G05235	0
AT3G05240	0
AT3G05245	0
AT3G05250	203
AT3G05260	11
AT3G05265	0
AT3G05270	568
AT3G05275	0
AT3G05280	1305
AT3G05285	0
AT3G05290	904
AT3G05295	1
AT3G05300	0
AT3G05305	0
AT3G05310	14
AT3G05315	0
AT3G05320	13
AT3G05325	12
AT3G05327	7
AT3G05330	716
AT3G05335	27
AT3G05340	185
AT3G05345	210
AT3G05350	830
AT3G05355	80
AT3G05360	28
AT3G05365	4
AT3G05370	115
AT3G05375	0
AT3G05380	1522
AT3G05385	0
AT3G05390	135
AT3G05395	1
AT3G05400	408
AT3G05410	347
AT3G05415	40
AT3G05420	2227
AT3G05425	0
AT3G05430	517
AT3G05440	0
AT3G05445	5
AT3G05450	3
AT3G05455	0
AT3G05460	1054
AT3G05465	0
AT3G05470	1230
AT3G05475	0
AT3G05480	219
AT3G05485	0
AT3G05490	981
AT3G05495	0
AT3G05500	1228
AT3G05505	0
AT3G05510	392
AT3G05515	0
AT3G05520	1007
AT3G05525	0
AT3G05530	4365
AT3G05535	0
AT3G05540	0
AT3G05545	1468
AT3G05550	28
AT3G05555	0
AT3G05560	8987
AT3G05570	414
AT3G05575	0
AT3G05580	384
AT3G05585	0
AT3G05590	21292
AT3G05595	0
AT3G05600	618
AT3G05605	1
AT3G05610	91
AT3G05620	28
AT3G05625	360
AT3G05630	37
AT3G05635	0
AT3G05640	545
AT3G05645	0
AT3G05650	81
AT3G05655	9
AT3G05660	133
AT3G05665	0
AT3G05670	1486
AT3G05675	385
AT3G05680	1884
AT3G05685	54
AT3G05690	57
AT3G05695	0
AT3G05700	382
AT3G05705	0
AT3G05710	549
AT3G05715	7
AT3G05720	50
AT3G05725	11
AT3G05727	5
AT3G05730	28
AT3G05735	0
AT3G05740	272
AT3G05741	1
AT3G05745	0
AT3G05746	0
AT3G05750	648
AT3G05755	0
AT3G05760	900
AT3G05765	0
AT3G05770	3
AT3G05775	0
AT3G05780	0
AT3G05785	0
AT3G05790	390
AT3G05795	0
AT3G05800	236
AT3G05805	0
AT3G05810	937
AT3G05815	0
AT3G05820	58
AT3G05825	0
AT3G05830	696
AT3G05835	0
AT3G05840	2797
AT3G05845	0
AT3G05850	656
AT3G05855	0
AT3G05858	23
AT3G05860	0
AT3G05870	299
AT3G05880	3452
AT3G05885	0
AT3G05890	165
AT3G05895	0
AT3G05900	1
AT3G05905	9
AT3G05910	1220
AT3G05915	0
AT3G05920	0
AT3G05925	0
AT3G05930	7
AT3G05932	10
AT3G05935	0
AT3G05936	4
AT3G05937	8
AT3G05940	522
AT3G05945	184
AT3G05950	1
AT3G05955	1
AT3G05960	0
AT3G05965	0
AT3G05970	2255
AT3G05975	21
AT3G05980	258
AT3G05985	0
AT3G05990	604
AT3G05995	4
AT3G06000	0
AT3G06010	1592
AT3G06015	0
AT3G06019	0
AT3G06020	140
AT3G06025	0
AT3G06030	1086
AT3G06035	803
AT3G06040	1707
AT3G06045	1
AT3G06050	1208
AT3G06055	0
AT3G06060	552
AT3G06065	0
AT3G06070	198
AT3G06075	0
AT3G06080	479
AT3G06085	0
AT3G06090	16
AT3G06095	1
AT3G06100	12
AT3G06105	0
AT3G06110	575
AT3G06115	0
AT3G06120	88
AT3G06125	227
AT3G06130	4354
AT3G06135	0
AT3G06140	485
AT3G06145	50
AT3G06150	502
AT3G06155	0
AT3G06160	748
AT3G06165	0
AT3G06170	1050
AT3G06180	224
AT3G06185	0
AT3G06190	1480
AT3G06200	666
AT3G06205	0
AT3G06210	342
AT3G06215	0
AT3G06220	906
AT3G06225	0
AT3G06230	0
AT3G06235	0
AT3G06240	586
AT3G06245	0
AT3G06250	667
AT3G06255	0
AT3G06260	17
AT3G06265	0
AT3G06270	456
AT3G06275	0
AT3G06280	0
AT3G06285	1
AT3G06290	1326
AT3G06295	0
AT3G06300	671
AT3G06310	729
AT3G06315	0
AT3G06320	952
AT3G06325	0
AT3G06330	658
AT3G06335	0
AT3G06340	888
AT3G06345	1
AT3G06350	1846
AT3G06355	299
AT3G06360	42
AT3G06370	11
AT3G06375	0
AT3G06380	782
AT3G06385	0
AT3G06390	5
AT3G06395	0
AT3G06400	4909
AT3G06405	0
AT3G06410	1185
AT3G06415	0
AT3G06420	96
AT3G06425	5
AT3G06430	829
AT3G06433	117
AT3G06435	11
AT3G06436	0
AT3G06437	6
AT3G06440	632
AT3G06445	0
AT3G06450	5974
AT3G06455	170
AT3G06460	2
AT3G06465	0
AT3G06470	135
AT3G06475	0
AT3G06480	1730
AT3G06483	1141
AT3G06485	0
AT3G06490	29
AT3G06495	0
AT3G06500	2320
AT3G06510	2345
AT3G06515	0
AT3G06520	160
AT3G06525	0
AT3G06530	2558
AT3G06535	0
AT3G06540	853
AT3G06545	1
AT3G06550	1231
AT3G06555	1
AT3G06560	0
AT3G06565	0
AT3G06570	185
AT3G06575	0
AT3G06580	1641
AT3G06585	0
AT3G06590	570
AT3G06595	0
AT3G06600	66
AT3G06605	0
AT3G06610	1170
AT3G06615	0
AT3G06620	720
AT3G06625	0
AT3G06630	241
AT3G06635	0
AT3G06640	17
AT3G06645	0
AT3G06650	5292
AT3G06655	0
AT3G06660	515
AT3G06665	0
AT3G06670	2174
AT3G06675	0
AT3G06680	2116
AT3G06685	3
AT3G06690	58
AT3G06695	0
AT3G06700	7967
AT3G06710	49
AT3G06715	0
AT3G06720	2409
AT3G06725	0
AT3G06730	889
AT3G06735	0
AT3G06740	621
AT3G06745	0
AT3G06750	390
AT3G06755	12
AT3G06760	1051
AT3G06765	0
AT3G06770	339
AT3G06775	0
AT3G06778	32
AT3G06780	210
AT3G06785	52
AT3G06790	1179
AT3G06795	0
AT3G06805	0
AT3G06810	1232
AT3G06815	0
AT3G06820	666
AT3G06830	3
AT3G06835	0
AT3G06840	439
AT3G06845	0
AT3G06850	1169
AT3G06855	0
AT3G06860	2731
AT3G06868	69
AT3G06870	0
AT3G06880	553
AT3G06890	293
AT3G06895	1
AT3G06900	0
AT3G06905	0
AT3G06910	422
AT3G06915	0
AT3G06920	418
AT3G06925	0
AT3G06930	1428
AT3G06935	0
AT3G06940	628
AT3G06950	222
AT3G06955	0
AT3G06960	800
AT3G06962	14
AT3G06970	0
AT3G06975	0
AT3G06980	1775
AT3G06985	180
AT3G06990	0
AT3G06995	0
AT3G07000	0
AT3G07005	53
AT3G07010	1419
AT3G07020	1071
AT3G07025	0
AT3G07030	1684
AT3G07040	121
AT3G07045	6
AT3G07050	3678
AT3G07055	0
AT3G07060	571
AT3G07065	0
AT3G07070	0
AT3G07075	0
AT3G07080	428
AT3G07085	0
AT3G07090	1606
AT3G07095	0
AT3G07100	3906
AT3G07105	1
AT3G07110	7610
AT3G07115	0
AT3G07120	17
AT3G07125	0
AT3G07130	52
AT3G07135	0
AT3G07140	859
AT3G07150	19
AT3G07155	0
AT3G07160	5671
AT3G07165	0
AT3G07170	1498
AT3G07175	4
AT3G07180	2434
AT3G07185	0
AT3G07190	350
AT3G07195	1
AT3G07200	815
AT3G07205	4
AT3G07210	359
AT3G07215	251
AT3G07220	1113
AT3G07225	0
AT3G07230	3040
AT3G07235	0
AT3G07245	0
AT3G07250	1
AT3G07255	62
AT3G07260	25
AT3G07265	0
AT3G07270	525
AT3G07273	0
AT3G07275	0
AT3G07280	736
AT3G07290	215
AT3G07295	0
AT3G07300	1152
AT3G07305	0
AT3G07310	671
AT3G07315	0
AT3G07320	4758
AT3G07325	0
AT3G07330	1026
AT3G07335	0
AT3G07340	63
AT3G07345	1
AT3G07350	53
AT3G07355	1
AT3G07360	884
AT3G07365	0
AT3G07370	395
AT3G07375	0
AT3G07380	0
AT3G07385	0
AT3G07390	5004
AT3G07395	0
AT3G07400	630
AT3G07405	0
AT3G07410	1048
AT3G07415	0
AT3G07420	258
AT3G07425	5
AT3G07430	2122
AT3G07435	0
AT3G07440	430
AT3G07450	1
AT3G07460	1163
AT3G07465	6
AT3G07470	618
AT3G07475	0
AT3G07480	2841
AT3G07485	0
AT3G07490	0
AT3G07495	1
AT3G07500	70
AT3G07505	3
AT3G07510	37
AT3G07515	1
AT3G07520	117
AT3G07522	0
AT3G07525	153
AT3G07530	171
AT3G07540	2063
AT3G07545	0
AT3G07550	319
AT3G07555	515
AT3G07560	1577
AT3G07565	422
AT3G07568	512
AT3G07570	720
AT3G07580	263
AT3G07585	0
AT3G07590	697
AT3G07600	3
AT3G07605	0
AT3G07610	1602
AT3G07615	0
AT3G07620	0
AT3G07625	0
AT3G07630	915
AT3G07635	2
AT3G07640	977
AT3G07645	0
AT3G07650	1840
AT3G07655	0
AT3G07660	2192
AT3G07665	0
AT3G07670	622
AT3G07675	0
AT3G07680	2541
AT3G07685	0
AT3G07690	322
AT3G07695	0
AT3G07700	997
AT3G07705	0
AT3G07710	0
AT3G07715	13
AT3G07720	742
AT3G07725	24
AT3G07730	106
AT3G07735	38
AT3G07740	596
AT3G07745	1
AT3G07750	785
AT3G07755	0
AT3G07760	860
AT3G07765	0
AT3G07770	3982
AT3G07775	0
AT3G07780	2042
AT3G07785	0
AT3G07790	1461
AT3G07795	0
AT3G07800	478
AT3G07805	0
AT3G07810	1531
AT3G07815	0
AT3G07820	138
AT3G07825	4
AT3G07830	5
AT3G07835	0
AT3G07840	1
AT3G07845	0
AT3G07850	102
AT3G07855	0
AT3G07860	538
AT3G07865	0
AT3G07870	104
AT3G07875	13
AT3G07880	3755
AT3G07885	0
AT3G07890	1145
AT3G07895	9
AT3G07900	7
AT3G07905	0
AT3G07910	1088
AT3G07915	1
AT3G07920	7
AT3G07925	0
AT3G07930	173
AT3G07935	0
AT3G07940	515
AT3G07945	0
AT3G07950	1202
AT3G07955	0
AT3G07960	258
AT3G07965	0
AT3G07970	22
AT3G07975	0
AT3G07980	678
AT3G07985	0
AT3G07990	283
AT3G07995	0
AT3G08000	123
AT3G08005	0
AT3G08010	686
AT3G08020	1020
AT3G08025	0
AT3G08030	8377
AT3G08035	0
AT3G08040	4
AT3G08045	10
AT3G08050	0
AT3G08055	0
AT3G08065	182
AT3G08070	0
AT3G08075	2
AT3G08080	13
AT3G08085	0
AT3G08090	1
AT3G08100	0
AT3G08105	0
AT3G08110	0
AT3G08115	13
AT3G08120	0
AT3G08125	0
AT3G08130	4
AT3G08135	0
AT3G08140	0
AT3G08150	0
AT3G08155	0
AT3G08160	0
AT3G08165	109
AT3G08170	1
AT3G08175	0
AT3G08185	5
AT3G08190	0
AT3G08200	3
AT3G08205	0
AT3G08210	0
AT3G08215	0
AT3G08220	51
AT3G08225	2
AT3G08230	0
AT3G08235	0
AT3G08240	12
AT3G08245	0
AT3G08250	0
AT3G08255	0
AT3G08260	0
AT3G08265	0
AT3G08270	0
AT3G08275	15
AT3G08280	0
AT3G08285	0
AT3G08290	0
AT3G08295	0
AT3G08300	8
AT3G08310	0
AT3G08315	0
AT3G08325	0
AT3G08330	0
AT3G08335	0
AT3G08340	0
AT3G08345	0
AT3G08350	0
AT3G08355	0
AT3G08360	2
AT3G08365	0
AT3G08370	0
AT3G08380	0
AT3G08390	0
AT3G08395	0
AT3G08400	0
AT3G08405	0
AT3G08410	0
AT3G08415	0
AT3G08420	0
AT3G08425	4
AT3G08430	0
AT3G08435	0
AT3G08450	1
AT3G08455	0
AT3G08460	0
AT3G08465	0
AT3G08470	0
AT3G08475	0
AT3G08480	0
AT3G08485	0
AT3G08490	0
AT3G08495	1
AT3G08500	36
AT3G08505	226
AT3G08510	4762
AT3G08515	0
AT3G08520	4933
AT3G08525	6
AT3G08530	7502
AT3G08535	0
AT3G08545	1
AT3G08550	1464
AT3G08560	5
AT3G08570	154
AT3G08575	0
AT3G08580	31790
AT3G08585	3
AT3G08590	3210
AT3G08595	0
AT3G08600	437
AT3G08605	0
AT3G08610	3063
AT3G08615	0
AT3G08620	283
AT3G08630	591
AT3G08635	4
AT3G08636	0
AT3G08640	1860
AT3G08645	0
AT3G08650	1978
AT3G08655	11
AT3G08660	18
AT3G08665	0
AT3G08670	632
AT3G08675	0
AT3G08680	4294
AT3G08685	2
AT3G08690	777
AT3G08695	0
AT3G08700	2
AT3G08705	0
AT3G08710	643
AT3G08715	0
AT3G08720	954
AT3G08725	0
AT3G08730	1383
AT3G08735	0
AT3G08740	2192
AT3G08745	0
AT3G08750	0
AT3G08755	0
AT3G08760	1149
AT3G08765	0
AT3G08770	34431
AT3G08775	0
AT3G08780	527
AT3G08785	0
AT3G08790	0
AT3G08795	6
AT3G08800	196
AT3G08805	1
AT3G08810	13
AT3G08815	0
AT3G08820	175
AT3G08825	0
AT3G08835	0
AT3G08840	879
AT3G08845	0
AT3G08850	2644
AT3G08855	0
AT3G08860	55
AT3G08870	4
AT3G08875	0
AT3G08880	368
AT3G08885	13
AT3G08890	392
AT3G08895	0
AT3G08900	5
AT3G08905	0
AT3G08910	753
AT3G08915	0
AT3G08920	247
AT3G08925	0
AT3G08930	2228
AT3G08935	0
AT3G08940	5121
AT3G08943	1181
AT3G08945	0
AT3G08947	430
AT3G08950	387
AT3G08960	885
AT3G08965	0
AT3G08970	372
AT3G08975	0
AT3G08980	185
AT3G08985	0
AT3G08990	409
AT3G09000	859
AT3G09005	12
AT3G09010	61
AT3G09015	0
AT3G09020	0
AT3G09025	0
AT3G09030	359
AT3G09032	79
AT3G09035	737
AT3G09040	170
AT3G09045	0
AT3G09050	216
AT3G09055	14
AT3G09060	155
AT3G09065	0
AT3G09070	2259
AT3G09075	2
AT3G09080	72
AT3G09085	89
AT3G09090	1940
AT3G09095	0
AT3G09100	2388
AT3G09105	0
AT3G09110	0
AT3G09115	0
AT3G09120	5
AT3G09125	0
AT3G09130	2
AT3G09135	0
AT3G09140	0
AT3G09145	0
AT3G09150	677
AT3G09155	6
AT3G09160	12
AT3G09162	8
AT3G09165	0
AT3G09170	0
AT3G09175	0
AT3G09180	612
AT3G09185	0
AT3G09190	427
AT3G09195	2
AT3G09200	19983
AT3G09205	2
AT3G09210	995
AT3G09220	0
AT3G09225	0
AT3G09230	241
AT3G09240	0
AT3G09245	0
AT3G09250	250
AT3G09255	0
AT3G09260	0
AT3G09265	0
AT3G09270	1
AT3G09275	0
AT3G09280	3
AT3G09285	0
AT3G09290	0
AT3G09295	0
AT3G09300	1490
AT3G09305	0
AT3G09310	57
AT3G09315	0
AT3G09320	488
AT3G09325	0
AT3G09330	4
AT3G09335	0
AT3G09340	0
AT3G09345	2
AT3G09350	617
AT3G09355	0
AT3G09360	471
AT3G09365	6
AT3G09370	443
AT3G09375	0
AT3G09380	1
AT3G09385	0
AT3G09390	32692
AT3G09395	0
AT3G09400	0
AT3G09405	8
AT3G09410	502
AT3G09415	7
AT3G09425	0
AT3G09430	76
AT3G09435	0
AT3G09440	14313
AT3G09445	1
AT3G09450	0
AT3G09455	460
AT3G09465	1
AT3G09470	766
AT3G09475	0
AT3G09480	179
AT3G09485	0
AT3G09490	12
AT3G09495	15
AT3G09500	15751
AT3G09505	0
AT3G09510	0
AT3G09515	3
AT3G09520	1
AT3G09525	30
AT3G09530	24
AT3G09540	71
AT3G09545	44
AT3G09550	11
AT3G09555	3
AT3G09560	1200
AT3G09565	0
AT3G09570	1308
AT3G09575	0
AT3G09580	280
AT3G09585	0
AT3G09590	0
AT3G09595	0
AT3G09600	27
AT3G09605	0
AT3G09615	0
AT3G09620	13
AT3G09625	0
AT3G09630	12912
AT3G09635	0
AT3G09640	2
AT3G09645	0
AT3G09650	850
AT3G09655	0
AT3G09660	206
AT3G09665	0
AT3G09670	719
AT3G09675	0
AT3G09680	42
AT3G09685	0
AT3G09690	570
AT3G09695	0
AT3G09700	608
AT3G09705	0
AT3G09710	409
AT3G09720	650
AT3G09725	10
AT3G09730	351
AT3G09735	1506
AT3G09740	1867
AT3G09745	6
AT3G09750	1
AT3G09755	0
AT3G09760	669
AT3G09765	0
AT3G09770	1153
AT3G09775	3
AT3G09780	61
AT3G09785	0
AT3G09790	0
AT3G09795	3
AT3G09800	446
AT3G09810	803
AT3G09815	0
AT3G09820	6524
AT3G09825	0
AT3G09830	158
AT3G09835	0
AT3G09840	15189
AT3G09845	0
AT3G09850	1989
AT3G09855	7
AT3G09860	3120
AT3G09863	12
AT3G09865	0
AT3G09870	746
AT3G09875	0
AT3G09880	850
AT3G09890	547
AT3G09895	0
AT3G09900	1323
AT3G09905	0
AT3G09910	119
AT3G09915	0
AT3G09920	1055
AT3G09922	0
AT3G09925	0
AT3G09930	15
AT3G09935	0
AT3G09940	1
AT3G09945	0
AT3G09950	432
AT3G09955	5
AT3G09960	9
AT3G09965	0
AT3G09970	666
AT3G09980	3167
AT3G09985	4
AT3G09990	0
AT3G09995	0
AT3G10000	0
AT3G10010	719
AT3G10015	0
AT3G10020	4670
AT3G10030	1106
AT3G10035	0
AT3G10040	396
AT3G10050	1794
AT3G10060	577
AT3G10070	642
AT3G10080	259
AT3G10090	1491
AT3G10100	25
AT3G10110	193
AT3G10113	0
AT3G10114	0
AT3G10116	0
AT3G10120	0
AT3G10130	167
AT3G10140	389
AT3G10150	58
AT3G10160	1293
AT3G10180	581
AT3G10185	7
AT3G10190	3497
AT3G10195	1
AT3G10200	285
AT3G10210	283
AT3G10220	780
AT3G10230	662
AT3G10240	1
AT3G10250	584
AT3G10260	1053
AT3G10270	1185
AT3G10280	0
AT3G10282	1
AT3G10290	159
AT3G10300	2066
AT3G10310	900
AT3G10320	33
AT3G10330	852
AT3G10340	308
AT3G10350	701
AT3G10360	1062
AT3G10370	1183
AT3G10380	2163
AT3G10390	1123
AT3G10400	0
AT3G10405	490
AT3G10410	6114
AT3G10415	0
AT3G10420	463
AT3G10430	0
AT3G10439	0
AT3G10440	326
AT3G10450	64
AT3G10455	1
AT3G10460	7
AT3G10470	1
AT3G10480	885
AT3G10490	1496
AT3G10500	351
AT3G10510	0
AT3G10520	389
AT3G10525	43
AT3G10527	0
AT3G10530	1006
AT3G10540	617
AT3G10550	938
AT3G10560	905
AT3G10570	1324
AT3G10572	310
AT3G10575	0
AT3G10580	0
AT3G10585	0
AT3G10590	1
AT3G10595	0
AT3G10600	21
AT3G10605	11
AT3G10610	2530
AT3G10620	428
AT3G10630	218
AT3G10640	505
AT3G10650	2615
AT3G10660	77
AT3G10670	1030
AT3G10680	77
AT3G10690	2981
AT3G10700	517
AT3G10710	0
AT3G10720	2215
AT3G10730	1008
AT3G10740	1186
AT3G10745	0
AT3G10750	0
AT3G10760	725
AT3G10770	1681
AT3G10780	235
AT3G10790	0
AT3G10800	1507
AT3G10810	1296
AT3G10815	28
AT3G10820	383
AT3G10840	560
AT3G10845	0
AT3G10850	3186
AT3G10860	4712
AT3G10870	508
AT3G10880	146
AT3G10890	171
AT3G10900	92
AT3G10910	2
AT3G10915	888
AT3G10920	4481
AT3G10930	407
AT3G10940	931
AT3G10950	0
AT3G10960	363
AT3G10970	1310
AT3G10974	1
AT3G10980	607
AT3G10985	4058
AT3G10986	2
AT3G10990	0
AT3G11000	2769
AT3G11010	138
AT3G11020	38
AT3G11030	444
AT3G11040	479
AT3G11050	142
AT3G11060	0
AT3G11070	1044
AT3G11080	17
AT3G11090	146
AT3G11100	1032
AT3G11110	6
AT3G11120	3829
AT3G11130	6668
AT3G11150	0
AT3G11160	4
AT3G11165	7
AT3G11170	2397
AT3G11180	2
AT3G11200	2348
AT3G11210	981
AT3G11220	362
AT3G11230	438
AT3G11240	313
AT3G11250	2765
AT3G11260	5
AT3G11270	534
AT3G11280	232
AT3G11285	0
AT3G11290	727
AT3G11300	0
AT3G11310	0
AT3G11320	470
AT3G11325	0
AT3G11330	1160
AT3G11340	1
AT3G11350	0
AT3G11370	0
AT3G11380	0
AT3G11385	0
AT3G11390	0
AT3G11395	1
AT3G11397	590
AT3G11400	4496
AT3G11402	74
AT3G11405	0
AT3G11410	2975
AT3G11415	3
AT3G11420	743
AT3G11430	19
AT3G11435	0
AT3G11440	71
AT3G11450	1961
AT3G11460	107
AT3G11470	204
AT3G11480	72
AT3G11490	609
AT3G11500	1526
AT3G11505	0
AT3G11510	10839
AT3G11520	843
AT3G11530	724
AT3G11540	1873
AT3G11550	8
AT3G11560	2023
AT3G11570	17
AT3G11580	143
AT3G11590	1140
AT3G11591	7
AT3G11600	549
AT3G11620	495
AT3G11630	5126
AT3G11640	75
AT3G11650	875
AT3G11660	400
AT3G11670	989
AT3G11673	0
AT3G11680	35
AT3G11690	652
AT3G11700	2305
AT3G11710	5746
AT3G11720	387
AT3G11730	1334
AT3G11740	6
AT3G11745	162
AT3G11750	31
AT3G11760	969
AT3G11770	483
AT3G11773	9
AT3G11780	456
AT3G11800	1245
AT3G11810	646
AT3G11820	1325
AT3G11825	0
AT3G11830	6571
AT3G11840	3
AT3G11850	128
AT3G11860	7
AT3G11870	0
AT3G11880	868
AT3G11890	504
AT3G11900	189
AT3G11910	4245
AT3G11920	5
AT3G11930	116
AT3G11940	15347
AT3G11945	512
AT3G11950	299
AT3G11960	1352
AT3G11964	3179
AT3G11970	0
AT3G11980	1
AT3G11990	611
AT3G12000	7261
AT3G12010	1427
AT3G12020	1081
AT3G12030	0
AT3G12040	50
AT3G12050	3232
AT3G12060	52
AT3G12070	122
AT3G12080	1692
AT3G12090	36
AT3G12100	370
AT3G12110	1599
AT3G12120	23445
AT3G12130	1365
AT3G12140	1519
AT3G12143	190
AT3G12145	39545
AT3G12150	638
AT3G12160	8
AT3G12170	348
AT3G12180	357
AT3G12190	0
AT3G12200	1065
AT3G12203	1
AT3G12210	798
AT3G12220	0
AT3G12230	0
AT3G12240	0
AT3G12250	196
AT3G12260	1918
AT3G12270	1128
AT3G12280	2393
AT3G12290	3138
AT3G12300	420
AT3G12320	143
AT3G12340	471
AT3G12345	628
AT3G12350	675
AT3G12360	1141
AT3G12370	814
AT3G12380	814
AT3G12385	0
AT3G12390	5180
AT3G12400	960
AT3G12410	51
AT3G12420	4
AT3G12430	1
AT3G12440	9
AT3G12450	5
AT3G12460	93
AT3G12470	3
AT3G12480	1106
AT3G12490	4143
AT3G12500	9
AT3G12502	0
AT3G12510	0
AT3G12520	490
AT3G12530	346
AT3G12540	0
AT3G12545	1
AT3G12550	847
AT3G12560	944
AT3G12570	1157
AT3G12580	991
AT3G12585	2
AT3G12587	696
AT3G12590	1096
AT3G12600	1178
AT3G12610	2738
AT3G12620	622
AT3G12630	2135
AT3G12640	964
AT3G12650	147
AT3G12660	0
AT3G12670	1954
AT3G12680	797
AT3G12685	196
AT3G12690	242
AT3G12700	278
AT3G12710	4580
AT3G12720	0
AT3G12730	45
AT3G12740	1492
AT3G12750	217
AT3G12760	2750
AT3G12770	23
AT3G12775	0
AT3G12780	7696
AT3G12800	1999
AT3G12810	1447
AT3G12820	62
AT3G12830	348
AT3G12833	10
AT3G12835	0
AT3G12840	2
AT3G12850	0
AT3G12860	563
AT3G12870	957
AT3G12880	0
AT3G12890	87
AT3G12900	0
AT3G12910	0
AT3G12915	219
AT3G12920	548
AT3G12930	1066
AT3G12940	357
AT3G12950	1000
AT3G12955	14
AT3G12960	6
AT3G12965	1545
AT3G12970	162
AT3G12977	4
AT3G12980	703
AT3G12981	28
AT3G12990	576
AT3G13000	1247
AT3G13010	2
AT3G13020	53
AT3G13030	565
AT3G13040	668
AT3G13050	352
AT3G13060	663
AT3G13061	0
AT3G13062	556
AT3G13065	25
AT3G13070	1655
AT3G13075	0
AT3G13080	1215
AT3G13090	20
AT3G13100	38
AT3G13110	829
AT3G13120	4905
AT3G13130	4
AT3G13140	1
AT3G13150	458
AT3G13160	937
AT3G13170	34
AT3G13175	757
AT3G13180	1371
AT3G13190	618
AT3G13200	2485
AT3G13205	0
AT3G13210	37
AT3G13220	0
AT3G13222	1449
AT3G13223	0
AT3G13224	743
AT3G13225	980
AT3G13226	1050
AT3G13227	20
AT3G13228	0
AT3G13229	2
AT3G13230	848
AT3G13235	1662
AT3G13240	91
AT3G13250	1
AT3G13260	0
AT3G13270	34
AT3G13275	69
AT3G13276	1
AT3G13277	13
AT3G13280	2
AT3G13290	1176
AT3G13300	3157
AT3G13310	720
AT3G13320	816
AT3G13330	1564
AT3G13335	0
AT3G13340	2436
AT3G13350	762
AT3G13360	1028
AT3G13370	0
AT3G13380	346
AT3G13390	49
AT3G13400	245
AT3G13403	0
AT3G13404	0
AT3G13405	0
AT3G13410	2286
AT3G13420	145
AT3G13430	257
AT3G13432	0
AT3G13433	0
AT3G13435	0
AT3G13437	2
AT3G13438	9
AT3G13440	539
AT3G13445	826
AT3G13450	1154
AT3G13460	9125
AT3G13470	4182
AT3G13480	470
AT3G13490	1247
AT3G13500	1
AT3G13510	3993
AT3G13520	1247
AT3G13525	1
AT3G13530	1417
AT3G13540	0
AT3G13550	323
AT3G13560	1665
AT3G13570	2287
AT3G13580	3833
AT3G13590	33
AT3G13600	119
AT3G13610	2
AT3G13620	191
AT3G13624	0
AT3G13630	4
AT3G13640	562
AT3G13650	220
AT3G13660	88
AT3G13662	200
AT3G13670	4280
AT3G13672	10
AT3G13674	263
AT3G13677	289
AT3G13680	15
AT3G13682	174
AT3G13690	2914
AT3G13700	0
AT3G13710	0
AT3G13720	246
AT3G13724	1
AT3G13730	165
AT3G13740	609
AT3G13750	4465
AT3G13760	2
AT3G13770	55
AT3G13772	1685
AT3G13780	188
AT3G13782	42
AT3G13784	19
AT3G13790	1483
AT3G13800	295
AT3G13810	819
AT3G13820	0
AT3G13825	0
AT3G13830	0
AT3G13840	11
AT3G13845	356
AT3G13850	2
AT3G13855	0
AT3G13857	2
AT3G13860	2077
AT3G13870	3789
AT3G13880	192
AT3G13882	1648
AT3G13890	136
AT3G13898	22
AT3G13900	76
AT3G13910	73
AT3G13920	13267
AT3G13930	3015
AT3G13940	1072
AT3G13950	0
AT3G13960	634
AT3G13965	203
AT3G13970	107
AT3G13980	291
AT3G13990	2099
AT3G14000	902
AT3G14010	1703
AT3G14020	14
AT3G14025	0
AT3G14030	0
AT3G14040	74
AT3G14050	631
AT3G14060	333
AT3G14067	4550
AT3G14070	237
AT3G14075	617
AT3G14080	753
AT3G14090	271
AT3G14100	2635
AT3G14110	1819
AT3G14120	1306
AT3G14130	254
AT3G14140	10
AT3G14150	781
AT3G14160	402
AT3G14170	46
AT3G14172	2179
AT3G14180	1787
AT3G14185	0
AT3G14190	1364
AT3G14200	1315
AT3G14205	1206
AT3G14210	1222
AT3G14220	979
AT3G14225	4
AT3G14230	2743
AT3G14240	5744
AT3G14250	0
AT3G14260	0
AT3G14270	1224
AT3G14280	28
AT3G14290	1848
AT3G14300	0
AT3G14310	4614
AT3G14320	2
AT3G14330	661
AT3G14340	0
AT3G14350	1012
AT3G14360	135
AT3G14362	0
AT3G14370	87
AT3G14380	933
AT3G14385	0
AT3G14390	1963
AT3G14395	399
AT3G14400	1611
AT3G14410	348
AT3G14415	2688
AT3G14420	3357
AT3G14430	623
AT3G14440	337
AT3G14450	85
AT3G14452	3
AT3G14460	56
AT3G14463	0
AT3G14467	0
AT3G14470	94
AT3G14475	0
AT3G14480	0
AT3G14490	0
AT3G14500	0
AT3G14510	0
AT3G14515	0
AT3G14517	0
AT3G14520	922
AT3G14530	50
AT3G14540	36
AT3G14550	121
AT3G14560	2135
AT3G14570	610
AT3G14580	103
AT3G14590	93
AT3G14595	363
AT3G14600	8667
AT3G14610	396
AT3G14620	11
AT3G14630	36
AT3G14640	20
AT3G14650	1410
AT3G14660	816
AT3G14670	0
AT3G14680	0
AT3G14690	379
AT3G14700	0
AT3G14710	0
AT3G14720	1070
AT3G14730	193
AT3G14735	0
AT3G14740	439
AT3G14750	202
AT3G14760	50
AT3G14770	114
AT3G14780	109
AT3G14790	1306
AT3G14800	914
AT3G14810	312
AT3G14820	36
AT3G14830	876
AT3G14840	3041
AT3G14850	234
AT3G14855	0
AT3G14860	924
AT3G14870	1353
AT3G14880	5
AT3G14890	1683
AT3G14900	1265
AT3G14910	414
AT3G14920	928
AT3G14930	1777
AT3G14940	143
AT3G14950	56
AT3G14960	465
AT3G14970	0
AT3G14980	921
AT3G14981	0
AT3G14990	2579
AT3G15000	8346
AT3G15010	2145
AT3G15020	1300
AT3G15030	191
AT3G15040	296
AT3G15050	5
AT3G15055	0
AT3G15060	207
AT3G15070	394
AT3G15080	456
AT3G15090	746
AT3G15095	6408
AT3G15110	454
AT3G15111	0
AT3G15115	33
AT3G15120	1373
AT3G15130	181
AT3G15140	688
AT3G15150	266
AT3G15160	1110
AT3G15170	12
AT3G15180	700
AT3G15190	3288
AT3G15200	72
AT3G15210	4131
AT3G15220	843
AT3G15240	0
AT3G15250	0
AT3G15251	0
AT3G15260	658
AT3G15270	263
AT3G15280	1
AT3G15290	660
AT3G15300	22
AT3G15310	3
AT3G15320	0
AT3G15330	0
AT3G15340	147
AT3G15350	986
AT3G15351	269
AT3G15352	239
AT3G15353	2844
AT3G15354	375
AT3G15355	560
AT3G15356	15
AT3G15357	62
AT3G15358	102
AT3G15359	1
AT3G15360	2188
AT3G15370	0
AT3G15380	987
AT3G15390	334
AT3G15395	651
AT3G15400	87
AT3G15410	1395
AT3G15420	112
AT3G15430	733
AT3G15440	9
AT3G15450	6195
AT3G15460	545
AT3G15470	815
AT3G15480	1284
AT3G15490	8
AT3G15500	28
AT3G15510	1
AT3G15518	1
AT3G15520	693
AT3G15530	2102
AT3G15534	15
AT3G15536	0
AT3G15540	102
AT3G15548	0
AT3G15550	1162
AT3G15570	41
AT3G15578	0
AT3G15580	754
AT3G15585	0
AT3G15590	2335
AT3G15600	0
AT3G15602	0
AT3G15604	0
AT3G15605	70
AT3G15610	718
AT3G15620	207
AT3G15630	811
AT3G15635	0
AT3G15640	2274
AT3G15650	167
AT3G15660	1551
AT3G15670	8
AT3G15680	1630
AT3G15690	717
AT3G15700	1
AT3G15710	967
AT3G15720	351
AT3G15730	15165
AT3G15740	3
AT3G15750	82
AT3G15760	114
AT3G15770	150
AT3G15780	91
AT3G15790	2119
AT3G15800	72
AT3G15810	662
AT3G15820	1203
AT3G15830	0
AT3G15840	735
AT3G15850	583
AT3G15860	1
AT3G15870	0
AT3G15880	3194
AT3G15890	231
AT3G15900	221
AT3G15909	0
AT3G15910	0
AT3G15920	960
AT3G15930	0
AT3G15935	0
AT3G15940	1048
AT3G15950	50
AT3G15960	0
AT3G15970	1649
AT3G15980	3005
AT3G15990	321
AT3G16000	1925
AT3G16010	233
AT3G16020	15
AT3G16030	64
AT3G16040	10
AT3G16050	957
AT3G16060	1704
AT3G16070	65
AT3G16080	6791
AT3G16090	634
AT3G16100	954
AT3G16110	1033
AT3G16117	2
AT3G16120	42
AT3G16130	0
AT3G16140	3076
AT3G16150	122
AT3G16160	22
AT3G16170	849
AT3G16175	7
AT3G16180	2975
AT3G16190	574
AT3G16200	862
AT3G16210	3
AT3G16220	114
AT3G16230	1006
AT3G16240	9015
AT3G16250	521
AT3G16260	952
AT3G16270	1161
AT3G16280	154
AT3G16290	2824
AT3G16300	3
AT3G16310	1705
AT3G16320	220
AT3G16330	125
AT3G16340	323
AT3G16350	92
AT3G16360	0
AT3G16370	5649
AT3G16380	30
AT3G16390	0
AT3G16400	341
AT3G16410	0
AT3G16415	0
AT3G16420	17
AT3G16430	0
AT3G16432	0
AT3G16440	0
AT3G16450	0
AT3G16460	15
AT3G16470	22925
AT3G16480	1810
AT3G16490	261
AT3G16500	1001
AT3G16510	272
AT3G16520	1133
AT3G16525	0
AT3G16530	0
AT3G16540	4
AT3G16550	0
AT3G16552	0
AT3G16555	0
AT3G16560	378
AT3G16565	263
AT3G16570	830
AT3G16580	0
AT3G16590	3
AT3G16600	1
AT3G16610	134
AT3G16620	1256
AT3G16630	2820
AT3G16640	41019
AT3G16650	348
AT3G16660	0
AT3G16670	0
AT3G16680	0
AT3G16690	1
AT3G16700	193
AT3G16710	121
AT3G16712	13
AT3G16720	1409
AT3G16730	527
AT3G16740	577
AT3G16750	193
AT3G16760	986
AT3G16770	878
AT3G16780	4194
AT3G16785	901
AT3G16800	169
AT3G16810	1849
AT3G16820	0
AT3G16830	3497
AT3G16840	2200
AT3G16850	1063
AT3G16857	894
AT3G16860	130
AT3G16870	754
AT3G16880	0
AT3G16890	172
AT3G16895	0
AT3G16900	2
AT3G16910	643
AT3G16920	149
AT3G16930	0
AT3G16940	945
AT3G16950	1669
AT3G16960	0
AT3G16970	0
AT3G16980	124
AT3G16990	263
AT3G17000	1359
AT3G17010	6
AT3G17020	4149
AT3G17030	307
AT3G17040	1194
AT3G17050	515
AT3G17060	29
AT3G17070	1484
AT3G17080	222
AT3G17090	2473
AT3G17100	1572
AT3G17110	18
AT3G17120	1076
AT3G17130	103
AT3G17140	4
AT3G17150	834
AT3G17152	27
AT3G17155	0
AT3G17160	6517
AT3G17170	1538
AT3G17180	2
AT3G17185	357
AT3G17190	0
AT3G17200	39
AT3G17203	0
AT3G17205	1915
AT3G17210	1783
AT3G17220	24
AT3G17225	280
AT3G17227	349
AT3G17230	121
AT3G17240	2807
AT3G17250	305
AT3G17260	4
AT3G17261	1
AT3G17265	0
AT3G17270	0
AT3G17280	55
AT3G17290	8
AT3G17300	725
AT3G17310	754
AT3G17320	21
AT3G17330	852
AT3G17340	1307
AT3G17350	357
AT3G17360	1036
AT3G17365	206
AT3G17370	0
AT3G17380	44
AT3G17390	4173
AT3G17400	1
AT3G17410	955
AT3G17420	95
AT3G17430	998
AT3G17440	1035
AT3G17450	1013
AT3G17460	218
AT3G17465	1907
AT3G17470	497
AT3G17480	0
AT3G17490	0
AT3G17500	0
AT3G17510	541
AT3G17520	0
AT3G17530	1
AT3G17540	0
AT3G17550	0
AT3G17560	0
AT3G17570	0
AT3G17580	48
AT3G17590	743
AT3G17600	10
AT3G17609	22
AT3G17611	262
AT3G17620	0
AT3G17626	66
AT3G17630	127
AT3G17640	213
AT3G17650	366
AT3G17655	2
AT3G17660	75
AT3G17668	183
AT3G17670	147
AT3G17675	1
AT3G17680	748
AT3G17690	62
AT3G17700	404
AT3G17710	64
AT3G17712	54
AT3G17715	77
AT3G17717	0
AT3G17720	0
AT3G17730	35
AT3G17740	450
AT3G17750	1330
AT3G17760	3
AT3G17765	0
AT3G17770	946
AT3G17780	829
AT3G17790	205
AT3G17800	607
AT3G17810	976
AT3G17820	6144
AT3G17830	384
AT3G17840	3992
AT3G17850	2585
AT3G17860	485
AT3G17880	791
AT3G17890	144
AT3G17900	1530
AT3G17910	685
AT3G17920	402
AT3G17930	1152
AT3G17940	1568
AT3G17950	202
AT3G17970	1066
AT3G17980	17
AT3G18000	3352
AT3G18010	223
AT3G18020	221
AT3G18030	720
AT3G18035	4707
AT3G18040	1116
AT3G18050	473
AT3G18060	1222
AT3G18070	63
AT3G18080	5438
AT3G18090	410
AT3G18100	317
AT3G18110	1300
AT3G18120	0
AT3G18130	4114
AT3G18140	1503
AT3G18145	152
AT3G18150	0
AT3G18160	538
AT3G18165	1995
AT3G18170	99
AT3G18180	1
AT3G18190	5015
AT3G18200	5
AT3G18210	1268
AT3G18215	743
AT3G18217	0
AT3G18220	30
AT3G18230	1442
AT3G18235	0
AT3G18240	1057
AT3G18250	10
AT3G18260	36
AT3G18270	845
AT3G18280	156
AT3G18282	0
AT3G18290	1426
AT3G18291	0
AT3G18295	156
AT3G18300	33
AT3G18310	323
AT3G18320	5
AT3G18330	1
AT3G18340	0
AT3G18350	432
AT3G18360	4
AT3G18362	0
AT3G18370	1035
AT3G18380	831
AT3G18390	3661
AT3G18400	0
AT3G18410	2669
AT3G18420	970
AT3G18430	666
AT3G18440	1094
AT3G18450	0
AT3G18460	0
AT3G18470	0
AT3G18480	1190
AT3G18485	8
AT3G18490	10800
AT3G18500	222
AT3G18510	241
AT3G18518	2
AT3G18520	2115
AT3G18524	1098
AT3G18530	520
AT3G18535	944
AT3G18550	14
AT3G18560	398
AT3G18570	4
AT3G18580	465
AT3G18590	0
AT3G18600	2070
AT3G18610	42
AT3G18620	126
AT3G18630	163
AT3G18640	1412
AT3G18650	0
AT3G18660	81
AT3G18670	50
AT3G18680	2594
AT3G18690	121
AT3G18700	0
AT3G18710	1461
AT3G18715	0
AT3G18720	10
AT3G18730	381
AT3G18740	9058
AT3G18750	897
AT3G18760	934
AT3G18770	229
AT3G18773	50
AT3G18775	12
AT3G18777	5
AT3G18780	3946
AT3G18790	1675
AT3G18800	379
AT3G18810	22
AT3G18815	0
AT3G18820	1683
AT3G18827	0
AT3G18830	2154
AT3G18840	38
AT3G18845	20
AT3G18850	2532
AT3G18860	1950
AT3G18870	42
AT3G18880	68
AT3G18890	1315
AT3G18895	0
AT3G18900	133
AT3G18905	1
AT3G18910	243
AT3G18915	0
AT3G18930	422
AT3G18940	732
AT3G18950	62
AT3G18952	0
AT3G18955	0
AT3G18957	0
AT3G18960	229
AT3G18970	197
AT3G18980	973
AT3G18990	1463
AT3G19000	300
AT3G19002	1
AT3G19010	558
AT3G19020	370
AT3G19025	0
AT3G19030	184
AT3G19035	0
AT3G19040	16
AT3G19045	0
AT3G19050	2016
AT3G19055	0
AT3G19070	0
AT3G19080	500
AT3G19085	1
AT3G19090	2
AT3G19100	2057
AT3G19120	1350
AT3G19130	1281
AT3G19140	0
AT3G19150	149
AT3G19160	10
AT3G19170	3311
AT3G19180	1038
AT3G19184	33
AT3G19190	751
AT3G19200	12
AT3G19210	283
AT3G19220	359
AT3G19230	16
AT3G19235	0
AT3G19240	1489
AT3G19250	140
AT3G19260	400
AT3G19270	70
AT3G19274	0
AT3G19280	167
AT3G19290	844
AT3G19300	324
AT3G19310	12
AT3G19320	3
AT3G19323	0
AT3G19330	207
AT3G19340	1216
AT3G19350	3
AT3G19360	272
AT3G19370	254
AT3G19380	364
AT3G19390	12
AT3G19400	421
AT3G19410	0
AT3G19420	2216
AT3G19430	12
AT3G19440	443
AT3G19450	661
AT3G19460	926
AT3G19470	155
AT3G19480	191
AT3G19490	1655
AT3G19500	211
AT3G19508	432
AT3G19510	864
AT3G19515	1400
AT3G19520	1136
AT3G19530	0
AT3G19540	2616
AT3G19550	62
AT3G19552	0
AT3G19553	399
AT3G19560	0
AT3G19565	0
AT3G19570	1041
AT3G19580	555
AT3G19590	1063
AT3G19595	0
AT3G19600	0
AT3G19610	0
AT3G19613	0
AT3G19615	0
AT3G19620	339
AT3G19630	719
AT3G19640	1193
AT3G19650	959
AT3G19660	6
AT3G19663	2
AT3G19670	1322
AT3G19680	186
AT3G19690	2
AT3G19700	8
AT3G19710	0
AT3G19720	1373
AT3G19740	1451
AT3G19760	5018
AT3G19770	458
AT3G19780	437
AT3G19790	635
AT3G19800	310
AT3G19810	674
AT3G19820	11460
AT3G19830	589
AT3G19840	989
AT3G19850	71
AT3G19860	1163
AT3G19870	698
AT3G19880	0
AT3G19890	0
AT3G19895	439
AT3G19900	514
AT3G19910	1111
AT3G19920	2
AT3G19930	645
AT3G19940	0
AT3G19950	753
AT3G19960	2503
AT3G19970	351
AT3G19980	1112
AT3G19990	579
AT3G20000	3650
AT3G20010	1430
AT3G20015	1152
AT3G20020	761
AT3G20030	0
AT3G20040	280
AT3G20050	6825
AT3G20060	1251
AT3G20070	526
AT3G20075	62
AT3G20080	319
AT3G20083	2
AT3G20085	0
AT3G20087	1
AT3G20090	133
AT3G20100	1506
AT3G20110	2
AT3G20120	454
AT3G20130	20
AT3G20140	4
AT3G20150	1361
AT3G20155	0
AT3G20160	0
AT3G20170	335
AT3G20180	20
AT3G20190	50
AT3G20200	227
AT3G20210	6572
AT3G20220	7
AT3G20230	1117
AT3G20240	724
AT3G20250	1169
AT3G20260	2089
AT3G20270	266
AT3G20280	319
AT3G20290	1337
AT3G20300	55
AT3G20310	1423
AT3G20320	840
AT3G20330	1271
AT3G20340	3
AT3G20350	727
AT3G20360	0
AT3G20362	0
AT3G20365	0
AT3G20370	31
AT3G20380	0
AT3G20390	5232
AT3G20395	13
AT3G20400	0
AT3G20410	937
AT3G20420	33
AT3G20430	670
AT3G20440	1369
AT3G20450	10
AT3G20460	164
AT3G20470	7472
AT3G20475	145
AT3G20480	132
AT3G20490	292
AT3G20500	793
AT3G20510	627
AT3G20520	7228
AT3G20530	31
AT3G20540	2039
AT3G20541	2
AT3G20550	1241
AT3G20555	0
AT3G20557	0
AT3G20560	586
AT3G20570	130
AT3G20580	61
AT3G20590	0
AT3G20600	169
AT3G20610	0
AT3G20620	383
AT3G20630	2094
AT3G20640	114
AT3G20650	674
AT3G20655	0
AT3G20660	155
AT3G20670	2676
AT3G20680	403
AT3G20690	1
AT3G20700	0
AT3G20705	0
AT3G20710	6
AT3G20720	887
AT3G20730	50
AT3G20740	822
AT3G20750	0
AT3G20760	2
AT3G20770	4128
AT3G20780	573
AT3G20790	1228
AT3G20800	918
AT3G20810	5404
AT3G20820	5496
AT3G20830	457
AT3G20840	0
AT3G20850	0
AT3G20860	276
AT3G20865	60
AT3G20870	902
AT3G20880	0
AT3G20885	0
AT3G20890	465
AT3G20898	46
AT3G20900	0
AT3G20910	438
AT3G20920	1546
AT3G20930	354
AT3G20935	6
AT3G20940	1
AT3G20950	0
AT3G20960	23
AT3G20970	951
AT3G20975	9
AT3G20978	0
AT3G20980	0
AT3G20990	6
AT3G20993	5
AT3G20997	49
AT3G21000	3
AT3G21010	97
AT3G21020	56
AT3G21030	25
AT3G21040	73
AT3G21050	101
AT3G21055	5539
AT3G21060	851
AT3G21070	726
AT3G21080	0
AT3G21090	1222
AT3G21100	990
AT3G21110	1043
AT3G21120	0
AT3G21130	0
AT3G21140	1047
AT3G21150	7
AT3G21160	925
AT3G21165	0
AT3G21170	0
AT3G21175	775
AT3G21180	26
AT3G21190	1184
AT3G21200	1162
AT3G21210	22
AT3G21215	1169
AT3G21220	815
AT3G21230	278
AT3G21240	486
AT3G21250	1756
AT3G21260	54
AT3G21270	727
AT3G21280	580
AT3G21290	754
AT3G21295	480
AT3G21300	748
AT3G21305	0
AT3G21310	305
AT3G21320	11
AT3G21330	32
AT3G21340	1
AT3G21350	664
AT3G21351	3
AT3G21352	0
AT3G21360	204
AT3G21370	0
AT3G21371	0
AT3G21380	1
AT3G21390	355
AT3G21400	311
AT3G21405	0
AT3G21410	23
AT3G21420	407
AT3G21430	840
AT3G21450	0
AT3G21460	1
AT3G21465	492
AT3G21470	70
AT3G21473	0
AT3G21475	0
AT3G21480	1058
AT3G21481	0
AT3G21490	0
AT3G21500	149
AT3G21510	8
AT3G21520	0
AT3G21530	50
AT3G21540	1328
AT3G21550	206
AT3G21560	516
AT3G21570	7
AT3G21580	280
AT3G21590	2
AT3G21600	497
AT3G21610	710
AT3G21620	104
AT3G21630	554
AT3G21640	645
AT3G21650	473
AT3G21660	11
AT3G21670	306
AT3G21680	1
AT3G21690	335
AT3G21700	165
AT3G21710	6
AT3G21720	3
AT3G21730	12
AT3G21740	413
AT3G21750	1137
AT3G21755	32
AT3G21760	0
AT3G21770	71
AT3G21780	0
AT3G21781	0
AT3G21790	140
AT3G21791	0
AT3G21800	0
AT3G21805	8
AT3G21810	462
AT3G21820	404
AT3G21825	0
AT3G21830	0
AT3G21840	0
AT3G21850	0
AT3G21860	0
AT3G21865	1601
AT3G21870	13
AT3G21880	0
AT3G21890	12
AT3G21900	0
AT3G21910	0
AT3G21920	0
AT3G21930	0
AT3G21933	0
AT3G21937	0
AT3G21940	0
AT3G21945	0
AT3G21950	4
AT3G21960	0
AT3G21965	0
AT3G21970	0
AT3G21980	0
AT3G21985	0
AT3G21990	0
AT3G22000	0
AT3G22010	0
AT3G22020	0
AT3G22022	0
AT3G22030	0
AT3G22040	0
AT3G22050	0
AT3G22053	0
AT3G22057	0
AT3G22060	1
AT3G22070	1
AT3G22072	3
AT3G22080	0
AT3G22085	0
AT3G22090	17
AT3G22100	41
AT3G22104	308
AT3G22110	3092
AT3G22120	0
AT3G22121	0
AT3G22125	0
AT3G22133	0
AT3G22136	0
AT3G22142	0
AT3G22150	517
AT3G22160	42
AT3G22170	2250
AT3G22180	454
AT3G22183	0
AT3G22190	822
AT3G22200	2719
AT3G22210	286
AT3G22220	1250
AT3G22230	8515
AT3G22231	2
AT3G22232	0
AT3G22234	0
AT3G22235	0
AT3G22237	0
AT3G22238	0
AT3G22240	2120
AT3G22250	233
AT3G22260	151
AT3G22270	1304
AT3G22275	376
AT3G22290	1591
AT3G22300	942
AT3G22310	3290
AT3G22320	2363
AT3G22330	2892
AT3G22333	0
AT3G22337	0
AT3G22340	0
AT3G22345	0
AT3G22350	0
AT3G22360	0
AT3G22370	79
AT3G22380	7444
AT3G22400	150
AT3G22410	127
AT3G22415	20
AT3G22420	2044
AT3G22421	0
AT3G22425	475
AT3G22430	204
AT3G22436	0
AT3G22440	14433
AT3G22450	78
AT3G22460	13
AT3G22470	130
AT3G22480	1307
AT3G22490	0
AT3G22492	0
AT3G22500	0
AT3G22510	3
AT3G22520	1953
AT3G22530	0
AT3G22540	117
AT3G22550	255
AT3G22555	0
AT3G22560	5
AT3G22565	0
AT3G22570	0
AT3G22580	1
AT3G22590	813
AT3G22600	51
AT3G22620	318
AT3G22630	1203
AT3G22640	0
AT3G22650	0
AT3G22660	1989
AT3G22670	0
AT3G22680	552
AT3G22690	217
AT3G22700	3
AT3G22710	0
AT3G22720	0
AT3G22723	0
AT3G22730	0
AT3G22740	8
AT3G22750	152
AT3G22760	447
AT3G22770	1
AT3G22780	2333
AT3G22790	2528
AT3G22800	158
AT3G22810	451
AT3G22820	95
AT3G22830	30
AT3G22840	1137
AT3G22845	2449
AT3G22850	640
AT3G22860	13
AT3G22870	0
AT3G22880	457
AT3G22886	1
AT3G22890	2934
AT3G22900	126
AT3G22910	143
AT3G22920	0
AT3G22930	40
AT3G22935	0
AT3G22937	0
AT3G22940	0
AT3G22942	122
AT3G22945	0
AT3G22950	554
AT3G22955	0
AT3G22960	8151
AT3G22961	11
AT3G22970	2349
AT3G22980	568
AT3G22990	1126
AT3G23000	1158
AT3G23010	5
AT3G23020	277
AT3G23030	1845
AT3G23050	6792
AT3G23060	19
AT3G23070	1829
AT3G23080	891
AT3G23085	0
AT3G23090	6
AT3G23100	355
AT3G23109	0
AT3G23110	15
AT3G23120	18
AT3G23122	0
AT3G23123	0
AT3G23125	0
AT3G23130	352
AT3G23140	216
AT3G23145	0
AT3G23150	508
AT3G23160	499
AT3G23165	0
AT3G23167	0
AT3G23170	184
AT3G23172	0
AT3G23175	0
AT3G23180	0
AT3G23190	2
AT3G23200	40
AT3G23210	165
AT3G23220	0
AT3G23230	0
AT3G23240	3
AT3G23245	0
AT3G23250	0
AT3G23255	174
AT3G23260	57
AT3G23270	2
AT3G23280	1495
AT3G23290	14
AT3G23300	1911
AT3G23310	1241
AT3G23320	0
AT3G23325	756
AT3G23326	4
AT3G23330	328
AT3G23340	68
AT3G23350	2
AT3G23360	15
AT3G23370	124
AT3G23380	1
AT3G23390	5611
AT3G23400	1586
AT3G23410	4470
AT3G23420	1
AT3G23430	180
AT3G23440	53
AT3G23450	21255
AT3G23460	173
AT3G23470	1
AT3G23480	82
AT3G23490	1546
AT3G23510	0
AT3G23530	1003
AT3G23540	792
AT3G23550	0
AT3G23560	655
AT3G23570	124
AT3G23580	1248
AT3G23590	652
AT3G23600	3057
AT3G23605	76
AT3G23610	84
AT3G23620	2147
AT3G23630	10
AT3G23633	0
AT3G23635	0
AT3G23637	0
AT3G23640	1638
AT3G23645	0
AT3G23650	0
AT3G23660	1357
AT3G23670	1500
AT3G23680	0
AT3G23685	0
AT3G23690	1351
AT3G23700	1012
AT3G23710	574
AT3G23715	0
AT3G23720	0
AT3G23725	0
AT3G23727	1
AT3G23730	1980
AT3G23740	315
AT3G23750	3639
AT3G23760	382
AT3G23770	0
AT3G23780	2266
AT3G23790	371
AT3G23800	0
AT3G23805	738
AT3G23810	4070
AT3G23820	1248
AT3G23830	2863
AT3G23840	106
AT3G23860	12
AT3G23870	91
AT3G23880	16
AT3G23890	5268
AT3G23900	1988
AT3G23910	281
AT3G23920	2354
AT3G23930	85
AT3G23940	3699
AT3G23950	0
AT3G23955	2
AT3G23960	0
AT3G23970	5
AT3G23980	1273
AT3G23990	7054
AT3G24000	202
AT3G24005	3
AT3G24010	727
AT3G24020	6
AT3G24030	302
AT3G24040	1412
AT3G24050	1607
AT3G24060	0
AT3G24065	139
AT3G24068	24
AT3G24070	721
AT3G24080	5739
AT3G24090	306
AT3G24093	0
AT3G24100	525
AT3G24110	28
AT3G24120	655
AT3G24130	30
AT3G24140	247
AT3G24150	828
AT3G24160	2944
AT3G24170	2456
AT3G24180	1441
AT3G24190	648
AT3G24200	871
AT3G24210	1
AT3G24220	42
AT3G24225	70
AT3G24230	315
AT3G24240	0
AT3G24250	0
AT3G24255	182
AT3G24260	0
AT3G24270	0
AT3G24280	0
AT3G24290	0
AT3G24300	9
AT3G24310	1
AT3G24315	495
AT3G24320	516
AT3G24330	0
AT3G24332	0
AT3G24340	606
AT3G24350	1027
AT3G24360	145
AT3G24365	0
AT3G24370	0
AT3G24380	0
AT3G24385	0
AT3G24390	0
AT3G24400	1
AT3G24420	668
AT3G24430	1375
AT3G24440	1233
AT3G24450	232
AT3G24460	112
AT3G24463	4
AT3G24465	0
AT3G24480	3963
AT3G24490	1428
AT3G24495	677
AT3G24500	857
AT3G24503	545
AT3G24506	496
AT3G24508	0
AT3G24510	475
AT3G24513	0
AT3G24514	0
AT3G24515	220
AT3G24516	0
AT3G24517	0
AT3G24518	2
AT3G24520	2
AT3G24530	703
AT3G24535	35
AT3G24540	0
AT3G24542	0
AT3G24550	4026
AT3G24560	253
AT3G24570	298
AT3G24575	0
AT3G24580	0
AT3G24590	593
AT3G24600	5
AT3G24605	29
AT3G24610	0
AT3G24612	0
AT3G24614	0
AT3G24615	0
AT3G24620	2
AT3G24630	656
AT3G24640	0
AT3G24650	0
AT3G24660	826
AT3G24670	433
AT3G24675	0
AT3G24680	0
AT3G24690	0
AT3G24700	0
AT3G24710	0
AT3G24715	105
AT3G24730	133
AT3G24740	970
AT3G24750	0
AT3G24760	401
AT3G24770	1108
AT3G24780	20
AT3G24790	2
AT3G24800	572
AT3G24810	164
AT3G24820	161
AT3G24830	18635
AT3G24840	523
AT3G24850	0
AT3G24860	298
AT3G24870	368
AT3G24880	302
AT3G24890	168
AT3G24900	1
AT3G24927	91
AT3G24929	68
AT3G24982	2
AT3G25010	25
AT3G25011	11
AT3G25012	0
AT3G25013	58
AT3G25014	1
AT3G25020	124
AT3G25030	309
AT3G25040	1971
AT3G25050	0
AT3G25060	57
AT3G25070	697
AT3G25080	0
AT3G25090	0
AT3G25100	390
AT3G25110	852
AT3G25120	583
AT3G25130	747
AT3G25140	3046
AT3G25150	3424
AT3G25160	30
AT3G25165	9
AT3G25170	9
AT3G25180	128
AT3G25182	1
AT3G25190	8
AT3G25200	0
AT3G25210	355
AT3G25220	2908
AT3G25221	2
AT3G25225	4
AT3G25230	5156
AT3G25240	0
AT3G25250	5
AT3G25260	170
AT3G25265	0
AT3G25270	0
AT3G25280	0
AT3G25290	1599
AT3G25400	699
AT3G25410	534
AT3G25420	0
AT3G25430	408
AT3G25440	272
AT3G25450	0
AT3G25460	0
AT3G25470	1412
AT3G25480	797
AT3G25485	0
AT3G25490	0
AT3G25493	0
AT3G25495	220
AT3G25500	1744
AT3G25505	1
AT3G25510	3
AT3G25520	20454
AT3G25530	2467
AT3G25540	633
AT3G25545	425
AT3G25550	2
AT3G25560	414
AT3G25570	34
AT3G25573	0
AT3G25577	3
AT3G25580	520
AT3G25585	960
AT3G25590	175
AT3G25597	105
AT3G25600	605
AT3G25610	100
AT3G25620	52
AT3G25630	0
AT3G25640	67
AT3G25650	0
AT3G25655	0
AT3G25660	2232
AT3G25670	38
AT3G25680	617
AT3G25690	1490
AT3G25700	363
AT3G25710	355
AT3G25715	0
AT3G25716	0
AT3G25717	171
AT3G25719	0
AT3G25720	0
AT3G25725	0
AT3G25727	0
AT3G25730	7
AT3G25740	68
AT3G25750	0
AT3G25760	60
AT3G25770	15
AT3G25780	494
AT3G25790	0
AT3G25795	0
AT3G25800	2692
AT3G25805	280
AT3G25810	9
AT3G25815	0
AT3G25820	0
AT3G25826	0
AT3G25830	0
AT3G25840	3294
AT3G25850	0
AT3G25855	17
AT3G25860	2648
AT3G25870	771
AT3G25880	19
AT3G25882	52
AT3G25890	544
AT3G25900	175
AT3G25905	224
AT3G25910	1750
AT3G25920	6559
AT3G25930	6
AT3G25940	341
AT3G25950	81
AT3G25960	0
AT3G25970	147
AT3G25980	1579
AT3G25990	43
AT3G26000	696
AT3G26010	17
AT3G26020	696
AT3G26030	922
AT3G26040	23
AT3G26050	377
AT3G26060	4423
AT3G26070	2726
AT3G26080	260
AT3G26085	400
AT3G26090	441
AT3G26100	1131
AT3G26110	16
AT3G26115	313
AT3G26120	1
AT3G26125	0
AT3G26130	8
AT3G26134	14
AT3G26135	26
AT3G26140	10670
AT3G26147	11
AT3G26150	24
AT3G26160	0
AT3G26165	67
AT3G26170	126
AT3G26180	1044
AT3G26190	0
AT3G26200	509
AT3G26210	2
AT3G26220	20
AT3G26230	4
AT3G26235	2
AT3G26237	0
AT3G26240	252
AT3G26250	0
AT3G26260	0
AT3G26265	0
AT3G26270	0
AT3G26280	10
AT3G26290	1168
AT3G26295	1
AT3G26300	417
AT3G26310	123
AT3G26320	0
AT3G26330	75
AT3G26340	923
AT3G26350	75
AT3G26355	0
AT3G26360	744
AT3G26370	1446
AT3G26380	1468
AT3G26390	0
AT3G26395	169
AT3G26400	2068
AT3G26410	551
AT3G26420	5
AT3G26430	26
AT3G26440	216
AT3G26445	0
AT3G26450	0
AT3G26460	3
AT3G26470	5
AT3G26480	95
AT3G26483	0
AT3G26486	0
AT3G26490	86
AT3G26500	0
AT3G26510	232
AT3G26512	0
AT3G26520	6436
AT3G26525	0
AT3G26530	0
AT3G26539	35
AT3G26540	365
AT3G26550	3
AT3G26560	3164
AT3G26570	1665
AT3G26580	2810
AT3G26590	1045
AT3G26600	405
AT3G26605	0
AT3G26610	20
AT3G26612	79
AT3G26614	2
AT3G26616	1
AT3G26618	900
AT3G26620	1
AT3G26630	437
AT3G26640	433
AT3G26650	12891
AT3G26660	0
AT3G26670	965
AT3G26680	391
AT3G26690	149
AT3G26700	162
AT3G26710	1027
AT3G26720	1687
AT3G26730	2179
AT3G26740	13243
AT3G26742	27
AT3G26744	2603
AT3G26747	0
AT3G26750	312
AT3G26760	17
AT3G26770	22
AT3G26775	0
AT3G26780	1399
AT3G26782	308
AT3G26790	0
AT3G26800	0
AT3G26805	16
AT3G26810	1036
AT3G26812	0
AT3G26813	0
AT3G26815	0
AT3G26816	0
AT3G26818	0
AT3G26819	0
AT3G26820	0
AT3G26830	6
AT3G26840	619
AT3G26850	429
AT3G26855	0
AT3G26860	17
AT3G26870	0
AT3G26872	0
AT3G26880	0
AT3G26890	616
AT3G26900	774
AT3G26910	494
AT3G26920	426
AT3G26922	245
AT3G26930	2
AT3G26932	1469
AT3G26934	14
AT3G26935	1691
AT3G26940	1
AT3G26950	1019
AT3G26960	175
AT3G26980	682
AT3G26990	615
AT3G27000	272
AT3G27010	178
AT3G27020	911
AT3G27025	29
AT3G27027	31
AT3G27030	342
AT3G27040	0
AT3G27050	392
AT3G27060	2512
AT3G27070	1
AT3G27080	1392
AT3G27090	2977
AT3G27095	0
AT3G27100	436
AT3G27110	211
AT3G27120	271
AT3G27140	1
AT3G27150	6
AT3G27160	2625
AT3G27170	12
AT3G27180	506
AT3G27185	3
AT3G27190	406
AT3G27200	227
AT3G27210	224
AT3G27220	238
AT3G27230	1543
AT3G27240	2521
AT3G27250	44
AT3G27260	1818
AT3G27270	58
AT3G27280	2281
AT3G27283	0
AT3G27290	67
AT3G27300	1428
AT3G27310	1044
AT3G27320	639
AT3G27321	0
AT3G27325	850
AT3G27327	0
AT3G27329	0
AT3G27330	630
AT3G27331	0
AT3G27340	615
AT3G27350	972
AT3G27355	0
AT3G27360	780
AT3G27380	2134
AT3G27390	558
AT3G27400	12
AT3G27410	5
AT3G27415	2
AT3G27416	0
AT3G27420	441
AT3G27425	3
AT3G27430	3382
AT3G27440	19
AT3G27450	0
AT3G27460	297
AT3G27470	482
AT3G27473	0
AT3G27475	0
AT3G27480	0
AT3G27490	0
AT3G27495	0
AT3G27500	10
AT3G27503	0
AT3G27510	0
AT3G27520	256
AT3G27530	1787
AT3G27540	268
AT3G27550	448
AT3G27555	0
AT3G27560	421
AT3G27570	1498
AT3G27580	235
AT3G27590	0
AT3G27600	0
AT3G27610	304
AT3G27620	184
AT3G27630	9
AT3G27640	192
AT3G27650	1
AT3G27660	12
AT3G27670	848
AT3G27680	0
AT3G27690	68
AT3G27700	1007
AT3G27710	1
AT3G27720	1
AT3G27730	99
AT3G27740	2715
AT3G27750	181
AT3G27770	491
AT3G27785	0
AT3G27809	1
AT3G27810	3860
AT3G27820	1944
AT3G27825	0
AT3G27830	3135
AT3G27831	1
AT3G27835	0
AT3G27840	0
AT3G27845	0
AT3G27850	3698
AT3G27860	119
AT3G27865	4
AT3G27870	311
AT3G27880	240
AT3G27883	0
AT3G27884	0
AT3G27886	0
AT3G27890	399
AT3G27895	2
AT3G27900	26
AT3G27906	734
AT3G27910	0
AT3G27920	2
AT3G27925	725
AT3G27930	400
AT3G27940	0
AT3G27950	0
AT3G27960	239
AT3G27965	0
AT3G27970	2
AT3G27980	0
AT3G27990	367
AT3G27997	44
AT3G27999	0
AT3G28005	0
AT3G28007	2768
AT3G28010	0
AT3G28020	0
AT3G28030	732
AT3G28040	571
AT3G28050	2422
AT3G28060	0
AT3G28070	192
AT3G28080	103
AT3G28100	11
AT3G28110	0
AT3G28120	0
AT3G28130	930
AT3G28140	291
AT3G28150	19
AT3G28153	33
AT3G28155	13
AT3G28157	0
AT3G28160	246
AT3G28170	2
AT3G28180	389
AT3G28190	0
AT3G28193	0
AT3G28200	516
AT3G28210	24
AT3G28216	0
AT3G28220	525
AT3G28223	0
AT3G28230	4
AT3G28240	0
AT3G28243	0
AT3G28250	1
AT3G28270	74
AT3G28280	0
AT3G28290	0
AT3G28291	0
AT3G28295	0
AT3G28300	0
AT3G28310	1
AT3G28315	5
AT3G28320	1
AT3G28330	0
AT3G28335	1
AT3G28340	272
AT3G28345	80
AT3G28350	29
AT3G28360	2
AT3G28370	394
AT3G28380	0
AT3G28390	0
AT3G28400	0
AT3G28410	0
AT3G28412	0
AT3G28415	0
AT3G28420	59
AT3G28430	740
AT3G28450	413
AT3G28455	299
AT3G28460	706
AT3G28470	0
AT3G28480	656
AT3G28490	27
AT3G28500	6836
AT3G28510	0
AT3G28520	0
AT3G28530	0
AT3G28540	8
AT3G28550	0
AT3G28560	6
AT3G28570	20
AT3G28580	90
AT3G28590	4
AT3G28600	2
AT3G28610	12
AT3G28611	8
AT3G28620	40
AT3G28630	27
AT3G28635	38
AT3G28640	146
AT3G28650	31
AT3G28660	127
AT3G28670	636
AT3G28674	0
AT3G28680	0
AT3G28685	0
AT3G28690	1498
AT3G28695	0
AT3G28700	608
AT3G28705	0
AT3G28710	1879
AT3G28715	1264
AT3G28720	2095
AT3G28730	3442
AT3G28740	19
AT3G28750	161
AT3G28760	520
AT3G28770	21
AT3G28780	44
AT3G28785	1
AT3G28790	86
AT3G28800	0
AT3G28810	18
AT3G28820	2
AT3G28830	526
AT3G28840	18
AT3G28850	103
AT3G28853	0
AT3G28855	0
AT3G28857	45
AT3G28860	10129
AT3G28865	0
AT3G28870	0
AT3G28875	11
AT3G28880	50
AT3G28890	3
AT3G28899	0
AT3G28900	3982
AT3G28910	1357
AT3G28915	0
AT3G28917	2388
AT3G28918	1
AT3G28920	1884
AT3G28922	0
AT3G28923	0
AT3G28925	2
AT3G28930	149
AT3G28940	1424
AT3G28945	7
AT3G28950	320
AT3G28955	0
AT3G28956	152
AT3G28958	0
AT3G28960	13
AT3G28970	570
AT3G28980	73
AT3G28985	0
AT3G28990	0
AT3G29000	76
AT3G29010	121
AT3G29020	123
AT3G29030	1514
AT3G29032	0
AT3G29033	0
AT3G29034	11
AT3G29035	4
AT3G29037	0
AT3G29040	0
AT3G29050	0
AT3G29060	7
AT3G29070	1
AT3G29075	1547
AT3G29076	0
AT3G29077	0
AT3G29078	0
AT3G29080	0
AT3G29090	697
AT3G29095	0
AT3G29100	202
AT3G29105	0
AT3G29110	0
AT3G29120	55
AT3G29130	448
AT3G29140	66
AT3G29150	11
AT3G29152	95
AT3G29153	0
AT3G29156	0
AT3G29160	1296
AT3G29170	443
AT3G29173	17
AT3G29175	0
AT3G29180	2301
AT3G29185	1140
AT3G29187	0
AT3G29190	0
AT3G29200	861
AT3G29205	0
AT3G29210	0
AT3G29220	0
AT3G29225	0
AT3G29230	477
AT3G29240	964
AT3G29250	1
AT3G29252	0
AT3G29255	0
AT3G29260	0
AT3G29265	0
AT3G29270	726
AT3G29280	421
AT3G29290	494
AT3G29300	2
AT3G29305	1
AT3G29310	1471
AT3G29320	7201
AT3G29330	155
AT3G29340	5
AT3G29350	891
AT3G29360	4668
AT3G29365	19
AT3G29370	359
AT3G29375	515
AT3G29380	1
AT3G29385	2
AT3G29390	1502
AT3G29400	407
AT3G29410	13
AT3G29420	0
AT3G29430	0
AT3G29440	0
AT3G29450	0
AT3G29455	0
AT3G29460	0
AT3G29470	0
AT3G29480	0
AT3G29510	0
AT3G29515	0
AT3G29520	0
AT3G29525	0
AT3G29540	0
AT3G29545	0
AT3G29550	0
AT3G29560	0
AT3G29570	0
AT3G29572	0
AT3G29575	1326
AT3G29577	0
AT3G29578	0
AT3G29580	1
AT3G29590	0
AT3G29595	0
AT3G29600	0
AT3G29610	0
AT3G29612	0
AT3G29615	0
AT3G29618	0
AT3G29620	0
AT3G29630	0
AT3G29631	0
AT3G29632	0
AT3G29633	7
AT3G29634	0
AT3G29635	0
AT3G29636	0
AT3G29637	0
AT3G29638	0
AT3G29639	7
AT3G29640	0
AT3G29641	0
AT3G29642	1
AT3G29643	0
AT3G29644	183
AT3G29645	0
AT3G29647	0
AT3G29648	0
AT3G29650	0
AT3G29660	0
AT3G29670	12
AT3G29680	23
AT3G29690	0
AT3G29695	0
AT3G29700	0
AT3G29710	0
AT3G29720	0
AT3G29725	0
AT3G29727	0
AT3G29730	0
AT3G29732	0
AT3G29734	0
AT3G29736	0
AT3G29738	0
AT3G29739	0
AT3G29740	0
AT3G29750	0
AT3G29755	0
AT3G29760	479
AT3G29762	0
AT3G29763	0
AT3G29764	0
AT3G29765	0
AT3G29766	0
AT3G29767	0
AT3G29768	0
AT3G29769	0
AT3G29770	106
AT3G29771	0
AT3G29772	2
AT3G29773	0
AT3G29774	0
AT3G29775	0
AT3G29776	91
AT3G29777	0
AT3G29778	0
AT3G29779	0
AT3G29780	0
AT3G29781	0
AT3G29782	0
AT3G29783	0
AT3G29784	0
AT3G29785	0
AT3G29786	0
AT3G29787	0
AT3G29788	1
AT3G29789	0
AT3G29790	0
AT3G29791	3
AT3G29792	0
AT3G29794	0
AT3G29796	0
AT3G29797	403
AT3G29798	6
AT3G29800	0
AT3G29805	0
AT3G29810	717
AT3G29820	0
AT3G29830	0
AT3G29970	0
AT3G30110	0
AT3G30120	10
AT3G30122	60
AT3G30145	0
AT3G30147	0
AT3G30150	0
AT3G30160	0
AT3G30165	0
AT3G30170	0
AT3G30180	408
AT3G30183	0
AT3G30187	0
AT3G30190	0
AT3G30200	22
AT3G30210	0
AT3G30211	0
AT3G30212	1
AT3G30213	3
AT3G30214	277
AT3G30216	0
AT3G30218	0
AT3G30219	0
AT3G30220	0
AT3G30222	0
AT3G30230	0
AT3G30235	0
AT3G30240	0
AT3G30245	0
AT3G30247	426
AT3G30250	0
AT3G30260	0
AT3G30280	0
AT3G30281	0
AT3G30290	0
AT3G30300	2508
AT3G30305	5
AT3G30310	0
AT3G30320	0
AT3G30330	0
AT3G30335	0
AT3G30340	12
AT3G30345	0
AT3G30350	0
AT3G30360	0
AT3G30370	0
AT3G30380	835
AT3G30383	128
AT3G30384	7
AT3G30385	0
AT3G30386	0
AT3G30387	0
AT3G30388	0
AT3G30390	2582
AT3G30393	0
AT3G30396	0
AT3G30400	0
AT3G30405	1
AT3G30410	0
AT3G30411	0
AT3G30413	0
AT3G30415	0
AT3G30416	0
AT3G30418	0
AT3G30420	0
AT3G30430	0
AT3G30433	0
AT3G30436	0
AT3G30440	0
AT3G30450	0
AT3G30455	0
AT3G30460	13
AT3G30465	0
AT3G30470	0
AT3G30480	0
AT3G30490	0
AT3G30500	0
AT3G30505	0
AT3G30510	0
AT3G30520	0
AT3G30525	0
AT3G30530	7
AT3G30540	0
AT3G30550	0
AT3G30560	0
AT3G30570	0
AT3G30580	11
AT3G30582	0
AT3G30585	0
AT3G30587	0
AT3G30590	0
AT3G30600	0
AT3G30610	0
AT3G30620	0
AT3G30630	0
AT3G30640	0
AT3G30645	0
AT3G30650	0
AT3G30655	0
AT3G30660	0
AT3G30663	0
AT3G30665	0
AT3G30668	0
AT3G30670	0
AT3G30680	0
AT3G30685	0
AT3G30690	0
AT3G30695	0
AT3G30700	0
AT3G30703	0
AT3G30705	0
AT3G30708	0
AT3G30709	0
AT3G30710	0
AT3G30711	1
AT3G30712	0
AT3G30713	0
AT3G30714	0
AT3G30715	0
AT3G30716	0
AT3G30717	0
AT3G30718	0
AT3G30719	0
AT3G30720	26
AT3G30721	0
AT3G30722	0
AT3G30724	0
AT3G30725	1
AT3G30727	0
AT3G30730	13
AT3G30733	0
AT3G30737	34
AT3G30739	1
AT3G30740	1
AT3G30742	0
AT3G30743	0
AT3G30744	0
AT3G30745	0
AT3G30746	0
AT3G30747	0
AT3G30748	0
AT3G30749	0
AT3G30750	0
AT3G30751	0
AT3G30755	0
AT3G30760	0
AT3G30763	0
AT3G30764	0
AT3G30765	0
AT3G30766	0
AT3G30767	0
AT3G30770	0
AT3G30775	5764
AT3G30780	0
AT3G30790	0
AT3G30800	0
AT3G30802	0
AT3G30803	1
AT3G30805	0
AT3G30810	0
AT3G30811	0
AT3G30812	0
AT3G30813	0
AT3G30814	0
AT3G30815	0
AT3G30816	0
AT3G30817	0
AT3G30818	0
AT3G30819	0
AT3G30820	0
AT3G30821	0
AT3G30823	0
AT3G30825	0
AT3G30827	0
AT3G30830	0
AT3G30831	0
AT3G30832	0
AT3G30833	0
AT3G30834	0
AT3G30835	0
AT3G30836	0
AT3G30837	0
AT3G30838	0
AT3G30839	0
AT3G30840	0
AT3G30841	369
AT3G30842	2
AT3G30843	0
AT3G30844	0
AT3G30845	0
AT3G30846	0
AT3G30847	0
AT3G30848	0
AT3G30852	0
AT3G30859	0
AT3G30867	0
AT3G30875	0
AT3G30885	0
AT3G31005	0
AT3G31023	2
AT3G31161	0
AT3G31300	0
AT3G31310	0
AT3G31312	0
AT3G31314	1
AT3G31317	0
AT3G31320	0
AT3G31330	0
AT3G31340	0
AT3G31350	0
AT3G31355	0
AT3G31356	0
AT3G31357	0
AT3G31358	0
AT3G31359	0
AT3G31360	0
AT3G31365	0
AT3G31367	0
AT3G31370	0
AT3G31373	0
AT3G31374	0
AT3G31375	0
AT3G31377	0
AT3G31380	0
AT3G31390	0
AT3G31395	0
AT3G31402	0
AT3G31403	0
AT3G31406	0
AT3G31410	0
AT3G31420	3
AT3G31422	0
AT3G31425	0
AT3G31430	0
AT3G31440	0
AT3G31442	0
AT3G31450	0
AT3G31460	0
AT3G31470	0
AT3G31475	0
AT3G31490	0
AT3G31500	0
AT3G31510	0
AT3G31530	0
AT3G31540	0
AT3G31550	0
AT3G31560	0
AT3G31630	0
AT3G31720	0
AT3G31810	0
AT3G31900	0
AT3G31902	0
AT3G31903	0
AT3G31904	0
AT3G31905	0
AT3G31906	0
AT3G31908	0
AT3G31909	0
AT3G31910	0
AT3G31915	0
AT3G31920	0
AT3G31925	0
AT3G31930	0
AT3G31935	0
AT3G31940	0
AT3G31945	0
AT3G31950	0
AT3G31955	0
AT3G31960	0
AT3G31970	0
AT3G31980	0
AT3G31990	0
AT3G31993	0
AT3G31996	0
AT3G32000	0
AT3G32010	0
AT3G32020	0
AT3G32021	1
AT3G32022	0
AT3G32023	0
AT3G32024	0
AT3G32026	0
AT3G32027	0
AT3G32028	0
AT3G32029	0
AT3G32030	0
AT3G32031	0
AT3G32032	0
AT3G32033	0
AT3G32035	0
AT3G32040	0
AT3G32043	0
AT3G32047	0
AT3G32050	0
AT3G32060	0
AT3G32070	0
AT3G32080	0
AT3G32090	0
AT3G32091	0
AT3G32092	0
AT3G32093	0
AT3G32095	0
AT3G32110	0
AT3G32112	0
AT3G32115	0
AT3G32116	0
AT3G32118	0
AT3G32130	0
AT3G32135	0
AT3G32140	0
AT3G32150	0
AT3G32160	0
AT3G32164	0
AT3G32168	0
AT3G32172	0
AT3G32176	0
AT3G32180	0
AT3G32190	0
AT3G32195	0
AT3G32200	0
AT3G32205	0
AT3G32210	0
AT3G32220	0
AT3G32223	0
AT3G32226	0
AT3G32230	0
AT3G32240	0
AT3G32250	0
AT3G32260	0
AT3G32270	0
AT3G32275	0
AT3G32280	0
AT3G32290	0
AT3G32295	0
AT3G32300	0
AT3G32305	0
AT3G32310	0
AT3G32313	0
AT3G32316	0
AT3G32320	0
AT3G32330	0
AT3G32340	0
AT3G32360	0
AT3G32370	0
AT3G32371	0
AT3G32373	0
AT3G32375	0
AT3G32377	0
AT3G32380	0
AT3G32383	0
AT3G32385	0
AT3G32387	0
AT3G32389	0
AT3G32391	0
AT3G32393	0
AT3G32394	0
AT3G32395	0
AT3G32397	0
AT3G32400	0
AT3G32405	0
AT3G32410	0
AT3G32415	0
AT3G32420	0
AT3G32425	0
AT3G32435	0
AT3G32445	0
AT3G32455	0
AT3G32465	0
AT3G32475	0
AT3G32677	0
AT3G32880	0
AT3G32890	0
AT3G32893	0
AT3G32894	0
AT3G32895	0
AT3G32896	0
AT3G32897	0
AT3G32898	0
AT3G32899	0
AT3G32900	0
AT3G32901	0
AT3G32902	0
AT3G32903	0
AT3G32904	0
AT3G32910	0
AT3G32912	0
AT3G32914	0
AT3G32917	0
AT3G32920	82
AT3G32925	122
AT3G32930	1531
AT3G32940	787
AT3G32950	0
AT3G32960	0
AT3G32962	0
AT3G32964	0
AT3G32966	0
AT3G32968	0
AT3G32970	0
AT3G32975	0
AT3G32980	4
AT3G32990	0
AT3G33000	0
AT3G33002	0
AT3G33004	0
AT3G33005	0
AT3G33006	0
AT3G33008	0
AT3G33009	0
AT3G33010	0
AT3G33011	0
AT3G33025	0
AT3G33030	0
AT3G33035	0
AT3G33045	0
AT3G33055	0
AT3G33058	0
AT3G33064	0
AT3G33065	0
AT3G33066	0
AT3G33067	0
AT3G33069	0
AT3G33070	0
AT3G33071	0
AT3G33072	0
AT3G33073	0
AT3G33074	0
AT3G33075	0
AT3G33076	0
AT3G33077	0
AT3G33079	0
AT3G33080	0
AT3G33081	0
AT3G33082	0
AT3G33083	0
AT3G33084	0
AT3G33085	0
AT3G33091	0
AT3G33094	0
AT3G33097	0
AT3G33100	0
AT3G33103	2
AT3G33106	0
AT3G33109	0
AT3G33112	0
AT3G33115	0
AT3G33118	0
AT3G33121	0
AT3G33124	0
AT3G33127	0
AT3G33130	0
AT3G33131	0
AT3G33133	0
AT3G33136	0
AT3G33139	0
AT3G33142	0
AT3G33145	0
AT3G33148	0
AT3G33151	0
AT3G33154	0
AT3G33157	0
AT3G33160	0
AT3G33163	0
AT3G33166	0
AT3G33169	0
AT3G33172	0
AT3G33175	0
AT3G33178	0
AT3G33181	0
AT3G33185	0
AT3G33187	0
AT3G33189	0
AT3G33193	0
AT3G33197	0
AT3G33201	0
AT3G33205	0
AT3G33215	0
AT3G33225	0
AT3G33230	0
AT3G33235	1
AT3G33293	0
AT3G33377	0
AT3G33393	0
AT3G33448	3
AT3G33494	0
AT3G33520	781
AT3G33528	25
AT3G33530	2248
AT3G33537	1
AT3G33545	0
AT3G33555	0
AT3G33565	0
AT3G33570	0
AT3G33572	0
AT3G33575	0
AT3G33585	0
AT3G33595	0
AT3G34299	0
AT3G35003	0
AT3G35707	0
AT3G36411	0
AT3G36659	8
AT3G37820	0
AT3G38525	0
AT3G39230	0
AT3G39935	0
AT3G40640	0
AT3G41345	0
AT3G41761	0
AT3G41762	1
AT3G41768	7631
AT3G41979	0
AT3G42047	0
AT3G42050	5163
AT3G42052	743
AT3G42054	0
AT3G42057	0
AT3G42060	0
AT3G42065	0
AT3G42070	0
AT3G42075	0
AT3G42080	0
AT3G42083	0
AT3G42086	0
AT3G42090	0
AT3G42100	0
AT3G42110	0
AT3G42115	0
AT3G42120	0
AT3G42130	0
AT3G42140	0
AT3G42148	0
AT3G42150	353
AT3G42153	0
AT3G42155	0
AT3G42160	3
AT3G42170	3354
AT3G42174	0
AT3G42178	0
AT3G42179	0
AT3G42180	6
AT3G42181	0
AT3G42182	0
AT3G42186	0
AT3G42190	0
AT3G42200	0
AT3G42203	0
AT3G42206	0
AT3G42220	0
AT3G42230	0
AT3G42233	0
AT3G42236	0
AT3G42240	0
AT3G42245	0
AT3G42250	0
AT3G42251	0
AT3G42252	0
AT3G42253	0
AT3G42254	0
AT3G42255	0
AT3G42256	0
AT3G42257	0
AT3G42258	0
AT3G42260	0
AT3G42270	0
AT3G42280	0
AT3G42290	0
AT3G42300	0
AT3G42305	0
AT3G42310	0
AT3G42313	0
AT3G42316	0
AT3G42320	0
AT3G42330	0
AT3G42340	0
AT3G42350	0
AT3G42353	0
AT3G42356	0
AT3G42360	0
AT3G42383	0
AT3G42386	0
AT3G42390	0
AT3G42400	0
AT3G42410	0
AT3G42420	1
AT3G42430	0
AT3G42431	0
AT3G42432	0
AT3G42433	0
AT3G42434	0
AT3G42436	0
AT3G42438	0
AT3G42440	0
AT3G42445	0
AT3G42450	2
AT3G42460	0
AT3G42466	0
AT3G42470	0
AT3G42471	1
AT3G42472	0
AT3G42473	181
AT3G42474	0
AT3G42476	0
AT3G42478	0
AT3G42480	0
AT3G42490	0
AT3G42500	0
AT3G42510	0
AT3G42520	0
AT3G42530	0
AT3G42535	0
AT3G42540	0
AT3G42542	0
AT3G42545	0
AT3G42550	0
AT3G42553	0
AT3G42556	0
AT3G42557	0
AT3G42560	1
AT3G42565	1
AT3G42570	0
AT3G42580	0
AT3G42590	0
AT3G42600	0
AT3G42610	0
AT3G42620	0
AT3G42621	0
AT3G42622	0
AT3G42624	0
AT3G42626	0
AT3G42628	0
AT3G42630	394
AT3G42640	425
AT3G42645	0
AT3G42646	0
AT3G42650	0
AT3G42653	0
AT3G42656	0
AT3G42658	1
AT3G42660	1388
AT3G42670	383
AT3G42680	0
AT3G42690	0
AT3G42700	0
AT3G42710	0
AT3G42711	0
AT3G42712	0
AT3G42713	0
AT3G42714	0
AT3G42715	0
AT3G42716	0
AT3G42717	0
AT3G42718	0
AT3G42719	0
AT3G42720	0
AT3G42721	0
AT3G42722	0
AT3G42723	0
AT3G42724	0
AT3G42725	93
AT3G42726	0
AT3G42727	0
AT3G42730	0
AT3G42740	0
AT3G42750	0
AT3G42760	0
AT3G42763	0
AT3G42766	0
AT3G42770	0
AT3G42780	0
AT3G42783	0
AT3G42786	0
AT3G42790	2439
AT3G42791	0
AT3G42792	0
AT3G42794	0
AT3G42796	0
AT3G42798	0
AT3G42800	1
AT3G42803	0
AT3G42806	410
AT3G42810	0
AT3G42820	0
AT3G42830	0
AT3G42835	0
AT3G42836	0
AT3G42837	0
AT3G42850	34
AT3G42860	184
AT3G42870	0
AT3G42875	0
AT3G42880	9
AT3G42883	0
AT3G42886	0
AT3G42890	0
AT3G42900	0
AT3G42910	0
AT3G42913	0
AT3G42916	0
AT3G42920	0
AT3G42922	0
AT3G42924	0
AT3G42927	0
AT3G42930	0
AT3G42935	0
AT3G42940	0
AT3G42945	0
AT3G42950	612
AT3G42960	0
AT3G42980	0
AT3G42990	0
AT3G42993	0
AT3G42995	0
AT3G42996	0
AT3G43000	0
AT3G43005	0
AT3G43020	0
AT3G43025	0
AT3G43040	0
AT3G43050	0
AT3G43060	0
AT3G43070	0
AT3G43080	0
AT3G43083	0
AT3G43090	0
AT3G43095	0
AT3G43100	0
AT3G43110	8
AT3G43120	8
AT3G43123	0
AT3G43126	0
AT3G43128	0
AT3G43130	0
AT3G43140	0
AT3G43141	0
AT3G43142	0
AT3G43144	0
AT3G43146	0
AT3G43147	0
AT3G43148	0
AT3G43150	0
AT3G43151	0
AT3G43152	0
AT3G43153	0
AT3G43154	0
AT3G43156	0
AT3G43157	0
AT3G43158	0
AT3G43160	0
AT3G43170	0
AT3G43175	0
AT3G43180	0
AT3G43190	7
AT3G43200	1
AT3G43205	0
AT3G43210	612
AT3G43220	1010
AT3G43230	710
AT3G43240	1391
AT3G43250	0
AT3G43251	0
AT3G43260	0
AT3G43270	399
AT3G43280	0
AT3G43290	0
AT3G43291	0
AT3G43300	3619
AT3G43302	0
AT3G43303	0
AT3G43304	0
AT3G43307	0
AT3G43310	0
AT3G43315	3
AT3G43320	0
AT3G43330	0
AT3G43340	0
AT3G43350	3
AT3G43352	0
AT3G43355	0
AT3G43356	0
AT3G43357	0
AT3G43358	0
AT3G43359	0
AT3G43360	0
AT3G43370	0
AT3G43380	0
AT3G43390	0
AT3G43400	0
AT3G43410	0
AT3G43415	0
AT3G43420	0
AT3G43425	0
AT3G43430	24
AT3G43432	0
AT3G43433	0
AT3G43436	0
AT3G43440	355
AT3G43442	0
AT3G43444	0
AT3G43447	0
AT3G43450	0
AT3G43460	0
AT3G43470	7
AT3G43480	0
AT3G43485	0
AT3G43490	0
AT3G43500	0
AT3G43503	0
AT3G43505	36
AT3G43510	582
AT3G43520	1951
AT3G43521	0
AT3G43522	0
AT3G43523	0
AT3G43524	0
AT3G43526	0
AT3G43528	0
AT3G43530	0
AT3G43540	706
AT3G43546	0
AT3G43550	0
AT3G43563	0
AT3G43566	0
AT3G43570	0
AT3G43571	0
AT3G43572	0
AT3G43573	0
AT3G43574	0
AT3G43575	0
AT3G43580	69
AT3G43583	0
AT3G43586	0
AT3G43590	1000
AT3G43600	85
AT3G43610	1374
AT3G43620	0
AT3G43622	0
AT3G43625	0
AT3G43630	0
AT3G43635	0
AT3G43640	0
AT3G43645	0
AT3G43650	0
AT3G43652	1
AT3G43654	0
AT3G43657	0
AT3G43660	0
AT3G43670	272
AT3G43675	0
AT3G43680	0
AT3G43681	0
AT3G43682	0
AT3G43684	0
AT3G43686	0
AT3G43688	0
AT3G43690	1228
AT3G43700	440
AT3G43710	0
AT3G43715	0
AT3G43720	2483
AT3G43723	0
AT3G43726	0
AT3G43730	0
AT3G43740	933
AT3G43750	0
AT3G43760	0
AT3G43770	0
AT3G43780	0
AT3G43790	18
AT3G43800	101
AT3G43810	3576
AT3G43820	0
AT3G43825	0
AT3G43826	1
AT3G43828	4
AT3G43830	4
AT3G43832	0
AT3G43833	0
AT3G43835	0
AT3G43837	0
AT3G43840	50
AT3G43850	19
AT3G43860	48
AT3G43862	0
AT3G43863	0
AT3G43864	0
AT3G43867	0
AT3G43870	0
AT3G43880	0
AT3G43890	0
AT3G43910	0
AT3G43920	543
AT3G43930	8
AT3G43940	0
AT3G43950	0
AT3G43955	513
AT3G43960	2885
AT3G43970	1
AT3G43980	1594
AT3G43990	0
AT3G44000	0
AT3G44005	0
AT3G44006	0
AT3G44010	6084
AT3G44020	236
AT3G44030	0
AT3G44035	0
AT3G44042	7
AT3G44045	0
AT3G44050	1223
AT3G44060	1
AT3G44070	1
AT3G44080	0
AT3G44090	0
AT3G44093	0
AT3G44096	0
AT3G44100	1295
AT3G44110	11246
AT3G44115	126
AT3G44117	94
AT3G44120	1
AT3G44130	0
AT3G44140	0
AT3G44150	577
AT3G44160	372
AT3G44170	0
AT3G44175	0
AT3G44180	0
AT3G44190	512
AT3G44200	737
AT3G44205	100
AT3G44210	0
AT3G44212	0
AT3G44215	0
AT3G44220	84
AT3G44230	0
AT3G44235	0
AT3G44240	0
AT3G44245	0
AT3G44250	3
AT3G44260	3299
AT3G44261	0
AT3G44262	0
AT3G44264	0
AT3G44265	0
AT3G44267	0
AT3G44270	0
AT3G44274	0
AT3G44280	314
AT3G44290	17
AT3G44300	698
AT3G44310	3070
AT3G44320	483
AT3G44325	0
AT3G44326	71
AT3G44330	3013
AT3G44340	2868
AT3G44350	1
AT3G44370	332
AT3G44380	342
AT3G44390	0
AT3G44400	135
AT3G44405	8
AT3G44410	12
AT3G44420	48
AT3G44425	0
AT3G44428	0
AT3G44430	775
AT3G44435	0
AT3G44440	1
AT3G44444	0
AT3G44450	35
AT3G44460	1
AT3G44470	0
AT3G44480	715
AT3G44485	0
AT3G44490	6
AT3G44500	0
AT3G44510	15
AT3G44516	0
AT3G44530	709
AT3G44540	9
AT3G44550	6
AT3G44555	0
AT3G44560	28
AT3G44570	2
AT3G44580	10
AT3G44590	1715
AT3G44600	1638
AT3G44605	0
AT3G44610	409
AT3G44620	618
AT3G44630	403
AT3G44635	0
AT3G44640	5
AT3G44650	0
AT3G44660	1
AT3G44665	0
AT3G44670	797
AT3G44680	888
AT3G44690	346
AT3G44695	1
AT3G44700	4
AT3G44703	2
AT3G44704	0
AT3G44705	15
AT3G44710	0
AT3G44713	69
AT3G44716	111
AT3G44717	1
AT3G44718	0
AT3G44720	800
AT3G44730	293
AT3G44735	1106
AT3G44740	195
AT3G44750	3882
AT3G44753	14
AT3G44755	0
AT3G44757	0
AT3G44760	0
AT3G44763	0
AT3G44765	8
AT3G44766	0
AT3G44769	2
AT3G44770	74
AT3G44780	0
AT3G44785	0
AT3G44790	34
AT3G44793	0
AT3G44796	0
AT3G44798	147
AT3G44800	25
AT3G44805	1
AT3G44810	0
AT3G44820	118
AT3G44830	4
AT3G44840	0
AT3G44850	668
AT3G44860	7
AT3G44870	0
AT3G44880	917
AT3G44890	3678
AT3G44900	9
AT3G44910	0
AT3G44920	0
AT3G44930	0
AT3G44935	0
AT3G44940	344
AT3G44950	3
AT3G44955	0
AT3G44960	95
AT3G44970	0
AT3G44980	0
AT3G44990	1
AT3G45000	8
AT3G45010	364
AT3G45020	168
AT3G45030	4832
AT3G45040	380
AT3G45050	439
AT3G45060	23
AT3G45070	0
AT3G45080	0
AT3G45090	1279
AT3G45093	16
AT3G45095	10
AT3G45100	595
AT3G45110	0
AT3G45120	0
AT3G45130	0
AT3G45140	27968
AT3G45150	4
AT3G45160	3
AT3G45170	0
AT3G45180	0
AT3G45190	2411
AT3G45200	1
AT3G45210	83
AT3G45220	0
AT3G45230	359
AT3G45240	1140
AT3G45243	0
AT3G45245	0
AT3G45248	0
AT3G45250	0
AT3G45252	0
AT3G45253	0
AT3G45256	0
AT3G45260	14
AT3G45270	0
AT3G45275	0
AT3G45280	6
AT3G45285	3
AT3G45290	197
AT3G45300	758
AT3G45310	982
AT3G45320	0
AT3G45330	0
AT3G45340	0
AT3G45350	0
AT3G45360	0
AT3G45370	0
AT3G45380	0
AT3G45390	34
AT3G45400	404
AT3G45410	16
AT3G45420	99
AT3G45430	26
AT3G45440	18
AT3G45443	328
AT3G45446	0
AT3G45450	3
AT3G45460	0
AT3G45470	0
AT3G45480	0
AT3G45490	0
AT3G45500	0
AT3G45510	0
AT3G45520	0
AT3G45525	0
AT3G45530	7
AT3G45540	0
AT3G45550	0
AT3G45555	0
AT3G45560	0
AT3G45570	0
AT3G45577	0
AT3G45580	0
AT3G45590	127
AT3G45600	604
AT3G45610	390
AT3G45620	874
AT3G45630	960
AT3G45638	3
AT3G45640	1869
AT3G45645	0
AT3G45650	48
AT3G45660	0
AT3G45670	0
AT3G45673	0
AT3G45680	211
AT3G45690	0
AT3G45700	0
AT3G45710	19
AT3G45720	0
AT3G45730	8
AT3G45740	500
AT3G45750	301
AT3G45755	0
AT3G45760	0
AT3G45770	979
AT3G45775	0
AT3G45780	1089
AT3G45790	1
AT3G45800	0
AT3G45810	0
AT3G45820	0
AT3G45830	1257
AT3G45840	0
AT3G45850	1813
AT3G45851	0
AT3G45860	0
AT3G45870	44
AT3G45880	75
AT3G45890	459
AT3G45900	459
AT3G45910	0
AT3G45920	0
AT3G45930	1569
AT3G45935	0
AT3G45940	1247
AT3G45950	42
AT3G45955	0
AT3G45960	32
AT3G45965	0
AT3G45970	464
AT3G45980	2662
AT3G45990	0
AT3G46000	1469
AT3G46010	2771
AT3G46020	266
AT3G46030	3427
AT3G46040	4721
AT3G46050	1
AT3G46060	2395
AT3G46070	0
AT3G46080	7
AT3G46086	0
AT3G46090	2
AT3G46100	949
AT3G46110	85
AT3G46120	1
AT3G46130	2
AT3G46140	0
AT3G46150	9
AT3G46160	0
AT3G46170	0
AT3G46180	544
AT3G46183	0
AT3G46186	0
AT3G46190	0
AT3G46200	272
AT3G46210	877
AT3G46220	898
AT3G46230	0
AT3G46240	0
AT3G46250	12
AT3G46260	0
AT3G46270	1
AT3G46280	1
AT3G46290	812
AT3G46300	0
AT3G46310	1
AT3G46320	1462
AT3G46330	0
AT3G46340	0
AT3G46345	0
AT3G46350	0
AT3G46355	0
AT3G46360	0
AT3G46370	0
AT3G46375	0
AT3G46380	0
AT3G46382	0
AT3G46384	0
AT3G46385	175
AT3G46387	0
AT3G46390	0
AT3G46400	0
AT3G46410	0
AT3G46420	0
AT3G46430	2021
AT3G46440	1607
AT3G46450	872
AT3G46460	492
AT3G46470	0
AT3G46480	0
AT3G46482	0
AT3G46484	0
AT3G46487	0
AT3G46490	3
AT3G46500	0
AT3G46510	929
AT3G46520	41
AT3G46530	1118
AT3G46540	707
AT3G46550	1583
AT3G46560	2031
AT3G46565	0
AT3G46570	0
AT3G46580	521
AT3G46585	0
AT3G46590	1237
AT3G46600	2400
AT3G46610	546
AT3G46613	15
AT3G46614	3
AT3G46616	3
AT3G46617	1
AT3G46620	7457
AT3G46630	480
AT3G46640	1559
AT3G46650	0
AT3G46658	10
AT3G46660	0
AT3G46666	0
AT3G46668	40
AT3G46670	0
AT3G46680	16
AT3G46690	1
AT3G46700	21
AT3G46710	0
AT3G46720	3
AT3G46730	1
AT3G46735	0
AT3G46740	5159
AT3G46750	2
AT3G46760	3
AT3G46770	1076
AT3G46780	2901
AT3G46790	595
AT3G46800	0
AT3G46810	0
AT3G46820	472
AT3G46830	929
AT3G46840	24
AT3G46845	213
AT3G46850	589
AT3G46860	3
AT3G46870	301
AT3G46875	0
AT3G46880	3
AT3G46890	8
AT3G46900	7
AT3G46910	1
AT3G46911	1
AT3G46920	501
AT3G46930	210
AT3G46940	819
AT3G46950	258
AT3G46960	1215
AT3G46970	5993
AT3G46980	558
AT3G46990	137
AT3G47000	886
AT3G47010	237
AT3G47020	0
AT3G47021	0
AT3G47030	6
AT3G47040	0
AT3G47050	0
AT3G47060	836
AT3G47070	1188
AT3G47080	676
AT3G47090	0
AT3G47100	5
AT3G47110	29
AT3G47120	597
AT3G47130	0
AT3G47140	0
AT3G47150	0
AT3G47160	905
AT3G47165	0
AT3G47170	0
AT3G47180	30
AT3G47190	1
AT3G47200	1
AT3G47210	15
AT3G47220	40
AT3G47230	0
AT3G47240	0
AT3G47250	115
AT3G47260	0
AT3G47270	0
AT3G47280	0
AT3G47290	1239
AT3G47295	134
AT3G47300	383
AT3G47310	0
AT3G47320	0
AT3G47330	0
AT3G47340	1155
AT3G47341	0
AT3G47342	16
AT3G47347	86
AT3G47348	252
AT3G47350	5282
AT3G47360	141
AT3G47370	4248
AT3G47380	12
AT3G47390	757
AT3G47400	57
AT3G47410	0
AT3G47420	517
AT3G47430	86
AT3G47440	13
AT3G47450	925
AT3G47460	1102
AT3G47470	15437
AT3G47480	0
AT3G47490	634
AT3G47500	230
AT3G47510	74
AT3G47520	3077
AT3G47530	139
AT3G47540	36
AT3G47550	860
AT3G47560	315
AT3G47570	45
AT3G47580	14
AT3G47590	650
AT3G47600	808
AT3G47610	600
AT3G47620	1585
AT3G47630	331
AT3G47640	183
AT3G47650	2254
AT3G47660	6
AT3G47670	267
AT3G47675	161
AT3G47680	990
AT3G47690	703
AT3G47700	300
AT3G47710	0
AT3G47720	0
AT3G47730	476
AT3G47740	0
AT3G47750	41
AT3G47760	0
AT3G47770	0
AT3G47780	35
AT3G47790	0
AT3G47800	2159
AT3G47810	1404
AT3G47820	194
AT3G47830	89
AT3G47833	748
AT3G47836	960
AT3G47840	65
AT3G47850	827
AT3G47860	1700
AT3G47870	1
AT3G47875	27
AT3G47890	1478
AT3G47910	2020
AT3G47920	0
AT3G47930	1059
AT3G47940	488
AT3G47950	126
AT3G47960	723
AT3G47965	57
AT3G47980	5
AT3G47990	874
AT3G48000	3353
AT3G48010	2
AT3G48020	2
AT3G48030	746
AT3G48040	378
AT3G48050	1866
AT3G48057	0
AT3G48058	0
AT3G48060	791
AT3G48070	647
AT3G48080	5
AT3G48090	788
AT3G48100	427
AT3G48110	1862
AT3G48115	354
AT3G48120	436
AT3G48130	0
AT3G48131	0
AT3G48140	4375
AT3G48150	380
AT3G48160	226
AT3G48170	1954
AT3G48180	164
AT3G48185	367
AT3G48187	282
AT3G48190	1025
AT3G48195	597
AT3G48200	802
AT3G48201	0
AT3G48205	185
AT3G48208	3
AT3G48209	0
AT3G48210	856
AT3G48220	0
AT3G48230	154
AT3G48231	360
AT3G48235	1
AT3G48240	67
AT3G48250	509
AT3G48260	81
AT3G48270	1
AT3G48275	0
AT3G48280	116
AT3G48290	239
AT3G48298	0
AT3G48300	49
AT3G48310	4
AT3G48320	12
AT3G48330	639
AT3G48340	0
AT3G48343	0
AT3G48344	2
AT3G48346	1
AT3G48350	234
AT3G48360	48
AT3G48370	0
AT3G48380	847
AT3G48390	57
AT3G48400	0
AT3G48410	1107
AT3G48420	721
AT3G48425	579
AT3G48430	1483
AT3G48440	739
AT3G48450	4
AT3G48460	570
AT3G48470	250
AT3G48475	0
AT3G48480	144
AT3G48490	183
AT3G48500	2521
AT3G48510	160
AT3G48515	0
AT3G48520	21
AT3G48523	0
AT3G48526	0
AT3G48530	1048
AT3G48540	195
AT3G48550	122
AT3G48560	8820
AT3G48570	389
AT3G48580	1012
AT3G48590	461
AT3G48600	106
AT3G48610	917
AT3G48620	1
AT3G48630	0
AT3G48640	0
AT3G48650	3
AT3G48660	38
AT3G48670	1698
AT3G48675	0
AT3G48680	1238
AT3G48690	1472
AT3G48700	79
AT3G48710	2025
AT3G48720	9
AT3G48730	2953
AT3G48740	15
AT3G48745	0
AT3G48750	1471
AT3G48760	1069
AT3G48770	238
AT3G48780	1248
AT3G48790	1
AT3G48800	259
AT3G48810	242
AT3G48820	663
AT3G48830	230
AT3G48835	17
AT3G48840	5
AT3G48850	0
AT3G48860	990
AT3G48870	5984
AT3G48880	518
AT3G48890	1691
AT3G48900	211
AT3G48920	1
AT3G48930	15049
AT3G48940	0
AT3G48950	155
AT3G48960	0
AT3G48970	51
AT3G48980	1135
AT3G48990	858
AT3G49000	654
AT3G49010	14449
AT3G49020	1
AT3G49030	0
AT3G49040	0
AT3G49045	0
AT3G49050	703
AT3G49055	20
AT3G49060	765
AT3G49070	15
AT3G49080	1757
AT3G49100	585
AT3G49110	290
AT3G49115	0
AT3G49120	1857
AT3G49130	2
AT3G49140	1571
AT3G49142	123
AT3G49150	2
AT3G49155	1
AT3G49160	634
AT3G49162	1
AT3G49170	410
AT3G49180	459
AT3G49190	3
AT3G49200	22
AT3G49210	141
AT3G49220	4545
AT3G49230	1
AT3G49240	0
AT3G49250	803
AT3G49260	314
AT3G49270	189
AT3G49280	0
AT3G49290	457
AT3G49300	316
AT3G49305	1
AT3G49307	127
AT3G49310	842
AT3G49320	330
AT3G49330	20
AT3G49340	1
AT3G49350	521
AT3G49360	357
AT3G49370	71
AT3G49380	22
AT3G49390	1303
AT3G49400	262
AT3G49410	137
AT3G49420	130
AT3G49430	3253
AT3G49440	0
AT3G49450	0
AT3G49460	0
AT3G49470	2238
AT3G49480	1
AT3G49490	1842
AT3G49500	1096
AT3G49510	35
AT3G49520	1
AT3G49530	3985
AT3G49540	78
AT3G49550	593
AT3G49551	28
AT3G49560	2014
AT3G49570	108
AT3G49580	25
AT3G49590	895
AT3G49600	1194
AT3G49601	2926
AT3G49610	0
AT3G49620	1
AT3G49630	47
AT3G49640	468
AT3G49645	247
AT3G49650	232
AT3G49660	308
AT3G49668	0
AT3G49670	1161
AT3G49680	2368
AT3G49690	0
AT3G49700	0
AT3G49710	223
AT3G49720	2879
AT3G49725	522
AT3G49730	339
AT3G49740	0
AT3G49744	0
AT3G49750	165
AT3G49760	1
AT3G49765	0
AT3G49770	0
AT3G49780	58
AT3G49790	160
AT3G49796	0
AT3G49800	733
AT3G49810	834
AT3G49820	0
AT3G49830	2
AT3G49832	2
AT3G49840	296
AT3G49845	15
AT3G49850	488
AT3G49860	4
AT3G49870	1299
AT3G49880	379
AT3G49890	401
AT3G49900	610
AT3G49910	22502
AT3G49920	104
AT3G49925	0
AT3G49930	23
AT3G49940	329
AT3G49950	9
AT3G49960	2
AT3G49970	0
AT3G49980	1
AT3G49990	1746
AT3G50000	2011
AT3G50010	0
AT3G50020	97
AT3G50030	0
AT3G50040	132
AT3G50050	411
AT3G50060	5503
AT3G50070	2177
AT3G50080	522
AT3G50090	0
AT3G50100	387
AT3G50110	292
AT3G50120	19
AT3G50123	0
AT3G50130	2
AT3G50140	0
AT3G50150	0
AT3G50160	0
AT3G50170	61
AT3G50180	0
AT3G50190	0
AT3G50200	32
AT3G50210	661
AT3G50220	26
AT3G50230	34
AT3G50240	1347
AT3G50250	1
AT3G50260	18
AT3G50270	277
AT3G50280	699
AT3G50290	0
AT3G50295	0
AT3G50300	0
AT3G50301	0
AT3G50310	4
AT3G50320	0
AT3G50330	0
AT3G50340	836
AT3G50350	105
AT3G50360	2123
AT3G50370	5155
AT3G50373	0
AT3G50376	0
AT3G50380	1086
AT3G50390	2
AT3G50400	1
AT3G50410	316
AT3G50420	109
AT3G50430	299
AT3G50440	159
AT3G50450	0
AT3G50460	0
AT3G50470	0
AT3G50480	3
AT3G50490	0
AT3G50500	2509
AT3G50505	0
AT3G50510	0
AT3G50520	615
AT3G50530	2632
AT3G50540	0
AT3G50550	1128
AT3G50560	15
AT3G50570	2
AT3G50580	0
AT3G50590	2681
AT3G50610	0
AT3G50620	375
AT3G50625	14
AT3G50630	1034
AT3G50640	17
AT3G50650	315
AT3G50660	1240
AT3G50665	0
AT3G50670	3281
AT3G50680	0
AT3G50685	611
AT3G50690	2510
AT3G50700	180
AT3G50710	1
AT3G50720	0
AT3G50730	0
AT3G50740	2
AT3G50750	48
AT3G50755	0
AT3G50760	243
AT3G50770	125
AT3G50780	1249
AT3G50790	688
AT3G50800	639
AT3G50808	1
AT3G50810	223
AT3G50820	3461
AT3G50825	36
AT3G50830	767
AT3G50835	0
AT3G50840	2
AT3G50845	150
AT3G50850	64
AT3G50860	502
AT3G50870	720
AT3G50880	841
AT3G50890	988
AT3G50895	0
AT3G50900	145
AT3G50910	860
AT3G50920	481
AT3G50925	0
AT3G50930	1371
AT3G50940	12
AT3G50950	762
AT3G50960	312
AT3G50970	29
AT3G50980	1
AT3G50990	0
AT3G51000	585
AT3G51010	1425
AT3G51020	0
AT3G51030	116
AT3G51040	379
AT3G51050	1863
AT3G51060	488
AT3G51070	0
AT3G51075	13
AT3G51080	577
AT3G51090	232
AT3G51100	679
AT3G51110	485
AT3G51120	1000
AT3G51130	906
AT3G51135	0
AT3G51140	1222
AT3G51150	1802
AT3G51160	2088
AT3G51171	0
AT3G51180	77
AT3G51190	1
AT3G51200	0
AT3G51210	0
AT3G51220	992
AT3G51230	181
AT3G51238	1
AT3G51240	15
AT3G51250	1424
AT3G51260	3262
AT3G51265	0
AT3G51270	2028
AT3G51280	1446
AT3G51290	1887
AT3G51300	154
AT3G51310	1993
AT3G51320	316
AT3G51325	12
AT3G51330	55
AT3G51340	75
AT3G51350	77
AT3G51360	0
AT3G51370	2901
AT3G51375	0
AT3G51380	110
AT3G51390	394
AT3G51400	73
AT3G51410	42
AT3G51420	706
AT3G51430	313
AT3G51440	78
AT3G51450	983
AT3G51460	1364
AT3G51470	193
AT3G51478	20
AT3G51480	299
AT3G51490	35
AT3G51500	551
AT3G51510	810
AT3G51520	460
AT3G51530	460
AT3G51540	0
AT3G51550	6989
AT3G51560	7
AT3G51570	5
AT3G51580	413
AT3G51590	0
AT3G51600	893
AT3G51610	846
AT3G51620	1006
AT3G51630	1417
AT3G51640	1087
AT3G51642	1
AT3G51644	0
AT3G51650	747
AT3G51660	69
AT3G51670	2436
AT3G51680	0
AT3G51690	10
AT3G51700	0
AT3G51710	34
AT3G51720	2371
AT3G51730	1466
AT3G51740	3877
AT3G51750	15
AT3G51760	8
AT3G51770	779
AT3G51780	953
AT3G51790	236
AT3G51800	5913
AT3G51810	0
AT3G51820	1716
AT3G51830	591
AT3G51840	2793
AT3G51850	3194
AT3G51860	722
AT3G51870	398
AT3G51880	2968
AT3G51890	121
AT3G51895	1990
AT3G51910	10
AT3G51920	41
AT3G51930	241
AT3G51940	293
AT3G51950	7353
AT3G51960	23
AT3G51970	13
AT3G51980	1465
AT3G51990	257
AT3G52000	2
AT3G52003	0
AT3G52010	14
AT3G52020	0
AT3G52030	705
AT3G52040	137
AT3G52050	632
AT3G52055	0
AT3G52060	1524
AT3G52070	0
AT3G52072	41
AT3G52075	0
AT3G52080	1
AT3G52090	2183
AT3G52100	859
AT3G52105	76
AT3G52110	937
AT3G52115	119
AT3G52120	1160
AT3G52130	0
AT3G52140	4321
AT3G52150	4968
AT3G52155	450
AT3G52160	3
AT3G52170	1118
AT3G52180	1080
AT3G52190	759
AT3G52200	1849
AT3G52210	281
AT3G52220	1153
AT3G52230	1635
AT3G52240	668
AT3G52250	1535
AT3G52260	281
AT3G52270	61
AT3G52280	553
AT3G52285	0
AT3G52290	618
AT3G52300	7266
AT3G52310	1
AT3G52320	0
AT3G52330	0
AT3G52340	286
AT3G52345	0
AT3G52350	0
AT3G52360	157
AT3G52370	296
AT3G52380	2791
AT3G52390	324
AT3G52400	366
AT3G52410	0
AT3G52420	241
AT3G52430	203
AT3G52440	0
AT3G52450	5
AT3G52460	22
AT3G52470	1557
AT3G52480	71
AT3G52490	597
AT3G52500	2257
AT3G52510	7
AT3G52520	40
AT3G52525	116
AT3G52526	12
AT3G52527	1
AT3G52530	11
AT3G52535	49
AT3G52540	38
AT3G52550	0
AT3G52560	2517
AT3G52561	21
AT3G52565	4
AT3G52570	317
AT3G52580	4591
AT3G52590	17180
AT3G52600	13
AT3G52605	0
AT3G52610	409
AT3G52620	1
AT3G52630	511
AT3G52640	1575
AT3G52660	1185
AT3G52670	60
AT3G52680	252
AT3G52690	1
AT3G52700	0
AT3G52705	0
AT3G52710	386
AT3G52720	8
AT3G52730	2737
AT3G52740	67
AT3G52742	0
AT3G52748	2
AT3G52750	1051
AT3G52760	317
AT3G52765	0
AT3G52770	188
AT3G52780	5
AT3G52790	1
AT3G52800	3138
AT3G52810	0
AT3G52820	275
AT3G52830	0
AT3G52840	183
AT3G52850	4013
AT3G52860	275
AT3G52870	3627
AT3G52880	6127
AT3G52890	1487
AT3G52900	400
AT3G52905	279
AT3G52910	410
AT3G52920	3120
AT3G52930	10390
AT3G52940	651
AT3G52941	0
AT3G52950	684
AT3G52955	0
AT3G52957	0
AT3G52960	5266
AT3G52970	3
AT3G52980	0
AT3G52990	4966
AT3G53000	321
AT3G53010	98
AT3G53015	1
AT3G53016	6
AT3G53020	19827
AT3G53030	525
AT3G53040	74
AT3G53050	0
AT3G53060	0
AT3G53065	0
AT3G53070	0
AT3G53075	1
AT3G53080	0
AT3G53090	419
AT3G53100	163
AT3G53110	2472
AT3G53120	609
AT3G53130	764
AT3G53140	0
AT3G53150	0
AT3G53160	36
AT3G53170	87
AT3G53180	666
AT3G53190	3604
AT3G53200	0
AT3G53210	100
AT3G53220	179
AT3G53230	214
AT3G53232	87
AT3G53235	25
AT3G53240	509
AT3G53250	0
AT3G53260	1147
AT3G53270	661
AT3G53280	86
AT3G53290	0
AT3G53294	0
AT3G53300	3
AT3G53305	0
AT3G53310	463
AT3G53320	492
AT3G53330	0
AT3G53340	803
AT3G53342	0
AT3G53350	247
AT3G53360	174
AT3G53365	21
AT3G53370	515
AT3G53380	1219
AT3G53390	894
AT3G53400	1247
AT3G53403	8
AT3G53410	338
AT3G53420	2021
AT3G53430	9702
AT3G53440	252
AT3G53450	28
AT3G53460	20842
AT3G53470	290
AT3G53480	39
AT3G53490	139
AT3G53500	3207
AT3G53510	310
AT3G53520	2481
AT3G53530	228
AT3G53540	868
AT3G53550	0
AT3G53560	1521
AT3G53570	546
AT3G53580	2443
AT3G53590	0
AT3G53600	38
AT3G53610	1724
AT3G53611	0
AT3G53620	994
AT3G53630	1268
AT3G53640	8
AT3G53650	354
AT3G53670	1725
AT3G53680	572
AT3G53690	57
AT3G53700	612
AT3G53710	1856
AT3G53720	18
AT3G53730	4750
AT3G53740	10238
AT3G53750	2399
AT3G53760	845
AT3G53770	0
AT3G53775	0
AT3G53780	577
AT3G53790	0
AT3G53800	779
AT3G53810	169
AT3G53820	0
AT3G53830	169
AT3G53840	21
AT3G53850	516
AT3G53860	189
AT3G53870	13678
AT3G53880	444
AT3G53890	8888
AT3G53900	1023
AT3G53910	0
AT3G53920	921
AT3G53930	420
AT3G53940	485
AT3G53950	409
AT3G53960	269
AT3G53965	0
AT3G53970	940
AT3G53980	134
AT3G53990	6399
AT3G54000	1366
AT3G54010	2500
AT3G54020	532
AT3G54030	570
AT3G54040	62
AT3G54050	3077
AT3G54060	70
AT3G54065	0
AT3G54070	0
AT3G54080	1194
AT3G54085	91
AT3G54090	1417
AT3G54100	343
AT3G54110	1878
AT3G54120	40
AT3G54130	173
AT3G54140	356
AT3G54150	1
AT3G54160	18
AT3G54170	984
AT3G54180	1031
AT3G54190	1800
AT3G54200	697
AT3G54210	4009
AT3G54220	1047
AT3G54230	1970
AT3G54240	5
AT3G54250	1162
AT3G54260	345
AT3G54270	131
AT3G54280	1600
AT3G54290	986
AT3G54300	823
AT3G54310	9
AT3G54320	361
AT3G54340	402
AT3G54350	1566
AT3G54360	1242
AT3G54363	36
AT3G54366	445
AT3G54380	463
AT3G54390	765
AT3G54400	3855
AT3G54410	130
AT3G54420	14
AT3G54430	0
AT3G54440	2258
AT3G54450	0
AT3G54460	1004
AT3G54470	2371
AT3G54480	1107
AT3G54490	46
AT3G54500	540
AT3G54510	2
AT3G54520	0
AT3G54530	0
AT3G54540	2284
AT3G54550	1
AT3G54560	2801
AT3G54570	3
AT3G54580	0
AT3G54590	0
AT3G54600	245
AT3G54610	672
AT3G54620	1204
AT3G54625	8
AT3G54630	0
AT3G54640	1056
AT3G54650	1450
AT3G54660	1910
AT3G54670	2742
AT3G54680	395
AT3G54690	619
AT3G54700	1
AT3G54710	401
AT3G54720	2127
AT3G54730	0
AT3G54740	599
AT3G54750	1082
AT3G54760	4354
AT3G54770	6
AT3G54780	56
AT3G54790	1066
AT3G54800	44
AT3G54810	1189
AT3G54820	2159
AT3G54823	0
AT3G54826	1021
AT3G54830	37
AT3G54840	1298
AT3G54850	665
AT3G54860	941
AT3G54870	131
AT3G54880	521
AT3G54890	11152
AT3G54900	479
AT3G54910	375
AT3G54920	3429
AT3G54925	109
AT3G54930	296
AT3G54940	85
AT3G54950	172
AT3G54960	1379
AT3G54970	551
AT3G54980	460
AT3G54990	9
AT3G55000	1186
AT3G55005	702
AT3G55010	2211
AT3G55020	2282
AT3G55030	498
AT3G55040	530
AT3G55050	762
AT3G55060	530
AT3G55070	595
AT3G55080	367
AT3G55090	183
AT3G55100	1
AT3G55110	1790
AT3G55120	938
AT3G55130	698
AT3G55140	880
AT3G55150	1
AT3G55160	920
AT3G55170	1591
AT3G55180	2
AT3G55190	27
AT3G55200	212
AT3G55210	1
AT3G55220	331
AT3G55230	0
AT3G55240	5
AT3G55250	775
AT3G55252	118
AT3G55254	20
AT3G55258	11
AT3G55260	873
AT3G55270	1733
AT3G55280	5416
AT3G55290	925
AT3G55300	0
AT3G55310	1
AT3G55320	849
AT3G55330	1667
AT3G55340	901
AT3G55350	327
AT3G55360	3658
AT3G55370	175
AT3G55380	1144
AT3G55390	257
AT3G55400	2160
AT3G55410	4541
AT3G55420	607
AT3G55430	3884
AT3G55440	10597
AT3G55450	867
AT3G55460	2940
AT3G55470	244
AT3G55480	1333
AT3G55485	2
AT3G55490	162
AT3G55500	29
AT3G55510	983
AT3G55512	0
AT3G55513	0
AT3G55515	0
AT3G55520	539
AT3G55530	406
AT3G55540	0
AT3G55550	0
AT3G55560	90
AT3G55566	0
AT3G55570	0
AT3G55580	56
AT3G55590	6
AT3G55600	223
AT3G55605	769
AT3G55610	1260
AT3G55620	2224
AT3G55630	749
AT3G55640	217
AT3G55646	42
AT3G55650	0
AT3G55660	996
AT3G55665	56
AT3G55670	0
AT3G55672	3
AT3G55677	1
AT3G55680	84
AT3G55690	358
AT3G55700	181
AT3G55710	566
AT3G55720	11
AT3G55730	339
AT3G55734	1
AT3G55735	0
AT3G55740	282
AT3G55750	9781
AT3G55760	2128
AT3G55770	3239
AT3G55780	1
AT3G55790	0
AT3G55795	0
AT3G55800	4478
AT3G55810	1
AT3G55820	37
AT3G55830	508
AT3G55840	19
AT3G55850	654
AT3G55860	0
AT3G55870	39
AT3G55880	46
AT3G55890	15
AT3G55900	0
AT3G55910	1
AT3G55920	574
AT3G55930	0
AT3G55935	1
AT3G55940	20
AT3G55950	103
AT3G55960	495
AT3G55970	55
AT3G55980	11755
AT3G55990	150
AT3G56000	29
AT3G56010	560
AT3G56020	4914
AT3G56030	124
AT3G56040	1110
AT3G56050	1464
AT3G56060	718
AT3G56070	3420
AT3G56080	70
AT3G56085	0
AT3G56090	4497
AT3G56100	942
AT3G56110	1143
AT3G56120	935
AT3G56130	2268
AT3G56140	816
AT3G56150	9409
AT3G56160	1040
AT3G56170	183
AT3G56180	8
AT3G56190	2739
AT3G56200	199
AT3G56210	591
AT3G56220	785
AT3G56230	6
AT3G56240	457
AT3G56250	77
AT3G56260	43
AT3G56270	268
AT3G56275	28
AT3G56277	0
AT3G56280	0
AT3G56290	26
AT3G56300	191
AT3G56310	1640
AT3G56320	390
AT3G56330	327
AT3G56340	7363
AT3G56350	0
AT3G56360	1148
AT3G56370	5072
AT3G56380	0
AT3G56390	0
AT3G56400	829
AT3G56408	33
AT3G56410	0
AT3G56420	1
AT3G56430	758
AT3G56440	119
AT3G56450	176
AT3G56460	1291
AT3G56470	53
AT3G56480	2310
AT3G56490	2647
AT3G56500	1
AT3G56510	909
AT3G56520	0
AT3G56530	0
AT3G56540	0
AT3G56550	95
AT3G56560	0
AT3G56570	155
AT3G56580	978
AT3G56590	1926
AT3G56600	16
AT3G56610	421
AT3G56620	303
AT3G56630	135
AT3G56640	557
AT3G56650	426
AT3G56660	10
AT3G56670	0
AT3G56680	2241
AT3G56690	672
AT3G56700	4
AT3G56705	0
AT3G56710	670
AT3G56720	1681
AT3G56730	25
AT3G56740	422
AT3G56750	1173
AT3G56760	694
AT3G56770	14
AT3G56780	14
AT3G56790	33
AT3G56800	3140
AT3G56810	336
AT3G56820	336
AT3G56825	1
AT3G56830	128
AT3G56840	245
AT3G56850	852
AT3G56860	3113
AT3G56870	387
AT3G56880	13496
AT3G56890	4
AT3G56891	2
AT3G56900	555
AT3G56910	1984
AT3G56920	5
AT3G56930	291
AT3G56940	8097
AT3G56950	617
AT3G56960	437
AT3G56970	0
AT3G56980	0
AT3G56990	1346
AT3G57000	1925
AT3G57010	48
AT3G57020	14
AT3G57030	479
AT3G57040	215
AT3G57050	1219
AT3G57060	1108
AT3G57062	323
AT3G57070	1022
AT3G57072	0
AT3G57080	425
AT3G57090	767
AT3G57100	6
AT3G57110	10
AT3G57120	530
AT3G57130	1
AT3G57140	218
AT3G57150	7633
AT3G57157	0
AT3G57160	39
AT3G57170	948
AT3G57180	724
AT3G57190	446
AT3G57200	78
AT3G57210	0
AT3G57220	621
AT3G57230	282
AT3G57240	0
AT3G57250	96
AT3G57260	4
AT3G57270	46
AT3G57280	687
AT3G57290	4881
AT3G57300	2677
AT3G57310	26
AT3G57320	370
AT3G57330	1087
AT3G57340	849
AT3G57350	1002
AT3G57360	136
AT3G57370	0
AT3G57380	27
AT3G57390	584
AT3G57400	406
AT3G57410	2272
AT3G57420	811
AT3G57430	199
AT3G57440	21
AT3G57450	3678
AT3G57460	18
AT3G57465	0
AT3G57470	1716
AT3G57480	68
AT3G57490	907
AT3G57500	148
AT3G57510	15
AT3G57520	14102
AT3G57530	2290
AT3G57540	1
AT3G57550	2570
AT3G57560	980
AT3G57570	757
AT3G57580	176
AT3G57586	2
AT3G57587	1
AT3G57590	355
AT3G57600	191
AT3G57610	2906
AT3G57620	0
AT3G57630	349
AT3G57640	9
AT3G57645	1
AT3G57650	1987
AT3G57660	2410
AT3G57670	971
AT3G57680	123
AT3G57690	43
AT3G57700	0
AT3G57710	411
AT3G57720	169
AT3G57730	0
AT3G57740	0
AT3G57750	165
AT3G57760	94
AT3G57765	0
AT3G57770	11
AT3G57780	98
AT3G57785	170
AT3G57787	2
AT3G57790	355
AT3G57800	2237
AT3G57810	462
AT3G57820	5
AT3G57830	759
AT3G57840	203
AT3G57850	137
AT3G57854	2
AT3G57860	343
AT3G57870	2999
AT3G57880	3338
AT3G57890	2108
AT3G57900	2
AT3G57910	349
AT3G57920	0
AT3G57930	1458
AT3G57940	1059
AT3G57950	128
AT3G57960	0
AT3G57965	181
AT3G57970	0
AT3G57980	352
AT3G57990	1325
AT3G58000	84
AT3G58010	292
AT3G58020	355
AT3G58030	1791
AT3G58035	0
AT3G58040	819
AT3G58050	980
AT3G58060	4
AT3G58070	32
AT3G58090	269
AT3G58100	425
AT3G58110	1964
AT3G58120	290
AT3G58130	246
AT3G58140	1521
AT3G58150	22
AT3G58160	298
AT3G58165	0
AT3G58170	749
AT3G58180	479
AT3G58190	0
AT3G58193	2
AT3G58196	0
AT3G58200	367
AT3G58210	3
AT3G58220	1164
AT3G58230	0
AT3G58240	0
AT3G58250	0
AT3G58260	0
AT3G58270	121
AT3G58280	0
AT3G58290	0
AT3G58300	0
AT3G58310	0
AT3G58320	0
AT3G58330	0
AT3G58340	0
AT3G58347	0
AT3G58350	29
AT3G58360	5
AT3G58370	0
AT3G58380	1
AT3G58390	0
AT3G58400	0
AT3G58410	0
AT3G58415	0
AT3G58420	1
AT3G58430	54
AT3G58440	1
AT3G58450	1
AT3G58460	892
AT3G58470	528
AT3G58480	4
AT3G58490	350
AT3G58500	4066
AT3G58510	3201
AT3G58520	329
AT3G58530	557
AT3G58540	14
AT3G58550	1
AT3G58560	2454
AT3G58570	2395
AT3G58580	1120
AT3G58585	0
AT3G58590	154
AT3G58600	780
AT3G58610	11248
AT3G58620	451
AT3G58630	404
AT3G58640	1330
AT3G58650	682
AT3G58660	3444
AT3G58670	349
AT3G58680	4598
AT3G58690	392
AT3G58700	2509
AT3G58710	58
AT3G58720	80
AT3G58730	2379
AT3G58740	0
AT3G58750	1538
AT3G58760	550
AT3G58770	30
AT3G58780	2131
AT3G58790	393
AT3G58795	1
AT3G58800	346
AT3G58810	125
AT3G58820	200
AT3G58830	419
AT3G58840	1304
AT3G58850	141
AT3G58860	1
AT3G58865	74
AT3G58875	0
AT3G58877	0
AT3G58880	1
AT3G58890	0
AT3G58900	295
AT3G58910	0
AT3G58920	0
AT3G58930	694
AT3G58940	236
AT3G58950	5
AT3G58960	2
AT3G58970	797
AT3G58975	127
AT3G58980	82
AT3G58990	19
AT3G59000	199
AT3G59010	94
AT3G59020	3154
AT3G59030	139
AT3G59040	959
AT3G59050	800
AT3G59060	171
AT3G59068	1
AT3G59070	0
AT3G59080	291
AT3G59090	648
AT3G59100	639
AT3G59110	1005
AT3G59120	0
AT3G59130	0
AT3G59140	445
AT3G59150	236
AT3G59160	1
AT3G59170	18
AT3G59180	0
AT3G59190	55
AT3G59200	76
AT3G59210	104
AT3G59220	107
AT3G59230	0
AT3G59240	0
AT3G59245	0
AT3G59250	0
AT3G59260	118
AT3G59270	3
AT3G59280	960
AT3G59290	529
AT3G59295	0
AT3G59300	700
AT3G59310	177
AT3G59320	268
AT3G59330	245
AT3G59340	0
AT3G59350	1198
AT3G59360	901
AT3G59370	0
AT3G59380	1178
AT3G59390	337
AT3G59400	20
AT3G59410	565
AT3G59415	0
AT3G59420	1567
AT3G59430	300
AT3G59435	0
AT3G59440	0
AT3G59450	21
AT3G59455	1
AT3G59460	2
AT3G59470	365
AT3G59480	568
AT3G59490	256
AT3G59500	631
AT3G59510	10
AT3G59520	128
AT3G59530	151
AT3G59540	8552
AT3G59550	291
AT3G59570	215
AT3G59580	41
AT3G59590	0
AT3G59600	1480
AT3G59610	0
AT3G59620	0
AT3G59630	612
AT3G59640	305
AT3G59650	707
AT3G59660	1048
AT3G59670	878
AT3G59680	123
AT3G59690	42
AT3G59695	0
AT3G59700	12
AT3G59710	6
AT3G59720	0
AT3G59730	1
AT3G59740	0
AT3G59750	27
AT3G59760	1502
AT3G59765	139
AT3G59770	1746
AT3G59780	1646
AT3G59790	1
AT3G59800	456
AT3G59810	1034
AT3G59820	2772
AT3G59830	9
AT3G59840	716
AT3G59845	370
AT3G59850	889
AT3G59860	0
AT3G59870	388
AT3G59880	27
AT3G59884	0
AT3G59890	875
AT3G59900	12
AT3G59910	1445
AT3G59920	5672
AT3G59923	0
AT3G59926	0
AT3G59930	52
AT3G59940	0
AT3G59950	799
AT3G59960	23
AT3G59970	5148
AT3G59980	580
AT3G59990	2712
AT3G60000	18
AT3G60010	6
AT3G60020	1
AT3G60030	2953
AT3G60040	99
AT3G60050	386
AT3G60060	0
AT3G60070	213
AT3G60075	0
AT3G60080	363
AT3G60090	0
AT3G60100	9
AT3G60110	206
AT3G60120	0
AT3G60130	411
AT3G60140	21
AT3G60150	100
AT3G60160	3790
AT3G60164	1
AT3G60170	3
AT3G60176	0
AT3G60180	193
AT3G60190	2737
AT3G60200	409
AT3G60210	1462
AT3G60220	271
AT3G60238	0
AT3G60240	5911
AT3G60245	21221
AT3G60250	1386
AT3G60260	706
AT3G60270	0
AT3G60280	0
AT3G60286	34
AT3G60290	159
AT3G60300	1277
AT3G60310	253
AT3G60320	1284
AT3G60328	0
AT3G60330	79
AT3G60340	1299
AT3G60350	1059
AT3G60360	589
AT3G60370	469
AT3G60380	1427
AT3G60390	555
AT3G60400	276
AT3G60410	843
AT3G60415	101
AT3G60420	0
AT3G60440	397
AT3G60450	540
AT3G60460	0
AT3G60470	0
AT3G60480	276
AT3G60490	28
AT3G60500	1094
AT3G60510	520
AT3G60520	528
AT3G60530	1396
AT3G60540	51
AT3G60550	75
AT3G60560	0
AT3G60565	0
AT3G60570	5
AT3G60580	222
AT3G60590	279
AT3G60600	3293
AT3G60610	1
AT3G60613	0
AT3G60620	527
AT3G60630	990
AT3G60640	369
AT3G60650	1
AT3G60660	192
AT3G60670	9
AT3G60680	176
AT3G60690	182
AT3G60700	0
AT3G60710	0
AT3G60720	54
AT3G60730	18
AT3G60740	1199
AT3G60750	19902
AT3G60760	0
AT3G60770	10107
AT3G60780	127
AT3G60790	0
AT3G60800	813
AT3G60805	0
AT3G60810	545
AT3G60820	3982
AT3G60830	1349
AT3G60840	719
AT3G60850	696
AT3G60860	1472
AT3G60870	1
AT3G60880	681
AT3G60890	113
AT3G60900	2502
AT3G60910	404
AT3G60920	0
AT3G60930	84
AT3G60935	0
AT3G60940	2
AT3G60950	0
AT3G60955	0
AT3G60957	0
AT3G60960	428
AT3G60961	0
AT3G60965	281
AT3G60966	6
AT3G60970	365
AT3G60972	5
AT3G60975	0
AT3G60980	281
AT3G60990	0
AT3G61010	896
AT3G61020	280
AT3G61028	1
AT3G61030	0
AT3G61035	61
AT3G61040	2
AT3G61050	2808
AT3G61060	82
AT3G61070	1053
AT3G61080	371
AT3G61090	53
AT3G61100	573
AT3G61105	0
AT3G61110	8469
AT3G61111	1
AT3G61113	46
AT3G61117	0
AT3G61118	5
AT3G61120	144
AT3G61130	2677
AT3G61140	2280
AT3G61150	1271
AT3G61160	118
AT3G61170	111
AT3G61172	34
AT3G61175	0
AT3G61177	0
AT3G61180	871
AT3G61182	123
AT3G61185	0
AT3G61190	950
AT3G61198	20
AT3G61200	409
AT3G61210	4
AT3G61220	178
AT3G61230	4
AT3G61240	2911
AT3G61250	516
AT3G61260	1005
AT3G61270	0
AT3G61280	1
AT3G61290	0
AT3G61300	0
AT3G61310	2355
AT3G61320	471
AT3G61330	0
AT3G61340	12
AT3G61350	243
AT3G61360	215
AT3G61370	432
AT3G61380	359
AT3G61390	0
AT3G61400	0
AT3G61410	17
AT3G61415	346
AT3G61420	551
AT3G61430	3015
AT3G61440	3152
AT3G61450	30
AT3G61460	1151
AT3G61470	5518
AT3G61480	585
AT3G61490	1402
AT3G61500	15
AT3G61510	0
AT3G61520	207
AT3G61530	285
AT3G61540	301
AT3G61545	0
AT3G61550	572
AT3G61560	304
AT3G61570	439
AT3G61571	1
AT3G61580	4831
AT3G61590	399
AT3G61600	2416
AT3G61610	584
AT3G61620	727
AT3G61630	817
AT3G61640	2310
AT3G61650	938
AT3G61660	7
AT3G61670	1598
AT3G61680	136
AT3G61690	1812
AT3G61700	1724
AT3G61710	757
AT3G61715	0
AT3G61720	0
AT3G61721	0
AT3G61723	0
AT3G61730	1
AT3G61740	556
AT3G61750	14
AT3G61755	0
AT3G61760	96
AT3G61770	755
AT3G61780	968
AT3G61790	501
AT3G61800	481
AT3G61810	0
AT3G61820	3453
AT3G61825	0
AT3G61826	0
AT3G61829	0
AT3G61830	1322
AT3G61840	4
AT3G61850	723
AT3G61860	1618
AT3G61870	2444
AT3G61880	70
AT3G61890	64
AT3G61897	1
AT3G61898	86
AT3G61900	12
AT3G61910	1
AT3G61920	28
AT3G61930	259
AT3G61940	33
AT3G61950	638
AT3G61960	870
AT3G61962	0
AT3G61970	343
AT3G61980	423
AT3G61990	62
AT3G62000	285
AT3G62010	2355
AT3G62020	176
AT3G62030	5429
AT3G62040	12
AT3G62050	173
AT3G62060	552
AT3G62070	292
AT3G62080	384
AT3G62090	18
AT3G62100	33
AT3G62110	864
AT3G62120	4236
AT3G62130	1446
AT3G62140	586
AT3G62150	49
AT3G62160	47
AT3G62170	100
AT3G62180	27
AT3G62190	522
AT3G62200	606
AT3G62210	1
AT3G62220	471
AT3G62230	109
AT3G62240	1127
AT3G62245	0
AT3G62250	14151
AT3G62260	338
AT3G62270	147
AT3G62280	1
AT3G62285	0
AT3G62290	10801
AT3G62300	1975
AT3G62310	2251
AT3G62320	13
AT3G62330	1092
AT3G62340	178
AT3G62350	0
AT3G62360	4113
AT3G62370	638
AT3G62380	4
AT3G62390	376
AT3G62400	1519
AT3G62410	617
AT3G62420	2499
AT3G62430	79
AT3G62440	0
AT3G62450	525
AT3G62455	223
AT3G62460	810
AT3G62470	107
AT3G62475	0
AT3G62480	0
AT3G62490	1
AT3G62499	9
AT3G62500	91
AT3G62510	13
AT3G62520	0
AT3G62528	0
AT3G62529	1
AT3G62530	6017
AT3G62540	1
AT3G62550	451
AT3G62560	1434
AT3G62570	820
AT3G62580	1179
AT3G62590	206
AT3G62600	3993
AT3G62610	172
AT3G62615	0
AT3G62620	396
AT3G62630	2808
AT3G62640	11
AT3G62650	1734
AT3G62660	675
AT3G62670	0
AT3G62680	0
AT3G62690	219
AT3G62695	0
AT3G62700	3851
AT3G62710	130
AT3G62720	2580
AT3G62725	3
AT3G62730	0
AT3G62735	0
AT3G62740	9
AT3G62750	191
AT3G62760	2
AT3G62770	804
AT3G62780	3
AT3G62790	1628
AT3G62800	495
AT3G62810	1204
AT3G62820	242
AT3G62830	1492
AT3G62840	4583
AT3G62850	1
AT3G62860	211
AT3G62870	16718
AT3G62880	232
AT3G62890	163
AT3G62900	1654
AT3G62910	657
AT3G62920	137
AT3G62930	3
AT3G62940	1193
AT3G62950	0
AT3G62960	5
AT3G62970	482
AT3G62980	2679
AT3G62990	0
AT3G63000	1015
AT3G63003	0
AT3G63006	0
AT3G63010	269
AT3G63020	2
AT3G63030	681
AT3G63040	0
AT3G63050	17
AT3G63052	3
AT3G63060	62
AT3G63070	1720
AT3G63080	488
AT3G63088	11
AT3G63090	439
AT3G63093	1
AT3G63095	0
AT3G63110	0
AT3G63120	650
AT3G63130	1917
AT3G63140	1569
AT3G63150	1131
AT3G63160	3009
AT3G63170	676
AT3G63180	977
AT3G63190	1752
AT3G63200	1015
AT3G63210	1616
AT3G63215	0
AT3G63220	251
AT3G63230	0
AT3G63240	304
AT3G63250	2294
AT3G63255	0
AT3G63260	889
AT3G63270	466
AT3G63280	50
AT3G63290	272
AT3G63300	873
AT3G63310	792
AT3G63320	1
AT3G63340	1182
AT3G63350	10
AT3G63360	0
AT3G63370	332
AT3G63375	4
AT3G63380	42
AT3G63390	396
AT3G63400	1992
AT3G63410	5053
AT3G63420	436
AT3G63430	339
AT3G63440	9
AT3G63445	85
AT3G63450	1219
AT3G63460	5196
AT3G63470	237
AT3G63480	158
AT3G63490	5787
AT3G63500	2238
AT3G63510	553
AT3G63520	2353
AT3G63530	681
AT3G63540	1121
AT3G66652	515
AT3G66654	743
AT3G66656	0
AT3G66658	997
AT4G00005	0
AT4G00020	529
AT4G00026	1122
AT4G00030	473
AT4G00040	592
AT4G00050	143
AT4G00060	1189
AT4G00070	0
AT4G00080	0
AT4G00085	0
AT4G00090	851
AT4G00100	8753
AT4G00110	350
AT4G00114	0
AT4G00120	223
AT4G00130	0
AT4G00140	3
AT4G00150	182
AT4G00155	0
AT4G00160	16
AT4G00163	0
AT4G00165	12
AT4G00170	891
AT4G00180	765
AT4G00190	158
AT4G00200	714
AT4G00210	5
AT4G00220	25
AT4G00225	0
AT4G00230	429
AT4G00231	505
AT4G00232	0
AT4G00234	0
AT4G00236	1
AT4G00238	1986
AT4G00240	86
AT4G00250	30
AT4G00260	3
AT4G00270	1689
AT4G00280	0
AT4G00290	392
AT4G00295	34
AT4G00300	1498
AT4G00305	2
AT4G00310	480
AT4G00315	1
AT4G00320	12
AT4G00330	184
AT4G00335	290
AT4G00340	1745
AT4G00342	0
AT4G00350	18
AT4G00355	573
AT4G00356	0
AT4G00360	1000
AT4G00370	1938
AT4G00380	1197
AT4G00390	69
AT4G00400	938
AT4G00413	0
AT4G00416	0
AT4G00420	425
AT4G00430	6492
AT4G00440	942
AT4G00450	1875
AT4G00460	193
AT4G00467	80
AT4G00480	214
AT4G00490	1224
AT4G00500	403
AT4G00520	366
AT4G00525	117
AT4G00530	166
AT4G00540	8
AT4G00550	368
AT4G00560	906
AT4G00570	2873
AT4G00580	7
AT4G00585	1558
AT4G00590	252
AT4G00600	0
AT4G00610	3
AT4G00620	918
AT4G00630	1945
AT4G00650	251
AT4G00651	1
AT4G00660	1489
AT4G00670	5
AT4G00680	3
AT4G00690	69
AT4G00695	25
AT4G00700	11
AT4G00710	1779
AT4G00720	2393
AT4G00730	964
AT4G00740	1773
AT4G00750	914
AT4G00752	543
AT4G00753	0
AT4G00755	679
AT4G00760	292
AT4G00770	21
AT4G00780	27
AT4G00800	1471
AT4G00810	5378
AT4G00820	970
AT4G00830	2741
AT4G00840	369
AT4G00850	181
AT4G00860	2043
AT4G00870	3384
AT4G00872	2
AT4G00880	19
AT4G00883	0
AT4G00885	0
AT4G00889	0
AT4G00890	16
AT4G00891	0
AT4G00893	38
AT4G00895	1709
AT4G00900	1250
AT4G00905	0
AT4G00910	308
AT4G00920	19
AT4G00925	0
AT4G00930	581
AT4G00940	49
AT4G00950	131
AT4G00953	0
AT4G00955	1
AT4G00960	0
AT4G00970	6
AT4G00975	3
AT4G00980	155
AT4G00985	0
AT4G00990	1128
AT4G01000	2651
AT4G01010	13
AT4G01020	465
AT4G01023	6
AT4G01026	341
AT4G01030	77
AT4G01037	1298
AT4G01040	712
AT4G01050	4767
AT4G01060	33
AT4G01070	612
AT4G01080	3059
AT4G01090	713
AT4G01100	3678
AT4G01110	4
AT4G01120	631
AT4G01130	397
AT4G01140	0
AT4G01150	6265
AT4G01160	0
AT4G01170	0
AT4G01180	3
AT4G01190	8
AT4G01200	68
AT4G01210	1275
AT4G01220	456
AT4G01230	60
AT4G01240	0
AT4G01245	0
AT4G01250	143
AT4G01260	0
AT4G01265	0
AT4G01270	152
AT4G01280	289
AT4G01290	3295
AT4G01310	4122
AT4G01320	2116
AT4G01330	1011
AT4G01335	2
AT4G01340	0
AT4G01350	0
AT4G01355	0
AT4G01360	19
AT4G01370	1396
AT4G01380	0
AT4G01390	0
AT4G01395	1451
AT4G01400	113
AT4G01410	862
AT4G01420	11
AT4G01430	220
AT4G01435	2
AT4G01440	119
AT4G01450	26
AT4G01455	0
AT4G01460	373
AT4G01470	2
AT4G01480	226
AT4G01490	4
AT4G01500	13
AT4G01505	0
AT4G01510	352
AT4G01515	1
AT4G01516	0
AT4G01520	0
AT4G01525	119
AT4G01530	0
AT4G01533	3
AT4G01535	1
AT4G01540	52
AT4G01550	202
AT4G01560	1778
AT4G01570	576
AT4G01575	0
AT4G01580	405
AT4G01590	1262
AT4G01593	173
AT4G01595	0
AT4G01600	36
AT4G01610	2157
AT4G01630	0
AT4G01640	0
AT4G01650	156
AT4G01660	995
AT4G01670	81
AT4G01671	0
AT4G01680	94
AT4G01690	1512
AT4G01700	27
AT4G01703	0
AT4G01710	283
AT4G01720	270
AT4G01730	957
AT4G01735	1
AT4G01740	79
AT4G01750	0
AT4G01760	0
AT4G01770	0
AT4G01780	1
AT4G01790	153
AT4G01800	2536
AT4G01810	1690
AT4G01820	0
AT4G01830	0
AT4G01840	333
AT4G01850	4577
AT4G01860	958
AT4G01865	0
AT4G01870	227
AT4G01880	564
AT4G01883	234
AT4G01890	0
AT4G01895	117
AT4G01897	446
AT4G01900	1376
AT4G01910	32
AT4G01915	88
AT4G01920	132
AT4G01925	1
AT4G01930	21
AT4G01935	143
AT4G01940	593
AT4G01950	128
AT4G01960	1005
AT4G01970	283
AT4G01975	47
AT4G01980	0
AT4G01985	19
AT4G01990	428
AT4G01995	273
AT4G02000	17
AT4G02005	165
AT4G02010	951
AT4G02020	1986
AT4G02030	954
AT4G02040	1
AT4G02050	1632
AT4G02055	0
AT4G02060	2699
AT4G02070	1296
AT4G02075	172
AT4G02080	1850
AT4G02090	28
AT4G02100	854
AT4G02110	729
AT4G02120	1077
AT4G02130	1005
AT4G02140	31
AT4G02150	2364
AT4G02160	0
AT4G02170	5
AT4G02180	4
AT4G02190	0
AT4G02195	182
AT4G02200	310
AT4G02210	314
AT4G02220	728
AT4G02230	7229
AT4G02235	0
AT4G02250	41
AT4G02260	714
AT4G02270	0
AT4G02280	22
AT4G02290	3840
AT4G02300	2
AT4G02310	0
AT4G02312	0
AT4G02314	0
AT4G02317	0
AT4G02320	49
AT4G02330	835
AT4G02340	981
AT4G02350	1528
AT4G02360	201
AT4G02370	1224
AT4G02380	284
AT4G02390	359
AT4G02400	1834
AT4G02405	203
AT4G02410	188
AT4G02420	273
AT4G02425	262
AT4G02430	562
AT4G02440	734
AT4G02450	8052
AT4G02460	603
AT4G02465	3
AT4G02480	5995
AT4G02482	65
AT4G02485	182
AT4G02487	0
AT4G02489	0
AT4G02490	0
AT4G02500	2134
AT4G02510	9544
AT4G02520	3
AT4G02530	1956
AT4G02540	915
AT4G02541	0
AT4G02550	370
AT4G02555	0
AT4G02560	1082
AT4G02570	6333
AT4G02580	3534
AT4G02590	1252
AT4G02600	853
AT4G02610	534
AT4G02620	1579
AT4G02630	560
AT4G02640	934
AT4G02650	29
AT4G02655	368
AT4G02660	174
AT4G02670	138
AT4G02680	2099
AT4G02690	2
AT4G02700	346
AT4G02710	636
AT4G02715	2056
AT4G02720	0
AT4G02725	539
AT4G02730	201
AT4G02733	0
AT4G02735	0
AT4G02740	707
AT4G02750	246
AT4G02760	396
AT4G02770	8088
AT4G02780	26
AT4G02790	1224
AT4G02800	1644
AT4G02810	63
AT4G02820	712
AT4G02830	19
AT4G02840	1670
AT4G02850	1
AT4G02860	227
AT4G02870	0
AT4G02880	913
AT4G02890	4811
AT4G02900	241
AT4G02910	0
AT4G02920	1076
AT4G02930	7104
AT4G02940	856
AT4G02950	0
AT4G02960	4
AT4G02970	312
AT4G02980	713
AT4G02990	1208
AT4G03000	588
AT4G03010	516
AT4G03020	1658
AT4G03030	718
AT4G03038	0
AT4G03039	0
AT4G03040	0
AT4G03050	1
AT4G03060	85
AT4G03063	1
AT4G03070	155
AT4G03080	1551
AT4G03090	1230
AT4G03100	1196
AT4G03110	679
AT4G03113	0
AT4G03115	230
AT4G03120	852
AT4G03130	50
AT4G03135	0
AT4G03140	18
AT4G03150	188
AT4G03153	0
AT4G03156	0
AT4G03157	0
AT4G03160	0
AT4G03165	0
AT4G03170	0
AT4G03175	2
AT4G03180	648
AT4G03190	1132
AT4G03200	1380
AT4G03205	1108
AT4G03210	43278
AT4G03220	5
AT4G03230	416
AT4G03240	470
AT4G03250	270
AT4G03260	1928
AT4G03270	81
AT4G03280	5795
AT4G03285	0
AT4G03290	34
AT4G03292	37
AT4G03295	3
AT4G03298	1
AT4G03300	0
AT4G03305	0
AT4G03310	0
AT4G03320	154
AT4G03330	66
AT4G03340	39
AT4G03350	0
AT4G03360	0
AT4G03364	0
AT4G03370	0
AT4G03376	0
AT4G03380	0
AT4G03390	1575
AT4G03400	968
AT4G03405	0
AT4G03410	164
AT4G03415	1152
AT4G03420	1075
AT4G03430	2961
AT4G03435	0
AT4G03437	0
AT4G03438	1
AT4G03440	128
AT4G03443	28
AT4G03445	5
AT4G03450	0
AT4G03455	54
AT4G03460	0
AT4G03470	0
AT4G03480	0
AT4G03490	36
AT4G03495	0
AT4G03500	2
AT4G03505	0
AT4G03510	304
AT4G03520	3601
AT4G03525	0
AT4G03530	0
AT4G03535	0
AT4G03540	0
AT4G03545	0
AT4G03550	2548
AT4G03555	0
AT4G03560	1843
AT4G03565	1
AT4G03566	0
AT4G03570	0
AT4G03575	0
AT4G03580	0
AT4G03585	0
AT4G03590	0
AT4G03595	7
AT4G03600	30
AT4G03605	0
AT4G03610	5
AT4G03620	3
AT4G03625	0
AT4G03630	1
AT4G03635	137
AT4G03640	0
AT4G03645	0
AT4G03650	2
AT4G03655	0
AT4G03660	0
AT4G03665	0
AT4G03670	0
AT4G03675	0
AT4G03680	0
AT4G03685	0
AT4G03690	0
AT4G03695	0
AT4G03700	0
AT4G03705	1
AT4G03710	0
AT4G03715	0
AT4G03720	0
AT4G03725	9
AT4G03726	0
AT4G03728	0
AT4G03730	0
AT4G03732	0
AT4G03740	0
AT4G03745	0
AT4G03750	0
AT4G03755	3
AT4G03760	0
AT4G03765	0
AT4G03770	0
AT4G03775	0
AT4G03780	0
AT4G03785	0
AT4G03790	0
AT4G03795	0
AT4G03800	0
AT4G03805	0
AT4G03810	0
AT4G03811	1
AT4G03813	0
AT4G03815	0
AT4G03816	1
AT4G03820	160
AT4G03823	31
AT4G03824	5
AT4G03825	1
AT4G03826	0
AT4G03830	0
AT4G03835	0
AT4G03837	0
AT4G03840	0
AT4G03845	4
AT4G03850	0
AT4G03855	0
AT4G03860	0
AT4G03865	0
AT4G03870	0
AT4G03873	0
AT4G03875	2
AT4G03876	0
AT4G03880	0
AT4G03885	0
AT4G03890	0
AT4G03895	0
AT4G03900	0
AT4G03905	11
AT4G03910	0
AT4G03911	0
AT4G03912	0
AT4G03913	0
AT4G03914	0
AT4G03915	0
AT4G03916	0
AT4G03920	0
AT4G03923	0
AT4G03925	3
AT4G03926	0
AT4G03930	9
AT4G03935	68
AT4G03940	39
AT4G03945	22
AT4G03950	0
AT4G03955	0
AT4G03960	392
AT4G03965	27
AT4G03970	0
AT4G03975	0
AT4G03976	0
AT4G03977	0
AT4G03978	0
AT4G03979	0
AT4G03980	0
AT4G03981	0
AT4G03985	0
AT4G03990	0
AT4G03995	0
AT4G04000	0
AT4G04005	9
AT4G04010	0
AT4G04015	8
AT4G04020	1509
AT4G04025	4
AT4G04030	3
AT4G04035	2
AT4G04040	647
AT4G04050	0
AT4G04055	0
AT4G04065	0
AT4G04070	0
AT4G04075	92
AT4G04077	4
AT4G04078	0
AT4G04080	1
AT4G04085	0
AT4G04090	0
AT4G04095	0
AT4G04100	0
AT4G04105	0
AT4G04110	0
AT4G04115	0
AT4G04120	0
AT4G04125	0
AT4G04130	0
AT4G04135	5
AT4G04140	0
AT4G04145	0
AT4G04150	0
AT4G04155	0
AT4G04157	0
AT4G04165	0
AT4G04167	0
AT4G04170	0
AT4G04175	0
AT4G04180	406
AT4G04185	0
AT4G04190	300
AT4G04195	0
AT4G04200	626
AT4G04205	1
AT4G04210	656
AT4G04215	0
AT4G04220	0
AT4G04221	13
AT4G04223	3
AT4G04225	9
AT4G04230	0
AT4G04235	0
AT4G04245	0
AT4G04250	0
AT4G04255	0
AT4G04260	4
AT4G04265	0
AT4G04270	0
AT4G04273	0
AT4G04275	0
AT4G04276	0
AT4G04280	0
AT4G04285	0
AT4G04290	0
AT4G04293	0
AT4G04295	0
AT4G04296	0
AT4G04300	0
AT4G04305	0
AT4G04310	0
AT4G04313	0
AT4G04315	0
AT4G04316	0
AT4G04320	671
AT4G04325	0
AT4G04330	258
AT4G04335	0
AT4G04340	2995
AT4G04345	0
AT4G04350	1099
AT4G04355	0
AT4G04360	72
AT4G04365	0
AT4G04370	215
AT4G04375	0
AT4G04380	0
AT4G04385	0
AT4G04390	0
AT4G04392	0
AT4G04393	0
AT4G04394	0
AT4G04395	0
AT4G04396	0
AT4G04398	0
AT4G04400	0
AT4G04402	0
AT4G04404	0
AT4G04405	0
AT4G04407	0
AT4G04408	0
AT4G04409	0
AT4G04410	16
AT4G04415	0
AT4G04420	0
AT4G04423	0
AT4G04425	2
AT4G04426	0
AT4G04430	0
AT4G04435	19
AT4G04440	0
AT4G04445	10
AT4G04450	12
AT4G04455	0
AT4G04460	58
AT4G04465	3
AT4G04470	616
AT4G04475	3
AT4G04480	0
AT4G04485	5
AT4G04490	8
AT4G04495	0
AT4G04500	0
AT4G04505	0
AT4G04510	0
AT4G04515	0
AT4G04520	0
AT4G04525	2
AT4G04530	0
AT4G04535	2
AT4G04540	0
AT4G04545	0
AT4G04547	0
AT4G04550	0
AT4G04555	1
AT4G04560	0
AT4G04565	13
AT4G04570	7
AT4G04580	1
AT4G04585	0
AT4G04590	2
AT4G04600	0
AT4G04601	0
AT4G04605	0
AT4G04610	1560
AT4G04614	620
AT4G04615	0
AT4G04620	987
AT4G04625	0
AT4G04630	411
AT4G04632	0
AT4G04635	0
AT4G04640	5633
AT4G04645	2
AT4G04650	0
AT4G04653	0
AT4G04655	0
AT4G04660	0
AT4G04665	0
AT4G04670	629
AT4G04675	0
AT4G04680	3
AT4G04690	0
AT4G04692	1098
AT4G04693	2
AT4G04695	86
AT4G04700	223
AT4G04710	5
AT4G04720	1553
AT4G04730	0
AT4G04740	315
AT4G04745	83
AT4G04750	99
AT4G04755	0
AT4G04760	1
AT4G04765	0
AT4G04770	1830
AT4G04775	0
AT4G04780	479
AT4G04785	0
AT4G04790	296
AT4G04795	0
AT4G04800	417
AT4G04805	0
AT4G04810	4
AT4G04815	0
AT4G04820	0
AT4G04825	0
AT4G04830	270
AT4G04835	0
AT4G04840	0
AT4G04850	778
AT4G04855	0
AT4G04860	518
AT4G04865	1
AT4G04870	507
AT4G04875	0
AT4G04880	285
AT4G04885	1147
AT4G04890	7280
AT4G04895	0
AT4G04900	6
AT4G04905	0
AT4G04910	2398
AT4G04920	1465
AT4G04925	256
AT4G04930	24
AT4G04940	872
AT4G04945	0
AT4G04950	2068
AT4G04955	660
AT4G04957	0
AT4G04960	635
AT4G04965	0
AT4G04970	1537
AT4G04972	0
AT4G04975	1
AT4G04980	5
AT4G04985	0
AT4G04990	0
AT4G04995	0
AT4G05000	437
AT4G05005	0
AT4G05010	439
AT4G05015	0
AT4G05018	2
AT4G05020	458
AT4G05025	0
AT4G05030	0
AT4G05040	397
AT4G05045	0
AT4G05048	0
AT4G05049	1
AT4G05050	16558
AT4G05053	2
AT4G05055	0
AT4G05060	345
AT4G05065	0
AT4G05070	1817
AT4G05071	3
AT4G05073	0
AT4G05075	0
AT4G05076	0
AT4G05080	0
AT4G05085	1
AT4G05087	0
AT4G05090	249
AT4G05091	2
AT4G05095	0
AT4G05097	0
AT4G05100	2
AT4G05105	0
AT4G05110	3
AT4G05115	0
AT4G05120	440
AT4G05125	0
AT4G05130	2
AT4G05133	0
AT4G05135	0
AT4G05140	0
AT4G05145	0
AT4G05150	1313
AT4G05155	8
AT4G05160	648
AT4G05170	0
AT4G05180	9922
AT4G05190	1258
AT4G05200	2
AT4G05205	0
AT4G05210	57
AT4G05215	0
AT4G05220	0
AT4G05225	0
AT4G05230	0
AT4G05235	0
AT4G05240	0
AT4G05245	0
AT4G05250	0
AT4G05255	2
AT4G05260	0
AT4G05270	0
AT4G05275	0
AT4G05280	0
AT4G05285	0
AT4G05290	0
AT4G05295	0
AT4G05300	0
AT4G05303	0
AT4G05305	0
AT4G05306	0
AT4G05310	0
AT4G05315	1
AT4G05320	16998
AT4G05330	395
AT4G05335	0
AT4G05340	0
AT4G05350	0
AT4G05355	0
AT4G05360	0
AT4G05365	0
AT4G05375	0
AT4G05380	28
AT4G05385	0
AT4G05390	818
AT4G05395	0
AT4G05400	1027
AT4G05405	6
AT4G05410	1382
AT4G05415	0
AT4G05420	2659
AT4G05425	2
AT4G05430	8
AT4G05435	0
AT4G05440	539
AT4G05445	0
AT4G05450	336
AT4G05455	0
AT4G05460	634
AT4G05465	0
AT4G05470	3
AT4G05475	1
AT4G05485	0
AT4G05490	0
AT4G05495	0
AT4G05497	0
AT4G05500	1
AT4G05502	0
AT4G05505	0
AT4G05508	0
AT4G05510	0
AT4G05520	742
AT4G05523	0
AT4G05525	1
AT4G05526	0
AT4G05530	1572
AT4G05535	1
AT4G05540	0
AT4G05545	0
AT4G05550	0
AT4G05553	0
AT4G05555	0
AT4G05556	0
AT4G05560	0
AT4G05565	0
AT4G05570	0
AT4G05575	0
AT4G05580	0
AT4G05581	0
AT4G05582	0
AT4G05583	0
AT4G05584	0
AT4G05585	0
AT4G05586	0
AT4G05587	0
AT4G05588	0
AT4G05589	0
AT4G05590	39
AT4G05591	0
AT4G05592	0
AT4G05593	0
AT4G05594	0
AT4G05595	0
AT4G05597	0
AT4G05600	0
AT4G05605	0
AT4G05610	0
AT4G05612	0
AT4G05613	0
AT4G05615	0
AT4G05616	0
AT4G05620	0
AT4G05625	0
AT4G05630	11
AT4G05631	45
AT4G05632	0
AT4G05633	0
AT4G05634	0
AT4G05635	0
AT4G05636	0
AT4G05638	0
AT4G05640	0
AT4G05645	0
AT4G05650	9
AT4G05655	0
AT4G05660	2
AT4G05665	0
AT4G05670	0
AT4G05675	0
AT4G05680	0
AT4G05685	11
AT4G05690	2
AT4G05695	0
AT4G05700	0
AT4G05705	0
AT4G05710	0
AT4G05715	0
AT4G05720	0
AT4G05730	0
AT4G05735	0
AT4G05740	0
AT4G05745	0
AT4G05750	0
AT4G05755	0
AT4G05760	1
AT4G05765	0
AT4G05770	0
AT4G05775	2
AT4G05780	2
AT4G05785	2
AT4G05790	0
AT4G05795	0
AT4G05800	0
AT4G05805	0
AT4G05810	1
AT4G05815	0
AT4G05840	1
AT4G05845	0
AT4G05850	0
AT4G05855	0
AT4G05860	0
AT4G05865	0
AT4G05870	0
AT4G05875	0
AT4G05880	0
AT4G05885	0
AT4G05890	0
AT4G05895	0
AT4G05900	0
AT4G05905	0
AT4G05910	0
AT4G05915	0
AT4G05918	0
AT4G05920	0
AT4G05925	0
AT4G05930	0
AT4G05935	0
AT4G05940	0
AT4G05945	0
AT4G05950	0
AT4G05965	0
AT4G05970	0
AT4G05975	0
AT4G05980	0
AT4G05985	0
AT4G05990	0
AT4G05995	0
AT4G06000	0
AT4G06005	0
AT4G06010	0
AT4G06015	1
AT4G06045	0
AT4G06050	0
AT4G06055	0
AT4G06060	13
AT4G06065	0
AT4G06070	0
AT4G06075	1
AT4G06080	1
AT4G06085	0
AT4G06090	0
AT4G06095	0
AT4G06105	0
AT4G06110	0
AT4G06115	0
AT4G06130	0
AT4G06135	0
AT4G06140	0
AT4G06145	0
AT4G06155	0
AT4G06160	0
AT4G06165	0
AT4G06170	0
AT4G06175	0
AT4G06185	0
AT4G06195	29
AT4G06196	0
AT4G06200	0
AT4G06205	0
AT4G06210	0
AT4G06215	2
AT4G06225	7
AT4G06235	1
AT4G06240	0
AT4G06245	0
AT4G06250	0
AT4G06255	0
AT4G06260	0
AT4G06265	10
AT4G06280	0
AT4G06285	0
AT4G06290	0
AT4G06295	0
AT4G06300	0
AT4G06305	4
AT4G06310	0
AT4G06315	0
AT4G06320	1
AT4G06330	0
AT4G06335	0
AT4G06340	5
AT4G06345	0
AT4G06365	0
AT4G06370	0
AT4G06375	2
AT4G06380	0
AT4G06385	0
AT4G06390	0
AT4G06395	3
AT4G06400	0
AT4G06405	0
AT4G06410	11
AT4G06415	0
AT4G06425	0
AT4G06440	0
AT4G06445	0
AT4G06450	0
AT4G06455	0
AT4G06460	0
AT4G06474	0
AT4G06477	0
AT4G06479	0
AT4G06480	0
AT4G06481	0
AT4G06482	0
AT4G06483	0
AT4G06484	0
AT4G06485	0
AT4G06486	0
AT4G06487	0
AT4G06488	0
AT4G06489	0
AT4G06490	0
AT4G06491	0
AT4G06492	0
AT4G06493	0
AT4G06494	0
AT4G06495	0
AT4G06496	0
AT4G06497	0
AT4G06498	0
AT4G06499	0
AT4G06500	0
AT4G06501	0
AT4G06502	0
AT4G06503	0
AT4G06504	0
AT4G06505	0
AT4G06506	0
AT4G06507	0
AT4G06508	0
AT4G06509	0
AT4G06510	0
AT4G06511	0
AT4G06512	0
AT4G06513	0
AT4G06514	0
AT4G06515	0
AT4G06516	0
AT4G06517	0
AT4G06518	0
AT4G06519	0
AT4G06520	0
AT4G06521	0
AT4G06522	0
AT4G06523	0
AT4G06524	0
AT4G06525	0
AT4G06526	0
AT4G06527	0
AT4G06528	0
AT4G06529	1
AT4G06530	0
AT4G06531	0
AT4G06532	0
AT4G06533	0
AT4G06534	21
AT4G06535	0
AT4G06536	10
AT4G06537	0
AT4G06538	1
AT4G06539	0
AT4G06540	0
AT4G06541	0
AT4G06542	0
AT4G06543	0
AT4G06544	0
AT4G06545	0
AT4G06546	0
AT4G06547	0
AT4G06548	0
AT4G06549	0
AT4G06550	0
AT4G06551	0
AT4G06552	0
AT4G06553	0
AT4G06554	0
AT4G06555	0
AT4G06556	0
AT4G06557	0
AT4G06558	0
AT4G06559	0
AT4G06560	0
AT4G06561	0
AT4G06562	0
AT4G06563	0
AT4G06564	0
AT4G06565	0
AT4G06566	0
AT4G06567	0
AT4G06568	0
AT4G06569	0
AT4G06570	0
AT4G06571	0
AT4G06572	0
AT4G06573	0
AT4G06574	0
AT4G06575	0
AT4G06576	0
AT4G06577	0
AT4G06578	0
AT4G06579	0
AT4G06580	0
AT4G06581	1
AT4G06582	0
AT4G06583	0
AT4G06584	0
AT4G06585	0
AT4G06586	0
AT4G06587	0
AT4G06588	0
AT4G06589	0
AT4G06590	0
AT4G06591	0
AT4G06592	0
AT4G06593	0
AT4G06594	0
AT4G06595	0
AT4G06596	0
AT4G06597	0
AT4G06598	169
AT4G06599	660
AT4G06600	0
AT4G06601	0
AT4G06602	0
AT4G06603	0
AT4G06604	0
AT4G06605	0
AT4G06606	0
AT4G06607	0
AT4G06608	0
AT4G06609	0
AT4G06610	0
AT4G06611	0
AT4G06612	0
AT4G06613	0
AT4G06614	0
AT4G06615	0
AT4G06616	0
AT4G06617	0
AT4G06618	0
AT4G06619	0
AT4G06620	0
AT4G06621	0
AT4G06622	0
AT4G06623	0
AT4G06624	0
AT4G06625	0
AT4G06626	0
AT4G06627	0
AT4G06628	0
AT4G06629	0
AT4G06630	0
AT4G06631	0
AT4G06632	0
AT4G06633	0
AT4G06634	747
AT4G06635	0
AT4G06636	0
AT4G06637	0
AT4G06638	0
AT4G06639	0
AT4G06640	0
AT4G06641	0
AT4G06642	0
AT4G06643	0
AT4G06644	0
AT4G06646	0
AT4G06648	0
AT4G06650	0
AT4G06652	0
AT4G06654	0
AT4G06655	0
AT4G06656	0
AT4G06658	0
AT4G06660	0
AT4G06664	0
AT4G06665	0
AT4G06666	0
AT4G06668	0
AT4G06670	0
AT4G06672	0
AT4G06674	0
AT4G06675	0
AT4G06676	351
AT4G06678	0
AT4G06680	0
AT4G06682	0
AT4G06684	0
AT4G06685	0
AT4G06686	0
AT4G06688	0
AT4G06692	0
AT4G06694	0
AT4G06695	5
AT4G06696	0
AT4G06697	0
AT4G06698	0
AT4G06699	0
AT4G06700	0
AT4G06701	266
AT4G06702	0
AT4G06704	0
AT4G06705	0
AT4G06708	0
AT4G06710	0
AT4G06712	0
AT4G06714	0
AT4G06715	2
AT4G06716	0
AT4G06718	0
AT4G06720	0
AT4G06722	0
AT4G06724	0
AT4G06725	0
AT4G06726	0
AT4G06728	0
AT4G06730	0
AT4G06732	0
AT4G06734	0
AT4G06735	0
AT4G06736	0
AT4G06738	0
AT4G06742	0
AT4G06744	141
AT4G06745	0
AT4G06746	0
AT4G06748	0
AT4G06750	0
AT4G06752	0
AT4G06755	0
AT4G06760	3
AT4G06765	0
AT4G06770	10
AT4G06775	27
AT4G06780	0
AT4G06785	0
AT4G06795	0
AT4G06800	0
AT4G06805	0
AT4G06810	0
AT4G06815	0
AT4G06820	0
AT4G06825	0
AT4G06830	0
AT4G06835	0
AT4G06845	0
AT4G06850	0
AT4G06855	3
AT4G06860	0
AT4G06865	0
AT4G06870	0
AT4G06875	0
AT4G06880	20
AT4G06885	0
AT4G06890	0
AT4G06895	0
AT4G06900	0
AT4G06905	0
AT4G06910	0
AT4G06915	0
AT4G06920	0
AT4G06925	0
AT4G06930	0
AT4G06935	2
AT4G06945	0
AT4G06950	0
AT4G06955	10
AT4G06960	0
AT4G06965	0
AT4G06970	0
AT4G06975	0
AT4G06980	43
AT4G06985	0
AT4G06990	0
AT4G06995	2
AT4G07000	0
AT4G07005	0
AT4G07010	0
AT4G07015	0
AT4G07020	0
AT4G07025	0
AT4G07030	0
AT4G07031	0
AT4G07040	0
AT4G07045	0
AT4G07050	0
AT4G07055	0
AT4G07060	0
AT4G07065	0
AT4G07070	2
AT4G07075	0
AT4G07080	0
AT4G07085	0
AT4G07090	0
AT4G07095	0
AT4G07100	0
AT4G07105	0
AT4G07110	0
AT4G07115	0
AT4G07120	0
AT4G07125	0
AT4G07130	0
AT4G07135	0
AT4G07145	0
AT4G07150	0
AT4G07160	0
AT4G07165	0
AT4G07170	4
AT4G07175	0
AT4G07180	0
AT4G07185	0
AT4G07190	0
AT4G07195	0
AT4G07200	4
AT4G07205	7
AT4G07210	1
AT4G07215	0
AT4G07220	0
AT4G07225	0
AT4G07230	0
AT4G07235	0
AT4G07240	0
AT4G07245	0
AT4G07250	0
AT4G07255	0
AT4G07260	0
AT4G07265	0
AT4G07270	0
AT4G07275	0
AT4G07280	0
AT4G07285	0
AT4G07290	6
AT4G07295	0
AT4G07300	0
AT4G07305	0
AT4G07310	0
AT4G07315	0
AT4G07320	0
AT4G07324	0
AT4G07325	0
AT4G07327	0
AT4G07330	0
AT4G07331	0
AT4G07332	0
AT4G07334	0
AT4G07335	0
AT4G07336	0
AT4G07338	0
AT4G07339	0
AT4G07340	0
AT4G07345	0
AT4G07350	0
AT4G07355	0
AT4G07360	0
AT4G07365	21
AT4G07370	0
AT4G07375	0
AT4G07380	0
AT4G07385	1
AT4G07390	1004
AT4G07395	5
AT4G07400	203
AT4G07405	0
AT4G07408	0
AT4G07410	2371
AT4G07415	0
AT4G07420	0
AT4G07425	0
AT4G07430	0
AT4G07435	0
AT4G07440	2
AT4G07445	0
AT4G07450	1
AT4G07452	0
AT4G07454	0
AT4G07455	253
AT4G07456	0
AT4G07458	0
AT4G07460	0
AT4G07465	0
AT4G07470	0
AT4G07475	0
AT4G07480	0
AT4G07485	0
AT4G07490	0
AT4G07491	0
AT4G07492	0
AT4G07493	1
AT4G07494	0
AT4G07495	0
AT4G07496	0
AT4G07498	0
AT4G07500	0
AT4G07502	0
AT4G07504	0
AT4G07505	0
AT4G07507	530
AT4G07510	3
AT4G07515	45
AT4G07516	0
AT4G07517	0
AT4G07518	0
AT4G07519	0
AT4G07520	0
AT4G07521	0
AT4G07522	0
AT4G07523	0
AT4G07524	0
AT4G07525	0
AT4G07526	0
AT4G07528	0
AT4G07530	0
AT4G07535	0
AT4G07540	0
AT4G07545	0
AT4G07550	0
AT4G07560	0
AT4G07563	0
AT4G07565	0
AT4G07566	0
AT4G07570	0
AT4G07575	0
AT4G07580	0
AT4G07583	0
AT4G07586	0
AT4G07590	0
AT4G07595	0
AT4G07600	0
AT4G07605	0
AT4G07620	0
AT4G07625	3
AT4G07630	0
AT4G07635	0
AT4G07640	0
AT4G07645	0
AT4G07650	0
AT4G07655	0
AT4G07660	0
AT4G07662	0
AT4G07664	0
AT4G07665	0
AT4G07666	0
AT4G07668	0
AT4G07670	1
AT4G07675	0
AT4G07680	0
AT4G07685	0
AT4G07686	0
AT4G07688	0
AT4G07690	0
AT4G07693	0
AT4G07696	0
AT4G07699	0
AT4G07700	0
AT4G07703	0
AT4G07706	0
AT4G07713	0
AT4G07715	0
AT4G07720	0
AT4G07725	0
AT4G07730	0
AT4G07733	0
AT4G07735	1
AT4G07736	0
AT4G07738	0
AT4G07740	0
AT4G07742	0
AT4G07744	0
AT4G07745	2
AT4G07747	0
AT4G07750	0
AT4G07755	0
AT4G07760	0
AT4G07765	0
AT4G07770	0
AT4G07775	0
AT4G07780	0
AT4G07785	0
AT4G07790	0
AT4G07795	0
AT4G07800	0
AT4G07803	0
AT4G07805	0
AT4G07806	0
AT4G07810	1
AT4G07812	0
AT4G07815	2
AT4G07820	0
AT4G07825	1542
AT4G07830	7
AT4G07835	0
AT4G07840	0
AT4G07841	0
AT4G07843	1
AT4G07845	1
AT4G07846	0
AT4G07850	0
AT4G07855	18
AT4G07856	0
AT4G07862	0
AT4G07865	0
AT4G07868	0
AT4G07869	0
AT4G07874	3
AT4G07875	0
AT4G07890	0
AT4G07893	0
AT4G07895	0
AT4G07896	0
AT4G07905	0
AT4G07915	0
AT4G07917	0
AT4G07920	0
AT4G07925	0
AT4G07931	0
AT4G07932	0
AT4G07933	0
AT4G07934	0
AT4G07935	0
AT4G07936	0
AT4G07937	0
AT4G07938	0
AT4G07939	0
AT4G07940	11
AT4G07941	0
AT4G07942	0
AT4G07943	0
AT4G07944	0
AT4G07945	0
AT4G07946	0
AT4G07947	0
AT4G07950	287
AT4G07955	0
AT4G07960	355
AT4G07965	0
AT4G07967	0
AT4G07970	0
AT4G07975	4
AT4G07985	0
AT4G07990	595
AT4G07995	2
AT4G08000	0
AT4G08005	0
AT4G08010	0
AT4G08013	0
AT4G08015	0
AT4G08016	0
AT4G08020	0
AT4G08022	5
AT4G08025	321
AT4G08028	0
AT4G08030	0
AT4G08032	0
AT4G08033	0
AT4G08034	0
AT4G08035	1670
AT4G08036	0
AT4G08038	0
AT4G08039	0
AT4G08040	44
AT4G08045	1
AT4G08050	0
AT4G08053	0
AT4G08054	0
AT4G08055	0
AT4G08056	2
AT4G08060	0
AT4G08065	0
AT4G08070	0
AT4G08071	0
AT4G08072	0
AT4G08074	0
AT4G08075	0
AT4G08076	0
AT4G08078	0
AT4G08080	0
AT4G08085	0
AT4G08090	0
AT4G08091	0
AT4G08092	0
AT4G08093	1
AT4G08094	0
AT4G08095	0
AT4G08096	0
AT4G08097	0
AT4G08098	0
AT4G08099	0
AT4G08100	19
AT4G08101	0
AT4G08102	0
AT4G08103	0
AT4G08104	0
AT4G08105	0
AT4G08106	0
AT4G08107	0
AT4G08108	0
AT4G08109	3
AT4G08110	649
AT4G08111	0
AT4G08112	5
AT4G08113	0
AT4G08114	1
AT4G08115	23
AT4G08116	0
AT4G08120	0
AT4G08125	7
AT4G08130	0
AT4G08131	0
AT4G08132	0
AT4G08134	0
AT4G08135	0
AT4G08136	0
AT4G08138	0
AT4G08140	0
AT4G08145	0
AT4G08150	552
AT4G08155	6
AT4G08160	92
AT4G08165	7
AT4G08170	801
AT4G08175	9
AT4G08180	1066
AT4G08185	0
AT4G08190	0
AT4G08195	1
AT4G08200	0
AT4G08205	0
AT4G08210	116
AT4G08215	1
AT4G08220	309
AT4G08225	19
AT4G08230	1090
AT4G08235	1
AT4G08240	348
AT4G08245	0
AT4G08250	35
AT4G08255	0
AT4G08260	0
AT4G08262	0
AT4G08263	0
AT4G08264	0
AT4G08265	0
AT4G08267	0
AT4G08270	0
AT4G08275	0
AT4G08280	541
AT4G08285	0
AT4G08290	41
AT4G08295	0
AT4G08300	5
AT4G08305	7
AT4G08310	2146
AT4G08315	0
AT4G08320	410
AT4G08325	0
AT4G08330	131
AT4G08333	0
AT4G08335	0
AT4G08336	0
AT4G08340	0
AT4G08345	0
AT4G08347	0
AT4G08350	4130
AT4G08355	0
AT4G08360	0
AT4G08365	0
AT4G08370	0
AT4G08375	0
AT4G08380	0
AT4G08385	0
AT4G08390	3060
AT4G08395	0
AT4G08400	0
AT4G08405	0
AT4G08406	0
AT4G08410	0
AT4G08415	0
AT4G08420	0
AT4G08425	0
AT4G08430	0
AT4G08435	0
AT4G08445	1
AT4G08450	0
AT4G08455	241
AT4G08460	1571
AT4G08465	0
AT4G08470	370
AT4G08475	0
AT4G08480	549
AT4G08485	0
AT4G08490	0
AT4G08495	0
AT4G08500	1042
AT4G08505	0
AT4G08510	641
AT4G08515	0
AT4G08520	2593
AT4G08525	0
AT4G08530	0
AT4G08535	2
AT4G08540	503
AT4G08545	0
AT4G08550	1
AT4G08555	4
AT4G08560	0
AT4G08565	0
AT4G08570	13
AT4G08575	0
AT4G08580	694
AT4G08585	0
AT4G08590	326
AT4G08593	0
AT4G08595	1
AT4G08596	0
AT4G08598	0
AT4G08599	0
AT4G08600	0
AT4G08602	0
AT4G08610	0
AT4G08615	1
AT4G08620	1
AT4G08625	5
AT4G08630	0
AT4G08635	0
AT4G08640	0
AT4G08645	0
AT4G08650	0
AT4G08652	0
AT4G08655	0
AT4G08657	0
AT4G08660	0
AT4G08665	1
AT4G08670	1
AT4G08680	0
AT4G08685	1890
AT4G08690	506
AT4G08691	0
AT4G08692	0
AT4G08695	1
AT4G08700	373
AT4G08705	12
AT4G08710	0
AT4G08715	0
AT4G08720	0
AT4G08725	0
AT4G08730	0
AT4G08740	0
AT4G08750	0
AT4G08755	0
AT4G08760	0
AT4G08765	0
AT4G08770	51
AT4G08775	0
AT4G08780	110
AT4G08785	8
AT4G08790	458
AT4G08795	0
AT4G08800	0
AT4G08805	2
AT4G08810	1757
AT4G08815	0
AT4G08820	0
AT4G08825	4
AT4G08830	0
AT4G08835	1
AT4G08840	0
AT4G08845	0
AT4G08850	660
AT4G08855	0
AT4G08860	0
AT4G08865	0
AT4G08867	1
AT4G08868	1
AT4G08869	320
AT4G08870	1226
AT4G08871	0
AT4G08872	0
AT4G08873	0
AT4G08874	11
AT4G08875	112
AT4G08876	0
AT4G08878	0
AT4G08880	0
AT4G08885	0
AT4G08890	0
AT4G08895	0
AT4G08900	492
AT4G08910	107
AT4G08915	8
AT4G08920	1888
AT4G08925	4
AT4G08930	170
AT4G08935	0
AT4G08940	169
AT4G08945	0
AT4G08950	5296
AT4G08953	0
AT4G08955	0
AT4G08956	0
AT4G08960	983
AT4G08965	0
AT4G08970	0
AT4G08975	0
AT4G08980	2051
AT4G08985	0
AT4G08990	20
AT4G08991	135
AT4G08995	0
AT4G09000	5728
AT4G09005	0
AT4G09010	2417
AT4G09012	49
AT4G09015	0
AT4G09020	3529
AT4G09025	0
AT4G09030	308
AT4G09035	0
AT4G09040	1644
AT4G09045	0
AT4G09055	0
AT4G09060	370
AT4G09065	0
AT4G09070	0
AT4G09075	0
AT4G09080	65
AT4G09085	0
AT4G09090	8
AT4G09100	0
AT4G09105	1
AT4G09110	0
AT4G09115	0
AT4G09120	0
AT4G09125	0
AT4G09130	5
AT4G09135	0
AT4G09140	761
AT4G09143	0
AT4G09145	0
AT4G09146	0
AT4G09150	2104
AT4G09153	311
AT4G09155	0
AT4G09160	2199
AT4G09165	0
AT4G09170	14
AT4G09175	0
AT4G09180	415
AT4G09185	0
AT4G09190	1
AT4G09195	0
AT4G09200	1
AT4G09205	0
AT4G09210	0
AT4G09225	0
AT4G09230	0
AT4G09235	0
AT4G09240	19
AT4G09250	0
AT4G09255	0
AT4G09260	0
AT4G09265	0
AT4G09275	13
AT4G09280	0
AT4G09285	0
AT4G09290	0
AT4G09295	0
AT4G09300	3
AT4G09305	0
AT4G09310	0
AT4G09313	0
AT4G09315	0
AT4G09316	0
AT4G09320	11965
AT4G09325	0
AT4G09335	1
AT4G09340	837
AT4G09350	44
AT4G09355	0
AT4G09360	0
AT4G09365	6
AT4G09370	0
AT4G09375	23
AT4G09380	0
AT4G09385	0
AT4G09390	0
AT4G09395	0
AT4G09400	0
AT4G09405	8
AT4G09410	0
AT4G09415	6
AT4G09420	0
AT4G09425	0
AT4G09430	0
AT4G09432	15
AT4G09435	0
AT4G09440	0
AT4G09445	3
AT4G09450	0
AT4G09452	0
AT4G09455	0
AT4G09460	1129
AT4G09462	97
AT4G09464	0
AT4G09465	29
AT4G09466	56
AT4G09467	0
AT4G09468	0
AT4G09470	23
AT4G09475	0
AT4G09480	41
AT4G09485	0
AT4G09490	32
AT4G09495	0
AT4G09500	674
AT4G09510	1536
AT4G09515	0
AT4G09520	575
AT4G09525	0
AT4G09530	6
AT4G09535	1
AT4G09540	0
AT4G09545	85
AT4G09550	518
AT4G09555	0
AT4G09560	311
AT4G09565	0
AT4G09570	851
AT4G09575	2
AT4G09580	580
AT4G09584	0
AT4G09585	0
AT4G09589	0
AT4G09590	0
AT4G09595	0
AT4G09600	1
AT4G09605	3
AT4G09610	0
AT4G09620	576
AT4G09625	0
AT4G09630	925
AT4G09635	0
AT4G09640	489
AT4G09644	0
AT4G09645	0
AT4G09647	0
AT4G09649	1
AT4G09650	3716
AT4G09655	0
AT4G09660	0
AT4G09665	0
AT4G09670	1732
AT4G09675	0
AT4G09680	1151
AT4G09685	0
AT4G09690	0
AT4G09695	0
AT4G09700	0
AT4G09705	0
AT4G09710	0
AT4G09715	0
AT4G09720	1363
AT4G09725	0
AT4G09730	2125
AT4G09731	1
AT4G09735	0
AT4G09740	0
AT4G09745	0
AT4G09750	351
AT4G09755	0
AT4G09760	34
AT4G09765	0
AT4G09770	0
AT4G09775	0
AT4G09780	0
AT4G09784	0
AT4G09785	20
AT4G09790	0
AT4G09795	0
AT4G09800	9344
AT4G09810	200
AT4G09815	0
AT4G09820	317
AT4G09825	0
AT4G09830	1536
AT4G09840	31
AT4G09845	29
AT4G09850	42
AT4G09855	0
AT4G09860	1
AT4G09865	0
AT4G09870	0
AT4G09875	0
AT4G09880	0
AT4G09885	9
AT4G09890	957
AT4G09895	1
AT4G09900	612
AT4G09905	0
AT4G09915	11
AT4G09920	68
AT4G09925	0
AT4G09930	0
AT4G09935	0
AT4G09940	8
AT4G09945	0
AT4G09950	84
AT4G09955	0
AT4G09960	4176
AT4G09965	15
AT4G09970	254
AT4G09975	0
AT4G09980	1426
AT4G09984	2
AT4G09985	0
AT4G09987	1
AT4G09990	37
AT4G09995	0
AT4G10000	224
AT4G10010	7
AT4G10020	1
AT4G10030	404
AT4G10040	184
AT4G10050	556
AT4G10060	187
AT4G10070	861
AT4G10080	1751
AT4G10090	364
AT4G10100	239
AT4G10110	327
AT4G10115	0
AT4G10120	127
AT4G10130	264
AT4G10140	336
AT4G10150	2
AT4G10160	0
AT4G10170	283
AT4G10180	1554
AT4G10190	0
AT4G10200	6
AT4G10201	0
AT4G10210	0
AT4G10220	64
AT4G10230	0
AT4G10240	5
AT4G10250	0
AT4G10260	7
AT4G10265	26
AT4G10270	0
AT4G10280	353
AT4G10290	22
AT4G10300	1321
AT4G10305	0
AT4G10310	14
AT4G10320	5345
AT4G10330	415
AT4G10340	14664
AT4G10345	0
AT4G10350	0
AT4G10360	587
AT4G10370	0
AT4G10380	48
AT4G10390	105
AT4G10400	516
AT4G10410	1
AT4G10414	2
AT4G10420	138
AT4G10430	546
AT4G10440	61
AT4G10450	2777
AT4G10457	0
AT4G10460	0
AT4G10465	0
AT4G10470	441
AT4G10480	5954
AT4G10490	0
AT4G10500	7
AT4G10507	0
AT4G10510	1
AT4G10520	0
AT4G10530	0
AT4G10540	0
AT4G10550	151
AT4G10560	0
AT4G10570	690
AT4G10580	2
AT4G10590	565
AT4G10595	0
AT4G10600	27
AT4G10603	0
AT4G10610	2367
AT4G10613	0
AT4G10620	869
AT4G10630	364
AT4G10640	289
AT4G10650	88
AT4G10655	0
AT4G10660	0
AT4G10670	0
AT4G10680	0
AT4G10690	461
AT4G10695	0
AT4G10700	0
AT4G10710	3513
AT4G10720	0
AT4G10730	1283
AT4G10740	0
AT4G10750	541
AT4G10760	1211
AT4G10767	0
AT4G10770	730
AT4G10780	0
AT4G10790	1584
AT4G10800	282
AT4G10810	548
AT4G10815	0
AT4G10820	1
AT4G10830	0
AT4G10840	3602
AT4G10843	20
AT4G10850	140
AT4G10860	0
AT4G10865	0
AT4G10870	0
AT4G10880	0
AT4G10890	255
AT4G10895	0
AT4G10910	0
AT4G10920	1429
AT4G10925	429
AT4G10930	1076
AT4G10950	14
AT4G10955	844
AT4G10960	32
AT4G10970	686
AT4G10980	0
AT4G10990	0
AT4G11000	18
AT4G11010	4902
AT4G11020	3
AT4G11030	1
AT4G11040	0
AT4G11050	109
AT4G11060	612
AT4G11070	1
AT4G11080	1433
AT4G11090	409
AT4G11100	1653
AT4G11110	988
AT4G11120	1266
AT4G11130	521
AT4G11140	69
AT4G11150	4084
AT4G11160	1793
AT4G11170	0
AT4G11175	537
AT4G11177	0
AT4G11180	0
AT4G11190	2
AT4G11200	144
AT4G11210	0
AT4G11211	292
AT4G11213	0
AT4G11216	0
AT4G11220	1776
AT4G11230	16
AT4G11240	1302
AT4G11250	0
AT4G11260	2241
AT4G11270	1357
AT4G11280	3819
AT4G11290	4082
AT4G11300	135
AT4G11310	26
AT4G11320	11005
AT4G11330	201
AT4G11340	0
AT4G11350	21
AT4G11355	0
AT4G11360	247
AT4G11370	53
AT4G11373	0
AT4G11375	0
AT4G11380	2980
AT4G11385	0
AT4G11390	1
AT4G11393	0
AT4G11400	139
AT4G11402	0
AT4G11405	0
AT4G11410	367
AT4G11420	7731
AT4G11430	0
AT4G11440	192
AT4G11450	614
AT4G11460	0
AT4G11470	1
AT4G11480	0
AT4G11485	4
AT4G11490	0
AT4G11500	3
AT4G11510	183
AT4G11521	2
AT4G11530	6
AT4G11540	0
AT4G11543	4
AT4G11547	1
AT4G11550	24
AT4G11560	2655
AT4G11570	735
AT4G11580	0
AT4G11590	1
AT4G11600	2585
AT4G11610	0
AT4G11630	719
AT4G11640	205
AT4G11642	0
AT4G11650	0
AT4G11653	349
AT4G11655	3
AT4G11660	639
AT4G11670	536
AT4G11680	657
AT4G11690	72
AT4G11700	3
AT4G11710	1
AT4G11720	20
AT4G11730	0
AT4G11740	711
AT4G11745	0
AT4G11750	0
AT4G11760	13
AT4G11770	0
AT4G11780	10
AT4G11790	1500
AT4G11800	2020
AT4G11810	0
AT4G11820	2230
AT4G11830	1468
AT4G11840	290
AT4G11845	88
AT4G11850	600
AT4G11860	924
AT4G11870	2
AT4G11880	0
AT4G11890	2
AT4G11900	87
AT4G11910	15
AT4G11911	3
AT4G11920	481
AT4G11930	0
AT4G11940	0
AT4G11945	0
AT4G11950	19
AT4G11960	439
AT4G11970	325
AT4G11980	322
AT4G11985	0
AT4G11990	146
AT4G12000	157
AT4G12005	5
AT4G12010	233
AT4G12020	463
AT4G12030	16
AT4G12040	1408
AT4G12050	1
AT4G12060	970
AT4G12065	0
AT4G12070	448
AT4G12080	98
AT4G12090	8
AT4G12100	13
AT4G12110	548
AT4G12115	0
AT4G12120	293
AT4G12130	560
AT4G12135	0
AT4G12140	0
AT4G12150	0
AT4G12160	2
AT4G12170	0
AT4G12180	0
AT4G12190	0
AT4G12200	21
AT4G12210	0
AT4G12220	0
AT4G12230	825
AT4G12240	180
AT4G12250	720
AT4G12260	0
AT4G12270	26
AT4G12275	0
AT4G12280	0
AT4G12290	796
AT4G12300	118
AT4G12310	8
AT4G12320	2
AT4G12330	0
AT4G12334	0
AT4G12340	895
AT4G12350	2
AT4G12360	0
AT4G12370	2
AT4G12380	0
AT4G12382	7
AT4G12390	202
AT4G12400	460
AT4G12405	0
AT4G12410	416
AT4G12420	5086
AT4G12423	0
AT4G12426	0
AT4G12430	231
AT4G12440	0
AT4G12450	22
AT4G12460	1218
AT4G12470	0
AT4G12480	0
AT4G12485	0
AT4G12490	0
AT4G12495	0
AT4G12500	0
AT4G12510	0
AT4G12520	0
AT4G12530	2
AT4G12540	185
AT4G12543	0
AT4G12545	0
AT4G12550	10
AT4G12555	1
AT4G12560	997
AT4G12570	876
AT4G12580	37
AT4G12590	1899
AT4G12600	3496
AT4G12610	1647
AT4G12617	0
AT4G12620	480
AT4G12640	1022
AT4G12650	5267
AT4G12670	637
AT4G12680	198
AT4G12690	161
AT4G12700	1109
AT4G12710	307
AT4G12720	2345
AT4G12730	1477
AT4G12731	0
AT4G12735	0
AT4G12740	140
AT4G12750	1064
AT4G12760	324
AT4G12770	1420
AT4G12780	1716
AT4G12790	1503
AT4G12800	13176
AT4G12810	0
AT4G12820	0
AT4G12825	0
AT4G12830	66
AT4G12840	507
AT4G12850	114
AT4G12860	0
AT4G12870	8874
AT4G12880	1335
AT4G12890	3324
AT4G12900	50
AT4G12910	1220
AT4G12915	0
AT4G12917	36
AT4G12920	0
AT4G12930	0
AT4G12940	0
AT4G12950	0
AT4G12960	35535
AT4G12970	328
AT4G12980	596
AT4G12990	131
AT4G13000	77
AT4G13010	749
AT4G13020	996
AT4G13030	57
AT4G13040	157
AT4G13050	652
AT4G13060	0
AT4G13070	369
AT4G13075	1
AT4G13080	1
AT4G13090	0
AT4G13095	0
AT4G13100	865
AT4G13110	121
AT4G13120	420
AT4G13130	17
AT4G13150	611
AT4G13160	0
AT4G13170	2250
AT4G13180	21
AT4G13190	45
AT4G13195	180
AT4G13200	830
AT4G13210	24
AT4G13215	0
AT4G13220	363
AT4G13230	16
AT4G13235	2
AT4G13240	0
AT4G13245	2
AT4G13250	3418
AT4G13251	0
AT4G13252	0
AT4G13253	0
AT4G13254	0
AT4G13255	0
AT4G13256	0
AT4G13257	0
AT4G13258	0
AT4G13259	0
AT4G13260	16
AT4G13261	229
AT4G13262	2
AT4G13263	390
AT4G13264	0
AT4G13265	0
AT4G13266	764
AT4G13270	970
AT4G13280	1
AT4G13285	0
AT4G13290	0
AT4G13300	0
AT4G13310	0
AT4G13320	0
AT4G13330	226
AT4G13340	2582
AT4G13345	45
AT4G13350	1556
AT4G13360	1018
AT4G13370	837
AT4G13380	0
AT4G13390	38
AT4G13395	1485
AT4G13400	189
AT4G13410	38
AT4G13420	3
AT4G13430	5775
AT4G13440	0
AT4G13442	0
AT4G13445	0
AT4G13450	4
AT4G13455	0
AT4G13460	1537
AT4G13470	0
AT4G13480	0
AT4G13490	0
AT4G13493	1
AT4G13494	1
AT4G13495	221
AT4G13500	415
AT4G13505	4
AT4G13510	0
AT4G13520	2313
AT4G13530	1048
AT4G13540	2640
AT4G13550	351
AT4G13554	0
AT4G13555	0
AT4G13560	15
AT4G13564	0
AT4G13570	1
AT4G13572	0
AT4G13575	0
AT4G13577	0
AT4G13580	6
AT4G13590	1239
AT4G13600	67
AT4G13610	0
AT4G13611	0
AT4G13615	1972
AT4G13620	0
AT4G13630	468
AT4G13640	975
AT4G13650	207
AT4G13660	2
AT4G13670	1187
AT4G13680	33
AT4G13690	98
AT4G13700	2
AT4G13710	661
AT4G13720	786
AT4G13730	578
AT4G13750	558
AT4G13760	0
AT4G13770	8
AT4G13780	3325
AT4G13790	113
AT4G13800	184
AT4G13810	6
AT4G13820	11
AT4G13830	473
AT4G13840	94
AT4G13850	7945
AT4G13860	13
AT4G13870	89
AT4G13880	79
AT4G13885	28
AT4G13890	0
AT4G13900	3
AT4G13918	36
AT4G13920	0
AT4G13930	4643
AT4G13940	28920
AT4G13950	314
AT4G13955	69
AT4G13960	4
AT4G13965	0
AT4G13968	0
AT4G13970	704
AT4G13980	473
AT4G13985	3
AT4G13990	135
AT4G13992	13
AT4G13996	2
AT4G14000	752
AT4G14010	0
AT4G14020	9
AT4G14030	2499
AT4G14040	167
AT4G14050	194
AT4G14060	0
AT4G14070	1067
AT4G14080	2
AT4G14090	16
AT4G14096	288
AT4G14100	287
AT4G14103	131
AT4G14104	3
AT4G14105	0
AT4G14110	1194
AT4G14120	227
AT4G14130	1168
AT4G14135	0
AT4G14140	53
AT4G14145	311
AT4G14147	303
AT4G14149	0
AT4G14150	741
AT4G14160	2485
AT4G14165	2
AT4G14170	193
AT4G14180	29
AT4G14190	109
AT4G14200	1584
AT4G14210	1087
AT4G14220	524
AT4G14225	0
AT4G14226	0
AT4G14230	1087
AT4G14240	393
AT4G14245	1
AT4G14250	0
AT4G14260	0
AT4G14270	6125
AT4G14272	1
AT4G14276	150
AT4G14280	0
AT4G14290	524
AT4G14300	1794
AT4G14301	0
AT4G14305	93
AT4G14310	1594
AT4G14315	1
AT4G14320	9259
AT4G14330	1951
AT4G14340	978
AT4G14342	1457
AT4G14345	0
AT4G14350	1333
AT4G14358	0
AT4G14360	871
AT4G14365	8
AT4G14368	1
AT4G14370	1
AT4G14380	2
AT4G14385	592
AT4G14390	0
AT4G14400	0
AT4G14410	868
AT4G14415	0
AT4G14420	3032
AT4G14430	1126
AT4G14440	1821
AT4G14450	0
AT4G14455	450
AT4G14460	0
AT4G14465	30
AT4G14470	0
AT4G14480	13
AT4G14490	295
AT4G14500	1356
AT4G14504	22
AT4G14510	814
AT4G14520	278
AT4G14530	0
AT4G14540	546
AT4G14548	23
AT4G14550	138
AT4G14560	1167
AT4G14570	1038
AT4G14580	49
AT4G14590	168
AT4G14600	373
AT4G14605	265
AT4G14610	1
AT4G14615	1008
AT4G14620	573
AT4G14630	0
AT4G14640	18
AT4G14650	2
AT4G14660	362
AT4G14661	0
AT4G14670	1
AT4G14675	0
AT4G14680	512
AT4G14690	140
AT4G14695	1403
AT4G14700	95
AT4G14710	1114
AT4G14713	434
AT4G14716	1968
AT4G14720	943
AT4G14723	224
AT4G14730	1093
AT4G14740	725
AT4G14743	2
AT4G14746	553
AT4G14750	117
AT4G14760	992
AT4G14770	1089
AT4G14780	4
AT4G14785	0
AT4G14790	321
AT4G14800	1747
AT4G14805	2
AT4G14810	0
AT4G14811	0
AT4G14815	0
AT4G14819	0
AT4G14820	83
AT4G14830	85
AT4G14840	208
AT4G14850	225
AT4G14860	21
AT4G14870	542
AT4G14880	4281
AT4G14890	0
AT4G14900	1386
AT4G14905	683
AT4G14910	477
AT4G14920	1496
AT4G14930	890
AT4G14940	59
AT4G14950	786
AT4G14960	18603
AT4G14965	1012
AT4G14970	435
AT4G14980	4
AT4G14990	1206
AT4G15000	18236
AT4G15010	604
AT4G15020	1590
AT4G15025	0
AT4G15030	749
AT4G15040	56
AT4G15050	0
AT4G15053	24
AT4G15056	0
AT4G15060	0
AT4G15070	18
AT4G15075	0
AT4G15080	1860
AT4G15090	864
AT4G15093	138
AT4G15096	0
AT4G15100	1
AT4G15110	1134
AT4G15120	259
AT4G15130	469
AT4G15140	446
AT4G15150	9
AT4G15160	2478
AT4G15165	35
AT4G15180	2754
AT4G15200	8
AT4G15210	2594
AT4G15215	249
AT4G15230	30
AT4G15233	115
AT4G15236	6
AT4G15240	163
AT4G15242	0
AT4G15245	0
AT4G15248	0
AT4G15250	0
AT4G15258	4
AT4G15260	130
AT4G15270	14
AT4G15280	10
AT4G15290	0
AT4G15300	0
AT4G15310	4
AT4G15320	32
AT4G15330	0
AT4G15340	0
AT4G15345	0
AT4G15350	57
AT4G15360	0
AT4G15370	0
AT4G15380	4
AT4G15390	0
AT4G15393	0
AT4G15396	0
AT4G15398	0
AT4G15400	2
AT4G15410	1372
AT4G15415	1177
AT4G15417	1
AT4G15420	438
AT4G15430	109
AT4G15440	1695
AT4G15450	1179
AT4G15460	4
AT4G15470	4486
AT4G15475	573
AT4G15480	317
AT4G15490	79
AT4G15500	2
AT4G15510	274
AT4G15520	440
AT4G15530	89
AT4G15540	616
AT4G15545	1200
AT4G15550	102
AT4G15560	5602
AT4G15562	0
AT4G15563	60
AT4G15570	746
AT4G15590	0
AT4G15610	22
AT4G15620	251
AT4G15630	365
AT4G15640	1134
AT4G15650	0
AT4G15660	0
AT4G15670	13
AT4G15680	12
AT4G15690	20
AT4G15700	5
AT4G15710	14
AT4G15715	0
AT4G15720	31
AT4G15730	309
AT4G15733	2
AT4G15735	1
AT4G15740	0
AT4G15750	104
AT4G15755	5
AT4G15760	32
AT4G15765	0
AT4G15770	1960
AT4G15775	0
AT4G15780	1717
AT4G15790	1235
AT4G15800	842
AT4G15802	2609
AT4G15810	402
AT4G15820	165
AT4G15830	985
AT4G15840	945
AT4G15850	245
AT4G15860	0
AT4G15870	0
AT4G15880	1111
AT4G15885	0
AT4G15890	471
AT4G15900	3348
AT4G15910	2206
AT4G15920	305
AT4G15930	1475
AT4G15940	621
AT4G15950	642
AT4G15953	11
AT4G15955	178
AT4G15960	121
AT4G15970	2
AT4G15975	46
AT4G15980	6
AT4G15990	0
AT4G16000	4
AT4G16008	58
AT4G16010	0
AT4G16015	3
AT4G16020	0
AT4G16024	0
AT4G16030	0
AT4G16040	0
AT4G16045	0
AT4G16050	111
AT4G16060	655
AT4G16070	406
AT4G16080	0
AT4G16090	0
AT4G16095	0
AT4G16100	393
AT4G16105	0
AT4G16110	419
AT4G16120	887
AT4G16130	1619
AT4G16140	1193
AT4G16141	2171
AT4G16143	3086
AT4G16144	525
AT4G16146	978
AT4G16150	1859
AT4G16155	1488
AT4G16160	7
AT4G16162	2
AT4G16165	0
AT4G16180	1826
AT4G16190	3470
AT4G16195	0
AT4G16200	0
AT4G16210	493
AT4G16215	1
AT4G16220	5
AT4G16230	2
AT4G16233	4
AT4G16235	0
AT4G16240	105
AT4G16250	621
AT4G16260	0
AT4G16265	230
AT4G16267	0
AT4G16270	1
AT4G16280	724
AT4G16295	2
AT4G16310	1243
AT4G16330	438
AT4G16340	3121
AT4G16350	21
AT4G16355	2
AT4G16360	2261
AT4G16370	956
AT4G16380	702
AT4G16390	1392
AT4G16400	45
AT4G16410	44
AT4G16420	1313
AT4G16430	1131
AT4G16440	382
AT4G16442	887
AT4G16444	425
AT4G16447	1015
AT4G16450	2179
AT4G16451	0
AT4G16460	23
AT4G16465	0
AT4G16470	207
AT4G16475	0
AT4G16480	713
AT4G16490	1261
AT4G16500	1603
AT4G16510	251
AT4G16515	0
AT4G16520	1793
AT4G16530	2
AT4G16535	21
AT4G16540	38
AT4G16545	29
AT4G16550	1
AT4G16555	0
AT4G16560	0
AT4G16563	222
AT4G16566	242
AT4G16570	291
AT4G16580	696
AT4G16590	352
AT4G16600	95
AT4G16610	287
AT4G16620	44
AT4G16630	2352
AT4G16640	8
AT4G16650	1271
AT4G16660	4711
AT4G16670	50
AT4G16680	130
AT4G16690	412
AT4G16695	560
AT4G16700	219
AT4G16710	537
AT4G16720	17144
AT4G16730	1
AT4G16740	2
AT4G16745	181
AT4G16748	0
AT4G16750	91
AT4G16760	3185
AT4G16765	282
AT4G16770	203
AT4G16780	201
AT4G16790	113
AT4G16800	488
AT4G16807	163
AT4G16810	0
AT4G16820	27
AT4G16830	2357
AT4G16835	201
AT4G16840	63
AT4G16845	972
AT4G16850	222
AT4G16855	2
AT4G16857	73
AT4G16860	402
AT4G16870	768
AT4G16880	211
AT4G16890	939
AT4G16892	23
AT4G16900	286
AT4G16910	47
AT4G16915	0
AT4G16920	83
AT4G16930	0
AT4G16935	0
AT4G16940	36
AT4G16950	610
AT4G16955	0
AT4G16957	52
AT4G16960	19
AT4G16970	498
AT4G16980	0
AT4G16983	0
AT4G16990	292
AT4G17000	694
AT4G17005	0
AT4G17010	499
AT4G17020	434
AT4G17030	0
AT4G17040	3122
AT4G17050	1238
AT4G17060	781
AT4G17070	407
AT4G17080	714
AT4G17085	419
AT4G17090	2627
AT4G17098	12
AT4G17100	534
AT4G17140	2867
AT4G17150	1099
AT4G17160	0
AT4G17170	986
AT4G17180	427
AT4G17190	1617
AT4G17200	0
AT4G17210	0
AT4G17215	0
AT4G17220	11
AT4G17230	2118
AT4G17240	771
AT4G17243	2
AT4G17245	223
AT4G17250	26
AT4G17260	1193
AT4G17270	1304
AT4G17280	75
AT4G17300	1086
AT4G17310	177
AT4G17330	5886
AT4G17340	21
AT4G17350	206
AT4G17360	17
AT4G17370	46
AT4G17380	49
AT4G17390	11705
AT4G17410	688
AT4G17420	641
AT4G17430	482
AT4G17440	263
AT4G17450	1
AT4G17460	2134
AT4G17470	5
AT4G17480	752
AT4G17483	53
AT4G17486	818
AT4G17490	921
AT4G17500	717
AT4G17505	140
AT4G17510	760
AT4G17512	0
AT4G17520	9351
AT4G17530	1634
AT4G17540	315
AT4G17550	434
AT4G17560	3124
AT4G17565	0
AT4G17570	382
AT4G17580	0
AT4G17585	0
AT4G17587	0
AT4G17590	0
AT4G17600	1618
AT4G17610	775
AT4G17612	0
AT4G17615	424
AT4G17616	461
AT4G17620	1459
AT4G17640	1314
AT4G17650	699
AT4G17660	13
AT4G17670	1569
AT4G17680	171
AT4G17690	4
AT4G17695	118
AT4G17700	0
AT4G17710	3
AT4G17713	135
AT4G17718	5
AT4G17720	1231
AT4G17730	1459
AT4G17740	664
AT4G17750	249
AT4G17760	100
AT4G17765	0
AT4G17770	973
AT4G17780	0
AT4G17785	0
AT4G17788	1
AT4G17790	488
AT4G17800	30
AT4G17810	1
AT4G17820	0
AT4G17830	1278
AT4G17840	332
AT4G17850	0
AT4G17860	28
AT4G17870	695
AT4G17880	272
AT4G17890	1180
AT4G17895	524
AT4G17900	524
AT4G17905	61
AT4G17908	3
AT4G17910	427
AT4G17914	2
AT4G17915	65
AT4G17920	0
AT4G17940	1526
AT4G17950	1861
AT4G17960	461
AT4G17970	11
AT4G17975	0
AT4G17980	0
AT4G17990	1
AT4G18010	255
AT4G18020	1752
AT4G18030	3503
AT4G18040	2609
AT4G18050	89
AT4G18060	937
AT4G18070	1114
AT4G18080	3
AT4G18090	2
AT4G18100	14100
AT4G18110	0
AT4G18120	2224
AT4G18130	1387
AT4G18140	389
AT4G18150	0
AT4G18160	504
AT4G18170	28
AT4G18180	0
AT4G18190	0
AT4G18195	6
AT4G18197	66
AT4G18203	0
AT4G18205	16
AT4G18210	165
AT4G18215	3
AT4G18220	341
AT4G18230	441
AT4G18240	1425
AT4G18250	2
AT4G18253	4
AT4G18255	0
AT4G18260	87
AT4G18270	453
AT4G18280	170
AT4G18290	329
AT4G18300	446
AT4G18310	2
AT4G18320	1
AT4G18330	17
AT4G18335	0
AT4G18340	143
AT4G18350	4
AT4G18360	62
AT4G18370	475
AT4G18372	177
AT4G18375	198
AT4G18380	880
AT4G18390	1066
AT4G18395	2
AT4G18400	124
AT4G18410	0
AT4G18420	0
AT4G18422	5
AT4G18425	192
AT4G18430	1
AT4G18440	1251
AT4G18450	0
AT4G18460	191
AT4G18465	757
AT4G18470	192
AT4G18480	4505
AT4G18490	61
AT4G18500	1
AT4G18501	21
AT4G18510	0
AT4G18520	469
AT4G18530	355
AT4G18540	1154
AT4G18550	9
AT4G18570	2532
AT4G18580	389
AT4G18590	710
AT4G18593	673
AT4G18596	55
AT4G18600	371
AT4G18610	8
AT4G18620	0
AT4G18630	90
AT4G18640	320
AT4G18650	0
AT4G18660	1
AT4G18670	7717
AT4G18680	0
AT4G18690	0
AT4G18692	1
AT4G18700	504
AT4G18710	2602
AT4G18720	0
AT4G18725	0
AT4G18730	7543
AT4G18740	26
AT4G18750	198
AT4G18760	2215
AT4G18770	55
AT4G18780	195
AT4G18790	2
AT4G18800	591
AT4G18810	839
AT4G18815	0
AT4G18820	2209
AT4G18823	38
AT4G18830	6
AT4G18840	165
AT4G18860	0
AT4G18870	0
AT4G18880	92
AT4G18890	343
AT4G18900	22
AT4G18905	1695
AT4G18910	684
AT4G18920	0
AT4G18930	464
AT4G18940	3
AT4G18950	697
AT4G18960	1441
AT4G18970	2427
AT4G18975	320
AT4G18980	13
AT4G18990	4
AT4G19000	0
AT4G19003	464
AT4G19006	1142
AT4G19010	266
AT4G19020	1062
AT4G19030	4
AT4G19035	0
AT4G19038	4
AT4G19040	993
AT4G19045	149
AT4G19050	55
AT4G19060	294
AT4G19070	321
AT4G19080	21
AT4G19090	78
AT4G19095	13
AT4G19100	257
AT4G19110	4416
AT4G19120	356
AT4G19130	68
AT4G19140	311
AT4G19150	1323
AT4G19160	2074
AT4G19170	109
AT4G19180	475
AT4G19185	423
AT4G19190	917
AT4G19191	110
AT4G19200	2719
AT4G19210	3725
AT4G19220	59
AT4G19230	421
AT4G19239	0
AT4G19240	0
AT4G19250	0
AT4G19260	0
AT4G19270	0
AT4G19275	0
AT4G19280	0
AT4G19290	0
AT4G19300	0
AT4G19305	0
AT4G19310	0
AT4G19320	0
AT4G19330	0
AT4G19340	0
AT4G19350	857
AT4G19360	0
AT4G19370	1
AT4G19380	95
AT4G19390	246
AT4G19395	3
AT4G19400	29
AT4G19410	2697
AT4G19420	858
AT4G19430	843
AT4G19440	381
AT4G19450	650
AT4G19452	0
AT4G19460	1145
AT4G19470	0
AT4G19480	0
AT4G19485	0
AT4G19490	1808
AT4G19500	1436
AT4G19510	651
AT4G19520	7
AT4G19530	57
AT4G19540	362
AT4G19550	182
AT4G19560	96
AT4G19570	2
AT4G19580	1
AT4G19590	125
AT4G19600	1472
AT4G19610	1190
AT4G19620	0
AT4G19630	57
AT4G19633	0
AT4G19640	1398
AT4G19645	37
AT4G19650	245
AT4G19660	638
AT4G19670	1056
AT4G19680	0
AT4G19690	1276
AT4G19700	822
AT4G19710	1548
AT4G19720	0
AT4G19730	0
AT4G19740	4
AT4G19750	0
AT4G19760	0
AT4G19770	0
AT4G19780	0
AT4G19790	0
AT4G19800	0
AT4G19810	292
AT4G19820	3
AT4G19830	140
AT4G19840	346
AT4G19850	22
AT4G19860	1253
AT4G19865	261
AT4G19870	574
AT4G19880	532
AT4G19890	221
AT4G19900	752
AT4G19902	3
AT4G19905	5
AT4G19910	0
AT4G19920	1
AT4G19925	0
AT4G19930	0
AT4G19940	0
AT4G19950	129
AT4G19960	206
AT4G19970	723
AT4G19975	4
AT4G19980	91
AT4G19985	473
AT4G19990	577
AT4G20000	0
AT4G20010	607
AT4G20020	2241
AT4G20030	270
AT4G20040	151
AT4G20050	405
AT4G20060	188
AT4G20070	74
AT4G20080	4
AT4G20090	307
AT4G20095	0
AT4G20100	0
AT4G20110	0
AT4G20115	0
AT4G20130	1359
AT4G20140	23
AT4G20150	2951
AT4G20160	2
AT4G20170	593
AT4G20180	0
AT4G20190	7
AT4G20200	6
AT4G20210	0
AT4G20220	0
AT4G20230	0
AT4G20235	0
AT4G20240	0
AT4G20250	0
AT4G20260	833
AT4G20270	1803
AT4G20280	734
AT4G20290	0
AT4G20300	1773
AT4G20310	221
AT4G20320	9020
AT4G20325	493
AT4G20330	887
AT4G20340	572
AT4G20350	112
AT4G20360	1
AT4G20362	5
AT4G20365	0
AT4G20370	0
AT4G20380	665
AT4G20390	15
AT4G20400	2188
AT4G20410	979
AT4G20420	0
AT4G20430	1466
AT4G20440	2695
AT4G20450	0
AT4G20460	226
AT4G20470	0
AT4G20480	1728
AT4G20490	0
AT4G20500	0
AT4G20510	0
AT4G20520	0
AT4G20530	0
AT4G20535	0
AT4G20540	0
AT4G20545	0
AT4G20550	0
AT4G20555	0
AT4G20560	0
AT4G20565	0
AT4G20570	0
AT4G20575	0
AT4G20580	0
AT4G20590	0
AT4G20600	0
AT4G20610	0
AT4G20620	0
AT4G20630	0
AT4G20640	0
AT4G20645	0
AT4G20650	0
AT4G20670	0
AT4G20680	0
AT4G20690	0
AT4G20700	1
AT4G20703	0
AT4G20707	0
AT4G20710	0
AT4G20715	0
AT4G20720	59
AT4G20725	0
AT4G20730	4
AT4G20735	1
AT4G20740	279
AT4G20760	432
AT4G20770	81
AT4G20780	34
AT4G20790	0
AT4G20800	305
AT4G20810	0
AT4G20820	30
AT4G20830	877
AT4G20835	0
AT4G20840	126
AT4G20850	5945
AT4G20860	3
AT4G20870	1068
AT4G20880	572
AT4G20890	5231
AT4G20900	2
AT4G20910	775
AT4G20920	153
AT4G20930	319
AT4G20935	72
AT4G20940	1475
AT4G20947	0
AT4G20953	1
AT4G20960	790
AT4G20970	8
AT4G20980	3384
AT4G20990	4
AT4G21000	0
AT4G21010	0
AT4G21020	1
AT4G21030	0
AT4G21040	0
AT4G21050	0
AT4G21060	464
AT4G21063	21
AT4G21065	119
AT4G21070	482
AT4G21080	1
AT4G21090	435
AT4G21100	1495
AT4G21105	3475
AT4G21110	1643
AT4G21120	255
AT4G21130	0
AT4G21140	466
AT4G21150	3875
AT4G21160	802
AT4G21170	160
AT4G21180	746
AT4G21190	357
AT4G21192	322
AT4G21200	15
AT4G21210	1091
AT4G21213	0
AT4G21215	320
AT4G21220	157
AT4G21230	6
AT4G21240	0
AT4G21250	0
AT4G21260	0
AT4G21270	1072
AT4G21280	9137
AT4G21300	130
AT4G21310	30
AT4G21320	167
AT4G21323	76
AT4G21326	328
AT4G21330	0
AT4G21340	0
AT4G21350	376
AT4G21360	0
AT4G21362	0
AT4G21363	0
AT4G21366	0
AT4G21370	975
AT4G21380	33
AT4G21390	16
AT4G21400	52
AT4G21410	223
AT4G21420	38
AT4G21430	869
AT4G21437	0
AT4G21440	1
AT4G21445	208
AT4G21450	2432
AT4G21460	568
AT4G21470	682
AT4G21480	2804
AT4G21490	22
AT4G21500	117
AT4G21510	138
AT4G21515	0
AT4G21520	397
AT4G21530	549
AT4G21534	188
AT4G21540	593
AT4G21550	580
AT4G21560	593
AT4G21570	1411
AT4G21580	979
AT4G21585	209
AT4G21590	3785
AT4G21595	0
AT4G21600	5
AT4G21605	1
AT4G21610	230
AT4G21620	7201
AT4G21630	8553
AT4G21640	272
AT4G21650	3128
AT4G21660	3907
AT4G21670	1355
AT4G21680	7
AT4G21690	2
AT4G21700	262
AT4G21705	288
AT4G21710	2670
AT4G21720	251
AT4G21730	16
AT4G21740	262
AT4G21745	0
AT4G21750	6502
AT4G21760	17
AT4G21770	634
AT4G21780	4
AT4G21790	1990
AT4G21800	1005
AT4G21810	958
AT4G21820	620
AT4G21830	1
AT4G21840	0
AT4G21850	205
AT4G21860	1478
AT4G21865	99
AT4G21870	109
AT4G21880	297
AT4G21890	298
AT4G21895	7
AT4G21900	628
AT4G21902	1
AT4G21903	20
AT4G21910	7166
AT4G21920	0
AT4G21926	0
AT4G21930	30
AT4G21940	144
AT4G21950	0
AT4G21960	11845
AT4G21970	386
AT4G21980	772
AT4G21990	1970
AT4G22000	1489
AT4G22010	2343
AT4G22020	3
AT4G22030	0
AT4G22035	0
AT4G22040	0
AT4G22050	2281
AT4G22060	0
AT4G22065	0
AT4G22066	0
AT4G22070	0
AT4G22080	0
AT4G22090	0
AT4G22100	0
AT4G22105	135
AT4G22110	7
AT4G22115	1
AT4G22120	1254
AT4G22130	1149
AT4G22140	2177
AT4G22150	1031
AT4G22160	414
AT4G22165	0
AT4G22170	6
AT4G22180	0
AT4G22185	0
AT4G22190	1858
AT4G22200	1137
AT4G22210	0
AT4G22212	8
AT4G22214	0
AT4G22217	0
AT4G22220	3209
AT4G22230	3
AT4G22233	8
AT4G22235	0
AT4G22240	11587
AT4G22250	323
AT4G22260	993
AT4G22265	0
AT4G22270	91
AT4G22280	90
AT4G22285	880
AT4G22290	692
AT4G22300	411
AT4G22305	74
AT4G22310	1428
AT4G22320	456
AT4G22330	1451
AT4G22340	187
AT4G22350	449
AT4G22360	1436
AT4G22370	12
AT4G22380	1551
AT4G22390	519
AT4G22400	1
AT4G22410	0
AT4G22415	1
AT4G22430	0
AT4G22440	0
AT4G22450	0
AT4G22460	0
AT4G22463	0
AT4G22467	0
AT4G22470	9
AT4G22475	0
AT4G22485	1
AT4G22490	167
AT4G22495	0
AT4G22505	0
AT4G22510	0
AT4G22513	0
AT4G22517	0
AT4G22520	0
AT4G22530	129
AT4G22540	2914
AT4G22545	153
AT4G22550	144
AT4G22560	202
AT4G22570	3222
AT4G22580	387
AT4G22590	664
AT4G22600	0
AT4G22610	0
AT4G22620	11
AT4G22630	0
AT4G22635	0
AT4G22640	0
AT4G22650	0
AT4G22660	0
AT4G22666	0
AT4G22670	4676
AT4G22680	8
AT4G22690	319
AT4G22700	0
AT4G22710	2
AT4G22720	674
AT4G22730	363
AT4G22740	1404
AT4G22745	828
AT4G22750	733
AT4G22754	0
AT4G22755	178
AT4G22756	480
AT4G22758	24
AT4G22760	195
AT4G22770	189
AT4G22780	806
AT4G22785	0
AT4G22790	11
AT4G22810	104
AT4G22820	491
AT4G22830	239
AT4G22840	162
AT4G22850	512
AT4G22860	703
AT4G22870	0
AT4G22880	98
AT4G22890	2002
AT4G22900	11
AT4G22910	235
AT4G22920	254
AT4G22930	999
AT4G22940	10
AT4G22950	0
AT4G22960	6
AT4G22970	500
AT4G22980	33
AT4G22990	943
AT4G23000	436
AT4G23010	1727
AT4G23015	1
AT4G23020	200
AT4G23030	16
AT4G23040	390
AT4G23050	268
AT4G23060	493
AT4G23070	24
AT4G23080	0
AT4G23090	0
AT4G23100	4266
AT4G23110	0
AT4G23120	0
AT4G23130	55
AT4G23140	0
AT4G23150	0
AT4G23160	3
AT4G23170	26
AT4G23180	548
AT4G23190	146
AT4G23200	0
AT4G23205	17
AT4G23210	0
AT4G23215	0
AT4G23220	9
AT4G23230	4
AT4G23240	44
AT4G23250	102
AT4G23260	0
AT4G23270	3
AT4G23271	0
AT4G23280	0
AT4G23290	2
AT4G23300	2
AT4G23310	2
AT4G23320	1
AT4G23330	531
AT4G23340	7
AT4G23350	158
AT4G23355	27
AT4G23360	3
AT4G23364	0
AT4G23365	66
AT4G23370	0
AT4G23373	0
AT4G23375	0
AT4G23380	0
AT4G23387	0
AT4G23390	0
AT4G23400	957
AT4G23410	45
AT4G23420	47
AT4G23430	247
AT4G23440	1159
AT4G23450	16
AT4G23460	1661
AT4G23470	1292
AT4G23490	897
AT4G23493	24
AT4G23496	46
AT4G23500	935
AT4G23510	0
AT4G23515	1
AT4G23520	5
AT4G23530	345
AT4G23540	728
AT4G23550	8
AT4G23560	2944
AT4G23570	872
AT4G23580	0
AT4G23590	0
AT4G23600	174
AT4G23610	0
AT4G23620	871
AT4G23630	7270
AT4G23635	0
AT4G23640	1053
AT4G23650	3710
AT4G23660	369
AT4G23670	19568
AT4G23680	3641
AT4G23690	7148
AT4G23700	23
AT4G23710	783
AT4G23713	1
AT4G23720	13
AT4G23730	400
AT4G23740	1523
AT4G23750	1239
AT4G23760	442
AT4G23770	204
AT4G23780	15
AT4G23790	229
AT4G23800	9081
AT4G23810	536
AT4G23820	4415
AT4G23840	491
AT4G23850	3495
AT4G23860	1539
AT4G23870	1966
AT4G23880	185
AT4G23882	92
AT4G23885	636
AT4G23890	339
AT4G23895	356
AT4G23900	15
AT4G23910	472
AT4G23915	0
AT4G23920	210
AT4G23930	164
AT4G23940	1705
AT4G23950	401
AT4G23960	4
AT4G23970	0
AT4G23980	940
AT4G23990	307
AT4G24000	1884
AT4G24010	39
AT4G24015	34
AT4G24020	503
AT4G24025	0
AT4G24026	4
AT4G24030	0
AT4G24040	591
AT4G24050	587
AT4G24060	1028
AT4G24070	0
AT4G24080	141
AT4G24090	460
AT4G24100	333
AT4G24110	561
AT4G24120	866
AT4G24130	1684
AT4G24140	44
AT4G24150	496
AT4G24160	597
AT4G24170	2
AT4G24175	230
AT4G24180	21
AT4G24190	21769
AT4G24200	850
AT4G24204	1
AT4G24210	552
AT4G24220	1846
AT4G24230	1185
AT4G24231	3
AT4G24240	727
AT4G24250	35
AT4G24260	433
AT4G24265	65
AT4G24270	1570
AT4G24275	127
AT4G24280	7645
AT4G24290	1792
AT4G24300	0
AT4G24310	0
AT4G24320	133
AT4G24330	2556
AT4G24340	1
AT4G24350	247
AT4G24370	484
AT4G24380	2179
AT4G24390	601
AT4G24400	1027
AT4G24410	9
AT4G24413	0
AT4G24415	13
AT4G24420	8
AT4G24430	17
AT4G24440	1115
AT4G24450	223
AT4G24460	358
AT4G24470	802
AT4G24480	91
AT4G24490	984
AT4G24500	268
AT4G24510	1012
AT4G24520	3401
AT4G24530	512
AT4G24540	20
AT4G24550	1787
AT4G24560	1686
AT4G24565	0
AT4G24570	4362
AT4G24580	200
AT4G24590	425
AT4G24600	3
AT4G24610	1128
AT4G24615	0
AT4G24620	3183
AT4G24630	654
AT4G24640	20
AT4G24644	0
AT4G24650	0
AT4G24652	0
AT4G24660	420
AT4G24670	591
AT4G24680	2699
AT4G24690	5675
AT4G24700	18
AT4G24710	286
AT4G24715	0
AT4G24730	309
AT4G24740	1852
AT4G24750	1986
AT4G24760	308
AT4G24770	8949
AT4G24780	4554
AT4G24790	703
AT4G24800	3176
AT4G24805	297
AT4G24810	505
AT4G24820	5184
AT4G24830	3030
AT4G24840	1430
AT4G24860	34
AT4G24880	330
AT4G24890	3
AT4G24900	324
AT4G24910	60
AT4G24920	1491
AT4G24930	806
AT4G24940	921
AT4G24950	0
AT4G24960	1417
AT4G24970	328
AT4G24972	93
AT4G24973	2
AT4G24974	405
AT4G24975	39
AT4G24977	0
AT4G24980	9
AT4G24990	575
AT4G25000	73
AT4G25010	16
AT4G25020	601
AT4G25030	1654
AT4G25040	1
AT4G25050	3088
AT4G25070	3
AT4G25080	3135
AT4G25090	0
AT4G25100	514
AT4G25110	1
AT4G25120	378
AT4G25130	2006
AT4G25140	1
AT4G25150	194
AT4G25160	197
AT4G25170	802
AT4G25180	598
AT4G25190	0
AT4G25200	1
AT4G25210	3060
AT4G25220	0
AT4G25225	102
AT4G25230	803
AT4G25235	0
AT4G25240	505
AT4G25250	0
AT4G25260	133
AT4G25270	206
AT4G25280	358
AT4G25290	389
AT4G25300	63
AT4G25310	3
AT4G25315	128
AT4G25320	1403
AT4G25330	10
AT4G25340	2699
AT4G25350	88
AT4G25360	656
AT4G25370	3044
AT4G25380	52
AT4G25390	308
AT4G25400	0
AT4G25410	23
AT4G25420	7
AT4G25430	4
AT4G25433	4
AT4G25434	2
AT4G25435	0
AT4G25440	483
AT4G25450	959
AT4G25470	85
AT4G25480	282
AT4G25490	273
AT4G25500	2904
AT4G25510	0
AT4G25515	318
AT4G25520	929
AT4G25530	61
AT4G25540	214
AT4G25550	1509
AT4G25560	0
AT4G25570	1887
AT4G25580	3
AT4G25585	0
AT4G25590	12
AT4G25600	440
AT4G25610	394
AT4G25620	1023
AT4G25630	3257
AT4G25631	6
AT4G25635	0
AT4G25640	2204
AT4G25650	758
AT4G25660	467
AT4G25670	817
AT4G25680	1374
AT4G25690	406
AT4G25700	875
AT4G25707	30
AT4G25710	426
AT4G25719	9
AT4G25720	503
AT4G25730	3330
AT4G25740	4899
AT4G25750	98
AT4G25760	45
AT4G25770	542
AT4G25780	132
AT4G25790	0
AT4G25800	182
AT4G25810	8
AT4G25820	3
AT4G25830	882
AT4G25835	688
AT4G25840	599
AT4G25845	0
AT4G25850	1451
AT4G25860	57
AT4G25870	760
AT4G25880	1477
AT4G25885	30
AT4G25890	1850
AT4G25900	250
AT4G25910	530
AT4G25920	0
AT4G25930	0
AT4G25940	18
AT4G25950	27
AT4G25960	5515
AT4G25970	2270
AT4G25980	32
AT4G25990	39
AT4G26000	926
AT4G26010	7
AT4G26020	18
AT4G26030	0
AT4G26040	0
AT4G26050	0
AT4G26055	78
AT4G26060	84
AT4G26070	180
AT4G26080	1993
AT4G26090	0
AT4G26095	0
AT4G26100	1441
AT4G26110	4852
AT4G26120	4
AT4G26130	3235
AT4G26140	183
AT4G26145	0
AT4G26150	90
AT4G26160	395
AT4G26170	56
AT4G26180	140
AT4G26190	2954
AT4G26200	0
AT4G26210	824
AT4G26220	24
AT4G26225	0
AT4G26230	5652
AT4G26240	304
AT4G26250	19
AT4G26255	866
AT4G26260	128
AT4G26270	1211
AT4G26280	7
AT4G26288	0
AT4G26290	0
AT4G26300	2253
AT4G26310	630
AT4G26320	0
AT4G26330	20
AT4G26340	1
AT4G26350	0
AT4G26360	0
AT4G26365	1
AT4G26370	1568
AT4G26375	0
AT4G26380	0
AT4G26385	0
AT4G26390	17
AT4G26400	1288
AT4G26410	1115
AT4G26415	28
AT4G26420	136
AT4G26430	530
AT4G26440	1
AT4G26450	2140
AT4G26455	767
AT4G26460	0
AT4G26466	24
AT4G26470	19
AT4G26480	1014
AT4G26483	0
AT4G26485	16
AT4G26488	4
AT4G26490	0
AT4G26500	0
AT4G26510	997
AT4G26520	750
AT4G26530	347
AT4G26540	113
AT4G26542	0
AT4G26550	387
AT4G26555	586
AT4G26560	0
AT4G26570	1089
AT4G26580	39
AT4G26582	9
AT4G26590	419
AT4G26600	895
AT4G26610	1018
AT4G26620	1010
AT4G26630	10100
AT4G26640	993
AT4G26650	929
AT4G26660	1305
AT4G26670	1298
AT4G26675	0
AT4G26680	70
AT4G26690	918
AT4G26700	964
AT4G26701	1
AT4G26710	1220
AT4G26720	821
AT4G26730	0
AT4G26740	0
AT4G26750	1018
AT4G26760	3737
AT4G26770	6
AT4G26780	723
AT4G26790	53
AT4G26795	22
AT4G26800	143
AT4G26810	209
AT4G26820	0
AT4G26830	3
AT4G26840	4865
AT4G26850	3076
AT4G26860	551
AT4G26870	3848
AT4G26880	0
AT4G26890	30
AT4G26900	1787
AT4G26910	1200
AT4G26920	0
AT4G26930	2
AT4G26940	1114
AT4G26950	1
AT4G26960	156
AT4G26965	337
AT4G26970	2541
AT4G26980	277
AT4G26990	175
AT4G27000	3983
AT4G27010	829
AT4G27020	608
AT4G27030	40
AT4G27040	659
AT4G27050	554
AT4G27052	0
AT4G27060	1456
AT4G27070	463
AT4G27080	1725
AT4G27090	31894
AT4G27100	178
AT4G27110	0
AT4G27120	1044
AT4G27130	3328
AT4G27140	0
AT4G27150	0
AT4G27160	0
AT4G27170	0
AT4G27180	2473
AT4G27190	0
AT4G27200	0
AT4G27210	0
AT4G27220	2
AT4G27230	2686
AT4G27240	602
AT4G27250	103
AT4G27260	535
AT4G27270	165
AT4G27280	7357
AT4G27290	0
AT4G27300	1
AT4G27310	176
AT4G27320	998
AT4G27330	2
AT4G27340	706
AT4G27350	148
AT4G27360	0
AT4G27370	407
AT4G27380	939
AT4G27390	377
AT4G27395	0
AT4G27400	1
AT4G27410	104
AT4G27415	0
AT4G27420	6
AT4G27430	2174
AT4G27435	117
AT4G27440	10327
AT4G27450	123
AT4G27460	12
AT4G27470	239
AT4G27480	130
AT4G27490	606
AT4G27500	4953
AT4G27510	99
AT4G27520	2097
AT4G27530	5
AT4G27540	297
AT4G27550	5
AT4G27560	1645
AT4G27565	0
AT4G27570	12
AT4G27580	27
AT4G27585	986
AT4G27590	99
AT4G27595	891
AT4G27597	0
AT4G27600	1749
AT4G27610	693
AT4G27620	533
AT4G27630	463
AT4G27640	2335
AT4G27650	582
AT4G27652	494
AT4G27654	84
AT4G27657	193
AT4G27660	161
AT4G27670	0
AT4G27680	652
AT4G27690	556
AT4G27700	724
AT4G27710	549
AT4G27720	1285
AT4G27730	492
AT4G27740	56
AT4G27745	343
AT4G27750	748
AT4G27760	1033
AT4G27765	0
AT4G27780	561
AT4G27790	6
AT4G27800	1686
AT4G27810	35
AT4G27820	139
AT4G27830	163
AT4G27840	384
AT4G27845	0
AT4G27850	8
AT4G27852	27
AT4G27860	945
AT4G27870	1859
AT4G27875	0
AT4G27880	562
AT4G27885	0
AT4G27890	5
AT4G27900	1968
AT4G27910	709
AT4G27920	1
AT4G27940	262
AT4G27950	120
AT4G27960	1746
AT4G27970	45
AT4G27980	904
AT4G27990	527
AT4G28000	24
AT4G28005	9
AT4G28010	335
AT4G28020	163
AT4G28025	696
AT4G28030	435
AT4G28040	59
AT4G28050	665
AT4G28060	1421
AT4G28068	0
AT4G28070	312
AT4G28080	3034
AT4G28085	1
AT4G28088	0
AT4G28090	0
AT4G28100	965
AT4G28110	0
AT4G28130	5
AT4G28140	31
AT4G28150	173
AT4G28160	0
AT4G28162	67
AT4G28170	6
AT4G28180	242
AT4G28190	908
AT4G28200	1708
AT4G28210	560
AT4G28220	1137
AT4G28230	596
AT4G28240	281
AT4G28250	1874
AT4G28260	1798
AT4G28270	131
AT4G28280	5
AT4G28290	0
AT4G28300	2012
AT4G28310	673
AT4G28320	375
AT4G28330	100
AT4G28340	0
AT4G28350	27
AT4G28360	1953
AT4G28362	0
AT4G28365	6
AT4G28370	548
AT4G28380	67
AT4G28390	360
AT4G28395	0
AT4G28397	0
AT4G28400	1312
AT4G28405	6
AT4G28410	0
AT4G28420	0
AT4G28430	246
AT4G28440	2655
AT4G28450	1178
AT4G28460	0
AT4G28470	2602
AT4G28480	1193
AT4G28485	17
AT4G28490	260
AT4G28500	26
AT4G28510	1553
AT4G28520	1
AT4G28530	43
AT4G28540	1143
AT4G28550	221
AT4G28556	6
AT4G28560	262
AT4G28570	736
AT4G28580	0
AT4G28590	460
AT4G28600	1150
AT4G28610	1126
AT4G28620	0
AT4G28630	438
AT4G28640	282
AT4G28650	1
AT4G28652	0
AT4G28660	994
AT4G28670	1
AT4G28680	1684
AT4G28690	287
AT4G28700	23
AT4G28703	123
AT4G28706	805
AT4G28710	740
AT4G28720	94
AT4G28730	366
AT4G28740	301
AT4G28750	1252
AT4G28755	0
AT4G28760	1541
AT4G28770	654
AT4G28775	146
AT4G28780	464
AT4G28790	15
AT4G28800	0
AT4G28811	1
AT4G28815	0
AT4G28820	215
AT4G28830	540
AT4G28840	10
AT4G28850	0
AT4G28860	863
AT4G28870	0
AT4G28880	1410
AT4G28890	0
AT4G28900	189
AT4G28910	2654
AT4G28915	0
AT4G28920	0
AT4G28930	1
AT4G28940	0
AT4G28950	238
AT4G28960	0
AT4G28970	0
AT4G28980	1025
AT4G28990	548
AT4G29000	642
AT4G29010	4309
AT4G29020	3864
AT4G29030	6243
AT4G29033	2
AT4G29035	13
AT4G29037	1
AT4G29040	5040
AT4G29050	3
AT4G29060	8756
AT4G29070	478
AT4G29080	1337
AT4G29090	0
AT4G29100	1086
AT4G29103	0
AT4G29110	41
AT4G29120	727
AT4G29130	1816
AT4G29140	212
AT4G29150	274
AT4G29160	1683
AT4G29170	357
AT4G29180	3
AT4G29190	917
AT4G29200	0
AT4G29210	1050
AT4G29220	1102
AT4G29230	100
AT4G29240	613
AT4G29250	0
AT4G29260	1120
AT4G29270	10
AT4G29273	0
AT4G29276	0
AT4G29280	0
AT4G29281	0
AT4G29283	0
AT4G29285	28
AT4G29290	2
AT4G29300	3
AT4G29305	0
AT4G29310	481
AT4G29330	1071
AT4G29340	8
AT4G29350	4637
AT4G29360	1544
AT4G29370	7
AT4G29380	869
AT4G29390	1783
AT4G29400	310
AT4G29410	7003
AT4G29415	0
AT4G29420	212
AT4G29430	987
AT4G29440	402
AT4G29450	0
AT4G29460	1
AT4G29470	6
AT4G29480	2446
AT4G29490	1169
AT4G29510	1749
AT4G29520	1286
AT4G29530	90
AT4G29540	338
AT4G29548	0
AT4G29550	16
AT4G29560	103
AT4G29570	3
AT4G29580	0
AT4G29590	690
AT4G29600	28
AT4G29610	639
AT4G29620	0
AT4G29630	0
AT4G29640	0
AT4G29650	12
AT4G29654	0
AT4G29658	1
AT4G29660	407
AT4G29670	1195
AT4G29680	2579
AT4G29690	116
AT4G29700	4049
AT4G29710	39
AT4G29720	792
AT4G29730	949
AT4G29735	1524
AT4G29740	3
AT4G29750	1279
AT4G29760	115
AT4G29770	105
AT4G29780	14476
AT4G29790	811
AT4G29800	5
AT4G29810	1083
AT4G29820	193
AT4G29830	443
AT4G29840	2456
AT4G29850	22
AT4G29860	175
AT4G29870	1415
AT4G29880	30
AT4G29890	551
AT4G29900	1222
AT4G29905	24
AT4G29910	400
AT4G29920	405
AT4G29930	1
AT4G29940	951
AT4G29950	549
AT4G29960	882
AT4G29970	0
AT4G29980	0
AT4G29990	130
AT4G30000	225
AT4G30010	3727
AT4G30020	2237
AT4G30030	0
AT4G30040	0
AT4G30050	0
AT4G30060	200
AT4G30064	0
AT4G30067	194
AT4G30070	45
AT4G30072	0
AT4G30074	119
AT4G30080	1117
AT4G30090	226
AT4G30097	0
AT4G30100	1813
AT4G30110	317
AT4G30120	1
AT4G30130	1324
AT4G30140	10
AT4G30150	1154
AT4G30160	2012
AT4G30170	3
AT4G30180	75
AT4G30190	4714
AT4G30200	2202
AT4G30210	2426
AT4G30220	3108
AT4G30230	16
AT4G30240	705
AT4G30250	40
AT4G30260	1277
AT4G30270	233
AT4G30280	22
AT4G30290	121
AT4G30300	1
AT4G30310	1172
AT4G30320	0
AT4G30330	756
AT4G30340	810
AT4G30350	2196
AT4G30360	599
AT4G30370	148
AT4G30380	0
AT4G30390	310
AT4G30400	696
AT4G30410	105
AT4G30420	2
AT4G30430	90
AT4G30440	5595
AT4G30450	173
AT4G30460	129
AT4G30470	905
AT4G30480	899
AT4G30490	144
AT4G30500	411
AT4G30510	177
AT4G30520	587
AT4G30530	1423
AT4G30540	27
AT4G30550	1672
AT4G30560	500
AT4G30570	136
AT4G30580	749
AT4G30590	226
AT4G30600	3677
AT4G30610	650
AT4G30620	676
AT4G30630	558
AT4G30640	0
AT4G30650	4609
AT4G30660	442
AT4G30662	2
AT4G30670	30
AT4G30680	259
AT4G30690	928
AT4G30700	168
AT4G30710	569
AT4G30720	1696
AT4G30730	0
AT4G30740	0
AT4G30750	617
AT4G30760	1365
AT4G30770	1
AT4G30780	564
AT4G30790	1493
AT4G30800	1172
AT4G30810	1459
AT4G30820	361
AT4G30825	388
AT4G30830	20
AT4G30840	576
AT4G30845	85
AT4G30850	412
AT4G30860	654
AT4G30870	379
AT4G30872	0
AT4G30880	0
AT4G30890	2108
AT4G30900	392
AT4G30910	221
AT4G30920	2190
AT4G30930	1510
AT4G30935	786
AT4G30940	183
AT4G30950	3720
AT4G30960	4859
AT4G30970	0
AT4G30972	0
AT4G30975	4
AT4G30980	269
AT4G30990	1903
AT4G30993	698
AT4G30996	1082
AT4G31000	199
AT4G31010	285
AT4G31020	360
AT4G31030	0
AT4G31040	2301
AT4G31050	286
AT4G31060	207
AT4G31070	85
AT4G31073	0
AT4G31075	0
AT4G31080	1010
AT4G31100	48
AT4G31110	37
AT4G31115	260
AT4G31120	2089
AT4G31130	1141
AT4G31140	442
AT4G31150	326
AT4G31160	1706
AT4G31170	1569
AT4G31180	4712
AT4G31190	3
AT4G31196	0
AT4G31200	670
AT4G31210	1735
AT4G31230	2
AT4G31240	235
AT4G31248	2
AT4G31250	8
AT4G31260	0
AT4G31265	0
AT4G31270	258
AT4G31280	0
AT4G31290	3145
AT4G31300	2709
AT4G31310	464
AT4G31320	0
AT4G31330	8
AT4G31340	4716
AT4G31350	1068
AT4G31351	4
AT4G31354	0
AT4G31355	3
AT4G31360	2216
AT4G31370	5
AT4G31380	11
AT4G31390	642
AT4G31398	3
AT4G31400	103
AT4G31405	1
AT4G31408	18
AT4G31410	574
AT4G31420	954
AT4G31430	1855
AT4G31440	190
AT4G31441	17
AT4G31450	312
AT4G31460	1140
AT4G31470	2
AT4G31480	3765
AT4G31490	2997
AT4G31500	822
AT4G31510	399
AT4G31520	40
AT4G31530	673
AT4G31540	0
AT4G31550	1209
AT4G31560	407
AT4G31570	1419
AT4G31580	3347
AT4G31590	1305
AT4G31600	489
AT4G31610	396
AT4G31615	9
AT4G31620	203
AT4G31630	19
AT4G31640	3
AT4G31650	604
AT4G31660	0
AT4G31670	405
AT4G31680	5
AT4G31685	0
AT4G31690	0
AT4G31695	0
AT4G31700	16222
AT4G31710	2
AT4G31715	0
AT4G31720	1278
AT4G31730	18
AT4G31740	0
AT4G31750	839
AT4G31760	21
AT4G31770	451
AT4G31780	1351
AT4G31790	869
AT4G31800	1130
AT4G31805	127
AT4G31810	1234
AT4G31820	490
AT4G31830	1
AT4G31840	3925
AT4G31850	597
AT4G31860	988
AT4G31870	12
AT4G31875	0
AT4G31877	0
AT4G31880	3503
AT4G31890	282
AT4G31895	0
AT4G31900	5
AT4G31910	203
AT4G31920	371
AT4G31930	207
AT4G31940	0
AT4G31950	0
AT4G31960	1
AT4G31970	1
AT4G31980	418
AT4G31985	5106
AT4G31990	3581
AT4G32000	191
AT4G32010	1144
AT4G32020	16182
AT4G32030	1516
AT4G32040	675
AT4G32050	439
AT4G32060	4711
AT4G32070	1067
AT4G32080	1
AT4G32090	136
AT4G32100	0
AT4G32105	1
AT4G32110	21
AT4G32120	647
AT4G32130	1414
AT4G32140	602
AT4G32150	1022
AT4G32160	762
AT4G32170	608
AT4G32175	268
AT4G32180	1984
AT4G32190	916
AT4G32200	321
AT4G32205	1
AT4G32208	43
AT4G32210	199
AT4G32212	11
AT4G32215	1
AT4G32220	0
AT4G32230	0
AT4G32240	1478
AT4G32250	980
AT4G32260	3936
AT4G32265	0
AT4G32270	259
AT4G32272	455
AT4G32280	0
AT4G32285	1969
AT4G32290	575
AT4G32295	281
AT4G32300	294
AT4G32320	295
AT4G32330	2938
AT4G32340	1042
AT4G32342	0
AT4G32350	441
AT4G32360	502
AT4G32370	0
AT4G32375	3
AT4G32380	0
AT4G32390	3990
AT4G32400	865
AT4G32410	7320
AT4G32420	2469
AT4G32430	102
AT4G32440	607
AT4G32445	0
AT4G32450	191
AT4G32460	2252
AT4G32470	3402
AT4G32475	0
AT4G32480	1033
AT4G32490	22
AT4G32500	189
AT4G32510	37
AT4G32520	2810
AT4G32530	1685
AT4G32535	18
AT4G32540	25
AT4G32551	3507
AT4G32560	466
AT4G32570	1518
AT4G32580	0
AT4G32590	655
AT4G32600	698
AT4G32605	837
AT4G32610	1851
AT4G32620	2294
AT4G32630	1
AT4G32640	1945
AT4G32650	69
AT4G32660	977
AT4G32670	733
AT4G32680	566
AT4G32690	194
AT4G32700	551
AT4G32710	3053
AT4G32714	0
AT4G32717	0
AT4G32720	3052
AT4G32730	952
AT4G32750	383
AT4G32760	2355
AT4G32765	0
AT4G32770	536
AT4G32780	83
AT4G32790	141
AT4G32800	96
AT4G32810	3
AT4G32820	1164
AT4G32830	1016
AT4G32840	837
AT4G32850	2701
AT4G32860	21
AT4G32870	72
AT4G32880	722
AT4G32890	115
AT4G32900	463
AT4G32910	1424
AT4G32915	533
AT4G32920	1325
AT4G32930	1101
AT4G32940	1436
AT4G32950	51
AT4G32960	512
AT4G32970	695
AT4G32980	355
AT4G32990	6
AT4G33000	438
AT4G33010	6247
AT4G33020	12
AT4G33030	1429
AT4G33040	756
AT4G33050	172
AT4G33060	899
AT4G33070	31
AT4G33080	2720
AT4G33090	3590
AT4G33100	232
AT4G33110	667
AT4G33120	14
AT4G33130	281
AT4G33140	718
AT4G33145	6
AT4G33150	670
AT4G33160	196
AT4G33170	114
AT4G33180	500
AT4G33200	1927
AT4G33210	2064
AT4G33220	2921
AT4G33230	7
AT4G33240	1332
AT4G33250	3995
AT4G33260	1265
AT4G33270	2141
AT4G33280	30
AT4G33290	0
AT4G33300	1009
AT4G33310	0
AT4G33320	0
AT4G33330	24
AT4G33350	757
AT4G33355	1
AT4G33360	965
AT4G33370	0
AT4G33380	1480
AT4G33390	70
AT4G33400	1925
AT4G33410	1141
AT4G33420	35
AT4G33430	1502
AT4G33440	381
AT4G33450	0
AT4G33460	436
AT4G33465	1
AT4G33467	2
AT4G33470	434
AT4G33480	944
AT4G33490	583
AT4G33495	493
AT4G33500	907
AT4G33510	4065
AT4G33520	1384
AT4G33530	1626
AT4G33540	644
AT4G33550	19
AT4G33560	55
AT4G33565	173
AT4G33580	1338
AT4G33585	0
AT4G33590	0
AT4G33600	313
AT4G33610	248
AT4G33620	253
AT4G33625	1256
AT4G33630	1312
AT4G33640	864
AT4G33650	969
AT4G33660	113
AT4G33666	2
AT4G33670	1172
AT4G33680	3325
AT4G33690	262
AT4G33700	2034
AT4G33710	0
AT4G33720	0
AT4G33730	0
AT4G33735	0
AT4G33740	890
AT4G33760	1056
AT4G33770	365
AT4G33780	582
AT4G33790	2292
AT4G33800	3
AT4G33810	43
AT4G33820	0
AT4G33830	10
AT4G33840	0
AT4G33850	0
AT4G33860	10
AT4G33865	7694
AT4G33870	11
AT4G33880	0
AT4G33885	6
AT4G33890	664
AT4G33900	0
AT4G33905	59
AT4G33910	963
AT4G33920	1469
AT4G33925	124
AT4G33930	28
AT4G33940	957
AT4G33945	773
AT4G33950	296
AT4G33960	23
AT4G33970	41
AT4G33980	795
AT4G33985	386
AT4G33990	232
AT4G34000	628
AT4G34020	651
AT4G34030	1479
AT4G34035	0
AT4G34040	1411
AT4G34050	2908
AT4G34060	2
AT4G34065	4
AT4G34070	448
AT4G34071	0
AT4G34080	0
AT4G34090	534
AT4G34100	2850
AT4G34103	1
AT4G34110	18193
AT4G34120	1267
AT4G34131	10
AT4G34135	17
AT4G34138	722
AT4G34139	1
AT4G34140	467
AT4G34150	3335
AT4G34160	1213
AT4G34170	0
AT4G34180	1323
AT4G34190	1744
AT4G34200	5706
AT4G34210	0
AT4G34215	1598
AT4G34220	1327
AT4G34230	663
AT4G34240	1148
AT4G34250	887
AT4G34260	1528
AT4G34265	1354
AT4G34270	978
AT4G34280	479
AT4G34290	1817
AT4G34300	2
AT4G34310	622
AT4G34320	6
AT4G34330	2
AT4G34332	0
AT4G34340	194
AT4G34345	0
AT4G34350	1812
AT4G34360	254
AT4G34370	639
AT4G34380	6
AT4G34390	535
AT4G34400	126
AT4G34410	176
AT4G34412	329
AT4G34415	0
AT4G34419	0
AT4G34420	102
AT4G34430	1770
AT4G34440	21
AT4G34450	7981
AT4G34460	2118
AT4G34470	1
AT4G34480	1275
AT4G34490	1540
AT4G34500	786
AT4G34510	101
AT4G34520	0
AT4G34530	0
AT4G34540	382
AT4G34550	1
AT4G34555	1370
AT4G34560	167
AT4G34570	638
AT4G34580	16
AT4G34590	4633
AT4G34600	1
AT4G34610	45
AT4G34620	6721
AT4G34630	928
AT4G34640	2030
AT4G34650	35
AT4G34660	809
AT4G34670	13296
AT4G34680	227
AT4G34690	0
AT4G34695	0
AT4G34700	4324
AT4G34710	12387
AT4G34720	2882
AT4G34730	545
AT4G34740	788
AT4G34750	257
AT4G34760	571
AT4G34770	24
AT4G34780	0
AT4G34790	26
AT4G34800	111
AT4G34810	4
AT4G34830	1339
AT4G34840	322
AT4G34850	12
AT4G34860	1205
AT4G34870	17281
AT4G34880	8
AT4G34881	57
AT4G34890	1347
AT4G34900	302
AT4G34910	941
AT4G34920	802
AT4G34930	31
AT4G34940	61
AT4G34950	309
AT4G34960	1196
AT4G34970	32
AT4G34975	0
AT4G34980	13950
AT4G34990	838
AT4G35000	3777
AT4G35010	96
AT4G35020	1218
AT4G35025	0
AT4G35030	52
AT4G35040	685
AT4G35050	1255
AT4G35060	37
AT4G35070	265
AT4G35080	1391
AT4G35090	915
AT4G35100	19935
AT4G35110	150
AT4G35120	0
AT4G35130	184
AT4G35140	392
AT4G35150	0
AT4G35160	1420
AT4G35165	695
AT4G35170	2
AT4G35180	190
AT4G35190	741
AT4G35200	0
AT4G35210	0
AT4G35220	1088
AT4G35230	1156
AT4G35240	1013
AT4G35250	493
AT4G35260	2103
AT4G35270	130
AT4G35280	0
AT4G35290	196
AT4G35295	3
AT4G35300	2578
AT4G35310	2138
AT4G35320	268
AT4G35335	1040
AT4G35350	376
AT4G35360	1038
AT4G35370	5
AT4G35375	0
AT4G35380	13
AT4G35390	23
AT4G35400	0
AT4G35410	379
AT4G35420	154
AT4G35430	0
AT4G35440	417
AT4G35450	5089
AT4G35460	707
AT4G35470	643
AT4G35480	147
AT4G35485	0
AT4G35490	1814
AT4G35500	143
AT4G35510	244
AT4G35519	0
AT4G35520	149
AT4G35530	367
AT4G35540	233
AT4G35550	878
AT4G35560	692
AT4G35570	2872
AT4G35580	1474
AT4G35590	14
AT4G35600	123
AT4G35610	3
AT4G35620	570
AT4G35630	2287
AT4G35640	46
AT4G35650	21
AT4G35655	0
AT4G35660	0
AT4G35670	0
AT4G35680	1
AT4G35685	28
AT4G35690	3
AT4G35700	6
AT4G35710	0
AT4G35720	126
AT4G35725	47
AT4G35730	1078
AT4G35731	0
AT4G35733	2
AT4G35740	389
AT4G35750	2101
AT4G35760	666
AT4G35770	33
AT4G35780	593
AT4G35783	15
AT4G35785	2060
AT4G35790	3172
AT4G35800	7324
AT4G35810	0
AT4G35820	0
AT4G35830	6928
AT4G35840	375
AT4G35850	2201
AT4G35860	759
AT4G35870	368
AT4G35880	1366
AT4G35890	2753
AT4G35900	13
AT4G35905	418
AT4G35910	570
AT4G35920	1536
AT4G35930	405
AT4G35940	595
AT4G35950	1112
AT4G35970	54
AT4G35980	575
AT4G35985	73
AT4G35987	173
AT4G36000	12
AT4G36010	1802
AT4G36020	805
AT4G36030	0
AT4G36032	0
AT4G36040	2241
AT4G36050	231
AT4G36052	0
AT4G36060	24
AT4G36070	2
AT4G36080	1678
AT4G36090	34
AT4G36100	1
AT4G36105	15
AT4G36110	138
AT4G36120	250
AT4G36130	7046
AT4G36140	486
AT4G36150	238
AT4G36160	113
AT4G36170	1
AT4G36180	3997
AT4G36190	780
AT4G36195	1862
AT4G36197	0
AT4G36210	1336
AT4G36220	1402
AT4G36230	198
AT4G36240	305
AT4G36245	0
AT4G36250	5447
AT4G36260	93
AT4G36270	388
AT4G36280	38
AT4G36290	683
AT4G36350	0
AT4G36360	6741
AT4G36370	0
AT4G36380	2174
AT4G36390	881
AT4G36400	591
AT4G36410	32
AT4G36420	1290
AT4G36430	17
AT4G36440	1074
AT4G36450	44
AT4G36460	0
AT4G36470	90
AT4G36480	986
AT4G36490	18
AT4G36500	323
AT4G36510	0
AT4G36515	275
AT4G36520	1503
AT4G36530	375
AT4G36540	817
AT4G36550	437
AT4G36560	0
AT4G36570	55
AT4G36580	328
AT4G36590	2
AT4G36600	0
AT4G36610	43
AT4G36620	75
AT4G36630	877
AT4G36635	0
AT4G36640	184
AT4G36648	959
AT4G36650	737
AT4G36660	695
AT4G36670	580
AT4G36680	895
AT4G36690	5156
AT4G36700	0
AT4G36710	321
AT4G36720	196
AT4G36730	1249
AT4G36740	57
AT4G36750	723
AT4G36760	926
AT4G36770	744
AT4G36780	2073
AT4G36790	518
AT4G36791	2
AT4G36795	0
AT4G36800	2204
AT4G36808	2
AT4G36810	0
AT4G36820	30
AT4G36830	74
AT4G36840	198
AT4G36850	182
AT4G36860	513
AT4G36870	245
AT4G36880	388
AT4G36890	956
AT4G36900	155
AT4G36910	888
AT4G36920	1052
AT4G36925	1
AT4G36930	589
AT4G36940	873
AT4G36945	169
AT4G36950	9
AT4G36960	1286
AT4G36970	1123
AT4G36980	3621
AT4G36990	386
AT4G37000	718
AT4G37010	0
AT4G37020	404
AT4G37022	15
AT4G37030	52
AT4G37040	1127
AT4G37050	141
AT4G37060	0
AT4G37070	0
AT4G37080	608
AT4G37090	955
AT4G37095	72
AT4G37100	1005
AT4G37110	593
AT4G37120	2483
AT4G37130	683
AT4G37140	25
AT4G37150	0
AT4G37160	0
AT4G37170	148
AT4G37175	0
AT4G37180	1455
AT4G37190	449
AT4G37200	431
AT4G37210	1892
AT4G37220	6
AT4G37225	8
AT4G37230	7
AT4G37235	10
AT4G37240	885
AT4G37250	1082
AT4G37260	5295
AT4G37270	1156
AT4G37280	865
AT4G37290	14
AT4G37295	5
AT4G37300	5174
AT4G37310	218
AT4G37320	810
AT4G37330	1268
AT4G37340	29
AT4G37360	17
AT4G37370	47
AT4G37380	164
AT4G37390	98
AT4G37400	480
AT4G37409	0
AT4G37410	0
AT4G37420	1
AT4G37430	0
AT4G37432	0
AT4G37435	2
AT4G37440	859
AT4G37445	24
AT4G37450	1641
AT4G37460	1822
AT4G37470	955
AT4G37480	282
AT4G37483	23
AT4G37490	1027
AT4G37500	0
AT4G37510	2126
AT4G37520	39
AT4G37530	12
AT4G37540	262
AT4G37550	1204
AT4G37553	26
AT4G37560	43
AT4G37570	0
AT4G37580	74
AT4G37590	1604
AT4G37608	109
AT4G37610	2246
AT4G37620	8
AT4G37630	181
AT4G37640	2996
AT4G37650	1005
AT4G37660	362
AT4G37670	230
AT4G37680	572
AT4G37682	29
AT4G37685	33
AT4G37690	62
AT4G37700	0
AT4G37705	0
AT4G37710	1
AT4G37720	0
AT4G37730	236
AT4G37740	245
AT4G37750	2327
AT4G37760	1080
AT4G37770	0
AT4G37780	4
AT4G37790	1041
AT4G37800	15
AT4G37810	566
AT4G37820	1688
AT4G37830	3123
AT4G37840	1
AT4G37850	2
AT4G37860	6
AT4G37870	16760
AT4G37880	560
AT4G37890	258
AT4G37895	0
AT4G37900	62
AT4G37910	6077
AT4G37920	504
AT4G37925	361
AT4G37930	6958
AT4G37940	0
AT4G37950	0
AT4G37970	11
AT4G37980	496
AT4G37990	3
AT4G38000	10
AT4G38005	0
AT4G38010	160
AT4G38020	258
AT4G38030	6
AT4G38040	849
AT4G38050	264
AT4G38060	510
AT4G38062	894
AT4G38065	0
AT4G38070	18
AT4G38080	25
AT4G38090	586
AT4G38092	1
AT4G38100	1046
AT4G38120	990
AT4G38130	5238
AT4G38140	0
AT4G38150	677
AT4G38160	782
AT4G38170	453
AT4G38180	76
AT4G38190	14
AT4G38200	1377
AT4G38210	7
AT4G38213	11
AT4G38215	2
AT4G38220	1558
AT4G38225	525
AT4G38230	198
AT4G38240	864
AT4G38250	0
AT4G38260	428
AT4G38270	975
AT4G38280	257
AT4G38290	3
AT4G38300	30
AT4G38310	7
AT4G38320	185
AT4G38330	109
AT4G38340	3
AT4G38350	3005
AT4G38360	743
AT4G38370	708
AT4G38380	525
AT4G38390	30
AT4G38400	250
AT4G38401	0
AT4G38405	0
AT4G38410	28
AT4G38420	10
AT4G38430	2816
AT4G38440	1106
AT4G38460	1352
AT4G38470	1210
AT4G38480	347
AT4G38490	669
AT4G38495	137
AT4G38500	1001
AT4G38510	3903
AT4G38520	3089
AT4G38530	23
AT4G38540	1
AT4G38545	58
AT4G38550	0
AT4G38552	57
AT4G38560	1
AT4G38570	376
AT4G38580	1777
AT4G38590	0
AT4G38600	5465
AT4G38620	1612
AT4G38630	4184
AT4G38640	1113
AT4G38650	174
AT4G38660	3883
AT4G38670	219
AT4G38680	12432
AT4G38690	262
AT4G38700	233
AT4G38710	2610
AT4G38730	253
AT4G38740	4741
AT4G38760	2270
AT4G38770	9678
AT4G38775	0
AT4G38780	398
AT4G38781	1
AT4G38790	1326
AT4G38800	2606
AT4G38810	1058
AT4G38820	0
AT4G38825	0
AT4G38830	0
AT4G38840	151
AT4G38850	12
AT4G38860	978
AT4G38870	3
AT4G38880	8
AT4G38890	2378
AT4G38900	1048
AT4G38905	6
AT4G38910	201
AT4G38920	3695
AT4G38930	590
AT4G38932	565
AT4G38940	372
AT4G38950	2728
AT4G38960	207
AT4G38970	9614
AT4G38980	293
AT4G38990	0
AT4G39000	896
AT4G39010	333
AT4G39020	0
AT4G39030	219
AT4G39040	1309
AT4G39050	1610
AT4G39060	0
AT4G39070	44
AT4G39080	3983
AT4G39090	8275
AT4G39100	552
AT4G39110	94
AT4G39120	533
AT4G39130	0
AT4G39140	377
AT4G39150	1090
AT4G39160	604
AT4G39170	2155
AT4G39180	222
AT4G39190	507
AT4G39195	0
AT4G39200	14924
AT4G39210	1145
AT4G39220	975
AT4G39230	417
AT4G39235	168
AT4G39240	823
AT4G39250	0
AT4G39260	14006
AT4G39270	422
AT4G39280	2268
AT4G39290	0
AT4G39300	740
AT4G39320	329
AT4G39330	24286
AT4G39340	512
AT4G39345	1
AT4G39350	1440
AT4G39360	2
AT4G39361	62
AT4G39363	31
AT4G39364	51
AT4G39366	113
AT4G39370	314
AT4G39380	277
AT4G39390	617
AT4G39400	7066
AT4G39403	0
AT4G39404	6
AT4G39410	76
AT4G39420	1045
AT4G39460	1549
AT4G39470	413
AT4G39480	4241
AT4G39490	335
AT4G39500	0
AT4G39510	657
AT4G39520	2025
AT4G39530	167
AT4G39540	565
AT4G39550	314
AT4G39560	308
AT4G39570	415
AT4G39580	6
AT4G39590	3
AT4G39600	148
AT4G39610	10
AT4G39615	0
AT4G39620	575
AT4G39630	255
AT4G39640	307
AT4G39650	66
AT4G39660	1379
AT4G39670	39
AT4G39672	0
AT4G39675	0
AT4G39680	4705
AT4G39690	1567
AT4G39700	14
AT4G39710	945
AT4G39720	140
AT4G39730	2175
AT4G39740	288
AT4G39745	0
AT4G39750	0
AT4G39753	7
AT4G39756	0
AT4G39760	0
AT4G39770	8
AT4G39780	114
AT4G39790	76
AT4G39795	5
AT4G39800	2199
AT4G39810	22
AT4G39820	675
AT4G39830	71
AT4G39838	0
AT4G39840	0
AT4G39850	2594
AT4G39860	2694
AT4G39865	0
AT4G39870	754
AT4G39880	1712
AT4G39890	43
AT4G39900	1810
AT4G39910	979
AT4G39917	143
AT4G39920	281
AT4G39925	26
AT4G39930	43
AT4G39940	327
AT4G39950	606
AT4G39952	108
AT4G39955	315
AT4G39960	1865
AT4G39970	289
AT4G39980	2451
AT4G39985	0
AT4G39990	632
AT4G40000	495
AT4G40010	123
AT4G40011	0
AT4G40020	11
AT4G40030	11541
AT4G40040	14519
AT4G40042	273
AT4G40045	494
AT4G40050	1230
AT4G40060	2199
AT4G40063	0
AT4G40065	23
AT4G40070	27
AT4G40080	0
AT4G40085	0
AT4G40090	0
AT4G40100	0
AT5G00730	0
AT5G00735	0
AT5G00740	0
AT5G00745	0
AT5G00750	5
AT5G00755	7
AT5G00760	17
AT5G00765	11
AT5G00770	0
AT5G00775	0
AT5G00780	6
AT5G00785	0
AT5G00790	8
AT5G00795	1
AT5G00800	0
AT5G00805	0
AT5G00810	0
AT5G00815	0
AT5G00820	0
AT5G00825	1
AT5G00835	0
AT5G00840	0
AT5G00845	0
AT5G00850	0
AT5G00855	0
AT5G00860	0
AT5G00865	10
AT5G00870	0
AT5G00875	0
AT5G00880	0
AT5G00885	0
AT5G00895	0
AT5G00900	0
AT5G00905	0
AT5G00910	0
AT5G00920	0
AT5G00925	3
AT5G00930	0
AT5G00935	0
AT5G00940	0
AT5G00950	0
AT5G00955	0
AT5G00960	0
AT5G00965	1
AT5G00970	0
AT5G00975	0
AT5G00980	54
AT5G00985	15
AT5G00990	3
AT5G00995	0
AT5G01005	0
AT5G01010	2745
AT5G01015	110
AT5G01017	0
AT5G01020	2523
AT5G01030	612
AT5G01040	1
AT5G01045	1
AT5G01050	0
AT5G01055	1
AT5G01060	1
AT5G01065	0
AT5G01070	7
AT5G01075	343
AT5G01080	0
AT5G01090	1641
AT5G01095	0
AT5G01100	149
AT5G01105	0
AT5G01110	176
AT5G01115	0
AT5G01120	13
AT5G01125	2
AT5G01130	0
AT5G01135	1
AT5G01140	0
AT5G01145	1
AT5G01150	9
AT5G01155	0
AT5G01160	686
AT5G01165	0
AT5G01170	756
AT5G01175	158
AT5G01180	387
AT5G01185	0
AT5G01190	63
AT5G01195	0
AT5G01200	158
AT5G01205	13
AT5G01210	0
AT5G01215	0
AT5G01220	777
AT5G01225	1
AT5G01230	486
AT5G01235	0
AT5G01240	1282
AT5G01245	0
AT5G01250	0
AT5G01255	0
AT5G01260	397
AT5G01265	0
AT5G01270	1142
AT5G01275	1
AT5G01280	0
AT5G01285	0
AT5G01290	913
AT5G01295	0
AT5G01300	5
AT5G01305	0
AT5G01310	415
AT5G01315	0
AT5G01320	3
AT5G01325	0
AT5G01330	4
AT5G01335	22
AT5G01340	239
AT5G01345	24
AT5G01350	3566
AT5G01360	28
AT5G01365	0
AT5G01370	667
AT5G01375	0
AT5G01380	18
AT5G01385	0
AT5G01390	591
AT5G01395	0
AT5G01400	1168
AT5G01405	0
AT5G01410	2462
AT5G01415	0
AT5G01420	154
AT5G01425	0
AT5G01430	438
AT5G01435	0
AT5G01440	0
AT5G01445	81
AT5G01450	304
AT5G01455	0
AT5G01460	1589
AT5G01465	0
AT5G01470	278
AT5G01475	0
AT5G01480	15
AT5G01485	0
AT5G01490	4
AT5G01495	2
AT5G01500	729
AT5G01505	6
AT5G01510	326
AT5G01515	6
AT5G01520	81
AT5G01530	11280
AT5G01535	0
AT5G01540	0
AT5G01542	0
AT5G01545	8
AT5G01550	0
AT5G01555	0
AT5G01560	417
AT5G01565	0
AT5G01570	84
AT5G01575	0
AT5G01580	1
AT5G01585	0
AT5G01590	3666
AT5G01595	59
AT5G01600	6805
AT5G01605	0
AT5G01610	129
AT5G01615	0
AT5G01620	894
AT5G01630	429
AT5G01635	0
AT5G01640	36
AT5G01645	0
AT5G01650	1859
AT5G01655	0
AT5G01660	304
AT5G01665	0
AT5G01670	272
AT5G01675	0
AT5G01680	0
AT5G01685	0
AT5G01690	4
AT5G01695	0
AT5G01700	42
AT5G01705	0
AT5G01710	2019
AT5G01715	8
AT5G01720	341
AT5G01725	0
AT5G01730	34
AT5G01732	1
AT5G01735	0
AT5G01740	72
AT5G01745	0
AT5G01747	1
AT5G01750	5977
AT5G01755	0
AT5G01760	22
AT5G01765	0
AT5G01770	667
AT5G01775	48
AT5G01780	527
AT5G01785	0
AT5G01790	664
AT5G01795	0
AT5G01800	1712
AT5G01805	0
AT5G01810	1419
AT5G01815	0
AT5G01820	5984
AT5G01825	0
AT5G01830	208
AT5G01835	0
AT5G01840	218
AT5G01845	0
AT5G01850	411
AT5G01855	0
AT5G01860	2
AT5G01865	0
AT5G01870	155
AT5G01875	0
AT5G01880	155
AT5G01881	0
AT5G01885	0
AT5G01890	1963
AT5G01895	0
AT5G01900	0
AT5G01910	358
AT5G01915	0
AT5G01920	1065
AT5G01925	0
AT5G01930	652
AT5G01935	3
AT5G01940	139
AT5G01945	0
AT5G01950	862
AT5G01955	0
AT5G01960	1465
AT5G01965	0
AT5G01970	472
AT5G01975	0
AT5G01980	450
AT5G01985	0
AT5G01990	392
AT5G01995	0
AT5G02000	0
AT5G02010	515
AT5G02015	0
AT5G02020	93
AT5G02025	0
AT5G02030	1165
AT5G02035	0
AT5G02040	437
AT5G02045	0
AT5G02050	2680
AT5G02055	4
AT5G02060	76
AT5G02065	1
AT5G02070	0
AT5G02075	0
AT5G02080	143
AT5G02085	0
AT5G02090	11
AT5G02095	1
AT5G02100	419
AT5G02105	0
AT5G02110	15
AT5G02115	3
AT5G02120	586
AT5G02125	9
AT5G02130	306
AT5G02135	0
AT5G02140	58
AT5G02145	0
AT5G02150	297
AT5G02155	0
AT5G02160	2032
AT5G02170	32
AT5G02175	0
AT5G02180	83
AT5G02185	0
AT5G02190	2192
AT5G02195	0
AT5G02200	73
AT5G02205	0
AT5G02210	0
AT5G02215	0
AT5G02220	29
AT5G02225	9
AT5G02230	414
AT5G02240	8180
AT5G02244	16
AT5G02245	1
AT5G02250	816
AT5G02255	0
AT5G02260	339
AT5G02265	0
AT5G02270	433
AT5G02275	0
AT5G02280	261
AT5G02290	654
AT5G02295	0
AT5G02305	0
AT5G02310	2062
AT5G02315	0
AT5G02320	159
AT5G02325	0
AT5G02330	14
AT5G02335	0
AT5G02340	0
AT5G02345	0
AT5G02350	77
AT5G02355	0
AT5G02360	2
AT5G02365	0
AT5G02370	667
AT5G02375	0
AT5G02380	28450
AT5G02385	0
AT5G02390	11
AT5G02395	0
AT5G02400	24
AT5G02405	1
AT5G02410	380
AT5G02415	34
AT5G02420	61
AT5G02425	9
AT5G02430	230
AT5G02435	0
AT5G02440	151
AT5G02445	0
AT5G02450	11283
AT5G02455	0
AT5G02460	299
AT5G02465	0
AT5G02470	421
AT5G02480	2177
AT5G02485	2
AT5G02490	9401
AT5G02495	0
AT5G02500	60267
AT5G02502	476
AT5G02505	0
AT5G02510	35
AT5G02515	31
AT5G02520	222
AT5G02525	2
AT5G02530	3613
AT5G02535	2
AT5G02540	1801
AT5G02550	730
AT5G02555	0
AT5G02560	417
AT5G02565	50
AT5G02570	0
AT5G02575	66
AT5G02580	71
AT5G02590	398
AT5G02595	2
AT5G02600	74
AT5G02605	9
AT5G02610	4289
AT5G02615	0
AT5G02620	667
AT5G02630	96
AT5G02635	1
AT5G02640	11
AT5G02645	6
AT5G02650	151
AT5G02655	0
AT5G02660	0
AT5G02665	1
AT5G02670	150
AT5G02675	1
AT5G02680	159
AT5G02685	0
AT5G02690	61
AT5G02695	0
AT5G02700	1
AT5G02705	3
AT5G02710	488
AT5G02715	0
AT5G02720	0
AT5G02725	0
AT5G02730	3
AT5G02735	0
AT5G02740	1258
AT5G02745	1
AT5G02750	28
AT5G02755	0
AT5G02760	0
AT5G02765	0
AT5G02770	6073
AT5G02775	0
AT5G02780	2
AT5G02785	0
AT5G02790	2870
AT5G02795	0
AT5G02800	513
AT5G02805	0
AT5G02810	1679
AT5G02815	0
AT5G02820	855
AT5G02825	0
AT5G02830	504
AT5G02835	0
AT5G02840	501
AT5G02850	711
AT5G02855	0
AT5G02860	854
AT5G02865	0
AT5G02870	18143
AT5G02875	11
AT5G02880	1577
AT5G02885	0
AT5G02890	583
AT5G02895	0
AT5G02900	2
AT5G02905	1
AT5G02910	291
AT5G02915	0
AT5G02920	0
AT5G02925	0
AT5G02930	6
AT5G02935	0
AT5G02940	3596
AT5G02945	0
AT5G02950	417
AT5G02955	0
AT5G02960	16090
AT5G02965	0
AT5G02970	611
AT5G02975	0
AT5G02980	0
AT5G02985	0
AT5G02990	0
AT5G02995	0
AT5G03000	0
AT5G03005	0
AT5G03010	34
AT5G03015	0
AT5G03020	2
AT5G03025	0
AT5G03030	302
AT5G03035	0
AT5G03040	2305
AT5G03045	1
AT5G03050	345
AT5G03055	0
AT5G03060	105
AT5G03065	0
AT5G03070	526
AT5G03075	0
AT5G03080	760
AT5G03085	14
AT5G03090	0
AT5G03095	0
AT5G03100	162
AT5G03105	0
AT5G03110	116
AT5G03115	1
AT5G03120	134
AT5G03125	0
AT5G03130	1
AT5G03135	0
AT5G03140	697
AT5G03145	0
AT5G03150	153
AT5G03155	0
AT5G03160	1832
AT5G03165	19
AT5G03170	228
AT5G03175	8
AT5G03180	384
AT5G03185	0
AT5G03190	765
AT5G03195	1
AT5G03200	478
AT5G03204	0
AT5G03205	1
AT5G03210	187
AT5G03215	0
AT5G03220	230
AT5G03225	0
AT5G03230	174
AT5G03235	0
AT5G03240	5644
AT5G03245	0
AT5G03250	102
AT5G03255	7
AT5G03260	155
AT5G03265	0
AT5G03270	2
AT5G03275	0
AT5G03280	2254
AT5G03285	42
AT5G03290	1630
AT5G03295	0
AT5G03300	3007
AT5G03305	0
AT5G03310	0
AT5G03315	8
AT5G03320	531
AT5G03325	0
AT5G03330	412
AT5G03335	0
AT5G03340	977
AT5G03345	657
AT5G03350	3
AT5G03355	15
AT5G03360	1
AT5G03370	242
AT5G03375	0
AT5G03377	5
AT5G03380	1055
AT5G03385	0
AT5G03390	1142
AT5G03395	0
AT5G03400	0
AT5G03405	0
AT5G03406	187
AT5G03415	641
AT5G03420	1070
AT5G03425	0
AT5G03430	1106
AT5G03435	0
AT5G03440	404
AT5G03445	0
AT5G03450	554
AT5G03452	0
AT5G03455	469
AT5G03460	1221
AT5G03465	0
AT5G03470	543
AT5G03475	7
AT5G03480	14
AT5G03485	16
AT5G03490	88
AT5G03495	6
AT5G03500	249
AT5G03510	69
AT5G03515	0
AT5G03520	1658
AT5G03525	0
AT5G03530	549
AT5G03535	0
AT5G03540	1435
AT5G03545	91
AT5G03550	0
AT5G03552	2
AT5G03553	8
AT5G03555	117
AT5G03560	361
AT5G03565	0
AT5G03570	0
AT5G03575	0
AT5G03580	0
AT5G03585	3
AT5G03590	0
AT5G03595	0
AT5G03600	0
AT5G03605	0
AT5G03610	1682
AT5G03615	96
AT5G03620	23
AT5G03625	0
AT5G03630	1320
AT5G03635	0
AT5G03640	10
AT5G03645	0
AT5G03650	1964
AT5G03660	1905
AT5G03668	0
AT5G03670	314
AT5G03680	148
AT5G03685	0
AT5G03690	227
AT5G03695	0
AT5G03700	55
AT5G03705	0
AT5G03710	1
AT5G03715	0
AT5G03720	316
AT5G03730	1938
AT5G03735	0
AT5G03740	3886
AT5G03745	0
AT5G03750	0
AT5G03755	0
AT5G03760	346
AT5G03765	0
AT5G03770	101
AT5G03775	0
AT5G03780	192
AT5G03785	0
AT5G03790	180
AT5G03795	151
AT5G03800	288
AT5G03805	0
AT5G03810	0
AT5G03815	0
AT5G03820	0
AT5G03825	1
AT5G03830	306
AT5G03835	0
AT5G03840	16
AT5G03845	0
AT5G03850	6713
AT5G03858	0
AT5G03860	0
AT5G03870	721
AT5G03875	3
AT5G03880	1438
AT5G03885	8
AT5G03890	61
AT5G03900	1128
AT5G03905	370
AT5G03910	798
AT5G03915	0
AT5G03920	10
AT5G03925	0
AT5G03930	79
AT5G03935	0
AT5G03940	2830
AT5G03944	0
AT5G03945	0
AT5G03950	0
AT5G03955	0
AT5G03960	78
AT5G03965	0
AT5G03970	662
AT5G03975	0
AT5G03980	0
AT5G03985	2
AT5G03990	182
AT5G03995	4
AT5G04000	6
AT5G04005	0
AT5G04010	1
AT5G04015	0
AT5G04020	708
AT5G04025	0
AT5G04030	0
AT5G04035	0
AT5G04040	822
AT5G04045	11
AT5G04047	561
AT5G04050	267
AT5G04055	4
AT5G04060	771
AT5G04065	3
AT5G04070	285
AT5G04075	4
AT5G04080	139
AT5G04085	0
AT5G04090	749
AT5G04105	2
AT5G04110	427
AT5G04115	0
AT5G04120	0
AT5G04125	0
AT5G04130	1211
AT5G04135	0
AT5G04140	3596
AT5G04145	0
AT5G04150	0
AT5G04160	745
AT5G04165	0
AT5G04170	855
AT5G04175	0
AT5G04180	44
AT5G04185	0
AT5G04190	17
AT5G04195	0
AT5G04200	105
AT5G04205	3
AT5G04210	4
AT5G04215	0
AT5G04220	163
AT5G04225	0
AT5G04230	127
AT5G04235	264
AT5G04238	0
AT5G04240	1083
AT5G04245	0
AT5G04250	224
AT5G04255	0
AT5G04260	261
AT5G04267	1
AT5G04270	333
AT5G04275	0
AT5G04280	3420
AT5G04290	3513
AT5G04305	0
AT5G04310	52
AT5G04315	0
AT5G04320	836
AT5G04325	0
AT5G04330	15
AT5G04335	0
AT5G04340	72
AT5G04345	0
AT5G04347	84
AT5G04350	70
AT5G04355	0
AT5G04360	719
AT5G04365	0
AT5G04370	4
AT5G04375	0
AT5G04380	0
AT5G04385	0
AT5G04390	2
AT5G04395	0
AT5G04400	0
AT5G04405	0
AT5G04410	2510
AT5G04415	0
AT5G04420	1283
AT5G04425	13
AT5G04430	4820
AT5G04435	0
AT5G04440	766
AT5G04445	0
AT5G04455	0
AT5G04460	957
AT5G04465	0
AT5G04470	164
AT5G04475	0
AT5G04480	1027
AT5G04490	526
AT5G04495	0
AT5G04500	497
AT5G04505	0
AT5G04510	1263
AT5G04515	0
AT5G04520	167
AT5G04525	0
AT5G04530	1775
AT5G04540	899
AT5G04545	0
AT5G04550	2139
AT5G04560	2077
AT5G04575	0
AT5G04585	0
AT5G04590	4363
AT5G04595	0
AT5G04600	2662
AT5G04605	0
AT5G04610	0
AT5G04615	0
AT5G04620	661
AT5G04625	0
AT5G04630	51
AT5G04635	0
AT5G04640	36
AT5G04650	1
AT5G04660	0
AT5G04665	0
AT5G04670	1009
AT5G04675	0
AT5G04680	54
AT5G04685	0
AT5G04690	44
AT5G04695	0
AT5G04700	31
AT5G04705	0
AT5G04710	1154
AT5G04715	0
AT5G04720	1563
AT5G04725	0
AT5G04730	0
AT5G04740	1325
AT5G04745	0
AT5G04750	1424
AT5G04755	0
AT5G04760	336
AT5G04765	0
AT5G04770	648
AT5G04775	0
AT5G04780	114
AT5G04781	14
AT5G04785	0
AT5G04790	0
AT5G04795	0
AT5G04800	4059
AT5G04810	1847
AT5G04815	0
AT5G04820	132
AT5G04825	0
AT5G04830	925
AT5G04840	396
AT5G04845	0
AT5G04850	856
AT5G04853	0
AT5G04855	0
AT5G04860	342
AT5G04865	0
AT5G04870	0
AT5G04880	91
AT5G04885	6720
AT5G04890	163
AT5G04895	562
AT5G04900	472
AT5G04905	1
AT5G04910	433
AT5G04915	0
AT5G04920	1245
AT5G04925	0
AT5G04930	1047
AT5G04933	8
AT5G04935	0
AT5G04937	12
AT5G04940	852
AT5G04945	0
AT5G04950	0
AT5G04955	0
AT5G04960	0
AT5G04965	0
AT5G04970	0
AT5G04975	0
AT5G04980	27
AT5G04985	0
AT5G04990	996
AT5G04995	0
AT5G05000	1377
AT5G05005	0
AT5G05010	6406
AT5G05015	0
AT5G05020	0
AT5G05025	0
AT5G05030	0
AT5G05035	0
AT5G05040	15
AT5G05045	0
AT5G05050	0
AT5G05055	0
AT5G05060	1666
AT5G05065	0
AT5G05070	1
AT5G05075	0
AT5G05080	2776
AT5G05085	0
AT5G05090	4
AT5G05095	0
AT5G05100	991
AT5G05105	0
AT5G05110	350
AT5G05113	0
AT5G05120	0
AT5G05125	0
AT5G05130	203
AT5G05135	0
AT5G05140	486
AT5G05150	0
AT5G05155	0
AT5G05160	226
AT5G05170	6023
AT5G05175	0
AT5G05180	764
AT5G05185	1
AT5G05190	55
AT5G05195	0
AT5G05200	1556
AT5G05205	0
AT5G05210	1561
AT5G05215	0
AT5G05220	3
AT5G05230	769
AT5G05235	0
AT5G05240	493
AT5G05250	31
AT5G05255	0
AT5G05260	1
AT5G05265	0
AT5G05270	1006
AT5G05275	3
AT5G05280	11
AT5G05285	0
AT5G05290	0
AT5G05295	0
AT5G05300	1
AT5G05310	308
AT5G05315	0
AT5G05320	2
AT5G05325	0
AT5G05330	180
AT5G05335	0
AT5G05340	1
AT5G05350	116
AT5G05360	630
AT5G05365	41
AT5G05370	766
AT5G05375	0
AT5G05380	192
AT5G05385	0
AT5G05390	0
AT5G05395	7
AT5G05400	8
AT5G05410	1749
AT5G05415	5
AT5G05420	1
AT5G05425	2
AT5G05430	2
AT5G05435	63
AT5G05440	57
AT5G05445	0
AT5G05450	994
AT5G05455	0
AT5G05460	47
AT5G05465	1
AT5G05470	766
AT5G05475	0
AT5G05480	443
AT5G05485	0
AT5G05490	30
AT5G05495	0
AT5G05500	2
AT5G05505	0
AT5G05510	191
AT5G05515	0
AT5G05520	1123
AT5G05525	0
AT5G05530	3
AT5G05535	0
AT5G05540	716
AT5G05545	10
AT5G05550	230
AT5G05555	0
AT5G05560	1129
AT5G05565	0
AT5G05570	601
AT5G05580	603
AT5G05585	0
AT5G05590	160
AT5G05598	0
AT5G05600	712
AT5G05605	0
AT5G05610	2245
AT5G05620	1062
AT5G05625	0
AT5G05630	113
AT5G05635	0
AT5G05640	99
AT5G05645	0
AT5G05650	0
AT5G05653	0
AT5G05657	0
AT5G05660	1397
AT5G05665	0
AT5G05670	1036
AT5G05675	0
AT5G05680	655
AT5G05685	0
AT5G05690	2279
AT5G05695	1
AT5G05700	586
AT5G05705	2
AT5G05710	111
AT5G05720	0
AT5G05725	0
AT5G05730	492
AT5G05735	0
AT5G05740	1489
AT5G05745	0
AT5G05750	299
AT5G05755	0
AT5G05760	352
AT5G05765	8
AT5G05770	1
AT5G05780	2635
AT5G05785	0
AT5G05790	63
AT5G05795	0
AT5G05800	1054
AT5G05805	7
AT5G05810	177
AT5G05815	0
AT5G05820	549
AT5G05825	0
AT5G05830	397
AT5G05835	0
AT5G05840	18
AT5G05845	0
AT5G05850	119
AT5G05855	0
AT5G05860	52
AT5G05865	13
AT5G05870	9
AT5G05875	0
AT5G05880	2
AT5G05885	0
AT5G05890	5
AT5G05895	0
AT5G05900	0
AT5G05905	0
AT5G05910	1
AT5G05915	0
AT5G05920	401
AT5G05925	0
AT5G05930	377
AT5G05935	0
AT5G05940	326
AT5G05945	1
AT5G05950	738
AT5G05955	0
AT5G05960	17
AT5G05965	1
AT5G05970	731
AT5G05975	0
AT5G05980	704
AT5G05985	0
AT5G05987	308
AT5G05990	490
AT5G05995	0
AT5G06000	240
AT5G06005	0
AT5G06010	10
AT5G06015	1
AT5G06020	0
AT5G06025	1
AT5G06030	0
AT5G06035	0
AT5G06040	0
AT5G06043	0
AT5G06045	0
AT5G06050	1154
AT5G06055	0
AT5G06060	1560
AT5G06065	0
AT5G06070	33
AT5G06075	0
AT5G06080	0
AT5G06085	0
AT5G06090	0
AT5G06095	0
AT5G06100	407
AT5G06105	0
AT5G06110	1795
AT5G06115	0
AT5G06120	1053
AT5G06125	0
AT5G06130	1183
AT5G06140	1787
AT5G06145	0
AT5G06150	2332
AT5G06155	0
AT5G06160	1734
AT5G06165	11
AT5G06170	24
AT5G06175	0
AT5G06180	244
AT5G06185	0
AT5G06190	312
AT5G06200	2
AT5G06205	0
AT5G06210	454
AT5G06220	1137
AT5G06230	12
AT5G06235	0
AT5G06240	359
AT5G06245	0
AT5G06250	154
AT5G06255	0
AT5G06260	670
AT5G06265	400
AT5G06270	505
AT5G06275	0
AT5G06278	6
AT5G06280	96
AT5G06285	0
AT5G06290	2542
AT5G06295	1
AT5G06300	11
AT5G06305	0
AT5G06310	187
AT5G06320	6339
AT5G06325	0
AT5G06330	19
AT5G06335	0
AT5G06340	1167
AT5G06345	0
AT5G06350	652
AT5G06360	3574
AT5G06365	0
AT5G06370	529
AT5G06380	28
AT5G06385	0
AT5G06390	1578
AT5G06395	0
AT5G06400	91
AT5G06405	0
AT5G06410	230
AT5G06415	0
AT5G06420	83
AT5G06425	0
AT5G06430	336
AT5G06435	0
AT5G06440	544
AT5G06445	0
AT5G06450	266
AT5G06455	0
AT5G06460	1937
AT5G06465	0
AT5G06470	118
AT5G06475	9
AT5G06480	172
AT5G06490	1
AT5G06495	0
AT5G06500	0
AT5G06505	0
AT5G06510	15
AT5G06515	0
AT5G06520	1
AT5G06525	0
AT5G06530	373
AT5G06535	0
AT5G06540	182
AT5G06545	0
AT5G06550	805
AT5G06560	644
AT5G06565	2
AT5G06570	0
AT5G06575	0
AT5G06580	452
AT5G06585	5
AT5G06590	168
AT5G06595	0
AT5G06600	3132
AT5G06605	0
AT5G06610	384
AT5G06615	0
AT5G06620	289
AT5G06630	0
AT5G06634	0
AT5G06635	0
AT5G06640	0
AT5G06645	0
AT5G06650	11
AT5G06655	0
AT5G06660	864
AT5G06665	0
AT5G06670	723
AT5G06675	0
AT5G06680	887
AT5G06685	0
AT5G06690	616
AT5G06695	0
AT5G06700	2780
AT5G06705	0
AT5G06710	444
AT5G06715	0
AT5G06720	5
AT5G06730	0
AT5G06735	0
AT5G06740	0
AT5G06745	0
AT5G06750	364
AT5G06755	0
AT5G06760	3
AT5G06765	0
AT5G06770	199
AT5G06775	0
AT5G06780	1101
AT5G06785	0
AT5G06790	43
AT5G06795	0
AT5G06800	1
AT5G06805	0
AT5G06810	293
AT5G06811	209
AT5G06815	0
AT5G06820	6
AT5G06825	2
AT5G06830	860
AT5G06835	5
AT5G06839	38
AT5G06845	6
AT5G06850	110
AT5G06855	0
AT5G06860	3
AT5G06865	5
AT5G06870	897
AT5G06875	0
AT5G06880	0
AT5G06885	0
AT5G06890	0
AT5G06900	0
AT5G06905	0
AT5G06910	1030
AT5G06915	0
AT5G06920	1
AT5G06925	0
AT5G06930	32
AT5G06935	0
AT5G06940	384
AT5G06945	0
AT5G06950	687
AT5G06955	0
AT5G06960	240
AT5G06965	0
AT5G06970	1606
AT5G06975	0
AT5G06980	36
AT5G06985	0
AT5G06990	3
AT5G06995	0
AT5G07000	18
AT5G07005	0
AT5G07010	10
AT5G07015	0
AT5G07020	1131
AT5G07025	0
AT5G07030	5480
AT5G07035	0
AT5G07040	2
AT5G07050	0
AT5G07055	0
AT5G07060	21
AT5G07065	0
AT5G07070	86
AT5G07075	0
AT5G07080	78
AT5G07090	15726
AT5G07095	20
AT5G07100	1
AT5G07105	11
AT5G07110	19
AT5G07115	1
AT5G07120	508
AT5G07125	0
AT5G07130	88
AT5G07135	0
AT5G07140	371
AT5G07145	0
AT5G07150	0
AT5G07152	15
AT5G07155	1
AT5G07160	0
AT5G07165	0
AT5G07170	7
AT5G07175	37
AT5G07180	1345
AT5G07185	0
AT5G07190	1
AT5G07195	0
AT5G07200	0
AT5G07205	0
AT5G07210	0
AT5G07215	0
AT5G07220	90
AT5G07225	76
AT5G07230	0
AT5G07240	429
AT5G07250	444
AT5G07255	0
AT5G07260	4
AT5G07265	0
AT5G07270	881
AT5G07275	0
AT5G07280	3249
AT5G07285	55
AT5G07290	1507
AT5G07295	0
AT5G07300	1389
AT5G07310	0
AT5G07315	0
AT5G07320	591
AT5G07322	0
AT5G07325	0
AT5G07330	0
AT5G07335	0
AT5G07340	2584
AT5G07345	0
AT5G07350	4199
AT5G07355	0
AT5G07360	417
AT5G07365	0
AT5G07370	478
AT5G07380	63
AT5G07385	0
AT5G07390	2
AT5G07395	0
AT5G07400	199
AT5G07405	0
AT5G07410	99
AT5G07415	0
AT5G07420	20
AT5G07425	0
AT5G07430	77
AT5G07435	0
AT5G07440	1711
AT5G07445	0
AT5G07450	1
AT5G07455	0
AT5G07460	205
AT5G07465	0
AT5G07470	1394
AT5G07475	1
AT5G07480	0
AT5G07485	0
AT5G07490	0
AT5G07495	0
AT5G07500	4
AT5G07505	0
AT5G07510	0
AT5G07515	0
AT5G07520	4
AT5G07525	2
AT5G07530	55
AT5G07535	0
AT5G07540	0
AT5G07545	0
AT5G07550	0
AT5G07555	0
AT5G07560	1
AT5G07565	0
AT5G07570	0
AT5G07571	0
AT5G07572	0
AT5G07575	0
AT5G07580	378
AT5G07585	0
AT5G07590	577
AT5G07595	0
AT5G07600	1
AT5G07605	0
AT5G07610	230
AT5G07615	0
AT5G07620	184
AT5G07625	0
AT5G07630	888
AT5G07635	0
AT5G07640	23
AT5G07650	0
AT5G07655	0
AT5G07660	589
AT5G07665	0
AT5G07670	430
AT5G07675	0
AT5G07680	759
AT5G07685	0
AT5G07690	0
AT5G07695	1
AT5G07700	0
AT5G07705	0
AT5G07710	173
AT5G07715	21
AT5G07720	76
AT5G07725	10
AT5G07730	218
AT5G07735	3
AT5G07740	2795
AT5G07745	1
AT5G07760	4
AT5G07770	493
AT5G07775	0
AT5G07780	30
AT5G07785	1
AT5G07790	412
AT5G07795	0
AT5G07800	210
AT5G07805	0
AT5G07810	495
AT5G07815	0
AT5G07820	43
AT5G07825	0
AT5G07830	329
AT5G07835	0
AT5G07840	375
AT5G07845	1
AT5G07850	10
AT5G07855	0
AT5G07860	228
AT5G07865	0
AT5G07870	157
AT5G07875	0
AT5G07880	14
AT5G07885	2
AT5G07890	503
AT5G07895	4
AT5G07900	216
AT5G07905	0
AT5G07910	366
AT5G07915	0
AT5G07920	900
AT5G07925	0
AT5G07930	3
AT5G07935	0
AT5G07940	1107
AT5G07945	0
AT5G07950	226
AT5G07955	0
AT5G07960	959
AT5G07965	0
AT5G07970	1545
AT5G07975	0
AT5G07980	943
AT5G07985	0
AT5G07990	1348
AT5G07995	0
AT5G08000	4205
AT5G08005	4
AT5G08010	498
AT5G08015	0
AT5G08020	765
AT5G08025	0
AT5G08030	3
AT5G08035	0
AT5G08040	1909
AT5G08045	0
AT5G08050	874
AT5G08055	0
AT5G08060	1997
AT5G08065	0
AT5G08070	44
AT5G08075	0
AT5G08080	1395
AT5G08085	0
AT5G08090	2
AT5G08095	0
AT5G08100	1709
AT5G08105	0
AT5G08110	437
AT5G08115	0
AT5G08120	1182
AT5G08125	0
AT5G08130	1829
AT5G08135	9
AT5G08139	404
AT5G08141	0
AT5G08150	4
AT5G08160	1228
AT5G08165	0
AT5G08170	632
AT5G08175	0
AT5G08180	3902
AT5G08185	13
AT5G08190	831
AT5G08195	0
AT5G08200	527
AT5G08205	0
AT5G08210	5
AT5G08215	0
AT5G08225	0
AT5G08230	855
AT5G08235	7
AT5G08240	3
AT5G08250	26
AT5G08255	0
AT5G08260	10779
AT5G08265	1
AT5G08270	201
AT5G08275	0
AT5G08280	3537
AT5G08285	0
AT5G08290	3164
AT5G08300	2877
AT5G08305	129
AT5G08310	259
AT5G08315	438
AT5G08320	225
AT5G08330	1030
AT5G08335	224
AT5G08340	194
AT5G08350	0
AT5G08360	24
AT5G08370	556
AT5G08375	0
AT5G08380	1432
AT5G08385	0
AT5G08390	812
AT5G08391	25
AT5G08395	0
AT5G08400	467
AT5G08410	594
AT5G08415	1067
AT5G08420	2827
AT5G08425	0
AT5G08430	928
AT5G08435	0
AT5G08440	588
AT5G08445	0
AT5G08450	3675
AT5G08455	0
AT5G08460	0
AT5G08465	0
AT5G08470	1003
AT5G08475	0
AT5G08480	0
AT5G08485	3
AT5G08490	98
AT5G08495	14
AT5G08500	833
AT5G08505	0
AT5G08510	341
AT5G08515	14
AT5G08520	1475
AT5G08525	6
AT5G08530	7706
AT5G08535	537
AT5G08540	1353
AT5G08550	926
AT5G08560	1556
AT5G08565	271
AT5G08570	2280
AT5G08575	0
AT5G08580	1401
AT5G08585	0
AT5G08590	1495
AT5G08595	1
AT5G08600	117
AT5G08605	0
AT5G08610	3860
AT5G08615	0
AT5G08620	1499
AT5G08630	1248
AT5G08635	0
AT5G08640	3158
AT5G08645	0
AT5G08650	1339
AT5G08655	0
AT5G08660	552
AT5G08665	0
AT5G08670	7278
AT5G08675	0
AT5G08680	3897
AT5G08685	0
AT5G08690	9451
AT5G08695	0
AT5G08705	0
AT5G08710	410
AT5G08712	0
AT5G08715	0
AT5G08717	0
AT5G08720	531
AT5G08725	0
AT5G08730	5
AT5G08735	0
AT5G08740	719
AT5G08745	0
AT5G08750	521
AT5G08755	0
AT5G08760	79
AT5G08765	0
AT5G08770	244
AT5G08775	1
AT5G08780	356
AT5G08785	0
AT5G08790	1323
AT5G08800	0
AT5G08805	0
AT5G08810	1
AT5G08815	0
AT5G08820	0
AT5G08825	0
AT5G08830	0
AT5G08835	0
AT5G08840	2
AT5G08845	0
AT5G08850	0
AT5G08855	8
AT5G08860	0
AT5G08865	0
AT5G08870	0
AT5G08875	3
AT5G08880	0
AT5G08885	0
AT5G08890	0
AT5G08895	0
AT5G08900	0
AT5G08905	0
AT5G08910	0
AT5G08915	0
AT5G08920	0
AT5G08925	0
AT5G08930	0
AT5G08935	0
AT5G08940	0
AT5G08945	0
AT5G08950	0
AT5G08955	0
AT5G08960	0
AT5G08965	5
AT5G08970	0
AT5G08975	0
AT5G08980	0
AT5G08985	0
AT5G08990	10
AT5G08995	0
AT5G09000	0
AT5G09005	0
AT5G09010	0
AT5G09015	0
AT5G09020	0
AT5G09025	0
AT5G09030	0
AT5G09035	0
AT5G09040	0
AT5G09045	0
AT5G09050	0
AT5G09055	0
AT5G09060	0
AT5G09065	0
AT5G09070	0
AT5G09080	0
AT5G09085	0
AT5G09090	1
AT5G09095	0
AT5G09100	0
AT5G09105	0
AT5G09110	0
AT5G09120	0
AT5G09125	1
AT5G09130	0
AT5G09135	3
AT5G09140	0
AT5G09145	0
AT5G09150	0
AT5G09155	0
AT5G09160	1
AT5G09165	0
AT5G09170	0
AT5G09175	4
AT5G09185	0
AT5G09190	0
AT5G09195	1
AT5G09200	0
AT5G09205	0
AT5G09210	1
AT5G09215	0
AT5G09220	454
AT5G09225	446
AT5G09230	276
AT5G09235	0
AT5G09240	336
AT5G09245	1
AT5G09250	589
AT5G09255	0
AT5G09260	347
AT5G09265	0
AT5G09270	365
AT5G09275	0
AT5G09280	1
AT5G09285	0
AT5G09290	2
AT5G09295	10
AT5G09300	684
AT5G09305	0
AT5G09310	518
AT5G09315	103
AT5G09320	2
AT5G09325	0
AT5G09330	2625
AT5G09335	4
AT5G09340	0
AT5G09345	0
AT5G09350	489
AT5G09360	18
AT5G09365	0
AT5G09370	691
AT5G09375	0
AT5G09380	354
AT5G09385	4
AT5G09390	988
AT5G09395	0
AT5G09400	1010
AT5G09405	0
AT5G09410	1486
AT5G09415	0
AT5G09420	481
AT5G09425	0
AT5G09430	4
AT5G09435	0
AT5G09440	738
AT5G09443	11
AT5G09445	0
AT5G09450	417
AT5G09455	0
AT5G09460	2741
AT5G09465	1
AT5G09470	10
AT5G09475	0
AT5G09480	0
AT5G09490	0
AT5G09495	0
AT5G09500	76
AT5G09505	6
AT5G09510	6498
AT5G09513	0
AT5G09515	0
AT5G09520	4
AT5G09530	48
AT5G09535	4
AT5G09540	175
AT5G09545	0
AT5G09550	5
AT5G09555	0
AT5G09560	0
AT5G09565	0
AT5G09570	19
AT5G09580	140
AT5G09585	2
AT5G09590	3554
AT5G09595	0
AT5G09600	117
AT5G09605	0
AT5G09610	1
AT5G09615	0
AT5G09620	2325
AT5G09630	119
AT5G09635	0
AT5G09640	0
AT5G09645	0
AT5G09650	3340
AT5G09655	0
AT5G09660	2164
AT5G09665	0
AT5G09670	1203
AT5G09675	8
AT5G09680	538
AT5G09685	0
AT5G09690	206
AT5G09695	0
AT5G09700	8
AT5G09705	0
AT5G09710	0
AT5G09711	0
AT5G09715	0
AT5G09720	6
AT5G09730	28387
AT5G09735	0
AT5G09740	572
AT5G09750	146
AT5G09755	0
AT5G09760	1487
AT5G09765	0
AT5G09770	1306
AT5G09775	0
AT5G09780	1
AT5G09785	12
AT5G09790	291
AT5G09795	0
AT5G09800	34
AT5G09805	17
AT5G09810	20754
AT5G09815	0
AT5G09820	189
AT5G09825	0
AT5G09830	850
AT5G09835	0
AT5G09840	572
AT5G09845	0
AT5G09850	1598
AT5G09855	0
AT5G09860	1026
AT5G09865	0
AT5G09870	2724
AT5G09875	0
AT5G09876	26
AT5G09880	3615
AT5G09885	0
AT5G09890	847
AT5G09895	0
AT5G09900	3334
AT5G09910	3
AT5G09915	0
AT5G09920	1378
AT5G09925	0
AT5G09930	0
AT5G09940	0
AT5G09945	0
AT5G09950	127
AT5G09955	0
AT5G09960	274
AT5G09965	0
AT5G09970	270
AT5G09975	0
AT5G09976	13
AT5G09978	0
AT5G09980	264
AT5G09990	362
AT5G09995	290
AT5G10000	1
AT5G10010	2653
AT5G10020	1810
AT5G10030	52
AT5G10040	1
AT5G10050	420
AT5G10060	1677
AT5G10070	926
AT5G10080	562
AT5G10090	3
AT5G10100	109
AT5G10110	420
AT5G10120	0
AT5G10130	0
AT5G10140	0
AT5G10150	970
AT5G10160	1205
AT5G10170	112
AT5G10180	160
AT5G10190	307
AT5G10200	926
AT5G10210	0
AT5G10220	5
AT5G10230	10
AT5G10235	0
AT5G10240	1053
AT5G10250	0
AT5G10260	51
AT5G10270	915
AT5G10278	19
AT5G10280	39
AT5G10290	631
AT5G10300	587
AT5G10310	267
AT5G10320	290
AT5G10330	285
AT5G10336	2
AT5G10340	13
AT5G10350	2039
AT5G10360	16147
AT5G10370	408
AT5G10380	985
AT5G10390	2022
AT5G10400	3938
AT5G10410	21
AT5G10420	12
AT5G10430	189
AT5G10435	0
AT5G10440	68
AT5G10450	5899
AT5G10455	0
AT5G10460	648
AT5G10470	1058
AT5G10480	3838
AT5G10490	1165
AT5G10500	2
AT5G10510	458
AT5G10520	158
AT5G10525	0
AT5G10530	0
AT5G10540	3581
AT5G10550	4775
AT5G10560	1711
AT5G10570	3
AT5G10572	14
AT5G10580	0
AT5G10590	0
AT5G10600	0
AT5G10605	21
AT5G10610	195
AT5G10620	171
AT5G10625	8
AT5G10630	774
AT5G10650	220
AT5G10660	12
AT5G10670	1
AT5G10680	3
AT5G10690	692
AT5G10695	11
AT5G10700	120
AT5G10710	592
AT5G10720	35
AT5G10730	876
AT5G10740	283
AT5G10745	788
AT5G10750	456
AT5G10760	1
AT5G10770	2361
AT5G10780	2088
AT5G10790	417
AT5G10800	1019
AT5G10810	795
AT5G10820	302
AT5G10830	210
AT5G10840	2919
AT5G10850	41
AT5G10860	6539
AT5G10870	299
AT5G10880	9
AT5G10890	38
AT5G10900	246
AT5G10910	796
AT5G10920	1692
AT5G10930	160
AT5G10940	1131
AT5G10945	0
AT5G10946	2
AT5G10950	858
AT5G10960	4266
AT5G10965	86
AT5G10970	0
AT5G10980	5753
AT5G10990	12
AT5G11000	682
AT5G11010	511
AT5G11020	349
AT5G11030	496
AT5G11040	1437
AT5G11050	12
AT5G11060	720
AT5G11070	531
AT5G11080	1
AT5G11090	601
AT5G11100	73
AT5G11110	193
AT5G11130	70
AT5G11140	5
AT5G11150	866
AT5G11160	280
AT5G11170	5197
AT5G11180	0
AT5G11190	19
AT5G11200	3918
AT5G11210	0
AT5G11220	0
AT5G11225	0
AT5G11230	762
AT5G11240	1379
AT5G11242	13
AT5G11250	264
AT5G11260	263
AT5G11270	884
AT5G11280	833
AT5G11290	4
AT5G11300	175
AT5G11310	186
AT5G11320	72
AT5G11325	0
AT5G11330	960
AT5G11340	730
AT5G11350	598
AT5G11360	374
AT5G11370	0
AT5G11380	743
AT5G11390	392
AT5G11400	256
AT5G11410	19
AT5G11412	2
AT5G11416	0
AT5G11420	412
AT5G11425	0
AT5G11430	548
AT5G11440	6
AT5G11450	1937
AT5G11460	267
AT5G11470	310
AT5G11475	0
AT5G11480	1632
AT5G11490	1775
AT5G11500	4030
AT5G11510	1056
AT5G11520	1374
AT5G11530	1058
AT5G11540	231
AT5G11550	1945
AT5G11560	4802
AT5G11565	0
AT5G11570	2
AT5G11580	1814
AT5G11590	35
AT5G11600	158
AT5G11610	8
AT5G11620	45
AT5G11630	457
AT5G11640	605
AT5G11650	1388
AT5G11660	0
AT5G11670	3519
AT5G11680	583
AT5G11690	462
AT5G11700	2620
AT5G11710	1873
AT5G11720	1201
AT5G11730	616
AT5G11740	14511
AT5G11750	570
AT5G11760	853
AT5G11770	2461
AT5G11780	286
AT5G11790	836
AT5G11800	736
AT5G11810	699
AT5G11820	2
AT5G11830	0
AT5G11840	406
AT5G11850	976
AT5G11860	900
AT5G11870	70
AT5G11880	1806
AT5G11890	928
AT5G11900	1297
AT5G11910	502
AT5G11920	0
AT5G11930	2
AT5G11940	290
AT5G11950	95
AT5G11960	738
AT5G11970	42
AT5G11975	0
AT5G11977	0
AT5G11980	1227
AT5G11990	64
AT5G12000	37
AT5G12010	441
AT5G12020	2
AT5G12030	6
AT5G12040	1083
AT5G12043	0
AT5G12050	183
AT5G12060	80
AT5G12070	22
AT5G12080	2112
AT5G12085	0
AT5G12090	0
AT5G12100	465
AT5G12110	171
AT5G12120	921
AT5G12130	676
AT5G12140	3710
AT5G12150	3274
AT5G12170	154
AT5G12180	15
AT5G12190	448
AT5G12200	760
AT5G12210	1266
AT5G12220	677
AT5G12230	1066
AT5G12235	5
AT5G12236	0
AT5G12240	699
AT5G12250	4445
AT5G12260	531
AT5G12270	1245
AT5G12280	194
AT5G12290	861
AT5G12300	122
AT5G12310	1081
AT5G12320	697
AT5G12330	413
AT5G12340	3
AT5G12350	1372
AT5G12360	140
AT5G12370	2789
AT5G12380	0
AT5G12390	251
AT5G12400	1746
AT5G12410	1862
AT5G12420	0
AT5G12430	1045
AT5G12440	1271
AT5G12450	6
AT5G12460	0
AT5G12470	1981
AT5G12480	1925
AT5G12840	687
AT5G12850	1413
AT5G12860	3816
AT5G12870	22
AT5G12880	0
AT5G12890	351
AT5G12900	1465
AT5G12910	0
AT5G12920	185
AT5G12930	437
AT5G12940	246
AT5G12950	1227
AT5G12960	32
AT5G12970	396
AT5G12980	579
AT5G12990	2
AT5G13000	8309
AT5G13010	2435
AT5G13020	2885
AT5G13030	1693
AT5G13050	639
AT5G13060	408
AT5G13070	778
AT5G13080	0
AT5G13090	435
AT5G13100	2166
AT5G13110	365
AT5G13120	1990
AT5G13130	6
AT5G13140	2022
AT5G13150	23
AT5G13160	560
AT5G13170	202
AT5G13180	205
AT5G13181	1
AT5G13190	1222
AT5G13200	78
AT5G13205	0
AT5G13210	2
AT5G13220	1014
AT5G13225	0
AT5G13230	76
AT5G13240	650
AT5G13250	26
AT5G13260	1203
AT5G13270	212
AT5G13280	1037
AT5G13290	371
AT5G13295	0
AT5G13300	3045
AT5G13310	407
AT5G13320	717
AT5G13330	104
AT5G13340	350
AT5G13350	0
AT5G13360	42
AT5G13370	24
AT5G13380	0
AT5G13390	1906
AT5G13400	782
AT5G13410	341
AT5G13420	2769
AT5G13430	1835
AT5G13440	1586
AT5G13450	6138
AT5G13460	641
AT5G13470	247
AT5G13475	0
AT5G13480	1000
AT5G13485	1
AT5G13490	2092
AT5G13500	681
AT5G13510	574
AT5G13520	2356
AT5G13530	2391
AT5G13548	0
AT5G13550	625
AT5G13560	2100
AT5G13565	0
AT5G13570	788
AT5G13580	5
AT5G13590	1229
AT5G13600	75
AT5G13610	657
AT5G13620	0
AT5G13630	8356
AT5G13640	2144
AT5G13650	4875
AT5G13655	0
AT5G13660	513
AT5G13670	368
AT5G13680	2041
AT5G13690	1303
AT5G13700	116
AT5G13710	2610
AT5G13720	187
AT5G13730	286
AT5G13740	1542
AT5G13750	349
AT5G13760	690
AT5G13770	230
AT5G13780	2339
AT5G13790	177
AT5G13800	641
AT5G13810	852
AT5G13820	269
AT5G13825	0
AT5G13830	125
AT5G13840	1611
AT5G13845	0
AT5G13850	3580
AT5G13860	121
AT5G13870	201
AT5G13880	43
AT5G13887	3
AT5G13890	633
AT5G13900	0
AT5G13910	1
AT5G13920	168
AT5G13930	6867
AT5G13940	18
AT5G13950	1123
AT5G13960	875
AT5G13970	592
AT5G13980	6124
AT5G13990	26
AT5G14000	938
AT5G14010	0
AT5G14020	0
AT5G14030	3224
AT5G14035	0
AT5G14040	9700
AT5G14050	1783
AT5G14060	2043
AT5G14070	7
AT5G14080	365
AT5G14090	37
AT5G14100	236
AT5G14105	580
AT5G14110	5
AT5G14120	420
AT5G14130	205
AT5G14140	321
AT5G14150	205
AT5G14160	1
AT5G14170	2116
AT5G14180	17
AT5G14200	17
AT5G14210	1446
AT5G14220	1342
AT5G14230	107
AT5G14240	835
AT5G14250	1960
AT5G14260	1363
AT5G14270	2087
AT5G14275	0
AT5G14280	185
AT5G14285	353
AT5G14290	0
AT5G14300	0
AT5G14310	418
AT5G14320	4022
AT5G14330	16
AT5G14340	0
AT5G14345	0
AT5G14350	74
AT5G14360	66
AT5G14370	3227
AT5G14380	70
AT5G14390	628
AT5G14400	1
AT5G14410	718
AT5G14420	1315
AT5G14430	1666
AT5G14440	1102
AT5G14450	698
AT5G14460	1100
AT5G14470	11
AT5G14480	242
AT5G14490	0
AT5G14495	0
AT5G14500	520
AT5G14510	9
AT5G14515	0
AT5G14520	3400
AT5G14530	427
AT5G14540	1652
AT5G14545	0
AT5G14550	648
AT5G14560	0
AT5G14565	0
AT5G14570	265
AT5G14580	687
AT5G14590	1434
AT5G14600	429
AT5G14602	0
AT5G14610	2519
AT5G14620	498
AT5G14640	3083
AT5G14650	33
AT5G14660	718
AT5G14670	2
AT5G14680	636
AT5G14690	17
AT5G14700	1611
AT5G14710	379
AT5G14720	1757
AT5G14730	1
AT5G14740	43
AT5G14750	43
AT5G14760	301
AT5G14770	340
AT5G14780	1360
AT5G14790	604
AT5G14800	3702
AT5G14810	7
AT5G14820	2
AT5G14830	82
AT5G14840	239
AT5G14850	565
AT5G14860	18
AT5G14870	91
AT5G14880	684
AT5G14890	50
AT5G14895	8
AT5G14900	0
AT5G14910	2342
AT5G14920	9310
AT5G14930	156
AT5G14940	11
AT5G14950	866
AT5G14960	126
AT5G14970	591
AT5G14980	1
AT5G14990	0
AT5G14995	0
AT5G15000	0
AT5G15008	0
AT5G15010	284
AT5G15020	2088
AT5G15022	19
AT5G15025	129
AT5G15030	1
AT5G15040	0
AT5G15050	519
AT5G15060	1
AT5G15070	399
AT5G15080	755
AT5G15090	4175
AT5G15100	23
AT5G15110	16
AT5G15120	287
AT5G15130	0
AT5G15140	79
AT5G15150	182
AT5G15160	16
AT5G15170	585
AT5G15175	0
AT5G15180	15
AT5G15190	35
AT5G15200	20177
AT5G15210	1476
AT5G15220	582
AT5G15230	5096
AT5G15240	83
AT5G15250	0
AT5G15260	283
AT5G15265	23
AT5G15270	1187
AT5G15280	403
AT5G15290	0
AT5G15300	90
AT5G15310	436
AT5G15320	1859
AT5G15330	181
AT5G15340	124
AT5G15350	2114
AT5G15360	0
AT5G15380	24
AT5G15390	655
AT5G15400	2335
AT5G15410	1043
AT5G15420	0
AT5G15430	10
AT5G15440	519
AT5G15450	1351
AT5G15460	624
AT5G15470	766
AT5G15480	1
AT5G15490	1893
AT5G15500	1
AT5G15510	1056
AT5G15520	1239
AT5G15530	2460
AT5G15533	0
AT5G15537	36
AT5G15540	1277
AT5G15546	0
AT5G15550	1674
AT5G15560	0
AT5G15570	848
AT5G15580	2713
AT5G15581	0
AT5G15600	44
AT5G15610	2105
AT5G15620	0
AT5G15630	181
AT5G15640	635
AT5G15650	6427
AT5G15660	1
AT5G15670	1
AT5G15680	1705
AT5G15685	0
AT5G15690	0
AT5G15700	913
AT5G15710	212
AT5G15720	363
AT5G15725	0
AT5G15730	592
AT5G15740	890
AT5G15745	0
AT5G15750	1018
AT5G15760	230
AT5G15770	0
AT5G15780	2199
AT5G15790	214
AT5G15800	1990
AT5G15802	239
AT5G15805	0
AT5G15810	1052
AT5G15815	0
AT5G15820	177
AT5G15830	0
AT5G15833	0
AT5G15840	55
AT5G15843	0
AT5G15845	12
AT5G15850	0
AT5G15853	0
AT5G15860	298
AT5G15870	834
AT5G15880	611
AT5G15890	4
AT5G15900	0
AT5G15910	563
AT5G15920	768
AT5G15930	642
AT5G15940	2
AT5G15950	274
AT5G15960	155
AT5G15970	8199
AT5G15980	1537
AT5G15990	0
AT5G15995	0
AT5G16000	660
AT5G16010	252
AT5G16020	0
AT5G16023	0
AT5G16030	972
AT5G16040	1134
AT5G16050	6885
AT5G16060	1144
AT5G16070	2553
AT5G16080	44
AT5G16090	1
AT5G16100	3
AT5G16110	2487
AT5G16120	870
AT5G16130	12216
AT5G16140	227
AT5G16150	4628
AT5G16160	94
AT5G16170	37
AT5G16180	781
AT5G16190	453
AT5G16200	130
AT5G16210	1302
AT5G16220	542
AT5G16230	32
AT5G16235	0
AT5G16240	619
AT5G16250	4450
AT5G16260	1468
AT5G16270	3592
AT5G16280	1236
AT5G16285	0
AT5G16290	2087
AT5G16300	1770
AT5G16310	371
AT5G16320	198
AT5G16330	0
AT5G16336	0
AT5G16340	204
AT5G16350	169
AT5G16360	44
AT5G16370	393
AT5G16375	0
AT5G16380	289
AT5G16390	1654
AT5G16400	635
AT5G16410	18
AT5G16420	316
AT5G16430	4
AT5G16440	6446
AT5G16450	566
AT5G16453	403
AT5G16460	0
AT5G16470	3096
AT5G16480	200
AT5G16486	5
AT5G16490	53
AT5G16500	12
AT5G16505	1390
AT5G16510	1485
AT5G16520	353
AT5G16530	42
AT5G16540	465
AT5G16550	600
AT5G16560	365
AT5G16570	9
AT5G16580	1
AT5G16590	728
AT5G16600	116
AT5G16610	471
AT5G16620	2046
AT5G16630	515
AT5G16640	68
AT5G16650	728
AT5G16660	904
AT5G16680	1366
AT5G16690	356
AT5G16700	0
AT5G16710	1065
AT5G16715	1479
AT5G16720	853
AT5G16730	1830
AT5G16740	2
AT5G16750	1590
AT5G16760	1413
AT5G16770	0
AT5G16780	2929
AT5G16790	127
AT5G16800	524
AT5G16810	324
AT5G16820	368
AT5G16830	597
AT5G16840	1563
AT5G16850	35
AT5G16860	132
AT5G16870	332
AT5G16880	2320
AT5G16890	455
AT5G16900	9
AT5G16910	1321
AT5G16920	0
AT5G16930	668
AT5G16940	46
AT5G16950	478
AT5G16960	0
AT5G16970	159
AT5G16980	12
AT5G16990	809
AT5G17000	263
AT5G17010	1487
AT5G17020	4113
AT5G17030	37
AT5G17040	24
AT5G17050	362
AT5G17060	365
AT5G17070	783
AT5G17080	0
AT5G17090	304
AT5G17100	0
AT5G17110	4
AT5G17120	0
AT5G17125	0
AT5G17130	22
AT5G17140	0
AT5G17150	29
AT5G17160	1329
AT5G17165	54
AT5G17167	0
AT5G17170	1712
AT5G17180	0
AT5G17190	2113
AT5G17200	17
AT5G17210	663
AT5G17220	80
AT5G17230	4368
AT5G17240	459
AT5G17250	360
AT5G17260	27
AT5G17270	976
AT5G17280	0
AT5G17290	237
AT5G17300	150
AT5G17305	0
AT5G17310	1154
AT5G17320	0
AT5G17330	322
AT5G17340	0
AT5G17345	0
AT5G17350	13
AT5G17360	31
AT5G17370	182
AT5G17380	1316
AT5G17390	2
AT5G17400	309
AT5G17410	771
AT5G17420	341
AT5G17430	0
AT5G17440	910
AT5G17450	17
AT5G17460	255
AT5G17470	0
AT5G17480	19
AT5G17490	199
AT5G17500	0
AT5G17510	1493
AT5G17520	421
AT5G17522	0
AT5G17523	0
AT5G17530	910
AT5G17540	162
AT5G17550	418
AT5G17560	915
AT5G17570	139
AT5G17580	137
AT5G17590	0
AT5G17600	82
AT5G17610	499
AT5G17620	804
AT5G17630	1359
AT5G17640	363
AT5G17650	18
AT5G17660	387
AT5G17670	456
AT5G17680	62
AT5G17690	1227
AT5G17700	616
AT5G17710	1916
AT5G17720	0
AT5G17725	0
AT5G17730	0
AT5G17740	0
AT5G17750	0
AT5G17760	2386
AT5G17770	5043
AT5G17780	13
AT5G17790	539
AT5G17800	392
AT5G17810	11
AT5G17820	0
AT5G17830	24
AT5G17840	432
AT5G17847	5
AT5G17850	229
AT5G17860	271
AT5G17870	3044
AT5G17880	325
AT5G17890	1052
AT5G17900	1477
AT5G17910	1154
AT5G17920	24012
AT5G17930	1183
AT5G17950	0
AT5G17960	0
AT5G17970	0
AT5G17980	200
AT5G17990	883
AT5G18000	972
AT5G18005	0
AT5G18010	5
AT5G18015	0
AT5G18020	10
AT5G18030	23
AT5G18037	0
AT5G18040	819
AT5G18050	5
AT5G18060	20
AT5G18065	288
AT5G18070	449
AT5G18080	27
AT5G18085	0
AT5G18090	481
AT5G18100	473
AT5G18110	1432
AT5G18120	388
AT5G18130	155
AT5G18140	405
AT5G18150	0
AT5G18160	0
AT5G18170	1107
AT5G18180	24
AT5G18190	2062
AT5G18200	513
AT5G18202	0
AT5G18210	137
AT5G18220	41
AT5G18230	3642
AT5G18240	11
AT5G18245	142
AT5G18250	247
AT5G18255	108
AT5G18260	17
AT5G18270	27
AT5G18280	1457
AT5G18290	433
AT5G18300	4
AT5G18310	750
AT5G18320	6
AT5G18330	0
AT5G18340	12
AT5G18350	0
AT5G18360	20
AT5G18370	105
AT5G18380	20625
AT5G18390	233
AT5G18400	1223
AT5G18403	312
AT5G18404	2
AT5G18407	40
AT5G18410	1964
AT5G18420	930
AT5G18430	14
AT5G18440	722
AT5G18450	0
AT5G18460	1286
AT5G18470	17
AT5G18475	145
AT5G18480	852
AT5G18490	160
AT5G18500	2254
AT5G18510	51
AT5G18520	2688
AT5G18525	1040
AT5G18540	457
AT5G18550	1342
AT5G18560	1
AT5G18570	2294
AT5G18580	2520
AT5G18590	2125
AT5G18600	56
AT5G18610	849
AT5G18620	2853
AT5G18630	410
AT5G18633	0
AT5G18636	0
AT5G18640	629
AT5G18650	796
AT5G18660	1855
AT5G18661	1
AT5G18670	1673
AT5G18680	541
AT5G18690	492
AT5G18700	1065
AT5G18705	0
AT5G18710	55
AT5G18720	35
AT5G18730	31
AT5G18735	0
AT5G18740	33
AT5G18748	0
AT5G18750	745
AT5G18755	0
AT5G18760	278
AT5G18770	447
AT5G18780	48
AT5G18790	466
AT5G18800	1695
AT5G18810	111
AT5G18820	619
AT5G18830	1241
AT5G18840	285
AT5G18850	204
AT5G18860	1286
AT5G18870	11
AT5G18880	1
AT5G18890	1
AT5G18900	1076
AT5G18910	12
AT5G18920	174
AT5G18930	140
AT5G18933	0
AT5G18937	3
AT5G18940	722
AT5G18950	281
AT5G18960	1070
AT5G18970	120
AT5G18980	334
AT5G18990	109
AT5G19000	1199
AT5G19010	1702
AT5G19015	0
AT5G19020	258
AT5G19025	162
AT5G19030	271
AT5G19040	4
AT5G19050	560
AT5G19060	531
AT5G19070	411
AT5G19080	257
AT5G19090	7424
AT5G19095	0
AT5G19097	3
AT5G19100	23
AT5G19110	3
AT5G19120	2746
AT5G19130	963
AT5G19140	1519
AT5G19150	574
AT5G19151	127
AT5G19160	184
AT5G19165	0
AT5G19170	67
AT5G19172	133
AT5G19175	14
AT5G19180	2036
AT5G19190	42
AT5G19200	93
AT5G19210	274
AT5G19220	673
AT5G19221	13
AT5G19230	91
AT5G19240	601
AT5G19250	1665
AT5G19260	35
AT5G19270	0
AT5G19280	865
AT5G19290	3177
AT5G19300	854
AT5G19310	690
AT5G19315	0
AT5G19320	1059
AT5G19330	2912
AT5G19340	704
AT5G19350	1931
AT5G19360	5
AT5G19370	1310
AT5G19380	481
AT5G19390	2288
AT5G19400	2717
AT5G19410	1
AT5G19420	623
AT5G19430	530
AT5G19440	2175
AT5G19450	1964
AT5G19460	437
AT5G19470	0
AT5G19473	7
AT5G19480	528
AT5G19485	1001
AT5G19490	48
AT5G19500	357
AT5G19510	9587
AT5G19520	71
AT5G19530	792
AT5G19540	1186
AT5G19550	934
AT5G19560	4
AT5G19570	482
AT5G19580	883
AT5G19590	1957
AT5G19595	0
AT5G19600	967
AT5G19610	0
AT5G19620	1622
AT5G19630	265
AT5G19633	0
AT5G19640	1
AT5G19650	118
AT5G19660	895
AT5G19670	318
AT5G19675	0
AT5G19680	788
AT5G19690	5517
AT5G19700	4
AT5G19710	0
AT5G19720	3
AT5G19730	1580
AT5G19740	1704
AT5G19750	1046
AT5G19760	5030
AT5G19770	5372
AT5G19780	7690
AT5G19790	10
AT5G19800	0
AT5G19810	64
AT5G19820	3330
AT5G19830	136
AT5G19840	222
AT5G19850	127
AT5G19855	473
AT5G19860	781
AT5G19870	6
AT5G19875	33
AT5G19880	2284
AT5G19890	57
AT5G19900	2533
AT5G19910	390
AT5G19920	498
AT5G19930	327
AT5G19940	1479
AT5G19950	521
AT5G19960	494
AT5G19970	3
AT5G19980	585
AT5G19990	2482
AT5G20000	847
AT5G20010	10085
AT5G20020	6316
AT5G20030	119
AT5G20040	658
AT5G20045	0
AT5G20050	276
AT5G20060	1748
AT5G20070	1801
AT5G20080	2297
AT5G20090	1616
AT5G20100	15
AT5G20110	94
AT5G20120	575
AT5G20130	1539
AT5G20140	466
AT5G20150	414
AT5G20160	4302
AT5G20165	798
AT5G20170	761
AT5G20180	681
AT5G20190	2150
AT5G20200	1032
AT5G20220	105
AT5G20225	5
AT5G20230	3944
AT5G20240	17
AT5G20250	2158
AT5G20260	461
AT5G20270	2742
AT5G20280	4788
AT5G20290	29462
AT5G20300	945
AT5G20310	0
AT5G20320	1178
AT5G20330	2976
AT5G20340	5
AT5G20350	1355
AT5G20360	594
AT5G20370	0
AT5G20380	664
AT5G20390	20
AT5G20400	2
AT5G20410	202
AT5G20420	130
AT5G20430	5
AT5G20440	0
AT5G20447	0
AT5G20450	289
AT5G20460	0
AT5G20470	1
AT5G20480	719
AT5G20490	1504
AT5G20500	1941
AT5G20510	335
AT5G20520	1204
AT5G20540	666
AT5G20550	0
AT5G20560	0
AT5G20570	1610
AT5G20580	364
AT5G20590	890
AT5G20600	1138
AT5G20610	937
AT5G20620	3393
AT5G20630	9879
AT5G20635	807
AT5G20640	24
AT5G20650	420
AT5G20660	1805
AT5G20670	69
AT5G20680	509
AT5G20690	1
AT5G20700	2487
AT5G20710	287
AT5G20720	9174
AT5G20730	1522
AT5G20740	3348
AT5G20750	0
AT5G20760	0
AT5G20770	0
AT5G20780	0
AT5G20790	8
AT5G20800	0
AT5G20810	66
AT5G20820	68
AT5G20830	3796
AT5G20840	783
AT5G20850	212
AT5G20852	0
AT5G20854	0
AT5G20856	0
AT5G20858	0
AT5G20860	1
AT5G20870	46
AT5G20880	122
AT5G20885	797
AT5G20890	8018
AT5G20900	2488
AT5G20910	216
AT5G20920	3872
AT5G20930	750
AT5G20935	62
AT5G20940	9
AT5G20950	7263
AT5G20960	166
AT5G20970	165
AT5G20980	432
AT5G20990	1003
AT5G20995	0
AT5G21010	565
AT5G21020	2496
AT5G21030	14
AT5G21040	813
AT5G21050	15
AT5G21060	875
AT5G21070	602
AT5G21080	28
AT5G21090	6023
AT5G21100	1237
AT5G21105	3052
AT5G21120	15
AT5G21125	0
AT5G21130	5
AT5G21140	239
AT5G21150	17162
AT5G21160	3065
AT5G21170	670
AT5G21222	796
AT5G21274	2028
AT5G21280	7
AT5G21326	1407
AT5G21378	0
AT5G21430	303
AT5G21482	675
AT5G21535	0
AT5G21900	161
AT5G21910	8
AT5G21920	744
AT5G21930	935
AT5G21940	1941
AT5G21950	683
AT5G21960	498
AT5G21970	452
AT5G21990	1587
AT5G22000	2176
AT5G22010	1630
AT5G22020	1283
AT5G22030	793
AT5G22040	489
AT5G22044	0
AT5G22050	584
AT5G22060	2878
AT5G22070	494
AT5G22080	1378
AT5G22090	475
AT5G22100	639
AT5G22110	349
AT5G22120	768
AT5G22130	295
AT5G22140	129
AT5G22145	0
AT5G22150	0
AT5G22160	0
AT5G22170	0
AT5G22180	0
AT5G22190	1
AT5G22200	1777
AT5G22210	368
AT5G22220	328
AT5G22240	8
AT5G22250	512
AT5G22260	0
AT5G22270	108
AT5G22280	1426
AT5G22290	373
AT5G22300	42
AT5G22310	151
AT5G22315	0
AT5G22320	884
AT5G22330	1735
AT5G22340	913
AT5G22350	546
AT5G22355	0
AT5G22360	571
AT5G22370	732
AT5G22380	1
AT5G22390	18
AT5G22400	523
AT5G22410	0
AT5G22420	104
AT5G22430	270
AT5G22440	4123
AT5G22450	2264
AT5G22460	311
AT5G22470	7
AT5G22480	967
AT5G22490	0
AT5G22500	899
AT5G22505	0
AT5G22510	1394
AT5G22520	2
AT5G22530	2
AT5G22540	0
AT5G22545	1
AT5G22550	0
AT5G22555	1
AT5G22560	0
AT5G22570	0
AT5G22580	15491
AT5G22590	0
AT5G22600	20
AT5G22608	16
AT5G22610	5
AT5G22620	611
AT5G22630	1042
AT5G22640	4680
AT5G22650	12665
AT5G22660	0
AT5G22670	0
AT5G22680	1
AT5G22690	249
AT5G22700	845
AT5G22720	1
AT5G22730	507
AT5G22740	2703
AT5G22750	574
AT5G22760	1248
AT5G22765	0
AT5G22770	1079
AT5G22780	1353
AT5G22785	0
AT5G22788	38
AT5G22790	1023
AT5G22791	0
AT5G22792	0
AT5G22794	86
AT5G22796	61
AT5G22799	49
AT5G22800	1155
AT5G22810	0
AT5G22820	342
AT5G22830	941
AT5G22840	638
AT5G22850	712
AT5G22860	58
AT5G22870	6
AT5G22875	478
AT5G22880	12289
AT5G22890	2
AT5G22900	0
AT5G22910	0
AT5G22920	1524
AT5G22930	120
AT5G22940	1425
AT5G22950	1049
AT5G22960	9
AT5G22970	433
AT5G22980	2011
AT5G22990	2
AT5G23000	2
AT5G23010	0
AT5G23020	0
AT5G23030	0
AT5G23035	84
AT5G23040	2249
AT5G23050	1168
AT5G23060	1286
AT5G23065	1
AT5G23070	1008
AT5G23080	1186
AT5G23090	380
AT5G23100	231
AT5G23110	842
AT5G23115	1
AT5G23120	1855
AT5G23130	344
AT5G23140	1165
AT5G23150	1768
AT5G23155	42
AT5G23160	1
AT5G23170	93
AT5G23180	1
AT5G23190	1
AT5G23200	457
AT5G23210	704
AT5G23212	39
AT5G23220	2
AT5G23230	0
AT5G23235	9
AT5G23240	29
AT5G23250	2451
AT5G23260	944
AT5G23270	24
AT5G23280	983
AT5G23290	932
AT5G23300	1037
AT5G23310	1752
AT5G23320	74
AT5G23330	303
AT5G23340	723
AT5G23350	141
AT5G23360	81
AT5G23370	64
AT5G23380	177
AT5G23390	962
AT5G23395	483
AT5G23400	580
AT5G23405	625
AT5G23410	57
AT5G23411	0
AT5G23413	0
AT5G23420	1923
AT5G23430	1483
AT5G23440	288
AT5G23450	1882
AT5G23460	109
AT5G23470	0
AT5G23480	118
AT5G23490	365
AT5G23510	75
AT5G23520	442
AT5G23530	1485
AT5G23535	1315
AT5G23540	3168
AT5G23550	403
AT5G23570	3130
AT5G23575	2889
AT5G23580	1371
AT5G23590	836
AT5G23600	0
AT5G23610	1708
AT5G23630	2804
AT5G23650	0
AT5G23660	46
AT5G23665	0
AT5G23670	1469
AT5G23680	437
AT5G23690	558
AT5G23700	4
AT5G23710	0
AT5G23720	384
AT5G23730	102
AT5G23740	6550
AT5G23750	342
AT5G23760	285
AT5G23770	67
AT5G23780	165
AT5G23790	7
AT5G23800	260
AT5G23810	93
AT5G23820	186
AT5G23830	2
AT5G23840	0
AT5G23850	821
AT5G23860	1961
AT5G23870	329
AT5G23880	1242
AT5G23890	3365
AT5G23900	4472
AT5G23903	0
AT5G23908	0
AT5G23910	1192
AT5G23920	264
AT5G23930	62
AT5G23940	10161
AT5G23950	138
AT5G23955	173
AT5G23960	8134
AT5G23970	1058
AT5G23980	0
AT5G23990	0
AT5G24000	347
AT5G24010	413
AT5G24020	915
AT5G24030	166
AT5G24040	0
AT5G24050	0
AT5G24060	1102
AT5G24065	0
AT5G24070	0
AT5G24080	3
AT5G24090	2
AT5G24100	0
AT5G24105	48
AT5G24110	0
AT5G24120	222
AT5G24130	0
AT5G24140	0
AT5G24150	233
AT5G24155	19
AT5G24160	3
AT5G24165	1248
AT5G24170	130
AT5G24180	0
AT5G24190	0
AT5G24200	2
AT5G24205	27
AT5G24206	16
AT5G24210	1
AT5G24215	0
AT5G24220	2
AT5G24230	0
AT5G24240	40
AT5G24260	756
AT5G24270	191
AT5G24275	8
AT5G24280	1744
AT5G24290	198
AT5G24300	1943
AT5G24310	329
AT5G24313	0
AT5G24314	1150
AT5G24316	278
AT5G24318	150
AT5G24320	784
AT5G24330	258
AT5G24340	345
AT5G24350	1278
AT5G24352	44
AT5G24355	1
AT5G24360	815
AT5G24370	0
AT5G24380	15
AT5G24390	146
AT5G24400	1454
AT5G24410	0
AT5G24420	21159
AT5G24430	805
AT5G24440	0
AT5G24450	1060
AT5G24460	326
AT5G24470	1397
AT5G24480	0
AT5G24490	4014
AT5G24500	518
AT5G24510	2
AT5G24520	1253
AT5G24530	74
AT5G24540	0
AT5G24550	1
AT5G24557	0
AT5G24560	1
AT5G24570	124
AT5G24575	0
AT5G24580	1154
AT5G24590	2070
AT5G24600	118
AT5G24610	2091
AT5G24620	1705
AT5G24630	315
AT5G24640	0
AT5G24650	2010
AT5G24655	10
AT5G24660	129
AT5G24670	1461
AT5G24680	239
AT5G24690	4325
AT5G24710	3146
AT5G24735	488
AT5G24740	1222
AT5G24750	364
AT5G24760	450
AT5G24770	15982
AT5G24775	0
AT5G24780	132101
AT5G24790	14
AT5G24800	677
AT5G24810	1253
AT5G24820	2
AT5G24825	0
AT5G24830	329
AT5G24840	565
AT5G24850	519
AT5G24860	14
AT5G24870	236
AT5G24879	1
AT5G24880	1
AT5G24890	1194
AT5G24900	0
AT5G24910	123
AT5G24915	3
AT5G24920	6
AT5G24930	4388
AT5G24940	50
AT5G24950	1
AT5G24960	3
AT5G24970	517
AT5G24980	181
AT5G24990	212
AT5G25000	0
AT5G25010	48
AT5G25020	7
AT5G25030	0
AT5G25040	236
AT5G25045	2
AT5G25050	217
AT5G25060	2219
AT5G25070	687
AT5G25080	636
AT5G25090	1329
AT5G25100	4358
AT5G25110	330
AT5G25120	13
AT5G25130	2
AT5G25140	1
AT5G25150	1127
AT5G25160	0
AT5G25170	379
AT5G25180	0
AT5G25190	46
AT5G25195	0
AT5G25200	0
AT5G25205	0
AT5G25210	256
AT5G25220	2221
AT5G25230	8
AT5G25240	72
AT5G25250	4
AT5G25260	0
AT5G25265	1934
AT5G25270	1982
AT5G25280	1428
AT5G25290	0
AT5G25300	1
AT5G25305	0
AT5G25310	10
AT5G25320	2
AT5G25330	0
AT5G25340	6
AT5G25350	1615
AT5G25360	892
AT5G25370	53
AT5G25380	56
AT5G25390	293
AT5G25400	26
AT5G25410	2
AT5G25415	0
AT5G25420	2
AT5G25425	1
AT5G25430	4
AT5G25440	37
AT5G25450	49
AT5G25451	0
AT5G25460	7320
AT5G25470	303
AT5G25475	1329
AT5G25480	268
AT5G25490	323
AT5G25500	107
AT5G25510	1736
AT5G25520	1141
AT5G25530	6
AT5G25540	1072
AT5G25550	3
AT5G25560	3084
AT5G25570	261
AT5G25580	648
AT5G25585	0
AT5G25590	2104
AT5G25600	0
AT5G25610	3011
AT5G25615	0
AT5G25620	252
AT5G25625	0
AT5G25630	1488
AT5G25640	2
AT5G25750	0
AT5G25754	925
AT5G25755	16
AT5G25756	4
AT5G25757	761
AT5G25760	718
AT5G25770	392
AT5G25780	1432
AT5G25790	107
AT5G25800	349
AT5G25810	1
AT5G25820	14
AT5G25830	133
AT5G25840	7
AT5G25850	0
AT5G25860	0
AT5G25870	0
AT5G25880	186
AT5G25890	495
AT5G25900	1056
AT5G25910	2
AT5G25920	12
AT5G25930	47
AT5G25940	369
AT5G25950	157
AT5G25955	0
AT5G25960	1
AT5G25970	101
AT5G25980	52278
AT5G25990	3
AT5G25995	6
AT5G26000	43885
AT5G26010	0
AT5G26015	0
AT5G26020	0
AT5G26030	4695
AT5G26038	0
AT5G26040	189
AT5G26050	6
AT5G26060	4
AT5G26070	0
AT5G26080	0
AT5G26090	88
AT5G26100	0
AT5G26110	643
AT5G26120	0
AT5G26130	0
AT5G26140	0
AT5G26146	0
AT5G26147	0
AT5G26150	0
AT5G26160	406
AT5G26170	113
AT5G26180	1064
AT5G26190	16
AT5G26200	35
AT5G26210	2894
AT5G26220	274
AT5G26230	480
AT5G26233	0
AT5G26236	0
AT5G26240	955
AT5G26250	25
AT5G26260	0
AT5G26262	0
AT5G26270	0
AT5G26280	10
AT5G26283	0
AT5G26286	0
AT5G26290	0
AT5G26300	0
AT5G26310	59
AT5G26320	0
AT5G26330	138
AT5G26340	835
AT5G26345	0
AT5G26350	0
AT5G26360	8168
AT5G26570	4561
AT5G26580	0
AT5G26582	9
AT5G26590	0
AT5G26594	0
AT5G26600	1272
AT5G26610	1040
AT5G26617	0
AT5G26618	0
AT5G26620	0
AT5G26622	675
AT5G26630	1
AT5G26640	0
AT5G26642	0
AT5G26650	0
AT5G26660	235
AT5G26667	2747
AT5G26670	746
AT5G26673	3
AT5G26680	1156
AT5G26690	0
AT5G26692	17
AT5G26700	58
AT5G26710	2994
AT5G26717	0
AT5G26720	67
AT5G26730	6
AT5G26731	360
AT5G26740	1019
AT5G26742	11625
AT5G26749	198
AT5G26751	3283
AT5G26760	1220
AT5G26770	449
AT5G26775	0
AT5G26780	1441
AT5G26790	24
AT5G26800	1055
AT5G26805	0
AT5G26810	14
AT5G26820	1059
AT5G26830	4573
AT5G26840	2
AT5G26850	7002
AT5G26860	1791
AT5G26865	18
AT5G26880	1590
AT5G26890	0
AT5G26900	14
AT5G26910	920
AT5G26920	49
AT5G26930	18
AT5G26940	621
AT5G26950	1
AT5G26955	0
AT5G26960	941
AT5G26970	0
AT5G26980	410
AT5G26990	421
AT5G27000	161
AT5G27010	4
AT5G27020	0
AT5G27030	2358
AT5G27035	0
AT5G27037	5
AT5G27043	0
AT5G27050	0
AT5G27060	2
AT5G27065	0
AT5G27070	0
AT5G27080	1
AT5G27090	0
AT5G27093	7
AT5G27095	0
AT5G27100	152
AT5G27110	166
AT5G27120	3351
AT5G27130	0
AT5G27140	0
AT5G27150	1253
AT5G27160	0
AT5G27170	0
AT5G27180	0
AT5G27190	0
AT5G27200	4
AT5G27210	285
AT5G27220	1904
AT5G27230	110
AT5G27238	63
AT5G27240	448
AT5G27247	0
AT5G27250	17
AT5G27260	0
AT5G27270	788
AT5G27280	201
AT5G27290	367
AT5G27300	329
AT5G27310	0
AT5G27320	165
AT5G27330	2713
AT5G27340	0
AT5G27345	0
AT5G27350	80
AT5G27360	639
AT5G27370	0
AT5G27380	2482
AT5G27390	745
AT5G27395	1237
AT5G27400	25
AT5G27410	717
AT5G27420	50
AT5G27430	1557
AT5G27440	0
AT5G27450	808
AT5G27460	395
AT5G27470	2801
AT5G27480	0
AT5G27490	243
AT5G27493	1
AT5G27495	223
AT5G27500	0
AT5G27505	0
AT5G27510	0
AT5G27520	605
AT5G27530	18
AT5G27540	2644
AT5G27550	1010
AT5G27560	637
AT5G27570	0
AT5G27580	2
AT5G27590	0
AT5G27600	840
AT5G27603	0
AT5G27606	0
AT5G27607	0
AT5G27610	189
AT5G27620	602
AT5G27630	262
AT5G27640	5075
AT5G27650	1282
AT5G27660	305
AT5G27670	2859
AT5G27680	428
AT5G27690	46
AT5G27700	7465
AT5G27705	0
AT5G27710	522
AT5G27715	0
AT5G27720	1687
AT5G27730	787
AT5G27740	1570
AT5G27750	316
AT5G27760	1344
AT5G27765	0
AT5G27770	6653
AT5G27771	2
AT5G27780	7
AT5G27790	0
AT5G27800	0
AT5G27807	0
AT5G27810	9
AT5G27820	627
AT5G27830	378
AT5G27840	921
AT5G27845	0
AT5G27850	21416
AT5G27860	1729
AT5G27870	21
AT5G27880	9
AT5G27882	0
AT5G27885	0
AT5G27889	16
AT5G27890	125
AT5G27893	3
AT5G27895	35
AT5G27900	0
AT5G27902	0
AT5G27905	0
AT5G27910	7
AT5G27920	1214
AT5G27925	0
AT5G27927	0
AT5G27930	1224
AT5G27940	13
AT5G27944	0
AT5G27945	0
AT5G27947	0
AT5G27950	1255
AT5G27960	0
AT5G27965	0
AT5G27970	1688
AT5G27980	7
AT5G27990	1049
AT5G28000	218
AT5G28010	24
AT5G28020	306
AT5G28030	46
AT5G28040	1212
AT5G28050	1105
AT5G28053	0
AT5G28056	0
AT5G28060	11775
AT5G28065	0
AT5G28067	0
AT5G28073	0
AT5G28076	0
AT5G28080	1
AT5G28085	0
AT5G28090	0
AT5G28100	0
AT5G28110	0
AT5G28120	0
AT5G28130	0
AT5G28140	0
AT5G28141	1
AT5G28143	0
AT5G28145	1
AT5G28150	445
AT5G28160	0
AT5G28165	0
AT5G28170	0
AT5G28173	0
AT5G28176	6
AT5G28180	0
AT5G28190	0
AT5G28200	0
AT5G28210	0
AT5G28220	577
AT5G28225	0
AT5G28230	1
AT5G28232	0
AT5G28235	0
AT5G28237	667
AT5G28240	0
AT5G28250	0
AT5G28253	0
AT5G28260	0
AT5G28262	52
AT5G28263	9
AT5G28266	0
AT5G28270	0
AT5G28280	7
AT5G28285	0
AT5G28287	0
AT5G28288	0
AT5G28290	839
AT5G28295	0
AT5G28300	1641
AT5G28310	2
AT5G28320	36
AT5G28330	40
AT5G28335	1
AT5G28340	33
AT5G28345	0
AT5G28350	579
AT5G28360	8
AT5G28370	9
AT5G28380	0
AT5G28390	24
AT5G28400	51
AT5G28405	0
AT5G28410	1
AT5G28415	26
AT5G28420	7
AT5G28430	34
AT5G28440	13
AT5G28442	53
AT5G28450	27
AT5G28460	21
AT5G28462	0
AT5G28463	0
AT5G28464	0
AT5G28466	0
AT5G28468	0
AT5G28469	0
AT5G28470	0
AT5G28480	0
AT5G28482	0
AT5G28484	0
AT5G28487	0
AT5G28490	50
AT5G28491	0
AT5G28495	0
AT5G28497	0
AT5G28500	3046
AT5G28510	0
AT5G28515	0
AT5G28520	0
AT5G28523	0
AT5G28524	0
AT5G28525	0
AT5G28526	0
AT5G28527	0
AT5G28530	512
AT5G28535	0
AT5G28540	14253
AT5G28545	0
AT5G28550	0
AT5G28560	0
AT5G28570	0
AT5G28580	0
AT5G28590	0
AT5G28593	0
AT5G28596	0
AT5G28600	0
AT5G28605	0
AT5G28610	0
AT5G28615	0
AT5G28620	0
AT5G28622	97
AT5G28623	0
AT5G28624	0
AT5G28625	0
AT5G28626	206
AT5G28627	0
AT5G28630	97
AT5G28635	6
AT5G28637	0
AT5G28640	1368
AT5G28641	0
AT5G28643	0
AT5G28644	0
AT5G28646	47
AT5G28650	77
AT5G28655	0
AT5G28660	0
AT5G28662	0
AT5G28664	0
AT5G28667	0
AT5G28670	0
AT5G28671	0
AT5G28672	0
AT5G28673	0
AT5G28675	0
AT5G28680	11
AT5G28690	16
AT5G28692	0
AT5G28696	0
AT5G28698	0
AT5G28700	0
AT5G28710	0
AT5G28712	0
AT5G28715	0
AT5G28720	0
AT5G28730	0
AT5G28740	2534
AT5G28750	1199
AT5G28760	0
AT5G28765	0
AT5G28770	515
AT5G28773	0
AT5G28776	0
AT5G28780	0
AT5G28785	0
AT5G28790	0
AT5G28810	0
AT5G28820	0
AT5G28823	0
AT5G28824	0
AT5G28826	0
AT5G28830	245
AT5G28840	4468
AT5G28845	0
AT5G28850	608
AT5G28860	0
AT5G28865	0
AT5G28870	0
AT5G28880	0
AT5G28885	0
AT5G28886	0
AT5G28888	3
AT5G28890	0
AT5G28892	0
AT5G28894	0
AT5G28897	0
AT5G28900	616
AT5G28910	77
AT5G28913	485
AT5G28916	0
AT5G28917	3
AT5G28919	0
AT5G28920	2
AT5G28923	1
AT5G28926	0
AT5G28927	0
AT5G28928	0
AT5G28929	0
AT5G28930	0
AT5G28935	0
AT5G28937	0
AT5G28940	0
AT5G28950	0
AT5G28960	0
AT5G28970	0
AT5G28980	0
AT5G28990	0
AT5G28993	0
AT5G28996	0
AT5G29000	372
AT5G29015	0
AT5G29020	0
AT5G29022	0
AT5G29024	0
AT5G29026	0
AT5G29028	0
AT5G29029	0
AT5G29030	0
AT5G29031	0
AT5G29032	0
AT5G29033	0
AT5G29034	0
AT5G29035	0
AT5G29036	0
AT5G29037	0
AT5G29040	0
AT5G29041	0
AT5G29043	0
AT5G29046	0
AT5G29050	0
AT5G29053	0
AT5G29054	0
AT5G29056	0
AT5G29058	0
AT5G29060	0
AT5G29070	0
AT5G29075	0
AT5G29090	0
AT5G29100	0
AT5G29210	0
AT5G29295	0
AT5G29337	0
AT5G29380	0
AT5G29408	0
AT5G29436	0
AT5G29465	0
AT5G29550	0
AT5G29560	1
AT5G29562	0
AT5G29565	0
AT5G29568	0
AT5G29571	0
AT5G29574	0
AT5G29577	0
AT5G29580	0
AT5G29591	0
AT5G29602	0
AT5G29613	0
AT5G29624	0
AT5G29629	0
AT5G29635	0
AT5G29646	0
AT5G29708	0
AT5G29720	0
AT5G29762	0
AT5G29805	0
AT5G29890	0
AT5G29975	0
AT5G30060	0
AT5G30102	0
AT5G30123	0
AT5G30189	0
AT5G30207	0
AT5G30218	0
AT5G30247	0
AT5G30269	0
AT5G30276	0
AT5G30341	0
AT5G30360	0
AT5G30380	0
AT5G30390	0
AT5G30400	0
AT5G30406	0
AT5G30410	0
AT5G30420	0
AT5G30428	0
AT5G30440	0
AT5G30450	0
AT5G30460	0
AT5G30470	0
AT5G30480	0
AT5G30490	681
AT5G30495	677
AT5G30500	7
AT5G30510	6538
AT5G30520	0
AT5G30532	0
AT5G30545	0
AT5G30584	1
AT5G30628	0
AT5G30648	0
AT5G30673	0
AT5G30721	0
AT5G30762	0
AT5G30852	0
AT5G30870	0
AT5G30942	0
AT5G31032	0
AT5G31087	0
AT5G31092	0
AT5G31122	0
AT5G31212	0
AT5G31302	0
AT5G31314	0
AT5G31355	0
AT5G31412	0
AT5G31496	0
AT5G31511	0
AT5G31536	0
AT5G31572	0
AT5G31637	0
AT5G31651	0
AT5G31662	0
AT5G31668	0
AT5G31685	0
AT5G31702	0
AT5G31719	0
AT5G31736	0
AT5G31752	0
AT5G31753	0
AT5G31758	0
AT5G31770	0
AT5G31778	0
AT5G31787	0
AT5G31804	0
AT5G31807	0
AT5G31821	0
AT5G31838	0
AT5G31842	0
AT5G31845	0
AT5G31855	0
AT5G31873	0
AT5G31884	0
AT5G31891	0
AT5G31905	0
AT5G31909	0
AT5G31919	0
AT5G31923	0
AT5G31927	0
AT5G31932	0
AT5G31945	0
AT5G31962	0
AT5G31963	0
AT5G31980	0
AT5G31981	0
AT5G31989	0
AT5G31999	0
AT5G32002	0
AT5G32017	0
AT5G32022	0
AT5G32035	0
AT5G32037	0
AT5G32042	0
AT5G32053	0
AT5G32060	0
AT5G32070	0
AT5G32071	0
AT5G32072	0
AT5G32082	0
AT5G32089	0
AT5G32103	0
AT5G32107	0
AT5G32112	0
AT5G32122	0
AT5G32125	0
AT5G32136	0
AT5G32143	0
AT5G32161	0
AT5G32162	0
AT5G32169	0
AT5G32179	0
AT5G32197	0
AT5G32215	0
AT5G32228	0
AT5G32241	0
AT5G32254	0
AT5G32267	0
AT5G32280	0
AT5G32293	0
AT5G32306	0
AT5G32312	0
AT5G32345	0
AT5G32358	0
AT5G32386	0
AT5G32400	0
AT5G32402	0
AT5G32404	0
AT5G32405	0
AT5G32406	0
AT5G32408	0
AT5G32410	0
AT5G32420	0
AT5G32423	0
AT5G32426	0
AT5G32430	0
AT5G32431	0
AT5G32433	0
AT5G32434	0
AT5G32436	0
AT5G32440	1376
AT5G32450	1342
AT5G32460	4
AT5G32470	486
AT5G32471	0
AT5G32473	0
AT5G32475	0
AT5G32481	0
AT5G32482	0
AT5G32483	0
AT5G32484	0
AT5G32485	0
AT5G32486	0
AT5G32487	0
AT5G32488	0
AT5G32489	0
AT5G32490	0
AT5G32495	0
AT5G32505	0
AT5G32510	0
AT5G32511	0
AT5G32512	0
AT5G32513	0
AT5G32514	0
AT5G32515	0
AT5G32516	0
AT5G32517	0
AT5G32518	0
AT5G32519	0
AT5G32520	0
AT5G32521	0
AT5G32522	0
AT5G32525	0
AT5G32540	0
AT5G32563	0
AT5G32566	0
AT5G32569	0
AT5G32572	0
AT5G32576	0
AT5G32580	0
AT5G32590	0
AT5G32591	0
AT5G32592	0
AT5G32593	0
AT5G32594	0
AT5G32595	0
AT5G32596	0
AT5G32598	0
AT5G32600	0
AT5G32605	0
AT5G32610	0
AT5G32613	0
AT5G32616	0
AT5G32619	0
AT5G32620	0
AT5G32621	0
AT5G32622	0
AT5G32623	0
AT5G32624	0
AT5G32625	0
AT5G32626	0
AT5G32627	0
AT5G32628	0
AT5G32630	0
AT5G32654	0
AT5G32670	0
AT5G32678	0
AT5G32690	0
AT5G32702	0
AT5G32726	0
AT5G32750	0
AT5G32775	0
AT5G32800	0
AT5G32825	0
AT5G32850	0
AT5G32875	0
AT5G32900	0
AT5G32925	0
AT5G32950	0
AT5G32975	0
AT5G33000	0
AT5G33025	0
AT5G33050	0
AT5G33070	0
AT5G33075	0
AT5G33100	0
AT5G33125	0
AT5G33150	0
AT5G33175	1
AT5G33200	0
AT5G33202	0
AT5G33204	0
AT5G33207	0
AT5G33210	0
AT5G33220	0
AT5G33223	0
AT5G33226	0
AT5G33230	0
AT5G33232	0
AT5G33234	0
AT5G33237	0
AT5G33240	0
AT5G33250	0
AT5G33251	0
AT5G33252	0
AT5G33253	0
AT5G33254	0
AT5G33255	0
AT5G33256	0
AT5G33257	0
AT5G33258	0
AT5G33259	0
AT5G33260	0
AT5G33270	0
AT5G33280	457
AT5G33285	0
AT5G33290	17
AT5G33300	403
AT5G33303	0
AT5G33306	0
AT5G33310	0
AT5G33315	0
AT5G33320	3684
AT5G33330	0
AT5G33340	370
AT5G33350	0
AT5G33355	0
AT5G33360	0
AT5G33365	0
AT5G33370	345
AT5G33380	0
AT5G33381	0
AT5G33382	9
AT5G33383	0
AT5G33384	0
AT5G33385	0
AT5G33386	0
AT5G33387	0
AT5G33388	0
AT5G33389	0
AT5G33390	2
AT5G33391	0
AT5G33392	0
AT5G33393	0
AT5G33395	2
AT5G33398	0
AT5G33399	3
AT5G33400	0
AT5G33402	3
AT5G33404	0
AT5G33405	0
AT5G33406	0
AT5G33410	0
AT5G33415	0
AT5G33420	0
AT5G33422	0
AT5G33424	0
AT5G33427	0
AT5G33428	0
AT5G33431	0
AT5G33432	0
AT5G33433	0
AT5G33434	0
AT5G33436	0
AT5G33438	0
AT5G33439	0
AT5G33441	0
AT5G33442	0
AT5G33533	0
AT5G33624	0
AT5G33715	0
AT5G33806	0
AT5G33898	0
AT5G33990	0
AT5G34082	0
AT5G34174	0
AT5G34266	0
AT5G34358	0
AT5G34376	0
AT5G34394	0
AT5G34412	0
AT5G34431	0
AT5G34450	0
AT5G34460	0
AT5G34480	1
AT5G34500	0
AT5G34520	0
AT5G34540	0
AT5G34560	1
AT5G34581	0
AT5G34602	0
AT5G34623	0
AT5G34644	0
AT5G34665	0
AT5G34686	0
AT5G34696	0
AT5G34707	0
AT5G34728	0
AT5G34749	0
AT5G34770	0
AT5G34780	6
AT5G34790	10
AT5G34795	4
AT5G34800	26
AT5G34810	0
AT5G34820	0
AT5G34825	3
AT5G34828	0
AT5G34829	0
AT5G34830	1
AT5G34831	0
AT5G34832	0
AT5G34833	0
AT5G34834	0
AT5G34835	0
AT5G34836	0
AT5G34837	0
AT5G34838	0
AT5G34839	0
AT5G34840	0
AT5G34841	0
AT5G34842	0
AT5G34843	0
AT5G34844	0
AT5G34845	0
AT5G34846	0
AT5G34847	0
AT5G34848	0
AT5G34849	0
AT5G34850	4249
AT5G34851	0
AT5G34852	0
AT5G34853	991
AT5G34854	0
AT5G34855	0
AT5G34856	0
AT5G34857	0
AT5G34858	0
AT5G34859	0
AT5G34860	0
AT5G34861	0
AT5G34862	1
AT5G34863	0
AT5G34864	0
AT5G34865	0
AT5G34866	0
AT5G34867	0
AT5G34868	0
AT5G34869	0
AT5G34870	0
AT5G34871	4
AT5G34880	0
AT5G34881	19
AT5G34882	0
AT5G34883	23
AT5G34885	74
AT5G34887	0
AT5G34890	0
AT5G34895	0
AT5G34900	0
AT5G34903	2
AT5G34905	143
AT5G34908	0
AT5G34910	0
AT5G34920	0
AT5G34925	0
AT5G34930	370
AT5G34940	245
AT5G34945	0
AT5G34950	0
AT5G34960	0
AT5G34965	0
AT5G34970	0
AT5G34980	0
AT5G34985	0
AT5G34990	0
AT5G35000	0
AT5G35010	0
AT5G35020	0
AT5G35021	0
AT5G35023	0
AT5G35025	0
AT5G35030	0
AT5G35035	0
AT5G35040	0
AT5G35045	0
AT5G35046	0
AT5G35048	0
AT5G35050	0
AT5G35052	0
AT5G35057	0
AT5G35061	0
AT5G35065	0
AT5G35067	0
AT5G35069	0
AT5G35070	0
AT5G35073	0
AT5G35076	0
AT5G35080	850
AT5G35090	11
AT5G35100	1098
AT5G35110	16
AT5G35111	0
AT5G35113	0
AT5G35116	0
AT5G35118	0
AT5G35120	0
AT5G35130	0
AT5G35140	0
AT5G35142	0
AT5G35145	0
AT5G35146	0
AT5G35148	0
AT5G35150	0
AT5G35160	2307
AT5G35170	2028
AT5G35180	3050
AT5G35190	0
AT5G35195	0
AT5G35200	1160
AT5G35205	1
AT5G35207	0
AT5G35210	2767
AT5G35220	972
AT5G35230	0
AT5G35240	0
AT5G35250	0
AT5G35260	0
AT5G35270	0
AT5G35280	0
AT5G35300	0
AT5G35310	1
AT5G35320	544
AT5G35330	562
AT5G35331	0
AT5G35332	0
AT5G35334	0
AT5G35336	0
AT5G35337	0
AT5G35338	2
AT5G35339	0
AT5G35340	0
AT5G35341	0
AT5G35344	0
AT5G35348	0
AT5G35353	0
AT5G35354	0
AT5G35356	0
AT5G35360	7286
AT5G35370	37
AT5G35375	1
AT5G35380	1
AT5G35390	2
AT5G35400	369
AT5G35405	255
AT5G35407	0
AT5G35410	138
AT5G35413	1
AT5G35416	0
AT5G35420	54
AT5G35425	1
AT5G35430	1141
AT5G35450	273
AT5G35460	561
AT5G35475	0
AT5G35480	4
AT5G35490	0
AT5G35495	0
AT5G35510	0
AT5G35520	596
AT5G35525	0
AT5G35530	8793
AT5G35535	0
AT5G35540	0
AT5G35550	31
AT5G35555	0
AT5G35560	915
AT5G35570	677
AT5G35575	0
AT5G35580	5
AT5G35590	3512
AT5G35600	3
AT5G35601	0
AT5G35602	0
AT5G35603	0
AT5G35604	0
AT5G35605	0
AT5G35606	0
AT5G35607	0
AT5G35608	0
AT5G35610	0
AT5G35615	0
AT5G35620	2435
AT5G35630	11680
AT5G35640	0
AT5G35643	0
AT5G35646	0
AT5G35650	0
AT5G35655	0
AT5G35657	0
AT5G35660	0
AT5G35670	780
AT5G35680	1334
AT5G35688	0
AT5G35690	626
AT5G35695	0
AT5G35698	1
AT5G35700	833
AT5G35710	0
AT5G35715	1
AT5G35720	0
AT5G35725	0
AT5G35730	1182
AT5G35732	93
AT5G35735	1520
AT5G35736	0
AT5G35737	0
AT5G35738	36
AT5G35740	147
AT5G35750	964
AT5G35753	403
AT5G35756	1
AT5G35760	27
AT5G35770	2
AT5G35775	0
AT5G35777	0
AT5G35780	0
AT5G35790	1891
AT5G35791	0
AT5G35792	0
AT5G35794	0
AT5G35796	0
AT5G35798	0
AT5G35800	1
AT5G35802	0
AT5G35805	0
AT5G35810	0
AT5G35820	0
AT5G35830	0
AT5G35840	1454
AT5G35860	0
AT5G35870	0
AT5G35880	0
AT5G35890	0
AT5G35900	0
AT5G35910	2788
AT5G35912	0
AT5G35913	0
AT5G35914	0
AT5G35915	0
AT5G35917	119
AT5G35918	0
AT5G35920	0
AT5G35923	0
AT5G35926	37
AT5G35927	0
AT5G35930	732
AT5G35932	1
AT5G35935	96
AT5G35940	0
AT5G35945	18
AT5G35950	0
AT5G35960	8
AT5G35965	0
AT5G35970	751
AT5G35980	2616
AT5G35995	451
AT5G36000	29
AT5G36001	0
AT5G36002	1
AT5G36005	0
AT5G36010	0
AT5G36015	0
AT5G36020	0
AT5G36030	0
AT5G36035	0
AT5G36040	0
AT5G36050	0
AT5G36060	0
AT5G36070	0
AT5G36075	0
AT5G36080	0
AT5G36090	0
AT5G36100	0
AT5G36110	921
AT5G36120	403
AT5G36125	0
AT5G36130	0
AT5G36140	0
AT5G36150	4
AT5G36160	387
AT5G36170	1320
AT5G36180	1
AT5G36185	0
AT5G36190	0
AT5G36200	0
AT5G36210	1907
AT5G36220	39
AT5G36223	0
AT5G36225	0
AT5G36226	0
AT5G36228	0
AT5G36230	5216
AT5G36240	0
AT5G36250	568
AT5G36260	8
AT5G36270	0
AT5G36275	0
AT5G36280	3
AT5G36290	2023
AT5G36293	0
AT5G36296	0
AT5G36297	0
AT5G36300	0
AT5G36310	0
AT5G36320	8
AT5G36330	8
AT5G36340	0
AT5G36350	0
AT5G36360	36
AT5G36370	0
AT5G36380	0
AT5G36390	0
AT5G36400	0
AT5G36410	0
AT5G36420	0
AT5G36430	0
AT5G36440	0
AT5G36450	0
AT5G36460	5
AT5G36470	0
AT5G36480	2
AT5G36490	0
AT5G36500	0
AT5G36510	9
AT5G36520	0
AT5G36530	15
AT5G36540	6
AT5G36550	8
AT5G36650	0
AT5G36655	0
AT5G36657	3
AT5G36658	23
AT5G36659	11
AT5G36660	0
AT5G36661	0
AT5G36662	0
AT5G36670	0
AT5G36680	0
AT5G36685	0
AT5G36690	0
AT5G36700	3
AT5G36710	0
AT5G36720	0
AT5G36722	0
AT5G36730	0
AT5G36732	0
AT5G36734	0
AT5G36736	0
AT5G36737	0
AT5G36738	0
AT5G36739	0
AT5G36740	32
AT5G36770	0
AT5G36775	0
AT5G36780	0
AT5G36790	4
AT5G36800	0
AT5G36805	0
AT5G36810	0
AT5G36820	0
AT5G36825	0
AT5G36830	0
AT5G36840	0
AT5G36850	0
AT5G36860	0
AT5G36870	3
AT5G36880	2746
AT5G36890	1181
AT5G36900	0
AT5G36903	0
AT5G36904	0
AT5G36905	0
AT5G36907	0
AT5G36910	3
AT5G36920	3
AT5G36925	21
AT5G36930	214
AT5G36935	1
AT5G36937	0
AT5G36940	343
AT5G36950	585
AT5G36960	24
AT5G36970	1
AT5G36980	0
AT5G36990	0
AT5G37000	211
AT5G37010	1046
AT5G37017	0
AT5G37020	7467
AT5G37030	0
AT5G37040	0
AT5G37050	6
AT5G37055	195
AT5G37060	2
AT5G37070	272
AT5G37072	91
AT5G37080	0
AT5G37090	0
AT5G37100	0
AT5G37110	0
AT5G37120	0
AT5G37125	0
AT5G37130	1775
AT5G37140	3
AT5G37145	0
AT5G37150	0
AT5G37160	0
AT5G37165	0
AT5G37170	325
AT5G37175	0
AT5G37180	56
AT5G37190	707
AT5G37200	0
AT5G37210	1
AT5G37220	0
AT5G37230	1
AT5G37240	40
AT5G37247	10
AT5G37250	4
AT5G37260	982
AT5G37270	1
AT5G37280	0
AT5G37290	293
AT5G37300	2847
AT5G37310	1663
AT5G37320	4
AT5G37330	0
AT5G37340	237
AT5G37350	1282
AT5G37352	0
AT5G37360	408
AT5G37370	2041
AT5G37380	646
AT5G37381	0
AT5G37383	0
AT5G37385	0
AT5G37390	0
AT5G37400	162
AT5G37410	73
AT5G37415	0
AT5G37420	21
AT5G37430	2
AT5G37440	180
AT5G37442	0
AT5G37445	2
AT5G37450	0
AT5G37460	0
AT5G37470	2
AT5G37473	0
AT5G37474	100
AT5G37475	1338
AT5G37476	0
AT5G37478	0
AT5G37480	308
AT5G37485	14
AT5G37490	4
AT5G37500	805
AT5G37510	4605
AT5G37520	0
AT5G37530	385
AT5G37540	1263
AT5G37550	26
AT5G37560	0
AT5G37570	186
AT5G37590	512
AT5G37600	4028
AT5G37610	0
AT5G37620	47
AT5G37630	1008
AT5G37640	0
AT5G37650	0
AT5G37660	71
AT5G37665	0
AT5G37670	25
AT5G37680	286
AT5G37690	1
AT5G37710	620
AT5G37715	0
AT5G37720	2267
AT5G37730	9
AT5G37732	0
AT5G37740	533
AT5G37750	40
AT5G37760	2
AT5G37770	5072
AT5G37780	9798
AT5G37790	929
AT5G37793	15
AT5G37795	0
AT5G37800	0
AT5G37810	0
AT5G37820	0
AT5G37830	1962
AT5G37840	0
AT5G37850	536
AT5G37860	1
AT5G37870	0
AT5G37872	0
AT5G37875	0
AT5G37880	0
AT5G37890	491
AT5G37900	0
AT5G37910	0
AT5G37920	0
AT5G37930	473
AT5G37940	0
AT5G37950	11
AT5G37960	0
AT5G37970	0
AT5G37980	18
AT5G37990	0
AT5G38000	9
AT5G38005	5
AT5G38010	6
AT5G38020	0
AT5G38030	0
AT5G38035	43
AT5G38037	0
AT5G38040	137
AT5G38050	210
AT5G38060	137
AT5G38070	64
AT5G38080	1
AT5G38090	0
AT5G38096	14
AT5G38100	0
AT5G38110	713
AT5G38120	131
AT5G38130	13
AT5G38140	231
AT5G38150	1034
AT5G38155	0
AT5G38160	1
AT5G38170	0
AT5G38180	0
AT5G38190	0
AT5G38192	0
AT5G38195	0
AT5G38197	0
AT5G38200	30
AT5G38210	1
AT5G38212	45
AT5G38220	402
AT5G38230	9
AT5G38240	29
AT5G38250	0
AT5G38260	0
AT5G38270	0
AT5G38275	0
AT5G38280	23
AT5G38285	0
AT5G38290	736
AT5G38300	378
AT5G38310	46
AT5G38317	0
AT5G38320	377
AT5G38330	294
AT5G38340	0
AT5G38344	1
AT5G38350	0
AT5G38360	562
AT5G38365	0
AT5G38378	0
AT5G38380	628
AT5G38383	0
AT5G38386	13
AT5G38390	1
AT5G38391	0
AT5G38392	0
AT5G38393	1
AT5G38396	0
AT5G38397	0
AT5G38400	1
AT5G38410	10923
AT5G38420	2410
AT5G38430	1851
AT5G38435	27
AT5G38437	0
AT5G38440	0
AT5G38450	4
AT5G38460	588
AT5G38470	4727
AT5G38480	4962
AT5G38490	0
AT5G38500	1
AT5G38510	399
AT5G38520	713
AT5G38530	252
AT5G38540	0
AT5G38550	0
AT5G38560	1777
AT5G38565	35
AT5G38570	0
AT5G38580	0
AT5G38590	212
AT5G38595	0
AT5G38600	814
AT5G38610	36
AT5G38620	0
AT5G38630	800
AT5G38640	709
AT5G38650	1
AT5G38660	720
AT5G38670	0
AT5G38680	0
AT5G38690	800
AT5G38700	1
AT5G38705	0
AT5G38710	45
AT5G38720	1046
AT5G38730	107
AT5G38740	2
AT5G38743	5
AT5G38747	39
AT5G38750	7
AT5G38760	10
AT5G38770	12
AT5G38780	7
AT5G38790	0
AT5G38800	56
AT5G38810	0
AT5G38820	14
AT5G38830	1818
AT5G38840	1341
AT5G38850	48
AT5G38860	314
AT5G38865	184
AT5G38870	200
AT5G38880	1595
AT5G38890	730
AT5G38895	161
AT5G38900	366
AT5G38905	0
AT5G38910	0
AT5G38920	0
AT5G38930	7
AT5G38940	0
AT5G38950	0
AT5G38960	0
AT5G38970	384
AT5G38975	0
AT5G38980	401
AT5G38990	328
AT5G39000	0
AT5G39010	0
AT5G39020	2
AT5G39024	0
AT5G39030	3
AT5G39040	1403
AT5G39050	779
AT5G39060	0
AT5G39070	0
AT5G39080	36
AT5G39090	49
AT5G39095	0
AT5G39100	0
AT5G39110	0
AT5G39120	0
AT5G39130	0
AT5G39140	0
AT5G39150	0
AT5G39155	0
AT5G39160	2
AT5G39170	0
AT5G39180	0
AT5G39185	0
AT5G39190	1
AT5G39200	0
AT5G39205	0
AT5G39210	268
AT5G39220	1306
AT5G39230	1
AT5G39240	191
AT5G39245	0
AT5G39250	188
AT5G39260	2
AT5G39270	0
AT5G39280	17
AT5G39290	5
AT5G39300	1
AT5G39310	4
AT5G39320	1737
AT5G39330	5
AT5G39340	500
AT5G39350	417
AT5G39360	437
AT5G39365	0
AT5G39370	3
AT5G39380	404
AT5G39390	0
AT5G39400	24
AT5G39410	1551
AT5G39420	121
AT5G39430	0
AT5G39440	0
AT5G39450	226
AT5G39460	0
AT5G39470	0
AT5G39471	14
AT5G39473	3
AT5G39480	0
AT5G39490	0
AT5G39493	2
AT5G39500	1154
AT5G39510	1388
AT5G39520	2
AT5G39530	285
AT5G39532	0
AT5G39533	0
AT5G39535	0
AT5G39540	0
AT5G39550	625
AT5G39560	0
AT5G39570	15300
AT5G39580	0
AT5G39590	1141
AT5G39600	853
AT5G39610	200
AT5G39620	0
AT5G39630	0
AT5G39635	1
AT5G39640	1
AT5G39645	1
AT5G39650	17
AT5G39660	170
AT5G39670	22
AT5G39680	84
AT5G39690	1
AT5G39693	0
AT5G39700	0
AT5G39710	571
AT5G39715	0
AT5G39720	1
AT5G39730	1517
AT5G39740	17706
AT5G39750	0
AT5G39760	478
AT5G39770	0
AT5G39775	0
AT5G39785	275
AT5G39790	410
AT5G39800	505
AT5G39810	0
AT5G39820	0
AT5G39830	1315
AT5G39840	774
AT5G39850	1276
AT5G39860	213
AT5G39861	0
AT5G39862	0
AT5G39863	0
AT5G39865	16
AT5G39870	1
AT5G39880	120
AT5G39890	74
AT5G39895	0
AT5G39900	256
AT5G39910	0
AT5G39920	0
AT5G39930	6
AT5G39940	551
AT5G39950	2003
AT5G39955	0
AT5G39960	685
AT5G39970	17
AT5G39980	262
AT5G39990	826
AT5G39995	0
AT5G40000	3
AT5G40010	0
AT5G40020	23
AT5G40030	218
AT5G40040	70
AT5G40050	0
AT5G40060	163
AT5G40070	1
AT5G40080	452
AT5G40090	25
AT5G40100	34
AT5G40110	0
AT5G40120	0
AT5G40130	29
AT5G40140	370
AT5G40150	459
AT5G40153	0
AT5G40155	1
AT5G40160	589
AT5G40170	272
AT5G40180	21
AT5G40190	626
AT5G40200	1625
AT5G40210	29
AT5G40212	0
AT5G40220	0
AT5G40230	16
AT5G40240	316
AT5G40250	681
AT5G40260	217
AT5G40270	421
AT5G40275	0
AT5G40280	636
AT5G40290	0
AT5G40300	501
AT5G40310	0
AT5G40315	0
AT5G40316	0
AT5G40320	0
AT5G40330	0
AT5G40340	3665
AT5G40348	44
AT5G40350	149
AT5G40360	2
AT5G40370	1629
AT5G40380	318
AT5G40382	0
AT5G40384	0
AT5G40390	122
AT5G40395	0
AT5G40400	210
AT5G40405	193
AT5G40410	79
AT5G40420	0
AT5G40430	0
AT5G40440	390
AT5G40450	520
AT5G40460	282
AT5G40470	123
AT5G40480	3892
AT5G40490	1754
AT5G40500	262
AT5G40510	1
AT5G40520	354
AT5G40530	492
AT5G40540	43
AT5G40545	0
AT5G40550	418
AT5G40560	0
AT5G40570	236
AT5G40580	1489
AT5G40590	0
AT5G40595	0
AT5G40600	284
AT5G40605	0
AT5G40610	1022
AT5G40620	0
AT5G40630	70
AT5G40640	844
AT5G40645	14
AT5G40650	721
AT5G40660	1051
AT5G40670	655
AT5G40680	0
AT5G40690	29
AT5G40700	313
AT5G40710	405
AT5G40720	54
AT5G40730	178
AT5G40740	1125
AT5G40750	0
AT5G40760	2199
AT5G40770	3889
AT5G40780	805
AT5G40790	1
AT5G40800	2
AT5G40810	2663
AT5G40820	419
AT5G40830	741
AT5G40840	266
AT5G40850	1737
AT5G40855	0
AT5G40860	0
AT5G40870	1438
AT5G40880	315
AT5G40890	1294
AT5G40900	1
AT5G40910	1209
AT5G40920	410
AT5G40930	1016
AT5G40940	0
AT5G40942	109
AT5G40945	0
AT5G40950	4707
AT5G40960	69
AT5G40970	176
AT5G40980	0
AT5G40981	0
AT5G40990	0
AT5G41000	259
AT5G41010	1192
AT5G41020	851
AT5G41025	0
AT5G41030	12
AT5G41040	34
AT5G41050	358
AT5G41060	735
AT5G41070	901
AT5G41071	5
AT5G41080	1161
AT5G41090	66
AT5G41100	494
AT5G41109	0
AT5G41110	182
AT5G41120	327
AT5G41130	277
AT5G41140	1328
AT5G41150	493
AT5G41160	9
AT5G41170	20
AT5G41180	592
AT5G41190	1602
AT5G41200	0
AT5G41210	1418
AT5G41220	423
AT5G41240	389
AT5G41250	0
AT5G41260	1050
AT5G41265	0
AT5G41270	143
AT5G41280	0
AT5G41290	1
AT5G41300	0
AT5G41310	1
AT5G41315	20
AT5G41320	2
AT5G41330	376
AT5G41340	531
AT5G41350	427
AT5G41360	795
AT5G41370	1482
AT5G41380	109
AT5G41390	8
AT5G41400	331
AT5G41401	0
AT5G41410	730
AT5G41420	0
AT5G41430	0
AT5G41440	0
AT5G41450	1
AT5G41460	778
AT5G41470	12
AT5G41471	4
AT5G41480	367
AT5G41490	0
AT5G41491	0
AT5G41494	0
AT5G41500	0
AT5G41505	0
AT5G41510	0
AT5G41520	8729
AT5G41530	0
AT5G41540	3
AT5G41550	246
AT5G41560	476
AT5G41570	0
AT5G41580	630
AT5G41590	0
AT5G41600	2959
AT5G41605	0
AT5G41610	12
AT5G41612	1
AT5G41620	244
AT5G41630	0
AT5G41640	0
AT5G41650	115
AT5G41660	0
AT5G41663	0
AT5G41670	2800
AT5G41675	0
AT5G41680	0
AT5G41685	1015
AT5G41690	39
AT5G41700	2414
AT5G41710	19
AT5G41720	0
AT5G41730	1
AT5G41740	74
AT5G41750	59
AT5G41755	0
AT5G41760	848
AT5G41761	11
AT5G41763	3
AT5G41765	0
AT5G41770	2891
AT5G41780	7
AT5G41790	930
AT5G41800	145
AT5G41810	772
AT5G41820	2
AT5G41830	20
AT5G41835	21
AT5G41840	0
AT5G41850	137
AT5G41860	18
AT5G41870	962
AT5G41880	605
AT5G41890	1
AT5G41900	212
AT5G41905	0
AT5G41908	0
AT5G41910	212
AT5G41920	380
AT5G41940	724
AT5G41950	2762
AT5G41960	707
AT5G41970	1970
AT5G41980	113
AT5G41990	1952
AT5G42000	627
AT5G42010	15
AT5G42020	11321
AT5G42030	674
AT5G42040	14
AT5G42050	6415
AT5G42053	2
AT5G42060	891
AT5G42070	262
AT5G42080	7508
AT5G42090	18
AT5G42092	0
AT5G42100	4772
AT5G42110	356
AT5G42120	47
AT5G42130	1027
AT5G42140	792
AT5G42146	34
AT5G42150	714
AT5G42170	2
AT5G42180	17
AT5G42190	2269
AT5G42200	437
AT5G42210	71
AT5G42220	1999
AT5G42223	0
AT5G42230	956
AT5G42232	273
AT5G42235	19
AT5G42240	1866
AT5G42242	2
AT5G42250	18
AT5G42260	0
AT5G42265	0
AT5G42270	3776
AT5G42280	589
AT5G42290	0
AT5G42300	4643
AT5G42310	662
AT5G42320	877
AT5G42323	0
AT5G42325	5
AT5G42330	344
AT5G42340	5
AT5G42350	323
AT5G42360	475
AT5G42370	379
AT5G42380	163
AT5G42390	3265
AT5G42400	940
AT5G42410	0
AT5G42420	955
AT5G42430	0
AT5G42440	129
AT5G42445	34
AT5G42450	107
AT5G42460	70
AT5G42470	748
AT5G42480	1186
AT5G42490	19
AT5G42500	0
AT5G42504	0
AT5G42505	0
AT5G42510	0
AT5G42520	1535
AT5G42530	40
AT5G42540	2683
AT5G42560	1038
AT5G42565	2
AT5G42567	402
AT5G42568	0
AT5G42570	1103
AT5G42580	0
AT5G42590	0
AT5G42600	0
AT5G42610	0
AT5G42620	2093
AT5G42630	351
AT5G42635	0
AT5G42640	0
AT5G42645	0
AT5G42650	1053
AT5G42655	1
AT5G42660	618
AT5G42670	429
AT5G42677	0
AT5G42680	238
AT5G42690	170
AT5G42700	318
AT5G42710	36
AT5G42720	1045
AT5G42730	59
AT5G42740	1875
AT5G42750	305
AT5G42760	30
AT5G42765	758
AT5G42770	338
AT5G42780	117
AT5G42785	0
AT5G42790	2655
AT5G42797	0
AT5G42800	38
AT5G42810	322
AT5G42820	391
AT5G42825	0
AT5G42830	8
AT5G42840	2
AT5G42850	1236
AT5G42860	170
AT5G42870	1345
AT5G42880	380
AT5G42890	2729
AT5G42895	182
AT5G42900	1549
AT5G42905	0
AT5G42910	0
AT5G42920	1296
AT5G42930	33
AT5G42940	1068
AT5G42950	2928
AT5G42955	65
AT5G42957	17
AT5G42960	712
AT5G42965	14
AT5G42970	1134
AT5G42980	9439
AT5G42990	675
AT5G43000	0
AT5G43010	1717
AT5G43015	0
AT5G43020	2557
AT5G43030	1
AT5G43035	0
AT5G43040	78
AT5G43050	327
AT5G43060	4364
AT5G43064	0
AT5G43065	0
AT5G43066	0
AT5G43068	0
AT5G43070	794
AT5G43080	325
AT5G43090	5
AT5G43100	1067
AT5G43105	0
AT5G43110	8
AT5G43120	1
AT5G43130	1414
AT5G43140	279
AT5G43150	236
AT5G43155	131
AT5G43160	141
AT5G43170	64
AT5G43175	0
AT5G43180	10
AT5G43185	2
AT5G43190	397
AT5G43196	0
AT5G43200	0
AT5G43210	140
AT5G43211	0
AT5G43230	1
AT5G43240	6
AT5G43250	157
AT5G43260	108
AT5G43270	1666
AT5G43280	612
AT5G43285	164
AT5G43290	28
AT5G43300	11
AT5G43310	1978
AT5G43320	2530
AT5G43330	1007
AT5G43340	0
AT5G43350	1
AT5G43360	0
AT5G43370	0
AT5G43380	41
AT5G43390	0
AT5G43400	357
AT5G43401	0
AT5G43403	86
AT5G43405	0
AT5G43410	3
AT5G43415	0
AT5G43420	14
AT5G43430	562
AT5G43440	100
AT5G43450	10
AT5G43455	0
AT5G43460	3484
AT5G43470	836
AT5G43480	0
AT5G43490	3
AT5G43500	717
AT5G43510	45
AT5G43513	276
AT5G43516	1
AT5G43518	136
AT5G43520	3
AT5G43525	139
AT5G43530	80
AT5G43535	0
AT5G43540	0
AT5G43550	0
AT5G43560	1572
AT5G43570	0
AT5G43580	5
AT5G43590	0
AT5G43600	772
AT5G43603	0
AT5G43610	6
AT5G43620	701
AT5G43630	171
AT5G43640	2
AT5G43650	4
AT5G43660	52
AT5G43670	465
AT5G43680	329
AT5G43690	1
AT5G43695	0
AT5G43700	917
AT5G43710	784
AT5G43720	807
AT5G43725	41
AT5G43730	115
AT5G43740	124
AT5G43745	445
AT5G43750	629
AT5G43755	1
AT5G43760	5380
AT5G43770	0
AT5G43780	656
AT5G43790	270
AT5G43800	0
AT5G43810	4064
AT5G43820	154
AT5G43822	217
AT5G43830	3023
AT5G43840	0
AT5G43850	1108
AT5G43860	1
AT5G43870	201
AT5G43880	1306
AT5G43890	4
AT5G43900	1885
AT5G43910	66
AT5G43920	602
AT5G43930	815
AT5G43935	19
AT5G43940	6576
AT5G43950	148
AT5G43960	2588
AT5G43970	1201
AT5G43980	96
AT5G43990	1294
AT5G44000	480
AT5G44005	156
AT5G44010	159
AT5G44020	916
AT5G44030	451
AT5G44040	1040
AT5G44050	3
AT5G44060	1110
AT5G44063	22
AT5G44065	3
AT5G44070	855
AT5G44080	1073
AT5G44090	881
AT5G44100	2210
AT5G44110	539
AT5G44120	0
AT5G44130	32
AT5G44140	0
AT5G44150	271
AT5G44160	6
AT5G44170	217
AT5G44180	2599
AT5G44190	447
AT5G44200	1621
AT5G44210	114
AT5G44220	0
AT5G44230	333
AT5G44240	1276
AT5G44250	594
AT5G44255	2
AT5G44260	168
AT5G44265	0
AT5G44270	6
AT5G44280	499
AT5G44283	0
AT5G44286	1
AT5G44290	972
AT5G44300	5
AT5G44306	2
AT5G44310	0
AT5G44313	0
AT5G44316	0
AT5G44320	2336
AT5G44330	0
AT5G44340	10636
AT5G44345	0
AT5G44350	131
AT5G44360	35
AT5G44370	637
AT5G44375	0
AT5G44380	1
AT5G44390	4
AT5G44400	13
AT5G44410	378
AT5G44415	0
AT5G44416	0
AT5G44417	0
AT5G44418	0
AT5G44420	2
AT5G44430	0
AT5G44440	1272
AT5G44450	667
AT5G44460	0
AT5G44470	0
AT5G44480	209
AT5G44490	90
AT5G44495	88
AT5G44500	539
AT5G44510	346
AT5G44520	312
AT5G44530	169
AT5G44540	0
AT5G44550	1
AT5G44555	37
AT5G44560	754
AT5G44562	0
AT5G44563	0
AT5G44565	41
AT5G44566	0
AT5G44567	5
AT5G44568	10
AT5G44569	32
AT5G44570	25
AT5G44572	27
AT5G44574	1
AT5G44575	0
AT5G44578	4
AT5G44580	10
AT5G44582	3
AT5G44585	0
AT5G44590	1
AT5G44600	372
AT5G44610	220
AT5G44620	17137
AT5G44630	13812
AT5G44635	1463
AT5G44640	0
AT5G44650	1017
AT5G44660	326
AT5G44670	1129
AT5G44680	3156
AT5G44690	8
AT5G44700	128
AT5G44705	0
AT5G44710	666
AT5G44720	1213
AT5G44730	907
AT5G44740	261
AT5G44750	1716
AT5G44760	0
AT5G44770	0
AT5G44780	178
AT5G44785	811
AT5G44790	1727
AT5G44800	2862
AT5G44820	19
AT5G44830	0
AT5G44840	0
AT5G44850	0
AT5G44860	839
AT5G44870	95
AT5G44875	0
AT5G44880	0
AT5G44890	0
AT5G44900	6
AT5G44910	18
AT5G44920	9
AT5G44925	14
AT5G44930	618
AT5G44940	0
AT5G44950	7
AT5G44960	0
AT5G44970	0
AT5G44973	168
AT5G44980	15
AT5G44990	0
AT5G45000	1
AT5G45010	47
AT5G45020	379
AT5G45030	0
AT5G45040	111
AT5G45050	635
AT5G45060	383
AT5G45070	0
AT5G45080	1
AT5G45082	0
AT5G45085	0
AT5G45090	0
AT5G45095	3
AT5G45100	985
AT5G45105	0
AT5G45110	1410
AT5G45113	1
AT5G45115	72
AT5G45116	0
AT5G45120	0
AT5G45130	2036
AT5G45140	1529
AT5G45150	78
AT5G45160	854
AT5G45170	715
AT5G45180	0
AT5G45190	1214
AT5G45200	0
AT5G45210	0
AT5G45220	21
AT5G45230	0
AT5G45240	6
AT5G45250	238
AT5G45260	441
AT5G45275	534
AT5G45276	73
AT5G45277	0
AT5G45280	482
AT5G45290	1051
AT5G45300	884
AT5G45307	0
AT5G45310	14
AT5G45320	37
AT5G45330	645
AT5G45340	991
AT5G45350	1411
AT5G45360	1137
AT5G45370	162
AT5G45380	97
AT5G45390	5056
AT5G45400	477
AT5G45410	1063
AT5G45420	1361
AT5G45430	2866
AT5G45440	31
AT5G45450	5
AT5G45455	38
AT5G45460	168
AT5G45469	0
AT5G45470	0
AT5G45472	6
AT5G45475	0
AT5G45480	0
AT5G45490	501
AT5G45500	441
AT5G45510	1522
AT5G45520	70
AT5G45530	56
AT5G45540	25
AT5G45550	748
AT5G45560	573
AT5G45570	2
AT5G45573	0
AT5G45576	0
AT5G45580	23
AT5G45590	549
AT5G45595	0
AT5G45600	847
AT5G45605	1
AT5G45610	353
AT5G45620	1930
AT5G45630	127
AT5G45640	0
AT5G45650	802
AT5G45660	582
AT5G45670	5745
AT5G45680	488
AT5G45690	0
AT5G45700	973
AT5G45710	273
AT5G45715	0
AT5G45720	313
AT5G45730	75
AT5G45740	20
AT5G45745	0
AT5G45750	2045
AT5G45760	512
AT5G45770	41
AT5G45775	8395
AT5G45780	272
AT5G45790	153
AT5G45800	895
AT5G45810	4
AT5G45820	0
AT5G45830	0
AT5G45840	29
AT5G45850	602
AT5G45860	22
AT5G45870	0
AT5G45875	1
AT5G45880	3341
AT5G45890	0
AT5G45900	472
AT5G45905	0
AT5G45910	744
AT5G45920	119
AT5G45930	1021
AT5G45940	419
AT5G45950	1179
AT5G45960	733
AT5G45970	11
AT5G45980	10
AT5G45990	26
AT5G46000	2
AT5G46010	0
AT5G46020	4407
AT5G46025	0
AT5G46030	2345
AT5G46040	3
AT5G46050	233
AT5G46060	0
AT5G46070	2802
AT5G46080	37
AT5G46085	4
AT5G46090	79
AT5G46100	183
AT5G46105	0
AT5G46110	11974
AT5G46115	231
AT5G46120	0
AT5G46130	0
AT5G46140	1
AT5G46150	732
AT5G46160	109
AT5G46170	883
AT5G46180	722
AT5G46190	845
AT5G46195	0
AT5G46200	3
AT5G46210	2816
AT5G46220	10
AT5G46230	22
AT5G46240	293
AT5G46250	2199
AT5G46260	8
AT5G46270	40
AT5G46280	1782
AT5G46290	4679
AT5G46295	4
AT5G46297	32
AT5G46300	186
AT5G46310	0
AT5G46315	0
AT5G46320	1
AT5G46325	0
AT5G46330	196
AT5G46340	732
AT5G46350	0
AT5G46360	0
AT5G46370	5
AT5G46380	4
AT5G46390	398
AT5G46395	6
AT5G46400	536
AT5G46410	685
AT5G46420	1724
AT5G46430	12615
AT5G46440	10
AT5G46450	181
AT5G46460	146
AT5G46470	539
AT5G46490	6
AT5G46500	0
AT5G46510	998
AT5G46520	76
AT5G46530	59
AT5G46540	329
AT5G46550	1118
AT5G46560	515
AT5G46570	781
AT5G46580	2446
AT5G46590	75
AT5G46595	0
AT5G46600	51
AT5G46610	1
AT5G46620	1008
AT5G46630	2554
AT5G46640	252
AT5G46645	0
AT5G46650	0
AT5G46660	0
AT5G46665	0
AT5G46670	0
AT5G46680	105
AT5G46690	575
AT5G46700	1587
AT5G46710	658
AT5G46720	60
AT5G46730	1676
AT5G46740	712
AT5G46750	1477
AT5G46760	1811
AT5G46770	3
AT5G46780	89
AT5G46790	176
AT5G46795	0
AT5G46800	1024
AT5G46810	0
AT5G46820	0
AT5G46825	2
AT5G46830	29
AT5G46840	1630
AT5G46845	0
AT5G46850	220
AT5G46860	1188
AT5G46870	73
AT5G46871	1
AT5G46873	23
AT5G46874	0
AT5G46875	0
AT5G46877	11
AT5G46880	909
AT5G46890	1
AT5G46900	0
AT5G46910	572
AT5G46915	102
AT5G46920	534
AT5G46930	1
AT5G46940	0
AT5G46950	15
AT5G46960	606
AT5G46970	0
AT5G46980	0
AT5G46990	0
AT5G47000	30
AT5G47010	4689
AT5G47020	2856
AT5G47030	5850
AT5G47040	1617
AT5G47050	349
AT5G47060	972
AT5G47070	208
AT5G47075	12
AT5G47077	5
AT5G47080	812
AT5G47090	433
AT5G47100	530
AT5G47110	2817
AT5G47120	2050
AT5G47130	2
AT5G47140	327
AT5G47150	513
AT5G47160	219
AT5G47170	23
AT5G47175	27
AT5G47180	861
AT5G47190	3286
AT5G47200	4234
AT5G47210	20195
AT5G47220	547
AT5G47225	0
AT5G47229	0
AT5G47230	1215
AT5G47240	672
AT5G47250	225
AT5G47260	0
AT5G47280	0
AT5G47290	0
AT5G47300	0
AT5G47310	1406
AT5G47320	1568
AT5G47330	72
AT5G47340	7
AT5G47350	100
AT5G47360	159
AT5G47370	397
AT5G47380	476
AT5G47390	721
AT5G47400	408
AT5G47420	719
AT5G47430	1680
AT5G47435	870
AT5G47440	44
AT5G47445	119
AT5G47450	3
AT5G47455	592
AT5G47460	73
AT5G47470	7
AT5G47480	2284
AT5G47490	1110
AT5G47500	5627
AT5G47510	157
AT5G47520	653
AT5G47530	26
AT5G47540	519
AT5G47550	1333
AT5G47560	688
AT5G47570	2841
AT5G47580	274
AT5G47590	1062
AT5G47600	129
AT5G47610	28
AT5G47620	1054
AT5G47630	556
AT5G47635	1
AT5G47640	448
AT5G47650	224
AT5G47660	517
AT5G47670	6
AT5G47680	1843
AT5G47690	5579
AT5G47700	13723
AT5G47710	880
AT5G47720	572
AT5G47730	604
AT5G47740	106
AT5G47750	2541
AT5G47760	556
AT5G47770	2884
AT5G47780	3049
AT5G47790	557
AT5G47800	635
AT5G47810	284
AT5G47815	0
AT5G47818	0
AT5G47820	3120
AT5G47830	212
AT5G47840	1198
AT5G47850	2
AT5G47860	376
AT5G47870	834
AT5G47880	1385
AT5G47890	2167
AT5G47900	180
AT5G47910	3135
AT5G47920	104
AT5G47930	10376
AT5G47940	301
AT5G47950	0
AT5G47960	25
AT5G47970	471
AT5G47980	0
AT5G47990	0
AT5G48000	0
AT5G48010	0
AT5G48020	1266
AT5G48030	1501
AT5G48040	236
AT5G48050	3
AT5G48060	92
AT5G48070	0
AT5G48090	115
AT5G48100	13
AT5G48110	0
AT5G48120	1148
AT5G48130	0
AT5G48140	75
AT5G48150	1257
AT5G48160	2076
AT5G48170	16
AT5G48175	0
AT5G48180	2768
AT5G48190	0
AT5G48200	0
AT5G48205	2
AT5G48210	0
AT5G48220	665
AT5G48230	2968
AT5G48240	1197
AT5G48250	740
AT5G48270	2
AT5G48280	0
AT5G48290	24
AT5G48300	4628
AT5G48310	892
AT5G48320	54
AT5G48330	535
AT5G48335	580
AT5G48340	431
AT5G48350	9
AT5G48360	3429
AT5G48370	678
AT5G48375	0
AT5G48380	1232
AT5G48385	6429
AT5G48390	36
AT5G48400	43
AT5G48410	12
AT5G48412	442
AT5G48420	0
AT5G48430	0
AT5G48440	505
AT5G48450	394
AT5G48460	1137
AT5G48465	3
AT5G48470	977
AT5G48480	12832
AT5G48485	0
AT5G48490	18
AT5G48500	1128
AT5G48510	6
AT5G48515	10
AT5G48520	850
AT5G48530	188
AT5G48540	17
AT5G48543	0
AT5G48545	311
AT5G48550	7
AT5G48560	34
AT5G48570	175
AT5G48575	0
AT5G48580	2792
AT5G48590	313
AT5G48595	12
AT5G48600	1657
AT5G48605	304
AT5G48610	464
AT5G48620	1738
AT5G48630	453
AT5G48640	715
AT5G48650	1597
AT5G48655	909
AT5G48657	1
AT5G48660	369
AT5G48670	49
AT5G48675	0
AT5G48680	985
AT5G48690	36
AT5G48700	0
AT5G48710	2
AT5G48720	558
AT5G48730	179
AT5G48740	34
AT5G48750	0
AT5G48760	4318
AT5G48770	0
AT5G48775	19
AT5G48780	25
AT5G48790	516
AT5G48800	327
AT5G48810	4393
AT5G48820	178
AT5G48830	641
AT5G48835	1
AT5G48840	520
AT5G48850	246
AT5G48860	0
AT5G48870	1290
AT5G48880	3780
AT5G48890	1
AT5G48900	1052
AT5G48905	2
AT5G48910	546
AT5G48920	72
AT5G48930	1430
AT5G48940	6
AT5G48945	3
AT5G48950	45
AT5G48953	256
AT5G48960	1634
AT5G48965	335
AT5G48970	516
AT5G48980	3
AT5G48990	335
AT5G49000	196
AT5G49010	339
AT5G49015	314
AT5G49020	1218
AT5G49030	2128
AT5G49040	0
AT5G49050	0
AT5G49060	431
AT5G49070	8
AT5G49080	0
AT5G49090	0
AT5G49100	2316
AT5G49110	192
AT5G49120	243
AT5G49130	0
AT5G49138	0
AT5G49140	2
AT5G49150	1
AT5G49152	5
AT5G49160	2799
AT5G49170	131
AT5G49180	4777
AT5G49190	53
AT5G49200	0
AT5G49210	853
AT5G49215	252
AT5G49220	876
AT5G49230	511
AT5G49240	0
AT5G49250	0
AT5G49260	0
AT5G49270	0
AT5G49280	376
AT5G49290	45
AT5G49300	53
AT5G49301	0
AT5G49305	3
AT5G49310	7
AT5G49320	48
AT5G49330	713
AT5G49340	0
AT5G49350	0
AT5G49360	2515
AT5G49390	152
AT5G49400	956
AT5G49410	173
AT5G49420	2
AT5G49430	985
AT5G49435	0
AT5G49440	2902
AT5G49450	104
AT5G49460	3975
AT5G49465	0
AT5G49470	391
AT5G49480	193
AT5G49490	0
AT5G49500	412
AT5G49510	1773
AT5G49520	672
AT5G49525	15
AT5G49530	1041
AT5G49540	1431
AT5G49550	483
AT5G49555	1653
AT5G49560	194
AT5G49570	482
AT5G49580	812
AT5G49590	0
AT5G49600	1
AT5G49610	153
AT5G49615	21
AT5G49620	4
AT5G49630	223
AT5G49640	0
AT5G49645	68
AT5G49650	2369
AT5G49660	254
AT5G49665	85
AT5G49680	54
AT5G49690	6
AT5G49700	25
AT5G49710	488
AT5G49720	6362
AT5G49730	113
AT5G49740	262
AT5G49743	1
AT5G49746	0
AT5G49750	0
AT5G49760	1528
AT5G49770	0
AT5G49780	6
AT5G49790	0
AT5G49800	636
AT5G49810	1468
AT5G49820	1172
AT5G49830	1590
AT5G49840	736
AT5G49850	5
AT5G49860	4
AT5G49870	2
AT5G49880	974
AT5G49890	603
AT5G49900	225
AT5G49910	6283
AT5G49920	33
AT5G49930	1116
AT5G49940	1019
AT5G49945	575
AT5G49950	505
AT5G49960	19
AT5G49970	1686
AT5G49980	2162
AT5G49990	853
AT5G50000	2189
AT5G50010	586
AT5G50020	1628
AT5G50030	24
AT5G50040	330
AT5G50050	73
AT5G50060	0
AT5G50070	1
AT5G50080	1688
AT5G50090	413
AT5G50100	315
AT5G50110	293
AT5G50111	0
AT5G50115	0
AT5G50120	8
AT5G50130	57
AT5G50140	1
AT5G50150	869
AT5G50160	1095
AT5G50170	345
AT5G50175	0
AT5G50180	1460
AT5G50190	0
AT5G50200	53
AT5G50210	196
AT5G50220	0
AT5G50230	449
AT5G50240	91
AT5G50250	1788
AT5G50260	40
AT5G50270	0
AT5G50280	644
AT5G50290	28
AT5G50300	19
AT5G50310	1858
AT5G50315	244
AT5G50320	1201
AT5G50330	230
AT5G50335	146
AT5G50340	766
AT5G50345	0
AT5G50350	1140
AT5G50360	6
AT5G50361	0
AT5G50365	0
AT5G50370	1099
AT5G50375	1046
AT5G50380	1432
AT5G50390	434
AT5G50400	1210
AT5G50410	642
AT5G50420	424
AT5G50423	412
AT5G50430	659
AT5G50440	108
AT5G50443	4
AT5G50450	541
AT5G50460	2672
AT5G50470	0
AT5G50480	2
AT5G50490	0
AT5G50500	0
AT5G50510	0
AT5G50520	0
AT5G50530	0
AT5G50540	0
AT5G50550	0
AT5G50560	0
AT5G50562	0
AT5G50565	1
AT5G50570	0
AT5G50580	0
AT5G50590	0
AT5G50600	0
AT5G50610	0
AT5G50620	0
AT5G50630	0
AT5G50640	2
AT5G50650	0
AT5G50660	0
AT5G50665	0
AT5G50670	0
AT5G50680	0
AT5G50690	0
AT5G50700	0
AT5G50710	0
AT5G50715	0
AT5G50717	0
AT5G50720	50
AT5G50740	1124
AT5G50750	16
AT5G50760	1
AT5G50770	0
AT5G50780	140
AT5G50790	1423
AT5G50800	3
AT5G50805	0
AT5G50810	1804
AT5G50820	218
AT5G50830	24
AT5G50840	755
AT5G50850	3811
AT5G50860	992
AT5G50870	1230
AT5G50890	255
AT5G50900	1010
AT5G50910	0
AT5G50915	266
AT5G50920	15220
AT5G50930	108
AT5G50940	61
AT5G50950	986
AT5G50960	1345
AT5G50970	410
AT5G50990	149
AT5G50995	0
AT5G51000	0
AT5G51010	667
AT5G51020	391
AT5G51030	4
AT5G51040	1363
AT5G51050	617
AT5G51055	0
AT5G51060	1
AT5G51070	1368
AT5G51080	423
AT5G51090	0
AT5G51100	929
AT5G51105	0
AT5G51110	1213
AT5G51120	1787
AT5G51130	332
AT5G51140	912
AT5G51150	774
AT5G51160	3
AT5G51170	133
AT5G51174	3
AT5G51180	596
AT5G51190	0
AT5G51195	0
AT5G51200	2327
AT5G51210	34
AT5G51220	775
AT5G51230	1607
AT5G51250	0
AT5G51260	434
AT5G51270	56
AT5G51280	868
AT5G51290	541
AT5G51300	3515
AT5G51310	3
AT5G51320	0
AT5G51330	4
AT5G51340	1398
AT5G51350	557
AT5G51360	0
AT5G51370	171
AT5G51380	654
AT5G51390	12
AT5G51400	1501
AT5G51410	1231
AT5G51420	1
AT5G51430	1764
AT5G51440	54
AT5G51450	404
AT5G51451	23
AT5G51460	193
AT5G51465	0
AT5G51470	0
AT5G51480	616
AT5G51490	1
AT5G51500	10
AT5G51510	744
AT5G51520	0
AT5G51530	6
AT5G51540	411
AT5G51545	619
AT5G51550	4010
AT5G51560	1409
AT5G51570	1066
AT5G51580	1
AT5G51585	0
AT5G51590	1561
AT5G51600	1891
AT5G51610	0
AT5G51620	250
AT5G51630	160
AT5G51640	206
AT5G51650	0
AT5G51660	2492
AT5G51670	133
AT5G51680	0
AT5G51690	325
AT5G51700	541
AT5G51710	633
AT5G51720	482
AT5G51730	321
AT5G51740	434
AT5G51750	14616
AT5G51760	0
AT5G51770	985
AT5G51780	0
AT5G51790	51
AT5G51795	111
AT5G51800	23
AT5G51810	1695
AT5G51820	1935
AT5G51830	865
AT5G51840	559
AT5G51845	3
AT5G51850	217
AT5G51860	0
AT5G51870	2
AT5G51880	770
AT5G51890	510
AT5G51900	2
AT5G51910	283
AT5G51915	0
AT5G51920	283
AT5G51930	0
AT5G51940	1650
AT5G51950	1728
AT5G51960	606
AT5G51970	1832
AT5G51980	1329
AT5G51990	9
AT5G52000	1
AT5G52010	733
AT5G52020	0
AT5G52030	218
AT5G52040	3394
AT5G52045	0
AT5G52050	7
AT5G52055	0
AT5G52060	640
AT5G52065	0
AT5G52067	0
AT5G52070	443
AT5G52080	0
AT5G52090	0
AT5G52100	319
AT5G52110	224
AT5G52115	0
AT5G52120	25
AT5G52130	49
AT5G52140	0
AT5G52145	0
AT5G52150	19
AT5G52155	0
AT5G52160	0
AT5G52170	24
AT5G52180	0
AT5G52190	0
AT5G52200	1345
AT5G52210	406
AT5G52220	74
AT5G52230	335
AT5G52240	3442
AT5G52250	454
AT5G52260	0
AT5G52270	11
AT5G52272	0
AT5G52280	1279
AT5G52290	81
AT5G52300	1
AT5G52310	1537
AT5G52320	503
AT5G52330	98
AT5G52340	60
AT5G52350	0
AT5G52355	0
AT5G52360	4
AT5G52370	743
AT5G52380	348
AT5G52390	144
AT5G52400	366
AT5G52410	878
AT5G52415	0
AT5G52420	756
AT5G52430	412
AT5G52440	1668
AT5G52450	185
AT5G52460	0
AT5G52470	10365
AT5G52471	26
AT5G52480	0
AT5G52490	0
AT5G52495	0
AT5G52500	0
AT5G52510	1749
AT5G52520	1112
AT5G52530	2846
AT5G52540	1140
AT5G52545	74
AT5G52547	176
AT5G52550	701
AT5G52560	1208
AT5G52570	18
AT5G52580	1104
AT5G52600	4
AT5G52605	28
AT5G52610	0
AT5G52620	3
AT5G52630	135
AT5G52640	303
AT5G52650	7676
AT5G52655	0
AT5G52660	297
AT5G52670	0
AT5G52680	3
AT5G52690	1
AT5G52700	0
AT5G52710	0
AT5G52720	0
AT5G52730	0
AT5G52740	0
AT5G52750	36
AT5G52760	24
AT5G52770	0
AT5G52780	379
AT5G52790	11
AT5G52797	0
AT5G52800	102
AT5G52810	372
AT5G52815	0
AT5G52820	1385
AT5G52830	180
AT5G52840	4391
AT5G52850	157
AT5G52860	1110
AT5G52870	294
AT5G52880	275
AT5G52882	1828
AT5G52890	154
AT5G52900	10
AT5G52910	474
AT5G52920	5956
AT5G52930	29
AT5G52940	6
AT5G52950	366
AT5G52960	465
AT5G52965	467
AT5G52970	740
AT5G52975	239
AT5G52980	411
AT5G52990	182
AT5G53000	1253
AT5G53010	364
AT5G53020	355
AT5G53030	68
AT5G53040	0
AT5G53045	436
AT5G53048	22
AT5G53050	401
AT5G53060	797
AT5G53070	676
AT5G53080	293
AT5G53090	222
AT5G53100	0
AT5G53110	225
AT5G53120	6439
AT5G53130	1083
AT5G53135	0
AT5G53140	3824
AT5G53150	964
AT5G53160	595
AT5G53170	2564
AT5G53180	1302
AT5G53190	347
AT5G53200	254
AT5G53210	682
AT5G53220	325
AT5G53230	2
AT5G53240	1
AT5G53250	12
AT5G53260	0
AT5G53270	0
AT5G53280	521
AT5G53290	302
AT5G53300	10125
AT5G53310	844
AT5G53320	53
AT5G53330	579
AT5G53340	803
AT5G53350	2240
AT5G53360	91
AT5G53370	93
AT5G53380	0
AT5G53390	945
AT5G53400	1865
AT5G53410	0
AT5G53420	876
AT5G53430	447
AT5G53440	1645
AT5G53450	548
AT5G53460	12075
AT5G53470	710
AT5G53480	3493
AT5G53486	64
AT5G53487	0
AT5G53490	1101
AT5G53500	328
AT5G53510	0
AT5G53520	45
AT5G53530	521
AT5G53540	888
AT5G53550	206
AT5G53560	3792
AT5G53570	1172
AT5G53580	660
AT5G53590	155
AT5G53592	10
AT5G53600	0
AT5G53610	0
AT5G53620	2344
AT5G53635	2
AT5G53637	0
AT5G53640	0
AT5G53650	852
AT5G53660	7
AT5G53670	0
AT5G53680	0
AT5G53700	71
AT5G53710	188
AT5G53720	0
AT5G53730	36
AT5G53740	13
AT5G53742	0
AT5G53750	357
AT5G53760	1854
AT5G53770	924
AT5G53775	0
AT5G53780	0
AT5G53790	0
AT5G53800	1321
AT5G53810	33
AT5G53815	40
AT5G53820	18
AT5G53830	849
AT5G53840	6
AT5G53850	1480
AT5G53860	2397
AT5G53870	1371
AT5G53880	2153
AT5G53890	485
AT5G53895	19
AT5G53900	253
AT5G53902	6
AT5G53905	0
AT5G53910	0
AT5G53920	181
AT5G53930	697
AT5G53940	587
AT5G53950	179
AT5G53960	1
AT5G53970	169
AT5G53980	0
AT5G53990	0
AT5G54000	0
AT5G54010	0
AT5G54020	0
AT5G54030	0
AT5G54035	0
AT5G54040	0
AT5G54043	0
AT5G54045	0
AT5G54050	0
AT5G54060	0
AT5G54062	849
AT5G54064	49
AT5G54067	3
AT5G54070	0
AT5G54075	0
AT5G54080	412
AT5G54090	186
AT5G54095	24
AT5G54100	483
AT5G54110	506
AT5G54130	184
AT5G54140	249
AT5G54145	80
AT5G54148	7
AT5G54150	1
AT5G54160	2360
AT5G54165	9
AT5G54170	699
AT5G54180	344
AT5G54190	26
AT5G54200	1116
AT5G54203	0
AT5G54206	0
AT5G54210	0
AT5G54215	1
AT5G54220	0
AT5G54225	0
AT5G54230	0
AT5G54240	32
AT5G54250	730
AT5G54260	352
AT5G54270	7362
AT5G54280	818
AT5G54290	718
AT5G54300	26
AT5G54310	1581
AT5G54320	0
AT5G54330	0
AT5G54340	0
AT5G54350	0
AT5G54360	0
AT5G54365	0
AT5G54370	0
AT5G54375	0
AT5G54380	1611
AT5G54390	1659
AT5G54400	249
AT5G54410	0
AT5G54420	0
AT5G54430	3598
AT5G54440	1797
AT5G54450	0
AT5G54460	0
AT5G54470	95
AT5G54480	3
AT5G54490	227
AT5G54500	1139
AT5G54510	1423
AT5G54520	200
AT5G54530	273
AT5G54540	1773
AT5G54550	9
AT5G54560	12
AT5G54569	35
AT5G54570	5
AT5G54580	1063
AT5G54585	0
AT5G54590	593
AT5G54600	4753
AT5G54610	1
AT5G54620	0
AT5G54630	1072
AT5G54640	1357
AT5G54650	512
AT5G54660	98
AT5G54661	0
AT5G54670	1853
AT5G54680	2176
AT5G54690	79
AT5G54700	0
AT5G54710	7
AT5G54720	2
AT5G54730	460
AT5G54740	0
AT5G54745	0
AT5G54750	1428
AT5G54760	2744
AT5G54770	35622
AT5G54780	328
AT5G54790	2
AT5G54800	1548
AT5G54810	1955
AT5G54820	0
AT5G54830	728
AT5G54840	108
AT5G54850	179
AT5G54855	668
AT5G54860	341
AT5G54865	0
AT5G54870	983
AT5G54880	169
AT5G54890	250
AT5G54900	3084
AT5G54910	997
AT5G54920	346
AT5G54930	453
AT5G54940	2805
AT5G54950	0
AT5G54960	1065
AT5G54970	705
AT5G54980	564
AT5G54990	1
AT5G55000	462
AT5G55010	18
AT5G55020	1
AT5G55040	2086
AT5G55045	0
AT5G55050	125
AT5G55055	0
AT5G55060	781
AT5G55070	3132
AT5G55080	0
AT5G55090	12
AT5G55100	1114
AT5G55110	0
AT5G55120	1390
AT5G55125	847
AT5G55130	928
AT5G55131	0
AT5G55132	21
AT5G55135	0
AT5G55140	1093
AT5G55150	2
AT5G55160	2881
AT5G55170	7
AT5G55180	5730
AT5G55190	5008
AT5G55200	285
AT5G55210	1128
AT5G55220	2289
AT5G55230	4127
AT5G55240	0
AT5G55250	147
AT5G55260	550
AT5G55270	7
AT5G55280	2878
AT5G55290	875
AT5G55300	3301
AT5G55310	1626
AT5G55320	0
AT5G55330	275
AT5G55340	81
AT5G55350	0
AT5G55360	0
AT5G55370	0
AT5G55380	31
AT5G55390	1523
AT5G55400	707
AT5G55410	0
AT5G55420	0
AT5G55430	2
AT5G55440	0
AT5G55450	0
AT5G55460	10
AT5G55470	60
AT5G55480	1968
AT5G55490	38
AT5G55500	794
AT5G55505	0
AT5G55507	28
AT5G55508	8
AT5G55510	510
AT5G55520	1079
AT5G55530	2320
AT5G55540	1313
AT5G55550	334
AT5G55560	81
AT5G55565	1
AT5G55570	2
AT5G55580	410
AT5G55590	7
AT5G55600	1718
AT5G55610	422
AT5G55620	52
AT5G55630	500
AT5G55640	322
AT5G55650	15
AT5G55660	6623
AT5G55670	2799
AT5G55680	208
AT5G55690	7
AT5G55700	720
AT5G55710	597
AT5G55720	4
AT5G55730	4183
AT5G55740	402
AT5G55750	0
AT5G55760	411
AT5G55770	0
AT5G55780	0
AT5G55790	564
AT5G55800	0
AT5G55810	133
AT5G55820	1403
AT5G55830	210
AT5G55835	0
AT5G55840	237
AT5G55850	997
AT5G55855	1
AT5G55856	0
AT5G55860	306
AT5G55870	0
AT5G55875	0
AT5G55880	0
AT5G55890	0
AT5G55893	0
AT5G55896	976
AT5G55900	277
AT5G55910	1370
AT5G55920	2562
AT5G55930	147
AT5G55940	1231
AT5G55950	65
AT5G55960	456
AT5G55970	70
AT5G55980	3
AT5G55990	703
AT5G56000	2047
AT5G56010	13189
AT5G56020	344
AT5G56030	19619
AT5G56040	1867
AT5G56050	16
AT5G56060	1
AT5G56061	0
AT5G56070	0
AT5G56075	0
AT5G56080	0
AT5G56090	748
AT5G56100	11
AT5G56110	0
AT5G56120	1580
AT5G56130	624
AT5G56140	780
AT5G56150	566
AT5G56160	192
AT5G56170	1136
AT5G56180	266
AT5G56190	831
AT5G56200	3
AT5G56210	350
AT5G56220	1106
AT5G56230	10
AT5G56240	1201
AT5G56250	758
AT5G56260	709
AT5G56270	384
AT5G56280	1175
AT5G56290	1875
AT5G56300	174
AT5G56310	135
AT5G56320	28
AT5G56325	5
AT5G56330	5
AT5G56340	695
AT5G56350	1854
AT5G56360	3706
AT5G56365	0
AT5G56367	0
AT5G56368	0
AT5G56369	0
AT5G56370	331
AT5G56380	449
AT5G56390	0
AT5G56400	0
AT5G56410	0
AT5G56420	282
AT5G56430	0
AT5G56440	0
AT5G56450	143
AT5G56452	0
AT5G56460	134
AT5G56470	3
AT5G56480	44
AT5G56490	891
AT5G56500	1893
AT5G56510	477
AT5G56520	197
AT5G56530	1437
AT5G56540	33
AT5G56544	1
AT5G56550	61
AT5G56555	2
AT5G56560	0
AT5G56570	0
AT5G56580	532
AT5G56590	560
AT5G56600	682
AT5G56605	0
AT5G56610	232
AT5G56620	6
AT5G56630	1012
AT5G56640	5
AT5G56650	660
AT5G56660	254
AT5G56670	7040
AT5G56680	3124
AT5G56690	0
AT5G56700	22
AT5G56710	11893
AT5G56720	52
AT5G56730	538
AT5G56740	1476
AT5G56745	0
AT5G56747	306
AT5G56750	921
AT5G56760	1121
AT5G56770	0
AT5G56780	214
AT5G56790	599
AT5G56795	0
AT5G56800	0
AT5G56810	150
AT5G56820	0
AT5G56830	0
AT5G56840	21
AT5G56850	268
AT5G56860	141
AT5G56870	81
AT5G56880	0
AT5G56890	3069
AT5G56900	1147
AT5G56910	1017
AT5G56920	0
AT5G56930	258
AT5G56940	1447
AT5G56950	1648
AT5G56960	1
AT5G56970	23
AT5G56975	0
AT5G56980	339
AT5G56985	0
AT5G56990	214
AT5G57000	285
AT5G57010	6
AT5G57015	1284
AT5G57020	2027
AT5G57030	2107
AT5G57035	464
AT5G57040	407
AT5G57050	338
AT5G57060	137
AT5G57070	189
AT5G57080	61
AT5G57090	3
AT5G57100	525
AT5G57110	7368
AT5G57120	2740
AT5G57123	636
AT5G57126	0
AT5G57130	1543
AT5G57140	114
AT5G57150	242
AT5G57160	464
AT5G57170	207
AT5G57180	1580
AT5G57190	17
AT5G57200	0
AT5G57210	399
AT5G57220	2
AT5G57230	291
AT5G57240	226
AT5G57250	408
AT5G57260	0
AT5G57270	815
AT5G57280	903
AT5G57290	13084
AT5G57300	852
AT5G57320	43
AT5G57330	1445
AT5G57340	36
AT5G57345	207
AT5G57350	846
AT5G57360	1104
AT5G57370	730
AT5G57380	23
AT5G57390	337
AT5G57400	37
AT5G57410	1105
AT5G57420	40
AT5G57440	703
AT5G57450	49
AT5G57460	1537
AT5G57480	54
AT5G57490	1141
AT5G57500	261
AT5G57510	3
AT5G57520	58
AT5G57530	0
AT5G57535	0
AT5G57540	0
AT5G57550	0
AT5G57560	6188
AT5G57565	217
AT5G57567	41
AT5G57569	0
AT5G57570	83
AT5G57580	1756
AT5G57590	689
AT5G57610	1057
AT5G57620	0
AT5G57625	0
AT5G57630	212
AT5G57640	21
AT5G57650	0
AT5G57655	7427
AT5G57660	1633
AT5G57670	15
AT5G57685	1247
AT5G57690	36
AT5G57700	727
AT5G57710	1848
AT5G57720	17
AT5G57735	69
AT5G57740	434
AT5G57750	0
AT5G57760	0
AT5G57770	0
AT5G57780	660
AT5G57785	75
AT5G57790	726
AT5G57800	9869
AT5G57810	9
AT5G57815	746
AT5G57820	4
AT5G57830	337
AT5G57840	263
AT5G57850	1154
AT5G57860	607
AT5G57870	5155
AT5G57880	152
AT5G57885	0
AT5G57887	93
AT5G57890	202
AT5G57900	777
AT5G57910	378
AT5G57920	10
AT5G57930	1331
AT5G57940	1367
AT5G57950	580
AT5G57960	519
AT5G57970	350
AT5G57980	21
AT5G57990	3301
AT5G58000	453
AT5G58003	489
AT5G58005	660
AT5G58010	0
AT5G58020	1241
AT5G58030	1507
AT5G58040	2989
AT5G58050	312
AT5G58060	1211
AT5G58070	1168
AT5G58080	46
AT5G58090	2125
AT5G58100	2349
AT5G58110	1696
AT5G58120	46
AT5G58130	613
AT5G58140	1544
AT5G58150	0
AT5G58160	249
AT5G58170	17
AT5G58180	4
AT5G58190	978
AT5G58200	1188
AT5G58210	487
AT5G58220	862
AT5G58230	2213
AT5G58240	947
AT5G58250	2335
AT5G58260	455
AT5G58270	1278
AT5G58280	81
AT5G58290	4369
AT5G58300	898
AT5G58310	39
AT5G58320	113
AT5G58330	4963
AT5G58340	401
AT5G58350	232
AT5G58360	1
AT5G58370	718
AT5G58375	568
AT5G58380	453
AT5G58390	2
AT5G58400	999
AT5G58410	1224
AT5G58412	1001
AT5G58420	8550
AT5G58430	3513
AT5G58440	1642
AT5G58450	1281
AT5G58460	0
AT5G58465	0
AT5G58470	3077
AT5G58480	395
AT5G58490	2311
AT5G58495	0
AT5G58500	2
AT5G58510	861
AT5G58520	762
AT5G58530	587
AT5G58540	375
AT5G58550	434
AT5G58560	523
AT5G58570	10
AT5G58575	271
AT5G58580	21
AT5G58590	1253
AT5G58595	3
AT5G58600	938
AT5G58610	70
AT5G58620	1141
AT5G58630	54
AT5G58640	908
AT5G58650	66
AT5G58660	60
AT5G58670	70
AT5G58680	36
AT5G58690	70
AT5G58700	959
AT5G58710	5892
AT5G58720	1873
AT5G58730	482
AT5G58740	1652
AT5G58750	0
AT5G58760	180
AT5G58770	5
AT5G58780	1
AT5G58782	934
AT5G58784	0
AT5G58787	123
AT5G58790	198
AT5G58800	380
AT5G58810	4
AT5G58820	10
AT5G58830	98
AT5G58840	46
AT5G58850	19
AT5G58860	16
AT5G58870	1008
AT5G58880	1
AT5G58890	0
AT5G58900	63
AT5G58910	0
AT5G58920	961
AT5G58930	2696
AT5G58940	122
AT5G58950	2579
AT5G58960	1751
AT5G58970	505
AT5G58980	314
AT5G58990	503
AT5G59000	210
AT5G59010	783
AT5G59020	413
AT5G59030	415
AT5G59040	1
AT5G59050	378
AT5G59055	0
AT5G59060	5
AT5G59070	0
AT5G59080	3
AT5G59090	3
AT5G59100	5
AT5G59105	0
AT5G59110	0
AT5G59120	6588
AT5G59130	78
AT5G59140	1170
AT5G59150	950
AT5G59160	2259
AT5G59170	8
AT5G59180	699
AT5G59190	25
AT5G59200	44
AT5G59210	701
AT5G59220	1560
AT5G59230	1
AT5G59240	44
AT5G59250	739
AT5G59260	1
AT5G59270	0
AT5G59280	0
AT5G59290	2031
AT5G59300	482
AT5G59305	2
AT5G59310	1343
AT5G59320	13907
AT5G59330	40
AT5G59340	0
AT5G59350	383
AT5G59360	38
AT5G59370	8
AT5G59380	323
AT5G59385	0
AT5G59390	843
AT5G59395	0
AT5G59400	224
AT5G59410	332
AT5G59420	1821
AT5G59430	1351
AT5G59440	786
AT5G59450	273
AT5G59460	583
AT5G59470	135
AT5G59480	1752
AT5G59490	2
AT5G59500	1029
AT5G59505	0
AT5G59510	16
AT5G59520	43
AT5G59530	0
AT5G59540	1
AT5G59550	3269
AT5G59560	477
AT5G59570	868
AT5G59580	7
AT5G59590	22
AT5G59600	0
AT5G59610	249
AT5G59613	4400
AT5G59616	0
AT5G59620	0
AT5G59630	0
AT5G59640	6
AT5G59650	98
AT5G59660	16
AT5G59662	64
AT5G59670	257
AT5G59680	0
AT5G59690	6324
AT5G59700	301
AT5G59710	936
AT5G59720	98
AT5G59730	0
AT5G59732	0
AT5G59740	301
AT5G59750	197
AT5G59760	2
AT5G59770	1066
AT5G59780	4
AT5G59790	829
AT5G59800	641
AT5G59810	2210
AT5G59820	1776
AT5G59830	741
AT5G59840	774
AT5G59845	23
AT5G59850	6073
AT5G59860	7
AT5G59865	41
AT5G59870	6607
AT5G59880	3374
AT5G59890	1083
AT5G59895	0
AT5G59900	280
AT5G59910	12409
AT5G59920	329
AT5G59930	65
AT5G59940	0
AT5G59945	0
AT5G59950	2206
AT5G59960	370
AT5G59970	2961
AT5G59980	374
AT5G59990	2
AT5G60000	509
AT5G60010	8
AT5G60020	321
AT5G60022	8
AT5G60030	742
AT5G60040	961
AT5G60050	179
AT5G60060	0
AT5G60070	0
AT5G60080	0
AT5G60090	0
AT5G60100	1151
AT5G60110	0
AT5G60120	430
AT5G60130	102
AT5G60140	2160
AT5G60142	250
AT5G60150	723
AT5G60160	1580
AT5G60170	1469
AT5G60180	7
AT5G60190	317
AT5G60200	995
AT5G60210	2529
AT5G60215	0
AT5G60220	14
AT5G60230	85
AT5G60240	0
AT5G60250	32
AT5G60260	0
AT5G60265	0
AT5G60270	1
AT5G60280	228
AT5G60285	0
AT5G60290	22
AT5G60300	251
AT5G60310	5
AT5G60320	1
AT5G60335	73
AT5G60340	2044
AT5G60350	0
AT5G60360	2565
AT5G60370	214
AT5G60380	60
AT5G60390	59242
AT5G60400	1473
AT5G60408	0
AT5G60410	2419
AT5G60430	113
AT5G60440	46
AT5G60450	752
AT5G60460	362
AT5G60470	5
AT5G60480	0
AT5G60490	74
AT5G60500	0
AT5G60510	0
AT5G60520	0
AT5G60530	0
AT5G60540	742
AT5G60550	1323
AT5G60553	223
AT5G60560	0
AT5G60570	1656
AT5G60580	218
AT5G60590	332
AT5G60600	3640
AT5G60610	38
AT5G60615	13
AT5G60620	1055
AT5G60630	32
AT5G60640	5564
AT5G60650	26
AT5G60660	55
AT5G60670	3983
AT5G60680	1495
AT5G60690	3515
AT5G60700	2469
AT5G60710	2084
AT5G60720	95
AT5G60730	147
AT5G60740	5
AT5G60750	405
AT5G60760	299
AT5G60770	0
AT5G60780	0
AT5G60790	5256
AT5G60800	1218
AT5G60805	0
AT5G60810	0
AT5G60820	359
AT5G60830	1
AT5G60840	336
AT5G60850	583
AT5G60860	99
AT5G60870	342
AT5G60880	196
AT5G60890	48
AT5G60900	46
AT5G60910	2674
AT5G60920	1858
AT5G60930	1905
AT5G60940	633
AT5G60945	555
AT5G60950	21
AT5G60960	2558
AT5G60963	0
AT5G60964	152
AT5G60966	0
AT5G60970	36
AT5G60978	14
AT5G60980	2223
AT5G60990	1024
AT5G61000	1062
AT5G61010	134
AT5G61020	5293
AT5G61030	3752
AT5G61040	223
AT5G61050	0
AT5G61060	1192
AT5G61070	135
AT5G61090	130
AT5G61100	27
AT5G61110	0
AT5G61120	1064
AT5G61130	3527
AT5G61140	1722
AT5G61150	2617
AT5G61160	0
AT5G61170	9302
AT5G61180	2
AT5G61190	1346
AT5G61200	176
AT5G61210	1452
AT5G61220	755
AT5G61230	1649
AT5G61240	1648
AT5G61250	200
AT5G61260	38
AT5G61270	42
AT5G61280	16
AT5G61290	139
AT5G61300	298
AT5G61310	824
AT5G61320	0
AT5G61330	1462
AT5G61340	140
AT5G61345	0
AT5G61350	4
AT5G61360	55
AT5G61370	187
AT5G61380	4427
AT5G61390	152
AT5G61400	80
AT5G61410	4366
AT5G61412	8
AT5G61420	181
AT5G61430	36
AT5G61440	2230
AT5G61445	0
AT5G61450	578
AT5G61455	0
AT5G61460	802
AT5G61470	0
AT5G61480	1723
AT5G61490	8
AT5G61495	0
AT5G61500	1498
AT5G61510	1170
AT5G61520	324
AT5G61530	1062
AT5G61540	165
AT5G61550	5
AT5G61560	303
AT5G61570	178
AT5G61580	859
AT5G61590	436
AT5G61600	2328
AT5G61605	0
AT5G61610	0
AT5G61620	0
AT5G61630	0
AT5G61640	134
AT5G61650	0
AT5G61660	0
AT5G61670	407
AT5G61680	4
AT5G61690	0
AT5G61700	0
AT5G61710	1
AT5G61720	71
AT5G61730	355
AT5G61740	497
AT5G61750	0
AT5G61760	556
AT5G61770	1128
AT5G61780	6088
AT5G61790	13203
AT5G61800	73
AT5G61810	1349
AT5G61820	490
AT5G61830	498
AT5G61835	0
AT5G61840	1244
AT5G61850	8
AT5G61865	138
AT5G61880	547
AT5G61890	2
AT5G61900	1
AT5G61910	447
AT5G61920	75
AT5G61930	172
AT5G61940	104
AT5G61950	167
AT5G61960	2657
AT5G61970	1432
AT5G61980	239
AT5G61990	177
AT5G61997	0
AT5G62000	10103
AT5G62020	1539
AT5G62030	660
AT5G62040	0
AT5G62050	950
AT5G62060	0
AT5G62065	0
AT5G62070	945
AT5G62080	2
AT5G62090	1864
AT5G62100	192
AT5G62110	0
AT5G62120	0
AT5G62130	454
AT5G62140	348
AT5G62150	43
AT5G62160	11
AT5G62162	0
AT5G62165	100
AT5G62170	1037
AT5G62180	183
AT5G62190	9706
AT5G62200	525
AT5G62210	1213
AT5G62220	641
AT5G62230	2809
AT5G62240	11
AT5G62250	2
AT5G62260	487
AT5G62270	1790
AT5G62280	91
AT5G62290	875
AT5G62300	7673
AT5G62310	9
AT5G62320	1
AT5G62330	0
AT5G62340	0
AT5G62350	4423
AT5G62360	2237
AT5G62370	344
AT5G62380	40
AT5G62390	13449
AT5G62400	6
AT5G62410	1884
AT5G62420	0
AT5G62430	431
AT5G62440	1769
AT5G62460	607
AT5G62470	2303
AT5G62480	0
AT5G62490	69
AT5G62500	660
AT5G62510	1
AT5G62520	15
AT5G62530	2230
AT5G62540	810
AT5G62550	1049
AT5G62560	596
AT5G62570	646
AT5G62573	0
AT5G62575	610
AT5G62580	993
AT5G62600	781
AT5G62610	1188
AT5G62620	798
AT5G62623	0
AT5G62627	2
AT5G62630	51
AT5G62640	1540
AT5G62650	599
AT5G62660	0
AT5G62670	4578
AT5G62680	1172
AT5G62690	11221
AT5G62700	11917
AT5G62710	790
AT5G62720	846
AT5G62730	41
AT5G62740	7064
AT5G62750	85
AT5G62760	743
AT5G62770	487
AT5G62780	1
AT5G62790	2504
AT5G62800	1
AT5G62810	1917
AT5G62820	107
AT5G62830	1
AT5G62840	203
AT5G62848	0
AT5G62850	9
AT5G62860	0
AT5G62865	55
AT5G62880	978
AT5G62890	4753
AT5G62900	162
AT5G62910	502
AT5G62920	321
AT5G62930	1435
AT5G62940	228
AT5G62950	672
AT5G62960	303
AT5G62970	1
AT5G62980	465
AT5G62990	217
AT5G62998	0
AT5G63000	722
AT5G63010	213
AT5G63020	177
AT5G63030	608
AT5G63040	356
AT5G63050	755
AT5G63060	115
AT5G63063	481
AT5G63070	9
AT5G63080	399
AT5G63085	36
AT5G63087	153
AT5G63090	2
AT5G63100	149
AT5G63110	1611
AT5G63120	798
AT5G63130	123
AT5G63135	276
AT5G63140	1091
AT5G63145	0
AT5G63150	708
AT5G63160	278
AT5G63170	0
AT5G63180	505
AT5G63190	465
AT5G63195	1
AT5G63200	872
AT5G63220	563
AT5G63225	0
AT5G63230	0
AT5G63240	5
AT5G63250	0
AT5G63260	1141
AT5G63270	0
AT5G63280	504
AT5G63290	101
AT5G63300	72
AT5G63310	2811
AT5G63320	795
AT5G63340	0
AT5G63350	57
AT5G63370	2542
AT5G63375	0
AT5G63380	580
AT5G63390	25
AT5G63400	5499
AT5G63410	1294
AT5G63420	2244
AT5G63440	648
AT5G63450	21
AT5G63460	971
AT5G63470	624
AT5G63480	141
AT5G63490	394
AT5G63500	133
AT5G63510	1786
AT5G63520	462
AT5G63530	4170
AT5G63540	134
AT5G63550	2133
AT5G63560	3
AT5G63570	2877
AT5G63580	232
AT5G63590	6
AT5G63595	0
AT5G63600	0
AT5G63610	629
AT5G63620	1138
AT5G63625	45
AT5G63630	477
AT5G63640	930
AT5G63650	714
AT5G63660	4
AT5G63670	1158
AT5G63680	1604
AT5G63690	53
AT5G63700	648
AT5G63710	95
AT5G63715	0
AT5G63720	0
AT5G63730	2
AT5G63740	0
AT5G63750	26
AT5G63760	351
AT5G63770	530
AT5G63780	605
AT5G63790	585
AT5G63800	518
AT5G63810	3508
AT5G63820	69
AT5G63830	384
AT5G63840	5280
AT5G63850	1180
AT5G63860	4996
AT5G63870	955
AT5G63880	337
AT5G63890	1613
AT5G63900	1
AT5G63905	121
AT5G63910	515
AT5G63920	948
AT5G63930	404
AT5G63940	1614
AT5G63941	0
AT5G63950	1403
AT5G63960	1197
AT5G63970	116
AT5G63980	893
AT5G63990	375
AT5G64000	0
AT5G64010	200
AT5G64020	562
AT5G64030	2534
AT5G64040	4590
AT5G64050	1530
AT5G64060	259
AT5G64070	2283
AT5G64080	2116
AT5G64090	997
AT5G64100	0
AT5G64110	0
AT5G64120	15
AT5G64130	3368
AT5G64140	5825
AT5G64150	417
AT5G64160	320
AT5G64170	933
AT5G64180	478
AT5G64190	19
AT5G64200	2229
AT5G64210	0
AT5G64220	1136
AT5G64230	56
AT5G64240	144
AT5G64250	879
AT5G64260	2751
AT5G64270	4288
AT5G64280	564
AT5G64290	2110
AT5G64300	1836
AT5G64310	4646
AT5G64320	204
AT5G64330	340
AT5G64340	2067
AT5G64350	5697
AT5G64360	835
AT5G64370	1008
AT5G64380	343
AT5G64390	741
AT5G64395	0
AT5G64400	4971
AT5G64401	0
AT5G64410	671
AT5G64420	1723
AT5G64430	980
AT5G64440	1036
AT5G64450	14
AT5G64460	1054
AT5G64470	380
AT5G64480	187
AT5G64490	0
AT5G64500	1542
AT5G64501	0
AT5G64505	0
AT5G64510	130
AT5G64520	225
AT5G64530	80
AT5G64540	2
AT5G64550	1190
AT5G64560	975
AT5G64570	1699
AT5G64572	0
AT5G64580	1779
AT5G64590	0
AT5G64600	417
AT5G64610	1362
AT5G64620	1156
AT5G64630	403
AT5G64640	593
AT5G64650	678
AT5G64660	635
AT5G64667	13
AT5G64670	2481
AT5G64680	745
AT5G64685	1
AT5G64687	6
AT5G64690	16
AT5G64700	170
AT5G64710	333
AT5G64720	266
AT5G64730	429
AT5G64735	0
AT5G64740	4442
AT5G64750	4
AT5G64760	827
AT5G64770	9
AT5G64780	73
AT5G64790	5
AT5G64800	9
AT5G64810	3
AT5G64813	1135
AT5G64816	60
AT5G64820	2
AT5G64830	495
AT5G64840	916
AT5G64850	1255
AT5G64855	1
AT5G64860	2091
AT5G64870	1501
AT5G64880	490
AT5G64890	6
AT5G64900	762
AT5G64905	7
AT5G64910	107
AT5G64920	561
AT5G64930	518
AT5G64940	1551
AT5G64950	155
AT5G64960	2506
AT5G64970	333
AT5G64980	418
AT5G64990	180
AT5G65000	1228
AT5G65005	0
AT5G65010	1963
AT5G65015	0
AT5G65020	2278
AT5G65030	16
AT5G65040	108
AT5G65050	1599
AT5G65060	460
AT5G65070	58
AT5G65080	21
AT5G65090	18
AT5G65100	0
AT5G65110	1673
AT5G65120	494
AT5G65130	18
AT5G65140	719
AT5G65158	0
AT5G65160	36
AT5G65165	0
AT5G65170	64
AT5G65180	677
AT5G65200	235
AT5G65205	101
AT5G65207	600
AT5G65210	24
AT5G65220	4316
AT5G65225	25
AT5G65230	61
AT5G65240	441
AT5G65250	484
AT5G65260	2099
AT5G65270	1303
AT5G65274	0
AT5G65280	980
AT5G65290	630
AT5G65300	1112
AT5G65305	0
AT5G65310	3714
AT5G65320	0
AT5G65330	0
AT5G65340	1
AT5G65350	391
AT5G65360	6222
AT5G65370	64
AT5G65380	1528
AT5G65390	31
AT5G65400	293
AT5G65410	57
AT5G65420	210
AT5G65430	2035
AT5G65440	1728
AT5G65445	0
AT5G65450	330
AT5G65460	972
AT5G65470	1358
AT5G65480	805
AT5G65490	1025
AT5G65495	217
AT5G65500	2
AT5G65510	23
AT5G65520	286
AT5G65530	195
AT5G65535	0
AT5G65540	730
AT5G65550	2
AT5G65560	347
AT5G65570	145
AT5G65575	109
AT5G65580	0
AT5G65590	42
AT5G65600	0
AT5G65609	33
AT5G65610	13
AT5G65613	24
AT5G65615	0
AT5G65620	4262
AT5G65630	7237
AT5G65640	702
AT5G65650	476
AT5G65660	952
AT5G65670	12452
AT5G65676	0
AT5G65683	471
AT5G65685	737
AT5G65687	400
AT5G65690	7
AT5G65700	4990
AT5G65710	671
AT5G65720	4340
AT5G65730	874
AT5G65740	478
AT5G65750	2205
AT5G65760	1365
AT5G65770	0
AT5G65780	1311
AT5G65790	8
AT5G65800	0
AT5G65810	920
AT5G65820	198
AT5G65830	202
AT5G65840	409
AT5G65850	140
AT5G65860	783
AT5G65870	196
AT5G65880	395
AT5G65890	309
AT5G65900	1378
AT5G65910	839
AT5G65920	709
AT5G65925	84
AT5G65930	1541
AT5G65940	1907
AT5G65950	2065
AT5G65960	825
AT5G65970	71
AT5G65980	1
AT5G65990	738
AT5G66000	173
AT5G66005	395
AT5G66010	732
AT5G66020	9
AT5G66030	1567
AT5G66040	319
AT5G66045	0
AT5G66050	1089
AT5G66052	290
AT5G66053	0
AT5G66055	1556
AT5G66060	1065
AT5G66070	278
AT5G66080	763
AT5G66090	569
AT5G66100	839
AT5G66110	5
AT5G66120	1924
AT5G66130	178
AT5G66140	860
AT5G66150	5
AT5G66160	581
AT5G66170	160
AT5G66180	476
AT5G66190	5289
AT5G66200	1012
AT5G66210	1740
AT5G66220	0
AT5G66230	2321
AT5G66240	2002
AT5G66250	613
AT5G66260	0
AT5G66270	5
AT5G66280	0
AT5G66290	383
AT5G66300	42
AT5G66310	3166
AT5G66320	2112
AT5G66330	351
AT5G66335	0
AT5G66340	0
AT5G66350	437
AT5G66360	319
AT5G66370	0
AT5G66380	308
AT5G66390	10
AT5G66400	26
AT5G66410	849
AT5G66420	1689
AT5G66430	0
AT5G66440	215
AT5G66450	339
AT5G66455	63
AT5G66460	716
AT5G66470	1441
AT5G66480	28
AT5G66490	26
AT5G66500	84
AT5G66510	1850
AT5G66520	0
AT5G66530	1574
AT5G66535	0
AT5G66540	1973
AT5G66550	790
AT5G66558	13
AT5G66560	0
AT5G66562	3
AT5G66564	0
AT5G66567	0
AT5G66568	0
AT5G66570	17832
AT5G66580	387
AT5G66590	6383
AT5G66595	4
AT5G66600	446
AT5G66607	16
AT5G66610	258
AT5G66620	75
AT5G66630	70
AT5G66631	115
AT5G66640	0
AT5G66650	287
AT5G66658	27
AT5G66660	22
AT5G66670	39
AT5G66675	630
AT5G66680	5511
AT5G66690	0
AT5G66700	5
AT5G66710	24
AT5G66720	1225
AT5G66730	2009
AT5G66740	19
AT5G66750	1099
AT5G66755	0
AT5G66760	5620
AT5G66770	659
AT5G66780	0
AT5G66790	3
AT5G66800	240
AT5G66810	571
AT5G66815	0
AT5G66816	0
AT5G66817	0
AT5G66820	476
AT5G66830	10
AT5G66840	200
AT5G66850	993
AT5G66860	1607
AT5G66870	102
AT5G66880	1299
AT5G66890	1
AT5G66900	140
AT5G66910	390
AT5G66920	590
AT5G66930	593
AT5G66940	5
AT5G66950	1023
AT5G66960	208
AT5G66970	1
AT5G66980	0
AT5G66985	3
AT5G66990	6
AT5G67000	0
AT5G67010	0
AT5G67020	34
AT5G67030	1134
AT5G67040	0
AT5G67050	43
AT5G67060	34
AT5G67070	3333
AT5G67080	14
AT5G67090	69
AT5G67100	1228
AT5G67110	77
AT5G67120	3
AT5G67130	2535
AT5G67140	64
AT5G67150	578
AT5G67160	434
AT5G67170	235
AT5G67180	411
AT5G67190	152
AT5G67200	823
AT5G67210	136
AT5G67220	1493
AT5G67230	204
AT5G67240	1444
AT5G67245	46
AT5G67250	1958
AT5G67260	2992
AT5G67265	2
AT5G67270	1260
AT5G67280	1746
AT5G67290	343
AT5G67300	4168
AT5G67310	2
AT5G67320	2950
AT5G67330	785
AT5G67340	773
AT5G67350	167
AT5G67360	9150
AT5G67370	88
AT5G67380	1507
AT5G67385	546
AT5G67390	75
AT5G67400	0
AT5G67410	79
AT5G67411	1
AT5G67420	591
AT5G67430	0
AT5G67440	448
AT5G67450	0
AT5G67455	0
AT5G67460	1061
AT5G67470	840
AT5G67480	875
AT5G67488	4
AT5G67490	0
AT5G67500	2863
AT5G67510	3256
AT5G67520	55
AT5G67530	1090
AT5G67540	262
AT5G67550	9
AT5G67560	1111
AT5G67570	753
AT5G67580	510
AT5G67590	1923
AT5G67600	607
AT5G67610	766
AT5G67620	267
AT5G67630	1571
AT5G67640	257
ATCG00010	1
ATCG00020	126
ATCG00030	2
ATCG00040	22
ATCG00050	0
ATCG00060	0
ATCG00065	1
ATCG00070	20
ATCG00080	9
ATCG00090	5
ATCG00100	3
ATCG00110	2
ATCG00120	47
ATCG00130	22
ATCG00140	27
ATCG00150	21
ATCG00160	3
ATCG00170	24
ATCG00180	38
ATCG00190	151
ATCG00200	0
ATCG00210	8
ATCG00220	9
ATCG00230	0
ATCG00240	0
ATCG00250	1
ATCG00260	0
ATCG00270	28
ATCG00280	66
ATCG00290	2
ATCG00300	6
ATCG00310	0
ATCG00320	1
ATCG00330	16
ATCG00340	82
ATCG00350	87
ATCG00360	6
ATCG00370	0
ATCG00380	7
ATCG00390	3
ATCG00400	4
ATCG00410	0
ATCG00420	3
ATCG00430	5
ATCG00440	6
ATCG00450	11
ATCG00460	0
ATCG00470	40
ATCG00480	126
ATCG00490	255
ATCG00500	7
ATCG00510	2
ATCG00520	12
ATCG00530	17
ATCG00540	18
ATCG00550	4
ATCG00560	6
ATCG00570	1
ATCG00580	13
ATCG00590	1
ATCG00600	0
ATCG00610	1
ATCG00620	2
ATCG00630	28
ATCG00640	6
ATCG00650	4
ATCG00660	6
ATCG00670	48
ATCG00680	70
ATCG00690	6
ATCG00700	2
ATCG00710	6
ATCG00720	20
ATCG00730	11
ATCG00740	11
ATCG00750	10
ATCG00760	6
ATCG00770	11
ATCG00780	28
ATCG00790	41
ATCG00800	29
ATCG00810	9
ATCG00820	1
ATCG00830	3
ATCG00840	0
ATCG00850	0
ATCG00860	2
ATCG00870	0
ATCG00880	0
ATCG00890	1
ATCG00900	1
ATCG00905	0
ATCG00910	0
ATCG00920	46
ATCG00930	4
ATCG00940	0
ATCG00950	65
ATCG00960	0
ATCG00970	0
ATCG00980	0
ATCG00990	0
ATCG01000	0
ATCG01010	11
ATCG01020	48
ATCG01030	0
ATCG01040	1
ATCG01050	23
ATCG01060	7
ATCG01070	2
ATCG01080	5
ATCG01090	3
ATCG01100	8
ATCG01110	9
ATCG01120	2
ATCG01130	38
ATCG01140	0
ATCG01150	0
ATCG01160	0
ATCG01170	0
ATCG01180	278
ATCG01190	0
ATCG01200	0
ATCG01210	156
ATCG01220	0
ATCG01230	1
ATCG01240	0
ATCG01250	1
ATCG01260	0
ATCG01270	0
ATCG01280	2
ATCG01290	0
ATCG01300	1
ATCG01310	1
ATCG09900	0
ATMG00010	1
ATMG00020	1941
ATMG00030	544
ATMG00040	5
ATMG00050	0
ATMG00060	10
ATMG00070	31
ATMG00080	11
ATMG00090	60
ATMG00100	0
ATMG00110	10
ATMG00120	1
ATMG00130	2
ATMG00140	5
ATMG00150	0
ATMG00160	25
ATMG00170	0
ATMG00180	0
ATMG00190	0
ATMG00200	0
ATMG00210	0
ATMG00220	0
ATMG00230	0
ATMG00240	0
ATMG00250	0
ATMG00260	0
ATMG00270	0
ATMG00280	0
ATMG00285	0
ATMG00290	0
ATMG00300	0
ATMG00310	0
ATMG00320	0
ATMG00330	0
ATMG00340	0
ATMG00350	0
ATMG00360	0
ATMG00370	1
ATMG00380	0
ATMG00390	0
ATMG00400	0
ATMG00410	0
ATMG00420	0
ATMG00430	0
ATMG00440	0
ATMG00450	0
ATMG00460	0
ATMG00470	0
ATMG00480	0
ATMG00490	0
ATMG00500	0
ATMG00510	0
ATMG00513	1
ATMG00516	2
ATMG00520	3
ATMG00530	0
ATMG00540	0
ATMG00550	0
ATMG00560	1
ATMG00570	0
ATMG00580	0
ATMG00590	0
ATMG00600	0
ATMG00610	0
ATMG00620	0
ATMG00630	2
ATMG00640	17
ATMG00650	5
ATMG00660	33
ATMG00665	0
ATMG00670	12
ATMG00680	0
ATMG00690	18
ATMG00700	0
ATMG00710	0
ATMG00720	0
ATMG00730	0
ATMG00740	0
ATMG00750	0
ATMG00760	0
ATMG00770	0
ATMG00780	0
ATMG00790	0
ATMG00800	0
ATMG00810	0
ATMG00820	0
ATMG00830	0
ATMG00840	0
ATMG00850	0
ATMG00860	0
ATMG00870	0
ATMG00880	0
ATMG00890	0
ATMG00900	0
ATMG00910	0
ATMG00920	1
ATMG00930	0
ATMG00940	0
ATMG00950	0
ATMG00960	0
ATMG00970	0
ATMG00980	6
ATMG00990	1
ATMG01000	1
ATMG01010	0
ATMG01020	0
ATMG01030	0
ATMG01040	0
ATMG01050	1
ATMG01060	0
ATMG01070	0
ATMG01080	1
ATMG01090	3
ATMG01100	0
ATMG01110	0
ATMG01120	3
ATMG01130	13
ATMG01140	0
ATMG01150	0
ATMG01160	0
ATMG01170	12
ATMG01180	0
ATMG01190	3
ATMG01200	0
ATMG01210	0
ATMG01220	4
ATMG01230	0
ATMG01240	0
ATMG01250	0
ATMG01260	3
ATMG01270	0
ATMG01275	0
ATMG01280	0
ATMG01290	0
ATMG01300	0
ATMG01310	0
ATMG01320	2
ATMG01330	1
ATMG01340	0
ATMG01350	4
ATMG01360	52
ATMG01370	42
ATMG01380	34
ATMG01390	2321
ATMG01400	0
ATMG01410	6
ATMG09390	0
ATMG09440	0
ATMG09450	0
ATMG09510	0
ATMG09520	0
ATMG09560	0
ATMG09720	0
ATMG09730	0
ATMG09740	0
ATMG09750	0
ATMG09790	0
ATMG09800	0
ATMG09830	0
ATMG09950	0
ATMG09960	0
ATMG09980	1
ath-miR156a-3p	0
ath-miR156a-5p	0
ath-miR156b-3p	0
ath-miR156b-5p	0
ath-miR156c-3p	0
ath-miR156c-5p	0
ath-miR156d-3p	0
ath-miR156d-5p	0
ath-miR156e	0
ath-miR156f-3p	0
ath-miR156f-5p	0
ath-miR156g	0
ath-miR156h	0
ath-miR156i	0
ath-miR156j	0
ath-miR157a-3p	0
ath-miR157a-5p	0
ath-miR157b-3p	0
ath-miR157b-5p	0
ath-miR157c-3p	0
ath-miR157c-5p	0
ath-miR157d	0
ath-miR158a-3p	0
ath-miR158a-5p	0
ath-miR158b	0
ath-miR159a	0
ath-miR159b-3p	0
ath-miR159b-5p	0
ath-miR159c	0
ath-miR160a-3p	0
ath-miR160a-5p	0
ath-miR160b	0
ath-miR160c-3p	0
ath-miR160c-5p	0
ath-miR161.1	0
ath-miR161.2	0
ath-miR162a-3p	0
ath-miR162a-5p	0
ath-miR162b-3p	0
ath-miR162b-5p	0
ath-miR163	0
ath-miR164a	0
ath-miR164b-3p	0
ath-miR164b-5p	0
ath-miR164c-3p	0
ath-miR164c-5p	0
ath-miR165a-3p	0
ath-miR165a-5p	0
ath-miR165b	0
ath-miR166a-3p	0
ath-miR166a-5p	0
ath-miR166b-3p	0
ath-miR166b-5p	0
ath-miR166c	0
ath-miR166d	0
ath-miR166e-3p	0
ath-miR166e-5p	0
ath-miR166f	0
ath-miR166g	0
ath-miR167a-3p	0
ath-miR167a-5p	0
ath-miR167b	0
ath-miR167c-3p	0
ath-miR167c-5p	0
ath-miR167d	0
ath-miR168a-3p	0
ath-miR168a-5p	0
ath-miR168b-3p	0
ath-miR168b-5p	0
ath-miR169a-3p	0
ath-miR169a-5p	0
ath-miR169b-3p	0
ath-miR169b-5p	0
ath-miR169c	0
ath-miR169d	0
ath-miR169e	0
ath-miR169f-3p	0
ath-miR169f-5p	0
ath-miR169g-3p	0
ath-miR169g-5p	0
ath-miR169h	0
ath-miR169i	0
ath-miR169j	0
ath-miR169k	0
ath-miR169l	0
ath-miR169m	0
ath-miR169n	0
ath-miR170-3p	0
ath-miR170-5p	0
ath-miR171a-3p	0
ath-miR171a-5p	0
ath-miR171b-3p	0
ath-miR171b-5p	0
ath-miR171c-3p	0
ath-miR171c-5p	0
ath-miR172a	0
ath-miR172b-3p	0
ath-miR172b-5p	0
ath-miR172c	0
ath-miR172d-3p	0
ath-miR172d-5p	0
ath-miR172e-3p	0
ath-miR172e-5p	0
ath-miR173-3p	0
ath-miR173-5p	0
ath-miR1886.1	0
ath-miR1886.2	0
ath-miR1886.3	0
ath-miR1887	0
ath-miR1888a	0
ath-miR1888b	0
ath-miR2111a-3p	0
ath-miR2111a-5p	0
ath-miR2111b-3p	0
ath-miR2111b-5p	0
ath-miR2112-3p	0
ath-miR2112-5p	0
ath-miR2933a	0
ath-miR2933b	0
ath-miR2934-3p	0
ath-miR2934-5p	0
ath-miR2936	0
ath-miR2937	0
ath-miR2938	0
ath-miR2939	0
ath-miR319a	0
ath-miR319b	0
ath-miR319c	0
ath-miR3434-3p	0
ath-miR3434-5p	0
ath-miR3440b-3p	0
ath-miR3440b-5p	0
ath-miR390a-3p	0
ath-miR390a-5p	0
ath-miR390b-3p	0
ath-miR390b-5p	0
ath-miR391-3p	0
ath-miR391-5p	0
ath-miR3932a	0
ath-miR3932b-3p	0
ath-miR3932b-5p	0
ath-miR3933	0
ath-miR393a-3p	0
ath-miR393a-5p	0
ath-miR393b-3p	0
ath-miR393b-5p	0
ath-miR394a	0
ath-miR394b-3p	0
ath-miR394b-5p	0
ath-miR395a	0
ath-miR395b	0
ath-miR395c	0
ath-miR395d	0
ath-miR395e	0
ath-miR395f	0
ath-miR396a-3p	0
ath-miR396a-5p	0
ath-miR396b-3p	0
ath-miR396b-5p	0
ath-miR397a	0
ath-miR397b	0
ath-miR398a-3p	0
ath-miR398a-5p	0
ath-miR398b-3p	0
ath-miR398b-5p	0
ath-miR398c-3p	0
ath-miR398c-5p	0
ath-miR399a	0
ath-miR399b	0
ath-miR399c-3p	0
ath-miR399c-5p	0
ath-miR399d	0
ath-miR399e	0
ath-miR399f	0
ath-miR400	0
ath-miR401	0
ath-miR402	0
ath-miR403-3p	0
ath-miR403-5p	0
ath-miR404	0
ath-miR405a	0
ath-miR405b	0
ath-miR405d	0
ath-miR406	0
ath-miR407	0
ath-miR408-3p	0
ath-miR408-5p	0
ath-miR413	0
ath-miR414	0
ath-miR415	0
ath-miR416	0
ath-miR417	0
ath-miR418	0
ath-miR419	0
ath-miR420	0
ath-miR4221	0
ath-miR4227	0
ath-miR4228-3p	0
ath-miR4228-5p	0
ath-miR4239	0
ath-miR4240	0
ath-miR4243	0
ath-miR4245	0
ath-miR426	0
ath-miR447a-3p	0
ath-miR447a.2-3p	0
ath-miR447b	0
ath-miR447c-3p	0
ath-miR447c-5p	0
ath-miR472-3p	0
ath-miR472-5p	0
ath-miR5012	0
ath-miR5013	0
ath-miR5014a-3p	0
ath-miR5014a-5p	0
ath-miR5014b	0
ath-miR5015	0
ath-miR5016	0
ath-miR5017-3p	0
ath-miR5017-5p	0
ath-miR5018	0
ath-miR5019	0
ath-miR5020a	0
ath-miR5020b	0
ath-miR5020c	0
ath-miR5021	0
ath-miR5022	0
ath-miR5023	0
ath-miR5024-3p	0
ath-miR5024-5p	0
ath-miR5025	0
ath-miR5026	0
ath-miR5027	0
ath-miR5028	0
ath-miR5029	0
ath-miR5595a	0
ath-miR5628	0
ath-miR5629	0
ath-miR5630a	0
ath-miR5630b	0
ath-miR5631	0
ath-miR5632-3p	0
ath-miR5632-5p	0
ath-miR5633	0
ath-miR5634	0
ath-miR5635a	0
ath-miR5635b	0
ath-miR5635c	0
ath-miR5635d	0
ath-miR5636	0
ath-miR5637	0
ath-miR5638a	0
ath-miR5638b	0
ath-miR5639-3p	0
ath-miR5639-5p	0
ath-miR5640	0
ath-miR5641	0
ath-miR5642a	0
ath-miR5642b	0
ath-miR5643a	0
ath-miR5643b	0
ath-miR5644	0
ath-miR5645a	0
ath-miR5645b	0
ath-miR5645c	0
ath-miR5645d	0
ath-miR5645e	0
ath-miR5645f	0
ath-miR5646	0
ath-miR5647	0
ath-miR5648-3p	0
ath-miR5648-5p	0
ath-miR5649a	0
ath-miR5649b	0
ath-miR5650	0
ath-miR5651	0
ath-miR5652	0
ath-miR5653	0
ath-miR5654-3p	0
ath-miR5654-5p	0
ath-miR5655	0
ath-miR5656	0
ath-miR5657	0
ath-miR5658	0
ath-miR5659	0
ath-miR5660	0
ath-miR5661	0
ath-miR5662	0
ath-miR5663-3p	0
ath-miR5663-5p	0
ath-miR5664	0
ath-miR5665	0
ath-miR5666	0
ath-miR5995b	0
ath-miR5996	0
ath-miR5997	0
ath-miR5998a	0
ath-miR5998b	0
ath-miR5999	0
ath-miR771	0
ath-miR773a	0
ath-miR773b-3p	0
ath-miR773b-5p	0
ath-miR774a	0
ath-miR774b-3p	0
ath-miR774b-5p	0
ath-miR775	0
ath-miR776	0
ath-miR777	0
ath-miR778	0
ath-miR779.1	0
ath-miR779.2	0
ath-miR780.1	0
ath-miR780.2	0
ath-miR781a	0
ath-miR781b	0
ath-miR782	0
ath-miR8121	0
ath-miR8165	0
ath-miR8166	0
ath-miR8167a	0
ath-miR8167b	0
ath-miR8167c	0
ath-miR8167d	0
ath-miR8167e	0
ath-miR8167f	0
ath-miR8168	0
ath-miR8169	0
ath-miR8170-3p	0
ath-miR8170-5p	0
ath-miR8171	0
ath-miR8172	0
ath-miR8173	0
ath-miR8174	0
ath-miR8175	0
ath-miR8176	0
ath-miR8177	0
ath-miR8178	0
ath-miR8179	0
ath-miR8180	0
ath-miR8181	0
ath-miR8182	0
ath-miR8183	0
ath-miR8184	0
ath-miR822-3p	0
ath-miR822-5p	0
ath-miR823	0
ath-miR824-3p	0
ath-miR824-5p	0
ath-miR825	0
ath-miR826a	0
ath-miR826b	0
ath-miR827	0
ath-miR828	0
ath-miR829-3p.1	0
ath-miR829-3p.2	0
ath-miR829-5p	0
ath-miR830-3p	0
ath-miR830-5p	0
ath-miR831-3p	0
ath-miR831-5p	0
ath-miR832-3p	0
ath-miR832-5p	0
ath-miR833a-3p	0
ath-miR833a-5p	0
ath-miR833b	0
ath-miR834	0
ath-miR835-3p	0
ath-miR835-5p	0
ath-miR836	0
ath-miR837-3p	0
ath-miR837-5p	0
ath-miR838	0
ath-miR839-5p	0
ath-miR840-3p	0
ath-miR840-5p	0
ath-miR841a-3p	0
ath-miR841a-5p	0
ath-miR841b-3p	0
ath-miR841b-5p	0
ath-miR842	0
ath-miR843	0
ath-miR844-3p	0
ath-miR844-5p	0
ath-miR845a	0
ath-miR845b	0
ath-miR846-3p	0
ath-miR846-5p	0
ath-miR847	0
ath-miR848	0
ath-miR849	0
ath-miR850	0
ath-miR851-3p	0
ath-miR851-5p	0
ath-miR852	0
ath-miR853	0
ath-miR854a	0
ath-miR854b	0
ath-miR854c	0
ath-miR854d	0
ath-miR854e	0
ath-miR855	0
ath-miR856	0
ath-miR857	0
ath-miR858a	0
ath-miR858b	0
ath-miR859	0
ath-miR860	0
ath-miR861-3p	0
ath-miR861-5p	0
ath-miR862-3p	0
ath-miR862-5p	0
ath-miR863-3p	0
ath-miR863-5p	0
ath-miR864-3p	0
ath-miR864-5p	0
ath-miR865-3p	0
ath-miR865-5p	0
ath-miR866-3p	0
ath-miR866-5p	0
ath-miR867	0
ath-miR868-3p	0
ath-miR868-5p	0
ath-miR869.1	0
ath-miR869.2	0
ath-miR870-3p	0
ath-miR870-5p	0
```
