## Supplemental_Data1_Codes for "Expanding the synthetic biology toolbox with a library of constitutive and repressible promoters": SRR3581852.tabular

```
AT1G01010	4
AT1G01020	32
AT1G01030	35
AT1G01040	260
AT1G01046	0
AT1G01050	465
AT1G01060	1604
AT1G01070	982
AT1G01080	5
AT1G01090	1006
AT1G01100	131
AT1G01110	5
AT1G01120	503
AT1G01130	1
AT1G01140	709
AT1G01150	22
AT1G01160	45
AT1G01170	5
AT1G01180	1
AT1G01183	0
AT1G01190	10
AT1G01200	0
AT1G01210	19
AT1G01220	43
AT1G01225	2
AT1G01230	149
AT1G01240	863
AT1G01250	6
AT1G01260	253
AT1G01270	0
AT1G01280	6
AT1G01290	37
AT1G01300	88
AT1G01305	2
AT1G01310	19345
AT1G01320	926
AT1G01335	0
AT1G01340	223
AT1G01350	61
AT1G01355	20
AT1G01360	471
AT1G01370	6
AT1G01380	91
AT1G01390	1
AT1G01400	0
AT1G01410	0
AT1G01420	0
AT1G01430	39
AT1G01440	129
AT1G01448	11
AT1G01450	0
AT1G01453	0
AT1G01460	8756
AT1G01470	72
AT1G01480	2
AT1G01490	103
AT1G01500	6287
AT1G01510	67
AT1G01520	0
AT1G01530	0
AT1G01540	236
AT1G01550	1782
AT1G01560	9
AT1G01570	33
AT1G01580	202
AT1G01590	384
AT1G01600	29
AT1G01610	33
AT1G01620	407
AT1G01630	107
AT1G01640	34
AT1G01650	247
AT1G01660	4
AT1G01670	2
AT1G01680	0
AT1G01690	5
AT1G01695	0
AT1G01700	24
AT1G01710	188
AT1G01715	0
AT1G01720	57
AT1G01725	191
AT1G01730	38
AT1G01740	2
AT1G01750	26
AT1G01760	17
AT1G01770	378
AT1G01780	7982
AT1G01790	138
AT1G01800	49
AT1G01810	0
AT1G01820	68
AT1G01830	73
AT1G01840	0
AT1G01860	21
AT1G01870	1
AT1G01880	839
AT1G01890	0
AT1G01900	1
AT1G01910	284
AT1G01920	49
AT1G01930	254
AT1G01940	16
AT1G01950	30
AT1G01960	198
AT1G01970	12
AT1G01980	45457
AT1G01990	61
AT1G02000	31978
AT1G02010	4002
AT1G02020	202
AT1G02030	2
AT1G02040	655
AT1G02050	4
AT1G02060	6
AT1G02065	1
AT1G02067	0
AT1G02070	3
AT1G02080	910
AT1G02090	169
AT1G02100	408
AT1G02110	27
AT1G02120	164
AT1G02130	186
AT1G02136	0
AT1G02140	758
AT1G02145	85
AT1G02150	35
AT1G02160	55
AT1G02170	637
AT1G02180	9
AT1G02190	112
AT1G02205	138
AT1G02210	0
AT1G02220	146
AT1G02228	0
AT1G02230	1
AT1G02250	0
AT1G02260	25
AT1G02270	59
AT1G02280	37
AT1G02290	7
AT1G02300	36
AT1G02305	1033
AT1G02310	7
AT1G02320	0
AT1G02330	118
AT1G02335	7
AT1G02340	56
AT1G02350	9
AT1G02360	0
AT1G02370	5
AT1G02380	14
AT1G02390	3
AT1G02400	0
AT1G02405	0
AT1G02410	145
AT1G02420	4
AT1G02430	3
AT1G02440	0
AT1G02450	0
AT1G02460	37
AT1G02470	459
AT1G02475	50
AT1G02480	0
AT1G02490	0
AT1G02500	876
AT1G02510	1
AT1G02520	2
AT1G02530	1
AT1G02540	0
AT1G02550	0
AT1G02560	328
AT1G02570	2
AT1G02575	0
AT1G02580	1
AT1G02590	0
AT1G02600	0
AT1G02610	43
AT1G02620	0
AT1G02630	0
AT1G02640	95
AT1G02650	83
AT1G02660	5457
AT1G02670	14
AT1G02680	35
AT1G02681	161
AT1G02690	8
AT1G02700	2
AT1G02705	0
AT1G02710	0
AT1G02720	149
AT1G02730	4
AT1G02740	17
AT1G02750	107
AT1G02760	0
AT1G02770	91
AT1G02780	483
AT1G02790	291072
AT1G02800	0
AT1G02810	20
AT1G02813	1
AT1G02816	867
AT1G02820	189
AT1G02830	1
AT1G02840	1042
AT1G02850	6
AT1G02860	41
AT1G02870	4
AT1G02880	18
AT1G02890	1339
AT1G02900	0
AT1G02910	60
AT1G02920	0
AT1G02930	0
AT1G02940	8
AT1G02950	7
AT1G02952	2
AT1G02960	53
AT1G02965	2
AT1G02970	24
AT1G02980	31
AT1G02990	694
AT1G03000	30
AT1G03010	1
AT1G03020	10
AT1G03030	85
AT1G03040	91
AT1G03050	44812
AT1G03055	0
AT1G03060	2563
AT1G03070	481
AT1G03080	541
AT1G03090	1494
AT1G03100	2
AT1G03103	0
AT1G03106	32
AT1G03110	98
AT1G03120	108
AT1G03130	37
AT1G03140	482
AT1G03150	87
AT1G03160	31
AT1G03165	0
AT1G03170	155
AT1G03180	66
AT1G03190	38
AT1G03200	84
AT1G03210	195
AT1G03220	8
AT1G03230	210
AT1G03240	74
AT1G03250	513
AT1G03260	116
AT1G03270	138
AT1G03280	377
AT1G03290	463
AT1G03300	0
AT1G03310	12
AT1G03320	0
AT1G03325	0
AT1G03330	86
AT1G03340	2
AT1G03350	567
AT1G03360	2
AT1G03365	101
AT1G03370	778
AT1G03380	307
AT1G03390	0
AT1G03395	0
AT1G03400	8
AT1G03410	0
AT1G03420	0
AT1G03430	22
AT1G03440	34
AT1G03445	50
AT1G03457	2356
AT1G03470	31
AT1G03475	60
AT1G03490	0
AT1G03495	2
AT1G03502	0
AT1G03506	0
AT1G03510	2
AT1G03515	0
AT1G03520	32
AT1G03530	14
AT1G03540	23
AT1G03545	1
AT1G03550	163
AT1G03560	11
AT1G03570	0
AT1G03580	0
AT1G03590	919
AT1G03600	10
AT1G03610	3352
AT1G03620	828
AT1G03630	31
AT1G03640	0
AT1G03650	2
AT1G03660	0
AT1G03670	0
AT1G03680	42
AT1G03687	46
AT1G03700	0
AT1G03710	252
AT1G03720	0
AT1G03730	10
AT1G03740	31
AT1G03743	0
AT1G03746	1
AT1G03750	165
AT1G03760	34
AT1G03770	267
AT1G03780	36
AT1G03790	1
AT1G03800	34
AT1G03810	0
AT1G03820	0
AT1G03830	5
AT1G03840	10
AT1G03850	9
AT1G03860	45
AT1G03870	7
AT1G03880	0
AT1G03890	0
AT1G03900	2049
AT1G03905	5
AT1G03910	174
AT1G03920	2634
AT1G03930	1065
AT1G03935	4
AT1G03940	5
AT1G03950	90
AT1G03960	116
AT1G03970	74
AT1G03980	0
AT1G03982	1
AT1G03987	0
AT1G03990	102
AT1G03993	0
AT1G03997	0
AT1G04000	165
AT1G04003	0
AT1G04007	2
AT1G04010	44
AT1G04013	0
AT1G04017	0
AT1G04020	3
AT1G04023	0
AT1G04027	1
AT1G04030	56
AT1G04033	0
AT1G04037	4
AT1G04040	0
AT1G04043	0
AT1G04047	2
AT1G04050	10
AT1G04053	0
AT1G04057	0
AT1G04063	0
AT1G04067	0
AT1G04070	51
AT1G04073	2
AT1G04077	0
AT1G04080	237
AT1G04083	0
AT1G04087	0
AT1G04090	581
AT1G04093	0
AT1G04097	0
AT1G04100	21
AT1G04103	0
AT1G04105	0
AT1G04110	1
AT1G04117	0
AT1G04120	1238
AT1G04123	0
AT1G04127	2
AT1G04130	14
AT1G04133	0
AT1G04137	0
AT1G04140	1743
AT1G04143	0
AT1G04147	0
AT1G04150	1
AT1G04153	0
AT1G04157	0
AT1G04160	2630
AT1G04163	0
AT1G04167	0
AT1G04170	197
AT1G04173	0
AT1G04177	0
AT1G04180	0
AT1G04183	0
AT1G04187	1
AT1G04190	27
AT1G04193	0
AT1G04197	0
AT1G04200	33
AT1G04203	0
AT1G04207	0
AT1G04210	611
AT1G04213	0
AT1G04217	7
AT1G04220	3
AT1G04223	5
AT1G04227	0
AT1G04230	177
AT1G04233	0
AT1G04237	0
AT1G04240	2
AT1G04243	0
AT1G04247	0
AT1G04250	2
AT1G04253	0
AT1G04257	3
AT1G04260	215
AT1G04263	2
AT1G04267	2
AT1G04270	160
AT1G04273	0
AT1G04277	0
AT1G04280	3
AT1G04283	0
AT1G04287	0
AT1G04290	126
AT1G04293	205
AT1G04295	0
AT1G04297	0
AT1G04300	4825
AT1G04303	0
AT1G04307	0
AT1G04310	186
AT1G04313	0
AT1G04320	0
AT1G04323	0
AT1G04327	0
AT1G04330	0
AT1G04333	0
AT1G04337	0
AT1G04340	291
AT1G04343	0
AT1G04347	0
AT1G04350	598
AT1G04353	0
AT1G04357	3
AT1G04360	0
AT1G04363	0
AT1G04367	0
AT1G04370	0
AT1G04373	0
AT1G04377	0
AT1G04380	0
AT1G04383	0
AT1G04387	0
AT1G04390	98
AT1G04393	0
AT1G04397	0
AT1G04400	351
AT1G04403	0
AT1G04407	0
AT1G04410	1190
AT1G04413	0
AT1G04417	0
AT1G04420	76
AT1G04423	0
AT1G04425	2
AT1G04427	3
AT1G04430	338
AT1G04433	0
AT1G04437	2
AT1G04440	267
AT1G04443	0
AT1G04445	4
AT1G04447	0
AT1G04450	2093
AT1G04453	0
AT1G04455	0
AT1G04457	0
AT1G04463	0
AT1G04467	0
AT1G04470	52050
AT1G04473	0
AT1G04477	4
AT1G04480	181
AT1G04483	0
AT1G04487	0
AT1G04490	1
AT1G04493	0
AT1G04497	0
AT1G04500	1185
AT1G04503	0
AT1G04507	0
AT1G04510	105
AT1G04513	0
AT1G04517	0
AT1G04520	14
AT1G04523	0
AT1G04527	0
AT1G04530	83
AT1G04533	0
AT1G04537	0
AT1G04540	39837
AT1G04547	0
AT1G04550	16
AT1G04555	39
AT1G04557	0
AT1G04560	3
AT1G04563	1
AT1G04567	4
AT1G04570	710
AT1G04573	0
AT1G04577	1
AT1G04580	28
AT1G04583	0
AT1G04587	1
AT1G04590	31
AT1G04593	2
AT1G04597	0
AT1G04600	3516
AT1G04603	0
AT1G04607	0
AT1G04610	0
AT1G04620	116
AT1G04623	0
AT1G04625	14
AT1G04630	80
AT1G04635	7
AT1G04640	10
AT1G04643	0
AT1G04645	0
AT1G04647	0
AT1G04650	1
AT1G04653	0
AT1G04657	0
AT1G04660	1
AT1G04667	0
AT1G04670	1213
AT1G04673	0
AT1G04677	0
AT1G04680	89
AT1G04683	3
AT1G04687	0
AT1G04690	112
AT1G04693	0
AT1G04697	0
AT1G04700	9765
AT1G04703	0
AT1G04707	0
AT1G04710	321
AT1G04713	0
AT1G04717	0
AT1G04720	0
AT1G04723	0
AT1G04730	10
AT1G04733	0
AT1G04737	0
AT1G04743	0
AT1G04747	0
AT1G04750	214
AT1G04753	0
AT1G04760	1348
AT1G04763	0
AT1G04767	0
AT1G04770	28
AT1G04773	0
AT1G04778	59
AT1G04780	532
AT1G04783	0
AT1G04787	0
AT1G04790	684
AT1G04793	0
AT1G04797	0
AT1G04800	17
AT1G04803	0
AT1G04807	0
AT1G04810	181
AT1G04813	0
AT1G04817	0
AT1G04820	6464
AT1G04823	0
AT1G04827	1
AT1G04830	204
AT1G04833	0
AT1G04837	1
AT1G04840	24
AT1G04847	0
AT1G04850	394
AT1G04853	0
AT1G04857	0
AT1G04860	278
AT1G04863	0
AT1G04867	0
AT1G04870	31
AT1G04873	0
AT1G04877	0
AT1G04880	2177
AT1G04883	0
AT1G04887	0
AT1G04890	1496
AT1G04893	0
AT1G04895	16
AT1G04897	0
AT1G04900	20
AT1G04907	3
AT1G04910	98
AT1G04913	6
AT1G04917	0
AT1G04920	96
AT1G04923	0
AT1G04927	0
AT1G04930	6
AT1G04933	0
AT1G04937	0
AT1G04940	1
AT1G04943	0
AT1G04945	15
AT1G04947	0
AT1G04950	24
AT1G04953	0
AT1G04957	0
AT1G04960	184
AT1G04963	0
AT1G04967	1424
AT1G04970	836
AT1G04973	9
AT1G04977	0
AT1G04980	58
AT1G04983	0
AT1G04985	2643
AT1G04987	0
AT1G04990	354
AT1G04993	0
AT1G04997	2
AT1G05000	50
AT1G05003	0
AT1G05005	0
AT1G05007	0
AT1G05010	25
AT1G05013	0
AT1G05017	0
AT1G05020	2123
AT1G05023	0
AT1G05027	1
AT1G05030	55
AT1G05033	0
AT1G05035	0
AT1G05037	0
AT1G05040	1
AT1G05043	1
AT1G05047	0
AT1G05053	0
AT1G05055	37
AT1G05057	2
AT1G05060	178
AT1G05061	0
AT1G05065	1
AT1G05067	0
AT1G05070	9
AT1G05073	0
AT1G05077	0
AT1G05080	0
AT1G05083	0
AT1G05085	0
AT1G05087	6
AT1G05090	2
AT1G05093	0
AT1G05097	0
AT1G05100	80
AT1G05103	0
AT1G05107	0
AT1G05113	0
AT1G05117	0
AT1G05120	1312
AT1G05123	0
AT1G05127	0
AT1G05133	0
AT1G05135	10
AT1G05136	0
AT1G05137	0
AT1G05140	34
AT1G05143	0
AT1G05147	0
AT1G05150	216
AT1G05153	0
AT1G05160	17
AT1G05163	0
AT1G05170	809
AT1G05173	92
AT1G05177	0
AT1G05180	64
AT1G05183	0
AT1G05187	0
AT1G05190	24
AT1G05193	0
AT1G05197	0
AT1G05200	8
AT1G05203	1
AT1G05205	43
AT1G05207	0
AT1G05210	1
AT1G05213	1
AT1G05217	0
AT1G05220	0
AT1G05223	0
AT1G05227	0
AT1G05230	12
AT1G05233	0
AT1G05237	0
AT1G05240	0
AT1G05243	0
AT1G05247	0
AT1G05250	0
AT1G05253	0
AT1G05257	0
AT1G05260	16
AT1G05263	5
AT1G05267	0
AT1G05270	316
AT1G05273	0
AT1G05277	4
AT1G05280	0
AT1G05283	0
AT1G05287	0
AT1G05290	28
AT1G05291	0
AT1G05293	0
AT1G05297	0
AT1G05300	1
AT1G05303	0
AT1G05307	0
AT1G05310	3
AT1G05313	0
AT1G05317	0
AT1G05320	98
AT1G05323	0
AT1G05327	0
AT1G05330	0
AT1G05333	0
AT1G05337	0
AT1G05340	12
AT1G05343	0
AT1G05347	0
AT1G05350	232
AT1G05353	0
AT1G05357	0
AT1G05360	654
AT1G05363	0
AT1G05367	0
AT1G05370	0
AT1G05373	0
AT1G05377	0
AT1G05380	4369
AT1G05383	0
AT1G05385	58
AT1G05387	0
AT1G05390	0
AT1G05397	11
AT1G05400	11
AT1G05407	0
AT1G05410	53
AT1G05413	0
AT1G05417	0
AT1G05420	2
AT1G05423	0
AT1G05427	0
AT1G05430	54
AT1G05433	0
AT1G05440	1
AT1G05443	0
AT1G05447	0
AT1G05450	17
AT1G05453	0
AT1G05460	9
AT1G05463	0
AT1G05467	0
AT1G05470	12
AT1G05473	0
AT1G05477	0
AT1G05483	0
AT1G05487	0
AT1G05490	19
AT1G05493	0
AT1G05497	0
AT1G05500	164
AT1G05507	0
AT1G05510	4
AT1G05517	0
AT1G05520	329
AT1G05523	0
AT1G05527	0
AT1G05530	48
AT1G05533	0
AT1G05537	0
AT1G05540	25
AT1G05543	0
AT1G05547	0
AT1G05550	4
AT1G05553	0
AT1G05557	5
AT1G05560	0
AT1G05562	0
AT1G05563	0
AT1G05567	0
AT1G05570	37
AT1G05575	0
AT1G05577	45
AT1G05580	50469
AT1G05583	0
AT1G05587	0
AT1G05590	13
AT1G05593	0
AT1G05597	0
AT1G05600	3
AT1G05603	0
AT1G05607	0
AT1G05610	7
AT1G05613	0
AT1G05615	0
AT1G05617	0
AT1G05620	127
AT1G05623	0
AT1G05627	0
AT1G05630	2685
AT1G05633	0
AT1G05637	0
AT1G05640	64
AT1G05643	0
AT1G05647	0
AT1G05650	1
AT1G05653	0
AT1G05657	0
AT1G05660	1
AT1G05663	0
AT1G05667	0
AT1G05670	31
AT1G05673	0
AT1G05675	0
AT1G05680	1
AT1G05683	0
AT1G05687	0
AT1G05690	25
AT1G05693	0
AT1G05697	0
AT1G05700	0
AT1G05703	0
AT1G05707	0
AT1G05710	95
AT1G05713	0
AT1G05717	0
AT1G05720	27
AT1G05723	0
AT1G05727	0
AT1G05730	0
AT1G05733	0
AT1G05737	0
AT1G05740	0
AT1G05747	0
AT1G05750	91
AT1G05753	0
AT1G05757	0
AT1G05760	0
AT1G05763	0
AT1G05767	0
AT1G05770	3
AT1G05773	8
AT1G05777	0
AT1G05780	35
AT1G05783	4
AT1G05785	64
AT1G05787	0
AT1G05790	1453
AT1G05793	0
AT1G05797	0
AT1G05800	0
AT1G05803	0
AT1G05805	140
AT1G05807	0
AT1G05810	12
AT1G05813	0
AT1G05817	0
AT1G05820	6238
AT1G05823	0
AT1G05827	0
AT1G05830	387
AT1G05833	0
AT1G05835	3
AT1G05837	0
AT1G05840	367
AT1G05843	0
AT1G05847	0
AT1G05850	346
AT1G05853	0
AT1G05857	8
AT1G05860	36
AT1G05863	0
AT1G05867	0
AT1G05870	32
AT1G05873	0
AT1G05880	0
AT1G05887	0
AT1G05890	586
AT1G05893	0
AT1G05894	3
AT1G05897	0
AT1G05900	87
AT1G05903	0
AT1G05907	0
AT1G05910	397
AT1G05913	0
AT1G05917	0
AT1G05920	0
AT1G05927	0
AT1G05930	0
AT1G05933	2
AT1G05937	0
AT1G05940	233
AT1G05943	0
AT1G05947	0
AT1G05950	1
AT1G05953	0
AT1G05957	0
AT1G05960	10880
AT1G05963	2
AT1G05967	0
AT1G05970	16
AT1G05973	0
AT1G05977	0
AT1G05980	0
AT1G05983	1
AT1G05987	0
AT1G05990	0
AT1G05993	0
AT1G05997	0
AT1G06000	0
AT1G06002	0
AT1G06003	0
AT1G06007	0
AT1G06010	7
AT1G06013	0
AT1G06017	0
AT1G06020	0
AT1G06023	0
AT1G06027	1
AT1G06030	0
AT1G06033	3
AT1G06037	0
AT1G06040	22
AT1G06043	0
AT1G06045	0
AT1G06047	0
AT1G06050	543
AT1G06053	0
AT1G06057	0
AT1G06060	146
AT1G06063	0
AT1G06067	0
AT1G06070	102
AT1G06073	0
AT1G06080	1
AT1G06083	8
AT1G06087	0
AT1G06090	2
AT1G06093	0
AT1G06097	4
AT1G06100	0
AT1G06103	0
AT1G06110	71
AT1G06113	0
AT1G06117	0
AT1G06120	1
AT1G06123	0
AT1G06127	0
AT1G06130	22
AT1G06133	10
AT1G06135	0
AT1G06137	0
AT1G06140	0
AT1G06143	6
AT1G06147	43
AT1G06148	1
AT1G06150	27
AT1G06153	0
AT1G06157	0
AT1G06160	0
AT1G06163	0
AT1G06170	0
AT1G06173	0
AT1G06177	0
AT1G06180	1
AT1G06187	0
AT1G06190	18
AT1G06197	0
AT1G06200	132
AT1G06203	0
AT1G06207	1
AT1G06210	322
AT1G06213	0
AT1G06217	0
AT1G06220	59
AT1G06225	0
AT1G06227	2
AT1G06230	879
AT1G06233	0
AT1G06237	0
AT1G06240	5
AT1G06243	0
AT1G06247	0
AT1G06250	17
AT1G06253	0
AT1G06257	0
AT1G06260	0
AT1G06263	0
AT1G06265	7
AT1G06267	0
AT1G06270	5
AT1G06273	0
AT1G06277	0
AT1G06280	1
AT1G06283	0
AT1G06287	0
AT1G06290	1476
AT1G06293	0
AT1G06297	0
AT1G06303	0
AT1G06307	0
AT1G06310	0
AT1G06313	0
AT1G06317	0
AT1G06320	0
AT1G06323	697
AT1G06327	0
AT1G06330	0
AT1G06333	0
AT1G06337	0
AT1G06340	0
AT1G06343	0
AT1G06347	0
AT1G06350	0
AT1G06353	0
AT1G06357	0
AT1G06360	1
AT1G06363	0
AT1G06370	12
AT1G06373	0
AT1G06377	0
AT1G06380	13
AT1G06383	0
AT1G06387	0
AT1G06390	46
AT1G06393	4
AT1G06397	0
AT1G06400	248
AT1G06403	0
AT1G06407	0
AT1G06410	1360
AT1G06413	0
AT1G06417	0
AT1G06420	6
AT1G06423	0
AT1G06427	0
AT1G06430	3833
AT1G06433	0
AT1G06437	0
AT1G06440	1
AT1G06443	0
AT1G06447	0
AT1G06450	15
AT1G06453	0
AT1G06457	0
AT1G06460	114
AT1G06463	0
AT1G06467	0
AT1G06470	140
AT1G06473	47
AT1G06475	0
AT1G06480	0
AT1G06483	0
AT1G06487	0
AT1G06490	16
AT1G06493	0
AT1G06497	2
AT1G06500	6
AT1G06507	0
AT1G06510	25
AT1G06513	0
AT1G06515	24
AT1G06517	0
AT1G06520	66
AT1G06523	0
AT1G06527	0
AT1G06530	0
AT1G06533	0
AT1G06537	1
AT1G06540	834
AT1G06543	0
AT1G06547	0
AT1G06550	85
AT1G06553	0
AT1G06557	0
AT1G06560	4
AT1G06567	0
AT1G06570	178
AT1G06573	148
AT1G06577	0
AT1G06580	12
AT1G06583	0
AT1G06587	0
AT1G06590	34
AT1G06593	0
AT1G06597	0
AT1G06603	0
AT1G06607	0
AT1G06610	0
AT1G06613	0
AT1G06617	0
AT1G06620	46
AT1G06623	0
AT1G06627	0
AT1G06630	86
AT1G06633	0
AT1G06637	0
AT1G06640	55
AT1G06643	0
AT1G06645	1
AT1G06647	0
AT1G06650	9
AT1G06653	0
AT1G06657	0
AT1G06660	70
AT1G06663	0
AT1G06667	0
AT1G06670	160
AT1G06673	0
AT1G06677	0
AT1G06680	77
AT1G06683	0
AT1G06687	0
AT1G06690	83
AT1G06693	0
AT1G06697	0
AT1G06700	10196
AT1G06703	0
AT1G06707	0
AT1G06710	4
AT1G06713	0
AT1G06717	1
AT1G06720	27
AT1G06723	0
AT1G06727	0
AT1G06730	89
AT1G06733	0
AT1G06737	0
AT1G06740	46
AT1G06743	0
AT1G06747	0
AT1G06750	1433
AT1G06753	1
AT1G06757	4
AT1G06760	785
AT1G06770	560
AT1G06773	0
AT1G06777	1
AT1G06780	539
AT1G06783	4
AT1G06787	0
AT1G06790	5
AT1G06797	1
AT1G06800	168
AT1G06810	0
AT1G06817	0
AT1G06820	43
AT1G06823	0
AT1G06827	0
AT1G06830	0
AT1G06837	15
AT1G06840	126
AT1G06850	309
AT1G06853	0
AT1G06857	0
AT1G06860	0
AT1G06863	0
AT1G06867	0
AT1G06870	217
AT1G06873	0
AT1G06877	0
AT1G06880	0
AT1G06883	19
AT1G06890	11813
AT1G06897	0
AT1G06900	64
AT1G06903	0
AT1G06907	3
AT1G06910	8
AT1G06913	0
AT1G06917	0
AT1G06920	1
AT1G06923	0
AT1G06925	0
AT1G06927	2
AT1G06930	0
AT1G06933	0
AT1G06937	0
AT1G06943	4
AT1G06947	0
AT1G06950	136
AT1G06953	0
AT1G06957	0
AT1G06960	447
AT1G06963	0
AT1G06967	0
AT1G06970	1688
AT1G06973	0
AT1G06977	1
AT1G06980	12
AT1G06983	4
AT1G06987	35
AT1G06990	0
AT1G06993	0
AT1G06997	0
AT1G07000	23
AT1G07003	0
AT1G07007	0
AT1G07010	27
AT1G07013	0
AT1G07017	0
AT1G07020	20
AT1G07023	0
AT1G07025	0
AT1G07027	5
AT1G07030	343
AT1G07040	721
AT1G07050	8
AT1G07051	0
AT1G07060	29
AT1G07070	7
AT1G07080	383
AT1G07090	2
AT1G07100	0
AT1G07110	248
AT1G07117	0
AT1G07119	4
AT1G07120	0
AT1G07123	0
AT1G07127	0
AT1G07128	0
AT1G07130	0
AT1G07133	0
AT1G07135	20
AT1G07137	0
AT1G07140	471
AT1G07143	1
AT1G07147	0
AT1G07150	8
AT1G07157	0
AT1G07160	10
AT1G07163	0
AT1G07167	0
AT1G07170	50
AT1G07173	0
AT1G07175	0
AT1G07177	1
AT1G07180	9
AT1G07183	0
AT1G07187	28
AT1G07190	0
AT1G07193	0
AT1G07197	0
AT1G07200	407
AT1G07210	461
AT1G07220	888
AT1G07230	329
AT1G07233	0
AT1G07237	0
AT1G07240	55
AT1G07243	10
AT1G07247	0
AT1G07250	256
AT1G07253	0
AT1G07257	0
AT1G07260	3
AT1G07263	0
AT1G07267	0
AT1G07270	41
AT1G07273	0
AT1G07277	0
AT1G07280	119
AT1G07283	1
AT1G07287	0
AT1G07290	31
AT1G07293	0
AT1G07297	0
AT1G07300	12
AT1G07303	0
AT1G07310	656
AT1G07313	0
AT1G07317	3
AT1G07320	32
AT1G07323	66
AT1G07327	0
AT1G07330	4711
AT1G07333	0
AT1G07337	0
AT1G07340	0
AT1G07343	0
AT1G07347	0
AT1G07350	331
AT1G07353	0
AT1G07357	0
AT1G07360	303
AT1G07367	0
AT1G07370	7
AT1G07373	0
AT1G07380	91
AT1G07383	0
AT1G07390	5
AT1G07393	0
AT1G07397	0
AT1G07400	357
AT1G07407	0
AT1G07410	772
AT1G07413	1
AT1G07417	5
AT1G07420	95
AT1G07423	0
AT1G07430	82
AT1G07433	0
AT1G07437	0
AT1G07440	6
AT1G07447	0
AT1G07450	1
AT1G07453	0
AT1G07457	0
AT1G07460	0
AT1G07463	0
AT1G07467	71
AT1G07470	263
AT1G07473	8
AT1G07476	27
AT1G07477	5
AT1G07480	395
AT1G07483	0
AT1G07485	0
AT1G07487	0
AT1G07490	0
AT1G07493	0
AT1G07497	22
AT1G07500	0
AT1G07503	0
AT1G07507	0
AT1G07510	815
AT1G07513	0
AT1G07517	2
AT1G07520	0
AT1G07523	0
AT1G07527	0
AT1G07530	137
AT1G07533	0
AT1G07537	0
AT1G07540	503
AT1G07543	0
AT1G07547	0
AT1G07550	0
AT1G07553	0
AT1G07557	0
AT1G07560	0
AT1G07563	0
AT1G07567	0
AT1G07570	15
AT1G07573	3
AT1G07580	0
AT1G07583	0
AT1G07587	0
AT1G07590	5668
AT1G07593	1
AT1G07597	0
AT1G07600	0
AT1G07603	0
AT1G07607	31
AT1G07610	405
AT1G07613	0
AT1G07615	9
AT1G07617	0
AT1G07620	24
AT1G07623	0
AT1G07627	0
AT1G07630	104
AT1G07633	0
AT1G07637	0
AT1G07640	80
AT1G07645	510
AT1G07647	0
AT1G07650	23
AT1G07653	5
AT1G07657	0
AT1G07660	62
AT1G07663	0
AT1G07667	0
AT1G07670	392
AT1G07673	0
AT1G07680	0
AT1G07683	0
AT1G07690	0
AT1G07693	0
AT1G07697	0
AT1G07700	73
AT1G07702	0
AT1G07703	1
AT1G07705	47
AT1G07707	0
AT1G07710	7
AT1G07717	0
AT1G07720	24
AT1G07723	0
AT1G07725	0
AT1G07727	0
AT1G07728	2
AT1G07730	0
AT1G07733	0
AT1G07737	0
AT1G07740	29
AT1G07743	14
AT1G07745	87
AT1G07747	0
AT1G07750	604
AT1G07753	0
AT1G07757	0
AT1G07760	0
AT1G07763	0
AT1G07767	0
AT1G07770	226
AT1G07773	0
AT1G07777	0
AT1G07780	6
AT1G07783	0
AT1G07787	0
AT1G07790	304
AT1G07793	0
AT1G07795	25
AT1G07800	0
AT1G07803	0
AT1G07807	0
AT1G07810	473
AT1G07813	0
AT1G07820	105
AT1G07823	0
AT1G07827	0
AT1G07830	6
AT1G07833	0
AT1G07837	0
AT1G07840	18
AT1G07843	0
AT1G07847	0
AT1G07850	122
AT1G07853	0
AT1G07857	0
AT1G07860	0
AT1G07863	0
AT1G07867	0
AT1G07870	1087
AT1G07873	0
AT1G07877	8
AT1G07880	54
AT1G07883	0
AT1G07885	2
AT1G07887	0
AT1G07890	1110
AT1G07893	0
AT1G07897	0
AT1G07900	0
AT1G07901	2
AT1G07902	4
AT1G07903	0
AT1G07907	0
AT1G07910	137
AT1G07913	0
AT1G07917	0
AT1G07920	315
AT1G07923	0
AT1G07927	0
AT1G07930	342
AT1G07933	0
AT1G07937	0
AT1G07940	445
AT1G07943	0
AT1G07947	0
AT1G07950	73
AT1G07957	2
AT1G07960	150
AT1G07963	2
AT1G07967	0
AT1G07970	15
AT1G07973	0
AT1G07977	0
AT1G07980	168
AT1G07983	0
AT1G07985	0
AT1G07987	0
AT1G07990	436
AT1G07993	0
AT1G07997	0
AT1G08000	18
AT1G08003	0
AT1G08005	0
AT1G08007	0
AT1G08010	150
AT1G08013	0
AT1G08017	0
AT1G08023	0
AT1G08027	0
AT1G08030	1641
AT1G08033	0
AT1G08035	0
AT1G08037	0
AT1G08040	367
AT1G08043	0
AT1G08047	0
AT1G08050	114
AT1G08053	0
AT1G08057	0
AT1G08060	688
AT1G08063	0
AT1G08065	175
AT1G08070	4
AT1G08073	0
AT1G08077	0
AT1G08080	0
AT1G08087	0
AT1G08090	0
AT1G08093	0
AT1G08097	0
AT1G08100	0
AT1G08103	0
AT1G08105	0
AT1G08107	0
AT1G08110	73
AT1G08113	0
AT1G08115	3
AT1G08117	0
AT1G08120	0
AT1G08123	0
AT1G08125	28
AT1G08127	0
AT1G08130	386
AT1G08133	0
AT1G08135	1631
AT1G08137	0
AT1G08140	18923
AT1G08143	0
AT1G08147	0
AT1G08150	12349
AT1G08153	0
AT1G08157	0
AT1G08160	13
AT1G08163	0
AT1G08165	10
AT1G08170	252
AT1G08173	0
AT1G08177	0
AT1G08180	23
AT1G08183	0
AT1G08190	2683
AT1G08193	0
AT1G08200	2278
AT1G08207	2
AT1G08210	17
AT1G08213	0
AT1G08217	0
AT1G08220	5
AT1G08223	0
AT1G08227	0
AT1G08230	130
AT1G08237	0
AT1G08240	0
AT1G08247	0
AT1G08250	0
AT1G08253	0
AT1G08257	0
AT1G08260	77
AT1G08263	0
AT1G08267	0
AT1G08270	42
AT1G08273	0
AT1G08277	0
AT1G08280	70
AT1G08283	1
AT1G08287	0
AT1G08290	0
AT1G08293	2
AT1G08297	0
AT1G08300	43
AT1G08303	0
AT1G08307	0
AT1G08310	4
AT1G08313	0
AT1G08315	0
AT1G08317	0
AT1G08320	21
AT1G08323	0
AT1G08327	0
AT1G08333	1
AT1G08337	0
AT1G08340	437
AT1G08343	0
AT1G08347	0
AT1G08350	8
AT1G08353	0
AT1G08357	0
AT1G08360	168
AT1G08363	0
AT1G08367	0
AT1G08370	290
AT1G08377	0
AT1G08380	37
AT1G08383	0
AT1G08387	0
AT1G08390	1
AT1G08393	0
AT1G08397	0
AT1G08400	31
AT1G08403	0
AT1G08410	3
AT1G08413	0
AT1G08417	41
AT1G08420	2650
AT1G08427	0
AT1G08430	0
AT1G08433	0
AT1G08437	0
AT1G08440	0
AT1G08443	0
AT1G08447	0
AT1G08450	14
AT1G08453	0
AT1G08457	0
AT1G08460	681
AT1G08463	0
AT1G08465	159
AT1G08470	20
AT1G08473	0
AT1G08477	0
AT1G08480	301
AT1G08483	0
AT1G08487	0
AT1G08490	87
AT1G08493	1
AT1G08497	0
AT1G08500	8
AT1G08503	2
AT1G08507	8
AT1G08510	8096
AT1G08513	0
AT1G08517	0
AT1G08520	120
AT1G08523	0
AT1G08530	18
AT1G08533	0
AT1G08537	0
AT1G08540	69
AT1G08543	0
AT1G08547	0
AT1G08550	90
AT1G08553	0
AT1G08557	0
AT1G08560	10
AT1G08563	1
AT1G08567	0
AT1G08570	944
AT1G08573	0
AT1G08577	0
AT1G08580	21
AT1G08583	0
AT1G08587	0
AT1G08590	0
AT1G08592	0
AT1G08597	0
AT1G08600	3593
AT1G08603	0
AT1G08607	0
AT1G08610	2
AT1G08613	0
AT1G08620	780
AT1G08623	0
AT1G08627	0
AT1G08630	13
AT1G08633	0
AT1G08637	0
AT1G08640	36
AT1G08643	0
AT1G08645	0
AT1G08647	0
AT1G08650	192
AT1G08653	1
AT1G08657	0
AT1G08660	48
AT1G08663	0
AT1G08667	0
AT1G08670	0
AT1G08673	0
AT1G08677	0
AT1G08680	241
AT1G08683	0
AT1G08695	124
AT1G08697	6
AT1G08700	185
AT1G08703	0
AT1G08707	0
AT1G08710	108
AT1G08713	0
AT1G08717	0
AT1G08720	101
AT1G08723	0
AT1G08727	0
AT1G08730	1332
AT1G08733	1
AT1G08735	0
AT1G08737	0
AT1G08740	0
AT1G08743	0
AT1G08747	1
AT1G08750	33
AT1G08753	0
AT1G08757	0
AT1G08760	110
AT1G08763	0
AT1G08767	0
AT1G08770	726
AT1G08773	0
AT1G08777	0
AT1G08780	62
AT1G08783	0
AT1G08787	0
AT1G08790	8
AT1G08793	0
AT1G08797	0
AT1G08800	285
AT1G08803	0
AT1G08807	0
AT1G08810	57
AT1G08813	0
AT1G08817	0
AT1G08820	303
AT1G08823	0
AT1G08827	0
AT1G08830	816
AT1G08833	1
AT1G08840	36
AT1G08843	0
AT1G08845	5
AT1G08847	0
AT1G08853	0
AT1G08857	0
AT1G08860	210
AT1G08863	0
AT1G08867	0
AT1G08870	0
AT1G08877	0
AT1G08880	142
AT1G08883	0
AT1G08887	0
AT1G08890	5
AT1G08893	0
AT1G08897	0
AT1G08900	1
AT1G08903	0
AT1G08907	0
AT1G08910	33
AT1G08913	0
AT1G08920	200
AT1G08923	0
AT1G08927	0
AT1G08930	12
AT1G08933	0
AT1G08937	0
AT1G08940	26
AT1G08947	0
AT1G08950	0
AT1G08953	0
AT1G08960	16
AT1G08963	0
AT1G08967	0
AT1G08970	104
AT1G08973	1
AT1G08977	0
AT1G08980	8
AT1G08983	0
AT1G08985	0
AT1G08987	0
AT1G08990	0
AT1G08993	1
AT1G08997	19
AT1G09000	20
AT1G09003	0
AT1G09007	4
AT1G09010	136
AT1G09013	0
AT1G09017	0
AT1G09020	582
AT1G09023	0
AT1G09027	0
AT1G09030	0
AT1G09033	0
AT1G09037	0
AT1G09040	148
AT1G09043	0
AT1G09047	0
AT1G09050	163
AT1G09053	0
AT1G09057	0
AT1G09060	244
AT1G09063	1
AT1G09067	0
AT1G09070	1865
AT1G09073	0
AT1G09077	0
AT1G09080	5
AT1G09083	2
AT1G09087	1
AT1G09090	0
AT1G09097	0
AT1G09100	127
AT1G09103	0
AT1G09107	0
AT1G09110	0
AT1G09113	0
AT1G09117	0
AT1G09123	2
AT1G09127	0
AT1G09130	650
AT1G09133	1
AT1G09137	0
AT1G09140	1606
AT1G09143	0
AT1G09147	0
AT1G09150	336
AT1G09153	0
AT1G09155	1134
AT1G09157	90
AT1G09160	65
AT1G09163	0
AT1G09167	0
AT1G09170	717
AT1G09173	0
AT1G09176	6
AT1G09177	0
AT1G09180	81
AT1G09183	0
AT1G09187	0
AT1G09190	7
AT1G09193	2
AT1G09195	14
AT1G09197	1
AT1G09200	124
AT1G09207	0
AT1G09210	334
AT1G09213	0
AT1G09217	0
AT1G09220	2
AT1G09223	0
AT1G09227	0
AT1G09230	44
AT1G09233	0
AT1G09237	0
AT1G09240	3
AT1G09243	0
AT1G09245	90
AT1G09247	0
AT1G09250	350
AT1G09253	0
AT1G09257	0
AT1G09260	0
AT1G09263	0
AT1G09267	0
AT1G09270	1096
AT1G09273	0
AT1G09277	0
AT1G09280	74
AT1G09283	0
AT1G09287	3
AT1G09290	15
AT1G09293	0
AT1G09297	6
AT1G09300	11
AT1G09303	0
AT1G09307	0
AT1G09310	23
AT1G09313	0
AT1G09317	0
AT1G09320	211
AT1G09323	0
AT1G09327	0
AT1G09330	743
AT1G09333	0
AT1G09337	0
AT1G09340	77
AT1G09343	0
AT1G09350	3
AT1G09353	0
AT1G09357	0
AT1G09360	0
AT1G09363	3
AT1G09367	2
AT1G09370	2
AT1G09373	0
AT1G09377	0
AT1G09380	1584
AT1G09383	0
AT1G09387	2
AT1G09390	27
AT1G09393	0
AT1G09397	0
AT1G09400	1
AT1G09407	0
AT1G09410	1
AT1G09415	5
AT1G09417	23
AT1G09420	6
AT1G09421	0
AT1G09423	0
AT1G09427	3
AT1G09430	75
AT1G09433	0
AT1G09437	0
AT1G09440	1
AT1G09443	0
AT1G09447	0
AT1G09450	1
AT1G09453	0
AT1G09457	0
AT1G09460	68
AT1G09463	0
AT1G09467	7
AT1G09470	13
AT1G09473	0
AT1G09477	0
AT1G09480	0
AT1G09483	0
AT1G09486	23
AT1G09487	0
AT1G09490	6
AT1G09493	0
AT1G09497	0
AT1G09500	0
AT1G09503	0
AT1G09507	0
AT1G09510	1
AT1G09513	0
AT1G09517	0
AT1G09520	43
AT1G09523	0
AT1G09527	0
AT1G09530	12
AT1G09533	2
AT1G09537	1
AT1G09540	2
AT1G09543	106
AT1G09547	0
AT1G09550	0
AT1G09553	0
AT1G09557	0
AT1G09560	23
AT1G09563	0
AT1G09567	0
AT1G09570	130
AT1G09573	0
AT1G09575	190
AT1G09577	0
AT1G09580	254
AT1G09583	4
AT1G09587	0
AT1G09590	118
AT1G09593	0
AT1G09597	0
AT1G09600	2470
AT1G09603	2
AT1G09607	0
AT1G09610	0
AT1G09613	0
AT1G09617	0
AT1G09620	153
AT1G09623	0
AT1G09625	0
AT1G09627	0
AT1G09630	39
AT1G09633	0
AT1G09637	0
AT1G09640	220
AT1G09645	62
AT1G09647	5
AT1G09650	0
AT1G09653	0
AT1G09657	0
AT1G09660	11
AT1G09663	1
AT1G09665	0
AT1G09667	2
AT1G09673	0
AT1G09677	0
AT1G09680	3
AT1G09683	4
AT1G09687	14
AT1G09690	176
AT1G09693	0
AT1G09697	0
AT1G09700	8
AT1G09703	0
AT1G09710	102
AT1G09713	0
AT1G09717	0
AT1G09720	3
AT1G09723	0
AT1G09730	315
AT1G09733	0
AT1G09737	0
AT1G09740	15
AT1G09743	0
AT1G09747	0
AT1G09750	8
AT1G09753	0
AT1G09757	0
AT1G09760	26
AT1G09763	0
AT1G09767	0
AT1G09770	577
AT1G09773	0
AT1G09777	0
AT1G09780	367
AT1G09783	1
AT1G09787	0
AT1G09790	15
AT1G09793	0
AT1G09794	67
AT1G09795	263
AT1G09797	4
AT1G09800	23
AT1G09803	1
AT1G09807	0
AT1G09810	38
AT1G09812	2
AT1G09813	0
AT1G09815	173
AT1G09817	0
AT1G09820	3
AT1G09823	12
AT1G09827	0
AT1G09830	20
AT1G09833	0
AT1G09837	0
AT1G09840	29
AT1G09843	0
AT1G09847	0
AT1G09850	155
AT1G09853	0
AT1G09857	0
AT1G09860	0
AT1G09863	8
AT1G09867	0
AT1G09870	144
AT1G09873	0
AT1G09877	0
AT1G09880	0
AT1G09883	0
AT1G09887	0
AT1G09890	1
AT1G09893	0
AT1G09897	9
AT1G09900	2
AT1G09903	0
AT1G09907	0
AT1G09910	168
AT1G09913	0
AT1G09917	0
AT1G09920	307
AT1G09923	0
AT1G09927	0
AT1G09930	107
AT1G09932	2
AT1G09935	0
AT1G09937	2
AT1G09940	3339
AT1G09947	0
AT1G09950	0
AT1G09953	2
AT1G09957	0
AT1G09960	52
AT1G09963	9
AT1G09967	0
AT1G09970	426
AT1G09973	0
AT1G09977	0
AT1G09980	470
AT1G09983	0
AT1G09987	0
AT1G09993	0
AT1G09995	5
AT1G09997	0
AT1G10000	1
AT1G10010	1
AT1G10020	94
AT1G10030	27
AT1G10040	3
AT1G10050	22
AT1G10060	52
AT1G10070	1854
AT1G10090	674
AT1G10095	17
AT1G10100	3
AT1G10110	0
AT1G10120	34
AT1G10130	111
AT1G10140	77
AT1G10150	0
AT1G10155	0
AT1G10160	58
AT1G10170	1622
AT1G10180	39
AT1G10190	1
AT1G10200	161
AT1G10210	29
AT1G10220	6
AT1G10225	0
AT1G10230	94
AT1G10240	33
AT1G10250	0
AT1G10260	0
AT1G10270	8
AT1G10280	165
AT1G10290	601
AT1G10300	1
AT1G10310	45
AT1G10320	90
AT1G10330	0
AT1G10340	0
AT1G10350	73
AT1G10360	225
AT1G10370	276
AT1G10380	10
AT1G10385	406
AT1G10390	994
AT1G10395	0
AT1G10400	1
AT1G10410	763
AT1G10417	0
AT1G10419	0
AT1G10430	108
AT1G10440	0
AT1G10450	359
AT1G10455	1
AT1G10460	0
AT1G10470	255
AT1G10480	0
AT1G10490	13
AT1G10500	500
AT1G10510	101
AT1G10520	15
AT1G10522	12
AT1G10530	1
AT1G10538	0
AT1G10540	52
AT1G10550	0
AT1G10560	265
AT1G10570	84
AT1G10580	516
AT1G10585	0
AT1G10586	0
AT1G10588	0
AT1G10590	486
AT1G10600	277
AT1G10610	135
AT1G10620	3361
AT1G10630	303
AT1G10640	10
AT1G10650	1234
AT1G10657	0
AT1G10660	6158
AT1G10670	3197
AT1G10680	329
AT1G10682	183
AT1G10690	12
AT1G10700	174
AT1G10705	0
AT1G10710	1
AT1G10715	0
AT1G10717	0
AT1G10720	509
AT1G10730	57
AT1G10740	10207
AT1G10745	0
AT1G10747	0
AT1G10750	1
AT1G10760	305
AT1G10770	59580
AT1G10780	13
AT1G10790	33
AT1G10800	0
AT1G10810	4
AT1G10820	68
AT1G10830	56
AT1G10840	163
AT1G10850	13
AT1G10865	108
AT1G10870	87
AT1G10875	0
AT1G10880	5
AT1G10890	413
AT1G10900	53
AT1G10910	41
AT1G10920	5
AT1G10930	54
AT1G10940	1761
AT1G10950	561
AT1G10960	28
AT1G10970	32
AT1G10980	2
AT1G10990	0
AT1G11000	69
AT1G11010	0
AT1G11020	160
AT1G11030	0
AT1G11040	779
AT1G11050	0
AT1G11055	0
AT1G11060	129
AT1G11070	7
AT1G11080	17
AT1G11090	0
AT1G11100	189
AT1G11110	66
AT1G11112	0
AT1G11120	3
AT1G11125	0
AT1G11130	3
AT1G11145	0
AT1G11150	2
AT1G11160	0
AT1G11170	121
AT1G11175	367
AT1G11180	17
AT1G11185	1
AT1G11190	1038
AT1G11200	29
AT1G11210	0
AT1G11220	2
AT1G11230	0
AT1G11240	22
AT1G11250	19
AT1G11260	89
AT1G11265	0
AT1G11270	22
AT1G11280	65
AT1G11290	5
AT1G11300	2
AT1G11303	0
AT1G11310	40
AT1G11320	43
AT1G11330	12
AT1G11340	4
AT1G11350	5
AT1G11360	68
AT1G11362	2
AT1G11370	0
AT1G11380	342
AT1G11390	711
AT1G11400	498
AT1G11410	81
AT1G11420	5
AT1G11430	98
AT1G11440	123
AT1G11450	0
AT1G11460	0
AT1G11470	0
AT1G11475	25
AT1G11480	3739
AT1G11482	0
AT1G11490	2
AT1G11500	1
AT1G11510	341
AT1G11520	10
AT1G11530	1
AT1G11540	32
AT1G11545	9
AT1G11550	0
AT1G11560	5
AT1G11570	2
AT1G11572	904
AT1G11580	21
AT1G11590	0
AT1G11591	0
AT1G11592	8
AT1G11593	0
AT1G11595	0
AT1G11600	2
AT1G11608	0
AT1G11610	171
AT1G11620	1
AT1G11630	29
AT1G11640	0
AT1G11650	879
AT1G11655	0
AT1G11660	999
AT1G11670	6
AT1G11680	154
AT1G11684	0
AT1G11690	0
AT1G11700	11
AT1G11710	8
AT1G11720	34
AT1G11730	0
AT1G11735	0
AT1G11740	10
AT1G11750	48
AT1G11755	6
AT1G11760	45
AT1G11765	16388
AT1G11770	3607
AT1G11780	181
AT1G11785	12
AT1G11790	17
AT1G11800	146
AT1G11803	0
AT1G11806	0
AT1G11810	0
AT1G11820	51
AT1G11840	953
AT1G11850	607
AT1G11860	170
AT1G11870	42
AT1G11880	11
AT1G11890	494
AT1G11900	8
AT1G11905	164
AT1G11910	3060
AT1G11915	0
AT1G11920	0
AT1G11925	0
AT1G11930	191
AT1G11940	101
AT1G11950	25
AT1G11960	30
AT1G11970	0
AT1G11980	0
AT1G11990	3993
AT1G12000	170
AT1G12010	0
AT1G12013	9
AT1G12015	7
AT1G12020	182
AT1G12030	35
AT1G12040	0
AT1G12050	137
AT1G12060	9
AT1G12064	1
AT1G12070	2717
AT1G12080	754
AT1G12090	63
AT1G12100	0
AT1G12110	31
AT1G12120	565
AT1G12130	2
AT1G12140	115
AT1G12150	411
AT1G12160	0
AT1G12170	0
AT1G12180	1
AT1G12190	0
AT1G12200	151
AT1G12210	2
AT1G12211	1
AT1G12220	4
AT1G12230	70
AT1G12240	10541
AT1G12244	16
AT1G12250	11
AT1G12260	47
AT1G12270	47
AT1G12280	10
AT1G12290	6
AT1G12294	0
AT1G12300	9
AT1G12310	0
AT1G12320	75
AT1G12330	41
AT1G12340	0
AT1G12350	110
AT1G12360	2649
AT1G12370	977
AT1G12380	9
AT1G12390	258
AT1G12400	37
AT1G12410	179
AT1G12411	0
AT1G12420	248
AT1G12430	44
AT1G12440	350
AT1G12450	5025
AT1G12460	6
AT1G12470	229
AT1G12480	12
AT1G12490	14
AT1G12500	92
AT1G12510	0
AT1G12520	92
AT1G12530	83
AT1G12540	0
AT1G12550	25
AT1G12560	7
AT1G12570	28
AT1G12580	43
AT1G12590	0
AT1G12600	167
AT1G12610	0
AT1G12615	0
AT1G12620	51
AT1G12630	0
AT1G12640	842
AT1G12650	18
AT1G12660	0
AT1G12663	0
AT1G12665	0
AT1G12667	0
AT1G12669	1
AT1G12670	1
AT1G12672	0
AT1G12680	1105
AT1G12700	2
AT1G12710	58
AT1G12720	0
AT1G12725	0
AT1G12730	41
AT1G12740	0
AT1G12750	675
AT1G12760	1712
AT1G12770	64
AT1G12775	0
AT1G12780	9449
AT1G12790	43
AT1G12800	75
AT1G12805	2
AT1G12810	663
AT1G12820	145
AT1G12830	0
AT1G12840	1259
AT1G12845	1
AT1G12850	73
AT1G12855	0
AT1G12860	4
AT1G12870	0
AT1G12880	260
AT1G12890	0
AT1G12900	60
AT1G12910	251
AT1G12920	155
AT1G12930	41
AT1G12935	0
AT1G12940	0
AT1G12950	1
AT1G12960	0
AT1G12970	434
AT1G12980	0
AT1G12990	354
AT1G13000	28
AT1G13010	0
AT1G13020	365
AT1G13030	2
AT1G13040	2
AT1G13050	2
AT1G13060	295
AT1G13070	0
AT1G13080	388
AT1G13090	81
AT1G13100	0
AT1G13110	0
AT1G13120	146
AT1G13130	618
AT1G13140	3
AT1G13143	0
AT1G13145	0
AT1G13150	0
AT1G13160	47
AT1G13170	38
AT1G13180	18
AT1G13190	418
AT1G13195	110
AT1G13200	1
AT1G13210	72
AT1G13220	82
AT1G13230	0
AT1G13240	0
AT1G13245	66
AT1G13250	5
AT1G13260	0
AT1G13270	10
AT1G13280	276
AT1G13290	22
AT1G13300	0
AT1G13310	0
AT1G13320	580
AT1G13330	4
AT1G13340	5
AT1G13350	1645
AT1G13360	515
AT1G13370	4
AT1G13380	10
AT1G13390	261
AT1G13400	0
AT1G13410	3
AT1G13420	1
AT1G13430	0
AT1G13440	590
AT1G13448	0
AT1G13450	271
AT1G13460	471
AT1G13470	0
AT1G13480	0
AT1G13485	0
AT1G13490	0
AT1G13500	0
AT1G13510	0
AT1G13520	0
AT1G13530	0
AT1G13540	0
AT1G13550	0
AT1G13560	206
AT1G13570	194
AT1G13580	24
AT1G13590	0
AT1G13600	206
AT1G13605	0
AT1G13607	1
AT1G13608	1
AT1G13609	0
AT1G13610	0
AT1G13620	0
AT1G13630	12
AT1G13635	0
AT1G13640	867
AT1G13650	0
AT1G13660	0
AT1G13670	0
AT1G13680	0
AT1G13690	17
AT1G13700	1
AT1G13710	5
AT1G13720	0
AT1G13730	17
AT1G13740	13
AT1G13750	0
AT1G13755	0
AT1G13760	0
AT1G13770	19
AT1G13780	96
AT1G13790	124
AT1G13800	1
AT1G13805	0
AT1G13810	0
AT1G13820	2
AT1G13825	0
AT1G13830	2
AT1G13840	0
AT1G13850	0
AT1G13860	39
AT1G13870	38
AT1G13880	411
AT1G13890	2862
AT1G13900	3249
AT1G13910	77
AT1G13920	5
AT1G13930	1012
AT1G13940	79
AT1G13950	433
AT1G13960	89
AT1G13970	32535
AT1G13980	686
AT1G13990	380
AT1G14000	225
AT1G14010	671
AT1G14020	911
AT1G14030	6
AT1G14040	8
AT1G14048	0
AT1G14060	11
AT1G14071	0
AT1G14080	0
AT1G14090	19
AT1G14100	0
AT1G14110	0
AT1G14120	1
AT1G14130	46
AT1G14140	16
AT1G14150	0
AT1G14160	0
AT1G14170	25
AT1G14180	12
AT1G14182	74
AT1G14185	0
AT1G14190	0
AT1G14200	257
AT1G14205	2
AT1G14210	68
AT1G14220	4
AT1G14230	328
AT1G14240	1
AT1G14250	2
AT1G14260	235
AT1G14270	342
AT1G14280	57
AT1G14290	7476
AT1G14300	15
AT1G14310	58
AT1G14315	2
AT1G14320	1691
AT1G14330	447
AT1G14340	45
AT1G14345	13
AT1G14350	9
AT1G14360	212
AT1G14370	0
AT1G14380	22
AT1G14390	1
AT1G14400	1349
AT1G14410	9
AT1G14420	68729
AT1G14430	329
AT1G14440	5
AT1G14450	78
AT1G14453	0
AT1G14455	0
AT1G14460	47
AT1G14470	1
AT1G14480	1
AT1G14490	5
AT1G14500	2
AT1G14510	183
AT1G14518	0
AT1G14520	14
AT1G14530	1077
AT1G14540	0
AT1G14550	0
AT1G14560	2256
AT1G14570	300
AT1G14580	21
AT1G14590	454
AT1G14600	1
AT1G14610	298
AT1G14620	5
AT1G14630	0
AT1G14640	406
AT1G14642	10
AT1G14650	574
AT1G14660	38
AT1G14670	1463
AT1G14680	17
AT1G14685	697
AT1G14686	290
AT1G14687	0
AT1G14688	0
AT1G14690	39
AT1G14700	2
AT1G14710	58
AT1G14720	36
AT1G14730	2
AT1G14740	1308
AT1G14750	3
AT1G14755	262
AT1G14760	0
AT1G14770	21
AT1G14780	1
AT1G14790	12
AT1G14800	0
AT1G14810	10
AT1G14820	21
AT1G14830	1572
AT1G14840	7
AT1G14850	100
AT1G14860	133
AT1G14870	1
AT1G14880	1
AT1G14890	5
AT1G14900	88
AT1G14910	144
AT1G14920	30
AT1G14930	0
AT1G14940	0
AT1G14950	0
AT1G14960	0
AT1G14970	959
AT1G14980	50
AT1G14990	37
AT1G15000	0
AT1G15002	0
AT1G15010	0
AT1G15015	0
AT1G15020	527
AT1G15030	32
AT1G15040	160
AT1G15050	2
AT1G15060	518
AT1G15080	2
AT1G15085	0
AT1G15090	0
AT1G15100	318
AT1G15110	153
AT1G15120	465
AT1G15125	2
AT1G15130	668
AT1G15140	205
AT1G15150	0
AT1G15160	11
AT1G15165	24
AT1G15170	64
AT1G15175	1
AT1G15180	2
AT1G15190	7
AT1G15200	153
AT1G15210	0
AT1G15215	2
AT1G15220	12
AT1G15230	435
AT1G15240	560
AT1G15250	5
AT1G15260	5
AT1G15270	1009
AT1G15280	362
AT1G15290	17
AT1G15300	107
AT1G15310	624
AT1G15320	6
AT1G15330	0
AT1G15340	725
AT1G15350	5089
AT1G15360	122
AT1G15370	296
AT1G15380	7614
AT1G15385	1120
AT1G15390	87
AT1G15400	668
AT1G15405	0
AT1G15410	87
AT1G15415	7112
AT1G15420	11
AT1G15430	1556
AT1G15440	10
AT1G15450	0
AT1G15460	1310
AT1G15470	2796
AT1G15480	6
AT1G15490	1212
AT1G15500	214
AT1G15510	6
AT1G15520	102
AT1G15530	23
AT1G15540	0
AT1G15550	0
AT1G15560	1
AT1G15570	1
AT1G15580	0
AT1G15590	0
AT1G15600	0
AT1G15610	0
AT1G15620	0
AT1G15625	0
AT1G15630	0
AT1G15640	0
AT1G15650	0
AT1G15660	47
AT1G15670	588
AT1G15680	0
AT1G15690	5718
AT1G15700	0
AT1G15710	101
AT1G15720	0
AT1G15730	11
AT1G15740	342
AT1G15750	1257
AT1G15757	4
AT1G15760	1
AT1G15770	0
AT1G15772	80
AT1G15780	1180
AT1G15790	67
AT1G15800	189
AT1G15810	78
AT1G15820	51
AT1G15825	0
AT1G15830	0
AT1G15840	0
AT1G15850	0
AT1G15860	216
AT1G15870	0
AT1G15880	2166
AT1G15885	3
AT1G15890	0
AT1G15900	0
AT1G15910	19
AT1G15920	4244
AT1G15930	56
AT1G15940	1083
AT1G15950	21
AT1G15960	2
AT1G15970	18
AT1G15980	13
AT1G15990	395
AT1G16000	9
AT1G16010	270
AT1G16020	11
AT1G16022	0
AT1G16025	0
AT1G16030	19
AT1G16040	28
AT1G16060	2
AT1G16070	0
AT1G16080	15
AT1G16090	3
AT1G16100	0
AT1G16110	0
AT1G16120	0
AT1G16130	2
AT1G16140	0
AT1G16150	0
AT1G16160	0
AT1G16170	488
AT1G16180	2249
AT1G16190	73
AT1G16210	519
AT1G16220	2
AT1G16225	0
AT1G16230	0
AT1G16240	1398
AT1G16250	105
AT1G16260	1
AT1G16270	1141
AT1G16280	10
AT1G16290	1077
AT1G16300	21
AT1G16310	72
AT1G16320	111
AT1G16330	214
AT1G16340	5
AT1G16350	9
AT1G16360	1198
AT1G16370	10
AT1G16380	857
AT1G16390	0
AT1G16400	0
AT1G16410	4
AT1G16420	1
AT1G16430	39
AT1G16440	81
AT1G16445	1
AT1G16450	0
AT1G16460	22
AT1G16470	239
AT1G16480	1
AT1G16489	0
AT1G16490	0
AT1G16500	34
AT1G16510	3
AT1G16515	0
AT1G16520	29
AT1G16530	2
AT1G16540	97
AT1G16550	1
AT1G16560	121
AT1G16570	123
AT1G16590	12
AT1G16600	0
AT1G16610	74
AT1G16620	0
AT1G16630	5
AT1G16635	0
AT1G16640	4
AT1G16650	10
AT1G16660	0
AT1G16670	11
AT1G16680	68
AT1G16690	14
AT1G16700	363
AT1G16705	197
AT1G16710	364
AT1G16720	119
AT1G16730	7
AT1G16740	43
AT1G16750	24
AT1G16760	3298
AT1G16770	19
AT1G16780	27
AT1G16790	0
AT1G16800	43
AT1G16810	328
AT1G16820	77
AT1G16825	402
AT1G16830	1
AT1G16840	627
AT1G16850	18
AT1G16860	74
AT1G16870	25
AT1G16880	376
AT1G16890	578
AT1G16900	122
AT1G16905	0
AT1G16910	0
AT1G16916	10
AT1G16920	23
AT1G16930	4
AT1G16940	0
AT1G16945	0
AT1G16950	0
AT1G16960	18
AT1G16970	14
AT1G16980	0
AT1G17000	0
AT1G17010	0
AT1G17020	16
AT1G17030	282
AT1G17040	73
AT1G17050	33
AT1G17060	1
AT1G17065	0
AT1G17070	102
AT1G17080	386
AT1G17090	2
AT1G17100	72
AT1G17110	111
AT1G17120	43
AT1G17130	234
AT1G17140	34
AT1G17145	387
AT1G17147	1
AT1G17150	0
AT1G17160	63
AT1G17170	7
AT1G17180	0
AT1G17190	70
AT1G17200	52
AT1G17210	276
AT1G17220	84
AT1G17230	0
AT1G17232	0
AT1G17235	2
AT1G17240	0
AT1G17250	0
AT1G17255	32
AT1G17260	46
AT1G17270	86
AT1G17275	0
AT1G17277	0
AT1G17280	664
AT1G17285	0
AT1G17290	1938
AT1G17300	5
AT1G17310	0
AT1G17330	8
AT1G17340	69
AT1G17345	0
AT1G17350	4
AT1G17360	23
AT1G17370	96
AT1G17380	69
AT1G17390	0
AT1G17400	0
AT1G17410	103
AT1G17420	26
AT1G17430	36
AT1G17440	264
AT1G17450	246
AT1G17455	322
AT1G17460	25
AT1G17470	463
AT1G17480	4
AT1G17490	424
AT1G17495	0
AT1G17500	33
AT1G17510	17
AT1G17520	125
AT1G17530	345
AT1G17540	25204
AT1G17545	0
AT1G17550	386
AT1G17560	4
AT1G17570	0
AT1G17580	191
AT1G17590	2
AT1G17600	2
AT1G17610	0
AT1G17615	0
AT1G17620	51
AT1G17630	2
AT1G17640	8
AT1G17650	17
AT1G17660	0
AT1G17665	6
AT1G17670	0
AT1G17680	297
AT1G17690	51
AT1G17700	0
AT1G17710	1182
AT1G17720	1561
AT1G17730	309
AT1G17744	0
AT1G17745	13
AT1G17750	0
AT1G17760	21
AT1G17770	0
AT1G17780	120
AT1G17790	73
AT1G17800	0
AT1G17810	0
AT1G17820	0
AT1G17830	229
AT1G17840	44
AT1G17850	4
AT1G17860	0
AT1G17870	20
AT1G17880	306
AT1G17890	284
AT1G17900	0
AT1G17910	2
AT1G17920	25
AT1G17930	30
AT1G17940	18
AT1G17950	187
AT1G17960	12
AT1G17970	2
AT1G17980	104
AT1G17990	0
AT1G18000	0
AT1G18010	0
AT1G18020	0
AT1G18030	15
AT1G18040	154
AT1G18050	0
AT1G18060	25
AT1G18070	940
AT1G18075	2
AT1G18080	310
AT1G18090	53
AT1G18100	2
AT1G18120	21
AT1G18130	7
AT1G18140	0
AT1G18150	5451
AT1G18160	115
AT1G18170	13
AT1G18180	498
AT1G18190	122
AT1G18191	0
AT1G18193	0
AT1G18197	13
AT1G18200	78
AT1G18210	968
AT1G18220	0
AT1G18230	5
AT1G18240	1
AT1G18250	5
AT1G18260	740
AT1G18265	0
AT1G18270	1173
AT1G18280	129
AT1G18290	46
AT1G18300	3438
AT1G18310	0
AT1G18320	1
AT1G18330	1
AT1G18335	104
AT1G18340	12
AT1G18350	0
AT1G18360	14
AT1G18370	8
AT1G18382	0
AT1G18390	0
AT1G18400	18
AT1G18410	2942
AT1G18415	42
AT1G18420	0
AT1G18430	3
AT1G18440	12
AT1G18450	37
AT1G18460	145
AT1G18470	1346
AT1G18480	171
AT1G18485	0
AT1G18486	0
AT1G18490	40
AT1G18500	15
AT1G18510	1
AT1G18520	56
AT1G18530	0
AT1G18540	155
AT1G18550	5
AT1G18560	25
AT1G18570	2
AT1G18580	44
AT1G18590	0
AT1G18600	54
AT1G18610	306
AT1G18620	42
AT1G18630	13
AT1G18640	35
AT1G18650	5
AT1G18660	91
AT1G18670	22
AT1G18680	69
AT1G18690	23
AT1G18700	124
AT1G18710	0
AT1G18720	1760
AT1G18730	4
AT1G18735	0
AT1G18740	24
AT1G18745	2
AT1G18750	1408
AT1G18760	1
AT1G18770	0
AT1G18773	0
AT1G18780	0
AT1G18790	0
AT1G18800	55
AT1G18810	2
AT1G18820	0
AT1G18830	18
AT1G18835	3
AT1G18840	30
AT1G18850	4
AT1G18860	0
AT1G18870	5
AT1G18871	0
AT1G18879	0
AT1G18880	10
AT1G18890	54
AT1G18900	22
AT1G18910	0
AT1G18930	0
AT1G18940	37
AT1G18950	246
AT1G18960	0
AT1G18970	0
AT1G18975	0
AT1G18980	2
AT1G18990	12966
AT1G19000	201
AT1G19010	116
AT1G19020	1
AT1G19025	5
AT1G19030	19
AT1G19040	0
AT1G19050	1
AT1G19060	2
AT1G19070	3
AT1G19080	21
AT1G19086	0
AT1G19090	1114
AT1G19100	188
AT1G19110	6037
AT1G19115	0
AT1G19120	30
AT1G19130	12
AT1G19140	197
AT1G19150	1
AT1G19160	0
AT1G19170	30
AT1G19180	793
AT1G19190	0
AT1G19200	22
AT1G19210	6
AT1G19220	98
AT1G19230	0
AT1G19240	1
AT1G19250	0
AT1G19260	0
AT1G19270	261
AT1G19290	7
AT1G19300	172
AT1G19310	456
AT1G19320	0
AT1G19330	9
AT1G19340	1
AT1G19350	35
AT1G19360	43
AT1G19370	132
AT1G19371	0
AT1G19373	0
AT1G19376	0
AT1G19380	9
AT1G19390	0
AT1G19392	0
AT1G19394	25
AT1G19396	260
AT1G19397	83
AT1G19400	204
AT1G19410	0
AT1G19415	1
AT1G19420	0
AT1G19430	62
AT1G19440	632
AT1G19450	1462
AT1G19460	0
AT1G19464	0
AT1G19470	0
AT1G19480	21
AT1G19485	105
AT1G19490	41
AT1G19500	8909
AT1G19510	4
AT1G19520	24
AT1G19530	0
AT1G19540	23
AT1G19550	0
AT1G19560	0
AT1G19565	0
AT1G19570	1598
AT1G19580	78
AT1G19600	19
AT1G19610	0
AT1G19620	0
AT1G19630	2
AT1G19640	1593
AT1G19650	427
AT1G19660	351
AT1G19670	8
AT1G19680	826
AT1G19690	10
AT1G19700	64
AT1G19710	17
AT1G19715	27
AT1G19720	10
AT1G19730	56
AT1G19740	51
AT1G19750	7
AT1G19770	74
AT1G19780	1463
AT1G19790	0
AT1G19800	19
AT1G19810	0
AT1G19830	0
AT1G19835	65
AT1G19840	3
AT1G19850	213
AT1G19860	263
AT1G19870	132
AT1G19880	310
AT1G19890	1046
AT1G19900	0
AT1G19910	3838
AT1G19920	203
AT1G19930	0
AT1G19940	758
AT1G19950	6
AT1G19960	0
AT1G19968	0
AT1G19970	485
AT1G19980	80
AT1G19990	295
AT1G20000	0
AT1G20010	127
AT1G20015	0
AT1G20020	13
AT1G20030	14
AT1G20040	0
AT1G20050	39
AT1G20060	14
AT1G20065	2
AT1G20070	0
AT1G20080	713
AT1G20090	143
AT1G20100	939
AT1G20110	1034
AT1G20120	12
AT1G20130	0
AT1G20132	0
AT1G20135	1019
AT1G20140	50
AT1G20150	0
AT1G20160	98
AT1G20170	0
AT1G20180	6
AT1G20190	107
AT1G20200	249
AT1G20210	0
AT1G20220	1726
AT1G20225	181
AT1G20230	3
AT1G20240	0
AT1G20250	0
AT1G20260	877
AT1G20270	81
AT1G20280	9
AT1G20290	0
AT1G20300	1
AT1G20310	0
AT1G20320	29
AT1G20330	51
AT1G20340	119
AT1G20350	0
AT1G20360	1
AT1G20370	19
AT1G20375	0
AT1G20380	5
AT1G20390	80
AT1G20400	0
AT1G20405	0
AT1G20410	22
AT1G20420	0
AT1G20430	50
AT1G20440	61138
AT1G20450	32789
AT1G20460	360
AT1G20470	19
AT1G20480	246
AT1G20490	443
AT1G20500	0
AT1G20510	26
AT1G20515	0
AT1G20520	0
AT1G20530	8
AT1G20540	126
AT1G20550	49
AT1G20560	46
AT1G20570	2
AT1G20575	253
AT1G20580	50
AT1G20590	1
AT1G20600	0
AT1G20610	86
AT1G20620	632
AT1G20630	13344
AT1G20640	228
AT1G20650	5
AT1G20657	5
AT1G20670	556
AT1G20680	2
AT1G20683	0
AT1G20687	0
AT1G20690	0
AT1G20691	0
AT1G20693	558
AT1G20696	845
AT1G20700	1
AT1G20710	0
AT1G20720	30
AT1G20730	4
AT1G20735	0
AT1G20740	0
AT1G20750	5
AT1G20760	1243
AT1G20770	95
AT1G20780	30
AT1G20790	6
AT1G20795	10
AT1G20800	2
AT1G20803	6
AT1G20810	7
AT1G20816	3
AT1G20820	2
AT1G20823	89
AT1G20830	21
AT1G20840	2764
AT1G20850	12
AT1G20860	0
AT1G20870	23
AT1G20875	0
AT1G20880	457
AT1G20890	52
AT1G20900	3
AT1G20910	12
AT1G20920	1030
AT1G20923	6
AT1G20925	33
AT1G20930	216
AT1G20940	0
AT1G20950	16
AT1G20960	527
AT1G20970	2154
AT1G20980	1039
AT1G20990	4
AT1G21000	1440
AT1G21010	3033
AT1G21020	0
AT1G21040	0
AT1G21050	1
AT1G21060	4
AT1G21065	137
AT1G21070	516
AT1G21080	250
AT1G21090	9
AT1G21100	0
AT1G21110	0
AT1G21120	0
AT1G21130	0
AT1G21140	4180
AT1G21150	198
AT1G21160	810
AT1G21170	588
AT1G21190	47
AT1G21200	32
AT1G21202	0
AT1G21210	1
AT1G21220	0
AT1G21230	0
AT1G21240	0
AT1G21245	0
AT1G21250	1
AT1G21260	10
AT1G21270	1
AT1G21280	0
AT1G21286	0
AT1G21290	0
AT1G21300	0
AT1G21310	3
AT1G21313	0
AT1G21320	2
AT1G21323	0
AT1G21326	1
AT1G21330	0
AT1G21340	0
AT1G21350	0
AT1G21360	0
AT1G21370	215
AT1G21380	155
AT1G21390	3
AT1G21395	0
AT1G21400	88
AT1G21410	364
AT1G21420	0
AT1G21430	0
AT1G21440	20
AT1G21450	74
AT1G21460	118
AT1G21470	1
AT1G21475	0
AT1G21480	41
AT1G21490	13
AT1G21500	6
AT1G21510	0
AT1G21520	8
AT1G21525	0
AT1G21528	0
AT1G21529	1
AT1G21530	0
AT1G21540	5
AT1G21550	20
AT1G21560	15
AT1G21580	925
AT1G21590	35
AT1G21600	26
AT1G21610	169
AT1G21620	0
AT1G21630	1590
AT1G21640	328
AT1G21650	15
AT1G21651	1
AT1G21660	1686
AT1G21670	54
AT1G21680	39
AT1G21690	30
AT1G21695	202
AT1G21700	423
AT1G21710	68
AT1G21720	170
AT1G21722	15
AT1G21730	30
AT1G21738	0
AT1G21740	15
AT1G21750	647
AT1G21760	204
AT1G21770	1
AT1G21780	141
AT1G21790	334
AT1G21800	0
AT1G21810	0
AT1G21830	70
AT1G21835	0
AT1G21840	33
AT1G21850	0
AT1G21860	25
AT1G21864	10
AT1G21866	1
AT1G21870	9
AT1G21880	3
AT1G21890	2
AT1G21900	97
AT1G21910	4
AT1G21920	424
AT1G21925	0
AT1G21928	0
AT1G21930	24
AT1G21940	0
AT1G21945	0
AT1G21950	0
AT1G21960	0
AT1G21970	0
AT1G21973	0
AT1G21980	334
AT1G21990	0
AT1G22000	0
AT1G22010	0
AT1G22015	2
AT1G22020	697
AT1G22030	3
AT1G22040	140
AT1G22050	14
AT1G22060	70
AT1G22065	0
AT1G22070	53
AT1G22080	0
AT1G22090	0
AT1G22100	19
AT1G22110	2679
AT1G22120	0
AT1G22130	1615
AT1G22140	204
AT1G22150	214
AT1G22160	1
AT1G22170	28
AT1G22180	19
AT1G22190	1
AT1G22200	8518
AT1G22210	0
AT1G22220	0
AT1G22230	0
AT1G22240	25
AT1G22250	0
AT1G22260	49
AT1G22270	15
AT1G22275	13
AT1G22280	272
AT1G22290	0
AT1G22300	1406
AT1G22310	40
AT1G22320	0
AT1G22330	28
AT1G22340	1
AT1G22350	0
AT1G22360	3
AT1G22370	1
AT1G22380	1521
AT1G22400	2714
AT1G22403	103
AT1G22410	1755
AT1G22420	0
AT1G22430	2
AT1G22440	0
AT1G22450	204
AT1G22460	1139
AT1G22470	6
AT1G22480	0
AT1G22490	2
AT1G22500	0
AT1G22510	3
AT1G22520	62
AT1G22530	21
AT1G22540	2
AT1G22550	0
AT1G22560	0
AT1G22570	0
AT1G22580	0
AT1G22590	1
AT1G22600	0
AT1G22610	0
AT1G22620	414
AT1G22630	3
AT1G22640	3954
AT1G22650	1149
AT1G22660	112
AT1G22670	0
AT1G22680	0
AT1G22690	4
AT1G22700	15
AT1G22710	254
AT1G22720	7
AT1G22730	6783
AT1G22740	2
AT1G22750	294
AT1G22760	464
AT1G22770	296
AT1G22780	83
AT1G22790	25
AT1G22800	0
AT1G22810	0
AT1G22830	4
AT1G22840	373
AT1G22850	78
AT1G22860	59
AT1G22870	92
AT1G22880	42
AT1G22882	261
AT1G22885	28
AT1G22890	0
AT1G22900	0
AT1G22910	10
AT1G22920	68
AT1G22930	7596
AT1G22940	28
AT1G22950	90
AT1G22960	85
AT1G22970	13
AT1G22980	2
AT1G22985	121
AT1G22990	3212
AT1G23000	3
AT1G23010	138
AT1G23020	1370
AT1G23030	590
AT1G23037	0
AT1G23040	1056
AT1G23050	0
AT1G23052	0
AT1G23060	793
AT1G23070	60
AT1G23080	73
AT1G23090	381
AT1G23100	0
AT1G23110	2
AT1G23120	20
AT1G23130	2
AT1G23140	9
AT1G23145	0
AT1G23147	0
AT1G23150	10028
AT1G23160	0
AT1G23170	27
AT1G23180	20
AT1G23190	1432
AT1G23200	597
AT1G23201	31
AT1G23205	13
AT1G23210	190
AT1G23220	48
AT1G23230	443
AT1G23240	0
AT1G23250	0
AT1G23260	177
AT1G23270	0
AT1G23280	3
AT1G23290	0
AT1G23300	0
AT1G23310	159
AT1G23320	0
AT1G23330	26
AT1G23340	2
AT1G23350	14745
AT1G23360	12
AT1G23380	7
AT1G23390	50
AT1G23400	19
AT1G23410	0
AT1G23420	0
AT1G23440	163
AT1G23450	0
AT1G23460	5
AT1G23465	4
AT1G23470	4
AT1G23480	0
AT1G23490	2800
AT1G23500	0
AT1G23510	0
AT1G23520	0
AT1G23530	56
AT1G23540	7120
AT1G23550	204
AT1G23560	177
AT1G23570	0
AT1G23580	0
AT1G23590	7
AT1G23600	0
AT1G23610	1
AT1G23620	70
AT1G23640	9
AT1G23645	0
AT1G23650	0
AT1G23660	3
AT1G23670	0
AT1G23680	0
AT1G23690	0
AT1G23700	0
AT1G23710	42
AT1G23720	4
AT1G23730	557
AT1G23740	75
AT1G23750	522
AT1G23760	10
AT1G23770	2
AT1G23780	253
AT1G23790	1
AT1G23800	1099
AT1G23810	0
AT1G23820	263
AT1G23830	0
AT1G23840	0
AT1G23850	1
AT1G23860	89
AT1G23870	450
AT1G23880	12
AT1G23890	39
AT1G23900	535
AT1G23910	0
AT1G23915	2
AT1G23920	3
AT1G23930	0
AT1G23935	31
AT1G23950	88
AT1G23960	762
AT1G23965	0
AT1G23970	309
AT1G23980	3
AT1G23985	0
AT1G23990	0
AT1G23995	0
AT1G24000	0
AT1G24010	0
AT1G24020	345
AT1G24030	0
AT1G24040	11
AT1G24050	1291
AT1G24060	0
AT1G24062	0
AT1G24068	1
AT1G24070	1
AT1G24080	0
AT1G24090	3
AT1G24095	7
AT1G24100	10
AT1G24110	918
AT1G24120	37
AT1G24130	42
AT1G24140	42
AT1G24145	0
AT1G24147	0
AT1G24148	4
AT1G24150	28
AT1G24159	0
AT1G24160	36
AT1G24170	41
AT1G24180	2082
AT1G24190	254
AT1G24200	0
AT1G24210	1
AT1G24212	0
AT1G24220	68
AT1G24230	0
AT1G24240	31
AT1G24250	0
AT1G24256	0
AT1G24260	236
AT1G24265	2
AT1G24267	135
AT1G24270	1
AT1G24280	22
AT1G24290	1
AT1G24300	766
AT1G24310	26
AT1G24320	0
AT1G24330	1445
AT1G24340	20
AT1G24350	341
AT1G24360	103
AT1G24370	0
AT1G24380	0
AT1G24388	0
AT1G24390	0
AT1G24400	70
AT1G24405	1098
AT1G24420	0
AT1G24430	0
AT1G24440	175
AT1G24450	13
AT1G24460	621
AT1G24470	5
AT1G24475	0
AT1G24480	47
AT1G24485	0
AT1G24490	180
AT1G24510	274
AT1G24520	40765
AT1G24530	164
AT1G24540	1
AT1G24545	0
AT1G24560	774
AT1G24570	13
AT1G24575	155
AT1G24577	9
AT1G24580	0
AT1G24590	0
AT1G24600	48
AT1G24610	530
AT1G24620	6245
AT1G24625	3
AT1G24640	0
AT1G24650	1
AT1G24657	508
AT1G24660	0
AT1G24686	116
AT1G24706	404
AT1G24733	0
AT1G24735	4
AT1G24764	69
AT1G24792	0
AT1G24793	1
AT1G24800	0
AT1G24807	0
AT1G24822	0
AT1G24851	0
AT1G24879	0
AT1G24880	0
AT1G24881	0
AT1G24909	0
AT1G24938	0
AT1G24967	0
AT1G24996	0
AT1G25025	0
AT1G25053	0
AT1G25054	0
AT1G25055	0
AT1G25083	0
AT1G25097	0
AT1G25098	0
AT1G25112	0
AT1G25141	0
AT1G25145	0
AT1G25150	0
AT1G25155	0
AT1G25175	0
AT1G25180	0
AT1G25209	1
AT1G25210	0
AT1G25211	0
AT1G25220	109
AT1G25230	932
AT1G25240	15765
AT1G25250	71
AT1G25260	16
AT1G25270	0
AT1G25275	35
AT1G25277	0
AT1G25280	117
AT1G25290	47
AT1G25300	0
AT1G25310	0
AT1G25320	2
AT1G25330	1
AT1G25340	0
AT1G25350	127
AT1G25360	9
AT1G25370	326
AT1G25375	20
AT1G25380	139
AT1G25390	4
AT1G25400	304
AT1G25410	0
AT1G25420	89
AT1G25422	0
AT1G25425	0
AT1G25430	0
AT1G25440	30
AT1G25450	142
AT1G25460	0
AT1G25470	77
AT1G25480	153
AT1G25490	1090
AT1G25500	161
AT1G25510	0
AT1G25520	415
AT1G25530	39
AT1G25540	1919
AT1G25550	58
AT1G25560	631
AT1G25570	56
AT1G25580	32
AT1G25682	256
AT1G25784	0
AT1G25886	0
AT1G25988	0
AT1G26090	7
AT1G26100	0
AT1G26110	676
AT1G26120	507
AT1G26130	3266
AT1G26140	3
AT1G26150	24
AT1G26160	60
AT1G26170	53
AT1G26180	361
AT1G26190	32
AT1G26200	0
AT1G26208	8
AT1G26210	0
AT1G26218	17
AT1G26220	0
AT1G26225	0
AT1G26230	2
AT1G26233	0
AT1G26235	0
AT1G26240	0
AT1G26250	0
AT1G26255	0
AT1G26260	2
AT1G26270	35
AT1G26290	0
AT1G26300	329
AT1G26310	3
AT1G26320	1117
AT1G26330	6
AT1G26340	14
AT1G26350	0
AT1G26355	0
AT1G26360	0
AT1G26370	81
AT1G26380	0
AT1G26390	0
AT1G26400	0
AT1G26410	0
AT1G26420	0
AT1G26430	0
AT1G26440	10
AT1G26450	200
AT1G26460	32
AT1G26470	20
AT1G26480	9417
AT1G26490	0
AT1G26500	4
AT1G26510	1
AT1G26515	0
AT1G26520	4
AT1G26530	0
AT1G26540	1
AT1G26550	259
AT1G26558	28
AT1G26560	407
AT1G26570	116
AT1G26580	1436
AT1G26590	8
AT1G26600	24
AT1G26610	49
AT1G26620	507
AT1G26630	2693
AT1G26640	123
AT1G26650	91
AT1G26660	48
AT1G26665	256
AT1G26670	929
AT1G26680	0
AT1G26690	114
AT1G26700	3
AT1G26710	0
AT1G26720	3
AT1G26730	15
AT1G26740	6
AT1G26750	18
AT1G26760	0
AT1G26761	0
AT1G26762	0
AT1G26770	20
AT1G26773	0
AT1G26780	1
AT1G26790	1
AT1G26795	0
AT1G26796	0
AT1G26797	0
AT1G26798	0
AT1G26799	0
AT1G26800	19
AT1G26810	6
AT1G26815	0
AT1G26820	393
AT1G26830	1703
AT1G26840	1175
AT1G26850	3117
AT1G26860	0
AT1G26870	0
AT1G26880	121
AT1G26890	7
AT1G26900	57
AT1G26910	66
AT1G26911	3
AT1G26920	933
AT1G26921	1
AT1G26930	466
AT1G26940	12
AT1G26945	217
AT1G26950	0
AT1G26960	17
AT1G26970	0
AT1G26973	0
AT1G26975	0
AT1G26976	1
AT1G26985	0
AT1G26990	5
AT1G27000	717
AT1G27008	1
AT1G27020	0
AT1G27030	1
AT1G27040	0
AT1G27045	12
AT1G27050	2
AT1G27060	0
AT1G27070	126
AT1G27080	18
AT1G27090	238
AT1G27100	417
AT1G27110	3
AT1G27120	2282
AT1G27130	26
AT1G27135	0
AT1G27140	0
AT1G27150	68
AT1G27160	0
AT1G27170	29
AT1G27180	101
AT1G27190	60
AT1G27200	87
AT1G27210	28
AT1G27220	0
AT1G27240	0
AT1G27250	0
AT1G27260	0
AT1G27270	0
AT1G27280	0
AT1G27285	0
AT1G27290	1203
AT1G27300	227
AT1G27310	269
AT1G27320	1166
AT1G27330	1548
AT1G27340	365
AT1G27350	855
AT1G27360	10
AT1G27370	18
AT1G27380	0
AT1G27385	203
AT1G27390	64
AT1G27400	55
AT1G27410	7
AT1G27420	1
AT1G27430	527
AT1G27435	35
AT1G27440	2
AT1G27450	128
AT1G27460	2
AT1G27461	0
AT1G27470	22
AT1G27480	4
AT1G27490	0
AT1G27500	3151
AT1G27510	159
AT1G27520	189
AT1G27530	622
AT1G27535	0
AT1G27540	224
AT1G27550	0
AT1G27555	0
AT1G27560	1
AT1G27565	0
AT1G27570	0
AT1G27580	12
AT1G27595	249
AT1G27600	123
AT1G27610	0
AT1G27620	3
AT1G27630	688
AT1G27640	4
AT1G27650	456
AT1G27660	3
AT1G27670	0
AT1G27671	0
AT1G27680	19
AT1G27690	13
AT1G27695	13
AT1G27700	973
AT1G27710	0
AT1G27720	169
AT1G27730	1
AT1G27740	0
AT1G27750	76
AT1G27752	305
AT1G27760	1114
AT1G27770	58
AT1G27780	0
AT1G27790	0
AT1G27800	0
AT1G27810	0
AT1G27815	0
AT1G27820	4
AT1G27840	56
AT1G27850	74
AT1G27860	2
AT1G27870	0
AT1G27880	21
AT1G27890	1
AT1G27900	60
AT1G27910	51
AT1G27920	2
AT1G27921	9
AT1G27930	569
AT1G27940	0
AT1G27950	45
AT1G27960	8
AT1G27970	260
AT1G27980	134
AT1G27990	0
AT1G28000	1
AT1G28002	0
AT1G28005	0
AT1G28010	3
AT1G28020	0
AT1G28030	0
AT1G28040	1
AT1G28050	320
AT1G28060	574
AT1G28070	30
AT1G28080	1
AT1G28090	94
AT1G28100	191
AT1G28110	2
AT1G28120	118
AT1G28130	131
AT1G28135	0
AT1G28140	27
AT1G28150	21
AT1G28160	0
AT1G28170	1
AT1G28180	34
AT1G28190	2
AT1G28200	550
AT1G28210	23
AT1G28220	3
AT1G28230	32
AT1G28240	323
AT1G28250	53
AT1G28260	142
AT1G28265	0
AT1G28270	37946
AT1G28280	165
AT1G28290	14
AT1G28300	0
AT1G28305	6108
AT1G28306	6257
AT1G28310	82
AT1G28320	229
AT1G28323	0
AT1G28327	0
AT1G28330	102
AT1G28335	6779
AT1G28340	88
AT1G28350	18
AT1G28360	0
AT1G28370	0
AT1G28375	0
AT1G28380	37
AT1G28390	4
AT1G28395	6
AT1G28400	3
AT1G28410	50
AT1G28420	498
AT1G28430	0
AT1G28440	51
AT1G28447	0
AT1G28450	0
AT1G28455	0
AT1G28460	0
AT1G28465	0
AT1G28470	63
AT1G28480	5
AT1G28490	419
AT1G28500	17
AT1G28510	39
AT1G28520	315
AT1G28530	1
AT1G28540	33
AT1G28550	1544
AT1G28560	602
AT1G28570	25
AT1G28580	58
AT1G28590	0
AT1G28591	0
AT1G28600	3
AT1G28610	4
AT1G28620	0
AT1G28630	0
AT1G28640	0
AT1G28650	0
AT1G28660	0
AT1G28670	2
AT1G28680	0
AT1G28685	0
AT1G28690	5
AT1G28695	5
AT1G28700	1
AT1G28710	569
AT1G28715	12
AT1G28720	0
AT1G28730	0
AT1G28740	0
AT1G28750	0
AT1G28760	6
AT1G28765	14
AT1G28770	0
AT1G28780	0
AT1G28790	0
AT1G28800	0
AT1G28810	0
AT1G28815	0
AT1G28820	0
AT1G28830	0
AT1G28840	0
AT1G28850	0
AT1G28860	0
AT1G28870	0
AT1G28880	0
AT1G28890	0
AT1G28900	0
AT1G28910	0
AT1G28920	0
AT1G28930	1
AT1G28940	0
AT1G28950	3
AT1G28960	2024
AT1G28970	0
AT1G28980	0
AT1G28990	0
AT1G29000	0
AT1G29005	0
AT1G29010	3
AT1G29020	0
AT1G29025	0
AT1G29030	5
AT1G29040	39
AT1G29041	0
AT1G29050	235
AT1G29060	92
AT1G29070	12
AT1G29071	0
AT1G29075	0
AT1G29080	0
AT1G29090	3
AT1G29100	0
AT1G29110	0
AT1G29120	656
AT1G29140	42406
AT1G29150	432
AT1G29160	53
AT1G29170	13
AT1G29179	0
AT1G29180	0
AT1G29190	0
AT1G29195	41
AT1G29200	152
AT1G29210	0
AT1G29220	233
AT1G29230	3753
AT1G29240	18
AT1G29250	17
AT1G29260	50
AT1G29265	0
AT1G29270	0
AT1G29280	2
AT1G29290	2
AT1G29300	7
AT1G29310	1155
AT1G29320	7
AT1G29330	226
AT1G29340	1695
AT1G29350	89
AT1G29355	0
AT1G29357	22
AT1G29360	0
AT1G29370	106
AT1G29380	17
AT1G29390	105
AT1G29395	55
AT1G29400	546
AT1G29410	11
AT1G29418	8
AT1G29420	2
AT1G29430	0
AT1G29435	0
AT1G29440	0
AT1G29450	1
AT1G29460	0
AT1G29465	7
AT1G29470	220
AT1G29475	0
AT1G29480	0
AT1G29490	0
AT1G29500	1
AT1G29510	1
AT1G29520	13
AT1G29530	0
AT1G29535	1
AT1G29540	0
AT1G29550	24
AT1G29560	20
AT1G29570	0
AT1G29580	0
AT1G29590	19
AT1G29600	0
AT1G29620	0
AT1G29630	1560
AT1G29640	37
AT1G29650	0
AT1G29660	2
AT1G29670	6
AT1G29680	4
AT1G29690	22
AT1G29700	4
AT1G29710	18
AT1G29715	0
AT1G29720	0
AT1G29730	119
AT1G29740	9
AT1G29750	3067
AT1G29760	657
AT1G29770	5
AT1G29775	0
AT1G29780	0
AT1G29785	5
AT1G29790	40
AT1G29800	268
AT1G29810	142
AT1G29820	87
AT1G29830	17
AT1G29840	6
AT1G29850	455
AT1G29860	0
AT1G29870	0
AT1G29880	59
AT1G29890	57
AT1G29900	35
AT1G29910	11
AT1G29920	19
AT1G29930	208
AT1G29940	10
AT1G29950	103
AT1G29960	1
AT1G29962	0
AT1G29965	24
AT1G29970	1631
AT1G29980	1
AT1G29990	59
AT1G30000	282
AT1G30010	20
AT1G30020	0
AT1G30030	0
AT1G30040	281
AT1G30050	973
AT1G30060	0
AT1G30070	26
AT1G30080	326
AT1G30090	202
AT1G30100	7
AT1G30110	6
AT1G30120	301
AT1G30130	60
AT1G30135	10
AT1G30140	0
AT1G30150	0
AT1G30160	3
AT1G30170	0
AT1G30180	1
AT1G30190	0
AT1G30200	502
AT1G30210	33
AT1G30220	19
AT1G30230	212
AT1G30240	5
AT1G30250	0
AT1G30260	1
AT1G30270	939
AT1G30280	5
AT1G30282	0
AT1G30290	26
AT1G30300	99
AT1G30310	0
AT1G30320	3
AT1G30330	94
AT1G30340	0
AT1G30350	0
AT1G30360	246
AT1G30370	0
AT1G30380	44
AT1G30390	1
AT1G30400	4432
AT1G30410	13
AT1G30420	22
AT1G30430	0
AT1G30440	280
AT1G30450	877
AT1G30455	1
AT1G30460	72
AT1G30470	893
AT1G30473	0
AT1G30475	80
AT1G30480	84
AT1G30490	53
AT1G30500	11
AT1G30510	18
AT1G30515	4
AT1G30520	2
AT1G30530	5
AT1G30540	370
AT1G30545	4
AT1G30550	0
AT1G30560	0
AT1G30570	13
AT1G30580	312
AT1G30590	46
AT1G30600	0
AT1G30610	12
AT1G30620	895
AT1G30630	389
AT1G30640	213
AT1G30650	0
AT1G30660	42
AT1G30670	0
AT1G30680	27
AT1G30690	19
AT1G30700	1
AT1G30710	19369
AT1G30720	1
AT1G30730	0
AT1G30740	185
AT1G30750	0
AT1G30755	11
AT1G30757	0
AT1G30760	0
AT1G30780	0
AT1G30784	0
AT1G30790	1
AT1G30795	24
AT1G30800	0
AT1G30810	1361
AT1G30814	2
AT1G30820	331
AT1G30825	11
AT1G30830	0
AT1G30835	50
AT1G30840	1
AT1G30845	4
AT1G30850	1
AT1G30860	62
AT1G30870	1
AT1G30880	62
AT1G30890	110
AT1G30900	22
AT1G30910	16
AT1G30920	1
AT1G30921	0
AT1G30925	0
AT1G30930	5
AT1G30935	4
AT1G30940	7
AT1G30945	0
AT1G30950	0
AT1G30960	2
AT1G30970	220
AT1G30972	0
AT1G30974	0
AT1G30975	0
AT1G30980	0
AT1G30990	10
AT1G31000	0
AT1G31010	20
AT1G31020	58
AT1G31030	0
AT1G31040	0
AT1G31050	1
AT1G31070	794
AT1G31072	0
AT1G31080	0
AT1G31090	0
AT1G31093	0
AT1G31095	0
AT1G31100	0
AT1G31110	0
AT1G31120	57
AT1G31130	291
AT1G31140	0
AT1G31150	38
AT1G31160	17
AT1G31163	3
AT1G31166	0
AT1G31170	72
AT1G31173	0
AT1G31175	63
AT1G31180	16
AT1G31190	40
AT1G31200	0
AT1G31210	0
AT1G31220	10
AT1G31230	15
AT1G31240	17
AT1G31243	0
AT1G31245	0
AT1G31250	1
AT1G31255	0
AT1G31258	30
AT1G31260	0
AT1G31270	0
AT1G31274	0
AT1G31280	74
AT1G31290	54
AT1G31300	385
AT1G31310	0
AT1G31320	0
AT1G31330	64
AT1G31335	0
AT1G31340	216
AT1G31350	316
AT1G31355	6
AT1G31358	0
AT1G31360	114
AT1G31370	0
AT1G31380	0
AT1G31390	0
AT1G31400	0
AT1G31410	52
AT1G31420	109
AT1G31430	0
AT1G31440	22
AT1G31450	1
AT1G31460	8
AT1G31470	104
AT1G31480	111
AT1G31485	0
AT1G31490	0
AT1G31500	36
AT1G31510	0
AT1G31520	0
AT1G31530	0
AT1G31540	8
AT1G31550	5
AT1G31555	0
AT1G31570	0
AT1G31580	12
AT1G31600	62
AT1G31620	0
AT1G31630	0
AT1G31640	0
AT1G31650	9
AT1G31660	19
AT1G31670	0
AT1G31690	0
AT1G31710	129
AT1G31720	11
AT1G31730	403
AT1G31740	0
AT1G31750	3167
AT1G31760	3
AT1G31770	223
AT1G31772	0
AT1G31780	272
AT1G31790	10
AT1G31800	17
AT1G31810	223
AT1G31812	535
AT1G31814	235
AT1G31817	94
AT1G31820	23
AT1G31830	314
AT1G31835	4
AT1G31840	20
AT1G31850	145
AT1G31860	3
AT1G31870	237
AT1G31880	3
AT1G31885	0
AT1G31900	5
AT1G31910	936
AT1G31920	0
AT1G31930	142
AT1G31935	16
AT1G31940	32
AT1G31950	2
AT1G31960	0
AT1G31970	62
AT1G31983	0
AT1G31990	1310
AT1G31993	0
AT1G32000	0
AT1G32010	0
AT1G32020	0
AT1G32030	0
AT1G32040	0
AT1G32045	0
AT1G32049	0
AT1G32050	235
AT1G32060	12
AT1G32070	27
AT1G32080	445
AT1G32090	67
AT1G32100	2
AT1G32110	0
AT1G32120	21722
AT1G32127	27
AT1G32130	1221
AT1G32140	0
AT1G32150	43
AT1G32160	41
AT1G32170	1263
AT1G32172	5
AT1G32180	0
AT1G32190	3
AT1G32200	13
AT1G32210	176
AT1G32220	1290
AT1G32225	0
AT1G32230	2563
AT1G32240	18
AT1G32250	32
AT1G32260	107
AT1G32270	0
AT1G32280	45
AT1G32300	1
AT1G32310	41
AT1G32320	8
AT1G32330	140
AT1G32337	0
AT1G32340	150
AT1G32350	0
AT1G32360	267
AT1G32361	235
AT1G32370	79
AT1G32375	0
AT1G32380	762
AT1G32385	1
AT1G32390	0
AT1G32400	1416
AT1G32410	146
AT1G32415	3
AT1G32420	0
AT1G32430	221
AT1G32440	137
AT1G32450	6700
AT1G32460	223
AT1G32470	16
AT1G32480	0
AT1G32490	393
AT1G32500	115
AT1G32505	0
AT1G32510	0
AT1G32520	39
AT1G32530	1342
AT1G32540	9
AT1G32550	7
AT1G32560	3
AT1G32570	0
AT1G32575	0
AT1G32580	21
AT1G32582	0
AT1G32583	0
AT1G32585	0
AT1G32590	0
AT1G32600	0
AT1G32610	2
AT1G32620	0
AT1G32630	4
AT1G32640	0
AT1G32650	0
AT1G32660	0
AT1G32680	0
AT1G32690	31
AT1G32700	396
AT1G32710	0
AT1G32713	0
AT1G32720	0
AT1G32730	106
AT1G32740	36
AT1G32750	1223
AT1G32760	8
AT1G32763	0
AT1G32770	0
AT1G32780	46
AT1G32790	393
AT1G32810	166
AT1G32820	0
AT1G32830	0
AT1G32840	0
AT1G32850	120
AT1G32860	17
AT1G32870	167
AT1G32880	0
AT1G32890	1
AT1G32900	0
AT1G32910	0
AT1G32920	767
AT1G32928	2564
AT1G32930	11
AT1G32940	25
AT1G32950	8
AT1G32960	0
AT1G32970	0
AT1G32975	0
AT1G32980	0
AT1G32990	10
AT1G32992	0
AT1G33000	0
AT1G33010	0
AT1G33020	4
AT1G33030	0
AT1G33040	19
AT1G33050	3212
AT1G33055	0
AT1G33060	23
AT1G33070	0
AT1G33080	2
AT1G33090	0
AT1G33100	0
AT1G33102	0
AT1G33110	12
AT1G33120	42
AT1G33130	1
AT1G33135	0
AT1G33140	80
AT1G33160	0
AT1G33170	2315
AT1G33180	2
AT1G33190	0
AT1G33200	3
AT1G33220	1
AT1G33230	1286
AT1G33240	803
AT1G33250	2049
AT1G33260	0
AT1G33265	4
AT1G33270	320
AT1G33280	0
AT1G33290	624
AT1G33300	0
AT1G33320	0
AT1G33330	77
AT1G33340	2
AT1G33350	2
AT1G33355	0
AT1G33360	2724
AT1G33370	0
AT1G33380	0
AT1G33390	44
AT1G33400	7
AT1G33410	26
AT1G33415	207
AT1G33420	0
AT1G33430	0
AT1G33440	33
AT1G33450	0
AT1G33460	0
AT1G33470	34
AT1G33475	1
AT1G33480	277
AT1G33490	92
AT1G33500	0
AT1G33510	0
AT1G33520	621
AT1G33530	0
AT1G33540	0
AT1G33550	17
AT1G33560	24
AT1G33570	0
AT1G33580	0
AT1G33590	61
AT1G33600	6
AT1G33607	0
AT1G33610	0
AT1G33612	6
AT1G33615	8
AT1G33640	0
AT1G33660	2
AT1G33670	0
AT1G33680	129
AT1G33700	4
AT1G33710	0
AT1G33720	1
AT1G33730	0
AT1G33740	0
AT1G33743	0
AT1G33750	0
AT1G33760	0
AT1G33770	2560
AT1G33780	95
AT1G33785	0
AT1G33790	1
AT1G33800	3
AT1G33810	47
AT1G33811	18
AT1G33813	0
AT1G33817	0
AT1G33820	0
AT1G33830	0
AT1G33835	0
AT1G33840	0
AT1G33850	0
AT1G33855	0
AT1G33860	0
AT1G33870	0
AT1G33880	0
AT1G33890	0
AT1G33900	0
AT1G33910	0
AT1G33920	0
AT1G33930	0
AT1G33940	0
AT1G33945	0
AT1G33950	0
AT1G33960	7
AT1G33970	145
AT1G33980	669
AT1G33990	37
AT1G34000	30
AT1G34010	16
AT1G34015	0
AT1G34020	63
AT1G34030	59
AT1G34040	3
AT1G34042	0
AT1G34044	0
AT1G34046	0
AT1G34047	0
AT1G34049	0
AT1G34050	0
AT1G34060	50
AT1G34065	0
AT1G34070	0
AT1G34080	0
AT1G34090	0
AT1G34095	10384
AT1G34097	1
AT1G34100	0
AT1G34110	64
AT1G34120	30
AT1G34130	29
AT1G34140	0
AT1G34150	190
AT1G34160	9
AT1G34170	0
AT1G34180	4
AT1G34190	1948
AT1G34200	14
AT1G34210	32
AT1G34220	244
AT1G34230	0
AT1G34240	0
AT1G34245	0
AT1G34250	0
AT1G34260	1297
AT1G34270	10
AT1G34281	0
AT1G34290	0
AT1G34300	16
AT1G34310	0
AT1G34315	2
AT1G34317	1
AT1G34320	70
AT1G34330	0
AT1G34340	235
AT1G34350	20
AT1G34355	94
AT1G34360	110
AT1G34370	135
AT1G34380	1
AT1G34390	0
AT1G34392	0
AT1G34400	0
AT1G34403	0
AT1G34405	0
AT1G34410	0
AT1G34418	215
AT1G34420	0
AT1G34430	67
AT1G34440	184
AT1G34460	50
AT1G34470	39
AT1G34480	1
AT1G34490	0
AT1G34500	0
AT1G34510	0
AT1G34520	0
AT1G34530	0
AT1G34540	0
AT1G34545	0
AT1G34550	176
AT1G34560	8
AT1G34570	11
AT1G34575	0
AT1G34580	0
AT1G34590	0
AT1G34600	0
AT1G34610	0
AT1G34620	0
AT1G34630	438
AT1G34640	13
AT1G34650	0
AT1G34660	412
AT1G34670	0
AT1G34680	0
AT1G34690	0
AT1G34700	0
AT1G34710	0
AT1G34720	0
AT1G34730	0
AT1G34740	0
AT1G34750	2
AT1G34760	15
AT1G34770	26
AT1G34780	1349
AT1G34790	0
AT1G34792	0
AT1G34795	0
AT1G34797	0
AT1G34800	0
AT1G34803	0
AT1G34805	0
AT1G34807	0
AT1G34808	0
AT1G34810	0
AT1G34812	0
AT1G34813	0
AT1G34815	0
AT1G34817	0
AT1G34818	0
AT1G34820	0
AT1G34822	0
AT1G34823	0
AT1G34825	0
AT1G34827	0
AT1G34828	0
AT1G34830	0
AT1G34836	0
AT1G34840	0
AT1G34842	0
AT1G34844	2
AT1G34850	0
AT1G34855	0
AT1G34860	0
AT1G34904	0
AT1G34910	0
AT1G34930	0
AT1G34967	0
AT1G35030	0
AT1G35035	0
AT1G35040	0
AT1G35050	0
AT1G35060	0
AT1G35080	0
AT1G35090	0
AT1G35100	0
AT1G35110	42
AT1G35112	25
AT1G35115	234
AT1G35120	0
AT1G35130	4
AT1G35140	404
AT1G35143	0
AT1G35146	0
AT1G35150	0
AT1G35160	4054
AT1G35170	7
AT1G35180	160
AT1G35181	0
AT1G35183	1
AT1G35186	43
AT1G35190	3885
AT1G35200	0
AT1G35210	1
AT1G35215	0
AT1G35220	134
AT1G35230	0
AT1G35240	0
AT1G35242	0
AT1G35250	0
AT1G35255	0
AT1G35260	6
AT1G35270	0
AT1G35280	0
AT1G35290	4
AT1G35300	0
AT1G35310	3610
AT1G35320	224
AT1G35330	0
AT1G35340	116
AT1G35350	3
AT1G35353	0
AT1G35360	0
AT1G35365	0
AT1G35370	0
AT1G35375	0
AT1G35380	0
AT1G35390	0
AT1G35400	15
AT1G35405	2
AT1G35410	0
AT1G35420	11
AT1G35430	23
AT1G35435	0
AT1G35440	0
AT1G35450	31
AT1G35460	23
AT1G35465	0
AT1G35467	0
AT1G35470	78
AT1G35480	0
AT1G35490	33787
AT1G35500	0
AT1G35501	1
AT1G35510	82
AT1G35513	0
AT1G35515	9
AT1G35516	14
AT1G35520	1
AT1G35530	336
AT1G35535	0
AT1G35537	0
AT1G35540	192
AT1G35545	0
AT1G35550	0
AT1G35560	5
AT1G35570	0
AT1G35580	94
AT1G35590	0
AT1G35600	0
AT1G35610	0
AT1G35612	18
AT1G35614	0
AT1G35617	0
AT1G35620	76
AT1G35625	0
AT1G35630	0
AT1G35640	0
AT1G35645	0
AT1G35647	0
AT1G35650	0
AT1G35660	17
AT1G35663	0
AT1G35670	2097
AT1G35680	12
AT1G35690	0
AT1G35700	0
AT1G35710	94
AT1G35720	455
AT1G35730	2
AT1G35735	1
AT1G35740	0
AT1G35745	4
AT1G35750	0
AT1G35760	0
AT1G35770	0
AT1G35780	55
AT1G35790	22
AT1G35820	0
AT1G35830	6
AT1G35840	0
AT1G35850	0
AT1G35860	0
AT1G35870	0
AT1G35880	0
AT1G35890	0
AT1G35895	0
AT1G35910	48
AT1G35920	0
AT1G35930	0
AT1G35940	0
AT1G35950	0
AT1G35960	0
AT1G35970	15
AT1G35980	0
AT1G35990	0
AT1G35995	0
AT1G36000	0
AT1G36005	0
AT1G36010	0
AT1G36020	0
AT1G36030	0
AT1G36035	0
AT1G36040	0
AT1G36050	6241
AT1G36060	0
AT1G36070	30
AT1G36078	0
AT1G36080	0
AT1G36085	2
AT1G36090	0
AT1G36095	0
AT1G36100	0
AT1G36105	133
AT1G36110	0
AT1G36120	0
AT1G36130	0
AT1G36140	0
AT1G36150	0
AT1G36160	320
AT1G36180	14
AT1G36185	0
AT1G36190	0
AT1G36200	2
AT1G36210	0
AT1G36220	0
AT1G36225	0
AT1G36230	0
AT1G36240	0
AT1G36250	0
AT1G36260	0
AT1G36270	0
AT1G36272	0
AT1G36280	11
AT1G36290	0
AT1G36300	0
AT1G36305	0
AT1G36310	23
AT1G36320	50
AT1G36325	0
AT1G36330	0
AT1G36340	0
AT1G36350	0
AT1G36360	0
AT1G36370	750
AT1G36380	95
AT1G36390	11
AT1G36395	0
AT1G36400	0
AT1G36403	0
AT1G36406	0
AT1G36420	0
AT1G36430	0
AT1G36440	0
AT1G36441	0
AT1G36445	0
AT1G36450	0
AT1G36460	0
AT1G36470	0
AT1G36480	0
AT1G36485	0
AT1G36490	0
AT1G36495	0
AT1G36500	0
AT1G36510	0
AT1G36520	0
AT1G36530	0
AT1G36540	0
AT1G36550	0
AT1G36560	0
AT1G36570	0
AT1G36580	0
AT1G36590	0
AT1G36595	0
AT1G36600	0
AT1G36605	0
AT1G36610	0
AT1G36620	9
AT1G36622	3
AT1G36623	0
AT1G36627	3
AT1G36630	0
AT1G36640	0
AT1G36650	0
AT1G36660	0
AT1G36670	0
AT1G36675	0
AT1G36680	0
AT1G36690	0
AT1G36700	18
AT1G36710	0
AT1G36720	0
AT1G36730	1492
AT1G36740	0
AT1G36745	0
AT1G36750	0
AT1G36756	0
AT1G36763	0
AT1G36770	0
AT1G36775	0
AT1G36790	0
AT1G36795	0
AT1G36800	0
AT1G36810	0
AT1G36830	0
AT1G36840	0
AT1G36850	0
AT1G36880	0
AT1G36890	0
AT1G36910	0
AT1G36915	0
AT1G36920	85
AT1G36922	44
AT1G36925	0
AT1G36927	0
AT1G36933	0
AT1G36936	0
AT1G36940	1
AT1G36942	0
AT1G36950	0
AT1G36960	0
AT1G36970	0
AT1G36975	0
AT1G36980	469
AT1G36990	351
AT1G36992	0
AT1G37000	2
AT1G37010	0
AT1G37012	0
AT1G37015	0
AT1G37020	0
AT1G37030	0
AT1G37035	0
AT1G37036	0
AT1G37037	0
AT1G37038	0
AT1G37040	0
AT1G37045	0
AT1G37050	0
AT1G37057	0
AT1G37060	0
AT1G37063	0
AT1G37070	0
AT1G37080	0
AT1G37090	0
AT1G37095	0
AT1G37100	0
AT1G37110	0
AT1G37113	98
AT1G37120	0
AT1G37130	181
AT1G37140	0
AT1G37150	3
AT1G37160	0
AT1G37170	0
AT1G37180	0
AT1G37190	1
AT1G37200	1
AT1G37210	0
AT1G37275	0
AT1G37340	0
AT1G37405	0
AT1G37471	0
AT1G37537	0
AT1G37603	0
AT1G37669	0
AT1G37735	0
AT1G37801	0
AT1G37867	0
AT1G37933	0
AT1G37999	0
AT1G38065	0
AT1G38131	7
AT1G38140	0
AT1G38149	0
AT1G38158	0
AT1G38167	0
AT1G38176	0
AT1G38185	0
AT1G38194	0
AT1G38203	0
AT1G38212	0
AT1G38221	0
AT1G38230	0
AT1G38240	0
AT1G38250	0
AT1G38260	0
AT1G38270	0
AT1G38280	0
AT1G38290	0
AT1G38300	0
AT1G38310	0
AT1G38320	0
AT1G38330	0
AT1G38340	0
AT1G38350	0
AT1G38360	0
AT1G38380	0
AT1G38390	0
AT1G38400	0
AT1G38410	0
AT1G38416	0
AT1G38423	0
AT1G38430	0
AT1G38440	0
AT1G38450	0
AT1G38460	0
AT1G38550	0
AT1G38710	0
AT1G38790	0
AT1G38870	0
AT1G39030	0
AT1G39060	0
AT1G39070	0
AT1G39110	0
AT1G39190	0
AT1G39270	0
AT1G39350	0
AT1G39430	0
AT1G39510	0
AT1G39511	0
AT1G39513	0
AT1G39515	0
AT1G39590	0
AT1G39670	0
AT1G39750	0
AT1G39830	0
AT1G39910	0
AT1G39990	0
AT1G40069	0
AT1G40070	0
AT1G40071	0
AT1G40072	0
AT1G40073	0
AT1G40074	0
AT1G40075	0
AT1G40076	0
AT1G40077	0
AT1G40078	0
AT1G40079	0
AT1G40080	0
AT1G40081	0
AT1G40083	0
AT1G40084	0
AT1G40085	0
AT1G40086	0
AT1G40087	0
AT1G40089	0
AT1G40090	0
AT1G40091	0
AT1G40093	0
AT1G40095	0
AT1G40097	0
AT1G40099	0
AT1G40100	0
AT1G40101	0
AT1G40103	0
AT1G40104	0
AT1G40105	0
AT1G40106	0
AT1G40107	0
AT1G40109	0
AT1G40112	0
AT1G40113	0
AT1G40115	0
AT1G40117	0
AT1G40118	0
AT1G40119	0
AT1G40121	0
AT1G40123	0
AT1G40124	0
AT1G40125	0
AT1G40127	0
AT1G40129	0
AT1G40130	0
AT1G40131	0
AT1G40133	0
AT1G40135	0
AT1G40136	0
AT1G40137	0
AT1G40139	0
AT1G40141	0
AT1G40143	0
AT1G40150	0
AT1G40230	0
AT1G40310	0
AT1G40390	0
AT1G40470	0
AT1G40630	0
AT1G41115	0
AT1G41600	0
AT1G41630	0
AT1G41650	0
AT1G41660	0
AT1G41680	0
AT1G41690	0
AT1G41700	0
AT1G41710	0
AT1G41720	0
AT1G41723	0
AT1G41726	0
AT1G41730	0
AT1G41740	0
AT1G41743	0
AT1G41746	0
AT1G41750	0
AT1G41755	0
AT1G41760	0
AT1G41770	0
AT1G41775	0
AT1G41790	0
AT1G41795	0
AT1G41797	0
AT1G41798	0
AT1G41803	0
AT1G41810	0
AT1G41820	0
AT1G41825	0
AT1G41827	0
AT1G41830	233
AT1G41835	0
AT1G41840	0
AT1G41850	0
AT1G41855	0
AT1G41860	0
AT1G41870	0
AT1G41880	78
AT1G41890	0
AT1G41893	0
AT1G41896	0
AT1G41900	0
AT1G41910	0
AT1G41920	0
AT1G41930	0
AT1G42003	0
AT1G42040	0
AT1G42045	0
AT1G42050	0
AT1G42060	0
AT1G42070	0
AT1G42080	2
AT1G42090	0
AT1G42100	0
AT1G42110	69
AT1G42120	0
AT1G42130	0
AT1G42140	0
AT1G42150	0
AT1G42160	10
AT1G42170	0
AT1G42180	0
AT1G42190	1
AT1G42200	0
AT1G42210	0
AT1G42220	0
AT1G42230	0
AT1G42240	0
AT1G42250	0
AT1G42260	0
AT1G42270	0
AT1G42280	0
AT1G42290	0
AT1G42300	0
AT1G42310	0
AT1G42320	0
AT1G42350	0
AT1G42360	0
AT1G42365	0
AT1G42367	0
AT1G42370	0
AT1G42375	0
AT1G42377	0
AT1G42380	0
AT1G42385	1
AT1G42390	0
AT1G42393	0
AT1G42396	0
AT1G42400	0
AT1G42410	0
AT1G42420	9
AT1G42430	10
AT1G42440	69
AT1G42450	0
AT1G42460	0
AT1G42470	1423
AT1G42480	69
AT1G42490	0
AT1G42500	0
AT1G42510	0
AT1G42515	0
AT1G42520	0
AT1G42525	0
AT1G42530	29
AT1G42540	69
AT1G42550	4
AT1G42560	533
AT1G42570	0
AT1G42580	0
AT1G42590	0
AT1G42595	0
AT1G42600	0
AT1G42602	0
AT1G42605	0
AT1G42610	0
AT1G42615	0
AT1G42620	0
AT1G42630	0
AT1G42635	0
AT1G42650	0
AT1G42655	0
AT1G42680	0
AT1G42690	0
AT1G42695	0
AT1G42697	0
AT1G42698	0
AT1G42700	0
AT1G42703	0
AT1G42705	0
AT1G42710	0
AT1G42718	0
AT1G42727	0
AT1G42736	0
AT1G42740	0
AT1G42745	0
AT1G42780	0
AT1G42816	0
AT1G42852	0
AT1G42888	0
AT1G42924	0
AT1G42960	84
AT1G42970	37
AT1G42980	5
AT1G42990	683
AT1G43000	0
AT1G43005	0
AT1G43010	0
AT1G43020	0
AT1G43030	0
AT1G43040	0
AT1G43050	0
AT1G43060	0
AT1G43070	0
AT1G43080	0
AT1G43090	0
AT1G43100	0
AT1G43110	0
AT1G43120	0
AT1G43130	42
AT1G43140	0
AT1G43145	41
AT1G43150	4
AT1G43160	0
AT1G43170	327
AT1G43171	0
AT1G43180	0
AT1G43190	178
AT1G43195	0
AT1G43200	0
AT1G43205	8
AT1G43210	0
AT1G43220	0
AT1G43230	0
AT1G43240	0
AT1G43245	48
AT1G43250	0
AT1G43260	0
AT1G43270	0
AT1G43280	0
AT1G43290	0
AT1G43300	0
AT1G43310	1
AT1G43320	0
AT1G43330	0
AT1G43387	0
AT1G43415	0
AT1G43444	0
AT1G43502	0
AT1G43560	8
AT1G43570	0
AT1G43575	0
AT1G43580	35
AT1G43590	14
AT1G43600	0
AT1G43605	0
AT1G43610	0
AT1G43620	177
AT1G43630	1742
AT1G43640	4
AT1G43650	0
AT1G43660	0
AT1G43665	0
AT1G43666	0
AT1G43667	0
AT1G43670	2642
AT1G43675	11
AT1G43680	0
AT1G43690	730
AT1G43700	336
AT1G43710	5447
AT1G43715	0
AT1G43720	0
AT1G43722	0
AT1G43723	0
AT1G43724	0
AT1G43725	0
AT1G43730	0
AT1G43740	0
AT1G43745	0
AT1G43750	0
AT1G43755	0
AT1G43760	0
AT1G43763	0
AT1G43765	0
AT1G43766	0
AT1G43770	21
AT1G43775	39
AT1G43777	0
AT1G43780	0
AT1G43781	0
AT1G43785	0
AT1G43790	8
AT1G43800	319
AT1G43810	61
AT1G43815	12
AT1G43820	0
AT1G43825	0
AT1G43830	0
AT1G43835	2
AT1G43840	0
AT1G43845	0
AT1G43850	221
AT1G43860	58
AT1G43870	0
AT1G43880	0
AT1G43883	0
AT1G43886	209
AT1G43890	798
AT1G43895	0
AT1G43897	0
AT1G43900	500
AT1G43910	221
AT1G43920	0
AT1G43930	0
AT1G43940	0
AT1G43950	0
AT1G43960	0
AT1G43970	0
AT1G43980	0
AT1G43990	0
AT1G43995	0
AT1G43997	2
AT1G44000	1884
AT1G44010	2
AT1G44020	0
AT1G44030	0
AT1G44040	0
AT1G44045	0
AT1G44050	0
AT1G44060	0
AT1G44070	0
AT1G44075	0
AT1G44080	0
AT1G44085	0
AT1G44090	0
AT1G44100	10441
AT1G44110	53
AT1G44120	576
AT1G44125	0
AT1G44130	1
AT1G44140	0
AT1G44150	874
AT1G44160	6147
AT1G44170	1060
AT1G44180	1
AT1G44191	29
AT1G44224	1
AT1G44286	0
AT1G44318	0
AT1G44350	272
AT1G44370	0
AT1G44382	0
AT1G44414	0
AT1G44446	14
AT1G44478	0
AT1G44500	0
AT1G44510	0
AT1G44542	6096
AT1G44570	0
AT1G44575	73
AT1G44580	0
AT1G44608	0
AT1G44641	0
AT1G44707	0
AT1G44740	7
AT1G44750	314
AT1G44760	55
AT1G44770	666
AT1G44780	12
AT1G44790	90
AT1G44800	2840
AT1G44810	71
AT1G44820	489
AT1G44830	0
AT1G44835	32
AT1G44840	0
AT1G44850	0
AT1G44860	0
AT1G44870	0
AT1G44875	55
AT1G44880	0
AT1G44890	20
AT1G44895	0
AT1G44900	169
AT1G44910	104
AT1G44920	12
AT1G44935	0
AT1G44940	2
AT1G44941	2
AT1G44960	292
AT1G44970	30
AT1G44980	0
AT1G44990	0
AT1G45000	274
AT1G45010	0
AT1G45015	0
AT1G45020	0
AT1G45030	0
AT1G45035	0
AT1G45040	0
AT1G45050	418
AT1G45063	0
AT1G45070	0
AT1G45080	0
AT1G45090	0
AT1G45100	0
AT1G45110	0
AT1G45120	15
AT1G45130	23
AT1G45140	0
AT1G45145	290
AT1G45150	159
AT1G45160	1878
AT1G45163	1
AT1G45165	0
AT1G45170	14
AT1G45180	712
AT1G45190	0
AT1G45191	0
AT1G45201	0
AT1G45207	4
AT1G45211	1
AT1G45215	0
AT1G45221	0
AT1G45223	0
AT1G45225	1
AT1G45227	0
AT1G45229	2
AT1G45230	17
AT1G45231	64
AT1G45233	28
AT1G45234	0
AT1G45236	0
AT1G45238	1
AT1G45240	0
AT1G45242	0
AT1G45243	0
AT1G45244	0
AT1G45246	0
AT1G45248	6
AT1G45249	559
AT1G45256	0
AT1G45332	29
AT1G45403	0
AT1G45474	44
AT1G45545	687
AT1G45616	0
AT1G45688	67
AT1G45760	0
AT1G45832	0
AT1G45904	0
AT1G45976	481
AT1G46048	0
AT1G46120	0
AT1G46192	0
AT1G46264	1
AT1G46336	0
AT1G46408	14
AT1G46480	0
AT1G46552	0
AT1G46554	18
AT1G46624	0
AT1G46696	0
AT1G46768	2
AT1G46840	0
AT1G46912	0
AT1G46984	0
AT1G47056	176
AT1G47128	19884
AT1G47130	0
AT1G47200	455
AT1G47210	9
AT1G47220	0
AT1G47230	68
AT1G47240	450
AT1G47250	29
AT1G47260	231
AT1G47265	0
AT1G47270	16920
AT1G47271	0
AT1G47278	48
AT1G47280	4109
AT1G47290	10
AT1G47300	0
AT1G47310	82
AT1G47317	0
AT1G47320	0
AT1G47330	714
AT1G47340	54
AT1G47350	0
AT1G47360	0
AT1G47370	0
AT1G47380	5960
AT1G47389	69
AT1G47390	0
AT1G47395	1
AT1G47400	5
AT1G47405	0
AT1G47410	17
AT1G47420	875
AT1G47430	0
AT1G47435	0
AT1G47440	0
AT1G47450	0
AT1G47460	0
AT1G47465	0
AT1G47470	0
AT1G47480	0
AT1G47485	0
AT1G47490	190
AT1G47495	20
AT1G47497	0
AT1G47500	470
AT1G47510	266
AT1G47520	4
AT1G47530	46
AT1G47540	0
AT1G47550	596
AT1G47560	13
AT1G47565	165
AT1G47570	177
AT1G47578	3
AT1G47580	5
AT1G47590	0
AT1G47595	14
AT1G47600	0
AT1G47603	0
AT1G47606	0
AT1G47610	12
AT1G47620	0
AT1G47625	0
AT1G47630	0
AT1G47640	43
AT1G47650	0
AT1G47655	0
AT1G47657	0
AT1G47660	0
AT1G47670	3
AT1G47680	0
AT1G47690	0
AT1G47695	0
AT1G47700	0
AT1G47705	0
AT1G47710	70
AT1G47720	35
AT1G47730	0
AT1G47740	44
AT1G47750	442
AT1G47760	17
AT1G47765	0
AT1G47770	5
AT1G47780	1
AT1G47783	0
AT1G47786	0
AT1G47790	0
AT1G47800	0
AT1G47810	0
AT1G47813	0
AT1G47816	0
AT1G47820	3
AT1G47830	238
AT1G47840	1
AT1G47845	0
AT1G47860	80
AT1G47870	2431
AT1G47880	0
AT1G47885	0
AT1G47890	0
AT1G47900	15
AT1G47910	0
AT1G47915	0
AT1G47920	2
AT1G47930	0
AT1G47940	0
AT1G47950	1
AT1G47960	188
AT1G47970	311
AT1G47980	424
AT1G47990	75
AT1G48000	18
AT1G48010	0
AT1G48020	36241
AT1G48030	597
AT1G48040	158
AT1G48050	53
AT1G48060	1
AT1G48070	0
AT1G48080	0
AT1G48090	1835
AT1G48095	1
AT1G48100	11
AT1G48110	966
AT1G48120	135
AT1G48130	0
AT1G48140	136
AT1G48145	0
AT1G48150	0
AT1G48160	169
AT1G48170	6
AT1G48175	13
AT1G48180	2
AT1G48190	0
AT1G48195	0
AT1G48200	47
AT1G48210	248
AT1G48220	0
AT1G48230	92
AT1G48240	236
AT1G48250	0
AT1G48260	7
AT1G48267	0
AT1G48268	0
AT1G48270	42
AT1G48280	4
AT1G48285	0
AT1G48290	0
AT1G48300	10084
AT1G48310	596
AT1G48315	0
AT1G48320	0
AT1G48325	0
AT1G48330	81
AT1G48340	0
AT1G48350	31
AT1G48355	0
AT1G48360	157
AT1G48370	24
AT1G48380	56
AT1G48390	6
AT1G48400	1
AT1G48405	3
AT1G48410	812
AT1G48420	122
AT1G48422	0
AT1G48430	25
AT1G48440	215
AT1G48450	985
AT1G48460	3
AT1G48470	185
AT1G48480	1065
AT1G48490	319
AT1G48500	4
AT1G48510	1
AT1G48520	15
AT1G48530	5
AT1G48540	201
AT1G48550	51
AT1G48560	3
AT1G48570	2
AT1G48580	24
AT1G48590	2205
AT1G48600	2622
AT1G48605	3
AT1G48610	12
AT1G48620	367
AT1G48625	0
AT1G48630	48
AT1G48635	81
AT1G48640	0
AT1G48650	44
AT1G48660	0
AT1G48670	0
AT1G48680	0
AT1G48690	0
AT1G48698	0
AT1G48700	0
AT1G48710	0
AT1G48720	0
AT1G48725	0
AT1G48730	0
AT1G48740	1367
AT1G48742	0
AT1G48745	114
AT1G48750	0
AT1G48760	204
AT1G48770	21
AT1G48780	12
AT1G48790	707
AT1G48800	0
AT1G48810	0
AT1G48820	0
AT1G48830	148
AT1G48840	16
AT1G48850	698
AT1G48860	48
AT1G48870	13
AT1G48880	355
AT1G48890	0
AT1G48900	637
AT1G48910	0
AT1G48912	0
AT1G48920	109
AT1G48930	0
AT1G48940	0
AT1G48950	160
AT1G48953	112
AT1G48960	15
AT1G48970	137
AT1G48980	0
AT1G48990	0
AT1G49000	2
AT1G49005	0
AT1G49010	1
AT1G49015	0
AT1G49020	0
AT1G49030	0
AT1G49032	33
AT1G49040	1041
AT1G49050	45
AT1G49060	0
AT1G49070	0
AT1G49080	0
AT1G49090	1
AT1G49100	2
AT1G49110	0
AT1G49120	12
AT1G49130	14
AT1G49140	652
AT1G49150	0
AT1G49160	882
AT1G49170	15
AT1G49180	29
AT1G49190	0
AT1G49200	0
AT1G49205	0
AT1G49210	2
AT1G49220	2
AT1G49225	1
AT1G49230	0
AT1G49240	3212
AT1G49245	27
AT1G49250	7
AT1G49260	11
AT1G49270	10445
AT1G49280	0
AT1G49290	6539
AT1G49300	542
AT1G49310	0
AT1G49320	0
AT1G49330	1
AT1G49340	4998
AT1G49350	15
AT1G49360	72
AT1G49370	0
AT1G49380	22
AT1G49390	0
AT1G49400	26
AT1G49405	54
AT1G49410	53
AT1G49420	0
AT1G49430	20
AT1G49435	0
AT1G49440	0
AT1G49450	38
AT1G49460	0
AT1G49470	415
AT1G49475	1
AT1G49480	84
AT1G49490	86593
AT1G49500	0
AT1G49510	17
AT1G49520	23
AT1G49530	7
AT1G49540	8
AT1G49550	0
AT1G49560	29
AT1G49570	0
AT1G49580	8
AT1G49590	111
AT1G49600	76
AT1G49610	22
AT1G49620	10
AT1G49630	5
AT1G49640	1
AT1G49650	23
AT1G49660	35
AT1G49670	741
AT1G49680	0
AT1G49690	0
AT1G49700	226
AT1G49710	131
AT1G49715	0
AT1G49720	5
AT1G49730	4
AT1G49740	725
AT1G49750	5
AT1G49760	61
AT1G49770	0
AT1G49780	61
AT1G49790	1
AT1G49800	0
AT1G49810	0
AT1G49820	30
AT1G49830	0
AT1G49832	5
AT1G49840	14
AT1G49850	35
AT1G49860	0
AT1G49870	18
AT1G49880	28
AT1G49890	319
AT1G49900	9
AT1G49910	34
AT1G49920	6
AT1G49930	0
AT1G49938	3
AT1G49940	4
AT1G49950	257
AT1G49952	3
AT1G49960	3
AT1G49970	298
AT1G49975	5
AT1G49980	114
AT1G49990	0
AT1G50000	26
AT1G50010	15128
AT1G50020	961
AT1G50030	734
AT1G50040	0
AT1G50050	0
AT1G50055	2
AT1G50060	0
AT1G50070	0
AT1G50080	0
AT1G50090	0
AT1G50100	0
AT1G50110	5
AT1G50120	97
AT1G50130	1
AT1G50140	339
AT1G50160	0
AT1G50170	50
AT1G50180	0
AT1G50190	0
AT1G50200	483
AT1G50210	0
AT1G50220	5
AT1G50240	22
AT1G50250	416
AT1G50260	72
AT1G50270	3
AT1G50280	0
AT1G50290	1820
AT1G50300	45
AT1G50310	285
AT1G50320	33
AT1G50325	0
AT1G50330	0
AT1G50340	0
AT1G50350	6
AT1G50360	125
AT1G50370	372
AT1G50380	11
AT1G50390	34
AT1G50400	2
AT1G50410	154
AT1G50420	126
AT1G50430	70
AT1G50440	86
AT1G50450	6
AT1G50460	104
AT1G50470	0
AT1G50480	431
AT1G50490	251
AT1G50500	216
AT1G50510	71
AT1G50520	7
AT1G50530	0
AT1G50550	0
AT1G50560	1
AT1G50570	156
AT1G50575	12
AT1G50580	2
AT1G50590	2
AT1G50600	340
AT1G50610	5712
AT1G50620	27
AT1G50630	8
AT1G50640	2225
AT1G50650	0
AT1G50659	0
AT1G50660	80
AT1G50670	1360
AT1G50680	0
AT1G50690	104
AT1G50700	14
AT1G50710	61
AT1G50720	0
AT1G50730	91
AT1G50732	0
AT1G50735	0
AT1G50740	213
AT1G50745	0
AT1G50750	1
AT1G50760	0
AT1G50770	0
AT1G50780	0
AT1G50790	1
AT1G50810	1866
AT1G50820	1
AT1G50830	21
AT1G50840	14
AT1G50850	0
AT1G50860	0
AT1G50870	1
AT1G50880	0
AT1G50890	124
AT1G50900	0
AT1G50910	3
AT1G50920	64
AT1G50930	0
AT1G50940	114
AT1G50950	16
AT1G50960	2
AT1G50970	45
AT1G50980	0
AT1G50990	1076
AT1G51000	1
AT1G51010	0
AT1G51020	1
AT1G51030	2
AT1G51035	77
AT1G51040	0
AT1G51050	0
AT1G51055	1
AT1G51060	398
AT1G51070	43
AT1G51080	0
AT1G51085	0
AT1G51090	1
AT1G51100	9
AT1G51110	18
AT1G51120	0
AT1G51130	131
AT1G51140	210
AT1G51150	0
AT1G51160	141
AT1G51170	76
AT1G51172	0
AT1G51175	0
AT1G51190	0
AT1G51200	5963
AT1G51210	2242
AT1G51220	0
AT1G51230	0
AT1G51240	1
AT1G51250	18760
AT1G51260	1151
AT1G51270	1
AT1G51290	1
AT1G51300	0
AT1G51310	252
AT1G51320	2
AT1G51330	0
AT1G51340	226
AT1G51350	1514
AT1G51355	0
AT1G51360	103
AT1G51370	50
AT1G51380	0
AT1G51390	102
AT1G51400	7
AT1G51402	0
AT1G51405	0
AT1G51410	3174
AT1G51420	95
AT1G51430	22
AT1G51440	28
AT1G51450	83
AT1G51460	25
AT1G51470	0
AT1G51480	0
AT1G51490	139
AT1G51500	75
AT1G51510	257
AT1G51520	11
AT1G51530	0
AT1G51538	1
AT1G51540	85
AT1G51550	7
AT1G51560	113
AT1G51570	81
AT1G51580	24
AT1G51590	187
AT1G51600	362
AT1G51610	38
AT1G51620	0
AT1G51630	86
AT1G51640	0
AT1G51645	2
AT1G51650	693
AT1G51660	95
AT1G51670	2
AT1G51680	502
AT1G51690	489
AT1G51700	8
AT1G51710	605
AT1G51720	382
AT1G51730	86
AT1G51740	584
AT1G51745	13
AT1G51750	0
AT1G51760	605
AT1G51770	19
AT1G51780	0
AT1G51790	10
AT1G51800	0
AT1G51802	0
AT1G51805	3
AT1G51810	0
AT1G51820	0
AT1G51823	0
AT1G51830	0
AT1G51840	0
AT1G51850	0
AT1G51860	0
AT1G51870	0
AT1G51880	0
AT1G51890	0
AT1G51900	0
AT1G51910	0
AT1G51913	0
AT1G51915	670
AT1G51920	0
AT1G51930	0
AT1G51940	82
AT1G51950	119
AT1G51960	20
AT1G51965	37
AT1G51970	0
AT1G51980	1886
AT1G51990	0
AT1G52000	10
AT1G52010	0
AT1G52020	0
AT1G52030	41
AT1G52040	32
AT1G52050	0
AT1G52060	0
AT1G52070	0
AT1G52080	70
AT1G52085	0
AT1G52087	17
AT1G52090	0
AT1G52100	0
AT1G52110	0
AT1G52120	4
AT1G52130	0
AT1G52140	9
AT1G52150	11
AT1G52155	13
AT1G52160	9
AT1G52170	0
AT1G52180	0
AT1G52185	0
AT1G52190	249
AT1G52191	0
AT1G52200	0
AT1G52210	6
AT1G52211	0
AT1G52220	10
AT1G52230	17
AT1G52240	6356
AT1G52245	36
AT1G52260	13
AT1G52270	107
AT1G52280	867
AT1G52290	25
AT1G52300	321
AT1G52310	54
AT1G52315	1
AT1G52320	130
AT1G52325	0
AT1G52330	5
AT1G52340	25
AT1G52342	397
AT1G52343	924
AT1G52347	155
AT1G52350	0
AT1G52360	472
AT1G52370	48
AT1G52380	52
AT1G52390	0
AT1G52400	610
AT1G52410	65
AT1G52415	0
AT1G52420	49
AT1G52430	1
AT1G52440	0
AT1G52450	0
AT1G52460	0
AT1G52470	0
AT1G52490	0
AT1G52495	0
AT1G52500	239
AT1G52510	29
AT1G52520	41
AT1G52530	1
AT1G52540	55
AT1G52550	30
AT1G52560	1
AT1G52565	72
AT1G52570	3209
AT1G52580	824
AT1G52590	251
AT1G52600	77
AT1G52603	0
AT1G52610	10
AT1G52615	0
AT1G52618	13
AT1G52620	12
AT1G52630	18
AT1G52640	0
AT1G52650	0
AT1G52660	0
AT1G52670	15
AT1G52680	6360
AT1G52690	0
AT1G52695	0
AT1G52696	0
AT1G52700	8
AT1G52710	4
AT1G52720	90
AT1G52730	116
AT1G52740	281
AT1G52750	8
AT1G52760	13
AT1G52770	0
AT1G52780	16
AT1G52790	1
AT1G52800	1
AT1G52810	65
AT1G52820	47
AT1G52825	126
AT1G52827	5
AT1G52830	0
AT1G52840	0
AT1G52850	0
AT1G52855	4
AT1G52857	0
AT1G52860	0
AT1G52870	30
AT1G52880	611
AT1G52890	884
AT1G52900	0
AT1G52905	6
AT1G52910	2
AT1G52920	67
AT1G52930	1
AT1G52940	0
AT1G52942	0
AT1G52950	0
AT1G52960	0
AT1G52970	2
AT1G52980	52
AT1G52990	0
AT1G53000	31
AT1G53010	0
AT1G53020	0
AT1G53023	0
AT1G53025	22
AT1G53030	46
AT1G53035	13
AT1G53040	234
AT1G53050	258
AT1G53060	3
AT1G53070	1
AT1G53080	0
AT1G53090	29
AT1G53100	74
AT1G53110	17
AT1G53120	11
AT1G53130	2
AT1G53140	17
AT1G53160	13
AT1G53163	0
AT1G53165	442
AT1G53170	134
AT1G53180	0
AT1G53190	12879
AT1G53200	3
AT1G53210	827
AT1G53220	0
AT1G53230	2
AT1G53233	1
AT1G53240	323
AT1G53250	8
AT1G53260	0
AT1G53265	0
AT1G53270	0
AT1G53280	49
AT1G53282	0
AT1G53285	0
AT1G53290	124
AT1G53300	442
AT1G53310	351
AT1G53320	6218
AT1G53325	0
AT1G53330	5
AT1G53340	1
AT1G53345	0
AT1G53350	6
AT1G53360	1
AT1G53366	0
AT1G53370	0
AT1G53380	61
AT1G53390	6
AT1G53400	872
AT1G53410	6
AT1G53420	1
AT1G53430	6
AT1G53440	42
AT1G53450	5
AT1G53460	36
AT1G53470	9
AT1G53480	0
AT1G53490	6
AT1G53500	2026
AT1G53510	2131
AT1G53520	1
AT1G53530	23
AT1G53540	2
AT1G53541	0
AT1G53542	0
AT1G53550	6
AT1G53560	20
AT1G53570	91
AT1G53580	530
AT1G53590	79
AT1G53600	0
AT1G53610	0
AT1G53620	0
AT1G53625	0
AT1G53630	0
AT1G53633	0
AT1G53635	0
AT1G53640	1
AT1G53645	83
AT1G53650	45
AT1G53655	0
AT1G53660	0
AT1G53670	69
AT1G53680	2
AT1G53683	0
AT1G53687	0
AT1G53690	5
AT1G53700	21
AT1G53705	0
AT1G53708	0
AT1G53710	65
AT1G53720	41
AT1G53730	17
AT1G53750	1455
AT1G53760	71
AT1G53770	95
AT1G53780	968
AT1G53790	93
AT1G53800	4
AT1G53801	0
AT1G53810	0
AT1G53815	0
AT1G53820	0
AT1G53830	8
AT1G53840	64
AT1G53850	139
AT1G53860	4
AT1G53870	0
AT1G53875	0
AT1G53880	0
AT1G53885	0
AT1G53887	0
AT1G53890	0
AT1G53900	0
AT1G53903	0
AT1G53910	484
AT1G53920	1
AT1G53930	0
AT1G53935	0
AT1G53940	0
AT1G53945	0
AT1G53950	11
AT1G53970	3
AT1G53980	0
AT1G53990	0
AT1G54000	0
AT1G54010	17
AT1G54020	3
AT1G54030	101
AT1G54035	0
AT1G54040	7
AT1G54050	3
AT1G54060	163
AT1G54070	14973
AT1G54080	626
AT1G54090	40
AT1G54095	0
AT1G54100	1552
AT1G54110	32
AT1G54115	304
AT1G54120	16
AT1G54130	1341
AT1G54140	22
AT1G54150	77
AT1G54160	1
AT1G54170	756
AT1G54180	2
AT1G54200	2
AT1G54210	123
AT1G54215	606
AT1G54217	276
AT1G54220	19
AT1G54230	0
AT1G54240	542
AT1G54250	23
AT1G54260	331
AT1G54270	1128
AT1G54280	6271
AT1G54290	2787
AT1G54300	1
AT1G54310	3
AT1G54320	1564
AT1G54330	2
AT1G54340	262
AT1G54350	46
AT1G54355	0
AT1G54360	55
AT1G54370	56
AT1G54380	13
AT1G54385	0
AT1G54390	93
AT1G54400	0
AT1G54410	2587
AT1G54420	0
AT1G54430	0
AT1G54440	19
AT1G54445	0
AT1G54450	331
AT1G54460	1129
AT1G54470	0
AT1G54475	0
AT1G54490	303
AT1G54500	37
AT1G54510	43
AT1G54520	586
AT1G54530	364
AT1G54540	0
AT1G54550	0
AT1G54560	1146
AT1G54570	4298
AT1G54575	362
AT1G54580	354
AT1G54590	0
AT1G54600	1
AT1G54610	145
AT1G54620	372
AT1G54630	534
AT1G54640	0
AT1G54650	21
AT1G54660	12
AT1G54670	0
AT1G54680	11
AT1G54690	15
AT1G54700	0
AT1G54710	1339
AT1G54720	0
AT1G54730	2
AT1G54740	888
AT1G54750	2
AT1G54760	0
AT1G54770	8
AT1G54773	2
AT1G54775	0
AT1G54780	13
AT1G54790	23
AT1G54820	5
AT1G54830	772
AT1G54840	2
AT1G54850	6
AT1G54860	77
AT1G54870	494
AT1G54890	0
AT1G54905	0
AT1G54920	5280
AT1G54923	0
AT1G54926	1
AT1G54930	0
AT1G54940	0
AT1G54950	0
AT1G54953	0
AT1G54955	0
AT1G54957	0
AT1G54960	13
AT1G54970	3
AT1G54980	0
AT1G54985	0
AT1G54990	37
AT1G55000	457
AT1G55010	0
AT1G55020	49
AT1G55030	0
AT1G55035	0
AT1G55040	4
AT1G55050	3
AT1G55060	0
AT1G55070	0
AT1G55080	123
AT1G55090	128
AT1G55100	0
AT1G55110	103
AT1G55120	655
AT1G55130	110
AT1G55140	2
AT1G55150	57
AT1G55152	0
AT1G55160	11
AT1G55170	143
AT1G55175	4
AT1G55180	71
AT1G55190	0
AT1G55200	0
AT1G55205	1
AT1G55207	0
AT1G55210	65
AT1G55220	0
AT1G55221	0
AT1G55230	0
AT1G55240	0
AT1G55250	184
AT1G55260	513
AT1G55265	0
AT1G55270	32
AT1G55280	251
AT1G55290	0
AT1G55300	104
AT1G55310	300
AT1G55320	5
AT1G55325	435
AT1G55330	0
AT1G55335	0
AT1G55340	35
AT1G55350	112
AT1G55360	149
AT1G55365	0
AT1G55370	1
AT1G55380	23
AT1G55390	0
AT1G55400	0
AT1G55410	1063
AT1G55420	0
AT1G55430	0
AT1G55440	0
AT1G55450	1
AT1G55460	297
AT1G55470	0
AT1G55475	6
AT1G55480	8
AT1G55490	43
AT1G55500	27
AT1G55510	798
AT1G55520	834
AT1G55525	1
AT1G55530	2371
AT1G55535	833
AT1G55540	152
AT1G55546	0
AT1G55550	2
AT1G55560	84498
AT1G55570	52038
AT1G55580	0
AT1G55590	286
AT1G55591	0
AT1G55600	0
AT1G55604	0
AT1G55610	19
AT1G55620	148
AT1G55625	0
AT1G55630	12
AT1G55640	0
AT1G55650	0
AT1G55660	0
AT1G55670	15
AT1G55673	0
AT1G55675	33
AT1G55680	2697
AT1G55690	150
AT1G55700	0
AT1G55710	0
AT1G55720	0
AT1G55730	190
AT1G55740	76
AT1G55750	26
AT1G55755	1
AT1G55760	20
AT1G55770	2
AT1G55775	0
AT1G55790	0
AT1G55800	1
AT1G55803	0
AT1G55805	32
AT1G55810	165
AT1G55820	66
AT1G55830	34
AT1G55840	263
AT1G55850	0
AT1G55860	1227
AT1G55865	0
AT1G55870	16
AT1G55880	61
AT1G55890	13
AT1G55900	18
AT1G55910	0
AT1G55915	209
AT1G55917	0
AT1G55920	3
AT1G55928	20
AT1G55930	11
AT1G55940	0
AT1G55945	0
AT1G55947	0
AT1G55950	0
AT1G55960	1165
AT1G55964	0
AT1G55970	30
AT1G55980	11
AT1G55990	0
AT1G56000	12
AT1G56010	4
AT1G56020	28
AT1G56030	0
AT1G56040	0
AT1G56045	99
AT1G56050	3
AT1G56060	0
AT1G56070	2142
AT1G56080	159
AT1G56085	0
AT1G56090	21
AT1G56100	0
AT1G56105	0
AT1G56110	33
AT1G56120	8
AT1G56130	16
AT1G56140	63
AT1G56145	56
AT1G56150	0
AT1G56160	0
AT1G56165	5
AT1G56170	0
AT1G56180	686
AT1G56190	134
AT1G56200	344
AT1G56210	28
AT1G56220	503
AT1G56225	0
AT1G56230	83
AT1G56233	0
AT1G56240	14
AT1G56242	9
AT1G56250	332
AT1G56260	110
AT1G56270	0
AT1G56280	2539
AT1G56290	149
AT1G56300	446
AT1G56310	8
AT1G56320	2
AT1G56330	549
AT1G56340	424
AT1G56345	5
AT1G56350	9
AT1G56360	1
AT1G56380	0
AT1G56385	0
AT1G56390	3
AT1G56400	0
AT1G56410	1
AT1G56415	0
AT1G56418	0
AT1G56420	49
AT1G56423	30
AT1G56430	1
AT1G56440	6
AT1G56450	296
AT1G56460	119
AT1G56470	11
AT1G56480	927
AT1G56490	17
AT1G56500	176
AT1G56510	3
AT1G56520	0
AT1G56530	0
AT1G56540	10
AT1G56550	0
AT1G56553	0
AT1G56555	1
AT1G56560	456
AT1G56570	16
AT1G56580	0
AT1G56590	202
AT1G56600	0
AT1G56605	0
AT1G56610	39
AT1G56612	35
AT1G56620	0
AT1G56630	1
AT1G56640	0
AT1G56650	0
AT1G56660	25
AT1G56670	1
AT1G56675	0
AT1G56680	0
AT1G56690	5
AT1G56700	108
AT1G56710	23
AT1G56720	3
AT1G56730	0
AT1G56740	0
AT1G56750	0
AT1G56760	0
AT1G56770	0
AT1G56780	0
AT1G56790	0
AT1G56800	0
AT1G56810	0
AT1G56820	0
AT1G56830	0
AT1G56840	0
AT1G56850	0
AT1G56860	0
AT1G56870	0
AT1G56880	0
AT1G56890	0
AT1G56900	0
AT1G56910	0
AT1G56920	0
AT1G56930	0
AT1G56940	0
AT1G56950	0
AT1G56960	0
AT1G56970	0
AT1G56980	0
AT1G56990	0
AT1G57000	0
AT1G57010	0
AT1G57020	0
AT1G57030	0
AT1G57040	0
AT1G57050	0
AT1G57060	0
AT1G57070	0
AT1G57080	0
AT1G57090	0
AT1G57100	0
AT1G57110	0
AT1G57120	0
AT1G57130	0
AT1G57140	0
AT1G57150	0
AT1G57160	0
AT1G57170	0
AT1G57180	0
AT1G57190	0
AT1G57200	0
AT1G57210	0
AT1G57220	0
AT1G57230	0
AT1G57240	0
AT1G57250	0
AT1G57260	0
AT1G57270	0
AT1G57280	0
AT1G57290	0
AT1G57300	0
AT1G57310	0
AT1G57320	0
AT1G57330	0
AT1G57340	0
AT1G57350	0
AT1G57360	0
AT1G57370	0
AT1G57380	0
AT1G57390	0
AT1G57400	0
AT1G57410	0
AT1G57420	0
AT1G57430	0
AT1G57440	0
AT1G57450	0
AT1G57460	0
AT1G57470	0
AT1G57480	0
AT1G57490	0
AT1G57500	0
AT1G57510	0
AT1G57520	0
AT1G57530	0
AT1G57540	11
AT1G57550	752
AT1G57560	6
AT1G57565	0
AT1G57570	0
AT1G57580	0
AT1G57590	0
AT1G57600	43
AT1G57610	45
AT1G57613	0
AT1G57620	54
AT1G57630	0
AT1G57640	0
AT1G57650	0
AT1G57660	55
AT1G57670	0
AT1G57680	5858
AT1G57690	0
AT1G57700	51
AT1G57710	0
AT1G57720	366
AT1G57730	0
AT1G57740	0
AT1G57750	1
AT1G57760	0
AT1G57765	243
AT1G57770	0
AT1G57775	0
AT1G57777	0
AT1G57780	0
AT1G57790	1
AT1G57800	12
AT1G57810	0
AT1G57820	56
AT1G57830	0
AT1G57835	0
AT1G57840	0
AT1G57850	0
AT1G57860	35
AT1G57870	154
AT1G57900	0
AT1G57906	0
AT1G57943	1
AT1G57980	40
AT1G57990	147
AT1G58007	0
AT1G58010	0
AT1G58020	0
AT1G58025	81
AT1G58030	8835
AT1G58037	0
AT1G58040	0
AT1G58050	42
AT1G58055	0
AT1G58060	232
AT1G58070	2
AT1G58080	34
AT1G58090	4
AT1G58100	142
AT1G58110	204
AT1G58120	60085
AT1G58130	0
AT1G58140	0
AT1G58150	6
AT1G58160	0
AT1G58170	0
AT1G58180	108
AT1G58190	0
AT1G58200	553
AT1G58210	16
AT1G58215	871
AT1G58220	96
AT1G58223	0
AT1G58225	0
AT1G58230	312
AT1G58235	46
AT1G58242	0
AT1G58245	1
AT1G58248	0
AT1G58250	205
AT1G58260	0
AT1G58265	0
AT1G58270	8
AT1G58280	4
AT1G58290	1493
AT1G58300	0
AT1G58310	0
AT1G58320	0
AT1G58330	0
AT1G58340	4
AT1G58350	312
AT1G58360	311
AT1G58370	7
AT1G58380	26
AT1G58390	0
AT1G58400	0
AT1G58410	0
AT1G58420	14
AT1G58430	3
AT1G58440	151
AT1G58450	0
AT1G58460	0
AT1G58470	26
AT1G58520	612
AT1G58525	0
AT1G58561	0
AT1G58590	0
AT1G58602	0
AT1G58643	0
AT1G58684	0
AT1G58725	0
AT1G58766	0
AT1G58807	0
AT1G58808	0
AT1G58848	1
AT1G58889	0
AT1G58936	0
AT1G58983	0
AT1G59030	0
AT1G59077	0
AT1G59124	0
AT1G59171	0
AT1G59218	0
AT1G59265	0
AT1G59312	0
AT1G59359	0
AT1G59406	0
AT1G59453	0
AT1G59460	0
AT1G59470	5
AT1G59500	0
AT1G59510	8
AT1G59520	72
AT1G59530	0
AT1G59540	8
AT1G59550	0
AT1G59560	20
AT1G59570	0
AT1G59580	41
AT1G59590	1
AT1G59600	17
AT1G59610	1155
AT1G59620	13
AT1G59630	1
AT1G59640	2473
AT1G59650	279
AT1G59660	166
AT1G59670	1
AT1G59675	1
AT1G59680	0
AT1G59690	0
AT1G59700	259
AT1G59710	41
AT1G59720	3
AT1G59722	0
AT1G59723	0
AT1G59724	0
AT1G59725	2
AT1G59730	4
AT1G59740	0
AT1G59750	43
AT1G59760	200
AT1G59770	0
AT1G59780	0
AT1G59790	2
AT1G59800	0
AT1G59810	0
AT1G59820	1711
AT1G59830	182
AT1G59833	0
AT1G59835	1
AT1G59840	10
AT1G59850	1
AT1G59860	16
AT1G59865	1
AT1G59870	44
AT1G59880	0
AT1G59885	0
AT1G59890	1693
AT1G59900	303
AT1G59910	232
AT1G59920	0
AT1G59930	0
AT1G59940	2
AT1G59950	0
AT1G59960	0
AT1G59970	22
AT1G59980	11
AT1G59990	3
AT1G60000	6
AT1G60010	123
AT1G60020	0
AT1G60025	0
AT1G60030	0
AT1G60040	0
AT1G60050	0
AT1G60060	1
AT1G60070	236
AT1G60072	0
AT1G60073	0
AT1G60075	0
AT1G60080	0
AT1G60090	0
AT1G60095	0
AT1G60110	0
AT1G60120	0
AT1G60130	0
AT1G60140	396
AT1G60150	0
AT1G60160	13
AT1G60170	220
AT1G60180	0
AT1G60190	56
AT1G60200	396
AT1G60220	109
AT1G60230	4
AT1G60240	1993
AT1G60250	0
AT1G60260	5
AT1G60270	2
AT1G60280	2
AT1G60290	0
AT1G60300	0
AT1G60310	0
AT1G60320	0
AT1G60330	0
AT1G60340	0
AT1G60350	0
AT1G60360	0
AT1G60370	2
AT1G60380	0
AT1G60390	1
AT1G60400	0
AT1G60410	1596
AT1G60420	316
AT1G60430	192
AT1G60440	160
AT1G60450	0
AT1G60460	1
AT1G60470	0
AT1G60480	5
AT1G60490	470
AT1G60500	0
AT1G60505	0
AT1G60510	0
AT1G60520	0
AT1G60525	0
AT1G60530	0
AT1G60540	0
AT1G60545	3
AT1G60550	19
AT1G60560	9
AT1G60570	1
AT1G60580	0
AT1G60590	52
AT1G60600	8
AT1G60610	1121
AT1G60620	19
AT1G60625	0
AT1G60630	14
AT1G60640	30
AT1G60650	40
AT1G60660	11
AT1G60670	68
AT1G60680	0
AT1G60690	11
AT1G60700	5
AT1G60710	177
AT1G60720	0
AT1G60730	0
AT1G60740	38717
AT1G60750	2
AT1G60760	1079
AT1G60770	16
AT1G60780	1362
AT1G60783	1
AT1G60787	0
AT1G60790	21
AT1G60800	40
AT1G60810	14
AT1G60815	0
AT1G60820	0
AT1G60830	1
AT1G60835	0
AT1G60840	0
AT1G60850	11
AT1G60860	98
AT1G60870	89
AT1G60880	1
AT1G60890	426
AT1G60900	335
AT1G60910	0
AT1G60913	0
AT1G60920	0
AT1G60930	27
AT1G60940	177
AT1G60950	119
AT1G60960	73
AT1G60970	0
AT1G60980	0
AT1G60983	0
AT1G60985	0
AT1G60986	0
AT1G60987	0
AT1G60989	2
AT1G60990	24
AT1G60995	87
AT1G61000	13
AT1G61010	29
AT1G61020	0
AT1G61030	98
AT1G61040	223
AT1G61050	0
AT1G61060	0
AT1G61065	2
AT1G61070	2
AT1G61080	1217
AT1G61090	0
AT1G61093	0
AT1G61095	0
AT1G61097	0
AT1G61100	275
AT1G61105	0
AT1G61110	1195
AT1G61120	0
AT1G61130	320
AT1G61140	1137
AT1G61150	192
AT1G61160	0
AT1G61165	0
AT1G61170	16
AT1G61180	15
AT1G61190	1
AT1G61200	34
AT1G61210	449
AT1G61215	825
AT1G61224	0
AT1G61226	0
AT1G61230	0
AT1G61240	40
AT1G61250	257
AT1G61255	0
AT1G61260	5
AT1G61270	0
AT1G61275	6
AT1G61280	15
AT1G61290	4756
AT1G61300	1
AT1G61310	5
AT1G61320	0
AT1G61330	0
AT1G61340	17
AT1G61350	245
AT1G61360	16
AT1G61370	4
AT1G61380	18
AT1G61390	0
AT1G61400	3
AT1G61410	1
AT1G61415	0
AT1G61420	0
AT1G61430	6
AT1G61440	1
AT1G61450	1
AT1G61460	4
AT1G61470	1
AT1G61475	1
AT1G61480	3
AT1G61490	2
AT1G61500	7
AT1G61510	3
AT1G61520	80
AT1G61540	29
AT1G61542	0
AT1G61550	0
AT1G61560	0
AT1G61562	0
AT1G61563	70388
AT1G61565	0
AT1G61566	32707
AT1G61570	13
AT1G61575	0
AT1G61580	25
AT1G61590	0
AT1G61600	13
AT1G61610	7
AT1G61620	390
AT1G61630	6
AT1G61640	123
AT1G61650	0
AT1G61660	157
AT1G61665	0
AT1G61667	0
AT1G61670	69
AT1G61680	1891
AT1G61685	0
AT1G61688	0
AT1G61690	588
AT1G61700	41
AT1G61710	0
AT1G61720	0
AT1G61730	80
AT1G61732	0
AT1G61740	2593
AT1G61750	0
AT1G61760	2
AT1G61770	2855
AT1G61780	178
AT1G61790	655
AT1G61795	1
AT1G61800	8
AT1G61810	0
AT1G61820	0
AT1G61830	0
AT1G61840	0
AT1G61850	1393
AT1G61860	17521
AT1G61870	12
AT1G61880	0
AT1G61890	74
AT1G61900	88
AT1G61910	0
AT1G61920	1
AT1G61930	1
AT1G61940	10
AT1G61950	0
AT1G61960	13
AT1G61970	11
AT1G61980	12
AT1G61990	13
AT1G62000	0
AT1G62010	2
AT1G62020	560
AT1G62030	4
AT1G62035	0
AT1G62040	409
AT1G62045	7
AT1G62050	24
AT1G62055	0
AT1G62060	0
AT1G62070	0
AT1G62075	0
AT1G62080	0
AT1G62085	6
AT1G62090	0
AT1G62095	0
AT1G62110	3
AT1G62120	3
AT1G62130	67
AT1G62150	1
AT1G62160	0
AT1G62170	0
AT1G62180	12
AT1G62190	0
AT1G62200	1142
AT1G62210	0
AT1G62214	0
AT1G62220	0
AT1G62225	0
AT1G62230	1
AT1G62240	0
AT1G62250	183
AT1G62260	6
AT1G62262	0
AT1G62270	1
AT1G62280	487
AT1G62290	3
AT1G62300	1798
AT1G62305	218
AT1G62310	542
AT1G62320	18
AT1G62330	18
AT1G62333	0
AT1G62340	0
AT1G62350	2
AT1G62355	0
AT1G62360	5
AT1G62370	434
AT1G62380	2239
AT1G62390	771
AT1G62400	15
AT1G62410	0
AT1G62420	1
AT1G62421	0
AT1G62422	7
AT1G62430	172
AT1G62440	1
AT1G62450	2255
AT1G62460	0
AT1G62480	2351
AT1G62490	1
AT1G62500	9
AT1G62510	0
AT1G62515	0
AT1G62520	4
AT1G62530	0
AT1G62540	0
AT1G62550	0
AT1G62560	1
AT1G62570	16
AT1G62580	1
AT1G62590	2
AT1G62600	317
AT1G62610	24
AT1G62620	1
AT1G62630	0
AT1G62640	24
AT1G62650	0
AT1G62660	232
AT1G62670	2
AT1G62680	38
AT1G62690	4
AT1G62695	0
AT1G62700	0
AT1G62710	224
AT1G62720	0
AT1G62730	48
AT1G62740	217
AT1G62750	346
AT1G62760	18
AT1G62766	0
AT1G62770	8
AT1G62780	10
AT1G62790	89
AT1G62800	42
AT1G62810	12
AT1G62820	138
AT1G62830	5
AT1G62835	0
AT1G62840	0
AT1G62850	47
AT1G62860	5
AT1G62870	2
AT1G62880	36
AT1G62886	0
AT1G62890	0
AT1G62895	0
AT1G62900	0
AT1G62910	0
AT1G62914	7
AT1G62915	3
AT1G62920	2
AT1G62930	68
AT1G62935	0
AT1G62940	0
AT1G62950	54
AT1G62960	1915
AT1G62970	20
AT1G62975	0
AT1G62978	0
AT1G62980	0
AT1G62981	5
AT1G62990	620
AT1G63000	8262
AT1G63005	0
AT1G63010	779
AT1G63020	27
AT1G63030	0
AT1G63040	0
AT1G63050	23
AT1G63055	0
AT1G63057	0
AT1G63060	3501
AT1G63070	0
AT1G63080	2
AT1G63090	335
AT1G63100	5
AT1G63105	0
AT1G63110	104
AT1G63120	75
AT1G63130	8
AT1G63140	0
AT1G63150	3
AT1G63160	99
AT1G63170	870
AT1G63180	401
AT1G63190	56
AT1G63200	24
AT1G63205	3
AT1G63206	25
AT1G63210	17
AT1G63220	1785
AT1G63230	17
AT1G63240	8
AT1G63245	0
AT1G63250	5
AT1G63260	8
AT1G63270	17
AT1G63280	0
AT1G63290	108
AT1G63295	1
AT1G63300	132
AT1G63310	16
AT1G63320	0
AT1G63330	1
AT1G63340	0
AT1G63350	1
AT1G63360	12
AT1G63370	17
AT1G63380	90
AT1G63390	58
AT1G63400	8
AT1G63410	0
AT1G63420	21
AT1G63430	47
AT1G63440	402
AT1G63450	3
AT1G63460	44
AT1G63470	17
AT1G63480	3
AT1G63490	183
AT1G63500	190
AT1G63510	0
AT1G63520	1
AT1G63522	0
AT1G63530	2
AT1G63535	0
AT1G63540	0
AT1G63550	5
AT1G63570	0
AT1G63580	1
AT1G63590	0
AT1G63600	0
AT1G63610	10
AT1G63615	0
AT1G63630	0
AT1G63640	6428
AT1G63650	3
AT1G63660	14
AT1G63670	41
AT1G63680	41
AT1G63690	283
AT1G63700	93
AT1G63710	9
AT1G63720	24
AT1G63730	5
AT1G63740	10
AT1G63750	5
AT1G63760	9
AT1G63770	748
AT1G63780	10
AT1G63790	0
AT1G63800	333
AT1G63810	15
AT1G63820	0
AT1G63830	62
AT1G63835	0
AT1G63840	190
AT1G63850	12
AT1G63855	9
AT1G63860	4
AT1G63870	0
AT1G63880	10
AT1G63900	98
AT1G63910	0
AT1G63920	0
AT1G63930	3720
AT1G63940	110
AT1G63950	0
AT1G63960	0
AT1G63970	46
AT1G63980	57
AT1G63990	1
AT1G64000	57
AT1G64010	0
AT1G64020	0
AT1G64030	0
AT1G64035	0
AT1G64040	553
AT1G64050	73
AT1G64060	144
AT1G64065	4
AT1G64070	0
AT1G64080	3
AT1G64090	316
AT1G64100	0
AT1G64105	0
AT1G64107	0
AT1G64110	574
AT1G64120	0
AT1G64130	0
AT1G64140	2342
AT1G64150	17
AT1G64160	0
AT1G64170	4
AT1G64180	3
AT1G64185	2
AT1G64190	48
AT1G64195	8
AT1G64200	1011
AT1G64210	0
AT1G64220	0
AT1G64230	4179
AT1G64235	710
AT1G64240	7
AT1G64250	0
AT1G64253	0
AT1G64255	6
AT1G64260	1
AT1G64270	22
AT1G64280	7
AT1G64290	0
AT1G64295	0
AT1G64300	4493
AT1G64310	1
AT1G64320	3433
AT1G64330	90
AT1G64340	5
AT1G64350	69
AT1G64355	5
AT1G64360	0
AT1G64370	135
AT1G64380	14
AT1G64385	30
AT1G64390	385
AT1G64400	3
AT1G64405	8
AT1G64410	0
AT1G64420	11
AT1G64430	433
AT1G64440	181
AT1G64450	7
AT1G64455	0
AT1G64460	1031
AT1G64480	42
AT1G64490	12
AT1G64500	53
AT1G64510	21
AT1G64520	308
AT1G64530	45
AT1G64540	0
AT1G64550	142
AT1G64560	56
AT1G64561	53
AT1G64563	588
AT1G64570	466
AT1G64572	49
AT1G64580	26
AT1G64583	1
AT1G64584	51
AT1G64585	0
AT1G64590	0
AT1G64600	3
AT1G64610	2722
AT1G64618	0
AT1G64620	31
AT1G64625	5
AT1G64630	10180
AT1G64633	0
AT1G64640	14
AT1G64650	201
AT1G64660	2094
AT1G64670	5
AT1G64680	18
AT1G64690	110
AT1G64700	7
AT1G64710	3
AT1G64720	633
AT1G64730	0
AT1G64740	43711
AT1G64750	328
AT1G64760	70
AT1G64770	2
AT1G64780	2
AT1G64790	301
AT1G64795	1
AT1G64800	635
AT1G64810	51
AT1G64820	0
AT1G64830	3
AT1G64840	42
AT1G64850	207
AT1G64860	13
AT1G64870	0
AT1G64880	25
AT1G64890	5
AT1G64900	3
AT1G64910	0
AT1G64920	0
AT1G64930	0
AT1G64940	0
AT1G64950	238
AT1G64960	26
AT1G64970	25
AT1G64980	3487
AT1G64990	192
AT1G65000	88
AT1G65010	34
AT1G65020	78
AT1G65030	13
AT1G65032	4
AT1G65040	309
AT1G65050	1
AT1G65060	36
AT1G65070	63
AT1G65080	1
AT1G65090	0
AT1G65110	9
AT1G65113	1216
AT1G65120	8
AT1G65130	6
AT1G65140	1
AT1G65150	15
AT1G65160	0
AT1G65165	0
AT1G65170	0
AT1G65180	0
AT1G65190	0
AT1G65200	0
AT1G65210	0
AT1G65220	1076
AT1G65230	65
AT1G65240	2890
AT1G65250	15
AT1G65260	118
AT1G65270	199
AT1G65280	202
AT1G65290	119
AT1G65295	32
AT1G65300	0
AT1G65310	0
AT1G65320	154
AT1G65330	0
AT1G65340	0
AT1G65342	0
AT1G65346	0
AT1G65347	0
AT1G65349	0
AT1G65350	1
AT1G65352	0
AT1G65360	0
AT1G65365	0
AT1G65370	27
AT1G65380	9
AT1G65385	1
AT1G65390	0
AT1G65410	183
AT1G65420	1
AT1G65425	2
AT1G65430	1888
AT1G65440	2431
AT1G65450	21
AT1G65470	25
AT1G65480	0
AT1G65481	0
AT1G65483	0
AT1G65484	0
AT1G65485	0
AT1G65486	2
AT1G65490	0
AT1G65500	0
AT1G65510	0
AT1G65520	48
AT1G65540	143
AT1G65541	0
AT1G65550	0
AT1G65560	8
AT1G65570	0
AT1G65580	557
AT1G65585	0
AT1G65590	1914
AT1G65610	1
AT1G65620	1
AT1G65630	0
AT1G65640	0
AT1G65642	0
AT1G65650	80
AT1G65660	656
AT1G65670	0
AT1G65680	0
AT1G65681	0
AT1G65690	56
AT1G65700	29
AT1G65710	0
AT1G65720	2385
AT1G65730	153
AT1G65735	0
AT1G65740	0
AT1G65750	0
AT1G65760	18
AT1G65770	0
AT1G65780	46
AT1G65790	0
AT1G65800	0
AT1G65810	0
AT1G65820	157
AT1G65830	0
AT1G65840	7623
AT1G65845	0
AT1G65850	0
AT1G65860	4
AT1G65870	0
AT1G65875	841
AT1G65880	1
AT1G65890	1
AT1G65900	3
AT1G65910	0
AT1G65920	7
AT1G65930	570
AT1G65940	0
AT1G65950	27
AT1G65960	33
AT1G65970	12694
AT1G65980	1479
AT1G65985	1
AT1G65990	4
AT1G66000	0
AT1G66010	0
AT1G66020	0
AT1G66030	0
AT1G66040	27
AT1G66045	0
AT1G66050	7
AT1G66060	2
AT1G66070	152
AT1G66080	5
AT1G66090	8
AT1G66100	0
AT1G66110	0
AT1G66120	404
AT1G66130	7
AT1G66140	3
AT1G66145	0
AT1G66150	489
AT1G66160	0
AT1G66170	2
AT1G66173	1
AT1G66180	8
AT1G66190	1
AT1G66200	5029
AT1G66210	29298
AT1G66220	0
AT1G66230	7
AT1G66235	399
AT1G66240	265
AT1G66245	2
AT1G66250	4
AT1G66260	2946
AT1G66270	125
AT1G66280	0
AT1G66290	0
AT1G66300	180
AT1G66310	0
AT1G66320	1
AT1G66330	342
AT1G66340	106
AT1G66345	21
AT1G66350	187
AT1G66360	417
AT1G66370	10
AT1G66380	0
AT1G66390	0
AT1G66400	842
AT1G66410	1131
AT1G66420	0
AT1G66430	41
AT1G66440	0
AT1G66450	0
AT1G66460	0
AT1G66465	0
AT1G66470	0
AT1G66480	6
AT1G66490	2
AT1G66500	564
AT1G66510	5
AT1G66520	1
AT1G66530	29
AT1G66534	178
AT1G66540	507
AT1G66550	0
AT1G66560	1
AT1G66570	0
AT1G66580	1133
AT1G66590	1
AT1G66600	0
AT1G66610	1
AT1G66620	16
AT1G66630	0
AT1G66640	0
AT1G66650	0
AT1G66660	50
AT1G66670	191
AT1G66680	189
AT1G66690	0
AT1G66700	0
AT1G66710	0
AT1G66720	0
AT1G66725	3
AT1G66730	315
AT1G66740	69
AT1G66750	19
AT1G66760	4
AT1G66770	0
AT1G66780	0
AT1G66783	0
AT1G66795	0
AT1G66800	20
AT1G66810	2
AT1G66820	0
AT1G66830	0
AT1G66840	3
AT1G66850	0
AT1G66852	0
AT1G66855	0
AT1G66860	0
AT1G66870	0
AT1G66880	8
AT1G66890	14
AT1G66900	430
AT1G66910	0
AT1G66920	0
AT1G66930	0
AT1G66940	5
AT1G66950	0
AT1G66960	0
AT1G66970	2
AT1G66980	4
AT1G66990	0
AT1G67000	0
AT1G67010	0
AT1G67020	11
AT1G67025	6
AT1G67030	0
AT1G67035	12
AT1G67040	1
AT1G67050	358
AT1G67060	14
AT1G67070	475
AT1G67080	145
AT1G67090	343
AT1G67100	0
AT1G67105	2
AT1G67110	0
AT1G67120	77
AT1G67130	0
AT1G67140	276
AT1G67148	0
AT1G67150	0
AT1G67160	118
AT1G67170	26
AT1G67180	2
AT1G67190	1924
AT1G67195	6
AT1G67200	0
AT1G67210	15
AT1G67220	6
AT1G67230	444
AT1G67235	0
AT1G67238	0
AT1G67240	0
AT1G67250	73
AT1G67260	2
AT1G67265	9
AT1G67270	0
AT1G67280	173
AT1G67290	49515
AT1G67300	71
AT1G67310	60
AT1G67320	46
AT1G67325	41
AT1G67328	0
AT1G67330	0
AT1G67340	48
AT1G67350	568
AT1G67360	200
AT1G67365	203
AT1G67370	1
AT1G67390	0
AT1G67400	0
AT1G67410	147
AT1G67420	60
AT1G67430	164
AT1G67440	9
AT1G67450	0
AT1G67455	1
AT1G67460	0
AT1G67470	1
AT1G67480	15157
AT1G67481	4
AT1G67490	30
AT1G67500	26
AT1G67510	20
AT1G67520	4
AT1G67530	1828
AT1G67540	942
AT1G67550	4
AT1G67560	337
AT1G67570	400
AT1G67580	1423
AT1G67590	13
AT1G67600	21
AT1G67610	0
AT1G67620	8
AT1G67623	401
AT1G67626	0
AT1G67630	170
AT1G67635	0
AT1G67640	23
AT1G67645	0
AT1G67650	80
AT1G67660	38
AT1G67670	15
AT1G67680	701
AT1G67690	7
AT1G67700	23
AT1G67710	87
AT1G67720	18
AT1G67730	2241
AT1G67740	104
AT1G67750	47
AT1G67760	0
AT1G67770	0
AT1G67775	0
AT1G67780	19
AT1G67785	248
AT1G67790	0
AT1G67792	13
AT1G67800	74
AT1G67810	2612
AT1G67820	4
AT1G67830	29
AT1G67840	46
AT1G67850	588
AT1G67855	0
AT1G67856	5
AT1G67860	42
AT1G67865	213
AT1G67870	377
AT1G67880	171
AT1G67890	137
AT1G67900	26
AT1G67910	0
AT1G67920	9
AT1G67930	165
AT1G67940	20
AT1G67950	21
AT1G67960	195
AT1G67970	127
AT1G67980	1
AT1G67990	1
AT1G68000	325
AT1G68010	32
AT1G68020	415
AT1G68030	3
AT1G68040	0
AT1G68050	55
AT1G68060	89
AT1G68070	26
AT1G68080	6
AT1G68090	698
AT1G68100	28
AT1G68110	28666
AT1G68120	72
AT1G68130	45
AT1G68140	1182
AT1G68150	0
AT1G68160	91
AT1G68170	1
AT1G68180	2
AT1G68185	171
AT1G68190	553
AT1G68200	7
AT1G68210	0
AT1G68220	30
AT1G68230	14
AT1G68238	0
AT1G68240	1
AT1G68250	15
AT1G68260	135
AT1G68270	0
AT1G68280	1
AT1G68285	0
AT1G68290	36
AT1G68300	97
AT1G68310	39
AT1G68320	0
AT1G68325	0
AT1G68330	0
AT1G68340	110
AT1G68350	1
AT1G68360	0
AT1G68370	798
AT1G68380	0
AT1G68390	0
AT1G68400	1
AT1G68410	90
AT1G68420	0
AT1G68430	1
AT1G68440	2722
AT1G68450	0
AT1G68460	2
AT1G68470	0
AT1G68480	0
AT1G68490	115
AT1G68500	7
AT1G68510	22
AT1G68520	10
AT1G68526	0
AT1G68530	153
AT1G68540	21
AT1G68550	33
AT1G68560	368
AT1G68568	0
AT1G68570	197
AT1G68580	574
AT1G68585	1
AT1G68590	21
AT1G68600	34
AT1G68610	4859
AT1G68620	11
AT1G68630	248
AT1G68640	0
AT1G68650	13
AT1G68660	109
AT1G68670	128
AT1G68680	133
AT1G68690	2073
AT1G68700	24
AT1G68710	4077
AT1G68720	195
AT1G68723	0
AT1G68725	0
AT1G68730	12
AT1G68735	1
AT1G68740	84
AT1G68750	1385
AT1G68760	1
AT1G68765	0
AT1G68770	0
AT1G68780	1
AT1G68790	153
AT1G68795	0
AT1G68800	2
AT1G68810	2
AT1G68820	205
AT1G68825	317
AT1G68830	1606
AT1G68840	3
AT1G68845	0
AT1G68850	0
AT1G68860	0
AT1G68862	7
AT1G68870	5
AT1G68872	28
AT1G68875	2
AT1G68877	0
AT1G68880	0
AT1G68890	68
AT1G68905	0
AT1G68907	0
AT1G68910	57
AT1G68920	119
AT1G68930	2
AT1G68935	0
AT1G68937	0
AT1G68940	0
AT1G68945	18
AT1G68950	0
AT1G68960	0
AT1G68970	0
AT1G68980	20
AT1G68990	9
AT1G69000	0
AT1G69010	98
AT1G69020	39
AT1G69030	778
AT1G69040	277
AT1G69050	1654
AT1G69060	180
AT1G69070	14
AT1G69080	2
AT1G69085	0
AT1G69090	0
AT1G69100	2
AT1G69110	0
AT1G69120	2
AT1G69130	0
AT1G69140	0
AT1G69150	0
AT1G69160	0
AT1G69170	55
AT1G69180	25
AT1G69190	0
AT1G69200	5
AT1G69210	5
AT1G69220	558
AT1G69230	5
AT1G69240	0
AT1G69250	53
AT1G69252	87
AT1G69260	5
AT1G69270	2
AT1G69280	546
AT1G69290	111
AT1G69295	337
AT1G69300	2
AT1G69310	16
AT1G69320	1
AT1G69325	0
AT1G69330	887
AT1G69340	464
AT1G69350	7
AT1G69360	602
AT1G69370	438
AT1G69380	10
AT1G69390	61
AT1G69400	4
AT1G69410	450
AT1G69420	61
AT1G69430	141
AT1G69440	3
AT1G69450	28
AT1G69460	165
AT1G69470	0
AT1G69480	0
AT1G69485	0
AT1G69490	1
AT1G69500	0
AT1G69510	1462
AT1G69520	3
AT1G69523	9
AT1G69526	2
AT1G69530	2020
AT1G69540	180
AT1G69543	0
AT1G69550	3
AT1G69560	0
AT1G69570	83
AT1G69572	0
AT1G69580	6
AT1G69587	184
AT1G69588	0
AT1G69590	0
AT1G69600	5
AT1G69610	51
AT1G69620	169
AT1G69630	5
AT1G69640	221
AT1G69650	0
AT1G69660	5
AT1G69670	227
AT1G69680	51
AT1G69690	6
AT1G69700	5
AT1G69710	821
AT1G69720	224
AT1G69730	55
AT1G69740	39
AT1G69750	110
AT1G69760	177
AT1G69770	17
AT1G69780	26
AT1G69790	0
AT1G69792	0
AT1G69795	0
AT1G69797	0
AT1G69800	159
AT1G69810	1
AT1G69818	0
AT1G69820	0
AT1G69825	0
AT1G69828	0
AT1G69830	111
AT1G69840	1611
AT1G69850	4556
AT1G69860	8
AT1G69870	12701
AT1G69880	0
AT1G69890	270
AT1G69900	240
AT1G69910	6
AT1G69920	0
AT1G69930	0
AT1G69935	131
AT1G69940	96759
AT1G69950	3
AT1G69960	353
AT1G69970	3
AT1G69980	179
AT1G69981	0
AT1G69990	3
AT1G70000	8
AT1G70010	2
AT1G70020	3
AT1G70030	0
AT1G70040	93
AT1G70050	1
AT1G70060	795
AT1G70070	44
AT1G70080	0
AT1G70090	63
AT1G70100	17
AT1G70110	0
AT1G70120	0
AT1G70130	0
AT1G70140	108
AT1G70150	3
AT1G70160	861
AT1G70170	1246
AT1G70175	0
AT1G70180	96
AT1G70185	30
AT1G70190	38
AT1G70200	42
AT1G70209	0
AT1G70210	17
AT1G70220	17
AT1G70230	2
AT1G70250	8
AT1G70260	0
AT1G70270	0
AT1G70280	19
AT1G70290	664
AT1G70300	76
AT1G70310	44
AT1G70320	1547
AT1G70330	365
AT1G70335	0
AT1G70340	5
AT1G70350	2
AT1G70360	17
AT1G70370	80
AT1G70380	0
AT1G70390	0
AT1G70400	2
AT1G70410	127
AT1G70420	1000
AT1G70430	817
AT1G70440	102
AT1G70450	0
AT1G70460	0
AT1G70470	0
AT1G70475	0
AT1G70480	446
AT1G70490	2401
AT1G70500	1
AT1G70505	6
AT1G70510	2
AT1G70518	41
AT1G70520	7
AT1G70530	17
AT1G70540	4919
AT1G70550	5
AT1G70560	47
AT1G70570	199
AT1G70580	42
AT1G70581	0
AT1G70590	590
AT1G70600	226
AT1G70610	244
AT1G70620	445
AT1G70630	38
AT1G70640	12
AT1G70645	0
AT1G70650	2
AT1G70660	14
AT1G70670	374
AT1G70680	25
AT1G70690	132
AT1G70700	3457
AT1G70710	23
AT1G70720	26
AT1G70730	638
AT1G70740	44
AT1G70750	75
AT1G70760	0
AT1G70770	6160
AT1G70780	1705
AT1G70790	16963
AT1G70800	43
AT1G70810	881
AT1G70820	15
AT1G70830	2810
AT1G70840	0
AT1G70850	13
AT1G70860	2
AT1G70870	0
AT1G70880	0
AT1G70885	0
AT1G70890	0
AT1G70895	0
AT1G70900	42
AT1G70910	0
AT1G70920	34
AT1G70940	405
AT1G70944	0
AT1G70949	0
AT1G70950	16
AT1G70960	0
AT1G70970	0
AT1G70980	700
AT1G70985	0
AT1G70990	0
AT1G71000	1
AT1G71002	0
AT1G71010	1774
AT1G71015	1
AT1G71020	274
AT1G71030	1
AT1G71040	3
AT1G71050	2
AT1G71060	0
AT1G71070	68
AT1G71080	202
AT1G71090	26
AT1G71100	65
AT1G71110	297
AT1G71120	0
AT1G71130	89
AT1G71140	5
AT1G71150	6
AT1G71160	0
AT1G71170	143
AT1G71180	14
AT1G71190	76
AT1G71200	0
AT1G71210	27
AT1G71220	130
AT1G71230	7
AT1G71235	0
AT1G71240	64
AT1G71250	0
AT1G71260	10
AT1G71270	173
AT1G71280	6
AT1G71290	0
AT1G71300	0
AT1G71310	33
AT1G71320	0
AT1G71330	9
AT1G71340	238
AT1G71350	191
AT1G71360	41
AT1G71370	5
AT1G71380	160
AT1G71390	0
AT1G71400	9
AT1G71410	3919
AT1G71420	3
AT1G71430	1
AT1G71440	112
AT1G71450	0
AT1G71460	6
AT1G71470	0
AT1G71480	5
AT1G71490	3
AT1G71500	56
AT1G71520	0
AT1G71528	0
AT1G71530	0
AT1G71680	2108
AT1G71690	1
AT1G71691	1
AT1G71692	5
AT1G71695	72
AT1G71696	150
AT1G71697	5549
AT1G71700	0
AT1G71710	875
AT1G71720	47
AT1G71730	42
AT1G71740	0
AT1G71750	10
AT1G71760	0
AT1G71770	4851
AT1G71780	156
AT1G71790	580
AT1G71800	275
AT1G71810	62
AT1G71820	935
AT1G71828	0
AT1G71830	60
AT1G71840	139
AT1G71850	5
AT1G71860	323
AT1G71865	19
AT1G71866	0
AT1G71870	15
AT1G71880	11285
AT1G71890	4
AT1G71900	123
AT1G71910	3
AT1G71920	0
AT1G71930	0
AT1G71940	361
AT1G71950	494
AT1G71960	358
AT1G71970	48
AT1G71980	396
AT1G71990	10
AT1G72000	0
AT1G72010	35
AT1G72020	735
AT1G72030	8
AT1G72040	30
AT1G72050	47
AT1G72060	5
AT1G72070	15
AT1G72080	0
AT1G72090	17
AT1G72100	4
AT1G72110	0
AT1G72120	133
AT1G72125	3
AT1G72130	18
AT1G72131	0
AT1G72140	0
AT1G72141	0
AT1G72150	59
AT1G72160	61
AT1G72170	39
AT1G72175	58
AT1G72180	60
AT1G72190	9
AT1G72200	0
AT1G72210	0
AT1G72220	2
AT1G72230	1
AT1G72240	3
AT1G72250	39
AT1G72260	99
AT1G72270	2
AT1G72275	5
AT1G72280	11
AT1G72290	8
AT1G72300	6
AT1G72310	39
AT1G72320	364
AT1G72330	37708
AT1G72340	414
AT1G72350	0
AT1G72360	33
AT1G72370	155
AT1G72390	597
AT1G72410	72
AT1G72416	15
AT1G72420	10
AT1G72430	3
AT1G72440	23
AT1G72450	531
AT1G72460	2476
AT1G72470	117
AT1G72480	18
AT1G72490	0
AT1G72500	634
AT1G72510	57
AT1G72520	16
AT1G72530	5
AT1G72540	3
AT1G72545	0
AT1G72550	203
AT1G72560	37
AT1G72570	0
AT1G72580	0
AT1G72590	0
AT1G72600	0
AT1G72610	0
AT1G72620	27
AT1G72630	168
AT1G72640	5
AT1G72645	2
AT1G72650	294
AT1G72660	5
AT1G72670	2
AT1G72680	18
AT1G72690	68
AT1G72700	283
AT1G72710	1527
AT1G72720	0
AT1G72730	101
AT1G72740	208
AT1G72750	154
AT1G72755	0
AT1G72760	10
AT1G72770	1553
AT1G72780	0
AT1G72790	12
AT1G72800	103
AT1G72810	7
AT1G72820	98
AT1G72830	26
AT1G72840	131
AT1G72850	21
AT1G72852	6
AT1G72855	0
AT1G72860	1
AT1G72870	19
AT1G72880	1782
AT1G72890	3
AT1G72900	1
AT1G72910	0
AT1G72920	0
AT1G72930	1
AT1G72940	1
AT1G72950	0
AT1G72960	420
AT1G72970	16
AT1G72980	1
AT1G72990	20
AT1G73000	2
AT1G73010	2810
AT1G73020	52
AT1G73030	433
AT1G73040	1
AT1G73050	1
AT1G73060	50
AT1G73065	1
AT1G73066	15
AT1G73080	73
AT1G73090	9
AT1G73100	61
AT1G73110	3
AT1G73120	0
AT1G73130	75
AT1G73140	0
AT1G73150	28
AT1G73160	0
AT1G73165	0
AT1G73170	255
AT1G73175	0
AT1G73177	0
AT1G73180	36
AT1G73190	0
AT1G73200	178
AT1G73210	53
AT1G73220	2807
AT1G73230	135
AT1G73240	23
AT1G73250	671
AT1G73260	0
AT1G73270	0
AT1G73280	0
AT1G73290	0
AT1G73300	0
AT1G73310	3
AT1G73320	6
AT1G73325	0
AT1G73330	0
AT1G73340	0
AT1G73350	101
AT1G73360	7
AT1G73370	7
AT1G73380	46
AT1G73390	259
AT1G73400	7
AT1G73410	102
AT1G73430	246
AT1G73440	29
AT1G73445	8
AT1G73450	154
AT1G73460	1209
AT1G73470	17
AT1G73480	4436
AT1G73490	62
AT1G73500	194
AT1G73510	23
AT1G73530	29
AT1G73540	20432
AT1G73550	2
AT1G73560	2
AT1G73570	9
AT1G73580	1
AT1G73590	0
AT1G73600	1428
AT1G73603	0
AT1G73607	0
AT1G73610	0
AT1G73620	3
AT1G73630	8132
AT1G73640	2
AT1G73650	38
AT1G73655	30
AT1G73660	139
AT1G73670	715
AT1G73680	2447
AT1G73687	3
AT1G73690	48
AT1G73700	54
AT1G73710	55
AT1G73720	74
AT1G73730	235
AT1G73740	18
AT1G73750	362
AT1G73760	263
AT1G73770	5
AT1G73780	1
AT1G73790	6
AT1G73805	8
AT1G73810	8
AT1G73820	26
AT1G73830	0
AT1G73840	92
AT1G73850	156
AT1G73860	7072
AT1G73870	1
AT1G73875	15
AT1G73880	105
AT1G73885	25
AT1G73890	1
AT1G73900	0
AT1G73910	0
AT1G73920	2452
AT1G73930	257
AT1G73940	8
AT1G73950	47
AT1G73960	359
AT1G73965	3
AT1G73970	36
AT1G73980	156
AT1G73990	32
AT1G74000	5263
AT1G74010	15709
AT1G74020	1576
AT1G74030	23
AT1G74035	0
AT1G74040	22
AT1G74045	0
AT1G74050	155
AT1G74055	0
AT1G74060	116
AT1G74070	14
AT1G74080	0
AT1G74088	0
AT1G74090	50
AT1G74100	234
AT1G74110	0
AT1G74120	20
AT1G74130	1
AT1G74140	0
AT1G74150	44
AT1G74160	71
AT1G74170	5
AT1G74180	9
AT1G74190	0
AT1G74200	9
AT1G74205	0
AT1G74210	323
AT1G74220	626
AT1G74230	125
AT1G74240	20
AT1G74250	245
AT1G74260	73
AT1G74270	57
AT1G74280	15
AT1G74290	1
AT1G74300	34
AT1G74310	36
AT1G74320	2370
AT1G74330	71
AT1G74340	73
AT1G74350	9
AT1G74360	1
AT1G74370	10
AT1G74380	144
AT1G74385	0
AT1G74390	6
AT1G74400	1
AT1G74410	740
AT1G74420	6
AT1G74430	2
AT1G74440	2
AT1G74450	39
AT1G74453	3
AT1G74456	8
AT1G74457	0
AT1G74458	6
AT1G74460	0
AT1G74470	63
AT1G74480	0
AT1G74490	1481
AT1G74500	0
AT1G74510	172
AT1G74520	21
AT1G74530	181
AT1G74540	0
AT1G74545	0
AT1G74550	1
AT1G74560	27
AT1G74570	0
AT1G74580	6
AT1G74590	4
AT1G74600	5
AT1G74610	0
AT1G74620	0
AT1G74630	4
AT1G74640	151
AT1G74650	0
AT1G74660	0
AT1G74670	14
AT1G74675	0
AT1G74680	8
AT1G74690	79
AT1G74700	15
AT1G74710	3
AT1G74720	52
AT1G74730	7
AT1G74740	51
AT1G74750	10
AT1G74770	0
AT1G74780	2351
AT1G74790	42
AT1G74800	287
AT1G74810	0
AT1G74820	2
AT1G74830	1357
AT1G74840	902
AT1G74850	21
AT1G74860	338
AT1G74870	60
AT1G74875	154
AT1G74880	8
AT1G74890	0
AT1G74900	6
AT1G74910	107
AT1G74920	64
AT1G74929	0
AT1G74930	13
AT1G74940	60
AT1G74950	391
AT1G74960	519
AT1G74970	11
AT1G74990	0
AT1G75000	73
AT1G75010	12
AT1G75020	54
AT1G75030	3
AT1G75040	43
AT1G75050	72
AT1G75060	5
AT1G75070	0
AT1G75080	34
AT1G75090	15
AT1G75100	206
AT1G75110	336
AT1G75120	50
AT1G75125	10
AT1G75130	31
AT1G75140	20
AT1G75150	116
AT1G75160	4843
AT1G75163	0
AT1G75166	1
AT1G75170	60
AT1G75180	3065
AT1G75190	134
AT1G75200	4
AT1G75210	100
AT1G75220	3382
AT1G75230	47
AT1G75240	3
AT1G75250	0
AT1G75260	1
AT1G75261	1
AT1G75270	416
AT1G75280	54
AT1G75290	42
AT1G75295	18
AT1G75300	35
AT1G75310	133
AT1G75330	42
AT1G75335	29
AT1G75340	38
AT1G75350	122
AT1G75360	18
AT1G75370	1177
AT1G75380	4806
AT1G75390	1365
AT1G75394	1
AT1G75400	755
AT1G75410	157
AT1G75420	21
AT1G75430	0
AT1G75440	14
AT1G75450	1223
AT1G75460	8
AT1G75470	0
AT1G75480	0
AT1G75490	0
AT1G75500	4
AT1G75510	85
AT1G75520	0
AT1G75530	0
AT1G75540	7
AT1G75550	2
AT1G75560	584
AT1G75570	0
AT1G75580	14
AT1G75590	3
AT1G75600	4
AT1G75610	0
AT1G75620	3
AT1G75630	350
AT1G75640	3
AT1G75650	0
AT1G75660	1886
AT1G75670	12
AT1G75680	30
AT1G75690	30
AT1G75700	196
AT1G75710	11
AT1G75717	0
AT1G75720	0
AT1G75730	46
AT1G75740	0
AT1G75750	437
AT1G75760	58
AT1G75770	216
AT1G75780	941
AT1G75785	0
AT1G75790	1
AT1G75800	136
AT1G75810	249
AT1G75820	175
AT1G75830	0
AT1G75840	685
AT1G75850	666
AT1G75860	34
AT1G75870	8075
AT1G75880	234
AT1G75890	0
AT1G75891	1
AT1G75900	42
AT1G75910	0
AT1G75920	7
AT1G75930	0
AT1G75940	0
AT1G75945	12
AT1G75950	3985
AT1G75960	25
AT1G75970	0
AT1G75980	8
AT1G75990	50
AT1G76000	0
AT1G76010	740
AT1G76020	332
AT1G76030	755
AT1G76040	12
AT1G76050	13
AT1G76060	279
AT1G76062	0
AT1G76065	13
AT1G76070	11
AT1G76080	17
AT1G76090	43
AT1G76100	17
AT1G76110	561
AT1G76120	8
AT1G76130	13
AT1G76135	0
AT1G76140	1485
AT1G76150	257
AT1G76160	207
AT1G76170	18
AT1G76180	325
AT1G76185	143
AT1G76190	4
AT1G76200	609
AT1G76210	0
AT1G76220	0
AT1G76230	30
AT1G76240	1700
AT1G76250	115
AT1G76260	60
AT1G76270	142
AT1G76280	37
AT1G76290	0
AT1G76300	18
AT1G76310	36
AT1G76320	122
AT1G76330	0
AT1G76340	14
AT1G76350	57
AT1G76360	0
AT1G76370	17872
AT1G76380	71
AT1G76390	29
AT1G76400	69
AT1G76405	1
AT1G76410	201
AT1G76420	1
AT1G76430	0
AT1G76440	1
AT1G76450	20
AT1G76460	30
AT1G76465	0
AT1G76470	1
AT1G76480	18
AT1G76490	45427
AT1G76500	0
AT1G76510	177
AT1G76520	17
AT1G76530	0
AT1G76540	10
AT1G76550	317
AT1G76560	25
AT1G76570	17
AT1G76580	115
AT1G76590	19
AT1G76600	114
AT1G76610	0
AT1G76620	15
AT1G76630	88
AT1G76640	7
AT1G76650	1
AT1G76660	32
AT1G76670	202
AT1G76680	1
AT1G76690	111
AT1G76700	23
AT1G76705	51
AT1G76710	202
AT1G76720	2
AT1G76728	0
AT1G76730	382
AT1G76740	113
AT1G76750	0
AT1G76760	98
AT1G76770	89
AT1G76780	714
AT1G76790	12
AT1G76800	0
AT1G76810	934
AT1G76820	46
AT1G76830	2
AT1G76840	0
AT1G76850	482
AT1G76860	82
AT1G76870	2
AT1G76878	18
AT1G76880	0
AT1G76890	1405
AT1G76892	0
AT1G76900	96
AT1G76910	5
AT1G76911	7
AT1G76920	194
AT1G76930	0
AT1G76940	432
AT1G76950	62
AT1G76952	0
AT1G76954	0
AT1G76955	8
AT1G76960	1
AT1G76965	11123
AT1G76970	36
AT1G76980	96
AT1G76990	229
AT1G76994	0
AT1G77000	155
AT1G77010	0
AT1G77020	27
AT1G77030	24
AT1G77040	0
AT1G77060	2
AT1G77080	317
AT1G77090	4
AT1G77093	0
AT1G77095	0
AT1G77100	0
AT1G77110	34
AT1G77120	11
AT1G77122	14
AT1G77130	76
AT1G77131	0
AT1G77138	0
AT1G77140	214
AT1G77145	20
AT1G77150	38
AT1G77160	0
AT1G77170	106
AT1G77180	3786
AT1G77190	0
AT1G77200	0
AT1G77210	5
AT1G77220	305
AT1G77230	57
AT1G77235	0
AT1G77240	0
AT1G77250	881
AT1G77260	283
AT1G77270	8
AT1G77280	970
AT1G77290	22
AT1G77300	3153
AT1G77310	122
AT1G77320	42
AT1G77330	4
AT1G77340	0
AT1G77350	53
AT1G77360	13
AT1G77370	207
AT1G77380	80
AT1G77390	74
AT1G77400	10
AT1G77405	4
AT1G77410	606
AT1G77420	14
AT1G77440	126
AT1G77450	25
AT1G77460	165
AT1G77470	49
AT1G77480	12
AT1G77490	16
AT1G77500	73
AT1G77510	69
AT1G77520	14
AT1G77525	1
AT1G77530	2
AT1G77540	313
AT1G77550	12
AT1G77560	0
AT1G77570	24
AT1G77580	10
AT1G77590	22029
AT1G77600	78
AT1G77610	487
AT1G77620	119
AT1G77630	2
AT1G77640	0
AT1G77650	0
AT1G77655	5
AT1G77660	513
AT1G77670	238
AT1G77680	508
AT1G77682	0
AT1G77690	4
AT1G77700	6
AT1G77710	482
AT1G77720	120
AT1G77730	584
AT1G77740	867
AT1G77750	9
AT1G77760	1128
AT1G77765	0
AT1G77770	754
AT1G77780	0
AT1G77790	2
AT1G77800	1657
AT1G77810	25
AT1G77815	0
AT1G77820	0
AT1G77830	0
AT1G77840	3764
AT1G77850	37
AT1G77855	0
AT1G77860	1
AT1G77870	1
AT1G77880	1
AT1G77885	583
AT1G77890	186
AT1G77910	0
AT1G77920	30
AT1G77930	316
AT1G77932	0
AT1G77940	396
AT1G77950	0
AT1G77960	0
AT1G77980	2359
AT1G77990	218
AT1G77992	0
AT1G78000	4481
AT1G78010	16
AT1G78020	1284
AT1G78030	4
AT1G78040	666
AT1G78050	65
AT1G78060	5
AT1G78070	146
AT1G78080	243
AT1G78090	3732
AT1G78095	1
AT1G78100	770
AT1G78110	934
AT1G78120	12
AT1G78130	0
AT1G78140	1251
AT1G78150	303
AT1G78160	88
AT1G78170	334
AT1G78172	12
AT1G78180	16
AT1G78190	7
AT1G78200	116
AT1G78206	0
AT1G78210	65
AT1G78220	0
AT1G78230	233
AT1G78240	183
AT1G78250	0
AT1G78260	42
AT1G78265	0
AT1G78270	0
AT1G78280	410
AT1G78290	87
AT1G78300	5743
AT1G78310	88
AT1G78320	1
AT1G78330	1
AT1G78340	0
AT1G78350	0
AT1G78355	0
AT1G78360	0
AT1G78370	44
AT1G78380	364
AT1G78390	2
AT1G78400	0
AT1G78410	0
AT1G78420	349
AT1G78430	6
AT1G78440	0
AT1G78450	1
AT1G78460	47370
AT1G78470	0
AT1G78476	0
AT1G78478	0
AT1G78480	0
AT1G78490	4
AT1G78500	0
AT1G78510	27
AT1G78520	0
AT1G78530	15
AT1G78540	47
AT1G78550	7
AT1G78560	66
AT1G78570	1223
AT1G78580	145
AT1G78590	263
AT1G78600	8
AT1G78610	532
AT1G78620	66
AT1G78630	25
AT1G78635	0
AT1G78640	1
AT1G78650	150
AT1G78660	70
AT1G78670	134
AT1G78680	475
AT1G78690	28
AT1G78700	40
AT1G78710	3
AT1G78720	0
AT1G78730	0
AT1G78740	0
AT1G78750	1
AT1G78760	14
AT1G78770	10
AT1G78780	66
AT1G78790	339
AT1G78800	161
AT1G78810	130
AT1G78815	0
AT1G78820	2
AT1G78830	29
AT1G78840	5
AT1G78850	1
AT1G78860	0
AT1G78865	2
AT1G78870	258
AT1G78880	112
AT1G78890	257
AT1G78895	351
AT1G78900	2160
AT1G78910	11
AT1G78915	63
AT1G78920	439
AT1G78922	12
AT1G78930	6
AT1G78940	4063
AT1G78950	103
AT1G78955	48
AT1G78960	160
AT1G78970	9
AT1G78980	1160
AT1G78990	0
AT1G78995	10
AT1G79000	1236
AT1G79010	436
AT1G79020	122
AT1G79030	44
AT1G79040	912
AT1G79050	38
AT1G79060	15
AT1G79070	6
AT1G79075	12
AT1G79080	7
AT1G79090	798
AT1G79100	8
AT1G79103	13
AT1G79110	562
AT1G79120	1
AT1G79130	0
AT1G79150	16
AT1G79160	61
AT1G79170	0
AT1G79180	10
AT1G79190	41
AT1G79200	33
AT1G79210	107
AT1G79220	12
AT1G79230	231
AT1G79240	0
AT1G79245	5410
AT1G79250	4589
AT1G79260	18
AT1G79270	484
AT1G79280	1332
AT1G79290	0
AT1G79300	0
AT1G79310	3
AT1G79320	0
AT1G79330	6
AT1G79340	1024
AT1G79350	1407
AT1G79360	211
AT1G79370	0
AT1G79380	29
AT1G79390	33
AT1G79400	1716
AT1G79410	11
AT1G79420	3
AT1G79430	12
AT1G79440	230
AT1G79450	1489
AT1G79460	32
AT1G79470	301
AT1G79480	2
AT1G79485	0
AT1G79490	11
AT1G79500	34
AT1G79510	0
AT1G79520	906
AT1G79529	0
AT1G79530	78
AT1G79540	143
AT1G79550	931
AT1G79560	15
AT1G79570	284
AT1G79580	0
AT1G79590	534
AT1G79600	1006
AT1G79610	407
AT1G79620	7
AT1G79630	80
AT1G79640	4891
AT1G79650	143
AT1G79660	2772
AT1G79670	17
AT1G79680	0
AT1G79690	318
AT1G79700	30
AT1G79710	14
AT1G79720	6
AT1G79730	311
AT1G79740	56
AT1G79750	2353
AT1G79760	11
AT1G79770	39
AT1G79780	1
AT1G79790	30
AT1G79800	7
AT1G79810	60
AT1G79820	142
AT1G79830	5393
AT1G79840	0
AT1G79850	0
AT1G79860	8010
AT1G79870	116
AT1G79880	4
AT1G79890	38
AT1G79900	551
AT1G79910	10046
AT1G79915	331
AT1G79920	343
AT1G79930	937
AT1G79940	311
AT1G79950	1380
AT1G79960	0
AT1G79970	29
AT1G79980	5
AT1G79985	411
AT1G79990	1039
AT1G80000	242
AT1G80010	319
AT1G80020	367
AT1G80030	159
AT1G80040	612
AT1G80050	1
AT1G80060	11
AT1G80070	474
AT1G80080	6
AT1G80090	0
AT1G80100	0
AT1G80110	50
AT1G80120	1156
AT1G80130	1
AT1G80133	0
AT1G80140	0
AT1G80150	91
AT1G80160	1449
AT1G80165	0
AT1G80170	1
AT1G80180	45
AT1G80190	17
AT1G80200	278
AT1G80210	187
AT1G80220	0
AT1G80230	566
AT1G80240	278
AT1G80245	52
AT1G80250	0
AT1G80260	47
AT1G80270	5
AT1G80280	6942
AT1G80290	27
AT1G80300	380
AT1G80310	0
AT1G80315	0
AT1G80320	0
AT1G80325	7
AT1G80330	0
AT1G80340	46
AT1G80350	139
AT1G80360	301
AT1G80370	1
AT1G80380	148
AT1G80390	0
AT1G80400	29
AT1G80410	114
AT1G80420	35
AT1G80430	0
AT1G80440	1
AT1G80450	54
AT1G80460	5119
AT1G80470	6754
AT1G80480	22
AT1G80490	477
AT1G80500	325
AT1G80510	642
AT1G80520	5
AT1G80525	0
AT1G80530	47
AT1G80540	2120
AT1G80550	173
AT1G80555	0
AT1G80560	6
AT1G80570	12
AT1G80580	0
AT1G80590	0
AT1G80600	111
AT1G80610	4
AT1G80620	15
AT1G80625	2
AT1G80630	39
AT1G80640	7
AT1G80650	36
AT1G80660	7957
AT1G80670	114
AT1G80680	47
AT1G80690	1
AT1G80700	1
AT1G80710	155
AT1G80720	4
AT1G80730	0
AT1G80740	0
AT1G80745	20
AT1G80750	19
AT1G80760	55
AT1G80770	8
AT1G80780	2109
AT1G80790	99
AT1G80800	27
AT1G80810	277
AT1G80820	0
AT1G80830	19
AT1G80840	4
AT1G80850	4
AT1G80860	69
AT1G80865	0
AT1G80870	33
AT1G80880	113
AT1G80890	9
AT1G80900	34
AT1G80910	275
AT1G80920	1344
AT1G80930	290
AT1G80940	233
AT1G80950	556
AT1G80960	251
AT1G80970	10
AT1G80980	2
AT1G80990	0
AT1G81001	0
AT1G81020	1
AT2G01008	1
AT2G01010	4
AT2G01020	7
AT2G01021	0
AT2G01022	0
AT2G01023	0
AT2G01024	0
AT2G01026	0
AT2G01028	0
AT2G01029	1
AT2G01031	0
AT2G01034	2
AT2G01035	0
AT2G01037	0
AT2G01040	0
AT2G01045	0
AT2G01050	0
AT2G01060	56
AT2G01070	26
AT2G01080	34
AT2G01090	131
AT2G01100	783
AT2G01110	89
AT2G01120	19
AT2G01130	25
AT2G01140	330
AT2G01150	52
AT2G01160	0
AT2G01170	44
AT2G01175	5
AT2G01180	94
AT2G01190	113
AT2G01200	4
AT2G01210	4
AT2G01220	279
AT2G01240	0
AT2G01250	192
AT2G01260	1629
AT2G01270	141
AT2G01275	1303
AT2G01280	1
AT2G01290	515
AT2G01300	1
AT2G01310	0
AT2G01320	55
AT2G01330	1980
AT2G01340	4
AT2G01350	162
AT2G01360	0
AT2G01370	0
AT2G01372	0
AT2G01379	0
AT2G01390	4
AT2G01400	10
AT2G01410	7
AT2G01420	12
AT2G01422	1
AT2G01430	3
AT2G01440	23
AT2G01450	8984
AT2G01460	1053
AT2G01470	237
AT2G01480	1004
AT2G01490	255
AT2G01500	0
AT2G01505	1
AT2G01510	2
AT2G01520	43
AT2G01530	0
AT2G01540	987
AT2G01550	0
AT2G01554	17
AT2G01560	3
AT2G01570	152
AT2G01580	5
AT2G01590	1
AT2G01600	1260
AT2G01610	202
AT2G01620	151
AT2G01630	34
AT2G01640	8
AT2G01650	297
AT2G01660	590
AT2G01667	3
AT2G01670	1294
AT2G01680	81
AT2G01690	345
AT2G01700	0
AT2G01710	88
AT2G01720	103
AT2G01730	91
AT2G01735	50
AT2G01740	3
AT2G01750	17
AT2G01755	0
AT2G01760	2
AT2G01770	42
AT2G01780	0
AT2G01790	0
AT2G01800	0
AT2G01810	63
AT2G01818	8
AT2G01820	142
AT2G01830	13
AT2G01840	40
AT2G01850	383
AT2G01860	5
AT2G01870	0
AT2G01880	0
AT2G01890	0
AT2G01900	4
AT2G01905	8
AT2G01910	72
AT2G01913	16
AT2G01918	0
AT2G01920	26
AT2G01930	227
AT2G01940	128
AT2G01950	1
AT2G01960	0
AT2G01970	736
AT2G01973	0
AT2G01980	25
AT2G01990	0
AT2G02000	2
AT2G02010	0
AT2G02020	9
AT2G02023	9
AT2G02026	9
AT2G02030	4
AT2G02040	258
AT2G02050	605
AT2G02060	0
AT2G02061	12
AT2G02070	3
AT2G02080	0
AT2G02090	1244
AT2G02100	34
AT2G02103	0
AT2G02110	0
AT2G02120	1
AT2G02130	61
AT2G02135	0
AT2G02140	27971
AT2G02147	0
AT2G02148	21
AT2G02150	2
AT2G02160	532
AT2G02170	13
AT2G02180	2832
AT2G02190	0
AT2G02200	0
AT2G02205	0
AT2G02210	0
AT2G02220	124
AT2G02230	298
AT2G02240	128
AT2G02250	0
AT2G02260	0
AT2G02270	0
AT2G02280	0
AT2G02290	0
AT2G02300	0
AT2G02310	0
AT2G02320	0
AT2G02330	0
AT2G02340	2
AT2G02350	97
AT2G02360	71
AT2G02370	80
AT2G02380	9
AT2G02390	229
AT2G02400	245
AT2G02410	7
AT2G02430	0
AT2G02440	0
AT2G02450	8
AT2G02455	0
AT2G02470	163
AT2G02480	37
AT2G02490	2
AT2G02493	0
AT2G02497	0
AT2G02498	0
AT2G02500	13
AT2G02510	310
AT2G02515	0
AT2G02520	0
AT2G02525	0
AT2G02540	3
AT2G02550	0
AT2G02560	197
AT2G02570	277
AT2G02580	0
AT2G02590	3
AT2G02600	0
AT2G02610	2
AT2G02620	0
AT2G02630	0
AT2G02635	0
AT2G02640	0
AT2G02650	0
AT2G02660	71
AT2G02670	23
AT2G02680	0
AT2G02690	0
AT2G02695	0
AT2G02700	0
AT2G02710	552
AT2G02720	16327
AT2G02730	73
AT2G02740	1
AT2G02741	0
AT2G02750	4
AT2G02760	658
AT2G02765	17
AT2G02770	0
AT2G02780	57
AT2G02790	63
AT2G02795	0
AT2G02800	15
AT2G02810	1085
AT2G02820	74
AT2G02830	0
AT2G02835	0
AT2G02840	0
AT2G02850	6
AT2G02860	226
AT2G02870	919
AT2G02880	21
AT2G02890	0
AT2G02900	0
AT2G02910	48
AT2G02930	4
AT2G02950	5
AT2G02955	13
AT2G02960	2167
AT2G02970	21285
AT2G02980	0
AT2G02990	246
AT2G03000	0
AT2G03010	5
AT2G03020	1
AT2G03030	0
AT2G03040	0
AT2G03050	75
AT2G03060	4230
AT2G03070	79
AT2G03080	0
AT2G03090	112
AT2G03100	0
AT2G03110	3
AT2G03120	718
AT2G03130	1
AT2G03140	362
AT2G03150	335
AT2G03160	0
AT2G03170	11
AT2G03180	0
AT2G03190	0
AT2G03200	16
AT2G03210	45
AT2G03220	49
AT2G03230	0
AT2G03240	598
AT2G03250	1965
AT2G03260	3
AT2G03270	330
AT2G03280	3
AT2G03290	1
AT2G03291	59
AT2G03300	0
AT2G03310	7
AT2G03320	0
AT2G03330	18
AT2G03340	47
AT2G03350	8
AT2G03360	0
AT2G03370	0
AT2G03380	7
AT2G03390	166
AT2G03410	0
AT2G03420	0
AT2G03430	47
AT2G03440	2030
AT2G03445	0
AT2G03450	14
AT2G03460	0
AT2G03470	2825
AT2G03480	778
AT2G03490	0
AT2G03500	17
AT2G03505	4
AT2G03510	92
AT2G03520	607
AT2G03530	14
AT2G03540	0
AT2G03550	0
AT2G03560	0
AT2G03565	2
AT2G03567	1
AT2G03570	0
AT2G03580	0
AT2G03590	0
AT2G03600	0
AT2G03610	0
AT2G03620	84
AT2G03630	130
AT2G03640	63
AT2G03650	0
AT2G03660	0
AT2G03667	12
AT2G03670	5
AT2G03680	203
AT2G03690	67
AT2G03700	0
AT2G03710	0
AT2G03720	0
AT2G03730	175
AT2G03740	0
AT2G03750	2
AT2G03760	0
AT2G03770	0
AT2G03780	8
AT2G03790	0
AT2G03800	43
AT2G03810	111
AT2G03820	446
AT2G03821	1
AT2G03822	0
AT2G03823	0
AT2G03830	7
AT2G03840	503
AT2G03850	28
AT2G03855	0
AT2G03860	0
AT2G03870	51
AT2G03880	4
AT2G03885	2
AT2G03890	178
AT2G03895	0
AT2G03900	0
AT2G03905	0
AT2G03910	0
AT2G03913	0
AT2G03915	0
AT2G03920	0
AT2G03925	0
AT2G03930	0
AT2G03931	0
AT2G03932	0
AT2G03933	0
AT2G03934	0
AT2G03935	0
AT2G03936	0
AT2G03937	0
AT2G03940	0
AT2G03945	0
AT2G03950	0
AT2G03955	0
AT2G03958	0
AT2G03960	0
AT2G03965	0
AT2G03970	0
AT2G03972	0
AT2G03975	0
AT2G03980	4795
AT2G03985	0
AT2G03990	0
AT2G03995	0
AT2G04000	0
AT2G04005	0
AT2G04010	0
AT2G04015	2
AT2G04020	8
AT2G04025	0
AT2G04030	28
AT2G04031	0
AT2G04032	0
AT2G04033	0
AT2G04034	0
AT2G04035	1
AT2G04036	0
AT2G04037	0
AT2G04038	0
AT2G04039	5
AT2G04040	0
AT2G04041	0
AT2G04042	0
AT2G04043	0
AT2G04045	0
AT2G04046	0
AT2G04047	0
AT2G04050	0
AT2G04060	0
AT2G04062	0
AT2G04063	0
AT2G04065	0
AT2G04066	0
AT2G04070	0
AT2G04075	0
AT2G04080	0
AT2G04085	0
AT2G04090	0
AT2G04095	0
AT2G04100	0
AT2G04110	856
AT2G04115	6101
AT2G04120	2
AT2G04125	0
AT2G04130	0
AT2G04135	2
AT2G04137	0
AT2G04140	0
AT2G04145	0
AT2G04150	0
AT2G04155	0
AT2G04160	42
AT2G04170	5
AT2G04175	0
AT2G04180	2
AT2G04185	0
AT2G04190	0
AT2G04195	0
AT2G04200	2
AT2G04205	0
AT2G04210	0
AT2G04215	0
AT2G04220	808
AT2G04225	0
AT2G04230	25
AT2G04235	75
AT2G04240	57
AT2G04250	0
AT2G04255	0
AT2G04260	0
AT2G04265	0
AT2G04270	2
AT2G04280	0
AT2G04285	0
AT2G04290	0
AT2G04295	0
AT2G04300	0
AT2G04305	104
AT2G04310	0
AT2G04315	0
AT2G04320	0
AT2G04325	0
AT2G04330	0
AT2G04335	0
AT2G04340	29
AT2G04345	0
AT2G04350	610
AT2G04355	0
AT2G04360	19
AT2G04365	0
AT2G04375	0
AT2G04378	276
AT2G04380	0
AT2G04390	88
AT2G04395	2
AT2G04400	118
AT2G04405	0
AT2G04410	3213
AT2G04420	0
AT2G04425	0
AT2G04430	11
AT2G04435	10
AT2G04440	1
AT2G04450	1
AT2G04455	0
AT2G04460	7
AT2G04465	0
AT2G04470	0
AT2G04480	2
AT2G04485	0
AT2G04490	103
AT2G04495	0
AT2G04500	0
AT2G04505	20
AT2G04510	2
AT2G04515	0
AT2G04520	676
AT2G04525	0
AT2G04530	0
AT2G04535	0
AT2G04540	24
AT2G04545	0
AT2G04550	230
AT2G04555	1
AT2G04560	1
AT2G04565	0
AT2G04570	25
AT2G04575	0
AT2G04580	0
AT2G04590	0
AT2G04595	1
AT2G04600	1
AT2G04605	0
AT2G04610	0
AT2G04615	0
AT2G04620	23
AT2G04621	0
AT2G04622	0
AT2G04625	0
AT2G04630	231
AT2G04635	0
AT2G04645	0
AT2G04650	98
AT2G04655	0
AT2G04660	8
AT2G04665	0
AT2G04670	3
AT2G04675	103
AT2G04680	0
AT2G04685	0
AT2G04690	41
AT2G04695	0
AT2G04700	43
AT2G04705	0
AT2G04710	0
AT2G04715	5
AT2G04720	0
AT2G04725	0
AT2G04730	0
AT2G04735	0
AT2G04740	50
AT2G04745	0
AT2G04750	0
AT2G04755	0
AT2G04760	0
AT2G04765	0
AT2G04770	0
AT2G04775	1
AT2G04780	11
AT2G04785	0
AT2G04790	0
AT2G04795	6
AT2G04800	0
AT2G04805	18
AT2G04810	0
AT2G04815	0
AT2G04820	0
AT2G04825	0
AT2G04830	0
AT2G04835	0
AT2G04840	0
AT2G04842	19
AT2G04845	4
AT2G04850	2
AT2G04852	0
AT2G04855	0
AT2G04860	6
AT2G04865	834
AT2G04870	0
AT2G04875	43
AT2G04880	268
AT2G04885	0
AT2G04890	13
AT2G04895	0
AT2G04900	107
AT2G04905	0
AT2G04910	0
AT2G04915	0
AT2G04920	0
AT2G04925	0
AT2G04930	0
AT2G04935	0
AT2G04940	190
AT2G04945	0
AT2G04950	0
AT2G04955	2
AT2G04965	4
AT2G04970	0
AT2G04975	0
AT2G04980	0
AT2G04985	0
AT2G04990	0
AT2G04995	0
AT2G05000	0
AT2G05005	0
AT2G05010	1
AT2G05015	0
AT2G05020	0
AT2G05025	177
AT2G05030	0
AT2G05035	0
AT2G05040	1
AT2G05045	0
AT2G05050	1
AT2G05060	0
AT2G05065	0
AT2G05070	7
AT2G05075	14
AT2G05080	0
AT2G05082	0
AT2G05084	0
AT2G05085	0
AT2G05087	0
AT2G05090	0
AT2G05095	0
AT2G05100	7
AT2G05105	0
AT2G05110	0
AT2G05115	0
AT2G05117	0
AT2G05120	6
AT2G05125	2
AT2G05130	0
AT2G05133	0
AT2G05140	0
AT2G05145	0
AT2G05150	0
AT2G05155	0
AT2G05160	61
AT2G05170	570
AT2G05171	0
AT2G05180	4
AT2G05185	0
AT2G05190	0
AT2G05200	0
AT2G05205	0
AT2G05210	67
AT2G05215	0
AT2G05220	115
AT2G05230	1
AT2G05240	1
AT2G05245	0
AT2G05250	5
AT2G05255	0
AT2G05260	259
AT2G05270	2
AT2G05280	22
AT2G05290	2
AT2G05294	0
AT2G05300	12
AT2G05310	13
AT2G05315	0
AT2G05320	24
AT2G05330	0
AT2G05335	0
AT2G05340	0
AT2G05350	0
AT2G05355	0
AT2G05360	0
AT2G05365	0
AT2G05370	24
AT2G05380	4
AT2G05390	0
AT2G05395	0
AT2G05400	0
AT2G05405	0
AT2G05410	0
AT2G05415	0
AT2G05420	0
AT2G05425	0
AT2G05430	0
AT2G05435	0
AT2G05440	0
AT2G05441	0
AT2G05445	0
AT2G05450	0
AT2G05455	0
AT2G05460	0
AT2G05465	0
AT2G05470	0
AT2G05475	0
AT2G05480	0
AT2G05485	0
AT2G05490	2
AT2G05495	0
AT2G05505	1
AT2G05510	0
AT2G05515	1
AT2G05518	1
AT2G05520	99
AT2G05525	0
AT2G05530	0
AT2G05535	0
AT2G05540	75
AT2G05545	0
AT2G05550	0
AT2G05555	0
AT2G05560	0
AT2G05562	0
AT2G05564	0
AT2G05565	0
AT2G05567	0
AT2G05570	0
AT2G05575	0
AT2G05580	0
AT2G05585	0
AT2G05590	294
AT2G05600	0
AT2G05605	0
AT2G05610	0
AT2G05615	0
AT2G05620	163
AT2G05625	0
AT2G05630	673
AT2G05632	11
AT2G05635	0
AT2G05640	0
AT2G05642	0
AT2G05645	0
AT2G05647	0
AT2G05655	0
AT2G05660	1
AT2G05665	6
AT2G05670	0
AT2G05675	2
AT2G05680	0
AT2G05685	0
AT2G05690	0
AT2G05695	56
AT2G05700	0
AT2G05705	2
AT2G05710	2182
AT2G05715	0
AT2G05720	0
AT2G05725	0
AT2G05730	0
AT2G05740	0
AT2G05750	0
AT2G05752	0
AT2G05753	0
AT2G05755	39
AT2G05760	11
AT2G05765	0
AT2G05770	0
AT2G05780	0
AT2G05785	0
AT2G05786	0
AT2G05790	26
AT2G05800	0
AT2G05801	0
AT2G05810	1
AT2G05812	1
AT2G05815	0
AT2G05820	0
AT2G05825	0
AT2G05830	29
AT2G05835	0
AT2G05840	248
AT2G05845	0
AT2G05850	13565
AT2G05855	0
AT2G05860	0
AT2G05865	0
AT2G05870	0
AT2G05875	0
AT2G05880	0
AT2G05885	0
AT2G05890	0
AT2G05895	0
AT2G05900	0
AT2G05905	3
AT2G05910	65
AT2G05914	3
AT2G05915	0
AT2G05920	108
AT2G05925	0
AT2G05930	0
AT2G05935	0
AT2G05940	9
AT2G05945	0
AT2G05950	0
AT2G05960	0
AT2G05965	0
AT2G05970	0
AT2G05975	0
AT2G05980	0
AT2G05985	0
AT2G05990	88
AT2G05995	0
AT2G06000	34
AT2G06002	0
AT2G06005	408
AT2G06010	4
AT2G06020	0
AT2G06025	160
AT2G06035	0
AT2G06040	1406
AT2G06045	0
AT2G06050	69
AT2G06060	0
AT2G06065	2
AT2G06070	0
AT2G06075	0
AT2G06080	0
AT2G06085	0
AT2G06090	0
AT2G06095	0
AT2G06100	0
AT2G06105	0
AT2G06110	0
AT2G06115	0
AT2G06120	0
AT2G06125	0
AT2G06130	0
AT2G06135	0
AT2G06140	0
AT2G06145	0
AT2G06150	0
AT2G06160	0
AT2G06165	0
AT2G06166	0
AT2G06170	0
AT2G06175	3
AT2G06180	0
AT2G06185	0
AT2G06190	0
AT2G06200	1
AT2G06210	125
AT2G06215	1
AT2G06220	0
AT2G06225	0
AT2G06230	0
AT2G06235	0
AT2G06240	0
AT2G06245	0
AT2G06250	0
AT2G06255	64
AT2G06260	0
AT2G06265	0
AT2G06270	0
AT2G06275	0
AT2G06280	0
AT2G06285	0
AT2G06290	0
AT2G06296	0
AT2G06303	0
AT2G06305	3
AT2G06310	0
AT2G06315	0
AT2G06330	0
AT2G06335	0
AT2G06340	0
AT2G06345	0
AT2G06350	0
AT2G06355	0
AT2G06365	11
AT2G06370	0
AT2G06375	0
AT2G06380	0
AT2G06385	0
AT2G06390	0
AT2G06395	0
AT2G06400	0
AT2G06405	0
AT2G06410	0
AT2G06415	6
AT2G06420	1
AT2G06425	0
AT2G06430	0
AT2G06435	0
AT2G06440	0
AT2G06445	0
AT2G06450	0
AT2G06455	0
AT2G06460	0
AT2G06465	0
AT2G06470	0
AT2G06475	0
AT2G06480	0
AT2G06485	0
AT2G06490	2
AT2G06495	0
AT2G06500	0
AT2G06505	0
AT2G06510	208
AT2G06515	0
AT2G06520	42
AT2G06525	0
AT2G06530	780
AT2G06535	1083
AT2G06540	0
AT2G06541	0
AT2G06550	0
AT2G06555	12
AT2G06560	0
AT2G06562	0
AT2G06565	0
AT2G06570	0
AT2G06575	0
AT2G06580	0
AT2G06585	2
AT2G06590	0
AT2G06595	0
AT2G06600	0
AT2G06605	0
AT2G06610	0
AT2G06615	0
AT2G06620	0
AT2G06625	1
AT2G06630	0
AT2G06635	0
AT2G06640	0
AT2G06645	0
AT2G06650	0
AT2G06655	0
AT2G06660	0
AT2G06665	1
AT2G06667	0
AT2G06670	0
AT2G06675	0
AT2G06680	0
AT2G06685	0
AT2G06690	0
AT2G06695	36
AT2G06700	0
AT2G06705	0
AT2G06710	0
AT2G06715	0
AT2G06720	0
AT2G06725	0
AT2G06740	0
AT2G06745	0
AT2G06750	0
AT2G06755	0
AT2G06760	0
AT2G06765	0
AT2G06770	0
AT2G06775	0
AT2G06780	0
AT2G06785	0
AT2G06790	0
AT2G06795	0
AT2G06800	0
AT2G06805	1
AT2G06810	0
AT2G06815	0
AT2G06820	0
AT2G06822	0
AT2G06830	0
AT2G06835	0
AT2G06840	8
AT2G06845	0
AT2G06850	544
AT2G06855	0
AT2G06860	0
AT2G06865	0
AT2G06870	0
AT2G06875	0
AT2G06880	0
AT2G06885	0
AT2G06890	0
AT2G06900	0
AT2G06902	0
AT2G06904	0
AT2G06905	19
AT2G06906	0
AT2G06908	0
AT2G06910	0
AT2G06912	0
AT2G06914	0
AT2G06917	0
AT2G06920	0
AT2G06922	0
AT2G06925	5
AT2G06930	0
AT2G06935	0
AT2G06940	0
AT2G06945	0
AT2G06950	49
AT2G06955	371
AT2G06960	0
AT2G06965	0
AT2G06967	0
AT2G06973	0
AT2G06975	0
AT2G06980	0
AT2G06983	197
AT2G06985	0
AT2G06990	93
AT2G06995	358
AT2G07000	0
AT2G07005	0
AT2G07010	0
AT2G07015	0
AT2G07020	0
AT2G07025	0
AT2G07030	0
AT2G07035	1
AT2G07040	49099
AT2G07042	1
AT2G07045	1
AT2G07050	117
AT2G07055	0
AT2G07070	0
AT2G07080	0
AT2G07085	0
AT2G07090	0
AT2G07095	0
AT2G07100	0
AT2G07110	0
AT2G07115	0
AT2G07120	0
AT2G07130	0
AT2G07135	18
AT2G07140	0
AT2G07150	0
AT2G07155	0
AT2G07160	0
AT2G07165	0
AT2G07170	3
AT2G07175	0
AT2G07180	24966
AT2G07185	0
AT2G07190	0
AT2G07195	0
AT2G07200	0
AT2G07205	0
AT2G07210	0
AT2G07212	0
AT2G07213	0
AT2G07215	0
AT2G07220	0
AT2G07225	48
AT2G07230	0
AT2G07235	0
AT2G07240	5
AT2G07245	1
AT2G07250	0
AT2G07255	0
AT2G07260	0
AT2G07265	0
AT2G07270	0
AT2G07275	0
AT2G07280	0
AT2G07285	1
AT2G07290	0
AT2G07295	2
AT2G07300	0
AT2G07305	0
AT2G07310	0
AT2G07315	0
AT2G07320	0
AT2G07325	0
AT2G07330	0
AT2G07335	0
AT2G07340	20
AT2G07345	0
AT2G07355	2
AT2G07360	1058
AT2G07365	0
AT2G07375	0
AT2G07380	0
AT2G07385	0
AT2G07390	0
AT2G07395	0
AT2G07400	0
AT2G07405	0
AT2G07410	0
AT2G07415	0
AT2G07420	0
AT2G07425	0
AT2G07430	0
AT2G07435	53
AT2G07440	0
AT2G07445	1
AT2G07450	0
AT2G07455	0
AT2G07460	1
AT2G07470	0
AT2G07475	0
AT2G07480	0
AT2G07483	0
AT2G07485	0
AT2G07486	0
AT2G07490	0
AT2G07495	0
AT2G07500	0
AT2G07505	0
AT2G07510	0
AT2G07515	0
AT2G07520	0
AT2G07525	0
AT2G07530	0
AT2G07535	0
AT2G07540	0
AT2G07545	0
AT2G07550	0
AT2G07555	0
AT2G07560	4358
AT2G07565	0
AT2G07570	0
AT2G07575	0
AT2G07580	0
AT2G07585	1
AT2G07590	0
AT2G07595	0
AT2G07599	0
AT2G07600	0
AT2G07605	0
AT2G07613	0
AT2G07615	0
AT2G07617	0
AT2G07620	7
AT2G07621	0
AT2G07623	0
AT2G07625	0
AT2G07626	0
AT2G07627	0
AT2G07628	0
AT2G07629	0
AT2G07630	0
AT2G07631	0
AT2G07632	0
AT2G07633	0
AT2G07634	0
AT2G07635	0
AT2G07636	0
AT2G07637	0
AT2G07638	1
AT2G07640	1
AT2G07641	0
AT2G07642	0
AT2G07643	0
AT2G07644	0
AT2G07645	0
AT2G07646	0
AT2G07648	0
AT2G07650	0
AT2G07652	0
AT2G07654	0
AT2G07655	0
AT2G07656	0
AT2G07658	0
AT2G07659	0
AT2G07660	0
AT2G07661	0
AT2G07662	0
AT2G07663	0
AT2G07664	0
AT2G07665	0
AT2G07666	0
AT2G07667	0
AT2G07669	0
AT2G07670	0
AT2G07671	13
AT2G07672	0
AT2G07673	0
AT2G07674	2
AT2G07675	3
AT2G07676	0
AT2G07677	0
AT2G07678	0
AT2G07680	10
AT2G07681	0
AT2G07682	0
AT2G07683	0
AT2G07684	0
AT2G07685	0
AT2G07686	0
AT2G07687	2
AT2G07688	0
AT2G07689	0
AT2G07690	86
AT2G07691	0
AT2G07692	0
AT2G07693	0
AT2G07694	0
AT2G07695	2
AT2G07696	0
AT2G07697	1
AT2G07698	18
AT2G07699	0
AT2G07700	0
AT2G07701	0
AT2G07702	0
AT2G07703	0
AT2G07704	0
AT2G07705	0
AT2G07706	0
AT2G07707	0
AT2G07708	0
AT2G07709	0
AT2G07710	0
AT2G07711	0
AT2G07712	1
AT2G07713	0
AT2G07714	0
AT2G07715	1
AT2G07716	0
AT2G07717	0
AT2G07718	0
AT2G07719	0
AT2G07720	0
AT2G07721	0
AT2G07722	0
AT2G07723	0
AT2G07724	0
AT2G07725	0
AT2G07726	0
AT2G07727	1
AT2G07728	0
AT2G07729	0
AT2G07730	0
AT2G07731	0
AT2G07732	0
AT2G07733	0
AT2G07734	0
AT2G07735	0
AT2G07736	0
AT2G07737	0
AT2G07738	0
AT2G07739	0
AT2G07740	0
AT2G07741	0
AT2G07742	0
AT2G07743	0
AT2G07744	0
AT2G07745	0
AT2G07746	0
AT2G07747	0
AT2G07748	0
AT2G07749	0
AT2G07750	0
AT2G07751	4
AT2G07752	0
AT2G07753	0
AT2G07754	0
AT2G07755	0
AT2G07756	0
AT2G07757	0
AT2G07758	0
AT2G07759	0
AT2G07760	0
AT2G07761	0
AT2G07762	0
AT2G07763	0
AT2G07764	0
AT2G07765	0
AT2G07766	0
AT2G07767	0
AT2G07768	0
AT2G07769	0
AT2G07770	0
AT2G07771	0
AT2G07772	1
AT2G07773	0
AT2G07774	1
AT2G07775	0
AT2G07776	0
AT2G07777	0
AT2G07778	0
AT2G07779	0
AT2G07780	0
AT2G07783	2
AT2G07784	0
AT2G07785	0
AT2G07786	0
AT2G07787	0
AT2G07788	0
AT2G07789	0
AT2G07790	0
AT2G07791	1
AT2G07792	0
AT2G07793	0
AT2G07794	0
AT2G07795	0
AT2G07798	1
AT2G07799	0
AT2G07800	0
AT2G07805	0
AT2G07806	0
AT2G07807	0
AT2G07808	0
AT2G07809	0
AT2G07810	0
AT2G07811	0
AT2G07812	0
AT2G07813	0
AT2G07815	0
AT2G07820	0
AT2G07825	0
AT2G07826	0
AT2G07827	0
AT2G07830	0
AT2G07835	1
AT2G07840	0
AT2G07845	0
AT2G07850	0
AT2G07855	0
AT2G07860	0
AT2G07865	0
AT2G07870	0
AT2G07875	5
AT2G07880	0
AT2G07885	0
AT2G07890	0
AT2G07895	1
AT2G07900	0
AT2G07905	0
AT2G07910	0
AT2G07915	0
AT2G07925	0
AT2G07935	0
AT2G07940	1
AT2G07945	0
AT2G07950	3
AT2G07960	0
AT2G07965	0
AT2G07970	0
AT2G07975	3
AT2G07981	0
AT2G07985	0
AT2G07990	0
AT2G07995	0
AT2G08000	0
AT2G08005	0
AT2G08010	0
AT2G08015	0
AT2G08020	0
AT2G08025	0
AT2G08030	0
AT2G08035	0
AT2G08040	0
AT2G08045	6
AT2G08050	2
AT2G08055	1
AT2G08060	0
AT2G08070	0
AT2G08075	0
AT2G08085	0
AT2G08090	0
AT2G08095	0
AT2G08100	0
AT2G08105	0
AT2G08110	0
AT2G08115	0
AT2G08120	0
AT2G08125	0
AT2G08130	0
AT2G08135	0
AT2G08150	3
AT2G08155	0
AT2G08160	0
AT2G08165	0
AT2G08175	0
AT2G08180	0
AT2G08190	0
AT2G08195	0
AT2G08200	0
AT2G08205	0
AT2G08210	0
AT2G08215	0
AT2G08220	1
AT2G08230	0
AT2G08235	0
AT2G08240	0
AT2G08245	0
AT2G08250	0
AT2G08255	0
AT2G08260	0
AT2G08265	0
AT2G08270	0
AT2G08275	0
AT2G08280	0
AT2G08285	0
AT2G08290	0
AT2G08295	0
AT2G08300	0
AT2G08305	0
AT2G08310	0
AT2G08315	0
AT2G08320	0
AT2G08330	0
AT2G08335	0
AT2G08340	0
AT2G08345	0
AT2G08350	0
AT2G08355	0
AT2G08360	0
AT2G08365	12
AT2G08370	0
AT2G08375	0
AT2G08380	0
AT2G08385	0
AT2G08390	0
AT2G08395	0
AT2G08400	0
AT2G08405	0
AT2G08410	0
AT2G08415	0
AT2G08420	0
AT2G08425	0
AT2G08430	5
AT2G08435	5
AT2G08440	1
AT2G08445	0
AT2G08450	2
AT2G08455	0
AT2G08460	0
AT2G08465	3
AT2G08470	0
AT2G08475	0
AT2G08480	0
AT2G08485	0
AT2G08490	0
AT2G08495	0
AT2G08500	0
AT2G08505	0
AT2G08510	0
AT2G08515	0
AT2G08520	0
AT2G08525	0
AT2G08530	0
AT2G08535	0
AT2G08540	0
AT2G08545	0
AT2G08550	0
AT2G08555	0
AT2G08560	0
AT2G08565	0
AT2G08570	0
AT2G08575	8
AT2G08580	0
AT2G08585	0
AT2G08590	0
AT2G08595	0
AT2G08610	14
AT2G08620	0
AT2G08625	0
AT2G08630	0
AT2G08635	0
AT2G08640	0
AT2G08645	1
AT2G08650	0
AT2G08655	0
AT2G08660	0
AT2G08665	0
AT2G08670	0
AT2G08675	0
AT2G08680	1
AT2G08685	0
AT2G08690	0
AT2G08695	0
AT2G08700	0
AT2G08705	0
AT2G08710	0
AT2G08715	0
AT2G08720	0
AT2G08725	0
AT2G08730	0
AT2G08735	38
AT2G08740	0
AT2G08745	0
AT2G08750	0
AT2G08755	0
AT2G08760	2
AT2G08765	2
AT2G08770	0
AT2G08775	0
AT2G08780	0
AT2G08790	0
AT2G08795	0
AT2G08800	0
AT2G08805	0
AT2G08815	1
AT2G08820	5
AT2G08825	2
AT2G08830	0
AT2G08835	0
AT2G08845	0
AT2G08850	0
AT2G08855	0
AT2G08860	0
AT2G08865	3
AT2G08870	0
AT2G08875	0
AT2G08880	0
AT2G08885	0
AT2G08890	0
AT2G08895	0
AT2G08900	0
AT2G08905	1
AT2G08910	0
AT2G08915	0
AT2G08920	0
AT2G08925	0
AT2G08930	0
AT2G08935	0
AT2G08940	0
AT2G08945	0
AT2G08950	0
AT2G08955	2
AT2G08960	0
AT2G08965	0
AT2G08970	0
AT2G08975	0
AT2G08980	0
AT2G08985	0
AT2G08986	0
AT2G08990	0
AT2G08995	0
AT2G09000	0
AT2G09005	0
AT2G09010	124
AT2G09015	0
AT2G09020	0
AT2G09025	0
AT2G09035	0
AT2G09040	1
AT2G09045	0
AT2G09050	0
AT2G09055	0
AT2G09060	0
AT2G09065	0
AT2G09070	0
AT2G09075	0
AT2G09080	0
AT2G09085	0
AT2G09090	42
AT2G09095	0
AT2G09100	0
AT2G09105	0
AT2G09110	0
AT2G09115	0
AT2G09120	2
AT2G09125	0
AT2G09130	0
AT2G09135	0
AT2G09140	0
AT2G09150	0
AT2G09155	0
AT2G09160	0
AT2G09165	67
AT2G09170	70
AT2G09175	0
AT2G09180	0
AT2G09185	0
AT2G09187	0
AT2G09190	4
AT2G09195	0
AT2G09200	0
AT2G09205	0
AT2G09210	0
AT2G09215	0
AT2G09220	0
AT2G09225	12
AT2G09230	0
AT2G09235	2
AT2G09240	0
AT2G09245	0
AT2G09250	0
AT2G09255	0
AT2G09260	0
AT2G09265	15
AT2G09270	0
AT2G09280	0
AT2G09285	0
AT2G09290	0
AT2G09295	0
AT2G09300	0
AT2G09305	0
AT2G09310	0
AT2G09315	0
AT2G09320	0
AT2G09325	0
AT2G09330	0
AT2G09335	0
AT2G09340	0
AT2G09345	1
AT2G09350	0
AT2G09355	0
AT2G09360	0
AT2G09365	0
AT2G09370	0
AT2G09375	0
AT2G09380	0
AT2G09385	0
AT2G09388	0
AT2G09390	0
AT2G09395	0
AT2G09400	0
AT2G09405	0
AT2G09410	2
AT2G09415	0
AT2G09420	0
AT2G09425	4
AT2G09430	10
AT2G09435	0
AT2G09440	1
AT2G09445	0
AT2G09450	0
AT2G09455	1
AT2G09460	0
AT2G09465	0
AT2G09470	0
AT2G09475	0
AT2G09480	0
AT2G09490	0
AT2G09495	1
AT2G09500	0
AT2G09505	0
AT2G09510	3
AT2G09515	1
AT2G09525	0
AT2G09530	0
AT2G09535	0
AT2G09540	0
AT2G09545	0
AT2G09550	0
AT2G09555	0
AT2G09560	0
AT2G09565	0
AT2G09570	0
AT2G09575	1
AT2G09585	0
AT2G09589	0
AT2G09590	0
AT2G09605	0
AT2G09610	0
AT2G09615	1
AT2G09620	0
AT2G09625	0
AT2G09630	0
AT2G09635	0
AT2G09640	0
AT2G09645	0
AT2G09650	0
AT2G09655	0
AT2G09660	0
AT2G09665	2
AT2G09670	0
AT2G09675	0
AT2G09680	0
AT2G09685	0
AT2G09690	0
AT2G09695	0
AT2G09700	0
AT2G09705	0
AT2G09710	3
AT2G09715	21
AT2G09720	0
AT2G09725	0
AT2G09730	0
AT2G09735	0
AT2G09740	0
AT2G09745	2
AT2G09750	0
AT2G09755	0
AT2G09760	0
AT2G09765	0
AT2G09770	0
AT2G09775	0
AT2G09780	0
AT2G09785	0
AT2G09790	0
AT2G09795	20
AT2G09800	1
AT2G09805	0
AT2G09810	0
AT2G09815	0
AT2G09820	0
AT2G09825	0
AT2G09830	0
AT2G09835	0
AT2G09838	0
AT2G09840	0
AT2G09845	0
AT2G09850	0
AT2G09860	2
AT2G09862	0
AT2G09865	0
AT2G09870	0
AT2G09875	0
AT2G09880	0
AT2G09885	0
AT2G09890	0
AT2G09895	0
AT2G09900	0
AT2G09905	0
AT2G09910	1
AT2G09915	0
AT2G09920	0
AT2G09925	0
AT2G09930	0
AT2G09935	0
AT2G09945	0
AT2G09950	0
AT2G09953	0
AT2G09955	0
AT2G09956	0
AT2G09960	0
AT2G09965	0
AT2G09970	0
AT2G09975	0
AT2G09990	57
AT2G09992	0
AT2G09994	0
AT2G09995	0
AT2G10000	0
AT2G10010	1
AT2G10020	0
AT2G10025	0
AT2G10030	0
AT2G10040	0
AT2G10045	3
AT2G10050	0
AT2G10070	0
AT2G10080	0
AT2G10090	0
AT2G10100	0
AT2G10105	0
AT2G10110	0
AT2G10120	0
AT2G10130	0
AT2G10140	0
AT2G10150	0
AT2G10160	0
AT2G10165	3
AT2G10170	0
AT2G10175	0
AT2G10180	0
AT2G10190	0
AT2G10200	0
AT2G10205	0
AT2G10210	0
AT2G10220	0
AT2G10223	0
AT2G10226	0
AT2G10230	0
AT2G10232	0
AT2G10234	0
AT2G10237	0
AT2G10240	0
AT2G10250	0
AT2G10253	0
AT2G10256	0
AT2G10260	1
AT2G10265	0
AT2G10270	0
AT2G10280	0
AT2G10285	0
AT2G10290	0
AT2G10300	0
AT2G10310	0
AT2G10320	0
AT2G10330	0
AT2G10350	0
AT2G10360	0
AT2G10370	0
AT2G10380	0
AT2G10390	0
AT2G10400	0
AT2G10405	0
AT2G10410	398
AT2G10420	0
AT2G10430	0
AT2G10440	0
AT2G10450	0
AT2G10455	0
AT2G10460	0
AT2G10465	0
AT2G10470	0
AT2G10480	0
AT2G10490	0
AT2G10500	0
AT2G10510	0
AT2G10520	0
AT2G10530	0
AT2G10535	0
AT2G10537	0
AT2G10540	0
AT2G10545	0
AT2G10550	0
AT2G10553	0
AT2G10555	0
AT2G10556	0
AT2G10557	0
AT2G10560	0
AT2G10570	0
AT2G10589	0
AT2G10590	0
AT2G10600	0
AT2G10602	0
AT2G10605	1
AT2G10606	1
AT2G10608	0
AT2G10610	0
AT2G10611	0
AT2G10614	0
AT2G10615	0
AT2G10617	0
AT2G10620	0
AT2G10625	0
AT2G10630	0
AT2G10640	0
AT2G10650	0
AT2G10660	0
AT2G10670	0
AT2G10680	0
AT2G10690	0
AT2G10710	0
AT2G10720	0
AT2G10730	0
AT2G10735	1
AT2G10740	0
AT2G10760	0
AT2G10770	0
AT2G10780	0
AT2G10790	0
AT2G10800	0
AT2G10802	0
AT2G10810	0
AT2G10820	0
AT2G10830	0
AT2G10833	0
AT2G10836	0
AT2G10840	0
AT2G10850	0
AT2G10860	0
AT2G10870	0
AT2G10880	0
AT2G10890	0
AT2G10895	0
AT2G10900	0
AT2G10910	0
AT2G10920	11
AT2G10921	2
AT2G10930	6
AT2G10931	7
AT2G10940	481
AT2G10950	122
AT2G10955	0
AT2G10960	0
AT2G10965	0
AT2G10970	1794
AT2G10975	20
AT2G10980	0
AT2G10990	0
AT2G11000	142
AT2G11005	0
AT2G11010	0
AT2G11015	0
AT2G11020	0
AT2G11025	0
AT2G11030	0
AT2G11035	0
AT2G11040	0
AT2G11045	0
AT2G11050	0
AT2G11060	0
AT2G11070	0
AT2G11080	0
AT2G11090	0
AT2G11100	0
AT2G11110	0
AT2G11115	0
AT2G11120	0
AT2G11130	0
AT2G11135	0
AT2G11140	6
AT2G11150	0
AT2G11165	0
AT2G11166	0
AT2G11168	0
AT2G11170	0
AT2G11180	0
AT2G11190	0
AT2G11200	0
AT2G11205	0
AT2G11210	0
AT2G11215	0
AT2G11220	0
AT2G11225	0
AT2G11230	0
AT2G11235	0
AT2G11240	912
AT2G11270	1
AT2G11271	0
AT2G11280	1
AT2G11290	0
AT2G11300	0
AT2G11310	1
AT2G11320	1
AT2G11330	0
AT2G11340	0
AT2G11345	0
AT2G11350	0
AT2G11360	0
AT2G11370	0
AT2G11380	0
AT2G11390	0
AT2G11400	0
AT2G11405	20
AT2G11410	89
AT2G11420	0
AT2G11430	0
AT2G11440	0
AT2G11450	0
AT2G11460	0
AT2G11462	0
AT2G11465	0
AT2G11480	0
AT2G11485	0
AT2G11490	0
AT2G11500	0
AT2G11502	0
AT2G11504	0
AT2G11507	0
AT2G11510	0
AT2G11520	18
AT2G11522	25
AT2G11530	0
AT2G11550	0
AT2G11570	130
AT2G11590	0
AT2G11600	0
AT2G11610	0
AT2G11620	0
AT2G11623	0
AT2G11626	0
AT2G11630	0
AT2G11640	0
AT2G11650	0
AT2G11660	0
AT2G11670	0
AT2G11680	0
AT2G11690	0
AT2G11700	0
AT2G11720	0
AT2G11730	0
AT2G11740	0
AT2G11750	0
AT2G11770	0
AT2G11773	0
AT2G11775	0
AT2G11778	0
AT2G11780	0
AT2G11790	0
AT2G11800	0
AT2G11810	0
AT2G11815	0
AT2G11820	0
AT2G11830	0
AT2G11840	0
AT2G11850	2
AT2G11851	20
AT2G11852	0
AT2G11870	0
AT2G11880	49
AT2G11890	103
AT2G11891	1
AT2G11910	18
AT2G11930	0
AT2G11940	0
AT2G11950	0
AT2G11970	0
AT2G11980	0
AT2G11983	0
AT2G11990	0
AT2G12000	0
AT2G12010	0
AT2G12020	0
AT2G12025	0
AT2G12040	0
AT2G12050	0
AT2G12060	0
AT2G12066	0
AT2G12083	0
AT2G12100	0
AT2G12110	0
AT2G12120	0
AT2G12130	0
AT2G12140	0
AT2G12150	0
AT2G12160	0
AT2G12170	0
AT2G12190	0
AT2G12195	0
AT2G12200	0
AT2G12205	0
AT2G12210	0
AT2G12230	0
AT2G12240	0
AT2G12250	0
AT2G12260	0
AT2G12270	0
AT2G12280	0
AT2G12290	0
AT2G12300	0
AT2G12305	0
AT2G12320	0
AT2G12325	0
AT2G12330	0
AT2G12340	1
AT2G12345	0
AT2G12360	0
AT2G12370	1
AT2G12380	0
AT2G12385	0
AT2G12390	0
AT2G12400	29
AT2G12405	0
AT2G12407	0
AT2G12408	0
AT2G12410	0
AT2G12420	0
AT2G12430	0
AT2G12440	2
AT2G12450	1
AT2G12460	0
AT2G12461	17
AT2G12462	30
AT2G12465	0
AT2G12470	0
AT2G12475	0
AT2G12480	15
AT2G12490	17
AT2G12500	0
AT2G12505	0
AT2G12510	0
AT2G12520	0
AT2G12530	0
AT2G12540	0
AT2G12550	34
AT2G12560	0
AT2G12570	0
AT2G12580	0
AT2G12590	0
AT2G12600	0
AT2G12610	0
AT2G12620	0
AT2G12630	0
AT2G12640	0
AT2G12646	0
AT2G12650	3
AT2G12660	0
AT2G12670	0
AT2G12680	0
AT2G12685	0
AT2G12690	0
AT2G12695	0
AT2G12700	0
AT2G12710	0
AT2G12720	0
AT2G12730	0
AT2G12740	0
AT2G12750	0
AT2G12760	0
AT2G12770	0
AT2G12780	0
AT2G12800	0
AT2G12810	0
AT2G12815	0
AT2G12820	0
AT2G12830	0
AT2G12832	0
AT2G12835	0
AT2G12840	0
AT2G12845	0
AT2G12850	0
AT2G12855	0
AT2G12860	0
AT2G12870	0
AT2G12875	0
AT2G12880	0
AT2G12890	0
AT2G12900	0
AT2G12905	0
AT2G12910	0
AT2G12920	0
AT2G12930	0
AT2G12935	0
AT2G12940	0
AT2G12945	0
AT2G12950	0
AT2G12960	0
AT2G12970	0
AT2G12980	0
AT2G12990	0
AT2G13000	0
AT2G13010	0
AT2G13020	0
AT2G13040	0
AT2G13050	0
AT2G13060	0
AT2G13070	0
AT2G13080	0
AT2G13090	0
AT2G13100	1751
AT2G13105	1
AT2G13110	0
AT2G13115	0
AT2G13116	147
AT2G13118	2
AT2G13120	6
AT2G13125	3
AT2G13126	0
AT2G13128	0
AT2G13130	48
AT2G13140	0
AT2G13142	0
AT2G13143	0
AT2G13145	0
AT2G13146	0
AT2G13150	0
AT2G13160	0
AT2G13170	0
AT2G13175	0
AT2G13180	0
AT2G13190	0
AT2G13200	0
AT2G13230	0
AT2G13240	0
AT2G13250	0
AT2G13260	0
AT2G13270	0
AT2G13274	0
AT2G13275	0
AT2G13280	0
AT2G13290	1317
AT2G13295	0
AT2G13300	0
AT2G13310	0
AT2G13320	0
AT2G13330	0
AT2G13335	0
AT2G13350	17527
AT2G13360	78
AT2G13370	1270
AT2G13380	0
AT2G13390	0
AT2G13400	0
AT2G13410	0
AT2G13420	2
AT2G13422	0
AT2G13430	0
AT2G13431	0
AT2G13440	11
AT2G13450	0
AT2G13460	0
AT2G13463	43
AT2G13469	0
AT2G13470	0
AT2G13480	0
AT2G13490	0
AT2G13500	0
AT2G13510	0
AT2G13520	0
AT2G13530	0
AT2G13540	60
AT2G13542	0
AT2G13547	82
AT2G13550	0
AT2G13555	0
AT2G13560	264
AT2G13570	3976
AT2G13580	0
AT2G13590	0
AT2G13600	13
AT2G13610	18
AT2G13620	2926
AT2G13630	0
AT2G13640	0
AT2G13650	115
AT2G13660	0
AT2G13665	0
AT2G13680	10436
AT2G13690	6
AT2G13700	0
AT2G13705	0
AT2G13706	0
AT2G13710	0
AT2G13720	0
AT2G13730	0
AT2G13740	0
AT2G13750	6
AT2G13760	45
AT2G13770	0
AT2G13790	10
AT2G13800	4
AT2G13810	0
AT2G13820	5
AT2G13830	0
AT2G13840	5
AT2G13845	0
AT2G13850	0
AT2G13851	0
AT2G13860	0
AT2G13865	0
AT2G13870	0
AT2G13890	0
AT2G13895	0
AT2G13900	0
AT2G13905	0
AT2G13910	0
AT2G13920	0
AT2G13930	0
AT2G13940	1
AT2G13950	0
AT2G13960	8
AT2G13965	0
AT2G13970	291
AT2G13975	58
AT2G13980	0
AT2G13985	0
AT2G13990	0
AT2G14000	0
AT2G14010	0
AT2G14020	0
AT2G14030	0
AT2G14040	0
AT2G14045	25
AT2G14050	55
AT2G14060	0
AT2G14070	0
AT2G14080	11
AT2G14090	5
AT2G14095	3
AT2G14100	0
AT2G14110	119
AT2G14115	26
AT2G14120	248
AT2G14130	0
AT2G14140	0
AT2G14150	0
AT2G14160	0
AT2G14170	101
AT2G14180	0
AT2G14190	0
AT2G14200	0
AT2G14210	6
AT2G14220	37
AT2G14230	6
AT2G14240	0
AT2G14245	10
AT2G14247	44
AT2G14255	53
AT2G14260	814
AT2G14265	86
AT2G14270	0
AT2G14280	33
AT2G14282	1403
AT2G14285	12
AT2G14288	0
AT2G14289	0
AT2G14290	0
AT2G14300	0
AT2G14310	0
AT2G14320	0
AT2G14330	0
AT2G14335	0
AT2G14340	0
AT2G14350	0
AT2G14365	0
AT2G14370	0
AT2G14378	0
AT2G14380	0
AT2G14390	0
AT2G14395	0
AT2G14400	0
AT2G14405	0
AT2G14410	0
AT2G14415	0
AT2G14420	0
AT2G14430	6
AT2G14440	0
AT2G14450	0
AT2G14455	0
AT2G14460	4
AT2G14470	3
AT2G14475	314
AT2G14490	254
AT2G14500	0
AT2G14510	0
AT2G14520	0
AT2G14530	47
AT2G14535	0
AT2G14540	0
AT2G14550	0
AT2G14560	1
AT2G14570	0
AT2G14580	137
AT2G14590	0
AT2G14595	0
AT2G14600	0
AT2G14605	0
AT2G14610	0
AT2G14620	2
AT2G14630	0
AT2G14635	0
AT2G14640	0
AT2G14650	0
AT2G14660	0
AT2G14661	0
AT2G14670	0
AT2G14680	218
AT2G14690	3
AT2G14692	0
AT2G14695	0
AT2G14700	0
AT2G14710	3
AT2G14720	225
AT2G14730	1
AT2G14740	36
AT2G14750	7285
AT2G14755	0
AT2G14760	0
AT2G14765	0
AT2G14770	0
AT2G14772	0
AT2G14774	0
AT2G14775	71
AT2G14777	0
AT2G14780	0
AT2G14790	0
AT2G14793	0
AT2G14796	0
AT2G14800	20
AT2G14810	0
AT2G14820	0
AT2G14825	12
AT2G14830	2
AT2G14835	965
AT2G14840	0
AT2G14843	0
AT2G14846	0
AT2G14850	47
AT2G14860	9
AT2G14870	0
AT2G14878	190
AT2G14880	13
AT2G14890	186
AT2G14900	3
AT2G14910	422
AT2G14920	0
AT2G14930	0
AT2G14935	0
AT2G14940	98
AT2G14945	16
AT2G14950	0
AT2G14960	0
AT2G14970	0
AT2G14980	0
AT2G14990	0
AT2G15000	7
AT2G15010	0
AT2G15012	0
AT2G15013	0
AT2G15014	0
AT2G15015	0
AT2G15016	0
AT2G15017	0
AT2G15020	3
AT2G15025	0
AT2G15029	0
AT2G15030	0
AT2G15040	0
AT2G15042	0
AT2G15045	0
AT2G15050	0
AT2G15060	0
AT2G15070	0
AT2G15080	0
AT2G15090	3
AT2G15100	0
AT2G15110	0
AT2G15120	0
AT2G15128	16
AT2G15130	0
AT2G15140	2
AT2G15145	0
AT2G15150	0
AT2G15160	0
AT2G15170	0
AT2G15180	0
AT2G15185	0
AT2G15190	0
AT2G15200	0
AT2G15210	0
AT2G15220	0
AT2G15230	82
AT2G15240	434
AT2G15250	0
AT2G15260	0
AT2G15270	76
AT2G15271	0
AT2G15280	293
AT2G15290	72
AT2G15292	31
AT2G15300	4
AT2G15310	18
AT2G15318	0
AT2G15320	27
AT2G15325	0
AT2G15327	1
AT2G15330	0
AT2G15340	1249
AT2G15345	0
AT2G15350	0
AT2G15360	0
AT2G15370	0
AT2G15380	0
AT2G15390	0
AT2G15400	1
AT2G15410	0
AT2G15420	0
AT2G15430	50
AT2G15440	4
AT2G15450	0
AT2G15460	0
AT2G15470	0
AT2G15480	122
AT2G15490	0
AT2G15500	0
AT2G15510	0
AT2G15520	0
AT2G15530	316
AT2G15535	1233
AT2G15540	5
AT2G15550	6
AT2G15555	160
AT2G15560	499
AT2G15570	624
AT2G15580	199
AT2G15590	3
AT2G15600	0
AT2G15610	0
AT2G15620	44
AT2G15630	1
AT2G15640	164
AT2G15650	1226
AT2G15660	0
AT2G15670	0
AT2G15680	0
AT2G15690	9
AT2G15695	388
AT2G15700	4
AT2G15710	8
AT2G15720	115
AT2G15730	242
AT2G15740	0
AT2G15750	0
AT2G15760	0
AT2G15765	0
AT2G15770	0
AT2G15780	0
AT2G15790	8
AT2G15800	0
AT2G15810	0
AT2G15815	0
AT2G15820	16
AT2G15830	10
AT2G15840	8
AT2G15850	0
AT2G15860	132
AT2G15870	0
AT2G15880	90660
AT2G15890	122
AT2G15900	320
AT2G15910	1836
AT2G15920	0
AT2G15940	3
AT2G15950	1
AT2G15960	117
AT2G15970	17
AT2G15980	20
AT2G15990	0
AT2G16000	0
AT2G16005	3
AT2G16010	0
AT2G16015	62
AT2G16016	264
AT2G16018	82
AT2G16019	0
AT2G16020	0
AT2G16030	468
AT2G16040	218
AT2G16050	2
AT2G16060	47
AT2G16070	178
AT2G16080	0
AT2G16090	80
AT2G16100	0
AT2G16110	0
AT2G16120	0
AT2G16130	44
AT2G16140	681
AT2G16145	0
AT2G16150	0
AT2G16160	0
AT2G16170	0
AT2G16180	0
AT2G16190	0
AT2G16200	0
AT2G16210	1
AT2G16220	0
AT2G16225	0
AT2G16230	0
AT2G16240	0
AT2G16245	0
AT2G16250	10
AT2G16260	0
AT2G16270	5
AT2G16280	60
AT2G16290	0
AT2G16300	0
AT2G16310	0
AT2G16320	0
AT2G16330	0
AT2G16340	0
AT2G16360	0
AT2G16365	115
AT2G16367	0
AT2G16370	399
AT2G16380	0
AT2G16385	0
AT2G16390	37
AT2G16400	27
AT2G16405	160
AT2G16410	0
AT2G16420	0
AT2G16430	271
AT2G16440	382
AT2G16450	35
AT2G16460	124
AT2G16485	962
AT2G16490	0
AT2G16500	12064
AT2G16505	878
AT2G16510	777
AT2G16520	2
AT2G16530	21
AT2G16535	1744
AT2G16540	0
AT2G16550	0
AT2G16560	14
AT2G16570	1
AT2G16575	0
AT2G16580	5
AT2G16586	3134
AT2G16592	234
AT2G16594	1
AT2G16595	3
AT2G16600	422
AT2G16610	0
AT2G16620	0
AT2G16630	20
AT2G16640	410
AT2G16650	3
AT2G16660	40
AT2G16670	0
AT2G16676	0
AT2G16680	0
AT2G16690	0
AT2G16700	191
AT2G16710	272
AT2G16720	47
AT2G16730	72913
AT2G16740	16
AT2G16750	4933
AT2G16760	24
AT2G16770	11
AT2G16780	34
AT2G16790	24
AT2G16800	13
AT2G16810	0
AT2G16820	0
AT2G16830	0
AT2G16832	0
AT2G16835	0
AT2G16840	0
AT2G16850	0
AT2G16860	346
AT2G16870	8
AT2G16880	49
AT2G16890	288
AT2G16895	0
AT2G16900	33
AT2G16905	0
AT2G16910	1
AT2G16920	875
AT2G16930	38
AT2G16940	200
AT2G16950	377
AT2G16953	1
AT2G16960	0
AT2G16970	1
AT2G16980	189
AT2G16990	876
AT2G17000	0
AT2G17010	2103
AT2G17020	184
AT2G17030	238
AT2G17033	69
AT2G17036	7
AT2G17040	0
AT2G17043	0
AT2G17050	0
AT2G17055	0
AT2G17060	0
AT2G17064	3
AT2G17070	0
AT2G17080	0
AT2G17090	120
AT2G17110	68
AT2G17115	0
AT2G17120	7
AT2G17130	179
AT2G17140	61
AT2G17150	22
AT2G17160	0
AT2G17170	0
AT2G17180	132
AT2G17190	1256
AT2G17200	1185
AT2G17210	2
AT2G17220	19
AT2G17230	19
AT2G17240	37
AT2G17250	16
AT2G17260	3
AT2G17265	61
AT2G17270	39
AT2G17280	237
AT2G17290	1113
AT2G17295	0
AT2G17300	1
AT2G17305	0
AT2G17310	0
AT2G17320	30
AT2G17330	0
AT2G17340	26
AT2G17350	188
AT2G17360	225
AT2G17370	2140
AT2G17380	377
AT2G17390	920
AT2G17410	243
AT2G17420	1585
AT2G17430	71
AT2G17440	1036
AT2G17442	7
AT2G17450	132
AT2G17460	0
AT2G17470	253
AT2G17477	0
AT2G17480	182
AT2G17490	40
AT2G17500	11088
AT2G17510	276
AT2G17520	550
AT2G17525	55
AT2G17530	2521
AT2G17540	25
AT2G17550	97
AT2G17560	136
AT2G17570	17
AT2G17580	25
AT2G17590	0
AT2G17600	0
AT2G17610	0
AT2G17620	0
AT2G17630	29
AT2G17640	21
AT2G17650	4
AT2G17660	409
AT2G17670	12
AT2G17680	0
AT2G17690	0
AT2G17695	17
AT2G17700	167
AT2G17705	40
AT2G17710	459
AT2G17720	256
AT2G17723	12
AT2G17730	996
AT2G17740	0
AT2G17750	0
AT2G17760	434
AT2G17770	1
AT2G17780	2
AT2G17785	30
AT2G17787	556
AT2G17790	354
AT2G17800	2292
AT2G17810	0
AT2G17820	25
AT2G17830	0
AT2G17840	200
AT2G17845	8
AT2G17850	0
AT2G17860	0
AT2G17870	228
AT2G17880	1370
AT2G17890	7385
AT2G17900	12
AT2G17905	0
AT2G17910	0
AT2G17920	0
AT2G17930	322
AT2G17940	3
AT2G17950	32
AT2G17960	0
AT2G17970	8
AT2G17972	0
AT2G17975	66
AT2G17980	240
AT2G17990	2809
AT2G18000	83
AT2G18010	10
AT2G18020	223
AT2G18025	0
AT2G18030	74
AT2G18040	230
AT2G18042	0
AT2G18050	19
AT2G18060	0
AT2G18070	0
AT2G18080	930
AT2G18090	382
AT2G18100	766
AT2G18110	129
AT2G18115	0
AT2G18120	0
AT2G18130	1
AT2G18140	0
AT2G18150	0
AT2G18160	426
AT2G18170	174
AT2G18180	12814
AT2G18190	1
AT2G18193	68
AT2G18196	8
AT2G18200	0
AT2G18210	0
AT2G18220	12
AT2G18230	768
AT2G18240	105
AT2G18245	39
AT2G18250	16
AT2G18260	82
AT2G18270	0
AT2G18280	7631
AT2G18290	10
AT2G18300	0
AT2G18310	0
AT2G18320	0
AT2G18323	0
AT2G18328	3
AT2G18330	11
AT2G18340	813
AT2G18350	8
AT2G18360	1
AT2G18370	2
AT2G18380	0
AT2G18390	390
AT2G18400	14
AT2G18410	8
AT2G18420	0
AT2G18440	864
AT2G18450	0
AT2G18460	15
AT2G18465	187
AT2G18470	26321
AT2G18480	1354
AT2G18490	2
AT2G18500	0
AT2G18510	113
AT2G18520	2
AT2G18530	0
AT2G18540	0
AT2G18550	34
AT2G18560	1138
AT2G18570	1266
AT2G18580	0
AT2G18590	0
AT2G18600	206
AT2G18620	0
AT2G18630	16
AT2G18640	0
AT2G18650	3
AT2G18660	2
AT2G18670	218
AT2G18680	37
AT2G18685	0
AT2G18690	2
AT2G18700	450
AT2G18710	40
AT2G18720	51
AT2G18721	0
AT2G18730	719
AT2G18735	2
AT2G18740	60
AT2G18750	293
AT2G18760	407
AT2G18770	91
AT2G18780	12
AT2G18790	857
AT2G18800	0
AT2G18810	0
AT2G18820	0
AT2G18830	0
AT2G18840	330
AT2G18850	7
AT2G18860	27
AT2G18870	0
AT2G18876	88
AT2G18880	2
AT2G18890	20
AT2G18900	8
AT2G18910	17
AT2G18915	189
AT2G18917	6
AT2G18920	0
AT2G18938	10
AT2G18940	93
AT2G18950	39
AT2G18960	5229
AT2G18969	4
AT2G18970	0
AT2G18980	0
AT2G18990	219
AT2G19000	19763
AT2G19010	3594
AT2G19020	1
AT2G19030	752
AT2G19040	4
AT2G19045	69
AT2G19050	1538
AT2G19060	0
AT2G19070	1
AT2G19080	49
AT2G19090	30
AT2G19100	0
AT2G19110	1273
AT2G19120	9
AT2G19130	10
AT2G19140	12
AT2G19146	0
AT2G19150	0
AT2G19160	89
AT2G19170	12
AT2G19180	1472
AT2G19190	80
AT2G19200	7
AT2G19210	0
AT2G19220	0
AT2G19230	0
AT2G19240	30
AT2G19250	5
AT2G19260	28
AT2G19270	231
AT2G19280	46
AT2G19290	0
AT2G19300	0
AT2G19310	45
AT2G19320	0
AT2G19330	2334
AT2G19340	0
AT2G19350	119
AT2G19360	0
AT2G19365	1
AT2G19380	12
AT2G19385	3
AT2G19390	141
AT2G19400	5955
AT2G19410	0
AT2G19420	0
AT2G19425	0
AT2G19430	31
AT2G19440	0
AT2G19450	4215
AT2G19460	6
AT2G19470	83
AT2G19480	2478
AT2G19490	7
AT2G19500	1736
AT2G19510	0
AT2G19520	54
AT2G19530	9
AT2G19540	303
AT2G19550	6
AT2G19560	97
AT2G19570	0
AT2G19572	8
AT2G19580	4
AT2G19582	0
AT2G19590	0
AT2G19600	77
AT2G19610	11
AT2G19620	9
AT2G19630	0
AT2G19640	8
AT2G19650	4
AT2G19660	9
AT2G19670	1
AT2G19680	62
AT2G19690	2415
AT2G19700	2
AT2G19710	591
AT2G19720	3
AT2G19730	101
AT2G19740	22
AT2G19750	28
AT2G19755	0
AT2G19760	737
AT2G19770	9723
AT2G19780	2
AT2G19790	168
AT2G19796	0
AT2G19800	1102
AT2G19802	0
AT2G19803	0
AT2G19806	0
AT2G19810	2
AT2G19820	0
AT2G19825	0
AT2G19830	1137
AT2G19840	0
AT2G19850	5
AT2G19860	103
AT2G19870	9
AT2G19880	6201
AT2G19890	56
AT2G19893	0
AT2G19900	5
AT2G19910	39
AT2G19920	12
AT2G19930	23
AT2G19940	38
AT2G19950	207
AT2G19960	0
AT2G19970	0
AT2G19980	835
AT2G19990	1
AT2G20000	53
AT2G20010	151
AT2G20020	12
AT2G20030	1
AT2G20050	99
AT2G20060	28
AT2G20070	2
AT2G20080	9
AT2G20100	20
AT2G20110	86
AT2G20120	33
AT2G20130	169
AT2G20140	112
AT2G20142	2
AT2G20150	0
AT2G20160	0
AT2G20170	0
AT2G20180	1
AT2G20190	141
AT2G20208	0
AT2G20210	7
AT2G20230	176
AT2G20240	11
AT2G20250	72
AT2G20260	38
AT2G20270	72
AT2G20280	230
AT2G20290	16
AT2G20298	0
AT2G20300	60
AT2G20310	49
AT2G20320	24895
AT2G20330	281
AT2G20340	8
AT2G20350	0
AT2G20360	777
AT2G20362	1
AT2G20370	37
AT2G20380	0
AT2G20390	39
AT2G20400	57
AT2G20410	118
AT2G20420	441
AT2G20430	2023
AT2G20440	5523
AT2G20450	42
AT2G20460	4
AT2G20463	0
AT2G20465	0
AT2G20470	1913
AT2G20480	9
AT2G20490	8
AT2G20495	31
AT2G20500	0
AT2G20510	14
AT2G20515	0
AT2G20520	0
AT2G20530	46
AT2G20540	9
AT2G20550	5
AT2G20555	0
AT2G20560	74
AT2G20562	24
AT2G20570	5
AT2G20580	670
AT2G20585	9
AT2G20590	2
AT2G20595	0
AT2G20597	0
AT2G20600	0
AT2G20605	0
AT2G20610	10
AT2G20613	0
AT2G20616	0
AT2G20618	0
AT2G20619	0
AT2G20620	2
AT2G20625	0
AT2G20630	23
AT2G20635	7
AT2G20650	20
AT2G20660	0
AT2G20670	69
AT2G20680	40
AT2G20690	136
AT2G20700	5559
AT2G20710	0
AT2G20720	0
AT2G20721	0
AT2G20722	2
AT2G20723	0
AT2G20724	10621
AT2G20725	13
AT2G20740	492
AT2G20750	7
AT2G20760	599
AT2G20770	7
AT2G20780	533
AT2G20784	0
AT2G20790	80
AT2G20800	2
AT2G20805	0
AT2G20810	87
AT2G20815	5
AT2G20816	0
AT2G20818	0
AT2G20820	675
AT2G20825	20
AT2G20830	1427
AT2G20835	30
AT2G20840	972
AT2G20850	5
AT2G20860	4093
AT2G20870	278
AT2G20873	0
AT2G20875	9
AT2G20880	0
AT2G20890	68
AT2G20900	1095
AT2G20910	0
AT2G20920	922
AT2G20921	1
AT2G20930	100
AT2G20940	11
AT2G20950	8
AT2G20960	6
AT2G20970	0
AT2G20980	13
AT2G20990	263
AT2G20993	0
AT2G21000	0
AT2G21010	0
AT2G21020	0
AT2G21030	0
AT2G21040	0
AT2G21045	0
AT2G21050	12
AT2G21060	196
AT2G21070	4
AT2G21080	9
AT2G21090	364
AT2G21100	0
AT2G21105	0
AT2G21110	0
AT2G21120	468
AT2G21130	906
AT2G21140	0
AT2G21150	49
AT2G21160	519
AT2G21170	376
AT2G21172	0
AT2G21180	214
AT2G21185	0
AT2G21187	65
AT2G21188	322
AT2G21190	574
AT2G21195	15
AT2G21200	0
AT2G21210	0
AT2G21220	0
AT2G21230	17
AT2G21235	0
AT2G21237	0
AT2G21240	169
AT2G21250	19
AT2G21260	42
AT2G21270	511
AT2G21280	6
AT2G21290	53
AT2G21300	566
AT2G21310	0
AT2G21320	128
AT2G21330	13
AT2G21340	15
AT2G21350	0
AT2G21360	0
AT2G21370	7
AT2G21380	211
AT2G21385	19
AT2G21390	1049
AT2G21400	0
AT2G21410	187
AT2G21420	3
AT2G21430	2073
AT2G21440	35
AT2G21450	0
AT2G21455	0
AT2G21460	0
AT2G21465	0
AT2G21470	213
AT2G21480	9255
AT2G21490	4
AT2G21500	28
AT2G21510	80
AT2G21520	2336
AT2G21530	2
AT2G21540	31691
AT2G21550	0
AT2G21560	153
AT2G21570	0
AT2G21580	99
AT2G21590	29
AT2G21595	0
AT2G21600	513
AT2G21610	0
AT2G21620	133
AT2G21630	2
AT2G21640	2
AT2G21650	10
AT2G21655	0
AT2G21660	2901
AT2G21670	0
AT2G21680	0
AT2G21690	0
AT2G21700	0
AT2G21710	4
AT2G21720	161
AT2G21725	0
AT2G21727	0
AT2G21730	1
AT2G21740	0
AT2G21750	0
AT2G21760	0
AT2G21770	70
AT2G21780	97
AT2G21790	75
AT2G21800	17
AT2G21810	0
AT2G21820	0
AT2G21830	77
AT2G21840	0
AT2G21850	2
AT2G21860	127
AT2G21870	1271
AT2G21880	152
AT2G21890	1
AT2G21895	0
AT2G21900	0
AT2G21905	2
AT2G21910	0
AT2G21920	0
AT2G21930	46
AT2G21940	50
AT2G21950	6
AT2G21960	10
AT2G21970	192
AT2G21980	5
AT2G21990	3501
AT2G22000	0
AT2G22010	935
AT2G22030	0
AT2G22040	0
AT2G22050	1
AT2G22055	25179
AT2G22060	19
AT2G22070	7
AT2G22080	42
AT2G22088	9
AT2G22090	73
AT2G22100	26
AT2G22110	0
AT2G22120	71
AT2G22121	0
AT2G22122	0
AT2G22125	142
AT2G22140	44
AT2G22145	0
AT2G22150	39
AT2G22155	14
AT2G22160	0
AT2G22170	121
AT2G22180	5130
AT2G22190	10
AT2G22200	0
AT2G22210	0
AT2G22220	0
AT2G22230	4
AT2G22240	374
AT2G22241	0
AT2G22250	10
AT2G22260	8
AT2G22270	18
AT2G22280	0
AT2G22290	373
AT2G22300	92
AT2G22310	17
AT2G22320	0
AT2G22330	1
AT2G22335	0
AT2G22340	1921
AT2G22345	0
AT2G22350	0
AT2G22360	169
AT2G22370	38
AT2G22380	0
AT2G22390	0
AT2G22400	38
AT2G22410	4
AT2G22420	14
AT2G22425	163
AT2G22426	0
AT2G22430	314
AT2G22440	0
AT2G22450	11
AT2G22460	0
AT2G22465	0
AT2G22470	17
AT2G22475	185
AT2G22480	124
AT2G22482	0
AT2G22490	187
AT2G22496	0
AT2G22500	989
AT2G22510	0
AT2G22520	0
AT2G22530	17
AT2G22540	1
AT2G22560	2849
AT2G22570	47
AT2G22580	1
AT2G22590	1
AT2G22600	366
AT2G22610	30
AT2G22620	9
AT2G22630	0
AT2G22640	75
AT2G22650	35
AT2G22660	237
AT2G22668	0
AT2G22670	216
AT2G22680	31
AT2G22690	341
AT2G22710	8
AT2G22720	1397
AT2G22730	6
AT2G22740	412
AT2G22750	8
AT2G22760	0
AT2G22770	5
AT2G22780	464
AT2G22790	52
AT2G22795	4309
AT2G22800	1231
AT2G22805	2221
AT2G22807	944
AT2G22810	2
AT2G22820	0
AT2G22821	25
AT2G22830	27
AT2G22840	8
AT2G22850	1
AT2G22860	1309
AT2G22870	98
AT2G22880	0
AT2G22890	20
AT2G22900	318
AT2G22905	0
AT2G22910	83
AT2G22920	0
AT2G22930	0
AT2G22940	0
AT2G22941	218
AT2G22942	0
AT2G22950	2508
AT2G22955	0
AT2G22960	0
AT2G22970	49
AT2G22980	3
AT2G22990	4
AT2G23000	347
AT2G23010	2
AT2G23020	0
AT2G23030	0
AT2G23040	12
AT2G23050	0
AT2G23060	1
AT2G23067	0
AT2G23070	6382
AT2G23080	207
AT2G23090	2024
AT2G23093	22
AT2G23096	0
AT2G23100	0
AT2G23110	0
AT2G23118	0
AT2G23120	183
AT2G23130	0
AT2G23140	438
AT2G23142	0
AT2G23148	5
AT2G23150	304
AT2G23160	16
AT2G23170	4219
AT2G23180	20
AT2G23190	1
AT2G23200	4
AT2G23210	0
AT2G23220	0
AT2G23230	0
AT2G23240	0
AT2G23250	0
AT2G23260	1
AT2G23270	0
AT2G23290	152
AT2G23300	28
AT2G23310	550
AT2G23320	136
AT2G23321	0
AT2G23330	10
AT2G23340	789
AT2G23347	0
AT2G23348	0
AT2G23350	242
AT2G23360	48
AT2G23370	35
AT2G23380	386
AT2G23390	41
AT2G23400	0
AT2G23410	0
AT2G23420	209
AT2G23430	108
AT2G23440	0
AT2G23445	153
AT2G23450	665
AT2G23460	321
AT2G23470	5
AT2G23480	0
AT2G23490	0
AT2G23500	0
AT2G23510	0
AT2G23520	139
AT2G23530	0
AT2G23540	0
AT2G23550	1
AT2G23560	4
AT2G23570	0
AT2G23580	0
AT2G23590	0
AT2G23600	2
AT2G23610	1
AT2G23620	1
AT2G23630	0
AT2G23640	0
AT2G23650	0
AT2G23660	1197
AT2G23670	0
AT2G23672	0
AT2G23673	0
AT2G23680	1
AT2G23690	5
AT2G23700	14
AT2G23710	0
AT2G23720	2
AT2G23740	141
AT2G23755	3
AT2G23760	166
AT2G23770	0
AT2G23780	315
AT2G23790	5360
AT2G23800	163
AT2G23808	0
AT2G23810	315
AT2G23820	231
AT2G23830	0
AT2G23834	0
AT2G23840	11
AT2G23850	0
AT2G23860	0
AT2G23870	0
AT2G23880	0
AT2G23890	9
AT2G23900	36584
AT2G23910	34
AT2G23930	49
AT2G23940	67
AT2G23945	2
AT2G23950	41
AT2G23960	5
AT2G23970	255
AT2G23980	100
AT2G23985	15
AT2G23987	0
AT2G23990	0
AT2G24000	0
AT2G24010	0
AT2G24020	28
AT2G24030	202
AT2G24040	11
AT2G24050	331
AT2G24060	13
AT2G24070	0
AT2G24080	28
AT2G24090	19
AT2G24100	935
AT2G24103	0
AT2G24110	2
AT2G24120	10
AT2G24130	0
AT2G24140	0
AT2G24150	22
AT2G24160	0
AT2G24165	0
AT2G24170	122
AT2G24180	71
AT2G24190	3
AT2G24195	1
AT2G24200	493
AT2G24205	0
AT2G24210	1303
AT2G24220	9
AT2G24230	19
AT2G24240	189
AT2G24250	4
AT2G24255	1
AT2G24260	180
AT2G24270	26
AT2G24280	16
AT2G24285	0
AT2G24290	21
AT2G24300	3
AT2G24310	0
AT2G24320	1377
AT2G24330	56
AT2G24340	0
AT2G24350	1
AT2G24360	273
AT2G24370	9881
AT2G24380	0
AT2G24390	6
AT2G24395	7
AT2G24400	1
AT2G24410	0
AT2G24420	330
AT2G24430	0
AT2G24440	14
AT2G24450	0
AT2G24460	0
AT2G24470	0
AT2G24480	0
AT2G24490	35
AT2G24500	42
AT2G24510	0
AT2G24520	62
AT2G24530	24
AT2G24535	0
AT2G24540	0
AT2G24545	8
AT2G24550	571
AT2G24560	0
AT2G24570	25
AT2G24580	9013
AT2G24590	179
AT2G24592	89
AT2G24600	0
AT2G24610	0
AT2G24615	76
AT2G24617	2
AT2G24620	4
AT2G24625	0
AT2G24630	9
AT2G24640	188
AT2G24645	1
AT2G24650	27
AT2G24660	4
AT2G24670	0
AT2G24680	5
AT2G24681	0
AT2G24683	0
AT2G24690	60
AT2G24692	0
AT2G24693	0
AT2G24696	4
AT2G24700	2
AT2G24710	0
AT2G24720	0
AT2G24730	0
AT2G24735	0
AT2G24740	0
AT2G24748	0
AT2G24750	0
AT2G24755	3
AT2G24760	0
AT2G24761	0
AT2G24762	1
AT2G24765	942
AT2G24780	7
AT2G24790	155
AT2G24791	0
AT2G24800	3
AT2G24810	0
AT2G24820	366
AT2G24830	391
AT2G24840	0
AT2G24850	0
AT2G24860	102
AT2G24870	0
AT2G24880	0
AT2G24890	0
AT2G24900	0
AT2G24910	0
AT2G24915	0
AT2G24920	0
AT2G24930	0
AT2G24940	635
AT2G24945	1
AT2G24950	0
AT2G24960	22
AT2G24970	8
AT2G24980	0
AT2G24990	16
AT2G25000	0
AT2G25010	45
AT2G25011	0
AT2G25015	0
AT2G25020	0
AT2G25025	0
AT2G25030	0
AT2G25040	0
AT2G25050	170
AT2G25055	2
AT2G25060	8
AT2G25070	142
AT2G25080	108
AT2G25090	104
AT2G25095	7
AT2G25100	10
AT2G25110	239
AT2G25120	0
AT2G25125	0
AT2G25130	1
AT2G25140	17
AT2G25150	1
AT2G25160	0
AT2G25169	1
AT2G25170	247
AT2G25171	0
AT2G25180	147
AT2G25185	0
AT2G25190	53
AT2G25200	0
AT2G25210	29
AT2G25215	0
AT2G25220	17
AT2G25230	0
AT2G25240	0
AT2G25250	128
AT2G25255	0
AT2G25260	0
AT2G25270	5
AT2G25280	100
AT2G25290	2020
AT2G25295	0
AT2G25297	0
AT2G25300	61
AT2G25305	0
AT2G25310	109
AT2G25312	0
AT2G25320	368
AT2G25330	6
AT2G25340	0
AT2G25344	47
AT2G25350	32
AT2G25355	2
AT2G25360	13
AT2G25370	0
AT2G25380	0
AT2G25390	0
AT2G25400	0
AT2G25409	0
AT2G25410	0
AT2G25420	4
AT2G25430	439
AT2G25440	0
AT2G25450	943
AT2G25460	655
AT2G25470	0
AT2G25480	5
AT2G25482	2
AT2G25490	1895
AT2G25500	2
AT2G25510	1
AT2G25520	1158
AT2G25530	3931
AT2G25540	53
AT2G25550	0
AT2G25560	435
AT2G25565	0
AT2G25570	22
AT2G25580	14
AT2G25590	93
AT2G25600	14805
AT2G25605	20
AT2G25610	815
AT2G25620	92
AT2G25625	550
AT2G25630	5
AT2G25640	41
AT2G25650	54
AT2G25660	286
AT2G25670	825
AT2G25680	2
AT2G25685	0
AT2G25687	0
AT2G25690	52
AT2G25700	2
AT2G25710	19
AT2G25720	57
AT2G25730	876
AT2G25735	0
AT2G25737	234
AT2G25740	53
AT2G25760	450
AT2G25770	0
AT2G25780	1
AT2G25790	604
AT2G25800	50
AT2G25810	0
AT2G25820	0
AT2G25830	10
AT2G25840	9
AT2G25850	452
AT2G25870	1650
AT2G25880	2576
AT2G25890	0
AT2G25900	41
AT2G25905	0
AT2G25910	547
AT2G25920	38
AT2G25930	306
AT2G25940	40
AT2G25950	75
AT2G25964	32
AT2G25970	350
AT2G25975	0
AT2G25980	0
AT2G25990	0
AT2G26000	25
AT2G26010	0
AT2G26020	0
AT2G26030	57
AT2G26040	4
AT2G26050	0
AT2G26060	44
AT2G26070	8
AT2G26080	818
AT2G26090	0
AT2G26100	76
AT2G26110	79
AT2G26120	14
AT2G26130	0
AT2G26135	0
AT2G26140	1133
AT2G26150	14
AT2G26160	0
AT2G26170	88
AT2G26180	5
AT2G26190	3
AT2G26200	14
AT2G26210	178
AT2G26211	0
AT2G26215	0
AT2G26220	0
AT2G26230	462
AT2G26240	5
AT2G26250	209
AT2G26260	87
AT2G26270	11
AT2G26280	560
AT2G26290	0
AT2G26300	27
AT2G26310	511
AT2G26320	0
AT2G26330	29
AT2G26340	74
AT2G26350	92
AT2G26355	555
AT2G26360	7
AT2G26370	1
AT2G26380	0
AT2G26390	0
AT2G26400	0
AT2G26410	20448
AT2G26420	304
AT2G26430	1058
AT2G26440	23
AT2G26450	51692
AT2G26455	87
AT2G26460	254
AT2G26470	65
AT2G26480	0
AT2G26490	9731
AT2G26500	71
AT2G26510	49
AT2G26515	0
AT2G26520	1
AT2G26530	7
AT2G26540	154
AT2G26550	8
AT2G26560	0
AT2G26570	775
AT2G26580	51
AT2G26590	90
AT2G26600	69
AT2G26610	156
AT2G26620	0
AT2G26630	16
AT2G26640	38
AT2G26650	0
AT2G26660	447
AT2G26670	1305
AT2G26680	28
AT2G26690	582
AT2G26692	0
AT2G26695	8
AT2G26700	0
AT2G26710	1
AT2G26720	0
AT2G26730	106
AT2G26740	121
AT2G26750	204
AT2G26760	11
AT2G26770	57
AT2G26780	314
AT2G26790	3
AT2G26800	1967
AT2G26810	7
AT2G26820	0
AT2G26830	245
AT2G26840	1
AT2G26850	29008
AT2G26860	6
AT2G26865	0
AT2G26870	1
AT2G26880	0
AT2G26882	0
AT2G26890	590
AT2G26900	58
AT2G26910	84
AT2G26920	376
AT2G26930	8
AT2G26940	0
AT2G26950	0
AT2G26960	0
AT2G26970	14
AT2G26975	3
AT2G26980	27
AT2G26990	107
AT2G27000	0
AT2G27010	0
AT2G27020	238
AT2G27030	305
AT2G27035	5
AT2G27040	14
AT2G27050	1205
AT2G27060	2
AT2G27070	0
AT2G27080	6
AT2G27090	149
AT2G27100	206
AT2G27110	73
AT2G27120	288
AT2G27130	5
AT2G27140	10
AT2G27145	120
AT2G27150	150
AT2G27160	0
AT2G27170	215
AT2G27180	30054
AT2G27190	148
AT2G27200	214
AT2G27210	1003
AT2G27220	0
AT2G27229	1
AT2G27230	81
AT2G27240	4
AT2G27250	0
AT2G27260	112
AT2G27270	0
AT2G27280	17
AT2G27285	303
AT2G27290	40
AT2G27300	2
AT2G27310	105
AT2G27313	0
AT2G27315	2
AT2G27320	1
AT2G27330	16
AT2G27340	6
AT2G27350	451
AT2G27360	4
AT2G27370	0
AT2G27375	0
AT2G27380	0
AT2G27385	6
AT2G27389	0
AT2G27390	0
AT2G27395	0
AT2G27400	1
AT2G27402	34
AT2G27410	1
AT2G27420	1
AT2G27430	1207
AT2G27440	0
AT2G27450	82
AT2G27460	54
AT2G27470	12
AT2G27480	12
AT2G27490	134
AT2G27500	34
AT2G27505	0
AT2G27507	0
AT2G27510	115
AT2G27520	1
AT2G27530	154
AT2G27535	0
AT2G27540	0
AT2G27550	6
AT2G27560	0
AT2G27570	0
AT2G27580	521
AT2G27590	0
AT2G27600	1090
AT2G27610	1
AT2G27630	1
AT2G27650	1
AT2G27660	0
AT2G27670	0
AT2G27680	36
AT2G27690	382
AT2G27700	0
AT2G27710	100
AT2G27720	106
AT2G27730	694
AT2G27740	0
AT2G27750	0
AT2G27760	31
AT2G27770	159
AT2G27775	3
AT2G27780	0
AT2G27790	27
AT2G27800	6
AT2G27810	12
AT2G27820	34
AT2G27830	6902
AT2G27840	60
AT2G27850	0
AT2G27860	1900
AT2G27870	0
AT2G27880	64
AT2G27900	336
AT2G27920	28
AT2G27930	118
AT2G27935	0
AT2G27936	0
AT2G27940	5
AT2G27950	661
AT2G27960	82
AT2G27970	255
AT2G27980	205
AT2G27990	0
AT2G28000	33
AT2G28010	0
AT2G28020	0
AT2G28030	0
AT2G28040	0
AT2G28050	0
AT2G28053	0
AT2G28056	0
AT2G28060	55
AT2G28070	17
AT2G28080	2224
AT2G28085	3
AT2G28090	0
AT2G28100	7
AT2G28105	3
AT2G28110	185
AT2G28120	80
AT2G28130	204
AT2G28140	3
AT2G28150	47
AT2G28160	0
AT2G28170	6
AT2G28180	11416
AT2G28190	111
AT2G28200	771
AT2G28210	0
AT2G28220	4
AT2G28225	0
AT2G28230	31
AT2G28240	34
AT2G28250	0
AT2G28260	8
AT2G28270	0
AT2G28280	22
AT2G28290	824
AT2G28305	4
AT2G28310	22
AT2G28315	0
AT2G28320	1560
AT2G28330	9
AT2G28340	0
AT2G28350	265
AT2G28355	2379
AT2G28360	58
AT2G28370	824
AT2G28380	34
AT2G28390	256
AT2G28400	664
AT2G28405	2544
AT2G28410	29
AT2G28420	2
AT2G28426	2
AT2G28430	325
AT2G28440	2048
AT2G28450	44
AT2G28460	0
AT2G28470	95
AT2G28480	86
AT2G28490	0
AT2G28500	19
AT2G28510	2
AT2G28520	450
AT2G28540	749
AT2G28550	1
AT2G28560	54
AT2G28570	0
AT2G28580	0
AT2G28590	451
AT2G28600	128
AT2G28605	0
AT2G28610	1
AT2G28620	418
AT2G28625	0
AT2G28630	144
AT2G28640	2476
AT2G28650	2
AT2G28660	0
AT2G28670	0
AT2G28671	0
AT2G28680	8
AT2G28690	0
AT2G28700	0
AT2G28710	1
AT2G28720	236
AT2G28725	0
AT2G28730	0
AT2G28740	195
AT2G28750	0
AT2G28755	0
AT2G28760	35
AT2G28770	0
AT2G28780	0
AT2G28790	38
AT2G28800	391
AT2G28810	140
AT2G28815	0
AT2G28830	4
AT2G28840	2033
AT2G28850	0
AT2G28860	0
AT2G28870	21
AT2G28880	363
AT2G28890	28
AT2G28900	54
AT2G28910	2783
AT2G28920	0
AT2G28930	38
AT2G28940	2
AT2G28950	60
AT2G28960	0
AT2G28970	0
AT2G28980	0
AT2G28990	0
AT2G29000	0
AT2G29010	0
AT2G29020	85
AT2G29030	0
AT2G29040	1385
AT2G29045	0
AT2G29050	7185
AT2G29060	0
AT2G29065	21
AT2G29070	57
AT2G29080	415
AT2G29090	0
AT2G29100	0
AT2G29110	0
AT2G29120	0
AT2G29125	0
AT2G29130	10
AT2G29140	120
AT2G29150	0
AT2G29160	0
AT2G29165	0
AT2G29170	0
AT2G29180	5
AT2G29190	156
AT2G29200	14
AT2G29210	192
AT2G29220	0
AT2G29230	0
AT2G29240	0
AT2G29250	0
AT2G29260	1
AT2G29263	0
AT2G29270	0
AT2G29280	0
AT2G29290	0
AT2G29300	0
AT2G29310	2
AT2G29320	5
AT2G29330	0
AT2G29340	131
AT2G29350	0
AT2G29360	222
AT2G29370	0
AT2G29380	10
AT2G29390	94
AT2G29400	118
AT2G29410	839
AT2G29420	8
AT2G29430	0
AT2G29440	6
AT2G29450	224
AT2G29452	0
AT2G29460	54
AT2G29470	31
AT2G29480	0
AT2G29485	0
AT2G29490	0
AT2G29500	19
AT2G29510	23
AT2G29520	0
AT2G29525	34
AT2G29530	22
AT2G29540	2
AT2G29550	253
AT2G29560	139
AT2G29570	21
AT2G29580	24
AT2G29590	48
AT2G29600	0
AT2G29605	0
AT2G29610	0
AT2G29620	846
AT2G29628	0
AT2G29630	77
AT2G29640	29
AT2G29650	23
AT2G29654	0
AT2G29660	45
AT2G29670	407
AT2G29679	0
AT2G29680	129
AT2G29690	19
AT2G29700	411
AT2G29710	91
AT2G29720	17
AT2G29730	61
AT2G29735	0
AT2G29740	0
AT2G29750	6
AT2G29760	5
AT2G29770	2
AT2G29780	0
AT2G29790	2393
AT2G29800	0
AT2G29810	0
AT2G29820	0
AT2G29830	0
AT2G29840	1
AT2G29850	0
AT2G29860	0
AT2G29870	0
AT2G29880	38
AT2G29890	276
AT2G29900	100
AT2G29910	220
AT2G29920	0
AT2G29925	0
AT2G29930	1
AT2G29940	769
AT2G29950	5
AT2G29960	115
AT2G29970	144
AT2G29980	736
AT2G29990	103
AT2G29995	146
AT2G30000	17
AT2G30010	2
AT2G30020	432
AT2G30040	427
AT2G30050	605
AT2G30060	135
AT2G30070	448
AT2G30080	212
AT2G30090	0
AT2G30100	20
AT2G30105	52
AT2G30110	1567
AT2G30115	2
AT2G30120	85
AT2G30130	0
AT2G30140	18
AT2G30150	2
AT2G30160	209
AT2G30170	153
AT2G30180	0
AT2G30190	0
AT2G30200	28
AT2G30210	0
AT2G30220	1
AT2G30230	289
AT2G30240	1237
AT2G30250	63
AT2G30260	19
AT2G30270	50
AT2G30280	10
AT2G30290	740
AT2G30300	1
AT2G30310	0
AT2G30320	144
AT2G30330	87
AT2G30340	4
AT2G30350	902
AT2G30360	2
AT2G30362	44
AT2G30370	4
AT2G30380	0
AT2G30385	0
AT2G30390	50
AT2G30395	0
AT2G30400	32
AT2G30410	329
AT2G30420	0
AT2G30424	0
AT2G30430	0
AT2G30432	0
AT2G30440	272
AT2G30450	0
AT2G30460	249
AT2G30470	87
AT2G30480	34
AT2G30490	26
AT2G30500	51
AT2G30505	3086
AT2G30520	1910
AT2G30530	461
AT2G30540	0
AT2G30550	64
AT2G30560	0
AT2G30570	192
AT2G30575	169
AT2G30580	522
AT2G30590	19
AT2G30600	301
AT2G30615	0
AT2G30620	354
AT2G30630	162
AT2G30640	85
AT2G30650	21
AT2G30660	5
AT2G30670	0
AT2G30680	2
AT2G30690	1563
AT2G30695	3
AT2G30700	90
AT2G30710	74
AT2G30720	258
AT2G30730	3
AT2G30740	102
AT2G30750	0
AT2G30760	0
AT2G30766	0
AT2G30770	0
AT2G30780	52
AT2G30790	0
AT2G30800	251
AT2G30810	0
AT2G30820	1
AT2G30830	0
AT2G30840	0
AT2G30850	0
AT2G30860	46
AT2G30870	72
AT2G30880	76
AT2G30890	4
AT2G30900	1
AT2G30910	54
AT2G30920	51
AT2G30925	0
AT2G30930	0
AT2G30933	2
AT2G30940	11
AT2G30942	6
AT2G30945	41
AT2G30950	1801
AT2G30960	9
AT2G30970	1070
AT2G30980	84
AT2G30984	0
AT2G30985	0
AT2G30990	23
AT2G31005	0
AT2G31010	424
AT2G31018	0
AT2G31020	23
AT2G31030	2
AT2G31035	0
AT2G31040	123
AT2G31050	0
AT2G31060	33
AT2G31070	13
AT2G31080	0
AT2G31081	0
AT2G31082	40
AT2G31083	5
AT2G31085	3
AT2G31090	183
AT2G31100	1
AT2G31110	21
AT2G31130	138
AT2G31140	32
AT2G31141	51
AT2G31150	6
AT2G31160	1
AT2G31170	12
AT2G31180	0
AT2G31190	40
AT2G31200	505
AT2G31210	13
AT2G31215	0
AT2G31220	0
AT2G31230	2
AT2G31240	55
AT2G31250	144
AT2G31260	602
AT2G31265	0
AT2G31270	308
AT2G31280	97
AT2G31290	12
AT2G31300	10
AT2G31305	461
AT2G31310	0
AT2G31320	18
AT2G31335	0
AT2G31340	3
AT2G31345	0
AT2G31350	2913
AT2G31360	491
AT2G31370	97
AT2G31380	10
AT2G31390	420
AT2G31400	478
AT2G31410	51
AT2G31420	0
AT2G31425	7895
AT2G31430	3137
AT2G31432	932
AT2G31440	132
AT2G31450	23
AT2G31460	0
AT2G31470	54
AT2G31480	1
AT2G31490	278
AT2G31500	49096
AT2G31510	532
AT2G31520	0
AT2G31530	20
AT2G31540	0
AT2G31550	0
AT2G31560	397
AT2G31570	385
AT2G31580	24
AT2G31585	8
AT2G31590	0
AT2G31600	22
AT2G31610	263
AT2G31620	0
AT2G31625	0
AT2G31650	263
AT2G31660	46
AT2G31670	101
AT2G31680	175
AT2G31690	0
AT2G31700	0
AT2G31710	23
AT2G31720	0
AT2G31725	4
AT2G31730	8
AT2G31740	33
AT2G31750	0
AT2G31751	26
AT2G31760	0
AT2G31770	0
AT2G31780	8
AT2G31790	1
AT2G31800	4758
AT2G31810	124
AT2G31820	425
AT2G31830	6875
AT2G31840	5
AT2G31850	0
AT2G31860	0
AT2G31862	0
AT2G31865	1
AT2G31870	2
AT2G31880	2
AT2G31890	2
AT2G31900	3
AT2G31902	10
AT2G31910	2
AT2G31920	0
AT2G31930	0
AT2G31940	209
AT2G31945	135
AT2G31953	1
AT2G31955	103
AT2G31957	0
AT2G31960	1282
AT2G31970	115
AT2G31980	149
AT2G31981	2
AT2G31985	222
AT2G31990	2
AT2G32000	17
AT2G32010	0
AT2G32020	0
AT2G32030	1
AT2G32040	740
AT2G32050	3
AT2G32060	50
AT2G32070	65
AT2G32080	209
AT2G32090	257
AT2G32100	5
AT2G32110	0
AT2G32120	4
AT2G32130	0
AT2G32140	24
AT2G32150	588
AT2G32160	38
AT2G32170	91
AT2G32179	0
AT2G32180	0
AT2G32190	1361
AT2G32200	1
AT2G32210	12
AT2G32220	19
AT2G32230	12
AT2G32235	36
AT2G32240	1726
AT2G32250	29
AT2G32260	384
AT2G32270	1
AT2G32273	0
AT2G32275	0
AT2G32280	3
AT2G32290	0
AT2G32291	0
AT2G32295	453
AT2G32300	17
AT2G32310	0
AT2G32315	0
AT2G32320	112
AT2G32340	6
AT2G32350	0
AT2G32360	14
AT2G32370	0
AT2G32380	449
AT2G32390	6
AT2G32400	13
AT2G32410	12
AT2G32415	3
AT2G32430	247
AT2G32440	268
AT2G32450	138
AT2G32460	8565
AT2G32470	0
AT2G32480	27
AT2G32487	10
AT2G32490	17
AT2G32500	56
AT2G32510	1379
AT2G32520	45
AT2G32530	433
AT2G32540	0
AT2G32550	0
AT2G32560	428
AT2G32580	48
AT2G32590	10
AT2G32600	60
AT2G32610	1
AT2G32620	0
AT2G32630	19
AT2G32640	8
AT2G32645	0
AT2G32650	0
AT2G32660	1
AT2G32670	867
AT2G32680	0
AT2G32690	1096
AT2G32698	0
AT2G32700	926
AT2G32710	89
AT2G32720	7
AT2G32730	332
AT2G32740	0
AT2G32750	0
AT2G32760	359
AT2G32765	10
AT2G32770	2
AT2G32780	1
AT2G32785	13
AT2G32788	0
AT2G32790	0
AT2G32795	4
AT2G32800	12
AT2G32810	114
AT2G32820	0
AT2G32830	48
AT2G32835	0
AT2G32840	45
AT2G32850	226
AT2G32860	22
AT2G32870	0
AT2G32880	1
AT2G32885	7168
AT2G32890	0
AT2G32900	665
AT2G32905	0
AT2G32910	436
AT2G32920	194
AT2G32930	535
AT2G32940	7
AT2G32950	76
AT2G32960	8
AT2G32970	1458
AT2G32980	200
AT2G32990	5
AT2G33000	5
AT2G33010	0
AT2G33020	0
AT2G33030	0
AT2G33040	873
AT2G33050	0
AT2G33051	1
AT2G33060	3
AT2G33070	1
AT2G33080	0
AT2G33090	0
AT2G33100	28068
AT2G33110	21
AT2G33120	359
AT2G33130	0
AT2G33140	0
AT2G33150	3016
AT2G33160	2
AT2G33170	371
AT2G33175	2
AT2G33180	5
AT2G33190	141
AT2G33200	5
AT2G33205	0
AT2G33210	23
AT2G33220	485
AT2G33230	0
AT2G33233	0
AT2G33240	903
AT2G33250	10
AT2G33255	263
AT2G33260	7
AT2G33270	8835
AT2G33280	182
AT2G33290	19
AT2G33300	0
AT2G33310	59
AT2G33320	2568
AT2G33330	21
AT2G33340	90
AT2G33350	748
AT2G33360	93
AT2G33370	40
AT2G33380	10654
AT2G33385	75
AT2G33390	490
AT2G33400	6
AT2G33410	475
AT2G33420	35868
AT2G33435	233
AT2G33450	8
AT2G33460	8873
AT2G33470	579
AT2G33480	196
AT2G33490	632
AT2G33500	24
AT2G33510	203
AT2G33520	3
AT2G33530	2
AT2G33540	201
AT2G33550	35
AT2G33560	12
AT2G33570	7
AT2G33580	11
AT2G33585	17
AT2G33590	0
AT2G33600	5
AT2G33610	35
AT2G33620	105
AT2G33630	66
AT2G33640	0
AT2G33650	0
AT2G33655	0
AT2G33660	0
AT2G33670	1906
AT2G33680	20
AT2G33685	0
AT2G33690	601
AT2G33700	771
AT2G33705	0
AT2G33707	0
AT2G33710	0
AT2G33720	0
AT2G33730	384
AT2G33735	0
AT2G33740	18
AT2G33750	4
AT2G33760	4
AT2G33770	138
AT2G33775	20768
AT2G33780	0
AT2G33790	0
AT2G33793	0
AT2G33796	0
AT2G33800	33
AT2G33810	0
AT2G33815	0
AT2G33820	2
AT2G33830	84
AT2G33835	208
AT2G33840	119
AT2G33845	5
AT2G33847	0
AT2G33850	4
AT2G33855	7
AT2G33860	48
AT2G33870	1363
AT2G33880	1
AT2G33890	0
AT2G33900	0
AT2G33910	0
AT2G33920	1
AT2G33930	0
AT2G33940	0
AT2G33950	0
AT2G33960	0
AT2G33970	0
AT2G33980	35
AT2G33990	2
AT2G34000	0
AT2G34010	0
AT2G34020	0
AT2G34030	33
AT2G34040	46
AT2G34050	19
AT2G34060	0
AT2G34070	3
AT2G34080	0
AT2G34090	29
AT2G34100	19
AT2G34110	0
AT2G34120	0
AT2G34123	0
AT2G34130	0
AT2G34135	0
AT2G34140	19
AT2G34150	4
AT2G34160	65
AT2G34170	1
AT2G34180	0
AT2G34185	3
AT2G34186	0
AT2G34190	42
AT2G34200	36
AT2G34202	0
AT2G34204	0
AT2G34208	0
AT2G34210	114
AT2G34220	0
AT2G34224	0
AT2G34230	0
AT2G34238	0
AT2G34240	0
AT2G34250	4989
AT2G34260	2
AT2G34270	0
AT2G34280	0
AT2G34290	0
AT2G34300	21
AT2G34310	51
AT2G34315	0
AT2G34317	0
AT2G34320	0
AT2G34325	2
AT2G34330	0
AT2G34340	120
AT2G34350	1
AT2G34355	2
AT2G34357	54
AT2G34360	8
AT2G34370	1
AT2G34380	41
AT2G34390	0
AT2G34400	5
AT2G34410	147
AT2G34420	0
AT2G34430	1
AT2G34440	2
AT2G34450	4
AT2G34460	1
AT2G34470	30
AT2G34480	240
AT2G34490	0
AT2G34500	0
AT2G34510	77
AT2G34520	50
AT2G34530	1
AT2G34540	2
AT2G34555	0
AT2G34560	65
AT2G34570	3
AT2G34580	0
AT2G34585	87
AT2G34590	97
AT2G34600	18
AT2G34610	0
AT2G34620	2
AT2G34630	168
AT2G34640	4
AT2G34650	45
AT2G34655	468
AT2G34660	1414
AT2G34670	39
AT2G34680	30
AT2G34690	594
AT2G34700	0
AT2G34710	21
AT2G34720	44
AT2G34730	44
AT2G34740	0
AT2G34750	105
AT2G34760	6
AT2G34770	4717
AT2G34780	20
AT2G34790	253
AT2G34810	4
AT2G34820	0
AT2G34825	4263
AT2G34830	0
AT2G34835	0
AT2G34840	38
AT2G34850	0
AT2G34860	33
AT2G34870	292
AT2G34880	5
AT2G34890	0
AT2G34900	25
AT2G34910	0
AT2G34920	205
AT2G34925	0
AT2G34930	44
AT2G34940	0
AT2G34950	0
AT2G34960	1
AT2G34970	65
AT2G34980	5
AT2G34985	0
AT2G34990	0
AT2G35000	9
AT2G35010	84
AT2G35020	53
AT2G35030	5
AT2G35035	0
AT2G35040	20
AT2G35050	639
AT2G35060	191
AT2G35070	6
AT2G35075	0
AT2G35080	0
AT2G35090	2
AT2G35100	75
AT2G35110	62
AT2G35120	107
AT2G35130	1
AT2G35140	92
AT2G35150	0
AT2G35155	8
AT2G35160	113
AT2G35170	167
AT2G35180	0
AT2G35190	1308
AT2G35200	3
AT2G35210	5581
AT2G35215	1062
AT2G35220	0
AT2G35230	73
AT2G35240	20
AT2G35250	0
AT2G35260	26
AT2G35270	0
AT2G35280	0
AT2G35290	99
AT2G35300	88
AT2G35310	2
AT2G35320	35
AT2G35330	182
AT2G35340	155
AT2G35343	0
AT2G35345	0
AT2G35350	1
AT2G35360	46
AT2G35370	11
AT2G35380	0
AT2G35382	0
AT2G35384	0
AT2G35387	0
AT2G35390	10
AT2G35410	18
AT2G35420	6
AT2G35430	3
AT2G35450	15
AT2G35460	0
AT2G35470	7
AT2G35480	13
AT2G35490	350
AT2G35500	6
AT2G35510	297
AT2G35520	55
AT2G35530	129
AT2G35540	35
AT2G35550	24
AT2G35555	0
AT2G35570	0
AT2G35580	0
AT2G35585	1
AT2G35590	0
AT2G35600	47
AT2G35605	6
AT2G35610	227
AT2G35612	0
AT2G35613	0
AT2G35615	0
AT2G35620	45
AT2G35630	1990
AT2G35635	321
AT2G35637	1
AT2G35640	0
AT2G35650	30
AT2G35658	70
AT2G35660	7
AT2G35670	1
AT2G35680	2356
AT2G35690	253
AT2G35700	0
AT2G35710	26
AT2G35720	9
AT2G35730	0
AT2G35733	0
AT2G35736	15
AT2G35738	8
AT2G35740	0
AT2G35742	2
AT2G35743	2
AT2G35744	2
AT2G35747	0
AT2G35750	1
AT2G35760	12
AT2G35765	13457
AT2G35770	49
AT2G35780	16
AT2G35790	11
AT2G35795	48
AT2G35800	128
AT2G35810	10
AT2G35820	7
AT2G35830	8
AT2G35840	347
AT2G35850	0
AT2G35859	0
AT2G35860	1
AT2G35880	50
AT2G35890	154
AT2G35900	40
AT2G35910	6
AT2G35920	31
AT2G35930	0
AT2G35935	0
AT2G35940	80
AT2G35945	0
AT2G35950	0
AT2G35960	37
AT2G35965	0
AT2G35970	0
AT2G35980	0
AT2G35990	0
AT2G36000	7
AT2G36010	5
AT2G36020	39104
AT2G36026	2
AT2G36030	0
AT2G36040	0
AT2G36050	1
AT2G36060	209
AT2G36070	79
AT2G36080	7
AT2G36090	21
AT2G36100	0
AT2G36110	0
AT2G36120	515
AT2G36130	19
AT2G36140	0
AT2G36145	0
AT2G36150	0
AT2G36160	72
AT2G36170	76
AT2G36180	3
AT2G36190	959
AT2G36200	280
AT2G36210	0
AT2G36220	3
AT2G36230	3
AT2G36240	48
AT2G36250	36
AT2G36255	0
AT2G36260	0
AT2G36270	145
AT2G36280	0
AT2G36290	523
AT2G36295	6
AT2G36300	222
AT2G36305	13
AT2G36307	279
AT2G36310	263
AT2G36320	6720
AT2G36325	1
AT2G36330	30
AT2G36340	8
AT2G36350	51
AT2G36355	0
AT2G36360	37
AT2G36370	26
AT2G36380	5
AT2G36390	2347
AT2G36400	70
AT2G36402	0
AT2G36410	183
AT2G36420	3182
AT2G36430	2
AT2G36440	0
AT2G36450	0
AT2G36460	458
AT2G36470	5
AT2G36480	226
AT2G36490	313
AT2G36500	791
AT2G36510	0
AT2G36520	0
AT2G36530	1169
AT2G36540	0
AT2G36550	0
AT2G36560	13
AT2G36570	18
AT2G36580	321
AT2G36590	1
AT2G36600	1
AT2G36610	0
AT2G36620	121
AT2G36630	1660
AT2G36640	1
AT2G36650	1
AT2G36660	1843
AT2G36670	31
AT2G36680	69
AT2G36690	0
AT2G36695	6
AT2G36700	0
AT2G36710	0
AT2G36720	45
AT2G36724	0
AT2G36730	0
AT2G36740	31
AT2G36750	0
AT2G36760	3
AT2G36770	0
AT2G36780	25
AT2G36790	0
AT2G36792	0
AT2G36800	659
AT2G36810	851
AT2G36815	3
AT2G36830	4576
AT2G36835	130
AT2G36840	67
AT2G36850	747
AT2G36854	0
AT2G36860	0
AT2G36870	0
AT2G36880	16150
AT2G36885	14
AT2G36890	8
AT2G36895	664
AT2G36900	723
AT2G36910	270
AT2G36920	0
AT2G36930	28
AT2G36950	156
AT2G36960	267
AT2G36970	0
AT2G36980	1
AT2G36985	0
AT2G36990	117
AT2G37000	41
AT2G37010	3301
AT2G37020	14
AT2G37025	2
AT2G37030	0
AT2G37035	169
AT2G37040	26
AT2G37050	67
AT2G37060	171
AT2G37070	391
AT2G37080	217
AT2G37090	2
AT2G37100	2
AT2G37110	3254
AT2G37120	70
AT2G37125	0
AT2G37130	1
AT2G37140	0
AT2G37150	443
AT2G37160	90
AT2G37170	36
AT2G37180	11
AT2G37190	67
AT2G37195	11
AT2G37200	13
AT2G37210	0
AT2G37220	102
AT2G37230	9
AT2G37240	118
AT2G37250	182
AT2G37260	0
AT2G37270	80
AT2G37280	0
AT2G37290	991
AT2G37300	35
AT2G37310	2
AT2G37320	1
AT2G37330	31
AT2G37340	243
AT2G37360	0
AT2G37362	0
AT2G37370	1013
AT2G37380	2
AT2G37390	1
AT2G37400	6
AT2G37410	572
AT2G37420	4
AT2G37430	0
AT2G37435	0
AT2G37440	5
AT2G37450	62
AT2G37460	192
AT2G37470	1358
AT2G37480	1584
AT2G37500	21
AT2G37510	0
AT2G37520	542
AT2G37530	13
AT2G37540	12
AT2G37550	834
AT2G37555	1
AT2G37560	42
AT2G37570	190
AT2G37580	6
AT2G37585	101
AT2G37590	1
AT2G37600	12
AT2G37610	209
AT2G37620	14266
AT2G37630	32
AT2G37640	257
AT2G37650	44
AT2G37660	21
AT2G37670	1961
AT2G37678	9
AT2G37680	20
AT2G37690	5
AT2G37700	2
AT2G37710	67
AT2G37720	0
AT2G37730	35
AT2G37740	0
AT2G37750	5
AT2G37760	374
AT2G37770	73
AT2G37780	0
AT2G37790	0
AT2G37800	0
AT2G37805	0
AT2G37810	0
AT2G37820	0
AT2G37830	0
AT2G37840	675
AT2G37860	36
AT2G37870	0
AT2G37880	0
AT2G37890	5
AT2G37900	2
AT2G37910	0
AT2G37920	13
AT2G37925	0
AT2G37930	13
AT2G37940	163
AT2G37950	3
AT2G37960	6
AT2G37970	150
AT2G37975	68
AT2G37980	3703
AT2G37990	18
AT2G38000	295
AT2G38010	27
AT2G38020	510
AT2G38025	15
AT2G38030	0
AT2G38040	514
AT2G38050	14
AT2G38060	9
AT2G38070	3
AT2G38080	21
AT2G38090	23
AT2G38100	15
AT2G38110	1160
AT2G38120	405
AT2G38130	83
AT2G38140	22
AT2G38150	0
AT2G38152	0
AT2G38160	3
AT2G38170	1275
AT2G38180	105
AT2G38185	38
AT2G38195	0
AT2G38210	1
AT2G38220	0
AT2G38230	417
AT2G38240	6187
AT2G38250	58
AT2G38255	5
AT2G38260	314
AT2G38270	1319
AT2G38280	86
AT2G38290	9
AT2G38300	37
AT2G38310	415
AT2G38320	2
AT2G38325	1
AT2G38330	29
AT2G38340	135
AT2G38350	4
AT2G38360	1433
AT2G38365	0
AT2G38370	114
AT2G38380	0
AT2G38390	0
AT2G38400	20705
AT2G38410	873
AT2G38420	15
AT2G38430	2
AT2G38440	108
AT2G38450	128
AT2G38460	34
AT2G38465	3
AT2G38470	16
AT2G38480	254
AT2G38490	27
AT2G38500	7144
AT2G38510	1
AT2G38520	50
AT2G38530	18
AT2G38540	4220
AT2G38550	128
AT2G38560	224
AT2G38570	2
AT2G38580	212
AT2G38590	0
AT2G38600	0
AT2G38610	40
AT2G38620	64
AT2G38630	25
AT2G38640	14
AT2G38646	0
AT2G38650	304
AT2G38660	29
AT2G38670	375
AT2G38680	102
AT2G38690	0
AT2G38695	1
AT2G38700	213
AT2G38710	71
AT2G38720	11
AT2G38730	57
AT2G38740	254
AT2G38750	95
AT2G38760	0
AT2G38770	33
AT2G38780	7
AT2G38790	0
AT2G38800	252
AT2G38810	60
AT2G38820	65
AT2G38823	1
AT2G38830	6
AT2G38840	1153
AT2G38860	2
AT2G38870	14
AT2G38880	60
AT2G38890	0
AT2G38900	1
AT2G38905	49
AT2G38910	2229
AT2G38920	47
AT2G38940	1506
AT2G38950	330
AT2G38960	62
AT2G38970	3
AT2G38980	7
AT2G38990	0
AT2G38995	29
AT2G39000	118
AT2G39010	573
AT2G39020	31
AT2G39030	0
AT2G39040	0
AT2G39050	175
AT2G39060	217
AT2G39080	166
AT2G39090	18
AT2G39100	58
AT2G39110	11
AT2G39120	2
AT2G39130	1737
AT2G39140	15
AT2G39160	0
AT2G39170	190
AT2G39175	0
AT2G39180	3
AT2G39190	40
AT2G39200	0
AT2G39210	146
AT2G39220	11
AT2G39230	0
AT2G39240	0
AT2G39250	4
AT2G39260	434
AT2G39270	475
AT2G39280	34
AT2G39290	54
AT2G39300	51
AT2G39310	1
AT2G39320	3
AT2G39330	8
AT2G39340	500
AT2G39350	384
AT2G39355	0
AT2G39360	24
AT2G39370	0
AT2G39375	1
AT2G39380	0
AT2G39390	86
AT2G39400	4
AT2G39410	0
AT2G39415	0
AT2G39420	3117
AT2G39430	0
AT2G39435	55
AT2G39440	12
AT2G39445	7
AT2G39450	20
AT2G39460	145
AT2G39470	0
AT2G39480	390
AT2G39490	0
AT2G39500	21
AT2G39510	2790
AT2G39518	1
AT2G39520	0
AT2G39530	6
AT2G39540	0
AT2G39550	36
AT2G39560	0
AT2G39570	4947
AT2G39580	235
AT2G39590	0
AT2G39600	0
AT2G39610	0
AT2G39620	1
AT2G39630	75
AT2G39640	2
AT2G39650	459
AT2G39660	47
AT2G39670	9
AT2G39675	4
AT2G39681	3
AT2G39690	0
AT2G39700	19862
AT2G39705	13
AT2G39710	27
AT2G39720	1375
AT2G39725	94
AT2G39730	1159
AT2G39740	14
AT2G39750	127
AT2G39760	630
AT2G39770	9594
AT2G39780	3246
AT2G39782	0
AT2G39790	0
AT2G39795	8
AT2G39800	322
AT2G39805	608
AT2G39810	44
AT2G39820	191
AT2G39830	27
AT2G39840	114
AT2G39850	8
AT2G39851	1
AT2G39855	0
AT2G39860	0
AT2G39865	0
AT2G39870	50
AT2G39880	5
AT2G39885	0
AT2G39890	8258
AT2G39900	129
AT2G39910	19
AT2G39920	34
AT2G39930	37
AT2G39940	150
AT2G39950	1160
AT2G39960	196
AT2G39970	1295
AT2G39975	0
AT2G39980	21
AT2G39990	180
AT2G40000	2813
AT2G40004	1
AT2G40008	0
AT2G40010	50
AT2G40020	16
AT2G40030	26
AT2G40050	1
AT2G40060	285
AT2G40070	151
AT2G40080	174
AT2G40085	16
AT2G40090	2629
AT2G40095	3
AT2G40100	21
AT2G40110	525
AT2G40113	55
AT2G40116	11597
AT2G40120	10
AT2G40130	4
AT2G40140	315
AT2G40150	4
AT2G40160	2
AT2G40165	0
AT2G40170	0
AT2G40180	647
AT2G40190	24
AT2G40200	1
AT2G40205	11
AT2G40210	0
AT2G40220	0
AT2G40230	1
AT2G40240	22
AT2G40250	15
AT2G40260	7
AT2G40270	18
AT2G40280	62
AT2G40290	130
AT2G40300	10
AT2G40310	0
AT2G40316	66
AT2G40320	0
AT2G40330	451
AT2G40340	12
AT2G40350	0
AT2G40360	39
AT2G40370	0
AT2G40380	42
AT2G40390	22
AT2G40400	493
AT2G40410	26
AT2G40420	468
AT2G40430	63
AT2G40435	0
AT2G40440	0
AT2G40450	0
AT2G40460	383
AT2G40470	4
AT2G40475	474
AT2G40480	7
AT2G40490	115
AT2G40500	0
AT2G40510	106
AT2G40520	0
AT2G40530	0
AT2G40540	209
AT2G40550	77
AT2G40560	0
AT2G40570	20
AT2G40580	0
AT2G40590	27
AT2G40600	50
AT2G40610	929
AT2G40620	4127
AT2G40630	111
AT2G40640	8
AT2G40650	72
AT2G40660	41
AT2G40670	1977
AT2G40680	325
AT2G40690	145
AT2G40700	174
AT2G40710	16
AT2G40711	137
AT2G40715	36
AT2G40720	1
AT2G40730	1099
AT2G40740	2
AT2G40745	0
AT2G40750	2
AT2G40760	8
AT2G40765	342
AT2G40770	67
AT2G40780	6
AT2G40790	181
AT2G40800	237
AT2G40805	0
AT2G40810	50
AT2G40815	2
AT2G40820	194
AT2G40830	68
AT2G40840	51
AT2G40850	32974
AT2G40860	50
AT2G40880	148
AT2G40890	55
AT2G40900	193
AT2G40910	0
AT2G40920	32
AT2G40925	0
AT2G40930	81
AT2G40935	2
AT2G40940	234
AT2G40950	95
AT2G40955	0
AT2G40960	3
AT2G40970	109
AT2G40980	43
AT2G40990	9008
AT2G40995	0
AT2G41000	193
AT2G41010	135
AT2G41020	45
AT2G41040	115
AT2G41050	352
AT2G41060	485
AT2G41070	22
AT2G41080	5
AT2G41082	0
AT2G41090	10
AT2G41100	32
AT2G41105	0
AT2G41110	1841
AT2G41120	1
AT2G41130	3
AT2G41140	1658
AT2G41150	286
AT2G41160	179
AT2G41170	27
AT2G41178	0
AT2G41180	0
AT2G41190	49
AT2G41200	53
AT2G41210	5352
AT2G41220	223
AT2G41225	4
AT2G41230	0
AT2G41231	0
AT2G41240	0
AT2G41250	469
AT2G41260	0
AT2G41270	0
AT2G41280	1
AT2G41290	4
AT2G41300	5
AT2G41310	41
AT2G41312	6
AT2G41330	1
AT2G41340	0
AT2G41342	0
AT2G41350	67
AT2G41355	0
AT2G41360	10
AT2G41370	6
AT2G41375	0
AT2G41380	17
AT2G41390	0
AT2G41391	0
AT2G41400	5
AT2G41410	1590
AT2G41415	0
AT2G41417	0
AT2G41420	565
AT2G41430	1603
AT2G41440	129
AT2G41445	1209
AT2G41450	38
AT2G41451	0
AT2G41460	18
AT2G41470	2
AT2G41473	0
AT2G41475	67
AT2G41480	2
AT2G41490	268
AT2G41500	19
AT2G41505	34
AT2G41510	13
AT2G41515	0
AT2G41520	118
AT2G41530	94
AT2G41540	1566
AT2G41550	40
AT2G41560	28
AT2G41570	75
AT2G41580	217
AT2G41590	118
AT2G41600	22
AT2G41610	0
AT2G41616	0
AT2G41620	160
AT2G41630	5163
AT2G41640	13
AT2G41650	35
AT2G41660	0
AT2G41670	5
AT2G41680	77
AT2G41690	0
AT2G41700	265
AT2G41705	52
AT2G41710	12
AT2G41720	8
AT2G41730	0
AT2G41740	3720
AT2G41745	0
AT2G41750	1
AT2G41760	57
AT2G41770	20
AT2G41780	68
AT2G41790	440
AT2G41800	0
AT2G41810	7
AT2G41820	18
AT2G41830	164
AT2G41835	159
AT2G41840	239
AT2G41850	173
AT2G41860	10347
AT2G41870	1
AT2G41880	939
AT2G41890	4
AT2G41900	351
AT2G41905	59820
AT2G41910	2
AT2G41920	0
AT2G41930	0
AT2G41940	0
AT2G41945	50
AT2G41950	3
AT2G41960	602
AT2G41970	1652
AT2G41980	1253
AT2G41990	0
AT2G41997	0
AT2G42000	0
AT2G42005	16351
AT2G42010	1069
AT2G42020	0
AT2G42030	517
AT2G42040	23
AT2G42050	0
AT2G42060	2
AT2G42065	2
AT2G42070	32
AT2G42080	1123
AT2G42090	0
AT2G42100	0
AT2G42110	0
AT2G42120	20
AT2G42130	27
AT2G42140	59
AT2G42150	2
AT2G42160	119
AT2G42170	0
AT2G42180	1
AT2G42190	27
AT2G42200	7
AT2G42210	275
AT2G42220	11
AT2G42230	888
AT2G42240	18
AT2G42247	0
AT2G42250	0
AT2G42260	2
AT2G42270	1289
AT2G42280	12
AT2G42290	1
AT2G42300	355
AT2G42310	185
AT2G42320	1
AT2G42330	327
AT2G42340	0
AT2G42350	0
AT2G42360	0
AT2G42365	2
AT2G42370	0
AT2G42380	3183
AT2G42388	0
AT2G42390	15
AT2G42395	3
AT2G42400	299
AT2G42410	0
AT2G42420	0
AT2G42425	0
AT2G42430	0
AT2G42440	0
AT2G42450	12
AT2G42455	0
AT2G42460	0
AT2G42465	0
AT2G42470	0
AT2G42475	0
AT2G42480	1
AT2G42485	1
AT2G42490	380
AT2G42500	1484
AT2G42510	52
AT2G42520	950
AT2G42530	43
AT2G42540	155
AT2G42550	1
AT2G42560	0
AT2G42570	46
AT2G42580	41
AT2G42590	244
AT2G42600	336
AT2G42610	1
AT2G42620	162
AT2G42640	2
AT2G42650	7
AT2G42660	15
AT2G42670	35
AT2G42680	871
AT2G42690	3
AT2G42700	251
AT2G42710	15
AT2G42720	1
AT2G42725	0
AT2G42730	19
AT2G42740	15
AT2G42750	536
AT2G42760	6
AT2G42770	46
AT2G42780	1441
AT2G42790	414
AT2G42800	1
AT2G42810	65
AT2G42820	3
AT2G42830	1
AT2G42835	278
AT2G42840	19
AT2G42850	0
AT2G42860	0
AT2G42865	2
AT2G42870	1
AT2G42880	619
AT2G42885	1
AT2G42890	3343
AT2G42900	203
AT2G42910	109
AT2G42920	141
AT2G42930	0
AT2G42940	0
AT2G42950	15
AT2G42955	0
AT2G42960	2
AT2G42970	0
AT2G42975	8
AT2G42980	6
AT2G42990	13
AT2G43000	0
AT2G43010	1
AT2G43020	2720
AT2G43030	21
AT2G43040	2286
AT2G43050	39
AT2G43060	11
AT2G43070	97
AT2G43080	201
AT2G43090	153
AT2G43100	6
AT2G43110	2
AT2G43120	680
AT2G43130	24
AT2G43137	0
AT2G43138	0
AT2G43139	0
AT2G43140	0
AT2G43141	0
AT2G43150	31
AT2G43160	6395
AT2G43180	85
AT2G43190	31
AT2G43200	10
AT2G43210	63
AT2G43220	1141
AT2G43230	24585
AT2G43235	32
AT2G43240	51
AT2G43250	113
AT2G43255	0
AT2G43260	29
AT2G43261	0
AT2G43270	50
AT2G43280	30
AT2G43290	53
AT2G43300	0
AT2G43310	2
AT2G43320	113
AT2G43330	99
AT2G43340	163
AT2G43350	24
AT2G43360	18
AT2G43370	17
AT2G43375	17
AT2G43386	1941
AT2G43390	0
AT2G43400	67
AT2G43410	960
AT2G43420	233
AT2G43430	41
AT2G43440	1
AT2G43445	2
AT2G43450	0
AT2G43460	174
AT2G43465	2
AT2G43470	94
AT2G43480	1
AT2G43490	2289
AT2G43500	22
AT2G43510	1
AT2G43520	8
AT2G43530	15
AT2G43535	2
AT2G43540	26
AT2G43550	59
AT2G43560	50
AT2G43570	0
AT2G43580	0
AT2G43590	0
AT2G43600	0
AT2G43610	0
AT2G43620	1
AT2G43630	42
AT2G43640	104
AT2G43650	32
AT2G43660	0
AT2G43670	0
AT2G43680	382
AT2G43690	172
AT2G43700	29
AT2G43710	259
AT2G43720	3
AT2G43730	0
AT2G43740	0
AT2G43745	0
AT2G43750	37
AT2G43760	30
AT2G43770	36
AT2G43780	32
AT2G43790	2232
AT2G43795	0
AT2G43800	3
AT2G43810	74
AT2G43820	2
AT2G43830	0
AT2G43840	19
AT2G43850	11
AT2G43860	0
AT2G43865	0
AT2G43870	414
AT2G43880	0
AT2G43890	0
AT2G43900	4414
AT2G43910	178
AT2G43920	0
AT2G43930	0
AT2G43932	0
AT2G43940	13
AT2G43945	167
AT2G43950	65
AT2G43960	10
AT2G43970	320
AT2G43980	46
AT2G43990	1
AT2G44000	0
AT2G44010	1
AT2G44020	13
AT2G44030	0
AT2G44040	12
AT2G44050	11
AT2G44060	239
AT2G44065	19
AT2G44070	0
AT2G44080	18
AT2G44090	3335
AT2G44100	694
AT2G44110	0
AT2G44120	56
AT2G44130	0
AT2G44140	343
AT2G44150	44
AT2G44160	410
AT2G44170	1
AT2G44175	0
AT2G44180	13
AT2G44190	237
AT2G44195	1
AT2G44198	0
AT2G44200	260
AT2G44210	13
AT2G44220	0
AT2G44230	1
AT2G44240	1
AT2G44250	0
AT2G44255	0
AT2G44260	0
AT2G44270	21
AT2G44280	2132
AT2G44290	142
AT2G44300	2
AT2G44310	87
AT2G44320	0
AT2G44330	0
AT2G44340	0
AT2G44350	1608
AT2G44360	38
AT2G44370	0
AT2G44380	0
AT2G44383	2
AT2G44390	0
AT2G44400	1
AT2G44410	1043
AT2G44420	21
AT2G44430	564
AT2G44440	10
AT2G44450	8
AT2G44460	2
AT2G44470	1
AT2G44480	0
AT2G44490	2
AT2G44500	313
AT2G44510	2
AT2G44520	255
AT2G44525	147
AT2G44530	102
AT2G44540	7
AT2G44550	1
AT2G44560	9601
AT2G44570	0
AT2G44578	1
AT2G44580	8
AT2G44581	0
AT2G44590	99
AT2G44600	15
AT2G44610	444
AT2G44620	247
AT2G44630	0
AT2G44640	4
AT2G44650	41
AT2G44660	354
AT2G44670	147
AT2G44680	87
AT2G44690	1
AT2G44700	2
AT2G44710	1600
AT2G44730	735
AT2G44735	148
AT2G44740	194
AT2G44745	46
AT2G44750	132
AT2G44760	58
AT2G44770	716
AT2G44780	0
AT2G44790	0
AT2G44798	4
AT2G44800	0
AT2G44810	0
AT2G44820	62
AT2G44830	10
AT2G44840	0
AT2G44850	69
AT2G44860	51
AT2G44870	133
AT2G44880	3
AT2G44890	0
AT2G44900	246
AT2G44910	1
AT2G44920	15
AT2G44925	151
AT2G44930	2
AT2G44940	6
AT2G44950	131
AT2G44970	2122
AT2G44980	122
AT2G44990	2
AT2G44993	1
AT2G44995	150
AT2G45000	65
AT2G45010	142
AT2G45020	0
AT2G45023	34
AT2G45030	21
AT2G45040	11
AT2G45050	0
AT2G45060	428
AT2G45070	1421
AT2G45080	0
AT2G45090	0
AT2G45100	6
AT2G45110	0
AT2G45120	135
AT2G45130	8
AT2G45135	71
AT2G45140	357
AT2G45150	11
AT2G45160	149
AT2G45170	1043
AT2G45180	3
AT2G45190	189
AT2G45200	207
AT2G45210	17
AT2G45220	0
AT2G45230	0
AT2G45240	33
AT2G45243	0
AT2G45245	2
AT2G45250	188
AT2G45260	206
AT2G45270	43
AT2G45280	35
AT2G45290	440
AT2G45300	279
AT2G45310	0
AT2G45315	21
AT2G45320	25
AT2G45330	312
AT2G45340	2
AT2G45350	0
AT2G45360	0
AT2G45380	242
AT2G45390	0
AT2G45400	4
AT2G45403	2568
AT2G45405	2528
AT2G45406	16
AT2G45410	0
AT2G45420	3
AT2G45430	0
AT2G45440	10
AT2G45450	6
AT2G45460	12
AT2G45470	70
AT2G45480	1
AT2G45490	139
AT2G45500	163
AT2G45510	1
AT2G45520	56
AT2G45530	2
AT2G45540	620
AT2G45550	0
AT2G45560	3619
AT2G45570	275
AT2G45580	11639
AT2G45590	292
AT2G45600	190
AT2G45610	1328
AT2G45620	487
AT2G45630	19
AT2G45640	136
AT2G45650	0
AT2G45660	161
AT2G45670	859
AT2G45680	0
AT2G45685	0
AT2G45690	134
AT2G45695	46
AT2G45700	83
AT2G45710	32
AT2G45720	36
AT2G45730	40
AT2G45740	120
AT2G45750	184
AT2G45760	0
AT2G45770	21
AT2G45780	5
AT2G45790	50
AT2G45800	2324
AT2G45810	178
AT2G45820	2529
AT2G45830	0
AT2G45840	6
AT2G45850	4
AT2G45860	24
AT2G45870	1
AT2G45880	93
AT2G45890	1
AT2G45900	4
AT2G45910	147
AT2G45920	39
AT2G45930	2
AT2G45940	0
AT2G45950	207
AT2G45960	4320
AT2G45970	276
AT2G45980	1020
AT2G45990	38
AT2G46000	235
AT2G46020	639
AT2G46030	915
AT2G46040	546
AT2G46050	3
AT2G46060	17
AT2G46070	53
AT2G46080	555
AT2G46090	24
AT2G46100	23
AT2G46110	0
AT2G46120	0
AT2G46130	2
AT2G46140	4094
AT2G46150	29
AT2G46160	76
AT2G46170	2457
AT2G46180	212
AT2G46190	0
AT2G46192	11
AT2G46200	74
AT2G46210	47
AT2G46220	24
AT2G46225	16
AT2G46230	46
AT2G46240	89
AT2G46250	2
AT2G46255	0
AT2G46260	16828
AT2G46270	494
AT2G46280	109
AT2G46290	134
AT2G46300	5020
AT2G46308	0
AT2G46310	17
AT2G46320	877
AT2G46330	76
AT2G46340	682
AT2G46360	7942
AT2G46370	42
AT2G46375	0
AT2G46380	1
AT2G46390	519
AT2G46400	1
AT2G46410	1
AT2G46420	29
AT2G46430	0
AT2G46440	0
AT2G46450	4
AT2G46455	0
AT2G46460	1
AT2G46470	34
AT2G46480	176
AT2G46490	3953
AT2G46493	0
AT2G46494	0
AT2G46495	0
AT2G46500	18103
AT2G46505	447
AT2G46510	44
AT2G46520	184
AT2G46530	1
AT2G46535	2
AT2G46540	314
AT2G46550	636
AT2G46560	412
AT2G46567	0
AT2G46570	0
AT2G46572	1
AT2G46580	349
AT2G46590	171
AT2G46600	450
AT2G46610	27
AT2G46620	44
AT2G46630	13
AT2G46640	0
AT2G46650	4
AT2G46660	2
AT2G46670	0
AT2G46680	499
AT2G46685	0
AT2G46690	2
AT2G46700	34
AT2G46710	30
AT2G46720	9
AT2G46730	0
AT2G46735	34
AT2G46740	0
AT2G46750	0
AT2G46760	12
AT2G46765	0
AT2G46770	2
AT2G46780	38
AT2G46790	10
AT2G46800	1892
AT2G46810	5
AT2G46820	50
AT2G46830	555
AT2G46840	0
AT2G46850	15
AT2G46860	23659
AT2G46870	110
AT2G46880	4
AT2G46890	4
AT2G46900	1373
AT2G46910	122
AT2G46915	412
AT2G46920	188
AT2G46930	20
AT2G46940	0
AT2G46950	205
AT2G46960	0
AT2G46970	0
AT2G46980	22
AT2G46990	0
AT2G46995	0
AT2G47000	10
AT2G47010	19
AT2G47015	0
AT2G47020	351
AT2G47030	167671
AT2G47040	343830
AT2G47050	59000
AT2G47060	8
AT2G47070	592
AT2G47090	130
AT2G47100	0
AT2G47110	77
AT2G47115	0
AT2G47120	244
AT2G47130	6
AT2G47140	0
AT2G47150	28
AT2G47160	27
AT2G47170	2605
AT2G47180	3
AT2G47190	1
AT2G47200	0
AT2G47210	207
AT2G47220	2
AT2G47230	57
AT2G47240	1252
AT2G47245	0
AT2G47250	146
AT2G47260	20
AT2G47270	508
AT2G47275	11
AT2G47280	0
AT2G47300	18
AT2G47310	15
AT2G47320	109
AT2G47330	1079
AT2G47340	6991
AT2G47350	216
AT2G47360	1
AT2G47370	32
AT2G47380	301
AT2G47390	301
AT2G47400	1323
AT2G47410	481
AT2G47420	26
AT2G47430	0
AT2G47440	64
AT2G47450	32
AT2G47460	0
AT2G47470	646
AT2G47480	1
AT2G47485	14
AT2G47490	2558
AT2G47500	25
AT2G47510	1270
AT2G47520	0
AT2G47530	0
AT2G47540	0
AT2G47550	165
AT2G47560	15
AT2G47570	0
AT2G47580	88
AT2G47585	0
AT2G47590	26
AT2G47600	3077
AT2G47610	232
AT2G47620	55
AT2G47630	6
AT2G47640	18
AT2G47650	1262
AT2G47670	216
AT2G47680	8
AT2G47690	132
AT2G47700	1347
AT2G47710	816
AT2G47720	0
AT2G47730	5885
AT2G47740	0
AT2G47750	3
AT2G47760	185
AT2G47770	175
AT2G47780	3
AT2G47790	17
AT2G47800	171
AT2G47810	1
AT2G47820	53
AT2G47830	47
AT2G47840	61
AT2G47844	0
AT2G47850	60
AT2G47860	1
AT2G47870	3
AT2G47880	0
AT2G47885	0
AT2G47890	8
AT2G47895	0
AT2G47900	128
AT2G47910	12
AT2G47920	2
AT2G47930	1
AT2G47935	0
AT2G47940	33
AT2G47950	0
AT2G47960	669
AT2G47970	342
AT2G47980	387
AT2G47990	5
AT2G48000	52
AT2G48010	36
AT2G48020	159
AT2G48030	94
AT2G48060	1557
AT2G48070	195
AT2G48075	6
AT2G48080	1
AT2G48090	6
AT2G48100	110
AT2G48110	111
AT2G48120	7
AT2G48121	0
AT2G48130	1
AT2G48140	0
AT2G48150	1816
AT2G48160	291
AT3G00970	0
AT3G00975	0
AT3G00980	6
AT3G00985	0
AT3G00995	9
AT3G01005	0
AT3G01010	0
AT3G01015	415
AT3G01020	449
AT3G01025	0
AT3G01030	3
AT3G01035	15
AT3G01040	3779
AT3G01045	1
AT3G01050	624
AT3G01055	0
AT3G01060	0
AT3G01065	0
AT3G01070	1
AT3G01075	0
AT3G01080	0
AT3G01085	30142
AT3G01090	1150
AT3G01095	0
AT3G01100	314
AT3G01105	0
AT3G01115	0
AT3G01120	1449
AT3G01125	0
AT3G01130	99
AT3G01135	0
AT3G01140	0
AT3G01142	1
AT3G01145	0
AT3G01150	55
AT3G01155	0
AT3G01160	17
AT3G01165	0
AT3G01170	70
AT3G01175	0
AT3G01180	41
AT3G01185	0
AT3G01190	0
AT3G01195	0
AT3G01200	80
AT3G01202	1
AT3G01205	0
AT3G01210	33
AT3G01215	0
AT3G01220	0
AT3G01225	0
AT3G01230	49546
AT3G01235	1
AT3G01240	93811
AT3G01250	9312
AT3G01255	0
AT3G01260	3
AT3G01270	224399
AT3G01275	0
AT3G01280	296
AT3G01285	0
AT3G01290	0
AT3G01295	3
AT3G01300	53
AT3G01305	0
AT3G01310	413
AT3G01311	205
AT3G01313	1
AT3G01315	0
AT3G01316	1
AT3G01319	0
AT3G01320	723
AT3G01322	0
AT3G01323	0
AT3G01324	0
AT3G01325	0
AT3G01326	0
AT3G01327	1
AT3G01328	83
AT3G01329	0
AT3G01330	377
AT3G01331	0
AT3G01340	155
AT3G01345	0
AT3G01350	132
AT3G01360	60
AT3G01365	0
AT3G01370	43
AT3G01375	0
AT3G01380	52
AT3G01385	1
AT3G01390	157
AT3G01395	0
AT3G01400	115
AT3G01410	145
AT3G01415	0
AT3G01420	134
AT3G01425	0
AT3G01430	43
AT3G01435	20
AT3G01440	5
AT3G01445	0
AT3G01450	9
AT3G01460	288
AT3G01470	713
AT3G01475	0
AT3G01480	42
AT3G01485	0
AT3G01490	25
AT3G01495	0
AT3G01500	49
AT3G01505	0
AT3G01510	3
AT3G01513	0
AT3G01515	0
AT3G01516	0
AT3G01520	996
AT3G01525	0
AT3G01530	89
AT3G01535	0
AT3G01540	4963
AT3G01545	0
AT3G01550	0
AT3G01555	0
AT3G01560	124
AT3G01565	0
AT3G01570	2
AT3G01572	0
AT3G01575	0
AT3G01580	1
AT3G01585	0
AT3G01590	68
AT3G01595	0
AT3G01600	0
AT3G01605	0
AT3G01610	34
AT3G01615	0
AT3G01620	952
AT3G01625	0
AT3G01630	6375
AT3G01635	0
AT3G01640	1137
AT3G01645	0
AT3G01650	487
AT3G01655	0
AT3G01660	9
AT3G01665	0
AT3G01670	19
AT3G01675	0
AT3G01680	24
AT3G01690	350
AT3G01695	0
AT3G01700	52587
AT3G01705	0
AT3G01710	6
AT3G01715	0
AT3G01720	192
AT3G01730	0
AT3G01735	0
AT3G01740	106
AT3G01745	0
AT3G01750	434
AT3G01755	0
AT3G01760	0
AT3G01765	0
AT3G01770	341
AT3G01775	0
AT3G01780	507
AT3G01785	0
AT3G01790	12
AT3G01795	0
AT3G01800	6
AT3G01805	0
AT3G01810	32
AT3G01815	0
AT3G01820	775
AT3G01830	1
AT3G01835	0
AT3G01840	0
AT3G01845	0
AT3G01850	68
AT3G01855	3
AT3G01860	1
AT3G01865	0
AT3G01870	2779
AT3G01880	0
AT3G01885	0
AT3G01890	23
AT3G01895	0
AT3G01900	81
AT3G01905	0
AT3G01910	1229
AT3G01915	0
AT3G01920	92
AT3G01925	0
AT3G01930	77
AT3G01935	18
AT3G01940	0
AT3G01945	0
AT3G01950	0
AT3G01960	0
AT3G01961	0
AT3G01965	313
AT3G01970	40
AT3G01975	0
AT3G01980	873
AT3G01985	0
AT3G01990	11
AT3G01995	0
AT3G02000	0
AT3G02010	0
AT3G02015	0
AT3G02020	4
AT3G02025	0
AT3G02030	10
AT3G02035	0
AT3G02040	1383
AT3G02045	0
AT3G02050	19
AT3G02055	0
AT3G02060	17
AT3G02065	337
AT3G02070	329
AT3G02075	0
AT3G02080	80
AT3G02085	0
AT3G02090	1692
AT3G02095	0
AT3G02100	0
AT3G02105	0
AT3G02110	168
AT3G02115	0
AT3G02120	2
AT3G02125	0
AT3G02130	50
AT3G02135	0
AT3G02140	289
AT3G02145	0
AT3G02150	3
AT3G02155	0
AT3G02160	9
AT3G02165	0
AT3G02170	252
AT3G02180	39
AT3G02190	36
AT3G02195	0
AT3G02200	75
AT3G02205	0
AT3G02210	1
AT3G02215	0
AT3G02220	60
AT3G02225	0
AT3G02230	25243
AT3G02235	0
AT3G02240	0
AT3G02242	0
AT3G02245	0
AT3G02250	23
AT3G02255	0
AT3G02260	1330
AT3G02265	0
AT3G02270	1
AT3G02275	0
AT3G02280	63
AT3G02285	0
AT3G02290	55
AT3G02295	0
AT3G02300	2068
AT3G02305	5
AT3G02310	594
AT3G02315	0
AT3G02320	26
AT3G02325	0
AT3G02330	3
AT3G02335	0
AT3G02340	833
AT3G02345	5
AT3G02350	272
AT3G02360	2371
AT3G02365	0
AT3G02370	13
AT3G02380	5
AT3G02385	0
AT3G02390	0
AT3G02395	0
AT3G02400	0
AT3G02405	0
AT3G02410	3847
AT3G02415	0
AT3G02420	123
AT3G02425	0
AT3G02430	0
AT3G02435	1
AT3G02440	1889
AT3G02445	4
AT3G02450	41
AT3G02455	2
AT3G02460	282
AT3G02465	2
AT3G02470	37009
AT3G02475	0
AT3G02480	9261
AT3G02485	0
AT3G02490	6
AT3G02493	0
AT3G02495	1
AT3G02500	1
AT3G02505	0
AT3G02510	11
AT3G02515	4
AT3G02520	793
AT3G02525	0
AT3G02530	138
AT3G02535	0
AT3G02540	130
AT3G02545	0
AT3G02550	36
AT3G02555	3920
AT3G02560	78
AT3G02565	0
AT3G02570	480
AT3G02575	0
AT3G02580	47
AT3G02585	0
AT3G02590	0
AT3G02595	0
AT3G02600	81
AT3G02605	0
AT3G02610	10
AT3G02615	0
AT3G02620	8
AT3G02625	0
AT3G02630	62
AT3G02635	0
AT3G02640	13
AT3G02645	0
AT3G02650	15
AT3G02655	0
AT3G02660	33
AT3G02665	0
AT3G02670	0
AT3G02673	0
AT3G02677	97
AT3G02680	6
AT3G02685	0
AT3G02690	9
AT3G02695	0
AT3G02700	968
AT3G02705	0
AT3G02710	62
AT3G02715	0
AT3G02720	155
AT3G02725	0
AT3G02730	9
AT3G02735	0
AT3G02740	255
AT3G02745	0
AT3G02750	738
AT3G02755	0
AT3G02760	92
AT3G02765	0
AT3G02770	82
AT3G02775	0
AT3G02780	446
AT3G02785	0
AT3G02790	0
AT3G02795	0
AT3G02800	167
AT3G02805	0
AT3G02810	36922
AT3G02815	0
AT3G02820	57
AT3G02825	0
AT3G02830	2269
AT3G02832	0
AT3G02835	6
AT3G02840	0
AT3G02845	0
AT3G02850	452
AT3G02855	0
AT3G02860	133
AT3G02870	90
AT3G02875	686
AT3G02880	272
AT3G02885	0
AT3G02890	277
AT3G02895	66
AT3G02900	29
AT3G02905	0
AT3G02910	0
AT3G02915	0
AT3G02920	103
AT3G02925	0
AT3G02930	239
AT3G02935	0
AT3G02940	0
AT3G02945	2
AT3G02950	75
AT3G02955	0
AT3G02960	1
AT3G02970	18119
AT3G02975	0
AT3G02980	17
AT3G02985	0
AT3G02990	44
AT3G02995	0
AT3G03000	1
AT3G03005	0
AT3G03010	11
AT3G03020	13
AT3G03025	0
AT3G03030	2
AT3G03035	0
AT3G03040	9
AT3G03045	0
AT3G03050	87
AT3G03055	0
AT3G03060	27
AT3G03065	0
AT3G03070	762
AT3G03075	1
AT3G03080	1068
AT3G03085	138
AT3G03090	3003
AT3G03095	0
AT3G03100	1091
AT3G03105	1
AT3G03110	313
AT3G03115	0
AT3G03120	127
AT3G03125	0
AT3G03130	98
AT3G03135	0
AT3G03140	122
AT3G03145	0
AT3G03150	26
AT3G03155	0
AT3G03160	228
AT3G03165	11
AT3G03170	5
AT3G03175	0
AT3G03180	15
AT3G03190	0
AT3G03195	0
AT3G03200	1
AT3G03205	7
AT3G03210	435
AT3G03215	0
AT3G03220	38
AT3G03225	1
AT3G03230	0
AT3G03235	0
AT3G03240	0
AT3G03245	0
AT3G03250	6420
AT3G03255	0
AT3G03260	0
AT3G03265	5
AT3G03270	39
AT3G03272	0
AT3G03275	0
AT3G03280	0
AT3G03285	0
AT3G03290	0
AT3G03295	0
AT3G03300	37
AT3G03305	57
AT3G03310	11
AT3G03320	63
AT3G03325	0
AT3G03330	57
AT3G03335	0
AT3G03340	128
AT3G03341	3
AT3G03345	0
AT3G03350	35
AT3G03355	0
AT3G03360	49
AT3G03365	0
AT3G03370	3
AT3G03375	0
AT3G03380	457
AT3G03385	0
AT3G03400	0
AT3G03405	0
AT3G03410	0
AT3G03415	0
AT3G03420	5
AT3G03425	2
AT3G03430	12835
AT3G03435	0
AT3G03440	427
AT3G03445	0
AT3G03450	58
AT3G03455	0
AT3G03460	56
AT3G03465	0
AT3G03470	105
AT3G03475	0
AT3G03480	0
AT3G03490	231
AT3G03495	0
AT3G03500	0
AT3G03505	0
AT3G03510	0
AT3G03515	0
AT3G03520	16
AT3G03525	0
AT3G03530	6
AT3G03535	0
AT3G03540	1
AT3G03550	93
AT3G03555	4
AT3G03560	127
AT3G03570	57
AT3G03580	3
AT3G03585	0
AT3G03590	3
AT3G03595	0
AT3G03600	35
AT3G03605	4
AT3G03610	116
AT3G03615	0
AT3G03620	0
AT3G03625	0
AT3G03630	0
AT3G03635	0
AT3G03640	52
AT3G03645	0
AT3G03650	80
AT3G03655	0
AT3G03660	0
AT3G03665	0
AT3G03670	1
AT3G03675	0
AT3G03680	68
AT3G03685	0
AT3G03690	77
AT3G03695	0
AT3G03700	0
AT3G03702	4
AT3G03705	18
AT3G03710	23
AT3G03715	1
AT3G03720	2199
AT3G03725	0
AT3G03726	0
AT3G03730	0
AT3G03735	0
AT3G03740	255
AT3G03745	0
AT3G03750	0
AT3G03755	0
AT3G03760	1
AT3G03765	0
AT3G03770	45
AT3G03773	20
AT3G03775	0
AT3G03776	1
AT3G03780	14103
AT3G03785	0
AT3G03790	933
AT3G03795	0
AT3G03800	6916
AT3G03805	0
AT3G03810	179
AT3G03815	0
AT3G03820	1
AT3G03825	0
AT3G03826	5
AT3G03828	0
AT3G03830	0
AT3G03835	0
AT3G03840	0
AT3G03845	0
AT3G03847	0
AT3G03850	0
AT3G03852	0
AT3G03855	0
AT3G03860	543
AT3G03865	0
AT3G03870	151
AT3G03875	0
AT3G03880	110
AT3G03890	432
AT3G03895	0
AT3G03900	679
AT3G03905	0
AT3G03910	1
AT3G03915	0
AT3G03920	15
AT3G03925	0
AT3G03930	8
AT3G03935	0
AT3G03940	1494
AT3G03945	4
AT3G03950	234
AT3G03955	0
AT3G03960	81
AT3G03965	0
AT3G03970	341
AT3G03975	0
AT3G03980	75
AT3G03985	0
AT3G03990	145
AT3G03995	0
AT3G04000	4
AT3G04005	4
AT3G04010	195
AT3G04015	0
AT3G04020	35
AT3G04025	0
AT3G04030	29
AT3G04035	1
AT3G04040	24
AT3G04045	0
AT3G04050	9
AT3G04055	1
AT3G04060	370
AT3G04065	1
AT3G04070	238
AT3G04080	1383
AT3G04085	0
AT3G04090	3758
AT3G04095	0
AT3G04100	0
AT3G04110	0
AT3G04115	9
AT3G04120	1386
AT3G04125	0
AT3G04130	8
AT3G04135	0
AT3G04140	2
AT3G04145	0
AT3G04150	0
AT3G04155	1
AT3G04160	21
AT3G04165	2
AT3G04170	0
AT3G04175	2
AT3G04180	0
AT3G04181	21
AT3G04184	0
AT3G04185	0
AT3G04190	1
AT3G04195	0
AT3G04200	0
AT3G04205	0
AT3G04210	3
AT3G04215	27
AT3G04220	0
AT3G04225	1
AT3G04230	15
AT3G04235	7
AT3G04240	986
AT3G04245	0
AT3G04250	0
AT3G04255	0
AT3G04260	33
AT3G04265	0
AT3G04270	0
AT3G04275	1
AT3G04280	2
AT3G04285	2
AT3G04290	6
AT3G04295	0
AT3G04300	0
AT3G04305	0
AT3G04310	45
AT3G04315	0
AT3G04320	24
AT3G04325	0
AT3G04330	0
AT3G04335	0
AT3G04340	29
AT3G04345	0
AT3G04350	276
AT3G04355	0
AT3G04360	16521
AT3G04365	0
AT3G04370	0
AT3G04375	2
AT3G04380	3
AT3G04385	0
AT3G04390	0
AT3G04395	0
AT3G04400	162
AT3G04405	0
AT3G04410	0
AT3G04415	0
AT3G04420	4
AT3G04425	0
AT3G04430	0
AT3G04435	1
AT3G04440	0
AT3G04443	0
AT3G04445	0
AT3G04450	0
AT3G04455	0
AT3G04460	65
AT3G04470	573
AT3G04475	0
AT3G04480	12
AT3G04485	2
AT3G04490	101
AT3G04495	0
AT3G04500	223
AT3G04505	0
AT3G04510	0
AT3G04515	0
AT3G04520	291
AT3G04525	1
AT3G04530	11
AT3G04535	0
AT3G04540	0
AT3G04545	0
AT3G04550	10
AT3G04555	0
AT3G04560	87
AT3G04565	0
AT3G04570	0
AT3G04575	0
AT3G04580	13
AT3G04585	0
AT3G04590	28
AT3G04595	0
AT3G04600	52
AT3G04605	268
AT3G04610	344
AT3G04615	0
AT3G04620	4130
AT3G04625	0
AT3G04630	7392
AT3G04635	0
AT3G04640	38
AT3G04645	0
AT3G04650	17
AT3G04655	0
AT3G04660	0
AT3G04665	0
AT3G04670	120
AT3G04675	0
AT3G04680	20
AT3G04685	0
AT3G04690	4833
AT3G04695	1
AT3G04700	2580
AT3G04705	0
AT3G04710	51
AT3G04715	20
AT3G04717	0
AT3G04720	0
AT3G04725	0
AT3G04730	61
AT3G04735	0
AT3G04740	675
AT3G04745	0
AT3G04750	62
AT3G04755	0
AT3G04760	284
AT3G04765	0
AT3G04770	20
AT3G04775	3
AT3G04780	208
AT3G04785	0
AT3G04790	29
AT3G04795	0
AT3G04800	1
AT3G04805	0
AT3G04810	266
AT3G04815	0
AT3G04820	2
AT3G04825	0
AT3G04830	153
AT3G04835	0
AT3G04840	291
AT3G04845	0
AT3G04850	53
AT3G04854	3
AT3G04855	0
AT3G04860	10
AT3G04870	377
AT3G04875	98
AT3G04880	22
AT3G04890	23
AT3G04895	0
AT3G04900	0
AT3G04903	0
AT3G04905	0
AT3G04910	135
AT3G04915	0
AT3G04920	110
AT3G04925	0
AT3G04930	494
AT3G04935	0
AT3G04940	15
AT3G04943	0
AT3G04945	0
AT3G04950	4
AT3G04955	0
AT3G04960	27
AT3G04965	1
AT3G04970	30
AT3G04975	13
AT3G04980	83
AT3G04985	0
AT3G04990	0
AT3G04995	0
AT3G05000	76
AT3G05005	0
AT3G05010	94
AT3G05015	0
AT3G05020	133
AT3G05025	0
AT3G05030	657
AT3G05035	1
AT3G05040	71
AT3G05045	0
AT3G05050	60
AT3G05055	3
AT3G05060	16
AT3G05070	63
AT3G05075	0
AT3G05080	0
AT3G05085	0
AT3G05090	412
AT3G05095	0
AT3G05100	459
AT3G05105	0
AT3G05110	0
AT3G05115	0
AT3G05120	38
AT3G05125	0
AT3G05130	1
AT3G05135	0
AT3G05140	3321
AT3G05145	0
AT3G05150	5815
AT3G05152	58
AT3G05155	0
AT3G05160	331
AT3G05165	488
AT3G05170	32
AT3G05175	3
AT3G05180	309
AT3G05185	1
AT3G05190	22
AT3G05195	0
AT3G05200	27
AT3G05205	2
AT3G05210	121
AT3G05215	0
AT3G05220	664
AT3G05225	0
AT3G05230	79
AT3G05235	0
AT3G05240	0
AT3G05245	0
AT3G05250	52
AT3G05260	0
AT3G05265	1
AT3G05270	90
AT3G05275	0
AT3G05280	252
AT3G05285	0
AT3G05290	282
AT3G05295	1
AT3G05300	2
AT3G05305	0
AT3G05310	1
AT3G05315	0
AT3G05320	344
AT3G05325	0
AT3G05327	37
AT3G05330	114
AT3G05335	1
AT3G05340	5
AT3G05345	4
AT3G05350	13
AT3G05355	1
AT3G05360	7
AT3G05365	0
AT3G05370	0
AT3G05375	0
AT3G05380	50
AT3G05385	6
AT3G05390	14
AT3G05395	0
AT3G05400	224
AT3G05410	6
AT3G05415	1
AT3G05420	695
AT3G05425	0
AT3G05430	11
AT3G05440	0
AT3G05445	1
AT3G05450	12
AT3G05455	22
AT3G05460	5
AT3G05465	0
AT3G05470	153
AT3G05475	0
AT3G05480	1
AT3G05485	0
AT3G05490	59
AT3G05495	0
AT3G05500	3185
AT3G05505	0
AT3G05510	12
AT3G05515	0
AT3G05520	125
AT3G05525	0
AT3G05530	1715
AT3G05535	0
AT3G05540	1
AT3G05545	1643
AT3G05550	600
AT3G05555	0
AT3G05560	110
AT3G05570	155
AT3G05575	0
AT3G05580	2312
AT3G05585	0
AT3G05590	324
AT3G05595	1
AT3G05600	168
AT3G05605	0
AT3G05610	140709
AT3G05620	13
AT3G05625	101
AT3G05630	70
AT3G05635	4
AT3G05640	855
AT3G05645	0
AT3G05650	1
AT3G05655	0
AT3G05660	1
AT3G05665	1
AT3G05670	1764
AT3G05675	18
AT3G05680	157
AT3G05685	0
AT3G05690	1
AT3G05695	0
AT3G05700	123
AT3G05705	0
AT3G05710	352
AT3G05715	0
AT3G05720	231
AT3G05725	9078
AT3G05727	2
AT3G05730	0
AT3G05735	0
AT3G05740	23
AT3G05741	0
AT3G05745	0
AT3G05746	0
AT3G05750	16
AT3G05755	0
AT3G05760	217
AT3G05765	0
AT3G05770	1
AT3G05775	1
AT3G05780	55
AT3G05785	0
AT3G05790	0
AT3G05795	0
AT3G05800	39
AT3G05805	0
AT3G05810	13
AT3G05815	0
AT3G05820	8857
AT3G05825	0
AT3G05830	10
AT3G05835	0
AT3G05840	1476
AT3G05845	0
AT3G05850	362
AT3G05855	0
AT3G05858	0
AT3G05860	3
AT3G05870	54
AT3G05880	247
AT3G05885	0
AT3G05890	1
AT3G05895	0
AT3G05900	0
AT3G05905	0
AT3G05910	48
AT3G05915	2
AT3G05920	0
AT3G05925	4
AT3G05930	4939
AT3G05932	26
AT3G05935	0
AT3G05936	0
AT3G05937	0
AT3G05940	59
AT3G05945	7
AT3G05950	25
AT3G05955	0
AT3G05960	218
AT3G05965	0
AT3G05970	833
AT3G05975	0
AT3G05980	12
AT3G05985	0
AT3G05990	3359
AT3G05995	0
AT3G06000	0
AT3G06010	132
AT3G06015	1
AT3G06019	0
AT3G06020	0
AT3G06025	0
AT3G06030	54
AT3G06035	4
AT3G06040	23
AT3G06045	1
AT3G06050	423
AT3G06055	0
AT3G06060	137
AT3G06065	8
AT3G06070	26
AT3G06075	0
AT3G06080	31
AT3G06085	0
AT3G06090	0
AT3G06095	323
AT3G06100	0
AT3G06105	0
AT3G06110	33
AT3G06115	0
AT3G06120	0
AT3G06125	22
AT3G06130	101
AT3G06135	0
AT3G06140	0
AT3G06145	0
AT3G06150	3722
AT3G06155	0
AT3G06160	2
AT3G06165	0
AT3G06170	366
AT3G06180	65
AT3G06185	1
AT3G06190	2618
AT3G06200	20
AT3G06205	0
AT3G06210	69
AT3G06215	0
AT3G06220	2
AT3G06225	0
AT3G06230	0
AT3G06235	0
AT3G06240	311
AT3G06245	15
AT3G06250	126
AT3G06255	0
AT3G06260	22351
AT3G06265	0
AT3G06270	7636
AT3G06275	0
AT3G06280	0
AT3G06285	1
AT3G06290	479
AT3G06295	0
AT3G06300	42
AT3G06310	73
AT3G06315	0
AT3G06320	78
AT3G06325	0
AT3G06330	1307
AT3G06335	0
AT3G06340	328
AT3G06345	0
AT3G06350	865
AT3G06355	15
AT3G06360	20
AT3G06370	1
AT3G06375	0
AT3G06380	85
AT3G06385	0
AT3G06390	0
AT3G06395	0
AT3G06400	1471
AT3G06405	0
AT3G06410	187
AT3G06415	0
AT3G06420	4236
AT3G06425	3
AT3G06430	6
AT3G06433	58
AT3G06435	1
AT3G06436	0
AT3G06437	1
AT3G06440	21
AT3G06445	0
AT3G06450	81
AT3G06455	331
AT3G06460	2
AT3G06465	0
AT3G06470	127
AT3G06475	0
AT3G06480	616
AT3G06483	5636
AT3G06485	0
AT3G06490	8782
AT3G06495	0
AT3G06500	421
AT3G06510	140
AT3G06515	0
AT3G06520	2
AT3G06525	0
AT3G06530	13
AT3G06535	0
AT3G06540	92
AT3G06545	0
AT3G06550	89
AT3G06555	0
AT3G06560	580
AT3G06565	0
AT3G06570	130
AT3G06575	1
AT3G06580	366
AT3G06585	0
AT3G06590	170
AT3G06595	0
AT3G06600	9
AT3G06605	0
AT3G06610	47
AT3G06615	0
AT3G06620	478
AT3G06625	0
AT3G06630	3
AT3G06635	0
AT3G06640	0
AT3G06645	0
AT3G06650	172
AT3G06655	0
AT3G06660	17
AT3G06665	0
AT3G06670	614
AT3G06675	0
AT3G06680	19
AT3G06685	0
AT3G06690	17
AT3G06695	0
AT3G06700	158
AT3G06710	0
AT3G06715	0
AT3G06720	263
AT3G06725	0
AT3G06730	5
AT3G06735	0
AT3G06740	8
AT3G06745	0
AT3G06750	26
AT3G06755	0
AT3G06760	1070
AT3G06765	0
AT3G06770	49
AT3G06775	0
AT3G06778	2362
AT3G06780	560
AT3G06785	2
AT3G06790	13
AT3G06795	0
AT3G06805	0
AT3G06810	1023
AT3G06815	0
AT3G06820	389
AT3G06830	1212
AT3G06835	0
AT3G06840	36
AT3G06845	0
AT3G06850	404
AT3G06855	0
AT3G06860	1731
AT3G06868	0
AT3G06870	0
AT3G06880	1
AT3G06890	97
AT3G06895	6
AT3G06900	0
AT3G06905	0
AT3G06910	18
AT3G06915	0
AT3G06920	8
AT3G06925	1
AT3G06930	16
AT3G06935	0
AT3G06940	129
AT3G06950	7
AT3G06955	3
AT3G06960	40
AT3G06962	0
AT3G06970	0
AT3G06975	0
AT3G06980	24
AT3G06985	0
AT3G06990	0
AT3G06995	0
AT3G07000	0
AT3G07005	0
AT3G07010	458
AT3G07020	1155
AT3G07025	0
AT3G07030	923
AT3G07040	3
AT3G07045	0
AT3G07050	21
AT3G07055	0
AT3G07060	8
AT3G07065	0
AT3G07070	563
AT3G07075	0
AT3G07080	271
AT3G07085	0
AT3G07090	1102
AT3G07095	0
AT3G07100	928
AT3G07105	0
AT3G07110	45
AT3G07115	0
AT3G07120	483
AT3G07125	0
AT3G07130	40
AT3G07135	0
AT3G07140	47
AT3G07150	0
AT3G07155	0
AT3G07160	990
AT3G07165	0
AT3G07170	157
AT3G07175	0
AT3G07180	113
AT3G07185	0
AT3G07190	11
AT3G07195	0
AT3G07200	8
AT3G07205	0
AT3G07210	9
AT3G07215	31
AT3G07220	197
AT3G07225	0
AT3G07230	208
AT3G07235	0
AT3G07245	0
AT3G07250	1
AT3G07255	748
AT3G07260	0
AT3G07265	0
AT3G07270	1306
AT3G07273	0
AT3G07275	0
AT3G07280	633
AT3G07290	3
AT3G07295	0
AT3G07300	149
AT3G07305	0
AT3G07310	35
AT3G07315	0
AT3G07320	55
AT3G07325	0
AT3G07330	3055
AT3G07335	0
AT3G07340	3
AT3G07345	0
AT3G07350	26
AT3G07355	0
AT3G07360	14
AT3G07365	0
AT3G07370	211
AT3G07375	0
AT3G07380	0
AT3G07385	0
AT3G07390	668
AT3G07395	0
AT3G07400	671
AT3G07405	0
AT3G07410	9
AT3G07415	0
AT3G07420	21
AT3G07425	0
AT3G07430	28
AT3G07435	0
AT3G07440	9
AT3G07450	0
AT3G07460	99
AT3G07465	7
AT3G07470	2129
AT3G07475	0
AT3G07480	565
AT3G07485	0
AT3G07490	22
AT3G07495	2
AT3G07500	2
AT3G07505	0
AT3G07510	1
AT3G07515	0
AT3G07520	23
AT3G07522	0
AT3G07525	24
AT3G07530	11
AT3G07540	1
AT3G07545	0
AT3G07550	57
AT3G07555	63
AT3G07560	3817
AT3G07565	262
AT3G07568	149
AT3G07570	30
AT3G07580	10
AT3G07585	0
AT3G07590	3
AT3G07600	0
AT3G07605	0
AT3G07610	178
AT3G07615	0
AT3G07620	99
AT3G07625	0
AT3G07630	30
AT3G07635	0
AT3G07640	109
AT3G07645	0
AT3G07650	1340
AT3G07655	0
AT3G07660	791
AT3G07665	0
AT3G07670	12
AT3G07675	0
AT3G07680	552
AT3G07685	0
AT3G07690	9
AT3G07695	0
AT3G07700	3001
AT3G07705	0
AT3G07710	2
AT3G07715	229
AT3G07720	144
AT3G07725	326
AT3G07730	19
AT3G07735	178
AT3G07740	49
AT3G07745	0
AT3G07750	0
AT3G07755	0
AT3G07760	235
AT3G07765	0
AT3G07770	25
AT3G07775	0
AT3G07780	227
AT3G07785	0
AT3G07790	919
AT3G07795	0
AT3G07800	16
AT3G07805	0
AT3G07810	2236
AT3G07815	0
AT3G07820	198230
AT3G07825	3
AT3G07830	7723
AT3G07835	0
AT3G07840	1036
AT3G07845	8
AT3G07850	219843
AT3G07855	0
AT3G07860	24
AT3G07865	0
AT3G07870	867
AT3G07875	1
AT3G07880	17488
AT3G07885	0
AT3G07890	1253
AT3G07895	2
AT3G07900	0
AT3G07905	0
AT3G07910	56
AT3G07915	0
AT3G07920	7
AT3G07925	0
AT3G07930	26
AT3G07935	2
AT3G07940	1123
AT3G07945	1
AT3G07950	135
AT3G07955	0
AT3G07960	4825
AT3G07965	0
AT3G07970	193
AT3G07975	0
AT3G07980	577
AT3G07985	0
AT3G07990	6
AT3G07995	0
AT3G08000	0
AT3G08005	2
AT3G08010	37
AT3G08020	164
AT3G08025	0
AT3G08030	18
AT3G08035	0
AT3G08040	779
AT3G08045	0
AT3G08050	0
AT3G08055	0
AT3G08065	1
AT3G08070	0
AT3G08075	0
AT3G08080	0
AT3G08085	0
AT3G08090	0
AT3G08100	0
AT3G08105	0
AT3G08110	0
AT3G08115	95
AT3G08120	6
AT3G08125	0
AT3G08130	0
AT3G08135	0
AT3G08140	0
AT3G08150	0
AT3G08155	0
AT3G08160	0
AT3G08165	4
AT3G08170	0
AT3G08175	0
AT3G08185	0
AT3G08190	13
AT3G08200	0
AT3G08205	0
AT3G08210	0
AT3G08215	0
AT3G08220	3
AT3G08225	0
AT3G08230	0
AT3G08235	0
AT3G08240	4
AT3G08245	0
AT3G08250	0
AT3G08255	0
AT3G08260	0
AT3G08265	0
AT3G08270	0
AT3G08275	1
AT3G08280	0
AT3G08285	0
AT3G08290	0
AT3G08295	0
AT3G08300	0
AT3G08310	1
AT3G08315	233
AT3G08325	4
AT3G08330	0
AT3G08335	0
AT3G08340	0
AT3G08345	0
AT3G08350	0
AT3G08355	0
AT3G08360	0
AT3G08365	0
AT3G08370	0
AT3G08380	0
AT3G08390	0
AT3G08395	0
AT3G08400	0
AT3G08405	0
AT3G08410	0
AT3G08415	0
AT3G08420	0
AT3G08425	1
AT3G08430	1
AT3G08435	0
AT3G08450	0
AT3G08455	0
AT3G08460	0
AT3G08465	0
AT3G08470	0
AT3G08475	0
AT3G08480	0
AT3G08485	0
AT3G08490	0
AT3G08495	2
AT3G08500	0
AT3G08505	2596
AT3G08510	711
AT3G08515	0
AT3G08520	42
AT3G08525	3
AT3G08530	1247
AT3G08535	0
AT3G08545	0
AT3G08550	96
AT3G08560	802
AT3G08570	29
AT3G08575	0
AT3G08580	19547
AT3G08585	0
AT3G08590	431
AT3G08595	2
AT3G08600	1
AT3G08605	0
AT3G08610	645
AT3G08615	0
AT3G08620	2
AT3G08630	47
AT3G08635	0
AT3G08636	0
AT3G08640	99
AT3G08645	0
AT3G08650	2296
AT3G08655	1
AT3G08660	0
AT3G08665	0
AT3G08670	93
AT3G08675	0
AT3G08680	50
AT3G08685	0
AT3G08690	295
AT3G08695	0
AT3G08700	0
AT3G08705	0
AT3G08710	1490
AT3G08715	0
AT3G08720	1096
AT3G08725	0
AT3G08730	24638
AT3G08735	0
AT3G08740	12
AT3G08745	0
AT3G08750	0
AT3G08755	0
AT3G08760	65
AT3G08765	0
AT3G08770	106
AT3G08775	0
AT3G08780	168
AT3G08785	0
AT3G08790	303
AT3G08795	0
AT3G08800	286
AT3G08805	1
AT3G08810	55
AT3G08815	1
AT3G08820	7
AT3G08825	0
AT3G08835	0
AT3G08840	75
AT3G08845	0
AT3G08850	1182
AT3G08855	0
AT3G08860	3
AT3G08870	0
AT3G08875	0
AT3G08880	52
AT3G08885	0
AT3G08890	39
AT3G08895	0
AT3G08900	0
AT3G08905	0
AT3G08910	138
AT3G08915	0
AT3G08920	2
AT3G08925	0
AT3G08930	1713
AT3G08935	0
AT3G08940	21
AT3G08943	32
AT3G08945	0
AT3G08947	32
AT3G08950	9
AT3G08960	246
AT3G08965	0
AT3G08970	1522
AT3G08975	0
AT3G08980	65
AT3G08985	0
AT3G08990	1470
AT3G09000	14
AT3G09005	3
AT3G09010	13
AT3G09015	0
AT3G09020	0
AT3G09025	0
AT3G09030	55
AT3G09032	2
AT3G09035	2
AT3G09040	14
AT3G09045	0
AT3G09050	5
AT3G09055	0
AT3G09060	2
AT3G09065	0
AT3G09070	3
AT3G09075	0
AT3G09080	1
AT3G09085	77
AT3G09090	121
AT3G09095	0
AT3G09100	259
AT3G09105	0
AT3G09110	0
AT3G09115	0
AT3G09120	0
AT3G09125	0
AT3G09130	0
AT3G09135	0
AT3G09140	0
AT3G09145	0
AT3G09150	4
AT3G09155	0
AT3G09160	1
AT3G09162	3
AT3G09165	0
AT3G09170	0
AT3G09175	0
AT3G09180	66
AT3G09185	0
AT3G09190	14
AT3G09195	0
AT3G09200	349
AT3G09205	2
AT3G09210	25
AT3G09220	0
AT3G09225	0
AT3G09230	10
AT3G09240	0
AT3G09245	0
AT3G09250	17
AT3G09255	2
AT3G09260	3
AT3G09265	0
AT3G09270	0
AT3G09275	0
AT3G09280	0
AT3G09285	0
AT3G09290	0
AT3G09295	1
AT3G09300	120
AT3G09305	0
AT3G09310	7
AT3G09315	0
AT3G09320	477
AT3G09325	0
AT3G09330	0
AT3G09335	0
AT3G09340	1
AT3G09345	0
AT3G09350	84
AT3G09355	0
AT3G09360	35
AT3G09365	0
AT3G09370	46
AT3G09375	3
AT3G09380	1
AT3G09385	164
AT3G09390	6329
AT3G09395	0
AT3G09400	9
AT3G09405	1
AT3G09410	9
AT3G09415	0
AT3G09425	0
AT3G09430	2
AT3G09435	0
AT3G09440	1499
AT3G09445	0
AT3G09450	0
AT3G09455	35
AT3G09465	0
AT3G09470	27
AT3G09475	0
AT3G09480	179
AT3G09485	0
AT3G09490	1
AT3G09495	0
AT3G09500	99
AT3G09505	0
AT3G09510	0
AT3G09515	0
AT3G09520	8
AT3G09525	13
AT3G09530	29476
AT3G09540	0
AT3G09545	4
AT3G09550	1199
AT3G09555	11
AT3G09560	504
AT3G09565	0
AT3G09570	855
AT3G09575	4
AT3G09580	77
AT3G09585	0
AT3G09590	77
AT3G09595	1
AT3G09600	297
AT3G09605	0
AT3G09615	0
AT3G09620	21
AT3G09625	0
AT3G09630	225
AT3G09635	0
AT3G09640	1
AT3G09645	0
AT3G09650	39
AT3G09655	0
AT3G09660	3
AT3G09665	0
AT3G09670	29
AT3G09675	0
AT3G09680	3
AT3G09685	0
AT3G09690	28
AT3G09695	0
AT3G09700	4
AT3G09705	0
AT3G09710	41
AT3G09720	6
AT3G09725	0
AT3G09730	19
AT3G09735	159
AT3G09740	147
AT3G09745	0
AT3G09750	2
AT3G09755	0
AT3G09760	7373
AT3G09765	0
AT3G09770	3366
AT3G09775	0
AT3G09780	0
AT3G09785	2
AT3G09790	0
AT3G09795	0
AT3G09800	29
AT3G09810	447
AT3G09815	0
AT3G09820	1182
AT3G09825	0
AT3G09830	11
AT3G09835	0
AT3G09840	4554
AT3G09845	0
AT3G09850	1472
AT3G09855	0
AT3G09860	68
AT3G09863	0
AT3G09865	0
AT3G09870	0
AT3G09875	0
AT3G09880	326
AT3G09890	21
AT3G09895	0
AT3G09900	51
AT3G09905	0
AT3G09910	1
AT3G09915	0
AT3G09920	407
AT3G09922	0
AT3G09925	1
AT3G09930	349
AT3G09935	0
AT3G09940	0
AT3G09945	0
AT3G09950	415
AT3G09955	0
AT3G09960	0
AT3G09965	0
AT3G09970	497
AT3G09980	537
AT3G09985	0
AT3G09990	0
AT3G09995	0
AT3G10000	18
AT3G10010	18
AT3G10015	0
AT3G10020	55
AT3G10030	619
AT3G10035	0
AT3G10040	12
AT3G10050	9
AT3G10060	6
AT3G10070	51
AT3G10080	2
AT3G10090	15
AT3G10100	353
AT3G10110	0
AT3G10113	0
AT3G10114	0
AT3G10116	0
AT3G10120	0
AT3G10130	349
AT3G10140	11
AT3G10150	0
AT3G10160	48
AT3G10180	163
AT3G10185	0
AT3G10190	138
AT3G10195	0
AT3G10200	5
AT3G10210	41
AT3G10220	31
AT3G10230	200
AT3G10240	0
AT3G10250	775
AT3G10260	36
AT3G10270	7
AT3G10280	0
AT3G10282	2
AT3G10290	833
AT3G10300	516
AT3G10310	5
AT3G10320	2275
AT3G10330	116
AT3G10340	14224
AT3G10350	135
AT3G10360	1144
AT3G10370	1505
AT3G10380	647
AT3G10390	155
AT3G10400	0
AT3G10405	15
AT3G10410	4283
AT3G10415	0
AT3G10420	1191
AT3G10430	3
AT3G10439	0
AT3G10440	108
AT3G10450	19
AT3G10455	1146
AT3G10460	5537
AT3G10470	1680
AT3G10480	178
AT3G10490	213
AT3G10500	83
AT3G10510	20
AT3G10520	3
AT3G10525	59
AT3G10527	0
AT3G10530	2
AT3G10540	3528
AT3G10550	659
AT3G10560	2
AT3G10570	48
AT3G10572	100
AT3G10575	1
AT3G10580	0
AT3G10585	0
AT3G10590	7
AT3G10595	0
AT3G10600	2
AT3G10605	0
AT3G10610	22
AT3G10620	187
AT3G10630	37
AT3G10640	328
AT3G10650	698
AT3G10660	866
AT3G10670	119
AT3G10680	5
AT3G10690	30
AT3G10700	93
AT3G10710	0
AT3G10720	3
AT3G10730	177
AT3G10740	2960
AT3G10745	0
AT3G10750	4
AT3G10760	141
AT3G10770	1571
AT3G10780	4
AT3G10790	0
AT3G10800	1040
AT3G10810	70
AT3G10815	0
AT3G10820	104
AT3G10840	4
AT3G10845	0
AT3G10850	91
AT3G10860	785
AT3G10870	15
AT3G10880	1
AT3G10890	0
AT3G10900	0
AT3G10910	2
AT3G10915	609
AT3G10920	364
AT3G10930	0
AT3G10940	30
AT3G10950	0
AT3G10960	48
AT3G10970	285
AT3G10974	0
AT3G10980	76
AT3G10985	20078
AT3G10986	1038
AT3G10990	2
AT3G11000	2074
AT3G11010	51
AT3G11020	17
AT3G11030	58
AT3G11040	13
AT3G11050	156
AT3G11060	0
AT3G11070	25
AT3G11080	2
AT3G11090	6
AT3G11100	1086
AT3G11110	13
AT3G11120	27
AT3G11130	1613
AT3G11150	0
AT3G11160	152
AT3G11165	373
AT3G11170	213
AT3G11180	650
AT3G11200	1209
AT3G11210	789
AT3G11220	18
AT3G11230	202
AT3G11240	30
AT3G11250	29
AT3G11260	0
AT3G11270	51
AT3G11280	10
AT3G11285	0
AT3G11290	49
AT3G11300	0
AT3G11310	0
AT3G11320	183
AT3G11325	5
AT3G11330	441
AT3G11340	0
AT3G11350	0
AT3G11370	0
AT3G11380	0
AT3G11385	2
AT3G11390	0
AT3G11395	0
AT3G11397	167
AT3G11400	243
AT3G11402	0
AT3G11405	0
AT3G11410	1951
AT3G11415	2
AT3G11420	2615
AT3G11430	38305
AT3G11435	0
AT3G11440	120
AT3G11450	349
AT3G11460	5
AT3G11470	10
AT3G11480	4
AT3G11490	31
AT3G11500	12
AT3G11505	0
AT3G11510	104
AT3G11520	7
AT3G11530	275
AT3G11540	97
AT3G11550	0
AT3G11560	62
AT3G11570	191
AT3G11580	28
AT3G11590	41
AT3G11591	0
AT3G11600	15
AT3G11620	9
AT3G11630	61
AT3G11640	0
AT3G11650	54
AT3G11660	1567
AT3G11670	380
AT3G11673	0
AT3G11680	0
AT3G11690	9482
AT3G11700	101
AT3G11710	136
AT3G11720	5
AT3G11730	42
AT3G11740	951
AT3G11745	52
AT3G11750	0
AT3G11760	1133
AT3G11770	35
AT3G11773	12
AT3G11780	323
AT3G11800	209
AT3G11810	144
AT3G11820	22
AT3G11825	333
AT3G11830	84
AT3G11840	7
AT3G11850	5496
AT3G11860	0
AT3G11870	0
AT3G11880	307
AT3G11890	23
AT3G11900	2072
AT3G11910	979
AT3G11920	4
AT3G11930	5961
AT3G11940	148
AT3G11945	8
AT3G11950	1569
AT3G11960	228
AT3G11964	25
AT3G11970	0
AT3G11980	38
AT3G11990	0
AT3G12000	0
AT3G12010	153
AT3G12020	302
AT3G12030	0
AT3G12040	8
AT3G12050	371
AT3G12060	114
AT3G12070	4
AT3G12080	13
AT3G12090	8
AT3G12100	22
AT3G12110	5090
AT3G12120	9226
AT3G12130	135
AT3G12140	1060
AT3G12143	18
AT3G12145	595
AT3G12150	428
AT3G12160	1211
AT3G12170	36
AT3G12180	22
AT3G12190	0
AT3G12200	10
AT3G12203	0
AT3G12210	19
AT3G12220	0
AT3G12230	0
AT3G12240	0
AT3G12250	17
AT3G12260	335
AT3G12270	7
AT3G12280	455
AT3G12290	182
AT3G12300	89
AT3G12320	54
AT3G12340	8
AT3G12345	47
AT3G12350	362
AT3G12360	273
AT3G12370	162
AT3G12380	213
AT3G12385	0
AT3G12390	49
AT3G12400	255
AT3G12410	0
AT3G12420	16
AT3G12430	53
AT3G12440	0
AT3G12450	0
AT3G12460	14
AT3G12470	44
AT3G12480	181
AT3G12490	719
AT3G12500	2
AT3G12502	0
AT3G12510	0
AT3G12520	15
AT3G12530	124
AT3G12540	0
AT3G12545	0
AT3G12550	23
AT3G12560	851
AT3G12570	2184
AT3G12580	337
AT3G12585	0
AT3G12587	39
AT3G12590	106
AT3G12600	4357
AT3G12610	251
AT3G12620	10996
AT3G12630	4972
AT3G12640	879
AT3G12650	19
AT3G12660	0
AT3G12670	64
AT3G12680	47
AT3G12685	3
AT3G12690	4978
AT3G12700	8
AT3G12710	73
AT3G12720	0
AT3G12730	6
AT3G12740	243
AT3G12750	12
AT3G12760	533
AT3G12770	0
AT3G12775	0
AT3G12780	174
AT3G12800	562
AT3G12810	96
AT3G12820	0
AT3G12830	84
AT3G12833	9
AT3G12835	0
AT3G12840	0
AT3G12850	0
AT3G12860	6
AT3G12870	0
AT3G12880	0
AT3G12890	0
AT3G12900	0
AT3G12910	0
AT3G12915	71
AT3G12920	80
AT3G12930	5
AT3G12940	36
AT3G12950	69
AT3G12955	0
AT3G12960	0
AT3G12965	22
AT3G12970	1
AT3G12977	0
AT3G12980	860
AT3G12981	0
AT3G12990	15
AT3G13000	14
AT3G13010	0
AT3G13020	0
AT3G13030	3
AT3G13040	17
AT3G13050	1699
AT3G13060	681
AT3G13061	0
AT3G13062	69
AT3G13065	8120
AT3G13070	57
AT3G13075	0
AT3G13080	424
AT3G13090	11
AT3G13100	30
AT3G13110	1214
AT3G13120	55
AT3G13130	638
AT3G13140	12
AT3G13150	6
AT3G13160	18
AT3G13170	3
AT3G13175	2
AT3G13180	5
AT3G13190	3
AT3G13200	1318
AT3G13205	0
AT3G13210	9
AT3G13220	0
AT3G13222	33
AT3G13223	0
AT3G13224	989
AT3G13225	317
AT3G13226	42
AT3G13227	9198
AT3G13228	0
AT3G13229	2373
AT3G13230	15
AT3G13235	63
AT3G13240	9
AT3G13250	11
AT3G13260	0
AT3G13270	2
AT3G13275	570
AT3G13276	1
AT3G13277	195
AT3G13280	35
AT3G13290	108
AT3G13300	851
AT3G13310	19
AT3G13320	150
AT3G13330	493
AT3G13335	0
AT3G13340	1008
AT3G13350	114
AT3G13360	34
AT3G13370	1
AT3G13380	58
AT3G13390	94897
AT3G13400	352097
AT3G13403	0
AT3G13404	0
AT3G13405	0
AT3G13410	1432
AT3G13420	147
AT3G13430	54
AT3G13432	0
AT3G13433	0
AT3G13435	0
AT3G13437	0
AT3G13438	2
AT3G13440	99
AT3G13445	163
AT3G13450	105
AT3G13460	598
AT3G13470	23
AT3G13480	17
AT3G13490	40
AT3G13500	0
AT3G13510	96
AT3G13520	60
AT3G13525	0
AT3G13530	125
AT3G13540	0
AT3G13550	82
AT3G13560	8
AT3G13570	28
AT3G13580	93
AT3G13590	12
AT3G13600	16
AT3G13610	0
AT3G13620	33
AT3G13624	0
AT3G13630	0
AT3G13640	67
AT3G13650	32
AT3G13660	968
AT3G13662	4
AT3G13670	1790
AT3G13672	8
AT3G13674	0
AT3G13677	8
AT3G13680	147
AT3G13682	20
AT3G13690	35
AT3G13700	0
AT3G13710	0
AT3G13720	34
AT3G13724	0
AT3G13730	27
AT3G13740	10
AT3G13750	224
AT3G13760	115
AT3G13770	4
AT3G13772	310
AT3G13780	62
AT3G13782	635
AT3G13784	8
AT3G13790	4
AT3G13800	137
AT3G13810	46
AT3G13820	39
AT3G13825	0
AT3G13830	0
AT3G13840	0
AT3G13845	126
AT3G13850	661
AT3G13855	0
AT3G13857	1
AT3G13860	25
AT3G13870	590
AT3G13880	4
AT3G13882	33
AT3G13890	2
AT3G13898	0
AT3G13900	2758
AT3G13910	67
AT3G13920	1345
AT3G13930	604
AT3G13940	15
AT3G13950	1
AT3G13960	4
AT3G13965	2430
AT3G13970	19
AT3G13980	1
AT3G13990	210
AT3G14000	26
AT3G14010	408
AT3G14020	0
AT3G14025	0
AT3G14030	0
AT3G14040	170951
AT3G14050	1805
AT3G14060	1
AT3G14067	2516
AT3G14070	247
AT3G14075	233
AT3G14080	39
AT3G14090	79
AT3G14100	339
AT3G14110	10
AT3G14120	16
AT3G14130	11
AT3G14140	1
AT3G14150	3
AT3G14160	23
AT3G14170	0
AT3G14172	521
AT3G14180	233
AT3G14185	165
AT3G14190	12
AT3G14200	178
AT3G14205	2046
AT3G14210	9
AT3G14220	69
AT3G14225	0
AT3G14230	409
AT3G14240	212
AT3G14250	0
AT3G14260	100
AT3G14270	3398
AT3G14280	841
AT3G14290	127
AT3G14300	0
AT3G14310	109
AT3G14320	0
AT3G14330	3
AT3G14340	0
AT3G14350	120
AT3G14360	49
AT3G14362	0
AT3G14370	9
AT3G14380	321
AT3G14385	0
AT3G14390	15
AT3G14395	14
AT3G14400	1802
AT3G14410	50
AT3G14415	46
AT3G14420	69
AT3G14430	101
AT3G14440	10
AT3G14450	20
AT3G14452	0
AT3G14460	25
AT3G14463	0
AT3G14467	0
AT3G14470	12
AT3G14475	0
AT3G14480	0
AT3G14490	0
AT3G14500	0
AT3G14510	0
AT3G14515	0
AT3G14517	0
AT3G14520	1
AT3G14530	0
AT3G14540	0
AT3G14550	25
AT3G14560	6887
AT3G14570	532
AT3G14580	4
AT3G14590	62
AT3G14595	15904
AT3G14600	71
AT3G14610	35
AT3G14620	83
AT3G14630	2
AT3G14640	16
AT3G14650	65
AT3G14660	73
AT3G14670	1
AT3G14680	5
AT3G14690	47
AT3G14700	52
AT3G14710	9
AT3G14720	3625
AT3G14730	297
AT3G14735	0
AT3G14740	3
AT3G14750	21
AT3G14760	0
AT3G14770	112
AT3G14780	191
AT3G14790	3147
AT3G14800	75
AT3G14810	149
AT3G14820	0
AT3G14830	774
AT3G14840	113
AT3G14850	4
AT3G14855	0
AT3G14860	81
AT3G14870	9
AT3G14880	0
AT3G14890	470
AT3G14900	3
AT3G14910	76
AT3G14920	73
AT3G14930	38
AT3G14940	76
AT3G14950	27
AT3G14960	580
AT3G14970	0
AT3G14980	10
AT3G14981	0
AT3G14990	1763
AT3G15000	65
AT3G15010	267
AT3G15020	843
AT3G15030	28
AT3G15040	274
AT3G15050	0
AT3G15055	0
AT3G15060	252
AT3G15070	1056
AT3G15080	26
AT3G15090	123
AT3G15095	116
AT3G15110	22
AT3G15111	0
AT3G15115	15
AT3G15120	210
AT3G15130	1
AT3G15140	2
AT3G15150	37
AT3G15160	87
AT3G15170	1
AT3G15180	60
AT3G15190	18
AT3G15200	0
AT3G15210	220
AT3G15220	53
AT3G15240	0
AT3G15250	0
AT3G15251	0
AT3G15260	733
AT3G15270	3
AT3G15280	208
AT3G15290	621
AT3G15300	100
AT3G15310	12
AT3G15320	2
AT3G15330	0
AT3G15340	100
AT3G15350	83
AT3G15351	36
AT3G15352	10
AT3G15353	711
AT3G15354	62
AT3G15355	96
AT3G15356	9
AT3G15357	0
AT3G15358	19
AT3G15359	1
AT3G15360	202
AT3G15370	0
AT3G15380	21
AT3G15390	24
AT3G15395	44
AT3G15400	13
AT3G15410	866
AT3G15420	3
AT3G15430	231
AT3G15440	1
AT3G15450	3758
AT3G15460	19
AT3G15470	977
AT3G15480	35
AT3G15490	0
AT3G15500	369
AT3G15510	1014
AT3G15518	3
AT3G15520	7
AT3G15530	11
AT3G15534	8
AT3G15536	0
AT3G15540	70
AT3G15548	0
AT3G15550	3
AT3G15570	0
AT3G15578	0
AT3G15580	475
AT3G15585	0
AT3G15590	58
AT3G15600	0
AT3G15602	0
AT3G15604	0
AT3G15605	0
AT3G15610	228
AT3G15620	397
AT3G15630	284
AT3G15635	0
AT3G15640	261
AT3G15650	0
AT3G15660	158
AT3G15670	0
AT3G15680	1
AT3G15690	227
AT3G15700	1
AT3G15710	154
AT3G15720	0
AT3G15730	891
AT3G15740	8
AT3G15750	15
AT3G15760	55
AT3G15770	49
AT3G15780	23
AT3G15790	28
AT3G15800	10
AT3G15810	63
AT3G15820	52
AT3G15830	4
AT3G15840	11
AT3G15850	9
AT3G15860	3
AT3G15870	0
AT3G15880	1056
AT3G15890	12
AT3G15900	60
AT3G15909	0
AT3G15910	0
AT3G15920	137
AT3G15930	0
AT3G15935	0
AT3G15940	30
AT3G15950	5
AT3G15960	0
AT3G15970	60
AT3G15980	282
AT3G15990	14
AT3G16000	17
AT3G16010	21
AT3G16020	26
AT3G16030	18
AT3G16040	6046
AT3G16050	36
AT3G16060	27
AT3G16070	0
AT3G16080	51
AT3G16090	86
AT3G16100	206
AT3G16110	53
AT3G16117	0
AT3G16120	0
AT3G16130	2
AT3G16140	25
AT3G16150	1753
AT3G16160	1
AT3G16170	50
AT3G16175	97
AT3G16180	65
AT3G16190	104
AT3G16200	43
AT3G16210	5
AT3G16220	5
AT3G16230	100
AT3G16240	233
AT3G16250	0
AT3G16260	15
AT3G16270	1053
AT3G16280	19
AT3G16290	55
AT3G16300	0
AT3G16310	401
AT3G16320	151
AT3G16330	164
AT3G16340	78
AT3G16350	1320
AT3G16360	0
AT3G16370	318
AT3G16380	1359
AT3G16390	2
AT3G16400	2
AT3G16410	0
AT3G16415	0
AT3G16420	0
AT3G16430	0
AT3G16432	0
AT3G16440	4
AT3G16450	0
AT3G16460	0
AT3G16470	29
AT3G16480	132
AT3G16490	3
AT3G16500	20
AT3G16510	86
AT3G16520	13
AT3G16525	0
AT3G16530	1
AT3G16540	0
AT3G16550	0
AT3G16552	0
AT3G16555	0
AT3G16560	154
AT3G16565	7
AT3G16570	232
AT3G16580	4
AT3G16590	2
AT3G16600	0
AT3G16610	1
AT3G16620	246
AT3G16630	1736
AT3G16640	8981
AT3G16650	91
AT3G16660	0
AT3G16670	0
AT3G16680	0
AT3G16690	0
AT3G16700	0
AT3G16710	6
AT3G16712	0
AT3G16720	217
AT3G16730	40
AT3G16740	142
AT3G16750	12
AT3G16760	992
AT3G16770	46
AT3G16780	109
AT3G16785	445
AT3G16800	75
AT3G16810	395
AT3G16820	0
AT3G16830	428
AT3G16840	58
AT3G16850	61
AT3G16857	208
AT3G16860	202
AT3G16870	44
AT3G16880	0
AT3G16890	5
AT3G16895	0
AT3G16900	0
AT3G16910	27
AT3G16920	5
AT3G16930	0
AT3G16940	40
AT3G16950	22
AT3G16960	0
AT3G16970	0
AT3G16980	3
AT3G16990	17
AT3G17000	1552
AT3G17010	3
AT3G17020	751
AT3G17030	31
AT3G17040	51
AT3G17050	7
AT3G17060	35239
AT3G17070	69
AT3G17080	0
AT3G17090	2939
AT3G17100	308
AT3G17110	0
AT3G17120	370
AT3G17130	3
AT3G17140	0
AT3G17150	0
AT3G17152	10
AT3G17155	0
AT3G17160	43
AT3G17170	0
AT3G17180	0
AT3G17185	169
AT3G17190	0
AT3G17200	0
AT3G17203	0
AT3G17205	302
AT3G17210	49
AT3G17220	402
AT3G17225	2
AT3G17227	0
AT3G17230	0
AT3G17240	1090
AT3G17250	81
AT3G17260	13
AT3G17261	0
AT3G17265	0
AT3G17270	0
AT3G17280	7
AT3G17290	0
AT3G17300	25
AT3G17310	83
AT3G17320	6
AT3G17330	2786
AT3G17340	45
AT3G17350	0
AT3G17360	2
AT3G17365	33
AT3G17370	0
AT3G17380	4
AT3G17390	170
AT3G17400	0
AT3G17410	431
AT3G17420	20
AT3G17430	137
AT3G17440	578
AT3G17450	184
AT3G17460	5
AT3G17465	38
AT3G17470	91
AT3G17480	0
AT3G17490	0
AT3G17500	0
AT3G17510	3048
AT3G17520	1
AT3G17530	0
AT3G17540	1
AT3G17550	0
AT3G17560	0
AT3G17570	0
AT3G17580	40
AT3G17590	4
AT3G17600	0
AT3G17609	0
AT3G17611	37
AT3G17620	0
AT3G17626	12
AT3G17630	424
AT3G17640	3
AT3G17650	44
AT3G17655	0
AT3G17660	5161
AT3G17668	5
AT3G17670	2
AT3G17675	0
AT3G17680	1
AT3G17690	8
AT3G17700	8
AT3G17710	208
AT3G17712	30
AT3G17715	54
AT3G17717	0
AT3G17720	1
AT3G17730	2
AT3G17740	134
AT3G17750	255
AT3G17760	475
AT3G17765	0
AT3G17770	1521
AT3G17780	121
AT3G17790	7715
AT3G17800	551
AT3G17810	998
AT3G17820	691
AT3G17830	3
AT3G17840	1
AT3G17850	158
AT3G17860	145
AT3G17880	91
AT3G17890	3
AT3G17900	317
AT3G17910	15
AT3G17920	467
AT3G17930	9
AT3G17940	310
AT3G17950	12
AT3G17970	130
AT3G17980	20652
AT3G18000	72
AT3G18010	1
AT3G18020	8
AT3G18030	18
AT3G18035	774
AT3G18040	3760
AT3G18050	2
AT3G18060	279
AT3G18070	3
AT3G18080	23
AT3G18090	2
AT3G18100	90
AT3G18110	3
AT3G18120	0
AT3G18130	31
AT3G18140	318
AT3G18145	0
AT3G18150	0
AT3G18160	51
AT3G18165	82
AT3G18170	31
AT3G18180	1
AT3G18190	76
AT3G18200	0
AT3G18210	56
AT3G18215	56
AT3G18217	0
AT3G18220	6457
AT3G18230	231
AT3G18235	0
AT3G18240	41
AT3G18250	1046
AT3G18260	41
AT3G18270	167
AT3G18280	0
AT3G18282	0
AT3G18290	837
AT3G18291	0
AT3G18295	414
AT3G18300	20
AT3G18310	17
AT3G18320	0
AT3G18330	34
AT3G18340	0
AT3G18350	340
AT3G18360	162
AT3G18362	47
AT3G18370	84
AT3G18380	52
AT3G18390	39
AT3G18400	1
AT3G18410	303
AT3G18420	32
AT3G18430	131
AT3G18440	217
AT3G18450	0
AT3G18460	0
AT3G18470	0
AT3G18480	157
AT3G18485	0
AT3G18490	267
AT3G18500	60
AT3G18510	1
AT3G18518	0
AT3G18520	1324
AT3G18524	70
AT3G18530	6
AT3G18535	201
AT3G18550	8
AT3G18560	14
AT3G18570	351
AT3G18580	3
AT3G18590	0
AT3G18600	3
AT3G18610	2
AT3G18620	39
AT3G18630	3
AT3G18640	53
AT3G18650	0
AT3G18660	2
AT3G18670	1
AT3G18680	11
AT3G18690	0
AT3G18700	0
AT3G18710	6
AT3G18715	9
AT3G18720	26
AT3G18730	283
AT3G18740	121
AT3G18750	6355
AT3G18760	8
AT3G18770	20
AT3G18773	0
AT3G18775	0
AT3G18777	0
AT3G18780	1214
AT3G18790	58
AT3G18800	6
AT3G18810	19473
AT3G18815	0
AT3G18820	286
AT3G18827	0
AT3G18830	23
AT3G18840	1
AT3G18845	0
AT3G18850	104
AT3G18860	147
AT3G18870	4
AT3G18880	2
AT3G18890	4
AT3G18895	0
AT3G18900	41
AT3G18905	0
AT3G18910	7
AT3G18915	0
AT3G18930	21
AT3G18940	22
AT3G18950	102
AT3G18952	0
AT3G18955	0
AT3G18957	0
AT3G18960	2
AT3G18970	1
AT3G18980	139
AT3G18990	36
AT3G19000	10
AT3G19002	0
AT3G19010	1771
AT3G19020	106774
AT3G19025	1
AT3G19030	2
AT3G19035	0
AT3G19040	25
AT3G19045	0
AT3G19050	0
AT3G19055	13
AT3G19070	0
AT3G19080	61
AT3G19085	0
AT3G19090	2005
AT3G19100	226
AT3G19120	23
AT3G19130	43
AT3G19140	0
AT3G19150	104
AT3G19160	0
AT3G19170	147
AT3G19180	33
AT3G19184	0
AT3G19190	420
AT3G19200	0
AT3G19210	351
AT3G19220	43
AT3G19230	372
AT3G19235	0
AT3G19240	342
AT3G19250	1
AT3G19260	673
AT3G19270	16
AT3G19274	145
AT3G19280	90
AT3G19290	78
AT3G19300	0
AT3G19310	14274
AT3G19320	0
AT3G19323	0
AT3G19330	2
AT3G19340	207
AT3G19350	0
AT3G19360	64
AT3G19370	3
AT3G19380	49
AT3G19390	6682
AT3G19400	2
AT3G19410	0
AT3G19420	1690
AT3G19430	0
AT3G19440	2
AT3G19450	40
AT3G19460	348
AT3G19470	24
AT3G19480	0
AT3G19490	41
AT3G19500	0
AT3G19508	10
AT3G19510	139
AT3G19515	66
AT3G19520	179
AT3G19530	0
AT3G19540	39
AT3G19550	2
AT3G19552	0
AT3G19553	16
AT3G19560	0
AT3G19565	0
AT3G19570	53
AT3G19580	1365
AT3G19590	5
AT3G19595	0
AT3G19600	0
AT3G19610	406
AT3G19613	0
AT3G19615	2
AT3G19620	2
AT3G19630	166
AT3G19640	236
AT3G19650	38
AT3G19660	3
AT3G19663	1
AT3G19670	350
AT3G19680	24
AT3G19690	2
AT3G19700	0
AT3G19710	8
AT3G19720	14
AT3G19740	493
AT3G19760	1061
AT3G19770	72
AT3G19780	55
AT3G19790	60
AT3G19800	9
AT3G19810	10
AT3G19820	97
AT3G19830	882
AT3G19840	122
AT3G19850	22
AT3G19860	628
AT3G19870	104
AT3G19880	0
AT3G19890	10
AT3G19895	53
AT3G19900	127
AT3G19910	460
AT3G19920	0
AT3G19930	43
AT3G19940	0
AT3G19950	471
AT3G19960	1587
AT3G19970	9397
AT3G19980	166
AT3G19990	148
AT3G20000	30
AT3G20010	40
AT3G20015	76
AT3G20020	21
AT3G20030	0
AT3G20040	477
AT3G20050	179
AT3G20060	279
AT3G20070	17
AT3G20075	0
AT3G20080	5
AT3G20083	1
AT3G20085	0
AT3G20087	0
AT3G20090	12
AT3G20100	25
AT3G20110	0
AT3G20120	18
AT3G20130	4
AT3G20140	7
AT3G20150	5
AT3G20155	0
AT3G20160	0
AT3G20170	31
AT3G20180	0
AT3G20190	19514
AT3G20200	4548
AT3G20210	6
AT3G20220	12798
AT3G20230	18
AT3G20240	1
AT3G20250	154
AT3G20260	3
AT3G20270	11
AT3G20280	69
AT3G20290	577
AT3G20300	18112
AT3G20310	976
AT3G20320	56
AT3G20330	53
AT3G20340	27
AT3G20350	12
AT3G20360	0
AT3G20362	0
AT3G20365	0
AT3G20370	0
AT3G20380	1
AT3G20390	289
AT3G20395	0
AT3G20400	0
AT3G20410	19
AT3G20420	7
AT3G20430	19
AT3G20440	1
AT3G20450	5
AT3G20460	1
AT3G20470	7
AT3G20475	110
AT3G20480	2
AT3G20490	60
AT3G20500	64
AT3G20510	92
AT3G20520	2
AT3G20530	19163
AT3G20540	181
AT3G20541	0
AT3G20550	68
AT3G20555	0
AT3G20557	0
AT3G20560	158
AT3G20570	14
AT3G20580	56357
AT3G20590	0
AT3G20600	0
AT3G20610	0
AT3G20620	168
AT3G20630	165
AT3G20640	27
AT3G20650	47
AT3G20655	0
AT3G20660	745
AT3G20670	28
AT3G20680	7
AT3G20690	10
AT3G20700	0
AT3G20705	0
AT3G20710	177
AT3G20720	54
AT3G20730	0
AT3G20740	63
AT3G20750	0
AT3G20760	7
AT3G20770	6971
AT3G20780	17
AT3G20790	165
AT3G20800	468
AT3G20810	241
AT3G20820	878
AT3G20830	3
AT3G20840	0
AT3G20850	0
AT3G20860	17
AT3G20865	84150
AT3G20870	60
AT3G20880	0
AT3G20885	0
AT3G20890	104
AT3G20898	3
AT3G20900	0
AT3G20910	128
AT3G20920	931
AT3G20930	6
AT3G20935	1
AT3G20940	631
AT3G20950	0
AT3G20960	0
AT3G20970	164
AT3G20975	0
AT3G20978	0
AT3G20980	0
AT3G20990	42
AT3G20993	0
AT3G20997	0
AT3G21000	92
AT3G21010	164
AT3G21020	1
AT3G21030	14
AT3G21040	4
AT3G21050	2
AT3G21055	24
AT3G21060	30
AT3G21070	57
AT3G21080	0
AT3G21090	0
AT3G21100	15
AT3G21110	27
AT3G21120	0
AT3G21130	0
AT3G21140	17
AT3G21150	211
AT3G21160	1453
AT3G21165	0
AT3G21170	2
AT3G21175	105
AT3G21180	42813
AT3G21190	7
AT3G21200	181
AT3G21210	1
AT3G21215	213
AT3G21220	424
AT3G21230	12
AT3G21240	3
AT3G21250	196
AT3G21260	0
AT3G21270	4
AT3G21280	21
AT3G21290	422
AT3G21295	204
AT3G21300	7
AT3G21305	0
AT3G21310	29
AT3G21320	1492
AT3G21330	7
AT3G21340	1
AT3G21350	77
AT3G21351	1
AT3G21352	0
AT3G21360	13
AT3G21370	0
AT3G21371	0
AT3G21380	0
AT3G21390	44
AT3G21400	16
AT3G21405	0
AT3G21410	0
AT3G21420	300
AT3G21430	361
AT3G21450	0
AT3G21460	0
AT3G21465	4
AT3G21470	0
AT3G21473	0
AT3G21475	0
AT3G21480	118
AT3G21481	0
AT3G21490	5
AT3G21500	0
AT3G21510	1
AT3G21520	0
AT3G21530	0
AT3G21540	6
AT3G21550	1288
AT3G21560	5
AT3G21570	13722
AT3G21580	22
AT3G21590	1
AT3G21600	56
AT3G21610	206
AT3G21620	0
AT3G21630	39
AT3G21640	32
AT3G21650	35
AT3G21660	5
AT3G21670	287
AT3G21680	4
AT3G21690	136
AT3G21700	29691
AT3G21710	0
AT3G21720	0
AT3G21730	0
AT3G21740	27
AT3G21750	257
AT3G21755	39
AT3G21760	0
AT3G21770	816
AT3G21780	0
AT3G21781	0
AT3G21790	76
AT3G21791	8
AT3G21800	1
AT3G21805	2
AT3G21810	158
AT3G21820	12
AT3G21825	0
AT3G21830	0
AT3G21840	0
AT3G21850	0
AT3G21860	0
AT3G21865	154
AT3G21870	0
AT3G21880	102
AT3G21890	107
AT3G21900	65
AT3G21910	72
AT3G21920	10
AT3G21930	15
AT3G21933	14
AT3G21937	0
AT3G21940	35
AT3G21945	79
AT3G21950	0
AT3G21960	50
AT3G21965	32
AT3G21970	1153
AT3G21980	41
AT3G21985	101
AT3G21990	618
AT3G22000	105
AT3G22010	25
AT3G22020	78
AT3G22022	0
AT3G22030	24
AT3G22040	55
AT3G22050	316
AT3G22053	18
AT3G22057	10
AT3G22060	39
AT3G22070	0
AT3G22072	0
AT3G22080	0
AT3G22085	0
AT3G22090	0
AT3G22100	1
AT3G22104	16
AT3G22110	403
AT3G22120	0
AT3G22121	0
AT3G22125	0
AT3G22133	0
AT3G22136	0
AT3G22142	0
AT3G22150	5
AT3G22160	6
AT3G22170	369
AT3G22180	21
AT3G22183	0
AT3G22190	16
AT3G22200	1057
AT3G22210	0
AT3G22220	893
AT3G22230	91
AT3G22231	0
AT3G22232	0
AT3G22234	0
AT3G22235	0
AT3G22237	0
AT3G22238	0
AT3G22240	46
AT3G22250	4
AT3G22260	30
AT3G22270	501
AT3G22275	115
AT3G22290	3398
AT3G22300	42
AT3G22310	19
AT3G22320	127
AT3G22330	83
AT3G22333	0
AT3G22337	0
AT3G22340	1
AT3G22345	0
AT3G22350	0
AT3G22360	281
AT3G22370	49
AT3G22380	3303
AT3G22400	18
AT3G22410	7
AT3G22415	0
AT3G22420	393
AT3G22421	0
AT3G22425	30
AT3G22430	144
AT3G22436	0
AT3G22440	1351
AT3G22450	0
AT3G22460	3
AT3G22470	23
AT3G22480	36
AT3G22490	0
AT3G22492	0
AT3G22500	0
AT3G22510	8416
AT3G22520	142
AT3G22530	0
AT3G22540	0
AT3G22550	3
AT3G22555	0
AT3G22560	17
AT3G22565	0
AT3G22570	0
AT3G22580	0
AT3G22590	44
AT3G22600	2
AT3G22620	2
AT3G22630	78
AT3G22640	0
AT3G22650	1300
AT3G22660	24
AT3G22670	0
AT3G22680	17
AT3G22690	0
AT3G22700	1
AT3G22710	0
AT3G22720	3
AT3G22723	0
AT3G22730	0
AT3G22740	2359
AT3G22750	15449
AT3G22760	2596
AT3G22770	0
AT3G22780	14
AT3G22790	9
AT3G22800	0
AT3G22810	47
AT3G22820	0
AT3G22830	0
AT3G22840	2231
AT3G22845	896
AT3G22850	267
AT3G22860	10
AT3G22870	0
AT3G22880	29
AT3G22886	8
AT3G22890	1032
AT3G22900	126
AT3G22910	54098
AT3G22920	511
AT3G22930	2
AT3G22935	0
AT3G22937	0
AT3G22940	0
AT3G22942	9
AT3G22945	0
AT3G22950	299
AT3G22955	0
AT3G22960	177
AT3G22961	1
AT3G22970	4303
AT3G22980	283
AT3G22990	154
AT3G23000	206
AT3G23010	0
AT3G23020	3
AT3G23030	14
AT3G23050	196
AT3G23060	21
AT3G23070	43
AT3G23080	157
AT3G23085	0
AT3G23090	0
AT3G23100	15
AT3G23109	0
AT3G23110	0
AT3G23120	0
AT3G23122	0
AT3G23123	0
AT3G23125	0
AT3G23130	4
AT3G23140	1
AT3G23145	0
AT3G23150	11
AT3G23160	47
AT3G23165	1
AT3G23167	0
AT3G23170	10992
AT3G23172	0
AT3G23175	0
AT3G23180	11
AT3G23190	0
AT3G23200	15
AT3G23210	933
AT3G23220	0
AT3G23230	0
AT3G23240	0
AT3G23245	0
AT3G23250	0
AT3G23255	139
AT3G23260	17
AT3G23270	3161
AT3G23280	916
AT3G23290	0
AT3G23300	565
AT3G23310	212
AT3G23320	0
AT3G23325	70
AT3G23326	1
AT3G23330	8
AT3G23340	13
AT3G23350	397
AT3G23360	0
AT3G23370	1
AT3G23380	1566
AT3G23390	80
AT3G23400	54
AT3G23410	4890
AT3G23420	1
AT3G23430	152
AT3G23440	30
AT3G23450	684
AT3G23460	81
AT3G23470	2
AT3G23480	3
AT3G23490	150
AT3G23510	24
AT3G23530	4
AT3G23540	352
AT3G23550	0
AT3G23560	13
AT3G23570	10
AT3G23580	47
AT3G23590	31
AT3G23600	591
AT3G23605	41
AT3G23610	519
AT3G23620	20
AT3G23630	1
AT3G23633	0
AT3G23635	0
AT3G23637	0
AT3G23640	20
AT3G23645	0
AT3G23650	0
AT3G23660	282
AT3G23670	5
AT3G23680	0
AT3G23685	0
AT3G23690	76
AT3G23700	18
AT3G23710	6
AT3G23715	1
AT3G23720	0
AT3G23725	0
AT3G23727	252
AT3G23730	41
AT3G23740	25
AT3G23750	739
AT3G23760	1
AT3G23770	0
AT3G23780	13
AT3G23790	816
AT3G23800	1
AT3G23805	5
AT3G23810	2617
AT3G23820	1725
AT3G23830	6
AT3G23840	160
AT3G23860	2
AT3G23870	281
AT3G23880	2
AT3G23890	12
AT3G23900	437
AT3G23910	6
AT3G23920	4915
AT3G23930	0
AT3G23940	12
AT3G23950	0
AT3G23955	0
AT3G23960	0
AT3G23970	0
AT3G23980	1573
AT3G23990	38
AT3G24000	13
AT3G24005	0
AT3G24010	73
AT3G24020	0
AT3G24030	14
AT3G24040	52
AT3G24050	62
AT3G24060	0
AT3G24065	0
AT3G24068	0
AT3G24070	287
AT3G24080	108
AT3G24090	76
AT3G24093	0
AT3G24100	1308
AT3G24110	2
AT3G24120	361
AT3G24130	0
AT3G24140	88
AT3G24150	21
AT3G24160	1851
AT3G24170	614
AT3G24180	970
AT3G24190	412
AT3G24200	307
AT3G24210	0
AT3G24220	348
AT3G24225	0
AT3G24230	0
AT3G24240	0
AT3G24250	0
AT3G24255	5
AT3G24260	0
AT3G24270	0
AT3G24280	83
AT3G24290	0
AT3G24300	1
AT3G24310	1
AT3G24315	259
AT3G24320	7
AT3G24330	0
AT3G24332	0
AT3G24340	59
AT3G24350	201
AT3G24360	14
AT3G24365	0
AT3G24370	0
AT3G24380	0
AT3G24385	0
AT3G24390	0
AT3G24400	0
AT3G24420	78
AT3G24430	16
AT3G24440	504
AT3G24450	8
AT3G24460	46
AT3G24463	3
AT3G24465	0
AT3G24480	77
AT3G24490	73
AT3G24495	27
AT3G24500	155
AT3G24503	203
AT3G24506	65
AT3G24508	0
AT3G24510	0
AT3G24513	2
AT3G24514	0
AT3G24515	18
AT3G24516	0
AT3G24517	0
AT3G24518	1
AT3G24520	0
AT3G24530	6401
AT3G24535	7
AT3G24540	0
AT3G24542	0
AT3G24550	309
AT3G24560	4
AT3G24570	17
AT3G24575	0
AT3G24580	9
AT3G24590	26
AT3G24600	18
AT3G24605	0
AT3G24610	0
AT3G24612	0
AT3G24614	0
AT3G24615	0
AT3G24620	2424
AT3G24630	27
AT3G24640	5
AT3G24650	2
AT3G24660	3
AT3G24670	100
AT3G24675	0
AT3G24680	0
AT3G24690	0
AT3G24700	0
AT3G24710	0
AT3G24715	13818
AT3G24730	20
AT3G24740	1648
AT3G24750	0
AT3G24760	2298
AT3G24770	4
AT3G24780	0
AT3G24790	0
AT3G24800	478
AT3G24810	1
AT3G24820	23
AT3G24830	142
AT3G24840	804
AT3G24850	0
AT3G24860	35
AT3G24870	86
AT3G24880	78
AT3G24890	3
AT3G24900	0
AT3G24927	68
AT3G24929	4
AT3G24982	0
AT3G25010	2
AT3G25011	0
AT3G25012	0
AT3G25013	44
AT3G25014	3
AT3G25020	11
AT3G25030	60
AT3G25040	170
AT3G25050	1
AT3G25060	2
AT3G25070	12
AT3G25080	3
AT3G25090	0
AT3G25100	12
AT3G25110	25
AT3G25120	32
AT3G25130	0
AT3G25140	298
AT3G25150	79
AT3G25160	34
AT3G25165	14609
AT3G25170	19186
AT3G25180	0
AT3G25182	0
AT3G25190	2
AT3G25200	0
AT3G25210	6
AT3G25220	217
AT3G25221	0
AT3G25225	0
AT3G25230	329
AT3G25240	0
AT3G25250	1
AT3G25260	4
AT3G25265	651
AT3G25270	0
AT3G25280	0
AT3G25290	2855
AT3G25400	17
AT3G25410	832
AT3G25420	0
AT3G25430	3
AT3G25440	1
AT3G25450	0
AT3G25460	0
AT3G25470	498
AT3G25480	33
AT3G25485	0
AT3G25490	0
AT3G25493	0
AT3G25495	322
AT3G25500	16
AT3G25505	0
AT3G25510	0
AT3G25520	215
AT3G25530	37
AT3G25540	37
AT3G25545	20
AT3G25550	0
AT3G25560	5
AT3G25570	25
AT3G25573	0
AT3G25577	0
AT3G25580	114
AT3G25585	1029
AT3G25590	2
AT3G25597	15
AT3G25600	133
AT3G25610	2
AT3G25620	260
AT3G25630	0
AT3G25640	6
AT3G25650	0
AT3G25655	0
AT3G25660	90
AT3G25670	0
AT3G25680	9
AT3G25690	40
AT3G25700	16
AT3G25710	51
AT3G25715	0
AT3G25716	0
AT3G25717	19
AT3G25719	0
AT3G25720	0
AT3G25725	0
AT3G25727	0
AT3G25730	5
AT3G25740	2
AT3G25750	0
AT3G25760	0
AT3G25770	0
AT3G25780	0
AT3G25790	0
AT3G25795	0
AT3G25800	1498
AT3G25805	7
AT3G25810	121
AT3G25815	0
AT3G25820	0
AT3G25826	0
AT3G25830	0
AT3G25840	1914
AT3G25850	0
AT3G25855	0
AT3G25860	43
AT3G25870	266
AT3G25880	2
AT3G25882	7
AT3G25890	24
AT3G25900	2423
AT3G25905	0
AT3G25910	600
AT3G25920	33
AT3G25930	0
AT3G25940	0
AT3G25950	271
AT3G25960	0
AT3G25970	1
AT3G25980	11
AT3G25990	6
AT3G26000	1091
AT3G26010	1
AT3G26020	820
AT3G26030	117
AT3G26040	5
AT3G26050	9
AT3G26060	26
AT3G26070	18
AT3G26080	1
AT3G26085	34
AT3G26090	27
AT3G26100	1896
AT3G26110	25051
AT3G26115	15
AT3G26120	0
AT3G26125	0
AT3G26130	181
AT3G26134	6
AT3G26135	7
AT3G26140	2
AT3G26147	3
AT3G26150	0
AT3G26160	0
AT3G26165	53
AT3G26170	2
AT3G26180	3
AT3G26190	0
AT3G26200	2
AT3G26210	0
AT3G26220	0
AT3G26230	0
AT3G26235	0
AT3G26237	0
AT3G26240	2
AT3G26250	1
AT3G26260	0
AT3G26265	0
AT3G26270	0
AT3G26280	0
AT3G26290	3
AT3G26295	0
AT3G26300	1
AT3G26310	2
AT3G26320	0
AT3G26330	1
AT3G26340	101
AT3G26350	3
AT3G26355	0
AT3G26360	50
AT3G26370	89
AT3G26380	100
AT3G26390	0
AT3G26395	10
AT3G26400	686
AT3G26410	3
AT3G26420	0
AT3G26430	1
AT3G26440	188
AT3G26445	0
AT3G26450	0
AT3G26460	0
AT3G26470	0
AT3G26480	1
AT3G26483	0
AT3G26486	0
AT3G26490	18
AT3G26500	51
AT3G26510	931
AT3G26512	0
AT3G26520	1908
AT3G26525	0
AT3G26530	0
AT3G26539	0
AT3G26540	4
AT3G26550	0
AT3G26560	572
AT3G26570	44
AT3G26580	821
AT3G26590	177
AT3G26600	36
AT3G26605	0
AT3G26610	5
AT3G26612	40
AT3G26614	1
AT3G26616	1
AT3G26618	42
AT3G26620	0
AT3G26630	147
AT3G26640	33
AT3G26650	69
AT3G26660	0
AT3G26670	1531
AT3G26680	100
AT3G26690	961
AT3G26700	4
AT3G26710	20
AT3G26720	60
AT3G26730	574
AT3G26740	100
AT3G26742	0
AT3G26744	233
AT3G26747	0
AT3G26750	10
AT3G26760	0
AT3G26770	0
AT3G26775	0
AT3G26780	126
AT3G26782	2
AT3G26790	0
AT3G26800	0
AT3G26805	0
AT3G26810	277
AT3G26812	0
AT3G26813	0
AT3G26815	0
AT3G26816	0
AT3G26818	0
AT3G26819	0
AT3G26820	0
AT3G26830	0
AT3G26840	226
AT3G26850	13
AT3G26855	0
AT3G26860	24692
AT3G26870	15
AT3G26872	0
AT3G26880	696
AT3G26890	904
AT3G26900	10
AT3G26910	35
AT3G26920	19
AT3G26922	2
AT3G26930	3
AT3G26932	179
AT3G26934	15878
AT3G26935	137
AT3G26940	124
AT3G26950	148
AT3G26960	56
AT3G26980	5
AT3G26990	97
AT3G27000	52
AT3G27010	29
AT3G27020	865
AT3G27025	2
AT3G27027	5
AT3G27030	18
AT3G27040	0
AT3G27050	143
AT3G27060	1155
AT3G27070	0
AT3G27080	83
AT3G27090	2036
AT3G27095	37
AT3G27100	49
AT3G27110	226
AT3G27120	7
AT3G27140	4
AT3G27150	24
AT3G27160	53
AT3G27170	5
AT3G27180	15
AT3G27185	0
AT3G27190	64
AT3G27200	420
AT3G27210	219
AT3G27220	285
AT3G27230	18
AT3G27240	399
AT3G27250	3
AT3G27260	1296
AT3G27270	11
AT3G27280	5
AT3G27283	1
AT3G27290	1166
AT3G27300	228
AT3G27310	243
AT3G27320	48
AT3G27321	0
AT3G27325	154
AT3G27327	0
AT3G27329	0
AT3G27330	1044
AT3G27331	0
AT3G27340	66
AT3G27350	1321
AT3G27355	0
AT3G27360	6
AT3G27380	1743
AT3G27390	104
AT3G27400	0
AT3G27410	540
AT3G27415	1368
AT3G27416	0
AT3G27420	42
AT3G27425	0
AT3G27430	310
AT3G27440	280
AT3G27450	0
AT3G27460	31
AT3G27470	418
AT3G27473	2
AT3G27475	0
AT3G27480	0
AT3G27490	0
AT3G27495	0
AT3G27500	1
AT3G27503	926
AT3G27510	2
AT3G27520	6
AT3G27530	756
AT3G27540	718
AT3G27550	12
AT3G27555	0
AT3G27560	28
AT3G27570	114
AT3G27580	41
AT3G27590	0
AT3G27600	0
AT3G27610	32
AT3G27620	3
AT3G27630	2
AT3G27640	1
AT3G27650	36
AT3G27660	0
AT3G27670	189
AT3G27680	0
AT3G27690	0
AT3G27700	272
AT3G27710	3
AT3G27720	0
AT3G27730	4
AT3G27740	31
AT3G27750	4
AT3G27770	206
AT3G27785	0
AT3G27809	1
AT3G27810	1417
AT3G27820	464
AT3G27825	0
AT3G27830	62
AT3G27831	0
AT3G27835	0
AT3G27840	0
AT3G27845	0
AT3G27850	31
AT3G27860	233
AT3G27865	1
AT3G27870	16
AT3G27880	60
AT3G27883	0
AT3G27884	0
AT3G27886	0
AT3G27890	48
AT3G27895	0
AT3G27900	0
AT3G27906	21
AT3G27910	23
AT3G27920	4
AT3G27925	166
AT3G27930	377
AT3G27940	0
AT3G27950	0
AT3G27960	19
AT3G27965	0
AT3G27970	0
AT3G27980	0
AT3G27990	13
AT3G27997	5
AT3G27999	0
AT3G28005	0
AT3G28007	186
AT3G28010	0
AT3G28020	0
AT3G28030	110
AT3G28040	23
AT3G28050	2035
AT3G28060	2
AT3G28070	2
AT3G28080	58
AT3G28100	139
AT3G28110	0
AT3G28120	0
AT3G28130	9
AT3G28140	28
AT3G28150	3287
AT3G28153	1537
AT3G28155	9
AT3G28157	0
AT3G28160	3
AT3G28170	0
AT3G28180	101
AT3G28190	0
AT3G28193	0
AT3G28200	39
AT3G28210	105
AT3G28216	0
AT3G28220	207
AT3G28223	0
AT3G28230	62
AT3G28240	0
AT3G28243	0
AT3G28250	0
AT3G28270	0
AT3G28280	0
AT3G28290	0
AT3G28291	0
AT3G28295	0
AT3G28300	0
AT3G28310	3
AT3G28315	100
AT3G28320	0
AT3G28330	2
AT3G28335	0
AT3G28340	56
AT3G28345	37
AT3G28350	0
AT3G28360	0
AT3G28370	13
AT3G28380	0
AT3G28390	6
AT3G28400	0
AT3G28410	0
AT3G28412	0
AT3G28415	0
AT3G28420	377
AT3G28430	563
AT3G28450	88
AT3G28455	2
AT3G28460	7
AT3G28470	2
AT3G28480	29
AT3G28490	965
AT3G28500	168
AT3G28510	0
AT3G28520	0
AT3G28530	1
AT3G28540	1
AT3G28550	0
AT3G28560	1
AT3G28570	2
AT3G28580	7
AT3G28590	0
AT3G28600	0
AT3G28610	20
AT3G28611	50
AT3G28620	1
AT3G28630	682
AT3G28635	1
AT3G28640	4
AT3G28650	9
AT3G28660	4
AT3G28670	67
AT3G28674	0
AT3G28680	0
AT3G28685	0
AT3G28690	76
AT3G28695	0
AT3G28700	15
AT3G28705	0
AT3G28710	2068
AT3G28715	570
AT3G28720	149
AT3G28730	723
AT3G28740	56
AT3G28750	198741
AT3G28760	12
AT3G28770	40080
AT3G28780	121050
AT3G28785	0
AT3G28790	279171
AT3G28800	0
AT3G28810	40513
AT3G28820	11792
AT3G28830	294269
AT3G28840	31777
AT3G28850	1154
AT3G28853	0
AT3G28855	0
AT3G28857	36
AT3G28860	307
AT3G28865	1
AT3G28870	0
AT3G28875	0
AT3G28880	0
AT3G28890	6
AT3G28899	0
AT3G28900	54
AT3G28910	6
AT3G28915	76
AT3G28917	5209
AT3G28918	0
AT3G28920	390
AT3G28922	0
AT3G28923	0
AT3G28925	0
AT3G28930	3
AT3G28940	27
AT3G28945	10
AT3G28950	52
AT3G28955	6
AT3G28956	21
AT3G28958	0
AT3G28960	44
AT3G28970	461
AT3G28980	169034
AT3G28985	7
AT3G28990	0
AT3G29000	1
AT3G29010	12
AT3G29020	0
AT3G29030	312
AT3G29032	0
AT3G29033	0
AT3G29034	0
AT3G29035	52
AT3G29037	0
AT3G29040	631
AT3G29050	57
AT3G29060	3206
AT3G29070	275
AT3G29075	335
AT3G29076	0
AT3G29077	0
AT3G29078	1
AT3G29080	1
AT3G29090	15
AT3G29095	0
AT3G29100	54
AT3G29105	7
AT3G29110	0
AT3G29120	3
AT3G29130	52
AT3G29140	12
AT3G29150	0
AT3G29152	0
AT3G29153	0
AT3G29156	1
AT3G29160	286
AT3G29170	81
AT3G29173	4
AT3G29175	0
AT3G29180	13262
AT3G29185	7
AT3G29187	0
AT3G29190	11
AT3G29200	168
AT3G29205	0
AT3G29210	0
AT3G29220	0
AT3G29225	0
AT3G29230	24
AT3G29240	16
AT3G29250	0
AT3G29252	0
AT3G29255	237
AT3G29260	0
AT3G29265	0
AT3G29270	201
AT3G29280	2
AT3G29290	14
AT3G29300	0
AT3G29305	0
AT3G29310	60
AT3G29320	76
AT3G29330	9
AT3G29340	0
AT3G29350	94
AT3G29360	1269
AT3G29365	0
AT3G29370	44
AT3G29375	39
AT3G29380	0
AT3G29385	0
AT3G29390	506
AT3G29400	28
AT3G29410	0
AT3G29420	0
AT3G29430	0
AT3G29440	0
AT3G29450	0
AT3G29455	0
AT3G29460	0
AT3G29470	0
AT3G29480	0
AT3G29510	0
AT3G29515	1
AT3G29520	0
AT3G29525	0
AT3G29540	0
AT3G29545	0
AT3G29550	0
AT3G29560	0
AT3G29570	0
AT3G29572	0
AT3G29575	2509
AT3G29577	0
AT3G29578	0
AT3G29580	0
AT3G29590	0
AT3G29595	0
AT3G29600	0
AT3G29610	58
AT3G29612	3
AT3G29615	3
AT3G29618	0
AT3G29620	0
AT3G29630	0
AT3G29631	0
AT3G29632	0
AT3G29633	55
AT3G29634	0
AT3G29635	0
AT3G29636	0
AT3G29637	0
AT3G29638	0
AT3G29639	2
AT3G29640	1
AT3G29641	0
AT3G29642	3
AT3G29643	0
AT3G29644	7
AT3G29645	0
AT3G29647	0
AT3G29648	0
AT3G29650	0
AT3G29660	0
AT3G29670	0
AT3G29680	0
AT3G29690	0
AT3G29695	0
AT3G29700	0
AT3G29710	0
AT3G29720	0
AT3G29725	0
AT3G29727	0
AT3G29730	0
AT3G29732	0
AT3G29734	0
AT3G29736	0
AT3G29738	0
AT3G29739	0
AT3G29740	0
AT3G29750	0
AT3G29755	0
AT3G29760	66
AT3G29762	0
AT3G29763	0
AT3G29764	0
AT3G29765	0
AT3G29766	0
AT3G29767	2
AT3G29768	0
AT3G29769	0
AT3G29770	12
AT3G29771	0
AT3G29772	16
AT3G29773	0
AT3G29774	0
AT3G29775	0
AT3G29776	3
AT3G29777	0
AT3G29778	0
AT3G29779	0
AT3G29780	0
AT3G29781	0
AT3G29782	0
AT3G29783	0
AT3G29784	0
AT3G29785	0
AT3G29786	0
AT3G29787	0
AT3G29788	0
AT3G29789	0
AT3G29790	0
AT3G29791	0
AT3G29792	0
AT3G29794	0
AT3G29796	0
AT3G29797	0
AT3G29798	0
AT3G29800	1
AT3G29805	0
AT3G29810	26
AT3G29820	0
AT3G29830	0
AT3G29970	9
AT3G30110	19
AT3G30120	162
AT3G30122	0
AT3G30145	0
AT3G30147	0
AT3G30150	0
AT3G30160	0
AT3G30165	0
AT3G30170	0
AT3G30180	241
AT3G30183	0
AT3G30187	53
AT3G30190	0
AT3G30200	1
AT3G30210	0
AT3G30211	0
AT3G30212	0
AT3G30213	0
AT3G30214	3
AT3G30216	0
AT3G30218	0
AT3G30219	0
AT3G30220	0
AT3G30222	0
AT3G30230	0
AT3G30235	0
AT3G30240	0
AT3G30245	0
AT3G30247	1
AT3G30250	1
AT3G30260	0
AT3G30280	0
AT3G30281	0
AT3G30290	0
AT3G30300	119
AT3G30305	0
AT3G30310	0
AT3G30320	0
AT3G30330	2
AT3G30335	0
AT3G30340	10
AT3G30345	0
AT3G30350	0
AT3G30360	0
AT3G30370	0
AT3G30380	1122
AT3G30383	0
AT3G30384	0
AT3G30385	0
AT3G30386	0
AT3G30387	0
AT3G30388	0
AT3G30390	2330
AT3G30393	0
AT3G30396	0
AT3G30400	0
AT3G30405	0
AT3G30410	0
AT3G30411	0
AT3G30413	0
AT3G30415	0
AT3G30416	0
AT3G30418	0
AT3G30420	0
AT3G30430	0
AT3G30433	0
AT3G30436	0
AT3G30440	0
AT3G30450	0
AT3G30455	0
AT3G30460	0
AT3G30465	0
AT3G30470	0
AT3G30480	0
AT3G30490	0
AT3G30500	0
AT3G30505	0
AT3G30510	0
AT3G30520	0
AT3G30525	0
AT3G30530	0
AT3G30540	0
AT3G30550	0
AT3G30560	0
AT3G30570	0
AT3G30580	0
AT3G30582	0
AT3G30585	0
AT3G30587	0
AT3G30590	0
AT3G30600	0
AT3G30610	0
AT3G30620	0
AT3G30630	0
AT3G30640	0
AT3G30645	0
AT3G30650	0
AT3G30655	0
AT3G30660	0
AT3G30663	0
AT3G30665	0
AT3G30668	0
AT3G30670	0
AT3G30680	0
AT3G30685	0
AT3G30690	0
AT3G30695	0
AT3G30700	0
AT3G30703	0
AT3G30705	0
AT3G30708	0
AT3G30709	0
AT3G30710	0
AT3G30711	1
AT3G30712	0
AT3G30713	0
AT3G30714	0
AT3G30715	0
AT3G30716	3
AT3G30717	0
AT3G30718	28
AT3G30719	2
AT3G30720	176
AT3G30721	0
AT3G30722	0
AT3G30724	0
AT3G30725	0
AT3G30727	0
AT3G30730	0
AT3G30733	0
AT3G30737	3
AT3G30739	0
AT3G30740	1
AT3G30742	0
AT3G30743	0
AT3G30744	0
AT3G30745	0
AT3G30746	0
AT3G30747	0
AT3G30748	0
AT3G30749	0
AT3G30750	0
AT3G30751	0
AT3G30755	0
AT3G30760	0
AT3G30763	0
AT3G30764	0
AT3G30765	0
AT3G30766	0
AT3G30767	0
AT3G30770	0
AT3G30775	21921
AT3G30780	0
AT3G30790	1
AT3G30800	0
AT3G30802	0
AT3G30803	0
AT3G30805	0
AT3G30810	0
AT3G30811	0
AT3G30812	0
AT3G30813	0
AT3G30814	0
AT3G30815	0
AT3G30816	0
AT3G30817	0
AT3G30818	0
AT3G30819	0
AT3G30820	0
AT3G30821	0
AT3G30823	0
AT3G30825	0
AT3G30827	0
AT3G30830	0
AT3G30831	0
AT3G30832	0
AT3G30833	1
AT3G30834	0
AT3G30835	0
AT3G30836	0
AT3G30837	0
AT3G30838	0
AT3G30839	0
AT3G30840	0
AT3G30841	37
AT3G30842	1
AT3G30843	0
AT3G30844	2
AT3G30845	0
AT3G30846	0
AT3G30847	0
AT3G30848	0
AT3G30852	0
AT3G30859	0
AT3G30867	0
AT3G30875	0
AT3G30885	0
AT3G31005	0
AT3G31023	0
AT3G31161	2
AT3G31300	0
AT3G31310	0
AT3G31312	0
AT3G31314	0
AT3G31317	0
AT3G31320	0
AT3G31330	0
AT3G31340	0
AT3G31350	0
AT3G31355	0
AT3G31356	0
AT3G31357	0
AT3G31358	0
AT3G31359	0
AT3G31360	0
AT3G31365	0
AT3G31367	0
AT3G31370	0
AT3G31373	0
AT3G31374	0
AT3G31375	0
AT3G31377	0
AT3G31380	0
AT3G31390	0
AT3G31395	0
AT3G31402	0
AT3G31403	0
AT3G31406	4
AT3G31410	0
AT3G31420	4
AT3G31422	0
AT3G31425	0
AT3G31430	0
AT3G31440	0
AT3G31442	0
AT3G31450	0
AT3G31460	0
AT3G31470	21
AT3G31475	14
AT3G31490	0
AT3G31500	0
AT3G31510	0
AT3G31530	0
AT3G31540	0
AT3G31550	0
AT3G31560	0
AT3G31630	1
AT3G31720	0
AT3G31810	0
AT3G31900	0
AT3G31902	0
AT3G31903	0
AT3G31904	0
AT3G31905	0
AT3G31906	0
AT3G31908	0
AT3G31909	0
AT3G31910	0
AT3G31915	0
AT3G31920	0
AT3G31925	0
AT3G31930	0
AT3G31935	0
AT3G31940	0
AT3G31945	0
AT3G31950	0
AT3G31955	0
AT3G31960	0
AT3G31970	0
AT3G31980	0
AT3G31990	0
AT3G31993	1
AT3G31996	0
AT3G32000	1
AT3G32010	0
AT3G32020	0
AT3G32021	0
AT3G32022	1
AT3G32023	0
AT3G32024	1
AT3G32026	0
AT3G32027	1
AT3G32028	2
AT3G32029	8
AT3G32030	0
AT3G32031	0
AT3G32032	0
AT3G32033	6
AT3G32035	0
AT3G32040	0
AT3G32043	0
AT3G32047	0
AT3G32050	0
AT3G32060	0
AT3G32070	0
AT3G32080	0
AT3G32090	0
AT3G32091	0
AT3G32092	0
AT3G32093	0
AT3G32095	0
AT3G32110	0
AT3G32112	0
AT3G32115	0
AT3G32116	0
AT3G32118	0
AT3G32130	0
AT3G32135	0
AT3G32140	0
AT3G32150	0
AT3G32160	0
AT3G32164	0
AT3G32168	0
AT3G32172	0
AT3G32176	0
AT3G32180	0
AT3G32190	0
AT3G32195	0
AT3G32200	0
AT3G32205	0
AT3G32210	0
AT3G32220	0
AT3G32223	0
AT3G32226	0
AT3G32230	0
AT3G32240	0
AT3G32250	0
AT3G32260	0
AT3G32270	0
AT3G32275	0
AT3G32280	0
AT3G32290	0
AT3G32295	0
AT3G32300	0
AT3G32305	0
AT3G32310	0
AT3G32313	0
AT3G32316	0
AT3G32320	0
AT3G32330	0
AT3G32340	0
AT3G32360	0
AT3G32370	0
AT3G32371	0
AT3G32373	0
AT3G32375	0
AT3G32377	38
AT3G32380	0
AT3G32383	0
AT3G32385	0
AT3G32387	0
AT3G32389	2
AT3G32391	0
AT3G32393	0
AT3G32394	0
AT3G32395	0
AT3G32397	0
AT3G32400	0
AT3G32405	0
AT3G32410	0
AT3G32415	0
AT3G32420	0
AT3G32425	0
AT3G32435	0
AT3G32445	0
AT3G32455	0
AT3G32465	0
AT3G32475	0
AT3G32677	0
AT3G32880	0
AT3G32890	0
AT3G32893	0
AT3G32894	0
AT3G32895	0
AT3G32896	0
AT3G32897	0
AT3G32898	0
AT3G32899	0
AT3G32900	0
AT3G32901	0
AT3G32902	0
AT3G32903	0
AT3G32904	0
AT3G32910	0
AT3G32912	0
AT3G32914	0
AT3G32917	0
AT3G32920	198
AT3G32925	281
AT3G32930	20
AT3G32940	95
AT3G32950	0
AT3G32960	0
AT3G32962	0
AT3G32964	0
AT3G32966	0
AT3G32968	0
AT3G32970	0
AT3G32975	0
AT3G32980	1
AT3G32990	0
AT3G33000	0
AT3G33002	0
AT3G33004	0
AT3G33005	0
AT3G33006	0
AT3G33008	0
AT3G33009	0
AT3G33010	0
AT3G33011	0
AT3G33025	0
AT3G33030	0
AT3G33035	0
AT3G33045	0
AT3G33055	0
AT3G33058	0
AT3G33064	0
AT3G33065	0
AT3G33066	0
AT3G33067	0
AT3G33069	0
AT3G33070	0
AT3G33071	0
AT3G33072	0
AT3G33073	0
AT3G33074	0
AT3G33075	0
AT3G33076	0
AT3G33077	1
AT3G33079	0
AT3G33080	0
AT3G33081	0
AT3G33082	0
AT3G33083	0
AT3G33084	0
AT3G33085	0
AT3G33091	0
AT3G33094	0
AT3G33097	0
AT3G33100	0
AT3G33103	0
AT3G33106	2
AT3G33109	0
AT3G33112	31
AT3G33115	1
AT3G33118	0
AT3G33121	0
AT3G33124	0
AT3G33127	0
AT3G33130	0
AT3G33131	0
AT3G33133	0
AT3G33136	0
AT3G33139	0
AT3G33142	0
AT3G33145	0
AT3G33148	0
AT3G33151	4
AT3G33154	0
AT3G33157	0
AT3G33160	0
AT3G33163	0
AT3G33166	0
AT3G33169	0
AT3G33172	0
AT3G33175	0
AT3G33178	0
AT3G33181	0
AT3G33185	0
AT3G33187	0
AT3G33189	0
AT3G33193	0
AT3G33197	0
AT3G33201	0
AT3G33205	0
AT3G33215	0
AT3G33225	0
AT3G33230	0
AT3G33235	0
AT3G33293	0
AT3G33377	0
AT3G33393	0
AT3G33448	0
AT3G33494	0
AT3G33520	40
AT3G33528	0
AT3G33530	605
AT3G33537	0
AT3G33545	0
AT3G33555	0
AT3G33565	0
AT3G33570	0
AT3G33572	0
AT3G33575	0
AT3G33585	0
AT3G33595	0
AT3G34299	0
AT3G35003	0
AT3G35707	0
AT3G36411	0
AT3G36659	8235
AT3G37820	0
AT3G38525	0
AT3G39230	0
AT3G39935	0
AT3G40640	0
AT3G41345	0
AT3G41761	0
AT3G41762	2
AT3G41768	4900
AT3G41979	0
AT3G42047	0
AT3G42050	1621
AT3G42052	65
AT3G42054	0
AT3G42057	0
AT3G42060	0
AT3G42065	0
AT3G42070	0
AT3G42075	48
AT3G42080	0
AT3G42083	0
AT3G42086	0
AT3G42090	0
AT3G42100	0
AT3G42110	0
AT3G42115	0
AT3G42120	0
AT3G42130	0
AT3G42140	1
AT3G42148	0
AT3G42150	123
AT3G42153	0
AT3G42155	0
AT3G42160	0
AT3G42170	438
AT3G42174	0
AT3G42178	0
AT3G42179	0
AT3G42180	1945
AT3G42181	0
AT3G42182	0
AT3G42186	0
AT3G42190	0
AT3G42200	0
AT3G42203	0
AT3G42206	0
AT3G42220	2
AT3G42230	0
AT3G42233	0
AT3G42236	0
AT3G42240	0
AT3G42245	0
AT3G42250	0
AT3G42251	0
AT3G42252	0
AT3G42253	0
AT3G42254	0
AT3G42255	0
AT3G42256	0
AT3G42257	0
AT3G42258	0
AT3G42260	0
AT3G42270	0
AT3G42280	0
AT3G42290	0
AT3G42300	0
AT3G42305	28
AT3G42310	0
AT3G42313	0
AT3G42316	0
AT3G42320	0
AT3G42330	0
AT3G42340	0
AT3G42350	0
AT3G42353	0
AT3G42356	0
AT3G42360	0
AT3G42383	0
AT3G42386	0
AT3G42390	0
AT3G42400	0
AT3G42410	0
AT3G42420	0
AT3G42430	0
AT3G42431	0
AT3G42432	0
AT3G42433	0
AT3G42434	0
AT3G42436	0
AT3G42438	0
AT3G42440	0
AT3G42445	0
AT3G42450	2680
AT3G42460	0
AT3G42466	1
AT3G42470	0
AT3G42471	0
AT3G42472	0
AT3G42473	10
AT3G42474	0
AT3G42476	0
AT3G42478	0
AT3G42480	0
AT3G42490	0
AT3G42500	0
AT3G42510	0
AT3G42520	32
AT3G42530	0
AT3G42535	0
AT3G42540	0
AT3G42542	0
AT3G42545	0
AT3G42550	0
AT3G42553	0
AT3G42556	0
AT3G42557	0
AT3G42560	0
AT3G42565	2
AT3G42570	0
AT3G42580	0
AT3G42590	0
AT3G42600	0
AT3G42610	0
AT3G42620	0
AT3G42621	0
AT3G42622	0
AT3G42624	0
AT3G42626	0
AT3G42628	0
AT3G42630	18
AT3G42640	135105
AT3G42645	0
AT3G42646	0
AT3G42650	0
AT3G42653	0
AT3G42656	0
AT3G42658	955
AT3G42660	16
AT3G42670	6
AT3G42680	0
AT3G42690	0
AT3G42700	0
AT3G42710	0
AT3G42711	0
AT3G42712	0
AT3G42713	0
AT3G42714	0
AT3G42715	0
AT3G42716	0
AT3G42717	0
AT3G42718	0
AT3G42719	0
AT3G42720	0
AT3G42721	0
AT3G42722	0
AT3G42723	0
AT3G42724	0
AT3G42725	17
AT3G42726	0
AT3G42727	0
AT3G42730	0
AT3G42740	0
AT3G42750	0
AT3G42760	0
AT3G42763	0
AT3G42766	0
AT3G42770	0
AT3G42780	0
AT3G42783	0
AT3G42786	0
AT3G42790	260
AT3G42791	0
AT3G42792	0
AT3G42794	0
AT3G42796	0
AT3G42798	0
AT3G42800	0
AT3G42803	0
AT3G42806	76
AT3G42810	0
AT3G42820	0
AT3G42830	0
AT3G42835	0
AT3G42836	0
AT3G42837	0
AT3G42850	131
AT3G42860	10
AT3G42870	0
AT3G42875	0
AT3G42880	6193
AT3G42883	2
AT3G42886	0
AT3G42890	0
AT3G42900	0
AT3G42910	0
AT3G42913	0
AT3G42916	0
AT3G42920	0
AT3G42922	0
AT3G42924	0
AT3G42927	0
AT3G42930	0
AT3G42935	0
AT3G42940	0
AT3G42945	0
AT3G42950	24
AT3G42960	0
AT3G42980	0
AT3G42990	0
AT3G42993	0
AT3G42995	0
AT3G42996	0
AT3G43000	0
AT3G43005	0
AT3G43020	0
AT3G43025	0
AT3G43040	0
AT3G43050	0
AT3G43060	2
AT3G43070	0
AT3G43080	6
AT3G43083	278
AT3G43090	0
AT3G43095	0
AT3G43100	0
AT3G43110	1
AT3G43120	13340
AT3G43123	0
AT3G43126	0
AT3G43128	0
AT3G43130	0
AT3G43140	0
AT3G43141	0
AT3G43142	0
AT3G43144	0
AT3G43146	0
AT3G43147	0
AT3G43148	0
AT3G43150	0
AT3G43151	0
AT3G43152	0
AT3G43153	0
AT3G43154	0
AT3G43156	0
AT3G43157	0
AT3G43158	0
AT3G43160	0
AT3G43170	0
AT3G43175	0
AT3G43180	0
AT3G43190	1
AT3G43200	0
AT3G43205	0
AT3G43210	70
AT3G43220	454
AT3G43230	1413
AT3G43240	107
AT3G43250	0
AT3G43251	0
AT3G43260	0
AT3G43270	215
AT3G43280	0
AT3G43290	0
AT3G43291	63
AT3G43300	1830
AT3G43302	0
AT3G43303	0
AT3G43304	0
AT3G43307	0
AT3G43310	0
AT3G43315	0
AT3G43320	0
AT3G43330	0
AT3G43340	0
AT3G43350	0
AT3G43352	0
AT3G43355	0
AT3G43356	0
AT3G43357	0
AT3G43358	0
AT3G43359	0
AT3G43360	0
AT3G43370	0
AT3G43380	0
AT3G43390	0
AT3G43400	0
AT3G43410	0
AT3G43415	0
AT3G43420	0
AT3G43425	0
AT3G43430	93
AT3G43432	0
AT3G43433	0
AT3G43436	0
AT3G43440	112
AT3G43442	0
AT3G43444	0
AT3G43447	0
AT3G43450	0
AT3G43460	0
AT3G43470	0
AT3G43480	0
AT3G43485	5
AT3G43490	0
AT3G43500	0
AT3G43503	0
AT3G43505	0
AT3G43510	47
AT3G43520	43
AT3G43521	0
AT3G43522	0
AT3G43523	0
AT3G43524	0
AT3G43526	3
AT3G43528	0
AT3G43530	0
AT3G43540	6
AT3G43546	0
AT3G43550	0
AT3G43563	0
AT3G43566	0
AT3G43570	0
AT3G43571	0
AT3G43572	0
AT3G43573	0
AT3G43574	0
AT3G43575	0
AT3G43580	0
AT3G43583	0
AT3G43586	0
AT3G43590	77
AT3G43600	12
AT3G43610	60
AT3G43620	0
AT3G43622	0
AT3G43625	0
AT3G43630	0
AT3G43635	0
AT3G43640	0
AT3G43645	0
AT3G43650	0
AT3G43652	7
AT3G43654	1
AT3G43657	0
AT3G43660	0
AT3G43670	1
AT3G43675	0
AT3G43680	0
AT3G43681	0
AT3G43682	0
AT3G43684	0
AT3G43686	0
AT3G43688	0
AT3G43690	39
AT3G43700	120
AT3G43710	0
AT3G43715	0
AT3G43720	67
AT3G43723	0
AT3G43726	0
AT3G43730	0
AT3G43740	23
AT3G43750	0
AT3G43760	0
AT3G43770	0
AT3G43780	0
AT3G43790	3
AT3G43800	15
AT3G43810	821
AT3G43820	0
AT3G43825	0
AT3G43826	0
AT3G43828	0
AT3G43830	2
AT3G43832	0
AT3G43833	42
AT3G43835	0
AT3G43837	0
AT3G43840	2
AT3G43850	0
AT3G43860	85312
AT3G43862	0
AT3G43863	0
AT3G43864	0
AT3G43867	0
AT3G43870	0
AT3G43880	0
AT3G43890	0
AT3G43910	0
AT3G43920	4
AT3G43930	15
AT3G43940	0
AT3G43950	0
AT3G43955	115
AT3G43960	1706
AT3G43970	0
AT3G43980	14
AT3G43990	0
AT3G44000	0
AT3G44005	0
AT3G44006	0
AT3G44010	216
AT3G44020	1
AT3G44030	0
AT3G44035	0
AT3G44042	358
AT3G44045	0
AT3G44050	775
AT3G44060	4
AT3G44070	2130
AT3G44080	0
AT3G44090	0
AT3G44093	0
AT3G44096	0
AT3G44100	49
AT3G44110	2479
AT3G44115	0
AT3G44117	0
AT3G44120	0
AT3G44130	0
AT3G44140	0
AT3G44150	10
AT3G44160	17
AT3G44170	0
AT3G44175	7
AT3G44180	0
AT3G44190	699
AT3G44200	65
AT3G44205	22
AT3G44210	0
AT3G44212	0
AT3G44215	4
AT3G44220	0
AT3G44230	37
AT3G44235	19
AT3G44240	0
AT3G44245	0
AT3G44250	17
AT3G44260	24
AT3G44261	0
AT3G44262	0
AT3G44264	0
AT3G44265	0
AT3G44267	0
AT3G44270	0
AT3G44274	0
AT3G44280	110
AT3G44290	0
AT3G44300	5
AT3G44310	1337
AT3G44320	16
AT3G44325	0
AT3G44326	0
AT3G44330	93
AT3G44340	1207
AT3G44350	2
AT3G44370	25
AT3G44380	5
AT3G44390	0
AT3G44400	454
AT3G44405	2
AT3G44410	0
AT3G44420	0
AT3G44425	0
AT3G44428	0
AT3G44430	126
AT3G44435	0
AT3G44440	0
AT3G44444	0
AT3G44450	1
AT3G44460	0
AT3G44470	0
AT3G44480	36
AT3G44485	0
AT3G44490	0
AT3G44500	0
AT3G44510	0
AT3G44516	0
AT3G44530	304
AT3G44540	9
AT3G44550	26
AT3G44555	9
AT3G44560	0
AT3G44570	1
AT3G44580	0
AT3G44590	48
AT3G44600	42
AT3G44605	0
AT3G44610	14
AT3G44620	162
AT3G44630	31
AT3G44635	0
AT3G44640	0
AT3G44650	0
AT3G44660	0
AT3G44665	0
AT3G44670	22
AT3G44680	54
AT3G44690	460
AT3G44695	0
AT3G44700	0
AT3G44703	957
AT3G44704	0
AT3G44705	54
AT3G44710	0
AT3G44713	375
AT3G44716	0
AT3G44717	0
AT3G44718	0
AT3G44720	5
AT3G44730	31
AT3G44735	17
AT3G44740	0
AT3G44750	6
AT3G44753	31
AT3G44755	0
AT3G44757	0
AT3G44760	0
AT3G44763	3
AT3G44765	6
AT3G44766	0
AT3G44769	3
AT3G44770	41
AT3G44780	0
AT3G44785	0
AT3G44790	0
AT3G44793	0
AT3G44796	0
AT3G44798	7
AT3G44800	0
AT3G44805	0
AT3G44810	0
AT3G44820	6
AT3G44830	0
AT3G44840	0
AT3G44850	66
AT3G44860	0
AT3G44870	0
AT3G44880	218
AT3G44890	15
AT3G44900	1
AT3G44910	1
AT3G44920	662
AT3G44930	89
AT3G44935	0
AT3G44940	0
AT3G44950	0
AT3G44955	0
AT3G44960	1
AT3G44970	0
AT3G44980	0
AT3G44990	0
AT3G45000	0
AT3G45010	1770
AT3G45020	4
AT3G45030	27
AT3G45040	675
AT3G45050	4
AT3G45060	0
AT3G45070	0
AT3G45080	0
AT3G45090	1327
AT3G45093	3
AT3G45095	95
AT3G45100	321
AT3G45110	0
AT3G45120	0
AT3G45130	1
AT3G45140	496
AT3G45150	0
AT3G45160	49
AT3G45170	0
AT3G45180	2
AT3G45190	369
AT3G45200	0
AT3G45210	50
AT3G45220	9
AT3G45230	107
AT3G45240	534
AT3G45243	0
AT3G45245	0
AT3G45248	0
AT3G45250	1
AT3G45252	0
AT3G45253	0
AT3G45256	0
AT3G45260	4
AT3G45270	1
AT3G45275	0
AT3G45280	2717
AT3G45285	0
AT3G45290	3
AT3G45300	399
AT3G45310	99
AT3G45320	4
AT3G45330	0
AT3G45340	0
AT3G45350	0
AT3G45360	0
AT3G45370	0
AT3G45380	0
AT3G45390	1
AT3G45400	317
AT3G45410	0
AT3G45420	11
AT3G45430	0
AT3G45440	2
AT3G45443	2
AT3G45446	0
AT3G45450	0
AT3G45460	0
AT3G45470	0
AT3G45480	1
AT3G45490	0
AT3G45500	0
AT3G45510	0
AT3G45520	0
AT3G45525	0
AT3G45530	0
AT3G45540	0
AT3G45550	0
AT3G45555	0
AT3G45560	0
AT3G45570	0
AT3G45577	0
AT3G45580	0
AT3G45590	13
AT3G45600	11
AT3G45610	0
AT3G45620	41
AT3G45630	432
AT3G45638	12
AT3G45640	77
AT3G45645	0
AT3G45650	0
AT3G45660	0
AT3G45670	2
AT3G45673	0
AT3G45680	0
AT3G45690	0
AT3G45700	0
AT3G45710	0
AT3G45720	0
AT3G45730	0
AT3G45740	38
AT3G45750	72
AT3G45755	0
AT3G45760	0
AT3G45770	122
AT3G45775	0
AT3G45780	505
AT3G45790	0
AT3G45800	0
AT3G45810	1090
AT3G45820	2
AT3G45830	453
AT3G45840	0
AT3G45850	28
AT3G45851	0
AT3G45860	0
AT3G45870	126
AT3G45880	4
AT3G45890	10
AT3G45900	212
AT3G45910	0
AT3G45920	0
AT3G45930	30
AT3G45935	0
AT3G45940	2
AT3G45950	0
AT3G45955	0
AT3G45960	0
AT3G45965	0
AT3G45970	345
AT3G45980	135
AT3G45990	0
AT3G46000	471
AT3G46010	174
AT3G46020	7
AT3G46030	358
AT3G46040	57
AT3G46050	0
AT3G46060	2018
AT3G46070	0
AT3G46080	0
AT3G46086	0
AT3G46090	0
AT3G46100	19
AT3G46110	0
AT3G46120	0
AT3G46130	0
AT3G46140	0
AT3G46150	0
AT3G46160	12
AT3G46170	0
AT3G46180	321
AT3G46183	0
AT3G46186	0
AT3G46190	0
AT3G46200	267
AT3G46210	1
AT3G46220	122
AT3G46230	3
AT3G46240	1
AT3G46250	166
AT3G46260	1
AT3G46270	382
AT3G46280	0
AT3G46290	102
AT3G46300	0
AT3G46310	1
AT3G46320	16
AT3G46330	0
AT3G46340	0
AT3G46345	0
AT3G46350	0
AT3G46355	0
AT3G46360	1
AT3G46370	7
AT3G46375	0
AT3G46380	0
AT3G46382	0
AT3G46384	0
AT3G46385	253
AT3G46387	0
AT3G46390	1
AT3G46400	0
AT3G46410	0
AT3G46420	0
AT3G46430	336
AT3G46440	1166
AT3G46450	179
AT3G46460	198
AT3G46470	0
AT3G46480	0
AT3G46482	0
AT3G46484	0
AT3G46487	2
AT3G46490	0
AT3G46500	0
AT3G46510	419
AT3G46520	21142
AT3G46530	10
AT3G46540	7
AT3G46550	45
AT3G46560	23
AT3G46565	0
AT3G46570	0
AT3G46580	5
AT3G46585	0
AT3G46590	597
AT3G46600	15
AT3G46610	21
AT3G46613	0
AT3G46614	5
AT3G46616	3
AT3G46617	6
AT3G46620	183
AT3G46630	230
AT3G46640	548
AT3G46650	0
AT3G46658	0
AT3G46660	0
AT3G46666	0
AT3G46668	7
AT3G46670	0
AT3G46680	2
AT3G46690	1
AT3G46700	0
AT3G46710	0
AT3G46720	1
AT3G46730	0
AT3G46735	0
AT3G46740	166
AT3G46750	4293
AT3G46760	3
AT3G46770	3
AT3G46780	13
AT3G46790	18
AT3G46800	0
AT3G46810	0
AT3G46820	397
AT3G46830	410
AT3G46840	0
AT3G46845	49
AT3G46850	1
AT3G46860	0
AT3G46870	9
AT3G46875	0
AT3G46880	0
AT3G46890	0
AT3G46900	35
AT3G46910	15
AT3G46911	7
AT3G46920	12
AT3G46930	413
AT3G46940	43
AT3G46950	4
AT3G46960	151
AT3G46970	54
AT3G46980	59
AT3G46990	0
AT3G47000	73
AT3G47010	15
AT3G47020	0
AT3G47021	1
AT3G47030	103
AT3G47040	4
AT3G47050	34
AT3G47060	235
AT3G47070	24
AT3G47080	3290
AT3G47090	1
AT3G47100	0
AT3G47110	10
AT3G47120	292
AT3G47130	493
AT3G47140	0
AT3G47150	0
AT3G47160	296
AT3G47165	0
AT3G47170	0
AT3G47180	3
AT3G47190	0
AT3G47200	0
AT3G47210	1
AT3G47220	113
AT3G47230	1
AT3G47240	1
AT3G47250	2
AT3G47260	0
AT3G47270	0
AT3G47280	0
AT3G47290	479
AT3G47295	11
AT3G47300	26
AT3G47310	29
AT3G47320	0
AT3G47330	2
AT3G47340	47054
AT3G47341	1
AT3G47342	241
AT3G47347	275
AT3G47348	304
AT3G47350	957
AT3G47360	80
AT3G47370	67
AT3G47380	0
AT3G47390	81
AT3G47400	6
AT3G47410	763
AT3G47420	292
AT3G47430	0
AT3G47440	2948
AT3G47450	6
AT3G47460	22
AT3G47470	123
AT3G47480	0
AT3G47490	62
AT3G47500	231
AT3G47510	3
AT3G47520	85
AT3G47530	23
AT3G47540	98
AT3G47550	360
AT3G47560	0
AT3G47570	0
AT3G47580	0
AT3G47590	54
AT3G47600	23
AT3G47610	90
AT3G47620	7
AT3G47630	35
AT3G47640	304
AT3G47650	18
AT3G47660	871
AT3G47670	53
AT3G47675	16
AT3G47680	229
AT3G47690	84
AT3G47700	116
AT3G47710	0
AT3G47720	1
AT3G47730	2137
AT3G47740	0
AT3G47750	89
AT3G47760	0
AT3G47770	0
AT3G47780	563
AT3G47790	1
AT3G47800	97
AT3G47810	517
AT3G47820	16
AT3G47830	25
AT3G47833	179
AT3G47836	88
AT3G47840	2
AT3G47850	217
AT3G47860	17
AT3G47870	47
AT3G47875	8
AT3G47890	143
AT3G47910	303
AT3G47920	0
AT3G47930	54
AT3G47940	796
AT3G47950	9
AT3G47960	4539
AT3G47965	46
AT3G47980	7
AT3G47990	337
AT3G48000	140
AT3G48010	819
AT3G48020	4
AT3G48030	419
AT3G48040	2
AT3G48050	1566
AT3G48057	0
AT3G48058	4
AT3G48060	870
AT3G48070	462
AT3G48080	0
AT3G48090	39
AT3G48100	8
AT3G48110	36
AT3G48115	815
AT3G48120	42
AT3G48130	1
AT3G48131	0
AT3G48140	967
AT3G48150	11
AT3G48160	31
AT3G48170	320
AT3G48180	18
AT3G48185	5
AT3G48187	1
AT3G48190	50
AT3G48195	300
AT3G48200	38
AT3G48201	0
AT3G48205	0
AT3G48208	3
AT3G48209	0
AT3G48210	75
AT3G48220	1
AT3G48230	6
AT3G48231	2
AT3G48235	0
AT3G48240	50
AT3G48250	7
AT3G48260	0
AT3G48270	0
AT3G48275	0
AT3G48280	6
AT3G48290	139
AT3G48298	0
AT3G48300	0
AT3G48310	1
AT3G48320	0
AT3G48330	85
AT3G48340	33
AT3G48343	1
AT3G48344	2
AT3G48346	2
AT3G48350	0
AT3G48360	298
AT3G48370	0
AT3G48380	532
AT3G48390	364
AT3G48400	0
AT3G48410	11
AT3G48420	1
AT3G48425	46
AT3G48430	102
AT3G48440	319
AT3G48450	3909
AT3G48460	36
AT3G48470	64
AT3G48475	0
AT3G48480	3
AT3G48490	28
AT3G48500	13
AT3G48510	78
AT3G48515	0
AT3G48520	0
AT3G48523	0
AT3G48526	0
AT3G48530	141
AT3G48540	2
AT3G48550	59
AT3G48560	13851
AT3G48570	442
AT3G48580	32
AT3G48590	257
AT3G48600	4
AT3G48610	2
AT3G48620	0
AT3G48630	0
AT3G48640	0
AT3G48650	0
AT3G48660	54
AT3G48670	8
AT3G48675	0
AT3G48680	211
AT3G48690	21
AT3G48700	2
AT3G48710	71
AT3G48720	3
AT3G48730	13
AT3G48740	280
AT3G48745	0
AT3G48750	48
AT3G48760	171
AT3G48770	967
AT3G48780	11693
AT3G48790	19
AT3G48800	26
AT3G48810	30
AT3G48820	35
AT3G48830	0
AT3G48835	2
AT3G48840	0
AT3G48850	0
AT3G48860	110
AT3G48870	82
AT3G48880	524
AT3G48890	188
AT3G48900	3
AT3G48920	0
AT3G48930	122
AT3G48940	0
AT3G48950	2
AT3G48960	0
AT3G48970	0
AT3G48980	343
AT3G48990	3262
AT3G49000	41
AT3G49010	122
AT3G49020	0
AT3G49030	0
AT3G49040	0
AT3G49045	0
AT3G49050	6
AT3G49055	5
AT3G49060	232
AT3G49070	5
AT3G49080	50
AT3G49100	46
AT3G49110	0
AT3G49115	0
AT3G49120	130
AT3G49130	0
AT3G49140	98
AT3G49142	1
AT3G49150	1
AT3G49155	0
AT3G49160	411
AT3G49162	0
AT3G49170	28
AT3G49180	5
AT3G49190	0
AT3G49200	0
AT3G49210	282
AT3G49220	323
AT3G49230	0
AT3G49240	0
AT3G49250	3
AT3G49260	41
AT3G49270	11
AT3G49280	0
AT3G49290	17
AT3G49300	0
AT3G49305	0
AT3G49307	0
AT3G49310	141
AT3G49320	1
AT3G49330	0
AT3G49340	0
AT3G49350	318
AT3G49360	21
AT3G49370	2
AT3G49380	0
AT3G49390	86
AT3G49400	65
AT3G49410	154
AT3G49420	31
AT3G49430	88
AT3G49440	0
AT3G49450	121
AT3G49460	0
AT3G49470	17
AT3G49480	0
AT3G49490	513
AT3G49500	11
AT3G49510	0
AT3G49520	0
AT3G49530	183
AT3G49540	90646
AT3G49550	50
AT3G49551	0
AT3G49560	39
AT3G49570	0
AT3G49580	0
AT3G49590	454
AT3G49600	261
AT3G49601	745
AT3G49610	0
AT3G49620	0
AT3G49630	0
AT3G49640	57
AT3G49645	21
AT3G49650	10
AT3G49660	29
AT3G49668	0
AT3G49670	5
AT3G49680	23
AT3G49690	1
AT3G49700	0
AT3G49710	2
AT3G49720	232
AT3G49725	29
AT3G49730	6
AT3G49740	0
AT3G49744	0
AT3G49750	7
AT3G49760	0
AT3G49765	0
AT3G49770	0
AT3G49780	89
AT3G49790	47
AT3G49796	4
AT3G49800	936
AT3G49810	14
AT3G49820	6
AT3G49830	0
AT3G49832	4
AT3G49840	21
AT3G49845	0
AT3G49850	31
AT3G49860	21
AT3G49870	18173
AT3G49880	35
AT3G49890	3
AT3G49900	16
AT3G49910	210
AT3G49920	3
AT3G49925	0
AT3G49930	1
AT3G49940	64
AT3G49950	1
AT3G49960	0
AT3G49970	0
AT3G49980	0
AT3G49990	24
AT3G50000	2493
AT3G50010	0
AT3G50020	0
AT3G50030	10
AT3G50040	5
AT3G50050	70
AT3G50060	92
AT3G50070	27
AT3G50080	115
AT3G50090	0
AT3G50100	1
AT3G50110	471
AT3G50120	1
AT3G50123	0
AT3G50130	0
AT3G50140	0
AT3G50150	0
AT3G50160	3
AT3G50170	0
AT3G50180	0
AT3G50190	0
AT3G50200	0
AT3G50210	66
AT3G50220	1
AT3G50230	3
AT3G50240	9
AT3G50250	0
AT3G50260	3
AT3G50270	0
AT3G50280	0
AT3G50290	0
AT3G50295	0
AT3G50300	0
AT3G50301	0
AT3G50310	2672
AT3G50320	0
AT3G50330	0
AT3G50340	227
AT3G50350	848
AT3G50360	512
AT3G50370	9382
AT3G50373	1
AT3G50376	0
AT3G50380	78
AT3G50390	2632
AT3G50400	0
AT3G50410	0
AT3G50420	0
AT3G50430	20
AT3G50440	11
AT3G50450	0
AT3G50460	0
AT3G50470	0
AT3G50480	0
AT3G50490	0
AT3G50500	774
AT3G50505	0
AT3G50510	0
AT3G50520	124
AT3G50530	400
AT3G50540	0
AT3G50550	422
AT3G50560	18
AT3G50570	115
AT3G50580	0
AT3G50590	788
AT3G50610	0
AT3G50620	2
AT3G50625	0
AT3G50630	62
AT3G50640	0
AT3G50650	130
AT3G50660	449
AT3G50665	0
AT3G50670	224
AT3G50680	0
AT3G50685	72
AT3G50690	1002
AT3G50700	4
AT3G50710	0
AT3G50720	0
AT3G50730	0
AT3G50740	5
AT3G50750	4
AT3G50755	0
AT3G50760	94
AT3G50770	35
AT3G50780	106
AT3G50790	182
AT3G50800	6
AT3G50808	0
AT3G50810	101
AT3G50820	42
AT3G50825	4
AT3G50830	210
AT3G50835	0
AT3G50840	1
AT3G50845	2
AT3G50850	16
AT3G50860	41
AT3G50870	1
AT3G50880	50
AT3G50890	4
AT3G50895	0
AT3G50900	3
AT3G50910	5971
AT3G50920	29
AT3G50925	7
AT3G50930	2
AT3G50940	0
AT3G50950	6
AT3G50960	80
AT3G50970	2
AT3G50980	0
AT3G50990	0
AT3G51000	109
AT3G51010	26
AT3G51020	3
AT3G51030	1174
AT3G51040	80
AT3G51050	171
AT3G51060	1
AT3G51070	0
AT3G51075	6
AT3G51080	6
AT3G51090	736
AT3G51100	337
AT3G51110	156
AT3G51120	202
AT3G51130	1027
AT3G51135	0
AT3G51140	38
AT3G51150	6418
AT3G51160	427
AT3G51171	0
AT3G51180	85
AT3G51190	0
AT3G51200	0
AT3G51210	0
AT3G51220	4
AT3G51230	5
AT3G51238	0
AT3G51240	0
AT3G51250	1978
AT3G51260	340
AT3G51265	0
AT3G51270	33
AT3G51280	11
AT3G51290	3
AT3G51300	2915
AT3G51310	160
AT3G51320	17
AT3G51325	41
AT3G51330	6
AT3G51340	0
AT3G51350	1
AT3G51360	0
AT3G51370	1025
AT3G51375	0
AT3G51380	10
AT3G51390	133
AT3G51400	159
AT3G51410	3
AT3G51420	7
AT3G51430	26
AT3G51440	4
AT3G51450	0
AT3G51460	1041
AT3G51470	1145
AT3G51478	14
AT3G51480	37
AT3G51490	379
AT3G51500	114
AT3G51510	8
AT3G51520	17
AT3G51530	25
AT3G51540	2
AT3G51550	374
AT3G51560	3
AT3G51570	1
AT3G51580	240
AT3G51590	2
AT3G51600	4
AT3G51610	150
AT3G51620	325
AT3G51630	1186
AT3G51640	430
AT3G51642	0
AT3G51644	0
AT3G51650	338
AT3G51660	4
AT3G51670	103
AT3G51680	0
AT3G51690	120
AT3G51700	0
AT3G51710	2
AT3G51720	3
AT3G51730	2415
AT3G51740	7
AT3G51750	0
AT3G51760	11
AT3G51770	9058
AT3G51780	82
AT3G51790	59
AT3G51800	124
AT3G51810	13
AT3G51820	161
AT3G51830	74
AT3G51840	3771
AT3G51850	131
AT3G51860	294
AT3G51870	51
AT3G51880	1161
AT3G51890	42
AT3G51895	77
AT3G51910	0
AT3G51920	0
AT3G51930	2
AT3G51940	39
AT3G51950	62
AT3G51960	0
AT3G51970	1
AT3G51980	55
AT3G51990	247
AT3G52000	344
AT3G52003	0
AT3G52010	15664
AT3G52020	20
AT3G52030	161
AT3G52040	4
AT3G52050	20
AT3G52055	0
AT3G52060	273
AT3G52070	0
AT3G52072	1
AT3G52075	0
AT3G52080	1688
AT3G52090	109
AT3G52100	125
AT3G52105	25
AT3G52110	60
AT3G52115	6
AT3G52120	652
AT3G52130	1
AT3G52140	91
AT3G52150	14
AT3G52155	13
AT3G52160	0
AT3G52170	2
AT3G52180	86
AT3G52190	128
AT3G52200	408
AT3G52210	18
AT3G52220	461
AT3G52230	215
AT3G52240	100
AT3G52250	1009
AT3G52260	7
AT3G52270	110
AT3G52280	29
AT3G52285	0
AT3G52290	76
AT3G52300	1031
AT3G52310	5
AT3G52320	0
AT3G52330	0
AT3G52340	16
AT3G52345	0
AT3G52350	0
AT3G52360	2840
AT3G52370	5
AT3G52380	16
AT3G52390	2
AT3G52400	8
AT3G52410	0
AT3G52420	24
AT3G52430	3
AT3G52440	1
AT3G52450	1
AT3G52460	8521
AT3G52470	43
AT3G52480	1
AT3G52490	127
AT3G52500	313
AT3G52510	0
AT3G52520	6
AT3G52525	0
AT3G52526	8
AT3G52527	0
AT3G52530	5
AT3G52535	10
AT3G52540	269
AT3G52550	5
AT3G52560	1848
AT3G52561	0
AT3G52565	0
AT3G52570	116
AT3G52580	162
AT3G52590	200
AT3G52600	42167
AT3G52605	1
AT3G52610	315
AT3G52620	4843
AT3G52630	30
AT3G52640	119
AT3G52660	109
AT3G52670	0
AT3G52680	10
AT3G52690	0
AT3G52700	28
AT3G52705	0
AT3G52710	84
AT3G52720	1037
AT3G52730	703
AT3G52740	590
AT3G52742	0
AT3G52748	0
AT3G52750	11
AT3G52760	41
AT3G52765	0
AT3G52770	13
AT3G52780	46
AT3G52790	0
AT3G52800	5310
AT3G52810	0
AT3G52820	54
AT3G52830	0
AT3G52840	74
AT3G52850	618
AT3G52860	9
AT3G52870	92
AT3G52880	1673
AT3G52890	106
AT3G52900	0
AT3G52905	4
AT3G52910	1
AT3G52920	436
AT3G52930	1052
AT3G52940	5
AT3G52941	0
AT3G52950	458
AT3G52955	0
AT3G52957	0
AT3G52960	66
AT3G52970	0
AT3G52980	8
AT3G52990	633
AT3G53000	208
AT3G53010	0
AT3G53015	0
AT3G53016	0
AT3G53020	193
AT3G53030	42
AT3G53040	2
AT3G53050	5
AT3G53060	0
AT3G53065	185
AT3G53070	29
AT3G53075	360
AT3G53080	319
AT3G53090	94
AT3G53100	15
AT3G53110	208
AT3G53120	136
AT3G53130	11
AT3G53140	0
AT3G53150	0
AT3G53160	3
AT3G53170	0
AT3G53180	8
AT3G53190	9
AT3G53200	0
AT3G53210	11
AT3G53220	32
AT3G53230	95
AT3G53232	0
AT3G53235	4
AT3G53240	17
AT3G53250	0
AT3G53260	77
AT3G53270	46
AT3G53280	0
AT3G53290	0
AT3G53294	0
AT3G53300	40
AT3G53305	72
AT3G53310	0
AT3G53320	50
AT3G53330	1
AT3G53340	133
AT3G53342	0
AT3G53350	40
AT3G53360	10
AT3G53365	0
AT3G53370	292
AT3G53380	4
AT3G53390	210
AT3G53400	144
AT3G53403	3
AT3G53410	112
AT3G53420	506
AT3G53430	169
AT3G53440	22
AT3G53450	1
AT3G53460	44
AT3G53470	7
AT3G53480	2
AT3G53490	311
AT3G53500	711
AT3G53510	7827
AT3G53520	896
AT3G53530	3
AT3G53540	116
AT3G53550	0
AT3G53560	66
AT3G53570	215
AT3G53580	464
AT3G53590	0
AT3G53600	0
AT3G53610	534
AT3G53611	0
AT3G53620	173
AT3G53630	33
AT3G53640	0
AT3G53650	38
AT3G53670	546
AT3G53680	300
AT3G53690	9
AT3G53700	11
AT3G53710	2057
AT3G53720	547
AT3G53730	814
AT3G53740	175
AT3G53750	4559
AT3G53760	13
AT3G53770	0
AT3G53775	0
AT3G53780	9
AT3G53790	14
AT3G53800	116
AT3G53810	92
AT3G53820	0
AT3G53830	9
AT3G53840	0
AT3G53850	2
AT3G53860	3
AT3G53870	256
AT3G53880	106
AT3G53890	174
AT3G53900	26
AT3G53910	0
AT3G53920	541
AT3G53930	848
AT3G53940	1
AT3G53950	321
AT3G53960	48
AT3G53965	0
AT3G53970	198
AT3G53980	0
AT3G53990	1073
AT3G54000	148
AT3G54010	80
AT3G54020	342
AT3G54030	15
AT3G54040	1720
AT3G54050	11
AT3G54060	9
AT3G54065	0
AT3G54070	0
AT3G54080	20
AT3G54085	1
AT3G54090	2
AT3G54100	364
AT3G54110	761
AT3G54120	0
AT3G54130	141
AT3G54140	522
AT3G54150	0
AT3G54160	0
AT3G54170	115
AT3G54180	12
AT3G54190	289
AT3G54200	67
AT3G54210	107
AT3G54220	31
AT3G54230	478
AT3G54240	8688
AT3G54250	113
AT3G54260	3
AT3G54270	5
AT3G54280	700
AT3G54290	80
AT3G54300	674
AT3G54310	0
AT3G54320	5
AT3G54340	1737
AT3G54350	180
AT3G54360	823
AT3G54363	36
AT3G54366	209
AT3G54380	289
AT3G54390	31
AT3G54400	16
AT3G54410	0
AT3G54420	1
AT3G54430	0
AT3G54440	168
AT3G54450	33
AT3G54460	497
AT3G54470	66
AT3G54480	198
AT3G54490	0
AT3G54500	89
AT3G54510	50
AT3G54520	0
AT3G54530	0
AT3G54540	535
AT3G54550	0
AT3G54560	36
AT3G54570	0
AT3G54580	0
AT3G54590	0
AT3G54600	4
AT3G54610	43
AT3G54620	1129
AT3G54625	0
AT3G54630	0
AT3G54640	33
AT3G54650	79
AT3G54660	177
AT3G54670	402
AT3G54680	762
AT3G54690	5322
AT3G54700	505
AT3G54710	8
AT3G54720	12
AT3G54730	0
AT3G54740	6201
AT3G54750	195
AT3G54760	218
AT3G54770	3
AT3G54780	0
AT3G54790	74
AT3G54800	55947
AT3G54810	15
AT3G54820	24
AT3G54823	0
AT3G54826	77
AT3G54830	720
AT3G54840	423
AT3G54850	626
AT3G54860	418
AT3G54870	10
AT3G54880	4666
AT3G54890	51
AT3G54900	14
AT3G54910	1
AT3G54920	87
AT3G54925	0
AT3G54930	703
AT3G54940	0
AT3G54950	11
AT3G54960	40
AT3G54970	10
AT3G54980	7
AT3G54990	0
AT3G55000	85
AT3G55005	45
AT3G55010	10
AT3G55020	206
AT3G55030	329
AT3G55040	12
AT3G55050	4378
AT3G55060	9
AT3G55070	528
AT3G55080	9
AT3G55090	107
AT3G55100	2
AT3G55110	51
AT3G55120	4
AT3G55130	90
AT3G55140	221
AT3G55150	0
AT3G55160	9
AT3G55170	17
AT3G55180	2116
AT3G55190	2488
AT3G55200	2
AT3G55210	0
AT3G55220	6
AT3G55230	0
AT3G55240	0
AT3G55250	11
AT3G55252	0
AT3G55254	0
AT3G55258	0
AT3G55260	40
AT3G55270	212
AT3G55280	73
AT3G55290	146
AT3G55300	0
AT3G55310	0
AT3G55320	75
AT3G55330	16
AT3G55340	17
AT3G55350	15
AT3G55360	44
AT3G55370	17
AT3G55380	1173
AT3G55390	45
AT3G55400	1626
AT3G55410	1801
AT3G55420	33
AT3G55430	27420
AT3G55440	783
AT3G55450	39
AT3G55460	117
AT3G55470	285
AT3G55480	206
AT3G55485	0
AT3G55490	6
AT3G55500	2
AT3G55510	6
AT3G55512	0
AT3G55513	0
AT3G55515	1
AT3G55520	79
AT3G55530	145
AT3G55540	5
AT3G55550	0
AT3G55560	0
AT3G55566	0
AT3G55570	0
AT3G55580	46
AT3G55590	13
AT3G55600	313
AT3G55605	5
AT3G55610	1701
AT3G55620	1178
AT3G55630	804
AT3G55640	30
AT3G55646	1
AT3G55650	0
AT3G55660	4
AT3G55665	0
AT3G55670	0
AT3G55672	0
AT3G55677	0
AT3G55680	0
AT3G55690	49
AT3G55700	54
AT3G55710	11
AT3G55720	1
AT3G55730	1057
AT3G55734	1
AT3G55735	0
AT3G55740	33
AT3G55750	105
AT3G55760	76
AT3G55770	592
AT3G55780	0
AT3G55790	0
AT3G55795	0
AT3G55800	464
AT3G55810	0
AT3G55820	3
AT3G55830	90
AT3G55840	1
AT3G55850	13
AT3G55860	1
AT3G55870	1098
AT3G55880	4
AT3G55890	31
AT3G55900	9
AT3G55910	4
AT3G55920	17
AT3G55930	0
AT3G55935	0
AT3G55940	62
AT3G55950	12
AT3G55960	91
AT3G55970	40
AT3G55980	492
AT3G55990	5
AT3G56000	0
AT3G56010	14
AT3G56020	57
AT3G56030	2
AT3G56040	38
AT3G56050	241
AT3G56060	15
AT3G56070	23
AT3G56080	52
AT3G56085	0
AT3G56090	48
AT3G56100	4
AT3G56110	158
AT3G56120	20
AT3G56130	22
AT3G56140	192
AT3G56150	1396
AT3G56160	2
AT3G56170	218
AT3G56180	8437
AT3G56190	1576
AT3G56200	59
AT3G56210	89
AT3G56220	1
AT3G56230	1
AT3G56240	5710
AT3G56250	6
AT3G56260	2
AT3G56270	10
AT3G56275	0
AT3G56277	0
AT3G56280	0
AT3G56290	233
AT3G56300	16
AT3G56310	555
AT3G56320	385
AT3G56330	0
AT3G56340	113
AT3G56350	97
AT3G56360	8415
AT3G56370	58
AT3G56380	0
AT3G56390	0
AT3G56400	4
AT3G56408	0
AT3G56410	0
AT3G56420	402
AT3G56430	23
AT3G56440	86
AT3G56450	14
AT3G56460	260
AT3G56470	5
AT3G56480	64
AT3G56490	100
AT3G56500	1
AT3G56510	28
AT3G56520	0
AT3G56530	0
AT3G56540	0
AT3G56550	6
AT3G56560	0
AT3G56570	0
AT3G56580	62
AT3G56590	66
AT3G56600	14319
AT3G56610	0
AT3G56620	64
AT3G56630	65
AT3G56640	348
AT3G56650	14
AT3G56660	0
AT3G56670	0
AT3G56680	2676
AT3G56690	19
AT3G56700	4
AT3G56705	2
AT3G56710	1
AT3G56720	226
AT3G56730	8
AT3G56740	95
AT3G56750	21
AT3G56760	81
AT3G56770	0
AT3G56780	1
AT3G56790	22
AT3G56800	9272
AT3G56810	0
AT3G56820	125
AT3G56825	25
AT3G56830	2
AT3G56840	10
AT3G56850	137
AT3G56860	851
AT3G56870	35
AT3G56880	37
AT3G56890	0
AT3G56891	0
AT3G56900	10
AT3G56910	11
AT3G56920	3072
AT3G56930	168
AT3G56940	30
AT3G56950	2455
AT3G56960	5623
AT3G56970	0
AT3G56980	0
AT3G56990	5
AT3G57000	22
AT3G57010	20
AT3G57020	0
AT3G57030	3
AT3G57040	87
AT3G57050	46
AT3G57060	107
AT3G57062	41
AT3G57070	199
AT3G57072	0
AT3G57080	2
AT3G57090	335
AT3G57100	1
AT3G57110	2
AT3G57120	64
AT3G57130	0
AT3G57140	6945
AT3G57150	19
AT3G57157	2
AT3G57160	3
AT3G57170	49
AT3G57180	4
AT3G57190	13
AT3G57200	182
AT3G57210	0
AT3G57220	24
AT3G57230	152
AT3G57240	0
AT3G57250	0
AT3G57260	0
AT3G57270	0
AT3G57280	53
AT3G57290	386
AT3G57300	847
AT3G57310	0
AT3G57320	6
AT3G57330	943
AT3G57340	280
AT3G57350	11
AT3G57360	1
AT3G57370	13
AT3G57380	12
AT3G57390	6453
AT3G57400	12
AT3G57410	592
AT3G57420	22
AT3G57430	2
AT3G57440	0
AT3G57450	1031
AT3G57460	0
AT3G57465	0
AT3G57470	11
AT3G57480	2383
AT3G57490	11
AT3G57500	4
AT3G57510	2395
AT3G57520	388
AT3G57530	2838
AT3G57540	2
AT3G57550	3686
AT3G57560	39
AT3G57570	61
AT3G57580	4
AT3G57586	0
AT3G57587	0
AT3G57590	18
AT3G57600	0
AT3G57610	35
AT3G57620	1
AT3G57630	93
AT3G57640	0
AT3G57645	4
AT3G57650	556
AT3G57660	45
AT3G57670	0
AT3G57680	100
AT3G57690	65284
AT3G57700	0
AT3G57710	151
AT3G57720	36
AT3G57730	0
AT3G57740	0
AT3G57750	16
AT3G57760	8
AT3G57765	10
AT3G57770	4
AT3G57780	0
AT3G57785	26
AT3G57787	1
AT3G57790	85
AT3G57800	546
AT3G57810	12
AT3G57820	0
AT3G57830	3
AT3G57840	0
AT3G57850	0
AT3G57854	0
AT3G57860	7
AT3G57870	506
AT3G57880	1615
AT3G57890	1029
AT3G57900	0
AT3G57910	121
AT3G57920	0
AT3G57930	7
AT3G57940	10
AT3G57950	2771
AT3G57960	9
AT3G57965	12
AT3G57970	0
AT3G57980	39
AT3G57990	316
AT3G58000	0
AT3G58010	11
AT3G58020	136
AT3G58030	2130
AT3G58035	0
AT3G58040	2272
AT3G58050	826
AT3G58060	63
AT3G58070	0
AT3G58090	13
AT3G58100	5
AT3G58110	513
AT3G58120	216
AT3G58130	58
AT3G58140	27
AT3G58150	1
AT3G58160	2369
AT3G58165	0
AT3G58170	187
AT3G58180	19
AT3G58190	0
AT3G58193	0
AT3G58196	0
AT3G58200	3
AT3G58210	0
AT3G58220	23
AT3G58230	0
AT3G58240	20
AT3G58250	0
AT3G58260	0
AT3G58270	7
AT3G58280	0
AT3G58290	0
AT3G58300	0
AT3G58310	160
AT3G58320	0
AT3G58330	4
AT3G58340	1
AT3G58347	0
AT3G58350	16
AT3G58360	5
AT3G58370	0
AT3G58380	0
AT3G58390	0
AT3G58400	0
AT3G58410	0
AT3G58415	0
AT3G58420	0
AT3G58430	0
AT3G58440	0
AT3G58450	23
AT3G58460	94
AT3G58470	2
AT3G58480	5758
AT3G58490	10375
AT3G58500	1567
AT3G58510	4025
AT3G58520	5
AT3G58530	21
AT3G58540	3
AT3G58550	0
AT3G58560	308
AT3G58570	973
AT3G58580	263
AT3G58585	0
AT3G58590	1
AT3G58600	66
AT3G58610	50
AT3G58620	22
AT3G58630	64
AT3G58640	144
AT3G58650	5
AT3G58660	23
AT3G58670	58
AT3G58680	491
AT3G58690	1
AT3G58700	16
AT3G58710	3
AT3G58720	6
AT3G58730	737
AT3G58740	0
AT3G58750	1201
AT3G58760	42
AT3G58770	1
AT3G58780	4
AT3G58790	5
AT3G58795	0
AT3G58800	90
AT3G58810	1
AT3G58820	4
AT3G58830	714
AT3G58840	34
AT3G58850	160
AT3G58860	11
AT3G58865	16
AT3G58875	0
AT3G58877	0
AT3G58880	12
AT3G58890	0
AT3G58900	32
AT3G58910	0
AT3G58920	0
AT3G58930	14
AT3G58940	1
AT3G58950	9
AT3G58960	6
AT3G58970	291
AT3G58975	0
AT3G58980	2
AT3G58990	3
AT3G59000	20
AT3G59010	111
AT3G59020	161
AT3G59030	0
AT3G59040	13
AT3G59050	305
AT3G59060	0
AT3G59068	0
AT3G59070	0
AT3G59080	1
AT3G59090	739
AT3G59100	348
AT3G59110	29
AT3G59120	0
AT3G59130	3
AT3G59140	68
AT3G59150	77
AT3G59160	27
AT3G59170	26
AT3G59180	0
AT3G59190	0
AT3G59200	2
AT3G59210	6
AT3G59220	0
AT3G59230	0
AT3G59240	1
AT3G59245	0
AT3G59250	0
AT3G59260	2
AT3G59270	0
AT3G59280	999
AT3G59290	26399
AT3G59295	0
AT3G59300	519
AT3G59310	3
AT3G59320	2
AT3G59330	0
AT3G59340	0
AT3G59350	9468
AT3G59360	340
AT3G59370	0
AT3G59380	316
AT3G59390	38
AT3G59400	2
AT3G59410	167
AT3G59415	0
AT3G59420	25
AT3G59430	28
AT3G59435	0
AT3G59440	0
AT3G59450	6
AT3G59455	2520
AT3G59460	4
AT3G59470	67
AT3G59480	1
AT3G59490	24
AT3G59500	171
AT3G59510	13
AT3G59520	30
AT3G59530	314
AT3G59540	56
AT3G59550	202
AT3G59570	1126
AT3G59580	4
AT3G59590	0
AT3G59600	109
AT3G59610	1
AT3G59620	0
AT3G59630	44
AT3G59640	712
AT3G59650	2
AT3G59660	295
AT3G59670	4
AT3G59680	357
AT3G59690	5
AT3G59695	0
AT3G59700	0
AT3G59710	0
AT3G59720	0
AT3G59730	0
AT3G59740	8
AT3G59750	0
AT3G59760	72
AT3G59765	1
AT3G59770	749
AT3G59780	45
AT3G59790	0
AT3G59800	56
AT3G59810	36
AT3G59820	396
AT3G59830	3303
AT3G59840	68
AT3G59845	0
AT3G59850	15
AT3G59860	0
AT3G59870	103
AT3G59880	685
AT3G59884	0
AT3G59890	27
AT3G59900	124
AT3G59910	1977
AT3G59920	3154
AT3G59923	0
AT3G59926	0
AT3G59930	0
AT3G59940	0
AT3G59950	373
AT3G59960	333
AT3G59970	793
AT3G59980	11
AT3G59990	253
AT3G60000	0
AT3G60010	15
AT3G60020	17
AT3G60030	636
AT3G60040	1017
AT3G60050	20
AT3G60060	0
AT3G60070	45
AT3G60075	0
AT3G60080	760
AT3G60090	0
AT3G60100	113
AT3G60110	42
AT3G60120	0
AT3G60130	86
AT3G60140	22
AT3G60150	8
AT3G60160	89
AT3G60164	0
AT3G60170	0
AT3G60176	0
AT3G60180	38
AT3G60190	117
AT3G60200	588
AT3G60210	18
AT3G60220	2
AT3G60238	9
AT3G60240	1384
AT3G60245	293
AT3G60250	210
AT3G60260	102
AT3G60270	0
AT3G60280	0
AT3G60286	4
AT3G60290	5
AT3G60300	585
AT3G60310	18
AT3G60320	33
AT3G60328	0
AT3G60330	6472
AT3G60340	327
AT3G60350	500
AT3G60360	4
AT3G60370	3
AT3G60380	61
AT3G60390	1
AT3G60400	32
AT3G60410	60
AT3G60415	6
AT3G60420	0
AT3G60440	12
AT3G60450	161
AT3G60460	76
AT3G60470	0
AT3G60480	37
AT3G60490	0
AT3G60500	11
AT3G60510	33
AT3G60520	34
AT3G60530	12
AT3G60540	404
AT3G60550	0
AT3G60560	0
AT3G60565	176
AT3G60570	4228
AT3G60580	20
AT3G60590	325
AT3G60600	2334
AT3G60610	0
AT3G60613	0
AT3G60620	77
AT3G60630	31
AT3G60640	71
AT3G60650	0
AT3G60660	1
AT3G60670	1
AT3G60680	23
AT3G60690	33
AT3G60700	0
AT3G60710	0
AT3G60720	66
AT3G60730	0
AT3G60740	45
AT3G60750	573
AT3G60760	11
AT3G60770	245
AT3G60780	4368
AT3G60790	0
AT3G60800	48
AT3G60805	0
AT3G60810	11
AT3G60820	356
AT3G60830	21
AT3G60840	9
AT3G60850	385
AT3G60860	414
AT3G60870	0
AT3G60880	25
AT3G60890	0
AT3G60900	5
AT3G60910	9
AT3G60920	72
AT3G60930	105
AT3G60935	13
AT3G60940	2
AT3G60950	1
AT3G60955	0
AT3G60957	0
AT3G60960	9
AT3G60961	1
AT3G60965	92
AT3G60966	0
AT3G60970	35
AT3G60972	1
AT3G60975	165
AT3G60980	18
AT3G60990	0
AT3G61010	29
AT3G61020	10
AT3G61028	2
AT3G61030	0
AT3G61035	0
AT3G61040	0
AT3G61050	436
AT3G61060	598
AT3G61070	1165
AT3G61080	6
AT3G61090	0
AT3G61100	2
AT3G61105	0
AT3G61110	128
AT3G61111	0
AT3G61113	1
AT3G61117	0
AT3G61118	0
AT3G61120	0
AT3G61130	1111
AT3G61140	235
AT3G61150	161
AT3G61160	72218
AT3G61170	85
AT3G61172	0
AT3G61175	0
AT3G61177	0
AT3G61180	295
AT3G61182	0
AT3G61185	1
AT3G61190	77
AT3G61198	3
AT3G61200	1165
AT3G61210	23
AT3G61220	20
AT3G61230	623
AT3G61240	239
AT3G61250	0
AT3G61260	6047
AT3G61270	0
AT3G61280	0
AT3G61290	0
AT3G61300	0
AT3G61310	11
AT3G61320	22
AT3G61330	0
AT3G61340	0
AT3G61350	18
AT3G61360	15
AT3G61370	5
AT3G61380	74
AT3G61390	0
AT3G61400	0
AT3G61410	7
AT3G61415	53
AT3G61420	23
AT3G61430	68
AT3G61440	84
AT3G61450	36
AT3G61460	91
AT3G61470	39
AT3G61480	187
AT3G61490	102
AT3G61500	0
AT3G61510	0
AT3G61520	5
AT3G61530	15
AT3G61540	9
AT3G61545	0
AT3G61550	32
AT3G61560	1677
AT3G61570	121
AT3G61571	0
AT3G61580	25985
AT3G61590	1858
AT3G61600	1608
AT3G61610	0
AT3G61620	13
AT3G61630	49
AT3G61640	73
AT3G61650	23
AT3G61660	0
AT3G61670	33
AT3G61680	1083
AT3G61690	1444
AT3G61700	68
AT3G61710	545
AT3G61715	0
AT3G61720	0
AT3G61721	0
AT3G61723	0
AT3G61730	0
AT3G61740	675
AT3G61750	1
AT3G61755	0
AT3G61760	746
AT3G61770	61
AT3G61780	7
AT3G61790	96
AT3G61800	220
AT3G61810	0
AT3G61820	196
AT3G61825	0
AT3G61826	0
AT3G61829	0
AT3G61830	33
AT3G61840	0
AT3G61850	22
AT3G61860	123
AT3G61870	11
AT3G61880	0
AT3G61890	0
AT3G61897	0
AT3G61898	2
AT3G61900	910
AT3G61910	96
AT3G61920	1
AT3G61930	122
AT3G61940	0
AT3G61950	4
AT3G61960	323
AT3G61962	0
AT3G61970	82
AT3G61980	93
AT3G61990	4
AT3G62000	4
AT3G62010	670
AT3G62020	40
AT3G62030	45
AT3G62040	624
AT3G62050	0
AT3G62060	6
AT3G62070	2
AT3G62080	62
AT3G62090	0
AT3G62100	0
AT3G62110	320
AT3G62120	110
AT3G62130	47
AT3G62140	77
AT3G62150	39
AT3G62160	10
AT3G62170	175796
AT3G62180	25419
AT3G62190	477
AT3G62200	457
AT3G62210	0
AT3G62220	25
AT3G62230	49152
AT3G62240	704
AT3G62245	0
AT3G62250	306
AT3G62260	127
AT3G62270	0
AT3G62280	0
AT3G62285	0
AT3G62290	2266
AT3G62300	52
AT3G62310	368
AT3G62320	1
AT3G62330	245
AT3G62340	1
AT3G62350	0
AT3G62360	126
AT3G62370	25
AT3G62380	9
AT3G62390	14
AT3G62400	325
AT3G62410	10
AT3G62420	1023
AT3G62430	7
AT3G62440	0
AT3G62450	108
AT3G62455	25
AT3G62460	22
AT3G62470	5
AT3G62475	0
AT3G62480	4
AT3G62490	1
AT3G62499	5
AT3G62500	8
AT3G62510	1
AT3G62520	0
AT3G62528	0
AT3G62529	0
AT3G62530	75
AT3G62540	0
AT3G62550	107
AT3G62560	132
AT3G62570	9
AT3G62580	213
AT3G62590	347
AT3G62600	754
AT3G62610	2
AT3G62615	0
AT3G62620	15
AT3G62630	9
AT3G62640	12475
AT3G62650	2392
AT3G62660	12057
AT3G62670	0
AT3G62680	0
AT3G62690	97
AT3G62695	0
AT3G62700	137
AT3G62710	85615
AT3G62720	756
AT3G62725	0
AT3G62730	3
AT3G62735	0
AT3G62740	0
AT3G62750	6
AT3G62760	0
AT3G62770	706
AT3G62780	2
AT3G62790	285
AT3G62800	73
AT3G62810	99
AT3G62820	247
AT3G62830	422
AT3G62840	91
AT3G62850	0
AT3G62860	37
AT3G62870	122
AT3G62880	139
AT3G62890	12
AT3G62900	719
AT3G62910	4
AT3G62920	31
AT3G62930	9
AT3G62940	33
AT3G62950	7
AT3G62960	0
AT3G62970	9
AT3G62980	125
AT3G62990	0
AT3G63000	209
AT3G63003	0
AT3G63006	0
AT3G63010	4
AT3G63020	36
AT3G63030	14
AT3G63040	0
AT3G63050	4
AT3G63052	4
AT3G63060	14
AT3G63070	1427
AT3G63080	308
AT3G63088	0
AT3G63090	4
AT3G63093	0
AT3G63095	0
AT3G63110	0
AT3G63120	7
AT3G63130	168
AT3G63140	9
AT3G63150	643
AT3G63160	3
AT3G63170	6
AT3G63180	323
AT3G63190	27
AT3G63200	3
AT3G63210	7
AT3G63215	0
AT3G63220	221
AT3G63230	0
AT3G63240	11
AT3G63250	13
AT3G63255	0
AT3G63260	94
AT3G63270	14
AT3G63280	4
AT3G63290	3
AT3G63300	2
AT3G63310	549
AT3G63320	114
AT3G63340	637
AT3G63350	0
AT3G63360	4
AT3G63370	13
AT3G63375	0
AT3G63380	4
AT3G63390	30
AT3G63400	19
AT3G63410	61
AT3G63420	28
AT3G63430	0
AT3G63440	0
AT3G63445	9
AT3G63450	1
AT3G63460	1386
AT3G63470	48
AT3G63480	2
AT3G63490	56
AT3G63500	845
AT3G63510	3
AT3G63520	347
AT3G63530	5
AT3G63540	201
AT3G66652	4
AT3G66654	236
AT3G66656	0
AT3G66658	90
AT4G00005	0
AT4G00020	105
AT4G00026	114
AT4G00030	120
AT4G00040	89
AT4G00050	0
AT4G00060	857
AT4G00070	1
AT4G00080	0
AT4G00085	0
AT4G00090	184
AT4G00100	110
AT4G00110	4322
AT4G00114	0
AT4G00120	3
AT4G00130	0
AT4G00140	0
AT4G00150	15
AT4G00155	0
AT4G00160	39
AT4G00163	0
AT4G00165	0
AT4G00170	108
AT4G00180	6
AT4G00190	0
AT4G00200	1
AT4G00210	0
AT4G00220	0
AT4G00225	0
AT4G00230	193
AT4G00231	135
AT4G00232	27
AT4G00234	28
AT4G00236	11
AT4G00238	17
AT4G00240	316
AT4G00250	0
AT4G00260	0
AT4G00270	73
AT4G00280	0
AT4G00290	12
AT4G00295	1
AT4G00300	2179
AT4G00305	108
AT4G00310	10
AT4G00315	0
AT4G00320	0
AT4G00330	12
AT4G00335	26
AT4G00340	53
AT4G00342	0
AT4G00350	27683
AT4G00355	113
AT4G00356	0
AT4G00360	5
AT4G00370	19
AT4G00380	6
AT4G00390	3
AT4G00400	3
AT4G00413	0
AT4G00416	0
AT4G00420	15
AT4G00430	494
AT4G00440	520
AT4G00450	862
AT4G00460	1
AT4G00467	0
AT4G00480	3
AT4G00490	18
AT4G00500	22
AT4G00520	5
AT4G00525	3
AT4G00530	1
AT4G00540	2
AT4G00550	583
AT4G00560	85
AT4G00570	606
AT4G00580	0
AT4G00585	165
AT4G00590	144
AT4G00600	1
AT4G00610	0
AT4G00620	4
AT4G00630	76
AT4G00650	39
AT4G00651	0
AT4G00660	385
AT4G00670	1
AT4G00680	0
AT4G00690	3
AT4G00695	2
AT4G00700	37
AT4G00710	68
AT4G00720	8950
AT4G00730	45
AT4G00740	80
AT4G00750	37
AT4G00752	47
AT4G00753	0
AT4G00755	216
AT4G00760	40
AT4G00770	0
AT4G00780	3
AT4G00800	234
AT4G00810	544
AT4G00820	20
AT4G00830	299
AT4G00840	399
AT4G00850	43
AT4G00860	682
AT4G00870	2
AT4G00872	0
AT4G00880	4
AT4G00883	0
AT4G00885	0
AT4G00889	0
AT4G00890	0
AT4G00891	0
AT4G00893	0
AT4G00895	233
AT4G00900	514
AT4G00905	0
AT4G00910	0
AT4G00920	7
AT4G00925	0
AT4G00930	15
AT4G00940	2
AT4G00950	32
AT4G00953	0
AT4G00955	36
AT4G00960	0
AT4G00970	5
AT4G00975	3
AT4G00980	6
AT4G00985	0
AT4G00990	58
AT4G01000	2190
AT4G01010	387
AT4G01020	28
AT4G01023	19
AT4G01026	17
AT4G01030	4
AT4G01037	8
AT4G01040	180
AT4G01050	44
AT4G01060	9
AT4G01070	1368
AT4G01080	29
AT4G01090	55
AT4G01100	1056
AT4G01110	0
AT4G01120	82
AT4G01130	1
AT4G01140	33
AT4G01150	58
AT4G01160	0
AT4G01170	0
AT4G01180	0
AT4G01190	1
AT4G01200	14
AT4G01210	47
AT4G01220	20
AT4G01230	406
AT4G01240	0
AT4G01245	0
AT4G01250	7
AT4G01260	0
AT4G01265	0
AT4G01270	34
AT4G01280	24
AT4G01290	1409
AT4G01310	20
AT4G01320	102
AT4G01330	103
AT4G01335	13
AT4G01340	0
AT4G01350	0
AT4G01355	0
AT4G01360	9
AT4G01370	117
AT4G01380	0
AT4G01390	0
AT4G01395	723
AT4G01400	6
AT4G01410	130
AT4G01420	7
AT4G01430	1170
AT4G01435	0
AT4G01440	48
AT4G01450	277
AT4G01455	0
AT4G01460	0
AT4G01470	4373
AT4G01480	2247
AT4G01490	0
AT4G01500	0
AT4G01505	0
AT4G01510	14
AT4G01515	0
AT4G01516	0
AT4G01520	0
AT4G01525	13
AT4G01530	0
AT4G01533	0
AT4G01535	0
AT4G01540	24
AT4G01550	7
AT4G01560	19
AT4G01570	45
AT4G01575	0
AT4G01580	0
AT4G01590	61
AT4G01593	26
AT4G01595	0
AT4G01600	441
AT4G01610	923
AT4G01630	0
AT4G01640	0
AT4G01650	30
AT4G01660	3492
AT4G01670	2
AT4G01671	0
AT4G01680	0
AT4G01690	293
AT4G01700	14
AT4G01703	0
AT4G01710	51
AT4G01720	33
AT4G01730	3
AT4G01735	0
AT4G01740	0
AT4G01750	0
AT4G01760	57
AT4G01770	0
AT4G01780	1
AT4G01790	4
AT4G01800	154
AT4G01810	172
AT4G01820	0
AT4G01830	9
AT4G01840	544
AT4G01850	1746
AT4G01860	11
AT4G01865	0
AT4G01870	13
AT4G01880	24
AT4G01883	14
AT4G01890	0
AT4G01895	42
AT4G01897	125
AT4G01900	94
AT4G01910	10
AT4G01915	0
AT4G01920	27
AT4G01925	5
AT4G01930	2
AT4G01935	1
AT4G01940	262
AT4G01950	1
AT4G01960	2317
AT4G01970	1
AT4G01975	312
AT4G01980	8
AT4G01985	0
AT4G01990	1
AT4G01995	89
AT4G02000	4
AT4G02005	70
AT4G02010	16
AT4G02020	115
AT4G02030	122
AT4G02040	0
AT4G02050	502
AT4G02055	0
AT4G02060	694
AT4G02070	244
AT4G02075	15
AT4G02080	371
AT4G02090	2
AT4G02100	85
AT4G02110	233
AT4G02120	160
AT4G02130	17
AT4G02140	590
AT4G02150	207
AT4G02160	2
AT4G02170	0
AT4G02180	0
AT4G02190	0
AT4G02195	122
AT4G02200	5
AT4G02210	16
AT4G02220	15
AT4G02230	202
AT4G02235	0
AT4G02250	56596
AT4G02260	51
AT4G02270	0
AT4G02280	219
AT4G02290	959
AT4G02300	1
AT4G02310	0
AT4G02312	0
AT4G02314	0
AT4G02317	0
AT4G02320	1
AT4G02330	0
AT4G02340	86
AT4G02350	180
AT4G02360	2
AT4G02370	311
AT4G02380	22452
AT4G02390	13
AT4G02400	26
AT4G02405	18
AT4G02410	2
AT4G02420	4
AT4G02425	4
AT4G02430	93
AT4G02440	72
AT4G02450	261
AT4G02460	8
AT4G02465	0
AT4G02480	9185
AT4G02482	0
AT4G02485	16
AT4G02487	0
AT4G02489	0
AT4G02490	0
AT4G02500	322
AT4G02510	623
AT4G02520	0
AT4G02530	32
AT4G02540	19
AT4G02541	3
AT4G02550	14
AT4G02555	0
AT4G02560	488
AT4G02570	8357
AT4G02580	636
AT4G02590	156
AT4G02600	52
AT4G02610	14
AT4G02620	983
AT4G02630	10
AT4G02640	660
AT4G02650	27417
AT4G02655	16
AT4G02660	2697
AT4G02670	0
AT4G02680	124
AT4G02690	0
AT4G02700	1
AT4G02710	68
AT4G02715	146
AT4G02720	0
AT4G02725	24
AT4G02730	140
AT4G02733	21
AT4G02735	5
AT4G02740	845
AT4G02750	2
AT4G02760	54
AT4G02770	89
AT4G02780	0
AT4G02790	16
AT4G02800	6
AT4G02810	2
AT4G02820	20
AT4G02830	0
AT4G02840	38
AT4G02850	0
AT4G02860	1
AT4G02870	0
AT4G02880	851
AT4G02890	2772
AT4G02900	995
AT4G02910	1
AT4G02920	324
AT4G02930	63
AT4G02940	687
AT4G02950	1
AT4G02960	0
AT4G02970	175
AT4G02980	74
AT4G02990	17
AT4G03000	376
AT4G03010	5
AT4G03020	133
AT4G03030	2176
AT4G03038	0
AT4G03039	0
AT4G03040	0
AT4G03050	0
AT4G03060	2
AT4G03063	0
AT4G03070	10
AT4G03080	161
AT4G03090	34
AT4G03100	2
AT4G03110	2926
AT4G03113	0
AT4G03115	99
AT4G03120	44
AT4G03130	4
AT4G03135	0
AT4G03140	0
AT4G03150	4
AT4G03153	0
AT4G03156	3
AT4G03157	1
AT4G03160	0
AT4G03165	0
AT4G03170	0
AT4G03175	0
AT4G03180	28
AT4G03190	75
AT4G03200	38
AT4G03205	9
AT4G03210	45
AT4G03220	2
AT4G03230	265
AT4G03240	252
AT4G03250	226
AT4G03260	1962
AT4G03270	4
AT4G03280	116
AT4G03285	0
AT4G03290	44656
AT4G03292	0
AT4G03295	0
AT4G03298	0
AT4G03300	0
AT4G03305	0
AT4G03310	0
AT4G03320	691
AT4G03330	3
AT4G03340	10
AT4G03350	0
AT4G03360	2
AT4G03364	0
AT4G03370	0
AT4G03376	1
AT4G03380	0
AT4G03390	42
AT4G03400	211
AT4G03405	0
AT4G03410	146
AT4G03415	66
AT4G03420	5432
AT4G03430	1871
AT4G03435	0
AT4G03437	0
AT4G03438	0
AT4G03440	24
AT4G03443	2
AT4G03445	0
AT4G03450	0
AT4G03455	0
AT4G03460	7
AT4G03470	0
AT4G03480	0
AT4G03490	8
AT4G03495	0
AT4G03500	1
AT4G03505	0
AT4G03510	92
AT4G03520	729
AT4G03525	0
AT4G03530	0
AT4G03535	0
AT4G03540	0
AT4G03545	0
AT4G03550	1086
AT4G03555	0
AT4G03560	258
AT4G03565	3
AT4G03566	0
AT4G03570	0
AT4G03575	0
AT4G03580	32
AT4G03585	0
AT4G03590	0
AT4G03595	0
AT4G03600	3
AT4G03605	0
AT4G03610	0
AT4G03620	2227
AT4G03625	0
AT4G03630	0
AT4G03635	44
AT4G03640	0
AT4G03645	0
AT4G03650	0
AT4G03655	0
AT4G03660	0
AT4G03665	0
AT4G03670	0
AT4G03675	0
AT4G03680	0
AT4G03685	0
AT4G03690	0
AT4G03695	0
AT4G03700	0
AT4G03705	0
AT4G03710	0
AT4G03715	0
AT4G03720	0
AT4G03725	0
AT4G03726	0
AT4G03728	0
AT4G03730	0
AT4G03732	0
AT4G03740	0
AT4G03745	0
AT4G03750	0
AT4G03755	1
AT4G03760	0
AT4G03765	0
AT4G03770	0
AT4G03775	0
AT4G03780	0
AT4G03785	0
AT4G03790	0
AT4G03795	0
AT4G03800	0
AT4G03805	0
AT4G03810	0
AT4G03811	1
AT4G03813	2
AT4G03815	0
AT4G03816	0
AT4G03820	421
AT4G03823	0
AT4G03824	0
AT4G03825	0
AT4G03826	0
AT4G03830	0
AT4G03835	0
AT4G03837	0
AT4G03840	0
AT4G03845	0
AT4G03850	0
AT4G03855	0
AT4G03860	0
AT4G03865	0
AT4G03870	0
AT4G03873	0
AT4G03875	0
AT4G03876	0
AT4G03880	0
AT4G03885	0
AT4G03890	0
AT4G03895	6
AT4G03900	0
AT4G03905	0
AT4G03910	0
AT4G03911	2
AT4G03912	0
AT4G03913	0
AT4G03914	0
AT4G03915	0
AT4G03916	0
AT4G03920	0
AT4G03923	0
AT4G03925	0
AT4G03926	0
AT4G03930	0
AT4G03935	0
AT4G03940	0
AT4G03945	0
AT4G03950	0
AT4G03955	0
AT4G03960	50
AT4G03965	1
AT4G03970	0
AT4G03975	3
AT4G03976	0
AT4G03977	0
AT4G03978	0
AT4G03979	0
AT4G03980	0
AT4G03981	0
AT4G03985	0
AT4G03990	0
AT4G03995	0
AT4G04000	0
AT4G04005	51
AT4G04010	1
AT4G04015	0
AT4G04020	1980
AT4G04025	2
AT4G04030	0
AT4G04035	0
AT4G04040	70
AT4G04050	0
AT4G04055	0
AT4G04065	0
AT4G04070	0
AT4G04075	0
AT4G04077	10127
AT4G04078	0
AT4G04080	183
AT4G04085	0
AT4G04090	0
AT4G04095	0
AT4G04100	0
AT4G04105	0
AT4G04110	0
AT4G04115	0
AT4G04120	0
AT4G04125	0
AT4G04130	0
AT4G04135	0
AT4G04140	0
AT4G04145	0
AT4G04150	0
AT4G04155	0
AT4G04157	0
AT4G04165	0
AT4G04167	1
AT4G04170	0
AT4G04175	0
AT4G04180	1
AT4G04185	0
AT4G04190	2
AT4G04195	0
AT4G04200	45
AT4G04205	0
AT4G04210	271
AT4G04215	0
AT4G04220	0
AT4G04221	1
AT4G04223	49
AT4G04225	1
AT4G04230	0
AT4G04235	0
AT4G04245	0
AT4G04250	0
AT4G04255	0
AT4G04260	1
AT4G04265	0
AT4G04270	0
AT4G04273	0
AT4G04275	0
AT4G04276	0
AT4G04280	0
AT4G04285	0
AT4G04290	0
AT4G04293	182
AT4G04295	0
AT4G04296	0
AT4G04300	0
AT4G04305	0
AT4G04310	0
AT4G04313	0
AT4G04315	92
AT4G04316	0
AT4G04320	520
AT4G04325	0
AT4G04330	1
AT4G04335	0
AT4G04340	148
AT4G04345	0
AT4G04350	24
AT4G04355	0
AT4G04360	26
AT4G04365	0
AT4G04370	3
AT4G04375	0
AT4G04380	0
AT4G04385	0
AT4G04390	0
AT4G04392	0
AT4G04393	0
AT4G04394	0
AT4G04395	0
AT4G04396	0
AT4G04398	0
AT4G04400	0
AT4G04402	0
AT4G04404	0
AT4G04405	0
AT4G04407	0
AT4G04408	0
AT4G04409	0
AT4G04410	42
AT4G04415	0
AT4G04420	0
AT4G04423	0
AT4G04425	0
AT4G04426	0
AT4G04430	0
AT4G04435	0
AT4G04440	0
AT4G04445	0
AT4G04450	2
AT4G04455	0
AT4G04460	146
AT4G04465	1
AT4G04470	63
AT4G04475	2
AT4G04480	38
AT4G04485	1
AT4G04490	38
AT4G04495	0
AT4G04500	0
AT4G04505	0
AT4G04510	74
AT4G04515	0
AT4G04520	0
AT4G04525	0
AT4G04530	0
AT4G04535	0
AT4G04540	0
AT4G04545	0
AT4G04547	0
AT4G04550	0
AT4G04555	0
AT4G04560	0
AT4G04565	20
AT4G04570	0
AT4G04580	0
AT4G04585	0
AT4G04590	1
AT4G04600	0
AT4G04601	0
AT4G04605	0
AT4G04610	3660
AT4G04614	48
AT4G04615	0
AT4G04620	643
AT4G04625	0
AT4G04630	6
AT4G04632	0
AT4G04635	0
AT4G04640	96
AT4G04645	0
AT4G04650	0
AT4G04653	0
AT4G04655	0
AT4G04660	0
AT4G04665	0
AT4G04670	9
AT4G04675	0
AT4G04680	0
AT4G04690	2
AT4G04692	33
AT4G04693	0
AT4G04695	2
AT4G04700	20
AT4G04710	0
AT4G04720	30
AT4G04730	0
AT4G04740	131
AT4G04745	0
AT4G04750	0
AT4G04755	0
AT4G04760	0
AT4G04765	0
AT4G04770	477
AT4G04775	0
AT4G04780	23
AT4G04785	0
AT4G04790	2
AT4G04795	0
AT4G04800	239
AT4G04805	0
AT4G04810	0
AT4G04815	0
AT4G04820	0
AT4G04825	0
AT4G04830	10
AT4G04835	0
AT4G04840	1
AT4G04850	7
AT4G04855	0
AT4G04860	172
AT4G04865	0
AT4G04870	41
AT4G04875	0
AT4G04880	28
AT4G04885	342
AT4G04890	65
AT4G04895	0
AT4G04900	0
AT4G04905	0
AT4G04910	1201
AT4G04920	243
AT4G04925	20
AT4G04930	24215
AT4G04940	39
AT4G04945	0
AT4G04950	80
AT4G04955	155
AT4G04957	0
AT4G04960	27
AT4G04965	0
AT4G04970	89
AT4G04972	0
AT4G04975	0
AT4G04980	5740
AT4G04985	0
AT4G04990	0
AT4G04995	0
AT4G05000	37
AT4G05005	194
AT4G05010	28
AT4G05015	0
AT4G05018	0
AT4G05020	529
AT4G05025	0
AT4G05030	0
AT4G05040	33
AT4G05045	0
AT4G05048	0
AT4G05049	0
AT4G05050	8526
AT4G05053	0
AT4G05055	0
AT4G05060	26
AT4G05065	0
AT4G05070	121
AT4G05071	0
AT4G05073	0
AT4G05075	0
AT4G05076	0
AT4G05080	0
AT4G05085	0
AT4G05087	0
AT4G05090	2
AT4G05091	0
AT4G05095	0
AT4G05097	0
AT4G05100	1
AT4G05105	0
AT4G05110	0
AT4G05115	0
AT4G05120	16
AT4G05125	0
AT4G05130	5
AT4G05133	0
AT4G05135	0
AT4G05140	0
AT4G05145	0
AT4G05150	672
AT4G05155	0
AT4G05160	323
AT4G05170	1
AT4G05180	45
AT4G05190	11
AT4G05200	0
AT4G05205	0
AT4G05210	3
AT4G05215	0
AT4G05220	0
AT4G05225	0
AT4G05230	0
AT4G05235	0
AT4G05240	0
AT4G05245	0
AT4G05250	0
AT4G05255	0
AT4G05260	0
AT4G05270	0
AT4G05275	0
AT4G05280	0
AT4G05285	0
AT4G05290	0
AT4G05295	0
AT4G05300	0
AT4G05303	0
AT4G05305	0
AT4G05306	0
AT4G05310	0
AT4G05315	0
AT4G05320	13687
AT4G05330	10124
AT4G05335	0
AT4G05340	0
AT4G05350	0
AT4G05355	0
AT4G05360	0
AT4G05365	0
AT4G05375	0
AT4G05380	30
AT4G05385	0
AT4G05390	105
AT4G05395	0
AT4G05400	7
AT4G05405	0
AT4G05410	14
AT4G05415	0
AT4G05420	201
AT4G05425	0
AT4G05430	4
AT4G05435	0
AT4G05440	54
AT4G05445	0
AT4G05450	34
AT4G05455	0
AT4G05460	131
AT4G05465	0
AT4G05470	0
AT4G05475	0
AT4G05485	0
AT4G05490	0
AT4G05495	0
AT4G05497	1
AT4G05500	0
AT4G05502	0
AT4G05505	0
AT4G05508	0
AT4G05510	0
AT4G05520	29
AT4G05523	0
AT4G05525	0
AT4G05526	0
AT4G05530	526
AT4G05535	0
AT4G05540	0
AT4G05545	0
AT4G05550	131
AT4G05553	1
AT4G05555	0
AT4G05556	0
AT4G05560	0
AT4G05565	0
AT4G05570	0
AT4G05575	0
AT4G05580	0
AT4G05581	0
AT4G05582	0
AT4G05583	0
AT4G05584	0
AT4G05585	0
AT4G05586	0
AT4G05587	0
AT4G05588	0
AT4G05589	0
AT4G05590	2
AT4G05591	0
AT4G05592	0
AT4G05593	0
AT4G05594	0
AT4G05595	0
AT4G05597	0
AT4G05600	0
AT4G05605	0
AT4G05610	0
AT4G05612	0
AT4G05613	0
AT4G05615	0
AT4G05616	0
AT4G05620	0
AT4G05625	0
AT4G05630	0
AT4G05631	10
AT4G05632	0
AT4G05633	0
AT4G05634	0
AT4G05635	0
AT4G05636	0
AT4G05638	0
AT4G05640	0
AT4G05645	0
AT4G05650	7
AT4G05655	0
AT4G05660	922
AT4G05665	0
AT4G05670	0
AT4G05675	0
AT4G05680	0
AT4G05685	8
AT4G05690	0
AT4G05695	0
AT4G05700	0
AT4G05705	0
AT4G05710	0
AT4G05715	0
AT4G05720	0
AT4G05730	0
AT4G05735	0
AT4G05740	6
AT4G05745	0
AT4G05750	0
AT4G05755	1
AT4G05760	0
AT4G05765	0
AT4G05770	0
AT4G05775	0
AT4G05780	0
AT4G05785	0
AT4G05790	0
AT4G05795	0
AT4G05800	3
AT4G05805	0
AT4G05810	0
AT4G05815	0
AT4G05840	8
AT4G05845	0
AT4G05850	0
AT4G05855	0
AT4G05860	0
AT4G05865	0
AT4G05870	0
AT4G05875	0
AT4G05880	0
AT4G05885	0
AT4G05890	0
AT4G05895	0
AT4G05900	0
AT4G05905	0
AT4G05910	0
AT4G05915	0
AT4G05918	0
AT4G05920	0
AT4G05925	0
AT4G05930	1
AT4G05935	0
AT4G05940	0
AT4G05945	0
AT4G05950	0
AT4G05965	104
AT4G05970	19
AT4G05975	0
AT4G05980	0
AT4G05985	0
AT4G05990	0
AT4G05995	0
AT4G06000	0
AT4G06005	17
AT4G06010	0
AT4G06015	0
AT4G06045	0
AT4G06050	0
AT4G06055	0
AT4G06060	0
AT4G06065	0
AT4G06070	0
AT4G06075	0
AT4G06080	0
AT4G06085	0
AT4G06090	3
AT4G06095	0
AT4G06105	0
AT4G06110	0
AT4G06115	0
AT4G06130	0
AT4G06135	0
AT4G06140	0
AT4G06145	0
AT4G06155	0
AT4G06160	0
AT4G06165	0
AT4G06170	0
AT4G06175	0
AT4G06185	0
AT4G06195	2
AT4G06196	0
AT4G06200	0
AT4G06205	0
AT4G06210	0
AT4G06215	0
AT4G06225	1
AT4G06235	0
AT4G06240	0
AT4G06245	0
AT4G06250	0
AT4G06255	0
AT4G06260	0
AT4G06265	0
AT4G06280	0
AT4G06285	0
AT4G06290	0
AT4G06295	2
AT4G06300	0
AT4G06305	1
AT4G06310	1
AT4G06315	0
AT4G06320	2
AT4G06330	0
AT4G06335	0
AT4G06340	0
AT4G06345	0
AT4G06365	0
AT4G06370	0
AT4G06375	4
AT4G06380	0
AT4G06385	0
AT4G06390	0
AT4G06395	0
AT4G06400	0
AT4G06405	0
AT4G06410	43
AT4G06415	0
AT4G06425	0
AT4G06440	0
AT4G06445	0
AT4G06450	0
AT4G06455	0
AT4G06460	0
AT4G06474	0
AT4G06477	0
AT4G06479	0
AT4G06480	0
AT4G06481	0
AT4G06482	0
AT4G06483	0
AT4G06484	0
AT4G06485	0
AT4G06486	0
AT4G06487	0
AT4G06488	0
AT4G06489	0
AT4G06490	0
AT4G06491	0
AT4G06492	0
AT4G06493	0
AT4G06494	0
AT4G06495	0
AT4G06496	0
AT4G06497	0
AT4G06498	1
AT4G06499	0
AT4G06500	0
AT4G06501	0
AT4G06502	0
AT4G06503	0
AT4G06504	0
AT4G06505	0
AT4G06506	0
AT4G06507	0
AT4G06508	0
AT4G06509	0
AT4G06510	0
AT4G06511	0
AT4G06512	0
AT4G06513	0
AT4G06514	0
AT4G06515	0
AT4G06516	0
AT4G06517	0
AT4G06518	0
AT4G06519	0
AT4G06520	0
AT4G06521	0
AT4G06522	0
AT4G06523	0
AT4G06524	0
AT4G06525	0
AT4G06526	0
AT4G06527	0
AT4G06528	0
AT4G06529	0
AT4G06530	0
AT4G06531	0
AT4G06532	0
AT4G06533	0
AT4G06534	0
AT4G06535	0
AT4G06536	0
AT4G06537	0
AT4G06538	0
AT4G06539	0
AT4G06540	0
AT4G06541	0
AT4G06542	0
AT4G06543	0
AT4G06544	0
AT4G06545	0
AT4G06546	1
AT4G06547	0
AT4G06548	0
AT4G06549	0
AT4G06550	0
AT4G06551	0
AT4G06552	0
AT4G06553	0
AT4G06554	0
AT4G06555	0
AT4G06556	0
AT4G06557	0
AT4G06558	0
AT4G06559	0
AT4G06560	0
AT4G06561	0
AT4G06562	0
AT4G06563	0
AT4G06564	0
AT4G06565	0
AT4G06566	0
AT4G06567	0
AT4G06568	0
AT4G06569	0
AT4G06570	0
AT4G06571	0
AT4G06572	0
AT4G06573	0
AT4G06574	0
AT4G06575	0
AT4G06576	0
AT4G06577	0
AT4G06578	0
AT4G06579	0
AT4G06580	0
AT4G06581	0
AT4G06582	0
AT4G06583	0
AT4G06584	0
AT4G06585	0
AT4G06586	0
AT4G06587	0
AT4G06588	0
AT4G06589	0
AT4G06590	0
AT4G06591	0
AT4G06592	0
AT4G06593	0
AT4G06594	0
AT4G06595	0
AT4G06596	0
AT4G06597	0
AT4G06598	407
AT4G06599	33
AT4G06600	0
AT4G06601	0
AT4G06602	0
AT4G06603	0
AT4G06604	0
AT4G06605	0
AT4G06606	0
AT4G06607	0
AT4G06608	0
AT4G06609	0
AT4G06610	0
AT4G06611	0
AT4G06612	0
AT4G06613	0
AT4G06614	0
AT4G06615	0
AT4G06616	0
AT4G06617	0
AT4G06618	0
AT4G06619	0
AT4G06620	0
AT4G06621	0
AT4G06622	0
AT4G06623	1
AT4G06624	0
AT4G06625	0
AT4G06626	0
AT4G06627	0
AT4G06628	0
AT4G06629	0
AT4G06630	0
AT4G06631	0
AT4G06632	0
AT4G06633	0
AT4G06634	164
AT4G06635	0
AT4G06636	0
AT4G06637	0
AT4G06638	0
AT4G06639	0
AT4G06640	0
AT4G06641	0
AT4G06642	0
AT4G06643	0
AT4G06644	0
AT4G06646	0
AT4G06648	5
AT4G06650	0
AT4G06652	0
AT4G06654	0
AT4G06655	0
AT4G06656	0
AT4G06658	0
AT4G06660	0
AT4G06664	0
AT4G06665	0
AT4G06666	0
AT4G06668	0
AT4G06670	0
AT4G06672	0
AT4G06674	0
AT4G06675	1
AT4G06676	144
AT4G06678	0
AT4G06680	0
AT4G06682	0
AT4G06684	0
AT4G06685	0
AT4G06686	0
AT4G06688	0
AT4G06692	0
AT4G06694	0
AT4G06695	0
AT4G06696	0
AT4G06697	0
AT4G06698	0
AT4G06699	0
AT4G06700	0
AT4G06701	3
AT4G06702	0
AT4G06704	0
AT4G06705	0
AT4G06708	0
AT4G06710	0
AT4G06712	0
AT4G06714	0
AT4G06715	0
AT4G06716	0
AT4G06718	0
AT4G06720	0
AT4G06722	0
AT4G06724	0
AT4G06725	0
AT4G06726	0
AT4G06728	0
AT4G06730	0
AT4G06732	0
AT4G06734	0
AT4G06735	0
AT4G06736	0
AT4G06738	0
AT4G06742	0
AT4G06744	2
AT4G06745	0
AT4G06746	0
AT4G06748	16
AT4G06750	0
AT4G06752	0
AT4G06755	0
AT4G06760	0
AT4G06765	0
AT4G06770	0
AT4G06775	0
AT4G06780	0
AT4G06785	0
AT4G06795	0
AT4G06800	0
AT4G06805	0
AT4G06810	0
AT4G06815	0
AT4G06820	0
AT4G06825	0
AT4G06830	0
AT4G06835	0
AT4G06845	0
AT4G06850	0
AT4G06855	2
AT4G06860	0
AT4G06865	0
AT4G06870	0
AT4G06875	0
AT4G06880	2
AT4G06885	0
AT4G06890	0
AT4G06895	0
AT4G06900	5
AT4G06905	0
AT4G06910	0
AT4G06915	0
AT4G06920	0
AT4G06925	0
AT4G06930	0
AT4G06935	0
AT4G06945	7
AT4G06950	0
AT4G06955	0
AT4G06960	0
AT4G06965	0
AT4G06970	2
AT4G06975	0
AT4G06980	1
AT4G06985	0
AT4G06990	0
AT4G06995	0
AT4G07000	0
AT4G07005	0
AT4G07010	0
AT4G07015	0
AT4G07020	0
AT4G07025	0
AT4G07030	0
AT4G07031	0
AT4G07040	0
AT4G07045	0
AT4G07050	0
AT4G07055	0
AT4G07060	0
AT4G07065	0
AT4G07070	0
AT4G07075	0
AT4G07080	0
AT4G07085	0
AT4G07090	0
AT4G07095	0
AT4G07100	0
AT4G07105	0
AT4G07110	0
AT4G07115	0
AT4G07120	0
AT4G07125	0
AT4G07130	0
AT4G07135	0
AT4G07145	0
AT4G07150	0
AT4G07160	0
AT4G07165	0
AT4G07170	0
AT4G07175	6
AT4G07180	0
AT4G07185	0
AT4G07190	1
AT4G07195	0
AT4G07200	0
AT4G07205	1
AT4G07210	0
AT4G07215	0
AT4G07220	0
AT4G07225	0
AT4G07230	0
AT4G07235	2
AT4G07240	0
AT4G07245	0
AT4G07250	0
AT4G07255	0
AT4G07260	0
AT4G07265	0
AT4G07270	0
AT4G07275	0
AT4G07280	0
AT4G07285	0
AT4G07290	2
AT4G07295	0
AT4G07300	0
AT4G07305	2
AT4G07310	0
AT4G07315	0
AT4G07320	0
AT4G07324	0
AT4G07325	0
AT4G07327	0
AT4G07330	0
AT4G07331	0
AT4G07332	0
AT4G07334	0
AT4G07335	0
AT4G07336	0
AT4G07338	1
AT4G07339	0
AT4G07340	0
AT4G07345	0
AT4G07350	0
AT4G07355	0
AT4G07360	0
AT4G07365	1
AT4G07370	0
AT4G07375	0
AT4G07380	0
AT4G07385	1
AT4G07390	313
AT4G07395	0
AT4G07400	7
AT4G07405	0
AT4G07408	0
AT4G07410	66
AT4G07415	0
AT4G07420	0
AT4G07425	0
AT4G07430	0
AT4G07435	0
AT4G07440	0
AT4G07445	0
AT4G07450	0
AT4G07452	0
AT4G07454	0
AT4G07455	3
AT4G07456	0
AT4G07458	0
AT4G07460	0
AT4G07465	0
AT4G07470	0
AT4G07475	0
AT4G07480	0
AT4G07485	0
AT4G07490	0
AT4G07491	0
AT4G07492	0
AT4G07493	0
AT4G07494	0
AT4G07495	0
AT4G07496	0
AT4G07498	11
AT4G07500	0
AT4G07502	0
AT4G07504	0
AT4G07505	0
AT4G07507	7
AT4G07510	0
AT4G07515	0
AT4G07516	0
AT4G07517	0
AT4G07518	0
AT4G07519	0
AT4G07520	0
AT4G07521	0
AT4G07522	13
AT4G07523	5
AT4G07524	0
AT4G07525	0
AT4G07526	0
AT4G07528	0
AT4G07530	0
AT4G07535	0
AT4G07540	0
AT4G07545	0
AT4G07550	0
AT4G07560	0
AT4G07563	0
AT4G07565	0
AT4G07566	0
AT4G07570	0
AT4G07575	0
AT4G07580	0
AT4G07583	0
AT4G07586	0
AT4G07590	0
AT4G07595	0
AT4G07600	0
AT4G07605	0
AT4G07620	0
AT4G07625	0
AT4G07630	0
AT4G07635	0
AT4G07640	0
AT4G07645	0
AT4G07650	0
AT4G07655	0
AT4G07660	0
AT4G07662	0
AT4G07664	0
AT4G07665	0
AT4G07666	0
AT4G07668	0
AT4G07670	0
AT4G07675	0
AT4G07680	0
AT4G07685	0
AT4G07686	0
AT4G07688	0
AT4G07690	0
AT4G07693	0
AT4G07696	0
AT4G07699	0
AT4G07700	0
AT4G07703	0
AT4G07706	0
AT4G07713	3
AT4G07715	0
AT4G07720	0
AT4G07725	0
AT4G07730	0
AT4G07733	0
AT4G07735	0
AT4G07736	0
AT4G07738	0
AT4G07740	0
AT4G07742	0
AT4G07744	0
AT4G07745	0
AT4G07747	2
AT4G07750	0
AT4G07755	0
AT4G07760	0
AT4G07765	0
AT4G07770	0
AT4G07775	0
AT4G07780	0
AT4G07785	4
AT4G07790	0
AT4G07795	0
AT4G07800	0
AT4G07803	0
AT4G07805	0
AT4G07806	0
AT4G07810	123
AT4G07812	0
AT4G07815	0
AT4G07820	0
AT4G07825	14
AT4G07830	0
AT4G07835	0
AT4G07840	0
AT4G07841	0
AT4G07843	0
AT4G07845	0
AT4G07846	0
AT4G07850	0
AT4G07855	29
AT4G07856	0
AT4G07862	0
AT4G07865	0
AT4G07868	0
AT4G07869	0
AT4G07874	0
AT4G07875	0
AT4G07890	0
AT4G07893	0
AT4G07895	0
AT4G07896	0
AT4G07905	0
AT4G07915	0
AT4G07917	0
AT4G07920	0
AT4G07925	0
AT4G07931	0
AT4G07932	0
AT4G07933	0
AT4G07934	0
AT4G07935	0
AT4G07936	0
AT4G07937	0
AT4G07938	0
AT4G07939	0
AT4G07940	3
AT4G07941	0
AT4G07942	0
AT4G07943	0
AT4G07944	0
AT4G07945	0
AT4G07946	0
AT4G07947	0
AT4G07950	5
AT4G07955	0
AT4G07960	25454
AT4G07965	0
AT4G07967	0
AT4G07970	0
AT4G07975	0
AT4G07985	0
AT4G07990	280
AT4G07995	0
AT4G08000	0
AT4G08005	0
AT4G08010	0
AT4G08013	0
AT4G08015	0
AT4G08016	0
AT4G08020	0
AT4G08022	0
AT4G08025	0
AT4G08028	0
AT4G08030	0
AT4G08032	0
AT4G08033	0
AT4G08034	0
AT4G08035	50
AT4G08036	0
AT4G08038	0
AT4G08039	0
AT4G08040	0
AT4G08045	0
AT4G08050	0
AT4G08053	3
AT4G08054	0
AT4G08055	0
AT4G08056	0
AT4G08060	0
AT4G08065	0
AT4G08070	0
AT4G08071	0
AT4G08072	0
AT4G08074	0
AT4G08075	0
AT4G08076	0
AT4G08078	0
AT4G08080	0
AT4G08085	0
AT4G08090	0
AT4G08091	0
AT4G08092	0
AT4G08093	1
AT4G08094	0
AT4G08095	0
AT4G08096	0
AT4G08097	0
AT4G08098	0
AT4G08099	0
AT4G08100	1
AT4G08101	0
AT4G08102	0
AT4G08103	0
AT4G08104	0
AT4G08105	0
AT4G08106	0
AT4G08107	0
AT4G08108	0
AT4G08109	0
AT4G08110	33
AT4G08111	0
AT4G08112	0
AT4G08113	1
AT4G08114	0
AT4G08115	0
AT4G08116	0
AT4G08120	0
AT4G08125	0
AT4G08130	0
AT4G08131	0
AT4G08132	0
AT4G08134	0
AT4G08135	0
AT4G08136	0
AT4G08138	0
AT4G08140	0
AT4G08145	0
AT4G08150	1
AT4G08155	0
AT4G08160	1
AT4G08165	0
AT4G08170	228
AT4G08175	0
AT4G08180	2957
AT4G08185	0
AT4G08190	1
AT4G08195	0
AT4G08200	0
AT4G08205	0
AT4G08210	1
AT4G08215	0
AT4G08220	74
AT4G08225	0
AT4G08230	633
AT4G08235	0
AT4G08240	367
AT4G08245	0
AT4G08250	22
AT4G08255	0
AT4G08260	18
AT4G08262	0
AT4G08263	0
AT4G08264	0
AT4G08265	0
AT4G08267	0
AT4G08270	0
AT4G08275	0
AT4G08280	56
AT4G08285	0
AT4G08290	4470
AT4G08295	0
AT4G08300	224
AT4G08305	1
AT4G08310	87
AT4G08315	0
AT4G08320	149
AT4G08325	0
AT4G08330	39
AT4G08333	0
AT4G08335	0
AT4G08336	0
AT4G08340	0
AT4G08345	0
AT4G08347	0
AT4G08350	883
AT4G08355	0
AT4G08360	15
AT4G08365	0
AT4G08370	0
AT4G08375	0
AT4G08380	0
AT4G08385	0
AT4G08390	132
AT4G08395	0
AT4G08400	0
AT4G08405	0
AT4G08406	0
AT4G08410	0
AT4G08415	0
AT4G08420	0
AT4G08425	0
AT4G08430	1
AT4G08435	0
AT4G08445	0
AT4G08450	0
AT4G08455	33
AT4G08460	455
AT4G08465	0
AT4G08470	72
AT4G08475	0
AT4G08480	22
AT4G08485	0
AT4G08490	0
AT4G08495	0
AT4G08500	178
AT4G08505	4
AT4G08510	271
AT4G08515	0
AT4G08520	218
AT4G08525	0
AT4G08530	0
AT4G08535	4
AT4G08540	60
AT4G08545	0
AT4G08550	134
AT4G08555	0
AT4G08560	0
AT4G08565	0
AT4G08570	0
AT4G08575	0
AT4G08580	80
AT4G08585	0
AT4G08590	1203
AT4G08593	0
AT4G08595	5
AT4G08596	0
AT4G08598	0
AT4G08599	0
AT4G08600	0
AT4G08602	0
AT4G08610	0
AT4G08615	0
AT4G08620	5
AT4G08625	0
AT4G08630	1111
AT4G08635	0
AT4G08640	0
AT4G08645	1
AT4G08650	0
AT4G08652	0
AT4G08655	0
AT4G08657	0
AT4G08660	0
AT4G08665	0
AT4G08670	436
AT4G08680	0
AT4G08685	60
AT4G08690	12
AT4G08691	0
AT4G08692	0
AT4G08695	0
AT4G08700	53
AT4G08705	4
AT4G08710	0
AT4G08715	0
AT4G08720	0
AT4G08725	0
AT4G08730	0
AT4G08740	0
AT4G08750	0
AT4G08755	6
AT4G08760	0
AT4G08765	0
AT4G08770	0
AT4G08775	0
AT4G08780	0
AT4G08785	1
AT4G08790	5
AT4G08795	0
AT4G08800	0
AT4G08805	0
AT4G08810	141
AT4G08815	0
AT4G08820	0
AT4G08825	0
AT4G08830	0
AT4G08835	52
AT4G08840	0
AT4G08845	0
AT4G08850	223
AT4G08855	0
AT4G08860	0
AT4G08865	0
AT4G08867	0
AT4G08868	17
AT4G08869	0
AT4G08870	6
AT4G08871	0
AT4G08872	0
AT4G08873	0
AT4G08874	0
AT4G08875	0
AT4G08876	0
AT4G08878	0
AT4G08880	0
AT4G08885	0
AT4G08890	0
AT4G08895	0
AT4G08900	138
AT4G08910	0
AT4G08915	0
AT4G08920	387
AT4G08925	0
AT4G08930	181
AT4G08935	0
AT4G08940	76
AT4G08945	0
AT4G08950	30
AT4G08953	0
AT4G08955	0
AT4G08956	0
AT4G08960	308
AT4G08965	0
AT4G08970	0
AT4G08975	0
AT4G08980	136
AT4G08985	0
AT4G08990	0
AT4G08991	8
AT4G08995	0
AT4G09000	4820
AT4G09005	43
AT4G09010	10
AT4G09012	0
AT4G09015	0
AT4G09020	168
AT4G09025	0
AT4G09030	138
AT4G09035	0
AT4G09040	14
AT4G09045	0
AT4G09055	0
AT4G09060	53
AT4G09065	0
AT4G09070	0
AT4G09075	0
AT4G09080	0
AT4G09085	0
AT4G09090	0
AT4G09100	0
AT4G09105	428
AT4G09110	0
AT4G09115	0
AT4G09120	0
AT4G09125	0
AT4G09130	0
AT4G09135	1
AT4G09140	23
AT4G09143	0
AT4G09145	0
AT4G09146	0
AT4G09150	1320
AT4G09153	0
AT4G09155	0
AT4G09160	4
AT4G09165	0
AT4G09170	8
AT4G09175	0
AT4G09180	245
AT4G09185	0
AT4G09190	4
AT4G09195	0
AT4G09200	2
AT4G09205	0
AT4G09210	0
AT4G09225	0
AT4G09230	0
AT4G09235	1
AT4G09240	0
AT4G09250	0
AT4G09255	0
AT4G09260	0
AT4G09265	0
AT4G09275	0
AT4G09280	0
AT4G09285	0
AT4G09290	0
AT4G09295	1
AT4G09300	2
AT4G09305	1
AT4G09310	0
AT4G09313	0
AT4G09315	0
AT4G09316	0
AT4G09320	213
AT4G09325	0
AT4G09335	0
AT4G09340	234
AT4G09350	3
AT4G09355	0
AT4G09360	0
AT4G09365	1
AT4G09370	0
AT4G09375	0
AT4G09380	0
AT4G09385	0
AT4G09390	0
AT4G09395	0
AT4G09400	0
AT4G09405	0
AT4G09410	0
AT4G09415	0
AT4G09420	0
AT4G09425	0
AT4G09430	0
AT4G09432	1
AT4G09435	0
AT4G09440	0
AT4G09445	0
AT4G09450	0
AT4G09452	0
AT4G09455	0
AT4G09460	582
AT4G09462	1
AT4G09464	0
AT4G09465	0
AT4G09466	0
AT4G09467	0
AT4G09468	0
AT4G09470	0
AT4G09475	0
AT4G09480	0
AT4G09485	0
AT4G09490	5
AT4G09495	0
AT4G09500	0
AT4G09510	11
AT4G09515	0
AT4G09520	27
AT4G09525	0
AT4G09530	0
AT4G09535	0
AT4G09540	0
AT4G09545	0
AT4G09550	3
AT4G09555	0
AT4G09560	17
AT4G09565	0
AT4G09570	319
AT4G09575	0
AT4G09580	82
AT4G09584	0
AT4G09585	0
AT4G09589	0
AT4G09590	0
AT4G09595	0
AT4G09600	0
AT4G09605	0
AT4G09610	0
AT4G09620	186
AT4G09625	0
AT4G09630	113
AT4G09635	0
AT4G09640	10
AT4G09644	26
AT4G09645	0
AT4G09647	2
AT4G09649	0
AT4G09650	250
AT4G09655	0
AT4G09660	0
AT4G09665	0
AT4G09670	68
AT4G09675	0
AT4G09680	357
AT4G09685	0
AT4G09690	0
AT4G09695	0
AT4G09700	0
AT4G09705	0
AT4G09710	0
AT4G09715	0
AT4G09720	928
AT4G09725	0
AT4G09730	38
AT4G09731	0
AT4G09735	0
AT4G09740	0
AT4G09745	0
AT4G09750	148
AT4G09755	0
AT4G09760	4
AT4G09765	0
AT4G09770	0
AT4G09775	0
AT4G09780	0
AT4G09784	0
AT4G09785	9
AT4G09790	0
AT4G09795	0
AT4G09800	80
AT4G09810	30
AT4G09815	0
AT4G09820	2
AT4G09825	0
AT4G09830	568
AT4G09840	2
AT4G09845	1
AT4G09850	11
AT4G09855	1
AT4G09860	0
AT4G09865	0
AT4G09870	1
AT4G09875	1
AT4G09880	4
AT4G09885	111
AT4G09890	340
AT4G09895	2
AT4G09900	1
AT4G09905	0
AT4G09915	0
AT4G09920	0
AT4G09925	0
AT4G09930	2
AT4G09935	0
AT4G09940	0
AT4G09945	0
AT4G09950	1828
AT4G09955	0
AT4G09960	6
AT4G09965	0
AT4G09970	2
AT4G09975	0
AT4G09980	124
AT4G09984	428
AT4G09985	0
AT4G09987	386
AT4G09990	0
AT4G09995	0
AT4G10000	11
AT4G10010	8948
AT4G10020	0
AT4G10030	253
AT4G10040	1650
AT4G10050	48
AT4G10060	3
AT4G10070	94
AT4G10080	525
AT4G10090	14
AT4G10100	11
AT4G10110	42
AT4G10115	363
AT4G10120	1707
AT4G10130	33
AT4G10140	282
AT4G10150	0
AT4G10160	0
AT4G10170	32
AT4G10180	48
AT4G10190	0
AT4G10200	0
AT4G10201	0
AT4G10210	0
AT4G10220	1
AT4G10230	0
AT4G10240	0
AT4G10250	1
AT4G10260	5
AT4G10265	1
AT4G10270	0
AT4G10280	11
AT4G10290	0
AT4G10300	39
AT4G10305	0
AT4G10310	704
AT4G10320	527
AT4G10330	77
AT4G10340	90
AT4G10345	0
AT4G10350	0
AT4G10360	314
AT4G10370	0
AT4G10380	0
AT4G10390	0
AT4G10400	3
AT4G10410	0
AT4G10414	0
AT4G10420	2
AT4G10430	133
AT4G10440	801
AT4G10450	8
AT4G10457	0
AT4G10460	0
AT4G10465	0
AT4G10470	4
AT4G10480	147
AT4G10490	0
AT4G10500	13
AT4G10507	1358
AT4G10510	1252
AT4G10520	0
AT4G10530	0
AT4G10540	1
AT4G10550	5
AT4G10560	0
AT4G10570	330
AT4G10580	21
AT4G10590	1503
AT4G10595	182
AT4G10600	55
AT4G10603	157
AT4G10610	173
AT4G10613	0
AT4G10620	11
AT4G10630	6
AT4G10640	21
AT4G10650	12
AT4G10655	9
AT4G10660	0
AT4G10670	0
AT4G10680	0
AT4G10690	15
AT4G10695	0
AT4G10700	0
AT4G10710	1187
AT4G10720	0
AT4G10730	73
AT4G10740	0
AT4G10750	39
AT4G10760	30
AT4G10767	50
AT4G10770	3
AT4G10780	0
AT4G10790	351
AT4G10800	15
AT4G10810	839
AT4G10815	0
AT4G10820	0
AT4G10830	0
AT4G10840	382
AT4G10843	50
AT4G10850	498
AT4G10860	0
AT4G10865	0
AT4G10870	0
AT4G10880	0
AT4G10890	27
AT4G10895	15
AT4G10910	0
AT4G10920	152
AT4G10925	123
AT4G10930	368
AT4G10950	1
AT4G10955	12
AT4G10960	221
AT4G10970	33
AT4G10980	0
AT4G10990	0
AT4G11000	0
AT4G11010	302
AT4G11020	0
AT4G11030	569
AT4G11040	0
AT4G11050	20
AT4G11060	12
AT4G11070	0
AT4G11080	9
AT4G11090	141
AT4G11100	22
AT4G11110	420
AT4G11120	29
AT4G11130	33
AT4G11140	3
AT4G11150	1393
AT4G11160	295
AT4G11170	0
AT4G11175	16
AT4G11177	0
AT4G11180	0
AT4G11190	1
AT4G11200	9
AT4G11210	0
AT4G11211	5
AT4G11213	0
AT4G11216	0
AT4G11220	649
AT4G11230	3
AT4G11240	41
AT4G11250	0
AT4G11260	94
AT4G11270	406
AT4G11280	128
AT4G11290	0
AT4G11300	7
AT4G11310	0
AT4G11320	119
AT4G11330	2
AT4G11340	0
AT4G11350	136
AT4G11355	0
AT4G11360	21
AT4G11370	4
AT4G11373	0
AT4G11375	2
AT4G11380	1572
AT4G11385	0
AT4G11390	0
AT4G11393	0
AT4G11400	54
AT4G11402	0
AT4G11405	0
AT4G11410	7
AT4G11420	470
AT4G11430	0
AT4G11440	6
AT4G11450	4
AT4G11460	4
AT4G11470	1
AT4G11480	0
AT4G11485	7694
AT4G11490	0
AT4G11500	0
AT4G11510	0
AT4G11521	0
AT4G11530	0
AT4G11540	24
AT4G11543	3242
AT4G11547	2
AT4G11550	1
AT4G11560	1022
AT4G11570	964
AT4G11580	1
AT4G11590	1
AT4G11600	714
AT4G11610	0
AT4G11630	15
AT4G11640	3
AT4G11642	0
AT4G11650	0
AT4G11653	0
AT4G11655	0
AT4G11660	68
AT4G11670	86
AT4G11680	706
AT4G11690	13
AT4G11700	3
AT4G11710	23
AT4G11720	155
AT4G11730	0
AT4G11740	218
AT4G11745	0
AT4G11750	0
AT4G11760	26770
AT4G11770	0
AT4G11780	0
AT4G11790	116
AT4G11800	459
AT4G11810	2373
AT4G11820	651
AT4G11830	264
AT4G11840	81
AT4G11845	39
AT4G11850	16
AT4G11860	660
AT4G11870	0
AT4G11880	4
AT4G11890	0
AT4G11900	1
AT4G11910	17
AT4G11911	0
AT4G11920	173
AT4G11930	0
AT4G11940	0
AT4G11945	0
AT4G11950	1
AT4G11960	100
AT4G11970	41
AT4G11980	15
AT4G11985	0
AT4G11990	74
AT4G12000	137
AT4G12005	14
AT4G12010	22
AT4G12020	199
AT4G12030	27
AT4G12040	1600
AT4G12050	0
AT4G12060	61
AT4G12065	0
AT4G12070	43
AT4G12080	0
AT4G12090	0
AT4G12100	58
AT4G12110	34
AT4G12115	0
AT4G12120	1051
AT4G12130	507
AT4G12135	0
AT4G12140	0
AT4G12150	1
AT4G12160	0
AT4G12170	0
AT4G12180	0
AT4G12190	0
AT4G12200	0
AT4G12210	0
AT4G12220	0
AT4G12230	353
AT4G12240	5
AT4G12250	107
AT4G12260	0
AT4G12270	1
AT4G12275	0
AT4G12280	0
AT4G12290	1382
AT4G12300	66
AT4G12310	1
AT4G12320	0
AT4G12330	10
AT4G12334	0
AT4G12340	182
AT4G12350	2
AT4G12360	0
AT4G12370	0
AT4G12380	0
AT4G12382	0
AT4G12390	14
AT4G12400	47
AT4G12405	0
AT4G12410	531
AT4G12420	51
AT4G12423	0
AT4G12426	0
AT4G12430	2047
AT4G12440	3
AT4G12450	6
AT4G12460	59
AT4G12470	0
AT4G12480	0
AT4G12485	0
AT4G12490	0
AT4G12495	0
AT4G12500	0
AT4G12510	0
AT4G12520	0
AT4G12530	565
AT4G12540	22
AT4G12543	0
AT4G12545	0
AT4G12550	0
AT4G12555	1
AT4G12560	178
AT4G12570	415
AT4G12580	30
AT4G12590	208
AT4G12600	18
AT4G12610	966
AT4G12617	0
AT4G12620	113
AT4G12640	61
AT4G12650	715
AT4G12670	196
AT4G12680	17
AT4G12690	323
AT4G12700	184
AT4G12710	27
AT4G12720	300
AT4G12730	96
AT4G12731	0
AT4G12735	0
AT4G12740	0
AT4G12750	33
AT4G12760	34
AT4G12770	630
AT4G12780	880
AT4G12790	96
AT4G12800	56
AT4G12810	0
AT4G12820	0
AT4G12825	0
AT4G12830	1
AT4G12840	12
AT4G12850	61
AT4G12860	0
AT4G12870	13
AT4G12880	92
AT4G12890	1
AT4G12900	0
AT4G12910	0
AT4G12915	0
AT4G12917	1065
AT4G12920	0
AT4G12930	133
AT4G12940	1152
AT4G12950	0
AT4G12960	39
AT4G12970	2
AT4G12980	93
AT4G12990	18
AT4G13000	47
AT4G13010	938
AT4G13020	2022
AT4G13030	14
AT4G13040	9
AT4G13050	49
AT4G13060	0
AT4G13070	7
AT4G13075	6087
AT4G13080	0
AT4G13090	0
AT4G13095	0
AT4G13100	125
AT4G13110	257
AT4G13120	3
AT4G13130	0
AT4G13150	11
AT4G13160	0
AT4G13170	11
AT4G13180	0
AT4G13190	205
AT4G13195	0
AT4G13200	21
AT4G13210	0
AT4G13215	0
AT4G13220	11
AT4G13230	6761
AT4G13235	18
AT4G13240	3515
AT4G13245	0
AT4G13250	6272
AT4G13251	2
AT4G13252	0
AT4G13253	2
AT4G13254	0
AT4G13255	0
AT4G13256	0
AT4G13257	1
AT4G13258	0
AT4G13259	0
AT4G13260	196
AT4G13261	0
AT4G13262	0
AT4G13263	0
AT4G13264	0
AT4G13265	0
AT4G13266	0
AT4G13270	342
AT4G13280	0
AT4G13285	0
AT4G13290	6
AT4G13300	0
AT4G13310	0
AT4G13320	0
AT4G13330	0
AT4G13340	302
AT4G13345	198
AT4G13350	145
AT4G13360	172
AT4G13370	3
AT4G13380	0
AT4G13390	0
AT4G13395	1
AT4G13400	11
AT4G13410	0
AT4G13420	7
AT4G13430	188
AT4G13440	3
AT4G13442	0
AT4G13445	0
AT4G13450	2067
AT4G13455	0
AT4G13460	311
AT4G13470	0
AT4G13480	0
AT4G13490	0
AT4G13493	0
AT4G13494	0
AT4G13495	12
AT4G13500	3
AT4G13505	0
AT4G13510	0
AT4G13520	114
AT4G13530	479
AT4G13540	5
AT4G13550	29
AT4G13554	0
AT4G13555	0
AT4G13560	30740
AT4G13564	0
AT4G13570	0
AT4G13572	0
AT4G13575	3
AT4G13577	0
AT4G13580	1
AT4G13590	23
AT4G13600	0
AT4G13610	0
AT4G13611	0
AT4G13615	1070
AT4G13620	13
AT4G13630	37
AT4G13640	8
AT4G13650	4
AT4G13660	3
AT4G13670	25
AT4G13680	0
AT4G13690	17
AT4G13700	6
AT4G13710	27
AT4G13720	8
AT4G13730	133
AT4G13750	105
AT4G13760	0
AT4G13770	37
AT4G13780	508
AT4G13790	1065
AT4G13800	115
AT4G13810	4
AT4G13820	1
AT4G13830	116
AT4G13840	26
AT4G13850	74
AT4G13860	15
AT4G13870	42
AT4G13880	9
AT4G13885	6
AT4G13890	0
AT4G13900	0
AT4G13918	2
AT4G13920	0
AT4G13930	1113
AT4G13940	1504
AT4G13950	6
AT4G13955	0
AT4G13960	35
AT4G13965	0
AT4G13968	0
AT4G13970	168
AT4G13980	706
AT4G13985	0
AT4G13990	30
AT4G13992	1
AT4G13996	0
AT4G14000	23
AT4G14010	0
AT4G14020	11
AT4G14030	154
AT4G14040	8
AT4G14050	1
AT4G14060	8
AT4G14070	173
AT4G14080	1
AT4G14090	1
AT4G14096	24
AT4G14100	33
AT4G14103	0
AT4G14104	0
AT4G14105	0
AT4G14110	110
AT4G14120	0
AT4G14130	1
AT4G14135	0
AT4G14140	0
AT4G14145	26
AT4G14147	21
AT4G14149	0
AT4G14150	98
AT4G14160	609
AT4G14165	15
AT4G14170	1
AT4G14180	3
AT4G14190	17
AT4G14200	301
AT4G14210	95
AT4G14220	48
AT4G14225	0
AT4G14226	0
AT4G14230	672
AT4G14240	121
AT4G14245	1
AT4G14250	0
AT4G14260	0
AT4G14270	274
AT4G14272	0
AT4G14276	0
AT4G14280	0
AT4G14290	26
AT4G14300	425
AT4G14301	0
AT4G14305	54
AT4G14310	488
AT4G14315	1995
AT4G14320	73
AT4G14330	15
AT4G14340	94
AT4G14342	35
AT4G14345	0
AT4G14350	321
AT4G14358	0
AT4G14360	335
AT4G14365	1
AT4G14368	2398
AT4G14370	5
AT4G14380	0
AT4G14385	306
AT4G14390	0
AT4G14400	0
AT4G14410	660
AT4G14415	0
AT4G14420	115
AT4G14430	678
AT4G14440	7
AT4G14450	0
AT4G14455	194
AT4G14460	1
AT4G14465	0
AT4G14470	0
AT4G14480	11
AT4G14490	106
AT4G14500	920
AT4G14504	3
AT4G14510	25
AT4G14520	34
AT4G14530	33
AT4G14540	303
AT4G14548	4
AT4G14550	15
AT4G14560	15
AT4G14570	29
AT4G14580	38
AT4G14590	6
AT4G14600	67
AT4G14605	17
AT4G14610	1
AT4G14615	269
AT4G14620	564
AT4G14630	0
AT4G14640	32
AT4G14650	0
AT4G14660	3
AT4G14661	0
AT4G14670	0
AT4G14675	0
AT4G14680	30
AT4G14690	0
AT4G14695	9
AT4G14700	10
AT4G14710	403
AT4G14713	2
AT4G14716	437
AT4G14720	15
AT4G14723	0
AT4G14730	1
AT4G14740	3
AT4G14743	0
AT4G14746	10
AT4G14750	42
AT4G14760	31
AT4G14770	25
AT4G14780	1665
AT4G14785	86
AT4G14790	605
AT4G14800	139
AT4G14805	0
AT4G14810	367
AT4G14811	52
AT4G14815	10
AT4G14819	0
AT4G14820	3
AT4G14830	3
AT4G14840	6
AT4G14850	7
AT4G14860	0
AT4G14870	9
AT4G14880	446
AT4G14890	0
AT4G14900	111
AT4G14905	2224
AT4G14910	34
AT4G14920	1092
AT4G14930	426
AT4G14940	0
AT4G14950	513
AT4G14960	5593
AT4G14965	76
AT4G14970	18
AT4G14980	0
AT4G14990	524
AT4G15000	179
AT4G15010	127
AT4G15020	1425
AT4G15025	0
AT4G15030	50
AT4G15040	0
AT4G15050	0
AT4G15053	0
AT4G15056	0
AT4G15060	0
AT4G15070	1
AT4G15075	0
AT4G15080	157
AT4G15090	58
AT4G15093	1048
AT4G15096	0
AT4G15100	0
AT4G15110	34
AT4G15120	286
AT4G15130	1327
AT4G15140	11
AT4G15150	2
AT4G15160	52
AT4G15165	1
AT4G15180	1072
AT4G15200	4904
AT4G15210	235
AT4G15215	11
AT4G15230	19
AT4G15233	1
AT4G15236	0
AT4G15240	31
AT4G15242	0
AT4G15245	0
AT4G15248	8
AT4G15250	35
AT4G15258	1
AT4G15260	171
AT4G15270	0
AT4G15280	0
AT4G15290	0
AT4G15300	0
AT4G15310	0
AT4G15320	4
AT4G15330	0
AT4G15340	6
AT4G15345	0
AT4G15350	2
AT4G15360	0
AT4G15370	0
AT4G15380	0
AT4G15390	0
AT4G15393	0
AT4G15396	0
AT4G15398	0
AT4G15400	0
AT4G15410	110
AT4G15415	152
AT4G15417	5
AT4G15420	355
AT4G15430	15
AT4G15440	6
AT4G15450	7
AT4G15460	0
AT4G15470	3020
AT4G15475	253
AT4G15480	0
AT4G15490	117
AT4G15500	0
AT4G15510	3
AT4G15520	9
AT4G15530	24610
AT4G15540	28
AT4G15545	246
AT4G15550	77
AT4G15560	166
AT4G15562	0
AT4G15563	2
AT4G15570	8
AT4G15590	0
AT4G15610	9
AT4G15620	2
AT4G15630	1
AT4G15640	2
AT4G15650	1327
AT4G15660	0
AT4G15670	5
AT4G15680	6
AT4G15690	7
AT4G15700	10
AT4G15710	46
AT4G15715	80
AT4G15720	0
AT4G15730	114
AT4G15733	0
AT4G15735	1
AT4G15740	1
AT4G15750	0
AT4G15755	1
AT4G15760	0
AT4G15765	0
AT4G15770	10
AT4G15775	0
AT4G15780	50
AT4G15790	19
AT4G15800	134
AT4G15802	282
AT4G15810	3
AT4G15820	2
AT4G15830	71
AT4G15840	386
AT4G15850	8
AT4G15860	0
AT4G15870	0
AT4G15880	254
AT4G15885	0
AT4G15890	85
AT4G15900	116
AT4G15910	56
AT4G15920	0
AT4G15930	37
AT4G15940	658
AT4G15950	9
AT4G15953	0
AT4G15955	77
AT4G15960	112
AT4G15970	0
AT4G15975	0
AT4G15980	11139
AT4G15990	0
AT4G16000	70
AT4G16008	47
AT4G16010	0
AT4G16015	0
AT4G16020	0
AT4G16024	0
AT4G16030	0
AT4G16040	148
AT4G16045	0
AT4G16050	0
AT4G16060	29
AT4G16070	473
AT4G16080	0
AT4G16090	0
AT4G16095	0
AT4G16100	103
AT4G16105	0
AT4G16110	3189
AT4G16120	67
AT4G16130	464
AT4G16140	30
AT4G16141	6
AT4G16143	167
AT4G16144	333
AT4G16146	867
AT4G16150	329
AT4G16155	41
AT4G16160	130
AT4G16162	2
AT4G16165	0
AT4G16180	96
AT4G16190	676
AT4G16195	0
AT4G16200	0
AT4G16210	177
AT4G16215	0
AT4G16220	2
AT4G16230	1
AT4G16233	0
AT4G16235	0
AT4G16240	0
AT4G16250	13
AT4G16260	2
AT4G16265	2
AT4G16267	0
AT4G16270	1
AT4G16280	285
AT4G16295	0
AT4G16310	341
AT4G16330	61
AT4G16340	48
AT4G16350	4
AT4G16355	0
AT4G16360	534
AT4G16370	122
AT4G16380	77
AT4G16390	20
AT4G16400	2
AT4G16410	0
AT4G16420	226
AT4G16430	313
AT4G16440	81
AT4G16442	11
AT4G16444	304
AT4G16447	10
AT4G16450	297
AT4G16451	0
AT4G16460	14
AT4G16465	0
AT4G16470	23
AT4G16475	0
AT4G16480	823
AT4G16490	135
AT4G16500	888
AT4G16510	94
AT4G16515	0
AT4G16520	1367
AT4G16530	0
AT4G16535	14
AT4G16540	37
AT4G16545	19
AT4G16550	0
AT4G16555	0
AT4G16560	0
AT4G16563	26
AT4G16566	98
AT4G16570	3
AT4G16580	2549
AT4G16590	35
AT4G16600	7
AT4G16610	0
AT4G16620	24
AT4G16630	19
AT4G16640	774
AT4G16650	113
AT4G16660	440
AT4G16670	53
AT4G16680	524
AT4G16690	97
AT4G16695	442
AT4G16700	0
AT4G16710	28
AT4G16720	139
AT4G16730	1
AT4G16740	7
AT4G16745	13976
AT4G16748	0
AT4G16750	0
AT4G16760	3374
AT4G16765	35
AT4G16770	8
AT4G16780	7
AT4G16790	85
AT4G16800	14
AT4G16807	8
AT4G16810	0
AT4G16820	3
AT4G16830	25
AT4G16835	4
AT4G16840	5
AT4G16845	181
AT4G16850	7
AT4G16855	0
AT4G16857	0
AT4G16860	758
AT4G16870	6
AT4G16880	0
AT4G16890	101
AT4G16892	5
AT4G16900	36
AT4G16910	8
AT4G16915	0
AT4G16920	45
AT4G16930	0
AT4G16935	0
AT4G16940	89
AT4G16950	454
AT4G16955	0
AT4G16957	68
AT4G16960	39
AT4G16970	22
AT4G16980	0
AT4G16983	0
AT4G16990	85
AT4G17000	2
AT4G17005	0
AT4G17010	59
AT4G17020	41
AT4G17030	0
AT4G17040	189
AT4G17050	45
AT4G17060	320
AT4G17070	372
AT4G17080	91
AT4G17085	39
AT4G17090	10
AT4G17098	17
AT4G17100	68
AT4G17140	273
AT4G17150	41
AT4G17160	0
AT4G17170	3917
AT4G17180	13
AT4G17190	57
AT4G17200	0
AT4G17210	2275
AT4G17215	0
AT4G17220	0
AT4G17230	126
AT4G17240	0
AT4G17243	0
AT4G17245	1
AT4G17250	0
AT4G17260	93
AT4G17270	149
AT4G17280	0
AT4G17300	35
AT4G17310	25
AT4G17330	997
AT4G17340	1
AT4G17350	87
AT4G17360	49
AT4G17370	22
AT4G17380	4
AT4G17390	170
AT4G17410	379
AT4G17420	86
AT4G17430	22
AT4G17440	41
AT4G17450	1
AT4G17460	5
AT4G17470	2
AT4G17480	2
AT4G17483	308
AT4G17486	281
AT4G17490	12
AT4G17500	3
AT4G17505	1
AT4G17510	142
AT4G17512	0
AT4G17520	102
AT4G17530	3013
AT4G17540	7
AT4G17550	3827
AT4G17560	6
AT4G17565	0
AT4G17570	83
AT4G17580	0
AT4G17585	0
AT4G17587	3
AT4G17590	0
AT4G17600	16
AT4G17610	4
AT4G17612	0
AT4G17615	382
AT4G17616	20
AT4G17620	329
AT4G17640	885
AT4G17650	1199
AT4G17660	1
AT4G17670	99
AT4G17680	65
AT4G17690	2893
AT4G17695	25
AT4G17700	2
AT4G17710	1
AT4G17713	0
AT4G17718	0
AT4G17720	1125
AT4G17730	452
AT4G17740	102
AT4G17750	118
AT4G17760	0
AT4G17765	0
AT4G17770	7
AT4G17780	5
AT4G17785	0
AT4G17788	0
AT4G17790	8879
AT4G17800	0
AT4G17810	0
AT4G17820	0
AT4G17830	340
AT4G17840	811
AT4G17850	1
AT4G17860	0
AT4G17870	1422
AT4G17880	0
AT4G17890	471
AT4G17895	166
AT4G17900	204
AT4G17905	0
AT4G17908	0
AT4G17910	8
AT4G17914	0
AT4G17915	1
AT4G17920	44
AT4G17940	2730
AT4G17950	56
AT4G17960	10
AT4G17970	17
AT4G17975	0
AT4G17980	0
AT4G17990	7
AT4G18010	632
AT4G18020	448
AT4G18030	103
AT4G18040	130
AT4G18050	100
AT4G18060	15
AT4G18070	66
AT4G18080	0
AT4G18090	0
AT4G18100	154
AT4G18110	0
AT4G18120	203
AT4G18130	65
AT4G18140	476
AT4G18150	0
AT4G18160	600
AT4G18170	4
AT4G18180	0
AT4G18190	2
AT4G18195	0
AT4G18197	0
AT4G18203	0
AT4G18205	1
AT4G18210	5
AT4G18215	0
AT4G18220	0
AT4G18230	73
AT4G18240	107
AT4G18250	0
AT4G18253	0
AT4G18255	0
AT4G18260	1
AT4G18270	120
AT4G18280	113
AT4G18290	7
AT4G18300	109
AT4G18310	0
AT4G18320	0
AT4G18330	0
AT4G18335	0
AT4G18340	21
AT4G18350	44
AT4G18360	3
AT4G18370	4
AT4G18372	10
AT4G18375	10
AT4G18380	511
AT4G18390	22
AT4G18395	1075
AT4G18400	3
AT4G18410	1
AT4G18420	0
AT4G18422	492
AT4G18425	2491
AT4G18430	11
AT4G18440	7
AT4G18450	1
AT4G18460	1
AT4G18465	32
AT4G18470	4
AT4G18480	40
AT4G18490	0
AT4G18500	0
AT4G18501	0
AT4G18510	0
AT4G18520	20
AT4G18530	8
AT4G18540	1
AT4G18550	65
AT4G18570	18
AT4G18580	754
AT4G18590	16
AT4G18593	27
AT4G18596	32490
AT4G18600	40
AT4G18610	0
AT4G18620	0
AT4G18630	17
AT4G18640	11983
AT4G18650	2
AT4G18660	0
AT4G18670	172
AT4G18680	0
AT4G18690	0
AT4G18692	0
AT4G18700	72129
AT4G18710	550
AT4G18720	0
AT4G18725	0
AT4G18730	66
AT4G18740	3
AT4G18750	3
AT4G18760	72
AT4G18770	0
AT4G18780	2
AT4G18790	2719
AT4G18800	30
AT4G18810	25
AT4G18815	0
AT4G18820	278
AT4G18823	0
AT4G18830	14
AT4G18840	1
AT4G18860	0
AT4G18870	0
AT4G18880	13
AT4G18890	5
AT4G18900	22
AT4G18905	21
AT4G18910	73
AT4G18920	347
AT4G18930	59
AT4G18940	2
AT4G18950	109
AT4G18960	362
AT4G18970	6
AT4G18975	59
AT4G18980	12
AT4G18990	299
AT4G19000	0
AT4G19003	59
AT4G19006	65
AT4G19010	23
AT4G19020	14
AT4G19030	2
AT4G19035	0
AT4G19038	2923
AT4G19040	2494
AT4G19045	78
AT4G19050	13
AT4G19060	26
AT4G19070	47
AT4G19080	5
AT4G19090	18
AT4G19095	7
AT4G19100	3
AT4G19110	14843
AT4G19120	7516
AT4G19130	9
AT4G19140	23
AT4G19150	80
AT4G19160	363
AT4G19170	20
AT4G19180	538
AT4G19185	379
AT4G19190	480
AT4G19191	11
AT4G19200	3564
AT4G19210	342
AT4G19220	2
AT4G19230	1698
AT4G19239	0
AT4G19240	0
AT4G19250	0
AT4G19260	0
AT4G19270	0
AT4G19275	0
AT4G19280	0
AT4G19290	0
AT4G19300	0
AT4G19305	0
AT4G19310	4
AT4G19320	29
AT4G19330	0
AT4G19340	0
AT4G19350	31
AT4G19360	0
AT4G19370	0
AT4G19380	6
AT4G19390	3
AT4G19395	0
AT4G19400	1
AT4G19410	173
AT4G19420	122
AT4G19430	408
AT4G19440	118
AT4G19450	94
AT4G19452	0
AT4G19460	43
AT4G19470	0
AT4G19480	0
AT4G19485	0
AT4G19490	335
AT4G19500	907
AT4G19510	498
AT4G19520	1
AT4G19530	0
AT4G19540	18
AT4G19550	55
AT4G19560	12
AT4G19570	70
AT4G19580	8
AT4G19590	6
AT4G19600	1072
AT4G19610	25
AT4G19620	0
AT4G19630	1
AT4G19633	0
AT4G19640	1291
AT4G19645	215
AT4G19650	29
AT4G19660	17
AT4G19670	403
AT4G19680	38
AT4G19690	1133
AT4G19700	47
AT4G19710	12
AT4G19720	0
AT4G19730	0
AT4G19740	0
AT4G19750	0
AT4G19760	0
AT4G19770	0
AT4G19780	0
AT4G19790	0
AT4G19800	0
AT4G19810	0
AT4G19820	10
AT4G19830	107
AT4G19840	136
AT4G19850	11
AT4G19860	1541
AT4G19865	1
AT4G19870	84
AT4G19880	57
AT4G19890	15
AT4G19900	35
AT4G19902	0
AT4G19905	0
AT4G19910	0
AT4G19920	0
AT4G19925	0
AT4G19930	0
AT4G19940	0
AT4G19950	392
AT4G19960	641
AT4G19970	0
AT4G19975	3
AT4G19980	0
AT4G19985	112
AT4G19990	33
AT4G20000	0
AT4G20010	25
AT4G20020	14
AT4G20030	0
AT4G20040	2
AT4G20050	11
AT4G20060	37
AT4G20070	1268
AT4G20080	1
AT4G20090	3
AT4G20095	0
AT4G20100	0
AT4G20110	3
AT4G20115	0
AT4G20130	0
AT4G20140	1
AT4G20150	361
AT4G20160	4663
AT4G20170	19
AT4G20180	0
AT4G20190	0
AT4G20200	0
AT4G20210	28
AT4G20220	0
AT4G20230	14
AT4G20235	0
AT4G20240	0
AT4G20250	0
AT4G20260	1708
AT4G20270	52
AT4G20280	25
AT4G20290	0
AT4G20300	1578
AT4G20310	16
AT4G20320	335
AT4G20325	6
AT4G20330	756
AT4G20340	606
AT4G20350	1
AT4G20360	0
AT4G20362	2
AT4G20365	0
AT4G20370	0
AT4G20380	5802
AT4G20390	35
AT4G20400	122
AT4G20410	512
AT4G20420	0
AT4G20430	7
AT4G20440	63
AT4G20450	1
AT4G20460	2189
AT4G20470	1
AT4G20480	390
AT4G20490	4
AT4G20500	0
AT4G20510	0
AT4G20520	0
AT4G20530	0
AT4G20535	0
AT4G20540	0
AT4G20545	0
AT4G20550	0
AT4G20555	0
AT4G20560	0
AT4G20565	0
AT4G20570	0
AT4G20575	0
AT4G20580	0
AT4G20590	0
AT4G20600	0
AT4G20610	0
AT4G20620	0
AT4G20630	0
AT4G20640	0
AT4G20645	0
AT4G20650	1
AT4G20670	21
AT4G20680	69
AT4G20690	7
AT4G20700	406
AT4G20703	0
AT4G20707	0
AT4G20710	0
AT4G20715	2
AT4G20720	25
AT4G20725	1
AT4G20730	155
AT4G20735	0
AT4G20740	2
AT4G20760	36
AT4G20770	2
AT4G20780	1142
AT4G20790	27
AT4G20800	0
AT4G20810	0
AT4G20820	0
AT4G20830	155
AT4G20835	0
AT4G20840	3
AT4G20850	978
AT4G20860	15
AT4G20870	8594
AT4G20880	7062
AT4G20890	35029
AT4G20900	3
AT4G20910	16
AT4G20920	4
AT4G20930	37
AT4G20935	0
AT4G20940	6
AT4G20947	1
AT4G20953	3
AT4G20960	23
AT4G20970	0
AT4G20980	109
AT4G20990	0
AT4G21000	0
AT4G21010	12
AT4G21020	0
AT4G21030	0
AT4G21040	0
AT4G21050	0
AT4G21060	28
AT4G21063	0
AT4G21065	0
AT4G21070	306
AT4G21080	0
AT4G21090	28
AT4G21100	121
AT4G21105	1241
AT4G21110	306
AT4G21120	124
AT4G21130	1
AT4G21140	7
AT4G21150	152
AT4G21160	1307
AT4G21170	6
AT4G21180	24
AT4G21190	2
AT4G21192	57
AT4G21200	19
AT4G21210	105
AT4G21213	0
AT4G21215	96
AT4G21220	0
AT4G21230	0
AT4G21240	0
AT4G21250	0
AT4G21260	0
AT4G21270	2
AT4G21280	37
AT4G21300	2
AT4G21310	0
AT4G21320	6
AT4G21323	11
AT4G21326	2726
AT4G21330	0
AT4G21340	0
AT4G21350	10
AT4G21360	0
AT4G21362	0
AT4G21363	0
AT4G21366	0
AT4G21370	48
AT4G21380	0
AT4G21390	0
AT4G21400	0
AT4G21410	6
AT4G21420	837
AT4G21430	51
AT4G21437	0
AT4G21440	0
AT4G21445	2
AT4G21450	282
AT4G21460	28
AT4G21470	324
AT4G21480	50
AT4G21490	305
AT4G21500	44
AT4G21510	13
AT4G21515	0
AT4G21520	4
AT4G21530	31
AT4G21534	73
AT4G21540	1066
AT4G21550	23
AT4G21560	254
AT4G21570	84
AT4G21580	240
AT4G21585	0
AT4G21590	23
AT4G21595	0
AT4G21600	0
AT4G21605	0
AT4G21610	7
AT4G21620	120
AT4G21630	8
AT4G21640	0
AT4G21650	9
AT4G21660	1128
AT4G21670	1740
AT4G21680	12
AT4G21690	27
AT4G21700	34
AT4G21705	8
AT4G21710	327
AT4G21720	202
AT4G21730	0
AT4G21740	12
AT4G21745	0
AT4G21750	78
AT4G21760	0
AT4G21770	15
AT4G21780	0
AT4G21790	795
AT4G21800	22
AT4G21810	258
AT4G21820	2
AT4G21830	0
AT4G21840	0
AT4G21850	1
AT4G21860	70
AT4G21865	4
AT4G21870	6
AT4G21880	7
AT4G21890	4
AT4G21895	7169
AT4G21900	16
AT4G21902	5
AT4G21903	1
AT4G21910	296
AT4G21920	0
AT4G21926	0
AT4G21930	0
AT4G21940	52
AT4G21950	0
AT4G21960	165
AT4G21970	0
AT4G21980	1268
AT4G21990	1853
AT4G22000	26
AT4G22010	102
AT4G22020	0
AT4G22030	0
AT4G22035	0
AT4G22040	0
AT4G22050	5
AT4G22060	0
AT4G22065	0
AT4G22066	21
AT4G22070	19
AT4G22080	0
AT4G22090	0
AT4G22100	0
AT4G22105	1
AT4G22110	0
AT4G22115	0
AT4G22120	9
AT4G22130	15
AT4G22140	59
AT4G22150	189
AT4G22160	112
AT4G22165	0
AT4G22170	0
AT4G22180	32
AT4G22185	12
AT4G22190	214
AT4G22200	183
AT4G22210	0
AT4G22212	0
AT4G22214	0
AT4G22217	0
AT4G22220	2786
AT4G22230	0
AT4G22233	0
AT4G22235	0
AT4G22240	13552
AT4G22250	58
AT4G22260	441
AT4G22265	1
AT4G22270	1004
AT4G22280	0
AT4G22285	37
AT4G22290	7
AT4G22300	5
AT4G22305	0
AT4G22310	364
AT4G22320	55
AT4G22330	1323
AT4G22340	12
AT4G22350	337
AT4G22360	712
AT4G22370	1
AT4G22380	27
AT4G22390	3
AT4G22400	0
AT4G22410	0
AT4G22415	0
AT4G22430	1
AT4G22440	0
AT4G22450	10
AT4G22460	0
AT4G22463	0
AT4G22467	0
AT4G22470	0
AT4G22475	0
AT4G22485	0
AT4G22490	469
AT4G22495	0
AT4G22505	18
AT4G22510	0
AT4G22513	0
AT4G22517	0
AT4G22520	0
AT4G22530	6
AT4G22540	102
AT4G22545	4
AT4G22550	63
AT4G22560	0
AT4G22570	13
AT4G22580	149
AT4G22590	4018
AT4G22600	0
AT4G22610	0
AT4G22620	58
AT4G22630	3
AT4G22635	0
AT4G22640	131
AT4G22650	0
AT4G22660	0
AT4G22666	0
AT4G22670	130
AT4G22680	2
AT4G22690	0
AT4G22700	0
AT4G22710	0
AT4G22720	20
AT4G22730	77
AT4G22740	478
AT4G22745	17
AT4G22750	278
AT4G22754	0
AT4G22755	2
AT4G22756	24
AT4G22758	8
AT4G22760	0
AT4G22770	131
AT4G22780	1377
AT4G22785	1
AT4G22790	135
AT4G22810	1
AT4G22820	525
AT4G22830	8
AT4G22840	42
AT4G22850	179
AT4G22860	7
AT4G22870	0
AT4G22880	0
AT4G22890	8
AT4G22900	0
AT4G22910	162
AT4G22920	1096
AT4G22930	45
AT4G22940	25
AT4G22950	0
AT4G22960	132
AT4G22970	6
AT4G22980	0
AT4G22990	24
AT4G23000	383
AT4G23010	18
AT4G23015	0
AT4G23020	1
AT4G23030	36
AT4G23040	35
AT4G23050	33
AT4G23060	2
AT4G23070	0
AT4G23080	0
AT4G23090	0
AT4G23100	351
AT4G23110	0
AT4G23120	0
AT4G23130	0
AT4G23140	0
AT4G23150	0
AT4G23160	0
AT4G23170	0
AT4G23180	1
AT4G23190	9
AT4G23200	0
AT4G23205	0
AT4G23210	0
AT4G23215	0
AT4G23220	0
AT4G23230	0
AT4G23240	2
AT4G23250	1
AT4G23260	0
AT4G23270	0
AT4G23271	0
AT4G23280	0
AT4G23290	0
AT4G23300	0
AT4G23310	0
AT4G23320	0
AT4G23330	37
AT4G23340	0
AT4G23350	0
AT4G23355	0
AT4G23360	0
AT4G23364	0
AT4G23365	0
AT4G23370	0
AT4G23373	0
AT4G23375	0
AT4G23380	9
AT4G23387	1
AT4G23390	0
AT4G23400	693
AT4G23410	77
AT4G23420	55
AT4G23430	44
AT4G23440	50
AT4G23450	11
AT4G23460	293
AT4G23470	70
AT4G23490	1606
AT4G23493	1
AT4G23496	2
AT4G23500	59
AT4G23510	0
AT4G23515	1
AT4G23520	0
AT4G23530	31
AT4G23540	11
AT4G23550	0
AT4G23560	3854
AT4G23570	43
AT4G23580	0
AT4G23590	0
AT4G23600	15
AT4G23610	0
AT4G23620	7
AT4G23630	3483
AT4G23635	0
AT4G23640	502
AT4G23650	219
AT4G23660	36
AT4G23670	285
AT4G23680	12
AT4G23690	555
AT4G23700	3
AT4G23710	1386
AT4G23713	0
AT4G23720	0
AT4G23730	74
AT4G23740	17
AT4G23750	5
AT4G23760	13
AT4G23770	0
AT4G23780	0
AT4G23790	0
AT4G23800	37
AT4G23810	2
AT4G23820	50
AT4G23840	33
AT4G23850	256
AT4G23860	169
AT4G23870	3
AT4G23880	2
AT4G23882	0
AT4G23885	898
AT4G23890	81
AT4G23895	125
AT4G23900	13
AT4G23910	30
AT4G23915	0
AT4G23920	224
AT4G23930	32
AT4G23940	37
AT4G23950	190
AT4G23960	31
AT4G23970	0
AT4G23980	48
AT4G23990	24
AT4G24000	33
AT4G24010	6
AT4G24015	5
AT4G24020	77
AT4G24025	0
AT4G24026	76
AT4G24030	0
AT4G24040	166
AT4G24050	344
AT4G24060	203
AT4G24070	0
AT4G24080	2
AT4G24090	5
AT4G24100	12
AT4G24110	0
AT4G24120	176
AT4G24130	1223
AT4G24140	3
AT4G24150	2
AT4G24160	693
AT4G24170	1846
AT4G24175	2
AT4G24180	5
AT4G24190	506
AT4G24200	374
AT4G24204	0
AT4G24210	35
AT4G24220	3116
AT4G24230	348
AT4G24231	2
AT4G24240	1
AT4G24250	2
AT4G24260	58
AT4G24265	0
AT4G24270	16
AT4G24275	0
AT4G24280	205
AT4G24290	223
AT4G24300	0
AT4G24310	0
AT4G24320	2
AT4G24330	210
AT4G24340	1
AT4G24350	6
AT4G24370	764
AT4G24380	40085
AT4G24390	55
AT4G24400	646
AT4G24410	0
AT4G24413	0
AT4G24415	2
AT4G24420	55
AT4G24430	0
AT4G24440	535
AT4G24450	42
AT4G24460	22
AT4G24470	199
AT4G24480	74
AT4G24490	57
AT4G24500	7
AT4G24510	14
AT4G24520	561
AT4G24530	113
AT4G24540	2
AT4G24550	289
AT4G24560	568
AT4G24565	0
AT4G24570	58
AT4G24580	8578
AT4G24590	440
AT4G24600	0
AT4G24610	49
AT4G24615	0
AT4G24620	385
AT4G24630	5146
AT4G24640	47851
AT4G24644	1
AT4G24650	0
AT4G24652	0
AT4G24660	2
AT4G24670	26
AT4G24680	1154
AT4G24690	2177
AT4G24700	5
AT4G24710	3
AT4G24715	0
AT4G24730	335
AT4G24740	1089
AT4G24750	12
AT4G24760	20
AT4G24770	16
AT4G24780	19
AT4G24790	14
AT4G24800	204
AT4G24805	104
AT4G24810	3
AT4G24820	599
AT4G24830	36
AT4G24840	171
AT4G24860	12
AT4G24880	54
AT4G24890	0
AT4G24900	29
AT4G24910	10
AT4G24920	664
AT4G24930	10
AT4G24940	7
AT4G24950	0
AT4G24960	149
AT4G24970	12
AT4G24972	10
AT4G24973	0
AT4G24974	0
AT4G24975	0
AT4G24977	0
AT4G24980	0
AT4G24990	546
AT4G25000	284
AT4G25010	13636
AT4G25020	159
AT4G25030	496
AT4G25040	1545
AT4G25050	21
AT4G25070	1
AT4G25080	15
AT4G25090	0
AT4G25100	24
AT4G25110	0
AT4G25120	8
AT4G25130	276
AT4G25140	0
AT4G25150	6808
AT4G25160	3
AT4G25170	31
AT4G25180	60
AT4G25190	0
AT4G25200	0
AT4G25210	136
AT4G25220	11
AT4G25225	31
AT4G25230	1947
AT4G25235	0
AT4G25240	3
AT4G25250	0
AT4G25260	9
AT4G25270	19
AT4G25280	170
AT4G25290	11
AT4G25300	2
AT4G25310	0
AT4G25315	3
AT4G25320	83
AT4G25330	1
AT4G25340	15
AT4G25350	30
AT4G25360	98
AT4G25370	233
AT4G25380	15
AT4G25390	830
AT4G25400	0
AT4G25410	0
AT4G25420	33
AT4G25430	0
AT4G25433	2
AT4G25434	0
AT4G25435	0
AT4G25440	161
AT4G25450	61
AT4G25470	4
AT4G25480	6
AT4G25490	1
AT4G25500	275
AT4G25510	0
AT4G25515	12
AT4G25520	93
AT4G25530	12
AT4G25540	60
AT4G25550	74
AT4G25560	0
AT4G25570	60
AT4G25580	0
AT4G25585	0
AT4G25590	7902
AT4G25600	56
AT4G25610	459
AT4G25620	45
AT4G25630	11
AT4G25631	0
AT4G25635	0
AT4G25640	394
AT4G25650	739
AT4G25660	196
AT4G25670	299
AT4G25680	250
AT4G25690	49
AT4G25700	2212
AT4G25707	3
AT4G25710	65
AT4G25719	2
AT4G25720	31
AT4G25730	18
AT4G25740	45
AT4G25750	0
AT4G25760	52
AT4G25770	54
AT4G25780	23832
AT4G25790	9
AT4G25800	3
AT4G25810	17
AT4G25820	0
AT4G25830	55
AT4G25835	44
AT4G25840	94
AT4G25845	0
AT4G25850	3
AT4G25860	0
AT4G25870	20
AT4G25880	364
AT4G25885	2
AT4G25890	31
AT4G25900	10047
AT4G25910	10
AT4G25920	1
AT4G25930	0
AT4G25940	166
AT4G25950	730
AT4G25960	61
AT4G25970	116
AT4G25980	1
AT4G25990	0
AT4G26000	149
AT4G26010	0
AT4G26020	3
AT4G26030	0
AT4G26040	0
AT4G26050	0
AT4G26055	3
AT4G26060	57
AT4G26070	0
AT4G26080	1398
AT4G26090	0
AT4G26095	0
AT4G26100	1371
AT4G26110	28
AT4G26120	0
AT4G26130	131
AT4G26140	108
AT4G26145	0
AT4G26150	0
AT4G26160	54
AT4G26170	0
AT4G26180	182
AT4G26190	134
AT4G26200	0
AT4G26210	51
AT4G26220	1
AT4G26225	0
AT4G26230	61
AT4G26240	91
AT4G26250	0
AT4G26255	1
AT4G26260	41581
AT4G26270	1384
AT4G26280	0
AT4G26288	6
AT4G26290	0
AT4G26300	88
AT4G26310	68
AT4G26320	0
AT4G26330	429
AT4G26340	2
AT4G26350	0
AT4G26360	0
AT4G26365	0
AT4G26370	2
AT4G26375	0
AT4G26380	0
AT4G26385	0
AT4G26390	155
AT4G26400	11430
AT4G26410	301
AT4G26415	5
AT4G26420	0
AT4G26430	29
AT4G26440	33
AT4G26450	477
AT4G26455	393
AT4G26460	0
AT4G26466	0
AT4G26470	484
AT4G26480	38
AT4G26483	0
AT4G26485	0
AT4G26488	2
AT4G26490	0
AT4G26500	0
AT4G26510	637
AT4G26520	51
AT4G26530	1
AT4G26540	10
AT4G26542	0
AT4G26550	12
AT4G26555	15
AT4G26560	1
AT4G26570	1278
AT4G26580	12
AT4G26582	0
AT4G26590	0
AT4G26600	1
AT4G26610	25
AT4G26620	17
AT4G26630	499
AT4G26640	87
AT4G26650	9937
AT4G26660	6
AT4G26670	29
AT4G26675	0
AT4G26680	7
AT4G26690	104
AT4G26700	113
AT4G26701	0
AT4G26710	1327
AT4G26720	66
AT4G26730	0
AT4G26740	0
AT4G26750	290
AT4G26760	6
AT4G26770	320
AT4G26780	8
AT4G26790	2
AT4G26795	0
AT4G26800	0
AT4G26810	2
AT4G26820	0
AT4G26830	123
AT4G26840	151
AT4G26850	6873
AT4G26860	51
AT4G26870	51
AT4G26880	0
AT4G26890	3
AT4G26900	18
AT4G26910	715
AT4G26920	1
AT4G26930	587
AT4G26940	75
AT4G26950	0
AT4G26960	535
AT4G26965	25
AT4G26970	2095
AT4G26980	65
AT4G26990	660
AT4G27000	526
AT4G27010	18
AT4G27020	41
AT4G27030	26
AT4G27040	293
AT4G27050	67
AT4G27052	0
AT4G27060	43
AT4G27070	309
AT4G27080	103
AT4G27090	303
AT4G27100	784
AT4G27110	4251
AT4G27120	168
AT4G27130	1416
AT4G27140	0
AT4G27150	0
AT4G27160	0
AT4G27170	0
AT4G27180	92
AT4G27190	0
AT4G27200	0
AT4G27210	0
AT4G27220	4
AT4G27230	110
AT4G27240	2
AT4G27250	0
AT4G27260	31
AT4G27270	0
AT4G27280	169
AT4G27290	0
AT4G27300	1
AT4G27310	142
AT4G27320	342
AT4G27330	3
AT4G27340	7
AT4G27350	8090
AT4G27360	0
AT4G27370	1715
AT4G27380	17
AT4G27390	35
AT4G27395	0
AT4G27400	0
AT4G27410	39
AT4G27415	0
AT4G27420	14
AT4G27430	114
AT4G27435	15
AT4G27440	45
AT4G27450	16
AT4G27460	0
AT4G27470	1162
AT4G27480	175
AT4G27490	1
AT4G27500	8868
AT4G27510	18
AT4G27520	83
AT4G27530	0
AT4G27540	47
AT4G27550	0
AT4G27560	22
AT4G27565	0
AT4G27570	1
AT4G27580	20580
AT4G27585	158
AT4G27590	39
AT4G27595	45
AT4G27597	0
AT4G27600	1644
AT4G27610	31
AT4G27620	22
AT4G27630	43
AT4G27640	70
AT4G27650	81
AT4G27652	44
AT4G27654	0
AT4G27657	7
AT4G27660	2
AT4G27670	0
AT4G27680	258
AT4G27690	41
AT4G27700	7
AT4G27710	4
AT4G27720	34
AT4G27730	12
AT4G27740	2
AT4G27745	74
AT4G27750	658
AT4G27760	19
AT4G27765	0
AT4G27780	252
AT4G27790	15855
AT4G27800	67
AT4G27810	1
AT4G27820	15
AT4G27830	65
AT4G27840	1666
AT4G27845	0
AT4G27850	12
AT4G27852	0
AT4G27860	3
AT4G27870	60
AT4G27875	0
AT4G27880	5735
AT4G27885	0
AT4G27890	18
AT4G27900	6
AT4G27910	551
AT4G27920	0
AT4G27940	226
AT4G27950	6
AT4G27960	3633
AT4G27970	1
AT4G27980	962
AT4G27990	101
AT4G28000	21607
AT4G28005	2
AT4G28010	17
AT4G28020	26
AT4G28025	142
AT4G28030	2
AT4G28040	9
AT4G28050	82
AT4G28060	739
AT4G28068	0
AT4G28070	6
AT4G28080	517
AT4G28085	34
AT4G28088	232
AT4G28090	0
AT4G28100	2
AT4G28110	0
AT4G28130	0
AT4G28140	1
AT4G28150	592
AT4G28160	0
AT4G28162	341
AT4G28170	0
AT4G28180	0
AT4G28190	355
AT4G28200	40
AT4G28210	6
AT4G28220	17
AT4G28230	4
AT4G28240	38
AT4G28250	26
AT4G28260	644
AT4G28270	55
AT4G28280	1079
AT4G28290	0
AT4G28300	1354
AT4G28310	72
AT4G28320	10
AT4G28330	11
AT4G28340	0
AT4G28350	0
AT4G28360	10
AT4G28362	0
AT4G28365	0
AT4G28370	183
AT4G28380	22
AT4G28390	20
AT4G28395	0
AT4G28397	0
AT4G28400	12
AT4G28405	0
AT4G28410	0
AT4G28420	0
AT4G28430	0
AT4G28440	117
AT4G28450	8
AT4G28460	0
AT4G28470	153
AT4G28480	1988
AT4G28485	30
AT4G28490	207
AT4G28500	3
AT4G28510	11
AT4G28520	0
AT4G28530	245
AT4G28540	1664
AT4G28550	155
AT4G28556	1024
AT4G28560	0
AT4G28570	50
AT4G28580	0
AT4G28590	15
AT4G28600	197
AT4G28610	466
AT4G28620	0
AT4G28630	23
AT4G28640	48
AT4G28650	13
AT4G28652	0
AT4G28660	15
AT4G28670	140
AT4G28680	2697
AT4G28690	37
AT4G28700	119
AT4G28703	0
AT4G28706	2
AT4G28710	108
AT4G28720	101
AT4G28730	26
AT4G28740	7
AT4G28750	9
AT4G28755	0
AT4G28760	65
AT4G28770	830
AT4G28775	18
AT4G28780	418
AT4G28790	20
AT4G28800	0
AT4G28811	0
AT4G28815	0
AT4G28820	1
AT4G28830	2
AT4G28840	0
AT4G28850	0
AT4G28860	164
AT4G28870	0
AT4G28880	459
AT4G28890	1
AT4G28900	5
AT4G28910	121
AT4G28915	0
AT4G28920	0
AT4G28930	0
AT4G28940	237
AT4G28950	0
AT4G28960	0
AT4G28970	15
AT4G28980	446
AT4G28990	45
AT4G29000	137
AT4G29010	1261
AT4G29020	4
AT4G29030	59
AT4G29033	0
AT4G29035	0
AT4G29037	0
AT4G29040	909
AT4G29050	0
AT4G29060	34
AT4G29070	175
AT4G29080	8
AT4G29090	0
AT4G29100	69
AT4G29103	0
AT4G29110	6
AT4G29120	57
AT4G29130	3135
AT4G29140	76
AT4G29150	5
AT4G29160	714
AT4G29170	1
AT4G29180	0
AT4G29190	138
AT4G29200	0
AT4G29210	21
AT4G29220	388
AT4G29230	10
AT4G29240	1
AT4G29250	0
AT4G29260	676
AT4G29270	1
AT4G29273	0
AT4G29276	0
AT4G29280	0
AT4G29281	0
AT4G29283	0
AT4G29285	0
AT4G29290	0
AT4G29300	0
AT4G29305	609
AT4G29310	54
AT4G29330	235
AT4G29340	7937
AT4G29350	840
AT4G29360	3
AT4G29370	0
AT4G29380	1016
AT4G29390	34
AT4G29400	0
AT4G29410	40
AT4G29415	0
AT4G29420	151
AT4G29430	9
AT4G29440	220
AT4G29450	133
AT4G29460	1330
AT4G29470	4805
AT4G29480	167
AT4G29490	459
AT4G29510	19
AT4G29520	16
AT4G29530	32
AT4G29540	1
AT4G29548	3
AT4G29550	165
AT4G29560	11
AT4G29570	8
AT4G29580	0
AT4G29590	34
AT4G29600	0
AT4G29610	0
AT4G29620	0
AT4G29630	0
AT4G29640	0
AT4G29650	0
AT4G29654	0
AT4G29658	903
AT4G29660	25
AT4G29670	165
AT4G29680	37
AT4G29690	0
AT4G29700	24
AT4G29710	0
AT4G29720	16
AT4G29730	3
AT4G29735	174
AT4G29740	0
AT4G29750	29
AT4G29760	2
AT4G29770	0
AT4G29780	105
AT4G29790	954
AT4G29800	6
AT4G29810	72
AT4G29820	10
AT4G29830	14
AT4G29840	234
AT4G29850	11
AT4G29860	11
AT4G29870	44
AT4G29880	4269
AT4G29890	78
AT4G29900	431
AT4G29905	0
AT4G29910	155
AT4G29920	1
AT4G29930	0
AT4G29940	81
AT4G29950	1424
AT4G29960	298
AT4G29970	0
AT4G29980	0
AT4G29990	6
AT4G30000	4
AT4G30010	1357
AT4G30020	15
AT4G30030	0
AT4G30040	0
AT4G30050	0
AT4G30060	691
AT4G30064	0
AT4G30067	0
AT4G30070	0
AT4G30072	0
AT4G30074	0
AT4G30080	132
AT4G30090	6
AT4G30097	0
AT4G30100	2810
AT4G30110	21
AT4G30120	0
AT4G30130	4
AT4G30140	25774
AT4G30150	29
AT4G30160	293
AT4G30170	0
AT4G30180	3
AT4G30190	2522
AT4G30200	2541
AT4G30210	908
AT4G30220	30
AT4G30230	0
AT4G30240	348
AT4G30250	1
AT4G30260	536
AT4G30270	828
AT4G30280	2
AT4G30290	27
AT4G30300	0
AT4G30310	892
AT4G30320	0
AT4G30330	4
AT4G30340	14
AT4G30350	516
AT4G30360	15
AT4G30370	9
AT4G30380	0
AT4G30390	143
AT4G30400	4
AT4G30410	35
AT4G30420	26
AT4G30430	0
AT4G30440	5794
AT4G30450	87
AT4G30460	429
AT4G30470	365
AT4G30480	120
AT4G30490	193
AT4G30500	96
AT4G30510	140
AT4G30520	22
AT4G30530	303
AT4G30540	0
AT4G30550	599
AT4G30560	237
AT4G30570	25
AT4G30580	120
AT4G30590	0
AT4G30600	6096
AT4G30610	7
AT4G30620	56
AT4G30630	123
AT4G30640	0
AT4G30650	19
AT4G30660	11
AT4G30662	0
AT4G30670	13
AT4G30680	4
AT4G30690	291
AT4G30700	4
AT4G30710	805
AT4G30720	10
AT4G30730	0
AT4G30740	0
AT4G30750	380
AT4G30760	1097
AT4G30770	1327
AT4G30780	304
AT4G30790	2176
AT4G30800	1
AT4G30810	26
AT4G30820	12
AT4G30825	11
AT4G30830	8
AT4G30840	7
AT4G30845	1
AT4G30850	7495
AT4G30860	2712
AT4G30870	23
AT4G30872	0
AT4G30880	0
AT4G30890	458
AT4G30900	68
AT4G30910	7
AT4G30920	48
AT4G30930	3
AT4G30935	71
AT4G30940	255
AT4G30950	2241
AT4G30960	6260
AT4G30970	0
AT4G30972	0
AT4G30975	5
AT4G30980	25
AT4G30990	26
AT4G30993	69
AT4G30996	66
AT4G31000	1
AT4G31010	9
AT4G31020	1138
AT4G31030	1
AT4G31040	63
AT4G31050	4
AT4G31060	4
AT4G31070	0
AT4G31073	0
AT4G31075	0
AT4G31080	2442
AT4G31100	10
AT4G31110	25
AT4G31115	18
AT4G31120	5
AT4G31130	308
AT4G31140	35
AT4G31150	12
AT4G31160	150
AT4G31170	179
AT4G31180	313
AT4G31190	0
AT4G31196	0
AT4G31200	24
AT4G31210	4
AT4G31230	2312
AT4G31240	129
AT4G31248	0
AT4G31250	0
AT4G31260	94
AT4G31265	0
AT4G31270	13
AT4G31280	0
AT4G31290	4343
AT4G31300	494
AT4G31310	29
AT4G31320	0
AT4G31330	875
AT4G31340	3085
AT4G31350	115
AT4G31351	6
AT4G31354	10
AT4G31355	40
AT4G31360	42
AT4G31370	8
AT4G31380	14
AT4G31390	138
AT4G31398	3
AT4G31400	301
AT4G31405	13
AT4G31408	62
AT4G31410	62
AT4G31420	2315
AT4G31430	2179
AT4G31440	11
AT4G31441	1
AT4G31450	552
AT4G31460	17
AT4G31470	0
AT4G31480	770
AT4G31490	364
AT4G31500	8
AT4G31510	86
AT4G31520	15
AT4G31530	49
AT4G31540	0
AT4G31550	15
AT4G31560	24
AT4G31570	515
AT4G31580	121
AT4G31590	15
AT4G31600	31
AT4G31610	2
AT4G31615	19
AT4G31620	3
AT4G31630	0
AT4G31640	1
AT4G31650	12
AT4G31660	0
AT4G31670	100
AT4G31680	1
AT4G31685	0
AT4G31690	0
AT4G31695	0
AT4G31700	243
AT4G31710	4
AT4G31715	0
AT4G31720	255
AT4G31730	2
AT4G31740	0
AT4G31750	339
AT4G31760	0
AT4G31770	16
AT4G31780	338
AT4G31790	2
AT4G31800	7
AT4G31805	0
AT4G31810	12
AT4G31820	9
AT4G31830	0
AT4G31840	8
AT4G31850	28
AT4G31860	297
AT4G31870	28
AT4G31875	0
AT4G31877	3
AT4G31880	296
AT4G31890	1
AT4G31895	0
AT4G31900	0
AT4G31910	1
AT4G31920	23
AT4G31930	22
AT4G31940	0
AT4G31950	0
AT4G31960	1
AT4G31970	0
AT4G31980	1252
AT4G31985	67
AT4G31990	253
AT4G32000	62
AT4G32010	37
AT4G32020	1036
AT4G32030	214
AT4G32040	33
AT4G32050	31
AT4G32060	1310
AT4G32070	204
AT4G32080	0
AT4G32090	0
AT4G32100	0
AT4G32105	0
AT4G32110	0
AT4G32120	142
AT4G32130	627
AT4G32140	228
AT4G32150	5738
AT4G32160	671
AT4G32170	0
AT4G32175	3
AT4G32180	11641
AT4G32190	510
AT4G32200	376
AT4G32205	237
AT4G32208	2
AT4G32210	61
AT4G32212	7
AT4G32215	24
AT4G32220	4
AT4G32230	7
AT4G32240	1136
AT4G32250	953
AT4G32260	145
AT4G32265	0
AT4G32270	50
AT4G32272	199
AT4G32280	2
AT4G32285	224
AT4G32290	10
AT4G32295	397
AT4G32300	95
AT4G32320	105
AT4G32330	49
AT4G32340	8
AT4G32342	0
AT4G32350	287
AT4G32360	13
AT4G32370	0
AT4G32375	0
AT4G32380	0
AT4G32390	440
AT4G32400	58
AT4G32410	443
AT4G32420	55
AT4G32430	3
AT4G32440	853
AT4G32445	0
AT4G32450	52
AT4G32460	695
AT4G32470	898
AT4G32475	0
AT4G32480	1705
AT4G32490	0
AT4G32500	343
AT4G32510	28522
AT4G32520	54
AT4G32530	1172
AT4G32535	3
AT4G32540	2
AT4G32551	798
AT4G32560	28
AT4G32570	10
AT4G32580	0
AT4G32590	296
AT4G32600	662
AT4G32605	7
AT4G32610	754
AT4G32620	453
AT4G32630	3630
AT4G32640	394
AT4G32650	10
AT4G32660	294
AT4G32670	46
AT4G32680	65
AT4G32690	43
AT4G32700	109
AT4G32710	9
AT4G32714	418
AT4G32717	402
AT4G32720	86
AT4G32730	77
AT4G32750	143
AT4G32760	1794
AT4G32765	0
AT4G32770	129
AT4G32780	0
AT4G32790	1
AT4G32800	1
AT4G32810	17
AT4G32820	70
AT4G32830	2738
AT4G32840	31
AT4G32850	2823
AT4G32860	0
AT4G32870	136
AT4G32880	65
AT4G32890	182
AT4G32900	15
AT4G32910	128
AT4G32915	9
AT4G32920	3981
AT4G32930	80
AT4G32940	2312
AT4G32950	0
AT4G32960	130
AT4G32970	19
AT4G32980	3
AT4G32990	0
AT4G33000	10
AT4G33010	1034
AT4G33020	2
AT4G33030	61
AT4G33040	38
AT4G33050	1
AT4G33060	26
AT4G33070	37
AT4G33080	220
AT4G33090	758
AT4G33100	41
AT4G33110	13
AT4G33120	4
AT4G33130	2
AT4G33140	1571
AT4G33145	0
AT4G33150	7949
AT4G33160	7
AT4G33170	72
AT4G33180	44
AT4G33200	322
AT4G33210	1005
AT4G33220	30
AT4G33230	8909
AT4G33240	1030
AT4G33250	110
AT4G33260	5
AT4G33270	43
AT4G33280	0
AT4G33290	0
AT4G33300	85
AT4G33310	0
AT4G33320	0
AT4G33330	2
AT4G33350	13
AT4G33355	0
AT4G33360	52
AT4G33370	0
AT4G33380	176
AT4G33390	2435
AT4G33400	87
AT4G33410	167
AT4G33420	9
AT4G33430	136
AT4G33440	1974
AT4G33450	0
AT4G33460	36
AT4G33465	421
AT4G33467	0
AT4G33470	5
AT4G33480	22
AT4G33490	46
AT4G33495	96
AT4G33500	31
AT4G33510	668
AT4G33520	17
AT4G33530	1447
AT4G33540	22
AT4G33550	0
AT4G33560	2
AT4G33565	59
AT4G33580	279
AT4G33585	0
AT4G33590	0
AT4G33600	0
AT4G33610	0
AT4G33620	106
AT4G33625	88
AT4G33630	1092
AT4G33640	143
AT4G33650	169
AT4G33660	6
AT4G33666	0
AT4G33670	35
AT4G33680	81
AT4G33690	80
AT4G33700	2896
AT4G33710	0
AT4G33720	4
AT4G33730	0
AT4G33735	0
AT4G33740	25
AT4G33760	34
AT4G33770	57
AT4G33780	431
AT4G33790	12
AT4G33800	2
AT4G33810	82
AT4G33820	0
AT4G33830	0
AT4G33840	0
AT4G33850	1
AT4G33860	7922
AT4G33865	227
AT4G33870	1
AT4G33880	0
AT4G33885	0
AT4G33890	262
AT4G33900	0
AT4G33905	675
AT4G33910	746
AT4G33920	1416
AT4G33925	21
AT4G33930	21
AT4G33940	285
AT4G33945	42
AT4G33950	27
AT4G33960	15
AT4G33970	41109
AT4G33980	253
AT4G33985	6
AT4G33990	9
AT4G34000	13
AT4G34020	7
AT4G34030	89
AT4G34035	0
AT4G34040	506
AT4G34050	345
AT4G34060	17
AT4G34065	0
AT4G34070	234
AT4G34071	0
AT4G34080	0
AT4G34090	9
AT4G34100	2619
AT4G34103	0
AT4G34110	4440
AT4G34120	238
AT4G34131	189
AT4G34135	2743
AT4G34138	96
AT4G34139	3
AT4G34140	171
AT4G34150	662
AT4G34160	5
AT4G34170	3
AT4G34180	260
AT4G34190	28
AT4G34200	106
AT4G34210	0
AT4G34215	185
AT4G34220	1
AT4G34230	87
AT4G34240	44
AT4G34250	5
AT4G34260	58
AT4G34265	65
AT4G34270	77
AT4G34280	52
AT4G34290	3
AT4G34300	0
AT4G34310	1629
AT4G34320	38
AT4G34330	0
AT4G34332	0
AT4G34340	202
AT4G34345	0
AT4G34350	696
AT4G34360	1
AT4G34370	1130
AT4G34380	3618
AT4G34390	311
AT4G34400	4
AT4G34410	0
AT4G34412	2
AT4G34415	0
AT4G34419	0
AT4G34420	72
AT4G34430	326
AT4G34440	5366
AT4G34450	1339
AT4G34460	253
AT4G34470	0
AT4G34480	109
AT4G34490	1789
AT4G34500	26
AT4G34510	5472
AT4G34520	0
AT4G34530	0
AT4G34540	31
AT4G34550	0
AT4G34555	61
AT4G34560	485
AT4G34570	56
AT4G34580	5
AT4G34590	2762
AT4G34600	66
AT4G34610	201
AT4G34620	80
AT4G34630	280
AT4G34640	856
AT4G34650	0
AT4G34660	180
AT4G34670	90
AT4G34680	53
AT4G34690	0
AT4G34695	0
AT4G34700	567
AT4G34710	9106
AT4G34720	3254
AT4G34730	42
AT4G34740	2
AT4G34750	10959
AT4G34760	3
AT4G34770	7
AT4G34780	0
AT4G34790	0
AT4G34800	0
AT4G34810	10
AT4G34830	19
AT4G34840	149
AT4G34850	2
AT4G34860	59
AT4G34870	563
AT4G34880	0
AT4G34881	27
AT4G34890	736
AT4G34900	1
AT4G34910	12
AT4G34920	421
AT4G34930	18
AT4G34940	641
AT4G34950	4
AT4G34960	36
AT4G34970	34
AT4G34975	0
AT4G34980	390
AT4G34990	1214
AT4G35000	3059
AT4G35010	168317
AT4G35020	5
AT4G35025	0
AT4G35030	2
AT4G35040	96
AT4G35050	105
AT4G35060	458
AT4G35070	781
AT4G35080	2342
AT4G35090	2835
AT4G35100	1659
AT4G35110	457
AT4G35120	2
AT4G35130	5
AT4G35140	76
AT4G35150	0
AT4G35160	4
AT4G35165	0
AT4G35170	0
AT4G35180	15003
AT4G35190	1
AT4G35200	6
AT4G35210	0
AT4G35220	245
AT4G35230	206
AT4G35240	89
AT4G35250	26
AT4G35260	482
AT4G35270	3
AT4G35280	135
AT4G35290	12
AT4G35295	2
AT4G35300	76
AT4G35310	63
AT4G35320	13
AT4G35335	28
AT4G35350	2
AT4G35360	672
AT4G35370	8
AT4G35375	1
AT4G35380	919
AT4G35390	3
AT4G35400	0
AT4G35410	26
AT4G35420	5
AT4G35430	0
AT4G35440	7
AT4G35450	317
AT4G35460	32
AT4G35470	42
AT4G35480	16
AT4G35485	0
AT4G35490	49
AT4G35500	1575
AT4G35510	309
AT4G35519	0
AT4G35520	2
AT4G35530	19
AT4G35540	164
AT4G35550	10
AT4G35560	441
AT4G35570	56
AT4G35580	292
AT4G35590	10
AT4G35600	45
AT4G35610	3707
AT4G35620	9
AT4G35630	42
AT4G35640	1
AT4G35650	389
AT4G35655	380
AT4G35660	0
AT4G35670	426
AT4G35680	2
AT4G35685	1
AT4G35690	0
AT4G35700	4635
AT4G35710	0
AT4G35720	0
AT4G35725	0
AT4G35730	0
AT4G35731	0
AT4G35733	0
AT4G35740	95
AT4G35750	285
AT4G35760	16
AT4G35770	12
AT4G35780	120
AT4G35783	52
AT4G35785	59
AT4G35790	10467
AT4G35800	1044
AT4G35810	0
AT4G35820	0
AT4G35830	1960
AT4G35840	27
AT4G35850	28
AT4G35860	656
AT4G35870	268
AT4G35880	47
AT4G35890	1192
AT4G35900	0
AT4G35905	24
AT4G35910	32
AT4G35920	44
AT4G35930	2
AT4G35940	712
AT4G35950	1895
AT4G35970	4
AT4G35980	151
AT4G35985	1
AT4G35987	14
AT4G36000	1
AT4G36010	6
AT4G36020	63
AT4G36030	0
AT4G36032	0
AT4G36040	606
AT4G36050	25
AT4G36052	0
AT4G36060	1
AT4G36070	195
AT4G36080	226
AT4G36090	44
AT4G36100	0
AT4G36105	0
AT4G36110	3
AT4G36120	1
AT4G36130	160
AT4G36140	56
AT4G36150	2
AT4G36160	0
AT4G36170	0
AT4G36180	14
AT4G36190	21
AT4G36195	1597
AT4G36197	3
AT4G36210	1567
AT4G36220	3
AT4G36230	0
AT4G36240	10
AT4G36245	0
AT4G36250	99
AT4G36260	2
AT4G36270	3
AT4G36280	1
AT4G36290	13
AT4G36350	0
AT4G36360	51
AT4G36370	0
AT4G36380	171
AT4G36390	60
AT4G36400	317
AT4G36410	5
AT4G36420	24
AT4G36430	1
AT4G36440	364
AT4G36450	6
AT4G36460	0
AT4G36470	3
AT4G36480	144
AT4G36490	29709
AT4G36500	0
AT4G36510	0
AT4G36515	15
AT4G36520	21
AT4G36530	37
AT4G36540	177
AT4G36550	19
AT4G36560	0
AT4G36570	2
AT4G36580	3
AT4G36590	0
AT4G36600	613
AT4G36610	1
AT4G36620	0
AT4G36630	808
AT4G36635	0
AT4G36640	445
AT4G36648	1044
AT4G36650	53
AT4G36660	18
AT4G36670	6
AT4G36680	6
AT4G36690	2541
AT4G36700	0
AT4G36710	111
AT4G36720	188
AT4G36730	68
AT4G36740	16
AT4G36750	87
AT4G36760	446
AT4G36770	40
AT4G36780	252
AT4G36790	194
AT4G36791	1
AT4G36795	0
AT4G36800	1619
AT4G36808	0
AT4G36810	0
AT4G36820	3
AT4G36830	58
AT4G36840	120
AT4G36850	7
AT4G36860	296
AT4G36870	186
AT4G36880	978
AT4G36890	116
AT4G36900	86
AT4G36910	34
AT4G36920	131
AT4G36925	0
AT4G36930	13
AT4G36940	83
AT4G36945	8
AT4G36950	61
AT4G36960	499
AT4G36970	6
AT4G36980	461
AT4G36990	51
AT4G37000	8
AT4G37010	3
AT4G37020	21
AT4G37022	50
AT4G37030	63
AT4G37040	67
AT4G37050	0
AT4G37060	0
AT4G37070	0
AT4G37080	20
AT4G37090	57
AT4G37095	0
AT4G37100	10
AT4G37110	16
AT4G37120	891
AT4G37130	44
AT4G37140	0
AT4G37150	3
AT4G37160	1
AT4G37170	2
AT4G37175	0
AT4G37180	499
AT4G37190	4
AT4G37200	142
AT4G37210	102
AT4G37220	0
AT4G37225	0
AT4G37230	0
AT4G37235	3
AT4G37240	30
AT4G37250	7
AT4G37260	180
AT4G37270	242
AT4G37280	3414
AT4G37290	0
AT4G37295	0
AT4G37300	143
AT4G37310	3
AT4G37320	263
AT4G37330	126
AT4G37340	0
AT4G37360	0
AT4G37370	3
AT4G37380	26
AT4G37390	37
AT4G37400	5
AT4G37409	0
AT4G37410	31
AT4G37420	557
AT4G37430	0
AT4G37432	0
AT4G37435	0
AT4G37440	316
AT4G37445	5
AT4G37450	8
AT4G37460	564
AT4G37470	17
AT4G37480	36
AT4G37483	1
AT4G37490	9
AT4G37500	0
AT4G37510	53
AT4G37520	89
AT4G37530	40
AT4G37540	68
AT4G37550	5
AT4G37553	1
AT4G37560	0
AT4G37570	0
AT4G37580	9
AT4G37590	189
AT4G37608	164
AT4G37610	721
AT4G37620	2
AT4G37630	7
AT4G37640	3096
AT4G37650	8
AT4G37660	7
AT4G37670	0
AT4G37680	1350
AT4G37682	0
AT4G37685	0
AT4G37690	5
AT4G37700	0
AT4G37705	0
AT4G37710	0
AT4G37720	10
AT4G37730	37
AT4G37740	2
AT4G37750	1
AT4G37760	5102
AT4G37770	238
AT4G37780	1
AT4G37790	188
AT4G37800	8
AT4G37810	1
AT4G37820	58
AT4G37830	842
AT4G37840	221
AT4G37850	1
AT4G37860	1
AT4G37870	10118
AT4G37880	312
AT4G37890	2
AT4G37895	0
AT4G37900	0
AT4G37910	88
AT4G37920	2
AT4G37925	2
AT4G37930	2483
AT4G37940	54
AT4G37950	7
AT4G37970	10
AT4G37980	165
AT4G37990	1987
AT4G38000	4
AT4G38005	0
AT4G38010	609
AT4G38020	1
AT4G38030	1
AT4G38040	102
AT4G38050	4
AT4G38060	635
AT4G38062	2
AT4G38065	0
AT4G38070	1
AT4G38080	6
AT4G38090	71
AT4G38092	6
AT4G38100	17
AT4G38120	90
AT4G38130	423
AT4G38140	0
AT4G38150	9
AT4G38160	4
AT4G38170	29
AT4G38180	6
AT4G38190	25315
AT4G38200	688
AT4G38210	2
AT4G38213	122
AT4G38215	1
AT4G38220	62
AT4G38225	105
AT4G38230	9826
AT4G38240	185
AT4G38250	0
AT4G38260	1195
AT4G38270	89
AT4G38280	83
AT4G38290	0
AT4G38300	3
AT4G38310	1
AT4G38320	49
AT4G38330	0
AT4G38340	7
AT4G38350	196
AT4G38360	471
AT4G38370	10
AT4G38380	82
AT4G38390	7
AT4G38400	11
AT4G38401	0
AT4G38405	0
AT4G38410	0
AT4G38420	160
AT4G38430	33
AT4G38440	56
AT4G38460	164
AT4G38470	897
AT4G38480	187
AT4G38490	15
AT4G38495	21
AT4G38500	147
AT4G38510	1344
AT4G38520	162
AT4G38530	2
AT4G38540	0
AT4G38545	29
AT4G38550	0
AT4G38552	68
AT4G38560	0
AT4G38570	85
AT4G38580	32
AT4G38590	242
AT4G38600	2760
AT4G38620	65
AT4G38630	954
AT4G38640	149
AT4G38650	26
AT4G38660	24
AT4G38670	10
AT4G38680	164
AT4G38690	11
AT4G38700	2
AT4G38710	332
AT4G38730	4719
AT4G38740	303
AT4G38760	243
AT4G38770	221
AT4G38775	0
AT4G38780	344
AT4G38781	1
AT4G38790	281
AT4G38800	1277
AT4G38810	246
AT4G38820	0
AT4G38825	0
AT4G38830	0
AT4G38840	1
AT4G38850	0
AT4G38860	0
AT4G38870	56
AT4G38880	0
AT4G38890	11
AT4G38900	43
AT4G38905	0
AT4G38910	4
AT4G38920	713
AT4G38930	368
AT4G38932	1335
AT4G38940	459
AT4G38950	209
AT4G38960	108
AT4G38970	35
AT4G38980	72
AT4G38990	0
AT4G39000	166
AT4G39010	20
AT4G39020	0
AT4G39030	21
AT4G39040	88
AT4G39050	96
AT4G39060	0
AT4G39070	4
AT4G39080	6559
AT4G39090	8445
AT4G39100	114
AT4G39110	65953
AT4G39120	88
AT4G39130	352
AT4G39140	760
AT4G39150	383
AT4G39160	552
AT4G39170	426
AT4G39180	7745
AT4G39190	64
AT4G39195	0
AT4G39200	207
AT4G39210	615
AT4G39220	169
AT4G39230	730
AT4G39235	0
AT4G39240	151
AT4G39250	0
AT4G39260	1662
AT4G39270	26
AT4G39280	47
AT4G39290	2
AT4G39300	2
AT4G39320	1
AT4G39330	62
AT4G39340	0
AT4G39345	0
AT4G39350	139
AT4G39360	23
AT4G39361	5
AT4G39363	4
AT4G39364	2
AT4G39366	0
AT4G39370	47
AT4G39380	43
AT4G39390	113
AT4G39400	249
AT4G39403	0
AT4G39404	0
AT4G39410	0
AT4G39420	447
AT4G39460	15
AT4G39470	42
AT4G39480	856
AT4G39490	1
AT4G39500	0
AT4G39510	1
AT4G39520	311
AT4G39530	4
AT4G39540	42
AT4G39550	0
AT4G39560	25
AT4G39570	0
AT4G39580	0
AT4G39590	103
AT4G39600	3
AT4G39610	14585
AT4G39615	0
AT4G39620	14
AT4G39630	12
AT4G39640	3
AT4G39650	10
AT4G39660	118
AT4G39670	7172
AT4G39672	0
AT4G39675	0
AT4G39680	703
AT4G39690	272
AT4G39700	0
AT4G39710	4
AT4G39720	0
AT4G39730	140
AT4G39740	3
AT4G39745	18
AT4G39750	0
AT4G39753	59
AT4G39756	0
AT4G39760	0
AT4G39770	4
AT4G39780	100
AT4G39790	0
AT4G39795	12
AT4G39800	475
AT4G39810	13
AT4G39820	245
AT4G39830	0
AT4G39838	0
AT4G39840	0
AT4G39850	1139
AT4G39860	292
AT4G39865	0
AT4G39870	6077
AT4G39880	40
AT4G39890	106
AT4G39900	30
AT4G39910	316
AT4G39917	0
AT4G39920	19
AT4G39925	14
AT4G39930	48
AT4G39940	4
AT4G39950	2
AT4G39952	1
AT4G39955	10
AT4G39960	67
AT4G39970	32
AT4G39980	83
AT4G39985	0
AT4G39990	24
AT4G40000	4
AT4G40010	899
AT4G40011	13
AT4G40020	3046
AT4G40030	307
AT4G40040	3618
AT4G40042	41
AT4G40045	24
AT4G40050	127
AT4G40060	153
AT4G40063	0
AT4G40065	2
AT4G40070	21
AT4G40080	0
AT4G40085	0
AT4G40090	0
AT4G40100	171
AT5G00730	0
AT5G00735	0
AT5G00740	0
AT5G00745	0
AT5G00750	0
AT5G00755	0
AT5G00760	2
AT5G00765	0
AT5G00770	0
AT5G00775	0
AT5G00780	0
AT5G00785	0
AT5G00790	0
AT5G00795	0
AT5G00800	0
AT5G00805	0
AT5G00810	0
AT5G00815	0
AT5G00820	0
AT5G00825	0
AT5G00835	0
AT5G00840	0
AT5G00845	0
AT5G00850	0
AT5G00855	0
AT5G00860	0
AT5G00865	1
AT5G00870	0
AT5G00875	0
AT5G00880	0
AT5G00885	0
AT5G00895	0
AT5G00900	0
AT5G00905	0
AT5G00910	2
AT5G00920	0
AT5G00925	0
AT5G00930	0
AT5G00935	0
AT5G00940	31
AT5G00950	0
AT5G00955	0
AT5G00960	0
AT5G00965	1
AT5G00970	0
AT5G00975	3
AT5G00980	118
AT5G00985	47
AT5G00990	1
AT5G00995	0
AT5G01005	0
AT5G01010	869
AT5G01015	0
AT5G01017	0
AT5G01020	55
AT5G01030	74
AT5G01040	17
AT5G01045	0
AT5G01050	0
AT5G01055	0
AT5G01060	0
AT5G01065	0
AT5G01070	0
AT5G01075	43
AT5G01080	0
AT5G01090	87
AT5G01095	0
AT5G01100	3140
AT5G01105	0
AT5G01110	1
AT5G01115	0
AT5G01120	186
AT5G01125	0
AT5G01130	0
AT5G01135	0
AT5G01140	0
AT5G01145	0
AT5G01150	0
AT5G01155	0
AT5G01160	150
AT5G01165	0
AT5G01170	22
AT5G01175	1
AT5G01180	276
AT5G01185	0
AT5G01190	225
AT5G01195	0
AT5G01200	31
AT5G01205	0
AT5G01210	0
AT5G01215	0
AT5G01220	10
AT5G01225	0
AT5G01230	10
AT5G01235	0
AT5G01240	2
AT5G01245	0
AT5G01250	0
AT5G01255	0
AT5G01260	21
AT5G01265	0
AT5G01270	274
AT5G01275	0
AT5G01280	36
AT5G01285	0
AT5G01290	738
AT5G01295	0
AT5G01300	0
AT5G01305	0
AT5G01310	78
AT5G01315	0
AT5G01320	2
AT5G01325	0
AT5G01330	0
AT5G01335	0
AT5G01340	205
AT5G01345	1
AT5G01350	1676
AT5G01360	1
AT5G01365	0
AT5G01370	0
AT5G01375	0
AT5G01380	0
AT5G01385	0
AT5G01390	34
AT5G01395	5
AT5G01400	176
AT5G01405	0
AT5G01410	6516
AT5G01415	0
AT5G01420	34
AT5G01425	0
AT5G01430	127
AT5G01435	0
AT5G01440	2
AT5G01445	2
AT5G01450	692
AT5G01455	0
AT5G01460	1061
AT5G01465	0
AT5G01470	8
AT5G01475	1
AT5G01480	5
AT5G01485	0
AT5G01490	4
AT5G01495	0
AT5G01500	29
AT5G01505	0
AT5G01510	27
AT5G01515	0
AT5G01520	93
AT5G01530	203
AT5G01535	0
AT5G01540	0
AT5G01542	0
AT5G01545	0
AT5G01550	0
AT5G01555	0
AT5G01560	53
AT5G01565	0
AT5G01570	7
AT5G01575	0
AT5G01580	0
AT5G01585	0
AT5G01590	16
AT5G01595	0
AT5G01600	1598
AT5G01605	0
AT5G01610	5839
AT5G01615	0
AT5G01620	102
AT5G01630	179
AT5G01635	0
AT5G01640	519
AT5G01645	0
AT5G01650	72
AT5G01655	0
AT5G01660	3
AT5G01665	0
AT5G01670	8
AT5G01675	0
AT5G01680	93
AT5G01685	4
AT5G01690	4936
AT5G01695	0
AT5G01700	3939
AT5G01705	0
AT5G01710	1774
AT5G01715	11
AT5G01720	129
AT5G01725	0
AT5G01730	7
AT5G01732	0
AT5G01735	0
AT5G01740	0
AT5G01745	0
AT5G01747	0
AT5G01750	44
AT5G01755	0
AT5G01760	297
AT5G01765	0
AT5G01770	172
AT5G01775	11
AT5G01780	18
AT5G01785	0
AT5G01790	1
AT5G01795	0
AT5G01800	5712
AT5G01805	0
AT5G01810	1816
AT5G01815	0
AT5G01820	7489
AT5G01825	0
AT5G01830	11
AT5G01835	0
AT5G01840	1
AT5G01845	0
AT5G01850	251
AT5G01855	0
AT5G01860	0
AT5G01865	0
AT5G01870	0
AT5G01875	0
AT5G01880	2
AT5G01881	0
AT5G01885	2
AT5G01890	18
AT5G01895	0
AT5G01900	0
AT5G01910	0
AT5G01915	0
AT5G01920	210
AT5G01925	0
AT5G01930	50
AT5G01935	3
AT5G01940	7
AT5G01945	0
AT5G01950	30
AT5G01955	1
AT5G01960	550
AT5G01965	0
AT5G01970	42
AT5G01975	0
AT5G01980	592
AT5G01985	0
AT5G01990	83
AT5G01995	0
AT5G02000	0
AT5G02010	2
AT5G02015	0
AT5G02020	1521
AT5G02025	0
AT5G02030	35
AT5G02035	0
AT5G02040	100
AT5G02045	0
AT5G02050	18
AT5G02055	0
AT5G02060	6
AT5G02065	0
AT5G02070	0
AT5G02075	0
AT5G02080	2
AT5G02085	0
AT5G02090	6
AT5G02095	0
AT5G02100	1874
AT5G02105	0
AT5G02110	6785
AT5G02115	0
AT5G02120	108
AT5G02125	0
AT5G02130	6
AT5G02135	0
AT5G02140	0
AT5G02145	0
AT5G02150	3
AT5G02155	4
AT5G02160	18
AT5G02170	56
AT5G02175	0
AT5G02180	2140
AT5G02185	0
AT5G02190	42
AT5G02195	0
AT5G02200	2
AT5G02205	2
AT5G02210	0
AT5G02215	0
AT5G02220	12
AT5G02225	0
AT5G02230	1837
AT5G02240	230
AT5G02244	0
AT5G02245	0
AT5G02250	168
AT5G02255	0
AT5G02260	64
AT5G02265	5
AT5G02270	866
AT5G02275	1
AT5G02280	16
AT5G02290	137
AT5G02295	0
AT5G02305	0
AT5G02310	528
AT5G02315	0
AT5G02320	79
AT5G02325	0
AT5G02330	0
AT5G02335	0
AT5G02340	0
AT5G02345	0
AT5G02350	0
AT5G02355	0
AT5G02360	0
AT5G02365	0
AT5G02370	874
AT5G02375	0
AT5G02380	8607
AT5G02385	0
AT5G02390	825
AT5G02395	0
AT5G02400	40
AT5G02405	0
AT5G02410	23
AT5G02415	0
AT5G02420	148
AT5G02425	3
AT5G02430	3020
AT5G02435	0
AT5G02440	7
AT5G02445	0
AT5G02450	71
AT5G02455	0
AT5G02460	7
AT5G02465	0
AT5G02470	34
AT5G02480	212
AT5G02485	0
AT5G02490	386
AT5G02495	0
AT5G02500	4882
AT5G02502	23
AT5G02505	0
AT5G02510	0
AT5G02515	0
AT5G02520	0
AT5G02525	0
AT5G02530	109
AT5G02535	1
AT5G02540	12
AT5G02550	15
AT5G02555	0
AT5G02560	214
AT5G02565	39
AT5G02570	0
AT5G02575	26
AT5G02580	561
AT5G02590	65
AT5G02595	2
AT5G02600	20
AT5G02605	4
AT5G02610	91
AT5G02615	0
AT5G02620	94
AT5G02630	2
AT5G02635	0
AT5G02640	0
AT5G02645	1
AT5G02650	5
AT5G02655	0
AT5G02660	0
AT5G02665	0
AT5G02670	4
AT5G02675	0
AT5G02680	2
AT5G02685	0
AT5G02690	2
AT5G02695	0
AT5G02700	0
AT5G02705	2
AT5G02710	3
AT5G02715	0
AT5G02720	139
AT5G02725	0
AT5G02730	12
AT5G02735	0
AT5G02740	52
AT5G02745	1
AT5G02750	24
AT5G02755	0
AT5G02760	3
AT5G02765	0
AT5G02770	792
AT5G02775	0
AT5G02780	15
AT5G02785	0
AT5G02790	880
AT5G02795	0
AT5G02800	82
AT5G02805	5
AT5G02810	234
AT5G02815	0
AT5G02820	8
AT5G02825	0
AT5G02830	298
AT5G02835	0
AT5G02840	987
AT5G02850	37
AT5G02855	0
AT5G02860	10
AT5G02865	1
AT5G02870	182
AT5G02875	4
AT5G02880	1369
AT5G02885	0
AT5G02890	2
AT5G02895	0
AT5G02900	0
AT5G02905	1
AT5G02910	151
AT5G02915	0
AT5G02920	0
AT5G02925	0
AT5G02930	20
AT5G02935	0
AT5G02940	72
AT5G02945	0
AT5G02950	1
AT5G02955	2
AT5G02960	179
AT5G02965	0
AT5G02970	86
AT5G02975	0
AT5G02980	0
AT5G02985	0
AT5G02990	0
AT5G02995	0
AT5G03000	29
AT5G03005	0
AT5G03010	3
AT5G03015	54
AT5G03020	1
AT5G03025	0
AT5G03030	99
AT5G03035	0
AT5G03040	66
AT5G03045	0
AT5G03050	7
AT5G03055	7
AT5G03060	0
AT5G03065	40
AT5G03070	45
AT5G03075	0
AT5G03080	271
AT5G03085	14
AT5G03090	0
AT5G03095	0
AT5G03100	14
AT5G03105	0
AT5G03110	67
AT5G03115	0
AT5G03120	45
AT5G03125	0
AT5G03130	0
AT5G03135	0
AT5G03140	14
AT5G03145	0
AT5G03150	0
AT5G03155	0
AT5G03160	373
AT5G03165	2
AT5G03170	3
AT5G03175	0
AT5G03180	1
AT5G03185	0
AT5G03190	72
AT5G03195	0
AT5G03200	28
AT5G03204	1
AT5G03205	0
AT5G03210	673
AT5G03215	2
AT5G03220	21
AT5G03225	0
AT5G03230	13
AT5G03235	0
AT5G03240	10444
AT5G03245	0
AT5G03250	223
AT5G03255	1
AT5G03260	12
AT5G03265	0
AT5G03270	0
AT5G03275	0
AT5G03280	292
AT5G03285	20
AT5G03290	586
AT5G03295	31
AT5G03300	195
AT5G03305	0
AT5G03310	0
AT5G03315	0
AT5G03320	20
AT5G03325	0
AT5G03330	310
AT5G03335	0
AT5G03340	198
AT5G03345	91
AT5G03350	1
AT5G03355	0
AT5G03360	0
AT5G03370	409
AT5G03375	0
AT5G03377	1
AT5G03380	389
AT5G03385	22
AT5G03390	1
AT5G03395	0
AT5G03400	0
AT5G03405	0
AT5G03406	0
AT5G03415	40
AT5G03420	134
AT5G03425	0
AT5G03430	138
AT5G03435	0
AT5G03440	79
AT5G03445	0
AT5G03450	75
AT5G03452	0
AT5G03455	173
AT5G03460	668
AT5G03465	0
AT5G03470	452
AT5G03475	0
AT5G03480	45
AT5G03485	5
AT5G03490	11
AT5G03495	126
AT5G03500	59
AT5G03510	26
AT5G03515	0
AT5G03520	222
AT5G03525	0
AT5G03530	9
AT5G03535	0
AT5G03540	138
AT5G03545	41
AT5G03550	0
AT5G03552	3
AT5G03553	4
AT5G03555	253
AT5G03560	219
AT5G03565	0
AT5G03570	16
AT5G03575	0
AT5G03580	0
AT5G03585	1
AT5G03590	39
AT5G03595	0
AT5G03600	533
AT5G03605	0
AT5G03610	16
AT5G03615	3
AT5G03620	42
AT5G03625	0
AT5G03630	355
AT5G03635	0
AT5G03640	3
AT5G03645	0
AT5G03650	434
AT5G03660	168
AT5G03668	0
AT5G03670	16
AT5G03680	7
AT5G03685	0
AT5G03690	26241
AT5G03695	0
AT5G03700	7
AT5G03705	0
AT5G03710	2
AT5G03715	0
AT5G03720	1
AT5G03730	1312
AT5G03735	0
AT5G03740	82
AT5G03745	0
AT5G03750	0
AT5G03755	0
AT5G03760	19171
AT5G03765	0
AT5G03770	2
AT5G03775	0
AT5G03780	7
AT5G03785	0
AT5G03790	0
AT5G03795	2
AT5G03800	2
AT5G03805	0
AT5G03810	0
AT5G03815	1
AT5G03820	0
AT5G03825	2
AT5G03830	6
AT5G03835	0
AT5G03840	0
AT5G03845	0
AT5G03850	145
AT5G03858	15
AT5G03860	1
AT5G03870	3
AT5G03875	0
AT5G03880	125
AT5G03885	0
AT5G03890	0
AT5G03900	82
AT5G03905	751
AT5G03910	61
AT5G03915	0
AT5G03920	0
AT5G03925	0
AT5G03930	1
AT5G03935	0
AT5G03940	28
AT5G03944	0
AT5G03945	0
AT5G03950	0
AT5G03955	0
AT5G03960	45
AT5G03965	0
AT5G03970	47
AT5G03975	0
AT5G03980	0
AT5G03985	2
AT5G03990	377
AT5G03995	0
AT5G04000	0
AT5G04005	0
AT5G04010	0
AT5G04015	0
AT5G04020	17
AT5G04025	0
AT5G04030	0
AT5G04035	0
AT5G04040	790
AT5G04045	0
AT5G04047	0
AT5G04050	13
AT5G04055	4
AT5G04060	47
AT5G04065	46
AT5G04070	6
AT5G04075	23
AT5G04080	129
AT5G04085	0
AT5G04090	131
AT5G04105	1
AT5G04110	520
AT5G04115	0
AT5G04120	1
AT5G04125	0
AT5G04130	86
AT5G04135	0
AT5G04140	77
AT5G04145	5
AT5G04150	0
AT5G04160	1112
AT5G04165	0
AT5G04170	143
AT5G04175	0
AT5G04180	53522
AT5G04185	2
AT5G04190	7
AT5G04195	0
AT5G04200	1037
AT5G04205	0
AT5G04210	2
AT5G04215	0
AT5G04220	59
AT5G04225	0
AT5G04230	0
AT5G04235	169
AT5G04238	0
AT5G04240	449
AT5G04245	0
AT5G04250	314
AT5G04255	0
AT5G04260	13
AT5G04267	0
AT5G04270	40
AT5G04275	0
AT5G04280	226
AT5G04290	235
AT5G04305	0
AT5G04310	28
AT5G04315	0
AT5G04320	21
AT5G04325	0
AT5G04330	16
AT5G04335	0
AT5G04340	1380
AT5G04345	1
AT5G04347	385
AT5G04350	0
AT5G04355	0
AT5G04360	56
AT5G04365	0
AT5G04370	0
AT5G04375	0
AT5G04380	0
AT5G04385	0
AT5G04390	709
AT5G04395	0
AT5G04400	0
AT5G04405	0
AT5G04410	649
AT5G04415	0
AT5G04420	110
AT5G04425	1
AT5G04430	304
AT5G04435	0
AT5G04440	46
AT5G04445	0
AT5G04455	0
AT5G04460	3371
AT5G04465	0
AT5G04470	44
AT5G04475	0
AT5G04480	63
AT5G04490	2
AT5G04495	0
AT5G04500	396
AT5G04505	0
AT5G04510	422
AT5G04515	0
AT5G04520	19
AT5G04525	0
AT5G04530	1
AT5G04540	1254
AT5G04545	0
AT5G04550	155
AT5G04560	125
AT5G04575	0
AT5G04585	8
AT5G04590	107
AT5G04595	0
AT5G04600	51
AT5G04605	0
AT5G04610	0
AT5G04615	0
AT5G04620	67
AT5G04625	0
AT5G04630	1
AT5G04635	14
AT5G04640	0
AT5G04650	0
AT5G04660	0
AT5G04665	0
AT5G04670	453
AT5G04675	0
AT5G04680	9
AT5G04685	0
AT5G04690	3
AT5G04695	0
AT5G04700	3
AT5G04705	0
AT5G04710	26
AT5G04715	0
AT5G04720	195
AT5G04725	0
AT5G04730	0
AT5G04740	60
AT5G04745	0
AT5G04750	600
AT5G04755	0
AT5G04760	54
AT5G04765	0
AT5G04770	24
AT5G04775	1
AT5G04780	5
AT5G04781	0
AT5G04785	0
AT5G04790	0
AT5G04795	0
AT5G04800	412
AT5G04810	37
AT5G04815	45
AT5G04820	136
AT5G04825	0
AT5G04830	221
AT5G04840	5
AT5G04845	0
AT5G04850	316
AT5G04853	0
AT5G04855	0
AT5G04860	394
AT5G04865	0
AT5G04870	0
AT5G04880	9
AT5G04885	698
AT5G04890	15
AT5G04895	11
AT5G04900	34
AT5G04905	1
AT5G04910	107
AT5G04915	0
AT5G04920	511
AT5G04925	0
AT5G04930	1455
AT5G04933	0
AT5G04935	0
AT5G04937	0
AT5G04940	17
AT5G04945	0
AT5G04950	0
AT5G04955	0
AT5G04960	0
AT5G04965	0
AT5G04970	27
AT5G04975	0
AT5G04980	428
AT5G04985	0
AT5G04990	1053
AT5G04995	0
AT5G05000	27
AT5G05005	0
AT5G05010	653
AT5G05015	15
AT5G05020	0
AT5G05025	0
AT5G05030	0
AT5G05035	5
AT5G05040	16
AT5G05045	0
AT5G05050	0
AT5G05055	0
AT5G05060	291
AT5G05065	0
AT5G05070	2897
AT5G05075	0
AT5G05080	555
AT5G05085	1
AT5G05090	0
AT5G05095	0
AT5G05100	1820
AT5G05105	0
AT5G05110	754
AT5G05113	0
AT5G05120	0
AT5G05125	0
AT5G05130	548
AT5G05135	0
AT5G05140	1436
AT5G05150	0
AT5G05155	0
AT5G05160	3
AT5G05170	214
AT5G05175	0
AT5G05180	11
AT5G05185	0
AT5G05190	28
AT5G05195	3
AT5G05200	183
AT5G05205	0
AT5G05210	123
AT5G05215	0
AT5G05220	0
AT5G05230	194
AT5G05235	3
AT5G05240	80
AT5G05250	83
AT5G05255	0
AT5G05260	0
AT5G05265	128
AT5G05270	3
AT5G05275	0
AT5G05280	6
AT5G05285	0
AT5G05290	0
AT5G05295	0
AT5G05300	0
AT5G05310	46
AT5G05315	0
AT5G05320	41
AT5G05325	0
AT5G05330	2
AT5G05335	0
AT5G05340	10
AT5G05350	5
AT5G05360	589
AT5G05365	1
AT5G05370	413
AT5G05375	0
AT5G05380	1515
AT5G05385	1
AT5G05390	10
AT5G05395	4
AT5G05400	3
AT5G05410	195
AT5G05415	1
AT5G05420	1
AT5G05425	0
AT5G05430	1
AT5G05435	1
AT5G05440	90
AT5G05445	0
AT5G05450	26
AT5G05455	0
AT5G05460	3
AT5G05465	0
AT5G05470	19
AT5G05475	0
AT5G05480	38
AT5G05485	0
AT5G05490	13
AT5G05495	0
AT5G05500	2
AT5G05505	0
AT5G05510	274
AT5G05515	3
AT5G05520	118
AT5G05525	2
AT5G05530	1
AT5G05535	0
AT5G05540	3
AT5G05545	7
AT5G05550	6
AT5G05555	0
AT5G05560	18
AT5G05565	0
AT5G05570	296
AT5G05580	5
AT5G05585	17
AT5G05590	15
AT5G05598	0
AT5G05600	262
AT5G05605	0
AT5G05610	70
AT5G05620	20
AT5G05625	0
AT5G05630	0
AT5G05635	0
AT5G05640	0
AT5G05645	0
AT5G05650	0
AT5G05653	0
AT5G05657	0
AT5G05660	934
AT5G05665	0
AT5G05670	109
AT5G05675	0
AT5G05680	82
AT5G05685	0
AT5G05690	237
AT5G05695	0
AT5G05700	113
AT5G05705	0
AT5G05710	91
AT5G05720	0
AT5G05725	0
AT5G05730	28
AT5G05735	0
AT5G05740	35
AT5G05745	0
AT5G05750	455
AT5G05755	0
AT5G05760	232
AT5G05765	1
AT5G05770	0
AT5G05780	209
AT5G05785	0
AT5G05790	36
AT5G05795	0
AT5G05800	272
AT5G05805	0
AT5G05810	14
AT5G05815	0
AT5G05820	233
AT5G05825	0
AT5G05830	7
AT5G05835	0
AT5G05840	3
AT5G05845	0
AT5G05850	360
AT5G05855	0
AT5G05860	4
AT5G05865	0
AT5G05870	1
AT5G05875	0
AT5G05880	0
AT5G05885	0
AT5G05890	0
AT5G05895	0
AT5G05900	0
AT5G05905	0
AT5G05910	0
AT5G05915	0
AT5G05920	12
AT5G05925	0
AT5G05930	404
AT5G05935	0
AT5G05940	1
AT5G05945	0
AT5G05950	64
AT5G05955	0
AT5G05960	0
AT5G05965	1
AT5G05970	77
AT5G05975	0
AT5G05980	22
AT5G05985	0
AT5G05987	366
AT5G05990	383
AT5G05995	0
AT5G06000	4
AT5G06005	0
AT5G06010	0
AT5G06015	49
AT5G06020	0
AT5G06025	35
AT5G06030	0
AT5G06035	0
AT5G06040	0
AT5G06043	0
AT5G06045	0
AT5G06050	45
AT5G06055	0
AT5G06060	40
AT5G06065	0
AT5G06070	0
AT5G06075	0
AT5G06080	0
AT5G06085	0
AT5G06090	6
AT5G06095	0
AT5G06100	254
AT5G06105	0
AT5G06110	50
AT5G06115	0
AT5G06120	400
AT5G06125	0
AT5G06130	383
AT5G06140	207
AT5G06145	0
AT5G06150	490
AT5G06155	1
AT5G06160	141
AT5G06165	2
AT5G06170	0
AT5G06175	0
AT5G06180	4
AT5G06185	0
AT5G06190	22
AT5G06200	0
AT5G06205	0
AT5G06210	11
AT5G06220	61
AT5G06230	46
AT5G06235	0
AT5G06240	11
AT5G06245	0
AT5G06250	3
AT5G06255	0
AT5G06260	306
AT5G06265	24
AT5G06270	8
AT5G06275	0
AT5G06278	265
AT5G06280	138
AT5G06285	0
AT5G06290	14
AT5G06295	3
AT5G06300	0
AT5G06305	0
AT5G06310	44
AT5G06320	70
AT5G06325	0
AT5G06330	3
AT5G06335	1
AT5G06340	289
AT5G06345	0
AT5G06350	39
AT5G06360	37
AT5G06365	0
AT5G06370	200
AT5G06380	0
AT5G06385	0
AT5G06390	52
AT5G06395	0
AT5G06400	1
AT5G06405	0
AT5G06410	11
AT5G06415	3
AT5G06420	6
AT5G06425	5
AT5G06430	6
AT5G06435	0
AT5G06440	192
AT5G06445	0
AT5G06450	13
AT5G06455	0
AT5G06460	82
AT5G06465	0
AT5G06470	29
AT5G06475	0
AT5G06480	12
AT5G06490	0
AT5G06495	0
AT5G06500	0
AT5G06505	0
AT5G06510	0
AT5G06515	0
AT5G06520	2
AT5G06525	0
AT5G06530	6
AT5G06535	0
AT5G06540	3
AT5G06545	0
AT5G06550	7
AT5G06560	2721
AT5G06565	0
AT5G06570	0
AT5G06575	0
AT5G06580	91
AT5G06585	0
AT5G06590	5
AT5G06595	0
AT5G06600	1315
AT5G06605	0
AT5G06610	70
AT5G06615	0
AT5G06620	3
AT5G06630	0
AT5G06634	0
AT5G06635	0
AT5G06640	0
AT5G06645	0
AT5G06650	0
AT5G06655	11
AT5G06660	46
AT5G06665	0
AT5G06670	6
AT5G06675	0
AT5G06680	27
AT5G06685	0
AT5G06690	8
AT5G06695	0
AT5G06700	172
AT5G06705	0
AT5G06710	0
AT5G06715	0
AT5G06720	1
AT5G06730	0
AT5G06735	0
AT5G06740	0
AT5G06745	0
AT5G06750	19
AT5G06755	10
AT5G06760	476
AT5G06765	84
AT5G06770	14
AT5G06775	0
AT5G06780	80
AT5G06785	0
AT5G06790	0
AT5G06795	0
AT5G06800	2
AT5G06805	1
AT5G06810	11
AT5G06811	5
AT5G06815	0
AT5G06820	0
AT5G06825	0
AT5G06830	214
AT5G06835	0
AT5G06839	17
AT5G06845	10
AT5G06850	11
AT5G06855	0
AT5G06860	0
AT5G06865	0
AT5G06870	13
AT5G06875	3
AT5G06880	0
AT5G06885	0
AT5G06890	9
AT5G06900	2
AT5G06905	0
AT5G06910	141
AT5G06915	0
AT5G06920	0
AT5G06925	33
AT5G06930	18
AT5G06935	0
AT5G06940	0
AT5G06945	0
AT5G06950	22
AT5G06955	0
AT5G06960	31
AT5G06965	0
AT5G06970	82
AT5G06975	0
AT5G06980	22
AT5G06985	0
AT5G06990	170
AT5G06995	0
AT5G07000	0
AT5G07005	0
AT5G07010	3
AT5G07015	0
AT5G07020	259
AT5G07025	0
AT5G07030	47
AT5G07035	0
AT5G07040	2
AT5G07050	0
AT5G07055	0
AT5G07060	8
AT5G07065	0
AT5G07070	4
AT5G07075	0
AT5G07080	1
AT5G07090	110
AT5G07095	4
AT5G07100	0
AT5G07105	0
AT5G07110	8
AT5G07115	0
AT5G07120	80
AT5G07125	0
AT5G07130	0
AT5G07135	0
AT5G07140	0
AT5G07145	0
AT5G07150	0
AT5G07152	0
AT5G07155	0
AT5G07160	0
AT5G07165	0
AT5G07170	302
AT5G07175	0
AT5G07180	7
AT5G07185	0
AT5G07190	0
AT5G07195	0
AT5G07200	0
AT5G07205	0
AT5G07210	0
AT5G07215	0
AT5G07220	225
AT5G07225	1
AT5G07230	1
AT5G07240	4
AT5G07250	369
AT5G07255	0
AT5G07260	0
AT5G07265	0
AT5G07270	326
AT5G07275	0
AT5G07280	61
AT5G07285	3
AT5G07290	3169
AT5G07295	0
AT5G07300	43
AT5G07310	0
AT5G07315	0
AT5G07320	182
AT5G07322	1
AT5G07325	1
AT5G07330	0
AT5G07335	0
AT5G07340	11
AT5G07345	0
AT5G07350	990
AT5G07355	0
AT5G07360	46
AT5G07365	0
AT5G07370	117
AT5G07380	11
AT5G07385	0
AT5G07390	1
AT5G07395	0
AT5G07400	208
AT5G07405	0
AT5G07410	216032
AT5G07415	0
AT5G07420	20084
AT5G07425	0
AT5G07430	109444
AT5G07435	0
AT5G07440	12723
AT5G07445	0
AT5G07450	1
AT5G07455	0
AT5G07460	1
AT5G07465	0
AT5G07470	2034
AT5G07475	0
AT5G07480	0
AT5G07485	0
AT5G07490	62
AT5G07495	0
AT5G07500	1
AT5G07505	0
AT5G07510	10
AT5G07515	0
AT5G07520	2
AT5G07525	0
AT5G07530	8
AT5G07535	0
AT5G07540	0
AT5G07545	0
AT5G07550	4
AT5G07555	0
AT5G07560	7
AT5G07565	0
AT5G07570	3
AT5G07571	0
AT5G07572	0
AT5G07575	0
AT5G07580	9
AT5G07585	0
AT5G07590	23
AT5G07595	0
AT5G07600	0
AT5G07605	3
AT5G07610	3
AT5G07615	0
AT5G07620	1
AT5G07625	0
AT5G07630	45
AT5G07635	0
AT5G07640	8
AT5G07650	0
AT5G07655	0
AT5G07660	99
AT5G07665	0
AT5G07670	45
AT5G07675	0
AT5G07680	1216
AT5G07685	0
AT5G07690	0
AT5G07695	0
AT5G07700	0
AT5G07705	1
AT5G07710	21
AT5G07715	0
AT5G07720	12
AT5G07725	1
AT5G07730	74
AT5G07735	1
AT5G07740	2025
AT5G07745	5
AT5G07760	0
AT5G07770	50
AT5G07775	0
AT5G07780	0
AT5G07785	0
AT5G07790	22
AT5G07795	0
AT5G07800	5
AT5G07805	1
AT5G07810	384
AT5G07815	0
AT5G07820	0
AT5G07825	0
AT5G07830	163
AT5G07835	0
AT5G07840	40
AT5G07845	0
AT5G07850	0
AT5G07855	1
AT5G07860	0
AT5G07865	0
AT5G07870	11
AT5G07875	0
AT5G07880	4
AT5G07885	0
AT5G07890	116
AT5G07895	0
AT5G07900	0
AT5G07905	0
AT5G07910	210
AT5G07915	0
AT5G07920	253
AT5G07925	0
AT5G07930	0
AT5G07935	0
AT5G07940	108
AT5G07945	0
AT5G07950	20
AT5G07955	0
AT5G07960	58
AT5G07965	0
AT5G07970	186
AT5G07975	0
AT5G07980	96
AT5G07985	0
AT5G07990	129
AT5G07995	0
AT5G08000	10
AT5G08005	6
AT5G08010	133
AT5G08015	0
AT5G08020	16
AT5G08025	0
AT5G08030	2
AT5G08035	0
AT5G08040	307
AT5G08045	0
AT5G08050	27
AT5G08055	0
AT5G08060	574
AT5G08065	0
AT5G08070	2
AT5G08075	0
AT5G08080	233
AT5G08085	0
AT5G08090	0
AT5G08095	0
AT5G08100	128
AT5G08105	0
AT5G08110	371
AT5G08115	0
AT5G08120	53
AT5G08125	0
AT5G08130	596
AT5G08135	0
AT5G08139	274
AT5G08141	1
AT5G08150	0
AT5G08160	409
AT5G08165	0
AT5G08170	169
AT5G08175	0
AT5G08180	22
AT5G08185	5
AT5G08190	223
AT5G08195	0
AT5G08200	1037
AT5G08205	0
AT5G08210	0
AT5G08215	0
AT5G08225	0
AT5G08230	172
AT5G08235	13
AT5G08240	539
AT5G08250	1974
AT5G08255	0
AT5G08260	379
AT5G08265	0
AT5G08270	2
AT5G08275	0
AT5G08280	93
AT5G08285	0
AT5G08290	694
AT5G08300	184
AT5G08305	9
AT5G08310	5
AT5G08315	0
AT5G08320	5
AT5G08330	12
AT5G08335	23
AT5G08340	37
AT5G08350	0
AT5G08360	8
AT5G08370	30
AT5G08375	0
AT5G08380	2
AT5G08385	0
AT5G08390	31
AT5G08391	0
AT5G08395	0
AT5G08400	0
AT5G08410	142
AT5G08415	98
AT5G08420	78
AT5G08425	0
AT5G08430	347
AT5G08435	0
AT5G08440	69
AT5G08445	0
AT5G08450	1340
AT5G08455	0
AT5G08460	0
AT5G08465	0
AT5G08470	140
AT5G08475	0
AT5G08480	0
AT5G08485	0
AT5G08490	3
AT5G08495	2
AT5G08500	78
AT5G08505	0
AT5G08510	56
AT5G08515	1
AT5G08520	107
AT5G08525	0
AT5G08530	1123
AT5G08535	237
AT5G08540	53
AT5G08550	210
AT5G08560	1158
AT5G08565	150
AT5G08570	153
AT5G08575	0
AT5G08580	14
AT5G08585	0
AT5G08590	189
AT5G08595	0
AT5G08600	1
AT5G08605	0
AT5G08610	348
AT5G08615	0
AT5G08620	16
AT5G08630	1189
AT5G08635	0
AT5G08640	36
AT5G08645	0
AT5G08650	25
AT5G08655	0
AT5G08660	47
AT5G08665	0
AT5G08670	1052
AT5G08675	0
AT5G08680	887
AT5G08685	0
AT5G08690	752
AT5G08695	1
AT5G08705	0
AT5G08710	46
AT5G08712	0
AT5G08715	0
AT5G08717	0
AT5G08720	40
AT5G08725	0
AT5G08730	0
AT5G08735	0
AT5G08740	201
AT5G08745	0
AT5G08750	836
AT5G08755	0
AT5G08760	1
AT5G08765	1
AT5G08770	67
AT5G08775	4633
AT5G08780	10
AT5G08785	0
AT5G08790	155
AT5G08800	0
AT5G08805	0
AT5G08810	0
AT5G08815	0
AT5G08820	0
AT5G08825	0
AT5G08830	0
AT5G08835	0
AT5G08840	1
AT5G08845	0
AT5G08850	0
AT5G08855	1
AT5G08860	0
AT5G08865	0
AT5G08870	0
AT5G08875	0
AT5G08880	0
AT5G08885	0
AT5G08890	0
AT5G08895	0
AT5G08900	0
AT5G08905	0
AT5G08910	13
AT5G08915	0
AT5G08920	0
AT5G08925	0
AT5G08930	0
AT5G08935	0
AT5G08940	0
AT5G08945	0
AT5G08950	0
AT5G08955	0
AT5G08960	0
AT5G08965	0
AT5G08970	0
AT5G08975	0
AT5G08980	0
AT5G08985	0
AT5G08990	0
AT5G08995	0
AT5G09000	0
AT5G09005	0
AT5G09010	0
AT5G09015	0
AT5G09020	0
AT5G09025	8
AT5G09030	0
AT5G09035	0
AT5G09040	0
AT5G09045	0
AT5G09050	0
AT5G09055	0
AT5G09060	0
AT5G09065	11
AT5G09070	0
AT5G09080	0
AT5G09085	0
AT5G09090	0
AT5G09095	0
AT5G09100	0
AT5G09105	0
AT5G09110	0
AT5G09120	0
AT5G09125	1
AT5G09130	0
AT5G09135	1
AT5G09140	0
AT5G09145	0
AT5G09150	0
AT5G09155	0
AT5G09160	1
AT5G09165	0
AT5G09170	0
AT5G09175	0
AT5G09185	0
AT5G09190	3
AT5G09195	19
AT5G09200	0
AT5G09205	0
AT5G09210	172
AT5G09215	0
AT5G09220	139
AT5G09225	60
AT5G09230	84
AT5G09235	0
AT5G09240	1
AT5G09245	0
AT5G09250	198
AT5G09255	17
AT5G09260	166
AT5G09265	0
AT5G09270	7
AT5G09275	0
AT5G09280	0
AT5G09285	0
AT5G09290	0
AT5G09295	0
AT5G09300	36
AT5G09305	0
AT5G09310	63
AT5G09315	0
AT5G09320	0
AT5G09325	0
AT5G09330	246
AT5G09335	0
AT5G09340	0
AT5G09345	0
AT5G09350	64
AT5G09360	0
AT5G09365	0
AT5G09370	0
AT5G09375	0
AT5G09380	4
AT5G09385	6
AT5G09390	314
AT5G09395	0
AT5G09400	208
AT5G09405	0
AT5G09410	204
AT5G09415	0
AT5G09420	2
AT5G09425	0
AT5G09430	2270
AT5G09435	0
AT5G09440	129
AT5G09443	5
AT5G09445	0
AT5G09450	38
AT5G09455	0
AT5G09460	52
AT5G09465	0
AT5G09470	8
AT5G09475	3
AT5G09480	0
AT5G09490	0
AT5G09495	0
AT5G09500	32
AT5G09505	0
AT5G09510	191
AT5G09513	0
AT5G09515	0
AT5G09520	17
AT5G09530	16
AT5G09535	0
AT5G09540	12
AT5G09545	0
AT5G09550	9629
AT5G09555	0
AT5G09560	27
AT5G09565	0
AT5G09570	749
AT5G09580	4
AT5G09585	3
AT5G09590	121
AT5G09595	0
AT5G09600	45
AT5G09605	0
AT5G09610	0
AT5G09615	0
AT5G09620	377
AT5G09630	15
AT5G09635	0
AT5G09640	0
AT5G09645	0
AT5G09650	45
AT5G09655	0
AT5G09660	1
AT5G09665	0
AT5G09670	127
AT5G09675	2
AT5G09680	255
AT5G09685	0
AT5G09690	26
AT5G09695	0
AT5G09700	5
AT5G09705	0
AT5G09710	643
AT5G09711	0
AT5G09715	0
AT5G09720	0
AT5G09730	101
AT5G09735	0
AT5G09740	87
AT5G09750	5
AT5G09755	0
AT5G09760	122
AT5G09765	0
AT5G09770	14
AT5G09775	0
AT5G09780	0
AT5G09785	1
AT5G09790	317
AT5G09795	0
AT5G09800	295
AT5G09805	0
AT5G09810	1321
AT5G09815	0
AT5G09820	18
AT5G09825	0
AT5G09830	67
AT5G09835	0
AT5G09840	8
AT5G09845	0
AT5G09850	1359
AT5G09855	0
AT5G09860	149
AT5G09865	0
AT5G09870	135
AT5G09875	0
AT5G09876	9
AT5G09880	934
AT5G09885	0
AT5G09890	152
AT5G09895	0
AT5G09900	282
AT5G09910	929
AT5G09915	0
AT5G09920	192
AT5G09925	0
AT5G09930	0
AT5G09940	0
AT5G09945	0
AT5G09950	5
AT5G09955	0
AT5G09960	27
AT5G09965	0
AT5G09970	52
AT5G09975	0
AT5G09976	0
AT5G09978	0
AT5G09980	3
AT5G09990	0
AT5G09995	11
AT5G10000	0
AT5G10010	665
AT5G10020	38
AT5G10030	16
AT5G10040	0
AT5G10050	45
AT5G10060	54
AT5G10070	38
AT5G10080	1
AT5G10090	3013
AT5G10100	5
AT5G10110	61
AT5G10120	0
AT5G10130	0
AT5G10140	0
AT5G10150	3
AT5G10160	79
AT5G10170	2
AT5G10180	3
AT5G10190	11
AT5G10200	34
AT5G10210	0
AT5G10220	0
AT5G10230	0
AT5G10235	0
AT5G10240	63
AT5G10250	0
AT5G10260	1758
AT5G10270	225
AT5G10278	1
AT5G10280	1
AT5G10290	6
AT5G10300	201
AT5G10310	1
AT5G10320	2
AT5G10330	2
AT5G10336	0
AT5G10340	6
AT5G10350	201
AT5G10360	234
AT5G10370	43
AT5G10380	12
AT5G10390	9
AT5G10400	37
AT5G10410	13
AT5G10420	0
AT5G10430	27
AT5G10435	0
AT5G10440	0
AT5G10450	3640
AT5G10455	0
AT5G10460	57
AT5G10470	88
AT5G10480	50
AT5G10490	564
AT5G10500	2124
AT5G10510	0
AT5G10520	3
AT5G10525	0
AT5G10530	0
AT5G10540	184
AT5G10550	1307
AT5G10560	18
AT5G10570	0
AT5G10572	6
AT5G10580	4
AT5G10590	0
AT5G10600	1
AT5G10605	0
AT5G10610	94
AT5G10620	11
AT5G10625	47
AT5G10630	94
AT5G10650	6270
AT5G10660	4112
AT5G10670	2
AT5G10680	0
AT5G10690	8
AT5G10695	6
AT5G10700	12
AT5G10710	54
AT5G10720	22
AT5G10730	781
AT5G10740	4030
AT5G10745	25
AT5G10750	461
AT5G10760	1
AT5G10770	688
AT5G10780	319
AT5G10790	392
AT5G10800	13
AT5G10810	26
AT5G10820	38
AT5G10830	55
AT5G10840	298
AT5G10850	21
AT5G10860	280
AT5G10870	13
AT5G10880	4
AT5G10890	117
AT5G10900	13
AT5G10910	12
AT5G10920	11
AT5G10930	19
AT5G10940	543
AT5G10945	0
AT5G10946	3
AT5G10950	3145
AT5G10960	1252
AT5G10965	4
AT5G10970	0
AT5G10980	2568
AT5G10990	106
AT5G11000	47
AT5G11010	28
AT5G11020	5
AT5G11030	34
AT5G11040	195
AT5G11050	2
AT5G11060	222
AT5G11070	397
AT5G11080	13
AT5G11090	197
AT5G11100	26
AT5G11110	781
AT5G11130	36
AT5G11140	52
AT5G11150	63
AT5G11160	2
AT5G11170	178
AT5G11180	0
AT5G11190	0
AT5G11200	84
AT5G11210	1
AT5G11220	0
AT5G11225	0
AT5G11230	42
AT5G11240	10
AT5G11242	0
AT5G11250	4
AT5G11260	17
AT5G11270	39
AT5G11280	140
AT5G11290	0
AT5G11300	1
AT5G11310	4
AT5G11320	0
AT5G11325	0
AT5G11330	98
AT5G11340	159
AT5G11350	188
AT5G11360	0
AT5G11370	0
AT5G11380	253
AT5G11390	326
AT5G11400	0
AT5G11410	0
AT5G11412	0
AT5G11416	0
AT5G11420	370
AT5G11425	0
AT5G11430	407
AT5G11440	3681
AT5G11450	114
AT5G11460	597
AT5G11470	19
AT5G11475	0
AT5G11480	36
AT5G11490	310
AT5G11500	3929
AT5G11510	29
AT5G11520	2069
AT5G11530	286
AT5G11540	37
AT5G11550	42
AT5G11560	315
AT5G11565	0
AT5G11570	0
AT5G11580	73
AT5G11590	0
AT5G11600	46
AT5G11610	0
AT5G11620	3
AT5G11630	8
AT5G11640	33
AT5G11650	914
AT5G11660	2
AT5G11670	235
AT5G11680	690
AT5G11690	5
AT5G11700	875
AT5G11710	1170
AT5G11720	51
AT5G11730	33
AT5G11740	392
AT5G11750	3
AT5G11760	49
AT5G11770	1161
AT5G11780	3
AT5G11790	3150
AT5G11800	34
AT5G11810	45
AT5G11820	0
AT5G11830	0
AT5G11840	163
AT5G11850	192
AT5G11860	193
AT5G11870	43
AT5G11880	36
AT5G11890	23
AT5G11900	135
AT5G11910	110
AT5G11920	0
AT5G11930	0
AT5G11940	1
AT5G11950	124
AT5G11960	1448
AT5G11970	11
AT5G11975	0
AT5G11977	0
AT5G11980	178
AT5G11990	4
AT5G12000	40817
AT5G12010	163
AT5G12020	3
AT5G12030	0
AT5G12040	79
AT5G12043	0
AT5G12050	17
AT5G12060	0
AT5G12070	0
AT5G12080	44
AT5G12085	0
AT5G12090	0
AT5G12100	39
AT5G12110	1
AT5G12120	1140
AT5G12130	165
AT5G12140	1177
AT5G12150	62
AT5G12170	15
AT5G12180	23995
AT5G12190	93
AT5G12200	91
AT5G12210	63
AT5G12220	13
AT5G12230	290
AT5G12235	0
AT5G12236	0
AT5G12240	22
AT5G12250	185
AT5G12260	70
AT5G12270	1
AT5G12280	50
AT5G12290	58
AT5G12300	0
AT5G12310	382
AT5G12320	6
AT5G12330	9
AT5G12340	0
AT5G12350	118
AT5G12360	10
AT5G12370	479
AT5G12380	0
AT5G12390	3950
AT5G12400	1353
AT5G12410	36
AT5G12420	0
AT5G12430	989
AT5G12440	33
AT5G12450	0
AT5G12460	0
AT5G12470	76
AT5G12480	62
AT5G12840	253
AT5G12850	77
AT5G12860	146
AT5G12870	1
AT5G12880	0
AT5G12890	375
AT5G12900	111
AT5G12910	0
AT5G12920	66
AT5G12930	0
AT5G12940	27
AT5G12950	31
AT5G12960	25922
AT5G12970	1
AT5G12980	25
AT5G12990	0
AT5G13000	89
AT5G13010	2013
AT5G13020	470
AT5G13030	315
AT5G13050	57
AT5G13060	9
AT5G13070	438
AT5G13080	0
AT5G13090	43
AT5G13100	3933
AT5G13110	102
AT5G13120	41
AT5G13130	0
AT5G13140	18
AT5G13150	3568
AT5G13160	116
AT5G13170	4
AT5G13180	111
AT5G13181	0
AT5G13190	316
AT5G13200	28
AT5G13205	0
AT5G13210	5
AT5G13220	1613
AT5G13225	0
AT5G13230	0
AT5G13240	155
AT5G13250	1
AT5G13260	18
AT5G13270	3
AT5G13280	190
AT5G13290	5
AT5G13295	0
AT5G13300	117
AT5G13310	174
AT5G13320	4
AT5G13330	76
AT5G13340	41
AT5G13350	279
AT5G13360	1
AT5G13370	0
AT5G13380	0
AT5G13390	136
AT5G13400	35
AT5G13410	12
AT5G13420	1332
AT5G13430	1259
AT5G13440	1587
AT5G13450	669
AT5G13460	22
AT5G13470	13
AT5G13475	0
AT5G13480	44
AT5G13485	0
AT5G13490	10894
AT5G13500	53
AT5G13510	5
AT5G13520	24
AT5G13530	169
AT5G13548	0
AT5G13550	496
AT5G13560	492
AT5G13565	0
AT5G13570	339
AT5G13580	5889
AT5G13590	271
AT5G13600	2
AT5G13610	24
AT5G13620	0
AT5G13630	54
AT5G13640	1658
AT5G13650	197
AT5G13655	0
AT5G13660	21
AT5G13670	0
AT5G13680	45
AT5G13690	27
AT5G13700	286
AT5G13710	219
AT5G13720	226
AT5G13730	2
AT5G13740	502
AT5G13750	123
AT5G13760	108
AT5G13770	235
AT5G13780	113
AT5G13790	23
AT5G13800	2419
AT5G13810	1179
AT5G13820	1535
AT5G13825	0
AT5G13830	1
AT5G13840	5
AT5G13845	0
AT5G13850	86
AT5G13860	94
AT5G13870	21
AT5G13880	44
AT5G13887	0
AT5G13890	37
AT5G13900	0
AT5G13910	0
AT5G13920	18
AT5G13930	112
AT5G13940	283
AT5G13950	213
AT5G13960	19
AT5G13970	61
AT5G13980	27
AT5G13990	10510
AT5G14000	9
AT5G14010	0
AT5G14020	0
AT5G14030	677
AT5G14035	0
AT5G14040	4019
AT5G14050	12
AT5G14060	16
AT5G14070	0
AT5G14080	21
AT5G14090	1
AT5G14100	13
AT5G14105	17
AT5G14110	0
AT5G14120	1275
AT5G14130	0
AT5G14140	57
AT5G14150	0
AT5G14160	1
AT5G14170	127
AT5G14180	142
AT5G14200	7
AT5G14210	13
AT5G14220	7
AT5G14230	5
AT5G14240	469
AT5G14250	116
AT5G14260	307
AT5G14270	178
AT5G14275	0
AT5G14280	1
AT5G14285	72
AT5G14290	2
AT5G14300	0
AT5G14310	217
AT5G14320	16
AT5G14330	0
AT5G14340	0
AT5G14345	0
AT5G14350	6
AT5G14360	0
AT5G14370	65
AT5G14380	66643
AT5G14390	90
AT5G14400	0
AT5G14410	6
AT5G14420	309
AT5G14430	102
AT5G14440	20
AT5G14450	1
AT5G14460	33
AT5G14470	217
AT5G14480	5673
AT5G14490	0
AT5G14495	0
AT5G14500	67
AT5G14510	1
AT5G14515	0
AT5G14520	29
AT5G14530	18
AT5G14540	505
AT5G14545	0
AT5G14550	46
AT5G14560	0
AT5G14565	0
AT5G14570	47
AT5G14580	2
AT5G14590	137
AT5G14600	3
AT5G14602	366
AT5G14610	111
AT5G14620	11
AT5G14640	49
AT5G14650	0
AT5G14660	23
AT5G14670	1940
AT5G14680	34
AT5G14690	4
AT5G14700	59
AT5G14710	18
AT5G14720	2277
AT5G14730	1
AT5G14740	2
AT5G14750	0
AT5G14760	824
AT5G14770	6
AT5G14780	578
AT5G14790	22
AT5G14800	305
AT5G14810	0
AT5G14820	0
AT5G14830	21
AT5G14840	21
AT5G14850	39
AT5G14860	4
AT5G14870	3277
AT5G14880	27
AT5G14890	1
AT5G14895	4822
AT5G14900	0
AT5G14910	13
AT5G14920	55
AT5G14930	0
AT5G14940	70
AT5G14950	536
AT5G14960	6
AT5G14970	116
AT5G14980	6
AT5G14990	2
AT5G14995	0
AT5G15000	0
AT5G15008	0
AT5G15010	3
AT5G15020	841
AT5G15022	1
AT5G15025	16
AT5G15030	1066
AT5G15040	296
AT5G15050	57
AT5G15060	0
AT5G15070	647
AT5G15080	54
AT5G15090	307
AT5G15100	446
AT5G15110	42774
AT5G15120	23
AT5G15130	0
AT5G15140	50952
AT5G15150	23
AT5G15160	0
AT5G15170	41
AT5G15175	0
AT5G15180	1
AT5G15190	17
AT5G15200	216
AT5G15210	42
AT5G15220	35
AT5G15230	1680
AT5G15240	432
AT5G15250	4
AT5G15260	258
AT5G15265	2
AT5G15270	133
AT5G15280	11
AT5G15290	0
AT5G15300	8
AT5G15310	0
AT5G15320	276
AT5G15330	27
AT5G15340	3
AT5G15350	20
AT5G15360	1
AT5G15380	2
AT5G15390	28
AT5G15400	592
AT5G15410	253
AT5G15420	0
AT5G15430	3937
AT5G15440	12
AT5G15450	567
AT5G15460	528
AT5G15470	4161
AT5G15480	0
AT5G15490	1766
AT5G15500	0
AT5G15510	63
AT5G15520	12
AT5G15530	27
AT5G15533	0
AT5G15537	14
AT5G15540	420
AT5G15546	0
AT5G15550	7
AT5G15560	1
AT5G15570	45
AT5G15580	142
AT5G15581	0
AT5G15600	10867
AT5G15610	113
AT5G15620	1
AT5G15630	5
AT5G15640	381
AT5G15650	5066
AT5G15660	0
AT5G15670	0
AT5G15680	539
AT5G15685	1
AT5G15690	1
AT5G15700	132
AT5G15710	54
AT5G15720	2
AT5G15725	1
AT5G15730	83
AT5G15740	16
AT5G15745	0
AT5G15750	16
AT5G15760	2
AT5G15770	0
AT5G15780	39
AT5G15790	13
AT5G15800	327
AT5G15802	17
AT5G15805	0
AT5G15810	19
AT5G15815	0
AT5G15820	41
AT5G15830	1
AT5G15833	0
AT5G15840	15
AT5G15843	0
AT5G15845	2
AT5G15850	0
AT5G15853	0
AT5G15860	91
AT5G15870	61
AT5G15880	155
AT5G15890	1
AT5G15900	0
AT5G15910	36
AT5G15920	42
AT5G15930	200
AT5G15940	7
AT5G15950	5370
AT5G15960	19531
AT5G15970	5198
AT5G15980	20
AT5G15990	0
AT5G15995	0
AT5G16000	11
AT5G16010	13
AT5G16020	371
AT5G16023	0
AT5G16030	0
AT5G16040	140
AT5G16050	1669
AT5G16060	17
AT5G16070	50
AT5G16080	44
AT5G16090	3
AT5G16100	3339
AT5G16110	11593
AT5G16120	216
AT5G16130	73
AT5G16140	4
AT5G16150	802
AT5G16160	28
AT5G16170	6
AT5G16180	50
AT5G16190	6
AT5G16200	24
AT5G16210	457
AT5G16220	685
AT5G16230	1
AT5G16235	3
AT5G16240	503
AT5G16250	13
AT5G16260	145
AT5G16270	501
AT5G16280	614
AT5G16285	0
AT5G16290	15
AT5G16300	420
AT5G16310	5
AT5G16320	56
AT5G16330	0
AT5G16336	0
AT5G16340	6
AT5G16350	0
AT5G16360	361
AT5G16370	198
AT5G16375	0
AT5G16380	37
AT5G16390	34
AT5G16400	13
AT5G16410	1
AT5G16420	59
AT5G16430	0
AT5G16440	289
AT5G16450	65
AT5G16453	0
AT5G16460	1
AT5G16470	2246
AT5G16480	4048
AT5G16486	0
AT5G16490	5
AT5G16500	19811
AT5G16505	259
AT5G16510	1577
AT5G16520	55
AT5G16530	0
AT5G16540	14308
AT5G16550	277
AT5G16560	54
AT5G16570	2
AT5G16580	0
AT5G16590	30
AT5G16600	0
AT5G16610	26
AT5G16620	52
AT5G16630	874
AT5G16640	6
AT5G16650	113
AT5G16660	210
AT5G16680	938
AT5G16690	146
AT5G16700	0
AT5G16710	22
AT5G16715	17
AT5G16720	13
AT5G16730	109
AT5G16740	0
AT5G16750	18
AT5G16760	1067
AT5G16770	0
AT5G16780	1373
AT5G16790	5
AT5G16800	300
AT5G16810	2
AT5G16820	41
AT5G16830	791
AT5G16840	599
AT5G16850	0
AT5G16860	1
AT5G16870	6
AT5G16880	3192
AT5G16890	28
AT5G16900	9
AT5G16910	60
AT5G16920	4
AT5G16930	2
AT5G16940	5
AT5G16950	9
AT5G16960	0
AT5G16970	1
AT5G16980	0
AT5G16990	159
AT5G17000	0
AT5G17010	39
AT5G17020	274
AT5G17030	0
AT5G17040	15
AT5G17050	4
AT5G17060	896
AT5G17070	104
AT5G17080	0
AT5G17090	202
AT5G17100	17
AT5G17110	2
AT5G17120	0
AT5G17125	0
AT5G17130	0
AT5G17140	0
AT5G17150	0
AT5G17160	8
AT5G17165	0
AT5G17167	0
AT5G17170	16
AT5G17180	0
AT5G17190	270
AT5G17200	0
AT5G17210	23
AT5G17220	0
AT5G17230	3979
AT5G17240	43
AT5G17250	36
AT5G17260	1
AT5G17270	6
AT5G17280	0
AT5G17290	650
AT5G17300	722
AT5G17305	0
AT5G17310	1412
AT5G17320	2
AT5G17330	0
AT5G17340	0
AT5G17345	0
AT5G17350	1
AT5G17360	68
AT5G17370	19
AT5G17380	1297
AT5G17390	22
AT5G17400	5462
AT5G17410	36
AT5G17420	26
AT5G17430	8
AT5G17440	87
AT5G17450	5
AT5G17460	5
AT5G17470	5
AT5G17480	2548
AT5G17490	11
AT5G17500	2
AT5G17510	216
AT5G17520	18
AT5G17522	0
AT5G17523	0
AT5G17530	38
AT5G17540	5
AT5G17550	286
AT5G17560	101
AT5G17570	31
AT5G17580	35
AT5G17590	8
AT5G17600	21
AT5G17610	165
AT5G17620	19
AT5G17630	35
AT5G17640	724
AT5G17650	19
AT5G17660	3
AT5G17670	47
AT5G17680	1
AT5G17690	62
AT5G17700	13
AT5G17710	58
AT5G17720	0
AT5G17725	0
AT5G17730	0
AT5G17740	0
AT5G17750	0
AT5G17760	135
AT5G17770	624
AT5G17780	265
AT5G17790	7
AT5G17800	0
AT5G17810	0
AT5G17820	2
AT5G17830	0
AT5G17840	33
AT5G17847	7
AT5G17850	3012
AT5G17860	4722
AT5G17870	80
AT5G17880	7
AT5G17890	275
AT5G17900	926
AT5G17910	1798
AT5G17920	13154
AT5G17930	37
AT5G17950	0
AT5G17960	0
AT5G17970	0
AT5G17980	7
AT5G17990	13
AT5G18000	1
AT5G18005	0
AT5G18010	3
AT5G18015	0
AT5G18020	0
AT5G18030	1
AT5G18037	0
AT5G18040	28
AT5G18050	2
AT5G18060	1
AT5G18065	5
AT5G18070	65
AT5G18080	5
AT5G18085	0
AT5G18090	2
AT5G18100	19
AT5G18110	290
AT5G18120	466
AT5G18130	3477
AT5G18140	927
AT5G18150	0
AT5G18160	0
AT5G18170	25
AT5G18180	23
AT5G18190	2038
AT5G18200	141
AT5G18202	0
AT5G18210	1
AT5G18220	1
AT5G18230	760
AT5G18240	4
AT5G18245	25
AT5G18250	14
AT5G18255	39
AT5G18260	3
AT5G18270	84
AT5G18280	679
AT5G18290	0
AT5G18300	0
AT5G18310	12
AT5G18320	0
AT5G18330	4
AT5G18340	25
AT5G18350	0
AT5G18360	1
AT5G18370	11
AT5G18380	288
AT5G18390	21
AT5G18400	164
AT5G18403	0
AT5G18404	0
AT5G18407	0
AT5G18410	129
AT5G18420	218
AT5G18430	6
AT5G18440	9
AT5G18450	0
AT5G18460	91
AT5G18470	1
AT5G18475	6
AT5G18480	86
AT5G18490	434
AT5G18500	130
AT5G18510	670
AT5G18520	629
AT5G18525	590
AT5G18540	53
AT5G18550	1340
AT5G18560	0
AT5G18570	21
AT5G18580	191
AT5G18590	1030
AT5G18600	562
AT5G18610	196
AT5G18620	4037
AT5G18630	979
AT5G18633	12
AT5G18636	2
AT5G18640	308
AT5G18650	2893
AT5G18660	10
AT5G18661	0
AT5G18670	3619
AT5G18680	75
AT5G18690	22
AT5G18700	37
AT5G18705	0
AT5G18710	1
AT5G18720	7
AT5G18730	0
AT5G18735	0
AT5G18740	1
AT5G18748	0
AT5G18750	78
AT5G18755	0
AT5G18760	24
AT5G18770	9
AT5G18780	17
AT5G18790	4
AT5G18800	173
AT5G18810	3
AT5G18820	4
AT5G18830	1026
AT5G18840	0
AT5G18850	54
AT5G18860	0
AT5G18870	0
AT5G18880	0
AT5G18890	0
AT5G18900	1584
AT5G18910	18273
AT5G18920	5
AT5G18930	3
AT5G18933	0
AT5G18937	0
AT5G18940	330
AT5G18950	15
AT5G18960	96
AT5G18970	10
AT5G18980	199
AT5G18990	0
AT5G19000	1962
AT5G19010	150
AT5G19015	0
AT5G19020	2
AT5G19025	71
AT5G19030	86
AT5G19040	3
AT5G19050	423
AT5G19060	296
AT5G19070	306
AT5G19080	61
AT5G19090	1218
AT5G19095	0
AT5G19097	0
AT5G19100	0
AT5G19110	0
AT5G19120	343
AT5G19130	93
AT5G19140	229
AT5G19150	27
AT5G19151	12
AT5G19160	4
AT5G19165	6
AT5G19170	1
AT5G19172	0
AT5G19175	0
AT5G19180	210
AT5G19190	4
AT5G19200	17
AT5G19210	1
AT5G19220	3
AT5G19221	0
AT5G19230	0
AT5G19240	4
AT5G19250	143
AT5G19260	16
AT5G19270	0
AT5G19280	1226
AT5G19290	160
AT5G19300	3
AT5G19310	220
AT5G19315	0
AT5G19320	50
AT5G19330	394
AT5G19340	4
AT5G19350	88
AT5G19360	7586
AT5G19370	32
AT5G19380	46
AT5G19390	89
AT5G19400	1915
AT5G19410	0
AT5G19420	51
AT5G19430	92
AT5G19440	6
AT5G19450	290
AT5G19460	27
AT5G19470	0
AT5G19473	9149
AT5G19480	103
AT5G19485	70
AT5G19490	7
AT5G19500	2
AT5G19510	167
AT5G19520	1
AT5G19530	3
AT5G19540	113
AT5G19550	224
AT5G19560	0
AT5G19570	19
AT5G19580	358474
AT5G19590	420
AT5G19595	0
AT5G19600	775
AT5G19610	1903
AT5G19620	23
AT5G19630	10
AT5G19633	3
AT5G19640	100
AT5G19650	0
AT5G19660	146
AT5G19670	2
AT5G19675	0
AT5G19680	125
AT5G19690	173
AT5G19700	0
AT5G19710	0
AT5G19720	0
AT5G19730	564
AT5G19740	57
AT5G19750	6
AT5G19760	1337
AT5G19770	250
AT5G19780	620
AT5G19790	2
AT5G19800	0
AT5G19810	0
AT5G19820	713
AT5G19830	2
AT5G19840	6
AT5G19850	1
AT5G19855	469
AT5G19860	1286
AT5G19870	38
AT5G19875	76
AT5G19880	1
AT5G19890	2
AT5G19900	3204
AT5G19910	125
AT5G19920	16
AT5G19930	49
AT5G19940	32
AT5G19950	28
AT5G19960	45
AT5G19970	6
AT5G19980	64
AT5G19990	255
AT5G20000	580
AT5G20010	1985
AT5G20020	343
AT5G20030	81
AT5G20040	16
AT5G20045	1
AT5G20050	43
AT5G20060	140
AT5G20070	251
AT5G20080	132
AT5G20090	407
AT5G20100	1123
AT5G20110	362
AT5G20120	359
AT5G20130	41
AT5G20140	5
AT5G20150	194
AT5G20160	32
AT5G20165	88
AT5G20170	83
AT5G20180	43
AT5G20190	609
AT5G20200	70
AT5G20220	14
AT5G20225	88
AT5G20230	22836
AT5G20240	1641
AT5G20250	2218
AT5G20260	0
AT5G20270	647
AT5G20280	2130
AT5G20290	312
AT5G20300	275
AT5G20310	10
AT5G20320	19
AT5G20330	3
AT5G20340	1
AT5G20350	1761
AT5G20360	557
AT5G20370	10
AT5G20380	29
AT5G20390	15039
AT5G20400	8
AT5G20410	26834
AT5G20420	2
AT5G20430	0
AT5G20440	0
AT5G20447	0
AT5G20450	5
AT5G20460	3
AT5G20470	0
AT5G20480	9
AT5G20490	273
AT5G20500	177
AT5G20510	12
AT5G20520	942
AT5G20540	17
AT5G20550	0
AT5G20560	0
AT5G20570	296
AT5G20580	18
AT5G20590	541
AT5G20600	108
AT5G20610	213
AT5G20620	572
AT5G20630	2
AT5G20635	2
AT5G20640	0
AT5G20650	141
AT5G20660	375
AT5G20670	113
AT5G20680	555
AT5G20690	2546
AT5G20700	632
AT5G20710	19
AT5G20720	115
AT5G20730	213
AT5G20740	54
AT5G20750	0
AT5G20760	0
AT5G20770	0
AT5G20780	0
AT5G20790	1340
AT5G20800	0
AT5G20810	5001
AT5G20820	1
AT5G20830	3014
AT5G20840	386
AT5G20850	9
AT5G20852	0
AT5G20854	0
AT5G20856	0
AT5G20858	0
AT5G20860	0
AT5G20870	3
AT5G20880	15
AT5G20885	73
AT5G20890	173
AT5G20900	191
AT5G20910	228
AT5G20920	376
AT5G20930	130
AT5G20935	0
AT5G20940	2
AT5G20950	24
AT5G20960	0
AT5G20970	12
AT5G20980	145
AT5G20990	112
AT5G20995	0
AT5G21010	73
AT5G21020	1692
AT5G21030	4
AT5G21040	279
AT5G21050	748
AT5G21060	38
AT5G21070	40
AT5G21080	3116
AT5G21090	936
AT5G21100	71
AT5G21105	98
AT5G21120	26
AT5G21125	0
AT5G21130	7
AT5G21140	16
AT5G21150	236
AT5G21160	99
AT5G21170	439
AT5G21222	22
AT5G21274	651
AT5G21280	34
AT5G21326	193
AT5G21378	0
AT5G21430	2
AT5G21482	60
AT5G21535	0
AT5G21900	117
AT5G21910	3
AT5G21920	12
AT5G21930	29
AT5G21940	1210
AT5G21950	14
AT5G21960	3
AT5G21970	24
AT5G21990	1016
AT5G22000	10435
AT5G22010	157
AT5G22020	46
AT5G22030	1126
AT5G22040	50
AT5G22044	0
AT5G22050	12
AT5G22060	681
AT5G22070	1611
AT5G22080	349
AT5G22090	2023
AT5G22100	2
AT5G22110	25
AT5G22120	423
AT5G22130	23
AT5G22140	0
AT5G22145	0
AT5G22150	24
AT5G22160	0
AT5G22170	1
AT5G22180	0
AT5G22190	0
AT5G22200	56
AT5G22210	8
AT5G22220	142
AT5G22240	1
AT5G22250	6
AT5G22260	1
AT5G22270	0
AT5G22280	44
AT5G22290	5
AT5G22300	17
AT5G22310	90
AT5G22315	0
AT5G22320	7
AT5G22330	44
AT5G22340	14
AT5G22350	495
AT5G22355	0
AT5G22360	144
AT5G22370	10
AT5G22380	1
AT5G22390	0
AT5G22400	25
AT5G22410	0
AT5G22420	2
AT5G22430	74
AT5G22440	30
AT5G22450	484
AT5G22460	13
AT5G22470	0
AT5G22480	2404
AT5G22490	0
AT5G22500	17
AT5G22505	0
AT5G22510	199
AT5G22520	0
AT5G22530	0
AT5G22540	0
AT5G22545	0
AT5G22550	0
AT5G22555	0
AT5G22560	0
AT5G22570	0
AT5G22580	4
AT5G22590	0
AT5G22600	71
AT5G22608	1
AT5G22610	3
AT5G22620	118
AT5G22630	41
AT5G22640	15
AT5G22650	96
AT5G22660	0
AT5G22670	0
AT5G22680	0
AT5G22690	4
AT5G22700	43
AT5G22720	0
AT5G22730	17
AT5G22740	1143
AT5G22750	227
AT5G22760	339
AT5G22765	0
AT5G22770	450
AT5G22780	264
AT5G22785	0
AT5G22788	0
AT5G22790	16
AT5G22791	0
AT5G22792	0
AT5G22794	35
AT5G22796	15
AT5G22799	9
AT5G22800	46
AT5G22810	0
AT5G22820	45
AT5G22830	33
AT5G22840	7
AT5G22850	172
AT5G22860	176
AT5G22870	0
AT5G22875	166
AT5G22880	72
AT5G22890	0
AT5G22900	1
AT5G22910	0
AT5G22920	156
AT5G22930	0
AT5G22940	1407
AT5G22950	331
AT5G22960	0
AT5G22970	1
AT5G22980	0
AT5G22990	0
AT5G23000	5
AT5G23010	27
AT5G23020	112
AT5G23030	170
AT5G23035	0
AT5G23040	386
AT5G23050	837
AT5G23060	13
AT5G23065	0
AT5G23070	11
AT5G23080	129
AT5G23090	148
AT5G23100	1
AT5G23110	231
AT5G23115	0
AT5G23120	18
AT5G23130	709
AT5G23140	95
AT5G23150	1115
AT5G23155	2
AT5G23160	544
AT5G23170	60
AT5G23180	0
AT5G23190	0
AT5G23200	15
AT5G23210	34
AT5G23212	0
AT5G23220	1
AT5G23230	0
AT5G23235	0
AT5G23240	0
AT5G23250	47
AT5G23260	0
AT5G23270	40023
AT5G23280	8
AT5G23290	21
AT5G23300	4
AT5G23310	6
AT5G23320	5
AT5G23330	10
AT5G23340	864
AT5G23350	8
AT5G23360	29
AT5G23370	122
AT5G23380	101
AT5G23390	215
AT5G23395	32
AT5G23400	4
AT5G23405	8
AT5G23410	20
AT5G23411	0
AT5G23413	0
AT5G23420	44
AT5G23430	84
AT5G23440	16
AT5G23450	1219
AT5G23460	7
AT5G23470	1
AT5G23480	120
AT5G23490	38
AT5G23510	0
AT5G23520	90
AT5G23530	25
AT5G23535	4
AT5G23540	856
AT5G23550	11
AT5G23570	14
AT5G23575	265
AT5G23580	12
AT5G23590	344
AT5G23600	0
AT5G23610	660
AT5G23630	2369
AT5G23650	0
AT5G23660	79
AT5G23665	0
AT5G23670	4165
AT5G23680	28
AT5G23690	2
AT5G23700	9
AT5G23710	0
AT5G23720	2575
AT5G23730	5
AT5G23740	34
AT5G23750	22
AT5G23760	11
AT5G23770	1
AT5G23780	1
AT5G23790	0
AT5G23800	0
AT5G23810	3
AT5G23820	2
AT5G23830	0
AT5G23840	0
AT5G23850	7
AT5G23860	108
AT5G23870	9
AT5G23880	48
AT5G23890	149
AT5G23900	81
AT5G23903	0
AT5G23908	0
AT5G23910	35
AT5G23920	170
AT5G23930	11
AT5G23940	94
AT5G23950	7
AT5G23955	39
AT5G23960	1
AT5G23970	1
AT5G23980	5
AT5G23990	0
AT5G24000	11
AT5G24010	121
AT5G24020	62
AT5G24030	285
AT5G24040	0
AT5G24050	0
AT5G24060	49
AT5G24065	0
AT5G24070	0
AT5G24080	0
AT5G24090	4
AT5G24100	9
AT5G24105	28774
AT5G24110	14
AT5G24120	156
AT5G24130	307
AT5G24140	0
AT5G24150	1044
AT5G24155	1
AT5G24160	1
AT5G24165	22
AT5G24170	67
AT5G24180	0
AT5G24190	0
AT5G24200	0
AT5G24205	14
AT5G24206	38
AT5G24210	0
AT5G24215	0
AT5G24220	0
AT5G24230	36
AT5G24240	7902
AT5G24260	364
AT5G24270	32
AT5G24275	36
AT5G24280	12
AT5G24290	0
AT5G24300	264
AT5G24310	18
AT5G24313	0
AT5G24314	8
AT5G24316	0
AT5G24318	165
AT5G24320	564
AT5G24330	16
AT5G24340	14
AT5G24350	507
AT5G24352	16
AT5G24355	0
AT5G24360	277
AT5G24370	5
AT5G24380	360
AT5G24390	11
AT5G24400	60
AT5G24410	0
AT5G24420	160
AT5G24430	62
AT5G24440	0
AT5G24450	188
AT5G24460	617
AT5G24470	240
AT5G24480	0
AT5G24490	14
AT5G24500	250
AT5G24510	1
AT5G24520	58
AT5G24530	35
AT5G24540	0
AT5G24550	0
AT5G24557	0
AT5G24560	469
AT5G24570	366
AT5G24575	0
AT5G24580	677
AT5G24590	231
AT5G24600	14
AT5G24610	804
AT5G24620	328
AT5G24630	9
AT5G24640	0
AT5G24650	213
AT5G24655	2159
AT5G24660	65
AT5G24670	137
AT5G24680	72
AT5G24690	276
AT5G24710	871
AT5G24735	105
AT5G24740	204
AT5G24750	11
AT5G24760	5
AT5G24770	68
AT5G24775	0
AT5G24780	600
AT5G24790	2
AT5G24800	430
AT5G24810	1866
AT5G24820	3
AT5G24825	0
AT5G24830	47
AT5G24840	7
AT5G24850	80
AT5G24860	166
AT5G24870	2599
AT5G24879	25
AT5G24880	3041
AT5G24890	528
AT5G24900	0
AT5G24910	3
AT5G24915	1
AT5G24920	4
AT5G24930	47
AT5G24940	3778
AT5G24950	3
AT5G24960	40
AT5G24970	85
AT5G24980	9
AT5G24990	7
AT5G25000	0
AT5G25010	15
AT5G25020	0
AT5G25030	0
AT5G25040	0
AT5G25045	0
AT5G25050	2
AT5G25060	807
AT5G25070	94
AT5G25080	15
AT5G25090	2
AT5G25100	1071
AT5G25110	1009
AT5G25120	0
AT5G25130	9
AT5G25140	0
AT5G25150	168
AT5G25160	0
AT5G25170	53
AT5G25180	0
AT5G25190	0
AT5G25195	0
AT5G25200	0
AT5G25205	0
AT5G25210	24
AT5G25220	182
AT5G25230	21
AT5G25240	1
AT5G25250	0
AT5G25260	0
AT5G25265	449
AT5G25270	1832
AT5G25280	1525
AT5G25290	6
AT5G25300	0
AT5G25305	0
AT5G25310	71
AT5G25320	1004
AT5G25330	0
AT5G25340	7724
AT5G25350	1070
AT5G25360	452
AT5G25370	4
AT5G25380	49
AT5G25390	2
AT5G25400	283
AT5G25410	0
AT5G25415	0
AT5G25420	1
AT5G25425	261
AT5G25430	3810
AT5G25440	8
AT5G25450	11
AT5G25451	0
AT5G25460	1192
AT5G25470	0
AT5G25475	2
AT5G25480	8
AT5G25490	0
AT5G25500	1
AT5G25510	1159
AT5G25520	392
AT5G25530	2080
AT5G25540	1326
AT5G25550	201
AT5G25560	696
AT5G25570	12
AT5G25580	282
AT5G25585	0
AT5G25590	110
AT5G25600	0
AT5G25610	464
AT5G25615	0
AT5G25620	3
AT5G25625	0
AT5G25630	212
AT5G25640	5
AT5G25750	0
AT5G25754	139
AT5G25755	19
AT5G25756	7
AT5G25757	40
AT5G25760	189
AT5G25770	820
AT5G25780	36
AT5G25790	14
AT5G25800	29
AT5G25810	0
AT5G25820	41
AT5G25830	55
AT5G25840	0
AT5G25850	0
AT5G25860	0
AT5G25870	0
AT5G25880	3937
AT5G25890	5
AT5G25900	39
AT5G25910	0
AT5G25920	0
AT5G25930	1
AT5G25940	190
AT5G25950	0
AT5G25955	0
AT5G25960	0
AT5G25970	14
AT5G25980	236
AT5G25990	0
AT5G25995	0
AT5G26000	135
AT5G26010	0
AT5G26015	0
AT5G26020	0
AT5G26030	837
AT5G26038	0
AT5G26040	34
AT5G26050	0
AT5G26060	4742
AT5G26070	0
AT5G26080	0
AT5G26090	42
AT5G26100	46
AT5G26110	19
AT5G26120	6
AT5G26130	0
AT5G26140	0
AT5G26146	27
AT5G26147	0
AT5G26150	606
AT5G26160	36
AT5G26170	10
AT5G26180	5
AT5G26190	0
AT5G26200	1
AT5G26210	155
AT5G26220	18
AT5G26230	4
AT5G26233	0
AT5G26236	1
AT5G26240	256
AT5G26250	0
AT5G26260	0
AT5G26262	0
AT5G26270	6
AT5G26280	0
AT5G26283	0
AT5G26286	0
AT5G26290	0
AT5G26300	0
AT5G26310	16
AT5G26320	0
AT5G26330	1
AT5G26340	59
AT5G26345	0
AT5G26350	0
AT5G26360	200
AT5G26570	197
AT5G26580	0
AT5G26582	7
AT5G26590	0
AT5G26594	0
AT5G26600	331
AT5G26610	144
AT5G26617	0
AT5G26618	0
AT5G26620	2
AT5G26622	9
AT5G26630	0
AT5G26640	0
AT5G26642	0
AT5G26650	0
AT5G26660	0
AT5G26667	7527
AT5G26670	1
AT5G26673	3
AT5G26680	92
AT5G26690	7
AT5G26692	26730
AT5G26700	46162
AT5G26710	146
AT5G26717	0
AT5G26720	17
AT5G26730	0
AT5G26731	142
AT5G26740	915
AT5G26742	55
AT5G26749	8
AT5G26751	212
AT5G26760	102
AT5G26770	27
AT5G26775	0
AT5G26780	161
AT5G26790	1
AT5G26800	18
AT5G26805	0
AT5G26810	1
AT5G26820	654
AT5G26830	115
AT5G26840	0
AT5G26850	137
AT5G26860	39
AT5G26865	1
AT5G26880	43
AT5G26890	0
AT5G26900	0
AT5G26910	63
AT5G26920	1
AT5G26930	0
AT5G26940	406
AT5G26950	0
AT5G26955	0
AT5G26960	48
AT5G26970	0
AT5G26980	32
AT5G26990	399
AT5G27000	4972
AT5G27010	1
AT5G27020	0
AT5G27030	386
AT5G27035	0
AT5G27037	1
AT5G27043	0
AT5G27050	0
AT5G27060	0
AT5G27065	0
AT5G27070	0
AT5G27080	0
AT5G27090	94
AT5G27093	3
AT5G27095	0
AT5G27100	82
AT5G27110	3
AT5G27120	6
AT5G27130	0
AT5G27140	0
AT5G27150	2061
AT5G27160	0
AT5G27170	0
AT5G27180	0
AT5G27190	1
AT5G27200	10
AT5G27210	183
AT5G27220	19
AT5G27230	1
AT5G27238	0
AT5G27240	15
AT5G27247	0
AT5G27250	3
AT5G27260	0
AT5G27270	5
AT5G27280	131
AT5G27290	2
AT5G27300	4
AT5G27310	0
AT5G27320	30
AT5G27330	5
AT5G27340	0
AT5G27345	26
AT5G27350	1
AT5G27360	10
AT5G27370	3
AT5G27380	69
AT5G27390	6
AT5G27395	21
AT5G27400	0
AT5G27410	24
AT5G27420	22
AT5G27430	131
AT5G27440	0
AT5G27450	174
AT5G27460	25
AT5G27470	144
AT5G27480	0
AT5G27490	83
AT5G27493	0
AT5G27495	0
AT5G27500	0
AT5G27505	0
AT5G27510	0
AT5G27520	1125
AT5G27530	0
AT5G27540	244
AT5G27550	11
AT5G27560	4
AT5G27570	1
AT5G27580	1
AT5G27590	0
AT5G27600	356
AT5G27603	0
AT5G27606	0
AT5G27607	0
AT5G27610	1211
AT5G27620	35
AT5G27630	78
AT5G27640	255
AT5G27650	566
AT5G27660	22
AT5G27670	535
AT5G27680	63
AT5G27690	828
AT5G27700	145
AT5G27705	0
AT5G27710	148
AT5G27715	0
AT5G27720	124
AT5G27730	41
AT5G27740	30
AT5G27750	22
AT5G27760	578
AT5G27765	0
AT5G27770	77
AT5G27771	0
AT5G27780	0
AT5G27790	0
AT5G27800	0
AT5G27807	0
AT5G27810	0
AT5G27820	7
AT5G27830	13
AT5G27840	1042
AT5G27845	0
AT5G27850	208
AT5G27860	139
AT5G27870	55840
AT5G27880	0
AT5G27882	4
AT5G27885	0
AT5G27889	0
AT5G27890	2
AT5G27893	0
AT5G27895	1
AT5G27900	0
AT5G27902	0
AT5G27905	0
AT5G27910	0
AT5G27920	668
AT5G27925	0
AT5G27927	0
AT5G27930	1017
AT5G27940	15
AT5G27944	0
AT5G27945	0
AT5G27947	0
AT5G27950	125
AT5G27960	0
AT5G27965	0
AT5G27970	969
AT5G27980	8928
AT5G27990	7
AT5G28000	0
AT5G28010	322
AT5G28020	0
AT5G28030	0
AT5G28040	414
AT5G28050	427
AT5G28053	0
AT5G28056	0
AT5G28060	116
AT5G28065	0
AT5G28067	0
AT5G28073	0
AT5G28076	0
AT5G28080	0
AT5G28085	0
AT5G28090	0
AT5G28100	0
AT5G28110	0
AT5G28120	0
AT5G28130	0
AT5G28140	0
AT5G28141	22
AT5G28143	2
AT5G28145	20
AT5G28150	61
AT5G28160	0
AT5G28165	0
AT5G28170	2
AT5G28173	0
AT5G28176	0
AT5G28180	0
AT5G28190	0
AT5G28200	0
AT5G28210	41
AT5G28220	86
AT5G28225	0
AT5G28230	0
AT5G28232	0
AT5G28235	1
AT5G28237	204
AT5G28240	0
AT5G28250	0
AT5G28253	0
AT5G28260	0
AT5G28262	253
AT5G28263	10
AT5G28266	0
AT5G28270	0
AT5G28280	0
AT5G28285	0
AT5G28287	0
AT5G28288	5
AT5G28290	11
AT5G28295	0
AT5G28300	30
AT5G28310	0
AT5G28320	10
AT5G28330	3
AT5G28335	0
AT5G28340	6
AT5G28345	0
AT5G28350	119
AT5G28360	0
AT5G28370	0
AT5G28380	7
AT5G28390	2
AT5G28400	16
AT5G28405	0
AT5G28410	0
AT5G28415	9
AT5G28420	0
AT5G28430	6
AT5G28440	0
AT5G28442	3
AT5G28450	0
AT5G28460	1
AT5G28462	0
AT5G28463	0
AT5G28464	0
AT5G28466	0
AT5G28468	0
AT5G28469	0
AT5G28470	1165
AT5G28480	1
AT5G28482	0
AT5G28484	0
AT5G28487	0
AT5G28490	1
AT5G28491	0
AT5G28495	0
AT5G28497	0
AT5G28500	17
AT5G28510	0
AT5G28515	0
AT5G28520	101
AT5G28523	0
AT5G28524	1
AT5G28525	0
AT5G28526	0
AT5G28527	0
AT5G28530	74
AT5G28535	0
AT5G28540	1420
AT5G28545	0
AT5G28550	0
AT5G28560	0
AT5G28570	0
AT5G28580	0
AT5G28590	0
AT5G28593	0
AT5G28596	0
AT5G28600	0
AT5G28605	0
AT5G28610	0
AT5G28615	0
AT5G28620	0
AT5G28622	9
AT5G28623	0
AT5G28624	0
AT5G28625	0
AT5G28626	70
AT5G28627	0
AT5G28630	0
AT5G28635	0
AT5G28637	0
AT5G28640	97
AT5G28641	9
AT5G28643	0
AT5G28644	8
AT5G28646	269
AT5G28650	3
AT5G28655	0
AT5G28660	0
AT5G28662	0
AT5G28664	0
AT5G28667	0
AT5G28670	0
AT5G28671	0
AT5G28672	0
AT5G28673	2
AT5G28675	5
AT5G28680	25543
AT5G28690	19801
AT5G28692	0
AT5G28696	0
AT5G28698	0
AT5G28700	0
AT5G28710	36
AT5G28712	0
AT5G28715	0
AT5G28720	0
AT5G28730	0
AT5G28740	225
AT5G28750	68
AT5G28760	0
AT5G28765	22
AT5G28770	43
AT5G28773	0
AT5G28776	0
AT5G28780	0
AT5G28785	0
AT5G28790	0
AT5G28810	0
AT5G28820	1
AT5G28823	0
AT5G28824	0
AT5G28826	19
AT5G28830	37
AT5G28840	686
AT5G28845	0
AT5G28850	26
AT5G28860	0
AT5G28865	0
AT5G28870	0
AT5G28880	0
AT5G28885	0
AT5G28886	1
AT5G28888	1490
AT5G28890	6
AT5G28892	29
AT5G28894	0
AT5G28897	0
AT5G28900	26
AT5G28910	8
AT5G28913	47
AT5G28916	0
AT5G28917	0
AT5G28919	0
AT5G28920	0
AT5G28923	0
AT5G28926	0
AT5G28927	0
AT5G28928	0
AT5G28929	0
AT5G28930	0
AT5G28935	0
AT5G28937	0
AT5G28940	0
AT5G28950	2
AT5G28960	0
AT5G28970	451
AT5G28980	0
AT5G28990	0
AT5G28993	0
AT5G28996	0
AT5G29000	60
AT5G29015	0
AT5G29020	0
AT5G29022	0
AT5G29024	0
AT5G29026	0
AT5G29028	0
AT5G29029	0
AT5G29030	0
AT5G29031	0
AT5G29032	0
AT5G29033	0
AT5G29034	0
AT5G29035	0
AT5G29036	0
AT5G29037	0
AT5G29040	0
AT5G29041	0
AT5G29043	0
AT5G29046	0
AT5G29050	0
AT5G29053	0
AT5G29054	0
AT5G29056	0
AT5G29058	0
AT5G29060	0
AT5G29070	0
AT5G29075	0
AT5G29090	0
AT5G29100	0
AT5G29210	0
AT5G29295	0
AT5G29337	0
AT5G29380	0
AT5G29408	0
AT5G29436	0
AT5G29465	0
AT5G29550	0
AT5G29560	18
AT5G29562	0
AT5G29565	0
AT5G29568	0
AT5G29571	0
AT5G29574	0
AT5G29577	0
AT5G29580	0
AT5G29591	0
AT5G29602	0
AT5G29613	0
AT5G29624	0
AT5G29629	0
AT5G29635	2
AT5G29646	0
AT5G29708	0
AT5G29720	15
AT5G29762	1
AT5G29805	0
AT5G29890	0
AT5G29975	0
AT5G30060	0
AT5G30102	0
AT5G30123	0
AT5G30189	0
AT5G30207	0
AT5G30218	0
AT5G30247	0
AT5G30269	0
AT5G30276	0
AT5G30341	0
AT5G30360	0
AT5G30380	0
AT5G30390	0
AT5G30400	0
AT5G30406	0
AT5G30410	0
AT5G30420	0
AT5G30428	0
AT5G30440	0
AT5G30450	0
AT5G30460	0
AT5G30470	0
AT5G30480	0
AT5G30490	389
AT5G30495	25
AT5G30500	767
AT5G30510	126
AT5G30520	0
AT5G30532	0
AT5G30545	0
AT5G30584	0
AT5G30628	0
AT5G30648	0
AT5G30673	0
AT5G30721	0
AT5G30762	0
AT5G30852	0
AT5G30870	1
AT5G30942	0
AT5G31032	0
AT5G31087	0
AT5G31092	0
AT5G31122	0
AT5G31212	4
AT5G31302	1
AT5G31314	0
AT5G31355	0
AT5G31412	0
AT5G31496	0
AT5G31511	0
AT5G31536	0
AT5G31572	0
AT5G31637	0
AT5G31651	0
AT5G31662	0
AT5G31668	0
AT5G31685	0
AT5G31702	0
AT5G31719	0
AT5G31736	0
AT5G31752	0
AT5G31753	0
AT5G31758	0
AT5G31770	0
AT5G31778	0
AT5G31787	0
AT5G31804	0
AT5G31807	0
AT5G31821	0
AT5G31838	0
AT5G31842	0
AT5G31845	0
AT5G31855	0
AT5G31873	0
AT5G31884	0
AT5G31891	0
AT5G31905	0
AT5G31909	0
AT5G31919	0
AT5G31923	0
AT5G31927	0
AT5G31932	0
AT5G31945	0
AT5G31962	0
AT5G31963	0
AT5G31980	0
AT5G31981	0
AT5G31989	0
AT5G31999	0
AT5G32002	0
AT5G32017	0
AT5G32022	0
AT5G32035	0
AT5G32037	0
AT5G32042	0
AT5G32053	0
AT5G32060	0
AT5G32070	0
AT5G32071	0
AT5G32072	1
AT5G32082	0
AT5G32089	0
AT5G32103	1
AT5G32107	0
AT5G32112	0
AT5G32122	0
AT5G32125	0
AT5G32136	2
AT5G32143	0
AT5G32161	0
AT5G32162	0
AT5G32169	0
AT5G32179	0
AT5G32197	0
AT5G32215	0
AT5G32228	0
AT5G32241	0
AT5G32254	0
AT5G32267	0
AT5G32280	0
AT5G32293	0
AT5G32306	0
AT5G32312	0
AT5G32345	0
AT5G32358	0
AT5G32386	0
AT5G32400	0
AT5G32402	0
AT5G32404	0
AT5G32405	0
AT5G32406	0
AT5G32408	0
AT5G32410	0
AT5G32420	0
AT5G32423	0
AT5G32426	0
AT5G32430	0
AT5G32431	0
AT5G32433	0
AT5G32434	0
AT5G32436	0
AT5G32440	4581
AT5G32450	10
AT5G32460	0
AT5G32470	63
AT5G32471	0
AT5G32473	0
AT5G32475	0
AT5G32481	0
AT5G32482	0
AT5G32483	0
AT5G32484	0
AT5G32485	0
AT5G32486	0
AT5G32487	0
AT5G32488	0
AT5G32489	0
AT5G32490	0
AT5G32495	0
AT5G32505	0
AT5G32510	0
AT5G32511	0
AT5G32512	0
AT5G32513	0
AT5G32514	0
AT5G32515	0
AT5G32516	0
AT5G32517	0
AT5G32518	0
AT5G32519	0
AT5G32520	0
AT5G32521	0
AT5G32522	0
AT5G32525	0
AT5G32540	0
AT5G32563	0
AT5G32566	0
AT5G32569	0
AT5G32572	0
AT5G32576	0
AT5G32580	0
AT5G32590	0
AT5G32591	0
AT5G32592	0
AT5G32593	0
AT5G32594	0
AT5G32595	0
AT5G32596	0
AT5G32598	0
AT5G32600	0
AT5G32605	0
AT5G32610	0
AT5G32613	0
AT5G32616	0
AT5G32619	0
AT5G32620	2
AT5G32621	0
AT5G32622	0
AT5G32623	0
AT5G32624	0
AT5G32625	0
AT5G32626	0
AT5G32627	0
AT5G32628	0
AT5G32630	0
AT5G32654	0
AT5G32670	0
AT5G32678	0
AT5G32690	0
AT5G32702	0
AT5G32726	0
AT5G32750	0
AT5G32775	0
AT5G32800	0
AT5G32825	0
AT5G32850	0
AT5G32875	0
AT5G32900	0
AT5G32925	0
AT5G32950	0
AT5G32975	1
AT5G33000	0
AT5G33025	0
AT5G33050	0
AT5G33070	0
AT5G33075	0
AT5G33100	0
AT5G33125	0
AT5G33150	0
AT5G33175	0
AT5G33200	0
AT5G33202	0
AT5G33204	0
AT5G33207	0
AT5G33210	0
AT5G33220	0
AT5G33223	0
AT5G33226	0
AT5G33230	0
AT5G33232	3
AT5G33234	0
AT5G33237	0
AT5G33240	0
AT5G33250	0
AT5G33251	0
AT5G33252	0
AT5G33253	0
AT5G33254	0
AT5G33255	0
AT5G33256	0
AT5G33257	0
AT5G33258	0
AT5G33259	0
AT5G33260	0
AT5G33270	3
AT5G33280	5
AT5G33285	0
AT5G33290	47
AT5G33300	52
AT5G33303	0
AT5G33306	0
AT5G33310	0
AT5G33315	0
AT5G33320	74
AT5G33330	0
AT5G33340	0
AT5G33350	0
AT5G33355	0
AT5G33360	0
AT5G33365	0
AT5G33370	53
AT5G33380	0
AT5G33381	0
AT5G33382	294
AT5G33383	0
AT5G33384	0
AT5G33385	0
AT5G33386	0
AT5G33387	0
AT5G33388	0
AT5G33389	0
AT5G33390	0
AT5G33391	0
AT5G33392	0
AT5G33393	0
AT5G33395	0
AT5G33398	0
AT5G33399	0
AT5G33400	1
AT5G33402	0
AT5G33404	0
AT5G33405	0
AT5G33406	0
AT5G33410	0
AT5G33415	0
AT5G33420	0
AT5G33422	0
AT5G33424	0
AT5G33427	0
AT5G33428	0
AT5G33431	0
AT5G33432	0
AT5G33433	0
AT5G33434	0
AT5G33436	0
AT5G33438	0
AT5G33439	0
AT5G33441	0
AT5G33442	0
AT5G33533	0
AT5G33624	0
AT5G33715	0
AT5G33806	0
AT5G33898	0
AT5G33990	0
AT5G34082	0
AT5G34174	0
AT5G34266	0
AT5G34358	0
AT5G34376	0
AT5G34394	0
AT5G34412	0
AT5G34431	0
AT5G34450	0
AT5G34460	0
AT5G34480	0
AT5G34500	0
AT5G34520	0
AT5G34540	0
AT5G34560	0
AT5G34581	0
AT5G34602	0
AT5G34623	0
AT5G34644	0
AT5G34665	0
AT5G34686	0
AT5G34696	0
AT5G34707	0
AT5G34728	0
AT5G34749	0
AT5G34770	0
AT5G34780	1
AT5G34790	0
AT5G34795	0
AT5G34800	1
AT5G34810	0
AT5G34820	0
AT5G34825	0
AT5G34828	0
AT5G34829	0
AT5G34830	1
AT5G34831	0
AT5G34832	0
AT5G34833	0
AT5G34834	0
AT5G34835	0
AT5G34836	0
AT5G34837	0
AT5G34838	0
AT5G34839	0
AT5G34840	0
AT5G34841	0
AT5G34842	0
AT5G34843	0
AT5G34844	0
AT5G34845	0
AT5G34846	0
AT5G34847	0
AT5G34848	0
AT5G34849	0
AT5G34850	3678
AT5G34851	1
AT5G34852	0
AT5G34853	180
AT5G34854	0
AT5G34855	0
AT5G34856	0
AT5G34857	0
AT5G34858	0
AT5G34859	0
AT5G34860	0
AT5G34861	0
AT5G34862	0
AT5G34863	0
AT5G34864	0
AT5G34865	0
AT5G34866	0
AT5G34867	0
AT5G34868	0
AT5G34869	15
AT5G34870	0
AT5G34871	1
AT5G34880	0
AT5G34881	0
AT5G34882	0
AT5G34883	0
AT5G34885	0
AT5G34887	0
AT5G34890	0
AT5G34895	0
AT5G34900	0
AT5G34903	0
AT5G34905	0
AT5G34908	0
AT5G34910	0
AT5G34920	0
AT5G34925	0
AT5G34930	280
AT5G34940	101
AT5G34945	0
AT5G34950	0
AT5G34960	0
AT5G34965	0
AT5G34970	0
AT5G34980	0
AT5G34985	0
AT5G34990	0
AT5G35000	0
AT5G35010	0
AT5G35020	0
AT5G35021	0
AT5G35023	0
AT5G35025	0
AT5G35030	0
AT5G35035	0
AT5G35040	0
AT5G35045	0
AT5G35046	0
AT5G35048	0
AT5G35050	0
AT5G35052	0
AT5G35057	0
AT5G35061	0
AT5G35065	0
AT5G35067	0
AT5G35069	0
AT5G35070	0
AT5G35073	0
AT5G35076	72
AT5G35080	85
AT5G35090	1355
AT5G35100	110
AT5G35110	10041
AT5G35111	0
AT5G35113	0
AT5G35116	0
AT5G35118	0
AT5G35120	0
AT5G35130	0
AT5G35140	0
AT5G35142	0
AT5G35145	0
AT5G35146	0
AT5G35148	0
AT5G35150	0
AT5G35160	242
AT5G35170	78
AT5G35180	1416
AT5G35190	0
AT5G35195	0
AT5G35200	1840
AT5G35205	1
AT5G35207	4
AT5G35210	1084
AT5G35220	7
AT5G35230	0
AT5G35240	0
AT5G35250	0
AT5G35260	0
AT5G35270	0
AT5G35280	0
AT5G35300	0
AT5G35310	0
AT5G35320	109
AT5G35330	114
AT5G35331	0
AT5G35332	0
AT5G35334	0
AT5G35336	0
AT5G35337	0
AT5G35338	0
AT5G35339	0
AT5G35340	0
AT5G35341	0
AT5G35344	0
AT5G35348	0
AT5G35353	0
AT5G35354	0
AT5G35356	0
AT5G35360	326
AT5G35370	5
AT5G35375	0
AT5G35380	2
AT5G35390	2385
AT5G35400	4
AT5G35405	0
AT5G35407	0
AT5G35410	1111
AT5G35413	1
AT5G35416	0
AT5G35420	0
AT5G35425	0
AT5G35430	97
AT5G35450	6
AT5G35460	1022
AT5G35475	0
AT5G35480	0
AT5G35490	0
AT5G35495	0
AT5G35510	0
AT5G35520	9
AT5G35525	7
AT5G35530	170
AT5G35535	0
AT5G35540	0
AT5G35550	0
AT5G35555	1
AT5G35560	885
AT5G35570	90
AT5G35575	0
AT5G35580	0
AT5G35590	255
AT5G35600	0
AT5G35601	0
AT5G35602	0
AT5G35603	0
AT5G35604	0
AT5G35605	0
AT5G35606	0
AT5G35607	0
AT5G35608	0
AT5G35610	0
AT5G35615	0
AT5G35620	245
AT5G35630	86
AT5G35640	0
AT5G35643	0
AT5G35646	0
AT5G35650	0
AT5G35655	0
AT5G35657	0
AT5G35660	14
AT5G35670	19
AT5G35680	912
AT5G35688	0
AT5G35690	455
AT5G35695	0
AT5G35698	0
AT5G35700	2624
AT5G35710	0
AT5G35715	234
AT5G35720	0
AT5G35725	0
AT5G35730	194
AT5G35732	48
AT5G35735	2
AT5G35736	0
AT5G35737	0
AT5G35738	2
AT5G35740	3
AT5G35750	15
AT5G35753	15
AT5G35756	0
AT5G35760	0
AT5G35770	0
AT5G35775	0
AT5G35777	0
AT5G35780	0
AT5G35790	18
AT5G35791	0
AT5G35792	0
AT5G35794	0
AT5G35796	0
AT5G35798	599
AT5G35800	0
AT5G35802	0
AT5G35805	0
AT5G35810	0
AT5G35820	0
AT5G35830	0
AT5G35840	93
AT5G35860	0
AT5G35870	0
AT5G35880	0
AT5G35890	0
AT5G35900	0
AT5G35910	187
AT5G35912	0
AT5G35913	0
AT5G35914	0
AT5G35915	0
AT5G35917	1
AT5G35918	0
AT5G35920	1
AT5G35923	0
AT5G35926	30
AT5G35927	0
AT5G35930	45
AT5G35932	1
AT5G35935	6
AT5G35940	0
AT5G35945	0
AT5G35950	0
AT5G35960	0
AT5G35965	0
AT5G35970	130
AT5G35980	1502
AT5G35995	26
AT5G36000	0
AT5G36001	0
AT5G36002	0
AT5G36005	0
AT5G36010	0
AT5G36015	0
AT5G36020	9
AT5G36030	6
AT5G36035	0
AT5G36040	2
AT5G36050	0
AT5G36060	0
AT5G36070	0
AT5G36075	0
AT5G36080	0
AT5G36090	0
AT5G36100	0
AT5G36110	4
AT5G36120	1
AT5G36125	0
AT5G36130	0
AT5G36140	0
AT5G36150	80
AT5G36160	129
AT5G36170	28
AT5G36180	7
AT5G36185	0
AT5G36190	0
AT5G36200	0
AT5G36210	33
AT5G36220	6
AT5G36223	0
AT5G36225	0
AT5G36226	0
AT5G36228	0
AT5G36230	348
AT5G36240	0
AT5G36250	1456
AT5G36260	5438
AT5G36270	0
AT5G36275	0
AT5G36280	0
AT5G36290	498
AT5G36293	0
AT5G36296	185
AT5G36297	0
AT5G36300	0
AT5G36310	0
AT5G36320	0
AT5G36330	0
AT5G36340	0
AT5G36350	0
AT5G36360	0
AT5G36370	0
AT5G36380	0
AT5G36390	0
AT5G36400	0
AT5G36410	0
AT5G36420	0
AT5G36430	0
AT5G36440	0
AT5G36450	0
AT5G36460	0
AT5G36470	0
AT5G36480	0
AT5G36490	0
AT5G36500	0
AT5G36510	0
AT5G36520	0
AT5G36530	0
AT5G36540	0
AT5G36550	0
AT5G36650	0
AT5G36655	0
AT5G36657	0
AT5G36658	0
AT5G36659	0
AT5G36660	0
AT5G36661	0
AT5G36662	0
AT5G36670	0
AT5G36680	0
AT5G36685	0
AT5G36690	0
AT5G36700	0
AT5G36710	0
AT5G36720	0
AT5G36722	0
AT5G36730	0
AT5G36732	0
AT5G36734	0
AT5G36736	0
AT5G36737	0
AT5G36738	0
AT5G36739	0
AT5G36740	1
AT5G36770	0
AT5G36775	0
AT5G36780	0
AT5G36790	0
AT5G36800	0
AT5G36805	0
AT5G36810	0
AT5G36820	0
AT5G36825	0
AT5G36830	0
AT5G36840	0
AT5G36850	0
AT5G36860	0
AT5G36870	12
AT5G36880	1177
AT5G36890	38
AT5G36900	0
AT5G36903	0
AT5G36904	0
AT5G36905	0
AT5G36907	0
AT5G36910	0
AT5G36920	0
AT5G36925	0
AT5G36930	1
AT5G36935	0
AT5G36937	0
AT5G36940	16
AT5G36950	6
AT5G36960	2
AT5G36970	0
AT5G36980	0
AT5G36990	0
AT5G37000	1
AT5G37010	8
AT5G37017	0
AT5G37020	169
AT5G37030	0
AT5G37040	8
AT5G37050	7
AT5G37055	183
AT5G37060	3183
AT5G37070	25
AT5G37072	1
AT5G37080	5
AT5G37090	1
AT5G37100	0
AT5G37110	1
AT5G37120	0
AT5G37125	0
AT5G37130	87
AT5G37140	0
AT5G37145	0
AT5G37150	0
AT5G37160	0
AT5G37165	0
AT5G37170	358
AT5G37175	1
AT5G37180	67
AT5G37190	169
AT5G37200	0
AT5G37210	1
AT5G37220	7
AT5G37230	8
AT5G37240	18
AT5G37247	3
AT5G37250	0
AT5G37260	899
AT5G37270	0
AT5G37280	0
AT5G37290	8
AT5G37300	4
AT5G37310	166
AT5G37320	1
AT5G37330	0
AT5G37340	2
AT5G37350	33
AT5G37352	0
AT5G37360	11
AT5G37370	691
AT5G37380	99
AT5G37381	0
AT5G37383	3
AT5G37385	0
AT5G37390	0
AT5G37400	2
AT5G37410	1
AT5G37415	0
AT5G37420	1
AT5G37430	0
AT5G37440	18
AT5G37442	0
AT5G37445	0
AT5G37450	5
AT5G37460	0
AT5G37470	46
AT5G37473	0
AT5G37474	0
AT5G37475	241
AT5G37476	0
AT5G37478	0
AT5G37480	83
AT5G37485	69
AT5G37490	29
AT5G37500	44
AT5G37510	1161
AT5G37520	0
AT5G37530	3
AT5G37540	14
AT5G37550	0
AT5G37560	0
AT5G37570	2
AT5G37590	30
AT5G37600	658
AT5G37610	0
AT5G37620	5
AT5G37630	43
AT5G37640	3
AT5G37650	4
AT5G37660	6
AT5G37665	0
AT5G37670	10
AT5G37680	9
AT5G37690	0
AT5G37710	42
AT5G37715	0
AT5G37720	129
AT5G37730	0
AT5G37732	0
AT5G37740	30
AT5G37750	21
AT5G37760	0
AT5G37770	187
AT5G37780	2173
AT5G37790	372
AT5G37793	22
AT5G37795	1
AT5G37800	76
AT5G37810	379
AT5G37820	0
AT5G37830	111
AT5G37840	0
AT5G37850	43
AT5G37860	0
AT5G37870	0
AT5G37872	0
AT5G37875	0
AT5G37880	0
AT5G37890	4
AT5G37900	1
AT5G37910	0
AT5G37920	0
AT5G37930	158
AT5G37940	0
AT5G37950	0
AT5G37960	0
AT5G37970	29
AT5G37980	0
AT5G37990	0
AT5G38000	0
AT5G38005	300
AT5G38010	0
AT5G38020	0
AT5G38030	0
AT5G38035	0
AT5G38037	0
AT5G38040	4
AT5G38050	14
AT5G38060	2
AT5G38070	6
AT5G38080	0
AT5G38090	0
AT5G38096	0
AT5G38100	0
AT5G38110	70
AT5G38120	19
AT5G38130	1
AT5G38140	6
AT5G38150	30
AT5G38155	0
AT5G38160	0
AT5G38170	1
AT5G38180	0
AT5G38190	0
AT5G38192	0
AT5G38195	0
AT5G38197	0
AT5G38200	370
AT5G38210	0
AT5G38212	2
AT5G38220	85
AT5G38230	0
AT5G38240	1
AT5G38250	0
AT5G38260	0
AT5G38270	12
AT5G38275	0
AT5G38280	0
AT5G38285	0
AT5G38290	15
AT5G38300	2
AT5G38310	0
AT5G38317	0
AT5G38320	69
AT5G38330	0
AT5G38340	0
AT5G38344	0
AT5G38350	0
AT5G38360	6
AT5G38365	0
AT5G38378	0
AT5G38380	75
AT5G38383	0
AT5G38386	1
AT5G38390	926
AT5G38391	0
AT5G38392	0
AT5G38393	44
AT5G38396	0
AT5G38397	0
AT5G38400	0
AT5G38410	144
AT5G38420	6
AT5G38430	1
AT5G38435	5651
AT5G38437	3
AT5G38440	0
AT5G38450	4
AT5G38460	73
AT5G38470	865
AT5G38480	525
AT5G38490	0
AT5G38500	26
AT5G38510	9
AT5G38520	11
AT5G38530	1
AT5G38540	7
AT5G38550	0
AT5G38560	141
AT5G38565	1
AT5G38570	0
AT5G38580	0
AT5G38590	16
AT5G38595	0
AT5G38600	35
AT5G38610	6
AT5G38620	2
AT5G38630	133
AT5G38640	89
AT5G38650	0
AT5G38660	43
AT5G38670	0
AT5G38680	0
AT5G38690	40
AT5G38700	0
AT5G38705	0
AT5G38710	10
AT5G38720	12
AT5G38730	1
AT5G38740	0
AT5G38743	1
AT5G38747	8
AT5G38750	1
AT5G38760	31805
AT5G38770	0
AT5G38780	13
AT5G38790	0
AT5G38800	0
AT5G38810	0
AT5G38820	809
AT5G38830	611
AT5G38840	187
AT5G38850	16
AT5G38860	31
AT5G38865	5
AT5G38870	1
AT5G38880	184
AT5G38890	5
AT5G38895	1317
AT5G38900	13
AT5G38905	0
AT5G38910	0
AT5G38920	0
AT5G38930	0
AT5G38940	83
AT5G38950	0
AT5G38960	0
AT5G38970	0
AT5G38975	0
AT5G38980	2
AT5G38990	3
AT5G39000	1
AT5G39010	0
AT5G39020	0
AT5G39024	0
AT5G39030	0
AT5G39040	100
AT5G39050	267
AT5G39060	0
AT5G39070	0
AT5G39080	20
AT5G39090	1
AT5G39095	0
AT5G39100	0
AT5G39110	0
AT5G39120	0
AT5G39130	0
AT5G39140	0
AT5G39150	1
AT5G39155	0
AT5G39160	2
AT5G39170	0
AT5G39180	0
AT5G39185	0
AT5G39190	1
AT5G39200	0
AT5G39205	0
AT5G39210	2
AT5G39220	21
AT5G39230	0
AT5G39240	84
AT5G39245	0
AT5G39250	176
AT5G39260	1
AT5G39270	0
AT5G39280	0
AT5G39290	0
AT5G39300	0
AT5G39310	5967
AT5G39320	523
AT5G39330	0
AT5G39340	44
AT5G39350	17
AT5G39360	41
AT5G39365	172
AT5G39370	0
AT5G39380	1870
AT5G39390	0
AT5G39400	20779
AT5G39410	39
AT5G39420	20286
AT5G39430	0
AT5G39440	0
AT5G39450	6
AT5G39460	0
AT5G39470	0
AT5G39471	1
AT5G39473	0
AT5G39480	0
AT5G39490	0
AT5G39493	1815
AT5G39500	151
AT5G39510	866
AT5G39520	1
AT5G39530	10
AT5G39532	73
AT5G39533	0
AT5G39535	0
AT5G39540	0
AT5G39550	66
AT5G39560	0
AT5G39570	2397
AT5G39580	5
AT5G39590	1172
AT5G39600	14
AT5G39610	35
AT5G39620	0
AT5G39630	0
AT5G39635	0
AT5G39640	0
AT5G39645	0
AT5G39650	549
AT5G39660	377
AT5G39670	0
AT5G39680	0
AT5G39690	13
AT5G39693	0
AT5G39700	0
AT5G39710	5
AT5G39715	0
AT5G39720	0
AT5G39730	195
AT5G39740	161
AT5G39750	14
AT5G39760	31
AT5G39770	1
AT5G39775	1
AT5G39785	80
AT5G39790	1
AT5G39800	4
AT5G39810	0
AT5G39820	0
AT5G39830	54
AT5G39840	0
AT5G39850	21
AT5G39860	0
AT5G39861	0
AT5G39862	0
AT5G39863	0
AT5G39865	795
AT5G39870	4783
AT5G39880	71614
AT5G39890	145
AT5G39895	0
AT5G39900	3
AT5G39910	0
AT5G39920	1
AT5G39930	3
AT5G39940	1
AT5G39950	311
AT5G39955	0
AT5G39960	12
AT5G39970	0
AT5G39980	5
AT5G39990	41
AT5G39995	0
AT5G40000	0
AT5G40010	14
AT5G40020	1
AT5G40030	1
AT5G40040	12
AT5G40050	0
AT5G40060	6
AT5G40070	0
AT5G40080	6
AT5G40090	4
AT5G40100	8
AT5G40110	0
AT5G40120	0
AT5G40130	0
AT5G40140	18
AT5G40150	12
AT5G40153	0
AT5G40155	2083
AT5G40160	8
AT5G40170	1
AT5G40180	0
AT5G40190	58
AT5G40200	210
AT5G40210	2
AT5G40212	0
AT5G40220	0
AT5G40230	2
AT5G40240	19
AT5G40250	38
AT5G40260	25
AT5G40270	84
AT5G40275	0
AT5G40280	20
AT5G40290	24
AT5G40300	23
AT5G40310	0
AT5G40315	0
AT5G40316	1
AT5G40320	0
AT5G40330	0
AT5G40340	696
AT5G40348	428
AT5G40350	640
AT5G40360	66
AT5G40370	997
AT5G40380	18
AT5G40382	1
AT5G40384	0
AT5G40390	13
AT5G40395	0
AT5G40400	16
AT5G40405	1
AT5G40410	0
AT5G40420	0
AT5G40430	0
AT5G40440	126
AT5G40450	743
AT5G40460	4
AT5G40470	26
AT5G40480	19
AT5G40490	93
AT5G40500	5
AT5G40510	0
AT5G40520	17
AT5G40530	18
AT5G40540	4
AT5G40545	0
AT5G40550	183
AT5G40560	0
AT5G40570	10
AT5G40580	175
AT5G40590	7
AT5G40595	0
AT5G40600	65
AT5G40605	0
AT5G40610	1855
AT5G40620	422
AT5G40630	6
AT5G40640	230
AT5G40645	354
AT5G40650	489
AT5G40660	18
AT5G40670	2130
AT5G40680	0
AT5G40690	322
AT5G40700	197
AT5G40710	33
AT5G40720	13199
AT5G40730	16623
AT5G40740	504
AT5G40750	0
AT5G40760	135
AT5G40770	43
AT5G40780	8
AT5G40790	0
AT5G40800	0
AT5G40810	226
AT5G40820	30
AT5G40830	59
AT5G40840	2
AT5G40850	24
AT5G40855	0
AT5G40860	0
AT5G40870	26
AT5G40880	256
AT5G40890	38
AT5G40900	0
AT5G40910	57
AT5G40920	8
AT5G40930	432
AT5G40940	0
AT5G40942	6
AT5G40945	0
AT5G40950	40
AT5G40960	16
AT5G40970	14
AT5G40980	0
AT5G40981	0
AT5G40990	0
AT5G41000	6
AT5G41010	25
AT5G41020	61
AT5G41025	0
AT5G41030	0
AT5G41040	0
AT5G41050	13
AT5G41060	4
AT5G41070	10
AT5G41071	0
AT5G41080	909
AT5G41090	0
AT5G41100	14
AT5G41109	0
AT5G41110	577
AT5G41120	15
AT5G41130	56
AT5G41140	110
AT5G41150	101
AT5G41160	1
AT5G41170	8
AT5G41180	4
AT5G41190	13
AT5G41200	0
AT5G41210	180
AT5G41220	71
AT5G41240	65
AT5G41250	0
AT5G41260	37
AT5G41265	0
AT5G41270	13
AT5G41280	0
AT5G41290	0
AT5G41300	1
AT5G41310	681
AT5G41315	1
AT5G41320	0
AT5G41330	124
AT5G41340	3524
AT5G41350	183
AT5G41360	907
AT5G41370	108
AT5G41380	0
AT5G41390	565
AT5G41400	26
AT5G41401	0
AT5G41410	69
AT5G41420	0
AT5G41430	7
AT5G41440	0
AT5G41450	0
AT5G41460	5
AT5G41470	1
AT5G41471	3
AT5G41480	18
AT5G41490	0
AT5G41491	0
AT5G41494	17
AT5G41500	0
AT5G41505	0
AT5G41510	0
AT5G41520	202
AT5G41530	1
AT5G41540	0
AT5G41550	3
AT5G41560	176
AT5G41570	0
AT5G41580	96
AT5G41590	0
AT5G41600	11
AT5G41605	0
AT5G41610	1
AT5G41612	0
AT5G41620	19
AT5G41630	0
AT5G41640	0
AT5G41650	0
AT5G41660	0
AT5G41663	0
AT5G41670	221
AT5G41675	0
AT5G41680	3
AT5G41685	87
AT5G41690	41
AT5G41700	933
AT5G41710	0
AT5G41720	0
AT5G41730	734
AT5G41740	1
AT5G41750	104
AT5G41755	0
AT5G41760	24
AT5G41761	0
AT5G41763	0
AT5G41765	0
AT5G41770	220
AT5G41780	5716
AT5G41790	390
AT5G41800	149
AT5G41810	181
AT5G41820	2
AT5G41830	7
AT5G41835	3
AT5G41840	0
AT5G41850	10
AT5G41860	10
AT5G41870	57
AT5G41880	63
AT5G41890	0
AT5G41900	1
AT5G41905	0
AT5G41908	0
AT5G41910	70
AT5G41920	309
AT5G41940	467
AT5G41950	262
AT5G41960	28
AT5G41970	50
AT5G41980	1
AT5G41990	10082
AT5G42000	667
AT5G42010	772
AT5G42020	2394
AT5G42030	2
AT5G42040	0
AT5G42050	944
AT5G42053	0
AT5G42060	8
AT5G42070	2
AT5G42080	1016
AT5G42090	10
AT5G42092	0
AT5G42100	64
AT5G42110	1823
AT5G42120	2
AT5G42130	37
AT5G42140	102
AT5G42146	2
AT5G42150	52
AT5G42170	6803
AT5G42180	17
AT5G42190	269
AT5G42200	12
AT5G42210	4
AT5G42220	2814
AT5G42223	0
AT5G42230	8
AT5G42232	0
AT5G42235	0
AT5G42240	16
AT5G42242	0
AT5G42250	5
AT5G42260	6
AT5G42265	0
AT5G42270	200
AT5G42280	42
AT5G42290	0
AT5G42300	1342
AT5G42310	10
AT5G42320	158
AT5G42323	0
AT5G42325	0
AT5G42330	605
AT5G42340	4210
AT5G42350	82
AT5G42360	463
AT5G42370	33
AT5G42380	0
AT5G42390	2061
AT5G42400	90
AT5G42410	0
AT5G42420	90
AT5G42430	0
AT5G42440	5
AT5G42445	2
AT5G42450	6
AT5G42460	7
AT5G42470	78
AT5G42480	25
AT5G42490	10309
AT5G42500	0
AT5G42504	0
AT5G42505	0
AT5G42510	11
AT5G42520	138
AT5G42530	1
AT5G42540	73
AT5G42560	430
AT5G42565	0
AT5G42567	0
AT5G42568	0
AT5G42570	153
AT5G42580	0
AT5G42590	0
AT5G42600	0
AT5G42610	0
AT5G42620	46
AT5G42630	2
AT5G42635	0
AT5G42640	0
AT5G42645	3
AT5G42650	58
AT5G42655	3
AT5G42660	80
AT5G42670	46
AT5G42677	0
AT5G42680	265
AT5G42690	9
AT5G42700	2
AT5G42710	1
AT5G42720	91
AT5G42730	32
AT5G42740	572
AT5G42750	113
AT5G42760	38
AT5G42765	10
AT5G42770	4
AT5G42780	14
AT5G42785	0
AT5G42790	294
AT5G42797	0
AT5G42800	0
AT5G42810	10
AT5G42820	11
AT5G42825	0
AT5G42830	1
AT5G42840	1
AT5G42850	203
AT5G42860	29
AT5G42870	582
AT5G42880	4498
AT5G42890	1019
AT5G42895	25
AT5G42900	180
AT5G42905	0
AT5G42910	0
AT5G42920	58
AT5G42930	0
AT5G42940	3298
AT5G42950	942
AT5G42955	0
AT5G42957	0
AT5G42960	79
AT5G42965	1
AT5G42970	326
AT5G42980	3494
AT5G42990	64
AT5G43000	0
AT5G43010	119
AT5G43015	0
AT5G43020	29
AT5G43030	221
AT5G43035	0
AT5G43040	2
AT5G43050	102
AT5G43060	10778
AT5G43064	0
AT5G43065	0
AT5G43066	0
AT5G43068	0
AT5G43070	272
AT5G43080	4
AT5G43090	1
AT5G43100	277
AT5G43105	1
AT5G43110	0
AT5G43120	0
AT5G43130	2138
AT5G43140	43
AT5G43150	939
AT5G43155	0
AT5G43160	1
AT5G43170	13
AT5G43175	0
AT5G43180	155
AT5G43185	3909
AT5G43190	58
AT5G43196	0
AT5G43200	0
AT5G43210	164
AT5G43211	0
AT5G43230	0
AT5G43240	0
AT5G43250	2
AT5G43260	415
AT5G43270	53
AT5G43280	224
AT5G43285	0
AT5G43290	13
AT5G43300	12750
AT5G43310	46
AT5G43320	1649
AT5G43330	965
AT5G43340	0
AT5G43350	0
AT5G43360	0
AT5G43370	0
AT5G43380	42
AT5G43390	0
AT5G43400	24
AT5G43401	0
AT5G43403	98
AT5G43405	0
AT5G43410	14
AT5G43415	0
AT5G43420	0
AT5G43430	73
AT5G43440	2
AT5G43450	17
AT5G43455	0
AT5G43460	680
AT5G43470	0
AT5G43480	0
AT5G43490	0
AT5G43500	19
AT5G43510	0
AT5G43513	0
AT5G43516	0
AT5G43518	0
AT5G43520	0
AT5G43525	0
AT5G43530	126
AT5G43535	0
AT5G43540	0
AT5G43550	0
AT5G43560	1823
AT5G43570	1
AT5G43580	25
AT5G43590	10
AT5G43600	392
AT5G43603	11
AT5G43610	0
AT5G43620	257
AT5G43630	336
AT5G43640	36
AT5G43650	6
AT5G43660	91
AT5G43670	74
AT5G43680	24
AT5G43690	0
AT5G43695	4
AT5G43700	110
AT5G43710	16
AT5G43720	31
AT5G43725	6
AT5G43730	19
AT5G43740	5
AT5G43745	135
AT5G43750	19
AT5G43755	0
AT5G43760	70
AT5G43770	0
AT5G43780	70
AT5G43790	45
AT5G43800	0
AT5G43810	24
AT5G43820	0
AT5G43822	8
AT5G43830	1747
AT5G43840	0
AT5G43850	223
AT5G43860	0
AT5G43870	7
AT5G43880	138
AT5G43890	0
AT5G43900	471
AT5G43910	11
AT5G43920	27
AT5G43930	1719
AT5G43935	0
AT5G43940	366
AT5G43950	114
AT5G43960	78
AT5G43970	55
AT5G43980	13
AT5G43990	3
AT5G44000	94
AT5G44005	155
AT5G44010	34
AT5G44020	6
AT5G44030	28
AT5G44040	2
AT5G44050	0
AT5G44060	378
AT5G44063	35
AT5G44065	8
AT5G44070	42
AT5G44080	89
AT5G44090	84
AT5G44100	1842
AT5G44110	132
AT5G44120	0
AT5G44130	8
AT5G44140	0
AT5G44150	24
AT5G44160	20
AT5G44170	9
AT5G44180	232
AT5G44190	2
AT5G44200	53
AT5G44210	0
AT5G44220	0
AT5G44230	12
AT5G44240	647
AT5G44250	316
AT5G44255	0
AT5G44260	20
AT5G44265	0
AT5G44270	1
AT5G44280	31
AT5G44283	0
AT5G44286	1
AT5G44290	166
AT5G44300	3341
AT5G44306	18
AT5G44310	0
AT5G44313	0
AT5G44316	0
AT5G44320	152
AT5G44330	0
AT5G44340	26331
AT5G44345	0
AT5G44350	96
AT5G44360	0
AT5G44370	21
AT5G44375	0
AT5G44380	0
AT5G44390	0
AT5G44400	0
AT5G44410	44
AT5G44415	0
AT5G44416	4
AT5G44417	5
AT5G44418	0
AT5G44420	0
AT5G44430	0
AT5G44440	0
AT5G44450	23
AT5G44460	0
AT5G44470	0
AT5G44480	19
AT5G44490	1
AT5G44495	2
AT5G44500	19
AT5G44510	28
AT5G44520	156
AT5G44530	20
AT5G44540	1
AT5G44550	1
AT5G44555	0
AT5G44560	3
AT5G44562	0
AT5G44563	0
AT5G44565	0
AT5G44566	0
AT5G44567	0
AT5G44568	0
AT5G44569	4
AT5G44570	0
AT5G44572	0
AT5G44574	0
AT5G44575	0
AT5G44578	0
AT5G44580	0
AT5G44582	0
AT5G44585	1
AT5G44590	0
AT5G44600	4
AT5G44610	562
AT5G44620	72
AT5G44630	73
AT5G44635	19
AT5G44640	2
AT5G44650	62
AT5G44660	33
AT5G44670	66
AT5G44680	3350
AT5G44690	2
AT5G44700	3
AT5G44705	0
AT5G44710	18
AT5G44720	18
AT5G44730	237
AT5G44740	38
AT5G44750	564
AT5G44760	0
AT5G44770	0
AT5G44780	6
AT5G44785	17
AT5G44790	14582
AT5G44800	1046
AT5G44820	0
AT5G44830	0
AT5G44840	0
AT5G44850	0
AT5G44860	1192
AT5G44870	11
AT5G44875	0
AT5G44880	0
AT5G44890	0
AT5G44900	1
AT5G44910	1
AT5G44920	0
AT5G44925	0
AT5G44930	9
AT5G44940	3
AT5G44950	8
AT5G44960	12
AT5G44970	0
AT5G44973	0
AT5G44980	1
AT5G44990	0
AT5G45000	0
AT5G45010	7
AT5G45020	7
AT5G45030	0
AT5G45040	2
AT5G45050	42
AT5G45060	16
AT5G45070	0
AT5G45080	4
AT5G45082	0
AT5G45085	0
AT5G45090	0
AT5G45095	2
AT5G45100	61
AT5G45105	0
AT5G45110	129
AT5G45113	0
AT5G45115	2
AT5G45116	2
AT5G45120	0
AT5G45130	833
AT5G45140	34
AT5G45150	0
AT5G45160	145
AT5G45170	29
AT5G45180	0
AT5G45190	481
AT5G45200	0
AT5G45210	0
AT5G45220	0
AT5G45230	0
AT5G45240	52
AT5G45250	2
AT5G45260	85
AT5G45275	127
AT5G45276	3
AT5G45277	0
AT5G45280	8
AT5G45290	169
AT5G45300	24
AT5G45307	0
AT5G45310	0
AT5G45320	5
AT5G45330	372
AT5G45340	34
AT5G45350	964
AT5G45360	1153
AT5G45370	23
AT5G45380	0
AT5G45390	236
AT5G45400	31
AT5G45410	1043
AT5G45420	280
AT5G45430	1872
AT5G45440	9
AT5G45450	0
AT5G45455	1
AT5G45460	47
AT5G45469	0
AT5G45470	0
AT5G45472	2
AT5G45475	0
AT5G45480	0
AT5G45490	24
AT5G45500	25
AT5G45510	159
AT5G45520	100
AT5G45530	1
AT5G45540	11
AT5G45550	410
AT5G45560	85
AT5G45570	2
AT5G45573	0
AT5G45576	0
AT5G45580	0
AT5G45590	11
AT5G45595	0
AT5G45600	24
AT5G45605	37
AT5G45610	9
AT5G45620	86
AT5G45630	10
AT5G45640	8
AT5G45650	52
AT5G45660	11
AT5G45670	19
AT5G45680	3
AT5G45690	0
AT5G45700	408
AT5G45710	789
AT5G45715	0
AT5G45720	22
AT5G45730	0
AT5G45740	23
AT5G45745	0
AT5G45750	38
AT5G45760	7
AT5G45770	0
AT5G45775	45
AT5G45780	2
AT5G45790	0
AT5G45800	3
AT5G45810	1714
AT5G45820	1982
AT5G45830	3
AT5G45840	12390
AT5G45850	2
AT5G45860	0
AT5G45870	0
AT5G45875	38
AT5G45880	90555
AT5G45890	6
AT5G45900	293
AT5G45905	6
AT5G45910	0
AT5G45920	81
AT5G45930	18
AT5G45940	72
AT5G45950	781
AT5G45960	143
AT5G45970	2
AT5G45980	0
AT5G45990	74
AT5G46000	0
AT5G46010	0
AT5G46020	768
AT5G46025	0
AT5G46030	399
AT5G46040	0
AT5G46050	243
AT5G46060	0
AT5G46070	278
AT5G46080	29
AT5G46085	0
AT5G46090	0
AT5G46100	1
AT5G46105	0
AT5G46110	468
AT5G46115	167
AT5G46120	0
AT5G46130	0
AT5G46140	82
AT5G46150	10978
AT5G46160	18
AT5G46170	741
AT5G46180	1027
AT5G46190	302
AT5G46195	0
AT5G46200	1339
AT5G46210	516
AT5G46220	49
AT5G46230	93
AT5G46240	33
AT5G46250	5840
AT5G46260	0
AT5G46270	2
AT5G46280	231
AT5G46290	197
AT5G46295	0
AT5G46297	0
AT5G46300	0
AT5G46310	0
AT5G46315	0
AT5G46320	0
AT5G46325	0
AT5G46330	30
AT5G46340	66
AT5G46350	0
AT5G46360	0
AT5G46370	143
AT5G46380	4
AT5G46390	38
AT5G46395	1
AT5G46400	20
AT5G46410	291
AT5G46420	60
AT5G46430	182
AT5G46440	0
AT5G46450	3
AT5G46460	8
AT5G46470	35
AT5G46490	0
AT5G46500	1
AT5G46510	25
AT5G46520	6
AT5G46530	2
AT5G46540	0
AT5G46550	48
AT5G46560	94
AT5G46570	13
AT5G46580	12
AT5G46590	9
AT5G46595	0
AT5G46600	1
AT5G46610	1
AT5G46620	95
AT5G46630	811
AT5G46640	71
AT5G46645	0
AT5G46650	136
AT5G46660	0
AT5G46665	0
AT5G46670	0
AT5G46680	3
AT5G46690	2
AT5G46700	6
AT5G46710	3
AT5G46720	23
AT5G46730	1492
AT5G46740	26
AT5G46750	141
AT5G46760	255
AT5G46770	5070
AT5G46780	2
AT5G46790	23
AT5G46795	3
AT5G46800	229
AT5G46810	0
AT5G46820	0
AT5G46825	0
AT5G46830	1
AT5G46840	3596
AT5G46845	0
AT5G46850	16
AT5G46860	664
AT5G46870	0
AT5G46871	0
AT5G46873	0
AT5G46874	0
AT5G46875	0
AT5G46877	0
AT5G46880	4
AT5G46890	0
AT5G46900	0
AT5G46910	4422
AT5G46915	1
AT5G46920	14
AT5G46930	231
AT5G46940	834
AT5G46950	103
AT5G46960	276
AT5G46970	184
AT5G46980	19
AT5G46990	935
AT5G47000	46647
AT5G47010	1358
AT5G47020	127
AT5G47030	1092
AT5G47040	219
AT5G47050	261
AT5G47060	889
AT5G47070	54
AT5G47075	0
AT5G47077	0
AT5G47080	151
AT5G47090	34
AT5G47100	708
AT5G47110	88
AT5G47120	1043
AT5G47130	3
AT5G47140	669
AT5G47150	0
AT5G47160	0
AT5G47170	0
AT5G47175	5
AT5G47180	2662
AT5G47190	12
AT5G47200	2945
AT5G47210	293
AT5G47220	0
AT5G47225	0
AT5G47229	3
AT5G47230	56
AT5G47240	5
AT5G47250	0
AT5G47260	0
AT5G47280	0
AT5G47290	0
AT5G47300	0
AT5G47310	375
AT5G47320	52
AT5G47330	0
AT5G47340	0
AT5G47350	0
AT5G47360	27
AT5G47370	27
AT5G47380	2
AT5G47390	195
AT5G47400	20
AT5G47420	32
AT5G47430	505
AT5G47435	1591
AT5G47440	1
AT5G47445	32
AT5G47450	2
AT5G47455	8
AT5G47460	8
AT5G47470	2864
AT5G47480	658
AT5G47490	1652
AT5G47500	75
AT5G47510	2
AT5G47520	1012
AT5G47530	8
AT5G47540	24823
AT5G47550	52
AT5G47560	6926
AT5G47570	510
AT5G47580	14
AT5G47590	1
AT5G47600	3
AT5G47610	2
AT5G47620	16568
AT5G47630	8
AT5G47635	1
AT5G47640	8
AT5G47650	36
AT5G47660	11
AT5G47670	0
AT5G47680	27
AT5G47690	693
AT5G47700	124
AT5G47710	17
AT5G47720	18
AT5G47730	32
AT5G47740	0
AT5G47750	75
AT5G47760	73
AT5G47770	331
AT5G47780	195
AT5G47790	55
AT5G47800	51
AT5G47810	23
AT5G47815	0
AT5G47818	0
AT5G47820	222
AT5G47830	316
AT5G47840	341
AT5G47850	0
AT5G47860	237
AT5G47870	4
AT5G47880	1842
AT5G47890	278
AT5G47900	43
AT5G47910	471
AT5G47920	244
AT5G47930	199
AT5G47940	19
AT5G47950	0
AT5G47960	8
AT5G47970	10
AT5G47980	0
AT5G47990	0
AT5G48000	0
AT5G48010	0
AT5G48020	214
AT5G48030	13
AT5G48040	17
AT5G48050	3
AT5G48060	8
AT5G48070	0
AT5G48090	0
AT5G48100	267
AT5G48110	0
AT5G48120	36
AT5G48130	0
AT5G48140	67768
AT5G48150	58
AT5G48160	130
AT5G48170	0
AT5G48175	0
AT5G48180	3535
AT5G48190	0
AT5G48200	0
AT5G48205	23
AT5G48210	0
AT5G48220	122
AT5G48230	169
AT5G48240	15
AT5G48250	79
AT5G48270	651
AT5G48280	0
AT5G48290	20
AT5G48300	156
AT5G48310	2
AT5G48320	0
AT5G48330	22
AT5G48335	147
AT5G48340	66
AT5G48350	1
AT5G48360	9
AT5G48370	133
AT5G48375	34
AT5G48380	53
AT5G48385	1092
AT5G48390	4
AT5G48400	6
AT5G48410	0
AT5G48412	203
AT5G48420	0
AT5G48430	3
AT5G48440	8
AT5G48450	13
AT5G48460	46
AT5G48465	0
AT5G48470	8
AT5G48480	445
AT5G48485	0
AT5G48490	1
AT5G48500	82
AT5G48510	0
AT5G48515	0
AT5G48520	86
AT5G48530	4
AT5G48540	0
AT5G48543	423
AT5G48545	5
AT5G48550	3
AT5G48560	9
AT5G48570	79
AT5G48575	0
AT5G48580	203
AT5G48590	9
AT5G48595	0
AT5G48600	68
AT5G48605	0
AT5G48610	106
AT5G48620	20
AT5G48630	223
AT5G48640	68
AT5G48650	7
AT5G48655	576
AT5G48657	1
AT5G48660	2
AT5G48670	3
AT5G48675	0
AT5G48680	34
AT5G48690	2
AT5G48700	0
AT5G48710	0
AT5G48720	16
AT5G48730	13
AT5G48740	1
AT5G48750	0
AT5G48760	35
AT5G48770	1
AT5G48775	18
AT5G48780	805
AT5G48790	24
AT5G48800	1
AT5G48810	275
AT5G48820	2
AT5G48830	24
AT5G48835	0
AT5G48840	16
AT5G48850	2
AT5G48860	0
AT5G48870	29
AT5G48880	322
AT5G48890	0
AT5G48900	422
AT5G48905	0
AT5G48910	17
AT5G48920	6
AT5G48930	294
AT5G48940	1
AT5G48945	0
AT5G48950	27
AT5G48953	0
AT5G48960	97
AT5G48965	47
AT5G48970	1195
AT5G48980	0
AT5G48990	5
AT5G49000	36
AT5G49010	42
AT5G49015	9
AT5G49020	4
AT5G49030	35
AT5G49040	0
AT5G49050	0
AT5G49060	35
AT5G49070	0
AT5G49080	0
AT5G49090	0
AT5G49100	23
AT5G49110	3
AT5G49120	2
AT5G49130	0
AT5G49138	0
AT5G49140	7
AT5G49150	0
AT5G49152	8
AT5G49160	702
AT5G49170	5
AT5G49180	5
AT5G49190	20
AT5G49200	6
AT5G49210	33
AT5G49215	2
AT5G49220	273
AT5G49230	23
AT5G49240	0
AT5G49250	0
AT5G49260	0
AT5G49270	6
AT5G49280	4
AT5G49290	11
AT5G49300	5
AT5G49301	0
AT5G49305	5
AT5G49310	68
AT5G49320	16
AT5G49330	1
AT5G49340	0
AT5G49350	0
AT5G49360	93
AT5G49390	1
AT5G49400	79
AT5G49410	4
AT5G49420	12
AT5G49430	254
AT5G49435	0
AT5G49440	430
AT5G49450	365
AT5G49460	1309
AT5G49465	2
AT5G49470	437
AT5G49480	62
AT5G49490	0
AT5G49500	35
AT5G49510	25
AT5G49520	10
AT5G49525	0
AT5G49530	25
AT5G49540	95
AT5G49550	184
AT5G49555	4
AT5G49560	2
AT5G49570	150
AT5G49580	176
AT5G49590	0
AT5G49600	4
AT5G49610	58
AT5G49615	1
AT5G49620	0
AT5G49630	9
AT5G49640	0
AT5G49645	17
AT5G49650	372
AT5G49660	188
AT5G49665	4
AT5G49680	1372
AT5G49690	2
AT5G49700	0
AT5G49710	569
AT5G49720	318
AT5G49730	0
AT5G49740	18
AT5G49743	0
AT5G49746	0
AT5G49750	0
AT5G49760	29
AT5G49770	0
AT5G49780	0
AT5G49790	0
AT5G49800	38
AT5G49810	792
AT5G49820	46
AT5G49830	194
AT5G49840	380
AT5G49850	328
AT5G49860	2
AT5G49870	0
AT5G49880	158
AT5G49890	5224
AT5G49900	2481
AT5G49910	872
AT5G49920	14791
AT5G49930	344
AT5G49940	764
AT5G49945	25
AT5G49950	62
AT5G49960	7
AT5G49970	266
AT5G49980	99
AT5G49990	7
AT5G50000	167
AT5G50010	876
AT5G50020	632
AT5G50030	43122
AT5G50040	15582
AT5G50050	0
AT5G50060	0
AT5G50070	30
AT5G50080	54
AT5G50090	3
AT5G50100	516
AT5G50110	7
AT5G50111	0
AT5G50115	0
AT5G50120	5
AT5G50130	1
AT5G50140	0
AT5G50150	5
AT5G50160	2
AT5G50170	233
AT5G50175	0
AT5G50180	52
AT5G50190	3
AT5G50200	0
AT5G50210	277
AT5G50220	0
AT5G50230	297
AT5G50240	2
AT5G50250	69
AT5G50260	925
AT5G50270	7
AT5G50280	12
AT5G50290	0
AT5G50300	0
AT5G50310	89
AT5G50315	16
AT5G50320	84
AT5G50330	36
AT5G50335	36
AT5G50340	24
AT5G50345	0
AT5G50350	75
AT5G50360	9
AT5G50361	0
AT5G50365	0
AT5G50370	34
AT5G50375	8
AT5G50380	1393
AT5G50390	15
AT5G50400	204
AT5G50410	14
AT5G50420	30
AT5G50423	0
AT5G50430	229
AT5G50440	60
AT5G50443	0
AT5G50450	175
AT5G50460	1407
AT5G50470	12
AT5G50480	2
AT5G50490	12
AT5G50500	0
AT5G50510	0
AT5G50520	0
AT5G50530	0
AT5G50540	0
AT5G50550	0
AT5G50560	0
AT5G50562	0
AT5G50565	0
AT5G50570	0
AT5G50580	0
AT5G50590	0
AT5G50600	0
AT5G50610	0
AT5G50620	0
AT5G50630	0
AT5G50640	23
AT5G50650	0
AT5G50660	0
AT5G50665	0
AT5G50670	0
AT5G50680	0
AT5G50690	0
AT5G50700	0
AT5G50710	0
AT5G50715	0
AT5G50717	0
AT5G50720	46
AT5G50740	9
AT5G50750	17
AT5G50760	0
AT5G50770	0
AT5G50780	148
AT5G50790	9602
AT5G50800	13977
AT5G50805	0
AT5G50810	10
AT5G50820	94
AT5G50830	37143
AT5G50840	33
AT5G50850	841
AT5G50860	28
AT5G50870	161
AT5G50890	5
AT5G50900	70
AT5G50910	0
AT5G50915	0
AT5G50920	2376
AT5G50930	801
AT5G50940	19
AT5G50950	28
AT5G50960	275
AT5G50970	35
AT5G50990	18
AT5G50995	0
AT5G51000	0
AT5G51010	9
AT5G51020	112
AT5G51030	2895
AT5G51040	1802
AT5G51050	290
AT5G51055	0
AT5G51060	10
AT5G51070	6160
AT5G51080	1
AT5G51090	0
AT5G51100	5
AT5G51105	0
AT5G51110	9
AT5G51120	113
AT5G51130	6
AT5G51140	19
AT5G51150	361
AT5G51160	0
AT5G51170	59
AT5G51174	4
AT5G51180	66
AT5G51190	0
AT5G51195	0
AT5G51200	251
AT5G51210	0
AT5G51220	14
AT5G51230	77
AT5G51250	0
AT5G51260	1047
AT5G51270	0
AT5G51280	87
AT5G51290	775
AT5G51300	267
AT5G51310	0
AT5G51320	0
AT5G51330	0
AT5G51340	54
AT5G51350	12
AT5G51360	0
AT5G51370	24
AT5G51380	3
AT5G51390	62
AT5G51400	316
AT5G51410	184
AT5G51420	0
AT5G51430	316
AT5G51440	8
AT5G51450	387
AT5G51451	2
AT5G51460	2287
AT5G51465	0
AT5G51470	3
AT5G51480	41
AT5G51490	14
AT5G51500	2
AT5G51510	30
AT5G51520	0
AT5G51530	2
AT5G51540	1
AT5G51545	11
AT5G51550	14
AT5G51560	2
AT5G51570	173
AT5G51580	0
AT5G51585	0
AT5G51590	7
AT5G51600	253
AT5G51610	0
AT5G51620	23
AT5G51630	21
AT5G51640	176
AT5G51650	0
AT5G51660	43
AT5G51670	1
AT5G51680	0
AT5G51690	36
AT5G51700	47
AT5G51710	692
AT5G51720	0
AT5G51730	18
AT5G51740	481
AT5G51750	64
AT5G51760	0
AT5G51770	9
AT5G51780	0
AT5G51790	0
AT5G51795	0
AT5G51800	0
AT5G51810	34
AT5G51820	16
AT5G51830	63
AT5G51840	56
AT5G51845	0
AT5G51850	2
AT5G51860	0
AT5G51870	0
AT5G51880	853
AT5G51890	9
AT5G51900	0
AT5G51910	7
AT5G51915	0
AT5G51920	7
AT5G51930	0
AT5G51940	168
AT5G51950	894
AT5G51960	17
AT5G51970	258
AT5G51980	55
AT5G51990	0
AT5G52000	2
AT5G52010	16
AT5G52020	0
AT5G52030	25
AT5G52040	352
AT5G52045	0
AT5G52050	0
AT5G52055	10
AT5G52060	90
AT5G52065	10
AT5G52067	0
AT5G52070	9
AT5G52080	0
AT5G52090	0
AT5G52100	0
AT5G52110	14
AT5G52115	0
AT5G52120	17
AT5G52130	0
AT5G52140	0
AT5G52145	0
AT5G52150	0
AT5G52155	0
AT5G52160	0
AT5G52170	0
AT5G52180	0
AT5G52190	0
AT5G52200	359
AT5G52210	76
AT5G52220	1
AT5G52230	3
AT5G52240	137
AT5G52250	104
AT5G52260	0
AT5G52270	1
AT5G52272	0
AT5G52280	61
AT5G52290	1
AT5G52300	0
AT5G52310	8
AT5G52320	0
AT5G52330	18
AT5G52340	511
AT5G52350	0
AT5G52355	0
AT5G52360	7985
AT5G52370	31
AT5G52380	2
AT5G52390	2
AT5G52400	34
AT5G52410	218
AT5G52415	0
AT5G52420	76
AT5G52430	28
AT5G52440	38
AT5G52450	824
AT5G52460	0
AT5G52470	59
AT5G52471	0
AT5G52480	0
AT5G52490	0
AT5G52495	0
AT5G52500	0
AT5G52510	1435
AT5G52520	9
AT5G52530	983
AT5G52540	45
AT5G52545	1
AT5G52547	1
AT5G52550	123
AT5G52560	1583
AT5G52570	2
AT5G52580	338
AT5G52600	1
AT5G52605	0
AT5G52610	0
AT5G52620	5
AT5G52630	1
AT5G52640	45
AT5G52650	96
AT5G52655	1
AT5G52660	199
AT5G52670	0
AT5G52680	0
AT5G52690	0
AT5G52700	0
AT5G52710	0
AT5G52720	0
AT5G52730	0
AT5G52740	0
AT5G52750	0
AT5G52760	0
AT5G52770	0
AT5G52780	0
AT5G52790	5
AT5G52797	0
AT5G52800	0
AT5G52810	31
AT5G52815	0
AT5G52820	28
AT5G52830	60
AT5G52840	230
AT5G52850	2
AT5G52860	1
AT5G52870	14
AT5G52880	48
AT5G52882	2861
AT5G52890	244
AT5G52900	20
AT5G52910	9
AT5G52920	58
AT5G52930	0
AT5G52940	0
AT5G52950	16
AT5G52960	30
AT5G52965	1
AT5G52970	5
AT5G52975	0
AT5G52980	151
AT5G52990	2997
AT5G53000	193
AT5G53010	93
AT5G53020	56
AT5G53030	562
AT5G53040	0
AT5G53045	9
AT5G53048	1
AT5G53050	406
AT5G53060	24
AT5G53070	5
AT5G53080	1
AT5G53090	7
AT5G53100	0
AT5G53110	0
AT5G53120	140
AT5G53130	138
AT5G53135	0
AT5G53140	371
AT5G53150	500
AT5G53160	170
AT5G53170	60
AT5G53180	274
AT5G53190	60
AT5G53200	2
AT5G53210	0
AT5G53220	52
AT5G53230	2
AT5G53240	0
AT5G53250	255
AT5G53260	0
AT5G53270	0
AT5G53280	204
AT5G53290	0
AT5G53300	5902
AT5G53310	949
AT5G53320	0
AT5G53330	278
AT5G53340	134
AT5G53350	1451
AT5G53360	789
AT5G53370	0
AT5G53380	0
AT5G53390	1
AT5G53400	139
AT5G53410	0
AT5G53420	28
AT5G53430	216
AT5G53440	862
AT5G53450	417
AT5G53460	519
AT5G53470	43
AT5G53480	750
AT5G53486	3
AT5G53487	0
AT5G53490	8
AT5G53500	8
AT5G53510	0
AT5G53520	221
AT5G53530	90
AT5G53540	196
AT5G53550	155
AT5G53560	185
AT5G53570	60
AT5G53580	8
AT5G53590	59
AT5G53592	0
AT5G53600	0
AT5G53610	0
AT5G53620	52
AT5G53635	1
AT5G53637	0
AT5G53640	0
AT5G53650	403
AT5G53660	1
AT5G53670	2
AT5G53680	0
AT5G53700	396
AT5G53710	0
AT5G53720	0
AT5G53730	13
AT5G53740	21
AT5G53742	2
AT5G53750	212
AT5G53760	65
AT5G53770	20
AT5G53775	0
AT5G53780	0
AT5G53790	0
AT5G53800	105
AT5G53810	9
AT5G53815	3
AT5G53820	20192
AT5G53830	10
AT5G53840	0
AT5G53850	142
AT5G53860	21
AT5G53870	3
AT5G53880	1
AT5G53890	53
AT5G53895	1
AT5G53900	2
AT5G53902	9
AT5G53905	1
AT5G53910	0
AT5G53920	12
AT5G53930	1451
AT5G53940	2
AT5G53950	0
AT5G53960	0
AT5G53970	539
AT5G53980	0
AT5G53990	0
AT5G54000	0
AT5G54010	457
AT5G54020	1
AT5G54030	0
AT5G54035	0
AT5G54040	0
AT5G54043	0
AT5G54045	0
AT5G54050	0
AT5G54060	0
AT5G54062	2
AT5G54064	7
AT5G54067	0
AT5G54070	0
AT5G54075	0
AT5G54080	2066
AT5G54090	22
AT5G54095	43850
AT5G54100	15
AT5G54110	108
AT5G54130	7208
AT5G54140	15
AT5G54145	7
AT5G54148	153
AT5G54150	0
AT5G54160	117
AT5G54165	5
AT5G54170	1069
AT5G54180	3
AT5G54190	0
AT5G54200	37
AT5G54203	0
AT5G54206	0
AT5G54210	0
AT5G54215	0
AT5G54220	0
AT5G54225	0
AT5G54230	0
AT5G54240	5315
AT5G54250	139
AT5G54260	14
AT5G54270	53
AT5G54280	1104
AT5G54290	44
AT5G54300	127
AT5G54310	4988
AT5G54320	0
AT5G54330	0
AT5G54340	0
AT5G54350	0
AT5G54360	1
AT5G54365	0
AT5G54370	3
AT5G54375	0
AT5G54380	170
AT5G54390	1343
AT5G54400	124
AT5G54410	0
AT5G54420	0
AT5G54430	235
AT5G54440	165
AT5G54450	0
AT5G54460	0
AT5G54470	421
AT5G54480	0
AT5G54490	0
AT5G54500	69
AT5G54510	24
AT5G54520	10
AT5G54530	1
AT5G54540	390
AT5G54550	11
AT5G54560	706
AT5G54569	61
AT5G54570	0
AT5G54580	12
AT5G54585	6
AT5G54590	29
AT5G54600	47
AT5G54610	0
AT5G54620	0
AT5G54630	4
AT5G54640	977
AT5G54650	1266
AT5G54660	20
AT5G54661	0
AT5G54670	54
AT5G54680	1793
AT5G54690	26
AT5G54700	0
AT5G54710	1
AT5G54720	1
AT5G54730	2070
AT5G54740	0
AT5G54745	0
AT5G54750	125
AT5G54760	1759
AT5G54770	116
AT5G54780	19453
AT5G54790	0
AT5G54800	304
AT5G54810	5597
AT5G54820	1
AT5G54830	322
AT5G54840	29
AT5G54850	8
AT5G54855	15
AT5G54860	180
AT5G54865	0
AT5G54870	1993
AT5G54880	4
AT5G54890	4
AT5G54900	102
AT5G54910	12
AT5G54920	111
AT5G54930	85
AT5G54940	2910
AT5G54950	0
AT5G54960	186
AT5G54970	132
AT5G54980	0
AT5G54990	0
AT5G55000	81
AT5G55010	88
AT5G55020	80
AT5G55040	256
AT5G55045	0
AT5G55050	130
AT5G55055	0
AT5G55060	3251
AT5G55070	829
AT5G55080	0
AT5G55090	87
AT5G55100	1131
AT5G55110	0
AT5G55120	32
AT5G55125	3
AT5G55130	14
AT5G55131	0
AT5G55132	0
AT5G55135	0
AT5G55140	18
AT5G55150	0
AT5G55160	122
AT5G55170	3
AT5G55180	61
AT5G55190	142
AT5G55200	39
AT5G55210	20
AT5G55220	5
AT5G55230	31
AT5G55240	0
AT5G55250	0
AT5G55260	64
AT5G55270	0
AT5G55280	41
AT5G55290	855
AT5G55300	978
AT5G55310	1332
AT5G55320	0
AT5G55330	0
AT5G55340	1
AT5G55350	0
AT5G55360	0
AT5G55370	0
AT5G55380	7
AT5G55390	505
AT5G55400	119
AT5G55410	0
AT5G55420	0
AT5G55430	1
AT5G55440	0
AT5G55450	0
AT5G55460	1
AT5G55470	48
AT5G55480	15
AT5G55490	1878
AT5G55500	113
AT5G55505	0
AT5G55507	1
AT5G55508	0
AT5G55510	357
AT5G55520	4
AT5G55530	152
AT5G55540	23
AT5G55550	1630
AT5G55560	2
AT5G55565	0
AT5G55570	0
AT5G55580	4
AT5G55590	0
AT5G55600	967
AT5G55610	48
AT5G55620	1
AT5G55630	146
AT5G55640	298
AT5G55650	0
AT5G55660	523
AT5G55670	571
AT5G55680	588
AT5G55690	2
AT5G55700	726
AT5G55710	29
AT5G55720	8
AT5G55730	78
AT5G55740	39
AT5G55750	0
AT5G55760	56
AT5G55770	0
AT5G55780	14
AT5G55790	50
AT5G55800	33
AT5G55810	11
AT5G55820	10
AT5G55830	6
AT5G55835	0
AT5G55840	2
AT5G55850	3121
AT5G55855	68
AT5G55856	0
AT5G55860	255
AT5G55870	1
AT5G55875	0
AT5G55880	0
AT5G55890	0
AT5G55893	2
AT5G55896	499
AT5G55900	16
AT5G55910	625
AT5G55920	27
AT5G55930	98043
AT5G55940	49
AT5G55950	290
AT5G55960	1250
AT5G55970	77
AT5G55980	1091
AT5G55990	193
AT5G56000	97
AT5G56010	425
AT5G56020	82
AT5G56030	886
AT5G56040	191
AT5G56050	53
AT5G56060	0
AT5G56061	0
AT5G56070	0
AT5G56075	0
AT5G56080	0
AT5G56090	21
AT5G56100	0
AT5G56110	0
AT5G56120	9
AT5G56130	48
AT5G56140	78
AT5G56150	479
AT5G56160	2113
AT5G56170	134
AT5G56180	170
AT5G56190	1214
AT5G56200	0
AT5G56210	451
AT5G56220	19
AT5G56230	13
AT5G56240	220
AT5G56250	68
AT5G56260	44
AT5G56270	2724
AT5G56280	52
AT5G56290	1713
AT5G56300	3
AT5G56310	261
AT5G56320	1
AT5G56325	0
AT5G56330	0
AT5G56340	3233
AT5G56350	331
AT5G56360	629
AT5G56365	0
AT5G56367	0
AT5G56368	0
AT5G56369	0
AT5G56370	36
AT5G56380	21
AT5G56390	0
AT5G56400	0
AT5G56410	0
AT5G56420	149
AT5G56430	1
AT5G56440	0
AT5G56450	330
AT5G56452	0
AT5G56460	2
AT5G56470	0
AT5G56480	0
AT5G56490	7
AT5G56500	67
AT5G56510	29
AT5G56520	16
AT5G56530	6
AT5G56540	152
AT5G56544	5
AT5G56550	352
AT5G56555	0
AT5G56560	0
AT5G56570	1
AT5G56580	3
AT5G56590	6
AT5G56600	20
AT5G56605	0
AT5G56610	2
AT5G56620	0
AT5G56630	266
AT5G56640	7609
AT5G56650	39
AT5G56660	28
AT5G56670	140
AT5G56680	62
AT5G56690	0
AT5G56700	0
AT5G56710	155
AT5G56720	3
AT5G56730	31
AT5G56740	75
AT5G56745	0
AT5G56747	30
AT5G56750	23175
AT5G56760	2444
AT5G56770	0
AT5G56780	1151
AT5G56790	63
AT5G56795	7
AT5G56800	0
AT5G56810	9
AT5G56820	0
AT5G56830	0
AT5G56840	0
AT5G56850	1
AT5G56860	1
AT5G56870	2852
AT5G56880	0
AT5G56890	77
AT5G56900	59
AT5G56910	69
AT5G56920	0
AT5G56930	179
AT5G56940	16
AT5G56950	31
AT5G56960	0
AT5G56970	118
AT5G56975	0
AT5G56980	102
AT5G56985	0
AT5G56990	16
AT5G57000	470
AT5G57010	0
AT5G57015	1249
AT5G57020	175
AT5G57030	1009
AT5G57035	64
AT5G57040	165
AT5G57050	30
AT5G57060	16
AT5G57070	22
AT5G57080	1
AT5G57090	0
AT5G57100	3
AT5G57110	287
AT5G57120	28
AT5G57123	106
AT5G57126	0
AT5G57130	3
AT5G57140	57
AT5G57150	28
AT5G57160	49
AT5G57170	4
AT5G57180	1
AT5G57190	171
AT5G57200	630
AT5G57210	197
AT5G57220	0
AT5G57230	7
AT5G57240	76
AT5G57250	113
AT5G57260	0
AT5G57270	99
AT5G57280	10
AT5G57290	161
AT5G57300	353
AT5G57320	7847
AT5G57330	742
AT5G57340	1
AT5G57345	54
AT5G57350	874
AT5G57360	810
AT5G57370	14
AT5G57380	652
AT5G57390	0
AT5G57400	8
AT5G57410	48
AT5G57420	0
AT5G57440	34
AT5G57450	5
AT5G57460	219
AT5G57480	7
AT5G57490	209
AT5G57500	0
AT5G57510	0
AT5G57520	0
AT5G57530	0
AT5G57535	0
AT5G57540	0
AT5G57550	4
AT5G57560	12
AT5G57565	110
AT5G57567	3
AT5G57569	0
AT5G57570	0
AT5G57580	51
AT5G57590	1
AT5G57610	924
AT5G57620	0
AT5G57625	0
AT5G57630	32
AT5G57640	1
AT5G57650	0
AT5G57655	1337
AT5G57660	1780
AT5G57670	1
AT5G57685	1438
AT5G57690	3020
AT5G57700	3
AT5G57710	285
AT5G57720	0
AT5G57735	149
AT5G57740	1508
AT5G57750	0
AT5G57760	1
AT5G57770	0
AT5G57780	3
AT5G57785	2
AT5G57790	2
AT5G57800	66
AT5G57810	5
AT5G57815	383
AT5G57820	22
AT5G57830	2084
AT5G57840	59
AT5G57850	102
AT5G57860	85
AT5G57870	6611
AT5G57880	1
AT5G57885	0
AT5G57887	1
AT5G57890	21
AT5G57900	539
AT5G57910	45
AT5G57920	3
AT5G57930	14
AT5G57940	331
AT5G57950	60
AT5G57960	21
AT5G57970	0
AT5G57980	0
AT5G57990	204
AT5G58000	29
AT5G58003	19
AT5G58005	96
AT5G58010	12
AT5G58020	639
AT5G58030	95
AT5G58040	2926
AT5G58050	31218
AT5G58060	835
AT5G58070	96
AT5G58080	0
AT5G58090	44
AT5G58100	165
AT5G58110	946
AT5G58120	2
AT5G58130	27
AT5G58140	97
AT5G58150	0
AT5G58160	1573
AT5G58170	29737
AT5G58180	0
AT5G58190	1617
AT5G58200	220
AT5G58210	7
AT5G58220	58
AT5G58230	97
AT5G58240	56
AT5G58250	11
AT5G58260	2
AT5G58270	319
AT5G58280	0
AT5G58290	1421
AT5G58300	29
AT5G58310	0
AT5G58320	88
AT5G58330	56
AT5G58340	90
AT5G58350	42
AT5G58360	0
AT5G58370	6
AT5G58375	133
AT5G58380	5433
AT5G58390	0
AT5G58400	2
AT5G58410	132
AT5G58412	13
AT5G58420	76
AT5G58430	92
AT5G58440	241
AT5G58450	70
AT5G58460	1507
AT5G58465	0
AT5G58470	886
AT5G58480	3
AT5G58490	250
AT5G58495	0
AT5G58500	0
AT5G58510	332
AT5G58520	3
AT5G58530	938
AT5G58540	20
AT5G58550	11
AT5G58560	98
AT5G58570	80
AT5G58575	202
AT5G58580	15
AT5G58590	27
AT5G58595	0
AT5G58600	8
AT5G58610	0
AT5G58620	371
AT5G58630	0
AT5G58640	102
AT5G58650	12
AT5G58660	0
AT5G58670	300
AT5G58680	6
AT5G58690	147
AT5G58700	2230
AT5G58710	293
AT5G58720	3504
AT5G58730	1454
AT5G58740	785
AT5G58750	28
AT5G58760	353
AT5G58770	19
AT5G58780	0
AT5G58782	1
AT5G58784	0
AT5G58787	31
AT5G58790	12
AT5G58800	78
AT5G58810	0
AT5G58820	0
AT5G58830	13
AT5G58840	3
AT5G58850	19
AT5G58860	0
AT5G58870	322
AT5G58880	2174
AT5G58890	0
AT5G58900	16
AT5G58910	1
AT5G58920	94
AT5G58930	20
AT5G58940	16
AT5G58950	17729
AT5G58960	4
AT5G58970	39
AT5G58980	31
AT5G58990	12
AT5G59000	6
AT5G59010	5
AT5G59020	18
AT5G59030	4349
AT5G59040	25
AT5G59050	42
AT5G59055	0
AT5G59060	0
AT5G59070	0
AT5G59080	7
AT5G59090	0
AT5G59100	0
AT5G59105	0
AT5G59110	0
AT5G59120	5859
AT5G59130	0
AT5G59140	158
AT5G59150	357
AT5G59160	1855
AT5G59170	1
AT5G59180	64
AT5G59190	55
AT5G59200	191
AT5G59210	274
AT5G59220	122
AT5G59230	4
AT5G59240	2
AT5G59250	21
AT5G59260	0
AT5G59270	0
AT5G59280	15
AT5G59290	679
AT5G59300	375
AT5G59305	0
AT5G59310	0
AT5G59320	9
AT5G59330	0
AT5G59340	0
AT5G59350	45
AT5G59360	0
AT5G59370	14347
AT5G59380	35
AT5G59385	1
AT5G59390	30
AT5G59395	0
AT5G59400	132
AT5G59410	11
AT5G59420	666
AT5G59430	818
AT5G59440	21
AT5G59450	25
AT5G59460	24
AT5G59470	5
AT5G59480	2184
AT5G59490	59
AT5G59500	1082
AT5G59505	0
AT5G59510	52
AT5G59520	1
AT5G59530	0
AT5G59540	115
AT5G59550	751
AT5G59560	27
AT5G59570	343
AT5G59580	0
AT5G59590	8
AT5G59600	0
AT5G59610	431
AT5G59613	584
AT5G59616	0
AT5G59620	3
AT5G59630	15
AT5G59640	623
AT5G59650	47
AT5G59660	26
AT5G59662	0
AT5G59670	1
AT5G59680	1
AT5G59690	195
AT5G59700	58
AT5G59710	284
AT5G59720	5
AT5G59730	0
AT5G59732	0
AT5G59740	31
AT5G59750	51
AT5G59760	0
AT5G59770	26
AT5G59780	1
AT5G59790	8
AT5G59800	13
AT5G59810	1
AT5G59820	29
AT5G59830	58
AT5G59840	259
AT5G59845	154
AT5G59850	51
AT5G59860	0
AT5G59865	12
AT5G59870	103
AT5G59880	473
AT5G59890	203
AT5G59895	0
AT5G59900	37
AT5G59910	403
AT5G59920	7
AT5G59930	0
AT5G59940	2
AT5G59945	0
AT5G59950	419
AT5G59960	357
AT5G59970	29
AT5G59980	0
AT5G59990	0
AT5G60000	0
AT5G60010	6522
AT5G60020	11
AT5G60022	0
AT5G60030	3
AT5G60040	35
AT5G60050	17
AT5G60060	1
AT5G60070	1145
AT5G60080	0
AT5G60090	0
AT5G60100	31
AT5G60110	0
AT5G60120	142
AT5G60130	0
AT5G60140	7
AT5G60142	2
AT5G60150	16
AT5G60160	356
AT5G60170	2202
AT5G60180	3
AT5G60190	11
AT5G60200	0
AT5G60210	9
AT5G60215	0
AT5G60220	12
AT5G60230	9
AT5G60240	0
AT5G60250	1094
AT5G60260	0
AT5G60265	0
AT5G60270	1
AT5G60280	48
AT5G60285	0
AT5G60290	1
AT5G60300	16
AT5G60310	1
AT5G60320	0
AT5G60335	1
AT5G60340	216
AT5G60350	0
AT5G60360	3913
AT5G60370	66
AT5G60380	1
AT5G60390	1419
AT5G60400	4
AT5G60408	0
AT5G60410	837
AT5G60430	47
AT5G60440	2
AT5G60450	67
AT5G60460	216
AT5G60470	4
AT5G60480	910
AT5G60490	2
AT5G60500	3
AT5G60510	1
AT5G60520	0
AT5G60530	0
AT5G60540	25
AT5G60550	2219
AT5G60553	0
AT5G60560	0
AT5G60570	760
AT5G60580	6433
AT5G60590	46
AT5G60600	1705
AT5G60610	30
AT5G60615	24931
AT5G60620	310
AT5G60630	0
AT5G60640	195
AT5G60650	0
AT5G60660	2
AT5G60670	17
AT5G60680	47
AT5G60690	18
AT5G60700	92
AT5G60710	1401
AT5G60720	7
AT5G60730	0
AT5G60740	3581
AT5G60750	80
AT5G60760	374
AT5G60770	0
AT5G60780	0
AT5G60790	1950
AT5G60800	35
AT5G60805	0
AT5G60810	0
AT5G60820	379
AT5G60830	0
AT5G60840	6
AT5G60850	55
AT5G60860	595
AT5G60870	6
AT5G60880	0
AT5G60890	0
AT5G60900	0
AT5G60910	1
AT5G60920	72
AT5G60930	1713
AT5G60940	7
AT5G60945	0
AT5G60950	3
AT5G60960	35
AT5G60963	0
AT5G60964	0
AT5G60966	0
AT5G60970	0
AT5G60978	2
AT5G60980	142
AT5G60990	11
AT5G61000	12
AT5G61010	24
AT5G61020	53
AT5G61030	14
AT5G61040	20
AT5G61050	0
AT5G61060	33
AT5G61070	1
AT5G61090	1
AT5G61100	21
AT5G61110	0
AT5G61120	5
AT5G61130	7
AT5G61140	232
AT5G61150	299
AT5G61160	0
AT5G61170	88
AT5G61180	0
AT5G61190	76
AT5G61200	1
AT5G61210	121
AT5G61220	37
AT5G61230	836
AT5G61240	265
AT5G61250	13
AT5G61260	3
AT5G61270	0
AT5G61280	3
AT5G61290	2
AT5G61300	4
AT5G61310	17
AT5G61320	2
AT5G61330	12
AT5G61340	21
AT5G61345	0
AT5G61350	704
AT5G61360	2618
AT5G61370	35
AT5G61380	1338
AT5G61390	71
AT5G61400	7
AT5G61410	3904
AT5G61412	0
AT5G61420	7
AT5G61430	683
AT5G61440	72
AT5G61445	0
AT5G61450	277
AT5G61455	5
AT5G61460	188
AT5G61470	0
AT5G61480	60
AT5G61490	25
AT5G61495	0
AT5G61500	693
AT5G61510	188
AT5G61520	52
AT5G61530	2271
AT5G61540	5
AT5G61550	0
AT5G61560	9
AT5G61570	3
AT5G61580	206
AT5G61590	46
AT5G61600	17
AT5G61605	1
AT5G61610	39
AT5G61620	33
AT5G61630	195
AT5G61640	366
AT5G61650	0
AT5G61660	0
AT5G61670	35
AT5G61680	4300
AT5G61690	1424
AT5G61700	2321
AT5G61710	2780
AT5G61720	97477
AT5G61730	31
AT5G61740	1
AT5G61750	0
AT5G61760	63
AT5G61770	12
AT5G61780	1944
AT5G61790	939
AT5G61800	2
AT5G61810	402
AT5G61820	533
AT5G61830	11
AT5G61835	0
AT5G61840	85
AT5G61850	121
AT5G61865	11
AT5G61880	13
AT5G61890	4
AT5G61900	3
AT5G61910	238
AT5G61920	15
AT5G61930	11
AT5G61940	3
AT5G61950	7
AT5G61960	30231
AT5G61970	232
AT5G61980	3649
AT5G61990	36
AT5G61997	0
AT5G62000	323
AT5G62020	248
AT5G62030	12
AT5G62040	0
AT5G62050	66
AT5G62060	1
AT5G62065	0
AT5G62070	190
AT5G62080	12
AT5G62090	172
AT5G62100	2
AT5G62110	0
AT5G62120	0
AT5G62130	20
AT5G62140	1
AT5G62150	21
AT5G62160	83
AT5G62162	0
AT5G62165	1
AT5G62170	93
AT5G62180	201
AT5G62190	142
AT5G62200	173
AT5G62210	0
AT5G62220	59
AT5G62230	45
AT5G62240	7876
AT5G62250	509
AT5G62260	5
AT5G62270	76
AT5G62280	0
AT5G62290	6
AT5G62300	88
AT5G62310	1056
AT5G62320	0
AT5G62330	0
AT5G62340	0
AT5G62350	10
AT5G62360	72
AT5G62370	1
AT5G62380	0
AT5G62390	110
AT5G62400	118
AT5G62410	71
AT5G62420	0
AT5G62430	84
AT5G62440	24
AT5G62460	789
AT5G62470	3
AT5G62480	2
AT5G62490	0
AT5G62500	1114
AT5G62510	17
AT5G62520	16
AT5G62530	234
AT5G62540	24
AT5G62550	37
AT5G62560	230
AT5G62570	185
AT5G62573	0
AT5G62575	176
AT5G62580	36
AT5G62600	283
AT5G62610	28
AT5G62620	116
AT5G62623	0
AT5G62627	0
AT5G62630	2
AT5G62640	369
AT5G62650	35
AT5G62660	0
AT5G62670	148
AT5G62680	612
AT5G62690	281
AT5G62700	354
AT5G62710	3
AT5G62720	7
AT5G62730	1
AT5G62740	438
AT5G62750	40800
AT5G62760	230
AT5G62770	56
AT5G62780	0
AT5G62790	34
AT5G62800	0
AT5G62810	138
AT5G62820	23
AT5G62830	1
AT5G62840	4
AT5G62848	0
AT5G62850	2606
AT5G62860	0
AT5G62865	5
AT5G62880	41
AT5G62890	142
AT5G62900	17
AT5G62910	315
AT5G62920	22
AT5G62930	136
AT5G62940	2
AT5G62950	50
AT5G62960	3
AT5G62970	0
AT5G62980	7
AT5G62990	7
AT5G62998	0
AT5G63000	32
AT5G63010	19
AT5G63020	10
AT5G63030	128
AT5G63040	127
AT5G63050	257
AT5G63060	23
AT5G63063	0
AT5G63070	1
AT5G63080	27
AT5G63085	0
AT5G63087	0
AT5G63090	9
AT5G63100	7
AT5G63110	110
AT5G63120	191
AT5G63130	55
AT5G63135	16
AT5G63140	4
AT5G63145	0
AT5G63150	30
AT5G63160	16
AT5G63170	0
AT5G63180	0
AT5G63190	165
AT5G63195	0
AT5G63200	58
AT5G63220	401
AT5G63225	0
AT5G63230	0
AT5G63240	0
AT5G63250	0
AT5G63260	396
AT5G63270	4
AT5G63280	44
AT5G63290	1
AT5G63300	2
AT5G63310	25
AT5G63320	717
AT5G63340	0
AT5G63350	305
AT5G63370	2623
AT5G63375	0
AT5G63380	7
AT5G63390	1
AT5G63400	412
AT5G63410	11
AT5G63420	8
AT5G63440	11
AT5G63450	4
AT5G63460	406
AT5G63470	375
AT5G63480	6
AT5G63490	557
AT5G63500	48
AT5G63510	151
AT5G63520	55
AT5G63530	597
AT5G63540	10
AT5G63550	441
AT5G63560	0
AT5G63570	95
AT5G63580	0
AT5G63590	0
AT5G63595	0
AT5G63600	1
AT5G63610	465
AT5G63620	275
AT5G63625	15
AT5G63630	80
AT5G63640	62
AT5G63650	15
AT5G63660	0
AT5G63670	14
AT5G63680	122
AT5G63690	7
AT5G63700	5
AT5G63710	92
AT5G63715	0
AT5G63720	137
AT5G63730	24
AT5G63740	0
AT5G63750	16
AT5G63760	48
AT5G63770	1657
AT5G63780	164
AT5G63790	17
AT5G63800	120
AT5G63810	49
AT5G63820	20
AT5G63830	28
AT5G63840	530
AT5G63850	641
AT5G63860	401
AT5G63870	75
AT5G63880	406
AT5G63890	58
AT5G63900	1
AT5G63905	54
AT5G63910	151
AT5G63920	61
AT5G63930	22
AT5G63940	528
AT5G63941	0
AT5G63950	192
AT5G63960	46
AT5G63970	61
AT5G63980	19
AT5G63990	123
AT5G64000	0
AT5G64010	13
AT5G64020	106
AT5G64030	6249
AT5G64040	21
AT5G64050	64
AT5G64060	0
AT5G64070	1395
AT5G64080	100
AT5G64090	38
AT5G64100	1
AT5G64110	0
AT5G64120	0
AT5G64130	1582
AT5G64140	63
AT5G64150	88
AT5G64160	95
AT5G64170	173
AT5G64180	55
AT5G64190	108
AT5G64200	216
AT5G64210	0
AT5G64220	318
AT5G64230	99
AT5G64240	91
AT5G64250	163
AT5G64260	130
AT5G64270	1149
AT5G64280	36
AT5G64290	104
AT5G64300	279
AT5G64310	9
AT5G64320	2
AT5G64330	83
AT5G64340	105
AT5G64350	1087
AT5G64360	68
AT5G64370	1286
AT5G64380	31
AT5G64390	234
AT5G64395	0
AT5G64400	2773
AT5G64401	0
AT5G64410	9
AT5G64420	21
AT5G64430	474
AT5G64440	144
AT5G64450	10
AT5G64460	148
AT5G64470	44
AT5G64480	153
AT5G64490	0
AT5G64500	529
AT5G64501	0
AT5G64505	0
AT5G64510	10851
AT5G64520	62
AT5G64530	7
AT5G64540	2
AT5G64550	1688
AT5G64560	1129
AT5G64570	330
AT5G64572	0
AT5G64580	24
AT5G64590	0
AT5G64600	211
AT5G64610	148
AT5G64620	2
AT5G64630	35
AT5G64640	1426
AT5G64650	2
AT5G64660	54
AT5G64667	0
AT5G64670	87
AT5G64680	17
AT5G64685	0
AT5G64687	30
AT5G64690	1907
AT5G64700	10
AT5G64710	1
AT5G64720	0
AT5G64730	30
AT5G64735	0
AT5G64740	348
AT5G64750	14
AT5G64760	41
AT5G64770	0
AT5G64780	274
AT5G64790	14574
AT5G64800	0
AT5G64810	0
AT5G64813	186
AT5G64816	1
AT5G64820	21
AT5G64830	27
AT5G64840	285
AT5G64850	80
AT5G64855	0
AT5G64860	31
AT5G64870	3
AT5G64880	457
AT5G64890	0
AT5G64900	12
AT5G64905	6
AT5G64910	5
AT5G64920	1701
AT5G64930	420
AT5G64940	104
AT5G64950	7
AT5G64960	256
AT5G64970	10
AT5G64980	0
AT5G64990	162
AT5G65000	309
AT5G65005	0
AT5G65010	45
AT5G65015	0
AT5G65020	219
AT5G65030	0
AT5G65040	0
AT5G65050	261
AT5G65060	131
AT5G65070	20
AT5G65080	20
AT5G65090	703
AT5G65100	0
AT5G65110	11179
AT5G65120	77
AT5G65130	0
AT5G65140	136
AT5G65158	11
AT5G65160	2311
AT5G65165	0
AT5G65170	2
AT5G65180	87
AT5G65200	76
AT5G65205	22
AT5G65207	1263
AT5G65210	39
AT5G65220	20
AT5G65225	0
AT5G65230	0
AT5G65240	73
AT5G65250	34
AT5G65260	191
AT5G65270	59
AT5G65274	2
AT5G65280	189
AT5G65290	298
AT5G65300	10
AT5G65305	0
AT5G65310	89
AT5G65320	2
AT5G65330	9
AT5G65340	1
AT5G65350	1
AT5G65360	164
AT5G65370	1
AT5G65380	5471
AT5G65390	2
AT5G65400	25
AT5G65410	1
AT5G65420	18
AT5G65430	392
AT5G65440	37
AT5G65445	0
AT5G65450	95
AT5G65460	89
AT5G65470	640
AT5G65480	516
AT5G65490	24
AT5G65495	118
AT5G65500	0
AT5G65510	0
AT5G65520	32
AT5G65530	17442
AT5G65535	0
AT5G65540	128
AT5G65550	0
AT5G65560	143
AT5G65570	7
AT5G65575	10
AT5G65580	0
AT5G65590	18
AT5G65600	0
AT5G65609	20
AT5G65610	2
AT5G65613	0
AT5G65615	0
AT5G65620	1194
AT5G65630	413
AT5G65640	5
AT5G65650	240
AT5G65660	4783
AT5G65670	1315
AT5G65676	0
AT5G65683	134
AT5G65685	677
AT5G65687	71
AT5G65690	9272
AT5G65700	28
AT5G65710	91
AT5G65720	365
AT5G65730	0
AT5G65740	18
AT5G65750	352
AT5G65760	63
AT5G65770	0
AT5G65780	45
AT5G65790	0
AT5G65800	0
AT5G65810	535
AT5G65820	10
AT5G65830	4
AT5G65840	143
AT5G65850	14
AT5G65860	7
AT5G65870	4281
AT5G65880	36
AT5G65890	2429
AT5G65900	30
AT5G65910	351
AT5G65920	10
AT5G65925	4
AT5G65930	1262
AT5G65940	79
AT5G65950	873
AT5G65960	157
AT5G65970	0
AT5G65980	1
AT5G65990	114
AT5G66000	8
AT5G66005	140
AT5G66010	870
AT5G66020	938
AT5G66030	421
AT5G66040	9
AT5G66045	0
AT5G66050	966
AT5G66052	19
AT5G66053	0
AT5G66055	168
AT5G66060	165
AT5G66070	952
AT5G66080	5
AT5G66090	8
AT5G66100	274
AT5G66110	10
AT5G66120	229
AT5G66130	4
AT5G66140	61
AT5G66150	274
AT5G66160	111
AT5G66170	571
AT5G66180	59
AT5G66190	50
AT5G66200	106
AT5G66210	44
AT5G66220	0
AT5G66230	733
AT5G66240	749
AT5G66250	1240
AT5G66260	0
AT5G66270	8
AT5G66280	0
AT5G66290	95
AT5G66300	386
AT5G66310	1180
AT5G66320	168
AT5G66330	15
AT5G66335	0
AT5G66340	0
AT5G66350	3
AT5G66360	28
AT5G66370	0
AT5G66380	6
AT5G66390	0
AT5G66400	44
AT5G66410	403
AT5G66420	24
AT5G66430	0
AT5G66440	58
AT5G66450	31
AT5G66455	16
AT5G66460	328
AT5G66470	9
AT5G66480	1
AT5G66490	0
AT5G66500	0
AT5G66510	213
AT5G66520	0
AT5G66530	44
AT5G66535	0
AT5G66540	124
AT5G66550	2362
AT5G66558	13
AT5G66560	0
AT5G66562	0
AT5G66564	0
AT5G66567	0
AT5G66568	0
AT5G66570	145
AT5G66580	33
AT5G66590	437
AT5G66595	0
AT5G66600	2
AT5G66607	2
AT5G66610	4
AT5G66620	1
AT5G66630	1
AT5G66631	3
AT5G66640	55
AT5G66650	13
AT5G66658	7
AT5G66660	0
AT5G66670	1
AT5G66675	2
AT5G66680	158
AT5G66690	6
AT5G66700	0
AT5G66710	1
AT5G66720	56
AT5G66730	45
AT5G66740	2808
AT5G66750	580
AT5G66755	0
AT5G66760	2593
AT5G66770	5
AT5G66780	0
AT5G66790	0
AT5G66800	2
AT5G66810	364
AT5G66815	0
AT5G66816	0
AT5G66817	0
AT5G66820	54
AT5G66830	135
AT5G66840	59
AT5G66850	2300
AT5G66860	15
AT5G66870	105
AT5G66880	84
AT5G66890	0
AT5G66900	3
AT5G66910	1
AT5G66920	7
AT5G66930	701
AT5G66940	0
AT5G66950	120
AT5G66960	3
AT5G66970	0
AT5G66980	4
AT5G66985	0
AT5G66990	0
AT5G67000	0
AT5G67010	0
AT5G67020	10
AT5G67030	1563
AT5G67040	0
AT5G67050	4
AT5G67060	0
AT5G67070	26
AT5G67080	167
AT5G67090	1
AT5G67100	68
AT5G67110	0
AT5G67120	0
AT5G67130	52
AT5G67140	171
AT5G67150	6
AT5G67160	72
AT5G67170	79
AT5G67180	4
AT5G67190	7
AT5G67200	4
AT5G67210	14
AT5G67220	48
AT5G67230	4
AT5G67240	16
AT5G67245	41
AT5G67250	359
AT5G67260	38
AT5G67265	309
AT5G67270	40
AT5G67280	25
AT5G67290	36
AT5G67300	583
AT5G67310	2
AT5G67320	1168
AT5G67330	196
AT5G67340	3
AT5G67350	75
AT5G67360	1010
AT5G67370	78
AT5G67380	1007
AT5G67385	30
AT5G67390	0
AT5G67400	0
AT5G67410	1
AT5G67411	0
AT5G67420	81
AT5G67430	0
AT5G67440	13
AT5G67450	2
AT5G67455	0
AT5G67460	5
AT5G67470	116
AT5G67480	4995
AT5G67488	2
AT5G67490	1
AT5G67500	710
AT5G67510	55
AT5G67520	588
AT5G67530	135
AT5G67540	39
AT5G67550	70
AT5G67560	2074
AT5G67570	78
AT5G67580	260
AT5G67590	312
AT5G67600	216
AT5G67610	64
AT5G67620	206
AT5G67630	44
AT5G67640	5
ATCG00010	0
ATCG00020	401
ATCG00030	0
ATCG00040	4
ATCG00050	0
ATCG00060	0
ATCG00065	2
ATCG00070	0
ATCG00080	1
ATCG00090	0
ATCG00100	0
ATCG00110	0
ATCG00120	15
ATCG00130	4
ATCG00140	9
ATCG00150	1
ATCG00160	0
ATCG00170	2
ATCG00180	0
ATCG00190	5
ATCG00200	0
ATCG00210	1
ATCG00220	6
ATCG00230	0
ATCG00240	0
ATCG00250	0
ATCG00260	0
ATCG00270	43
ATCG00280	49
ATCG00290	3
ATCG00300	1
ATCG00310	0
ATCG00320	0
ATCG00330	11
ATCG00340	222
ATCG00350	415
ATCG00360	0
ATCG00370	0
ATCG00380	2
ATCG00390	0
ATCG00400	1
ATCG00410	0
ATCG00420	1
ATCG00430	2
ATCG00440	0
ATCG00450	0
ATCG00460	0
ATCG00470	2
ATCG00480	16
ATCG00490	25
ATCG00500	3
ATCG00510	1
ATCG00520	7
ATCG00530	9
ATCG00540	7
ATCG00550	1
ATCG00560	2
ATCG00570	0
ATCG00580	0
ATCG00590	3
ATCG00600	0
ATCG00610	0
ATCG00620	1
ATCG00630	11
ATCG00640	1
ATCG00650	1
ATCG00660	5
ATCG00670	15
ATCG00680	136
ATCG00690	5
ATCG00700	7
ATCG00710	12
ATCG00720	35
ATCG00730	14
ATCG00740	1
ATCG00750	0
ATCG00760	2
ATCG00770	0
ATCG00780	2
ATCG00790	2
ATCG00800	2
ATCG00810	3
ATCG00820	0
ATCG00830	0
ATCG00840	0
ATCG00850	0
ATCG00860	0
ATCG00870	0
ATCG00880	0
ATCG00890	0
ATCG00900	1
ATCG00905	0
ATCG00910	0
ATCG00920	12
ATCG00930	0
ATCG00940	0
ATCG00950	43
ATCG00960	0
ATCG00970	0
ATCG00980	0
ATCG00990	0
ATCG01000	0
ATCG01010	0
ATCG01020	8
ATCG01030	0
ATCG01040	0
ATCG01050	18
ATCG01060	1
ATCG01070	0
ATCG01080	1
ATCG01090	1
ATCG01100	7
ATCG01110	1
ATCG01120	0
ATCG01130	2
ATCG01140	0
ATCG01150	0
ATCG01160	0
ATCG01170	0
ATCG01180	276
ATCG01190	0
ATCG01200	0
ATCG01210	49
ATCG01220	0
ATCG01230	0
ATCG01240	0
ATCG01250	0
ATCG01260	0
ATCG01270	0
ATCG01280	2
ATCG01290	0
ATCG01300	0
ATCG01310	0
ATCG09900	0
ATMG00010	1
ATMG00020	3163
ATMG00030	1036
ATMG00040	0
ATMG00050	0
ATMG00060	7
ATMG00070	6
ATMG00080	6
ATMG00090	28
ATMG00100	0
ATMG00110	2
ATMG00120	0
ATMG00130	0
ATMG00140	0
ATMG00150	0
ATMG00160	52
ATMG00170	0
ATMG00180	0
ATMG00190	0
ATMG00200	0
ATMG00210	0
ATMG00220	0
ATMG00230	0
ATMG00240	0
ATMG00250	0
ATMG00260	0
ATMG00270	0
ATMG00280	0
ATMG00285	0
ATMG00290	0
ATMG00300	0
ATMG00310	0
ATMG00320	0
ATMG00330	0
ATMG00340	0
ATMG00350	0
ATMG00360	0
ATMG00370	0
ATMG00380	0
ATMG00390	0
ATMG00400	0
ATMG00410	0
ATMG00420	0
ATMG00430	0
ATMG00440	0
ATMG00450	0
ATMG00460	0
ATMG00470	0
ATMG00480	0
ATMG00490	0
ATMG00500	0
ATMG00510	0
ATMG00513	0
ATMG00516	0
ATMG00520	3
ATMG00530	0
ATMG00540	0
ATMG00550	0
ATMG00560	0
ATMG00570	0
ATMG00580	0
ATMG00590	0
ATMG00600	0
ATMG00610	0
ATMG00620	0
ATMG00630	0
ATMG00640	15
ATMG00650	6
ATMG00660	5
ATMG00665	0
ATMG00670	2
ATMG00680	0
ATMG00690	2
ATMG00700	0
ATMG00710	0
ATMG00720	0
ATMG00730	1
ATMG00740	0
ATMG00750	0
ATMG00760	0
ATMG00770	0
ATMG00780	0
ATMG00790	0
ATMG00800	0
ATMG00810	0
ATMG00820	0
ATMG00830	1
ATMG00840	0
ATMG00850	0
ATMG00860	0
ATMG00870	0
ATMG00880	0
ATMG00890	0
ATMG00900	0
ATMG00910	0
ATMG00920	0
ATMG00930	0
ATMG00940	0
ATMG00950	0
ATMG00960	0
ATMG00970	0
ATMG00980	17
ATMG00990	1
ATMG01000	0
ATMG01010	0
ATMG01020	0
ATMG01030	0
ATMG01040	0
ATMG01050	0
ATMG01060	0
ATMG01070	0
ATMG01080	13
ATMG01090	1
ATMG01100	0
ATMG01110	0
ATMG01120	4
ATMG01130	0
ATMG01140	0
ATMG01150	0
ATMG01160	0
ATMG01170	0
ATMG01180	0
ATMG01190	7
ATMG01200	2
ATMG01210	0
ATMG01220	0
ATMG01230	0
ATMG01240	0
ATMG01250	0
ATMG01260	0
ATMG01270	0
ATMG01275	1
ATMG01280	0
ATMG01290	0
ATMG01300	0
ATMG01310	0
ATMG01320	1
ATMG01330	0
ATMG01340	0
ATMG01350	0
ATMG01360	33
ATMG01370	2
ATMG01380	4
ATMG01390	5304
ATMG01400	2
ATMG01410	0
ATMG09390	0
ATMG09440	0
ATMG09450	0
ATMG09510	0
ATMG09520	0
ATMG09560	0
ATMG09720	0
ATMG09730	0
ATMG09740	0
ATMG09750	0
ATMG09790	0
ATMG09800	0
ATMG09830	0
ATMG09950	0
ATMG09960	1
ATMG09980	0
ath-miR156a-3p	0
ath-miR156a-5p	0
ath-miR156b-3p	0
ath-miR156b-5p	0
ath-miR156c-3p	0
ath-miR156c-5p	0
ath-miR156d-3p	0
ath-miR156d-5p	0
ath-miR156e	0
ath-miR156f-3p	0
ath-miR156f-5p	0
ath-miR156g	0
ath-miR156h	0
ath-miR156i	0
ath-miR156j	0
ath-miR157a-3p	0
ath-miR157a-5p	0
ath-miR157b-3p	0
ath-miR157b-5p	0
ath-miR157c-3p	0
ath-miR157c-5p	0
ath-miR157d	0
ath-miR158a-3p	0
ath-miR158a-5p	0
ath-miR158b	0
ath-miR159a	0
ath-miR159b-3p	0
ath-miR159b-5p	0
ath-miR159c	0
ath-miR160a-3p	0
ath-miR160a-5p	0
ath-miR160b	0
ath-miR160c-3p	0
ath-miR160c-5p	0
ath-miR161.1	0
ath-miR161.2	0
ath-miR162a-3p	0
ath-miR162a-5p	0
ath-miR162b-3p	0
ath-miR162b-5p	0
ath-miR163	0
ath-miR164a	0
ath-miR164b-3p	0
ath-miR164b-5p	0
ath-miR164c-3p	0
ath-miR164c-5p	0
ath-miR165a-3p	0
ath-miR165a-5p	0
ath-miR165b	0
ath-miR166a-3p	0
ath-miR166a-5p	0
ath-miR166b-3p	0
ath-miR166b-5p	0
ath-miR166c	0
ath-miR166d	0
ath-miR166e-3p	0
ath-miR166e-5p	0
ath-miR166f	0
ath-miR166g	0
ath-miR167a-3p	0
ath-miR167a-5p	0
ath-miR167b	0
ath-miR167c-3p	0
ath-miR167c-5p	0
ath-miR167d	0
ath-miR168a-3p	0
ath-miR168a-5p	0
ath-miR168b-3p	0
ath-miR168b-5p	0
ath-miR169a-3p	0
ath-miR169a-5p	0
ath-miR169b-3p	0
ath-miR169b-5p	0
ath-miR169c	0
ath-miR169d	0
ath-miR169e	0
ath-miR169f-3p	0
ath-miR169f-5p	0
ath-miR169g-3p	0
ath-miR169g-5p	0
ath-miR169h	0
ath-miR169i	0
ath-miR169j	0
ath-miR169k	0
ath-miR169l	0
ath-miR169m	0
ath-miR169n	0
ath-miR170-3p	0
ath-miR170-5p	0
ath-miR171a-3p	0
ath-miR171a-5p	0
ath-miR171b-3p	0
ath-miR171b-5p	0
ath-miR171c-3p	0
ath-miR171c-5p	0
ath-miR172a	0
ath-miR172b-3p	0
ath-miR172b-5p	0
ath-miR172c	0
ath-miR172d-3p	0
ath-miR172d-5p	0
ath-miR172e-3p	0
ath-miR172e-5p	0
ath-miR173-3p	0
ath-miR173-5p	0
ath-miR1886.1	0
ath-miR1886.2	0
ath-miR1886.3	0
ath-miR1887	0
ath-miR1888a	0
ath-miR1888b	0
ath-miR2111a-3p	0
ath-miR2111a-5p	0
ath-miR2111b-3p	0
ath-miR2111b-5p	0
ath-miR2112-3p	0
ath-miR2112-5p	0
ath-miR2933a	0
ath-miR2933b	0
ath-miR2934-3p	0
ath-miR2934-5p	0
ath-miR2936	0
ath-miR2937	0
ath-miR2938	0
ath-miR2939	0
ath-miR319a	0
ath-miR319b	0
ath-miR319c	0
ath-miR3434-3p	0
ath-miR3434-5p	0
ath-miR3440b-3p	0
ath-miR3440b-5p	0
ath-miR390a-3p	0
ath-miR390a-5p	0
ath-miR390b-3p	0
ath-miR390b-5p	0
ath-miR391-3p	0
ath-miR391-5p	0
ath-miR3932a	0
ath-miR3932b-3p	0
ath-miR3932b-5p	0
ath-miR3933	0
ath-miR393a-3p	0
ath-miR393a-5p	0
ath-miR393b-3p	0
ath-miR393b-5p	0
ath-miR394a	0
ath-miR394b-3p	0
ath-miR394b-5p	0
ath-miR395a	0
ath-miR395b	0
ath-miR395c	0
ath-miR395d	0
ath-miR395e	0
ath-miR395f	0
ath-miR396a-3p	0
ath-miR396a-5p	0
ath-miR396b-3p	0
ath-miR396b-5p	0
ath-miR397a	0
ath-miR397b	0
ath-miR398a-3p	0
ath-miR398a-5p	0
ath-miR398b-3p	0
ath-miR398b-5p	0
ath-miR398c-3p	0
ath-miR398c-5p	0
ath-miR399a	0
ath-miR399b	0
ath-miR399c-3p	0
ath-miR399c-5p	0
ath-miR399d	0
ath-miR399e	0
ath-miR399f	0
ath-miR400	0
ath-miR401	0
ath-miR402	0
ath-miR403-3p	0
ath-miR403-5p	0
ath-miR404	0
ath-miR405a	0
ath-miR405b	0
ath-miR405d	0
ath-miR406	0
ath-miR407	0
ath-miR408-3p	0
ath-miR408-5p	0
ath-miR413	0
ath-miR414	0
ath-miR415	0
ath-miR416	0
ath-miR417	0
ath-miR418	0
ath-miR419	0
ath-miR420	0
ath-miR4221	0
ath-miR4227	0
ath-miR4228-3p	0
ath-miR4228-5p	0
ath-miR4239	0
ath-miR4240	0
ath-miR4243	0
ath-miR4245	0
ath-miR426	0
ath-miR447a-3p	0
ath-miR447a.2-3p	0
ath-miR447b	0
ath-miR447c-3p	0
ath-miR447c-5p	0
ath-miR472-3p	0
ath-miR472-5p	0
ath-miR5012	0
ath-miR5013	0
ath-miR5014a-3p	0
ath-miR5014a-5p	0
ath-miR5014b	0
ath-miR5015	0
ath-miR5016	0
ath-miR5017-3p	0
ath-miR5017-5p	0
ath-miR5018	0
ath-miR5019	0
ath-miR5020a	0
ath-miR5020b	0
ath-miR5020c	0
ath-miR5021	0
ath-miR5022	0
ath-miR5023	0
ath-miR5024-3p	0
ath-miR5024-5p	0
ath-miR5025	0
ath-miR5026	0
ath-miR5027	0
ath-miR5028	0
ath-miR5029	0
ath-miR5595a	0
ath-miR5628	0
ath-miR5629	0
ath-miR5630a	0
ath-miR5630b	0
ath-miR5631	0
ath-miR5632-3p	0
ath-miR5632-5p	0
ath-miR5633	0
ath-miR5634	0
ath-miR5635a	0
ath-miR5635b	0
ath-miR5635c	0
ath-miR5635d	0
ath-miR5636	0
ath-miR5637	0
ath-miR5638a	0
ath-miR5638b	0
ath-miR5639-3p	0
ath-miR5639-5p	0
ath-miR5640	0
ath-miR5641	0
ath-miR5642a	0
ath-miR5642b	0
ath-miR5643a	0
ath-miR5643b	0
ath-miR5644	0
ath-miR5645a	0
ath-miR5645b	0
ath-miR5645c	0
ath-miR5645d	0
ath-miR5645e	0
ath-miR5645f	0
ath-miR5646	0
ath-miR5647	0
ath-miR5648-3p	0
ath-miR5648-5p	0
ath-miR5649a	0
ath-miR5649b	0
ath-miR5650	0
ath-miR5651	0
ath-miR5652	0
ath-miR5653	0
ath-miR5654-3p	0
ath-miR5654-5p	0
ath-miR5655	0
ath-miR5656	0
ath-miR5657	0
ath-miR5658	0
ath-miR5659	0
ath-miR5660	0
ath-miR5661	0
ath-miR5662	0
ath-miR5663-3p	0
ath-miR5663-5p	0
ath-miR5664	0
ath-miR5665	0
ath-miR5666	0
ath-miR5995b	0
ath-miR5996	0
ath-miR5997	0
ath-miR5998a	0
ath-miR5998b	0
ath-miR5999	0
ath-miR771	0
ath-miR773a	0
ath-miR773b-3p	0
ath-miR773b-5p	0
ath-miR774a	0
ath-miR774b-3p	0
ath-miR774b-5p	0
ath-miR775	0
ath-miR776	0
ath-miR777	0
ath-miR778	0
ath-miR779.1	0
ath-miR779.2	0
ath-miR780.1	0
ath-miR780.2	0
ath-miR781a	0
ath-miR781b	0
ath-miR782	0
ath-miR8121	0
ath-miR8165	0
ath-miR8166	0
ath-miR8167a	0
ath-miR8167b	0
ath-miR8167c	0
ath-miR8167d	0
ath-miR8167e	0
ath-miR8167f	0
ath-miR8168	0
ath-miR8169	0
ath-miR8170-3p	0
ath-miR8170-5p	0
ath-miR8171	0
ath-miR8172	0
ath-miR8173	0
ath-miR8174	0
ath-miR8175	0
ath-miR8176	0
ath-miR8177	0
ath-miR8178	0
ath-miR8179	0
ath-miR8180	0
ath-miR8181	0
ath-miR8182	0
ath-miR8183	0
ath-miR8184	0
ath-miR822-3p	0
ath-miR822-5p	0
ath-miR823	0
ath-miR824-3p	0
ath-miR824-5p	0
ath-miR825	0
ath-miR826a	0
ath-miR826b	0
ath-miR827	0
ath-miR828	0
ath-miR829-3p.1	0
ath-miR829-3p.2	0
ath-miR829-5p	0
ath-miR830-3p	0
ath-miR830-5p	0
ath-miR831-3p	0
ath-miR831-5p	0
ath-miR832-3p	0
ath-miR832-5p	0
ath-miR833a-3p	0
ath-miR833a-5p	0
ath-miR833b	0
ath-miR834	0
ath-miR835-3p	0
ath-miR835-5p	0
ath-miR836	0
ath-miR837-3p	0
ath-miR837-5p	0
ath-miR838	0
ath-miR839-5p	0
ath-miR840-3p	0
ath-miR840-5p	0
ath-miR841a-3p	0
ath-miR841a-5p	0
ath-miR841b-3p	0
ath-miR841b-5p	0
ath-miR842	0
ath-miR843	0
ath-miR844-3p	0
ath-miR844-5p	0
ath-miR845a	0
ath-miR845b	0
ath-miR846-3p	0
ath-miR846-5p	0
ath-miR847	0
ath-miR848	0
ath-miR849	0
ath-miR850	0
ath-miR851-3p	0
ath-miR851-5p	0
ath-miR852	0
ath-miR853	0
ath-miR854a	0
ath-miR854b	0
ath-miR854c	0
ath-miR854d	0
ath-miR854e	0
ath-miR855	0
ath-miR856	0
ath-miR857	0
ath-miR858a	0
ath-miR858b	0
ath-miR859	0
ath-miR860	0
ath-miR861-3p	0
ath-miR861-5p	0
ath-miR862-3p	0
ath-miR862-5p	0
ath-miR863-3p	0
ath-miR863-5p	0
ath-miR864-3p	0
ath-miR864-5p	0
ath-miR865-3p	0
ath-miR865-5p	0
ath-miR866-3p	0
ath-miR866-5p	0
ath-miR867	0
ath-miR868-3p	0
ath-miR868-5p	0
ath-miR869.1	0
ath-miR869.2	0
ath-miR870-3p	0
ath-miR870-5p	0
```
