## Supplemental_Data1_Codes for "Expanding the synthetic biology toolbox with a library of constitutive and repressible promoters": SRR3581853.tabular

```
AT1G01010	25
AT1G01020	182
AT1G01030	8
AT1G01040	1005
AT1G01046	19
AT1G01050	2828
AT1G01060	8
AT1G01070	64
AT1G01080	799
AT1G01090	19818
AT1G01100	6394
AT1G01110	612
AT1G01120	14788
AT1G01130	105
AT1G01140	519
AT1G01150	3
AT1G01160	495
AT1G01170	602
AT1G01180	1
AT1G01183	0
AT1G01190	9
AT1G01200	107
AT1G01210	162
AT1G01220	931
AT1G01225	98
AT1G01230	1198
AT1G01240	655
AT1G01250	241
AT1G01260	716
AT1G01270	0
AT1G01280	0
AT1G01290	319
AT1G01300	5940
AT1G01305	0
AT1G01310	86
AT1G01320	6432
AT1G01335	0
AT1G01340	21
AT1G01350	492
AT1G01355	0
AT1G01360	185
AT1G01370	87
AT1G01380	8
AT1G01390	2
AT1G01400	0
AT1G01410	0
AT1G01420	1
AT1G01430	4187
AT1G01440	404
AT1G01448	103
AT1G01450	0
AT1G01453	0
AT1G01460	48
AT1G01470	1091
AT1G01480	2
AT1G01490	839
AT1G01500	558
AT1G01510	1214
AT1G01520	2
AT1G01530	0
AT1G01540	3302
AT1G01550	4621
AT1G01560	1
AT1G01570	80
AT1G01580	13
AT1G01590	528
AT1G01600	4412
AT1G01610	3139
AT1G01620	24128
AT1G01630	5282
AT1G01640	72
AT1G01650	1797
AT1G01660	58
AT1G01670	79
AT1G01680	1
AT1G01690	125
AT1G01695	9
AT1G01700	61
AT1G01710	913
AT1G01715	58
AT1G01720	851
AT1G01725	200
AT1G01730	425
AT1G01740	47
AT1G01750	255
AT1G01760	32
AT1G01770	380
AT1G01780	217
AT1G01790	1941
AT1G01800	2343
AT1G01810	13
AT1G01820	1263
AT1G01830	1184
AT1G01840	14
AT1G01860	93
AT1G01870	0
AT1G01880	143
AT1G01890	0
AT1G01900	88
AT1G01910	2117
AT1G01920	553
AT1G01930	260
AT1G01940	262
AT1G01950	729
AT1G01960	4020
AT1G01970	403
AT1G01980	225
AT1G01990	425
AT1G02000	940
AT1G02010	195
AT1G02020	313
AT1G02030	1
AT1G02040	9
AT1G02050	85
AT1G02060	88
AT1G02065	4
AT1G02067	0
AT1G02070	97
AT1G02080	3664
AT1G02090	1159
AT1G02100	660
AT1G02110	273
AT1G02120	1245
AT1G02130	1964
AT1G02136	0
AT1G02140	3760
AT1G02145	637
AT1G02150	1056
AT1G02160	705
AT1G02170	685
AT1G02180	325
AT1G02190	7551
AT1G02205	57027
AT1G02210	0
AT1G02220	15
AT1G02228	0
AT1G02230	9
AT1G02250	0
AT1G02260	270
AT1G02270	287
AT1G02280	701
AT1G02290	410
AT1G02300	121
AT1G02305	5747
AT1G02310	0
AT1G02320	0
AT1G02330	490
AT1G02335	471
AT1G02340	393
AT1G02350	19
AT1G02360	0
AT1G02370	87
AT1G02380	64
AT1G02390	1
AT1G02400	4
AT1G02405	0
AT1G02410	497
AT1G02420	37
AT1G02430	6
AT1G02440	1
AT1G02450	19
AT1G02460	116
AT1G02470	2460
AT1G02475	957
AT1G02480	0
AT1G02490	0
AT1G02500	11880
AT1G02510	24
AT1G02520	20
AT1G02530	10
AT1G02540	0
AT1G02550	0
AT1G02560	4003
AT1G02570	1
AT1G02575	0
AT1G02580	10
AT1G02590	0
AT1G02600	0
AT1G02610	44
AT1G02620	4
AT1G02630	2
AT1G02640	280
AT1G02650	0
AT1G02660	514
AT1G02670	39
AT1G02680	194
AT1G02681	1
AT1G02690	114
AT1G02700	75
AT1G02705	68
AT1G02710	0
AT1G02720	1090
AT1G02730	152
AT1G02740	168
AT1G02750	209
AT1G02760	0
AT1G02770	0
AT1G02780	16513
AT1G02790	861
AT1G02800	1
AT1G02810	1570
AT1G02813	4
AT1G02816	1442
AT1G02820	3
AT1G02830	0
AT1G02840	1947
AT1G02850	11
AT1G02860	26
AT1G02870	293
AT1G02880	148
AT1G02890	2125
AT1G02900	0
AT1G02910	657
AT1G02920	0
AT1G02930	10
AT1G02940	0
AT1G02950	245
AT1G02952	0
AT1G02960	398
AT1G02965	1
AT1G02970	120
AT1G02980	0
AT1G02990	745
AT1G03000	549
AT1G03010	10
AT1G03020	296
AT1G03030	701
AT1G03040	791
AT1G03050	128
AT1G03055	0
AT1G03060	2368
AT1G03070	38
AT1G03080	5111
AT1G03090	863
AT1G03100	51
AT1G03103	4
AT1G03106	1
AT1G03110	235
AT1G03120	11
AT1G03130	3406
AT1G03140	822
AT1G03150	391
AT1G03160	712
AT1G03165	2
AT1G03170	712
AT1G03180	67
AT1G03190	335
AT1G03200	21
AT1G03210	158
AT1G03220	20
AT1G03230	594
AT1G03240	1
AT1G03250	845
AT1G03260	440
AT1G03270	67
AT1G03280	1109
AT1G03290	1003
AT1G03300	0
AT1G03310	1441
AT1G03320	0
AT1G03325	0
AT1G03330	1068
AT1G03340	23
AT1G03350	2691
AT1G03360	146
AT1G03365	630
AT1G03370	379
AT1G03380	879
AT1G03390	0
AT1G03395	0
AT1G03400	71
AT1G03410	97
AT1G03420	2
AT1G03430	505
AT1G03440	1005
AT1G03445	4
AT1G03457	162
AT1G03470	84
AT1G03475	3509
AT1G03490	1
AT1G03495	32
AT1G03502	0
AT1G03506	4
AT1G03510	62
AT1G03515	0
AT1G03520	1259
AT1G03530	266
AT1G03540	92
AT1G03545	13
AT1G03550	13
AT1G03560	312
AT1G03570	0
AT1G03580	0
AT1G03590	1923
AT1G03600	1446
AT1G03610	774
AT1G03620	113
AT1G03630	1739
AT1G03640	0
AT1G03650	56
AT1G03660	2
AT1G03670	0
AT1G03680	2059
AT1G03687	174
AT1G03700	0
AT1G03710	8
AT1G03720	0
AT1G03730	202
AT1G03740	168
AT1G03743	6
AT1G03746	9
AT1G03750	226
AT1G03760	162
AT1G03770	1139
AT1G03780	31
AT1G03790	31
AT1G03800	8
AT1G03810	0
AT1G03820	6
AT1G03830	316
AT1G03840	49
AT1G03850	9
AT1G03860	2053
AT1G03870	13950
AT1G03880	0
AT1G03890	0
AT1G03900	4028
AT1G03905	87
AT1G03910	1244
AT1G03920	40
AT1G03930	2054
AT1G03935	17
AT1G03940	57
AT1G03950	370
AT1G03960	232
AT1G03970	344
AT1G03980	6
AT1G03982	0
AT1G03987	0
AT1G03990	58
AT1G03993	0
AT1G03997	0
AT1G04000	363
AT1G04003	0
AT1G04007	29
AT1G04010	380
AT1G04013	8
AT1G04017	0
AT1G04020	323
AT1G04023	0
AT1G04027	0
AT1G04030	143
AT1G04033	0
AT1G04037	38
AT1G04040	139
AT1G04043	0
AT1G04047	5
AT1G04050	49
AT1G04053	0
AT1G04057	0
AT1G04063	0
AT1G04067	0
AT1G04070	252
AT1G04073	3
AT1G04077	0
AT1G04080	1910
AT1G04083	4
AT1G04087	0
AT1G04090	25
AT1G04093	0
AT1G04097	7
AT1G04100	43
AT1G04103	0
AT1G04105	0
AT1G04110	2
AT1G04117	3
AT1G04120	4921
AT1G04123	0
AT1G04127	0
AT1G04130	153
AT1G04133	0
AT1G04137	0
AT1G04140	3763
AT1G04143	0
AT1G04147	0
AT1G04150	1
AT1G04153	9
AT1G04157	0
AT1G04160	491
AT1G04163	0
AT1G04167	0
AT1G04170	3212
AT1G04173	0
AT1G04177	0
AT1G04180	37
AT1G04183	3
AT1G04187	6
AT1G04190	996
AT1G04193	3
AT1G04197	10
AT1G04200	848
AT1G04203	0
AT1G04207	0
AT1G04210	1770
AT1G04213	0
AT1G04217	38
AT1G04220	792
AT1G04223	11
AT1G04227	0
AT1G04230	445
AT1G04233	0
AT1G04237	0
AT1G04240	570
AT1G04243	0
AT1G04247	166
AT1G04250	300
AT1G04253	0
AT1G04257	0
AT1G04260	513
AT1G04263	0
AT1G04267	10
AT1G04270	9636
AT1G04273	8
AT1G04277	17
AT1G04280	77
AT1G04283	0
AT1G04287	0
AT1G04290	183
AT1G04293	0
AT1G04295	0
AT1G04297	1
AT1G04300	1834
AT1G04303	0
AT1G04307	0
AT1G04310	1289
AT1G04313	0
AT1G04320	0
AT1G04323	0
AT1G04327	0
AT1G04330	21
AT1G04333	0
AT1G04337	0
AT1G04340	1164
AT1G04343	0
AT1G04347	12
AT1G04350	43
AT1G04353	0
AT1G04357	1
AT1G04360	1
AT1G04363	0
AT1G04367	0
AT1G04370	0
AT1G04373	0
AT1G04377	0
AT1G04380	0
AT1G04383	0
AT1G04387	0
AT1G04390	277
AT1G04393	0
AT1G04397	0
AT1G04400	3031
AT1G04403	0
AT1G04407	0
AT1G04410	50740
AT1G04413	1
AT1G04417	10
AT1G04420	807
AT1G04423	2
AT1G04425	0
AT1G04427	5
AT1G04430	15023
AT1G04433	0
AT1G04437	19
AT1G04440	1718
AT1G04443	0
AT1G04445	0
AT1G04447	0
AT1G04450	3
AT1G04453	0
AT1G04455	0
AT1G04457	0
AT1G04463	0
AT1G04467	1
AT1G04470	193
AT1G04473	11
AT1G04477	18
AT1G04480	2764
AT1G04483	0
AT1G04487	0
AT1G04490	10
AT1G04493	0
AT1G04497	0
AT1G04500	1
AT1G04503	0
AT1G04507	0
AT1G04510	1355
AT1G04513	0
AT1G04517	0
AT1G04520	1140
AT1G04523	0
AT1G04527	1
AT1G04530	858
AT1G04533	0
AT1G04537	0
AT1G04540	308
AT1G04547	0
AT1G04550	369
AT1G04555	375
AT1G04557	0
AT1G04560	0
AT1G04563	0
AT1G04567	75
AT1G04570	102
AT1G04573	0
AT1G04577	5
AT1G04580	0
AT1G04583	0
AT1G04587	4
AT1G04590	362
AT1G04593	0
AT1G04597	0
AT1G04600	11
AT1G04603	0
AT1G04607	0
AT1G04610	18
AT1G04620	1317
AT1G04623	0
AT1G04625	0
AT1G04630	1232
AT1G04635	75
AT1G04640	230
AT1G04643	0
AT1G04645	0
AT1G04647	0
AT1G04650	95
AT1G04653	0
AT1G04657	0
AT1G04660	1
AT1G04667	0
AT1G04670	5
AT1G04673	0
AT1G04677	0
AT1G04680	19086
AT1G04683	0
AT1G04687	0
AT1G04690	4410
AT1G04693	0
AT1G04697	2
AT1G04700	79
AT1G04703	0
AT1G04707	0
AT1G04710	559
AT1G04713	0
AT1G04717	0
AT1G04720	0
AT1G04723	0
AT1G04730	136
AT1G04733	0
AT1G04737	1
AT1G04743	0
AT1G04747	0
AT1G04750	3920
AT1G04753	0
AT1G04760	19
AT1G04763	0
AT1G04767	0
AT1G04770	145
AT1G04773	0
AT1G04778	66
AT1G04780	2525
AT1G04783	0
AT1G04787	0
AT1G04790	662
AT1G04793	0
AT1G04797	4
AT1G04800	167
AT1G04803	0
AT1G04807	0
AT1G04810	2146
AT1G04813	0
AT1G04817	0
AT1G04820	35738
AT1G04823	0
AT1G04827	17
AT1G04830	774
AT1G04833	0
AT1G04837	0
AT1G04840	54
AT1G04847	0
AT1G04850	3188
AT1G04853	0
AT1G04857	0
AT1G04860	885
AT1G04863	0
AT1G04867	0
AT1G04870	280
AT1G04873	0
AT1G04877	1
AT1G04880	27
AT1G04883	0
AT1G04887	0
AT1G04890	0
AT1G04893	7
AT1G04895	0
AT1G04897	0
AT1G04900	235
AT1G04907	0
AT1G04910	1637
AT1G04913	12
AT1G04917	0
AT1G04920	4
AT1G04923	0
AT1G04927	3
AT1G04930	78
AT1G04933	0
AT1G04937	0
AT1G04940	64
AT1G04943	0
AT1G04945	136
AT1G04947	0
AT1G04950	533
AT1G04953	0
AT1G04957	0
AT1G04960	638
AT1G04963	0
AT1G04967	1
AT1G04970	780
AT1G04973	12
AT1G04977	0
AT1G04980	1779
AT1G04983	0
AT1G04985	586
AT1G04987	0
AT1G04990	1293
AT1G04993	0
AT1G04997	0
AT1G05000	8
AT1G05003	0
AT1G05005	0
AT1G05007	0
AT1G05010	1759
AT1G05013	0
AT1G05017	0
AT1G05020	8
AT1G05023	16
AT1G05027	0
AT1G05030	209
AT1G05033	1
AT1G05035	0
AT1G05037	0
AT1G05040	0
AT1G05043	25
AT1G05047	0
AT1G05053	0
AT1G05055	352
AT1G05057	1
AT1G05060	321
AT1G05061	4
AT1G05065	78
AT1G05067	0
AT1G05070	503
AT1G05073	0
AT1G05077	0
AT1G05080	0
AT1G05083	8
AT1G05085	0
AT1G05087	27
AT1G05090	3
AT1G05093	0
AT1G05097	0
AT1G05100	827
AT1G05103	0
AT1G05107	0
AT1G05113	0
AT1G05117	0
AT1G05120	790
AT1G05123	0
AT1G05127	0
AT1G05133	2
AT1G05135	26
AT1G05136	0
AT1G05137	0
AT1G05140	1017
AT1G05143	7
AT1G05147	0
AT1G05150	3241
AT1G05153	0
AT1G05160	245
AT1G05163	12
AT1G05170	482
AT1G05173	0
AT1G05177	0
AT1G05180	640
AT1G05183	0
AT1G05187	0
AT1G05190	1771
AT1G05193	0
AT1G05197	0
AT1G05200	149
AT1G05203	1
AT1G05205	1206
AT1G05207	12
AT1G05210	152
AT1G05213	1
AT1G05217	0
AT1G05220	0
AT1G05223	0
AT1G05227	0
AT1G05230	64
AT1G05233	0
AT1G05237	0
AT1G05240	0
AT1G05243	0
AT1G05247	0
AT1G05250	0
AT1G05253	0
AT1G05257	0
AT1G05260	7
AT1G05263	0
AT1G05267	0
AT1G05270	986
AT1G05273	0
AT1G05277	39
AT1G05280	8
AT1G05283	0
AT1G05287	0
AT1G05290	0
AT1G05291	0
AT1G05293	10
AT1G05297	18
AT1G05300	425
AT1G05303	0
AT1G05307	0
AT1G05310	122
AT1G05313	0
AT1G05317	27
AT1G05320	2006
AT1G05323	0
AT1G05327	0
AT1G05330	26
AT1G05333	0
AT1G05337	0
AT1G05340	17
AT1G05343	0
AT1G05347	0
AT1G05350	1283
AT1G05353	0
AT1G05357	0
AT1G05360	714
AT1G05363	0
AT1G05367	0
AT1G05370	21
AT1G05373	0
AT1G05377	0
AT1G05380	1771
AT1G05383	0
AT1G05385	211
AT1G05387	0
AT1G05390	0
AT1G05397	3
AT1G05400	6
AT1G05407	0
AT1G05410	345
AT1G05413	0
AT1G05417	0
AT1G05420	148
AT1G05423	0
AT1G05427	0
AT1G05430	816
AT1G05433	0
AT1G05440	13
AT1G05443	0
AT1G05447	0
AT1G05450	2
AT1G05453	0
AT1G05460	486
AT1G05463	2
AT1G05467	36
AT1G05470	555
AT1G05473	0
AT1G05477	0
AT1G05483	0
AT1G05487	0
AT1G05490	175
AT1G05493	0
AT1G05497	0
AT1G05500	2352
AT1G05507	0
AT1G05510	0
AT1G05517	3
AT1G05520	2468
AT1G05523	0
AT1G05527	1
AT1G05530	0
AT1G05533	0
AT1G05537	0
AT1G05540	35
AT1G05543	0
AT1G05547	0
AT1G05550	55
AT1G05553	0
AT1G05557	0
AT1G05560	0
AT1G05562	0
AT1G05563	0
AT1G05567	0
AT1G05570	642
AT1G05575	11
AT1G05577	3
AT1G05580	183
AT1G05583	0
AT1G05587	0
AT1G05590	1178
AT1G05593	0
AT1G05597	0
AT1G05600	101
AT1G05603	0
AT1G05607	0
AT1G05610	42
AT1G05613	0
AT1G05615	0
AT1G05617	0
AT1G05620	2338
AT1G05623	0
AT1G05627	0
AT1G05630	520
AT1G05633	0
AT1G05637	0
AT1G05640	311
AT1G05643	0
AT1G05647	0
AT1G05650	0
AT1G05653	0
AT1G05657	0
AT1G05660	4
AT1G05663	0
AT1G05667	0
AT1G05670	157
AT1G05673	0
AT1G05675	0
AT1G05680	1
AT1G05683	0
AT1G05687	21
AT1G05690	14
AT1G05693	0
AT1G05697	0
AT1G05700	0
AT1G05703	0
AT1G05707	0
AT1G05710	27
AT1G05713	0
AT1G05717	0
AT1G05720	794
AT1G05723	0
AT1G05727	0
AT1G05730	70
AT1G05733	0
AT1G05737	0
AT1G05740	2
AT1G05747	0
AT1G05750	107
AT1G05753	0
AT1G05757	0
AT1G05760	0
AT1G05763	3
AT1G05767	0
AT1G05770	82
AT1G05773	41
AT1G05777	2
AT1G05780	303
AT1G05783	15
AT1G05785	307
AT1G05787	0
AT1G05790	660
AT1G05793	0
AT1G05797	0
AT1G05800	0
AT1G05803	0
AT1G05805	1019
AT1G05807	0
AT1G05810	389
AT1G05813	0
AT1G05817	0
AT1G05820	58
AT1G05823	0
AT1G05827	0
AT1G05830	855
AT1G05833	9
AT1G05835	99
AT1G05837	0
AT1G05840	841
AT1G05843	3
AT1G05847	0
AT1G05850	40626
AT1G05853	1
AT1G05857	0
AT1G05860	447
AT1G05863	0
AT1G05867	0
AT1G05870	945
AT1G05873	0
AT1G05880	0
AT1G05887	0
AT1G05890	956
AT1G05893	0
AT1G05894	4
AT1G05897	0
AT1G05900	352
AT1G05903	0
AT1G05907	0
AT1G05910	885
AT1G05913	4
AT1G05917	0
AT1G05920	0
AT1G05927	0
AT1G05930	0
AT1G05933	9
AT1G05937	4
AT1G05940	1000
AT1G05943	0
AT1G05947	0
AT1G05950	114
AT1G05953	0
AT1G05957	0
AT1G05960	2010
AT1G05963	2
AT1G05967	0
AT1G05970	144
AT1G05973	0
AT1G05977	4
AT1G05980	0
AT1G05983	0
AT1G05987	1
AT1G05990	0
AT1G05993	3
AT1G05997	2
AT1G06000	0
AT1G06002	0
AT1G06003	0
AT1G06007	0
AT1G06010	463
AT1G06013	0
AT1G06017	1
AT1G06020	7
AT1G06023	0
AT1G06027	0
AT1G06030	5
AT1G06033	12
AT1G06037	1
AT1G06040	1348
AT1G06043	0
AT1G06045	0
AT1G06047	0
AT1G06050	190
AT1G06053	0
AT1G06057	0
AT1G06060	658
AT1G06063	0
AT1G06067	0
AT1G06070	914
AT1G06073	0
AT1G06080	10
AT1G06083	8
AT1G06087	3
AT1G06090	27
AT1G06093	0
AT1G06097	0
AT1G06100	3
AT1G06103	0
AT1G06110	686
AT1G06113	0
AT1G06117	0
AT1G06120	0
AT1G06123	0
AT1G06127	0
AT1G06130	488
AT1G06133	0
AT1G06135	0
AT1G06137	0
AT1G06140	42
AT1G06143	51
AT1G06147	0
AT1G06148	0
AT1G06150	491
AT1G06153	0
AT1G06157	0
AT1G06160	0
AT1G06163	0
AT1G06170	9
AT1G06173	5
AT1G06177	0
AT1G06180	29
AT1G06187	0
AT1G06190	613
AT1G06197	0
AT1G06200	2038
AT1G06203	0
AT1G06207	9
AT1G06210	1965
AT1G06213	0
AT1G06217	4
AT1G06220	1475
AT1G06225	0
AT1G06227	39
AT1G06230	1836
AT1G06233	0
AT1G06237	0
AT1G06240	295
AT1G06243	0
AT1G06247	0
AT1G06250	61
AT1G06253	0
AT1G06257	0
AT1G06260	1
AT1G06263	5
AT1G06265	34
AT1G06267	3
AT1G06270	160
AT1G06273	29
AT1G06277	1
AT1G06280	0
AT1G06283	7
AT1G06287	0
AT1G06290	3128
AT1G06293	0
AT1G06297	0
AT1G06303	0
AT1G06307	0
AT1G06310	0
AT1G06313	0
AT1G06317	0
AT1G06320	0
AT1G06323	0
AT1G06327	0
AT1G06330	6
AT1G06333	0
AT1G06337	0
AT1G06340	17
AT1G06343	0
AT1G06347	0
AT1G06350	19
AT1G06353	0
AT1G06357	2
AT1G06360	42
AT1G06363	0
AT1G06370	37
AT1G06373	0
AT1G06377	0
AT1G06380	231
AT1G06383	0
AT1G06387	0
AT1G06390	1994
AT1G06393	0
AT1G06397	0
AT1G06400	1896
AT1G06403	0
AT1G06407	0
AT1G06410	6791
AT1G06413	0
AT1G06417	0
AT1G06420	101
AT1G06423	0
AT1G06427	0
AT1G06430	1232
AT1G06433	0
AT1G06437	0
AT1G06440	61
AT1G06443	0
AT1G06447	0
AT1G06450	45
AT1G06453	0
AT1G06457	1
AT1G06460	2044
AT1G06463	7
AT1G06467	0
AT1G06470	1046
AT1G06473	83
AT1G06475	0
AT1G06480	0
AT1G06483	0
AT1G06487	1
AT1G06490	714
AT1G06493	0
AT1G06497	0
AT1G06500	152
AT1G06507	0
AT1G06510	279
AT1G06513	0
AT1G06515	399
AT1G06517	0
AT1G06520	484
AT1G06523	0
AT1G06527	0
AT1G06530	0
AT1G06533	0
AT1G06537	12
AT1G06540	7
AT1G06543	0
AT1G06547	17
AT1G06550	1751
AT1G06553	8
AT1G06557	0
AT1G06560	174
AT1G06567	0
AT1G06570	121
AT1G06573	50
AT1G06577	2
AT1G06580	108
AT1G06583	0
AT1G06587	0
AT1G06590	208
AT1G06593	2
AT1G06597	0
AT1G06603	0
AT1G06607	0
AT1G06610	0
AT1G06613	0
AT1G06617	0
AT1G06620	239
AT1G06623	0
AT1G06627	0
AT1G06630	429
AT1G06633	0
AT1G06637	0
AT1G06640	1319
AT1G06643	0
AT1G06645	127
AT1G06647	0
AT1G06650	381
AT1G06653	0
AT1G06657	0
AT1G06660	23
AT1G06663	0
AT1G06667	0
AT1G06670	1088
AT1G06673	0
AT1G06677	0
AT1G06680	12285
AT1G06683	0
AT1G06687	0
AT1G06690	733
AT1G06693	0
AT1G06697	0
AT1G06700	2933
AT1G06703	0
AT1G06707	0
AT1G06710	129
AT1G06713	0
AT1G06717	6
AT1G06720	463
AT1G06723	0
AT1G06727	0
AT1G06730	484
AT1G06733	0
AT1G06737	0
AT1G06740	74
AT1G06743	2
AT1G06747	0
AT1G06750	2
AT1G06753	16
AT1G06757	0
AT1G06760	3328
AT1G06770	93
AT1G06773	1
AT1G06777	0
AT1G06780	1289
AT1G06783	0
AT1G06787	0
AT1G06790	209
AT1G06797	0
AT1G06800	164
AT1G06810	0
AT1G06817	0
AT1G06820	746
AT1G06823	0
AT1G06827	0
AT1G06830	29
AT1G06837	12
AT1G06840	2993
AT1G06850	1178
AT1G06853	0
AT1G06857	0
AT1G06860	0
AT1G06863	0
AT1G06867	0
AT1G06870	846
AT1G06873	0
AT1G06877	0
AT1G06880	0
AT1G06883	0
AT1G06890	4265
AT1G06897	0
AT1G06900	951
AT1G06903	0
AT1G06907	0
AT1G06910	86
AT1G06913	0
AT1G06917	0
AT1G06920	81
AT1G06923	0
AT1G06925	0
AT1G06927	0
AT1G06930	0
AT1G06933	0
AT1G06937	0
AT1G06943	0
AT1G06947	0
AT1G06950	3400
AT1G06953	0
AT1G06957	0
AT1G06960	233
AT1G06963	0
AT1G06967	0
AT1G06970	155
AT1G06973	0
AT1G06977	15
AT1G06980	1808
AT1G06983	0
AT1G06987	0
AT1G06990	0
AT1G06993	0
AT1G06997	0
AT1G07000	162
AT1G07003	0
AT1G07007	0
AT1G07010	205
AT1G07013	0
AT1G07017	0
AT1G07020	306
AT1G07023	0
AT1G07025	0
AT1G07027	3
AT1G07030	527
AT1G07040	1946
AT1G07050	1746
AT1G07051	0
AT1G07060	5
AT1G07070	371
AT1G07080	2910
AT1G07090	263
AT1G07100	0
AT1G07110	1502
AT1G07117	0
AT1G07119	11
AT1G07120	0
AT1G07123	0
AT1G07127	0
AT1G07128	0
AT1G07130	0
AT1G07133	0
AT1G07135	3254
AT1G07137	0
AT1G07140	7929
AT1G07143	1
AT1G07147	0
AT1G07150	159
AT1G07157	0
AT1G07160	0
AT1G07163	0
AT1G07167	4
AT1G07170	395
AT1G07173	0
AT1G07175	3
AT1G07177	0
AT1G07180	10
AT1G07183	0
AT1G07187	1
AT1G07190	0
AT1G07193	0
AT1G07197	0
AT1G07200	1395
AT1G07210	1548
AT1G07220	2621
AT1G07230	3130
AT1G07233	0
AT1G07237	0
AT1G07240	919
AT1G07243	8
AT1G07247	0
AT1G07250	1006
AT1G07253	0
AT1G07257	0
AT1G07260	204
AT1G07263	0
AT1G07267	0
AT1G07270	53
AT1G07273	0
AT1G07277	0
AT1G07280	1197
AT1G07283	0
AT1G07287	0
AT1G07290	47
AT1G07293	0
AT1G07297	0
AT1G07300	112
AT1G07303	0
AT1G07310	1167
AT1G07313	5
AT1G07317	0
AT1G07320	3520
AT1G07323	2577
AT1G07327	0
AT1G07330	17
AT1G07333	0
AT1G07337	0
AT1G07340	0
AT1G07343	0
AT1G07347	0
AT1G07350	984
AT1G07353	0
AT1G07357	0
AT1G07360	1130
AT1G07367	8
AT1G07370	467
AT1G07373	2
AT1G07380	193
AT1G07383	0
AT1G07390	93
AT1G07393	2
AT1G07397	0
AT1G07400	25
AT1G07407	0
AT1G07410	249
AT1G07413	0
AT1G07417	0
AT1G07420	2091
AT1G07423	0
AT1G07430	328
AT1G07433	0
AT1G07437	0
AT1G07440	582
AT1G07447	0
AT1G07450	107
AT1G07453	0
AT1G07457	0
AT1G07460	0
AT1G07463	0
AT1G07467	0
AT1G07470	320
AT1G07473	0
AT1G07476	0
AT1G07477	1
AT1G07480	380
AT1G07483	0
AT1G07485	0
AT1G07487	0
AT1G07490	7
AT1G07493	0
AT1G07497	0
AT1G07500	0
AT1G07503	0
AT1G07507	0
AT1G07510	1609
AT1G07513	5
AT1G07517	0
AT1G07520	0
AT1G07523	0
AT1G07527	0
AT1G07530	801
AT1G07533	0
AT1G07537	0
AT1G07540	0
AT1G07543	1
AT1G07547	5
AT1G07550	0
AT1G07553	0
AT1G07557	0
AT1G07560	0
AT1G07563	0
AT1G07567	0
AT1G07570	226
AT1G07573	0
AT1G07580	0
AT1G07583	0
AT1G07587	32
AT1G07590	913
AT1G07593	0
AT1G07597	0
AT1G07600	0
AT1G07603	5
AT1G07607	6
AT1G07610	38
AT1G07613	0
AT1G07615	126
AT1G07617	0
AT1G07620	0
AT1G07623	0
AT1G07627	0
AT1G07630	346
AT1G07633	0
AT1G07637	13
AT1G07640	892
AT1G07645	3
AT1G07647	0
AT1G07650	2191
AT1G07653	18
AT1G07657	0
AT1G07660	776
AT1G07663	1
AT1G07667	0
AT1G07670	2083
AT1G07673	0
AT1G07680	0
AT1G07683	0
AT1G07690	0
AT1G07693	3
AT1G07697	0
AT1G07700	733
AT1G07702	0
AT1G07703	12
AT1G07705	871
AT1G07707	0
AT1G07710	31
AT1G07717	0
AT1G07720	3293
AT1G07723	0
AT1G07725	0
AT1G07727	0
AT1G07728	6
AT1G07730	0
AT1G07733	0
AT1G07737	0
AT1G07740	59
AT1G07743	192
AT1G07745	94
AT1G07747	0
AT1G07750	17607
AT1G07753	0
AT1G07757	0
AT1G07760	0
AT1G07763	0
AT1G07767	0
AT1G07770	8414
AT1G07773	0
AT1G07777	7
AT1G07780	87
AT1G07783	0
AT1G07787	0
AT1G07790	2098
AT1G07793	12
AT1G07795	0
AT1G07800	0
AT1G07803	0
AT1G07807	0
AT1G07810	1419
AT1G07813	0
AT1G07820	2829
AT1G07823	0
AT1G07827	0
AT1G07830	298
AT1G07833	0
AT1G07837	0
AT1G07840	317
AT1G07843	0
AT1G07847	0
AT1G07850	1
AT1G07853	0
AT1G07857	0
AT1G07860	0
AT1G07863	0
AT1G07867	0
AT1G07870	256
AT1G07873	0
AT1G07877	21
AT1G07880	18
AT1G07883	0
AT1G07885	0
AT1G07887	0
AT1G07890	19621
AT1G07893	0
AT1G07897	18
AT1G07900	3
AT1G07901	17
AT1G07902	24
AT1G07903	0
AT1G07907	0
AT1G07910	751
AT1G07913	0
AT1G07917	0
AT1G07920	6283
AT1G07923	0
AT1G07927	0
AT1G07930	6807
AT1G07933	0
AT1G07937	0
AT1G07940	8788
AT1G07943	0
AT1G07947	0
AT1G07950	517
AT1G07957	8
AT1G07960	1118
AT1G07963	8
AT1G07967	4
AT1G07970	295
AT1G07973	0
AT1G07977	0
AT1G07980	481
AT1G07983	0
AT1G07985	4
AT1G07987	0
AT1G07990	1427
AT1G07993	0
AT1G07997	0
AT1G08000	508
AT1G08003	0
AT1G08005	0
AT1G08007	0
AT1G08010	1833
AT1G08013	0
AT1G08017	0
AT1G08023	0
AT1G08027	0
AT1G08030	683
AT1G08033	0
AT1G08035	2
AT1G08037	1
AT1G08040	1276
AT1G08043	0
AT1G08047	12
AT1G08050	37
AT1G08053	0
AT1G08057	0
AT1G08060	766
AT1G08063	0
AT1G08065	1
AT1G08070	50
AT1G08073	0
AT1G08077	0
AT1G08080	0
AT1G08087	0
AT1G08090	0
AT1G08093	0
AT1G08097	0
AT1G08100	0
AT1G08103	0
AT1G08105	0
AT1G08107	0
AT1G08110	2693
AT1G08113	0
AT1G08115	4
AT1G08117	2
AT1G08120	0
AT1G08123	0
AT1G08125	350
AT1G08127	0
AT1G08130	622
AT1G08133	0
AT1G08135	6
AT1G08137	0
AT1G08140	76
AT1G08143	0
AT1G08147	0
AT1G08150	46
AT1G08153	0
AT1G08157	0
AT1G08160	2075
AT1G08163	0
AT1G08165	15
AT1G08170	0
AT1G08173	0
AT1G08177	0
AT1G08180	606
AT1G08183	0
AT1G08190	8083
AT1G08193	0
AT1G08200	13147
AT1G08207	0
AT1G08210	316
AT1G08213	6
AT1G08217	0
AT1G08220	294
AT1G08223	0
AT1G08227	0
AT1G08230	55
AT1G08237	0
AT1G08240	0
AT1G08247	0
AT1G08250	0
AT1G08253	0
AT1G08257	0
AT1G08260	419
AT1G08263	0
AT1G08267	0
AT1G08270	12
AT1G08273	0
AT1G08277	0
AT1G08280	1175
AT1G08283	27
AT1G08287	0
AT1G08290	0
AT1G08293	10
AT1G08297	0
AT1G08300	52
AT1G08303	0
AT1G08307	0
AT1G08310	2
AT1G08313	0
AT1G08315	0
AT1G08317	0
AT1G08320	0
AT1G08323	0
AT1G08327	0
AT1G08333	3
AT1G08337	0
AT1G08340	125
AT1G08343	0
AT1G08347	0
AT1G08350	393
AT1G08353	0
AT1G08357	2
AT1G08360	6323
AT1G08363	0
AT1G08367	0
AT1G08370	1121
AT1G08377	0
AT1G08380	6242
AT1G08383	0
AT1G08387	0
AT1G08390	114
AT1G08393	0
AT1G08397	0
AT1G08400	222
AT1G08403	0
AT1G08410	270
AT1G08413	0
AT1G08417	0
AT1G08420	3991
AT1G08427	35
AT1G08430	0
AT1G08433	0
AT1G08437	0
AT1G08440	0
AT1G08443	0
AT1G08447	0
AT1G08450	479
AT1G08453	0
AT1G08457	1
AT1G08460	581
AT1G08463	0
AT1G08465	687
AT1G08470	723
AT1G08473	0
AT1G08477	0
AT1G08480	3522
AT1G08483	0
AT1G08487	0
AT1G08490	1012
AT1G08493	0
AT1G08497	0
AT1G08500	1952
AT1G08503	0
AT1G08507	50
AT1G08510	16194
AT1G08513	0
AT1G08517	1
AT1G08520	2325
AT1G08523	0
AT1G08530	495
AT1G08533	0
AT1G08537	0
AT1G08540	1423
AT1G08543	0
AT1G08547	0
AT1G08550	449
AT1G08553	0
AT1G08557	0
AT1G08560	60
AT1G08563	25
AT1G08567	6
AT1G08570	2222
AT1G08573	1
AT1G08577	3
AT1G08580	962
AT1G08583	0
AT1G08587	0
AT1G08590	34
AT1G08592	0
AT1G08597	0
AT1G08600	1443
AT1G08603	0
AT1G08607	0
AT1G08610	42
AT1G08613	0
AT1G08620	1877
AT1G08623	0
AT1G08627	0
AT1G08630	303
AT1G08633	2
AT1G08637	1
AT1G08640	871
AT1G08643	3
AT1G08645	0
AT1G08647	0
AT1G08650	809
AT1G08653	0
AT1G08657	0
AT1G08660	1205
AT1G08663	0
AT1G08667	0
AT1G08670	0
AT1G08673	0
AT1G08677	0
AT1G08680	2050
AT1G08683	0
AT1G08695	0
AT1G08697	20
AT1G08700	1046
AT1G08703	0
AT1G08707	0
AT1G08710	207
AT1G08713	0
AT1G08717	0
AT1G08720	484
AT1G08723	0
AT1G08727	0
AT1G08730	58
AT1G08733	38
AT1G08735	0
AT1G08737	0
AT1G08740	0
AT1G08743	0
AT1G08747	5
AT1G08750	655
AT1G08753	0
AT1G08757	0
AT1G08760	1205
AT1G08763	0
AT1G08767	0
AT1G08770	592
AT1G08773	0
AT1G08777	0
AT1G08780	530
AT1G08783	0
AT1G08787	0
AT1G08790	0
AT1G08793	0
AT1G08797	0
AT1G08800	2363
AT1G08803	0
AT1G08807	0
AT1G08810	139
AT1G08813	0
AT1G08817	0
AT1G08820	1620
AT1G08823	0
AT1G08827	0
AT1G08830	11055
AT1G08833	0
AT1G08840	124
AT1G08843	16
AT1G08845	85
AT1G08847	0
AT1G08853	0
AT1G08857	8
AT1G08860	9
AT1G08863	0
AT1G08867	0
AT1G08870	0
AT1G08877	0
AT1G08880	2346
AT1G08883	0
AT1G08887	0
AT1G08890	1726
AT1G08893	0
AT1G08897	0
AT1G08900	49
AT1G08903	0
AT1G08907	0
AT1G08910	528
AT1G08913	0
AT1G08920	331
AT1G08923	0
AT1G08927	0
AT1G08930	3
AT1G08933	0
AT1G08937	5
AT1G08940	100
AT1G08947	0
AT1G08950	0
AT1G08953	0
AT1G08960	661
AT1G08963	0
AT1G08967	4
AT1G08970	1507
AT1G08973	5
AT1G08977	0
AT1G08980	220
AT1G08983	0
AT1G08985	0
AT1G08987	0
AT1G08990	0
AT1G08993	0
AT1G08997	0
AT1G09000	114
AT1G09003	0
AT1G09007	0
AT1G09010	2177
AT1G09013	0
AT1G09017	0
AT1G09020	1957
AT1G09023	1
AT1G09027	0
AT1G09030	0
AT1G09033	0
AT1G09037	1
AT1G09040	109
AT1G09043	0
AT1G09047	0
AT1G09050	96
AT1G09053	0
AT1G09057	0
AT1G09060	967
AT1G09063	2
AT1G09067	0
AT1G09070	4966
AT1G09073	0
AT1G09077	0
AT1G09080	0
AT1G09083	32
AT1G09087	15
AT1G09090	0
AT1G09097	0
AT1G09100	1102
AT1G09103	0
AT1G09107	0
AT1G09110	0
AT1G09113	0
AT1G09117	0
AT1G09123	0
AT1G09127	0
AT1G09130	2748
AT1G09133	0
AT1G09137	0
AT1G09140	1377
AT1G09143	0
AT1G09147	0
AT1G09150	1706
AT1G09153	0
AT1G09155	1920
AT1G09157	24
AT1G09160	1425
AT1G09163	0
AT1G09167	0
AT1G09170	1
AT1G09173	0
AT1G09176	3
AT1G09177	0
AT1G09180	23
AT1G09183	0
AT1G09187	0
AT1G09190	84
AT1G09193	0
AT1G09195	143
AT1G09197	0
AT1G09200	4280
AT1G09207	0
AT1G09210	7347
AT1G09213	0
AT1G09217	0
AT1G09220	37
AT1G09223	0
AT1G09227	0
AT1G09230	300
AT1G09233	0
AT1G09237	0
AT1G09240	0
AT1G09243	0
AT1G09245	0
AT1G09247	0
AT1G09250	3002
AT1G09253	0
AT1G09257	0
AT1G09260	5
AT1G09263	0
AT1G09267	2
AT1G09270	3810
AT1G09273	0
AT1G09277	0
AT1G09280	264
AT1G09283	0
AT1G09287	51
AT1G09290	276
AT1G09293	0
AT1G09297	0
AT1G09300	200
AT1G09303	0
AT1G09307	0
AT1G09310	334
AT1G09313	0
AT1G09317	0
AT1G09320	175
AT1G09323	0
AT1G09327	0
AT1G09330	2279
AT1G09333	0
AT1G09337	0
AT1G09340	2021
AT1G09343	0
AT1G09350	0
AT1G09353	0
AT1G09357	0
AT1G09360	0
AT1G09363	41
AT1G09367	24
AT1G09370	0
AT1G09373	0
AT1G09377	0
AT1G09380	4
AT1G09383	0
AT1G09387	0
AT1G09390	1179
AT1G09393	0
AT1G09397	0
AT1G09400	17
AT1G09407	0
AT1G09410	85
AT1G09415	294
AT1G09417	0
AT1G09420	52
AT1G09421	0
AT1G09423	0
AT1G09427	10
AT1G09430	1375
AT1G09433	0
AT1G09437	0
AT1G09440	118
AT1G09443	0
AT1G09447	5
AT1G09450	53
AT1G09453	0
AT1G09457	28
AT1G09460	1620
AT1G09463	0
AT1G09467	20
AT1G09470	7
AT1G09473	0
AT1G09477	0
AT1G09480	59
AT1G09483	0
AT1G09486	59
AT1G09487	0
AT1G09490	470
AT1G09493	0
AT1G09497	0
AT1G09500	13
AT1G09503	0
AT1G09507	0
AT1G09510	0
AT1G09513	1
AT1G09517	0
AT1G09520	259
AT1G09523	0
AT1G09527	16
AT1G09530	145
AT1G09533	41
AT1G09537	22
AT1G09540	53
AT1G09543	15
AT1G09547	0
AT1G09550	0
AT1G09553	2
AT1G09557	0
AT1G09560	1836
AT1G09563	0
AT1G09567	0
AT1G09570	4116
AT1G09573	0
AT1G09575	210
AT1G09577	0
AT1G09580	803
AT1G09583	0
AT1G09587	0
AT1G09590	4550
AT1G09593	0
AT1G09597	0
AT1G09600	47
AT1G09603	0
AT1G09607	2
AT1G09610	0
AT1G09613	0
AT1G09617	0
AT1G09620	3713
AT1G09623	0
AT1G09625	0
AT1G09627	0
AT1G09630	1242
AT1G09633	0
AT1G09637	0
AT1G09640	6893
AT1G09645	1036
AT1G09647	0
AT1G09650	21
AT1G09653	0
AT1G09657	0
AT1G09660	1080
AT1G09663	1
AT1G09665	0
AT1G09667	0
AT1G09673	0
AT1G09677	1
AT1G09680	54
AT1G09683	0
AT1G09687	32
AT1G09690	7757
AT1G09693	0
AT1G09697	0
AT1G09700	343
AT1G09703	0
AT1G09710	139
AT1G09713	0
AT1G09717	0
AT1G09720	0
AT1G09723	0
AT1G09730	1007
AT1G09733	0
AT1G09737	0
AT1G09740	14
AT1G09743	0
AT1G09747	0
AT1G09750	678
AT1G09753	0
AT1G09757	0
AT1G09760	1214
AT1G09763	0
AT1G09767	0
AT1G09770	2937
AT1G09773	0
AT1G09777	0
AT1G09780	8676
AT1G09783	7
AT1G09787	12
AT1G09790	0
AT1G09793	0
AT1G09794	224
AT1G09795	2970
AT1G09797	9
AT1G09800	74
AT1G09803	0
AT1G09807	0
AT1G09810	261
AT1G09812	218
AT1G09813	0
AT1G09815	466
AT1G09817	0
AT1G09820	142
AT1G09823	3
AT1G09827	0
AT1G09830	723
AT1G09833	0
AT1G09837	0
AT1G09840	1741
AT1G09843	0
AT1G09847	0
AT1G09850	2246
AT1G09853	0
AT1G09857	0
AT1G09860	0
AT1G09863	30
AT1G09867	20
AT1G09870	1372
AT1G09873	0
AT1G09877	0
AT1G09880	123
AT1G09883	0
AT1G09887	0
AT1G09890	63
AT1G09893	0
AT1G09897	46
AT1G09900	238
AT1G09903	0
AT1G09907	6
AT1G09910	620
AT1G09913	0
AT1G09917	8
AT1G09920	1004
AT1G09923	0
AT1G09927	0
AT1G09930	0
AT1G09932	0
AT1G09935	0
AT1G09937	2
AT1G09940	433
AT1G09947	0
AT1G09950	9
AT1G09953	0
AT1G09957	0
AT1G09960	404
AT1G09963	0
AT1G09967	0
AT1G09970	163
AT1G09973	0
AT1G09977	0
AT1G09980	1245
AT1G09983	0
AT1G09987	10
AT1G09993	6
AT1G09995	98
AT1G09997	0
AT1G10000	11
AT1G10010	0
AT1G10020	1500
AT1G10030	1126
AT1G10040	79
AT1G10050	36
AT1G10060	2086
AT1G10070	315
AT1G10090	868
AT1G10095	127
AT1G10100	11
AT1G10110	4
AT1G10120	1537
AT1G10130	1874
AT1G10140	105
AT1G10150	0
AT1G10155	4
AT1G10160	303
AT1G10170	1397
AT1G10180	808
AT1G10190	0
AT1G10200	9736
AT1G10210	438
AT1G10220	111
AT1G10225	1
AT1G10230	247
AT1G10240	174
AT1G10250	1
AT1G10260	0
AT1G10270	353
AT1G10280	325
AT1G10290	2959
AT1G10300	21
AT1G10310	420
AT1G10320	435
AT1G10330	61
AT1G10340	0
AT1G10350	654
AT1G10360	933
AT1G10370	65
AT1G10380	1357
AT1G10385	1
AT1G10390	2484
AT1G10395	0
AT1G10400	0
AT1G10410	1647
AT1G10417	11
AT1G10419	0
AT1G10430	1158
AT1G10440	0
AT1G10450	414
AT1G10455	0
AT1G10460	19
AT1G10470	444
AT1G10480	0
AT1G10490	228
AT1G10500	958
AT1G10510	804
AT1G10520	27
AT1G10522	197
AT1G10530	158
AT1G10538	0
AT1G10540	78
AT1G10550	389
AT1G10560	2756
AT1G10570	594
AT1G10580	983
AT1G10585	0
AT1G10586	0
AT1G10588	0
AT1G10590	2728
AT1G10600	454
AT1G10610	104
AT1G10620	10
AT1G10630	4530
AT1G10640	153
AT1G10650	483
AT1G10657	131
AT1G10660	793
AT1G10670	5863
AT1G10680	2
AT1G10682	439
AT1G10690	111
AT1G10700	414
AT1G10705	0
AT1G10710	6
AT1G10715	0
AT1G10717	0
AT1G10720	920
AT1G10730	281
AT1G10740	2379
AT1G10745	0
AT1G10747	0
AT1G10750	8
AT1G10760	3050
AT1G10770	343
AT1G10780	69
AT1G10790	14
AT1G10800	10
AT1G10810	33
AT1G10820	592
AT1G10830	560
AT1G10840	2895
AT1G10850	2335
AT1G10865	226
AT1G10870	1458
AT1G10875	0
AT1G10880	5
AT1G10890	918
AT1G10900	323
AT1G10910	465
AT1G10920	136
AT1G10930	304
AT1G10940	2828
AT1G10950	8056
AT1G10960	1994
AT1G10970	1059
AT1G10980	1
AT1G10990	3
AT1G11000	2824
AT1G11010	0
AT1G11020	838
AT1G11030	0
AT1G11040	3
AT1G11050	0
AT1G11055	0
AT1G11060	509
AT1G11070	0
AT1G11080	196
AT1G11090	0
AT1G11100	8
AT1G11110	0
AT1G11112	2
AT1G11120	363
AT1G11125	7
AT1G11130	103
AT1G11145	0
AT1G11150	108
AT1G11160	93
AT1G11170	846
AT1G11175	193
AT1G11180	148
AT1G11185	12
AT1G11190	270
AT1G11200	1076
AT1G11210	79
AT1G11220	20
AT1G11230	0
AT1G11240	531
AT1G11250	0
AT1G11260	3511
AT1G11265	0
AT1G11270	70
AT1G11280	782
AT1G11290	163
AT1G11300	15
AT1G11303	12
AT1G11310	1567
AT1G11320	110
AT1G11330	682
AT1G11340	3
AT1G11350	73
AT1G11360	1428
AT1G11362	1
AT1G11370	1
AT1G11380	237
AT1G11390	620
AT1G11400	269
AT1G11410	2353
AT1G11420	49
AT1G11430	1232
AT1G11440	496
AT1G11450	3
AT1G11460	0
AT1G11470	0
AT1G11475	839
AT1G11480	2391
AT1G11482	0
AT1G11490	2
AT1G11500	61
AT1G11510	0
AT1G11520	0
AT1G11530	359
AT1G11540	0
AT1G11545	9026
AT1G11550	0
AT1G11560	2
AT1G11570	169
AT1G11572	5
AT1G11580	597
AT1G11590	0
AT1G11591	3
AT1G11592	108
AT1G11593	0
AT1G11595	0
AT1G11600	43
AT1G11608	0
AT1G11610	4
AT1G11620	0
AT1G11630	291
AT1G11640	0
AT1G11650	5344
AT1G11655	0
AT1G11660	1201
AT1G11670	529
AT1G11680	4698
AT1G11684	2
AT1G11690	6
AT1G11700	294
AT1G11710	52
AT1G11720	575
AT1G11730	100
AT1G11735	0
AT1G11740	176
AT1G11750	1733
AT1G11755	235
AT1G11760	289
AT1G11765	106
AT1G11770	7
AT1G11780	191
AT1G11785	8
AT1G11790	360
AT1G11800	268
AT1G11803	0
AT1G11806	0
AT1G11810	0
AT1G11820	1359
AT1G11840	23471
AT1G11850	21212
AT1G11860	7072
AT1G11870	461
AT1G11880	249
AT1G11890	1410
AT1G11900	18
AT1G11905	826
AT1G11910	13398
AT1G11915	82
AT1G11920	0
AT1G11925	3
AT1G11930	1640
AT1G11940	423
AT1G11950	79
AT1G11960	415
AT1G11970	0
AT1G11980	0
AT1G11990	10
AT1G12000	7101
AT1G12010	1
AT1G12013	5
AT1G12015	0
AT1G12020	129
AT1G12030	0
AT1G12040	0
AT1G12050	2437
AT1G12060	274
AT1G12064	0
AT1G12070	19
AT1G12080	94536
AT1G12090	14161
AT1G12100	0
AT1G12110	537
AT1G12120	1389
AT1G12130	0
AT1G12140	714
AT1G12150	0
AT1G12160	38
AT1G12170	0
AT1G12180	10
AT1G12190	0
AT1G12200	45
AT1G12210	20
AT1G12211	0
AT1G12220	50
AT1G12230	5308
AT1G12240	15969
AT1G12244	98
AT1G12250	316
AT1G12260	84
AT1G12270	1358
AT1G12280	131
AT1G12290	68
AT1G12294	0
AT1G12300	119
AT1G12310	0
AT1G12320	626
AT1G12330	2112
AT1G12340	0
AT1G12350	639
AT1G12360	1712
AT1G12370	117
AT1G12380	706
AT1G12390	521
AT1G12400	359
AT1G12410	2254
AT1G12411	0
AT1G12420	813
AT1G12430	341
AT1G12440	5173
AT1G12450	650
AT1G12460	904
AT1G12470	1488
AT1G12480	4
AT1G12490	1
AT1G12500	5054
AT1G12510	0
AT1G12520	1439
AT1G12530	467
AT1G12540	0
AT1G12550	281
AT1G12560	0
AT1G12570	1207
AT1G12580	1183
AT1G12590	0
AT1G12600	37
AT1G12610	67
AT1G12615	0
AT1G12620	257
AT1G12630	1
AT1G12640	1003
AT1G12650	445
AT1G12660	0
AT1G12663	0
AT1G12665	0
AT1G12667	0
AT1G12669	0
AT1G12670	6
AT1G12672	10
AT1G12680	747
AT1G12700	67
AT1G12710	438
AT1G12720	0
AT1G12725	0
AT1G12730	338
AT1G12740	7
AT1G12750	313
AT1G12760	1556
AT1G12770	538
AT1G12775	84
AT1G12780	7103
AT1G12790	55
AT1G12800	1506
AT1G12805	6
AT1G12810	1014
AT1G12820	789
AT1G12830	0
AT1G12840	9808
AT1G12845	1380
AT1G12850	2715
AT1G12855	0
AT1G12860	161
AT1G12870	0
AT1G12880	124
AT1G12890	47
AT1G12900	14676
AT1G12910	1049
AT1G12920	2521
AT1G12930	680
AT1G12935	0
AT1G12940	0
AT1G12950	12
AT1G12960	0
AT1G12970	353
AT1G12980	0
AT1G12990	2626
AT1G13000	672
AT1G13010	0
AT1G13020	2333
AT1G13030	120
AT1G13040	125
AT1G13050	144
AT1G13060	3807
AT1G13070	4
AT1G13080	102
AT1G13090	483
AT1G13100	0
AT1G13110	11
AT1G13120	625
AT1G13130	50
AT1G13140	14
AT1G13143	0
AT1G13145	133
AT1G13150	33
AT1G13160	555
AT1G13170	1800
AT1G13180	337
AT1G13190	1834
AT1G13195	210
AT1G13200	0
AT1G13210	2590
AT1G13220	452
AT1G13230	4
AT1G13240	0
AT1G13245	45
AT1G13250	261
AT1G13260	23
AT1G13270	427
AT1G13280	12452
AT1G13290	37
AT1G13300	0
AT1G13310	0
AT1G13320	2362
AT1G13330	60
AT1G13340	12
AT1G13350	1163
AT1G13360	1925
AT1G13370	21
AT1G13380	373
AT1G13390	651
AT1G13400	1
AT1G13410	101
AT1G13420	59
AT1G13430	8
AT1G13440	29107
AT1G13448	5
AT1G13450	422
AT1G13460	809
AT1G13470	1
AT1G13480	0
AT1G13485	0
AT1G13490	0
AT1G13500	0
AT1G13510	0
AT1G13520	0
AT1G13530	0
AT1G13540	0
AT1G13550	0
AT1G13560	1769
AT1G13570	281
AT1G13580	439
AT1G13590	0
AT1G13600	2
AT1G13605	0
AT1G13607	0
AT1G13608	0
AT1G13609	0
AT1G13610	0
AT1G13620	0
AT1G13630	51
AT1G13635	4
AT1G13640	1412
AT1G13650	1
AT1G13660	0
AT1G13670	52
AT1G13680	1
AT1G13690	471
AT1G13700	339
AT1G13710	14
AT1G13720	0
AT1G13730	367
AT1G13740	532
AT1G13750	44
AT1G13755	1
AT1G13760	0
AT1G13770	312
AT1G13780	185
AT1G13790	89
AT1G13800	63
AT1G13805	0
AT1G13810	90
AT1G13820	233
AT1G13825	0
AT1G13830	8
AT1G13840	0
AT1G13850	0
AT1G13860	729
AT1G13870	485
AT1G13880	767
AT1G13890	12
AT1G13900	2466
AT1G13910	142
AT1G13920	305
AT1G13930	66759
AT1G13940	492
AT1G13950	37
AT1G13960	461
AT1G13970	518
AT1G13980	2246
AT1G13990	199
AT1G14000	2491
AT1G14010	1753
AT1G14020	919
AT1G14030	263
AT1G14040	1810
AT1G14048	0
AT1G14060	468
AT1G14071	7
AT1G14080	0
AT1G14090	147
AT1G14100	0
AT1G14110	0
AT1G14120	0
AT1G14130	289
AT1G14140	355
AT1G14150	20
AT1G14160	0
AT1G14170	506
AT1G14180	227
AT1G14182	0
AT1G14185	0
AT1G14190	0
AT1G14200	432
AT1G14205	27
AT1G14210	1827
AT1G14220	0
AT1G14230	907
AT1G14240	10
AT1G14250	87
AT1G14260	80
AT1G14270	806
AT1G14280	3281
AT1G14290	2949
AT1G14300	329
AT1G14310	287
AT1G14315	0
AT1G14320	17583
AT1G14330	1688
AT1G14340	108
AT1G14345	968
AT1G14350	455
AT1G14360	1527
AT1G14370	0
AT1G14380	1512
AT1G14390	399
AT1G14400	4550
AT1G14410	343
AT1G14420	225
AT1G14430	87
AT1G14440	32
AT1G14450	476
AT1G14453	2
AT1G14455	0
AT1G14460	1177
AT1G14470	20
AT1G14480	250
AT1G14490	10
AT1G14500	1
AT1G14510	1373
AT1G14518	0
AT1G14520	9
AT1G14530	530
AT1G14540	34
AT1G14550	0
AT1G14560	823
AT1G14570	2409
AT1G14580	118
AT1G14590	373
AT1G14600	0
AT1G14610	2412
AT1G14620	495
AT1G14630	4
AT1G14640	29
AT1G14642	1
AT1G14650	1667
AT1G14660	124
AT1G14670	9911
AT1G14680	36
AT1G14685	1586
AT1G14686	6
AT1G14687	29
AT1G14688	0
AT1G14690	656
AT1G14700	508
AT1G14710	2187
AT1G14720	214
AT1G14730	174
AT1G14740	1633
AT1G14750	19
AT1G14755	6
AT1G14760	2
AT1G14770	265
AT1G14780	3
AT1G14790	465
AT1G14800	0
AT1G14810	561
AT1G14820	970
AT1G14830	5394
AT1G14840	403
AT1G14850	1136
AT1G14860	4
AT1G14870	53
AT1G14880	1
AT1G14890	345
AT1G14900	1594
AT1G14910	1271
AT1G14920	1942
AT1G14930	0
AT1G14940	0
AT1G14950	0
AT1G14960	0
AT1G14970	136
AT1G14980	3040
AT1G14990	563
AT1G15000	0
AT1G15002	11
AT1G15010	9
AT1G15015	0
AT1G15020	549
AT1G15030	574
AT1G15040	0
AT1G15050	0
AT1G15060	543
AT1G15080	36
AT1G15085	7
AT1G15090	0
AT1G15100	1092
AT1G15110	353
AT1G15120	7650
AT1G15125	18
AT1G15130	2488
AT1G15140	1865
AT1G15150	0
AT1G15160	106
AT1G15165	195
AT1G15170	599
AT1G15175	62
AT1G15180	146
AT1G15190	29
AT1G15200	995
AT1G15210	3
AT1G15215	196
AT1G15220	236
AT1G15230	321
AT1G15240	1164
AT1G15250	210
AT1G15260	1180
AT1G15270	10104
AT1G15280	1210
AT1G15290	1293
AT1G15300	98
AT1G15310	118
AT1G15320	0
AT1G15330	0
AT1G15340	1854
AT1G15350	1052
AT1G15360	1081
AT1G15370	1365
AT1G15380	292
AT1G15385	24
AT1G15390	402
AT1G15400	1929
AT1G15405	0
AT1G15410	1417
AT1G15415	14
AT1G15420	439
AT1G15430	379
AT1G15440	355
AT1G15450	0
AT1G15460	5
AT1G15470	518
AT1G15480	232
AT1G15490	432
AT1G15500	1798
AT1G15510	141
AT1G15520	200
AT1G15530	366
AT1G15540	4
AT1G15550	149
AT1G15560	0
AT1G15570	89
AT1G15580	4
AT1G15590	0
AT1G15600	0
AT1G15610	0
AT1G15620	0
AT1G15625	0
AT1G15630	0
AT1G15640	0
AT1G15650	0
AT1G15660	588
AT1G15670	965
AT1G15680	0
AT1G15690	27074
AT1G15700	0
AT1G15710	739
AT1G15720	6
AT1G15730	380
AT1G15740	497
AT1G15750	4009
AT1G15757	0
AT1G15760	65
AT1G15770	3
AT1G15772	0
AT1G15780	1705
AT1G15790	20
AT1G15800	89
AT1G15810	839
AT1G15820	11030
AT1G15825	0
AT1G15830	8
AT1G15840	0
AT1G15850	0
AT1G15860	1170
AT1G15870	36
AT1G15880	966
AT1G15885	45
AT1G15890	2
AT1G15900	20
AT1G15910	539
AT1G15920	519
AT1G15930	3610
AT1G15940	742
AT1G15950	192
AT1G15960	19
AT1G15970	535
AT1G15980	294
AT1G15990	4
AT1G16000	1016
AT1G16010	1296
AT1G16020	737
AT1G16022	14
AT1G16025	0
AT1G16030	163
AT1G16040	356
AT1G16060	111
AT1G16070	38
AT1G16080	897
AT1G16090	19
AT1G16100	0
AT1G16110	16
AT1G16120	0
AT1G16130	0
AT1G16140	0
AT1G16150	0
AT1G16160	0
AT1G16170	658
AT1G16180	6231
AT1G16190	1240
AT1G16210	1655
AT1G16220	7
AT1G16225	0
AT1G16230	0
AT1G16240	1726
AT1G16250	365
AT1G16260	9
AT1G16270	706
AT1G16280	240
AT1G16290	6
AT1G16300	350
AT1G16310	14
AT1G16320	536
AT1G16330	15
AT1G16340	457
AT1G16350	840
AT1G16360	1
AT1G16370	258
AT1G16380	2
AT1G16390	0
AT1G16400	0
AT1G16410	2
AT1G16420	0
AT1G16430	189
AT1G16440	8
AT1G16445	6
AT1G16450	0
AT1G16460	1690
AT1G16470	3363
AT1G16480	66
AT1G16489	1
AT1G16490	0
AT1G16500	299
AT1G16510	17
AT1G16515	13
AT1G16520	524
AT1G16530	0
AT1G16540	318
AT1G16550	103
AT1G16560	1873
AT1G16570	843
AT1G16590	216
AT1G16600	0
AT1G16610	1148
AT1G16620	0
AT1G16630	23
AT1G16635	11
AT1G16640	6
AT1G16650	56
AT1G16660	0
AT1G16670	284
AT1G16680	643
AT1G16690	229
AT1G16700	3326
AT1G16705	2081
AT1G16710	1278
AT1G16720	955
AT1G16730	15
AT1G16740	1012
AT1G16750	763
AT1G16760	9
AT1G16770	35
AT1G16780	1006
AT1G16790	0
AT1G16800	244
AT1G16810	1613
AT1G16820	14
AT1G16825	153
AT1G16830	27
AT1G16840	1257
AT1G16850	1746
AT1G16860	5174
AT1G16870	750
AT1G16880	5728
AT1G16890	2502
AT1G16900	613
AT1G16905	0
AT1G16910	0
AT1G16916	293
AT1G16920	1161
AT1G16930	173
AT1G16940	0
AT1G16945	0
AT1G16950	0
AT1G16960	20
AT1G16970	241
AT1G16980	0
AT1G17000	0
AT1G17010	0
AT1G17020	63
AT1G17030	100
AT1G17040	131
AT1G17050	227
AT1G17060	227
AT1G17065	2
AT1G17070	537
AT1G17080	1308
AT1G17090	26
AT1G17100	1227
AT1G17110	1317
AT1G17120	1567
AT1G17130	932
AT1G17140	3253
AT1G17145	501
AT1G17147	6
AT1G17150	1
AT1G17160	1048
AT1G17170	325
AT1G17180	217
AT1G17190	3149
AT1G17200	3141
AT1G17210	2458
AT1G17220	3563
AT1G17230	0
AT1G17232	0
AT1G17235	23
AT1G17240	3
AT1G17250	0
AT1G17255	17
AT1G17260	36
AT1G17270	174
AT1G17275	0
AT1G17277	0
AT1G17280	1483
AT1G17285	16
AT1G17290	10062
AT1G17300	643
AT1G17310	0
AT1G17330	332
AT1G17340	466
AT1G17345	9
AT1G17350	275
AT1G17360	2980
AT1G17370	1510
AT1G17380	680
AT1G17390	0
AT1G17400	0
AT1G17410	97
AT1G17420	587
AT1G17430	1347
AT1G17440	1537
AT1G17450	562
AT1G17455	579
AT1G17460	80
AT1G17470	1639
AT1G17480	44
AT1G17490	668
AT1G17495	0
AT1G17500	1498
AT1G17510	579
AT1G17520	231
AT1G17530	709
AT1G17540	79
AT1G17545	0
AT1G17550	2871
AT1G17560	410
AT1G17570	0
AT1G17580	764
AT1G17590	133
AT1G17600	1
AT1G17610	0
AT1G17615	0
AT1G17620	5731
AT1G17630	104
AT1G17640	133
AT1G17650	663
AT1G17660	0
AT1G17665	151
AT1G17670	0
AT1G17680	549
AT1G17690	340
AT1G17700	6
AT1G17710	57
AT1G17720	3706
AT1G17730	907
AT1G17744	4
AT1G17745	4519
AT1G17750	117
AT1G17760	288
AT1G17770	0
AT1G17780	235
AT1G17790	339
AT1G17800	0
AT1G17810	0
AT1G17820	0
AT1G17830	709
AT1G17840	8183
AT1G17850	111
AT1G17860	1
AT1G17870	27
AT1G17880	3866
AT1G17890	1979
AT1G17900	0
AT1G17910	0
AT1G17920	150
AT1G17930	312
AT1G17940	232
AT1G17950	40
AT1G17960	41
AT1G17970	57
AT1G17980	933
AT1G17990	3
AT1G18000	26
AT1G18010	9
AT1G18020	3
AT1G18030	354
AT1G18040	273
AT1G18050	0
AT1G18060	393
AT1G18070	4275
AT1G18075	5
AT1G18080	10142
AT1G18090	67
AT1G18100	0
AT1G18120	0
AT1G18130	0
AT1G18140	5
AT1G18150	2569
AT1G18160	1061
AT1G18170	970
AT1G18180	273
AT1G18190	661
AT1G18191	0
AT1G18193	0
AT1G18197	0
AT1G18200	9
AT1G18210	4176
AT1G18220	0
AT1G18230	0
AT1G18240	0
AT1G18250	88
AT1G18260	2549
AT1G18265	15
AT1G18270	1109
AT1G18280	0
AT1G18290	1
AT1G18300	489
AT1G18310	0
AT1G18320	11
AT1G18330	78
AT1G18335	208
AT1G18340	354
AT1G18350	0
AT1G18360	594
AT1G18370	44
AT1G18382	0
AT1G18390	2
AT1G18400	389
AT1G18410	16
AT1G18415	39
AT1G18420	0
AT1G18430	0
AT1G18440	309
AT1G18450	952
AT1G18460	627
AT1G18470	1070
AT1G18480	579
AT1G18485	79
AT1G18486	0
AT1G18490	461
AT1G18500	1114
AT1G18510	21
AT1G18520	0
AT1G18530	0
AT1G18540	7035
AT1G18550	193
AT1G18560	210
AT1G18570	0
AT1G18580	1383
AT1G18590	19
AT1G18600	1154
AT1G18610	442
AT1G18620	2477
AT1G18630	409
AT1G18640	922
AT1G18650	386
AT1G18660	1135
AT1G18670	220
AT1G18680	145
AT1G18690	278
AT1G18700	927
AT1G18710	2
AT1G18720	10965
AT1G18730	477
AT1G18735	0
AT1G18740	4437
AT1G18745	42
AT1G18750	8
AT1G18760	0
AT1G18770	0
AT1G18773	3
AT1G18780	0
AT1G18790	0
AT1G18800	978
AT1G18810	57
AT1G18820	0
AT1G18830	0
AT1G18835	0
AT1G18840	1938
AT1G18850	299
AT1G18860	0
AT1G18870	0
AT1G18871	0
AT1G18879	0
AT1G18880	254
AT1G18890	882
AT1G18900	427
AT1G18910	14
AT1G18930	0
AT1G18940	0
AT1G18950	852
AT1G18960	1
AT1G18970	0
AT1G18975	0
AT1G18980	0
AT1G18990	53
AT1G19000	2101
AT1G19010	133
AT1G19020	4
AT1G19025	102
AT1G19030	0
AT1G19040	0
AT1G19050	52
AT1G19060	0
AT1G19070	10
AT1G19080	57
AT1G19086	0
AT1G19090	11
AT1G19100	232
AT1G19110	1750
AT1G19115	6
AT1G19120	963
AT1G19130	899
AT1G19140	815
AT1G19150	81
AT1G19160	30
AT1G19170	683
AT1G19180	7924
AT1G19190	16
AT1G19200	5
AT1G19210	41
AT1G19220	330
AT1G19230	10
AT1G19240	218
AT1G19250	0
AT1G19260	0
AT1G19270	446
AT1G19290	235
AT1G19300	1940
AT1G19310	621
AT1G19320	2
AT1G19330	229
AT1G19340	24
AT1G19350	3450
AT1G19360	900
AT1G19370	1753
AT1G19371	0
AT1G19373	2
AT1G19376	0
AT1G19380	30
AT1G19390	0
AT1G19392	0
AT1G19394	16
AT1G19396	112
AT1G19397	75
AT1G19400	671
AT1G19410	1
AT1G19415	13
AT1G19420	49
AT1G19430	1374
AT1G19440	811
AT1G19450	1139
AT1G19460	0
AT1G19464	0
AT1G19470	0
AT1G19480	292
AT1G19485	310
AT1G19490	125
AT1G19500	48
AT1G19510	0
AT1G19520	1248
AT1G19530	0
AT1G19540	285
AT1G19550	0
AT1G19560	50
AT1G19565	19
AT1G19570	35342
AT1G19580	1060
AT1G19600	560
AT1G19610	0
AT1G19620	0
AT1G19630	5
AT1G19640	67
AT1G19650	399
AT1G19660	1282
AT1G19670	1154
AT1G19680	554
AT1G19690	547
AT1G19700	1429
AT1G19710	717
AT1G19715	515
AT1G19720	581
AT1G19730	379
AT1G19740	1010
AT1G19750	14
AT1G19770	1970
AT1G19780	2
AT1G19790	49
AT1G19800	870
AT1G19810	0
AT1G19830	96
AT1G19835	6462
AT1G19840	375
AT1G19850	113
AT1G19860	581
AT1G19870	5875
AT1G19880	1539
AT1G19890	0
AT1G19900	0
AT1G19910	11231
AT1G19920	1774
AT1G19930	0
AT1G19940	427
AT1G19950	358
AT1G19960	8
AT1G19968	0
AT1G19970	167
AT1G19980	133
AT1G19990	153
AT1G20000	0
AT1G20010	16802
AT1G20015	6
AT1G20020	2899
AT1G20030	28
AT1G20040	0
AT1G20050	3726
AT1G20060	10
AT1G20065	6
AT1G20070	0
AT1G20080	12
AT1G20090	2488
AT1G20100	1086
AT1G20110	2857
AT1G20120	24
AT1G20130	1
AT1G20132	0
AT1G20135	2
AT1G20140	268
AT1G20150	0
AT1G20160	444
AT1G20170	0
AT1G20180	7
AT1G20190	34754
AT1G20200	3293
AT1G20210	0
AT1G20220	1426
AT1G20225	957
AT1G20230	77
AT1G20240	0
AT1G20250	0
AT1G20260	11115
AT1G20270	760
AT1G20280	0
AT1G20290	0
AT1G20300	174
AT1G20310	62
AT1G20320	0
AT1G20330	7263
AT1G20340	19278
AT1G20350	8
AT1G20360	0
AT1G20370	379
AT1G20375	0
AT1G20380	126
AT1G20390	24
AT1G20400	0
AT1G20405	0
AT1G20410	223
AT1G20420	0
AT1G20430	1341
AT1G20440	42268
AT1G20450	10655
AT1G20460	332
AT1G20470	5
AT1G20480	164
AT1G20490	131
AT1G20500	0
AT1G20510	844
AT1G20515	5
AT1G20520	0
AT1G20530	53
AT1G20540	422
AT1G20550	120
AT1G20560	1017
AT1G20570	10
AT1G20575	968
AT1G20580	1315
AT1G20590	0
AT1G20600	0
AT1G20610	21
AT1G20620	10713
AT1G20630	6041
AT1G20640	674
AT1G20650	264
AT1G20657	0
AT1G20670	886
AT1G20680	0
AT1G20683	0
AT1G20687	0
AT1G20690	0
AT1G20691	2
AT1G20693	10272
AT1G20696	7032
AT1G20700	5
AT1G20710	0
AT1G20720	114
AT1G20730	0
AT1G20735	0
AT1G20740	0
AT1G20750	0
AT1G20760	2462
AT1G20770	1088
AT1G20780	813
AT1G20790	0
AT1G20795	0
AT1G20800	0
AT1G20803	0
AT1G20810	336
AT1G20816	88
AT1G20820	0
AT1G20823	1045
AT1G20830	291
AT1G20840	1348
AT1G20850	1875
AT1G20860	0
AT1G20870	91
AT1G20875	0
AT1G20880	257
AT1G20890	268
AT1G20900	40
AT1G20910	217
AT1G20920	1315
AT1G20923	0
AT1G20925	0
AT1G20930	57
AT1G20940	0
AT1G20950	1949
AT1G20960	7013
AT1G20970	4605
AT1G20980	10012
AT1G20990	415
AT1G21000	601
AT1G21010	139
AT1G21020	0
AT1G21040	0
AT1G21050	44
AT1G21060	75
AT1G21065	753
AT1G21070	1109
AT1G21080	950
AT1G21090	126
AT1G21100	0
AT1G21110	0
AT1G21120	0
AT1G21130	0
AT1G21140	8
AT1G21150	104
AT1G21160	606
AT1G21170	1079
AT1G21190	638
AT1G21200	498
AT1G21202	0
AT1G21210	8
AT1G21220	1
AT1G21230	0
AT1G21240	0
AT1G21245	0
AT1G21250	9
AT1G21260	80
AT1G21270	5
AT1G21280	0
AT1G21286	0
AT1G21290	0
AT1G21300	0
AT1G21310	121
AT1G21313	0
AT1G21320	0
AT1G21323	0
AT1G21326	0
AT1G21330	0
AT1G21340	3
AT1G21350	325
AT1G21360	11
AT1G21370	844
AT1G21380	927
AT1G21390	45
AT1G21395	0
AT1G21400	345
AT1G21410	183
AT1G21420	0
AT1G21430	0
AT1G21440	971
AT1G21450	371
AT1G21460	9425
AT1G21470	8
AT1G21475	0
AT1G21480	1697
AT1G21490	0
AT1G21500	470
AT1G21510	1
AT1G21520	5
AT1G21525	0
AT1G21528	0
AT1G21529	1
AT1G21530	0
AT1G21540	484
AT1G21550	0
AT1G21560	755
AT1G21580	1633
AT1G21590	1905
AT1G21600	1702
AT1G21610	681
AT1G21620	0
AT1G21630	4258
AT1G21640	1484
AT1G21650	466
AT1G21651	9
AT1G21660	1772
AT1G21670	835
AT1G21680	891
AT1G21690	500
AT1G21695	39
AT1G21700	1111
AT1G21710	280
AT1G21720	2931
AT1G21722	3
AT1G21730	564
AT1G21738	0
AT1G21740	357
AT1G21750	10767
AT1G21760	327
AT1G21770	35
AT1G21780	380
AT1G21790	234
AT1G21800	0
AT1G21810	35
AT1G21830	1190
AT1G21835	0
AT1G21840	177
AT1G21850	1
AT1G21860	0
AT1G21864	0
AT1G21866	0
AT1G21870	0
AT1G21880	545
AT1G21890	20
AT1G21900	1627
AT1G21910	234
AT1G21920	1953
AT1G21925	0
AT1G21928	0
AT1G21930	316
AT1G21940	0
AT1G21945	0
AT1G21950	0
AT1G21960	0
AT1G21970	0
AT1G21973	0
AT1G21980	2197
AT1G21990	0
AT1G22000	6
AT1G22010	0
AT1G22015	0
AT1G22020	925
AT1G22030	128
AT1G22040	393
AT1G22050	67
AT1G22060	2725
AT1G22065	16
AT1G22070	743
AT1G22080	0
AT1G22090	0
AT1G22100	0
AT1G22110	223
AT1G22120	0
AT1G22130	3
AT1G22140	660
AT1G22150	1
AT1G22160	489
AT1G22170	720
AT1G22180	89
AT1G22190	392
AT1G22200	1548
AT1G22210	0
AT1G22220	16
AT1G22230	142
AT1G22240	0
AT1G22250	7
AT1G22260	34
AT1G22270	586
AT1G22275	8
AT1G22280	911
AT1G22290	0
AT1G22300	15128
AT1G22310	339
AT1G22320	0
AT1G22330	2480
AT1G22340	5
AT1G22350	12
AT1G22360	178
AT1G22370	4
AT1G22380	6709
AT1G22400	184
AT1G22403	47
AT1G22410	23365
AT1G22420	0
AT1G22430	113
AT1G22440	0
AT1G22450	5877
AT1G22460	603
AT1G22470	389
AT1G22480	0
AT1G22490	0
AT1G22500	2
AT1G22510	129
AT1G22520	1359
AT1G22530	5372
AT1G22540	111
AT1G22550	440
AT1G22560	6
AT1G22570	0
AT1G22580	0
AT1G22590	207
AT1G22600	22
AT1G22610	0
AT1G22620	1056
AT1G22630	458
AT1G22640	6127
AT1G22650	277
AT1G22660	315
AT1G22670	3
AT1G22680	0
AT1G22690	0
AT1G22700	841
AT1G22710	7274
AT1G22720	0
AT1G22730	1050
AT1G22740	541
AT1G22750	569
AT1G22760	2
AT1G22770	3377
AT1G22780	4133
AT1G22790	975
AT1G22800	0
AT1G22810	0
AT1G22830	52
AT1G22840	5860
AT1G22850	608
AT1G22860	609
AT1G22870	437
AT1G22880	290
AT1G22882	5041
AT1G22885	251
AT1G22890	5
AT1G22900	0
AT1G22910	3854
AT1G22920	997
AT1G22930	3935
AT1G22940	399
AT1G22950	356
AT1G22960	640
AT1G22970	403
AT1G22980	4
AT1G22985	101
AT1G22990	20
AT1G23000	5
AT1G23010	3687
AT1G23020	874
AT1G23030	4940
AT1G23037	0
AT1G23040	3075
AT1G23050	0
AT1G23052	0
AT1G23060	2805
AT1G23070	101
AT1G23080	2647
AT1G23090	814
AT1G23100	235
AT1G23110	9
AT1G23120	17
AT1G23130	26
AT1G23140	11
AT1G23145	0
AT1G23147	0
AT1G23150	76
AT1G23160	0
AT1G23170	559
AT1G23180	612
AT1G23190	8284
AT1G23200	1511
AT1G23201	0
AT1G23205	149
AT1G23210	13
AT1G23220	503
AT1G23230	1219
AT1G23240	0
AT1G23250	0
AT1G23260	969
AT1G23270	0
AT1G23280	329
AT1G23290	0
AT1G23300	9
AT1G23310	2716
AT1G23320	0
AT1G23330	252
AT1G23340	1
AT1G23350	100
AT1G23360	271
AT1G23380	83
AT1G23390	738
AT1G23400	363
AT1G23410	0
AT1G23420	0
AT1G23440	828
AT1G23450	11
AT1G23460	359
AT1G23465	8
AT1G23470	48
AT1G23480	133
AT1G23490	8760
AT1G23500	0
AT1G23510	0
AT1G23520	0
AT1G23530	169
AT1G23540	18
AT1G23550	88
AT1G23560	1
AT1G23570	0
AT1G23580	1
AT1G23590	0
AT1G23600	0
AT1G23610	0
AT1G23620	0
AT1G23640	0
AT1G23645	0
AT1G23650	0
AT1G23660	0
AT1G23670	0
AT1G23680	0
AT1G23690	0
AT1G23700	0
AT1G23710	564
AT1G23720	5
AT1G23730	305
AT1G23740	583
AT1G23750	361
AT1G23760	100
AT1G23770	0
AT1G23780	1150
AT1G23790	10
AT1G23800	40
AT1G23810	0
AT1G23820	4470
AT1G23830	0
AT1G23840	0
AT1G23850	39
AT1G23860	676
AT1G23870	847
AT1G23880	163
AT1G23890	373
AT1G23900	1917
AT1G23910	1
AT1G23915	0
AT1G23920	0
AT1G23930	0
AT1G23935	71
AT1G23950	582
AT1G23960	1807
AT1G23965	19
AT1G23970	379
AT1G23980	103
AT1G23985	0
AT1G23990	0
AT1G23995	0
AT1G24000	5
AT1G24010	0
AT1G24020	32510
AT1G24030	31
AT1G24040	319
AT1G24050	2305
AT1G24060	0
AT1G24062	0
AT1G24068	5
AT1G24070	706
AT1G24080	0
AT1G24090	41
AT1G24095	173
AT1G24100	194
AT1G24110	3
AT1G24120	1300
AT1G24130	234
AT1G24140	5
AT1G24145	0
AT1G24147	0
AT1G24148	4
AT1G24150	19
AT1G24159	0
AT1G24160	1689
AT1G24170	3160
AT1G24180	5239
AT1G24190	1395
AT1G24200	0
AT1G24210	37
AT1G24212	0
AT1G24220	1
AT1G24230	0
AT1G24240	587
AT1G24250	0
AT1G24256	1
AT1G24260	4021
AT1G24265	45
AT1G24267	1053
AT1G24270	24
AT1G24280	301
AT1G24290	50
AT1G24300	1463
AT1G24310	526
AT1G24320	1
AT1G24330	34
AT1G24340	406
AT1G24350	489
AT1G24360	3515
AT1G24370	0
AT1G24380	0
AT1G24388	0
AT1G24390	0
AT1G24400	7
AT1G24405	12
AT1G24420	0
AT1G24430	0
AT1G24440	225
AT1G24450	502
AT1G24460	1977
AT1G24470	59
AT1G24475	0
AT1G24480	0
AT1G24485	0
AT1G24490	727
AT1G24510	5171
AT1G24520	170
AT1G24530	430
AT1G24540	1
AT1G24545	0
AT1G24560	1000
AT1G24570	7
AT1G24575	2118
AT1G24577	3
AT1G24580	15
AT1G24590	1
AT1G24600	47
AT1G24610	802
AT1G24620	14
AT1G24625	163
AT1G24640	0
AT1G24650	3
AT1G24657	3
AT1G24660	0
AT1G24686	1
AT1G24706	1493
AT1G24733	0
AT1G24735	72
AT1G24764	2710
AT1G24792	0
AT1G24793	1
AT1G24800	1
AT1G24807	1
AT1G24822	0
AT1G24851	0
AT1G24879	0
AT1G24880	0
AT1G24881	0
AT1G24909	0
AT1G24938	0
AT1G24967	0
AT1G24996	1
AT1G25025	0
AT1G25053	0
AT1G25054	0
AT1G25055	0
AT1G25083	0
AT1G25097	0
AT1G25098	0
AT1G25112	0
AT1G25141	0
AT1G25145	0
AT1G25150	0
AT1G25155	0
AT1G25175	0
AT1G25180	0
AT1G25209	1
AT1G25210	0
AT1G25211	0
AT1G25220	2633
AT1G25230	4969
AT1G25240	36
AT1G25250	1355
AT1G25260	945
AT1G25270	0
AT1G25275	1346
AT1G25277	29
AT1G25280	1155
AT1G25290	281
AT1G25300	0
AT1G25310	0
AT1G25320	328
AT1G25330	4
AT1G25340	5
AT1G25350	1484
AT1G25360	114
AT1G25370	777
AT1G25375	392
AT1G25380	1084
AT1G25390	155
AT1G25400	267
AT1G25410	0
AT1G25420	780
AT1G25422	2
AT1G25425	293
AT1G25430	0
AT1G25440	1763
AT1G25450	7687
AT1G25460	0
AT1G25470	285
AT1G25480	497
AT1G25490	4858
AT1G25500	260
AT1G25510	492
AT1G25520	1368
AT1G25530	2
AT1G25540	752
AT1G25550	610
AT1G25560	242
AT1G25570	1800
AT1G25580	438
AT1G25682	546
AT1G25784	0
AT1G25886	0
AT1G25988	0
AT1G26090	273
AT1G26100	181
AT1G26110	6066
AT1G26120	519
AT1G26130	414
AT1G26140	5
AT1G26150	834
AT1G26160	508
AT1G26170	544
AT1G26180	342
AT1G26190	441
AT1G26200	1
AT1G26208	283
AT1G26210	0
AT1G26218	136
AT1G26220	0
AT1G26225	0
AT1G26230	68
AT1G26233	3
AT1G26235	0
AT1G26240	0
AT1G26250	0
AT1G26255	0
AT1G26260	99
AT1G26270	991
AT1G26290	0
AT1G26300	684
AT1G26310	157
AT1G26320	6
AT1G26330	109
AT1G26340	407
AT1G26350	0
AT1G26355	0
AT1G26360	0
AT1G26370	614
AT1G26380	0
AT1G26390	0
AT1G26400	0
AT1G26410	0
AT1G26420	0
AT1G26430	0
AT1G26440	158
AT1G26450	943
AT1G26460	1877
AT1G26470	386
AT1G26480	22
AT1G26490	0
AT1G26500	18
AT1G26510	2
AT1G26515	2
AT1G26520	90
AT1G26530	10
AT1G26540	64
AT1G26550	4772
AT1G26558	2
AT1G26560	1197
AT1G26570	224
AT1G26580	3049
AT1G26590	51
AT1G26600	66
AT1G26610	174
AT1G26620	1125
AT1G26630	22490
AT1G26640	788
AT1G26650	1774
AT1G26660	96
AT1G26665	1108
AT1G26670	1280
AT1G26680	0
AT1G26690	1044
AT1G26700	0
AT1G26710	0
AT1G26720	0
AT1G26730	1202
AT1G26740	501
AT1G26750	739
AT1G26760	20
AT1G26761	202
AT1G26762	9
AT1G26770	958
AT1G26773	0
AT1G26780	28
AT1G26790	0
AT1G26795	0
AT1G26796	0
AT1G26797	0
AT1G26798	0
AT1G26799	0
AT1G26800	44
AT1G26810	286
AT1G26815	1
AT1G26820	239
AT1G26830	2505
AT1G26840	127
AT1G26850	11051
AT1G26860	0
AT1G26870	0
AT1G26880	3723
AT1G26890	145
AT1G26900	177
AT1G26910	443
AT1G26911	45
AT1G26920	2116
AT1G26921	0
AT1G26930	698
AT1G26940	503
AT1G26945	4132
AT1G26950	0
AT1G26960	1952
AT1G26970	0
AT1G26973	0
AT1G26975	0
AT1G26976	0
AT1G26985	0
AT1G26990	0
AT1G27000	2872
AT1G27008	14
AT1G27020	9
AT1G27030	2
AT1G27040	276
AT1G27045	1549
AT1G27050	234
AT1G27060	22
AT1G27070	441
AT1G27080	241
AT1G27090	4089
AT1G27100	2902
AT1G27110	10
AT1G27120	612
AT1G27130	2440
AT1G27135	0
AT1G27140	0
AT1G27150	872
AT1G27160	0
AT1G27170	126
AT1G27180	179
AT1G27190	3068
AT1G27200	1302
AT1G27210	1827
AT1G27220	0
AT1G27240	0
AT1G27250	0
AT1G27260	0
AT1G27270	0
AT1G27280	0
AT1G27285	20
AT1G27290	1861
AT1G27300	97
AT1G27310	4079
AT1G27320	2477
AT1G27330	1689
AT1G27340	676
AT1G27350	2620
AT1G27360	409
AT1G27370	420
AT1G27380	30
AT1G27385	460
AT1G27390	1626
AT1G27400	2567
AT1G27410	159
AT1G27420	39
AT1G27430	1567
AT1G27435	1896
AT1G27440	172
AT1G27450	10780
AT1G27460	1130
AT1G27461	0
AT1G27470	366
AT1G27480	550
AT1G27490	0
AT1G27500	173
AT1G27510	797
AT1G27520	761
AT1G27530	3030
AT1G27535	0
AT1G27540	432
AT1G27550	0
AT1G27555	0
AT1G27560	0
AT1G27565	1
AT1G27570	0
AT1G27580	0
AT1G27595	916
AT1G27600	1415
AT1G27610	0
AT1G27620	1
AT1G27630	1129
AT1G27640	4
AT1G27650	1610
AT1G27660	134
AT1G27670	3
AT1G27671	0
AT1G27680	461
AT1G27690	248
AT1G27695	130
AT1G27700	480
AT1G27710	0
AT1G27720	9
AT1G27730	71
AT1G27740	0
AT1G27750	493
AT1G27752	771
AT1G27760	1387
AT1G27770	709
AT1G27780	0
AT1G27790	0
AT1G27800	0
AT1G27810	0
AT1G27815	0
AT1G27820	0
AT1G27840	247
AT1G27850	1250
AT1G27860	0
AT1G27870	0
AT1G27880	105
AT1G27890	0
AT1G27900	621
AT1G27910	460
AT1G27920	4
AT1G27921	72
AT1G27930	1925
AT1G27940	3
AT1G27950	18770
AT1G27960	176
AT1G27970	3911
AT1G27980	293
AT1G27990	0
AT1G28000	0
AT1G28002	0
AT1G28005	0
AT1G28010	0
AT1G28020	0
AT1G28030	0
AT1G28040	21
AT1G28050	2596
AT1G28060	1118
AT1G28070	44
AT1G28080	5
AT1G28090	469
AT1G28100	134
AT1G28110	186
AT1G28120	1037
AT1G28130	800
AT1G28135	0
AT1G28140	750
AT1G28150	550
AT1G28160	0
AT1G28170	0
AT1G28180	1
AT1G28190	291
AT1G28200	1191
AT1G28210	62
AT1G28220	32
AT1G28230	2034
AT1G28240	2911
AT1G28250	985
AT1G28260	931
AT1G28265	0
AT1G28270	183
AT1G28280	2581
AT1G28290	359
AT1G28300	0
AT1G28305	5
AT1G28306	16
AT1G28310	522
AT1G28320	979
AT1G28323	0
AT1G28327	0
AT1G28330	751
AT1G28335	13
AT1G28340	1430
AT1G28350	808
AT1G28360	10
AT1G28370	180
AT1G28375	0
AT1G28380	300
AT1G28390	41
AT1G28395	288
AT1G28400	403
AT1G28410	526
AT1G28420	1861
AT1G28430	0
AT1G28440	2774
AT1G28447	0
AT1G28450	0
AT1G28455	0
AT1G28460	0
AT1G28465	0
AT1G28470	75
AT1G28480	16
AT1G28490	1020
AT1G28500	2
AT1G28510	714
AT1G28520	1481
AT1G28530	134
AT1G28540	283
AT1G28550	3
AT1G28560	46
AT1G28570	24
AT1G28580	2785
AT1G28590	0
AT1G28591	0
AT1G28600	2
AT1G28610	5
AT1G28620	0
AT1G28630	0
AT1G28640	0
AT1G28650	0
AT1G28660	32
AT1G28670	685
AT1G28680	212
AT1G28685	4
AT1G28690	35
AT1G28695	0
AT1G28700	0
AT1G28710	84
AT1G28715	75
AT1G28720	0
AT1G28730	0
AT1G28740	0
AT1G28750	0
AT1G28760	190
AT1G28765	27
AT1G28770	0
AT1G28780	0
AT1G28790	0
AT1G28800	0
AT1G28810	0
AT1G28815	0
AT1G28820	5
AT1G28830	1
AT1G28840	1
AT1G28850	0
AT1G28860	0
AT1G28870	0
AT1G28880	0
AT1G28890	0
AT1G28900	0
AT1G28910	0
AT1G28920	4
AT1G28930	2
AT1G28940	1
AT1G28950	0
AT1G28960	305
AT1G28970	0
AT1G28980	1
AT1G28990	0
AT1G29000	0
AT1G29005	0
AT1G29010	0
AT1G29020	0
AT1G29025	0
AT1G29030	168
AT1G29040	1011
AT1G29041	0
AT1G29050	944
AT1G29060	260
AT1G29070	1900
AT1G29071	7
AT1G29075	0
AT1G29080	0
AT1G29090	0
AT1G29100	0
AT1G29110	0
AT1G29120	332
AT1G29140	177
AT1G29150	4994
AT1G29160	252
AT1G29170	365
AT1G29179	0
AT1G29180	0
AT1G29190	0
AT1G29195	886
AT1G29200	34
AT1G29210	0
AT1G29220	645
AT1G29230	337
AT1G29240	102
AT1G29250	1236
AT1G29260	818
AT1G29265	0
AT1G29270	0
AT1G29280	43
AT1G29290	171
AT1G29300	348
AT1G29310	1972
AT1G29320	182
AT1G29330	684
AT1G29340	1964
AT1G29350	315
AT1G29355	0
AT1G29357	94
AT1G29360	0
AT1G29370	315
AT1G29380	651
AT1G29390	3114
AT1G29395	2153
AT1G29400	1215
AT1G29410	107
AT1G29418	251
AT1G29420	21
AT1G29430	255
AT1G29435	0
AT1G29440	48
AT1G29450	170
AT1G29460	151
AT1G29465	228
AT1G29470	14611
AT1G29475	0
AT1G29480	0
AT1G29490	125
AT1G29500	507
AT1G29510	385
AT1G29520	1218
AT1G29530	102
AT1G29535	0
AT1G29540	0
AT1G29550	269
AT1G29560	107
AT1G29570	0
AT1G29580	0
AT1G29590	100
AT1G29600	0
AT1G29620	0
AT1G29630	133
AT1G29640	1097
AT1G29650	3
AT1G29660	6
AT1G29670	12540
AT1G29680	7
AT1G29690	404
AT1G29700	466
AT1G29710	152
AT1G29715	0
AT1G29720	1
AT1G29730	49
AT1G29740	20
AT1G29750	881
AT1G29760	535
AT1G29770	58
AT1G29775	0
AT1G29780	0
AT1G29785	698
AT1G29790	2548
AT1G29800	346
AT1G29810	325
AT1G29820	551
AT1G29830	6
AT1G29840	91
AT1G29850	2550
AT1G29860	0
AT1G29870	0
AT1G29880	2108
AT1G29890	871
AT1G29900	3366
AT1G29910	442
AT1G29920	664
AT1G29930	43777
AT1G29940	489
AT1G29950	1094
AT1G29960	100
AT1G29962	0
AT1G29965	65
AT1G29970	610
AT1G29980	344
AT1G29990	1309
AT1G30000	1562
AT1G30010	169
AT1G30020	3
AT1G30030	0
AT1G30040	526
AT1G30050	6
AT1G30060	0
AT1G30070	352
AT1G30080	1699
AT1G30090	594
AT1G30100	106
AT1G30110	41
AT1G30120	8974
AT1G30130	876
AT1G30135	5
AT1G30140	0
AT1G30150	0
AT1G30160	51
AT1G30170	8
AT1G30180	0
AT1G30190	4
AT1G30200	1481
AT1G30210	1107
AT1G30220	302
AT1G30230	7651
AT1G30240	172
AT1G30250	0
AT1G30260	94
AT1G30270	1481
AT1G30280	438
AT1G30282	3
AT1G30290	270
AT1G30300	606
AT1G30310	0
AT1G30320	39
AT1G30330	7660
AT1G30340	0
AT1G30350	0
AT1G30360	9093
AT1G30370	0
AT1G30380	5490
AT1G30390	0
AT1G30400	2244
AT1G30410	287
AT1G30420	219
AT1G30430	0
AT1G30440	4769
AT1G30450	1667
AT1G30455	0
AT1G30460	443
AT1G30470	1889
AT1G30473	0
AT1G30475	77
AT1G30480	462
AT1G30490	548
AT1G30500	141
AT1G30510	1736
AT1G30515	45
AT1G30520	255
AT1G30530	205
AT1G30540	274
AT1G30545	52
AT1G30550	0
AT1G30560	0
AT1G30570	458
AT1G30580	5696
AT1G30590	691
AT1G30600	176
AT1G30610	279
AT1G30620	774
AT1G30630	6308
AT1G30640	309
AT1G30650	97
AT1G30660	0
AT1G30670	0
AT1G30680	305
AT1G30690	9510
AT1G30700	0
AT1G30710	87
AT1G30720	0
AT1G30730	0
AT1G30740	0
AT1G30750	0
AT1G30755	85
AT1G30757	0
AT1G30760	0
AT1G30780	0
AT1G30784	0
AT1G30790	0
AT1G30795	523
AT1G30800	0
AT1G30810	574
AT1G30814	0
AT1G30820	364
AT1G30825	257
AT1G30830	0
AT1G30835	451
AT1G30840	0
AT1G30845	182
AT1G30850	17
AT1G30860	7
AT1G30870	0
AT1G30880	794
AT1G30890	959
AT1G30900	99
AT1G30910	234
AT1G30920	0
AT1G30921	0
AT1G30925	0
AT1G30930	0
AT1G30935	19
AT1G30940	9
AT1G30945	0
AT1G30950	1
AT1G30960	148
AT1G30970	756
AT1G30972	0
AT1G30974	0
AT1G30975	0
AT1G30980	0
AT1G30990	81
AT1G31000	0
AT1G31010	92
AT1G31020	311
AT1G31030	0
AT1G31040	36
AT1G31050	0
AT1G31070	3598
AT1G31072	0
AT1G31080	0
AT1G31090	0
AT1G31093	0
AT1G31095	0
AT1G31100	0
AT1G31110	0
AT1G31120	532
AT1G31130	2315
AT1G31140	3
AT1G31150	456
AT1G31160	606
AT1G31163	0
AT1G31166	0
AT1G31170	601
AT1G31173	2
AT1G31175	273
AT1G31180	836
AT1G31190	414
AT1G31200	25
AT1G31210	0
AT1G31220	269
AT1G31230	806
AT1G31240	6
AT1G31243	1
AT1G31245	0
AT1G31250	0
AT1G31255	0
AT1G31258	50
AT1G31260	0
AT1G31270	0
AT1G31274	0
AT1G31280	610
AT1G31290	75
AT1G31300	1399
AT1G31310	22
AT1G31320	7
AT1G31330	12161
AT1G31335	78
AT1G31340	2408
AT1G31350	266
AT1G31355	30
AT1G31358	0
AT1G31360	195
AT1G31370	0
AT1G31380	0
AT1G31390	0
AT1G31400	0
AT1G31410	409
AT1G31420	6383
AT1G31430	30
AT1G31440	1519
AT1G31450	0
AT1G31460	95
AT1G31470	279
AT1G31480	392
AT1G31485	0
AT1G31490	0
AT1G31500	409
AT1G31510	0
AT1G31520	0
AT1G31530	0
AT1G31540	51
AT1G31550	425
AT1G31555	0
AT1G31570	0
AT1G31580	527
AT1G31600	541
AT1G31620	0
AT1G31630	0
AT1G31640	0
AT1G31650	466
AT1G31660	608
AT1G31670	0
AT1G31690	0
AT1G31710	130
AT1G31720	41
AT1G31730	3215
AT1G31740	0
AT1G31750	4
AT1G31760	31
AT1G31770	1742
AT1G31772	0
AT1G31780	2148
AT1G31790	31
AT1G31800	1870
AT1G31810	780
AT1G31812	20382
AT1G31814	133
AT1G31817	1293
AT1G31820	31
AT1G31830	1021
AT1G31835	79
AT1G31840	65
AT1G31850	8138
AT1G31860	440
AT1G31870	709
AT1G31880	67
AT1G31885	0
AT1G31900	17
AT1G31910	4813
AT1G31920	0
AT1G31930	931
AT1G31935	592
AT1G31940	667
AT1G31950	6
AT1G31960	0
AT1G31970	1144
AT1G31983	0
AT1G31990	1
AT1G31993	0
AT1G32000	0
AT1G32010	0
AT1G32020	0
AT1G32030	0
AT1G32040	0
AT1G32045	0
AT1G32049	0
AT1G32050	4663
AT1G32060	2957
AT1G32070	1049
AT1G32080	2409
AT1G32090	2459
AT1G32100	380
AT1G32110	0
AT1G32120	172
AT1G32127	482
AT1G32130	2756
AT1G32140	0
AT1G32150	359
AT1G32160	656
AT1G32170	1837
AT1G32172	0
AT1G32180	0
AT1G32190	228
AT1G32200	412
AT1G32210	3049
AT1G32220	675
AT1G32225	0
AT1G32230	5432
AT1G32240	154
AT1G32250	0
AT1G32260	327
AT1G32270	0
AT1G32280	0
AT1G32300	1
AT1G32310	405
AT1G32320	0
AT1G32330	521
AT1G32337	0
AT1G32340	463
AT1G32350	0
AT1G32360	865
AT1G32361	0
AT1G32370	293
AT1G32375	2
AT1G32380	237
AT1G32385	4
AT1G32390	0
AT1G32400	4240
AT1G32410	1858
AT1G32415	84
AT1G32420	0
AT1G32430	0
AT1G32440	867
AT1G32450	868
AT1G32460	48
AT1G32470	3145
AT1G32480	0
AT1G32490	1091
AT1G32500	2039
AT1G32505	0
AT1G32510	0
AT1G32520	50
AT1G32530	820
AT1G32540	190
AT1G32550	445
AT1G32560	5
AT1G32570	3
AT1G32575	2
AT1G32580	749
AT1G32582	0
AT1G32583	3
AT1G32585	0
AT1G32590	0
AT1G32600	0
AT1G32610	63
AT1G32620	0
AT1G32630	47
AT1G32640	0
AT1G32650	0
AT1G32660	1
AT1G32680	0
AT1G32690	84
AT1G32700	985
AT1G32710	0
AT1G32713	0
AT1G32720	0
AT1G32730	261
AT1G32740	131
AT1G32750	1793
AT1G32760	173
AT1G32763	0
AT1G32770	0
AT1G32780	0
AT1G32790	3657
AT1G32810	703
AT1G32820	0
AT1G32830	0
AT1G32840	0
AT1G32850	1
AT1G32860	1283
AT1G32870	203
AT1G32880	0
AT1G32890	0
AT1G32900	37
AT1G32910	11
AT1G32920	5093
AT1G32928	961
AT1G32930	111
AT1G32940	91
AT1G32950	9
AT1G32960	0
AT1G32970	0
AT1G32975	0
AT1G32980	0
AT1G32990	1788
AT1G32992	0
AT1G33000	0
AT1G33010	0
AT1G33020	0
AT1G33030	0
AT1G33040	1472
AT1G33050	625
AT1G33055	0
AT1G33060	161
AT1G33070	0
AT1G33080	29
AT1G33090	0
AT1G33100	0
AT1G33102	6
AT1G33110	70
AT1G33120	1459
AT1G33130	0
AT1G33135	0
AT1G33140	2565
AT1G33160	0
AT1G33170	96
AT1G33180	0
AT1G33190	0
AT1G33200	0
AT1G33220	0
AT1G33230	863
AT1G33240	11124
AT1G33250	736
AT1G33260	17
AT1G33265	434
AT1G33270	713
AT1G33280	0
AT1G33290	523
AT1G33300	0
AT1G33320	0
AT1G33330	354
AT1G33340	28
AT1G33350	103
AT1G33355	0
AT1G33360	1250
AT1G33370	0
AT1G33380	0
AT1G33390	425
AT1G33400	238
AT1G33410	813
AT1G33415	94
AT1G33420	0
AT1G33430	0
AT1G33440	57
AT1G33450	0
AT1G33460	0
AT1G33470	2966
AT1G33475	51
AT1G33480	1465
AT1G33490	961
AT1G33500	3
AT1G33510	0
AT1G33520	1527
AT1G33530	0
AT1G33540	0
AT1G33550	0
AT1G33560	173
AT1G33570	0
AT1G33580	0
AT1G33590	5370
AT1G33600	471
AT1G33607	0
AT1G33610	29
AT1G33612	0
AT1G33615	27
AT1G33640	0
AT1G33660	3
AT1G33670	0
AT1G33680	1567
AT1G33700	4
AT1G33710	0
AT1G33720	0
AT1G33730	0
AT1G33740	0
AT1G33743	0
AT1G33750	0
AT1G33760	2
AT1G33770	1
AT1G33780	481
AT1G33785	0
AT1G33790	12
AT1G33800	144
AT1G33810	971
AT1G33811	156
AT1G33813	0
AT1G33817	0
AT1G33820	0
AT1G33830	0
AT1G33835	0
AT1G33840	0
AT1G33850	0
AT1G33855	0
AT1G33860	0
AT1G33870	0
AT1G33880	0
AT1G33890	0
AT1G33900	0
AT1G33910	0
AT1G33920	0
AT1G33930	0
AT1G33940	0
AT1G33945	0
AT1G33950	0
AT1G33960	0
AT1G33970	473
AT1G33980	1141
AT1G33990	2215
AT1G34000	1141
AT1G34010	944
AT1G34015	0
AT1G34020	1305
AT1G34030	3285
AT1G34040	53
AT1G34042	0
AT1G34044	0
AT1G34046	0
AT1G34047	0
AT1G34049	0
AT1G34050	0
AT1G34060	7
AT1G34065	205
AT1G34070	0
AT1G34080	0
AT1G34090	0
AT1G34095	18
AT1G34097	0
AT1G34100	1
AT1G34110	839
AT1G34120	278
AT1G34130	1959
AT1G34140	0
AT1G34150	126
AT1G34160	126
AT1G34170	1
AT1G34180	8
AT1G34190	1765
AT1G34200	407
AT1G34210	395
AT1G34220	851
AT1G34230	0
AT1G34240	0
AT1G34245	0
AT1G34250	0
AT1G34260	528
AT1G34270	501
AT1G34281	0
AT1G34290	0
AT1G34300	273
AT1G34310	0
AT1G34315	19
AT1G34317	6
AT1G34320	1409
AT1G34330	0
AT1G34340	652
AT1G34350	606
AT1G34355	10
AT1G34360	318
AT1G34370	1054
AT1G34380	110
AT1G34390	0
AT1G34392	0
AT1G34400	0
AT1G34403	0
AT1G34405	0
AT1G34410	0
AT1G34418	1106
AT1G34420	32
AT1G34430	5981
AT1G34440	0
AT1G34460	32
AT1G34470	567
AT1G34480	49
AT1G34490	0
AT1G34500	0
AT1G34510	0
AT1G34520	0
AT1G34530	0
AT1G34540	0
AT1G34545	11
AT1G34550	3191
AT1G34560	0
AT1G34570	165
AT1G34575	0
AT1G34580	0
AT1G34590	0
AT1G34600	0
AT1G34610	0
AT1G34620	0
AT1G34630	333
AT1G34640	318
AT1G34650	0
AT1G34660	0
AT1G34670	0
AT1G34680	0
AT1G34690	0
AT1G34700	0
AT1G34710	0
AT1G34720	0
AT1G34730	0
AT1G34740	0
AT1G34750	64
AT1G34760	12
AT1G34770	118
AT1G34780	630
AT1G34790	0
AT1G34792	0
AT1G34795	0
AT1G34797	0
AT1G34800	0
AT1G34803	0
AT1G34805	0
AT1G34807	0
AT1G34808	0
AT1G34810	0
AT1G34812	0
AT1G34813	0
AT1G34815	0
AT1G34817	0
AT1G34818	0
AT1G34820	0
AT1G34822	0
AT1G34823	0
AT1G34825	0
AT1G34827	0
AT1G34828	0
AT1G34830	0
AT1G34836	0
AT1G34840	0
AT1G34842	0
AT1G34844	32
AT1G34850	0
AT1G34855	0
AT1G34860	0
AT1G34904	0
AT1G34910	0
AT1G34930	0
AT1G34967	0
AT1G35030	0
AT1G35035	0
AT1G35040	0
AT1G35050	0
AT1G35060	0
AT1G35080	0
AT1G35090	0
AT1G35100	0
AT1G35110	0
AT1G35112	91
AT1G35115	1464
AT1G35120	2
AT1G35130	9
AT1G35140	631
AT1G35143	0
AT1G35146	0
AT1G35150	0
AT1G35160	8001
AT1G35170	0
AT1G35180	2985
AT1G35181	0
AT1G35183	34
AT1G35186	57
AT1G35190	7648
AT1G35200	0
AT1G35210	29
AT1G35215	0
AT1G35220	1511
AT1G35230	13
AT1G35240	0
AT1G35242	0
AT1G35250	49
AT1G35255	113
AT1G35260	966
AT1G35270	0
AT1G35280	0
AT1G35290	43
AT1G35300	0
AT1G35310	95922
AT1G35320	2838
AT1G35330	0
AT1G35340	546
AT1G35350	13
AT1G35353	0
AT1G35360	0
AT1G35365	0
AT1G35370	0
AT1G35375	0
AT1G35380	0
AT1G35390	0
AT1G35400	0
AT1G35405	0
AT1G35410	0
AT1G35420	345
AT1G35430	477
AT1G35435	0
AT1G35440	0
AT1G35450	0
AT1G35460	366
AT1G35465	0
AT1G35467	0
AT1G35470	671
AT1G35480	0
AT1G35490	117
AT1G35500	0
AT1G35501	0
AT1G35510	347
AT1G35513	0
AT1G35515	8
AT1G35516	295
AT1G35520	0
AT1G35530	77
AT1G35535	0
AT1G35537	0
AT1G35540	0
AT1G35545	0
AT1G35550	0
AT1G35560	108
AT1G35570	0
AT1G35580	3563
AT1G35590	0
AT1G35600	0
AT1G35610	0
AT1G35612	54
AT1G35614	0
AT1G35617	0
AT1G35620	2293
AT1G35625	3
AT1G35630	0
AT1G35640	0
AT1G35645	0
AT1G35647	0
AT1G35650	0
AT1G35660	210
AT1G35663	0
AT1G35670	444
AT1G35680	2172
AT1G35690	0
AT1G35700	0
AT1G35710	165
AT1G35720	16716
AT1G35730	0
AT1G35735	0
AT1G35740	0
AT1G35745	0
AT1G35750	0
AT1G35760	0
AT1G35770	0
AT1G35780	1381
AT1G35790	0
AT1G35820	0
AT1G35830	92
AT1G35840	0
AT1G35850	0
AT1G35860	0
AT1G35870	0
AT1G35880	0
AT1G35890	0
AT1G35895	0
AT1G35910	32
AT1G35920	0
AT1G35930	0
AT1G35940	0
AT1G35950	0
AT1G35960	0
AT1G35970	0
AT1G35980	0
AT1G35990	0
AT1G35995	0
AT1G36000	0
AT1G36005	0
AT1G36010	0
AT1G36020	0
AT1G36030	0
AT1G36035	0
AT1G36040	0
AT1G36050	2471
AT1G36060	1
AT1G36070	233
AT1G36078	0
AT1G36080	0
AT1G36085	0
AT1G36090	0
AT1G36095	0
AT1G36100	0
AT1G36105	0
AT1G36110	0
AT1G36120	0
AT1G36130	0
AT1G36140	0
AT1G36150	0
AT1G36160	7501
AT1G36180	208
AT1G36185	0
AT1G36190	0
AT1G36200	0
AT1G36210	0
AT1G36220	0
AT1G36225	0
AT1G36230	0
AT1G36240	0
AT1G36250	0
AT1G36260	0
AT1G36270	0
AT1G36272	0
AT1G36280	478
AT1G36290	0
AT1G36300	0
AT1G36305	0
AT1G36310	985
AT1G36320	921
AT1G36325	0
AT1G36330	0
AT1G36340	0
AT1G36350	0
AT1G36360	0
AT1G36370	1289
AT1G36380	377
AT1G36390	669
AT1G36395	0
AT1G36400	0
AT1G36403	0
AT1G36406	0
AT1G36420	0
AT1G36430	0
AT1G36440	0
AT1G36441	0
AT1G36445	0
AT1G36450	0
AT1G36460	0
AT1G36470	0
AT1G36480	0
AT1G36485	0
AT1G36490	0
AT1G36495	0
AT1G36500	0
AT1G36510	0
AT1G36520	0
AT1G36530	0
AT1G36540	0
AT1G36550	0
AT1G36560	0
AT1G36570	0
AT1G36580	0
AT1G36590	0
AT1G36595	0
AT1G36600	0
AT1G36605	0
AT1G36610	0
AT1G36620	0
AT1G36622	0
AT1G36623	0
AT1G36627	0
AT1G36630	0
AT1G36640	0
AT1G36650	0
AT1G36660	0
AT1G36670	0
AT1G36675	60
AT1G36680	15
AT1G36690	0
AT1G36700	0
AT1G36710	0
AT1G36720	0
AT1G36730	6205
AT1G36740	0
AT1G36745	0
AT1G36750	0
AT1G36756	0
AT1G36763	0
AT1G36770	0
AT1G36775	0
AT1G36790	0
AT1G36795	0
AT1G36800	0
AT1G36810	0
AT1G36830	0
AT1G36840	0
AT1G36850	0
AT1G36880	0
AT1G36890	0
AT1G36910	0
AT1G36915	0
AT1G36920	1
AT1G36922	7
AT1G36925	0
AT1G36927	0
AT1G36933	0
AT1G36936	0
AT1G36940	138
AT1G36942	0
AT1G36950	0
AT1G36960	0
AT1G36970	0
AT1G36975	0
AT1G36980	1920
AT1G36990	801
AT1G36992	0
AT1G37000	0
AT1G37010	0
AT1G37012	0
AT1G37015	0
AT1G37020	0
AT1G37030	0
AT1G37035	0
AT1G37036	0
AT1G37037	0
AT1G37038	0
AT1G37040	0
AT1G37045	0
AT1G37050	0
AT1G37057	0
AT1G37060	0
AT1G37063	0
AT1G37070	0
AT1G37080	0
AT1G37090	0
AT1G37095	0
AT1G37100	0
AT1G37110	0
AT1G37113	0
AT1G37120	0
AT1G37130	24
AT1G37140	0
AT1G37150	13
AT1G37160	0
AT1G37170	0
AT1G37180	0
AT1G37190	0
AT1G37200	0
AT1G37210	0
AT1G37275	0
AT1G37340	0
AT1G37405	0
AT1G37471	0
AT1G37537	0
AT1G37603	0
AT1G37669	0
AT1G37735	0
AT1G37801	0
AT1G37867	0
AT1G37933	1
AT1G37999	1
AT1G38065	0
AT1G38131	179
AT1G38140	0
AT1G38149	0
AT1G38158	0
AT1G38167	0
AT1G38176	0
AT1G38185	0
AT1G38194	0
AT1G38203	0
AT1G38212	0
AT1G38221	0
AT1G38230	0
AT1G38240	0
AT1G38250	0
AT1G38260	0
AT1G38270	0
AT1G38280	0
AT1G38290	0
AT1G38300	0
AT1G38310	0
AT1G38320	0
AT1G38330	0
AT1G38340	0
AT1G38350	0
AT1G38360	0
AT1G38380	0
AT1G38390	0
AT1G38400	0
AT1G38410	0
AT1G38416	0
AT1G38423	0
AT1G38430	0
AT1G38440	0
AT1G38450	0
AT1G38460	0
AT1G38550	0
AT1G38710	0
AT1G38790	0
AT1G38870	0
AT1G39030	0
AT1G39060	0
AT1G39070	0
AT1G39110	0
AT1G39190	0
AT1G39270	0
AT1G39350	0
AT1G39430	0
AT1G39510	0
AT1G39511	0
AT1G39513	0
AT1G39515	0
AT1G39590	0
AT1G39670	0
AT1G39750	0
AT1G39830	0
AT1G39910	0
AT1G39990	0
AT1G40069	0
AT1G40070	0
AT1G40071	0
AT1G40072	0
AT1G40073	0
AT1G40074	0
AT1G40075	0
AT1G40076	0
AT1G40077	0
AT1G40078	0
AT1G40079	0
AT1G40080	0
AT1G40081	0
AT1G40083	0
AT1G40084	0
AT1G40085	0
AT1G40086	0
AT1G40087	0
AT1G40089	0
AT1G40090	0
AT1G40091	0
AT1G40093	0
AT1G40095	0
AT1G40097	0
AT1G40099	0
AT1G40100	0
AT1G40101	0
AT1G40103	0
AT1G40104	0
AT1G40105	0
AT1G40106	0
AT1G40107	0
AT1G40109	0
AT1G40112	0
AT1G40113	0
AT1G40115	0
AT1G40117	0
AT1G40118	0
AT1G40119	0
AT1G40121	0
AT1G40123	0
AT1G40124	0
AT1G40125	0
AT1G40127	0
AT1G40129	0
AT1G40130	0
AT1G40131	0
AT1G40133	0
AT1G40135	0
AT1G40136	0
AT1G40137	0
AT1G40139	0
AT1G40141	0
AT1G40143	0
AT1G40150	0
AT1G40230	0
AT1G40310	0
AT1G40390	0
AT1G40470	0
AT1G40630	0
AT1G41115	0
AT1G41600	0
AT1G41630	0
AT1G41650	0
AT1G41660	0
AT1G41680	0
AT1G41690	0
AT1G41700	0
AT1G41710	0
AT1G41720	0
AT1G41723	0
AT1G41726	0
AT1G41730	0
AT1G41740	0
AT1G41743	0
AT1G41746	0
AT1G41750	0
AT1G41755	0
AT1G41760	0
AT1G41770	0
AT1G41775	0
AT1G41790	0
AT1G41795	0
AT1G41797	0
AT1G41798	0
AT1G41803	0
AT1G41810	0
AT1G41820	0
AT1G41825	0
AT1G41827	0
AT1G41830	7865
AT1G41835	0
AT1G41840	0
AT1G41850	0
AT1G41855	0
AT1G41860	0
AT1G41870	0
AT1G41880	3989
AT1G41890	2
AT1G41893	0
AT1G41896	0
AT1G41900	0
AT1G41910	0
AT1G41920	0
AT1G41930	0
AT1G42003	0
AT1G42040	0
AT1G42045	0
AT1G42050	0
AT1G42060	0
AT1G42070	0
AT1G42080	0
AT1G42090	1
AT1G42100	0
AT1G42110	0
AT1G42120	0
AT1G42130	0
AT1G42140	0
AT1G42150	0
AT1G42160	0
AT1G42170	0
AT1G42180	0
AT1G42190	0
AT1G42200	0
AT1G42210	0
AT1G42220	0
AT1G42230	0
AT1G42240	0
AT1G42250	0
AT1G42260	0
AT1G42270	0
AT1G42280	0
AT1G42290	0
AT1G42300	0
AT1G42310	0
AT1G42320	0
AT1G42350	0
AT1G42360	0
AT1G42365	0
AT1G42367	0
AT1G42370	0
AT1G42375	0
AT1G42377	0
AT1G42380	0
AT1G42385	0
AT1G42390	0
AT1G42393	0
AT1G42396	0
AT1G42400	0
AT1G42410	0
AT1G42420	0
AT1G42430	449
AT1G42440	1081
AT1G42450	0
AT1G42460	0
AT1G42470	1411
AT1G42480	1285
AT1G42490	0
AT1G42500	0
AT1G42510	0
AT1G42515	0
AT1G42520	0
AT1G42525	0
AT1G42530	0
AT1G42540	877
AT1G42550	173
AT1G42560	0
AT1G42570	0
AT1G42580	0
AT1G42590	0
AT1G42595	0
AT1G42600	0
AT1G42602	0
AT1G42605	0
AT1G42610	0
AT1G42615	0
AT1G42620	0
AT1G42630	0
AT1G42635	0
AT1G42650	0
AT1G42655	0
AT1G42680	0
AT1G42690	0
AT1G42695	0
AT1G42697	0
AT1G42698	0
AT1G42700	0
AT1G42703	0
AT1G42705	0
AT1G42710	0
AT1G42718	0
AT1G42727	0
AT1G42736	0
AT1G42740	0
AT1G42745	0
AT1G42780	0
AT1G42816	0
AT1G42852	0
AT1G42888	0
AT1G42924	0
AT1G42960	4079
AT1G42970	4684
AT1G42980	0
AT1G42990	1705
AT1G43000	1
AT1G43005	0
AT1G43010	0
AT1G43020	3
AT1G43030	0
AT1G43040	22
AT1G43050	0
AT1G43060	0
AT1G43070	0
AT1G43080	0
AT1G43090	0
AT1G43100	0
AT1G43110	0
AT1G43120	0
AT1G43130	643
AT1G43140	0
AT1G43145	0
AT1G43150	0
AT1G43160	0
AT1G43170	17179
AT1G43171	0
AT1G43180	0
AT1G43190	1857
AT1G43195	0
AT1G43200	0
AT1G43205	0
AT1G43210	0
AT1G43220	0
AT1G43230	0
AT1G43240	0
AT1G43245	148
AT1G43250	3
AT1G43260	0
AT1G43270	0
AT1G43280	0
AT1G43290	0
AT1G43300	0
AT1G43310	2
AT1G43320	0
AT1G43330	0
AT1G43387	0
AT1G43415	0
AT1G43444	0
AT1G43502	0
AT1G43560	838
AT1G43570	0
AT1G43575	0
AT1G43580	1542
AT1G43590	8
AT1G43600	0
AT1G43605	2
AT1G43610	0
AT1G43620	1213
AT1G43630	5
AT1G43640	7
AT1G43650	0
AT1G43660	0
AT1G43665	0
AT1G43666	0
AT1G43667	0
AT1G43670	1639
AT1G43675	0
AT1G43680	0
AT1G43690	1877
AT1G43700	896
AT1G43710	2724
AT1G43715	0
AT1G43720	0
AT1G43722	0
AT1G43723	0
AT1G43724	0
AT1G43725	0
AT1G43730	0
AT1G43740	0
AT1G43745	0
AT1G43750	0
AT1G43755	0
AT1G43760	0
AT1G43763	0
AT1G43765	19
AT1G43766	0
AT1G43770	101
AT1G43775	0
AT1G43777	0
AT1G43780	0
AT1G43781	0
AT1G43785	0
AT1G43790	630
AT1G43800	10
AT1G43810	1
AT1G43815	0
AT1G43820	0
AT1G43825	0
AT1G43830	0
AT1G43835	0
AT1G43840	0
AT1G43845	0
AT1G43850	1240
AT1G43860	443
AT1G43870	0
AT1G43880	0
AT1G43883	0
AT1G43886	71
AT1G43890	2079
AT1G43895	0
AT1G43897	0
AT1G43900	1750
AT1G43910	242
AT1G43920	0
AT1G43930	0
AT1G43940	0
AT1G43950	0
AT1G43960	0
AT1G43970	0
AT1G43980	64
AT1G43990	0
AT1G43995	0
AT1G43997	0
AT1G44000	590
AT1G44010	0
AT1G44020	0
AT1G44030	0
AT1G44040	0
AT1G44045	0
AT1G44050	0
AT1G44060	0
AT1G44070	0
AT1G44075	0
AT1G44080	0
AT1G44085	0
AT1G44090	0
AT1G44100	3936
AT1G44110	52
AT1G44120	0
AT1G44125	4
AT1G44130	0
AT1G44140	0
AT1G44150	0
AT1G44160	21
AT1G44170	1516
AT1G44180	1
AT1G44191	1
AT1G44224	0
AT1G44286	0
AT1G44318	0
AT1G44350	1669
AT1G44370	0
AT1G44382	0
AT1G44414	29
AT1G44446	902
AT1G44478	0
AT1G44500	0
AT1G44510	0
AT1G44542	8999
AT1G44570	0
AT1G44575	20684
AT1G44580	0
AT1G44608	215
AT1G44641	0
AT1G44707	0
AT1G44740	80
AT1G44750	1788
AT1G44760	351
AT1G44770	769
AT1G44780	198
AT1G44790	820
AT1G44800	1384
AT1G44810	1172
AT1G44820	904
AT1G44830	1
AT1G44835	778
AT1G44840	0
AT1G44850	0
AT1G44860	0
AT1G44870	0
AT1G44875	1
AT1G44880	0
AT1G44890	198
AT1G44895	0
AT1G44900	509
AT1G44910	863
AT1G44920	1104
AT1G44935	0
AT1G44940	0
AT1G44941	0
AT1G44960	564
AT1G44970	52
AT1G44980	0
AT1G44990	0
AT1G45000	3857
AT1G45010	340
AT1G45015	0
AT1G45020	0
AT1G45030	0
AT1G45035	0
AT1G45040	0
AT1G45050	244
AT1G45063	0
AT1G45070	0
AT1G45080	0
AT1G45090	0
AT1G45100	0
AT1G45110	27
AT1G45120	300
AT1G45130	2075
AT1G45140	0
AT1G45145	295
AT1G45150	474
AT1G45160	1545
AT1G45163	0
AT1G45165	0
AT1G45170	280
AT1G45180	174
AT1G45190	0
AT1G45191	2
AT1G45201	63
AT1G45207	198
AT1G45211	0
AT1G45215	0
AT1G45221	0
AT1G45223	0
AT1G45225	2
AT1G45227	0
AT1G45229	47
AT1G45230	580
AT1G45231	141
AT1G45233	248
AT1G45234	3
AT1G45236	0
AT1G45238	0
AT1G45240	3
AT1G45242	0
AT1G45243	0
AT1G45244	0
AT1G45246	0
AT1G45248	129
AT1G45249	506
AT1G45256	0
AT1G45332	778
AT1G45403	0
AT1G45474	647
AT1G45545	21
AT1G45616	5
AT1G45688	4751
AT1G45760	0
AT1G45832	0
AT1G45904	0
AT1G45976	373
AT1G46048	0
AT1G46120	0
AT1G46192	0
AT1G46264	40
AT1G46336	0
AT1G46408	0
AT1G46480	13
AT1G46552	64
AT1G46554	251
AT1G46624	0
AT1G46696	0
AT1G46768	98
AT1G46840	0
AT1G46912	0
AT1G46984	2
AT1G47056	436
AT1G47128	17727
AT1G47130	16
AT1G47200	2331
AT1G47210	801
AT1G47220	0
AT1G47230	246
AT1G47240	1013
AT1G47250	489
AT1G47260	6822
AT1G47265	0
AT1G47270	155
AT1G47271	16
AT1G47278	747
AT1G47280	22
AT1G47290	328
AT1G47300	0
AT1G47310	864
AT1G47317	0
AT1G47320	0
AT1G47330	929
AT1G47340	174
AT1G47350	0
AT1G47360	0
AT1G47370	7
AT1G47380	1191
AT1G47389	0
AT1G47390	0
AT1G47395	20
AT1G47400	105
AT1G47405	0
AT1G47410	69
AT1G47420	7863
AT1G47430	0
AT1G47435	0
AT1G47440	0
AT1G47450	0
AT1G47460	0
AT1G47465	0
AT1G47470	0
AT1G47480	9
AT1G47485	0
AT1G47490	468
AT1G47495	0
AT1G47497	0
AT1G47500	331
AT1G47510	23
AT1G47520	152
AT1G47530	1746
AT1G47540	0
AT1G47550	2038
AT1G47560	59
AT1G47565	185
AT1G47570	265
AT1G47578	60
AT1G47580	79
AT1G47590	0
AT1G47595	0
AT1G47600	0
AT1G47603	0
AT1G47606	0
AT1G47610	14
AT1G47620	0
AT1G47625	1
AT1G47630	0
AT1G47640	1626
AT1G47650	0
AT1G47655	2
AT1G47657	0
AT1G47660	0
AT1G47670	331
AT1G47680	0
AT1G47690	0
AT1G47695	0
AT1G47700	0
AT1G47705	0
AT1G47710	2222
AT1G47720	107
AT1G47730	0
AT1G47740	5043
AT1G47750	636
AT1G47760	0
AT1G47765	0
AT1G47770	0
AT1G47780	0
AT1G47783	0
AT1G47786	0
AT1G47790	0
AT1G47800	0
AT1G47810	0
AT1G47813	0
AT1G47816	0
AT1G47820	117
AT1G47830	1833
AT1G47840	34
AT1G47845	0
AT1G47860	189
AT1G47870	411
AT1G47880	0
AT1G47885	0
AT1G47890	0
AT1G47900	1146
AT1G47910	0
AT1G47915	0
AT1G47920	0
AT1G47930	4
AT1G47940	0
AT1G47950	0
AT1G47960	521
AT1G47970	3653
AT1G47980	9
AT1G47990	0
AT1G48000	2
AT1G48010	0
AT1G48020	178
AT1G48030	6787
AT1G48040	281
AT1G48050	433
AT1G48060	5
AT1G48070	0
AT1G48080	0
AT1G48090	3679
AT1G48095	0
AT1G48100	218
AT1G48110	1960
AT1G48120	415
AT1G48130	0
AT1G48140	561
AT1G48145	0
AT1G48150	0
AT1G48160	1179
AT1G48170	239
AT1G48175	233
AT1G48180	1
AT1G48190	0
AT1G48195	2
AT1G48200	481
AT1G48210	1488
AT1G48220	0
AT1G48230	1729
AT1G48240	1267
AT1G48250	0
AT1G48260	0
AT1G48267	0
AT1G48268	0
AT1G48270	190
AT1G48280	270
AT1G48285	0
AT1G48290	0
AT1G48300	4748
AT1G48310	229
AT1G48315	25
AT1G48320	0
AT1G48325	0
AT1G48330	3807
AT1G48340	0
AT1G48350	2493
AT1G48355	0
AT1G48360	299
AT1G48370	737
AT1G48380	379
AT1G48390	39
AT1G48400	9
AT1G48405	0
AT1G48410	4042
AT1G48420	2298
AT1G48422	0
AT1G48430	289
AT1G48440	3630
AT1G48450	2376
AT1G48460	176
AT1G48470	40
AT1G48480	8597
AT1G48490	890
AT1G48500	5
AT1G48510	0
AT1G48520	771
AT1G48530	0
AT1G48540	596
AT1G48550	163
AT1G48560	25
AT1G48570	133
AT1G48580	20
AT1G48590	6
AT1G48600	4399
AT1G48605	7
AT1G48610	466
AT1G48620	2244
AT1G48625	0
AT1G48630	2747
AT1G48635	808
AT1G48640	0
AT1G48650	721
AT1G48660	0
AT1G48670	0
AT1G48680	0
AT1G48690	0
AT1G48698	0
AT1G48700	0
AT1G48710	0
AT1G48720	0
AT1G48725	0
AT1G48730	0
AT1G48740	4
AT1G48742	0
AT1G48745	27
AT1G48750	0
AT1G48760	1047
AT1G48770	145
AT1G48780	58
AT1G48790	1200
AT1G48800	0
AT1G48810	0
AT1G48820	11
AT1G48830	4541
AT1G48840	212
AT1G48850	3115
AT1G48860	1632
AT1G48870	5
AT1G48880	301
AT1G48890	1
AT1G48900	2155
AT1G48910	0
AT1G48912	0
AT1G48920	5228
AT1G48930	0
AT1G48940	0
AT1G48950	464
AT1G48953	1
AT1G48960	78
AT1G48970	443
AT1G48980	0
AT1G48990	0
AT1G49000	0
AT1G49005	0
AT1G49010	143
AT1G49015	0
AT1G49020	0
AT1G49030	1
AT1G49032	60
AT1G49040	2040
AT1G49050	123
AT1G49060	0
AT1G49070	0
AT1G49080	0
AT1G49090	0
AT1G49100	0
AT1G49110	0
AT1G49120	0
AT1G49130	448
AT1G49140	3814
AT1G49150	0
AT1G49160	95
AT1G49170	81
AT1G49180	122
AT1G49190	0
AT1G49200	18
AT1G49205	0
AT1G49210	16
AT1G49220	0
AT1G49225	0
AT1G49230	4
AT1G49240	9731
AT1G49245	357
AT1G49250	0
AT1G49260	0
AT1G49270	15
AT1G49280	0
AT1G49290	22
AT1G49300	2389
AT1G49310	4
AT1G49320	0
AT1G49330	13
AT1G49340	3998
AT1G49350	190
AT1G49360	486
AT1G49370	0
AT1G49380	642
AT1G49390	6
AT1G49400	700
AT1G49405	9
AT1G49410	2266
AT1G49420	0
AT1G49430	3166
AT1G49435	0
AT1G49440	0
AT1G49450	596
AT1G49460	0
AT1G49470	119
AT1G49475	3
AT1G49480	2847
AT1G49490	643
AT1G49500	74
AT1G49510	958
AT1G49520	494
AT1G49530	125
AT1G49540	179
AT1G49550	0
AT1G49560	1013
AT1G49570	0
AT1G49580	880
AT1G49590	570
AT1G49600	2979
AT1G49610	0
AT1G49620	92
AT1G49630	340
AT1G49640	9
AT1G49650	81
AT1G49660	308
AT1G49670	2812
AT1G49680	0
AT1G49690	0
AT1G49700	101
AT1G49710	996
AT1G49715	0
AT1G49720	299
AT1G49730	122
AT1G49740	1241
AT1G49750	666
AT1G49760	2739
AT1G49770	0
AT1G49780	624
AT1G49790	5
AT1G49800	2
AT1G49810	0
AT1G49820	847
AT1G49830	31
AT1G49832	18
AT1G49840	230
AT1G49850	321
AT1G49860	0
AT1G49870	49
AT1G49880	90
AT1G49890	957
AT1G49900	6
AT1G49910	6
AT1G49920	0
AT1G49930	0
AT1G49938	0
AT1G49940	16
AT1G49950	819
AT1G49952	3
AT1G49960	3
AT1G49970	3776
AT1G49975	145
AT1G49980	190
AT1G49990	53
AT1G50000	59
AT1G50010	16064
AT1G50020	434
AT1G50030	1551
AT1G50040	97
AT1G50050	0
AT1G50055	147
AT1G50060	0
AT1G50070	0
AT1G50080	0
AT1G50090	0
AT1G50100	0
AT1G50110	61
AT1G50120	1177
AT1G50130	2
AT1G50140	787
AT1G50160	0
AT1G50170	571
AT1G50180	14
AT1G50190	2
AT1G50200	3766
AT1G50210	0
AT1G50220	0
AT1G50240	106
AT1G50250	1934
AT1G50260	184
AT1G50270	110
AT1G50280	42
AT1G50290	27
AT1G50300	279
AT1G50310	5
AT1G50320	836
AT1G50325	0
AT1G50330	0
AT1G50340	0
AT1G50350	0
AT1G50360	3251
AT1G50370	1944
AT1G50380	412
AT1G50390	1
AT1G50400	21
AT1G50410	548
AT1G50420	203
AT1G50430	2868
AT1G50440	563
AT1G50450	412
AT1G50460	918
AT1G50470	0
AT1G50480	4551
AT1G50490	199
AT1G50500	1695
AT1G50510	878
AT1G50520	36
AT1G50530	0
AT1G50550	0
AT1G50560	1
AT1G50570	1057
AT1G50575	648
AT1G50580	28
AT1G50590	19
AT1G50600	1498
AT1G50610	20
AT1G50620	404
AT1G50630	1583
AT1G50640	2088
AT1G50650	0
AT1G50659	0
AT1G50660	805
AT1G50670	2182
AT1G50680	6
AT1G50690	0
AT1G50700	236
AT1G50710	570
AT1G50720	0
AT1G50730	619
AT1G50732	24
AT1G50735	0
AT1G50740	479
AT1G50745	164
AT1G50750	48
AT1G50760	0
AT1G50770	2
AT1G50780	0
AT1G50790	50
AT1G50810	1
AT1G50820	0
AT1G50830	758
AT1G50840	450
AT1G50850	0
AT1G50860	0
AT1G50870	0
AT1G50880	0
AT1G50890	487
AT1G50900	513
AT1G50910	32
AT1G50920	2017
AT1G50930	0
AT1G50940	511
AT1G50950	153
AT1G50960	0
AT1G50970	297
AT1G50980	0
AT1G50990	1
AT1G51000	0
AT1G51010	0
AT1G51020	0
AT1G51030	0
AT1G51035	5
AT1G51040	0
AT1G51050	0
AT1G51055	3
AT1G51060	4010
AT1G51070	2412
AT1G51080	21
AT1G51085	0
AT1G51090	3
AT1G51100	196
AT1G51110	474
AT1G51120	0
AT1G51130	57
AT1G51140	1176
AT1G51150	0
AT1G51160	1945
AT1G51170	562
AT1G51172	0
AT1G51175	0
AT1G51190	0
AT1G51200	5046
AT1G51210	17
AT1G51220	0
AT1G51230	0
AT1G51240	0
AT1G51250	162
AT1G51260	1
AT1G51270	1
AT1G51290	0
AT1G51300	0
AT1G51310	174
AT1G51320	0
AT1G51330	3
AT1G51340	555
AT1G51350	579
AT1G51355	3
AT1G51360	214
AT1G51370	64
AT1G51380	30
AT1G51390	675
AT1G51400	77
AT1G51402	0
AT1G51405	15
AT1G51410	3
AT1G51420	0
AT1G51430	294
AT1G51440	2038
AT1G51450	342
AT1G51460	2875
AT1G51470	0
AT1G51480	0
AT1G51490	0
AT1G51500	5603
AT1G51510	2601
AT1G51520	124
AT1G51530	0
AT1G51538	7
AT1G51540	790
AT1G51550	69
AT1G51560	400
AT1G51570	3363
AT1G51580	382
AT1G51590	1704
AT1G51600	475
AT1G51610	623
AT1G51620	0
AT1G51630	2329
AT1G51640	0
AT1G51645	19
AT1G51650	12870
AT1G51660	815
AT1G51670	1
AT1G51680	8916
AT1G51690	2888
AT1G51700	149
AT1G51710	2237
AT1G51720	767
AT1G51730	874
AT1G51740	367
AT1G51745	448
AT1G51750	0
AT1G51760	3401
AT1G51770	3
AT1G51780	2
AT1G51790	0
AT1G51800	0
AT1G51802	0
AT1G51805	29
AT1G51810	0
AT1G51820	0
AT1G51823	0
AT1G51830	0
AT1G51840	0
AT1G51850	0
AT1G51860	0
AT1G51870	0
AT1G51880	0
AT1G51890	0
AT1G51900	0
AT1G51910	0
AT1G51913	0
AT1G51915	0
AT1G51920	0
AT1G51930	0
AT1G51940	1590
AT1G51950	569
AT1G51960	1
AT1G51965	343
AT1G51970	0
AT1G51980	10472
AT1G51990	0
AT1G52000	2076
AT1G52010	0
AT1G52020	0
AT1G52030	17281
AT1G52040	27142
AT1G52050	0
AT1G52060	0
AT1G52070	0
AT1G52080	173
AT1G52085	0
AT1G52087	0
AT1G52090	0
AT1G52100	0
AT1G52110	0
AT1G52120	0
AT1G52130	0
AT1G52140	367
AT1G52150	367
AT1G52155	113
AT1G52160	163
AT1G52170	0
AT1G52180	0
AT1G52185	0
AT1G52190	37611
AT1G52191	0
AT1G52200	0
AT1G52210	0
AT1G52211	0
AT1G52220	1976
AT1G52230	3957
AT1G52240	17
AT1G52245	675
AT1G52260	495
AT1G52270	10
AT1G52280	1641
AT1G52290	344
AT1G52300	8000
AT1G52310	1402
AT1G52315	124
AT1G52320	798
AT1G52325	0
AT1G52330	11
AT1G52340	469
AT1G52342	11
AT1G52343	2
AT1G52347	137
AT1G52350	0
AT1G52360	5585
AT1G52370	468
AT1G52380	1008
AT1G52390	3
AT1G52400	250062
AT1G52410	21887
AT1G52415	0
AT1G52420	1680
AT1G52430	1
AT1G52440	0
AT1G52450	25
AT1G52460	0
AT1G52470	0
AT1G52490	0
AT1G52495	0
AT1G52500	266
AT1G52510	480
AT1G52520	276
AT1G52530	19
AT1G52540	1567
AT1G52550	98
AT1G52560	16
AT1G52565	107
AT1G52570	759
AT1G52580	32
AT1G52590	576
AT1G52600	2047
AT1G52603	0
AT1G52610	0
AT1G52615	0
AT1G52618	193
AT1G52620	167
AT1G52630	484
AT1G52640	27
AT1G52650	6
AT1G52660	0
AT1G52670	880
AT1G52680	6
AT1G52690	4
AT1G52695	0
AT1G52696	0
AT1G52700	118
AT1G52710	73
AT1G52720	538
AT1G52730	1017
AT1G52740	3410
AT1G52750	5189
AT1G52760	911
AT1G52770	0
AT1G52780	660
AT1G52790	1
AT1G52800	4
AT1G52810	0
AT1G52820	16
AT1G52825	490
AT1G52827	456
AT1G52830	1445
AT1G52840	0
AT1G52850	0
AT1G52855	242
AT1G52857	0
AT1G52860	0
AT1G52870	578
AT1G52880	609
AT1G52890	1353
AT1G52900	0
AT1G52905	95
AT1G52910	408
AT1G52920	0
AT1G52930	267
AT1G52940	0
AT1G52942	0
AT1G52950	0
AT1G52960	0
AT1G52970	1
AT1G52980	1119
AT1G52990	6
AT1G53000	1248
AT1G53010	0
AT1G53020	0
AT1G53023	0
AT1G53025	225
AT1G53030	347
AT1G53035	385
AT1G53040	1163
AT1G53050	2013
AT1G53060	82
AT1G53070	123
AT1G53080	3
AT1G53090	438
AT1G53100	3
AT1G53110	213
AT1G53120	403
AT1G53130	1
AT1G53140	51
AT1G53160	194
AT1G53163	169
AT1G53165	689
AT1G53170	166
AT1G53180	25
AT1G53190	1546
AT1G53200	125
AT1G53210	11177
AT1G53220	0
AT1G53230	71
AT1G53233	33
AT1G53240	17617
AT1G53250	15
AT1G53260	11
AT1G53265	0
AT1G53270	20
AT1G53280	1417
AT1G53282	0
AT1G53285	0
AT1G53290	493
AT1G53300	3319
AT1G53310	9559
AT1G53320	1178
AT1G53325	0
AT1G53330	29
AT1G53340	64
AT1G53345	93
AT1G53350	220
AT1G53360	0
AT1G53366	0
AT1G53370	0
AT1G53380	272
AT1G53390	384
AT1G53400	606
AT1G53410	21
AT1G53420	0
AT1G53430	877
AT1G53440	1348
AT1G53450	176
AT1G53460	231
AT1G53470	84
AT1G53480	0
AT1G53490	18
AT1G53500	2623
AT1G53510	709
AT1G53520	361
AT1G53530	237
AT1G53540	0
AT1G53541	0
AT1G53542	24
AT1G53550	0
AT1G53560	244
AT1G53570	872
AT1G53580	916
AT1G53590	927
AT1G53600	38
AT1G53610	0
AT1G53620	0
AT1G53625	0
AT1G53630	0
AT1G53633	0
AT1G53635	0
AT1G53640	4
AT1G53645	1157
AT1G53650	552
AT1G53655	0
AT1G53660	1
AT1G53670	565
AT1G53680	11
AT1G53683	0
AT1G53687	0
AT1G53690	4
AT1G53700	1536
AT1G53705	0
AT1G53708	0
AT1G53710	286
AT1G53720	389
AT1G53730	2185
AT1G53750	7026
AT1G53760	421
AT1G53770	483
AT1G53780	837
AT1G53790	247
AT1G53800	261
AT1G53801	0
AT1G53810	0
AT1G53815	0
AT1G53820	0
AT1G53830	226
AT1G53840	6765
AT1G53850	2025
AT1G53860	37
AT1G53870	0
AT1G53875	0
AT1G53880	0
AT1G53885	0
AT1G53887	31
AT1G53890	0
AT1G53900	0
AT1G53903	0
AT1G53910	5539
AT1G53920	14
AT1G53930	0
AT1G53935	0
AT1G53940	0
AT1G53945	0
AT1G53950	0
AT1G53970	0
AT1G53980	0
AT1G53990	0
AT1G54000	337
AT1G54010	29
AT1G54020	887
AT1G54030	2123
AT1G54035	0
AT1G54040	5
AT1G54050	52
AT1G54060	809
AT1G54070	95
AT1G54080	5382
AT1G54090	1855
AT1G54095	60
AT1G54100	2785
AT1G54110	119
AT1G54115	1100
AT1G54120	59
AT1G54130	2238
AT1G54140	392
AT1G54150	309
AT1G54160	10
AT1G54170	998
AT1G54180	309
AT1G54200	185
AT1G54210	177
AT1G54215	17
AT1G54217	124
AT1G54220	1229
AT1G54230	0
AT1G54240	4
AT1G54250	218
AT1G54260	259
AT1G54270	6213
AT1G54280	20
AT1G54290	672
AT1G54300	0
AT1G54310	151
AT1G54320	2019
AT1G54330	17
AT1G54340	2245
AT1G54350	710
AT1G54355	6
AT1G54360	485
AT1G54370	896
AT1G54380	381
AT1G54385	40
AT1G54390	717
AT1G54400	79
AT1G54410	56769
AT1G54420	0
AT1G54430	0
AT1G54440	469
AT1G54445	0
AT1G54450	475
AT1G54460	682
AT1G54470	0
AT1G54475	0
AT1G54490	1724
AT1G54500	2576
AT1G54510	632
AT1G54520	1350
AT1G54530	91
AT1G54540	0
AT1G54550	0
AT1G54560	6
AT1G54570	7490
AT1G54575	1085
AT1G54580	14230
AT1G54590	0
AT1G54600	0
AT1G54610	2482
AT1G54620	0
AT1G54630	11151
AT1G54640	0
AT1G54650	236
AT1G54660	4
AT1G54670	0
AT1G54680	74
AT1G54690	432
AT1G54700	0
AT1G54710	922
AT1G54720	0
AT1G54730	246
AT1G54740	28
AT1G54750	0
AT1G54760	0
AT1G54770	319
AT1G54773	17
AT1G54775	0
AT1G54780	3107
AT1G54790	120
AT1G54820	603
AT1G54830	1439
AT1G54840	9
AT1G54850	142
AT1G54860	0
AT1G54870	2
AT1G54890	0
AT1G54905	0
AT1G54920	2056
AT1G54923	0
AT1G54926	0
AT1G54930	2
AT1G54940	0
AT1G54950	0
AT1G54953	0
AT1G54955	0
AT1G54957	0
AT1G54960	71
AT1G54970	0
AT1G54980	0
AT1G54985	0
AT1G54990	1285
AT1G55000	543
AT1G55010	0
AT1G55020	1425
AT1G55030	0
AT1G55035	0
AT1G55040	144
AT1G55050	39
AT1G55060	5
AT1G55070	0
AT1G55080	212
AT1G55090	1315
AT1G55100	1
AT1G55110	753
AT1G55120	6142
AT1G55130	861
AT1G55140	447
AT1G55150	425
AT1G55152	0
AT1G55160	884
AT1G55170	251
AT1G55175	8
AT1G55180	180
AT1G55190	0
AT1G55200	99
AT1G55205	205
AT1G55207	2
AT1G55210	2037
AT1G55220	0
AT1G55221	0
AT1G55230	0
AT1G55240	0
AT1G55250	698
AT1G55260	28486
AT1G55265	0
AT1G55270	446
AT1G55280	128
AT1G55290	1
AT1G55300	294
AT1G55310	881
AT1G55320	198
AT1G55325	1554
AT1G55330	63
AT1G55335	0
AT1G55340	1086
AT1G55350	2204
AT1G55360	8332
AT1G55365	0
AT1G55370	88
AT1G55380	20
AT1G55390	0
AT1G55400	0
AT1G55410	10
AT1G55420	0
AT1G55430	0
AT1G55440	0
AT1G55450	0
AT1G55460	721
AT1G55470	0
AT1G55475	112
AT1G55480	887
AT1G55490	2617
AT1G55500	627
AT1G55510	633
AT1G55520	1049
AT1G55525	6
AT1G55530	984
AT1G55535	648
AT1G55540	402
AT1G55546	0
AT1G55550	32
AT1G55560	410
AT1G55570	190
AT1G55580	0
AT1G55590	397
AT1G55591	0
AT1G55600	0
AT1G55604	0
AT1G55610	399
AT1G55620	834
AT1G55625	0
AT1G55630	235
AT1G55640	0
AT1G55650	0
AT1G55660	0
AT1G55670	2890
AT1G55673	0
AT1G55675	503
AT1G55680	4444
AT1G55690	1498
AT1G55700	52
AT1G55710	0
AT1G55720	0
AT1G55730	687
AT1G55740	209
AT1G55750	382
AT1G55755	1
AT1G55760	173
AT1G55770	0
AT1G55775	0
AT1G55790	0
AT1G55800	0
AT1G55803	0
AT1G55805	746
AT1G55810	445
AT1G55820	224
AT1G55830	328
AT1G55840	7087
AT1G55850	345
AT1G55860	3751
AT1G55865	7
AT1G55870	155
AT1G55880	306
AT1G55890	823
AT1G55900	687
AT1G55910	131
AT1G55915	64
AT1G55917	0
AT1G55920	41
AT1G55928	0
AT1G55930	226
AT1G55940	0
AT1G55945	0
AT1G55947	0
AT1G55950	0
AT1G55960	761
AT1G55964	3
AT1G55970	306
AT1G55980	15
AT1G55990	0
AT1G56000	130
AT1G56010	371
AT1G56020	160
AT1G56030	1
AT1G56040	0
AT1G56045	2782
AT1G56050	495
AT1G56060	6
AT1G56070	32736
AT1G56080	316
AT1G56085	0
AT1G56090	248
AT1G56100	0
AT1G56105	0
AT1G56110	1497
AT1G56120	12
AT1G56130	54
AT1G56140	204
AT1G56145	560
AT1G56150	0
AT1G56160	0
AT1G56165	4
AT1G56170	0
AT1G56180	317
AT1G56190	5472
AT1G56200	1364
AT1G56210	772
AT1G56220	9518
AT1G56225	0
AT1G56230	507
AT1G56233	0
AT1G56240	14
AT1G56242	9
AT1G56250	3
AT1G56260	125
AT1G56270	0
AT1G56280	12699
AT1G56290	312
AT1G56300	1491
AT1G56310	320
AT1G56320	2
AT1G56330	8586
AT1G56340	11092
AT1G56345	121
AT1G56350	195
AT1G56360	4
AT1G56380	0
AT1G56385	0
AT1G56390	37
AT1G56400	0
AT1G56410	3
AT1G56415	0
AT1G56418	0
AT1G56420	175
AT1G56423	927
AT1G56430	16
AT1G56440	102
AT1G56450	3866
AT1G56460	427
AT1G56470	0
AT1G56480	30
AT1G56490	8
AT1G56500	999
AT1G56510	27
AT1G56520	70
AT1G56530	0
AT1G56540	18
AT1G56550	11
AT1G56553	0
AT1G56555	31
AT1G56560	1023
AT1G56570	45
AT1G56580	0
AT1G56590	751
AT1G56600	1
AT1G56605	0
AT1G56610	60
AT1G56612	62
AT1G56620	0
AT1G56630	0
AT1G56640	0
AT1G56650	0
AT1G56660	183
AT1G56670	71
AT1G56675	0
AT1G56680	6
AT1G56690	107
AT1G56700	2552
AT1G56710	0
AT1G56720	718
AT1G56730	0
AT1G56740	0
AT1G56750	0
AT1G56760	0
AT1G56770	0
AT1G56780	0
AT1G56790	0
AT1G56800	0
AT1G56810	0
AT1G56820	0
AT1G56830	0
AT1G56840	0
AT1G56850	0
AT1G56860	0
AT1G56870	0
AT1G56880	0
AT1G56890	0
AT1G56900	0
AT1G56910	0
AT1G56920	0
AT1G56930	0
AT1G56940	0
AT1G56950	0
AT1G56960	0
AT1G56970	0
AT1G56980	0
AT1G56990	0
AT1G57000	0
AT1G57010	0
AT1G57020	0
AT1G57030	0
AT1G57040	0
AT1G57050	0
AT1G57060	0
AT1G57070	0
AT1G57080	0
AT1G57090	0
AT1G57100	0
AT1G57110	0
AT1G57120	0
AT1G57130	0
AT1G57140	0
AT1G57150	0
AT1G57160	0
AT1G57170	0
AT1G57180	0
AT1G57190	0
AT1G57200	0
AT1G57210	0
AT1G57220	0
AT1G57230	0
AT1G57240	0
AT1G57250	0
AT1G57260	0
AT1G57270	0
AT1G57280	0
AT1G57290	0
AT1G57300	0
AT1G57310	0
AT1G57320	0
AT1G57330	0
AT1G57340	0
AT1G57350	0
AT1G57360	0
AT1G57370	0
AT1G57380	0
AT1G57390	0
AT1G57400	0
AT1G57410	0
AT1G57420	0
AT1G57430	0
AT1G57440	0
AT1G57450	0
AT1G57460	0
AT1G57470	0
AT1G57480	0
AT1G57490	0
AT1G57500	0
AT1G57510	0
AT1G57520	0
AT1G57530	0
AT1G57540	358
AT1G57550	1
AT1G57560	18
AT1G57565	0
AT1G57570	4
AT1G57580	0
AT1G57590	13
AT1G57600	529
AT1G57610	706
AT1G57613	0
AT1G57620	1379
AT1G57630	3
AT1G57640	0
AT1G57650	0
AT1G57660	2601
AT1G57670	0
AT1G57680	6003
AT1G57690	0
AT1G57700	427
AT1G57710	0
AT1G57720	6981
AT1G57730	0
AT1G57740	0
AT1G57750	37
AT1G57760	0
AT1G57765	1683
AT1G57770	190
AT1G57775	0
AT1G57777	0
AT1G57780	0
AT1G57790	191
AT1G57800	0
AT1G57810	0
AT1G57820	498
AT1G57830	0
AT1G57835	0
AT1G57840	6
AT1G57850	0
AT1G57860	994
AT1G57870	1141
AT1G57900	0
AT1G57906	0
AT1G57943	3
AT1G57980	410
AT1G57990	2505
AT1G58007	3
AT1G58010	0
AT1G58020	0
AT1G58025	650
AT1G58030	1422
AT1G58037	5
AT1G58040	0
AT1G58050	0
AT1G58055	0
AT1G58060	696
AT1G58070	251
AT1G58080	1688
AT1G58090	0
AT1G58100	952
AT1G58110	1738
AT1G58120	199
AT1G58130	0
AT1G58140	0
AT1G58150	54
AT1G58160	61
AT1G58170	98
AT1G58180	387
AT1G58190	0
AT1G58200	735
AT1G58210	142
AT1G58215	4
AT1G58220	243
AT1G58223	0
AT1G58225	0
AT1G58230	1895
AT1G58235	303
AT1G58242	0
AT1G58245	0
AT1G58248	0
AT1G58250	2608
AT1G58260	0
AT1G58265	0
AT1G58270	48
AT1G58280	32
AT1G58290	3645
AT1G58300	0
AT1G58310	0
AT1G58320	0
AT1G58330	9
AT1G58340	527
AT1G58350	1432
AT1G58360	2584
AT1G58370	156
AT1G58380	1071
AT1G58390	0
AT1G58400	4
AT1G58410	0
AT1G58420	324
AT1G58430	2763
AT1G58440	3168
AT1G58450	0
AT1G58460	49
AT1G58470	114
AT1G58520	1303
AT1G58525	0
AT1G58561	0
AT1G58590	112
AT1G58602	23
AT1G58643	0
AT1G58684	2
AT1G58725	0
AT1G58766	0
AT1G58807	0
AT1G58808	0
AT1G58848	22
AT1G58889	1
AT1G58936	0
AT1G58983	0
AT1G59030	0
AT1G59077	0
AT1G59124	0
AT1G59171	0
AT1G59218	3
AT1G59265	0
AT1G59312	0
AT1G59359	0
AT1G59406	0
AT1G59453	0
AT1G59460	0
AT1G59470	0
AT1G59500	0
AT1G59510	117
AT1G59520	664
AT1G59530	0
AT1G59540	76
AT1G59550	0
AT1G59560	123
AT1G59570	0
AT1G59580	1030
AT1G59590	476
AT1G59600	280
AT1G59610	4426
AT1G59620	277
AT1G59630	0
AT1G59640	7526
AT1G59650	864
AT1G59660	692
AT1G59670	12
AT1G59675	0
AT1G59680	0
AT1G59690	0
AT1G59700	507
AT1G59710	1838
AT1G59720	30
AT1G59722	0
AT1G59723	0
AT1G59724	0
AT1G59725	3
AT1G59730	908
AT1G59740	13
AT1G59750	1137
AT1G59760	731
AT1G59770	0
AT1G59780	4
AT1G59790	0
AT1G59800	0
AT1G59810	0
AT1G59820	1270
AT1G59830	995
AT1G59833	0
AT1G59835	1
AT1G59840	144
AT1G59850	11
AT1G59860	41
AT1G59865	8
AT1G59870	100
AT1G59880	0
AT1G59885	0
AT1G59890	1491
AT1G59900	4867
AT1G59910	1393
AT1G59920	0
AT1G59930	2
AT1G59940	0
AT1G59950	0
AT1G59960	137
AT1G59970	165
AT1G59980	283
AT1G59990	231
AT1G60000	1217
AT1G60010	1912
AT1G60020	0
AT1G60025	0
AT1G60030	176
AT1G60040	0
AT1G60050	0
AT1G60060	1504
AT1G60070	4185
AT1G60072	0
AT1G60073	0
AT1G60075	0
AT1G60080	158
AT1G60090	0
AT1G60095	0
AT1G60110	0
AT1G60120	0
AT1G60130	0
AT1G60140	1012
AT1G60150	0
AT1G60160	56
AT1G60170	1347
AT1G60180	0
AT1G60190	24
AT1G60200	1974
AT1G60220	614
AT1G60230	233
AT1G60240	4
AT1G60250	0
AT1G60260	329
AT1G60270	8
AT1G60280	0
AT1G60290	0
AT1G60300	0
AT1G60310	0
AT1G60320	0
AT1G60330	0
AT1G60340	0
AT1G60350	2
AT1G60360	125
AT1G60370	0
AT1G60380	1
AT1G60390	182
AT1G60400	0
AT1G60410	8
AT1G60420	1716
AT1G60430	552
AT1G60440	652
AT1G60450	0
AT1G60460	23
AT1G60470	0
AT1G60480	1
AT1G60490	1072
AT1G60500	1
AT1G60505	0
AT1G60510	0
AT1G60520	0
AT1G60525	49
AT1G60530	0
AT1G60540	0
AT1G60545	10
AT1G60550	631
AT1G60560	215
AT1G60570	0
AT1G60580	0
AT1G60590	454
AT1G60600	362
AT1G60610	1029
AT1G60620	171
AT1G60625	0
AT1G60630	166
AT1G60640	461
AT1G60650	401
AT1G60660	887
AT1G60670	419
AT1G60680	0
AT1G60690	53
AT1G60700	131
AT1G60710	4746
AT1G60720	0
AT1G60730	27
AT1G60740	280
AT1G60750	0
AT1G60760	7
AT1G60770	935
AT1G60780	4211
AT1G60783	1
AT1G60787	0
AT1G60790	500
AT1G60800	2300
AT1G60810	1485
AT1G60815	0
AT1G60820	0
AT1G60830	3
AT1G60835	0
AT1G60840	0
AT1G60850	219
AT1G60860	445
AT1G60870	923
AT1G60880	0
AT1G60890	596
AT1G60900	1076
AT1G60910	0
AT1G60913	0
AT1G60920	2
AT1G60930	233
AT1G60940	1435
AT1G60950	12158
AT1G60960	1874
AT1G60970	0
AT1G60980	0
AT1G60983	0
AT1G60985	0
AT1G60986	0
AT1G60987	0
AT1G60989	14
AT1G60990	456
AT1G60995	891
AT1G61000	202
AT1G61010	838
AT1G61020	0
AT1G61030	567
AT1G61040	698
AT1G61050	0
AT1G61060	0
AT1G61065	105
AT1G61070	1
AT1G61080	5
AT1G61090	0
AT1G61093	1
AT1G61095	0
AT1G61097	0
AT1G61100	5369
AT1G61105	0
AT1G61110	12
AT1G61120	29
AT1G61130	245
AT1G61140	1031
AT1G61150	1529
AT1G61160	0
AT1G61165	15
AT1G61170	1747
AT1G61180	629
AT1G61190	113
AT1G61200	0
AT1G61210	786
AT1G61215	37
AT1G61224	0
AT1G61226	0
AT1G61230	0
AT1G61240	479
AT1G61250	2614
AT1G61255	139
AT1G61260	659
AT1G61270	3
AT1G61275	8
AT1G61280	56
AT1G61290	27
AT1G61300	12
AT1G61310	416
AT1G61320	0
AT1G61330	0
AT1G61340	17
AT1G61350	3099
AT1G61360	137
AT1G61370	20
AT1G61380	257
AT1G61390	35
AT1G61400	21
AT1G61410	11
AT1G61415	0
AT1G61420	12
AT1G61430	80
AT1G61440	3
AT1G61450	3
AT1G61460	20
AT1G61470	56
AT1G61475	0
AT1G61480	34
AT1G61490	75
AT1G61500	95
AT1G61510	0
AT1G61520	13005
AT1G61540	0
AT1G61542	0
AT1G61550	0
AT1G61560	15
AT1G61562	0
AT1G61563	274
AT1G61565	0
AT1G61566	99
AT1G61570	734
AT1G61575	0
AT1G61580	611
AT1G61590	0
AT1G61600	23
AT1G61610	6
AT1G61620	989
AT1G61630	1
AT1G61640	263
AT1G61650	0
AT1G61660	410
AT1G61665	0
AT1G61667	312
AT1G61670	1213
AT1G61680	28537
AT1G61685	0
AT1G61688	0
AT1G61690	1135
AT1G61700	1
AT1G61710	20
AT1G61720	7
AT1G61730	1257
AT1G61732	0
AT1G61740	822
AT1G61750	0
AT1G61760	297
AT1G61770	5008
AT1G61780	717
AT1G61790	4133
AT1G61795	14
AT1G61800	8
AT1G61810	0
AT1G61820	33
AT1G61830	83
AT1G61840	0
AT1G61850	1502
AT1G61860	60
AT1G61870	1129
AT1G61880	0
AT1G61890	4256
AT1G61900	2990
AT1G61910	0
AT1G61920	3
AT1G61930	90
AT1G61940	0
AT1G61950	0
AT1G61960	298
AT1G61970	153
AT1G61980	305
AT1G61990	495
AT1G62000	1
AT1G62010	92
AT1G62020	5850
AT1G62030	300
AT1G62035	0
AT1G62040	1001
AT1G62045	243
AT1G62050	370
AT1G62055	0
AT1G62060	0
AT1G62070	0
AT1G62075	0
AT1G62080	0
AT1G62085	274
AT1G62090	0
AT1G62095	0
AT1G62110	200
AT1G62120	86
AT1G62130	257
AT1G62150	97
AT1G62160	0
AT1G62170	0
AT1G62180	580
AT1G62190	0
AT1G62200	174
AT1G62210	0
AT1G62214	0
AT1G62220	0
AT1G62225	0
AT1G62230	0
AT1G62240	0
AT1G62250	222
AT1G62260	64
AT1G62262	0
AT1G62270	0
AT1G62280	26
AT1G62290	56
AT1G62300	549
AT1G62305	287
AT1G62310	806
AT1G62320	0
AT1G62330	1023
AT1G62333	0
AT1G62340	0
AT1G62350	39
AT1G62355	7
AT1G62360	675
AT1G62370	75
AT1G62380	35225
AT1G62390	2323
AT1G62400	44
AT1G62410	0
AT1G62420	0
AT1G62421	0
AT1G62422	9
AT1G62430	3052
AT1G62440	44
AT1G62450	4
AT1G62460	0
AT1G62480	41368
AT1G62490	1
AT1G62500	29
AT1G62510	0
AT1G62515	0
AT1G62520	38
AT1G62530	1
AT1G62540	487
AT1G62550	0
AT1G62560	1
AT1G62570	940
AT1G62580	1
AT1G62590	27
AT1G62600	305
AT1G62610	603
AT1G62620	2
AT1G62630	49
AT1G62640	2771
AT1G62650	0
AT1G62660	4355
AT1G62670	146
AT1G62680	119
AT1G62690	0
AT1G62695	0
AT1G62700	17
AT1G62710	180
AT1G62720	9
AT1G62730	182
AT1G62740	1731
AT1G62750	2075
AT1G62760	2
AT1G62766	0
AT1G62770	1199
AT1G62780	670
AT1G62790	5050
AT1G62800	1931
AT1G62810	54
AT1G62820	1051
AT1G62830	468
AT1G62835	21
AT1G62840	19
AT1G62850	271
AT1G62860	125
AT1G62870	139
AT1G62880	386
AT1G62886	0
AT1G62890	0
AT1G62895	0
AT1G62900	0
AT1G62910	37
AT1G62914	83
AT1G62915	60
AT1G62920	27
AT1G62930	179
AT1G62935	2
AT1G62940	4
AT1G62950	136
AT1G62960	626
AT1G62970	457
AT1G62975	47
AT1G62978	0
AT1G62980	0
AT1G62981	18
AT1G62990	432
AT1G63000	6056
AT1G63005	2
AT1G63010	4475
AT1G63020	222
AT1G63030	0
AT1G63040	0
AT1G63050	209
AT1G63055	0
AT1G63057	0
AT1G63060	4
AT1G63070	0
AT1G63080	84
AT1G63090	675
AT1G63100	38
AT1G63105	0
AT1G63110	1307
AT1G63120	1516
AT1G63130	265
AT1G63140	3
AT1G63150	46
AT1G63160	138
AT1G63170	1121
AT1G63180	419
AT1G63190	0
AT1G63200	0
AT1G63205	0
AT1G63206	0
AT1G63210	0
AT1G63220	1347
AT1G63230	110
AT1G63240	693
AT1G63245	0
AT1G63250	123
AT1G63260	1243
AT1G63270	358
AT1G63280	0
AT1G63290	1396
AT1G63295	55
AT1G63300	524
AT1G63310	947
AT1G63320	1
AT1G63330	2
AT1G63340	0
AT1G63350	6
AT1G63360	87
AT1G63370	11
AT1G63380	35
AT1G63390	4
AT1G63400	46
AT1G63410	0
AT1G63420	484
AT1G63430	1108
AT1G63440	29
AT1G63450	0
AT1G63460	692
AT1G63470	871
AT1G63480	363
AT1G63490	597
AT1G63500	1975
AT1G63510	0
AT1G63520	14
AT1G63522	0
AT1G63530	3
AT1G63535	0
AT1G63540	0
AT1G63550	0
AT1G63570	0
AT1G63580	0
AT1G63590	0
AT1G63600	0
AT1G63610	718
AT1G63615	0
AT1G63630	3
AT1G63640	643
AT1G63650	501
AT1G63660	574
AT1G63670	460
AT1G63680	1337
AT1G63690	10855
AT1G63700	1856
AT1G63710	2877
AT1G63720	141
AT1G63730	88
AT1G63740	262
AT1G63750	5
AT1G63760	21
AT1G63770	7228
AT1G63780	307
AT1G63790	0
AT1G63800	263
AT1G63810	335
AT1G63820	0
AT1G63830	1191
AT1G63835	1
AT1G63840	10507
AT1G63850	668
AT1G63855	94
AT1G63860	61
AT1G63870	0
AT1G63880	407
AT1G63900	752
AT1G63910	2
AT1G63920	0
AT1G63930	5
AT1G63940	2897
AT1G63950	0
AT1G63960	19
AT1G63970	1087
AT1G63980	835
AT1G63990	2
AT1G64000	0
AT1G64010	3
AT1G64020	0
AT1G64030	1
AT1G64035	0
AT1G64040	1545
AT1G64050	670
AT1G64060	1176
AT1G64065	0
AT1G64070	0
AT1G64080	80
AT1G64090	5070
AT1G64100	12
AT1G64105	0
AT1G64107	2
AT1G64110	2
AT1G64120	0
AT1G64130	0
AT1G64140	3984
AT1G64150	143
AT1G64160	0
AT1G64170	6
AT1G64180	84
AT1G64185	74
AT1G64190	959
AT1G64195	0
AT1G64200	2235
AT1G64210	3
AT1G64220	56
AT1G64230	7533
AT1G64235	0
AT1G64240	0
AT1G64250	9
AT1G64253	2
AT1G64255	0
AT1G64260	5
AT1G64270	196
AT1G64280	145
AT1G64290	0
AT1G64295	0
AT1G64300	142
AT1G64310	9
AT1G64320	27
AT1G64330	4298
AT1G64340	25
AT1G64350	596
AT1G64355	493
AT1G64360	0
AT1G64370	4153
AT1G64380	676
AT1G64385	775
AT1G64390	27182
AT1G64400	19
AT1G64405	762
AT1G64410	0
AT1G64420	0
AT1G64430	850
AT1G64440	1850
AT1G64450	93
AT1G64455	0
AT1G64460	899
AT1G64480	0
AT1G64490	236
AT1G64500	42
AT1G64510	2280
AT1G64520	4636
AT1G64530	398
AT1G64540	1
AT1G64550	1596
AT1G64560	6
AT1G64561	9
AT1G64563	41
AT1G64570	777
AT1G64572	101
AT1G64580	243
AT1G64583	71
AT1G64584	0
AT1G64585	0
AT1G64590	0
AT1G64600	67
AT1G64610	53
AT1G64618	6
AT1G64620	481
AT1G64625	1
AT1G64630	366
AT1G64633	0
AT1G64640	3582
AT1G64650	5331
AT1G64660	16181
AT1G64670	705
AT1G64680	355
AT1G64690	854
AT1G64700	83
AT1G64710	10
AT1G64720	5020
AT1G64730	0
AT1G64740	1015
AT1G64750	2651
AT1G64760	381
AT1G64770	12
AT1G64780	0
AT1G64790	3018
AT1G64795	0
AT1G64800	1
AT1G64810	528
AT1G64820	0
AT1G64830	0
AT1G64840	355
AT1G64850	1145
AT1G64860	472
AT1G64870	0
AT1G64880	1355
AT1G64890	308
AT1G64900	136
AT1G64910	0
AT1G64920	0
AT1G64930	0
AT1G64940	0
AT1G64950	372
AT1G64960	309
AT1G64970	3611
AT1G64980	3594
AT1G64990	1560
AT1G65000	221
AT1G65010	6161
AT1G65020	406
AT1G65030	220
AT1G65032	159
AT1G65040	1238
AT1G65050	1
AT1G65060	712
AT1G65070	605
AT1G65080	58
AT1G65090	0
AT1G65110	10
AT1G65113	1
AT1G65120	24
AT1G65130	13
AT1G65140	0
AT1G65150	224
AT1G65160	0
AT1G65165	0
AT1G65170	0
AT1G65180	12
AT1G65190	0
AT1G65200	1
AT1G65210	0
AT1G65220	1997
AT1G65230	279
AT1G65240	24
AT1G65250	30
AT1G65260	1121
AT1G65270	3153
AT1G65280	863
AT1G65290	7202
AT1G65295	3855
AT1G65300	0
AT1G65310	16
AT1G65320	3658
AT1G65330	0
AT1G65340	0
AT1G65342	0
AT1G65346	0
AT1G65347	0
AT1G65349	0
AT1G65350	0
AT1G65352	0
AT1G65360	0
AT1G65365	0
AT1G65370	1048
AT1G65380	322
AT1G65385	0
AT1G65390	0
AT1G65410	1175
AT1G65420	37
AT1G65425	0
AT1G65430	874
AT1G65440	4384
AT1G65450	1647
AT1G65470	333
AT1G65480	7
AT1G65481	0
AT1G65483	0
AT1G65484	0
AT1G65485	0
AT1G65486	2
AT1G65490	0
AT1G65500	4
AT1G65510	0
AT1G65520	245
AT1G65540	1495
AT1G65541	0
AT1G65550	0
AT1G65560	256
AT1G65570	0
AT1G65580	1938
AT1G65585	0
AT1G65590	200
AT1G65610	0
AT1G65620	676
AT1G65630	59
AT1G65640	0
AT1G65642	0
AT1G65650	900
AT1G65660	689
AT1G65670	0
AT1G65680	0
AT1G65681	0
AT1G65690	26
AT1G65700	333
AT1G65710	7
AT1G65720	4540
AT1G65730	519
AT1G65735	0
AT1G65740	0
AT1G65750	0
AT1G65760	0
AT1G65770	0
AT1G65780	0
AT1G65790	6
AT1G65800	3
AT1G65810	14
AT1G65820	2852
AT1G65830	0
AT1G65840	2596
AT1G65845	9
AT1G65850	0
AT1G65860	60
AT1G65870	37
AT1G65875	4906
AT1G65880	0
AT1G65890	0
AT1G65900	107
AT1G65910	41
AT1G65920	723
AT1G65930	13873
AT1G65940	0
AT1G65950	300
AT1G65960	6985
AT1G65970	841
AT1G65980	18455
AT1G65985	54
AT1G65990	0
AT1G66000	0
AT1G66010	0
AT1G66020	0
AT1G66030	0
AT1G66040	4
AT1G66045	0
AT1G66050	2
AT1G66060	1
AT1G66070	1451
AT1G66080	152
AT1G66090	2
AT1G66100	1
AT1G66110	25
AT1G66120	666
AT1G66130	125
AT1G66140	16
AT1G66145	0
AT1G66150	12432
AT1G66160	25
AT1G66170	0
AT1G66173	0
AT1G66180	3846
AT1G66190	1
AT1G66200	18836
AT1G66210	112
AT1G66220	0
AT1G66230	195
AT1G66235	0
AT1G66240	7720
AT1G66245	0
AT1G66250	442
AT1G66260	4335
AT1G66270	0
AT1G66280	0
AT1G66290	1
AT1G66300	0
AT1G66310	0
AT1G66320	0
AT1G66330	780
AT1G66340	1031
AT1G66345	234
AT1G66350	11106
AT1G66360	123
AT1G66370	64
AT1G66380	17
AT1G66390	0
AT1G66400	4947
AT1G66410	11401
AT1G66420	1
AT1G66430	4583
AT1G66440	0
AT1G66450	56
AT1G66460	0
AT1G66465	1
AT1G66470	0
AT1G66480	104
AT1G66490	0
AT1G66500	1006
AT1G66510	161
AT1G66520	120
AT1G66530	644
AT1G66534	0
AT1G66540	1145
AT1G66550	0
AT1G66560	0
AT1G66570	0
AT1G66580	3769
AT1G66590	75
AT1G66600	0
AT1G66610	0
AT1G66620	140
AT1G66630	0
AT1G66640	0
AT1G66650	6
AT1G66660	184
AT1G66670	2867
AT1G66680	963
AT1G66690	17
AT1G66700	0
AT1G66710	0
AT1G66720	0
AT1G66725	3
AT1G66730	462
AT1G66740	308
AT1G66750	306
AT1G66760	100
AT1G66770	0
AT1G66780	0
AT1G66783	0
AT1G66795	0
AT1G66800	0
AT1G66810	81
AT1G66820	0
AT1G66830	0
AT1G66840	142
AT1G66850	0
AT1G66852	0
AT1G66855	0
AT1G66860	5
AT1G66870	0
AT1G66880	91
AT1G66890	197
AT1G66900	547
AT1G66910	31
AT1G66920	0
AT1G66930	11
AT1G66940	338
AT1G66950	9
AT1G66960	2
AT1G66970	531
AT1G66980	604
AT1G66990	0
AT1G67000	0
AT1G67010	0
AT1G67020	1
AT1G67025	0
AT1G67030	0
AT1G67035	5
AT1G67040	239
AT1G67050	3759
AT1G67060	601
AT1G67070	93
AT1G67080	2696
AT1G67090	94902
AT1G67100	1
AT1G67105	15
AT1G67110	0
AT1G67120	745
AT1G67130	0
AT1G67140	2299
AT1G67148	0
AT1G67150	0
AT1G67160	0
AT1G67170	448
AT1G67180	83
AT1G67190	293
AT1G67195	0
AT1G67200	0
AT1G67210	72
AT1G67220	3
AT1G67230	6247
AT1G67235	0
AT1G67238	1
AT1G67240	0
AT1G67250	1378
AT1G67260	0
AT1G67265	608
AT1G67270	0
AT1G67280	2477
AT1G67290	116
AT1G67300	511
AT1G67310	1110
AT1G67320	308
AT1G67325	763
AT1G67328	0
AT1G67330	0
AT1G67340	44
AT1G67350	5183
AT1G67360	1282
AT1G67365	90
AT1G67370	25
AT1G67390	0
AT1G67400	127
AT1G67410	518
AT1G67420	185
AT1G67430	9562
AT1G67440	207
AT1G67450	0
AT1G67455	0
AT1G67460	5
AT1G67470	14
AT1G67480	930
AT1G67481	0
AT1G67490	633
AT1G67500	325
AT1G67510	655
AT1G67520	97
AT1G67530	485
AT1G67540	2
AT1G67550	276
AT1G67560	6668
AT1G67570	357
AT1G67580	1386
AT1G67590	1858
AT1G67600	89
AT1G67610	0
AT1G67620	343
AT1G67623	3
AT1G67626	0
AT1G67630	330
AT1G67635	0
AT1G67640	0
AT1G67645	0
AT1G67650	15
AT1G67660	489
AT1G67670	0
AT1G67680	2065
AT1G67690	182
AT1G67700	1551
AT1G67710	146
AT1G67720	345
AT1G67730	6523
AT1G67740	4818
AT1G67750	2330
AT1G67760	51
AT1G67770	0
AT1G67775	0
AT1G67780	33
AT1G67785	5504
AT1G67790	0
AT1G67792	33
AT1G67800	85
AT1G67810	9
AT1G67820	55
AT1G67830	1392
AT1G67840	592
AT1G67850	219
AT1G67855	0
AT1G67856	31
AT1G67860	214
AT1G67865	2219
AT1G67870	3090
AT1G67880	1209
AT1G67890	708
AT1G67900	771
AT1G67910	0
AT1G67920	6
AT1G67930	1888
AT1G67940	188
AT1G67950	667
AT1G67960	501
AT1G67970	228
AT1G67980	0
AT1G67990	5
AT1G68000	1181
AT1G68010	1386
AT1G68020	2721
AT1G68030	31
AT1G68040	0
AT1G68050	775
AT1G68060	3428
AT1G68070	371
AT1G68080	76
AT1G68090	2
AT1G68100	670
AT1G68110	161
AT1G68120	20
AT1G68130	1021
AT1G68140	1314
AT1G68150	0
AT1G68160	305
AT1G68170	108
AT1G68180	25
AT1G68185	209
AT1G68190	129
AT1G68200	37
AT1G68210	0
AT1G68220	929
AT1G68230	649
AT1G68238	0
AT1G68240	0
AT1G68250	0
AT1G68260	1079
AT1G68270	0
AT1G68280	23
AT1G68285	0
AT1G68290	5
AT1G68300	1657
AT1G68310	572
AT1G68320	291
AT1G68325	0
AT1G68330	251
AT1G68340	143
AT1G68350	30
AT1G68360	10
AT1G68370	1757
AT1G68380	0
AT1G68390	32
AT1G68400	128
AT1G68410	1121
AT1G68420	0
AT1G68430	41
AT1G68440	1262
AT1G68450	1
AT1G68460	29
AT1G68470	0
AT1G68480	0
AT1G68490	2918
AT1G68500	5
AT1G68510	1
AT1G68520	245
AT1G68526	1
AT1G68530	36157
AT1G68540	186
AT1G68550	510
AT1G68560	24634
AT1G68568	10
AT1G68570	2381
AT1G68580	860
AT1G68585	12
AT1G68590	4142
AT1G68600	3907
AT1G68610	8
AT1G68620	28
AT1G68630	0
AT1G68640	1
AT1G68650	599
AT1G68660	560
AT1G68670	842
AT1G68680	878
AT1G68690	538
AT1G68700	42
AT1G68710	4837
AT1G68720	1695
AT1G68723	3
AT1G68725	64
AT1G68730	182
AT1G68735	0
AT1G68740	1645
AT1G68750	1
AT1G68760	154
AT1G68765	0
AT1G68770	0
AT1G68780	1
AT1G68790	1471
AT1G68795	102
AT1G68800	64
AT1G68810	25
AT1G68820	898
AT1G68825	1028
AT1G68830	424
AT1G68840	0
AT1G68845	0
AT1G68850	0
AT1G68860	0
AT1G68862	24
AT1G68870	20
AT1G68872	92
AT1G68875	5
AT1G68877	0
AT1G68880	0
AT1G68890	1033
AT1G68905	0
AT1G68907	0
AT1G68910	388
AT1G68920	518
AT1G68930	59
AT1G68935	0
AT1G68937	0
AT1G68940	0
AT1G68945	409
AT1G68950	0
AT1G68960	0
AT1G68970	0
AT1G68980	426
AT1G68990	316
AT1G69000	0
AT1G69010	597
AT1G69020	142
AT1G69030	1085
AT1G69040	6477
AT1G69050	155
AT1G69060	343
AT1G69070	491
AT1G69080	168
AT1G69085	5
AT1G69090	0
AT1G69100	5
AT1G69110	0
AT1G69120	61
AT1G69130	0
AT1G69140	0
AT1G69150	0
AT1G69160	18
AT1G69170	339
AT1G69180	3546
AT1G69190	0
AT1G69200	313
AT1G69210	89
AT1G69220	1162
AT1G69230	4
AT1G69240	0
AT1G69250	914
AT1G69252	319
AT1G69260	148
AT1G69270	49
AT1G69280	57
AT1G69290	140
AT1G69295	6112
AT1G69300	0
AT1G69310	41
AT1G69320	2
AT1G69325	68
AT1G69330	471
AT1G69340	1308
AT1G69350	54
AT1G69360	1257
AT1G69370	1263
AT1G69380	115
AT1G69390	681
AT1G69400	24
AT1G69410	1617
AT1G69420	3194
AT1G69430	40
AT1G69440	261
AT1G69450	211
AT1G69460	4030
AT1G69470	0
AT1G69480	0
AT1G69485	9
AT1G69490	905
AT1G69500	1
AT1G69510	4048
AT1G69520	11
AT1G69523	40
AT1G69526	13
AT1G69530	23096
AT1G69540	11
AT1G69543	0
AT1G69550	305
AT1G69560	21
AT1G69570	215
AT1G69572	0
AT1G69580	366
AT1G69587	88
AT1G69588	0
AT1G69590	0
AT1G69600	256
AT1G69610	18
AT1G69620	7057
AT1G69630	0
AT1G69640	1085
AT1G69650	0
AT1G69660	0
AT1G69670	559
AT1G69680	251
AT1G69690	1032
AT1G69700	296
AT1G69710	4
AT1G69720	3
AT1G69730	7
AT1G69740	2807
AT1G69750	123
AT1G69760	2336
AT1G69770	629
AT1G69780	2928
AT1G69790	31
AT1G69792	0
AT1G69795	0
AT1G69797	0
AT1G69800	553
AT1G69810	36
AT1G69818	0
AT1G69820	0
AT1G69825	0
AT1G69828	0
AT1G69830	5875
AT1G69840	2661
AT1G69850	533
AT1G69860	0
AT1G69870	7095
AT1G69880	0
AT1G69890	125
AT1G69900	21
AT1G69910	509
AT1G69920	0
AT1G69930	0
AT1G69935	480
AT1G69940	207
AT1G69950	182
AT1G69960	1111
AT1G69970	252
AT1G69980	1056
AT1G69981	0
AT1G69990	0
AT1G70000	29
AT1G70010	0
AT1G70020	6
AT1G70030	0
AT1G70040	0
AT1G70050	0
AT1G70060	1575
AT1G70070	1007
AT1G70080	0
AT1G70090	2636
AT1G70100	1148
AT1G70110	0
AT1G70120	0
AT1G70130	1
AT1G70140	6
AT1G70150	96
AT1G70160	2918
AT1G70170	3
AT1G70175	0
AT1G70180	539
AT1G70185	1
AT1G70190	1186
AT1G70200	641
AT1G70209	0
AT1G70210	666
AT1G70220	4
AT1G70230	279
AT1G70250	122
AT1G70260	0
AT1G70270	140
AT1G70280	2052
AT1G70290	2224
AT1G70300	148
AT1G70310	634
AT1G70320	6842
AT1G70330	961
AT1G70335	0
AT1G70340	19
AT1G70350	362
AT1G70360	111
AT1G70370	3381
AT1G70380	0
AT1G70390	0
AT1G70400	0
AT1G70410	5321
AT1G70420	147
AT1G70430	3
AT1G70440	0
AT1G70450	0
AT1G70460	2
AT1G70470	4
AT1G70475	0
AT1G70480	2248
AT1G70490	11418
AT1G70500	83
AT1G70505	102
AT1G70510	9
AT1G70518	168
AT1G70520	458
AT1G70530	127
AT1G70540	17
AT1G70550	213
AT1G70560	400
AT1G70570	1676
AT1G70580	527
AT1G70581	0
AT1G70590	285
AT1G70600	11443
AT1G70610	233
AT1G70620	1706
AT1G70630	206
AT1G70640	2
AT1G70645	0
AT1G70650	53
AT1G70660	247
AT1G70670	888
AT1G70680	1
AT1G70690	79
AT1G70700	3045
AT1G70710	433
AT1G70720	2099
AT1G70730	3730
AT1G70740	298
AT1G70750	1541
AT1G70760	0
AT1G70770	7491
AT1G70780	6977
AT1G70790	200
AT1G70800	7
AT1G70810	29
AT1G70820	622
AT1G70830	35819
AT1G70840	0
AT1G70850	138
AT1G70860	0
AT1G70870	0
AT1G70880	0
AT1G70885	0
AT1G70890	4
AT1G70895	153
AT1G70900	2620
AT1G70910	2
AT1G70920	13
AT1G70940	12982
AT1G70944	0
AT1G70949	0
AT1G70950	274
AT1G70960	0
AT1G70970	0
AT1G70980	1225
AT1G70985	23
AT1G70990	20
AT1G71000	1
AT1G71002	0
AT1G71010	4570
AT1G71015	204
AT1G71020	969
AT1G71030	32
AT1G71040	1137
AT1G71050	140
AT1G71060	127
AT1G71070	1780
AT1G71080	1320
AT1G71090	1250
AT1G71100	421
AT1G71110	217
AT1G71120	1
AT1G71130	172
AT1G71140	8
AT1G71150	6
AT1G71160	0
AT1G71170	527
AT1G71180	248
AT1G71190	338
AT1G71200	0
AT1G71210	406
AT1G71220	4107
AT1G71230	137
AT1G71235	0
AT1G71240	436
AT1G71250	0
AT1G71260	480
AT1G71270	1815
AT1G71280	5
AT1G71290	0
AT1G71300	3
AT1G71310	262
AT1G71320	0
AT1G71330	28
AT1G71340	252
AT1G71350	562
AT1G71360	632
AT1G71370	1
AT1G71380	0
AT1G71390	0
AT1G71400	14
AT1G71410	1939
AT1G71420	49
AT1G71430	64
AT1G71440	604
AT1G71450	12
AT1G71460	138
AT1G71470	0
AT1G71480	25
AT1G71490	42
AT1G71500	2267
AT1G71520	5
AT1G71528	1
AT1G71530	0
AT1G71680	1
AT1G71690	3
AT1G71691	0
AT1G71692	27
AT1G71695	3481
AT1G71696	426
AT1G71697	1631
AT1G71700	0
AT1G71710	887
AT1G71720	663
AT1G71730	1543
AT1G71740	0
AT1G71750	175
AT1G71760	21
AT1G71770	18
AT1G71780	818
AT1G71790	450
AT1G71800	517
AT1G71810	337
AT1G71820	2935
AT1G71828	0
AT1G71830	957
AT1G71840	960
AT1G71850	185
AT1G71860	1224
AT1G71865	216
AT1G71866	0
AT1G71870	240
AT1G71880	74
AT1G71890	1
AT1G71900	1082
AT1G71910	5
AT1G71920	13
AT1G71930	48
AT1G71940	662
AT1G71950	1061
AT1G71960	2326
AT1G71970	1100
AT1G71980	1962
AT1G71990	105
AT1G72000	2
AT1G72010	780
AT1G72020	12410
AT1G72030	212
AT1G72040	624
AT1G72050	783
AT1G72060	0
AT1G72070	0
AT1G72080	0
AT1G72090	579
AT1G72100	0
AT1G72110	1
AT1G72120	68
AT1G72125	0
AT1G72130	259
AT1G72131	0
AT1G72140	115
AT1G72141	0
AT1G72150	11247
AT1G72160	2652
AT1G72170	716
AT1G72175	326
AT1G72180	4865
AT1G72190	177
AT1G72200	34
AT1G72210	196
AT1G72220	3
AT1G72230	845
AT1G72240	1660
AT1G72250	233
AT1G72260	17284
AT1G72270	11
AT1G72275	90
AT1G72280	53
AT1G72290	9
AT1G72300	78
AT1G72310	585
AT1G72320	535
AT1G72330	952
AT1G72340	617
AT1G72350	0
AT1G72360	26
AT1G72370	9846
AT1G72390	1594
AT1G72410	3160
AT1G72416	139
AT1G72420	155
AT1G72430	1077
AT1G72440	600
AT1G72450	1791
AT1G72460	4
AT1G72470	1998
AT1G72480	1559
AT1G72490	0
AT1G72500	981
AT1G72510	1910
AT1G72520	1039
AT1G72530	85
AT1G72540	10
AT1G72545	0
AT1G72550	1754
AT1G72560	701
AT1G72570	0
AT1G72580	0
AT1G72590	0
AT1G72600	33
AT1G72610	111
AT1G72620	5
AT1G72630	744
AT1G72640	358
AT1G72645	192
AT1G72650	1073
AT1G72660	0
AT1G72670	8
AT1G72680	361
AT1G72690	447
AT1G72700	1543
AT1G72710	4924
AT1G72720	50
AT1G72730	770
AT1G72740	504
AT1G72750	2028
AT1G72755	0
AT1G72760	0
AT1G72770	971
AT1G72780	0
AT1G72790	446
AT1G72800	233
AT1G72810	195
AT1G72820	694
AT1G72830	200
AT1G72840	235
AT1G72850	32
AT1G72852	24
AT1G72855	0
AT1G72860	2
AT1G72870	6
AT1G72880	1200
AT1G72890	19
AT1G72900	5
AT1G72910	14
AT1G72920	69
AT1G72930	20
AT1G72940	146
AT1G72950	19
AT1G72960	14
AT1G72970	4083
AT1G72980	0
AT1G72990	323
AT1G73000	0
AT1G73010	2263
AT1G73020	792
AT1G73030	1010
AT1G73040	105
AT1G73050	0
AT1G73060	1631
AT1G73065	5
AT1G73066	9
AT1G73080	2568
AT1G73090	119
AT1G73100	489
AT1G73110	229
AT1G73120	0
AT1G73130	331
AT1G73140	7
AT1G73150	171
AT1G73160	0
AT1G73165	0
AT1G73170	488
AT1G73175	0
AT1G73177	72
AT1G73180	600
AT1G73190	0
AT1G73200	1077
AT1G73210	238
AT1G73220	13
AT1G73230	4237
AT1G73240	383
AT1G73250	559
AT1G73260	0
AT1G73270	0
AT1G73280	5
AT1G73290	0
AT1G73300	0
AT1G73310	79
AT1G73320	113
AT1G73325	231
AT1G73330	1
AT1G73340	0
AT1G73350	354
AT1G73360	29
AT1G73370	912
AT1G73380	340
AT1G73390	317
AT1G73400	93
AT1G73410	1
AT1G73430	1600
AT1G73440	82
AT1G73445	8
AT1G73450	303
AT1G73460	954
AT1G73470	671
AT1G73480	177
AT1G73490	573
AT1G73500	2334
AT1G73510	0
AT1G73530	189
AT1G73540	3807
AT1G73550	4
AT1G73560	0
AT1G73570	183
AT1G73580	2
AT1G73590	23
AT1G73600	180
AT1G73603	0
AT1G73607	0
AT1G73610	0
AT1G73620	104
AT1G73630	308
AT1G73640	245
AT1G73650	411
AT1G73655	996
AT1G73660	549
AT1G73670	514
AT1G73680	608
AT1G73687	11
AT1G73690	40
AT1G73700	0
AT1G73710	269
AT1G73720	595
AT1G73730	531
AT1G73740	618
AT1G73750	76
AT1G73760	960
AT1G73770	154
AT1G73780	2
AT1G73790	92
AT1G73805	25
AT1G73810	0
AT1G73820	289
AT1G73830	67
AT1G73840	767
AT1G73850	282
AT1G73860	39
AT1G73870	0
AT1G73875	140
AT1G73880	585
AT1G73885	1519
AT1G73890	28
AT1G73900	0
AT1G73910	0
AT1G73920	1400
AT1G73930	1377
AT1G73940	690
AT1G73950	260
AT1G73960	1025
AT1G73965	1
AT1G73970	300
AT1G73980	781
AT1G73990	972
AT1G74000	24
AT1G74010	80
AT1G74020	5236
AT1G74030	1175
AT1G74035	0
AT1G74040	799
AT1G74045	0
AT1G74050	3991
AT1G74055	0
AT1G74060	4411
AT1G74070	238
AT1G74080	0
AT1G74088	55
AT1G74090	691
AT1G74100	960
AT1G74110	0
AT1G74120	205
AT1G74130	4
AT1G74140	0
AT1G74150	10
AT1G74160	1445
AT1G74170	199
AT1G74180	130
AT1G74190	0
AT1G74200	56
AT1G74205	0
AT1G74210	1940
AT1G74220	5
AT1G74230	1858
AT1G74240	190
AT1G74250	1289
AT1G74260	1752
AT1G74270	1683
AT1G74280	237
AT1G74290	95
AT1G74300	2395
AT1G74310	504
AT1G74320	670
AT1G74330	620
AT1G74340	939
AT1G74350	63
AT1G74360	21
AT1G74370	258
AT1G74380	4213
AT1G74385	0
AT1G74390	202
AT1G74400	21
AT1G74410	245
AT1G74420	586
AT1G74430	1068
AT1G74440	46
AT1G74450	1665
AT1G74453	54
AT1G74456	50
AT1G74457	0
AT1G74458	50
AT1G74460	0
AT1G74470	6750
AT1G74480	0
AT1G74490	2
AT1G74500	0
AT1G74510	2002
AT1G74520	1376
AT1G74530	604
AT1G74540	0
AT1G74545	1
AT1G74550	0
AT1G74560	1902
AT1G74570	0
AT1G74580	154
AT1G74590	62
AT1G74600	172
AT1G74610	0
AT1G74620	0
AT1G74630	25
AT1G74640	1375
AT1G74650	3
AT1G74660	12
AT1G74670	2064
AT1G74675	1
AT1G74680	468
AT1G74690	3842
AT1G74700	104
AT1G74710	84
AT1G74720	1019
AT1G74730	1066
AT1G74740	919
AT1G74750	209
AT1G74770	7
AT1G74780	440
AT1G74790	437
AT1G74800	644
AT1G74810	0
AT1G74820	311
AT1G74830	2
AT1G74840	1365
AT1G74850	932
AT1G74860	124
AT1G74870	28
AT1G74875	3
AT1G74880	159
AT1G74890	15
AT1G74900	19
AT1G74910	2959
AT1G74920	4181
AT1G74929	0
AT1G74930	1597
AT1G74940	793
AT1G74950	1225
AT1G74960	2145
AT1G74970	1509
AT1G74990	0
AT1G75000	21
AT1G75010	177
AT1G75020	179
AT1G75030	30
AT1G75040	2
AT1G75050	0
AT1G75060	50
AT1G75070	0
AT1G75080	1388
AT1G75090	481
AT1G75100	284
AT1G75110	1190
AT1G75120	62
AT1G75125	19
AT1G75130	352
AT1G75140	1077
AT1G75150	179
AT1G75160	10
AT1G75163	21
AT1G75166	24
AT1G75170	600
AT1G75180	399
AT1G75190	84
AT1G75200	480
AT1G75210	1614
AT1G75220	2863
AT1G75230	284
AT1G75240	60
AT1G75250	4
AT1G75260	288
AT1G75261	0
AT1G75270	616
AT1G75280	3004
AT1G75290	294
AT1G75295	134
AT1G75300	1202
AT1G75310	2729
AT1G75330	1947
AT1G75335	95
AT1G75340	442
AT1G75350	2066
AT1G75360	14
AT1G75370	2566
AT1G75380	2160
AT1G75390	7273
AT1G75394	58
AT1G75400	726
AT1G75410	502
AT1G75420	774
AT1G75430	0
AT1G75440	526
AT1G75450	1006
AT1G75460	494
AT1G75470	0
AT1G75480	6
AT1G75490	5
AT1G75500	2152
AT1G75510	889
AT1G75520	57
AT1G75530	0
AT1G75540	352
AT1G75550	223
AT1G75560	1253
AT1G75570	0
AT1G75580	70
AT1G75590	778
AT1G75600	4
AT1G75610	0
AT1G75620	206
AT1G75630	5313
AT1G75640	47
AT1G75650	0
AT1G75660	1715
AT1G75670	225
AT1G75680	6892
AT1G75690	451
AT1G75700	67
AT1G75710	1530
AT1G75717	0
AT1G75720	42
AT1G75730	286
AT1G75740	0
AT1G75750	3205
AT1G75760	933
AT1G75770	19
AT1G75780	1087
AT1G75785	0
AT1G75790	0
AT1G75800	4017
AT1G75810	211
AT1G75820	1413
AT1G75830	2
AT1G75840	2812
AT1G75850	1119
AT1G75860	560
AT1G75870	48
AT1G75880	15767
AT1G75890	4
AT1G75891	9
AT1G75900	6239
AT1G75910	0
AT1G75920	4
AT1G75930	0
AT1G75940	0
AT1G75945	130
AT1G75950	9901
AT1G75960	305
AT1G75970	0
AT1G75980	187
AT1G75990	1004
AT1G76000	0
AT1G76010	4624
AT1G76020	430
AT1G76030	7566
AT1G76040	741
AT1G76050	297
AT1G76060	483
AT1G76062	0
AT1G76065	93
AT1G76070	136
AT1G76080	191
AT1G76090	2872
AT1G76100	1334
AT1G76110	12
AT1G76120	202
AT1G76130	49
AT1G76135	0
AT1G76140	2477
AT1G76150	856
AT1G76160	13638
AT1G76170	116
AT1G76180	34507
AT1G76185	288
AT1G76190	4
AT1G76200	7665
AT1G76210	1
AT1G76220	2
AT1G76230	14
AT1G76240	1591
AT1G76250	11
AT1G76260	564
AT1G76270	651
AT1G76280	358
AT1G76290	0
AT1G76300	652
AT1G76310	31
AT1G76320	459
AT1G76330	0
AT1G76340	851
AT1G76350	666
AT1G76360	8
AT1G76370	89
AT1G76380	751
AT1G76390	406
AT1G76400	1725
AT1G76405	149
AT1G76410	1011
AT1G76420	7
AT1G76430	0
AT1G76440	200
AT1G76450	881
AT1G76460	735
AT1G76465	0
AT1G76470	0
AT1G76480	0
AT1G76490	22603
AT1G76500	398
AT1G76510	422
AT1G76520	72
AT1G76530	0
AT1G76540	110
AT1G76550	3393
AT1G76560	34
AT1G76570	25
AT1G76580	584
AT1G76590	152
AT1G76600	241
AT1G76610	0
AT1G76620	1107
AT1G76630	720
AT1G76640	179
AT1G76650	16
AT1G76660	1062
AT1G76670	10192
AT1G76680	221
AT1G76690	30
AT1G76700	377
AT1G76705	6
AT1G76710	590
AT1G76720	41
AT1G76728	0
AT1G76730	679
AT1G76740	23
AT1G76750	0
AT1G76760	263
AT1G76770	16
AT1G76780	77
AT1G76790	1953
AT1G76800	0
AT1G76810	3671
AT1G76820	58
AT1G76830	0
AT1G76840	0
AT1G76850	3113
AT1G76860	879
AT1G76870	156
AT1G76878	180
AT1G76880	0
AT1G76890	5006
AT1G76892	2
AT1G76900	649
AT1G76910	0
AT1G76911	0
AT1G76920	1174
AT1G76930	0
AT1G76940	672
AT1G76950	1354
AT1G76952	4
AT1G76954	0
AT1G76955	4
AT1G76960	1
AT1G76965	38
AT1G76970	237
AT1G76980	37
AT1G76990	1728
AT1G76994	0
AT1G77000	196
AT1G77010	17
AT1G77020	1367
AT1G77030	454
AT1G77040	0
AT1G77060	216
AT1G77080	1637
AT1G77090	284
AT1G77093	0
AT1G77095	0
AT1G77100	7
AT1G77110	1869
AT1G77120	206
AT1G77122	148
AT1G77130	1742
AT1G77131	46
AT1G77138	0
AT1G77140	974
AT1G77145	0
AT1G77150	0
AT1G77160	0
AT1G77170	174
AT1G77180	3065
AT1G77190	0
AT1G77200	185
AT1G77210	0
AT1G77220	738
AT1G77230	118
AT1G77235	4
AT1G77240	0
AT1G77250	299
AT1G77260	3200
AT1G77270	520
AT1G77280	935
AT1G77290	325
AT1G77300	1479
AT1G77310	74
AT1G77320	161
AT1G77330	3175
AT1G77340	1
AT1G77350	1749
AT1G77360	59
AT1G77370	1249
AT1G77380	118
AT1G77390	27
AT1G77400	20
AT1G77405	22
AT1G77410	32
AT1G77420	555
AT1G77440	1658
AT1G77450	95
AT1G77460	525
AT1G77470	281
AT1G77480	336
AT1G77490	1576
AT1G77500	1598
AT1G77510	2906
AT1G77520	839
AT1G77525	0
AT1G77530	1
AT1G77540	1140
AT1G77550	270
AT1G77560	0
AT1G77570	18
AT1G77580	311
AT1G77590	6368
AT1G77600	643
AT1G77610	3537
AT1G77620	398
AT1G77630	323
AT1G77640	60
AT1G77650	0
AT1G77655	0
AT1G77660	760
AT1G77670	1707
AT1G77680	2107
AT1G77682	0
AT1G77690	5689
AT1G77700	427
AT1G77710	4889
AT1G77720	176
AT1G77730	5
AT1G77740	2077
AT1G77750	605
AT1G77760	34
AT1G77765	1
AT1G77770	832
AT1G77780	0
AT1G77790	2
AT1G77800	1918
AT1G77810	392
AT1G77815	0
AT1G77820	0
AT1G77830	0
AT1G77840	3294
AT1G77850	263
AT1G77855	5
AT1G77860	8
AT1G77870	482
AT1G77880	19
AT1G77885	32
AT1G77890	160
AT1G77910	0
AT1G77920	60
AT1G77930	356
AT1G77932	3
AT1G77940	6214
AT1G77950	0
AT1G77960	0
AT1G77980	5
AT1G77990	51
AT1G77992	0
AT1G78000	71
AT1G78010	272
AT1G78020	4692
AT1G78030	6
AT1G78040	48808
AT1G78050	371
AT1G78060	1286
AT1G78070	237
AT1G78080	3789
AT1G78090	260
AT1G78095	0
AT1G78100	711
AT1G78110	2295
AT1G78120	86
AT1G78130	3
AT1G78140	648
AT1G78150	5938
AT1G78160	0
AT1G78170	1825
AT1G78172	91
AT1G78180	208
AT1G78190	57
AT1G78200	436
AT1G78206	9
AT1G78210	5192
AT1G78220	0
AT1G78230	195
AT1G78240	3206
AT1G78250	0
AT1G78260	493
AT1G78265	9
AT1G78270	1
AT1G78280	1131
AT1G78290	69
AT1G78300	8578
AT1G78310	117
AT1G78320	14
AT1G78330	0
AT1G78340	0
AT1G78350	1
AT1G78355	0
AT1G78360	0
AT1G78370	963
AT1G78380	11405
AT1G78390	11
AT1G78400	0
AT1G78410	0
AT1G78420	802
AT1G78430	67
AT1G78440	0
AT1G78450	19
AT1G78460	614
AT1G78470	0
AT1G78476	30
AT1G78478	10
AT1G78480	28
AT1G78490	2243
AT1G78500	9
AT1G78510	431
AT1G78520	209
AT1G78530	9
AT1G78540	151
AT1G78550	118
AT1G78560	1225
AT1G78570	8045
AT1G78580	1817
AT1G78590	215
AT1G78600	1100
AT1G78610	1579
AT1G78620	1510
AT1G78630	3539
AT1G78635	0
AT1G78640	0
AT1G78650	195
AT1G78660	1562
AT1G78670	714
AT1G78680	5309
AT1G78690	177
AT1G78700	1002
AT1G78710	0
AT1G78720	8
AT1G78730	90
AT1G78740	0
AT1G78750	0
AT1G78760	0
AT1G78770	131
AT1G78780	414
AT1G78790	433
AT1G78800	743
AT1G78810	261
AT1G78815	0
AT1G78820	471
AT1G78830	282
AT1G78840	3
AT1G78850	9
AT1G78860	1
AT1G78865	4
AT1G78870	1502
AT1G78880	2872
AT1G78890	808
AT1G78895	201
AT1G78900	31029
AT1G78910	37
AT1G78915	178
AT1G78920	4106
AT1G78922	0
AT1G78930	43
AT1G78940	108
AT1G78950	3466
AT1G78955	45
AT1G78960	2068
AT1G78970	2723
AT1G78980	0
AT1G78990	6
AT1G78995	174
AT1G79000	2673
AT1G79010	4780
AT1G79020	266
AT1G79030	466
AT1G79040	8223
AT1G79050	2264
AT1G79060	1111
AT1G79070	198
AT1G79075	520
AT1G79080	571
AT1G79090	2488
AT1G79100	0
AT1G79103	2
AT1G79110	929
AT1G79120	31
AT1G79130	0
AT1G79150	374
AT1G79160	352
AT1G79170	12
AT1G79180	248
AT1G79190	274
AT1G79200	365
AT1G79210	1827
AT1G79220	72
AT1G79230	5501
AT1G79240	0
AT1G79245	4315
AT1G79250	14
AT1G79260	339
AT1G79270	431
AT1G79280	2125
AT1G79290	0
AT1G79300	0
AT1G79310	402
AT1G79320	0
AT1G79330	0
AT1G79340	6918
AT1G79350	1203
AT1G79360	3
AT1G79370	0
AT1G79380	381
AT1G79390	778
AT1G79400	13
AT1G79410	152
AT1G79420	55
AT1G79430	362
AT1G79440	3933
AT1G79450	11
AT1G79460	729
AT1G79470	101
AT1G79480	142
AT1G79485	0
AT1G79490	181
AT1G79500	1171
AT1G79510	0
AT1G79520	293
AT1G79529	2
AT1G79530	3634
AT1G79540	362
AT1G79550	15319
AT1G79560	1250
AT1G79570	1547
AT1G79580	0
AT1G79590	913
AT1G79600	1523
AT1G79610	629
AT1G79620	124
AT1G79630	1675
AT1G79640	151
AT1G79650	1112
AT1G79660	1540
AT1G79670	358
AT1G79680	0
AT1G79690	2143
AT1G79700	540
AT1G79710	147
AT1G79720	858
AT1G79730	1036
AT1G79740	624
AT1G79750	7057
AT1G79760	87
AT1G79770	2
AT1G79780	10
AT1G79790	301
AT1G79800	0
AT1G79810	507
AT1G79820	1077
AT1G79830	4124
AT1G79840	164
AT1G79850	0
AT1G79860	13
AT1G79870	1376
AT1G79880	147
AT1G79890	36
AT1G79900	78
AT1G79910	21
AT1G79915	29
AT1G79920	3440
AT1G79930	4250
AT1G79940	3166
AT1G79950	251
AT1G79960	0
AT1G79970	514
AT1G79980	0
AT1G79985	1169
AT1G79990	5319
AT1G80000	986
AT1G80010	821
AT1G80020	1587
AT1G80030	1249
AT1G80040	2189
AT1G80050	134
AT1G80060	50
AT1G80070	6345
AT1G80080	8
AT1G80090	0
AT1G80100	0
AT1G80110	153
AT1G80120	2258
AT1G80130	0
AT1G80133	0
AT1G80140	0
AT1G80150	124
AT1G80160	23
AT1G80165	0
AT1G80170	193
AT1G80180	31
AT1G80190	124
AT1G80200	21
AT1G80210	237
AT1G80220	0
AT1G80230	2597
AT1G80240	272
AT1G80245	94
AT1G80250	0
AT1G80260	817
AT1G80270	634
AT1G80280	5929
AT1G80290	575
AT1G80300	1264
AT1G80310	0
AT1G80315	0
AT1G80320	0
AT1G80325	23
AT1G80330	0
AT1G80340	7
AT1G80350	877
AT1G80360	888
AT1G80370	7
AT1G80380	1390
AT1G80390	0
AT1G80400	726
AT1G80410	2152
AT1G80420	387
AT1G80430	0
AT1G80440	3
AT1G80450	18
AT1G80460	2461
AT1G80470	30
AT1G80480	996
AT1G80490	3999
AT1G80500	1847
AT1G80510	793
AT1G80520	204
AT1G80525	0
AT1G80530	1251
AT1G80540	6
AT1G80550	458
AT1G80555	6
AT1G80560	567
AT1G80570	45
AT1G80580	0
AT1G80590	0
AT1G80600	3485
AT1G80610	123
AT1G80620	592
AT1G80625	4
AT1G80630	363
AT1G80640	184
AT1G80650	137
AT1G80660	50
AT1G80670	673
AT1G80680	1267
AT1G80690	235
AT1G80700	84
AT1G80710	39
AT1G80720	152
AT1G80730	3
AT1G80740	0
AT1G80745	15
AT1G80750	691
AT1G80760	122
AT1G80770	153
AT1G80780	893
AT1G80790	1344
AT1G80800	125
AT1G80810	382
AT1G80820	0
AT1G80830	736
AT1G80840	262
AT1G80850	277
AT1G80860	923
AT1G80865	0
AT1G80870	395
AT1G80880	67
AT1G80890	166
AT1G80900	264
AT1G80910	889
AT1G80920	732
AT1G80930	2896
AT1G80940	807
AT1G80950	1214
AT1G80960	515
AT1G80970	58
AT1G80980	53
AT1G80990	0
AT1G81001	0
AT1G81020	0
AT2G01008	7
AT2G01010	30
AT2G01020	72
AT2G01021	1
AT2G01022	8
AT2G01023	0
AT2G01024	0
AT2G01026	0
AT2G01028	0
AT2G01029	0
AT2G01031	0
AT2G01034	0
AT2G01035	0
AT2G01037	0
AT2G01040	0
AT2G01045	0
AT2G01050	0
AT2G01060	637
AT2G01070	1831
AT2G01080	511
AT2G01090	332
AT2G01100	1212
AT2G01110	683
AT2G01120	217
AT2G01130	514
AT2G01140	7996
AT2G01150	1074
AT2G01160	0
AT2G01170	979
AT2G01175	18
AT2G01180	393
AT2G01190	3484
AT2G01200	271
AT2G01210	64
AT2G01220	793
AT2G01240	0
AT2G01250	9063
AT2G01260	819
AT2G01270	1121
AT2G01275	133
AT2G01280	0
AT2G01290	280
AT2G01300	108
AT2G01310	0
AT2G01320	767
AT2G01330	160
AT2G01340	49
AT2G01350	1742
AT2G01360	0
AT2G01370	0
AT2G01372	0
AT2G01379	0
AT2G01390	55
AT2G01400	194
AT2G01410	29
AT2G01420	1297
AT2G01422	0
AT2G01430	0
AT2G01440	378
AT2G01450	2351
AT2G01460	529
AT2G01470	1649
AT2G01480	651
AT2G01490	1907
AT2G01500	0
AT2G01505	34
AT2G01510	70
AT2G01520	626
AT2G01530	0
AT2G01540	429
AT2G01550	0
AT2G01554	0
AT2G01560	0
AT2G01570	2711
AT2G01580	1
AT2G01590	60
AT2G01600	2266
AT2G01610	165
AT2G01620	338
AT2G01630	411
AT2G01640	164
AT2G01650	477
AT2G01660	19
AT2G01667	1
AT2G01670	397
AT2G01680	1458
AT2G01690	1713
AT2G01700	0
AT2G01710	850
AT2G01720	3556
AT2G01730	17
AT2G01735	234
AT2G01740	105
AT2G01750	333
AT2G01755	0
AT2G01760	227
AT2G01770	0
AT2G01780	0
AT2G01790	0
AT2G01800	0
AT2G01810	0
AT2G01818	110
AT2G01820	3834
AT2G01830	340
AT2G01840	0
AT2G01850	1593
AT2G01860	113
AT2G01870	48
AT2G01880	0
AT2G01890	8
AT2G01900	85
AT2G01905	19
AT2G01910	1486
AT2G01913	134
AT2G01918	7
AT2G01920	0
AT2G01930	556
AT2G01940	1601
AT2G01950	744
AT2G01960	0
AT2G01970	4206
AT2G01973	0
AT2G01980	316
AT2G01990	32
AT2G02000	0
AT2G02010	39
AT2G02020	5
AT2G02023	0
AT2G02026	0
AT2G02030	0
AT2G02040	1774
AT2G02050	4963
AT2G02060	0
AT2G02061	0
AT2G02070	448
AT2G02080	1
AT2G02090	602
AT2G02100	391
AT2G02103	0
AT2G02110	0
AT2G02120	4
AT2G02130	7150
AT2G02135	0
AT2G02140	191
AT2G02147	0
AT2G02148	149
AT2G02150	113
AT2G02160	3794
AT2G02170	385
AT2G02180	2042
AT2G02190	0
AT2G02200	0
AT2G02205	0
AT2G02210	0
AT2G02220	871
AT2G02230	1390
AT2G02240	13
AT2G02250	0
AT2G02260	0
AT2G02270	0
AT2G02280	0
AT2G02290	0
AT2G02300	0
AT2G02310	0
AT2G02320	0
AT2G02330	0
AT2G02340	0
AT2G02350	23
AT2G02360	370
AT2G02370	191
AT2G02380	43
AT2G02390	871
AT2G02400	860
AT2G02410	134
AT2G02430	5
AT2G02440	0
AT2G02450	1
AT2G02455	0
AT2G02470	805
AT2G02480	1224
AT2G02490	1
AT2G02493	0
AT2G02497	0
AT2G02498	0
AT2G02500	505
AT2G02510	3701
AT2G02515	0
AT2G02520	0
AT2G02525	0
AT2G02540	40
AT2G02550	0
AT2G02560	2482
AT2G02570	1293
AT2G02580	0
AT2G02590	201
AT2G02600	0
AT2G02610	0
AT2G02620	0
AT2G02630	0
AT2G02635	0
AT2G02640	0
AT2G02650	0
AT2G02660	0
AT2G02670	0
AT2G02680	0
AT2G02690	0
AT2G02695	0
AT2G02700	3
AT2G02710	263
AT2G02720	64
AT2G02730	388
AT2G02740	144
AT2G02741	0
AT2G02750	34
AT2G02760	3663
AT2G02765	130
AT2G02770	0
AT2G02780	7416
AT2G02790	1013
AT2G02795	0
AT2G02800	654
AT2G02810	759
AT2G02820	239
AT2G02830	0
AT2G02835	0
AT2G02840	0
AT2G02850	1214
AT2G02860	637
AT2G02870	3630
AT2G02880	177
AT2G02890	0
AT2G02900	0
AT2G02910	452
AT2G02930	0
AT2G02950	242
AT2G02955	88
AT2G02960	887
AT2G02970	1847
AT2G02980	37
AT2G02990	42
AT2G03000	0
AT2G03010	34
AT2G03020	3
AT2G03030	0
AT2G03040	0
AT2G03050	102
AT2G03060	369
AT2G03070	419
AT2G03080	0
AT2G03090	2020
AT2G03100	0
AT2G03110	9
AT2G03120	3966
AT2G03130	0
AT2G03140	1119
AT2G03150	1920
AT2G03160	0
AT2G03170	1
AT2G03180	0
AT2G03190	0
AT2G03200	89
AT2G03210	7
AT2G03220	1061
AT2G03230	0
AT2G03240	1684
AT2G03250	499
AT2G03260	22
AT2G03270	310
AT2G03280	104
AT2G03290	1
AT2G03291	0
AT2G03300	0
AT2G03310	27
AT2G03320	0
AT2G03330	154
AT2G03340	352
AT2G03350	1450
AT2G03360	0
AT2G03370	0
AT2G03380	48
AT2G03390	639
AT2G03410	0
AT2G03420	0
AT2G03430	289
AT2G03440	3106
AT2G03445	0
AT2G03450	284
AT2G03460	0
AT2G03470	1366
AT2G03480	1149
AT2G03490	0
AT2G03500	489
AT2G03505	49
AT2G03510	1184
AT2G03520	0
AT2G03530	90
AT2G03540	1
AT2G03550	375
AT2G03560	0
AT2G03565	0
AT2G03567	0
AT2G03570	0
AT2G03580	0
AT2G03590	44
AT2G03600	5
AT2G03610	1
AT2G03620	260
AT2G03630	1
AT2G03640	824
AT2G03650	0
AT2G03660	0
AT2G03667	171
AT2G03670	133
AT2G03680	6183
AT2G03690	321
AT2G03700	0
AT2G03710	6
AT2G03720	0
AT2G03730	199
AT2G03740	0
AT2G03750	143
AT2G03760	123
AT2G03770	17
AT2G03780	246
AT2G03790	0
AT2G03800	397
AT2G03810	605
AT2G03820	1972
AT2G03821	0
AT2G03822	0
AT2G03823	0
AT2G03830	23
AT2G03840	7
AT2G03850	0
AT2G03855	0
AT2G03860	0
AT2G03870	1291
AT2G03880	44
AT2G03885	0
AT2G03890	2364
AT2G03895	0
AT2G03900	0
AT2G03905	0
AT2G03910	0
AT2G03913	0
AT2G03915	0
AT2G03920	0
AT2G03925	0
AT2G03930	0
AT2G03931	0
AT2G03932	0
AT2G03933	0
AT2G03934	0
AT2G03935	0
AT2G03936	0
AT2G03937	0
AT2G03940	0
AT2G03945	0
AT2G03950	0
AT2G03955	0
AT2G03958	0
AT2G03960	0
AT2G03965	0
AT2G03970	0
AT2G03972	0
AT2G03975	0
AT2G03980	104
AT2G03985	0
AT2G03990	0
AT2G03995	0
AT2G04000	0
AT2G04005	0
AT2G04010	0
AT2G04015	0
AT2G04020	0
AT2G04025	0
AT2G04030	2626
AT2G04031	0
AT2G04032	0
AT2G04033	0
AT2G04034	0
AT2G04035	0
AT2G04036	0
AT2G04037	0
AT2G04038	2
AT2G04039	21
AT2G04040	0
AT2G04041	0
AT2G04042	0
AT2G04043	0
AT2G04045	0
AT2G04046	0
AT2G04047	0
AT2G04050	0
AT2G04060	0
AT2G04062	0
AT2G04063	0
AT2G04065	2
AT2G04066	0
AT2G04070	0
AT2G04075	0
AT2G04080	43
AT2G04085	0
AT2G04090	0
AT2G04095	0
AT2G04100	0
AT2G04110	1314
AT2G04115	6
AT2G04120	0
AT2G04125	0
AT2G04130	0
AT2G04135	0
AT2G04137	0
AT2G04140	0
AT2G04145	0
AT2G04150	0
AT2G04155	0
AT2G04160	85
AT2G04170	58
AT2G04175	0
AT2G04180	0
AT2G04185	0
AT2G04190	2
AT2G04195	0
AT2G04200	0
AT2G04205	0
AT2G04210	0
AT2G04215	0
AT2G04220	0
AT2G04225	0
AT2G04230	398
AT2G04235	137
AT2G04240	1026
AT2G04250	0
AT2G04255	0
AT2G04260	0
AT2G04265	0
AT2G04270	91
AT2G04280	67
AT2G04285	0
AT2G04290	0
AT2G04295	0
AT2G04300	0
AT2G04305	611
AT2G04310	0
AT2G04315	0
AT2G04320	0
AT2G04325	0
AT2G04330	0
AT2G04335	0
AT2G04340	367
AT2G04345	0
AT2G04350	1351
AT2G04355	0
AT2G04360	578
AT2G04365	2
AT2G04375	0
AT2G04378	466
AT2G04380	0
AT2G04390	1422
AT2G04395	1
AT2G04400	852
AT2G04405	0
AT2G04410	2081
AT2G04420	0
AT2G04425	0
AT2G04430	42
AT2G04435	0
AT2G04440	0
AT2G04450	2
AT2G04455	0
AT2G04460	0
AT2G04465	0
AT2G04470	0
AT2G04480	0
AT2G04485	0
AT2G04490	2
AT2G04495	0
AT2G04500	0
AT2G04505	1
AT2G04510	0
AT2G04515	0
AT2G04520	3761
AT2G04525	0
AT2G04530	139
AT2G04535	8
AT2G04540	153
AT2G04545	0
AT2G04550	816
AT2G04555	4
AT2G04560	80
AT2G04565	0
AT2G04570	5237
AT2G04575	0
AT2G04580	0
AT2G04590	0
AT2G04595	0
AT2G04600	0
AT2G04605	0
AT2G04610	1
AT2G04615	0
AT2G04620	406
AT2G04621	0
AT2G04622	0
AT2G04625	0
AT2G04630	918
AT2G04635	0
AT2G04645	0
AT2G04650	334
AT2G04655	0
AT2G04660	255
AT2G04665	0
AT2G04670	0
AT2G04675	0
AT2G04680	0
AT2G04685	0
AT2G04690	394
AT2G04695	0
AT2G04700	2279
AT2G04705	0
AT2G04710	0
AT2G04715	0
AT2G04720	0
AT2G04725	0
AT2G04730	0
AT2G04735	0
AT2G04740	258
AT2G04745	0
AT2G04750	0
AT2G04755	0
AT2G04760	0
AT2G04765	0
AT2G04770	0
AT2G04775	0
AT2G04780	4123
AT2G04785	0
AT2G04790	17
AT2G04795	8
AT2G04800	0
AT2G04805	3
AT2G04810	0
AT2G04815	0
AT2G04820	0
AT2G04825	0
AT2G04830	0
AT2G04835	0
AT2G04840	0
AT2G04842	1008
AT2G04845	252
AT2G04850	90
AT2G04852	5
AT2G04855	0
AT2G04860	41
AT2G04865	740
AT2G04870	0
AT2G04875	0
AT2G04880	1072
AT2G04885	0
AT2G04890	316
AT2G04895	0
AT2G04900	956
AT2G04905	0
AT2G04910	26
AT2G04915	0
AT2G04920	0
AT2G04925	0
AT2G04930	0
AT2G04935	0
AT2G04940	427
AT2G04945	0
AT2G04950	0
AT2G04955	64
AT2G04965	18
AT2G04970	0
AT2G04975	0
AT2G04980	0
AT2G04985	0
AT2G04990	0
AT2G04995	0
AT2G05000	0
AT2G05005	0
AT2G05010	0
AT2G05015	0
AT2G05020	0
AT2G05025	0
AT2G05030	0
AT2G05035	7
AT2G05040	0
AT2G05045	22
AT2G05050	0
AT2G05060	0
AT2G05065	0
AT2G05070	1651
AT2G05075	55
AT2G05080	0
AT2G05082	0
AT2G05084	0
AT2G05085	0
AT2G05087	0
AT2G05090	0
AT2G05095	0
AT2G05100	1130
AT2G05105	0
AT2G05110	0
AT2G05115	0
AT2G05117	0
AT2G05120	363
AT2G05125	1
AT2G05130	0
AT2G05133	0
AT2G05140	0
AT2G05145	0
AT2G05150	0
AT2G05155	0
AT2G05160	11
AT2G05170	2270
AT2G05171	0
AT2G05180	1
AT2G05185	12
AT2G05190	0
AT2G05200	0
AT2G05205	5
AT2G05210	374
AT2G05215	6
AT2G05220	2317
AT2G05230	19
AT2G05240	3
AT2G05245	0
AT2G05250	14
AT2G05255	0
AT2G05260	400
AT2G05270	0
AT2G05280	3
AT2G05290	5
AT2G05294	0
AT2G05300	46
AT2G05310	618
AT2G05315	0
AT2G05320	460
AT2G05330	0
AT2G05335	0
AT2G05340	0
AT2G05350	0
AT2G05355	0
AT2G05360	0
AT2G05365	2
AT2G05370	1
AT2G05380	21
AT2G05390	0
AT2G05395	0
AT2G05400	0
AT2G05405	0
AT2G05410	0
AT2G05415	0
AT2G05420	0
AT2G05425	0
AT2G05430	0
AT2G05435	0
AT2G05440	0
AT2G05441	0
AT2G05445	0
AT2G05450	0
AT2G05455	0
AT2G05460	0
AT2G05465	0
AT2G05470	0
AT2G05475	0
AT2G05480	0
AT2G05485	0
AT2G05490	0
AT2G05495	0
AT2G05505	0
AT2G05510	0
AT2G05515	0
AT2G05518	14
AT2G05520	430
AT2G05525	0
AT2G05530	0
AT2G05535	0
AT2G05540	4
AT2G05545	0
AT2G05550	0
AT2G05555	0
AT2G05560	0
AT2G05562	0
AT2G05564	0
AT2G05565	0
AT2G05567	0
AT2G05570	0
AT2G05575	0
AT2G05580	0
AT2G05585	0
AT2G05590	430
AT2G05600	0
AT2G05605	0
AT2G05610	0
AT2G05615	0
AT2G05620	509
AT2G05625	0
AT2G05630	671
AT2G05632	228
AT2G05635	0
AT2G05640	0
AT2G05642	0
AT2G05645	0
AT2G05647	0
AT2G05655	0
AT2G05660	0
AT2G05665	8
AT2G05670	0
AT2G05675	3
AT2G05680	0
AT2G05685	0
AT2G05690	0
AT2G05695	6
AT2G05700	0
AT2G05705	7
AT2G05710	18774
AT2G05715	0
AT2G05720	0
AT2G05725	0
AT2G05730	0
AT2G05740	0
AT2G05750	0
AT2G05752	0
AT2G05753	1
AT2G05755	319
AT2G05760	228
AT2G05765	40
AT2G05770	0
AT2G05780	0
AT2G05785	1
AT2G05786	0
AT2G05790	5525
AT2G05800	0
AT2G05801	0
AT2G05810	51
AT2G05812	14
AT2G05815	0
AT2G05820	0
AT2G05825	4
AT2G05830	1185
AT2G05835	0
AT2G05840	2831
AT2G05845	0
AT2G05850	75
AT2G05855	0
AT2G05860	0
AT2G05865	0
AT2G05870	0
AT2G05875	0
AT2G05880	0
AT2G05885	0
AT2G05890	0
AT2G05895	0
AT2G05900	0
AT2G05905	0
AT2G05910	22
AT2G05914	3
AT2G05915	0
AT2G05920	6476
AT2G05925	0
AT2G05930	0
AT2G05935	0
AT2G05940	878
AT2G05945	0
AT2G05950	1
AT2G05960	0
AT2G05965	0
AT2G05970	0
AT2G05975	0
AT2G05980	0
AT2G05985	0
AT2G05990	6423
AT2G05995	32
AT2G06000	363
AT2G06002	10
AT2G06005	153
AT2G06010	218
AT2G06020	0
AT2G06025	637
AT2G06035	0
AT2G06040	98
AT2G06045	1
AT2G06050	2563
AT2G06060	0
AT2G06065	0
AT2G06070	0
AT2G06075	0
AT2G06080	0
AT2G06085	0
AT2G06090	0
AT2G06095	0
AT2G06100	0
AT2G06105	0
AT2G06110	0
AT2G06115	0
AT2G06120	0
AT2G06125	0
AT2G06130	0
AT2G06135	0
AT2G06140	0
AT2G06145	0
AT2G06150	0
AT2G06160	0
AT2G06165	0
AT2G06166	0
AT2G06170	0
AT2G06175	0
AT2G06180	0
AT2G06185	0
AT2G06190	0
AT2G06200	1
AT2G06210	1414
AT2G06215	0
AT2G06220	0
AT2G06225	1
AT2G06230	0
AT2G06235	0
AT2G06240	0
AT2G06245	0
AT2G06250	0
AT2G06255	126
AT2G06260	0
AT2G06265	0
AT2G06270	0
AT2G06275	0
AT2G06280	0
AT2G06285	0
AT2G06290	0
AT2G06296	0
AT2G06303	0
AT2G06305	0
AT2G06310	0
AT2G06315	0
AT2G06330	0
AT2G06335	0
AT2G06340	0
AT2G06345	0
AT2G06350	0
AT2G06355	0
AT2G06365	0
AT2G06370	0
AT2G06375	0
AT2G06380	0
AT2G06385	0
AT2G06390	0
AT2G06395	0
AT2G06400	0
AT2G06405	0
AT2G06410	0
AT2G06415	0
AT2G06420	0
AT2G06425	0
AT2G06430	0
AT2G06435	0
AT2G06440	0
AT2G06445	0
AT2G06450	0
AT2G06455	0
AT2G06460	0
AT2G06465	0
AT2G06470	0
AT2G06475	0
AT2G06480	0
AT2G06485	0
AT2G06490	0
AT2G06495	0
AT2G06500	0
AT2G06505	0
AT2G06510	326
AT2G06515	0
AT2G06520	8314
AT2G06525	0
AT2G06530	1875
AT2G06535	10
AT2G06540	0
AT2G06541	0
AT2G06550	0
AT2G06555	0
AT2G06560	0
AT2G06562	0
AT2G06565	0
AT2G06570	0
AT2G06575	0
AT2G06580	0
AT2G06585	0
AT2G06590	0
AT2G06595	0
AT2G06600	0
AT2G06605	3
AT2G06610	0
AT2G06615	0
AT2G06620	0
AT2G06625	0
AT2G06630	0
AT2G06635	2
AT2G06640	0
AT2G06645	0
AT2G06650	0
AT2G06655	0
AT2G06660	0
AT2G06665	0
AT2G06667	0
AT2G06670	0
AT2G06675	0
AT2G06680	0
AT2G06685	0
AT2G06690	0
AT2G06695	0
AT2G06700	0
AT2G06705	0
AT2G06710	0
AT2G06715	0
AT2G06720	0
AT2G06725	0
AT2G06740	0
AT2G06745	0
AT2G06750	0
AT2G06755	0
AT2G06760	0
AT2G06765	0
AT2G06770	0
AT2G06775	0
AT2G06780	0
AT2G06785	0
AT2G06790	0
AT2G06795	0
AT2G06800	0
AT2G06805	0
AT2G06810	0
AT2G06815	0
AT2G06820	0
AT2G06822	0
AT2G06830	0
AT2G06835	0
AT2G06840	0
AT2G06845	0
AT2G06850	137325
AT2G06855	0
AT2G06860	0
AT2G06865	0
AT2G06870	0
AT2G06875	0
AT2G06880	0
AT2G06885	0
AT2G06890	0
AT2G06900	0
AT2G06902	0
AT2G06904	0
AT2G06905	0
AT2G06906	0
AT2G06908	0
AT2G06910	0
AT2G06912	0
AT2G06914	0
AT2G06917	0
AT2G06920	0
AT2G06922	0
AT2G06925	817
AT2G06930	0
AT2G06935	0
AT2G06940	0
AT2G06945	0
AT2G06950	4682
AT2G06955	1
AT2G06960	0
AT2G06965	0
AT2G06967	0
AT2G06973	0
AT2G06975	0
AT2G06980	0
AT2G06983	0
AT2G06985	0
AT2G06990	766
AT2G06995	9
AT2G07000	0
AT2G07005	1
AT2G07010	0
AT2G07015	0
AT2G07020	0
AT2G07025	0
AT2G07030	0
AT2G07035	0
AT2G07040	145
AT2G07042	1
AT2G07045	0
AT2G07050	2737
AT2G07055	0
AT2G07070	0
AT2G07080	0
AT2G07085	0
AT2G07090	0
AT2G07095	0
AT2G07100	0
AT2G07110	0
AT2G07115	0
AT2G07120	0
AT2G07130	0
AT2G07135	1
AT2G07140	0
AT2G07150	1
AT2G07155	0
AT2G07160	0
AT2G07165	0
AT2G07170	46
AT2G07175	0
AT2G07180	506
AT2G07185	0
AT2G07190	0
AT2G07195	0
AT2G07200	0
AT2G07205	0
AT2G07210	0
AT2G07212	0
AT2G07213	0
AT2G07215	0
AT2G07220	0
AT2G07225	0
AT2G07230	0
AT2G07235	0
AT2G07240	0
AT2G07245	12
AT2G07250	0
AT2G07255	0
AT2G07260	0
AT2G07265	0
AT2G07270	0
AT2G07275	0
AT2G07280	0
AT2G07285	0
AT2G07290	0
AT2G07295	0
AT2G07300	0
AT2G07305	0
AT2G07310	0
AT2G07315	0
AT2G07320	0
AT2G07325	0
AT2G07330	0
AT2G07335	0
AT2G07340	595
AT2G07345	10
AT2G07355	5
AT2G07360	3954
AT2G07365	0
AT2G07375	0
AT2G07380	0
AT2G07385	0
AT2G07390	0
AT2G07395	1
AT2G07400	0
AT2G07405	0
AT2G07410	0
AT2G07415	0
AT2G07420	0
AT2G07425	0
AT2G07430	0
AT2G07435	0
AT2G07440	0
AT2G07445	0
AT2G07450	0
AT2G07455	0
AT2G07460	13
AT2G07470	0
AT2G07475	0
AT2G07480	0
AT2G07483	0
AT2G07485	3
AT2G07486	0
AT2G07490	0
AT2G07495	0
AT2G07500	0
AT2G07505	0
AT2G07510	0
AT2G07515	0
AT2G07520	0
AT2G07525	0
AT2G07530	0
AT2G07535	0
AT2G07540	0
AT2G07545	0
AT2G07550	0
AT2G07555	0
AT2G07560	5
AT2G07565	0
AT2G07570	0
AT2G07575	0
AT2G07580	0
AT2G07585	7
AT2G07590	0
AT2G07595	0
AT2G07599	1
AT2G07600	0
AT2G07605	1
AT2G07613	0
AT2G07615	0
AT2G07617	0
AT2G07620	0
AT2G07621	0
AT2G07623	0
AT2G07625	0
AT2G07626	0
AT2G07627	0
AT2G07628	0
AT2G07629	1
AT2G07630	0
AT2G07631	0
AT2G07632	0
AT2G07633	0
AT2G07634	0
AT2G07635	0
AT2G07636	0
AT2G07637	0
AT2G07638	11
AT2G07640	0
AT2G07641	0
AT2G07642	0
AT2G07643	0
AT2G07644	4
AT2G07645	0
AT2G07646	0
AT2G07648	0
AT2G07650	0
AT2G07652	0
AT2G07654	0
AT2G07655	0
AT2G07656	0
AT2G07658	0
AT2G07659	0
AT2G07660	0
AT2G07661	0
AT2G07662	5
AT2G07663	0
AT2G07664	0
AT2G07665	0
AT2G07666	0
AT2G07667	0
AT2G07669	0
AT2G07670	0
AT2G07671	11
AT2G07672	0
AT2G07673	0
AT2G07674	1
AT2G07675	7
AT2G07676	0
AT2G07677	2
AT2G07678	0
AT2G07680	105
AT2G07681	4
AT2G07682	0
AT2G07683	0
AT2G07684	0
AT2G07685	0
AT2G07686	0
AT2G07687	7
AT2G07688	1
AT2G07689	1
AT2G07690	423
AT2G07691	0
AT2G07692	0
AT2G07693	1
AT2G07694	0
AT2G07695	3
AT2G07696	0
AT2G07697	1
AT2G07698	29
AT2G07699	0
AT2G07700	0
AT2G07701	0
AT2G07702	0
AT2G07703	0
AT2G07704	0
AT2G07705	0
AT2G07706	0
AT2G07707	0
AT2G07708	0
AT2G07709	0
AT2G07710	0
AT2G07711	13
AT2G07712	0
AT2G07713	0
AT2G07714	0
AT2G07715	28
AT2G07716	0
AT2G07717	0
AT2G07718	1
AT2G07719	0
AT2G07720	0
AT2G07721	0
AT2G07722	0
AT2G07723	0
AT2G07724	1
AT2G07725	0
AT2G07726	0
AT2G07727	8
AT2G07728	0
AT2G07729	0
AT2G07730	0
AT2G07731	0
AT2G07732	1
AT2G07733	0
AT2G07734	0
AT2G07735	0
AT2G07736	0
AT2G07737	0
AT2G07738	0
AT2G07739	1
AT2G07740	0
AT2G07741	0
AT2G07742	0
AT2G07743	0
AT2G07744	0
AT2G07745	0
AT2G07746	0
AT2G07747	5
AT2G07748	0
AT2G07749	0
AT2G07750	1
AT2G07751	8
AT2G07752	0
AT2G07753	0
AT2G07754	0
AT2G07755	0
AT2G07756	0
AT2G07757	0
AT2G07758	0
AT2G07759	0
AT2G07760	0
AT2G07761	0
AT2G07762	0
AT2G07763	0
AT2G07764	0
AT2G07765	0
AT2G07766	0
AT2G07767	1
AT2G07768	0
AT2G07769	0
AT2G07770	0
AT2G07771	0
AT2G07772	0
AT2G07773	0
AT2G07774	3
AT2G07775	0
AT2G07776	0
AT2G07777	0
AT2G07778	0
AT2G07779	0
AT2G07780	0
AT2G07783	4
AT2G07784	0
AT2G07785	1
AT2G07786	0
AT2G07787	0
AT2G07788	0
AT2G07789	0
AT2G07790	0
AT2G07791	0
AT2G07792	0
AT2G07793	0
AT2G07794	0
AT2G07795	0
AT2G07798	1
AT2G07799	0
AT2G07800	0
AT2G07805	0
AT2G07806	0
AT2G07807	0
AT2G07808	0
AT2G07809	0
AT2G07810	0
AT2G07811	0
AT2G07812	0
AT2G07813	0
AT2G07815	0
AT2G07820	0
AT2G07825	0
AT2G07826	0
AT2G07827	3
AT2G07830	0
AT2G07835	1
AT2G07840	0
AT2G07845	3
AT2G07850	0
AT2G07855	0
AT2G07860	0
AT2G07865	0
AT2G07870	0
AT2G07875	23
AT2G07880	0
AT2G07885	0
AT2G07890	0
AT2G07895	0
AT2G07900	0
AT2G07905	0
AT2G07910	0
AT2G07915	0
AT2G07925	0
AT2G07935	0
AT2G07940	0
AT2G07945	0
AT2G07950	4
AT2G07960	0
AT2G07965	0
AT2G07970	0
AT2G07975	0
AT2G07981	0
AT2G07985	0
AT2G07990	0
AT2G07995	0
AT2G08000	0
AT2G08005	0
AT2G08010	0
AT2G08015	0
AT2G08020	0
AT2G08025	2
AT2G08030	0
AT2G08035	0
AT2G08040	0
AT2G08045	0
AT2G08050	0
AT2G08055	0
AT2G08060	0
AT2G08070	0
AT2G08075	0
AT2G08085	0
AT2G08090	0
AT2G08095	0
AT2G08100	0
AT2G08105	0
AT2G08110	0
AT2G08115	0
AT2G08120	7
AT2G08125	0
AT2G08130	0
AT2G08135	0
AT2G08150	0
AT2G08155	0
AT2G08160	0
AT2G08165	2
AT2G08175	0
AT2G08180	0
AT2G08190	0
AT2G08195	0
AT2G08200	0
AT2G08205	2
AT2G08210	0
AT2G08215	0
AT2G08220	0
AT2G08230	0
AT2G08235	0
AT2G08240	0
AT2G08245	2
AT2G08250	2
AT2G08255	0
AT2G08260	0
AT2G08265	0
AT2G08270	0
AT2G08275	0
AT2G08280	0
AT2G08285	0
AT2G08290	0
AT2G08295	0
AT2G08300	0
AT2G08305	0
AT2G08310	0
AT2G08315	0
AT2G08320	0
AT2G08330	0
AT2G08335	0
AT2G08340	1
AT2G08345	0
AT2G08350	4
AT2G08355	0
AT2G08360	0
AT2G08365	0
AT2G08370	0
AT2G08375	0
AT2G08380	0
AT2G08385	0
AT2G08390	0
AT2G08395	0
AT2G08400	0
AT2G08405	0
AT2G08410	0
AT2G08415	0
AT2G08420	0
AT2G08425	0
AT2G08430	0
AT2G08435	75
AT2G08440	0
AT2G08445	3
AT2G08450	1
AT2G08455	0
AT2G08460	0
AT2G08465	1
AT2G08470	0
AT2G08475	0
AT2G08480	0
AT2G08485	0
AT2G08490	0
AT2G08495	0
AT2G08500	0
AT2G08505	0
AT2G08510	0
AT2G08515	0
AT2G08520	0
AT2G08525	0
AT2G08530	2
AT2G08535	0
AT2G08540	0
AT2G08545	0
AT2G08550	0
AT2G08555	0
AT2G08560	0
AT2G08565	0
AT2G08570	0
AT2G08575	36
AT2G08580	1
AT2G08585	1
AT2G08590	2
AT2G08595	0
AT2G08610	113
AT2G08620	0
AT2G08625	0
AT2G08630	0
AT2G08635	1
AT2G08640	0
AT2G08645	0
AT2G08650	0
AT2G08655	0
AT2G08660	0
AT2G08665	0
AT2G08670	0
AT2G08675	0
AT2G08680	2
AT2G08685	0
AT2G08690	0
AT2G08695	0
AT2G08700	0
AT2G08705	0
AT2G08710	0
AT2G08715	0
AT2G08720	0
AT2G08725	1
AT2G08730	0
AT2G08735	55
AT2G08740	0
AT2G08745	0
AT2G08750	0
AT2G08755	1
AT2G08760	1
AT2G08765	72
AT2G08770	0
AT2G08775	0
AT2G08780	0
AT2G08790	0
AT2G08795	0
AT2G08800	0
AT2G08805	0
AT2G08815	1
AT2G08820	3
AT2G08825	1
AT2G08830	0
AT2G08835	0
AT2G08845	1
AT2G08850	0
AT2G08855	0
AT2G08860	0
AT2G08865	26
AT2G08870	0
AT2G08875	0
AT2G08880	0
AT2G08885	0
AT2G08890	0
AT2G08895	0
AT2G08900	1
AT2G08905	0
AT2G08910	2
AT2G08915	1
AT2G08920	0
AT2G08925	0
AT2G08930	0
AT2G08935	0
AT2G08940	0
AT2G08945	0
AT2G08950	0
AT2G08955	42
AT2G08960	0
AT2G08965	1
AT2G08970	0
AT2G08975	0
AT2G08980	0
AT2G08985	0
AT2G08986	0
AT2G08990	0
AT2G08995	0
AT2G09000	0
AT2G09005	15
AT2G09010	1
AT2G09015	0
AT2G09020	0
AT2G09025	11
AT2G09035	0
AT2G09040	0
AT2G09045	0
AT2G09050	0
AT2G09055	0
AT2G09060	0
AT2G09065	0
AT2G09070	0
AT2G09075	0
AT2G09080	0
AT2G09085	1
AT2G09090	1
AT2G09095	0
AT2G09100	0
AT2G09105	0
AT2G09110	0
AT2G09115	0
AT2G09120	0
AT2G09125	0
AT2G09130	0
AT2G09135	0
AT2G09140	0
AT2G09150	0
AT2G09155	2
AT2G09160	0
AT2G09165	7
AT2G09170	9
AT2G09175	0
AT2G09180	0
AT2G09185	0
AT2G09187	0
AT2G09190	15
AT2G09195	9
AT2G09200	2
AT2G09205	0
AT2G09210	0
AT2G09215	0
AT2G09220	0
AT2G09225	62
AT2G09230	0
AT2G09235	0
AT2G09240	0
AT2G09245	0
AT2G09250	0
AT2G09255	1
AT2G09260	0
AT2G09265	0
AT2G09270	0
AT2G09280	0
AT2G09285	0
AT2G09290	0
AT2G09295	0
AT2G09300	0
AT2G09305	6
AT2G09310	0
AT2G09315	0
AT2G09320	0
AT2G09325	0
AT2G09330	0
AT2G09335	0
AT2G09340	0
AT2G09345	0
AT2G09350	0
AT2G09355	0
AT2G09360	0
AT2G09365	0
AT2G09370	0
AT2G09375	0
AT2G09380	0
AT2G09385	0
AT2G09388	0
AT2G09390	0
AT2G09395	0
AT2G09400	0
AT2G09405	0
AT2G09410	0
AT2G09415	0
AT2G09420	0
AT2G09425	7
AT2G09430	0
AT2G09435	0
AT2G09440	5
AT2G09445	0
AT2G09450	0
AT2G09455	22
AT2G09460	0
AT2G09465	0
AT2G09470	0
AT2G09475	0
AT2G09480	0
AT2G09490	4
AT2G09495	3
AT2G09500	1
AT2G09505	0
AT2G09510	4
AT2G09515	0
AT2G09525	0
AT2G09530	0
AT2G09535	0
AT2G09540	2
AT2G09545	0
AT2G09550	0
AT2G09555	0
AT2G09560	4
AT2G09565	0
AT2G09570	0
AT2G09575	1
AT2G09585	0
AT2G09589	0
AT2G09590	0
AT2G09605	0
AT2G09610	0
AT2G09615	0
AT2G09620	0
AT2G09625	0
AT2G09630	0
AT2G09635	0
AT2G09640	0
AT2G09645	0
AT2G09650	1
AT2G09655	0
AT2G09660	0
AT2G09665	0
AT2G09670	0
AT2G09675	1
AT2G09680	0
AT2G09685	0
AT2G09690	0
AT2G09695	0
AT2G09700	0
AT2G09705	0
AT2G09710	17
AT2G09715	0
AT2G09720	0
AT2G09725	0
AT2G09730	0
AT2G09735	0
AT2G09740	0
AT2G09745	2
AT2G09750	0
AT2G09755	0
AT2G09760	0
AT2G09765	0
AT2G09770	0
AT2G09775	0
AT2G09780	0
AT2G09785	0
AT2G09790	0
AT2G09795	403
AT2G09800	0
AT2G09805	0
AT2G09810	0
AT2G09815	4
AT2G09820	0
AT2G09825	0
AT2G09830	0
AT2G09835	0
AT2G09838	0
AT2G09840	0
AT2G09845	0
AT2G09850	0
AT2G09860	0
AT2G09862	0
AT2G09865	0
AT2G09870	0
AT2G09875	0
AT2G09880	0
AT2G09885	0
AT2G09890	0
AT2G09895	0
AT2G09900	0
AT2G09905	0
AT2G09910	3
AT2G09915	0
AT2G09920	0
AT2G09925	0
AT2G09930	0
AT2G09935	0
AT2G09945	0
AT2G09950	0
AT2G09953	0
AT2G09955	0
AT2G09956	0
AT2G09960	0
AT2G09965	0
AT2G09970	6
AT2G09975	0
AT2G09990	1701
AT2G09992	0
AT2G09994	0
AT2G09995	0
AT2G10000	0
AT2G10010	0
AT2G10020	0
AT2G10025	0
AT2G10030	0
AT2G10040	0
AT2G10045	6
AT2G10050	0
AT2G10070	0
AT2G10080	0
AT2G10090	0
AT2G10100	0
AT2G10105	0
AT2G10110	0
AT2G10120	0
AT2G10130	0
AT2G10140	0
AT2G10150	0
AT2G10160	0
AT2G10165	0
AT2G10170	0
AT2G10175	0
AT2G10180	0
AT2G10190	0
AT2G10200	0
AT2G10205	0
AT2G10210	0
AT2G10220	0
AT2G10223	0
AT2G10226	0
AT2G10230	0
AT2G10232	0
AT2G10234	0
AT2G10237	0
AT2G10240	0
AT2G10250	1
AT2G10253	0
AT2G10256	0
AT2G10260	0
AT2G10265	0
AT2G10270	0
AT2G10280	0
AT2G10285	0
AT2G10290	0
AT2G10300	0
AT2G10310	0
AT2G10320	0
AT2G10330	0
AT2G10350	0
AT2G10360	0
AT2G10370	0
AT2G10380	0
AT2G10390	0
AT2G10400	0
AT2G10405	4
AT2G10410	3334
AT2G10420	0
AT2G10430	0
AT2G10440	0
AT2G10450	0
AT2G10455	0
AT2G10460	0
AT2G10465	0
AT2G10470	0
AT2G10480	0
AT2G10490	0
AT2G10500	0
AT2G10510	0
AT2G10520	0
AT2G10530	0
AT2G10535	0
AT2G10537	0
AT2G10540	0
AT2G10545	0
AT2G10550	0
AT2G10553	0
AT2G10555	0
AT2G10556	0
AT2G10557	0
AT2G10560	0
AT2G10570	0
AT2G10589	0
AT2G10590	0
AT2G10600	0
AT2G10602	0
AT2G10605	12
AT2G10606	19
AT2G10608	5
AT2G10610	0
AT2G10611	0
AT2G10614	0
AT2G10615	0
AT2G10617	0
AT2G10620	0
AT2G10625	0
AT2G10630	0
AT2G10640	0
AT2G10650	0
AT2G10660	0
AT2G10670	0
AT2G10680	0
AT2G10690	0
AT2G10710	0
AT2G10720	0
AT2G10730	0
AT2G10735	1
AT2G10740	0
AT2G10760	0
AT2G10770	0
AT2G10780	0
AT2G10790	0
AT2G10800	0
AT2G10802	0
AT2G10810	0
AT2G10820	0
AT2G10830	0
AT2G10833	0
AT2G10836	0
AT2G10840	0
AT2G10850	0
AT2G10860	0
AT2G10870	0
AT2G10880	0
AT2G10890	0
AT2G10895	0
AT2G10900	0
AT2G10910	0
AT2G10920	0
AT2G10921	0
AT2G10930	16
AT2G10931	339
AT2G10940	110216
AT2G10950	622
AT2G10955	0
AT2G10960	0
AT2G10965	0
AT2G10970	4
AT2G10975	8
AT2G10980	0
AT2G10990	0
AT2G11000	532
AT2G11005	0
AT2G11010	0
AT2G11015	0
AT2G11020	0
AT2G11025	0
AT2G11030	0
AT2G11035	0
AT2G11040	0
AT2G11045	0
AT2G11050	0
AT2G11060	0
AT2G11070	0
AT2G11080	0
AT2G11090	0
AT2G11100	0
AT2G11110	0
AT2G11115	0
AT2G11120	2
AT2G11130	0
AT2G11135	0
AT2G11140	101
AT2G11150	0
AT2G11165	0
AT2G11166	0
AT2G11168	0
AT2G11170	0
AT2G11180	0
AT2G11190	0
AT2G11200	0
AT2G11205	0
AT2G11210	0
AT2G11215	0
AT2G11220	0
AT2G11225	0
AT2G11230	0
AT2G11235	0
AT2G11240	3615
AT2G11270	0
AT2G11271	0
AT2G11280	0
AT2G11290	1
AT2G11300	0
AT2G11310	2
AT2G11320	6
AT2G11330	0
AT2G11340	0
AT2G11345	0
AT2G11350	0
AT2G11360	0
AT2G11370	0
AT2G11380	0
AT2G11390	0
AT2G11400	0
AT2G11405	0
AT2G11410	0
AT2G11420	0
AT2G11430	0
AT2G11440	0
AT2G11450	0
AT2G11460	0
AT2G11462	0
AT2G11465	0
AT2G11480	0
AT2G11485	0
AT2G11490	0
AT2G11500	0
AT2G11502	0
AT2G11504	0
AT2G11507	0
AT2G11510	0
AT2G11520	573
AT2G11522	2
AT2G11530	0
AT2G11550	0
AT2G11570	0
AT2G11590	0
AT2G11600	0
AT2G11610	0
AT2G11620	30
AT2G11623	0
AT2G11626	0
AT2G11630	0
AT2G11640	0
AT2G11650	0
AT2G11660	0
AT2G11670	0
AT2G11680	0
AT2G11690	0
AT2G11700	0
AT2G11720	0
AT2G11730	0
AT2G11740	0
AT2G11750	0
AT2G11770	0
AT2G11773	0
AT2G11775	0
AT2G11778	0
AT2G11780	0
AT2G11790	0
AT2G11800	0
AT2G11810	9
AT2G11815	7
AT2G11820	0
AT2G11830	0
AT2G11840	0
AT2G11850	0
AT2G11851	0
AT2G11852	0
AT2G11870	0
AT2G11880	140
AT2G11890	1170
AT2G11891	14
AT2G11910	1317
AT2G11930	0
AT2G11940	0
AT2G11950	0
AT2G11970	0
AT2G11980	0
AT2G11983	0
AT2G11990	0
AT2G12000	0
AT2G12010	0
AT2G12020	0
AT2G12025	0
AT2G12040	0
AT2G12050	0
AT2G12060	0
AT2G12066	0
AT2G12083	0
AT2G12100	0
AT2G12110	0
AT2G12120	0
AT2G12130	0
AT2G12140	0
AT2G12150	0
AT2G12160	0
AT2G12170	1
AT2G12190	16
AT2G12195	0
AT2G12200	0
AT2G12205	0
AT2G12210	0
AT2G12230	0
AT2G12240	0
AT2G12250	0
AT2G12260	0
AT2G12270	0
AT2G12280	2
AT2G12290	0
AT2G12300	0
AT2G12305	0
AT2G12320	0
AT2G12325	0
AT2G12330	0
AT2G12340	0
AT2G12345	0
AT2G12360	0
AT2G12370	0
AT2G12380	0
AT2G12385	1
AT2G12390	0
AT2G12400	1267
AT2G12405	0
AT2G12407	0
AT2G12408	0
AT2G12410	0
AT2G12420	2
AT2G12430	18
AT2G12440	37
AT2G12450	39
AT2G12460	73
AT2G12461	158
AT2G12462	497
AT2G12465	0
AT2G12470	0
AT2G12475	0
AT2G12480	238
AT2G12490	57
AT2G12500	0
AT2G12505	0
AT2G12510	0
AT2G12520	1
AT2G12530	0
AT2G12540	0
AT2G12550	294
AT2G12560	0
AT2G12570	0
AT2G12580	0
AT2G12590	0
AT2G12600	0
AT2G12610	0
AT2G12620	0
AT2G12630	0
AT2G12640	0
AT2G12646	0
AT2G12650	0
AT2G12660	0
AT2G12670	0
AT2G12680	0
AT2G12685	0
AT2G12690	0
AT2G12695	0
AT2G12700	0
AT2G12710	0
AT2G12720	0
AT2G12730	0
AT2G12740	0
AT2G12750	0
AT2G12760	0
AT2G12770	0
AT2G12780	0
AT2G12800	0
AT2G12810	0
AT2G12815	0
AT2G12820	0
AT2G12830	0
AT2G12832	0
AT2G12835	0
AT2G12840	0
AT2G12845	0
AT2G12850	0
AT2G12855	0
AT2G12860	0
AT2G12870	0
AT2G12875	0
AT2G12880	0
AT2G12890	0
AT2G12900	0
AT2G12905	0
AT2G12910	0
AT2G12920	0
AT2G12930	0
AT2G12935	0
AT2G12940	0
AT2G12945	0
AT2G12950	0
AT2G12960	0
AT2G12970	0
AT2G12980	0
AT2G12990	0
AT2G13000	0
AT2G13010	0
AT2G13020	0
AT2G13040	0
AT2G13050	0
AT2G13060	0
AT2G13070	0
AT2G13080	0
AT2G13090	0
AT2G13100	1557
AT2G13105	0
AT2G13110	0
AT2G13115	0
AT2G13116	0
AT2G13118	0
AT2G13120	0
AT2G13125	0
AT2G13126	0
AT2G13128	0
AT2G13130	71
AT2G13140	0
AT2G13142	0
AT2G13143	0
AT2G13145	0
AT2G13146	0
AT2G13150	0
AT2G13160	0
AT2G13170	0
AT2G13175	0
AT2G13180	0
AT2G13190	0
AT2G13200	0
AT2G13230	0
AT2G13240	0
AT2G13250	0
AT2G13260	0
AT2G13270	0
AT2G13274	0
AT2G13275	1
AT2G13280	0
AT2G13290	496
AT2G13295	0
AT2G13300	0
AT2G13310	0
AT2G13320	0
AT2G13330	0
AT2G13335	0
AT2G13350	73
AT2G13360	2056
AT2G13370	2003
AT2G13380	0
AT2G13390	0
AT2G13400	0
AT2G13410	0
AT2G13420	69
AT2G13422	0
AT2G13430	0
AT2G13431	4
AT2G13440	615
AT2G13450	0
AT2G13460	0
AT2G13463	0
AT2G13469	0
AT2G13470	0
AT2G13480	0
AT2G13490	0
AT2G13500	0
AT2G13510	0
AT2G13520	0
AT2G13530	0
AT2G13540	1213
AT2G13542	0
AT2G13547	0
AT2G13550	110
AT2G13555	0
AT2G13560	7334
AT2G13570	25
AT2G13580	0
AT2G13590	0
AT2G13600	98
AT2G13610	1948
AT2G13620	1
AT2G13630	0
AT2G13640	0
AT2G13650	703
AT2G13660	0
AT2G13665	3
AT2G13680	57
AT2G13690	452
AT2G13700	0
AT2G13705	0
AT2G13706	0
AT2G13710	0
AT2G13720	0
AT2G13730	0
AT2G13740	0
AT2G13750	0
AT2G13760	0
AT2G13770	0
AT2G13790	192
AT2G13800	74
AT2G13810	0
AT2G13820	265
AT2G13830	0
AT2G13840	131
AT2G13845	0
AT2G13850	0
AT2G13851	0
AT2G13860	0
AT2G13865	0
AT2G13870	0
AT2G13890	0
AT2G13895	0
AT2G13900	0
AT2G13905	0
AT2G13910	0
AT2G13920	1
AT2G13930	0
AT2G13940	0
AT2G13950	0
AT2G13960	4
AT2G13965	0
AT2G13970	455
AT2G13975	207
AT2G13980	0
AT2G13985	0
AT2G13990	0
AT2G14000	0
AT2G14010	0
AT2G14020	0
AT2G14030	0
AT2G14040	0
AT2G14045	397
AT2G14050	189
AT2G14060	0
AT2G14070	0
AT2G14080	528
AT2G14090	126
AT2G14095	8
AT2G14100	0
AT2G14110	249
AT2G14115	98
AT2G14120	2123
AT2G14130	0
AT2G14140	0
AT2G14150	0
AT2G14160	0
AT2G14170	2095
AT2G14180	0
AT2G14190	0
AT2G14200	0
AT2G14210	0
AT2G14220	126
AT2G14230	0
AT2G14240	0
AT2G14245	0
AT2G14247	17
AT2G14255	503
AT2G14260	670
AT2G14265	0
AT2G14270	0
AT2G14280	0
AT2G14282	0
AT2G14285	233
AT2G14288	0
AT2G14289	0
AT2G14290	8
AT2G14300	0
AT2G14310	0
AT2G14320	0
AT2G14330	0
AT2G14335	0
AT2G14340	0
AT2G14350	0
AT2G14365	0
AT2G14370	0
AT2G14378	0
AT2G14380	0
AT2G14390	0
AT2G14395	0
AT2G14400	0
AT2G14405	0
AT2G14410	0
AT2G14415	0
AT2G14420	0
AT2G14430	1
AT2G14440	0
AT2G14450	0
AT2G14455	1
AT2G14460	346
AT2G14470	0
AT2G14475	3
AT2G14490	0
AT2G14500	0
AT2G14510	0
AT2G14520	198
AT2G14530	364
AT2G14535	0
AT2G14540	0
AT2G14550	0
AT2G14560	1
AT2G14570	0
AT2G14580	1
AT2G14590	0
AT2G14595	0
AT2G14600	0
AT2G14605	0
AT2G14610	0
AT2G14620	197
AT2G14630	0
AT2G14635	0
AT2G14640	0
AT2G14650	0
AT2G14660	57
AT2G14661	0
AT2G14670	0
AT2G14680	467
AT2G14690	2
AT2G14692	0
AT2G14695	0
AT2G14700	0
AT2G14710	1
AT2G14720	2638
AT2G14730	0
AT2G14740	851
AT2G14750	455
AT2G14755	0
AT2G14760	0
AT2G14765	0
AT2G14770	0
AT2G14772	0
AT2G14774	0
AT2G14775	22
AT2G14777	0
AT2G14780	0
AT2G14790	0
AT2G14793	0
AT2G14796	0
AT2G14800	11
AT2G14810	0
AT2G14820	0
AT2G14825	102
AT2G14830	0
AT2G14835	1540
AT2G14840	10
AT2G14843	0
AT2G14846	0
AT2G14850	234
AT2G14860	200
AT2G14870	0
AT2G14878	1041
AT2G14880	434
AT2G14890	29947
AT2G14900	5011
AT2G14910	1420
AT2G14920	0
AT2G14930	0
AT2G14935	0
AT2G14940	0
AT2G14945	0
AT2G14950	0
AT2G14960	5
AT2G14970	0
AT2G14980	0
AT2G14990	0
AT2G15000	541
AT2G15010	0
AT2G15012	0
AT2G15013	0
AT2G15014	0
AT2G15015	0
AT2G15016	0
AT2G15017	0
AT2G15020	3
AT2G15025	0
AT2G15029	0
AT2G15030	0
AT2G15040	0
AT2G15042	0
AT2G15045	0
AT2G15050	78
AT2G15060	0
AT2G15070	0
AT2G15080	0
AT2G15090	1073
AT2G15100	0
AT2G15110	0
AT2G15120	0
AT2G15128	73
AT2G15130	6
AT2G15140	0
AT2G15145	0
AT2G15150	0
AT2G15160	0
AT2G15170	0
AT2G15180	0
AT2G15185	0
AT2G15190	0
AT2G15200	0
AT2G15210	0
AT2G15220	0
AT2G15230	313
AT2G15240	1445
AT2G15250	0
AT2G15260	0
AT2G15270	305
AT2G15271	0
AT2G15280	605
AT2G15290	2499
AT2G15292	1332
AT2G15300	136
AT2G15310	605
AT2G15318	2
AT2G15320	987
AT2G15325	0
AT2G15327	0
AT2G15330	0
AT2G15340	2
AT2G15345	0
AT2G15350	0
AT2G15360	0
AT2G15370	0
AT2G15380	0
AT2G15390	0
AT2G15400	34
AT2G15410	0
AT2G15420	0
AT2G15430	508
AT2G15440	342
AT2G15450	0
AT2G15460	0
AT2G15470	0
AT2G15480	2
AT2G15490	0
AT2G15500	0
AT2G15510	0
AT2G15520	0
AT2G15530	1280
AT2G15535	1
AT2G15540	0
AT2G15550	0
AT2G15555	0
AT2G15560	815
AT2G15570	2073
AT2G15580	1494
AT2G15590	0
AT2G15600	0
AT2G15610	0
AT2G15620	1733
AT2G15630	45
AT2G15640	2
AT2G15650	10
AT2G15660	0
AT2G15670	0
AT2G15680	0
AT2G15690	195
AT2G15695	486
AT2G15700	0
AT2G15710	0
AT2G15720	0
AT2G15730	245
AT2G15740	3
AT2G15750	0
AT2G15760	0
AT2G15765	0
AT2G15770	0
AT2G15780	0
AT2G15790	118
AT2G15800	0
AT2G15810	0
AT2G15815	0
AT2G15820	383
AT2G15830	11
AT2G15840	0
AT2G15850	0
AT2G15860	1637
AT2G15870	0
AT2G15880	329
AT2G15890	1009
AT2G15900	919
AT2G15910	943
AT2G15920	0
AT2G15940	0
AT2G15950	0
AT2G15960	877
AT2G15970	6715
AT2G15980	184
AT2G15990	0
AT2G16000	0
AT2G16005	0
AT2G16010	0
AT2G16015	0
AT2G16016	3
AT2G16018	0
AT2G16019	0
AT2G16020	0
AT2G16030	1
AT2G16040	0
AT2G16050	74
AT2G16060	391
AT2G16070	422
AT2G16080	0
AT2G16090	460
AT2G16100	0
AT2G16110	0
AT2G16120	0
AT2G16130	0
AT2G16140	1
AT2G16145	0
AT2G16150	0
AT2G16160	0
AT2G16170	0
AT2G16180	0
AT2G16190	0
AT2G16200	0
AT2G16210	22
AT2G16220	1
AT2G16225	0
AT2G16230	0
AT2G16240	0
AT2G16245	3
AT2G16250	682
AT2G16260	26
AT2G16270	51
AT2G16280	2813
AT2G16290	0
AT2G16300	0
AT2G16310	0
AT2G16320	0
AT2G16330	0
AT2G16340	0
AT2G16360	8
AT2G16365	1051
AT2G16367	0
AT2G16370	552
AT2G16380	0
AT2G16385	0
AT2G16390	248
AT2G16400	808
AT2G16405	731
AT2G16410	0
AT2G16420	0
AT2G16430	1430
AT2G16440	456
AT2G16450	0
AT2G16460	575
AT2G16485	1603
AT2G16490	0
AT2G16500	3764
AT2G16505	1
AT2G16510	5627
AT2G16520	0
AT2G16530	157
AT2G16535	1
AT2G16540	0
AT2G16550	0
AT2G16560	0
AT2G16570	149
AT2G16575	4
AT2G16580	105
AT2G16586	17
AT2G16592	0
AT2G16594	0
AT2G16595	31
AT2G16600	23175
AT2G16610	0
AT2G16620	0
AT2G16630	763
AT2G16640	2803
AT2G16650	79
AT2G16660	309
AT2G16670	0
AT2G16676	0
AT2G16680	0
AT2G16690	0
AT2G16700	653
AT2G16710	726
AT2G16720	360
AT2G16730	202
AT2G16740	48
AT2G16750	7
AT2G16760	145
AT2G16770	239
AT2G16780	455
AT2G16790	62
AT2G16800	786
AT2G16810	0
AT2G16820	0
AT2G16830	0
AT2G16832	0
AT2G16835	0
AT2G16840	0
AT2G16850	56
AT2G16860	1149
AT2G16870	22
AT2G16880	553
AT2G16890	407
AT2G16895	15
AT2G16900	616
AT2G16905	0
AT2G16910	5
AT2G16920	976
AT2G16930	805
AT2G16940	1853
AT2G16950	2519
AT2G16953	0
AT2G16960	2
AT2G16970	0
AT2G16980	11
AT2G16990	738
AT2G17000	0
AT2G17010	10
AT2G17020	776
AT2G17030	420
AT2G17033	673
AT2G17036	19
AT2G17040	0
AT2G17043	0
AT2G17050	0
AT2G17055	0
AT2G17060	0
AT2G17064	0
AT2G17070	26
AT2G17080	205
AT2G17090	1
AT2G17110	306
AT2G17115	0
AT2G17120	563
AT2G17130	1969
AT2G17140	78
AT2G17150	400
AT2G17160	0
AT2G17170	0
AT2G17180	0
AT2G17190	2625
AT2G17200	3239
AT2G17210	32
AT2G17220	254
AT2G17230	1282
AT2G17240	867
AT2G17250	466
AT2G17260	20
AT2G17265	2152
AT2G17270	178
AT2G17280	2643
AT2G17290	890
AT2G17295	0
AT2G17300	1749
AT2G17305	0
AT2G17310	0
AT2G17320	286
AT2G17330	0
AT2G17340	1038
AT2G17350	493
AT2G17360	4616
AT2G17370	687
AT2G17380	1168
AT2G17390	5436
AT2G17410	1442
AT2G17420	4562
AT2G17430	27
AT2G17440	748
AT2G17442	70
AT2G17450	356
AT2G17460	0
AT2G17470	9
AT2G17477	0
AT2G17480	1602
AT2G17490	143
AT2G17500	507
AT2G17510	697
AT2G17520	746
AT2G17525	127
AT2G17530	356
AT2G17540	206
AT2G17550	2427
AT2G17560	2706
AT2G17570	205
AT2G17580	347
AT2G17590	0
AT2G17600	0
AT2G17610	0
AT2G17620	4
AT2G17630	1183
AT2G17640	351
AT2G17650	147
AT2G17660	3
AT2G17670	445
AT2G17680	0
AT2G17690	0
AT2G17695	571
AT2G17700	861
AT2G17705	208
AT2G17710	733
AT2G17720	1835
AT2G17723	0
AT2G17730	502
AT2G17740	0
AT2G17750	0
AT2G17760	1284
AT2G17770	0
AT2G17780	32
AT2G17785	0
AT2G17787	270
AT2G17790	2380
AT2G17800	1646
AT2G17810	0
AT2G17820	160
AT2G17830	68
AT2G17840	4687
AT2G17845	305
AT2G17850	4
AT2G17860	0
AT2G17870	1765
AT2G17880	10740
AT2G17890	32
AT2G17900	50
AT2G17905	0
AT2G17910	0
AT2G17920	0
AT2G17930	2692
AT2G17940	13
AT2G17950	0
AT2G17960	0
AT2G17970	253
AT2G17972	0
AT2G17975	117
AT2G17980	3407
AT2G17990	1839
AT2G18000	22
AT2G18010	0
AT2G18020	11006
AT2G18025	0
AT2G18030	647
AT2G18040	5167
AT2G18042	0
AT2G18050	39
AT2G18060	0
AT2G18070	0
AT2G18080	0
AT2G18090	1956
AT2G18100	105
AT2G18110	2809
AT2G18115	0
AT2G18120	0
AT2G18130	0
AT2G18140	0
AT2G18150	0
AT2G18160	2571
AT2G18170	1547
AT2G18180	40
AT2G18190	0
AT2G18193	167
AT2G18196	149
AT2G18200	0
AT2G18210	8
AT2G18220	292
AT2G18230	10433
AT2G18240	581
AT2G18245	406
AT2G18250	229
AT2G18260	33
AT2G18270	0
AT2G18280	783
AT2G18290	170
AT2G18300	2
AT2G18310	0
AT2G18320	0
AT2G18323	0
AT2G18328	652
AT2G18330	374
AT2G18340	9
AT2G18350	47
AT2G18360	58
AT2G18370	4
AT2G18380	86
AT2G18390	546
AT2G18400	872
AT2G18410	137
AT2G18420	0
AT2G18440	3933
AT2G18450	1
AT2G18460	0
AT2G18465	302
AT2G18470	107
AT2G18480	971
AT2G18490	0
AT2G18500	15
AT2G18510	1111
AT2G18520	75
AT2G18530	0
AT2G18540	0
AT2G18550	26
AT2G18560	93
AT2G18570	287
AT2G18580	0
AT2G18590	0
AT2G18600	54
AT2G18620	1
AT2G18630	662
AT2G18640	0
AT2G18650	13
AT2G18660	1
AT2G18670	110
AT2G18680	13
AT2G18685	0
AT2G18690	0
AT2G18700	277
AT2G18710	1049
AT2G18720	71
AT2G18721	0
AT2G18730	1839
AT2G18735	153
AT2G18740	1764
AT2G18750	1922
AT2G18760	378
AT2G18770	525
AT2G18780	111
AT2G18790	2491
AT2G18800	0
AT2G18810	0
AT2G18820	1
AT2G18830	0
AT2G18840	796
AT2G18850	253
AT2G18860	363
AT2G18870	0
AT2G18876	685
AT2G18880	0
AT2G18890	519
AT2G18900	318
AT2G18910	1117
AT2G18915	418
AT2G18917	4
AT2G18920	0
AT2G18938	17
AT2G18940	546
AT2G18950	954
AT2G18960	36564
AT2G18969	164
AT2G18970	61
AT2G18980	14
AT2G18990	803
AT2G19000	28
AT2G19010	1
AT2G19020	0
AT2G19030	1
AT2G19040	0
AT2G19045	0
AT2G19050	10
AT2G19060	0
AT2G19070	0
AT2G19080	1026
AT2G19090	180
AT2G19100	0
AT2G19110	6448
AT2G19120	106
AT2G19130	16
AT2G19140	0
AT2G19146	0
AT2G19150	0
AT2G19160	664
AT2G19170	1598
AT2G19180	638
AT2G19190	0
AT2G19200	3
AT2G19210	0
AT2G19220	0
AT2G19230	0
AT2G19240	35
AT2G19250	163
AT2G19260	221
AT2G19270	682
AT2G19280	219
AT2G19290	0
AT2G19300	0
AT2G19310	941
AT2G19320	0
AT2G19330	6
AT2G19340	1
AT2G19350	249
AT2G19360	0
AT2G19365	0
AT2G19380	76
AT2G19385	193
AT2G19390	751
AT2G19400	113
AT2G19410	0
AT2G19420	0
AT2G19425	0
AT2G19430	405
AT2G19440	1
AT2G19450	723
AT2G19460	1085
AT2G19470	967
AT2G19480	5946
AT2G19490	83
AT2G19500	24
AT2G19510	0
AT2G19520	1069
AT2G19530	79
AT2G19540	1080
AT2G19550	6
AT2G19560	475
AT2G19570	0
AT2G19572	0
AT2G19580	226
AT2G19582	3
AT2G19590	34
AT2G19600	917
AT2G19610	0
AT2G19620	364
AT2G19630	0
AT2G19640	262
AT2G19650	48
AT2G19660	690
AT2G19670	81
AT2G19680	2309
AT2G19690	221
AT2G19700	3
AT2G19710	603
AT2G19720	425
AT2G19730	6303
AT2G19740	1335
AT2G19750	1718
AT2G19755	0
AT2G19760	6863
AT2G19770	16
AT2G19780	462
AT2G19790	1338
AT2G19796	0
AT2G19800	22
AT2G19802	1
AT2G19803	3
AT2G19806	0
AT2G19810	28
AT2G19820	0
AT2G19825	0
AT2G19830	3060
AT2G19840	0
AT2G19850	10
AT2G19860	1435
AT2G19870	359
AT2G19880	5112
AT2G19890	2
AT2G19893	0
AT2G19900	0
AT2G19910	46
AT2G19920	5
AT2G19930	112
AT2G19940	1574
AT2G19950	1540
AT2G19960	0
AT2G19970	57
AT2G19980	12
AT2G19990	0
AT2G20000	688
AT2G20010	1325
AT2G20020	388
AT2G20030	0
AT2G20050	1716
AT2G20060	942
AT2G20070	0
AT2G20080	0
AT2G20100	102
AT2G20110	21
AT2G20120	1204
AT2G20130	789
AT2G20140	1550
AT2G20142	6
AT2G20150	0
AT2G20160	0
AT2G20170	0
AT2G20180	349
AT2G20190	4209
AT2G20208	0
AT2G20210	61
AT2G20230	2855
AT2G20240	174
AT2G20250	58
AT2G20260	2817
AT2G20270	1240
AT2G20280	1479
AT2G20290	342
AT2G20298	0
AT2G20300	1781
AT2G20310	292
AT2G20320	322
AT2G20330	896
AT2G20340	597
AT2G20350	0
AT2G20360	9120
AT2G20362	141
AT2G20370	2360
AT2G20380	0
AT2G20390	582
AT2G20400	233
AT2G20410	218
AT2G20420	9330
AT2G20430	2
AT2G20440	501
AT2G20450	1843
AT2G20460	0
AT2G20463	0
AT2G20465	0
AT2G20470	1
AT2G20480	135
AT2G20490	437
AT2G20495	156
AT2G20500	0
AT2G20510	10
AT2G20515	76
AT2G20520	0
AT2G20530	1652
AT2G20540	73
AT2G20550	90
AT2G20555	0
AT2G20560	77
AT2G20562	166
AT2G20570	7
AT2G20580	4212
AT2G20585	400
AT2G20590	17
AT2G20595	0
AT2G20597	0
AT2G20600	0
AT2G20605	0
AT2G20610	465
AT2G20613	0
AT2G20616	0
AT2G20618	0
AT2G20619	0
AT2G20620	0
AT2G20625	0
AT2G20630	2887
AT2G20635	70
AT2G20650	329
AT2G20660	0
AT2G20670	173
AT2G20680	568
AT2G20690	1550
AT2G20700	30
AT2G20710	25
AT2G20720	0
AT2G20721	16
AT2G20722	19
AT2G20723	13
AT2G20724	3201
AT2G20725	353
AT2G20740	884
AT2G20750	308
AT2G20760	6948
AT2G20770	132
AT2G20780	712
AT2G20784	0
AT2G20790	977
AT2G20800	2
AT2G20805	0
AT2G20810	1331
AT2G20815	137
AT2G20816	0
AT2G20818	0
AT2G20820	5375
AT2G20825	7
AT2G20830	938
AT2G20835	296
AT2G20840	871
AT2G20850	226
AT2G20860	4434
AT2G20870	62206
AT2G20873	0
AT2G20875	1
AT2G20880	4
AT2G20890	6538
AT2G20900	1282
AT2G20910	0
AT2G20920	328
AT2G20921	0
AT2G20930	905
AT2G20940	204
AT2G20950	356
AT2G20960	541
AT2G20970	2
AT2G20980	114
AT2G20990	6357
AT2G20993	0
AT2G21000	0
AT2G21010	2
AT2G21020	0
AT2G21030	0
AT2G21040	1
AT2G21045	0
AT2G21050	57
AT2G21060	5381
AT2G21070	227
AT2G21080	35
AT2G21090	319
AT2G21100	0
AT2G21105	0
AT2G21110	0
AT2G21120	823
AT2G21130	865
AT2G21140	26
AT2G21150	506
AT2G21160	7928
AT2G21170	10083
AT2G21172	1
AT2G21180	232
AT2G21185	0
AT2G21187	4
AT2G21188	78
AT2G21190	1164
AT2G21195	452
AT2G21200	85
AT2G21210	387
AT2G21220	4
AT2G21230	423
AT2G21235	0
AT2G21237	0
AT2G21240	1070
AT2G21250	1231
AT2G21260	105
AT2G21270	1886
AT2G21280	643
AT2G21290	1026
AT2G21300	1810
AT2G21310	0
AT2G21320	137
AT2G21330	1015
AT2G21340	677
AT2G21350	12
AT2G21360	0
AT2G21370	436
AT2G21380	2456
AT2G21385	655
AT2G21390	10881
AT2G21400	75
AT2G21410	4955
AT2G21420	0
AT2G21430	109
AT2G21440	624
AT2G21450	9
AT2G21455	0
AT2G21460	0
AT2G21465	0
AT2G21470	1178
AT2G21480	25
AT2G21490	7
AT2G21500	248
AT2G21510	2
AT2G21520	3246
AT2G21530	421
AT2G21540	2024
AT2G21550	0
AT2G21560	191
AT2G21570	0
AT2G21580	4569
AT2G21590	219
AT2G21595	0
AT2G21600	1448
AT2G21610	0
AT2G21620	2561
AT2G21630	216
AT2G21640	32
AT2G21650	1
AT2G21655	0
AT2G21660	72374
AT2G21670	0
AT2G21680	0
AT2G21690	0
AT2G21700	0
AT2G21710	107
AT2G21720	0
AT2G21725	0
AT2G21727	0
AT2G21730	0
AT2G21740	0
AT2G21750	0
AT2G21760	0
AT2G21770	286
AT2G21780	31
AT2G21790	1552
AT2G21800	23
AT2G21810	0
AT2G21820	5
AT2G21830	811
AT2G21840	0
AT2G21850	37
AT2G21860	1103
AT2G21870	20383
AT2G21880	2221
AT2G21890	0
AT2G21895	0
AT2G21900	0
AT2G21905	0
AT2G21910	0
AT2G21920	0
AT2G21930	0
AT2G21940	708
AT2G21950	31
AT2G21960	597
AT2G21970	2356
AT2G21980	0
AT2G21990	17
AT2G22000	33
AT2G22010	1344
AT2G22030	4
AT2G22040	0
AT2G22050	0
AT2G22055	120
AT2G22060	0
AT2G22070	49
AT2G22080	1289
AT2G22088	6
AT2G22090	169
AT2G22100	253
AT2G22110	0
AT2G22120	554
AT2G22121	0
AT2G22122	13
AT2G22125	8097
AT2G22140	15
AT2G22145	0
AT2G22150	0
AT2G22155	0
AT2G22160	0
AT2G22170	170
AT2G22180	20
AT2G22190	341
AT2G22200	205
AT2G22210	0
AT2G22220	0
AT2G22230	1328
AT2G22240	286
AT2G22241	0
AT2G22250	561
AT2G22260	51
AT2G22270	314
AT2G22280	0
AT2G22290	5
AT2G22300	891
AT2G22310	149
AT2G22320	0
AT2G22330	45
AT2G22335	0
AT2G22340	12
AT2G22345	0
AT2G22350	0
AT2G22360	703
AT2G22370	298
AT2G22380	1
AT2G22390	79
AT2G22400	1100
AT2G22410	78
AT2G22420	289
AT2G22425	3385
AT2G22426	0
AT2G22430	3861
AT2G22440	0
AT2G22450	557
AT2G22460	1
AT2G22465	0
AT2G22470	257
AT2G22475	852
AT2G22480	2084
AT2G22482	0
AT2G22490	828
AT2G22496	0
AT2G22500	6068
AT2G22510	0
AT2G22520	0
AT2G22530	240
AT2G22540	521
AT2G22560	1463
AT2G22570	347
AT2G22580	0
AT2G22590	40
AT2G22600	67
AT2G22610	139
AT2G22620	55
AT2G22630	1
AT2G22640	783
AT2G22650	124
AT2G22660	2438
AT2G22668	0
AT2G22670	11251
AT2G22680	928
AT2G22690	244
AT2G22710	2
AT2G22720	2018
AT2G22730	105
AT2G22740	315
AT2G22750	0
AT2G22760	2
AT2G22770	260
AT2G22780	3810
AT2G22790	42
AT2G22795	5242
AT2G22800	433
AT2G22805	4
AT2G22807	1
AT2G22810	0
AT2G22820	0
AT2G22821	0
AT2G22830	163
AT2G22840	156
AT2G22850	4
AT2G22860	1
AT2G22870	157
AT2G22880	0
AT2G22890	2
AT2G22900	1016
AT2G22905	1
AT2G22910	398
AT2G22920	5
AT2G22930	0
AT2G22940	0
AT2G22941	0
AT2G22942	0
AT2G22950	2
AT2G22955	0
AT2G22960	0
AT2G22970	9275
AT2G22980	797
AT2G22990	1073
AT2G23000	239
AT2G23010	93
AT2G23020	0
AT2G23030	0
AT2G23040	131
AT2G23050	0
AT2G23060	7
AT2G23067	0
AT2G23070	2482
AT2G23080	694
AT2G23090	11837
AT2G23093	226
AT2G23096	0
AT2G23100	19
AT2G23110	0
AT2G23118	0
AT2G23120	1183
AT2G23130	341
AT2G23140	916
AT2G23142	0
AT2G23148	0
AT2G23150	771
AT2G23160	0
AT2G23170	689
AT2G23180	203
AT2G23190	5
AT2G23200	24
AT2G23210	0
AT2G23220	0
AT2G23230	0
AT2G23240	0
AT2G23250	0
AT2G23260	0
AT2G23270	0
AT2G23290	360
AT2G23300	542
AT2G23310	1475
AT2G23320	395
AT2G23321	0
AT2G23330	267
AT2G23340	97
AT2G23347	0
AT2G23348	15
AT2G23350	4530
AT2G23360	234
AT2G23370	384
AT2G23380	564
AT2G23390	769
AT2G23400	0
AT2G23410	0
AT2G23420	311
AT2G23430	46
AT2G23440	0
AT2G23445	3
AT2G23450	827
AT2G23460	1526
AT2G23470	52
AT2G23480	0
AT2G23490	0
AT2G23500	0
AT2G23510	0
AT2G23520	608
AT2G23530	4
AT2G23540	0
AT2G23550	9
AT2G23560	20
AT2G23570	0
AT2G23580	0
AT2G23590	12
AT2G23600	202
AT2G23610	50
AT2G23620	6
AT2G23630	0
AT2G23640	0
AT2G23650	0
AT2G23660	0
AT2G23670	0
AT2G23672	6
AT2G23673	0
AT2G23680	4
AT2G23690	398
AT2G23700	415
AT2G23710	0
AT2G23720	0
AT2G23740	537
AT2G23755	56
AT2G23760	6
AT2G23770	0
AT2G23780	788
AT2G23790	2211
AT2G23800	0
AT2G23808	0
AT2G23810	2608
AT2G23820	478
AT2G23830	0
AT2G23834	0
AT2G23840	59
AT2G23850	0
AT2G23860	0
AT2G23870	0
AT2G23880	0
AT2G23890	262
AT2G23900	170
AT2G23910	455
AT2G23930	2256
AT2G23940	1073
AT2G23945	0
AT2G23950	600
AT2G23960	5
AT2G23970	0
AT2G23980	1828
AT2G23985	51
AT2G23987	0
AT2G23990	0
AT2G24000	0
AT2G24010	0
AT2G24020	1155
AT2G24030	9
AT2G24040	391
AT2G24050	1086
AT2G24060	487
AT2G24070	97
AT2G24080	0
AT2G24090	2166
AT2G24100	337
AT2G24103	0
AT2G24110	19
AT2G24120	378
AT2G24130	0
AT2G24140	43
AT2G24150	914
AT2G24160	11
AT2G24165	0
AT2G24170	517
AT2G24180	425
AT2G24190	170
AT2G24195	1
AT2G24200	22028
AT2G24205	0
AT2G24210	83238
AT2G24220	916
AT2G24230	574
AT2G24240	40
AT2G24250	67
AT2G24255	0
AT2G24260	71
AT2G24270	1068
AT2G24280	594
AT2G24285	2
AT2G24290	617
AT2G24300	110
AT2G24310	0
AT2G24320	2
AT2G24330	490
AT2G24340	0
AT2G24350	61
AT2G24360	2278
AT2G24370	25
AT2G24380	0
AT2G24390	182
AT2G24395	232
AT2G24400	36
AT2G24410	0
AT2G24420	1575
AT2G24430	0
AT2G24440	315
AT2G24450	0
AT2G24460	0
AT2G24470	0
AT2G24480	0
AT2G24490	333
AT2G24500	572
AT2G24510	0
AT2G24520	206
AT2G24530	183
AT2G24535	0
AT2G24540	0
AT2G24545	2
AT2G24550	577
AT2G24560	1
AT2G24570	366
AT2G24580	63
AT2G24590	1236
AT2G24592	301
AT2G24600	1
AT2G24610	0
AT2G24615	3
AT2G24617	0
AT2G24620	0
AT2G24625	0
AT2G24630	1255
AT2G24640	690
AT2G24645	56
AT2G24650	381
AT2G24660	0
AT2G24670	0
AT2G24680	32
AT2G24681	9
AT2G24683	1
AT2G24690	576
AT2G24692	12
AT2G24693	0
AT2G24696	75
AT2G24700	4
AT2G24710	0
AT2G24720	0
AT2G24730	0
AT2G24735	0
AT2G24740	0
AT2G24748	0
AT2G24750	28
AT2G24755	26
AT2G24760	0
AT2G24761	0
AT2G24762	113
AT2G24765	2617
AT2G24780	0
AT2G24790	6268
AT2G24791	0
AT2G24800	0
AT2G24810	0
AT2G24820	535
AT2G24830	339
AT2G24840	0
AT2G24850	1
AT2G24860	357
AT2G24870	0
AT2G24880	0
AT2G24890	0
AT2G24900	0
AT2G24910	0
AT2G24915	0
AT2G24920	0
AT2G24930	0
AT2G24940	6885
AT2G24945	139
AT2G24950	0
AT2G24960	78
AT2G24970	67
AT2G24980	0
AT2G24990	201
AT2G25000	51
AT2G25010	314
AT2G25011	0
AT2G25015	0
AT2G25020	0
AT2G25025	0
AT2G25030	0
AT2G25040	0
AT2G25050	316
AT2G25055	4
AT2G25060	57
AT2G25070	1666
AT2G25080	2672
AT2G25090	6
AT2G25095	0
AT2G25100	234
AT2G25110	3278
AT2G25120	0
AT2G25125	0
AT2G25130	1
AT2G25140	343
AT2G25150	1
AT2G25160	0
AT2G25169	0
AT2G25170	2457
AT2G25171	0
AT2G25180	899
AT2G25185	0
AT2G25190	1021
AT2G25200	8
AT2G25210	2730
AT2G25215	0
AT2G25220	430
AT2G25230	0
AT2G25240	0
AT2G25250	4668
AT2G25255	2
AT2G25260	0
AT2G25270	130
AT2G25280	1119
AT2G25290	463
AT2G25295	0
AT2G25297	0
AT2G25300	374
AT2G25305	0
AT2G25310	3163
AT2G25312	0
AT2G25320	1347
AT2G25330	0
AT2G25340	0
AT2G25344	0
AT2G25350	260
AT2G25355	107
AT2G25360	0
AT2G25370	0
AT2G25380	0
AT2G25390	0
AT2G25400	0
AT2G25409	0
AT2G25410	0
AT2G25420	244
AT2G25430	5243
AT2G25440	0
AT2G25450	540
AT2G25460	50
AT2G25470	4
AT2G25480	235
AT2G25482	0
AT2G25490	6420
AT2G25500	0
AT2G25510	5
AT2G25520	8508
AT2G25530	765
AT2G25540	1
AT2G25550	0
AT2G25560	332
AT2G25565	0
AT2G25570	409
AT2G25580	366
AT2G25590	422
AT2G25600	59
AT2G25605	111
AT2G25610	3185
AT2G25620	702
AT2G25625	29
AT2G25630	0
AT2G25640	332
AT2G25650	189
AT2G25660	951
AT2G25670	2878
AT2G25680	33
AT2G25685	0
AT2G25687	0
AT2G25690	194
AT2G25700	0
AT2G25710	409
AT2G25720	317
AT2G25730	4068
AT2G25735	0
AT2G25737	469
AT2G25740	396
AT2G25760	1756
AT2G25770	0
AT2G25780	0
AT2G25790	874
AT2G25800	1824
AT2G25810	21
AT2G25820	0
AT2G25830	694
AT2G25840	378
AT2G25850	700
AT2G25870	1501
AT2G25880	34
AT2G25890	0
AT2G25900	408
AT2G25905	0
AT2G25910	1829
AT2G25920	211
AT2G25930	1647
AT2G25940	5
AT2G25950	1534
AT2G25964	253
AT2G25970	2369
AT2G25975	0
AT2G25980	0
AT2G25990	0
AT2G26000	188
AT2G26010	0
AT2G26020	1
AT2G26030	286
AT2G26040	64
AT2G26050	0
AT2G26060	710
AT2G26070	258
AT2G26080	5161
AT2G26090	0
AT2G26100	1709
AT2G26110	2441
AT2G26120	0
AT2G26130	0
AT2G26135	4
AT2G26140	4505
AT2G26150	92
AT2G26160	0
AT2G26170	205
AT2G26180	14
AT2G26190	101
AT2G26200	424
AT2G26210	891
AT2G26211	0
AT2G26215	0
AT2G26220	2
AT2G26230	2323
AT2G26240	203
AT2G26250	26729
AT2G26260	745
AT2G26270	61
AT2G26280	1449
AT2G26290	4
AT2G26300	1218
AT2G26310	132
AT2G26320	0
AT2G26330	1473
AT2G26340	801
AT2G26350	275
AT2G26355	767
AT2G26360	354
AT2G26370	212
AT2G26380	46
AT2G26390	33
AT2G26400	4
AT2G26410	98
AT2G26420	7
AT2G26430	1001
AT2G26440	100
AT2G26450	152
AT2G26455	3
AT2G26460	568
AT2G26470	145
AT2G26480	1
AT2G26490	13
AT2G26500	7640
AT2G26510	941
AT2G26515	2
AT2G26520	163
AT2G26530	1595
AT2G26540	894
AT2G26550	519
AT2G26560	0
AT2G26570	1615
AT2G26580	755
AT2G26590	876
AT2G26600	912
AT2G26610	0
AT2G26620	0
AT2G26630	0
AT2G26640	1462
AT2G26650	74
AT2G26660	909
AT2G26670	942
AT2G26680	1290
AT2G26690	3586
AT2G26692	4
AT2G26695	595
AT2G26700	4
AT2G26710	112
AT2G26720	0
AT2G26730	6622
AT2G26740	698
AT2G26750	211
AT2G26760	43
AT2G26770	1227
AT2G26780	1415
AT2G26790	79
AT2G26800	744
AT2G26810	147
AT2G26820	0
AT2G26830	447
AT2G26840	110
AT2G26850	142
AT2G26860	142
AT2G26865	0
AT2G26870	266
AT2G26880	0
AT2G26882	0
AT2G26890	3607
AT2G26900	7288
AT2G26910	8252
AT2G26920	881
AT2G26930	577
AT2G26940	0
AT2G26950	0
AT2G26960	0
AT2G26970	191
AT2G26975	393
AT2G26980	1092
AT2G26990	1212
AT2G27000	0
AT2G27010	0
AT2G27020	3789
AT2G27030	5812
AT2G27035	56
AT2G27040	868
AT2G27050	1871
AT2G27060	542
AT2G27070	0
AT2G27080	183
AT2G27090	807
AT2G27100	1384
AT2G27110	750
AT2G27120	6
AT2G27130	431
AT2G27140	817
AT2G27145	0
AT2G27150	378
AT2G27160	0
AT2G27170	1536
AT2G27180	148
AT2G27190	5375
AT2G27200	426
AT2G27210	1281
AT2G27220	17
AT2G27229	0
AT2G27230	1338
AT2G27240	2
AT2G27250	0
AT2G27260	587
AT2G27270	0
AT2G27280	0
AT2G27285	689
AT2G27290	553
AT2G27300	56
AT2G27310	56
AT2G27313	0
AT2G27315	3
AT2G27320	0
AT2G27330	362
AT2G27340	197
AT2G27350	1426
AT2G27360	4
AT2G27370	0
AT2G27375	0
AT2G27380	0
AT2G27385	208
AT2G27389	0
AT2G27390	0
AT2G27395	0
AT2G27400	85
AT2G27402	109
AT2G27410	0
AT2G27420	0
AT2G27430	72
AT2G27440	6
AT2G27450	1754
AT2G27460	777
AT2G27470	412
AT2G27480	28
AT2G27490	274
AT2G27500	1731
AT2G27505	0
AT2G27507	0
AT2G27510	3468
AT2G27520	0
AT2G27530	7822
AT2G27535	0
AT2G27540	0
AT2G27550	75
AT2G27560	0
AT2G27570	0
AT2G27580	677
AT2G27590	80
AT2G27600	3450
AT2G27610	47
AT2G27630	6
AT2G27650	5
AT2G27660	1
AT2G27670	0
AT2G27680	1518
AT2G27690	91
AT2G27700	0
AT2G27710	7268
AT2G27720	6802
AT2G27730	5204
AT2G27740	134
AT2G27750	0
AT2G27760	241
AT2G27770	1325
AT2G27775	267
AT2G27780	0
AT2G27790	82
AT2G27800	93
AT2G27810	1812
AT2G27820	679
AT2G27830	3558
AT2G27840	463
AT2G27850	0
AT2G27860	15785
AT2G27870	0
AT2G27880	31
AT2G27900	2139
AT2G27920	2913
AT2G27930	1054
AT2G27935	0
AT2G27936	0
AT2G27940	5
AT2G27950	791
AT2G27960	1636
AT2G27970	563
AT2G27980	1011
AT2G27990	151
AT2G28000	4023
AT2G28010	1
AT2G28020	2
AT2G28030	0
AT2G28040	7
AT2G28050	118
AT2G28053	0
AT2G28056	0
AT2G28060	433
AT2G28070	324
AT2G28080	1345
AT2G28085	1005
AT2G28090	0
AT2G28100	612
AT2G28105	37
AT2G28110	80
AT2G28120	26
AT2G28130	175
AT2G28140	37
AT2G28150	564
AT2G28160	0
AT2G28170	0
AT2G28180	35
AT2G28190	4372
AT2G28200	1013
AT2G28210	0
AT2G28220	0
AT2G28225	0
AT2G28230	565
AT2G28240	299
AT2G28250	50
AT2G28260	450
AT2G28270	0
AT2G28280	0
AT2G28290	3930
AT2G28305	7
AT2G28310	1202
AT2G28315	128
AT2G28320	1289
AT2G28330	108
AT2G28340	0
AT2G28350	719
AT2G28355	6
AT2G28360	841
AT2G28370	1623
AT2G28380	945
AT2G28390	1318
AT2G28400	984
AT2G28405	4
AT2G28410	70
AT2G28420	7
AT2G28426	1
AT2G28430	1431
AT2G28440	35
AT2G28450	349
AT2G28460	72
AT2G28470	8998
AT2G28480	267
AT2G28490	0
AT2G28500	41
AT2G28510	93
AT2G28520	2592
AT2G28540	951
AT2G28550	24
AT2G28560	9
AT2G28570	3
AT2G28580	89
AT2G28590	114
AT2G28600	384
AT2G28605	360
AT2G28610	9
AT2G28620	97
AT2G28625	0
AT2G28630	51694
AT2G28640	6
AT2G28650	157
AT2G28660	111
AT2G28670	22
AT2G28671	2
AT2G28680	4
AT2G28690	4
AT2G28700	0
AT2G28710	0
AT2G28720	1173
AT2G28725	0
AT2G28730	0
AT2G28740	3011
AT2G28750	0
AT2G28755	0
AT2G28760	302
AT2G28770	0
AT2G28780	1
AT2G28790	2537
AT2G28800	10225
AT2G28810	1135
AT2G28815	35
AT2G28830	127
AT2G28840	2223
AT2G28850	0
AT2G28860	0
AT2G28870	57
AT2G28880	94
AT2G28890	467
AT2G28900	2215
AT2G28910	6360
AT2G28920	0
AT2G28930	573
AT2G28940	51
AT2G28950	6793
AT2G28960	0
AT2G28970	0
AT2G28980	0
AT2G28990	0
AT2G29000	0
AT2G29010	0
AT2G29020	1714
AT2G29030	0
AT2G29040	3
AT2G29045	0
AT2G29050	1189
AT2G29060	0
AT2G29065	188
AT2G29070	389
AT2G29080	4089
AT2G29090	10
AT2G29100	0
AT2G29110	0
AT2G29120	0
AT2G29125	96
AT2G29130	3
AT2G29140	675
AT2G29150	0
AT2G29160	0
AT2G29165	0
AT2G29170	6
AT2G29180	373
AT2G29190	1423
AT2G29200	431
AT2G29210	1810
AT2G29220	0
AT2G29230	0
AT2G29240	0
AT2G29250	0
AT2G29260	40
AT2G29263	0
AT2G29270	0
AT2G29280	0
AT2G29290	2
AT2G29300	0
AT2G29310	105
AT2G29320	295
AT2G29330	0
AT2G29340	10420
AT2G29350	0
AT2G29360	1041
AT2G29370	0
AT2G29380	0
AT2G29390	1233
AT2G29400	1239
AT2G29410	61
AT2G29420	302
AT2G29430	0
AT2G29440	243
AT2G29450	2455
AT2G29452	0
AT2G29460	30
AT2G29470	32
AT2G29480	0
AT2G29485	0
AT2G29490	0
AT2G29500	28
AT2G29510	757
AT2G29520	0
AT2G29525	80
AT2G29530	1146
AT2G29540	145
AT2G29550	6581
AT2G29560	1525
AT2G29570	579
AT2G29580	291
AT2G29590	156
AT2G29600	0
AT2G29605	0
AT2G29610	0
AT2G29620	0
AT2G29628	0
AT2G29630	5523
AT2G29640	156
AT2G29650	524
AT2G29654	0
AT2G29660	3930
AT2G29670	219
AT2G29679	0
AT2G29680	122
AT2G29690	894
AT2G29700	3285
AT2G29710	475
AT2G29720	202
AT2G29730	1772
AT2G29735	0
AT2G29740	1
AT2G29750	21
AT2G29760	161
AT2G29770	0
AT2G29780	0
AT2G29790	2
AT2G29800	0
AT2G29810	0
AT2G29820	0
AT2G29830	0
AT2G29840	0
AT2G29850	0
AT2G29860	0
AT2G29870	0
AT2G29880	0
AT2G29890	533
AT2G29900	526
AT2G29910	322
AT2G29920	0
AT2G29925	0
AT2G29930	0
AT2G29940	64
AT2G29950	0
AT2G29960	4015
AT2G29970	1015
AT2G29980	4542
AT2G29990	381
AT2G29995	89
AT2G30000	265
AT2G30010	4742
AT2G30020	1317
AT2G30040	1393
AT2G30050	2678
AT2G30060	5759
AT2G30070	592
AT2G30080	282
AT2G30090	1
AT2G30100	227
AT2G30105	807
AT2G30110	9459
AT2G30115	127
AT2G30120	510
AT2G30130	0
AT2G30140	111
AT2G30150	667
AT2G30160	396
AT2G30170	153
AT2G30180	0
AT2G30190	0
AT2G30200	2338
AT2G30210	0
AT2G30220	0
AT2G30230	1969
AT2G30240	1
AT2G30250	13
AT2G30260	707
AT2G30270	585
AT2G30280	178
AT2G30290	0
AT2G30300	0
AT2G30310	0
AT2G30320	266
AT2G30330	558
AT2G30340	0
AT2G30350	158
AT2G30360	0
AT2G30362	3
AT2G30370	3487
AT2G30380	32
AT2G30385	0
AT2G30390	2219
AT2G30395	4
AT2G30400	66
AT2G30410	1850
AT2G30420	0
AT2G30424	0
AT2G30430	0
AT2G30432	5
AT2G30440	2505
AT2G30450	0
AT2G30460	1268
AT2G30470	571
AT2G30480	57
AT2G30490	1422
AT2G30500	568
AT2G30505	35
AT2G30520	10428
AT2G30530	289
AT2G30540	72
AT2G30550	1162
AT2G30560	0
AT2G30570	12746
AT2G30575	695
AT2G30580	250
AT2G30590	489
AT2G30600	1009
AT2G30615	0
AT2G30620	6933
AT2G30630	0
AT2G30640	26
AT2G30650	1240
AT2G30660	22
AT2G30670	0
AT2G30680	1
AT2G30690	5
AT2G30695	256
AT2G30700	1395
AT2G30710	1325
AT2G30720	1204
AT2G30730	1
AT2G30740	1839
AT2G30750	0
AT2G30760	0
AT2G30766	4
AT2G30770	0
AT2G30780	520
AT2G30790	40
AT2G30800	895
AT2G30810	0
AT2G30820	15
AT2G30830	0
AT2G30840	3
AT2G30850	0
AT2G30860	3418
AT2G30870	4621
AT2G30880	1074
AT2G30890	73
AT2G30900	0
AT2G30910	259
AT2G30920	270
AT2G30925	0
AT2G30930	931
AT2G30933	48
AT2G30940	0
AT2G30942	33
AT2G30945	26
AT2G30950	5581
AT2G30960	75
AT2G30970	4770
AT2G30980	3686
AT2G30984	3
AT2G30985	0
AT2G30990	697
AT2G31005	0
AT2G31010	225
AT2G31018	0
AT2G31020	0
AT2G31030	0
AT2G31035	0
AT2G31040	1612
AT2G31050	4
AT2G31060	1505
AT2G31070	5
AT2G31080	0
AT2G31081	0
AT2G31082	7
AT2G31083	3
AT2G31085	6
AT2G31090	1078
AT2G31100	2
AT2G31110	1937
AT2G31130	203
AT2G31140	726
AT2G31141	196
AT2G31150	158
AT2G31160	121
AT2G31170	456
AT2G31180	0
AT2G31190	223
AT2G31200	2089
AT2G31210	0
AT2G31215	0
AT2G31220	24
AT2G31230	11
AT2G31240	458
AT2G31250	6
AT2G31260	962
AT2G31265	0
AT2G31270	394
AT2G31280	604
AT2G31290	276
AT2G31300	139
AT2G31305	495
AT2G31310	0
AT2G31320	159
AT2G31335	0
AT2G31340	220
AT2G31345	0
AT2G31350	1159
AT2G31360	2683
AT2G31370	1600
AT2G31380	18
AT2G31390	4450
AT2G31400	1874
AT2G31410	763
AT2G31420	0
AT2G31425	15
AT2G31430	19
AT2G31432	0
AT2G31440	609
AT2G31450	207
AT2G31460	0
AT2G31470	0
AT2G31480	0
AT2G31490	4754
AT2G31500	148
AT2G31510	1427
AT2G31520	0
AT2G31530	211
AT2G31540	4
AT2G31550	0
AT2G31560	567
AT2G31570	812
AT2G31580	159
AT2G31585	39
AT2G31590	5
AT2G31600	107
AT2G31610	7385
AT2G31620	0
AT2G31625	2
AT2G31650	633
AT2G31660	2226
AT2G31670	3185
AT2G31680	1308
AT2G31690	0
AT2G31700	0
AT2G31710	332
AT2G31720	0
AT2G31725	258
AT2G31730	68
AT2G31740	462
AT2G31750	0
AT2G31751	67
AT2G31760	0
AT2G31770	0
AT2G31780	0
AT2G31790	216
AT2G31800	881
AT2G31810	912
AT2G31820	1330
AT2G31830	12
AT2G31840	397
AT2G31850	0
AT2G31860	0
AT2G31862	0
AT2G31865	13
AT2G31870	74
AT2G31880	120
AT2G31890	191
AT2G31900	97
AT2G31902	7
AT2G31910	9
AT2G31920	0
AT2G31930	0
AT2G31940	164
AT2G31945	10
AT2G31953	0
AT2G31955	372
AT2G31957	0
AT2G31960	5546
AT2G31970	589
AT2G31980	222
AT2G31981	0
AT2G31985	1
AT2G31990	5
AT2G32000	377
AT2G32010	60
AT2G32020	14
AT2G32030	2
AT2G32040	734
AT2G32050	0
AT2G32060	3066
AT2G32070	1055
AT2G32080	2598
AT2G32090	489
AT2G32100	9
AT2G32110	0
AT2G32120	86
AT2G32130	10
AT2G32140	152
AT2G32150	201
AT2G32160	2
AT2G32170	800
AT2G32179	6
AT2G32180	0
AT2G32190	138
AT2G32200	0
AT2G32210	369
AT2G32220	317
AT2G32230	479
AT2G32235	127
AT2G32240	5736
AT2G32250	265
AT2G32260	1461
AT2G32270	89
AT2G32273	0
AT2G32275	0
AT2G32280	159
AT2G32290	1
AT2G32291	0
AT2G32295	126
AT2G32300	10
AT2G32310	0
AT2G32315	0
AT2G32320	650
AT2G32340	49
AT2G32350	0
AT2G32360	0
AT2G32370	0
AT2G32380	285
AT2G32390	91
AT2G32400	309
AT2G32410	233
AT2G32415	220
AT2G32430	3022
AT2G32440	471
AT2G32450	1042
AT2G32460	69
AT2G32470	0
AT2G32480	938
AT2G32487	67
AT2G32490	6
AT2G32500	314
AT2G32510	72
AT2G32520	1937
AT2G32530	1
AT2G32540	77
AT2G32550	3
AT2G32560	2720
AT2G32580	2090
AT2G32590	119
AT2G32600	713
AT2G32610	0
AT2G32620	0
AT2G32630	88
AT2G32640	307
AT2G32645	0
AT2G32650	93
AT2G32660	0
AT2G32670	88
AT2G32680	0
AT2G32690	46543
AT2G32698	0
AT2G32700	4626
AT2G32710	649
AT2G32720	1594
AT2G32730	5853
AT2G32740	0
AT2G32750	20
AT2G32760	661
AT2G32765	437
AT2G32770	36
AT2G32780	0
AT2G32785	0
AT2G32788	0
AT2G32790	8
AT2G32795	84
AT2G32800	205
AT2G32810	2326
AT2G32820	0
AT2G32830	4
AT2G32835	0
AT2G32840	308
AT2G32850	1926
AT2G32860	466
AT2G32870	2
AT2G32880	2
AT2G32885	4
AT2G32890	0
AT2G32900	653
AT2G32905	0
AT2G32910	1332
AT2G32920	4240
AT2G32930	514
AT2G32940	25
AT2G32950	634
AT2G32960	5
AT2G32970	514
AT2G32980	501
AT2G32990	259
AT2G33000	9
AT2G33010	0
AT2G33020	8
AT2G33030	0
AT2G33040	15446
AT2G33050	0
AT2G33051	12
AT2G33060	58
AT2G33070	3
AT2G33080	0
AT2G33090	0
AT2G33100	98
AT2G33110	114
AT2G33120	3530
AT2G33130	0
AT2G33140	0
AT2G33150	16104
AT2G33160	0
AT2G33170	1677
AT2G33175	0
AT2G33180	128
AT2G33190	0
AT2G33200	0
AT2G33205	2
AT2G33210	2491
AT2G33220	4648
AT2G33230	0
AT2G33233	0
AT2G33240	82
AT2G33250	221
AT2G33255	674
AT2G33260	5
AT2G33270	56
AT2G33280	16
AT2G33290	321
AT2G33300	0
AT2G33310	727
AT2G33320	936
AT2G33330	705
AT2G33340	2145
AT2G33350	8
AT2G33360	996
AT2G33370	2142
AT2G33380	377
AT2G33385	5
AT2G33390	612
AT2G33400	15
AT2G33410	2578
AT2G33420	99
AT2G33435	544
AT2G33450	680
AT2G33460	34
AT2G33470	3533
AT2G33480	90
AT2G33490	470
AT2G33500	264
AT2G33510	211
AT2G33520	0
AT2G33530	47
AT2G33540	816
AT2G33550	60
AT2G33560	40
AT2G33570	1041
AT2G33580	194
AT2G33585	148
AT2G33590	43
AT2G33600	327
AT2G33610	652
AT2G33620	1163
AT2G33630	1236
AT2G33640	55
AT2G33650	0
AT2G33655	0
AT2G33660	0
AT2G33670	2
AT2G33680	165
AT2G33685	0
AT2G33690	1
AT2G33700	1245
AT2G33705	0
AT2G33707	0
AT2G33710	0
AT2G33720	0
AT2G33730	2209
AT2G33735	56
AT2G33740	548
AT2G33750	0
AT2G33760	32
AT2G33770	2385
AT2G33775	112
AT2G33780	0
AT2G33790	1
AT2G33793	8
AT2G33796	0
AT2G33800	4864
AT2G33810	1
AT2G33815	0
AT2G33820	145
AT2G33830	704
AT2G33835	363
AT2G33840	821
AT2G33845	319
AT2G33847	18
AT2G33850	7
AT2G33855	788
AT2G33860	780
AT2G33870	3
AT2G33880	163
AT2G33890	0
AT2G33900	2
AT2G33910	4
AT2G33920	0
AT2G33930	0
AT2G33940	0
AT2G33950	0
AT2G33960	0
AT2G33970	0
AT2G33980	121
AT2G33990	385
AT2G34000	0
AT2G34010	0
AT2G34020	0
AT2G34030	0
AT2G34040	1155
AT2G34050	506
AT2G34060	3
AT2G34070	1077
AT2G34080	0
AT2G34090	617
AT2G34100	0
AT2G34110	0
AT2G34120	0
AT2G34123	0
AT2G34130	0
AT2G34135	0
AT2G34140	38
AT2G34150	472
AT2G34160	698
AT2G34170	86
AT2G34180	0
AT2G34185	4
AT2G34186	0
AT2G34190	281
AT2G34200	90
AT2G34202	0
AT2G34204	0
AT2G34208	0
AT2G34210	2
AT2G34220	13
AT2G34224	4
AT2G34230	1
AT2G34238	0
AT2G34240	6
AT2G34250	14423
AT2G34260	140
AT2G34270	0
AT2G34280	0
AT2G34290	0
AT2G34300	2872
AT2G34310	626
AT2G34315	0
AT2G34317	0
AT2G34320	0
AT2G34325	0
AT2G34330	0
AT2G34340	967
AT2G34350	35
AT2G34355	170
AT2G34357	906
AT2G34360	12
AT2G34370	1
AT2G34380	438
AT2G34390	2
AT2G34400	94
AT2G34410	1260
AT2G34420	0
AT2G34430	134
AT2G34440	0
AT2G34450	69
AT2G34460	401
AT2G34470	1728
AT2G34480	10771
AT2G34490	8
AT2G34500	2
AT2G34510	123
AT2G34520	1182
AT2G34530	104
AT2G34540	91
AT2G34555	0
AT2G34560	4023
AT2G34570	114
AT2G34580	0
AT2G34585	1968
AT2G34590	4630
AT2G34600	76
AT2G34610	0
AT2G34620	497
AT2G34630	919
AT2G34640	702
AT2G34650	2010
AT2G34655	6
AT2G34660	1009
AT2G34670	401
AT2G34680	3372
AT2G34690	1292
AT2G34700	0
AT2G34710	286
AT2G34720	206
AT2G34730	249
AT2G34740	0
AT2G34750	963
AT2G34760	22
AT2G34770	1545
AT2G34780	531
AT2G34790	504
AT2G34810	1586
AT2G34820	0
AT2G34825	4
AT2G34830	46
AT2G34835	0
AT2G34840	423
AT2G34850	0
AT2G34860	1482
AT2G34870	25749
AT2G34880	0
AT2G34890	0
AT2G34900	276
AT2G34910	0
AT2G34920	32
AT2G34925	1
AT2G34930	480
AT2G34940	3
AT2G34950	0
AT2G34960	0
AT2G34970	1043
AT2G34980	66
AT2G34985	0
AT2G34990	0
AT2G35000	15
AT2G35010	1088
AT2G35020	1266
AT2G35030	121
AT2G35035	18
AT2G35040	1580
AT2G35050	9717
AT2G35060	1210
AT2G35070	1
AT2G35075	0
AT2G35080	0
AT2G35090	0
AT2G35100	711
AT2G35110	1795
AT2G35120	6580
AT2G35130	11
AT2G35140	15
AT2G35150	3
AT2G35155	314
AT2G35160	185
AT2G35170	120
AT2G35180	0
AT2G35190	2177
AT2G35200	22
AT2G35210	82
AT2G35215	6
AT2G35220	0
AT2G35230	857
AT2G35240	608
AT2G35250	0
AT2G35260	1590
AT2G35270	0
AT2G35280	0
AT2G35290	48
AT2G35300	2
AT2G35310	3
AT2G35320	491
AT2G35330	1416
AT2G35340	580
AT2G35343	13
AT2G35345	6
AT2G35350	146
AT2G35360	204
AT2G35370	1517
AT2G35380	1
AT2G35382	0
AT2G35384	4
AT2G35387	2
AT2G35390	169
AT2G35410	667
AT2G35420	4
AT2G35430	90
AT2G35450	402
AT2G35460	0
AT2G35470	759
AT2G35480	132
AT2G35490	2252
AT2G35500	402
AT2G35510	843
AT2G35520	734
AT2G35530	404
AT2G35540	191
AT2G35550	25
AT2G35555	0
AT2G35570	0
AT2G35580	0
AT2G35585	5
AT2G35590	0
AT2G35600	6
AT2G35605	334
AT2G35610	1730
AT2G35612	3
AT2G35613	0
AT2G35615	0
AT2G35620	1679
AT2G35630	3274
AT2G35635	4231
AT2G35637	8
AT2G35640	0
AT2G35650	898
AT2G35658	47
AT2G35660	13
AT2G35670	0
AT2G35680	2516
AT2G35690	363
AT2G35700	0
AT2G35710	141
AT2G35720	477
AT2G35730	0
AT2G35733	0
AT2G35736	79
AT2G35738	36
AT2G35740	0
AT2G35742	1
AT2G35743	0
AT2G35744	18
AT2G35747	0
AT2G35750	18
AT2G35760	38
AT2G35765	47
AT2G35770	0
AT2G35780	1830
AT2G35790	847
AT2G35795	485
AT2G35800	817
AT2G35810	480
AT2G35820	776
AT2G35830	377
AT2G35840	2824
AT2G35850	0
AT2G35859	3
AT2G35860	532
AT2G35880	7472
AT2G35890	3
AT2G35900	500
AT2G35910	1
AT2G35920	1468
AT2G35930	2
AT2G35935	0
AT2G35940	1550
AT2G35945	5
AT2G35950	0
AT2G35960	3764
AT2G35965	1
AT2G35970	0
AT2G35980	2
AT2G35990	0
AT2G36000	421
AT2G36010	193
AT2G36020	162
AT2G36026	2
AT2G36030	0
AT2G36040	0
AT2G36050	181
AT2G36060	2136
AT2G36070	1259
AT2G36080	345
AT2G36090	144
AT2G36100	0
AT2G36110	0
AT2G36120	4355
AT2G36130	715
AT2G36140	0
AT2G36145	126
AT2G36150	0
AT2G36160	4312
AT2G36170	1935
AT2G36180	0
AT2G36190	22172
AT2G36200	222
AT2G36210	1
AT2G36220	46
AT2G36230	414
AT2G36240	923
AT2G36250	2143
AT2G36255	0
AT2G36260	0
AT2G36270	2288
AT2G36280	0
AT2G36290	667
AT2G36295	3
AT2G36300	1264
AT2G36305	195
AT2G36307	59
AT2G36310	1976
AT2G36320	2032
AT2G36325	2
AT2G36330	313
AT2G36340	396
AT2G36350	1109
AT2G36355	38
AT2G36360	503
AT2G36370	135
AT2G36380	1166
AT2G36390	2509
AT2G36400	94
AT2G36402	0
AT2G36410	3444
AT2G36420	157
AT2G36430	273
AT2G36440	1
AT2G36450	0
AT2G36460	4035
AT2G36470	169
AT2G36480	929
AT2G36490	5271
AT2G36500	269
AT2G36510	0
AT2G36520	0
AT2G36530	40868
AT2G36540	0
AT2G36550	0
AT2G36560	0
AT2G36570	700
AT2G36580	3124
AT2G36590	20
AT2G36600	0
AT2G36610	0
AT2G36620	4233
AT2G36630	239
AT2G36640	9
AT2G36650	16
AT2G36660	21
AT2G36670	214
AT2G36680	427
AT2G36690	0
AT2G36695	0
AT2G36700	0
AT2G36710	0
AT2G36720	1110
AT2G36724	1
AT2G36730	108
AT2G36740	280
AT2G36750	1
AT2G36760	0
AT2G36770	7
AT2G36780	104
AT2G36790	0
AT2G36792	1
AT2G36800	157
AT2G36810	1274
AT2G36815	6
AT2G36830	47095
AT2G36835	1049
AT2G36840	295
AT2G36850	3664
AT2G36854	0
AT2G36860	0
AT2G36870	4
AT2G36880	14728
AT2G36885	1085
AT2G36890	116
AT2G36895	284
AT2G36900	496
AT2G36910	7640
AT2G36920	0
AT2G36930	488
AT2G36950	140
AT2G36960	486
AT2G36970	31
AT2G36980	60
AT2G36985	0
AT2G36990	674
AT2G37000	0
AT2G37010	0
AT2G37020	272
AT2G37025	121
AT2G37030	1
AT2G37035	843
AT2G37040	3512
AT2G37050	1854
AT2G37060	364
AT2G37070	25
AT2G37080	2384
AT2G37090	103
AT2G37100	2
AT2G37110	2970
AT2G37120	971
AT2G37125	0
AT2G37130	45
AT2G37140	0
AT2G37150	317
AT2G37160	660
AT2G37170	1674
AT2G37180	185
AT2G37190	3747
AT2G37195	90
AT2G37200	602
AT2G37210	4
AT2G37220	9833
AT2G37230	905
AT2G37240	187
AT2G37250	3602
AT2G37260	0
AT2G37270	3686
AT2G37280	0
AT2G37290	2
AT2G37300	249
AT2G37310	203
AT2G37320	59
AT2G37330	123
AT2G37340	971
AT2G37360	0
AT2G37362	1
AT2G37370	1
AT2G37380	171
AT2G37390	1
AT2G37400	567
AT2G37410	2517
AT2G37420	45
AT2G37430	5
AT2G37435	0
AT2G37440	1
AT2G37450	303
AT2G37460	227
AT2G37470	2552
AT2G37480	3566
AT2G37500	939
AT2G37510	65
AT2G37520	1309
AT2G37530	67
AT2G37540	8
AT2G37550	2458
AT2G37555	4
AT2G37560	125
AT2G37570	959
AT2G37580	32
AT2G37585	421
AT2G37590	25
AT2G37600	962
AT2G37610	36
AT2G37620	1834
AT2G37630	773
AT2G37640	10671
AT2G37650	328
AT2G37660	4445
AT2G37670	78
AT2G37678	1005
AT2G37680	331
AT2G37690	410
AT2G37700	114
AT2G37710	1672
AT2G37720	0
AT2G37730	0
AT2G37740	0
AT2G37750	4
AT2G37760	217
AT2G37770	3
AT2G37780	0
AT2G37790	282
AT2G37800	0
AT2G37805	0
AT2G37810	0
AT2G37820	0
AT2G37830	0
AT2G37840	864
AT2G37860	1004
AT2G37870	2
AT2G37880	1
AT2G37890	51
AT2G37900	34
AT2G37910	1
AT2G37920	298
AT2G37925	24
AT2G37930	285
AT2G37940	5295
AT2G37950	11
AT2G37960	49
AT2G37970	49
AT2G37975	658
AT2G37980	151
AT2G37990	761
AT2G38000	258
AT2G38010	141
AT2G38020	1399
AT2G38025	354
AT2G38030	0
AT2G38040	6806
AT2G38050	325
AT2G38060	91
AT2G38070	28
AT2G38080	755
AT2G38090	1843
AT2G38100	0
AT2G38110	9003
AT2G38120	12858
AT2G38130	841
AT2G38140	2256
AT2G38150	0
AT2G38152	2
AT2G38160	14
AT2G38170	9099
AT2G38180	783
AT2G38185	58
AT2G38195	0
AT2G38210	0
AT2G38220	0
AT2G38230	236
AT2G38240	77
AT2G38250	21
AT2G38255	3
AT2G38260	628
AT2G38270	818
AT2G38280	1013
AT2G38290	292
AT2G38300	8
AT2G38310	1771
AT2G38320	104
AT2G38325	6
AT2G38330	433
AT2G38340	3
AT2G38350	0
AT2G38360	2536
AT2G38365	0
AT2G38370	77
AT2G38380	0
AT2G38390	0
AT2G38400	1363
AT2G38410	648
AT2G38420	156
AT2G38430	39
AT2G38440	2316
AT2G38450	450
AT2G38460	137
AT2G38465	85
AT2G38470	216
AT2G38480	807
AT2G38490	38
AT2G38500	22
AT2G38510	10
AT2G38520	5
AT2G38530	2588
AT2G38540	409466
AT2G38550	2047
AT2G38560	525
AT2G38570	110
AT2G38580	773
AT2G38590	0
AT2G38600	1
AT2G38610	2093
AT2G38620	9
AT2G38630	584
AT2G38640	150
AT2G38646	0
AT2G38650	3391
AT2G38660	416
AT2G38670	2066
AT2G38680	274
AT2G38690	0
AT2G38695	188
AT2G38700	3681
AT2G38710	970
AT2G38720	106
AT2G38730	412
AT2G38740	1745
AT2G38750	976
AT2G38760	210
AT2G38770	1119
AT2G38780	221
AT2G38790	0
AT2G38800	309
AT2G38810	235
AT2G38820	607
AT2G38823	25
AT2G38830	54
AT2G38840	1125
AT2G38860	33
AT2G38870	19
AT2G38880	357
AT2G38890	3
AT2G38900	0
AT2G38905	0
AT2G38910	1
AT2G38920	1
AT2G38940	5269
AT2G38950	1057
AT2G38960	618
AT2G38970	311
AT2G38980	129
AT2G38990	0
AT2G38995	2478
AT2G39000	281
AT2G39010	22434
AT2G39020	1044
AT2G39030	0
AT2G39040	0
AT2G39050	1041
AT2G39060	18640
AT2G39080	960
AT2G39090	396
AT2G39100	156
AT2G39110	14
AT2G39120	31
AT2G39130	4969
AT2G39140	951
AT2G39160	0
AT2G39170	825
AT2G39175	0
AT2G39180	1042
AT2G39190	1424
AT2G39200	39
AT2G39210	2441
AT2G39220	162
AT2G39230	31
AT2G39240	1
AT2G39250	59
AT2G39260	1795
AT2G39270	1451
AT2G39280	944
AT2G39290	796
AT2G39300	268
AT2G39310	0
AT2G39320	0
AT2G39330	13823
AT2G39340	1124
AT2G39350	4524
AT2G39355	0
AT2G39360	479
AT2G39370	23
AT2G39375	2
AT2G39380	0
AT2G39390	3132
AT2G39400	1
AT2G39410	0
AT2G39415	0
AT2G39420	1105
AT2G39430	8
AT2G39435	226
AT2G39440	369
AT2G39445	178
AT2G39450	751
AT2G39460	7642
AT2G39470	166
AT2G39480	2405
AT2G39490	0
AT2G39500	551
AT2G39510	2098
AT2G39518	0
AT2G39520	0
AT2G39530	0
AT2G39540	0
AT2G39550	443
AT2G39560	71
AT2G39570	893
AT2G39580	1020
AT2G39590	0
AT2G39600	0
AT2G39610	0
AT2G39620	13
AT2G39630	835
AT2G39640	0
AT2G39650	752
AT2G39660	313
AT2G39670	650
AT2G39675	93
AT2G39681	121
AT2G39690	0
AT2G39700	269
AT2G39705	570
AT2G39710	272
AT2G39720	1564
AT2G39725	330
AT2G39730	10629
AT2G39740	309
AT2G39750	2333
AT2G39760	1232
AT2G39770	7115
AT2G39780	3579
AT2G39782	5
AT2G39790	0
AT2G39795	288
AT2G39800	2973
AT2G39805	852
AT2G39810	735
AT2G39820	11
AT2G39830	499
AT2G39840	894
AT2G39850	82
AT2G39851	0
AT2G39855	0
AT2G39860	0
AT2G39865	0
AT2G39870	1048
AT2G39880	136
AT2G39885	0
AT2G39890	816
AT2G39900	4019
AT2G39910	133
AT2G39920	827
AT2G39930	852
AT2G39940	945
AT2G39950	959
AT2G39960	2259
AT2G39970	1431
AT2G39975	0
AT2G39980	485
AT2G39990	2092
AT2G40000	7259
AT2G40004	0
AT2G40008	0
AT2G40010	251
AT2G40020	104
AT2G40030	383
AT2G40050	50
AT2G40060	4429
AT2G40070	2168
AT2G40080	3154
AT2G40085	56
AT2G40090	470
AT2G40095	82
AT2G40100	1319
AT2G40110	773
AT2G40113	22
AT2G40116	28
AT2G40120	150
AT2G40130	75
AT2G40140	2710
AT2G40150	241
AT2G40160	31
AT2G40165	0
AT2G40170	0
AT2G40180	2
AT2G40190	387
AT2G40200	9
AT2G40205	690
AT2G40210	0
AT2G40220	0
AT2G40230	8
AT2G40240	74
AT2G40250	73
AT2G40260	2
AT2G40270	897
AT2G40280	1563
AT2G40290	2622
AT2G40300	773
AT2G40310	0
AT2G40316	973
AT2G40320	72
AT2G40330	330
AT2G40340	34
AT2G40350	2
AT2G40360	1051
AT2G40370	0
AT2G40380	1927
AT2G40390	89
AT2G40400	981
AT2G40410	572
AT2G40420	421
AT2G40430	924
AT2G40435	20
AT2G40440	0
AT2G40450	2
AT2G40460	290
AT2G40470	102
AT2G40475	1656
AT2G40480	699
AT2G40490	3492
AT2G40500	0
AT2G40510	1994
AT2G40520	17
AT2G40530	59
AT2G40540	3979
AT2G40550	325
AT2G40560	0
AT2G40570	235
AT2G40580	1
AT2G40590	1124
AT2G40600	487
AT2G40610	36323
AT2G40620	1074
AT2G40630	270
AT2G40640	150
AT2G40650	574
AT2G40660	784
AT2G40670	14
AT2G40680	7
AT2G40690	94
AT2G40700	189
AT2G40710	25
AT2G40711	32
AT2G40715	11
AT2G40720	60
AT2G40730	2661
AT2G40740	1
AT2G40745	0
AT2G40750	25
AT2G40760	339
AT2G40765	2234
AT2G40770	453
AT2G40780	136
AT2G40790	23
AT2G40800	1406
AT2G40805	0
AT2G40810	144
AT2G40815	133
AT2G40820	1830
AT2G40830	881
AT2G40840	3137
AT2G40850	150
AT2G40860	266
AT2G40880	906
AT2G40890	170
AT2G40900	120
AT2G40910	8
AT2G40920	308
AT2G40925	0
AT2G40930	756
AT2G40935	124
AT2G40940	2592
AT2G40950	646
AT2G40955	0
AT2G40960	16
AT2G40970	523
AT2G40980	931
AT2G40990	47
AT2G40995	0
AT2G41000	340
AT2G41010	1283
AT2G41020	262
AT2G41040	309
AT2G41050	63
AT2G41060	645
AT2G41070	86
AT2G41080	160
AT2G41082	12
AT2G41090	671
AT2G41100	276
AT2G41105	7
AT2G41110	351
AT2G41120	2
AT2G41130	6
AT2G41140	2198
AT2G41150	120
AT2G41160	607
AT2G41170	1767
AT2G41178	0
AT2G41180	0
AT2G41190	46
AT2G41200	305
AT2G41210	57
AT2G41220	3936
AT2G41225	0
AT2G41230	3
AT2G41231	0
AT2G41240	0
AT2G41250	162
AT2G41260	0
AT2G41270	0
AT2G41280	2
AT2G41290	6
AT2G41300	495
AT2G41310	438
AT2G41312	152
AT2G41330	81
AT2G41340	0
AT2G41342	0
AT2G41350	499
AT2G41355	0
AT2G41360	1
AT2G41370	2260
AT2G41375	0
AT2G41380	88
AT2G41390	0
AT2G41391	0
AT2G41400	0
AT2G41410	7537
AT2G41415	6
AT2G41417	0
AT2G41420	4934
AT2G41430	19150
AT2G41440	693
AT2G41445	0
AT2G41450	44
AT2G41451	2
AT2G41460	164
AT2G41470	0
AT2G41473	0
AT2G41475	2384
AT2G41480	5
AT2G41490	510
AT2G41500	391
AT2G41505	4
AT2G41510	3
AT2G41515	1
AT2G41520	661
AT2G41530	2226
AT2G41540	11739
AT2G41550	398
AT2G41560	678
AT2G41570	0
AT2G41580	1
AT2G41590	0
AT2G41600	485
AT2G41610	4
AT2G41616	0
AT2G41620	833
AT2G41630	1741
AT2G41640	191
AT2G41650	1339
AT2G41660	6
AT2G41670	102
AT2G41680	960
AT2G41690	0
AT2G41700	966
AT2G41705	413
AT2G41710	251
AT2G41720	255
AT2G41730	46
AT2G41740	18956
AT2G41745	0
AT2G41750	18
AT2G41760	1542
AT2G41770	1469
AT2G41780	48
AT2G41790	1637
AT2G41800	0
AT2G41810	0
AT2G41820	1305
AT2G41830	2933
AT2G41835	177
AT2G41840	11561
AT2G41850	0
AT2G41860	50
AT2G41870	274
AT2G41880	221
AT2G41890	322
AT2G41900	5580
AT2G41905	319
AT2G41910	0
AT2G41920	0
AT2G41930	0
AT2G41940	0
AT2G41945	380
AT2G41950	394
AT2G41960	1783
AT2G41970	5
AT2G41980	501
AT2G41990	2
AT2G41997	0
AT2G42000	1
AT2G42005	154
AT2G42010	1837
AT2G42020	0
AT2G42030	919
AT2G42040	516
AT2G42050	1
AT2G42060	0
AT2G42065	4
AT2G42070	574
AT2G42080	276
AT2G42090	0
AT2G42100	0
AT2G42110	4
AT2G42120	245
AT2G42130	1068
AT2G42140	2
AT2G42150	2
AT2G42160	211
AT2G42170	19
AT2G42180	0
AT2G42190	769
AT2G42200	258
AT2G42210	5195
AT2G42220	2216
AT2G42230	1214
AT2G42240	264
AT2G42247	22
AT2G42250	0
AT2G42260	111
AT2G42270	927
AT2G42280	14
AT2G42290	107
AT2G42300	2338
AT2G42310	3382
AT2G42320	1206
AT2G42330	235
AT2G42340	0
AT2G42350	0
AT2G42360	0
AT2G42365	27
AT2G42370	0
AT2G42380	2674
AT2G42388	2
AT2G42390	386
AT2G42395	29
AT2G42400	550
AT2G42410	1
AT2G42420	0
AT2G42425	0
AT2G42430	0
AT2G42440	0
AT2G42450	140
AT2G42455	0
AT2G42460	0
AT2G42465	0
AT2G42470	0
AT2G42475	1
AT2G42480	16
AT2G42485	196
AT2G42490	2116
AT2G42500	3073
AT2G42510	33
AT2G42520	1393
AT2G42530	807
AT2G42540	2151
AT2G42550	0
AT2G42560	1
AT2G42570	9316
AT2G42580	4259
AT2G42590	7169
AT2G42600	3786
AT2G42610	80
AT2G42620	1640
AT2G42640	104
AT2G42650	109
AT2G42660	7
AT2G42670	862
AT2G42680	3698
AT2G42690	294
AT2G42700	799
AT2G42710	738
AT2G42720	1
AT2G42725	0
AT2G42730	385
AT2G42740	169
AT2G42750	289
AT2G42760	494
AT2G42770	1059
AT2G42780	670
AT2G42790	1287
AT2G42800	61
AT2G42810	1494
AT2G42820	439
AT2G42830	110
AT2G42835	371
AT2G42840	42
AT2G42850	0
AT2G42860	13
AT2G42865	18
AT2G42870	51
AT2G42880	3036
AT2G42885	22
AT2G42890	509
AT2G42900	4535
AT2G42910	2757
AT2G42920	161
AT2G42930	0
AT2G42940	0
AT2G42950	77
AT2G42955	0
AT2G42960	149
AT2G42970	0
AT2G42975	77
AT2G42980	11
AT2G42990	1194
AT2G43000	0
AT2G43010	523
AT2G43020	7396
AT2G43030	3380
AT2G43040	837
AT2G43050	1
AT2G43060	399
AT2G43070	1891
AT2G43080	806
AT2G43090	4348
AT2G43100	7
AT2G43110	175
AT2G43120	162
AT2G43130	611
AT2G43137	5
AT2G43138	0
AT2G43139	0
AT2G43140	0
AT2G43141	0
AT2G43150	325
AT2G43160	5991
AT2G43180	203
AT2G43190	102
AT2G43200	31
AT2G43210	784
AT2G43220	3
AT2G43230	181
AT2G43235	113
AT2G43240	649
AT2G43250	328
AT2G43255	0
AT2G43260	261
AT2G43261	0
AT2G43270	0
AT2G43280	303
AT2G43290	2930
AT2G43300	0
AT2G43310	29
AT2G43320	830
AT2G43330	671
AT2G43340	2221
AT2G43350	1218
AT2G43360	1832
AT2G43370	147
AT2G43375	59
AT2G43386	6
AT2G43390	0
AT2G43400	327
AT2G43410	1181
AT2G43420	831
AT2G43430	627
AT2G43440	2
AT2G43445	33
AT2G43450	0
AT2G43460	9118
AT2G43465	55
AT2G43470	18
AT2G43480	0
AT2G43490	1126
AT2G43500	196
AT2G43510	2
AT2G43520	6
AT2G43530	6488
AT2G43535	157
AT2G43540	236
AT2G43550	5435
AT2G43560	1046
AT2G43570	0
AT2G43580	0
AT2G43590	5
AT2G43600	0
AT2G43610	2
AT2G43620	1
AT2G43630	771
AT2G43640	643
AT2G43650	422
AT2G43660	8
AT2G43670	1
AT2G43680	4048
AT2G43690	83
AT2G43700	94
AT2G43710	4253
AT2G43720	71
AT2G43730	0
AT2G43740	0
AT2G43745	1
AT2G43750	2105
AT2G43760	768
AT2G43770	922
AT2G43780	1690
AT2G43790	1939
AT2G43795	0
AT2G43800	106
AT2G43810	1373
AT2G43820	0
AT2G43830	0
AT2G43840	24
AT2G43850	159
AT2G43860	0
AT2G43865	0
AT2G43870	425
AT2G43880	0
AT2G43890	2
AT2G43900	178
AT2G43910	1560
AT2G43920	2
AT2G43930	4
AT2G43932	0
AT2G43940	539
AT2G43945	1271
AT2G43950	1155
AT2G43960	0
AT2G43970	4280
AT2G43980	636
AT2G43990	106
AT2G44000	15
AT2G44010	10
AT2G44020	268
AT2G44030	0
AT2G44040	291
AT2G44050	1415
AT2G44060	9959
AT2G44065	799
AT2G44070	0
AT2G44080	2385
AT2G44090	1552
AT2G44100	5459
AT2G44110	0
AT2G44120	3440
AT2G44130	0
AT2G44140	1033
AT2G44150	755
AT2G44160	3122
AT2G44170	9
AT2G44175	0
AT2G44180	405
AT2G44190	16
AT2G44195	0
AT2G44198	0
AT2G44200	594
AT2G44210	844
AT2G44220	0
AT2G44230	296
AT2G44240	0
AT2G44250	1
AT2G44255	0
AT2G44260	0
AT2G44270	316
AT2G44280	193
AT2G44290	1
AT2G44300	515
AT2G44310	2235
AT2G44320	0
AT2G44330	0
AT2G44340	0
AT2G44350	5359
AT2G44360	633
AT2G44370	0
AT2G44380	0
AT2G44383	0
AT2G44390	0
AT2G44400	0
AT2G44410	1175
AT2G44420	111
AT2G44430	1506
AT2G44440	289
AT2G44450	116
AT2G44460	0
AT2G44470	2
AT2G44480	47
AT2G44490	313
AT2G44500	4365
AT2G44510	85
AT2G44520	1392
AT2G44525	864
AT2G44530	1239
AT2G44540	0
AT2G44550	0
AT2G44560	54
AT2G44570	0
AT2G44578	65
AT2G44580	171
AT2G44581	0
AT2G44590	0
AT2G44600	266
AT2G44610	3868
AT2G44620	3555
AT2G44630	17
AT2G44640	289
AT2G44650	1580
AT2G44660	558
AT2G44670	8233
AT2G44680	1108
AT2G44690	29
AT2G44700	35
AT2G44710	1108
AT2G44730	1136
AT2G44735	123
AT2G44740	1663
AT2G44745	1
AT2G44750	189
AT2G44760	478
AT2G44770	7226
AT2G44780	0
AT2G44790	2
AT2G44798	26
AT2G44800	0
AT2G44810	47
AT2G44820	535
AT2G44830	275
AT2G44840	250
AT2G44850	96
AT2G44860	1044
AT2G44870	640
AT2G44880	16
AT2G44890	2
AT2G44900	686
AT2G44910	7
AT2G44920	218
AT2G44925	0
AT2G44930	246
AT2G44940	432
AT2G44950	580
AT2G44970	1380
AT2G44980	60
AT2G44990	0
AT2G44993	1
AT2G44995	8
AT2G45000	294
AT2G45010	637
AT2G45020	0
AT2G45023	18
AT2G45030	690
AT2G45040	16
AT2G45050	375
AT2G45060	710
AT2G45070	6099
AT2G45080	40
AT2G45090	0
AT2G45100	132
AT2G45110	0
AT2G45120	198
AT2G45130	1
AT2G45135	0
AT2G45140	2120
AT2G45150	204
AT2G45160	2203
AT2G45170	541
AT2G45180	9417
AT2G45190	17
AT2G45200	1213
AT2G45210	11
AT2G45220	2
AT2G45230	0
AT2G45240	593
AT2G45243	0
AT2G45245	53
AT2G45250	329
AT2G45260	1314
AT2G45270	370
AT2G45280	75
AT2G45290	2121
AT2G45300	3191
AT2G45310	0
AT2G45315	0
AT2G45320	112
AT2G45330	332
AT2G45340	463
AT2G45350	12
AT2G45360	0
AT2G45380	641
AT2G45390	0
AT2G45400	67
AT2G45403	5
AT2G45405	4
AT2G45406	0
AT2G45410	0
AT2G45420	8
AT2G45430	1
AT2G45440	822
AT2G45450	859
AT2G45460	250
AT2G45470	14979
AT2G45480	3
AT2G45490	24
AT2G45500	374
AT2G45510	15
AT2G45520	667
AT2G45530	93
AT2G45540	5314
AT2G45550	0
AT2G45560	5612
AT2G45570	4
AT2G45580	35220
AT2G45590	1890
AT2G45600	289
AT2G45610	5
AT2G45620	1619
AT2G45630	323
AT2G45640	1223
AT2G45650	707
AT2G45660	438
AT2G45670	2261
AT2G45680	0
AT2G45685	0
AT2G45690	320
AT2G45695	264
AT2G45700	625
AT2G45710	689
AT2G45720	37
AT2G45730	460
AT2G45740	998
AT2G45750	262
AT2G45760	0
AT2G45770	601
AT2G45780	1
AT2G45790	3947
AT2G45800	6
AT2G45810	2461
AT2G45820	5205
AT2G45830	16
AT2G45840	0
AT2G45850	126
AT2G45860	375
AT2G45870	160
AT2G45880	529
AT2G45890	2
AT2G45900	70
AT2G45910	800
AT2G45920	202
AT2G45930	46
AT2G45940	12
AT2G45950	222
AT2G45960	63398
AT2G45970	2893
AT2G45980	1444
AT2G45990	829
AT2G46000	899
AT2G46020	3002
AT2G46030	867
AT2G46040	229
AT2G46050	11
AT2G46060	545
AT2G46070	19
AT2G46080	839
AT2G46090	610
AT2G46100	220
AT2G46110	109
AT2G46120	0
AT2G46130	0
AT2G46140	167
AT2G46150	146
AT2G46160	682
AT2G46170	1311
AT2G46180	691
AT2G46190	0
AT2G46192	13
AT2G46200	142
AT2G46210	0
AT2G46220	228
AT2G46225	744
AT2G46230	703
AT2G46240	539
AT2G46250	198
AT2G46255	0
AT2G46260	1590
AT2G46270	864
AT2G46280	1992
AT2G46290	270
AT2G46300	13
AT2G46308	0
AT2G46310	40
AT2G46320	190
AT2G46330	4337
AT2G46340	1381
AT2G46360	57
AT2G46370	444
AT2G46375	0
AT2G46380	58
AT2G46390	3229
AT2G46400	92
AT2G46410	172
AT2G46420	1483
AT2G46430	0
AT2G46440	0
AT2G46450	345
AT2G46455	14
AT2G46460	0
AT2G46470	714
AT2G46480	22
AT2G46490	2237
AT2G46493	7
AT2G46494	2
AT2G46495	0
AT2G46500	2261
AT2G46505	4086
AT2G46510	424
AT2G46520	1523
AT2G46530	4
AT2G46535	50
AT2G46540	2624
AT2G46550	420
AT2G46560	2691
AT2G46567	0
AT2G46570	0
AT2G46572	5
AT2G46580	439
AT2G46590	1395
AT2G46600	1275
AT2G46610	187
AT2G46620	904
AT2G46630	956
AT2G46640	126
AT2G46650	24
AT2G46660	0
AT2G46670	1
AT2G46680	404
AT2G46685	9
AT2G46690	3
AT2G46700	593
AT2G46710	1698
AT2G46720	245
AT2G46730	21
AT2G46735	93
AT2G46740	111
AT2G46750	0
AT2G46760	34
AT2G46765	0
AT2G46770	47
AT2G46780	2980
AT2G46790	11
AT2G46800	2140
AT2G46810	149
AT2G46820	2619
AT2G46830	21
AT2G46840	6
AT2G46850	0
AT2G46860	59
AT2G46870	5
AT2G46880	0
AT2G46890	232
AT2G46900	616
AT2G46910	510
AT2G46915	201
AT2G46920	713
AT2G46930	1477
AT2G46940	0
AT2G46950	23
AT2G46960	1
AT2G46970	56
AT2G46980	297
AT2G46990	0
AT2G46995	0
AT2G47000	58
AT2G47010	110
AT2G47015	0
AT2G47020	155
AT2G47030	650
AT2G47040	1044
AT2G47050	579
AT2G47060	1615
AT2G47070	6971
AT2G47090	239
AT2G47100	0
AT2G47110	4930
AT2G47115	0
AT2G47120	3
AT2G47130	1
AT2G47140	0
AT2G47150	0
AT2G47160	3001
AT2G47170	11562
AT2G47180	23
AT2G47190	1
AT2G47200	0
AT2G47210	962
AT2G47220	60
AT2G47230	125
AT2G47240	13817
AT2G47245	0
AT2G47250	961
AT2G47260	11
AT2G47270	505
AT2G47275	0
AT2G47280	0
AT2G47300	55
AT2G47310	191
AT2G47320	4109
AT2G47330	1128
AT2G47340	24
AT2G47350	460
AT2G47360	21
AT2G47370	64
AT2G47380	2496
AT2G47390	3613
AT2G47400	7543
AT2G47410	1268
AT2G47420	330
AT2G47430	0
AT2G47440	5247
AT2G47450	1939
AT2G47460	39
AT2G47470	10860
AT2G47480	12
AT2G47485	20
AT2G47490	518
AT2G47500	2134
AT2G47510	5490
AT2G47520	0
AT2G47530	0
AT2G47540	0
AT2G47550	0
AT2G47560	2
AT2G47570	0
AT2G47580	591
AT2G47585	0
AT2G47590	2687
AT2G47600	1431
AT2G47610	6904
AT2G47620	229
AT2G47630	67
AT2G47640	622
AT2G47650	3546
AT2G47670	10
AT2G47680	29
AT2G47690	3283
AT2G47700	957
AT2G47710	3847
AT2G47720	0
AT2G47730	1610
AT2G47740	0
AT2G47750	54
AT2G47760	704
AT2G47770	1
AT2G47780	0
AT2G47790	295
AT2G47800	996
AT2G47810	243
AT2G47820	64
AT2G47830	344
AT2G47840	1416
AT2G47844	2
AT2G47850	1188
AT2G47860	50
AT2G47870	17
AT2G47880	0
AT2G47885	0
AT2G47890	68
AT2G47895	0
AT2G47900	1488
AT2G47910	137
AT2G47920	2
AT2G47930	701
AT2G47935	0
AT2G47940	1862
AT2G47950	0
AT2G47960	1100
AT2G47970	1462
AT2G47980	1862
AT2G47990	132
AT2G48000	489
AT2G48010	1096
AT2G48020	1047
AT2G48030	959
AT2G48060	2538
AT2G48070	502
AT2G48075	21
AT2G48080	0
AT2G48090	221
AT2G48100	711
AT2G48110	636
AT2G48120	322
AT2G48121	6
AT2G48130	0
AT2G48140	0
AT2G48150	12
AT2G48160	1707
AT3G00970	0
AT3G00975	0
AT3G00980	0
AT3G00985	0
AT3G00995	0
AT3G01005	0
AT3G01010	0
AT3G01015	6
AT3G01020	0
AT3G01025	0
AT3G01030	0
AT3G01035	32
AT3G01040	1092
AT3G01045	0
AT3G01050	1412
AT3G01055	0
AT3G01060	69
AT3G01065	0
AT3G01070	0
AT3G01075	0
AT3G01080	4
AT3G01085	100
AT3G01090	2967
AT3G01095	0
AT3G01100	1705
AT3G01105	0
AT3G01115	2
AT3G01120	8105
AT3G01125	0
AT3G01130	3037
AT3G01135	0
AT3G01140	24
AT3G01142	14
AT3G01145	0
AT3G01150	560
AT3G01155	0
AT3G01160	464
AT3G01165	0
AT3G01170	484
AT3G01175	0
AT3G01180	1463
AT3G01185	0
AT3G01190	0
AT3G01195	0
AT3G01200	80
AT3G01202	2
AT3G01205	1
AT3G01210	99
AT3G01215	0
AT3G01220	80
AT3G01225	0
AT3G01230	342
AT3G01235	0
AT3G01240	417
AT3G01250	18
AT3G01255	0
AT3G01260	0
AT3G01270	1081
AT3G01275	0
AT3G01280	5676
AT3G01285	0
AT3G01290	1
AT3G01295	1
AT3G01300	563
AT3G01305	0
AT3G01310	4367
AT3G01311	4
AT3G01313	0
AT3G01315	0
AT3G01316	0
AT3G01319	0
AT3G01320	1151
AT3G01322	0
AT3G01323	0
AT3G01324	0
AT3G01325	0
AT3G01326	0
AT3G01327	0
AT3G01328	0
AT3G01329	0
AT3G01330	44
AT3G01331	0
AT3G01340	2570
AT3G01345	0
AT3G01350	6
AT3G01360	838
AT3G01365	0
AT3G01370	742
AT3G01375	3
AT3G01380	924
AT3G01385	1
AT3G01390	4878
AT3G01395	0
AT3G01400	849
AT3G01410	95
AT3G01415	0
AT3G01420	0
AT3G01425	12
AT3G01430	213
AT3G01435	405
AT3G01440	98
AT3G01445	0
AT3G01450	244
AT3G01460	1587
AT3G01470	3506
AT3G01475	1
AT3G01480	2568
AT3G01485	0
AT3G01490	315
AT3G01495	0
AT3G01500	141
AT3G01505	0
AT3G01510	355
AT3G01513	13
AT3G01515	0
AT3G01516	17
AT3G01520	5096
AT3G01525	0
AT3G01530	3812
AT3G01535	0
AT3G01540	4557
AT3G01545	0
AT3G01550	9
AT3G01555	0
AT3G01560	1175
AT3G01565	0
AT3G01570	10
AT3G01572	5
AT3G01575	0
AT3G01580	29
AT3G01585	0
AT3G01590	1012
AT3G01595	0
AT3G01600	8
AT3G01605	0
AT3G01610	392
AT3G01615	0
AT3G01620	0
AT3G01625	0
AT3G01630	24
AT3G01635	0
AT3G01640	1498
AT3G01645	0
AT3G01650	842
AT3G01655	0
AT3G01660	106
AT3G01665	0
AT3G01670	2436
AT3G01675	0
AT3G01680	1563
AT3G01690	6298
AT3G01695	0
AT3G01700	193
AT3G01705	0
AT3G01710	8
AT3G01715	0
AT3G01720	1381
AT3G01730	0
AT3G01735	0
AT3G01740	1826
AT3G01745	1
AT3G01750	4407
AT3G01755	0
AT3G01760	1
AT3G01765	0
AT3G01770	513
AT3G01775	0
AT3G01780	3037
AT3G01785	0
AT3G01790	737
AT3G01795	53
AT3G01800	302
AT3G01805	0
AT3G01810	722
AT3G01815	0
AT3G01820	508
AT3G01830	0
AT3G01835	0
AT3G01840	146
AT3G01845	0
AT3G01850	468
AT3G01855	0
AT3G01860	287
AT3G01865	0
AT3G01870	24
AT3G01880	0
AT3G01885	0
AT3G01890	171
AT3G01895	0
AT3G01900	2
AT3G01905	0
AT3G01910	3959
AT3G01915	0
AT3G01920	126
AT3G01925	0
AT3G01930	1882
AT3G01935	0
AT3G01940	132
AT3G01945	3
AT3G01950	0
AT3G01960	5
AT3G01961	0
AT3G01965	1
AT3G01970	31
AT3G01975	0
AT3G01980	28285
AT3G01985	0
AT3G01990	88
AT3G01995	0
AT3G02000	0
AT3G02010	0
AT3G02015	2
AT3G02020	2
AT3G02025	0
AT3G02030	15
AT3G02035	4
AT3G02040	189
AT3G02045	0
AT3G02050	1653
AT3G02055	0
AT3G02060	293
AT3G02065	419
AT3G02070	127
AT3G02075	0
AT3G02080	5567
AT3G02085	0
AT3G02090	13922
AT3G02095	0
AT3G02100	0
AT3G02105	0
AT3G02110	4862
AT3G02115	0
AT3G02120	127
AT3G02125	0
AT3G02130	950
AT3G02135	0
AT3G02140	888
AT3G02145	0
AT3G02150	102
AT3G02155	0
AT3G02160	95
AT3G02165	0
AT3G02170	10983
AT3G02180	3474
AT3G02190	417
AT3G02195	0
AT3G02200	1542
AT3G02205	2
AT3G02210	68
AT3G02215	0
AT3G02220	557
AT3G02225	0
AT3G02230	14750
AT3G02235	0
AT3G02240	0
AT3G02242	0
AT3G02245	0
AT3G02250	1842
AT3G02255	0
AT3G02260	6346
AT3G02265	0
AT3G02270	0
AT3G02275	0
AT3G02280	254
AT3G02285	0
AT3G02290	472
AT3G02295	7
AT3G02300	811
AT3G02305	1
AT3G02310	7842
AT3G02315	0
AT3G02320	467
AT3G02325	0
AT3G02330	49
AT3G02335	0
AT3G02340	499
AT3G02345	0
AT3G02350	4696
AT3G02360	8891
AT3G02365	0
AT3G02370	51
AT3G02380	30
AT3G02385	0
AT3G02390	0
AT3G02395	0
AT3G02400	0
AT3G02405	0
AT3G02410	27
AT3G02415	0
AT3G02420	1481
AT3G02425	0
AT3G02430	0
AT3G02435	8
AT3G02440	0
AT3G02445	19
AT3G02450	781
AT3G02455	14
AT3G02460	1122
AT3G02465	1
AT3G02470	33773
AT3G02475	0
AT3G02480	17
AT3G02485	0
AT3G02490	223
AT3G02493	0
AT3G02495	5
AT3G02500	38
AT3G02505	0
AT3G02510	253
AT3G02515	2
AT3G02520	2926
AT3G02525	17
AT3G02530	1736
AT3G02535	0
AT3G02540	3745
AT3G02545	3
AT3G02550	484
AT3G02555	205
AT3G02560	3484
AT3G02565	0
AT3G02570	4391
AT3G02575	0
AT3G02580	2179
AT3G02585	2
AT3G02590	0
AT3G02595	0
AT3G02600	3038
AT3G02605	0
AT3G02610	5
AT3G02615	0
AT3G02620	3
AT3G02625	0
AT3G02630	2852
AT3G02635	0
AT3G02640	92
AT3G02645	0
AT3G02650	967
AT3G02655	0
AT3G02660	556
AT3G02665	0
AT3G02670	11
AT3G02673	0
AT3G02677	9
AT3G02680	65
AT3G02685	0
AT3G02690	447
AT3G02695	0
AT3G02700	1112
AT3G02705	0
AT3G02710	671
AT3G02715	0
AT3G02720	1681
AT3G02725	3
AT3G02730	1198
AT3G02735	0
AT3G02740	1160
AT3G02745	0
AT3G02750	2343
AT3G02755	0
AT3G02760	2033
AT3G02765	0
AT3G02770	1287
AT3G02775	2
AT3G02780	5042
AT3G02785	0
AT3G02790	0
AT3G02795	0
AT3G02800	288
AT3G02805	0
AT3G02810	155
AT3G02815	0
AT3G02820	144
AT3G02825	0
AT3G02830	1025
AT3G02832	28
AT3G02835	0
AT3G02840	6
AT3G02845	0
AT3G02850	5
AT3G02855	0
AT3G02860	361
AT3G02870	1480
AT3G02875	513
AT3G02880	3401
AT3G02885	8
AT3G02890	630
AT3G02895	17
AT3G02900	1100
AT3G02905	0
AT3G02910	0
AT3G02915	0
AT3G02920	264
AT3G02925	0
AT3G02930	1862
AT3G02935	0
AT3G02940	0
AT3G02945	3
AT3G02950	632
AT3G02955	0
AT3G02960	0
AT3G02970	70
AT3G02975	0
AT3G02980	69
AT3G02985	0
AT3G02990	475
AT3G02995	0
AT3G03000	33
AT3G03005	0
AT3G03010	219
AT3G03020	286
AT3G03025	13
AT3G03030	45
AT3G03035	0
AT3G03040	304
AT3G03045	0
AT3G03050	2280
AT3G03055	0
AT3G03060	333
AT3G03065	0
AT3G03070	4371
AT3G03075	0
AT3G03080	3
AT3G03085	0
AT3G03090	491
AT3G03095	0
AT3G03100	6088
AT3G03105	0
AT3G03110	461
AT3G03115	0
AT3G03120	367
AT3G03125	0
AT3G03130	22
AT3G03135	2
AT3G03140	576
AT3G03145	0
AT3G03150	1655
AT3G03155	0
AT3G03160	1137
AT3G03165	11
AT3G03170	236
AT3G03175	0
AT3G03180	256
AT3G03190	0
AT3G03195	0
AT3G03200	136
AT3G03205	0
AT3G03210	481
AT3G03215	0
AT3G03220	1111
AT3G03225	122
AT3G03230	4
AT3G03235	0
AT3G03240	27
AT3G03245	0
AT3G03250	11343
AT3G03255	0
AT3G03260	0
AT3G03265	416
AT3G03270	892
AT3G03272	3
AT3G03275	0
AT3G03280	2
AT3G03285	0
AT3G03290	0
AT3G03295	0
AT3G03300	712
AT3G03305	738
AT3G03310	261
AT3G03320	356
AT3G03325	0
AT3G03330	590
AT3G03335	0
AT3G03340	641
AT3G03341	2
AT3G03345	0
AT3G03350	65
AT3G03355	0
AT3G03360	101
AT3G03365	0
AT3G03370	26
AT3G03375	0
AT3G03380	3281
AT3G03385	0
AT3G03400	0
AT3G03405	0
AT3G03410	0
AT3G03415	2
AT3G03420	402
AT3G03425	1
AT3G03430	71
AT3G03435	6
AT3G03440	569
AT3G03445	0
AT3G03450	3820
AT3G03455	0
AT3G03460	94
AT3G03465	0
AT3G03470	677
AT3G03475	7
AT3G03480	1
AT3G03490	430
AT3G03495	1
AT3G03500	0
AT3G03505	0
AT3G03510	0
AT3G03515	0
AT3G03520	13
AT3G03525	0
AT3G03530	12
AT3G03535	3
AT3G03540	0
AT3G03550	944
AT3G03555	5
AT3G03560	775
AT3G03570	680
AT3G03580	103
AT3G03585	0
AT3G03590	206
AT3G03595	0
AT3G03600	1208
AT3G03605	16
AT3G03610	405
AT3G03615	0
AT3G03620	0
AT3G03625	0
AT3G03630	110
AT3G03635	0
AT3G03640	1702
AT3G03645	0
AT3G03650	2
AT3G03655	0
AT3G03660	0
AT3G03665	0
AT3G03670	2
AT3G03675	0
AT3G03680	109
AT3G03685	0
AT3G03690	637
AT3G03695	0
AT3G03700	0
AT3G03702	22
AT3G03705	0
AT3G03710	563
AT3G03715	0
AT3G03720	1011
AT3G03725	0
AT3G03726	0
AT3G03730	0
AT3G03735	0
AT3G03740	956
AT3G03745	0
AT3G03750	0
AT3G03755	0
AT3G03760	1
AT3G03765	0
AT3G03770	985
AT3G03773	257
AT3G03775	0
AT3G03776	0
AT3G03780	1406
AT3G03785	0
AT3G03790	1350
AT3G03795	0
AT3G03800	29
AT3G03805	0
AT3G03810	1427
AT3G03815	5
AT3G03820	104
AT3G03825	2
AT3G03826	0
AT3G03828	0
AT3G03830	20
AT3G03835	0
AT3G03840	164
AT3G03845	0
AT3G03847	3
AT3G03850	169
AT3G03852	0
AT3G03855	38
AT3G03860	1312
AT3G03865	0
AT3G03870	844
AT3G03875	0
AT3G03880	330
AT3G03890	587
AT3G03895	0
AT3G03900	64
AT3G03905	0
AT3G03910	4
AT3G03915	0
AT3G03920	875
AT3G03925	0
AT3G03930	2
AT3G03935	0
AT3G03940	5537
AT3G03945	0
AT3G03950	1414
AT3G03955	0
AT3G03960	2800
AT3G03965	25
AT3G03970	129
AT3G03975	0
AT3G03980	384
AT3G03985	0
AT3G03990	1576
AT3G03995	0
AT3G04000	1
AT3G04005	0
AT3G04010	974
AT3G04015	0
AT3G04020	131
AT3G04025	0
AT3G04030	344
AT3G04035	3
AT3G04040	59
AT3G04045	0
AT3G04050	10
AT3G04055	0
AT3G04060	64
AT3G04065	7
AT3G04070	43
AT3G04080	1873
AT3G04085	4
AT3G04090	3397
AT3G04095	0
AT3G04100	0
AT3G04110	0
AT3G04115	0
AT3G04120	29853
AT3G04125	0
AT3G04130	175
AT3G04135	0
AT3G04140	25
AT3G04145	0
AT3G04150	0
AT3G04155	8
AT3G04160	182
AT3G04165	12
AT3G04170	0
AT3G04175	16
AT3G04180	0
AT3G04181	9
AT3G04184	4
AT3G04185	0
AT3G04190	0
AT3G04195	2
AT3G04200	0
AT3G04205	0
AT3G04210	0
AT3G04215	0
AT3G04220	0
AT3G04225	0
AT3G04230	392
AT3G04235	0
AT3G04240	1992
AT3G04245	0
AT3G04250	4
AT3G04255	0
AT3G04260	853
AT3G04265	0
AT3G04270	0
AT3G04275	1
AT3G04280	0
AT3G04285	6
AT3G04290	174
AT3G04295	0
AT3G04300	8
AT3G04305	0
AT3G04310	182
AT3G04315	0
AT3G04320	20
AT3G04325	0
AT3G04330	0
AT3G04335	0
AT3G04340	2161
AT3G04345	0
AT3G04350	2045
AT3G04355	6
AT3G04360	81
AT3G04365	0
AT3G04370	0
AT3G04375	1
AT3G04380	195
AT3G04385	0
AT3G04390	0
AT3G04395	0
AT3G04400	10764
AT3G04405	0
AT3G04410	0
AT3G04415	0
AT3G04420	0
AT3G04425	0
AT3G04430	0
AT3G04435	0
AT3G04440	0
AT3G04443	5
AT3G04445	2
AT3G04450	29
AT3G04455	0
AT3G04460	367
AT3G04470	3207
AT3G04475	2
AT3G04480	498
AT3G04485	35
AT3G04490	651
AT3G04495	0
AT3G04500	833
AT3G04505	0
AT3G04510	2
AT3G04515	0
AT3G04520	553
AT3G04525	0
AT3G04530	61
AT3G04535	0
AT3G04540	0
AT3G04545	0
AT3G04550	634
AT3G04555	0
AT3G04560	344
AT3G04565	0
AT3G04570	0
AT3G04575	0
AT3G04580	885
AT3G04585	0
AT3G04590	644
AT3G04595	0
AT3G04600	1020
AT3G04605	1066
AT3G04610	1152
AT3G04615	0
AT3G04620	95
AT3G04625	0
AT3G04630	48
AT3G04635	0
AT3G04640	980
AT3G04645	0
AT3G04650	563
AT3G04655	0
AT3G04660	0
AT3G04665	0
AT3G04670	820
AT3G04675	0
AT3G04680	509
AT3G04685	0
AT3G04690	181
AT3G04695	0
AT3G04700	15
AT3G04705	0
AT3G04710	231
AT3G04715	0
AT3G04717	0
AT3G04720	7
AT3G04725	0
AT3G04730	3569
AT3G04735	0
AT3G04740	1283
AT3G04745	0
AT3G04750	420
AT3G04755	13
AT3G04760	1060
AT3G04765	0
AT3G04770	201
AT3G04775	11
AT3G04780	1290
AT3G04785	2
AT3G04790	2380
AT3G04795	0
AT3G04800	21
AT3G04805	0
AT3G04810	278
AT3G04815	0
AT3G04820	217
AT3G04825	0
AT3G04830	2194
AT3G04835	0
AT3G04840	9421
AT3G04845	0
AT3G04850	62
AT3G04854	3
AT3G04855	0
AT3G04860	287
AT3G04870	1974
AT3G04875	0
AT3G04880	1155
AT3G04890	431
AT3G04895	0
AT3G04900	0
AT3G04903	0
AT3G04905	0
AT3G04910	9213
AT3G04915	0
AT3G04920	5479
AT3G04925	0
AT3G04930	2316
AT3G04935	0
AT3G04940	1343
AT3G04943	0
AT3G04945	0
AT3G04950	67
AT3G04955	0
AT3G04960	641
AT3G04965	7
AT3G04970	261
AT3G04975	11
AT3G04980	342
AT3G04985	0
AT3G04990	0
AT3G04995	0
AT3G05000	1246
AT3G05005	0
AT3G05010	360
AT3G05015	0
AT3G05020	6038
AT3G05025	0
AT3G05030	2234
AT3G05035	2
AT3G05040	888
AT3G05045	0
AT3G05050	765
AT3G05055	2
AT3G05060	737
AT3G05070	573
AT3G05075	0
AT3G05080	0
AT3G05085	0
AT3G05090	1413
AT3G05095	0
AT3G05100	1612
AT3G05105	0
AT3G05110	7
AT3G05115	0
AT3G05120	814
AT3G05125	0
AT3G05130	188
AT3G05135	0
AT3G05140	13
AT3G05145	0
AT3G05150	30
AT3G05152	0
AT3G05155	1
AT3G05160	29
AT3G05165	84
AT3G05170	200
AT3G05175	0
AT3G05180	25
AT3G05185	0
AT3G05190	26
AT3G05195	0
AT3G05200	389
AT3G05205	0
AT3G05210	282
AT3G05215	0
AT3G05220	7844
AT3G05225	0
AT3G05230	936
AT3G05235	0
AT3G05240	0
AT3G05245	0
AT3G05250	138
AT3G05260	6
AT3G05265	0
AT3G05270	1089
AT3G05275	0
AT3G05280	2213
AT3G05285	0
AT3G05290	633
AT3G05295	7
AT3G05300	0
AT3G05305	1
AT3G05310	0
AT3G05315	0
AT3G05320	22
AT3G05325	31
AT3G05327	68
AT3G05330	311
AT3G05335	36
AT3G05340	71
AT3G05345	96
AT3G05350	874
AT3G05355	88
AT3G05360	22
AT3G05365	0
AT3G05370	46
AT3G05375	0
AT3G05380	307
AT3G05385	0
AT3G05390	53
AT3G05395	0
AT3G05400	7
AT3G05410	141
AT3G05415	12
AT3G05420	3422
AT3G05425	0
AT3G05430	330
AT3G05440	0
AT3G05445	0
AT3G05450	0
AT3G05455	0
AT3G05460	1
AT3G05465	0
AT3G05470	286
AT3G05475	0
AT3G05480	57
AT3G05485	0
AT3G05490	6728
AT3G05495	0
AT3G05500	1144
AT3G05505	0
AT3G05510	252
AT3G05515	0
AT3G05520	1098
AT3G05525	0
AT3G05530	4948
AT3G05535	0
AT3G05540	1
AT3G05545	2245
AT3G05550	13
AT3G05555	0
AT3G05560	6135
AT3G05570	409
AT3G05575	0
AT3G05580	623
AT3G05585	1
AT3G05590	12759
AT3G05595	1
AT3G05600	298
AT3G05605	0
AT3G05610	503
AT3G05620	218
AT3G05625	262
AT3G05630	25
AT3G05635	0
AT3G05640	1079
AT3G05645	0
AT3G05650	9
AT3G05655	2
AT3G05660	7
AT3G05665	0
AT3G05670	1362
AT3G05675	203
AT3G05680	1513
AT3G05685	8
AT3G05690	25
AT3G05695	0
AT3G05700	209
AT3G05705	0
AT3G05710	659
AT3G05715	13
AT3G05720	12
AT3G05725	63
AT3G05727	6
AT3G05730	0
AT3G05735	0
AT3G05740	99
AT3G05741	0
AT3G05745	0
AT3G05746	0
AT3G05750	277
AT3G05755	0
AT3G05760	465
AT3G05765	0
AT3G05770	7
AT3G05775	0
AT3G05780	0
AT3G05785	0
AT3G05790	46
AT3G05795	0
AT3G05800	1613
AT3G05805	0
AT3G05810	363
AT3G05815	0
AT3G05820	10
AT3G05825	0
AT3G05830	111
AT3G05835	0
AT3G05840	3708
AT3G05845	0
AT3G05850	659
AT3G05855	0
AT3G05858	14
AT3G05860	0
AT3G05870	153
AT3G05880	16438
AT3G05885	0
AT3G05890	414
AT3G05895	0
AT3G05900	51
AT3G05905	31
AT3G05910	10119
AT3G05915	0
AT3G05920	38
AT3G05925	0
AT3G05930	47
AT3G05932	10
AT3G05935	0
AT3G05936	58
AT3G05937	10
AT3G05940	746
AT3G05945	1184
AT3G05950	0
AT3G05955	0
AT3G05960	1
AT3G05965	0
AT3G05970	6579
AT3G05975	1
AT3G05980	2138
AT3G05985	0
AT3G05990	1200
AT3G05995	0
AT3G06000	0
AT3G06010	952
AT3G06015	0
AT3G06019	0
AT3G06020	9
AT3G06025	0
AT3G06030	84
AT3G06035	1203
AT3G06040	862
AT3G06045	0
AT3G06050	2686
AT3G06055	0
AT3G06060	993
AT3G06065	0
AT3G06070	1656
AT3G06075	0
AT3G06080	334
AT3G06085	0
AT3G06090	0
AT3G06095	3
AT3G06100	22
AT3G06105	0
AT3G06110	406
AT3G06115	0
AT3G06120	0
AT3G06125	110
AT3G06130	3992
AT3G06135	0
AT3G06140	293
AT3G06145	8
AT3G06150	1363
AT3G06155	0
AT3G06160	86
AT3G06165	0
AT3G06170	1164
AT3G06180	375
AT3G06185	0
AT3G06190	1471
AT3G06200	519
AT3G06205	0
AT3G06210	338
AT3G06215	0
AT3G06220	34
AT3G06225	0
AT3G06230	0
AT3G06235	0
AT3G06240	680
AT3G06245	0
AT3G06250	500
AT3G06255	0
AT3G06260	82
AT3G06265	0
AT3G06270	243
AT3G06275	0
AT3G06280	0
AT3G06285	0
AT3G06290	814
AT3G06295	0
AT3G06300	977
AT3G06310	984
AT3G06315	0
AT3G06320	809
AT3G06325	0
AT3G06330	300
AT3G06335	0
AT3G06340	789
AT3G06345	0
AT3G06350	1850
AT3G06355	147
AT3G06360	111
AT3G06370	98
AT3G06375	0
AT3G06380	1078
AT3G06385	0
AT3G06390	15
AT3G06395	0
AT3G06400	2975
AT3G06405	0
AT3G06410	960
AT3G06415	0
AT3G06420	297
AT3G06425	3
AT3G06430	684
AT3G06433	124
AT3G06435	28
AT3G06436	0
AT3G06437	11
AT3G06440	630
AT3G06445	0
AT3G06450	1666
AT3G06455	109
AT3G06460	0
AT3G06465	0
AT3G06470	396
AT3G06475	0
AT3G06480	974
AT3G06483	2328
AT3G06485	0
AT3G06490	80
AT3G06495	0
AT3G06500	1093
AT3G06510	1186
AT3G06515	0
AT3G06520	45
AT3G06525	0
AT3G06530	672
AT3G06535	0
AT3G06540	764
AT3G06545	1
AT3G06550	5828
AT3G06555	0
AT3G06560	1
AT3G06565	0
AT3G06570	325
AT3G06575	0
AT3G06580	2470
AT3G06585	0
AT3G06590	2854
AT3G06595	0
AT3G06600	92
AT3G06605	0
AT3G06610	976
AT3G06615	0
AT3G06620	749
AT3G06625	0
AT3G06630	89
AT3G06635	0
AT3G06640	0
AT3G06645	0
AT3G06650	5987
AT3G06655	0
AT3G06660	105
AT3G06665	0
AT3G06670	1979
AT3G06675	0
AT3G06680	1010
AT3G06685	0
AT3G06690	38
AT3G06695	0
AT3G06700	6026
AT3G06710	18
AT3G06715	0
AT3G06720	3422
AT3G06725	0
AT3G06730	156
AT3G06735	0
AT3G06740	459
AT3G06745	0
AT3G06750	1304
AT3G06755	48
AT3G06760	625
AT3G06765	0
AT3G06770	1473
AT3G06775	0
AT3G06778	21
AT3G06780	304
AT3G06785	804
AT3G06790	292
AT3G06795	0
AT3G06805	0
AT3G06810	930
AT3G06815	0
AT3G06820	216
AT3G06830	12
AT3G06835	0
AT3G06840	9
AT3G06845	0
AT3G06850	748
AT3G06855	0
AT3G06860	6768
AT3G06868	91
AT3G06870	0
AT3G06880	211
AT3G06890	134
AT3G06895	5
AT3G06900	0
AT3G06905	0
AT3G06910	232
AT3G06915	0
AT3G06920	151
AT3G06925	0
AT3G06930	482
AT3G06935	0
AT3G06940	543
AT3G06950	122
AT3G06955	0
AT3G06960	508
AT3G06962	6
AT3G06970	3
AT3G06975	0
AT3G06980	471
AT3G06985	0
AT3G06990	0
AT3G06995	0
AT3G07000	108
AT3G07005	1
AT3G07010	26415
AT3G07020	1895
AT3G07025	0
AT3G07030	784
AT3G07040	66
AT3G07045	2
AT3G07050	945
AT3G07055	0
AT3G07060	242
AT3G07065	0
AT3G07070	0
AT3G07075	0
AT3G07080	649
AT3G07085	0
AT3G07090	1847
AT3G07095	0
AT3G07100	5245
AT3G07105	0
AT3G07110	3218
AT3G07115	0
AT3G07120	21
AT3G07125	0
AT3G07130	73
AT3G07135	0
AT3G07140	1145
AT3G07150	8
AT3G07155	0
AT3G07160	4985
AT3G07165	0
AT3G07170	1246
AT3G07175	2
AT3G07180	1913
AT3G07185	0
AT3G07190	440
AT3G07195	0
AT3G07200	231
AT3G07205	16
AT3G07210	641
AT3G07215	162
AT3G07220	770
AT3G07225	0
AT3G07230	3192
AT3G07235	0
AT3G07245	0
AT3G07250	0
AT3G07255	2
AT3G07260	1
AT3G07265	0
AT3G07270	721
AT3G07273	0
AT3G07275	0
AT3G07280	1080
AT3G07290	91
AT3G07295	0
AT3G07300	878
AT3G07305	0
AT3G07310	530
AT3G07315	0
AT3G07320	800
AT3G07325	0
AT3G07330	2347
AT3G07335	0
AT3G07340	58
AT3G07345	0
AT3G07350	72
AT3G07355	0
AT3G07360	1036
AT3G07365	0
AT3G07370	269
AT3G07375	0
AT3G07380	0
AT3G07385	0
AT3G07390	1914
AT3G07395	0
AT3G07400	394
AT3G07405	0
AT3G07410	634
AT3G07415	0
AT3G07420	1120
AT3G07425	4
AT3G07430	1601
AT3G07435	0
AT3G07440	268
AT3G07450	0
AT3G07460	8916
AT3G07465	0
AT3G07470	5674
AT3G07475	0
AT3G07480	6866
AT3G07485	0
AT3G07490	0
AT3G07495	0
AT3G07500	31
AT3G07505	3
AT3G07510	31
AT3G07515	0
AT3G07520	127
AT3G07522	1
AT3G07525	163
AT3G07530	62
AT3G07540	459
AT3G07545	0
AT3G07550	557
AT3G07555	523
AT3G07560	3562
AT3G07565	409
AT3G07568	1193
AT3G07570	912
AT3G07580	119
AT3G07585	0
AT3G07590	201
AT3G07600	0
AT3G07605	0
AT3G07610	552
AT3G07615	0
AT3G07620	1
AT3G07625	0
AT3G07630	566
AT3G07635	0
AT3G07640	883
AT3G07645	0
AT3G07650	2137
AT3G07655	0
AT3G07660	2414
AT3G07665	0
AT3G07670	497
AT3G07675	3
AT3G07680	3745
AT3G07685	0
AT3G07690	399
AT3G07695	0
AT3G07700	1711
AT3G07705	0
AT3G07710	0
AT3G07715	32
AT3G07720	503
AT3G07725	34
AT3G07730	55
AT3G07735	39
AT3G07740	268
AT3G07745	0
AT3G07750	180
AT3G07755	0
AT3G07760	1442
AT3G07765	0
AT3G07770	1515
AT3G07775	0
AT3G07780	1344
AT3G07785	0
AT3G07790	1801
AT3G07795	0
AT3G07800	471
AT3G07805	0
AT3G07810	4122
AT3G07815	0
AT3G07820	794
AT3G07825	2
AT3G07830	11
AT3G07835	0
AT3G07840	0
AT3G07845	0
AT3G07850	668
AT3G07855	0
AT3G07860	160
AT3G07865	0
AT3G07870	100
AT3G07875	8
AT3G07880	2665
AT3G07885	0
AT3G07890	862
AT3G07895	0
AT3G07900	4
AT3G07905	0
AT3G07910	909
AT3G07915	6
AT3G07920	0
AT3G07925	0
AT3G07930	134
AT3G07935	0
AT3G07940	127
AT3G07945	0
AT3G07950	1870
AT3G07955	0
AT3G07960	125
AT3G07965	0
AT3G07970	2
AT3G07975	0
AT3G07980	750
AT3G07985	0
AT3G07990	1499
AT3G07995	0
AT3G08000	26
AT3G08005	0
AT3G08010	646
AT3G08020	437
AT3G08025	0
AT3G08030	3813
AT3G08035	0
AT3G08040	3
AT3G08045	2
AT3G08050	0
AT3G08055	0
AT3G08065	53
AT3G08070	0
AT3G08075	2
AT3G08080	0
AT3G08085	0
AT3G08090	0
AT3G08100	0
AT3G08105	0
AT3G08110	0
AT3G08115	5
AT3G08120	0
AT3G08125	0
AT3G08130	0
AT3G08135	0
AT3G08140	0
AT3G08150	0
AT3G08155	0
AT3G08160	0
AT3G08165	98
AT3G08170	0
AT3G08175	0
AT3G08185	3
AT3G08190	0
AT3G08200	0
AT3G08205	0
AT3G08210	0
AT3G08215	0
AT3G08220	21
AT3G08225	2
AT3G08230	0
AT3G08235	0
AT3G08240	23
AT3G08245	0
AT3G08250	7
AT3G08255	0
AT3G08260	0
AT3G08265	0
AT3G08270	0
AT3G08275	17
AT3G08280	0
AT3G08285	0
AT3G08290	0
AT3G08295	0
AT3G08300	2
AT3G08310	0
AT3G08315	0
AT3G08325	0
AT3G08330	0
AT3G08335	0
AT3G08340	0
AT3G08345	0
AT3G08350	0
AT3G08355	0
AT3G08360	0
AT3G08365	0
AT3G08370	0
AT3G08380	0
AT3G08390	1
AT3G08395	0
AT3G08400	0
AT3G08405	0
AT3G08410	0
AT3G08415	0
AT3G08420	0
AT3G08425	1
AT3G08430	0
AT3G08435	9
AT3G08450	0
AT3G08455	0
AT3G08460	0
AT3G08465	0
AT3G08470	0
AT3G08475	0
AT3G08480	0
AT3G08485	0
AT3G08490	0
AT3G08495	0
AT3G08500	21
AT3G08505	168
AT3G08510	4909
AT3G08515	0
AT3G08520	2271
AT3G08525	3
AT3G08530	12408
AT3G08535	0
AT3G08545	0
AT3G08550	1934
AT3G08560	4
AT3G08570	32
AT3G08575	0
AT3G08580	79127
AT3G08585	0
AT3G08590	5575
AT3G08595	17
AT3G08600	997
AT3G08605	0
AT3G08610	8404
AT3G08615	2
AT3G08620	87
AT3G08630	2223
AT3G08635	0
AT3G08636	0
AT3G08640	1621
AT3G08645	0
AT3G08650	2686
AT3G08655	6
AT3G08660	4
AT3G08665	0
AT3G08670	2103
AT3G08675	0
AT3G08680	3647
AT3G08685	8
AT3G08690	1066
AT3G08695	0
AT3G08700	0
AT3G08705	0
AT3G08710	746
AT3G08715	0
AT3G08720	936
AT3G08725	0
AT3G08730	2334
AT3G08735	0
AT3G08740	1132
AT3G08745	0
AT3G08750	2
AT3G08755	0
AT3G08760	1249
AT3G08765	0
AT3G08770	8117
AT3G08775	0
AT3G08780	459
AT3G08785	0
AT3G08790	0
AT3G08795	1
AT3G08800	91
AT3G08805	0
AT3G08810	3
AT3G08815	1
AT3G08820	59
AT3G08825	0
AT3G08835	0
AT3G08840	904
AT3G08845	0
AT3G08850	2800
AT3G08855	0
AT3G08860	0
AT3G08870	0
AT3G08875	0
AT3G08880	244
AT3G08885	5
AT3G08890	770
AT3G08895	0
AT3G08900	0
AT3G08905	0
AT3G08910	703
AT3G08915	0
AT3G08920	205
AT3G08925	0
AT3G08930	4221
AT3G08935	0
AT3G08940	2913
AT3G08943	773
AT3G08945	0
AT3G08947	130
AT3G08950	332
AT3G08960	961
AT3G08965	0
AT3G08970	256
AT3G08975	0
AT3G08980	122
AT3G08985	1
AT3G08990	466
AT3G09000	573
AT3G09005	22
AT3G09010	71
AT3G09015	0
AT3G09020	0
AT3G09025	0
AT3G09030	590
AT3G09032	44
AT3G09035	242
AT3G09040	46
AT3G09045	0
AT3G09050	230
AT3G09055	6
AT3G09060	68
AT3G09065	0
AT3G09070	155
AT3G09075	0
AT3G09080	1
AT3G09085	149
AT3G09090	1872
AT3G09095	2
AT3G09100	1390
AT3G09105	0
AT3G09110	0
AT3G09115	0
AT3G09120	0
AT3G09125	0
AT3G09130	0
AT3G09135	0
AT3G09140	0
AT3G09145	2
AT3G09150	151
AT3G09155	1
AT3G09160	0
AT3G09162	5
AT3G09165	0
AT3G09170	0
AT3G09175	0
AT3G09180	557
AT3G09185	0
AT3G09190	76
AT3G09195	1
AT3G09200	11469
AT3G09205	0
AT3G09210	707
AT3G09220	0
AT3G09225	0
AT3G09230	128
AT3G09240	0
AT3G09245	0
AT3G09250	546
AT3G09255	0
AT3G09260	482
AT3G09265	0
AT3G09270	5
AT3G09275	0
AT3G09280	0
AT3G09285	0
AT3G09290	0
AT3G09295	0
AT3G09300	2394
AT3G09305	0
AT3G09310	30
AT3G09315	0
AT3G09320	444
AT3G09325	0
AT3G09330	0
AT3G09335	0
AT3G09340	0
AT3G09345	3
AT3G09350	296
AT3G09355	0
AT3G09360	316
AT3G09365	0
AT3G09370	355
AT3G09375	1
AT3G09380	0
AT3G09385	0
AT3G09390	26796
AT3G09395	0
AT3G09400	0
AT3G09405	16
AT3G09410	430
AT3G09415	1
AT3G09425	0
AT3G09430	17
AT3G09435	0
AT3G09440	10857
AT3G09445	0
AT3G09450	0
AT3G09455	686
AT3G09465	0
AT3G09470	777
AT3G09475	0
AT3G09480	69
AT3G09485	0
AT3G09490	1
AT3G09495	2
AT3G09500	6820
AT3G09505	0
AT3G09510	0
AT3G09515	0
AT3G09520	0
AT3G09525	25
AT3G09530	77
AT3G09540	447
AT3G09545	25
AT3G09550	12
AT3G09555	1
AT3G09560	799
AT3G09565	0
AT3G09570	2238
AT3G09575	0
AT3G09580	295
AT3G09585	0
AT3G09590	0
AT3G09595	0
AT3G09600	16
AT3G09605	0
AT3G09615	0
AT3G09620	1
AT3G09625	0
AT3G09630	7313
AT3G09635	0
AT3G09640	0
AT3G09645	0
AT3G09650	474
AT3G09655	0
AT3G09660	73
AT3G09665	0
AT3G09670	391
AT3G09675	0
AT3G09680	13
AT3G09685	0
AT3G09690	729
AT3G09695	0
AT3G09700	201
AT3G09705	0
AT3G09710	747
AT3G09720	185
AT3G09725	12
AT3G09730	234
AT3G09735	1601
AT3G09740	3784
AT3G09745	4
AT3G09750	0
AT3G09755	0
AT3G09760	1081
AT3G09765	0
AT3G09770	1674
AT3G09775	21
AT3G09780	304
AT3G09785	0
AT3G09790	0
AT3G09795	4
AT3G09800	685
AT3G09810	1994
AT3G09815	0
AT3G09820	23013
AT3G09825	0
AT3G09830	57
AT3G09835	0
AT3G09840	20261
AT3G09845	0
AT3G09850	1967
AT3G09855	11
AT3G09860	2035
AT3G09863	3
AT3G09865	0
AT3G09870	71
AT3G09875	0
AT3G09880	782
AT3G09890	270
AT3G09895	0
AT3G09900	576
AT3G09905	0
AT3G09910	263
AT3G09915	0
AT3G09920	1080
AT3G09922	0
AT3G09925	0
AT3G09930	0
AT3G09935	0
AT3G09940	7
AT3G09945	0
AT3G09950	455
AT3G09955	3
AT3G09960	0
AT3G09965	0
AT3G09970	612
AT3G09980	4774
AT3G09985	0
AT3G09990	0
AT3G09995	0
AT3G10000	120
AT3G10010	339
AT3G10015	0
AT3G10020	1560
AT3G10030	657
AT3G10035	0
AT3G10040	101
AT3G10050	455
AT3G10060	394
AT3G10070	236
AT3G10080	324
AT3G10090	819
AT3G10100	6
AT3G10110	107
AT3G10113	0
AT3G10114	0
AT3G10116	0
AT3G10120	0
AT3G10130	152
AT3G10140	180
AT3G10150	9
AT3G10160	1209
AT3G10180	120
AT3G10185	1
AT3G10190	1630
AT3G10195	0
AT3G10200	39
AT3G10210	321
AT3G10220	601
AT3G10230	749
AT3G10240	0
AT3G10250	821
AT3G10260	2015
AT3G10270	753
AT3G10280	1
AT3G10282	0
AT3G10290	49
AT3G10300	1624
AT3G10310	78
AT3G10320	917
AT3G10330	758
AT3G10340	605
AT3G10350	694
AT3G10360	1397
AT3G10370	2207
AT3G10380	3281
AT3G10390	556
AT3G10400	0
AT3G10405	439
AT3G10410	11668
AT3G10415	0
AT3G10420	862
AT3G10430	0
AT3G10439	0
AT3G10440	150
AT3G10450	61
AT3G10455	1
AT3G10460	3
AT3G10470	7
AT3G10480	419
AT3G10490	681
AT3G10500	246
AT3G10510	0
AT3G10520	112
AT3G10525	735
AT3G10527	0
AT3G10530	329
AT3G10540	1058
AT3G10550	438
AT3G10560	8
AT3G10570	7189
AT3G10572	249
AT3G10575	0
AT3G10580	1
AT3G10585	0
AT3G10590	0
AT3G10595	0
AT3G10600	16
AT3G10605	0
AT3G10610	1010
AT3G10620	530
AT3G10630	559
AT3G10640	512
AT3G10650	1534
AT3G10660	195
AT3G10670	1680
AT3G10680	456
AT3G10690	742
AT3G10700	471
AT3G10710	0
AT3G10720	634
AT3G10730	660
AT3G10740	1334
AT3G10745	0
AT3G10750	1
AT3G10760	2236
AT3G10770	1225
AT3G10780	5
AT3G10790	0
AT3G10800	1745
AT3G10810	1689
AT3G10815	0
AT3G10820	268
AT3G10840	475
AT3G10845	1
AT3G10850	3816
AT3G10860	11583
AT3G10870	271
AT3G10880	16
AT3G10890	0
AT3G10900	0
AT3G10910	0
AT3G10915	682
AT3G10920	7214
AT3G10930	19
AT3G10940	1420
AT3G10950	0
AT3G10960	1050
AT3G10970	735
AT3G10974	0
AT3G10980	1661
AT3G10985	2689
AT3G10986	36
AT3G10990	0
AT3G11000	98
AT3G11010	133
AT3G11020	37
AT3G11030	404
AT3G11040	264
AT3G11050	87
AT3G11060	0
AT3G11070	857
AT3G11080	17
AT3G11090	438
AT3G11100	748
AT3G11110	59
AT3G11120	1642
AT3G11130	14381
AT3G11150	6
AT3G11160	0
AT3G11165	0
AT3G11170	2180
AT3G11180	5
AT3G11200	3248
AT3G11210	1122
AT3G11220	223
AT3G11230	495
AT3G11240	241
AT3G11250	1235
AT3G11260	0
AT3G11270	516
AT3G11280	238
AT3G11285	0
AT3G11290	567
AT3G11300	0
AT3G11310	0
AT3G11320	806
AT3G11325	0
AT3G11330	2336
AT3G11340	0
AT3G11350	0
AT3G11370	0
AT3G11380	0
AT3G11385	315
AT3G11390	0
AT3G11395	0
AT3G11397	906
AT3G11400	2967
AT3G11402	9
AT3G11405	0
AT3G11410	3413
AT3G11415	1
AT3G11420	967
AT3G11430	398
AT3G11435	0
AT3G11440	133
AT3G11450	1126
AT3G11460	58
AT3G11470	179
AT3G11480	6
AT3G11490	281
AT3G11500	630
AT3G11505	0
AT3G11510	7654
AT3G11520	12
AT3G11530	741
AT3G11540	1140
AT3G11550	3
AT3G11560	1662
AT3G11570	169
AT3G11580	316
AT3G11590	1788
AT3G11591	1
AT3G11600	11
AT3G11620	305
AT3G11630	6996
AT3G11640	3
AT3G11650	1023
AT3G11660	1323
AT3G11670	684
AT3G11673	0
AT3G11680	37
AT3G11690	477
AT3G11700	9263
AT3G11710	2616
AT3G11720	312
AT3G11730	560
AT3G11740	5
AT3G11745	50
AT3G11750	25
AT3G11760	1060
AT3G11770	720
AT3G11773	41
AT3G11780	2154
AT3G11800	2905
AT3G11810	840
AT3G11820	1079
AT3G11825	0
AT3G11830	3262
AT3G11840	19
AT3G11850	108
AT3G11860	0
AT3G11870	0
AT3G11880	811
AT3G11890	249
AT3G11900	123
AT3G11910	3586
AT3G11920	0
AT3G11930	3355
AT3G11940	7768
AT3G11945	406
AT3G11950	409
AT3G11960	1238
AT3G11964	867
AT3G11970	0
AT3G11980	15
AT3G11990	0
AT3G12000	4
AT3G12010	1165
AT3G12020	1239
AT3G12030	0
AT3G12040	4
AT3G12050	2329
AT3G12060	1
AT3G12070	23
AT3G12080	628
AT3G12090	144
AT3G12100	267
AT3G12110	8744
AT3G12120	27910
AT3G12130	1108
AT3G12140	997
AT3G12143	40
AT3G12145	16015
AT3G12150	538
AT3G12160	31
AT3G12170	88
AT3G12180	368
AT3G12190	0
AT3G12200	224
AT3G12203	2
AT3G12210	379
AT3G12220	0
AT3G12230	0
AT3G12240	0
AT3G12250	202
AT3G12260	5983
AT3G12270	207
AT3G12280	1274
AT3G12290	5442
AT3G12300	248
AT3G12320	39
AT3G12340	92
AT3G12345	547
AT3G12350	687
AT3G12360	578
AT3G12370	808
AT3G12380	373
AT3G12385	1
AT3G12390	3463
AT3G12400	1109
AT3G12410	69
AT3G12420	11
AT3G12430	0
AT3G12440	0
AT3G12450	2
AT3G12460	49
AT3G12470	0
AT3G12480	635
AT3G12490	5010
AT3G12500	8
AT3G12502	0
AT3G12510	0
AT3G12520	186
AT3G12530	101
AT3G12540	0
AT3G12545	0
AT3G12550	417
AT3G12560	3256
AT3G12570	1863
AT3G12580	131
AT3G12585	0
AT3G12587	902
AT3G12590	1167
AT3G12600	500
AT3G12610	46109
AT3G12620	2542
AT3G12630	4478
AT3G12640	618
AT3G12650	171
AT3G12660	0
AT3G12670	379
AT3G12680	561
AT3G12685	38
AT3G12690	118
AT3G12700	211
AT3G12710	6198
AT3G12720	0
AT3G12730	168
AT3G12740	1380
AT3G12750	835
AT3G12760	2214
AT3G12770	9
AT3G12775	3
AT3G12780	15749
AT3G12800	1523
AT3G12810	791
AT3G12820	10
AT3G12830	348
AT3G12833	5
AT3G12835	0
AT3G12840	2
AT3G12850	0
AT3G12860	73
AT3G12870	24
AT3G12880	0
AT3G12890	8
AT3G12900	0
AT3G12910	1
AT3G12915	62
AT3G12920	685
AT3G12930	490
AT3G12940	276
AT3G12950	693
AT3G12955	7
AT3G12960	1
AT3G12965	771
AT3G12970	230
AT3G12977	0
AT3G12980	758
AT3G12981	0
AT3G12990	85
AT3G13000	730
AT3G13010	0
AT3G13020	0
AT3G13030	273
AT3G13040	269
AT3G13050	376
AT3G13060	1443
AT3G13061	0
AT3G13062	449
AT3G13065	49
AT3G13070	894
AT3G13075	0
AT3G13080	65
AT3G13090	8
AT3G13100	21
AT3G13110	1323
AT3G13120	2521
AT3G13130	7
AT3G13140	4
AT3G13150	175
AT3G13160	572
AT3G13170	19
AT3G13175	5
AT3G13180	403
AT3G13190	88
AT3G13200	2287
AT3G13205	0
AT3G13210	3
AT3G13220	0
AT3G13222	504
AT3G13223	0
AT3G13224	651
AT3G13225	689
AT3G13226	469
AT3G13227	46
AT3G13228	0
AT3G13229	15
AT3G13230	461
AT3G13235	1409
AT3G13240	112
AT3G13250	2
AT3G13260	0
AT3G13270	15
AT3G13275	393
AT3G13276	5
AT3G13277	28
AT3G13280	0
AT3G13290	1104
AT3G13300	4406
AT3G13310	956
AT3G13320	922
AT3G13330	2517
AT3G13335	0
AT3G13340	2162
AT3G13350	321
AT3G13360	2697
AT3G13370	0
AT3G13380	200
AT3G13390	409
AT3G13400	1002
AT3G13403	0
AT3G13404	0
AT3G13405	0
AT3G13410	12258
AT3G13420	104
AT3G13430	326
AT3G13432	0
AT3G13433	0
AT3G13435	0
AT3G13437	1
AT3G13438	26
AT3G13440	342
AT3G13445	640
AT3G13450	1142
AT3G13460	6669
AT3G13470	1520
AT3G13480	418
AT3G13490	853
AT3G13500	5
AT3G13510	2470
AT3G13520	27323
AT3G13525	0
AT3G13530	1665
AT3G13540	0
AT3G13550	504
AT3G13560	2394
AT3G13570	842
AT3G13580	1531
AT3G13590	185
AT3G13600	97
AT3G13610	30
AT3G13620	360
AT3G13624	0
AT3G13630	2
AT3G13640	913
AT3G13650	2523
AT3G13660	129
AT3G13662	31
AT3G13670	2912
AT3G13672	0
AT3G13674	124
AT3G13677	163
AT3G13680	7
AT3G13682	193
AT3G13690	2133
AT3G13700	0
AT3G13710	0
AT3G13720	2675
AT3G13724	0
AT3G13730	23
AT3G13740	235
AT3G13750	7285
AT3G13760	15
AT3G13770	31
AT3G13772	2500
AT3G13780	176
AT3G13782	18
AT3G13784	69
AT3G13790	11
AT3G13800	366
AT3G13810	725
AT3G13820	0
AT3G13825	0
AT3G13830	0
AT3G13840	0
AT3G13845	667
AT3G13850	2
AT3G13855	0
AT3G13857	3
AT3G13860	951
AT3G13870	6302
AT3G13880	77
AT3G13882	1020
AT3G13890	0
AT3G13898	25
AT3G13900	15
AT3G13910	565
AT3G13920	11372
AT3G13930	7321
AT3G13940	334
AT3G13950	1
AT3G13960	32
AT3G13965	400
AT3G13970	86
AT3G13980	218
AT3G13990	1286
AT3G14000	517
AT3G14010	1537
AT3G14020	0
AT3G14025	0
AT3G14030	0
AT3G14040	506
AT3G14050	855
AT3G14060	64
AT3G14067	11864
AT3G14070	126
AT3G14075	443
AT3G14080	560
AT3G14090	422
AT3G14100	2037
AT3G14110	992
AT3G14120	655
AT3G14130	121
AT3G14140	13
AT3G14150	302
AT3G14160	183
AT3G14170	71
AT3G14172	2965
AT3G14180	1236
AT3G14185	1
AT3G14190	146
AT3G14200	909
AT3G14205	2259
AT3G14210	27
AT3G14220	3464
AT3G14225	0
AT3G14230	3438
AT3G14240	3423
AT3G14250	0
AT3G14260	0
AT3G14270	3538
AT3G14280	29
AT3G14290	2166
AT3G14300	1
AT3G14310	7954
AT3G14320	1
AT3G14330	358
AT3G14340	0
AT3G14350	910
AT3G14360	44
AT3G14362	0
AT3G14370	1064
AT3G14380	12471
AT3G14385	0
AT3G14390	726
AT3G14395	91
AT3G14400	2234
AT3G14410	666
AT3G14415	1496
AT3G14420	1312
AT3G14430	1245
AT3G14440	375
AT3G14450	98
AT3G14452	1
AT3G14460	26
AT3G14463	0
AT3G14467	0
AT3G14470	87
AT3G14475	0
AT3G14480	0
AT3G14490	0
AT3G14500	0
AT3G14510	0
AT3G14515	0
AT3G14517	0
AT3G14520	1
AT3G14530	2
AT3G14540	0
AT3G14550	30
AT3G14560	8964
AT3G14570	883
AT3G14580	92
AT3G14590	172
AT3G14595	1135
AT3G14600	2864
AT3G14610	254
AT3G14620	9
AT3G14630	9
AT3G14640	9
AT3G14650	1956
AT3G14660	590
AT3G14670	0
AT3G14680	0
AT3G14690	199
AT3G14700	3
AT3G14710	0
AT3G14720	1137
AT3G14730	106
AT3G14735	0
AT3G14740	235
AT3G14750	135
AT3G14760	0
AT3G14770	74
AT3G14780	264
AT3G14790	2623
AT3G14800	479
AT3G14810	444
AT3G14820	0
AT3G14830	587
AT3G14840	2526
AT3G14850	3
AT3G14855	0
AT3G14860	1256
AT3G14870	299
AT3G14880	0
AT3G14890	206
AT3G14900	136
AT3G14910	365
AT3G14920	1424
AT3G14930	1345
AT3G14940	796
AT3G14950	97
AT3G14960	795
AT3G14970	0
AT3G14980	801
AT3G14981	0
AT3G14990	5837
AT3G15000	2872
AT3G15010	1075
AT3G15020	4607
AT3G15030	1162
AT3G15040	2036
AT3G15050	11
AT3G15055	0
AT3G15060	150
AT3G15070	823
AT3G15080	143
AT3G15090	1929
AT3G15095	6011
AT3G15110	574
AT3G15111	0
AT3G15115	679
AT3G15120	952
AT3G15130	57
AT3G15140	146
AT3G15150	55
AT3G15160	758
AT3G15170	56
AT3G15180	493
AT3G15190	1626
AT3G15200	24
AT3G15210	2114
AT3G15220	687
AT3G15240	0
AT3G15250	0
AT3G15251	0
AT3G15260	850
AT3G15270	10
AT3G15280	32
AT3G15290	1236
AT3G15300	245
AT3G15310	0
AT3G15320	0
AT3G15330	0
AT3G15340	16
AT3G15350	2204
AT3G15351	127
AT3G15352	164
AT3G15353	6032
AT3G15354	308
AT3G15355	650
AT3G15356	14
AT3G15357	34
AT3G15358	51
AT3G15359	0
AT3G15360	2367
AT3G15370	7
AT3G15380	786
AT3G15390	165
AT3G15395	580
AT3G15400	42
AT3G15410	2367
AT3G15420	30
AT3G15430	1172
AT3G15440	0
AT3G15450	836
AT3G15460	243
AT3G15470	1714
AT3G15480	3179
AT3G15490	0
AT3G15500	43
AT3G15510	138
AT3G15518	1
AT3G15520	466
AT3G15530	1747
AT3G15534	0
AT3G15536	0
AT3G15540	7591
AT3G15548	0
AT3G15550	32
AT3G15570	198
AT3G15578	0
AT3G15580	919
AT3G15585	0
AT3G15590	722
AT3G15600	1
AT3G15602	0
AT3G15604	0
AT3G15605	9
AT3G15610	1836
AT3G15620	37
AT3G15630	790
AT3G15635	0
AT3G15640	4540
AT3G15650	237
AT3G15660	2131
AT3G15670	1
AT3G15680	156
AT3G15690	1860
AT3G15700	0
AT3G15710	1062
AT3G15720	6
AT3G15730	17462
AT3G15740	7
AT3G15750	55
AT3G15760	486
AT3G15770	437
AT3G15780	91
AT3G15790	594
AT3G15800	492
AT3G15810	869
AT3G15820	1712
AT3G15830	0
AT3G15840	234
AT3G15850	887
AT3G15860	0
AT3G15870	0
AT3G15880	2073
AT3G15890	127
AT3G15900	226
AT3G15909	0
AT3G15910	2
AT3G15920	970
AT3G15930	0
AT3G15935	0
AT3G15940	785
AT3G15950	690
AT3G15960	0
AT3G15970	1092
AT3G15980	3604
AT3G15990	20
AT3G16000	1932
AT3G16010	335
AT3G16020	12
AT3G16030	27
AT3G16040	35
AT3G16050	679
AT3G16060	1894
AT3G16070	23
AT3G16080	3018
AT3G16090	1023
AT3G16100	609
AT3G16110	1516
AT3G16117	1
AT3G16120	1
AT3G16130	0
AT3G16140	3534
AT3G16150	31
AT3G16160	5
AT3G16170	907
AT3G16175	36
AT3G16180	10555
AT3G16190	613
AT3G16200	976
AT3G16210	7
AT3G16220	22
AT3G16230	736
AT3G16240	52374
AT3G16250	227
AT3G16260	595
AT3G16270	2314
AT3G16280	61
AT3G16290	1640
AT3G16300	1
AT3G16310	583
AT3G16320	135
AT3G16330	766
AT3G16340	592
AT3G16350	62
AT3G16360	55
AT3G16370	59720
AT3G16380	10
AT3G16390	0
AT3G16400	1553
AT3G16410	0
AT3G16415	0
AT3G16420	901
AT3G16430	4
AT3G16432	0
AT3G16440	0
AT3G16450	6
AT3G16460	283
AT3G16470	16398
AT3G16480	1710
AT3G16490	73
AT3G16500	408
AT3G16510	250
AT3G16520	435
AT3G16525	0
AT3G16530	0
AT3G16540	0
AT3G16550	0
AT3G16552	0
AT3G16555	0
AT3G16560	463
AT3G16565	171
AT3G16570	2441
AT3G16580	1
AT3G16590	0
AT3G16600	0
AT3G16610	52
AT3G16620	1084
AT3G16630	3831
AT3G16640	34812
AT3G16650	16
AT3G16660	0
AT3G16670	0
AT3G16680	0
AT3G16690	7
AT3G16700	62
AT3G16710	87
AT3G16712	26
AT3G16720	2398
AT3G16730	103
AT3G16740	762
AT3G16750	99
AT3G16760	2769
AT3G16770	748
AT3G16780	1670
AT3G16785	1058
AT3G16800	250
AT3G16810	403
AT3G16820	0
AT3G16830	2015
AT3G16840	583
AT3G16850	13138
AT3G16857	1671
AT3G16860	32
AT3G16870	151
AT3G16880	0
AT3G16890	115
AT3G16895	0
AT3G16900	0
AT3G16910	3214
AT3G16920	314
AT3G16930	0
AT3G16940	436
AT3G16950	2367
AT3G16960	0
AT3G16970	0
AT3G16980	11
AT3G16990	194
AT3G17000	1613
AT3G17010	2
AT3G17020	9110
AT3G17030	73
AT3G17040	1131
AT3G17050	1534
AT3G17060	162
AT3G17070	6
AT3G17080	0
AT3G17090	2870
AT3G17100	3307
AT3G17110	72
AT3G17120	1680
AT3G17130	50
AT3G17140	0
AT3G17150	0
AT3G17152	0
AT3G17155	0
AT3G17160	838
AT3G17170	242
AT3G17180	1
AT3G17185	638
AT3G17190	0
AT3G17200	0
AT3G17203	0
AT3G17205	1708
AT3G17210	4648
AT3G17220	10
AT3G17225	8
AT3G17227	0
AT3G17230	0
AT3G17240	5588
AT3G17250	380
AT3G17260	3
AT3G17261	0
AT3G17265	0
AT3G17270	0
AT3G17280	44
AT3G17290	0
AT3G17300	642
AT3G17310	961
AT3G17320	0
AT3G17330	971
AT3G17340	869
AT3G17350	229
AT3G17360	71
AT3G17365	161
AT3G17370	0
AT3G17380	452
AT3G17390	15069
AT3G17400	0
AT3G17410	684
AT3G17420	144
AT3G17430	1788
AT3G17440	1741
AT3G17450	527
AT3G17460	78
AT3G17465	697
AT3G17470	373
AT3G17480	0
AT3G17490	0
AT3G17500	0
AT3G17510	325
AT3G17520	0
AT3G17530	0
AT3G17540	0
AT3G17550	0
AT3G17560	0
AT3G17570	1
AT3G17580	976
AT3G17590	229
AT3G17600	7
AT3G17609	16
AT3G17611	472
AT3G17620	0
AT3G17626	49
AT3G17630	87
AT3G17640	10
AT3G17650	514
AT3G17655	4
AT3G17660	68
AT3G17668	53
AT3G17670	86
AT3G17675	0
AT3G17680	37
AT3G17690	12
AT3G17700	59
AT3G17710	150
AT3G17712	66
AT3G17715	84
AT3G17717	0
AT3G17720	0
AT3G17730	82
AT3G17740	303
AT3G17750	1152
AT3G17760	8
AT3G17765	0
AT3G17770	418
AT3G17780	1344
AT3G17790	93
AT3G17800	1189
AT3G17810	6782
AT3G17820	8607
AT3G17830	125
AT3G17840	602
AT3G17850	2468
AT3G17860	1561
AT3G17880	662
AT3G17890	38
AT3G17900	2592
AT3G17910	523
AT3G17920	541
AT3G17930	716
AT3G17940	2958
AT3G17950	208
AT3G17970	382
AT3G17980	59
AT3G18000	712
AT3G18010	1
AT3G18020	55
AT3G18030	285
AT3G18035	2719
AT3G18040	2995
AT3G18050	995
AT3G18060	4060
AT3G18070	55
AT3G18080	4453
AT3G18090	93
AT3G18100	143
AT3G18110	411
AT3G18120	0
AT3G18130	2011
AT3G18140	1454
AT3G18145	2
AT3G18150	0
AT3G18160	455
AT3G18165	1062
AT3G18170	110
AT3G18180	0
AT3G18190	2988
AT3G18200	0
AT3G18210	571
AT3G18215	864
AT3G18217	0
AT3G18220	16
AT3G18230	1688
AT3G18235	1
AT3G18240	670
AT3G18250	8
AT3G18260	333
AT3G18270	598
AT3G18280	46
AT3G18282	0
AT3G18290	1478
AT3G18291	0
AT3G18295	198
AT3G18300	23
AT3G18310	188
AT3G18320	13
AT3G18330	0
AT3G18340	0
AT3G18350	495
AT3G18360	3
AT3G18362	0
AT3G18370	1077
AT3G18380	487
AT3G18390	1617
AT3G18400	0
AT3G18410	4718
AT3G18420	706
AT3G18430	809
AT3G18440	1080
AT3G18450	0
AT3G18460	0
AT3G18470	0
AT3G18480	1495
AT3G18485	11
AT3G18490	14670
AT3G18500	123
AT3G18510	145
AT3G18518	0
AT3G18520	707
AT3G18524	190
AT3G18530	17
AT3G18535	535
AT3G18550	2
AT3G18560	45
AT3G18570	1
AT3G18580	228
AT3G18590	0
AT3G18600	410
AT3G18610	8
AT3G18620	237
AT3G18630	38
AT3G18640	1007
AT3G18650	0
AT3G18660	104
AT3G18670	111
AT3G18680	754
AT3G18690	39
AT3G18700	2
AT3G18710	478
AT3G18715	4
AT3G18720	2
AT3G18730	198
AT3G18740	6166
AT3G18750	299
AT3G18760	536
AT3G18770	140
AT3G18773	341
AT3G18775	3
AT3G18777	0
AT3G18780	48729
AT3G18790	921
AT3G18800	187
AT3G18810	73
AT3G18815	0
AT3G18820	5794
AT3G18827	0
AT3G18830	798
AT3G18840	8
AT3G18845	2
AT3G18850	8582
AT3G18860	2232
AT3G18870	18
AT3G18880	13
AT3G18890	938
AT3G18895	0
AT3G18900	13
AT3G18905	0
AT3G18910	228
AT3G18915	0
AT3G18930	445
AT3G18940	519
AT3G18950	9
AT3G18952	0
AT3G18955	0
AT3G18957	0
AT3G18960	32
AT3G18970	80
AT3G18980	1166
AT3G18990	1197
AT3G19000	121
AT3G19002	0
AT3G19010	609
AT3G19020	379
AT3G19025	0
AT3G19030	276
AT3G19035	0
AT3G19040	0
AT3G19045	0
AT3G19050	63
AT3G19055	0
AT3G19070	2
AT3G19080	158
AT3G19085	0
AT3G19090	2
AT3G19100	3628
AT3G19120	332
AT3G19130	395
AT3G19140	0
AT3G19150	175
AT3G19160	0
AT3G19170	3449
AT3G19180	1057
AT3G19184	1
AT3G19190	923
AT3G19200	6
AT3G19210	97
AT3G19220	343
AT3G19230	2
AT3G19235	0
AT3G19240	1520
AT3G19250	53
AT3G19260	862
AT3G19270	7
AT3G19274	1
AT3G19280	154
AT3G19290	276
AT3G19300	144
AT3G19310	38
AT3G19320	0
AT3G19323	0
AT3G19330	66
AT3G19340	1839
AT3G19350	0
AT3G19360	153
AT3G19370	497
AT3G19380	732
AT3G19390	1335
AT3G19400	881
AT3G19410	0
AT3G19420	2942
AT3G19430	3
AT3G19440	89
AT3G19450	3016
AT3G19460	1125
AT3G19470	37
AT3G19480	366
AT3G19490	1694
AT3G19500	6
AT3G19508	272
AT3G19510	649
AT3G19515	789
AT3G19520	972
AT3G19530	0
AT3G19540	1888
AT3G19550	42
AT3G19552	0
AT3G19553	1315
AT3G19560	0
AT3G19565	0
AT3G19570	596
AT3G19580	3014
AT3G19590	141
AT3G19595	0
AT3G19600	0
AT3G19610	4
AT3G19613	0
AT3G19615	0
AT3G19620	322
AT3G19630	362
AT3G19640	1007
AT3G19650	352
AT3G19660	5
AT3G19663	0
AT3G19670	842
AT3G19680	2221
AT3G19690	0
AT3G19700	0
AT3G19710	3
AT3G19720	290
AT3G19740	1362
AT3G19760	4963
AT3G19770	600
AT3G19780	501
AT3G19790	506
AT3G19800	648
AT3G19810	506
AT3G19820	14280
AT3G19830	2705
AT3G19840	579
AT3G19850	335
AT3G19860	605
AT3G19870	965
AT3G19880	0
AT3G19890	0
AT3G19895	256
AT3G19900	328
AT3G19910	533
AT3G19920	0
AT3G19930	2068
AT3G19940	0
AT3G19950	1095
AT3G19960	3168
AT3G19970	295
AT3G19980	1161
AT3G19990	800
AT3G20000	2246
AT3G20010	243
AT3G20015	153
AT3G20020	279
AT3G20030	0
AT3G20040	146
AT3G20050	4246
AT3G20060	855
AT3G20070	232
AT3G20075	1
AT3G20080	141
AT3G20083	13
AT3G20085	1
AT3G20087	0
AT3G20090	106
AT3G20100	6436
AT3G20110	0
AT3G20120	456
AT3G20130	1681
AT3G20140	3
AT3G20150	75
AT3G20155	0
AT3G20160	0
AT3G20170	354
AT3G20180	3
AT3G20190	82
AT3G20200	69
AT3G20210	10
AT3G20220	73
AT3G20230	737
AT3G20240	289
AT3G20250	228
AT3G20260	290
AT3G20270	196
AT3G20280	145
AT3G20290	1623
AT3G20300	237
AT3G20310	1844
AT3G20320	1328
AT3G20330	872
AT3G20340	3
AT3G20350	386
AT3G20360	0
AT3G20362	0
AT3G20365	0
AT3G20370	3
AT3G20380	0
AT3G20390	9568
AT3G20395	0
AT3G20400	0
AT3G20410	948
AT3G20420	30
AT3G20430	311
AT3G20440	79
AT3G20450	155
AT3G20460	0
AT3G20470	4696
AT3G20475	32
AT3G20480	64
AT3G20490	178
AT3G20500	706
AT3G20510	2077
AT3G20520	20
AT3G20530	73
AT3G20540	497
AT3G20541	0
AT3G20550	484
AT3G20555	0
AT3G20557	0
AT3G20560	631
AT3G20570	1525
AT3G20580	206
AT3G20590	0
AT3G20600	62
AT3G20610	0
AT3G20620	577
AT3G20630	1382
AT3G20640	230
AT3G20650	553
AT3G20655	1
AT3G20660	302
AT3G20670	858
AT3G20680	386
AT3G20690	0
AT3G20700	0
AT3G20705	0
AT3G20710	0
AT3G20720	1097
AT3G20730	28
AT3G20740	493
AT3G20750	0
AT3G20760	1
AT3G20770	7465
AT3G20780	314
AT3G20790	1634
AT3G20800	1745
AT3G20810	4104
AT3G20820	65620
AT3G20830	104
AT3G20840	0
AT3G20850	0
AT3G20860	62
AT3G20865	411
AT3G20870	1695
AT3G20880	0
AT3G20885	0
AT3G20890	451
AT3G20898	38
AT3G20900	0
AT3G20910	281
AT3G20920	2015
AT3G20930	262
AT3G20935	1
AT3G20940	444
AT3G20950	0
AT3G20960	5
AT3G20970	760
AT3G20975	0
AT3G20978	0
AT3G20980	0
AT3G20990	0
AT3G20993	0
AT3G20997	0
AT3G21000	0
AT3G21010	4
AT3G21020	2
AT3G21030	4
AT3G21040	4
AT3G21050	48
AT3G21055	5077
AT3G21060	479
AT3G21070	528
AT3G21080	0
AT3G21090	1
AT3G21100	718
AT3G21110	229
AT3G21120	0
AT3G21130	0
AT3G21140	525
AT3G21150	18
AT3G21160	1189
AT3G21165	0
AT3G21170	0
AT3G21175	490
AT3G21180	162
AT3G21190	2562
AT3G21200	1287
AT3G21210	143
AT3G21215	894
AT3G21220	1267
AT3G21230	39
AT3G21240	551
AT3G21250	3193
AT3G21260	7
AT3G21270	508
AT3G21280	528
AT3G21290	463
AT3G21295	436
AT3G21300	125
AT3G21305	0
AT3G21310	109
AT3G21320	45
AT3G21330	0
AT3G21340	0
AT3G21350	423
AT3G21351	6
AT3G21352	0
AT3G21360	168
AT3G21370	0
AT3G21371	0
AT3G21380	0
AT3G21390	253
AT3G21400	320
AT3G21405	1
AT3G21410	0
AT3G21420	630
AT3G21430	883
AT3G21450	0
AT3G21460	2
AT3G21465	316
AT3G21470	29
AT3G21473	0
AT3G21475	0
AT3G21480	274
AT3G21481	0
AT3G21490	0
AT3G21500	0
AT3G21510	6
AT3G21520	0
AT3G21530	2
AT3G21540	277
AT3G21550	924
AT3G21560	6
AT3G21570	57
AT3G21580	339
AT3G21590	1
AT3G21600	1217
AT3G21610	948
AT3G21620	3
AT3G21630	673
AT3G21640	428
AT3G21650	674
AT3G21660	10
AT3G21670	1361
AT3G21680	192
AT3G21690	276
AT3G21700	1011
AT3G21710	5
AT3G21720	0
AT3G21730	0
AT3G21740	218
AT3G21750	2514
AT3G21755	44
AT3G21760	0
AT3G21770	516
AT3G21780	0
AT3G21781	0
AT3G21790	307
AT3G21791	0
AT3G21800	15
AT3G21805	8
AT3G21810	219
AT3G21820	239
AT3G21825	0
AT3G21830	0
AT3G21840	0
AT3G21850	0
AT3G21860	0
AT3G21865	1824
AT3G21870	1
AT3G21880	0
AT3G21890	0
AT3G21900	0
AT3G21910	0
AT3G21920	0
AT3G21930	0
AT3G21933	0
AT3G21937	0
AT3G21940	0
AT3G21945	1
AT3G21950	0
AT3G21960	1
AT3G21965	0
AT3G21970	1
AT3G21980	0
AT3G21985	0
AT3G21990	0
AT3G22000	0
AT3G22010	0
AT3G22020	0
AT3G22022	0
AT3G22030	0
AT3G22040	0
AT3G22050	0
AT3G22053	0
AT3G22057	0
AT3G22060	0
AT3G22070	0
AT3G22072	3
AT3G22080	0
AT3G22085	0
AT3G22090	0
AT3G22100	0
AT3G22104	48
AT3G22110	4534
AT3G22120	0
AT3G22121	0
AT3G22125	0
AT3G22133	0
AT3G22136	0
AT3G22142	0
AT3G22150	211
AT3G22160	116
AT3G22170	1504
AT3G22180	261
AT3G22183	0
AT3G22190	859
AT3G22200	5469
AT3G22210	225
AT3G22220	1053
AT3G22230	3682
AT3G22231	12
AT3G22232	0
AT3G22234	0
AT3G22235	1
AT3G22237	0
AT3G22238	0
AT3G22240	661
AT3G22250	19
AT3G22260	252
AT3G22270	2082
AT3G22275	984
AT3G22290	1485
AT3G22300	553
AT3G22310	1048
AT3G22320	1486
AT3G22330	1504
AT3G22333	0
AT3G22337	0
AT3G22340	0
AT3G22345	0
AT3G22350	0
AT3G22360	0
AT3G22370	85
AT3G22380	8088
AT3G22400	1021
AT3G22410	58
AT3G22415	21
AT3G22420	4192
AT3G22421	0
AT3G22425	441
AT3G22430	173
AT3G22436	0
AT3G22440	9349
AT3G22450	53
AT3G22460	6
AT3G22470	139
AT3G22480	905
AT3G22490	0
AT3G22492	0
AT3G22500	0
AT3G22510	27
AT3G22520	936
AT3G22530	0
AT3G22540	12
AT3G22550	759
AT3G22555	0
AT3G22560	10
AT3G22565	2
AT3G22570	0
AT3G22580	0
AT3G22590	590
AT3G22600	5
AT3G22620	0
AT3G22630	1470
AT3G22640	0
AT3G22650	0
AT3G22660	541
AT3G22670	0
AT3G22680	342
AT3G22690	74
AT3G22700	2
AT3G22710	0
AT3G22720	0
AT3G22723	0
AT3G22730	0
AT3G22740	2638
AT3G22750	379
AT3G22760	21
AT3G22770	0
AT3G22780	1090
AT3G22790	858
AT3G22800	0
AT3G22810	218
AT3G22820	40
AT3G22830	36
AT3G22840	1406
AT3G22845	3963
AT3G22850	2189
AT3G22860	0
AT3G22870	0
AT3G22880	53
AT3G22886	0
AT3G22890	4178
AT3G22900	91
AT3G22910	472
AT3G22920	2
AT3G22930	5
AT3G22935	0
AT3G22937	0
AT3G22940	0
AT3G22942	225
AT3G22945	0
AT3G22950	946
AT3G22955	0
AT3G22960	8463
AT3G22961	5
AT3G22970	4057
AT3G22980	454
AT3G22990	632
AT3G23000	1139
AT3G23010	2
AT3G23020	93
AT3G23030	2434
AT3G23050	3492
AT3G23060	0
AT3G23070	746
AT3G23080	725
AT3G23085	0
AT3G23090	2
AT3G23100	186
AT3G23109	0
AT3G23110	9
AT3G23120	0
AT3G23122	0
AT3G23123	0
AT3G23125	0
AT3G23130	0
AT3G23140	1
AT3G23145	0
AT3G23150	51
AT3G23160	530
AT3G23165	0
AT3G23167	0
AT3G23170	428
AT3G23172	0
AT3G23175	0
AT3G23180	31
AT3G23190	0
AT3G23200	39
AT3G23210	208
AT3G23220	0
AT3G23230	0
AT3G23240	7
AT3G23245	0
AT3G23250	4
AT3G23255	138
AT3G23260	18
AT3G23270	2
AT3G23280	2279
AT3G23290	350
AT3G23300	4395
AT3G23310	1687
AT3G23320	0
AT3G23325	728
AT3G23326	1
AT3G23330	153
AT3G23340	34
AT3G23350	1
AT3G23360	0
AT3G23370	64
AT3G23380	1
AT3G23390	3610
AT3G23400	1267
AT3G23410	161
AT3G23420	0
AT3G23430	78
AT3G23440	168
AT3G23450	31626
AT3G23460	313
AT3G23470	64
AT3G23480	142
AT3G23490	2299
AT3G23510	3
AT3G23530	540
AT3G23540	1307
AT3G23550	0
AT3G23560	303
AT3G23570	64
AT3G23580	327
AT3G23590	624
AT3G23600	11339
AT3G23605	213
AT3G23610	102
AT3G23620	697
AT3G23630	5
AT3G23633	0
AT3G23635	0
AT3G23637	0
AT3G23640	939
AT3G23645	0
AT3G23650	0
AT3G23660	2026
AT3G23670	38
AT3G23680	0
AT3G23685	0
AT3G23690	5070
AT3G23700	2116
AT3G23710	311
AT3G23715	0
AT3G23720	0
AT3G23725	0
AT3G23727	0
AT3G23730	873
AT3G23740	161
AT3G23750	9476
AT3G23760	153
AT3G23770	0
AT3G23780	1017
AT3G23790	326
AT3G23800	4
AT3G23805	1121
AT3G23810	19524
AT3G23820	18372
AT3G23830	592
AT3G23840	114
AT3G23860	9
AT3G23870	424
AT3G23880	49
AT3G23890	155
AT3G23900	1115
AT3G23910	158
AT3G23920	1584
AT3G23930	262
AT3G23940	1839
AT3G23950	0
AT3G23955	0
AT3G23960	0
AT3G23970	0
AT3G23980	1392
AT3G23990	3533
AT3G24000	72
AT3G24005	0
AT3G24010	437
AT3G24020	3
AT3G24030	216
AT3G24040	2081
AT3G24050	1829
AT3G24060	0
AT3G24065	1
AT3G24068	0
AT3G24070	591
AT3G24080	1779
AT3G24090	192
AT3G24093	0
AT3G24100	1235
AT3G24110	98
AT3G24120	422
AT3G24130	0
AT3G24140	30
AT3G24150	484
AT3G24160	9700
AT3G24170	4562
AT3G24180	2188
AT3G24190	901
AT3G24200	973
AT3G24210	2
AT3G24220	0
AT3G24225	0
AT3G24230	2
AT3G24240	0
AT3G24250	0
AT3G24255	58
AT3G24260	0
AT3G24270	0
AT3G24280	1
AT3G24290	0
AT3G24300	0
AT3G24310	0
AT3G24315	593
AT3G24320	79
AT3G24330	0
AT3G24332	0
AT3G24340	25
AT3G24350	1448
AT3G24360	167
AT3G24365	0
AT3G24370	0
AT3G24380	0
AT3G24385	0
AT3G24390	0
AT3G24400	1
AT3G24420	2164
AT3G24430	775
AT3G24440	880
AT3G24450	54
AT3G24460	68
AT3G24463	9
AT3G24465	0
AT3G24480	4746
AT3G24490	571
AT3G24495	284
AT3G24500	526
AT3G24503	1655
AT3G24506	361
AT3G24508	0
AT3G24510	0
AT3G24513	0
AT3G24514	0
AT3G24515	66
AT3G24516	0
AT3G24517	0
AT3G24518	8
AT3G24520	14
AT3G24530	1147
AT3G24535	73
AT3G24540	0
AT3G24542	0
AT3G24550	5000
AT3G24560	65
AT3G24570	280
AT3G24575	0
AT3G24580	0
AT3G24590	729
AT3G24600	0
AT3G24605	0
AT3G24610	0
AT3G24612	0
AT3G24614	0
AT3G24615	0
AT3G24620	11
AT3G24630	863
AT3G24640	0
AT3G24650	0
AT3G24660	231
AT3G24670	417
AT3G24675	0
AT3G24680	0
AT3G24690	0
AT3G24700	0
AT3G24710	0
AT3G24715	615
AT3G24730	131
AT3G24740	1145
AT3G24750	0
AT3G24760	567
AT3G24770	160
AT3G24780	3
AT3G24790	3
AT3G24800	835
AT3G24810	21
AT3G24820	146
AT3G24830	7894
AT3G24840	1064
AT3G24850	0
AT3G24860	147
AT3G24870	247
AT3G24880	165
AT3G24890	90
AT3G24900	2
AT3G24927	326
AT3G24929	70
AT3G24982	4
AT3G25010	30
AT3G25011	11
AT3G25012	0
AT3G25013	33
AT3G25014	0
AT3G25020	50
AT3G25030	79
AT3G25040	2503
AT3G25050	0
AT3G25060	19
AT3G25070	258
AT3G25080	0
AT3G25090	0
AT3G25100	197
AT3G25110	560
AT3G25120	559
AT3G25130	349
AT3G25140	6938
AT3G25150	1782
AT3G25160	0
AT3G25165	93
AT3G25170	105
AT3G25180	0
AT3G25182	0
AT3G25190	0
AT3G25200	0
AT3G25210	227
AT3G25220	3370
AT3G25221	0
AT3G25225	0
AT3G25230	3216
AT3G25240	0
AT3G25250	19
AT3G25260	0
AT3G25265	0
AT3G25270	0
AT3G25280	0
AT3G25290	3709
AT3G25400	295
AT3G25410	510
AT3G25420	0
AT3G25430	90
AT3G25440	116
AT3G25450	0
AT3G25460	0
AT3G25470	982
AT3G25480	608
AT3G25485	0
AT3G25490	0
AT3G25493	0
AT3G25495	253
AT3G25500	1837
AT3G25505	0
AT3G25510	0
AT3G25520	10846
AT3G25530	4375
AT3G25540	866
AT3G25545	370
AT3G25550	0
AT3G25560	133
AT3G25570	515
AT3G25573	0
AT3G25577	1
AT3G25580	708
AT3G25585	795
AT3G25590	51
AT3G25597	107
AT3G25600	607
AT3G25610	6
AT3G25620	588
AT3G25630	0
AT3G25640	137
AT3G25650	0
AT3G25655	0
AT3G25660	1581
AT3G25670	0
AT3G25680	417
AT3G25690	663
AT3G25700	157
AT3G25710	86
AT3G25715	0
AT3G25716	2
AT3G25717	495
AT3G25719	0
AT3G25720	0
AT3G25725	0
AT3G25727	0
AT3G25730	2
AT3G25740	85
AT3G25750	0
AT3G25760	57
AT3G25770	51
AT3G25780	645
AT3G25790	0
AT3G25795	0
AT3G25800	2677
AT3G25805	240
AT3G25810	13935
AT3G25815	0
AT3G25820	0
AT3G25826	0
AT3G25830	0
AT3G25840	2002
AT3G25850	0
AT3G25855	98
AT3G25860	4493
AT3G25870	701
AT3G25880	0
AT3G25882	20
AT3G25890	263
AT3G25900	178
AT3G25905	18
AT3G25910	1267
AT3G25920	4011
AT3G25930	10
AT3G25940	121
AT3G25950	35
AT3G25960	0
AT3G25970	32
AT3G25980	53
AT3G25990	30
AT3G26000	899
AT3G26010	0
AT3G26020	748
AT3G26030	2741
AT3G26040	63
AT3G26050	18
AT3G26060	3579
AT3G26070	1581
AT3G26080	155
AT3G26085	439
AT3G26090	485
AT3G26100	1769
AT3G26110	150
AT3G26115	80
AT3G26120	0
AT3G26125	0
AT3G26130	1
AT3G26134	4
AT3G26135	17
AT3G26140	4
AT3G26147	0
AT3G26150	0
AT3G26160	0
AT3G26165	19
AT3G26170	44
AT3G26180	367
AT3G26190	0
AT3G26200	1
AT3G26210	0
AT3G26220	0
AT3G26230	65
AT3G26235	77
AT3G26237	0
AT3G26240	203
AT3G26250	0
AT3G26260	0
AT3G26265	0
AT3G26270	2
AT3G26280	0
AT3G26290	42
AT3G26295	0
AT3G26300	238
AT3G26310	97
AT3G26320	0
AT3G26330	83
AT3G26340	906
AT3G26350	73
AT3G26355	0
AT3G26360	723
AT3G26370	1492
AT3G26380	940
AT3G26390	1
AT3G26395	327
AT3G26400	1361
AT3G26410	99
AT3G26420	4
AT3G26430	9
AT3G26440	17
AT3G26445	0
AT3G26450	0
AT3G26460	0
AT3G26470	0
AT3G26480	24
AT3G26483	0
AT3G26486	0
AT3G26490	120
AT3G26500	2
AT3G26510	420
AT3G26512	0
AT3G26520	21409
AT3G26525	0
AT3G26530	0
AT3G26539	13
AT3G26540	100
AT3G26550	120
AT3G26560	2235
AT3G26570	1636
AT3G26580	2106
AT3G26590	2044
AT3G26600	377
AT3G26605	0
AT3G26610	1
AT3G26612	25
AT3G26614	3
AT3G26616	2
AT3G26618	557
AT3G26620	0
AT3G26630	630
AT3G26640	315
AT3G26650	9596
AT3G26660	0
AT3G26670	1563
AT3G26680	124
AT3G26690	67
AT3G26700	286
AT3G26710	878
AT3G26720	1617
AT3G26730	2148
AT3G26740	3908
AT3G26742	60
AT3G26744	1251
AT3G26747	0
AT3G26750	140
AT3G26760	0
AT3G26770	3
AT3G26775	0
AT3G26780	3844
AT3G26782	145
AT3G26790	0
AT3G26800	0
AT3G26805	0
AT3G26810	1049
AT3G26812	0
AT3G26813	0
AT3G26815	0
AT3G26816	0
AT3G26818	0
AT3G26819	0
AT3G26820	2
AT3G26830	2
AT3G26840	2279
AT3G26850	176
AT3G26855	0
AT3G26860	96
AT3G26870	0
AT3G26872	0
AT3G26880	3
AT3G26890	1060
AT3G26900	658
AT3G26910	416
AT3G26920	239
AT3G26922	46
AT3G26930	0
AT3G26932	423
AT3G26934	89
AT3G26935	3295
AT3G26940	2
AT3G26950	1172
AT3G26960	1809
AT3G26980	903
AT3G26990	311
AT3G27000	280
AT3G27010	306
AT3G27020	1854
AT3G27025	16
AT3G27027	56
AT3G27030	636
AT3G27040	0
AT3G27050	230
AT3G27060	2325
AT3G27070	0
AT3G27080	1009
AT3G27090	5183
AT3G27095	0
AT3G27100	331
AT3G27110	115
AT3G27120	77
AT3G27140	0
AT3G27150	0
AT3G27160	1788
AT3G27170	2
AT3G27180	190
AT3G27185	0
AT3G27190	108
AT3G27200	263
AT3G27210	118
AT3G27220	137
AT3G27230	2831
AT3G27240	6810
AT3G27250	11
AT3G27260	1488
AT3G27270	20
AT3G27280	594
AT3G27283	0
AT3G27290	69
AT3G27300	1942
AT3G27310	850
AT3G27320	534
AT3G27321	0
AT3G27325	1487
AT3G27327	0
AT3G27329	0
AT3G27330	26
AT3G27331	0
AT3G27340	901
AT3G27350	1360
AT3G27355	0
AT3G27360	520
AT3G27380	4653
AT3G27390	1010
AT3G27400	4
AT3G27410	4
AT3G27415	1
AT3G27416	0
AT3G27420	277
AT3G27425	0
AT3G27430	4421
AT3G27440	4
AT3G27450	0
AT3G27460	303
AT3G27470	230
AT3G27473	0
AT3G27475	0
AT3G27480	0
AT3G27490	0
AT3G27495	0
AT3G27500	140
AT3G27503	3
AT3G27510	0
AT3G27520	190
AT3G27530	1916
AT3G27540	983
AT3G27550	124
AT3G27555	0
AT3G27560	417
AT3G27570	1712
AT3G27580	613
AT3G27590	0
AT3G27600	0
AT3G27610	252
AT3G27620	18
AT3G27630	20
AT3G27640	95
AT3G27650	34
AT3G27660	94
AT3G27670	1069
AT3G27680	0
AT3G27690	100
AT3G27700	751
AT3G27710	0
AT3G27720	0
AT3G27730	1
AT3G27740	1610
AT3G27750	248
AT3G27770	957
AT3G27785	1
AT3G27809	4
AT3G27810	7511
AT3G27820	3093
AT3G27825	0
AT3G27830	4728
AT3G27831	0
AT3G27835	0
AT3G27840	0
AT3G27845	0
AT3G27850	3445
AT3G27860	13
AT3G27865	22
AT3G27870	1377
AT3G27880	501
AT3G27883	0
AT3G27884	0
AT3G27886	0
AT3G27890	606
AT3G27895	2
AT3G27900	10
AT3G27906	586
AT3G27910	0
AT3G27920	0
AT3G27925	667
AT3G27930	415
AT3G27940	9
AT3G27950	0
AT3G27960	1403
AT3G27965	0
AT3G27970	0
AT3G27980	0
AT3G27990	211
AT3G27997	72
AT3G27999	0
AT3G28005	0
AT3G28007	14887
AT3G28010	0
AT3G28020	0
AT3G28030	416
AT3G28040	1892
AT3G28050	12879
AT3G28060	0
AT3G28070	133
AT3G28080	65
AT3G28100	60
AT3G28110	0
AT3G28120	0
AT3G28130	804
AT3G28140	275
AT3G28150	61
AT3G28153	9
AT3G28155	3
AT3G28157	0
AT3G28160	317
AT3G28170	3
AT3G28180	17647
AT3G28190	0
AT3G28193	0
AT3G28200	6125
AT3G28210	41
AT3G28216	0
AT3G28220	5112
AT3G28223	0
AT3G28230	0
AT3G28240	0
AT3G28243	0
AT3G28250	0
AT3G28270	42
AT3G28280	0
AT3G28290	0
AT3G28291	0
AT3G28295	0
AT3G28300	0
AT3G28310	0
AT3G28315	0
AT3G28320	0
AT3G28330	0
AT3G28335	4
AT3G28340	3221
AT3G28345	81
AT3G28350	1
AT3G28360	0
AT3G28370	110
AT3G28380	1
AT3G28390	0
AT3G28400	0
AT3G28410	0
AT3G28412	0
AT3G28415	0
AT3G28420	5
AT3G28430	891
AT3G28450	488
AT3G28455	38
AT3G28460	482
AT3G28470	0
AT3G28480	658
AT3G28490	1
AT3G28500	5095
AT3G28510	0
AT3G28520	0
AT3G28530	0
AT3G28540	0
AT3G28550	0
AT3G28560	6
AT3G28570	0
AT3G28580	5
AT3G28590	0
AT3G28600	3
AT3G28610	0
AT3G28611	4
AT3G28620	16
AT3G28630	13
AT3G28635	12
AT3G28640	45
AT3G28650	101
AT3G28660	50
AT3G28670	453
AT3G28674	0
AT3G28680	0
AT3G28685	0
AT3G28690	1215
AT3G28695	0
AT3G28700	356
AT3G28705	0
AT3G28710	4616
AT3G28715	2997
AT3G28720	2324
AT3G28730	1682
AT3G28740	26
AT3G28750	1194
AT3G28760	315
AT3G28770	47
AT3G28780	114
AT3G28785	0
AT3G28790	355
AT3G28800	0
AT3G28810	131
AT3G28820	13
AT3G28830	1341
AT3G28840	17
AT3G28850	532
AT3G28853	0
AT3G28855	0
AT3G28857	1816
AT3G28860	34854
AT3G28865	0
AT3G28870	0
AT3G28875	18
AT3G28880	142
AT3G28890	6
AT3G28899	0
AT3G28900	2007
AT3G28910	4993
AT3G28915	91
AT3G28917	23342
AT3G28918	0
AT3G28920	1665
AT3G28922	0
AT3G28923	3
AT3G28925	0
AT3G28930	150
AT3G28940	1459
AT3G28945	39
AT3G28950	649
AT3G28955	0
AT3G28956	202
AT3G28958	1
AT3G28960	4
AT3G28970	710
AT3G28980	273
AT3G28985	0
AT3G28990	0
AT3G29000	5
AT3G29010	113
AT3G29020	0
AT3G29030	9097
AT3G29032	0
AT3G29033	0
AT3G29034	0
AT3G29035	6
AT3G29037	0
AT3G29040	0
AT3G29050	0
AT3G29060	5
AT3G29070	0
AT3G29075	914
AT3G29076	0
AT3G29077	0
AT3G29078	0
AT3G29080	0
AT3G29090	306
AT3G29095	0
AT3G29100	87
AT3G29105	0
AT3G29110	0
AT3G29120	40
AT3G29130	388
AT3G29140	130
AT3G29150	1
AT3G29152	0
AT3G29153	0
AT3G29156	0
AT3G29160	1284
AT3G29170	506
AT3G29173	41
AT3G29175	0
AT3G29180	2714
AT3G29185	413
AT3G29187	0
AT3G29190	0
AT3G29200	685
AT3G29205	0
AT3G29210	0
AT3G29220	0
AT3G29225	0
AT3G29230	271
AT3G29240	1438
AT3G29250	240
AT3G29252	0
AT3G29255	0
AT3G29260	0
AT3G29265	0
AT3G29270	660
AT3G29280	96
AT3G29290	355
AT3G29300	0
AT3G29305	0
AT3G29310	691
AT3G29320	6444
AT3G29330	82
AT3G29340	0
AT3G29350	1258
AT3G29360	15322
AT3G29365	0
AT3G29370	1740
AT3G29375	424
AT3G29380	0
AT3G29385	0
AT3G29390	882
AT3G29400	590
AT3G29410	3
AT3G29420	0
AT3G29430	0
AT3G29440	0
AT3G29450	0
AT3G29455	0
AT3G29460	0
AT3G29470	0
AT3G29480	0
AT3G29510	0
AT3G29515	0
AT3G29520	0
AT3G29525	0
AT3G29540	0
AT3G29545	0
AT3G29550	0
AT3G29560	0
AT3G29570	0
AT3G29572	0
AT3G29575	644
AT3G29577	0
AT3G29578	0
AT3G29580	0
AT3G29590	0
AT3G29595	0
AT3G29600	0
AT3G29610	0
AT3G29612	0
AT3G29615	0
AT3G29618	0
AT3G29620	0
AT3G29630	0
AT3G29631	3
AT3G29632	0
AT3G29633	33
AT3G29634	0
AT3G29635	0
AT3G29636	0
AT3G29637	4
AT3G29638	2
AT3G29639	28
AT3G29640	0
AT3G29641	0
AT3G29642	0
AT3G29643	0
AT3G29644	117
AT3G29645	0
AT3G29647	0
AT3G29648	0
AT3G29650	0
AT3G29660	0
AT3G29670	0
AT3G29680	6
AT3G29690	0
AT3G29695	0
AT3G29700	0
AT3G29710	0
AT3G29720	0
AT3G29725	0
AT3G29727	0
AT3G29730	0
AT3G29732	0
AT3G29734	0
AT3G29736	0
AT3G29738	0
AT3G29739	0
AT3G29740	0
AT3G29750	0
AT3G29755	0
AT3G29760	550
AT3G29762	0
AT3G29763	0
AT3G29764	0
AT3G29765	0
AT3G29766	0
AT3G29767	0
AT3G29768	0
AT3G29769	0
AT3G29770	241
AT3G29771	0
AT3G29772	4
AT3G29773	0
AT3G29774	0
AT3G29775	0
AT3G29776	10
AT3G29777	0
AT3G29778	0
AT3G29779	0
AT3G29780	0
AT3G29781	0
AT3G29782	0
AT3G29783	0
AT3G29784	0
AT3G29785	0
AT3G29786	0
AT3G29787	0
AT3G29788	2
AT3G29789	0
AT3G29790	0
AT3G29791	0
AT3G29792	0
AT3G29794	0
AT3G29796	0
AT3G29797	0
AT3G29798	10
AT3G29800	0
AT3G29805	0
AT3G29810	131
AT3G29820	0
AT3G29830	0
AT3G29970	0
AT3G30110	0
AT3G30120	0
AT3G30122	9
AT3G30145	0
AT3G30147	0
AT3G30150	0
AT3G30160	0
AT3G30165	0
AT3G30170	0
AT3G30180	1146
AT3G30183	0
AT3G30187	0
AT3G30190	0
AT3G30200	0
AT3G30210	2
AT3G30211	0
AT3G30212	0
AT3G30213	9
AT3G30214	124
AT3G30216	0
AT3G30218	0
AT3G30219	0
AT3G30220	0
AT3G30222	0
AT3G30230	0
AT3G30235	0
AT3G30240	0
AT3G30245	0
AT3G30247	0
AT3G30250	0
AT3G30260	0
AT3G30280	0
AT3G30281	0
AT3G30290	0
AT3G30300	2687
AT3G30305	1
AT3G30310	0
AT3G30320	0
AT3G30330	0
AT3G30335	0
AT3G30340	41
AT3G30345	0
AT3G30350	0
AT3G30360	0
AT3G30370	0
AT3G30380	1809
AT3G30383	0
AT3G30384	0
AT3G30385	0
AT3G30386	0
AT3G30387	0
AT3G30388	0
AT3G30390	7978
AT3G30393	0
AT3G30396	0
AT3G30400	0
AT3G30405	0
AT3G30410	0
AT3G30411	0
AT3G30413	0
AT3G30415	0
AT3G30416	0
AT3G30418	0
AT3G30420	0
AT3G30430	0
AT3G30433	0
AT3G30436	0
AT3G30440	0
AT3G30450	0
AT3G30455	0
AT3G30460	7
AT3G30465	0
AT3G30470	0
AT3G30480	0
AT3G30490	0
AT3G30500	0
AT3G30505	0
AT3G30510	0
AT3G30520	0
AT3G30525	0
AT3G30530	14
AT3G30540	0
AT3G30550	0
AT3G30560	0
AT3G30570	0
AT3G30580	0
AT3G30582	0
AT3G30585	0
AT3G30587	0
AT3G30590	0
AT3G30600	0
AT3G30610	0
AT3G30620	0
AT3G30630	0
AT3G30640	0
AT3G30645	0
AT3G30650	0
AT3G30655	0
AT3G30660	0
AT3G30663	0
AT3G30665	0
AT3G30668	0
AT3G30670	0
AT3G30680	0
AT3G30685	0
AT3G30690	0
AT3G30695	0
AT3G30700	0
AT3G30703	0
AT3G30705	0
AT3G30708	0
AT3G30709	0
AT3G30710	0
AT3G30711	0
AT3G30712	0
AT3G30713	0
AT3G30714	0
AT3G30715	0
AT3G30716	0
AT3G30717	0
AT3G30718	0
AT3G30719	0
AT3G30720	79
AT3G30721	0
AT3G30722	0
AT3G30724	0
AT3G30725	0
AT3G30727	0
AT3G30730	0
AT3G30733	0
AT3G30737	5
AT3G30739	0
AT3G30740	0
AT3G30742	0
AT3G30743	0
AT3G30744	0
AT3G30745	0
AT3G30746	0
AT3G30747	0
AT3G30748	0
AT3G30749	0
AT3G30750	0
AT3G30751	0
AT3G30755	0
AT3G30760	0
AT3G30763	0
AT3G30764	0
AT3G30765	0
AT3G30766	0
AT3G30767	0
AT3G30770	0
AT3G30775	1677
AT3G30780	0
AT3G30790	0
AT3G30800	0
AT3G30802	0
AT3G30803	0
AT3G30805	0
AT3G30810	0
AT3G30811	0
AT3G30812	0
AT3G30813	0
AT3G30814	0
AT3G30815	0
AT3G30816	0
AT3G30817	0
AT3G30818	0
AT3G30819	0
AT3G30820	0
AT3G30821	0
AT3G30823	0
AT3G30825	0
AT3G30827	0
AT3G30830	0
AT3G30831	0
AT3G30832	0
AT3G30833	0
AT3G30834	0
AT3G30835	0
AT3G30836	0
AT3G30837	0
AT3G30838	0
AT3G30839	0
AT3G30840	0
AT3G30841	566
AT3G30842	0
AT3G30843	0
AT3G30844	0
AT3G30845	0
AT3G30846	0
AT3G30847	0
AT3G30848	0
AT3G30852	0
AT3G30859	0
AT3G30867	1
AT3G30875	0
AT3G30885	0
AT3G31005	0
AT3G31023	0
AT3G31161	0
AT3G31300	0
AT3G31310	0
AT3G31312	0
AT3G31314	0
AT3G31317	1
AT3G31320	0
AT3G31330	0
AT3G31340	0
AT3G31350	0
AT3G31355	0
AT3G31356	0
AT3G31357	0
AT3G31358	0
AT3G31359	0
AT3G31360	0
AT3G31365	0
AT3G31367	0
AT3G31370	0
AT3G31373	0
AT3G31374	0
AT3G31375	0
AT3G31377	0
AT3G31380	0
AT3G31390	0
AT3G31395	0
AT3G31402	0
AT3G31403	0
AT3G31406	0
AT3G31410	0
AT3G31420	2
AT3G31422	0
AT3G31425	0
AT3G31430	0
AT3G31440	0
AT3G31442	0
AT3G31450	0
AT3G31460	0
AT3G31470	0
AT3G31475	0
AT3G31490	0
AT3G31500	0
AT3G31510	0
AT3G31530	0
AT3G31540	0
AT3G31550	0
AT3G31560	0
AT3G31630	0
AT3G31720	1
AT3G31810	0
AT3G31900	0
AT3G31902	0
AT3G31903	0
AT3G31904	0
AT3G31905	0
AT3G31906	0
AT3G31908	0
AT3G31909	0
AT3G31910	0
AT3G31915	0
AT3G31920	0
AT3G31925	0
AT3G31930	0
AT3G31935	0
AT3G31940	0
AT3G31945	0
AT3G31950	0
AT3G31955	0
AT3G31960	0
AT3G31970	0
AT3G31980	0
AT3G31990	0
AT3G31993	0
AT3G31996	0
AT3G32000	0
AT3G32010	0
AT3G32020	0
AT3G32021	0
AT3G32022	0
AT3G32023	0
AT3G32024	0
AT3G32026	0
AT3G32027	0
AT3G32028	0
AT3G32029	0
AT3G32030	0
AT3G32031	0
AT3G32032	0
AT3G32033	0
AT3G32035	0
AT3G32040	0
AT3G32043	0
AT3G32047	0
AT3G32050	0
AT3G32060	0
AT3G32070	0
AT3G32080	0
AT3G32090	0
AT3G32091	0
AT3G32092	0
AT3G32093	0
AT3G32095	0
AT3G32110	0
AT3G32112	0
AT3G32115	0
AT3G32116	0
AT3G32118	0
AT3G32130	0
AT3G32135	0
AT3G32140	0
AT3G32150	0
AT3G32160	0
AT3G32164	0
AT3G32168	0
AT3G32172	0
AT3G32176	0
AT3G32180	0
AT3G32190	0
AT3G32195	0
AT3G32200	0
AT3G32205	0
AT3G32210	0
AT3G32220	0
AT3G32223	0
AT3G32226	0
AT3G32230	0
AT3G32240	0
AT3G32250	0
AT3G32260	0
AT3G32270	0
AT3G32275	0
AT3G32280	0
AT3G32290	0
AT3G32295	0
AT3G32300	0
AT3G32305	0
AT3G32310	0
AT3G32313	0
AT3G32316	0
AT3G32320	0
AT3G32330	0
AT3G32340	0
AT3G32360	0
AT3G32370	0
AT3G32371	0
AT3G32373	0
AT3G32375	0
AT3G32377	0
AT3G32380	0
AT3G32383	0
AT3G32385	0
AT3G32387	0
AT3G32389	0
AT3G32391	0
AT3G32393	0
AT3G32394	0
AT3G32395	0
AT3G32397	0
AT3G32400	0
AT3G32405	0
AT3G32410	0
AT3G32415	1
AT3G32420	0
AT3G32425	0
AT3G32435	0
AT3G32445	0
AT3G32455	0
AT3G32465	0
AT3G32475	0
AT3G32677	0
AT3G32880	0
AT3G32890	0
AT3G32893	0
AT3G32894	0
AT3G32895	0
AT3G32896	0
AT3G32897	0
AT3G32898	0
AT3G32899	0
AT3G32900	1
AT3G32901	0
AT3G32902	0
AT3G32903	0
AT3G32904	0
AT3G32910	0
AT3G32912	0
AT3G32914	0
AT3G32917	0
AT3G32920	14
AT3G32925	3
AT3G32930	925
AT3G32940	645
AT3G32950	0
AT3G32960	0
AT3G32962	0
AT3G32964	0
AT3G32966	0
AT3G32968	0
AT3G32970	0
AT3G32975	0
AT3G32980	75
AT3G32990	0
AT3G33000	0
AT3G33002	0
AT3G33004	0
AT3G33005	0
AT3G33006	0
AT3G33008	0
AT3G33009	0
AT3G33010	0
AT3G33011	0
AT3G33025	0
AT3G33030	0
AT3G33035	0
AT3G33045	0
AT3G33055	0
AT3G33058	0
AT3G33064	0
AT3G33065	0
AT3G33066	0
AT3G33067	0
AT3G33069	0
AT3G33070	0
AT3G33071	0
AT3G33072	0
AT3G33073	0
AT3G33074	0
AT3G33075	0
AT3G33076	0
AT3G33077	0
AT3G33079	0
AT3G33080	0
AT3G33081	0
AT3G33082	0
AT3G33083	0
AT3G33084	0
AT3G33085	0
AT3G33091	0
AT3G33094	0
AT3G33097	0
AT3G33100	0
AT3G33103	0
AT3G33106	0
AT3G33109	0
AT3G33112	0
AT3G33115	0
AT3G33118	0
AT3G33121	0
AT3G33124	0
AT3G33127	0
AT3G33130	0
AT3G33131	0
AT3G33133	0
AT3G33136	0
AT3G33139	0
AT3G33142	0
AT3G33145	0
AT3G33148	0
AT3G33151	0
AT3G33154	0
AT3G33157	0
AT3G33160	0
AT3G33163	0
AT3G33166	0
AT3G33169	0
AT3G33172	0
AT3G33175	0
AT3G33178	0
AT3G33181	0
AT3G33185	0
AT3G33187	0
AT3G33189	0
AT3G33193	0
AT3G33197	0
AT3G33201	0
AT3G33205	0
AT3G33215	0
AT3G33225	0
AT3G33230	0
AT3G33235	2
AT3G33293	0
AT3G33377	4
AT3G33393	0
AT3G33448	4
AT3G33494	0
AT3G33520	601
AT3G33528	1
AT3G33530	2160
AT3G33537	0
AT3G33545	0
AT3G33555	0
AT3G33565	0
AT3G33570	0
AT3G33572	0
AT3G33575	0
AT3G33585	0
AT3G33595	0
AT3G34299	0
AT3G35003	0
AT3G35707	0
AT3G36411	0
AT3G36659	38
AT3G37820	0
AT3G38525	0
AT3G39230	0
AT3G39935	0
AT3G40640	0
AT3G41345	0
AT3G41761	0
AT3G41762	3
AT3G41768	26581
AT3G41979	0
AT3G42047	0
AT3G42050	11170
AT3G42052	533
AT3G42054	0
AT3G42057	0
AT3G42060	0
AT3G42065	0
AT3G42070	0
AT3G42075	0
AT3G42080	0
AT3G42083	0
AT3G42086	0
AT3G42090	0
AT3G42100	0
AT3G42110	0
AT3G42115	0
AT3G42120	0
AT3G42130	0
AT3G42140	0
AT3G42148	0
AT3G42150	414
AT3G42153	0
AT3G42155	0
AT3G42160	0
AT3G42170	2627
AT3G42174	0
AT3G42178	0
AT3G42179	0
AT3G42180	67
AT3G42181	0
AT3G42182	0
AT3G42186	0
AT3G42190	0
AT3G42200	0
AT3G42203	0
AT3G42206	0
AT3G42220	0
AT3G42230	0
AT3G42233	0
AT3G42236	0
AT3G42240	0
AT3G42245	0
AT3G42250	0
AT3G42251	0
AT3G42252	0
AT3G42253	0
AT3G42254	0
AT3G42255	0
AT3G42256	0
AT3G42257	0
AT3G42258	0
AT3G42260	0
AT3G42270	0
AT3G42280	0
AT3G42290	0
AT3G42300	0
AT3G42305	0
AT3G42310	0
AT3G42313	0
AT3G42316	0
AT3G42320	0
AT3G42330	0
AT3G42340	0
AT3G42350	1
AT3G42353	0
AT3G42356	0
AT3G42360	0
AT3G42383	0
AT3G42386	0
AT3G42390	0
AT3G42400	0
AT3G42410	0
AT3G42420	0
AT3G42430	0
AT3G42431	0
AT3G42432	0
AT3G42433	0
AT3G42434	0
AT3G42436	0
AT3G42438	0
AT3G42440	0
AT3G42445	0
AT3G42450	8
AT3G42460	0
AT3G42466	0
AT3G42470	0
AT3G42471	0
AT3G42472	0
AT3G42473	0
AT3G42474	0
AT3G42476	0
AT3G42478	0
AT3G42480	0
AT3G42490	0
AT3G42500	0
AT3G42510	0
AT3G42520	0
AT3G42530	0
AT3G42535	0
AT3G42540	0
AT3G42542	0
AT3G42545	0
AT3G42550	4
AT3G42553	0
AT3G42556	0
AT3G42557	0
AT3G42560	0
AT3G42565	0
AT3G42570	0
AT3G42580	0
AT3G42590	0
AT3G42600	0
AT3G42610	0
AT3G42620	0
AT3G42621	0
AT3G42622	0
AT3G42624	0
AT3G42626	0
AT3G42628	0
AT3G42630	411
AT3G42640	712
AT3G42645	0
AT3G42646	0
AT3G42650	0
AT3G42653	0
AT3G42656	0
AT3G42658	3
AT3G42660	379
AT3G42670	70
AT3G42680	0
AT3G42690	0
AT3G42700	0
AT3G42710	0
AT3G42711	0
AT3G42712	0
AT3G42713	0
AT3G42714	0
AT3G42715	0
AT3G42716	0
AT3G42717	0
AT3G42718	0
AT3G42719	0
AT3G42720	0
AT3G42721	0
AT3G42722	0
AT3G42723	0
AT3G42724	0
AT3G42725	0
AT3G42726	0
AT3G42727	0
AT3G42730	0
AT3G42740	0
AT3G42750	0
AT3G42760	0
AT3G42763	0
AT3G42766	0
AT3G42770	0
AT3G42780	0
AT3G42783	0
AT3G42786	0
AT3G42790	1923
AT3G42791	0
AT3G42792	0
AT3G42794	0
AT3G42796	0
AT3G42798	0
AT3G42800	78
AT3G42803	0
AT3G42806	236
AT3G42810	0
AT3G42820	1
AT3G42830	0
AT3G42835	0
AT3G42836	0
AT3G42837	0
AT3G42850	346
AT3G42860	58
AT3G42870	0
AT3G42875	0
AT3G42880	18
AT3G42883	0
AT3G42886	0
AT3G42890	0
AT3G42900	0
AT3G42910	0
AT3G42913	0
AT3G42916	0
AT3G42920	0
AT3G42922	0
AT3G42924	0
AT3G42927	0
AT3G42930	0
AT3G42935	0
AT3G42940	0
AT3G42945	0
AT3G42950	914
AT3G42960	1
AT3G42980	0
AT3G42990	0
AT3G42993	0
AT3G42995	0
AT3G42996	0
AT3G43000	0
AT3G43005	0
AT3G43020	0
AT3G43025	0
AT3G43040	0
AT3G43050	0
AT3G43060	0
AT3G43070	0
AT3G43080	0
AT3G43083	1
AT3G43090	0
AT3G43095	0
AT3G43100	0
AT3G43110	8
AT3G43120	69
AT3G43123	0
AT3G43126	0
AT3G43128	0
AT3G43130	0
AT3G43140	0
AT3G43141	0
AT3G43142	0
AT3G43144	0
AT3G43146	0
AT3G43147	0
AT3G43148	0
AT3G43150	0
AT3G43151	0
AT3G43152	0
AT3G43153	0
AT3G43154	0
AT3G43156	0
AT3G43157	0
AT3G43158	0
AT3G43160	0
AT3G43170	0
AT3G43175	0
AT3G43180	0
AT3G43190	19
AT3G43200	0
AT3G43205	0
AT3G43210	521
AT3G43220	1255
AT3G43230	838
AT3G43240	1251
AT3G43250	16
AT3G43251	0
AT3G43260	0
AT3G43270	6493
AT3G43280	0
AT3G43290	0
AT3G43291	0
AT3G43300	5491
AT3G43302	0
AT3G43303	0
AT3G43304	0
AT3G43307	0
AT3G43310	0
AT3G43315	9
AT3G43320	0
AT3G43330	0
AT3G43340	2
AT3G43350	0
AT3G43352	0
AT3G43355	0
AT3G43356	0
AT3G43357	0
AT3G43358	0
AT3G43359	0
AT3G43360	0
AT3G43370	0
AT3G43380	0
AT3G43390	0
AT3G43400	0
AT3G43410	0
AT3G43415	0
AT3G43420	0
AT3G43425	0
AT3G43430	476
AT3G43432	0
AT3G43433	0
AT3G43436	0
AT3G43440	452
AT3G43442	0
AT3G43444	0
AT3G43447	0
AT3G43450	0
AT3G43460	0
AT3G43470	0
AT3G43480	0
AT3G43485	0
AT3G43490	0
AT3G43500	0
AT3G43503	0
AT3G43505	0
AT3G43510	277
AT3G43520	1835
AT3G43521	0
AT3G43522	0
AT3G43523	0
AT3G43524	0
AT3G43526	0
AT3G43528	0
AT3G43530	0
AT3G43540	242
AT3G43546	0
AT3G43550	0
AT3G43563	0
AT3G43566	0
AT3G43570	0
AT3G43571	0
AT3G43572	0
AT3G43573	0
AT3G43574	0
AT3G43575	0
AT3G43580	13
AT3G43583	0
AT3G43586	0
AT3G43590	353
AT3G43600	115
AT3G43610	989
AT3G43620	0
AT3G43622	0
AT3G43625	0
AT3G43630	0
AT3G43635	0
AT3G43640	0
AT3G43645	0
AT3G43650	0
AT3G43652	0
AT3G43654	0
AT3G43657	0
AT3G43660	0
AT3G43670	83
AT3G43675	0
AT3G43680	0
AT3G43681	2
AT3G43682	0
AT3G43684	0
AT3G43686	0
AT3G43688	0
AT3G43690	414
AT3G43700	306
AT3G43710	0
AT3G43715	0
AT3G43720	23368
AT3G43723	0
AT3G43726	0
AT3G43730	0
AT3G43740	1061
AT3G43750	0
AT3G43760	0
AT3G43770	0
AT3G43780	0
AT3G43790	61
AT3G43800	1415
AT3G43810	7519
AT3G43820	0
AT3G43825	0
AT3G43826	0
AT3G43828	0
AT3G43830	0
AT3G43832	0
AT3G43833	0
AT3G43835	0
AT3G43837	0
AT3G43840	10
AT3G43850	0
AT3G43860	373
AT3G43862	0
AT3G43863	0
AT3G43864	0
AT3G43867	0
AT3G43870	0
AT3G43880	0
AT3G43890	0
AT3G43910	0
AT3G43920	173
AT3G43930	0
AT3G43940	0
AT3G43950	0
AT3G43955	980
AT3G43960	4852
AT3G43970	0
AT3G43980	971
AT3G43990	0
AT3G44000	0
AT3G44005	0
AT3G44006	0
AT3G44010	4947
AT3G44020	164
AT3G44030	0
AT3G44035	0
AT3G44042	2
AT3G44045	0
AT3G44050	51
AT3G44060	0
AT3G44070	4
AT3G44080	0
AT3G44090	0
AT3G44093	0
AT3G44096	0
AT3G44100	1530
AT3G44110	11846
AT3G44115	0
AT3G44117	0
AT3G44120	0
AT3G44130	0
AT3G44140	0
AT3G44150	531
AT3G44160	550
AT3G44170	0
AT3G44175	0
AT3G44180	0
AT3G44190	1076
AT3G44200	2482
AT3G44205	69
AT3G44210	0
AT3G44212	0
AT3G44215	0
AT3G44220	193
AT3G44230	0
AT3G44235	0
AT3G44240	0
AT3G44245	0
AT3G44250	553
AT3G44260	2825
AT3G44261	0
AT3G44262	0
AT3G44264	0
AT3G44265	0
AT3G44267	0
AT3G44270	0
AT3G44274	0
AT3G44280	794
AT3G44290	0
AT3G44300	8
AT3G44310	19409
AT3G44320	11
AT3G44325	0
AT3G44326	0
AT3G44330	3452
AT3G44340	4693
AT3G44350	0
AT3G44370	537
AT3G44380	122
AT3G44390	0
AT3G44400	124
AT3G44405	0
AT3G44410	10
AT3G44420	109
AT3G44425	0
AT3G44428	0
AT3G44430	516
AT3G44435	0
AT3G44440	2
AT3G44444	0
AT3G44450	7
AT3G44460	0
AT3G44470	0
AT3G44480	608
AT3G44485	0
AT3G44490	3
AT3G44500	0
AT3G44510	0
AT3G44516	0
AT3G44530	536
AT3G44540	0
AT3G44550	15
AT3G44555	15
AT3G44560	0
AT3G44570	0
AT3G44580	2
AT3G44590	1196
AT3G44600	925
AT3G44605	0
AT3G44610	618
AT3G44620	1709
AT3G44630	468
AT3G44635	0
AT3G44640	0
AT3G44650	0
AT3G44660	0
AT3G44665	0
AT3G44670	413
AT3G44680	413
AT3G44690	154
AT3G44695	0
AT3G44700	0
AT3G44703	4
AT3G44704	0
AT3G44705	7
AT3G44710	0
AT3G44713	36
AT3G44716	45
AT3G44717	0
AT3G44718	0
AT3G44720	62
AT3G44730	23
AT3G44735	1209
AT3G44740	51
AT3G44750	748
AT3G44753	8
AT3G44755	0
AT3G44757	0
AT3G44760	0
AT3G44763	0
AT3G44765	2
AT3G44766	0
AT3G44769	0
AT3G44770	1
AT3G44780	0
AT3G44785	0
AT3G44790	0
AT3G44793	0
AT3G44796	0
AT3G44798	321
AT3G44800	15
AT3G44805	0
AT3G44810	0
AT3G44820	113
AT3G44830	0
AT3G44840	0
AT3G44850	402
AT3G44860	5
AT3G44870	0
AT3G44880	1242
AT3G44890	1675
AT3G44900	0
AT3G44910	0
AT3G44920	1
AT3G44930	2
AT3G44935	0
AT3G44940	40
AT3G44950	0
AT3G44955	0
AT3G44960	4
AT3G44970	0
AT3G44980	0
AT3G44990	0
AT3G45000	0
AT3G45010	1270
AT3G45020	70
AT3G45030	1861
AT3G45040	401
AT3G45050	237
AT3G45060	1
AT3G45070	0
AT3G45080	0
AT3G45090	710
AT3G45093	0
AT3G45095	8
AT3G45100	450
AT3G45110	0
AT3G45120	0
AT3G45130	174
AT3G45140	46451
AT3G45150	0
AT3G45160	21
AT3G45170	0
AT3G45180	0
AT3G45190	1770
AT3G45200	0
AT3G45210	220
AT3G45220	0
AT3G45230	1150
AT3G45240	1321
AT3G45243	0
AT3G45245	0
AT3G45248	0
AT3G45250	0
AT3G45252	0
AT3G45253	0
AT3G45256	0
AT3G45260	152
AT3G45270	0
AT3G45275	0
AT3G45280	9
AT3G45285	0
AT3G45290	52
AT3G45300	838
AT3G45310	5678
AT3G45320	0
AT3G45330	0
AT3G45340	0
AT3G45350	0
AT3G45360	0
AT3G45370	0
AT3G45380	0
AT3G45390	19
AT3G45400	544
AT3G45410	1
AT3G45420	55
AT3G45430	62
AT3G45440	6
AT3G45443	140
AT3G45446	0
AT3G45450	0
AT3G45460	0
AT3G45470	0
AT3G45480	0
AT3G45490	0
AT3G45500	0
AT3G45510	0
AT3G45520	0
AT3G45525	0
AT3G45530	0
AT3G45540	0
AT3G45550	0
AT3G45555	0
AT3G45560	0
AT3G45570	2
AT3G45577	0
AT3G45580	0
AT3G45590	58
AT3G45600	1436
AT3G45610	161
AT3G45620	524
AT3G45630	1627
AT3G45638	0
AT3G45640	542
AT3G45645	0
AT3G45650	0
AT3G45660	0
AT3G45670	0
AT3G45673	0
AT3G45680	1
AT3G45690	0
AT3G45700	0
AT3G45710	19
AT3G45720	0
AT3G45730	365
AT3G45740	268
AT3G45750	173
AT3G45755	0
AT3G45760	1
AT3G45770	833
AT3G45775	0
AT3G45780	3802
AT3G45790	0
AT3G45800	0
AT3G45810	1
AT3G45820	0
AT3G45830	915
AT3G45840	0
AT3G45850	1799
AT3G45851	0
AT3G45860	0
AT3G45870	23
AT3G45880	70
AT3G45890	153
AT3G45900	344
AT3G45910	0
AT3G45920	0
AT3G45930	1023
AT3G45935	0
AT3G45940	4
AT3G45950	0
AT3G45955	0
AT3G45960	100
AT3G45965	0
AT3G45970	7119
AT3G45980	2852
AT3G45990	1
AT3G46000	4289
AT3G46010	5571
AT3G46020	54
AT3G46030	4261
AT3G46040	1604
AT3G46050	0
AT3G46060	4298
AT3G46070	0
AT3G46080	14
AT3G46086	0
AT3G46090	4
AT3G46100	692
AT3G46110	20
AT3G46120	0
AT3G46130	8
AT3G46140	0
AT3G46150	15
AT3G46160	0
AT3G46170	4
AT3G46180	501
AT3G46183	0
AT3G46186	0
AT3G46190	0
AT3G46200	210
AT3G46210	139
AT3G46220	766
AT3G46230	1
AT3G46240	0
AT3G46250	1
AT3G46260	0
AT3G46270	0
AT3G46280	3
AT3G46290	2133
AT3G46300	1
AT3G46310	0
AT3G46320	937
AT3G46330	0
AT3G46340	0
AT3G46345	0
AT3G46350	0
AT3G46355	0
AT3G46360	0
AT3G46370	0
AT3G46375	0
AT3G46380	0
AT3G46382	0
AT3G46384	0
AT3G46385	136
AT3G46387	0
AT3G46390	0
AT3G46400	0
AT3G46410	0
AT3G46420	0
AT3G46430	4238
AT3G46440	2514
AT3G46450	1187
AT3G46460	1298
AT3G46470	0
AT3G46480	0
AT3G46482	0
AT3G46484	0
AT3G46487	0
AT3G46490	0
AT3G46500	0
AT3G46510	2472
AT3G46520	81
AT3G46530	806
AT3G46540	340
AT3G46550	2421
AT3G46560	1447
AT3G46565	0
AT3G46570	0
AT3G46580	135
AT3G46585	0
AT3G46590	1310
AT3G46600	748
AT3G46610	545
AT3G46613	0
AT3G46614	1
AT3G46616	0
AT3G46617	0
AT3G46620	4153
AT3G46630	883
AT3G46640	3661
AT3G46650	0
AT3G46658	21
AT3G46660	0
AT3G46666	0
AT3G46668	35
AT3G46670	0
AT3G46680	2
AT3G46690	0
AT3G46700	0
AT3G46710	0
AT3G46720	10
AT3G46730	6
AT3G46735	0
AT3G46740	3059
AT3G46750	6
AT3G46760	0
AT3G46770	6
AT3G46780	1245
AT3G46790	500
AT3G46800	0
AT3G46810	2
AT3G46820	1142
AT3G46830	2538
AT3G46840	0
AT3G46845	265
AT3G46850	0
AT3G46860	0
AT3G46870	103
AT3G46875	0
AT3G46880	1
AT3G46890	4
AT3G46900	2
AT3G46910	4
AT3G46911	0
AT3G46920	101
AT3G46930	193
AT3G46940	591
AT3G46950	94
AT3G46960	709
AT3G46970	3939
AT3G46980	502
AT3G46990	49
AT3G47000	647
AT3G47010	72
AT3G47020	0
AT3G47021	0
AT3G47030	3
AT3G47040	0
AT3G47050	0
AT3G47060	500
AT3G47070	1159
AT3G47080	602
AT3G47090	0
AT3G47100	0
AT3G47110	28
AT3G47120	335
AT3G47130	6
AT3G47140	0
AT3G47150	0
AT3G47160	1088
AT3G47165	0
AT3G47170	0
AT3G47180	124
AT3G47190	0
AT3G47200	0
AT3G47210	0
AT3G47220	90
AT3G47230	0
AT3G47240	0
AT3G47250	18
AT3G47260	0
AT3G47270	0
AT3G47280	0
AT3G47290	1548
AT3G47295	20
AT3G47300	341
AT3G47310	0
AT3G47320	0
AT3G47330	0
AT3G47340	4219
AT3G47341	0
AT3G47342	15
AT3G47347	50
AT3G47348	193
AT3G47350	6151
AT3G47360	158
AT3G47370	2602
AT3G47380	0
AT3G47390	636
AT3G47400	54
AT3G47410	4
AT3G47420	95
AT3G47430	4
AT3G47440	11
AT3G47450	272
AT3G47460	235
AT3G47470	14463
AT3G47480	0
AT3G47490	402
AT3G47500	1282
AT3G47510	7
AT3G47520	3773
AT3G47530	94
AT3G47540	15
AT3G47550	881
AT3G47560	62
AT3G47570	3
AT3G47580	26
AT3G47590	1196
AT3G47600	676
AT3G47610	351
AT3G47620	1167
AT3G47630	285
AT3G47640	201
AT3G47650	1335
AT3G47660	10
AT3G47670	501
AT3G47675	118
AT3G47680	547
AT3G47690	360
AT3G47700	526
AT3G47710	0
AT3G47720	0
AT3G47730	485
AT3G47740	0
AT3G47750	5
AT3G47760	0
AT3G47770	0
AT3G47780	77
AT3G47790	0
AT3G47800	1113
AT3G47810	3258
AT3G47820	331
AT3G47830	37
AT3G47833	2179
AT3G47836	1259
AT3G47840	32
AT3G47850	493
AT3G47860	2812
AT3G47870	8
AT3G47875	28
AT3G47890	1159
AT3G47910	1566
AT3G47920	0
AT3G47930	1215
AT3G47940	508
AT3G47950	27
AT3G47960	3883
AT3G47965	89
AT3G47980	1
AT3G47990	676
AT3G48000	5041
AT3G48010	11
AT3G48020	5
AT3G48030	1487
AT3G48040	154
AT3G48050	2375
AT3G48057	0
AT3G48058	0
AT3G48060	1473
AT3G48070	951
AT3G48080	0
AT3G48090	636
AT3G48100	82
AT3G48110	965
AT3G48115	497
AT3G48120	247
AT3G48130	0
AT3G48131	0
AT3G48140	10061
AT3G48150	217
AT3G48160	174
AT3G48170	3124
AT3G48180	48
AT3G48185	295
AT3G48187	65
AT3G48190	645
AT3G48195	758
AT3G48200	151
AT3G48201	0
AT3G48205	0
AT3G48208	0
AT3G48209	0
AT3G48210	164
AT3G48220	0
AT3G48230	62
AT3G48231	0
AT3G48235	5
AT3G48240	209
AT3G48250	289
AT3G48260	179
AT3G48270	0
AT3G48275	0
AT3G48280	1463
AT3G48290	2542
AT3G48298	0
AT3G48300	0
AT3G48310	0
AT3G48320	7
AT3G48330	641
AT3G48340	9
AT3G48343	0
AT3G48344	0
AT3G48346	0
AT3G48350	73
AT3G48360	63
AT3G48370	0
AT3G48380	481
AT3G48390	37
AT3G48400	0
AT3G48410	583
AT3G48420	263
AT3G48425	196
AT3G48430	1031
AT3G48440	365
AT3G48450	12
AT3G48460	2895
AT3G48470	94
AT3G48475	0
AT3G48480	18
AT3G48490	79
AT3G48500	446
AT3G48510	258
AT3G48515	0
AT3G48520	5
AT3G48523	22
AT3G48526	4
AT3G48530	1919
AT3G48540	59
AT3G48550	1015
AT3G48560	4614
AT3G48570	568
AT3G48580	10
AT3G48590	467
AT3G48600	36
AT3G48610	623
AT3G48620	0
AT3G48630	0
AT3G48640	0
AT3G48650	0
AT3G48660	4
AT3G48670	570
AT3G48675	0
AT3G48680	1957
AT3G48690	394
AT3G48700	0
AT3G48710	537
AT3G48720	4
AT3G48730	2025
AT3G48740	100
AT3G48745	0
AT3G48750	1848
AT3G48760	2191
AT3G48770	26
AT3G48780	2432
AT3G48790	1
AT3G48800	279
AT3G48810	136
AT3G48820	662
AT3G48830	100
AT3G48835	4
AT3G48840	0
AT3G48850	0
AT3G48860	1269
AT3G48870	2327
AT3G48880	563
AT3G48890	3042
AT3G48900	14
AT3G48920	8
AT3G48930	6210
AT3G48940	35
AT3G48950	0
AT3G48960	1
AT3G48970	314
AT3G48980	1231
AT3G48990	11550
AT3G49000	361
AT3G49010	7751
AT3G49020	0
AT3G49030	0
AT3G49040	0
AT3G49045	0
AT3G49050	383
AT3G49055	13
AT3G49060	1001
AT3G49070	46
AT3G49080	1092
AT3G49100	487
AT3G49110	55
AT3G49115	0
AT3G49120	183
AT3G49130	0
AT3G49140	828
AT3G49142	50
AT3G49150	0
AT3G49155	1
AT3G49160	103
AT3G49162	0
AT3G49170	255
AT3G49180	173
AT3G49190	0
AT3G49200	0
AT3G49210	90
AT3G49220	49510
AT3G49230	0
AT3G49240	0
AT3G49250	157
AT3G49260	222
AT3G49270	2
AT3G49280	0
AT3G49290	135
AT3G49300	1
AT3G49305	0
AT3G49307	0
AT3G49310	1169
AT3G49320	90
AT3G49330	23
AT3G49340	0
AT3G49350	1101
AT3G49360	213
AT3G49370	26
AT3G49380	0
AT3G49390	1398
AT3G49400	110
AT3G49410	8
AT3G49420	70
AT3G49430	1185
AT3G49440	0
AT3G49450	0
AT3G49460	0
AT3G49470	1451
AT3G49480	1
AT3G49490	1583
AT3G49500	922
AT3G49510	59
AT3G49520	0
AT3G49530	1476
AT3G49540	337
AT3G49550	239
AT3G49551	17
AT3G49560	735
AT3G49570	15
AT3G49580	1
AT3G49590	603
AT3G49600	926
AT3G49601	1611
AT3G49610	0
AT3G49620	0
AT3G49630	3
AT3G49640	230
AT3G49645	86
AT3G49650	118
AT3G49660	137
AT3G49668	0
AT3G49670	482
AT3G49680	1090
AT3G49690	33
AT3G49700	0
AT3G49710	84
AT3G49720	6556
AT3G49725	249
AT3G49730	125
AT3G49740	0
AT3G49744	0
AT3G49750	66
AT3G49760	1
AT3G49765	0
AT3G49770	0
AT3G49780	46
AT3G49790	138
AT3G49796	0
AT3G49800	1248
AT3G49810	1552
AT3G49820	7
AT3G49830	0
AT3G49832	0
AT3G49840	257
AT3G49845	74
AT3G49850	323
AT3G49860	0
AT3G49870	2162
AT3G49880	787
AT3G49890	119
AT3G49900	107
AT3G49910	13056
AT3G49920	101
AT3G49925	0
AT3G49930	82
AT3G49940	335
AT3G49950	0
AT3G49960	4
AT3G49970	0
AT3G49980	0
AT3G49990	784
AT3G50000	2008
AT3G50010	0
AT3G50020	0
AT3G50030	2
AT3G50040	31
AT3G50050	483
AT3G50060	2211
AT3G50070	380
AT3G50080	503
AT3G50090	0
AT3G50100	85
AT3G50110	329
AT3G50120	704
AT3G50123	0
AT3G50130	16
AT3G50140	1
AT3G50150	0
AT3G50160	0
AT3G50170	0
AT3G50180	0
AT3G50190	0
AT3G50200	0
AT3G50210	852
AT3G50220	44
AT3G50230	347
AT3G50240	466
AT3G50250	0
AT3G50260	0
AT3G50270	28
AT3G50280	111
AT3G50290	2
AT3G50295	0
AT3G50300	0
AT3G50301	0
AT3G50310	24
AT3G50320	0
AT3G50330	0
AT3G50340	968
AT3G50350	190
AT3G50360	2119
AT3G50370	6078
AT3G50373	0
AT3G50376	0
AT3G50380	671
AT3G50390	6
AT3G50400	1
AT3G50410	48
AT3G50420	56
AT3G50430	261
AT3G50440	2153
AT3G50450	0
AT3G50460	0
AT3G50470	1
AT3G50480	1
AT3G50490	0
AT3G50500	5114
AT3G50505	0
AT3G50510	0
AT3G50520	702
AT3G50530	5682
AT3G50540	0
AT3G50550	1414
AT3G50560	0
AT3G50570	9
AT3G50580	0
AT3G50590	4616
AT3G50610	0
AT3G50620	297
AT3G50625	0
AT3G50630	2434
AT3G50640	78
AT3G50650	1160
AT3G50660	663
AT3G50665	0
AT3G50670	1841
AT3G50680	0
AT3G50685	970
AT3G50690	1867
AT3G50700	88
AT3G50710	0
AT3G50720	0
AT3G50730	0
AT3G50740	1
AT3G50750	140
AT3G50755	0
AT3G50760	279
AT3G50770	2323
AT3G50780	1299
AT3G50790	720
AT3G50800	309
AT3G50808	0
AT3G50810	206
AT3G50820	1996
AT3G50825	34
AT3G50830	2771
AT3G50835	0
AT3G50840	0
AT3G50845	76
AT3G50850	96
AT3G50860	397
AT3G50870	4
AT3G50880	630
AT3G50890	326
AT3G50895	0
AT3G50900	1093
AT3G50910	1194
AT3G50920	194
AT3G50925	0
AT3G50930	418
AT3G50940	8
AT3G50950	151
AT3G50960	273
AT3G50970	0
AT3G50980	0
AT3G50990	0
AT3G51000	443
AT3G51010	996
AT3G51020	0
AT3G51030	17
AT3G51040	494
AT3G51050	1882
AT3G51060	3
AT3G51070	0
AT3G51075	6
AT3G51080	73
AT3G51090	152
AT3G51100	686
AT3G51110	489
AT3G51120	1146
AT3G51130	1777
AT3G51135	0
AT3G51140	732
AT3G51150	3584
AT3G51160	5007
AT3G51171	0
AT3G51180	133
AT3G51190	2
AT3G51200	0
AT3G51210	0
AT3G51220	90
AT3G51230	42
AT3G51238	9
AT3G51240	14
AT3G51250	1206
AT3G51260	4909
AT3G51265	0
AT3G51270	679
AT3G51280	40
AT3G51290	215
AT3G51300	301
AT3G51310	1839
AT3G51320	226
AT3G51325	7
AT3G51330	13
AT3G51340	9
AT3G51350	12
AT3G51360	0
AT3G51370	3973
AT3G51375	1
AT3G51380	89
AT3G51390	494
AT3G51400	512
AT3G51410	293
AT3G51420	173
AT3G51430	329
AT3G51440	8
AT3G51450	252
AT3G51460	2627
AT3G51470	364
AT3G51478	0
AT3G51480	147
AT3G51490	15
AT3G51500	299
AT3G51510	628
AT3G51520	762
AT3G51530	181
AT3G51540	0
AT3G51550	10496
AT3G51560	0
AT3G51570	0
AT3G51580	1022
AT3G51590	0
AT3G51600	50
AT3G51610	1102
AT3G51620	801
AT3G51630	1715
AT3G51640	1004
AT3G51642	1
AT3G51644	0
AT3G51650	554
AT3G51660	2
AT3G51670	822
AT3G51680	0
AT3G51690	0
AT3G51700	0
AT3G51710	353
AT3G51720	93
AT3G51730	3423
AT3G51740	223
AT3G51750	0
AT3G51760	6
AT3G51770	1712
AT3G51780	568
AT3G51790	391
AT3G51800	3088
AT3G51810	1
AT3G51820	1067
AT3G51830	719
AT3G51840	4865
AT3G51850	2723
AT3G51860	56
AT3G51870	76
AT3G51880	1990
AT3G51890	17
AT3G51895	690
AT3G51910	1
AT3G51920	12
AT3G51930	30
AT3G51940	169
AT3G51950	3144
AT3G51960	0
AT3G51970	3
AT3G51980	1000
AT3G51990	412
AT3G52000	0
AT3G52003	0
AT3G52010	37
AT3G52020	0
AT3G52030	421
AT3G52040	64
AT3G52050	302
AT3G52055	0
AT3G52060	2477
AT3G52070	0
AT3G52072	26
AT3G52075	0
AT3G52080	2
AT3G52090	1847
AT3G52100	379
AT3G52105	195
AT3G52110	190
AT3G52115	116
AT3G52120	1223
AT3G52130	0
AT3G52140	2124
AT3G52150	2535
AT3G52155	396
AT3G52160	0
AT3G52170	169
AT3G52180	515
AT3G52190	481
AT3G52200	3518
AT3G52210	126
AT3G52220	1090
AT3G52230	1746
AT3G52240	878
AT3G52250	1680
AT3G52260	97
AT3G52270	20
AT3G52280	203
AT3G52285	0
AT3G52290	335
AT3G52300	17922
AT3G52310	1
AT3G52320	0
AT3G52330	0
AT3G52340	68
AT3G52345	0
AT3G52350	0
AT3G52360	464
AT3G52370	1020
AT3G52380	1985
AT3G52390	197
AT3G52400	107
AT3G52410	0
AT3G52420	213
AT3G52430	39
AT3G52440	0
AT3G52450	0
AT3G52460	83
AT3G52470	4112
AT3G52480	67
AT3G52490	674
AT3G52500	42983
AT3G52510	0
AT3G52520	44
AT3G52525	2
AT3G52526	13
AT3G52527	0
AT3G52530	12
AT3G52535	78
AT3G52540	20
AT3G52550	0
AT3G52560	5327
AT3G52561	0
AT3G52565	1
AT3G52570	492
AT3G52580	1920
AT3G52590	10186
AT3G52600	167
AT3G52605	1
AT3G52610	293
AT3G52620	18
AT3G52630	365
AT3G52640	1451
AT3G52660	788
AT3G52670	13
AT3G52680	131
AT3G52690	0
AT3G52700	6
AT3G52705	0
AT3G52710	992
AT3G52720	525
AT3G52730	6295
AT3G52740	476
AT3G52742	0
AT3G52748	0
AT3G52750	1261
AT3G52760	521
AT3G52765	0
AT3G52770	651
AT3G52780	0
AT3G52790	0
AT3G52800	3847
AT3G52810	0
AT3G52820	22
AT3G52830	0
AT3G52840	433
AT3G52850	6209
AT3G52860	141
AT3G52870	2268
AT3G52880	10266
AT3G52890	1581
AT3G52900	124
AT3G52905	178
AT3G52910	29
AT3G52920	3445
AT3G52930	35958
AT3G52940	826
AT3G52941	0
AT3G52950	586
AT3G52955	0
AT3G52957	0
AT3G52960	4879
AT3G52970	2
AT3G52980	0
AT3G52990	9423
AT3G53000	492
AT3G53010	262
AT3G53015	0
AT3G53016	0
AT3G53020	7972
AT3G53030	303
AT3G53040	24
AT3G53050	0
AT3G53060	0
AT3G53065	0
AT3G53070	0
AT3G53075	0
AT3G53080	0
AT3G53090	465
AT3G53100	89
AT3G53110	2892
AT3G53120	549
AT3G53130	592
AT3G53140	0
AT3G53150	0
AT3G53160	11
AT3G53170	39
AT3G53180	616
AT3G53190	480
AT3G53200	3
AT3G53210	552
AT3G53220	86
AT3G53230	347
AT3G53232	108
AT3G53235	12
AT3G53240	356
AT3G53250	0
AT3G53260	888
AT3G53270	305
AT3G53280	161
AT3G53290	0
AT3G53294	0
AT3G53300	11
AT3G53305	3
AT3G53310	1
AT3G53320	131
AT3G53330	10
AT3G53340	1048
AT3G53342	0
AT3G53350	209
AT3G53360	74
AT3G53365	3
AT3G53370	747
AT3G53380	244
AT3G53390	876
AT3G53400	2238
AT3G53403	11
AT3G53410	328
AT3G53420	11541
AT3G53430	7874
AT3G53440	166
AT3G53450	0
AT3G53460	4276
AT3G53470	182
AT3G53480	28
AT3G53490	272
AT3G53500	1612
AT3G53510	470
AT3G53520	4106
AT3G53530	6
AT3G53540	190
AT3G53550	0
AT3G53560	1543
AT3G53570	736
AT3G53580	1569
AT3G53590	0
AT3G53600	0
AT3G53610	2627
AT3G53611	0
AT3G53620	1189
AT3G53630	785
AT3G53640	2
AT3G53650	191
AT3G53670	1437
AT3G53680	137
AT3G53690	32
AT3G53700	363
AT3G53710	2651
AT3G53720	447
AT3G53730	4623
AT3G53740	5561
AT3G53750	4922
AT3G53760	496
AT3G53770	0
AT3G53775	0
AT3G53780	260
AT3G53790	0
AT3G53800	996
AT3G53810	377
AT3G53820	0
AT3G53830	26
AT3G53840	31
AT3G53850	289
AT3G53860	63
AT3G53870	8442
AT3G53880	433
AT3G53890	7778
AT3G53900	665
AT3G53910	0
AT3G53920	718
AT3G53930	357
AT3G53940	74
AT3G53950	267
AT3G53960	410
AT3G53965	0
AT3G53970	945
AT3G53980	0
AT3G53990	10187
AT3G54000	2116
AT3G54010	1618
AT3G54020	425
AT3G54030	1560
AT3G54040	271
AT3G54050	2946
AT3G54060	28
AT3G54065	0
AT3G54070	0
AT3G54080	618
AT3G54085	61
AT3G54090	512
AT3G54100	628
AT3G54110	4575
AT3G54120	528
AT3G54130	424
AT3G54140	2666
AT3G54150	0
AT3G54160	29
AT3G54170	442
AT3G54180	100
AT3G54190	1624
AT3G54200	613
AT3G54210	3806
AT3G54220	445
AT3G54230	993
AT3G54240	32
AT3G54250	915
AT3G54260	2
AT3G54270	176
AT3G54280	1214
AT3G54290	1652
AT3G54300	1435
AT3G54310	0
AT3G54320	197
AT3G54340	11531
AT3G54350	674
AT3G54360	2138
AT3G54363	37
AT3G54366	941
AT3G54380	322
AT3G54390	342
AT3G54400	3261
AT3G54410	1
AT3G54420	3
AT3G54430	0
AT3G54440	3177
AT3G54450	4
AT3G54460	690
AT3G54470	1844
AT3G54480	794
AT3G54490	0
AT3G54500	54
AT3G54510	169
AT3G54520	0
AT3G54530	0
AT3G54540	2164
AT3G54550	0
AT3G54560	761
AT3G54570	0
AT3G54580	0
AT3G54590	0
AT3G54600	62
AT3G54610	306
AT3G54620	969
AT3G54625	0
AT3G54630	0
AT3G54640	1014
AT3G54650	1114
AT3G54660	1754
AT3G54670	901
AT3G54680	547
AT3G54690	1559
AT3G54700	1
AT3G54710	57
AT3G54720	28
AT3G54730	0
AT3G54740	288
AT3G54750	695
AT3G54760	2868
AT3G54770	74
AT3G54780	6
AT3G54790	1203
AT3G54800	177
AT3G54810	2620
AT3G54820	999
AT3G54823	0
AT3G54826	933
AT3G54830	18836
AT3G54840	1756
AT3G54850	414
AT3G54860	1406
AT3G54870	15
AT3G54880	131
AT3G54890	9853
AT3G54900	752
AT3G54910	90
AT3G54920	1413
AT3G54925	0
AT3G54930	257
AT3G54940	1
AT3G54950	22
AT3G54960	1176
AT3G54970	102
AT3G54980	194
AT3G54990	10
AT3G55000	636
AT3G55005	1098
AT3G55010	650
AT3G55020	2135
AT3G55030	408
AT3G55040	273
AT3G55050	953
AT3G55060	71
AT3G55070	631
AT3G55080	156
AT3G55090	68
AT3G55100	0
AT3G55110	616
AT3G55120	93
AT3G55130	1646
AT3G55140	988
AT3G55150	2
AT3G55160	404
AT3G55170	719
AT3G55180	2
AT3G55190	9
AT3G55200	130
AT3G55210	1
AT3G55220	182
AT3G55230	0
AT3G55240	0
AT3G55250	1042
AT3G55252	0
AT3G55254	0
AT3G55258	0
AT3G55260	968
AT3G55270	1431
AT3G55280	3651
AT3G55290	8774
AT3G55300	4
AT3G55310	2
AT3G55320	843
AT3G55330	1191
AT3G55340	228
AT3G55350	400
AT3G55360	8076
AT3G55370	330
AT3G55380	1239
AT3G55390	213
AT3G55400	577
AT3G55410	7583
AT3G55420	1547
AT3G55430	4694
AT3G55440	26482
AT3G55450	641
AT3G55460	1616
AT3G55470	262
AT3G55480	1257
AT3G55485	0
AT3G55490	98
AT3G55500	2
AT3G55510	220
AT3G55512	0
AT3G55513	0
AT3G55515	0
AT3G55520	697
AT3G55530	428
AT3G55540	0
AT3G55550	0
AT3G55560	2
AT3G55566	0
AT3G55570	0
AT3G55580	10
AT3G55590	0
AT3G55600	161
AT3G55605	265
AT3G55610	1322
AT3G55620	1690
AT3G55630	607
AT3G55640	210
AT3G55646	2
AT3G55650	1
AT3G55660	5
AT3G55665	0
AT3G55670	0
AT3G55672	0
AT3G55677	0
AT3G55680	0
AT3G55690	58
AT3G55700	19
AT3G55710	29
AT3G55720	21
AT3G55730	2592
AT3G55734	8
AT3G55735	12
AT3G55740	1215
AT3G55750	4287
AT3G55760	1118
AT3G55770	4508
AT3G55780	7
AT3G55790	0
AT3G55795	0
AT3G55800	3489
AT3G55810	2
AT3G55820	47
AT3G55830	1025
AT3G55840	79
AT3G55850	266
AT3G55860	0
AT3G55870	4312
AT3G55880	486
AT3G55890	100
AT3G55900	7
AT3G55910	13
AT3G55920	455
AT3G55930	2
AT3G55935	0
AT3G55940	56
AT3G55950	1139
AT3G55960	618
AT3G55970	262
AT3G55980	6648
AT3G55990	338
AT3G56000	24
AT3G56010	894
AT3G56020	2800
AT3G56030	39
AT3G56040	522
AT3G56050	6549
AT3G56060	1141
AT3G56070	1193
AT3G56080	211
AT3G56085	0
AT3G56090	2009
AT3G56100	120
AT3G56110	1389
AT3G56120	403
AT3G56130	2286
AT3G56140	409
AT3G56150	6896
AT3G56160	402
AT3G56170	439
AT3G56180	46
AT3G56190	5559
AT3G56200	394
AT3G56210	636
AT3G56220	2
AT3G56230	10
AT3G56240	14401
AT3G56250	58
AT3G56260	20
AT3G56270	257
AT3G56275	68
AT3G56277	0
AT3G56280	0
AT3G56290	128
AT3G56300	55
AT3G56310	1805
AT3G56320	279
AT3G56330	36
AT3G56340	3961
AT3G56350	5
AT3G56360	6019
AT3G56370	3861
AT3G56380	0
AT3G56390	0
AT3G56400	28
AT3G56408	34
AT3G56410	0
AT3G56420	0
AT3G56430	715
AT3G56440	115
AT3G56450	79
AT3G56460	1868
AT3G56470	41
AT3G56480	7656
AT3G56490	2541
AT3G56500	4
AT3G56510	412
AT3G56520	0
AT3G56530	0
AT3G56540	0
AT3G56550	32
AT3G56560	0
AT3G56570	20
AT3G56580	1132
AT3G56590	2196
AT3G56600	76
AT3G56610	0
AT3G56620	199
AT3G56630	144
AT3G56640	541
AT3G56650	283
AT3G56660	4
AT3G56670	0
AT3G56680	1423
AT3G56690	284
AT3G56700	7
AT3G56705	0
AT3G56710	100
AT3G56720	972
AT3G56730	14
AT3G56740	393
AT3G56750	702
AT3G56760	1058
AT3G56770	5
AT3G56780	0
AT3G56790	5
AT3G56800	9185
AT3G56810	114
AT3G56820	367
AT3G56825	2
AT3G56830	84
AT3G56840	205
AT3G56850	1757
AT3G56860	2530
AT3G56870	73
AT3G56880	4921
AT3G56890	1
AT3G56891	0
AT3G56900	248
AT3G56910	1661
AT3G56920	3
AT3G56930	1073
AT3G56940	4345
AT3G56950	956
AT3G56960	141
AT3G56970	0
AT3G56980	0
AT3G56990	246
AT3G57000	566
AT3G57010	258
AT3G57020	2
AT3G57030	410
AT3G57040	658
AT3G57050	1024
AT3G57060	177
AT3G57062	536
AT3G57070	1437
AT3G57072	0
AT3G57080	141
AT3G57090	897
AT3G57100	3
AT3G57110	45
AT3G57120	1022
AT3G57130	208
AT3G57140	247
AT3G57150	1251
AT3G57157	5
AT3G57160	22
AT3G57170	464
AT3G57180	184
AT3G57190	219
AT3G57200	56
AT3G57210	0
AT3G57220	587
AT3G57230	118
AT3G57240	0
AT3G57250	0
AT3G57260	0
AT3G57270	0
AT3G57280	949
AT3G57290	2715
AT3G57300	1362
AT3G57310	0
AT3G57320	429
AT3G57330	563
AT3G57340	1072
AT3G57350	253
AT3G57360	53
AT3G57370	0
AT3G57380	4
AT3G57390	681
AT3G57400	1275
AT3G57410	8137
AT3G57420	1212
AT3G57430	102
AT3G57440	6
AT3G57450	1865
AT3G57460	3
AT3G57465	0
AT3G57470	382
AT3G57480	118
AT3G57490	419
AT3G57500	4
AT3G57510	627
AT3G57520	5602
AT3G57530	1185
AT3G57540	0
AT3G57550	915
AT3G57560	946
AT3G57570	430
AT3G57580	113
AT3G57586	7
AT3G57587	1
AT3G57590	101
AT3G57600	5
AT3G57610	1847
AT3G57620	3
AT3G57630	484
AT3G57640	1
AT3G57645	0
AT3G57650	3319
AT3G57660	864
AT3G57670	288
AT3G57680	80
AT3G57690	268
AT3G57700	0
AT3G57710	657
AT3G57720	348
AT3G57730	0
AT3G57740	0
AT3G57750	301
AT3G57760	59
AT3G57765	2
AT3G57770	0
AT3G57780	11
AT3G57785	200
AT3G57787	1
AT3G57790	1186
AT3G57800	4380
AT3G57810	155
AT3G57820	3
AT3G57830	128
AT3G57840	0
AT3G57850	0
AT3G57854	0
AT3G57860	26
AT3G57870	3255
AT3G57880	2398
AT3G57890	3207
AT3G57900	0
AT3G57910	182
AT3G57920	0
AT3G57930	722
AT3G57940	274
AT3G57950	12
AT3G57960	0
AT3G57965	243
AT3G57970	4
AT3G57980	400
AT3G57990	1247
AT3G58000	16
AT3G58010	177
AT3G58020	261
AT3G58030	1761
AT3G58035	0
AT3G58040	657
AT3G58050	1293
AT3G58060	0
AT3G58070	2
AT3G58090	153
AT3G58100	353
AT3G58110	1324
AT3G58120	7479
AT3G58130	233
AT3G58140	1711
AT3G58150	6
AT3G58160	283
AT3G58165	0
AT3G58170	1552
AT3G58180	546
AT3G58190	0
AT3G58193	0
AT3G58196	0
AT3G58200	46
AT3G58210	0
AT3G58220	372
AT3G58230	0
AT3G58240	0
AT3G58250	0
AT3G58260	0
AT3G58270	48
AT3G58280	0
AT3G58290	0
AT3G58300	0
AT3G58310	0
AT3G58320	0
AT3G58330	0
AT3G58340	0
AT3G58347	0
AT3G58350	89
AT3G58360	0
AT3G58370	4
AT3G58380	7
AT3G58390	1
AT3G58400	0
AT3G58410	0
AT3G58415	0
AT3G58420	0
AT3G58430	6
AT3G58440	0
AT3G58450	0
AT3G58460	1118
AT3G58470	161
AT3G58480	24
AT3G58490	498
AT3G58500	4359
AT3G58510	1962
AT3G58520	132
AT3G58530	319
AT3G58540	10
AT3G58550	0
AT3G58560	1625
AT3G58570	1783
AT3G58580	1418
AT3G58585	0
AT3G58590	80
AT3G58600	602
AT3G58610	4983
AT3G58620	1068
AT3G58630	289
AT3G58640	1470
AT3G58650	18
AT3G58660	712
AT3G58670	371
AT3G58680	2861
AT3G58690	155
AT3G58700	1474
AT3G58710	109
AT3G58720	239
AT3G58730	9526
AT3G58740	1
AT3G58750	4281
AT3G58760	552
AT3G58770	0
AT3G58780	105
AT3G58790	413
AT3G58795	0
AT3G58800	336
AT3G58810	82
AT3G58820	39
AT3G58830	340
AT3G58840	1066
AT3G58850	1433
AT3G58860	0
AT3G58865	138
AT3G58875	0
AT3G58877	0
AT3G58880	0
AT3G58890	0
AT3G58900	237
AT3G58910	0
AT3G58920	0
AT3G58930	193
AT3G58940	58
AT3G58950	0
AT3G58960	0
AT3G58970	884
AT3G58975	92
AT3G58980	39
AT3G58990	10
AT3G59000	114
AT3G59010	7
AT3G59020	3268
AT3G59030	0
AT3G59040	407
AT3G59050	1696
AT3G59060	124
AT3G59068	7
AT3G59070	0
AT3G59080	112
AT3G59090	738
AT3G59100	486
AT3G59110	973
AT3G59120	0
AT3G59130	58
AT3G59140	98
AT3G59150	168
AT3G59160	0
AT3G59170	0
AT3G59180	0
AT3G59190	6
AT3G59200	3
AT3G59210	76
AT3G59220	14
AT3G59230	0
AT3G59240	0
AT3G59245	0
AT3G59250	0
AT3G59260	0
AT3G59270	2
AT3G59280	1201
AT3G59290	743
AT3G59295	0
AT3G59300	707
AT3G59310	74
AT3G59320	181
AT3G59330	124
AT3G59340	0
AT3G59350	2707
AT3G59360	2358
AT3G59370	2
AT3G59380	820
AT3G59390	224
AT3G59400	18
AT3G59410	214
AT3G59415	0
AT3G59420	1231
AT3G59430	476
AT3G59435	0
AT3G59440	0
AT3G59450	0
AT3G59455	2
AT3G59460	0
AT3G59470	195
AT3G59480	16
AT3G59490	144
AT3G59500	1090
AT3G59510	0
AT3G59520	186
AT3G59530	4180
AT3G59540	4741
AT3G59550	121
AT3G59570	141
AT3G59580	40
AT3G59590	0
AT3G59600	885
AT3G59610	0
AT3G59620	2
AT3G59630	351
AT3G59640	228
AT3G59650	527
AT3G59660	1230
AT3G59670	364
AT3G59680	29
AT3G59690	59
AT3G59695	0
AT3G59700	1
AT3G59710	4
AT3G59720	0
AT3G59730	0
AT3G59740	0
AT3G59750	3
AT3G59760	1309
AT3G59765	9
AT3G59770	2482
AT3G59780	1186
AT3G59790	0
AT3G59800	219
AT3G59810	743
AT3G59820	1617
AT3G59830	35
AT3G59840	622
AT3G59845	23
AT3G59850	3
AT3G59860	0
AT3G59870	548
AT3G59880	1
AT3G59884	0
AT3G59890	350
AT3G59900	379
AT3G59910	1862
AT3G59920	8601
AT3G59923	0
AT3G59926	0
AT3G59930	0
AT3G59940	0
AT3G59950	935
AT3G59960	2
AT3G59970	9361
AT3G59980	868
AT3G59990	1764
AT3G60000	0
AT3G60010	1
AT3G60020	0
AT3G60030	7448
AT3G60040	116
AT3G60050	259
AT3G60060	0
AT3G60070	113
AT3G60075	0
AT3G60080	829
AT3G60090	0
AT3G60100	0
AT3G60110	277
AT3G60120	0
AT3G60130	705
AT3G60140	0
AT3G60150	87
AT3G60160	52
AT3G60164	2
AT3G60170	3
AT3G60176	0
AT3G60180	187
AT3G60190	1078
AT3G60200	822
AT3G60210	925
AT3G60220	52
AT3G60238	0
AT3G60240	5603
AT3G60245	9732
AT3G60250	1095
AT3G60260	741
AT3G60270	0
AT3G60280	0
AT3G60286	15
AT3G60290	113
AT3G60300	506
AT3G60310	184
AT3G60320	1585
AT3G60328	0
AT3G60330	19
AT3G60340	1555
AT3G60350	1142
AT3G60360	213
AT3G60370	231
AT3G60380	1201
AT3G60390	44
AT3G60400	169
AT3G60410	448
AT3G60415	28
AT3G60420	0
AT3G60440	611
AT3G60450	1220
AT3G60460	1
AT3G60470	0
AT3G60480	514
AT3G60490	80
AT3G60500	394
AT3G60510	292
AT3G60520	71
AT3G60530	790
AT3G60540	1
AT3G60550	102
AT3G60560	0
AT3G60565	0
AT3G60570	10
AT3G60580	73
AT3G60590	303
AT3G60600	3536
AT3G60610	3
AT3G60613	0
AT3G60620	408
AT3G60630	1149
AT3G60640	106
AT3G60650	0
AT3G60660	79
AT3G60670	0
AT3G60680	323
AT3G60690	20
AT3G60700	0
AT3G60710	0
AT3G60720	277
AT3G60730	11
AT3G60740	1207
AT3G60750	23199
AT3G60760	0
AT3G60770	5373
AT3G60780	55
AT3G60790	0
AT3G60800	988
AT3G60805	0
AT3G60810	469
AT3G60820	5287
AT3G60830	710
AT3G60840	44
AT3G60850	463
AT3G60860	3083
AT3G60870	0
AT3G60880	493
AT3G60890	36
AT3G60900	82
AT3G60910	292
AT3G60920	3
AT3G60930	56
AT3G60935	4
AT3G60940	23
AT3G60950	0
AT3G60955	0
AT3G60957	2
AT3G60960	214
AT3G60961	0
AT3G60965	385
AT3G60966	5
AT3G60970	24
AT3G60972	2
AT3G60975	0
AT3G60980	93
AT3G60990	0
AT3G61010	573
AT3G61020	309
AT3G61028	2
AT3G61030	0
AT3G61035	0
AT3G61040	4
AT3G61050	2874
AT3G61060	367
AT3G61070	3805
AT3G61080	79
AT3G61090	1
AT3G61100	108
AT3G61105	0
AT3G61110	5246
AT3G61111	0
AT3G61113	56
AT3G61117	0
AT3G61118	0
AT3G61120	0
AT3G61130	6878
AT3G61140	1406
AT3G61150	2624
AT3G61160	452
AT3G61170	28
AT3G61172	0
AT3G61175	0
AT3G61177	0
AT3G61180	815
AT3G61182	0
AT3G61185	0
AT3G61190	527
AT3G61198	6
AT3G61200	782
AT3G61210	328
AT3G61220	417
AT3G61230	4
AT3G61240	2519
AT3G61250	9
AT3G61260	4029
AT3G61270	0
AT3G61280	0
AT3G61290	0
AT3G61300	0
AT3G61310	441
AT3G61320	400
AT3G61330	0
AT3G61340	0
AT3G61350	151
AT3G61360	108
AT3G61370	123
AT3G61380	500
AT3G61390	0
AT3G61400	0
AT3G61410	10
AT3G61415	198
AT3G61420	409
AT3G61430	14306
AT3G61440	7143
AT3G61450	10
AT3G61460	1615
AT3G61470	9380
AT3G61480	728
AT3G61490	196
AT3G61500	0
AT3G61510	0
AT3G61520	97
AT3G61530	118
AT3G61540	562
AT3G61545	0
AT3G61550	1191
AT3G61560	580
AT3G61570	427
AT3G61571	0
AT3G61580	9029
AT3G61590	715
AT3G61600	2825
AT3G61610	157
AT3G61620	280
AT3G61630	367
AT3G61640	2294
AT3G61650	432
AT3G61660	21
AT3G61670	489
AT3G61680	642
AT3G61690	1874
AT3G61700	1022
AT3G61710	610
AT3G61715	0
AT3G61720	0
AT3G61721	0
AT3G61723	0
AT3G61730	0
AT3G61740	188
AT3G61750	62
AT3G61755	0
AT3G61760	10
AT3G61770	745
AT3G61780	351
AT3G61790	757
AT3G61800	314
AT3G61810	0
AT3G61820	3564
AT3G61825	0
AT3G61826	0
AT3G61829	0
AT3G61830	42
AT3G61840	0
AT3G61850	1393
AT3G61860	663
AT3G61870	1594
AT3G61880	4
AT3G61890	18
AT3G61897	0
AT3G61898	162
AT3G61900	67
AT3G61910	62
AT3G61920	11
AT3G61930	0
AT3G61940	0
AT3G61950	62
AT3G61960	855
AT3G61962	0
AT3G61970	9
AT3G61980	408
AT3G61990	64
AT3G62000	79
AT3G62010	1254
AT3G62020	354
AT3G62030	3683
AT3G62040	85
AT3G62050	48
AT3G62060	566
AT3G62070	338
AT3G62080	288
AT3G62090	3
AT3G62100	0
AT3G62110	961
AT3G62120	3477
AT3G62130	683
AT3G62140	395
AT3G62150	12
AT3G62160	101
AT3G62170	449
AT3G62180	146
AT3G62190	332
AT3G62200	571
AT3G62210	0
AT3G62220	471
AT3G62230	231
AT3G62240	1114
AT3G62245	0
AT3G62250	9540
AT3G62260	143
AT3G62270	138
AT3G62280	0
AT3G62285	0
AT3G62290	14484
AT3G62300	980
AT3G62310	916
AT3G62320	0
AT3G62330	803
AT3G62340	0
AT3G62350	0
AT3G62360	3317
AT3G62370	743
AT3G62380	0
AT3G62390	655
AT3G62400	5416
AT3G62410	262
AT3G62420	5106
AT3G62430	18
AT3G62440	0
AT3G62450	820
AT3G62455	42
AT3G62460	588
AT3G62470	46
AT3G62475	0
AT3G62480	0
AT3G62490	0
AT3G62499	3
AT3G62500	33
AT3G62510	3
AT3G62520	0
AT3G62528	0
AT3G62529	0
AT3G62530	4361
AT3G62540	0
AT3G62550	113
AT3G62560	1340
AT3G62570	339
AT3G62580	3397
AT3G62590	145
AT3G62600	3426
AT3G62610	15
AT3G62615	0
AT3G62620	183
AT3G62630	2403
AT3G62640	92
AT3G62650	13650
AT3G62660	3312
AT3G62670	0
AT3G62680	0
AT3G62690	157
AT3G62695	0
AT3G62700	3781
AT3G62710	420
AT3G62720	2568
AT3G62725	1
AT3G62730	6
AT3G62735	0
AT3G62740	1
AT3G62750	116
AT3G62760	0
AT3G62770	791
AT3G62780	0
AT3G62790	4211
AT3G62800	409
AT3G62810	1678
AT3G62820	59
AT3G62830	1451
AT3G62840	2504
AT3G62850	0
AT3G62860	206
AT3G62870	7620
AT3G62880	160
AT3G62890	71
AT3G62900	1640
AT3G62910	161
AT3G62920	105
AT3G62930	51
AT3G62940	873
AT3G62950	18
AT3G62960	35
AT3G62970	461
AT3G62980	2359
AT3G62990	2
AT3G63000	1540
AT3G63003	0
AT3G63006	0
AT3G63010	34
AT3G63020	0
AT3G63030	36
AT3G63040	2
AT3G63050	142
AT3G63052	0
AT3G63060	15
AT3G63070	1570
AT3G63080	1216
AT3G63088	424
AT3G63090	322
AT3G63093	0
AT3G63095	0
AT3G63110	18
AT3G63120	807
AT3G63130	598
AT3G63140	353
AT3G63150	1074
AT3G63160	399
AT3G63170	613
AT3G63180	1667
AT3G63190	780
AT3G63200	1258
AT3G63210	737
AT3G63215	0
AT3G63220	241
AT3G63230	0
AT3G63240	311
AT3G63250	781
AT3G63255	0
AT3G63260	587
AT3G63270	304
AT3G63280	35
AT3G63290	141
AT3G63300	104
AT3G63310	950
AT3G63320	3
AT3G63340	1038
AT3G63350	4
AT3G63360	0
AT3G63370	97
AT3G63375	0
AT3G63380	19
AT3G63390	289
AT3G63400	816
AT3G63410	5717
AT3G63420	624
AT3G63430	75
AT3G63440	0
AT3G63445	54
AT3G63450	27
AT3G63460	7636
AT3G63470	1871
AT3G63480	37
AT3G63490	2007
AT3G63500	1664
AT3G63510	84
AT3G63520	3627
AT3G63530	88
AT3G63540	1436
AT3G66652	119
AT3G66654	1105
AT3G66656	0
AT3G66658	787
AT4G00005	0
AT4G00020	214
AT4G00026	538
AT4G00030	236
AT4G00040	230
AT4G00050	0
AT4G00060	707
AT4G00070	3
AT4G00080	60
AT4G00085	0
AT4G00090	853
AT4G00100	5102
AT4G00110	385
AT4G00114	0
AT4G00120	3
AT4G00130	0
AT4G00140	1
AT4G00150	396
AT4G00155	0
AT4G00160	0
AT4G00163	0
AT4G00165	20
AT4G00170	605
AT4G00180	7
AT4G00190	1
AT4G00200	46
AT4G00210	2
AT4G00220	20
AT4G00225	0
AT4G00230	522
AT4G00231	474
AT4G00232	0
AT4G00234	0
AT4G00236	0
AT4G00238	323
AT4G00240	72
AT4G00250	6
AT4G00260	0
AT4G00270	933
AT4G00280	0
AT4G00290	301
AT4G00295	8
AT4G00300	2698
AT4G00305	5
AT4G00310	100
AT4G00315	0
AT4G00320	0
AT4G00330	459
AT4G00335	252
AT4G00340	1183
AT4G00342	0
AT4G00350	83
AT4G00355	746
AT4G00356	0
AT4G00360	1238
AT4G00370	1419
AT4G00380	95
AT4G00390	33
AT4G00400	1066
AT4G00413	0
AT4G00416	0
AT4G00420	372
AT4G00430	12386
AT4G00440	3679
AT4G00450	2202
AT4G00460	9
AT4G00467	0
AT4G00480	376
AT4G00490	1161
AT4G00500	320
AT4G00520	409
AT4G00525	35
AT4G00530	106
AT4G00540	0
AT4G00550	409
AT4G00560	645
AT4G00570	3398
AT4G00580	0
AT4G00585	3029
AT4G00590	112
AT4G00600	0
AT4G00610	0
AT4G00620	194
AT4G00630	794
AT4G00650	176
AT4G00651	2
AT4G00660	2058
AT4G00670	43
AT4G00680	10
AT4G00690	19
AT4G00695	2
AT4G00700	7
AT4G00710	1867
AT4G00720	2711
AT4G00730	972
AT4G00740	2668
AT4G00750	67
AT4G00752	330
AT4G00753	0
AT4G00755	708
AT4G00760	95
AT4G00770	0
AT4G00780	294
AT4G00800	1671
AT4G00810	3814
AT4G00820	1198
AT4G00830	1531
AT4G00840	436
AT4G00850	9
AT4G00860	6087
AT4G00870	43
AT4G00872	0
AT4G00880	65
AT4G00883	0
AT4G00885	0
AT4G00889	0
AT4G00890	101
AT4G00891	0
AT4G00893	7
AT4G00895	2095
AT4G00900	1894
AT4G00905	0
AT4G00910	0
AT4G00920	0
AT4G00925	0
AT4G00930	141
AT4G00940	71
AT4G00950	657
AT4G00953	0
AT4G00955	34
AT4G00960	8
AT4G00970	0
AT4G00975	3
AT4G00980	58
AT4G00985	0
AT4G00990	574
AT4G01000	2296
AT4G01010	105
AT4G01020	186
AT4G01023	0
AT4G01026	175
AT4G01030	48
AT4G01037	309
AT4G01040	630
AT4G01050	5092
AT4G01060	343
AT4G01070	1940
AT4G01080	8568
AT4G01090	802
AT4G01100	5262
AT4G01110	0
AT4G01120	1042
AT4G01130	11
AT4G01140	98
AT4G01150	6719
AT4G01160	0
AT4G01170	0
AT4G01180	0
AT4G01190	56
AT4G01200	196
AT4G01210	1870
AT4G01220	809
AT4G01230	3
AT4G01240	0
AT4G01245	0
AT4G01250	37
AT4G01260	0
AT4G01265	0
AT4G01270	51
AT4G01280	238
AT4G01290	4116
AT4G01310	2240
AT4G01320	2092
AT4G01330	3107
AT4G01335	10
AT4G01340	0
AT4G01350	0
AT4G01355	0
AT4G01360	45
AT4G01370	1581
AT4G01380	0
AT4G01390	1
AT4G01395	2614
AT4G01400	72
AT4G01410	1222
AT4G01420	421
AT4G01430	11
AT4G01435	4
AT4G01440	1595
AT4G01450	1680
AT4G01455	0
AT4G01460	10
AT4G01470	52
AT4G01480	17052
AT4G01490	1
AT4G01500	4
AT4G01505	0
AT4G01510	216
AT4G01515	0
AT4G01516	0
AT4G01520	0
AT4G01525	45
AT4G01530	0
AT4G01533	0
AT4G01535	3
AT4G01540	7
AT4G01550	173
AT4G01560	586
AT4G01570	489
AT4G01575	0
AT4G01580	33
AT4G01590	1522
AT4G01593	37
AT4G01595	0
AT4G01600	27
AT4G01610	4867
AT4G01630	0
AT4G01640	0
AT4G01650	283
AT4G01660	1022
AT4G01670	57
AT4G01671	0
AT4G01680	77
AT4G01690	2003
AT4G01700	13
AT4G01703	0
AT4G01710	253
AT4G01720	64
AT4G01730	19
AT4G01735	0
AT4G01740	62
AT4G01750	0
AT4G01760	0
AT4G01770	6
AT4G01780	0
AT4G01790	54
AT4G01800	1970
AT4G01810	2312
AT4G01820	0
AT4G01830	0
AT4G01840	353
AT4G01850	26181
AT4G01860	284
AT4G01865	0
AT4G01870	341
AT4G01880	419
AT4G01883	247
AT4G01890	0
AT4G01895	155
AT4G01897	754
AT4G01900	1400
AT4G01910	38
AT4G01915	55
AT4G01920	200
AT4G01925	0
AT4G01930	12
AT4G01935	40
AT4G01940	1163
AT4G01950	32
AT4G01960	283
AT4G01970	0
AT4G01975	49
AT4G01980	1
AT4G01985	0
AT4G01990	98
AT4G01995	118
AT4G02000	9
AT4G02005	168
AT4G02010	509
AT4G02020	1047
AT4G02030	1130
AT4G02040	3
AT4G02050	2085
AT4G02055	0
AT4G02060	678
AT4G02070	332
AT4G02075	124
AT4G02080	4055
AT4G02090	5
AT4G02100	1566
AT4G02110	292
AT4G02120	664
AT4G02130	4120
AT4G02140	94
AT4G02150	817
AT4G02160	0
AT4G02170	0
AT4G02180	0
AT4G02190	0
AT4G02195	134
AT4G02200	105
AT4G02210	225
AT4G02220	186
AT4G02230	2411
AT4G02235	0
AT4G02250	273
AT4G02260	685
AT4G02270	0
AT4G02280	201
AT4G02290	58452
AT4G02300	32
AT4G02310	0
AT4G02312	0
AT4G02314	0
AT4G02317	0
AT4G02320	4
AT4G02330	14
AT4G02340	1408
AT4G02350	2267
AT4G02360	111
AT4G02370	2732
AT4G02380	1335
AT4G02390	44
AT4G02400	521
AT4G02405	166
AT4G02410	48
AT4G02420	8
AT4G02425	231
AT4G02430	289
AT4G02440	1077
AT4G02450	5396
AT4G02460	89
AT4G02465	1
AT4G02480	7219
AT4G02482	8
AT4G02485	116
AT4G02487	0
AT4G02489	0
AT4G02490	0
AT4G02500	6194
AT4G02510	4212
AT4G02520	1
AT4G02530	2659
AT4G02540	1949
AT4G02541	3
AT4G02550	177
AT4G02555	0
AT4G02560	705
AT4G02570	6766
AT4G02580	5746
AT4G02590	641
AT4G02600	880
AT4G02610	405
AT4G02620	4106
AT4G02630	455
AT4G02640	899
AT4G02650	71
AT4G02655	1
AT4G02660	140
AT4G02670	0
AT4G02680	2674
AT4G02690	0
AT4G02700	774
AT4G02710	436
AT4G02715	2722
AT4G02720	0
AT4G02725	409
AT4G02730	236
AT4G02733	0
AT4G02735	0
AT4G02740	489
AT4G02750	77
AT4G02760	126
AT4G02770	11742
AT4G02780	1
AT4G02790	383
AT4G02800	54
AT4G02810	31
AT4G02820	216
AT4G02830	0
AT4G02840	1000
AT4G02850	1
AT4G02860	117
AT4G02870	0
AT4G02880	587
AT4G02890	8406
AT4G02900	93
AT4G02910	0
AT4G02920	917
AT4G02930	3750
AT4G02940	4876
AT4G02950	2
AT4G02960	24
AT4G02970	1040
AT4G02980	863
AT4G02990	688
AT4G03000	746
AT4G03010	49
AT4G03020	2004
AT4G03030	885
AT4G03038	0
AT4G03039	0
AT4G03040	0
AT4G03050	7
AT4G03060	323
AT4G03063	33
AT4G03070	1022
AT4G03080	1802
AT4G03090	332
AT4G03100	27
AT4G03110	1532
AT4G03113	0
AT4G03115	177
AT4G03120	673
AT4G03130	9
AT4G03135	0
AT4G03140	19
AT4G03150	131
AT4G03153	0
AT4G03156	0
AT4G03157	0
AT4G03160	0
AT4G03165	0
AT4G03170	0
AT4G03175	3
AT4G03180	395
AT4G03190	3823
AT4G03200	898
AT4G03205	178
AT4G03210	2204
AT4G03220	5
AT4G03230	206
AT4G03240	502
AT4G03250	176
AT4G03260	1663
AT4G03270	9
AT4G03280	6333
AT4G03285	0
AT4G03290	195
AT4G03292	8
AT4G03295	3
AT4G03298	0
AT4G03300	0
AT4G03305	0
AT4G03310	0
AT4G03320	247
AT4G03330	1
AT4G03340	26
AT4G03350	0
AT4G03360	0
AT4G03364	0
AT4G03370	0
AT4G03376	1
AT4G03380	0
AT4G03390	2988
AT4G03400	428
AT4G03405	0
AT4G03410	211
AT4G03415	1187
AT4G03420	4612
AT4G03430	2733
AT4G03435	0
AT4G03437	0
AT4G03438	0
AT4G03440	63
AT4G03443	18
AT4G03445	9
AT4G03450	0
AT4G03455	110
AT4G03460	3
AT4G03470	0
AT4G03480	0
AT4G03490	26
AT4G03495	0
AT4G03500	26
AT4G03505	0
AT4G03510	477
AT4G03520	4594
AT4G03525	0
AT4G03530	0
AT4G03535	0
AT4G03540	0
AT4G03545	0
AT4G03550	2636
AT4G03555	0
AT4G03560	2878
AT4G03565	0
AT4G03566	0
AT4G03570	0
AT4G03575	0
AT4G03580	0
AT4G03585	0
AT4G03590	0
AT4G03595	0
AT4G03600	68
AT4G03605	0
AT4G03610	1
AT4G03620	1
AT4G03625	0
AT4G03630	0
AT4G03635	112
AT4G03640	0
AT4G03645	0
AT4G03650	0
AT4G03655	0
AT4G03660	0
AT4G03665	0
AT4G03670	0
AT4G03675	0
AT4G03680	0
AT4G03685	0
AT4G03690	0
AT4G03695	0
AT4G03700	0
AT4G03705	5
AT4G03710	0
AT4G03715	0
AT4G03720	0
AT4G03725	0
AT4G03726	0
AT4G03728	0
AT4G03730	0
AT4G03732	0
AT4G03740	0
AT4G03745	0
AT4G03750	0
AT4G03755	5
AT4G03760	0
AT4G03765	0
AT4G03770	0
AT4G03775	0
AT4G03780	0
AT4G03785	0
AT4G03790	0
AT4G03795	0
AT4G03800	0
AT4G03805	0
AT4G03810	0
AT4G03811	10
AT4G03813	1
AT4G03815	0
AT4G03816	3
AT4G03820	840
AT4G03823	27
AT4G03824	0
AT4G03825	0
AT4G03826	0
AT4G03830	0
AT4G03835	0
AT4G03837	0
AT4G03840	0
AT4G03845	5
AT4G03850	0
AT4G03855	0
AT4G03860	0
AT4G03865	0
AT4G03870	0
AT4G03873	0
AT4G03875	5
AT4G03876	0
AT4G03880	0
AT4G03885	0
AT4G03890	0
AT4G03895	0
AT4G03900	0
AT4G03905	3
AT4G03910	0
AT4G03911	0
AT4G03912	0
AT4G03913	0
AT4G03914	0
AT4G03915	0
AT4G03916	0
AT4G03920	0
AT4G03923	0
AT4G03925	1
AT4G03926	0
AT4G03930	0
AT4G03935	31
AT4G03940	24
AT4G03945	0
AT4G03950	0
AT4G03955	0
AT4G03960	225
AT4G03965	7
AT4G03970	2
AT4G03975	0
AT4G03976	0
AT4G03977	0
AT4G03978	0
AT4G03979	0
AT4G03980	0
AT4G03981	0
AT4G03985	0
AT4G03990	0
AT4G03995	0
AT4G04000	0
AT4G04005	10
AT4G04010	0
AT4G04015	9
AT4G04020	4161
AT4G04025	49
AT4G04030	0
AT4G04035	1
AT4G04040	1069
AT4G04050	0
AT4G04055	0
AT4G04065	0
AT4G04070	0
AT4G04075	16
AT4G04077	82
AT4G04078	0
AT4G04080	0
AT4G04085	0
AT4G04090	0
AT4G04095	0
AT4G04100	0
AT4G04105	0
AT4G04110	0
AT4G04115	0
AT4G04120	0
AT4G04125	0
AT4G04130	0
AT4G04135	1
AT4G04140	0
AT4G04145	0
AT4G04150	0
AT4G04155	0
AT4G04157	0
AT4G04165	0
AT4G04167	3
AT4G04170	0
AT4G04175	0
AT4G04180	136
AT4G04185	0
AT4G04190	254
AT4G04195	0
AT4G04200	342
AT4G04205	0
AT4G04210	1553
AT4G04215	0
AT4G04220	0
AT4G04221	3
AT4G04223	19
AT4G04225	18
AT4G04230	0
AT4G04235	0
AT4G04245	0
AT4G04250	0
AT4G04255	0
AT4G04260	12
AT4G04265	0
AT4G04270	0
AT4G04273	0
AT4G04275	0
AT4G04276	0
AT4G04280	0
AT4G04285	0
AT4G04290	0
AT4G04293	2
AT4G04295	0
AT4G04296	0
AT4G04300	0
AT4G04305	0
AT4G04310	0
AT4G04313	0
AT4G04315	0
AT4G04316	0
AT4G04320	807
AT4G04325	0
AT4G04330	61
AT4G04335	0
AT4G04340	4274
AT4G04345	0
AT4G04350	540
AT4G04355	0
AT4G04360	27
AT4G04365	0
AT4G04370	83
AT4G04375	0
AT4G04380	0
AT4G04385	0
AT4G04390	0
AT4G04392	0
AT4G04393	0
AT4G04394	0
AT4G04395	0
AT4G04396	0
AT4G04398	0
AT4G04400	0
AT4G04402	1
AT4G04404	0
AT4G04405	0
AT4G04407	0
AT4G04408	0
AT4G04409	0
AT4G04410	15
AT4G04415	1
AT4G04420	1
AT4G04423	0
AT4G04425	8
AT4G04426	0
AT4G04430	0
AT4G04435	5
AT4G04440	0
AT4G04445	10
AT4G04450	2
AT4G04455	0
AT4G04460	202
AT4G04465	10
AT4G04470	529
AT4G04475	1
AT4G04480	0
AT4G04485	1
AT4G04490	0
AT4G04495	0
AT4G04500	0
AT4G04505	0
AT4G04510	0
AT4G04515	0
AT4G04520	0
AT4G04525	0
AT4G04530	0
AT4G04535	0
AT4G04540	0
AT4G04545	0
AT4G04547	0
AT4G04550	0
AT4G04555	0
AT4G04560	0
AT4G04565	49
AT4G04570	3
AT4G04580	0
AT4G04585	1
AT4G04590	0
AT4G04600	0
AT4G04601	0
AT4G04605	0
AT4G04610	1212
AT4G04614	486
AT4G04615	1
AT4G04620	470
AT4G04625	0
AT4G04630	410
AT4G04632	0
AT4G04635	0
AT4G04640	11850
AT4G04645	0
AT4G04650	0
AT4G04653	0
AT4G04655	0
AT4G04660	0
AT4G04665	0
AT4G04670	210
AT4G04675	1
AT4G04680	3
AT4G04690	0
AT4G04692	1262
AT4G04693	0
AT4G04695	0
AT4G04700	40
AT4G04710	0
AT4G04720	1421
AT4G04730	0
AT4G04740	337
AT4G04745	0
AT4G04750	1
AT4G04755	0
AT4G04760	0
AT4G04765	0
AT4G04770	2145
AT4G04775	0
AT4G04780	305
AT4G04785	0
AT4G04790	103
AT4G04795	0
AT4G04800	498
AT4G04805	0
AT4G04810	0
AT4G04815	0
AT4G04820	0
AT4G04825	0
AT4G04830	43
AT4G04835	0
AT4G04840	16
AT4G04850	591
AT4G04855	0
AT4G04860	517
AT4G04865	0
AT4G04870	299
AT4G04875	1
AT4G04880	243
AT4G04885	773
AT4G04890	4770
AT4G04895	0
AT4G04900	1
AT4G04905	0
AT4G04910	3446
AT4G04920	986
AT4G04925	326
AT4G04930	127
AT4G04940	202
AT4G04945	0
AT4G04950	2017
AT4G04955	1119
AT4G04957	0
AT4G04960	760
AT4G04965	0
AT4G04970	1058
AT4G04972	3
AT4G04975	0
AT4G04980	10
AT4G04985	0
AT4G04990	0
AT4G04995	0
AT4G05000	363
AT4G05005	0
AT4G05010	453
AT4G05015	0
AT4G05018	2
AT4G05020	954
AT4G05025	0
AT4G05030	0
AT4G05040	272
AT4G05045	0
AT4G05048	0
AT4G05049	5
AT4G05050	35211
AT4G05053	4
AT4G05055	0
AT4G05060	360
AT4G05065	0
AT4G05070	1126
AT4G05071	1
AT4G05073	0
AT4G05075	0
AT4G05076	0
AT4G05080	0
AT4G05085	4
AT4G05087	0
AT4G05090	308
AT4G05091	0
AT4G05095	0
AT4G05097	0
AT4G05100	5
AT4G05105	0
AT4G05110	5
AT4G05115	0
AT4G05120	777
AT4G05125	0
AT4G05130	1
AT4G05133	0
AT4G05135	0
AT4G05140	0
AT4G05145	0
AT4G05150	1153
AT4G05155	12
AT4G05160	1430
AT4G05170	0
AT4G05180	7630
AT4G05190	44
AT4G05200	0
AT4G05205	0
AT4G05210	11
AT4G05215	0
AT4G05220	0
AT4G05225	0
AT4G05230	0
AT4G05235	0
AT4G05240	0
AT4G05245	0
AT4G05250	0
AT4G05255	1
AT4G05260	0
AT4G05270	2
AT4G05275	0
AT4G05280	0
AT4G05285	0
AT4G05290	0
AT4G05295	0
AT4G05300	0
AT4G05303	0
AT4G05305	0
AT4G05306	0
AT4G05310	0
AT4G05315	0
AT4G05320	32118
AT4G05330	289
AT4G05335	0
AT4G05340	0
AT4G05350	0
AT4G05355	0
AT4G05360	0
AT4G05365	0
AT4G05375	0
AT4G05380	35
AT4G05385	0
AT4G05390	1665
AT4G05395	0
AT4G05400	494
AT4G05405	6
AT4G05410	377
AT4G05415	0
AT4G05420	2932
AT4G05425	0
AT4G05430	64
AT4G05435	0
AT4G05440	395
AT4G05445	0
AT4G05450	305
AT4G05455	0
AT4G05460	419
AT4G05465	0
AT4G05470	0
AT4G05475	0
AT4G05485	0
AT4G05490	0
AT4G05495	0
AT4G05497	0
AT4G05500	0
AT4G05502	0
AT4G05505	0
AT4G05508	0
AT4G05510	0
AT4G05520	43
AT4G05523	0
AT4G05525	0
AT4G05526	1
AT4G05530	2341
AT4G05535	0
AT4G05540	0
AT4G05545	0
AT4G05550	0
AT4G05553	0
AT4G05555	0
AT4G05556	0
AT4G05560	0
AT4G05565	0
AT4G05570	0
AT4G05575	0
AT4G05580	0
AT4G05581	0
AT4G05582	0
AT4G05583	0
AT4G05584	0
AT4G05585	0
AT4G05586	0
AT4G05587	0
AT4G05588	0
AT4G05589	0
AT4G05590	116
AT4G05591	0
AT4G05592	0
AT4G05593	0
AT4G05594	0
AT4G05595	0
AT4G05597	0
AT4G05600	0
AT4G05605	0
AT4G05610	0
AT4G05612	0
AT4G05613	0
AT4G05615	0
AT4G05616	0
AT4G05620	0
AT4G05625	0
AT4G05630	0
AT4G05631	35
AT4G05632	0
AT4G05633	0
AT4G05634	0
AT4G05635	0
AT4G05636	0
AT4G05638	0
AT4G05640	0
AT4G05645	0
AT4G05650	6
AT4G05655	0
AT4G05660	5
AT4G05665	0
AT4G05670	0
AT4G05675	0
AT4G05680	0
AT4G05685	89
AT4G05690	0
AT4G05695	0
AT4G05700	0
AT4G05705	0
AT4G05710	0
AT4G05715	0
AT4G05720	0
AT4G05730	2
AT4G05735	0
AT4G05740	1
AT4G05745	0
AT4G05750	0
AT4G05755	0
AT4G05760	2
AT4G05765	0
AT4G05770	0
AT4G05775	0
AT4G05780	0
AT4G05785	3
AT4G05790	0
AT4G05795	0
AT4G05800	0
AT4G05805	0
AT4G05810	2
AT4G05815	0
AT4G05840	3
AT4G05845	2
AT4G05850	0
AT4G05855	0
AT4G05860	0
AT4G05865	0
AT4G05870	0
AT4G05875	0
AT4G05880	1
AT4G05885	0
AT4G05890	0
AT4G05895	0
AT4G05900	0
AT4G05905	0
AT4G05910	0
AT4G05915	0
AT4G05918	0
AT4G05920	0
AT4G05925	0
AT4G05930	0
AT4G05935	0
AT4G05940	0
AT4G05945	0
AT4G05950	0
AT4G05965	0
AT4G05970	0
AT4G05975	0
AT4G05980	0
AT4G05985	0
AT4G05990	0
AT4G05995	0
AT4G06000	0
AT4G06005	0
AT4G06010	1
AT4G06015	6
AT4G06045	0
AT4G06050	0
AT4G06055	0
AT4G06060	12
AT4G06065	0
AT4G06070	0
AT4G06075	5
AT4G06080	0
AT4G06085	0
AT4G06090	0
AT4G06095	0
AT4G06105	0
AT4G06110	0
AT4G06115	0
AT4G06130	0
AT4G06135	0
AT4G06140	0
AT4G06145	0
AT4G06155	0
AT4G06160	0
AT4G06165	0
AT4G06170	0
AT4G06175	0
AT4G06185	0
AT4G06195	11
AT4G06196	0
AT4G06200	0
AT4G06205	0
AT4G06210	0
AT4G06215	0
AT4G06225	20
AT4G06235	5
AT4G06240	0
AT4G06245	0
AT4G06250	1
AT4G06255	0
AT4G06260	0
AT4G06265	4
AT4G06280	1
AT4G06285	0
AT4G06290	0
AT4G06295	0
AT4G06300	0
AT4G06305	4
AT4G06310	6
AT4G06315	10
AT4G06320	24
AT4G06330	0
AT4G06335	0
AT4G06340	7
AT4G06345	0
AT4G06365	0
AT4G06370	0
AT4G06375	6
AT4G06380	0
AT4G06385	0
AT4G06390	0
AT4G06395	0
AT4G06400	0
AT4G06405	0
AT4G06410	4
AT4G06415	0
AT4G06425	0
AT4G06440	0
AT4G06445	0
AT4G06450	0
AT4G06455	0
AT4G06460	0
AT4G06474	0
AT4G06477	1
AT4G06479	0
AT4G06480	0
AT4G06481	0
AT4G06482	0
AT4G06483	0
AT4G06484	0
AT4G06485	0
AT4G06486	0
AT4G06487	0
AT4G06488	0
AT4G06489	0
AT4G06490	0
AT4G06491	0
AT4G06492	0
AT4G06493	0
AT4G06494	0
AT4G06495	0
AT4G06496	0
AT4G06497	0
AT4G06498	2
AT4G06499	0
AT4G06500	0
AT4G06501	0
AT4G06502	0
AT4G06503	0
AT4G06504	0
AT4G06505	0
AT4G06506	0
AT4G06507	0
AT4G06508	0
AT4G06509	0
AT4G06510	0
AT4G06511	0
AT4G06512	0
AT4G06513	0
AT4G06514	0
AT4G06515	0
AT4G06516	0
AT4G06517	0
AT4G06518	0
AT4G06519	0
AT4G06520	0
AT4G06521	0
AT4G06522	0
AT4G06523	0
AT4G06524	0
AT4G06525	0
AT4G06526	0
AT4G06527	0
AT4G06528	0
AT4G06529	0
AT4G06530	0
AT4G06531	0
AT4G06532	0
AT4G06533	0
AT4G06534	0
AT4G06535	0
AT4G06536	0
AT4G06537	0
AT4G06538	0
AT4G06539	0
AT4G06540	0
AT4G06541	0
AT4G06542	0
AT4G06543	0
AT4G06544	0
AT4G06545	0
AT4G06546	0
AT4G06547	0
AT4G06548	0
AT4G06549	0
AT4G06550	0
AT4G06551	0
AT4G06552	0
AT4G06553	0
AT4G06554	0
AT4G06555	0
AT4G06556	0
AT4G06557	0
AT4G06558	0
AT4G06559	0
AT4G06560	0
AT4G06561	0
AT4G06562	0
AT4G06563	0
AT4G06564	0
AT4G06565	0
AT4G06566	0
AT4G06567	0
AT4G06568	0
AT4G06569	0
AT4G06570	0
AT4G06571	0
AT4G06572	0
AT4G06573	0
AT4G06574	0
AT4G06575	0
AT4G06576	0
AT4G06577	0
AT4G06578	0
AT4G06579	0
AT4G06580	0
AT4G06581	0
AT4G06582	0
AT4G06583	0
AT4G06584	0
AT4G06585	0
AT4G06586	0
AT4G06587	0
AT4G06588	0
AT4G06589	0
AT4G06590	0
AT4G06591	0
AT4G06592	0
AT4G06593	0
AT4G06594	0
AT4G06595	0
AT4G06596	0
AT4G06597	0
AT4G06598	263
AT4G06599	553
AT4G06600	0
AT4G06601	0
AT4G06602	0
AT4G06603	0
AT4G06604	0
AT4G06605	0
AT4G06606	0
AT4G06607	0
AT4G06608	0
AT4G06609	0
AT4G06610	0
AT4G06611	0
AT4G06612	0
AT4G06613	0
AT4G06614	0
AT4G06615	0
AT4G06616	0
AT4G06617	0
AT4G06618	0
AT4G06619	0
AT4G06620	0
AT4G06621	0
AT4G06622	0
AT4G06623	0
AT4G06624	0
AT4G06625	0
AT4G06626	0
AT4G06627	0
AT4G06628	0
AT4G06629	0
AT4G06630	0
AT4G06631	0
AT4G06632	0
AT4G06633	0
AT4G06634	361
AT4G06635	0
AT4G06636	0
AT4G06637	0
AT4G06638	0
AT4G06639	0
AT4G06640	0
AT4G06641	0
AT4G06642	0
AT4G06643	0
AT4G06644	0
AT4G06646	0
AT4G06648	0
AT4G06650	0
AT4G06652	0
AT4G06654	0
AT4G06655	0
AT4G06656	0
AT4G06658	0
AT4G06660	0
AT4G06664	0
AT4G06665	0
AT4G06666	0
AT4G06668	0
AT4G06670	0
AT4G06672	0
AT4G06674	0
AT4G06675	0
AT4G06676	496
AT4G06678	0
AT4G06680	0
AT4G06682	0
AT4G06684	0
AT4G06685	0
AT4G06686	0
AT4G06688	0
AT4G06692	0
AT4G06694	0
AT4G06695	9
AT4G06696	0
AT4G06697	0
AT4G06698	0
AT4G06699	0
AT4G06700	0
AT4G06701	159
AT4G06702	0
AT4G06704	0
AT4G06705	0
AT4G06708	0
AT4G06710	0
AT4G06712	0
AT4G06714	0
AT4G06715	0
AT4G06716	0
AT4G06718	0
AT4G06720	0
AT4G06722	0
AT4G06724	0
AT4G06725	0
AT4G06726	0
AT4G06728	0
AT4G06730	0
AT4G06732	0
AT4G06734	0
AT4G06735	0
AT4G06736	0
AT4G06738	0
AT4G06742	0
AT4G06744	12
AT4G06745	0
AT4G06746	1
AT4G06748	0
AT4G06750	0
AT4G06752	0
AT4G06755	0
AT4G06760	0
AT4G06765	0
AT4G06770	5
AT4G06775	23
AT4G06780	0
AT4G06785	0
AT4G06795	0
AT4G06800	0
AT4G06805	0
AT4G06810	0
AT4G06815	0
AT4G06820	0
AT4G06825	0
AT4G06830	0
AT4G06835	0
AT4G06845	0
AT4G06850	0
AT4G06855	0
AT4G06860	0
AT4G06865	0
AT4G06870	0
AT4G06875	0
AT4G06880	57
AT4G06885	0
AT4G06890	0
AT4G06895	0
AT4G06900	0
AT4G06905	0
AT4G06910	0
AT4G06915	0
AT4G06920	0
AT4G06925	0
AT4G06930	0
AT4G06935	0
AT4G06945	0
AT4G06950	0
AT4G06955	0
AT4G06960	0
AT4G06965	0
AT4G06970	0
AT4G06975	0
AT4G06980	4
AT4G06985	0
AT4G06990	0
AT4G06995	0
AT4G07000	0
AT4G07005	0
AT4G07010	0
AT4G07015	0
AT4G07020	0
AT4G07025	0
AT4G07030	0
AT4G07031	0
AT4G07040	0
AT4G07045	0
AT4G07050	0
AT4G07055	0
AT4G07060	0
AT4G07065	0
AT4G07070	12
AT4G07075	0
AT4G07080	1
AT4G07085	0
AT4G07090	0
AT4G07095	0
AT4G07100	0
AT4G07105	0
AT4G07110	0
AT4G07115	0
AT4G07120	0
AT4G07125	0
AT4G07130	0
AT4G07135	0
AT4G07145	0
AT4G07150	0
AT4G07160	0
AT4G07165	0
AT4G07170	4
AT4G07175	0
AT4G07180	0
AT4G07185	0
AT4G07190	0
AT4G07195	3
AT4G07200	0
AT4G07205	1
AT4G07210	0
AT4G07215	0
AT4G07220	0
AT4G07225	0
AT4G07230	0
AT4G07235	0
AT4G07240	0
AT4G07245	0
AT4G07250	0
AT4G07255	0
AT4G07260	0
AT4G07265	0
AT4G07270	0
AT4G07275	0
AT4G07280	0
AT4G07285	0
AT4G07290	7
AT4G07295	0
AT4G07300	0
AT4G07305	0
AT4G07310	0
AT4G07315	0
AT4G07320	0
AT4G07324	0
AT4G07325	0
AT4G07327	0
AT4G07330	0
AT4G07331	0
AT4G07332	0
AT4G07334	0
AT4G07335	0
AT4G07336	0
AT4G07338	0
AT4G07339	0
AT4G07340	0
AT4G07345	0
AT4G07350	0
AT4G07355	0
AT4G07360	0
AT4G07365	11
AT4G07370	0
AT4G07375	0
AT4G07380	0
AT4G07385	28
AT4G07390	1562
AT4G07395	0
AT4G07400	122
AT4G07405	0
AT4G07408	0
AT4G07410	1040
AT4G07415	0
AT4G07420	0
AT4G07425	0
AT4G07430	0
AT4G07435	0
AT4G07440	0
AT4G07445	0
AT4G07450	0
AT4G07452	0
AT4G07454	0
AT4G07455	90
AT4G07456	0
AT4G07458	0
AT4G07460	0
AT4G07465	0
AT4G07470	0
AT4G07475	0
AT4G07480	0
AT4G07485	0
AT4G07490	0
AT4G07491	0
AT4G07492	0
AT4G07493	0
AT4G07494	0
AT4G07495	0
AT4G07496	0
AT4G07498	0
AT4G07500	0
AT4G07502	0
AT4G07504	0
AT4G07505	0
AT4G07507	214
AT4G07510	0
AT4G07515	1
AT4G07516	0
AT4G07517	0
AT4G07518	0
AT4G07519	0
AT4G07520	0
AT4G07521	0
AT4G07522	0
AT4G07523	0
AT4G07524	0
AT4G07525	0
AT4G07526	0
AT4G07528	0
AT4G07530	0
AT4G07535	0
AT4G07540	0
AT4G07545	0
AT4G07550	0
AT4G07560	0
AT4G07563	0
AT4G07565	0
AT4G07566	0
AT4G07570	0
AT4G07575	0
AT4G07580	0
AT4G07583	0
AT4G07586	0
AT4G07590	0
AT4G07595	0
AT4G07600	0
AT4G07605	0
AT4G07620	0
AT4G07625	0
AT4G07630	0
AT4G07635	0
AT4G07640	0
AT4G07645	0
AT4G07650	0
AT4G07655	0
AT4G07660	0
AT4G07662	0
AT4G07664	0
AT4G07665	0
AT4G07666	0
AT4G07668	0
AT4G07670	0
AT4G07675	0
AT4G07680	0
AT4G07685	0
AT4G07686	0
AT4G07688	0
AT4G07690	0
AT4G07693	0
AT4G07696	0
AT4G07699	0
AT4G07700	0
AT4G07703	0
AT4G07706	0
AT4G07713	0
AT4G07715	0
AT4G07720	0
AT4G07725	0
AT4G07730	0
AT4G07733	0
AT4G07735	0
AT4G07736	0
AT4G07738	0
AT4G07740	0
AT4G07742	0
AT4G07744	0
AT4G07745	0
AT4G07747	0
AT4G07750	0
AT4G07755	0
AT4G07760	0
AT4G07765	0
AT4G07770	0
AT4G07775	0
AT4G07780	0
AT4G07785	0
AT4G07790	0
AT4G07795	0
AT4G07800	0
AT4G07803	0
AT4G07805	0
AT4G07806	0
AT4G07810	0
AT4G07812	0
AT4G07815	0
AT4G07820	0
AT4G07825	690
AT4G07830	1
AT4G07835	0
AT4G07840	3
AT4G07841	6
AT4G07843	0
AT4G07845	0
AT4G07846	0
AT4G07850	0
AT4G07855	24
AT4G07856	0
AT4G07862	0
AT4G07865	0
AT4G07868	0
AT4G07869	0
AT4G07874	0
AT4G07875	0
AT4G07890	0
AT4G07893	0
AT4G07895	0
AT4G07896	0
AT4G07905	0
AT4G07915	0
AT4G07917	0
AT4G07920	0
AT4G07925	0
AT4G07931	0
AT4G07932	0
AT4G07933	0
AT4G07934	0
AT4G07935	0
AT4G07936	0
AT4G07937	0
AT4G07938	0
AT4G07939	0
AT4G07940	1
AT4G07941	0
AT4G07942	0
AT4G07943	0
AT4G07944	0
AT4G07945	0
AT4G07946	0
AT4G07947	0
AT4G07950	260
AT4G07955	0
AT4G07960	140
AT4G07965	0
AT4G07967	0
AT4G07970	0
AT4G07975	1
AT4G07985	0
AT4G07990	614
AT4G07995	0
AT4G08000	0
AT4G08005	0
AT4G08010	0
AT4G08013	0
AT4G08015	0
AT4G08016	0
AT4G08020	0
AT4G08022	0
AT4G08025	0
AT4G08028	0
AT4G08030	0
AT4G08032	0
AT4G08033	0
AT4G08034	0
AT4G08035	589
AT4G08036	0
AT4G08038	0
AT4G08039	0
AT4G08040	0
AT4G08045	0
AT4G08050	0
AT4G08053	0
AT4G08054	0
AT4G08055	0
AT4G08056	0
AT4G08060	0
AT4G08065	0
AT4G08070	0
AT4G08071	0
AT4G08072	0
AT4G08074	0
AT4G08075	0
AT4G08076	0
AT4G08078	0
AT4G08080	0
AT4G08085	0
AT4G08090	0
AT4G08091	0
AT4G08092	0
AT4G08093	0
AT4G08094	0
AT4G08095	0
AT4G08096	0
AT4G08097	0
AT4G08098	0
AT4G08099	0
AT4G08100	40
AT4G08101	0
AT4G08102	0
AT4G08103	0
AT4G08104	0
AT4G08105	0
AT4G08106	0
AT4G08107	0
AT4G08108	0
AT4G08109	7
AT4G08110	311
AT4G08111	0
AT4G08112	6
AT4G08113	0
AT4G08114	0
AT4G08115	72
AT4G08116	0
AT4G08120	0
AT4G08125	2
AT4G08130	0
AT4G08131	0
AT4G08132	0
AT4G08134	0
AT4G08135	0
AT4G08136	0
AT4G08138	0
AT4G08140	0
AT4G08145	0
AT4G08150	252
AT4G08155	6
AT4G08160	248
AT4G08165	6
AT4G08170	1142
AT4G08175	4
AT4G08180	1793
AT4G08185	0
AT4G08190	0
AT4G08195	0
AT4G08200	0
AT4G08205	0
AT4G08210	32
AT4G08215	0
AT4G08220	332
AT4G08225	7
AT4G08230	1679
AT4G08235	2
AT4G08240	473
AT4G08245	0
AT4G08250	41
AT4G08255	0
AT4G08260	0
AT4G08262	0
AT4G08263	0
AT4G08264	0
AT4G08265	1
AT4G08267	0
AT4G08270	0
AT4G08275	0
AT4G08280	603
AT4G08285	0
AT4G08290	58
AT4G08295	2
AT4G08300	5
AT4G08305	4
AT4G08310	647
AT4G08315	0
AT4G08320	331
AT4G08325	4
AT4G08330	179
AT4G08333	0
AT4G08335	0
AT4G08336	0
AT4G08340	1
AT4G08345	0
AT4G08347	0
AT4G08350	2395
AT4G08355	0
AT4G08360	0
AT4G08365	0
AT4G08370	0
AT4G08375	0
AT4G08380	0
AT4G08385	0
AT4G08390	3450
AT4G08395	0
AT4G08400	0
AT4G08405	0
AT4G08406	0
AT4G08410	0
AT4G08415	0
AT4G08420	0
AT4G08425	0
AT4G08430	0
AT4G08435	0
AT4G08445	0
AT4G08450	0
AT4G08455	213
AT4G08460	998
AT4G08465	0
AT4G08470	200
AT4G08475	0
AT4G08480	329
AT4G08485	0
AT4G08490	0
AT4G08495	0
AT4G08500	809
AT4G08505	2
AT4G08510	339
AT4G08515	0
AT4G08520	3791
AT4G08525	0
AT4G08530	0
AT4G08535	15
AT4G08540	329
AT4G08545	0
AT4G08550	0
AT4G08555	6
AT4G08560	0
AT4G08565	0
AT4G08570	1
AT4G08575	0
AT4G08580	373
AT4G08585	0
AT4G08590	29
AT4G08593	0
AT4G08595	0
AT4G08596	0
AT4G08598	0
AT4G08599	0
AT4G08600	0
AT4G08602	0
AT4G08610	0
AT4G08615	2
AT4G08620	0
AT4G08625	7
AT4G08630	3
AT4G08635	0
AT4G08640	0
AT4G08645	0
AT4G08650	0
AT4G08652	0
AT4G08655	0
AT4G08657	0
AT4G08660	0
AT4G08665	0
AT4G08670	4
AT4G08680	0
AT4G08685	6799
AT4G08690	183
AT4G08691	0
AT4G08692	0
AT4G08695	0
AT4G08700	168
AT4G08705	13
AT4G08710	0
AT4G08715	0
AT4G08720	0
AT4G08725	0
AT4G08730	0
AT4G08740	0
AT4G08750	0
AT4G08755	4
AT4G08760	0
AT4G08765	0
AT4G08770	0
AT4G08775	0
AT4G08780	1
AT4G08785	9
AT4G08790	218
AT4G08795	0
AT4G08800	0
AT4G08805	6
AT4G08810	5069
AT4G08815	0
AT4G08820	0
AT4G08825	3
AT4G08830	0
AT4G08835	10
AT4G08840	4
AT4G08845	0
AT4G08850	603
AT4G08855	0
AT4G08860	1
AT4G08865	0
AT4G08867	0
AT4G08868	1
AT4G08869	0
AT4G08870	105
AT4G08871	0
AT4G08872	0
AT4G08873	0
AT4G08874	0
AT4G08875	1
AT4G08876	0
AT4G08878	0
AT4G08880	0
AT4G08885	0
AT4G08890	0
AT4G08895	0
AT4G08900	559
AT4G08910	18
AT4G08915	1
AT4G08920	2966
AT4G08925	0
AT4G08930	251
AT4G08935	0
AT4G08940	182
AT4G08945	0
AT4G08950	503
AT4G08953	0
AT4G08955	0
AT4G08956	0
AT4G08960	839
AT4G08965	0
AT4G08970	0
AT4G08975	0
AT4G08980	1501
AT4G08985	0
AT4G08990	4
AT4G08991	38
AT4G08995	0
AT4G09000	10953
AT4G09005	0
AT4G09010	1176
AT4G09012	28
AT4G09015	0
AT4G09020	3381
AT4G09025	0
AT4G09030	915
AT4G09035	0
AT4G09040	746
AT4G09045	0
AT4G09055	0
AT4G09060	4
AT4G09065	0
AT4G09070	0
AT4G09075	0
AT4G09080	34
AT4G09085	0
AT4G09090	0
AT4G09100	0
AT4G09105	3
AT4G09110	0
AT4G09115	0
AT4G09120	0
AT4G09125	0
AT4G09130	0
AT4G09135	0
AT4G09140	281
AT4G09143	0
AT4G09145	0
AT4G09146	0
AT4G09150	2820
AT4G09153	0
AT4G09155	0
AT4G09160	1019
AT4G09165	0
AT4G09170	15
AT4G09175	0
AT4G09180	513
AT4G09185	0
AT4G09190	0
AT4G09195	0
AT4G09200	4
AT4G09205	0
AT4G09210	0
AT4G09225	0
AT4G09230	0
AT4G09235	0
AT4G09240	0
AT4G09250	0
AT4G09255	0
AT4G09260	0
AT4G09265	0
AT4G09275	0
AT4G09280	0
AT4G09285	0
AT4G09290	0
AT4G09295	0
AT4G09300	1
AT4G09305	0
AT4G09310	0
AT4G09313	0
AT4G09315	0
AT4G09316	0
AT4G09320	11207
AT4G09325	0
AT4G09335	0
AT4G09340	736
AT4G09350	25
AT4G09355	0
AT4G09360	0
AT4G09365	21
AT4G09370	0
AT4G09375	25
AT4G09380	0
AT4G09385	0
AT4G09390	0
AT4G09395	0
AT4G09400	0
AT4G09405	1
AT4G09410	0
AT4G09415	0
AT4G09420	0
AT4G09425	0
AT4G09430	0
AT4G09432	8
AT4G09435	0
AT4G09440	0
AT4G09445	0
AT4G09450	0
AT4G09452	0
AT4G09455	0
AT4G09460	2457
AT4G09462	0
AT4G09464	0
AT4G09465	0
AT4G09466	0
AT4G09467	0
AT4G09468	0
AT4G09470	0
AT4G09475	0
AT4G09480	67
AT4G09485	0
AT4G09490	34
AT4G09495	0
AT4G09500	41
AT4G09510	977
AT4G09515	0
AT4G09520	572
AT4G09525	0
AT4G09530	0
AT4G09535	0
AT4G09540	0
AT4G09545	0
AT4G09550	192
AT4G09555	0
AT4G09560	277
AT4G09565	0
AT4G09570	287
AT4G09575	0
AT4G09580	521
AT4G09584	0
AT4G09585	0
AT4G09589	0
AT4G09590	0
AT4G09595	0
AT4G09600	0
AT4G09605	1
AT4G09610	0
AT4G09620	428
AT4G09625	0
AT4G09630	1515
AT4G09635	0
AT4G09640	391
AT4G09644	1
AT4G09645	0
AT4G09647	2
AT4G09649	4
AT4G09650	8386
AT4G09655	0
AT4G09660	0
AT4G09665	0
AT4G09670	1612
AT4G09675	0
AT4G09680	620
AT4G09685	0
AT4G09690	0
AT4G09695	0
AT4G09700	0
AT4G09705	0
AT4G09710	0
AT4G09715	0
AT4G09720	1616
AT4G09725	0
AT4G09730	556
AT4G09731	0
AT4G09735	0
AT4G09740	0
AT4G09745	0
AT4G09750	356
AT4G09755	0
AT4G09760	5
AT4G09765	0
AT4G09770	0
AT4G09775	0
AT4G09780	0
AT4G09784	0
AT4G09785	16
AT4G09790	0
AT4G09795	0
AT4G09800	5081
AT4G09810	415
AT4G09815	0
AT4G09820	0
AT4G09825	0
AT4G09830	1024
AT4G09840	27
AT4G09845	35
AT4G09850	14
AT4G09855	0
AT4G09860	0
AT4G09865	0
AT4G09870	0
AT4G09875	1
AT4G09880	0
AT4G09885	0
AT4G09890	3790
AT4G09895	0
AT4G09900	298
AT4G09905	0
AT4G09915	0
AT4G09920	31
AT4G09925	0
AT4G09930	0
AT4G09935	0
AT4G09940	0
AT4G09945	0
AT4G09950	507
AT4G09955	0
AT4G09960	3
AT4G09965	0
AT4G09970	106
AT4G09975	0
AT4G09980	922
AT4G09984	0
AT4G09985	0
AT4G09987	0
AT4G09990	86
AT4G09995	0
AT4G10000	303
AT4G10010	43
AT4G10020	0
AT4G10030	585
AT4G10040	1285
AT4G10050	503
AT4G10060	129
AT4G10070	336
AT4G10080	2214
AT4G10090	87
AT4G10100	391
AT4G10110	244
AT4G10115	3
AT4G10120	1029
AT4G10130	313
AT4G10140	880
AT4G10150	10
AT4G10160	0
AT4G10170	244
AT4G10180	992
AT4G10190	0
AT4G10200	2
AT4G10201	0
AT4G10210	0
AT4G10220	0
AT4G10230	0
AT4G10240	47
AT4G10250	5
AT4G10260	0
AT4G10265	5
AT4G10270	0
AT4G10280	523
AT4G10290	0
AT4G10300	1615
AT4G10305	1
AT4G10310	377
AT4G10320	3392
AT4G10330	350
AT4G10340	17866
AT4G10345	0
AT4G10350	0
AT4G10360	638
AT4G10370	3
AT4G10380	325
AT4G10390	33
AT4G10400	133
AT4G10410	0
AT4G10414	1
AT4G10420	75
AT4G10430	339
AT4G10440	3
AT4G10450	911
AT4G10457	0
AT4G10460	0
AT4G10465	0
AT4G10470	280
AT4G10480	3541
AT4G10490	0
AT4G10500	0
AT4G10507	4
AT4G10510	3
AT4G10520	4
AT4G10530	0
AT4G10540	0
AT4G10550	55
AT4G10560	87
AT4G10570	846
AT4G10580	3
AT4G10590	988
AT4G10595	0
AT4G10600	24
AT4G10603	0
AT4G10610	1675
AT4G10613	0
AT4G10620	405
AT4G10630	113
AT4G10640	15
AT4G10650	30
AT4G10655	0
AT4G10660	0
AT4G10670	0
AT4G10680	0
AT4G10690	170
AT4G10695	0
AT4G10700	0
AT4G10710	1865
AT4G10720	0
AT4G10730	923
AT4G10740	0
AT4G10750	716
AT4G10760	499
AT4G10767	0
AT4G10770	486
AT4G10780	0
AT4G10790	1545
AT4G10800	247
AT4G10810	1170
AT4G10815	1
AT4G10820	0
AT4G10830	0
AT4G10840	7945
AT4G10843	5
AT4G10850	0
AT4G10860	0
AT4G10865	0
AT4G10870	0
AT4G10880	0
AT4G10890	245
AT4G10895	0
AT4G10910	16
AT4G10920	1087
AT4G10925	229
AT4G10930	620
AT4G10950	2
AT4G10955	470
AT4G10960	5
AT4G10970	388
AT4G10980	0
AT4G10990	0
AT4G11000	0
AT4G11010	15928
AT4G11020	0
AT4G11030	1
AT4G11040	0
AT4G11050	125
AT4G11060	260
AT4G11070	0
AT4G11080	41
AT4G11090	522
AT4G11100	1636
AT4G11110	1087
AT4G11120	1291
AT4G11130	139
AT4G11140	378
AT4G11150	14454
AT4G11160	1102
AT4G11170	0
AT4G11175	628
AT4G11177	0
AT4G11180	0
AT4G11190	0
AT4G11200	29
AT4G11210	0
AT4G11211	2838
AT4G11213	0
AT4G11216	0
AT4G11220	3652
AT4G11230	5
AT4G11240	542
AT4G11250	0
AT4G11260	1832
AT4G11270	1733
AT4G11280	7729
AT4G11290	8
AT4G11300	85
AT4G11310	0
AT4G11320	288
AT4G11330	2
AT4G11340	0
AT4G11350	73
AT4G11355	0
AT4G11360	340
AT4G11370	118
AT4G11373	0
AT4G11375	0
AT4G11380	4754
AT4G11385	0
AT4G11390	0
AT4G11393	0
AT4G11400	27
AT4G11402	0
AT4G11405	0
AT4G11410	333
AT4G11420	4390
AT4G11430	0
AT4G11440	188
AT4G11450	504
AT4G11460	0
AT4G11470	0
AT4G11480	0
AT4G11485	20
AT4G11490	0
AT4G11500	0
AT4G11510	0
AT4G11521	2
AT4G11530	5
AT4G11540	0
AT4G11543	3
AT4G11547	2
AT4G11550	1
AT4G11560	1091
AT4G11570	1104
AT4G11580	0
AT4G11590	1
AT4G11600	6898
AT4G11610	8
AT4G11630	529
AT4G11640	88
AT4G11642	0
AT4G11650	0
AT4G11653	0
AT4G11655	0
AT4G11660	580
AT4G11670	315
AT4G11680	905
AT4G11690	38
AT4G11700	1
AT4G11710	2
AT4G11720	1
AT4G11730	0
AT4G11740	1035
AT4G11745	0
AT4G11750	0
AT4G11760	31
AT4G11770	0
AT4G11780	11
AT4G11790	900
AT4G11800	3467
AT4G11810	16
AT4G11820	4725
AT4G11830	1358
AT4G11840	201
AT4G11845	93
AT4G11850	461
AT4G11860	843
AT4G11870	0
AT4G11880	0
AT4G11890	0
AT4G11900	34
AT4G11910	24
AT4G11911	0
AT4G11920	196
AT4G11930	0
AT4G11940	0
AT4G11945	0
AT4G11950	1
AT4G11960	600
AT4G11970	135
AT4G11980	292
AT4G11985	0
AT4G11990	19
AT4G12000	304
AT4G12005	4
AT4G12010	316
AT4G12020	232
AT4G12030	17
AT4G12040	2596
AT4G12050	0
AT4G12060	1437
AT4G12065	0
AT4G12070	434
AT4G12080	37
AT4G12090	0
AT4G12100	0
AT4G12110	1139
AT4G12115	0
AT4G12120	191
AT4G12130	726
AT4G12135	0
AT4G12140	0
AT4G12150	0
AT4G12160	0
AT4G12170	0
AT4G12180	0
AT4G12190	0
AT4G12200	10
AT4G12210	0
AT4G12220	3
AT4G12230	1237
AT4G12240	107
AT4G12250	525
AT4G12260	0
AT4G12270	2
AT4G12275	0
AT4G12280	0
AT4G12290	301
AT4G12300	292
AT4G12310	13
AT4G12320	0
AT4G12330	0
AT4G12334	0
AT4G12340	1460
AT4G12350	6
AT4G12360	0
AT4G12370	7
AT4G12380	0
AT4G12382	19
AT4G12390	181
AT4G12400	222
AT4G12405	2
AT4G12410	420
AT4G12420	13453
AT4G12423	0
AT4G12426	0
AT4G12430	226
AT4G12440	0
AT4G12450	24
AT4G12460	1247
AT4G12470	0
AT4G12480	0
AT4G12485	0
AT4G12490	0
AT4G12495	0
AT4G12500	0
AT4G12510	18
AT4G12520	130
AT4G12530	2987
AT4G12540	41
AT4G12543	0
AT4G12545	0
AT4G12550	0
AT4G12555	0
AT4G12560	1229
AT4G12570	688
AT4G12580	354
AT4G12590	2963
AT4G12600	1332
AT4G12610	1211
AT4G12617	0
AT4G12620	249
AT4G12640	738
AT4G12650	12379
AT4G12670	396
AT4G12680	86
AT4G12690	1475
AT4G12700	909
AT4G12710	182
AT4G12720	1208
AT4G12730	23812
AT4G12731	0
AT4G12735	0
AT4G12740	12
AT4G12750	256
AT4G12760	199
AT4G12770	1704
AT4G12780	1846
AT4G12790	868
AT4G12800	11875
AT4G12810	0
AT4G12820	0
AT4G12825	0
AT4G12830	45
AT4G12840	256
AT4G12850	172
AT4G12860	0
AT4G12870	12
AT4G12880	11616
AT4G12890	1
AT4G12900	0
AT4G12910	146
AT4G12915	0
AT4G12917	9
AT4G12920	0
AT4G12930	4
AT4G12940	6
AT4G12950	0
AT4G12960	16
AT4G12970	70
AT4G12980	795
AT4G12990	133
AT4G13000	255
AT4G13010	886
AT4G13020	2101
AT4G13030	63
AT4G13040	137
AT4G13050	447
AT4G13060	0
AT4G13070	107
AT4G13075	18
AT4G13080	0
AT4G13090	0
AT4G13095	0
AT4G13100	278
AT4G13110	154
AT4G13120	181
AT4G13130	0
AT4G13150	399
AT4G13160	0
AT4G13170	932
AT4G13180	13
AT4G13190	0
AT4G13195	32
AT4G13200	1024
AT4G13210	62
AT4G13215	0
AT4G13220	449
AT4G13230	25
AT4G13235	134
AT4G13240	6
AT4G13245	2
AT4G13250	3409
AT4G13251	0
AT4G13252	0
AT4G13253	0
AT4G13254	0
AT4G13255	0
AT4G13256	0
AT4G13257	0
AT4G13258	0
AT4G13259	0
AT4G13260	92
AT4G13261	0
AT4G13262	0
AT4G13263	0
AT4G13264	0
AT4G13265	0
AT4G13266	1
AT4G13270	1481
AT4G13280	0
AT4G13285	0
AT4G13290	1
AT4G13300	0
AT4G13310	0
AT4G13320	0
AT4G13330	51
AT4G13340	6635
AT4G13345	176
AT4G13350	3128
AT4G13360	1743
AT4G13370	164
AT4G13380	0
AT4G13390	0
AT4G13395	524
AT4G13400	176
AT4G13410	0
AT4G13420	0
AT4G13430	4293
AT4G13440	0
AT4G13442	0
AT4G13445	0
AT4G13450	13
AT4G13455	0
AT4G13460	1109
AT4G13470	0
AT4G13480	0
AT4G13490	0
AT4G13493	4
AT4G13494	0
AT4G13495	225
AT4G13500	406
AT4G13505	7
AT4G13510	0
AT4G13520	3951
AT4G13530	1969
AT4G13540	344
AT4G13550	361
AT4G13554	0
AT4G13555	0
AT4G13560	64
AT4G13564	0
AT4G13570	0
AT4G13572	0
AT4G13575	0
AT4G13577	0
AT4G13580	1
AT4G13590	1536
AT4G13600	15
AT4G13610	0
AT4G13611	0
AT4G13615	3009
AT4G13620	1
AT4G13630	568
AT4G13640	343
AT4G13650	85
AT4G13660	3
AT4G13670	1203
AT4G13680	4
AT4G13690	15
AT4G13700	0
AT4G13710	846
AT4G13720	589
AT4G13730	538
AT4G13750	160
AT4G13760	0
AT4G13770	2
AT4G13780	3400
AT4G13790	1978
AT4G13800	224
AT4G13810	8
AT4G13820	7
AT4G13830	363
AT4G13840	25
AT4G13850	3653
AT4G13860	109
AT4G13870	61
AT4G13880	21
AT4G13885	19
AT4G13890	0
AT4G13900	1
AT4G13918	10
AT4G13920	0
AT4G13930	19408
AT4G13940	57179
AT4G13950	633
AT4G13955	0
AT4G13960	0
AT4G13965	0
AT4G13968	0
AT4G13970	464
AT4G13980	496
AT4G13985	0
AT4G13990	349
AT4G13992	149
AT4G13996	1
AT4G14000	619
AT4G14010	0
AT4G14020	279
AT4G14030	3184
AT4G14040	26
AT4G14050	121
AT4G14060	1
AT4G14070	2189
AT4G14080	7
AT4G14090	2
AT4G14096	174
AT4G14100	305
AT4G14103	28
AT4G14104	0
AT4G14105	0
AT4G14110	762
AT4G14120	34
AT4G14130	13
AT4G14135	0
AT4G14140	2
AT4G14145	271
AT4G14147	233
AT4G14149	0
AT4G14150	74
AT4G14160	4314
AT4G14165	0
AT4G14170	102
AT4G14180	17
AT4G14190	98
AT4G14200	487
AT4G14210	1164
AT4G14220	477
AT4G14225	0
AT4G14226	0
AT4G14230	979
AT4G14240	897
AT4G14245	0
AT4G14250	0
AT4G14260	0
AT4G14270	2774
AT4G14272	0
AT4G14276	0
AT4G14280	0
AT4G14290	519
AT4G14300	2362
AT4G14301	0
AT4G14305	160
AT4G14310	293
AT4G14315	8
AT4G14320	3990
AT4G14330	29
AT4G14340	941
AT4G14342	1238
AT4G14345	0
AT4G14350	1569
AT4G14358	0
AT4G14360	3912
AT4G14365	1
AT4G14368	5
AT4G14370	4
AT4G14380	142
AT4G14385	306
AT4G14390	0
AT4G14400	2
AT4G14410	1137
AT4G14415	0
AT4G14420	3985
AT4G14430	1805
AT4G14440	4377
AT4G14450	0
AT4G14455	889
AT4G14460	0
AT4G14465	191
AT4G14470	0
AT4G14480	1
AT4G14490	111
AT4G14500	1852
AT4G14504	14
AT4G14510	356
AT4G14520	189
AT4G14530	0
AT4G14540	1085
AT4G14548	35
AT4G14550	47
AT4G14560	1183
AT4G14570	1292
AT4G14580	16
AT4G14590	67
AT4G14600	389
AT4G14605	206
AT4G14610	0
AT4G14615	2254
AT4G14620	1052
AT4G14630	0
AT4G14640	0
AT4G14650	17
AT4G14660	99
AT4G14661	0
AT4G14670	0
AT4G14675	0
AT4G14680	470
AT4G14690	31
AT4G14695	1457
AT4G14700	137
AT4G14710	1821
AT4G14713	90
AT4G14716	3631
AT4G14720	265
AT4G14723	5
AT4G14730	4
AT4G14740	162
AT4G14743	0
AT4G14746	727
AT4G14750	2484
AT4G14760	1193
AT4G14770	369
AT4G14780	13
AT4G14785	0
AT4G14790	156
AT4G14800	2252
AT4G14805	2
AT4G14810	0
AT4G14811	0
AT4G14815	0
AT4G14819	0
AT4G14820	49
AT4G14830	138
AT4G14840	139
AT4G14850	116
AT4G14860	3
AT4G14870	624
AT4G14880	10401
AT4G14890	0
AT4G14900	2295
AT4G14905	262
AT4G14910	467
AT4G14920	1231
AT4G14930	767
AT4G14940	14
AT4G14950	1184
AT4G14960	48314
AT4G14965	1026
AT4G14970	177
AT4G14980	12
AT4G14990	3773
AT4G15000	10263
AT4G15010	447
AT4G15020	988
AT4G15025	0
AT4G15030	340
AT4G15040	0
AT4G15050	0
AT4G15053	0
AT4G15056	0
AT4G15060	0
AT4G15070	71
AT4G15075	0
AT4G15080	2453
AT4G15090	368
AT4G15093	248
AT4G15096	0
AT4G15100	0
AT4G15110	711
AT4G15120	91
AT4G15130	300
AT4G15140	94
AT4G15150	1
AT4G15160	7391
AT4G15165	60
AT4G15180	1965
AT4G15200	31
AT4G15210	9345
AT4G15215	87
AT4G15230	5
AT4G15233	32
AT4G15236	19
AT4G15240	473
AT4G15242	0
AT4G15245	0
AT4G15248	5
AT4G15250	0
AT4G15258	9
AT4G15260	1211
AT4G15270	0
AT4G15280	0
AT4G15290	0
AT4G15300	5
AT4G15310	0
AT4G15320	0
AT4G15330	0
AT4G15340	2
AT4G15345	0
AT4G15350	0
AT4G15360	0
AT4G15370	0
AT4G15380	0
AT4G15390	7
AT4G15393	0
AT4G15396	0
AT4G15398	0
AT4G15400	0
AT4G15410	843
AT4G15415	1487
AT4G15417	0
AT4G15420	532
AT4G15430	52
AT4G15440	1350
AT4G15450	637
AT4G15460	12
AT4G15470	10145
AT4G15475	567
AT4G15480	0
AT4G15490	180
AT4G15500	0
AT4G15510	242
AT4G15520	269
AT4G15530	133
AT4G15540	379
AT4G15545	2707
AT4G15550	687
AT4G15560	8647
AT4G15562	0
AT4G15563	16
AT4G15570	289
AT4G15590	0
AT4G15610	3
AT4G15620	30
AT4G15630	47
AT4G15640	543
AT4G15650	2
AT4G15660	19
AT4G15670	26
AT4G15680	48
AT4G15690	84
AT4G15700	80
AT4G15710	1
AT4G15715	0
AT4G15720	14
AT4G15730	69
AT4G15733	0
AT4G15735	0
AT4G15740	0
AT4G15750	2
AT4G15755	0
AT4G15760	0
AT4G15765	49
AT4G15770	651
AT4G15775	0
AT4G15780	1069
AT4G15790	593
AT4G15800	3216
AT4G15802	3033
AT4G15810	61
AT4G15820	70
AT4G15830	24
AT4G15840	988
AT4G15850	82
AT4G15860	0
AT4G15870	0
AT4G15880	746
AT4G15885	0
AT4G15890	236
AT4G15900	1750
AT4G15910	542
AT4G15920	245
AT4G15930	1271
AT4G15940	1642
AT4G15950	166
AT4G15953	9
AT4G15955	291
AT4G15960	312
AT4G15970	1
AT4G15975	15
AT4G15980	15
AT4G15990	0
AT4G16000	75
AT4G16008	208
AT4G16010	0
AT4G16015	34
AT4G16020	0
AT4G16024	0
AT4G16030	2
AT4G16040	4
AT4G16045	0
AT4G16050	3
AT4G16060	1162
AT4G16070	592
AT4G16080	4
AT4G16090	0
AT4G16095	0
AT4G16100	167
AT4G16105	0
AT4G16110	483
AT4G16120	3487
AT4G16130	1698
AT4G16140	1771
AT4G16141	536
AT4G16143	4207
AT4G16144	758
AT4G16146	3229
AT4G16150	2109
AT4G16155	2437
AT4G16160	2
AT4G16162	0
AT4G16165	0
AT4G16180	1563
AT4G16190	8467
AT4G16195	0
AT4G16200	0
AT4G16210	784
AT4G16215	0
AT4G16220	0
AT4G16230	0
AT4G16233	0
AT4G16235	0
AT4G16240	0
AT4G16250	255
AT4G16260	0
AT4G16265	136
AT4G16267	0
AT4G16270	4
AT4G16280	481
AT4G16295	0
AT4G16310	1283
AT4G16330	593
AT4G16340	3951
AT4G16350	0
AT4G16355	0
AT4G16360	3389
AT4G16370	3496
AT4G16380	2106
AT4G16390	634
AT4G16400	55
AT4G16410	54
AT4G16420	861
AT4G16430	1588
AT4G16440	297
AT4G16442	395
AT4G16444	494
AT4G16447	268
AT4G16450	5943
AT4G16451	0
AT4G16460	0
AT4G16465	0
AT4G16470	139
AT4G16475	0
AT4G16480	366
AT4G16490	2287
AT4G16500	3685
AT4G16510	236
AT4G16515	0
AT4G16520	1629
AT4G16530	0
AT4G16535	13
AT4G16540	13
AT4G16545	0
AT4G16550	0
AT4G16555	0
AT4G16560	0
AT4G16563	248
AT4G16566	296
AT4G16570	87
AT4G16580	1414
AT4G16590	23068
AT4G16600	10
AT4G16610	453
AT4G16620	20
AT4G16630	512
AT4G16640	48
AT4G16650	1419
AT4G16660	3586
AT4G16670	69
AT4G16680	44
AT4G16690	93
AT4G16695	991
AT4G16700	23
AT4G16710	541
AT4G16720	7256
AT4G16730	5
AT4G16740	0
AT4G16745	68
AT4G16748	0
AT4G16750	111
AT4G16760	2978
AT4G16765	155
AT4G16770	280
AT4G16780	255
AT4G16790	429
AT4G16800	291
AT4G16807	60
AT4G16810	0
AT4G16820	144
AT4G16830	977
AT4G16835	45
AT4G16840	62
AT4G16845	623
AT4G16850	418
AT4G16855	0
AT4G16857	26
AT4G16860	80
AT4G16870	179
AT4G16880	26
AT4G16890	672
AT4G16892	26
AT4G16900	398
AT4G16910	68
AT4G16915	0
AT4G16920	109
AT4G16930	0
AT4G16935	0
AT4G16940	46
AT4G16950	257
AT4G16955	0
AT4G16957	32
AT4G16960	20
AT4G16970	200
AT4G16980	6
AT4G16983	0
AT4G16990	35
AT4G17000	38
AT4G17005	0
AT4G17010	426
AT4G17020	423
AT4G17030	0
AT4G17040	2778
AT4G17050	1804
AT4G17060	617
AT4G17070	179
AT4G17080	603
AT4G17085	604
AT4G17090	61
AT4G17098	2
AT4G17100	869
AT4G17140	5708
AT4G17150	1023
AT4G17160	0
AT4G17170	6816
AT4G17180	389
AT4G17190	1290
AT4G17200	0
AT4G17210	5
AT4G17215	0
AT4G17220	46
AT4G17230	850
AT4G17240	81
AT4G17243	0
AT4G17245	2
AT4G17250	1
AT4G17260	260
AT4G17270	1906
AT4G17280	177
AT4G17300	830
AT4G17310	224
AT4G17330	4691
AT4G17340	7
AT4G17350	822
AT4G17360	8
AT4G17370	22
AT4G17380	18
AT4G17390	6676
AT4G17410	593
AT4G17420	647
AT4G17430	661
AT4G17440	112
AT4G17450	0
AT4G17460	2353
AT4G17470	0
AT4G17480	43
AT4G17483	14
AT4G17486	784
AT4G17490	144
AT4G17500	80
AT4G17505	0
AT4G17510	835
AT4G17512	0
AT4G17520	4929
AT4G17530	4512
AT4G17540	130
AT4G17550	1013
AT4G17560	1336
AT4G17565	0
AT4G17570	573
AT4G17580	0
AT4G17585	0
AT4G17587	0
AT4G17590	0
AT4G17600	1229
AT4G17610	244
AT4G17612	0
AT4G17615	959
AT4G17616	459
AT4G17620	832
AT4G17640	1191
AT4G17650	1042
AT4G17660	0
AT4G17670	994
AT4G17680	1649
AT4G17690	2
AT4G17695	126
AT4G17700	0
AT4G17710	0
AT4G17713	0
AT4G17718	0
AT4G17720	859
AT4G17730	1281
AT4G17740	267
AT4G17750	154
AT4G17760	23
AT4G17765	0
AT4G17770	465
AT4G17780	1
AT4G17785	0
AT4G17788	0
AT4G17790	433
AT4G17800	207
AT4G17810	2
AT4G17820	0
AT4G17830	1343
AT4G17840	230
AT4G17850	0
AT4G17860	0
AT4G17870	913
AT4G17880	55
AT4G17890	1924
AT4G17895	482
AT4G17900	2956
AT4G17905	46
AT4G17908	1
AT4G17910	331
AT4G17914	23
AT4G17915	37
AT4G17920	0
AT4G17940	1780
AT4G17950	886
AT4G17960	258
AT4G17970	8
AT4G17975	0
AT4G17980	0
AT4G17990	0
AT4G18010	1279
AT4G18020	1944
AT4G18030	9673
AT4G18040	1508
AT4G18050	291
AT4G18060	1183
AT4G18070	3685
AT4G18080	0
AT4G18090	0
AT4G18100	7703
AT4G18110	0
AT4G18120	941
AT4G18130	826
AT4G18140	477
AT4G18150	0
AT4G18160	1077
AT4G18170	4
AT4G18180	0
AT4G18190	3
AT4G18195	0
AT4G18197	3
AT4G18203	0
AT4G18205	0
AT4G18210	2
AT4G18215	0
AT4G18220	6
AT4G18230	508
AT4G18240	1706
AT4G18250	0
AT4G18253	1
AT4G18255	0
AT4G18260	36
AT4G18270	546
AT4G18280	100
AT4G18290	8
AT4G18300	405
AT4G18310	0
AT4G18320	0
AT4G18330	0
AT4G18335	0
AT4G18340	217
AT4G18350	1
AT4G18360	4
AT4G18370	402
AT4G18372	159
AT4G18375	78
AT4G18380	1577
AT4G18390	1064
AT4G18395	1
AT4G18400	57
AT4G18410	0
AT4G18420	0
AT4G18422	1
AT4G18425	1186
AT4G18430	8
AT4G18440	834
AT4G18450	0
AT4G18460	91
AT4G18465	353
AT4G18470	23
AT4G18480	5858
AT4G18490	2
AT4G18500	0
AT4G18501	9
AT4G18510	0
AT4G18520	227
AT4G18530	166
AT4G18540	0
AT4G18550	48
AT4G18570	144
AT4G18580	684
AT4G18590	443
AT4G18593	353
AT4G18596	155
AT4G18600	413
AT4G18610	0
AT4G18620	0
AT4G18630	0
AT4G18640	256
AT4G18650	0
AT4G18660	1
AT4G18670	10345
AT4G18680	0
AT4G18690	0
AT4G18692	0
AT4G18700	3349
AT4G18710	5217
AT4G18720	0
AT4G18725	0
AT4G18730	4322
AT4G18740	51
AT4G18750	102
AT4G18760	10078
AT4G18770	9
AT4G18780	323
AT4G18790	2
AT4G18800	789
AT4G18810	461
AT4G18815	0
AT4G18820	1289
AT4G18823	0
AT4G18830	11
AT4G18840	59
AT4G18860	0
AT4G18870	1
AT4G18880	85
AT4G18890	68
AT4G18900	1
AT4G18905	752
AT4G18910	848
AT4G18920	0
AT4G18930	938
AT4G18940	0
AT4G18950	1053
AT4G18960	3936
AT4G18970	2464
AT4G18975	575
AT4G18980	217
AT4G18990	30
AT4G19000	0
AT4G19003	691
AT4G19006	1956
AT4G19010	293
AT4G19020	587
AT4G19030	12
AT4G19035	0
AT4G19038	15
AT4G19040	841
AT4G19045	205
AT4G19050	217
AT4G19060	371
AT4G19070	319
AT4G19080	23
AT4G19090	32
AT4G19095	7
AT4G19100	84
AT4G19110	10119
AT4G19120	12350
AT4G19130	20
AT4G19140	501
AT4G19150	654
AT4G19160	1326
AT4G19170	66
AT4G19180	846
AT4G19185	583
AT4G19190	565
AT4G19191	41
AT4G19200	4696
AT4G19210	3830
AT4G19220	32
AT4G19230	623
AT4G19239	0
AT4G19240	0
AT4G19250	0
AT4G19260	0
AT4G19270	0
AT4G19275	0
AT4G19280	0
AT4G19290	0
AT4G19300	0
AT4G19305	0
AT4G19310	0
AT4G19320	0
AT4G19330	0
AT4G19340	0
AT4G19350	498
AT4G19360	0
AT4G19370	0
AT4G19380	188
AT4G19390	204
AT4G19395	3
AT4G19400	9
AT4G19410	8426
AT4G19420	8454
AT4G19430	4013
AT4G19440	376
AT4G19450	755
AT4G19452	0
AT4G19460	94
AT4G19470	0
AT4G19480	0
AT4G19485	0
AT4G19490	2608
AT4G19500	999
AT4G19510	636
AT4G19520	0
AT4G19530	121
AT4G19540	323
AT4G19550	78
AT4G19560	26
AT4G19570	0
AT4G19580	0
AT4G19590	10
AT4G19600	894
AT4G19610	433
AT4G19620	0
AT4G19630	1
AT4G19633	0
AT4G19640	1597
AT4G19645	64
AT4G19650	202
AT4G19660	364
AT4G19670	2014
AT4G19680	9
AT4G19690	79
AT4G19700	323
AT4G19710	876
AT4G19720	0
AT4G19730	0
AT4G19740	10
AT4G19750	0
AT4G19760	0
AT4G19770	0
AT4G19780	0
AT4G19790	0
AT4G19800	0
AT4G19810	2
AT4G19820	0
AT4G19830	153
AT4G19840	3444
AT4G19850	99
AT4G19860	1465
AT4G19865	71
AT4G19870	251
AT4G19880	1137
AT4G19890	133
AT4G19900	908
AT4G19902	0
AT4G19905	0
AT4G19910	0
AT4G19920	3
AT4G19925	0
AT4G19930	0
AT4G19940	0
AT4G19950	103
AT4G19960	108
AT4G19970	1
AT4G19975	5
AT4G19980	0
AT4G19985	349
AT4G19990	194
AT4G20000	0
AT4G20010	397
AT4G20020	515
AT4G20030	91
AT4G20040	22
AT4G20050	9
AT4G20060	59
AT4G20070	29
AT4G20080	0
AT4G20090	107
AT4G20095	0
AT4G20100	0
AT4G20110	1
AT4G20115	0
AT4G20130	246
AT4G20140	4
AT4G20150	9462
AT4G20160	25
AT4G20170	971
AT4G20180	0
AT4G20190	0
AT4G20200	0
AT4G20210	2
AT4G20220	0
AT4G20230	0
AT4G20235	0
AT4G20240	0
AT4G20250	0
AT4G20260	25278
AT4G20270	991
AT4G20280	550
AT4G20290	0
AT4G20300	3845
AT4G20310	165
AT4G20320	5195
AT4G20325	115
AT4G20330	1178
AT4G20340	207
AT4G20350	38
AT4G20360	0
AT4G20362	10
AT4G20365	0
AT4G20370	0
AT4G20380	587
AT4G20390	1
AT4G20400	1517
AT4G20410	1525
AT4G20420	0
AT4G20430	141
AT4G20440	1393
AT4G20450	0
AT4G20460	58
AT4G20470	0
AT4G20480	715
AT4G20490	0
AT4G20500	0
AT4G20510	0
AT4G20520	0
AT4G20530	0
AT4G20535	0
AT4G20540	0
AT4G20545	0
AT4G20550	0
AT4G20555	0
AT4G20560	0
AT4G20565	0
AT4G20570	0
AT4G20575	0
AT4G20580	0
AT4G20590	0
AT4G20600	0
AT4G20610	0
AT4G20620	0
AT4G20630	0
AT4G20640	0
AT4G20645	0
AT4G20650	0
AT4G20670	0
AT4G20680	0
AT4G20690	0
AT4G20700	0
AT4G20703	0
AT4G20707	0
AT4G20710	0
AT4G20715	0
AT4G20720	63
AT4G20725	0
AT4G20730	9
AT4G20735	0
AT4G20740	173
AT4G20760	918
AT4G20770	67
AT4G20780	23
AT4G20790	0
AT4G20800	0
AT4G20810	0
AT4G20820	5
AT4G20830	509
AT4G20835	0
AT4G20840	567
AT4G20850	4476
AT4G20860	0
AT4G20870	3886
AT4G20880	1027
AT4G20890	15989
AT4G20900	6
AT4G20910	281
AT4G20920	2
AT4G20930	249
AT4G20935	26
AT4G20940	598
AT4G20947	0
AT4G20953	0
AT4G20960	783
AT4G20970	117
AT4G20980	2604
AT4G20990	0
AT4G21000	0
AT4G21010	0
AT4G21020	0
AT4G21030	0
AT4G21040	0
AT4G21050	0
AT4G21060	312
AT4G21063	1
AT4G21065	39
AT4G21070	179
AT4G21080	0
AT4G21090	302
AT4G21100	885
AT4G21105	12129
AT4G21110	1349
AT4G21120	43
AT4G21130	0
AT4G21140	209
AT4G21150	3898
AT4G21160	1399
AT4G21170	130
AT4G21180	606
AT4G21190	149
AT4G21192	479
AT4G21200	0
AT4G21210	1530
AT4G21213	0
AT4G21215	410
AT4G21220	96
AT4G21230	3
AT4G21240	0
AT4G21250	0
AT4G21260	0
AT4G21270	72
AT4G21280	7484
AT4G21300	54
AT4G21310	131
AT4G21320	63
AT4G21323	55
AT4G21326	287
AT4G21330	0
AT4G21340	0
AT4G21350	205
AT4G21360	0
AT4G21362	0
AT4G21363	0
AT4G21366	0
AT4G21370	1
AT4G21380	0
AT4G21390	4
AT4G21400	39
AT4G21410	94
AT4G21420	57
AT4G21430	412
AT4G21437	0
AT4G21440	0
AT4G21445	27
AT4G21450	1724
AT4G21460	742
AT4G21470	739
AT4G21480	140
AT4G21490	4
AT4G21500	588
AT4G21510	511
AT4G21515	0
AT4G21520	80
AT4G21530	237
AT4G21534	118
AT4G21540	523
AT4G21550	181
AT4G21560	669
AT4G21570	5538
AT4G21580	1602
AT4G21585	139
AT4G21590	1501
AT4G21595	0
AT4G21600	32
AT4G21605	2
AT4G21610	81
AT4G21620	15511
AT4G21630	95
AT4G21640	0
AT4G21650	205
AT4G21660	1702
AT4G21670	815
AT4G21680	37
AT4G21690	0
AT4G21700	417
AT4G21705	188
AT4G21710	1495
AT4G21720	121
AT4G21730	5
AT4G21740	863
AT4G21745	5
AT4G21750	2165
AT4G21760	2
AT4G21770	201
AT4G21780	14
AT4G21790	2215
AT4G21800	387
AT4G21810	1239
AT4G21820	35
AT4G21830	5
AT4G21840	0
AT4G21850	5
AT4G21860	2292
AT4G21865	52
AT4G21870	260
AT4G21880	168
AT4G21890	324
AT4G21895	20
AT4G21900	890
AT4G21902	589
AT4G21903	2
AT4G21910	9121
AT4G21920	0
AT4G21926	1
AT4G21930	5
AT4G21940	71
AT4G21950	0
AT4G21960	1165
AT4G21970	6
AT4G21980	1255
AT4G21990	666
AT4G22000	1069
AT4G22010	9719
AT4G22020	0
AT4G22030	0
AT4G22035	0
AT4G22040	0
AT4G22050	122
AT4G22060	0
AT4G22065	0
AT4G22066	0
AT4G22070	0
AT4G22080	2
AT4G22090	0
AT4G22100	0
AT4G22105	0
AT4G22110	0
AT4G22115	0
AT4G22120	498
AT4G22130	1742
AT4G22140	1020
AT4G22150	2216
AT4G22160	1642
AT4G22165	0
AT4G22170	5
AT4G22180	0
AT4G22185	0
AT4G22190	3973
AT4G22200	3888
AT4G22210	0
AT4G22212	1
AT4G22214	0
AT4G22217	0
AT4G22220	4112
AT4G22230	44
AT4G22233	68
AT4G22235	2
AT4G22240	51893
AT4G22250	271
AT4G22260	1221
AT4G22265	0
AT4G22270	114
AT4G22280	10
AT4G22285	576
AT4G22290	821
AT4G22300	446
AT4G22305	6
AT4G22310	2159
AT4G22320	356
AT4G22330	2340
AT4G22340	626
AT4G22350	201
AT4G22360	590
AT4G22370	21
AT4G22380	497
AT4G22390	32
AT4G22400	0
AT4G22410	0
AT4G22415	0
AT4G22430	0
AT4G22440	0
AT4G22450	0
AT4G22460	2
AT4G22463	0
AT4G22467	0
AT4G22470	0
AT4G22475	0
AT4G22485	3
AT4G22490	13
AT4G22495	0
AT4G22505	4
AT4G22510	0
AT4G22513	2
AT4G22517	6
AT4G22520	0
AT4G22530	156
AT4G22540	1655
AT4G22545	323
AT4G22550	252
AT4G22560	32
AT4G22570	1154
AT4G22580	555
AT4G22590	492
AT4G22600	0
AT4G22610	5
AT4G22620	105
AT4G22630	0
AT4G22635	0
AT4G22640	273
AT4G22650	0
AT4G22660	0
AT4G22666	0
AT4G22670	3251
AT4G22680	23
AT4G22690	1
AT4G22700	0
AT4G22710	0
AT4G22720	343
AT4G22730	956
AT4G22740	1017
AT4G22745	439
AT4G22750	1048
AT4G22754	0
AT4G22755	284
AT4G22756	372
AT4G22758	24
AT4G22760	42
AT4G22770	493
AT4G22780	1256
AT4G22785	0
AT4G22790	101
AT4G22810	2
AT4G22820	2563
AT4G22830	247
AT4G22840	270
AT4G22850	376
AT4G22860	90
AT4G22870	0
AT4G22880	0
AT4G22890	1117
AT4G22900	0
AT4G22910	630
AT4G22920	918
AT4G22930	1204
AT4G22940	41
AT4G22950	0
AT4G22960	1
AT4G22970	123
AT4G22980	24
AT4G22990	1255
AT4G23000	321
AT4G23010	265
AT4G23015	0
AT4G23020	104
AT4G23030	2239
AT4G23040	414
AT4G23050	468
AT4G23060	134
AT4G23070	53
AT4G23080	0
AT4G23090	0
AT4G23100	9595
AT4G23110	0
AT4G23120	0
AT4G23130	3
AT4G23140	0
AT4G23150	0
AT4G23160	0
AT4G23170	0
AT4G23180	128
AT4G23190	24
AT4G23200	0
AT4G23205	13
AT4G23210	0
AT4G23215	0
AT4G23220	0
AT4G23230	0
AT4G23240	9
AT4G23250	1
AT4G23260	0
AT4G23270	35
AT4G23271	0
AT4G23280	0
AT4G23290	0
AT4G23300	0
AT4G23310	0
AT4G23320	0
AT4G23330	350
AT4G23340	17
AT4G23350	0
AT4G23355	0
AT4G23360	0
AT4G23364	0
AT4G23365	0
AT4G23370	0
AT4G23373	0
AT4G23375	0
AT4G23380	0
AT4G23387	0
AT4G23390	0
AT4G23400	16885
AT4G23410	207
AT4G23420	68
AT4G23430	173
AT4G23440	1823
AT4G23450	21
AT4G23460	2122
AT4G23470	2196
AT4G23490	729
AT4G23493	12
AT4G23496	35
AT4G23500	496
AT4G23510	10
AT4G23515	6
AT4G23520	0
AT4G23530	322
AT4G23540	137
AT4G23550	0
AT4G23560	2692
AT4G23570	157
AT4G23580	0
AT4G23590	0
AT4G23600	14
AT4G23610	0
AT4G23620	540
AT4G23630	9284
AT4G23635	0
AT4G23640	1900
AT4G23650	4143
AT4G23660	265
AT4G23670	8645
AT4G23680	77
AT4G23690	17607
AT4G23700	1
AT4G23710	4306
AT4G23713	0
AT4G23720	0
AT4G23730	415
AT4G23740	840
AT4G23750	237
AT4G23760	544
AT4G23770	20
AT4G23780	0
AT4G23790	135
AT4G23800	178
AT4G23810	72
AT4G23820	22388
AT4G23840	259
AT4G23850	4186
AT4G23860	595
AT4G23870	2164
AT4G23880	327
AT4G23882	0
AT4G23885	1637
AT4G23890	290
AT4G23895	1020
AT4G23900	67
AT4G23910	259
AT4G23915	0
AT4G23920	111
AT4G23930	166
AT4G23940	1114
AT4G23950	148
AT4G23960	0
AT4G23970	0
AT4G23980	405
AT4G23990	127
AT4G24000	903
AT4G24010	353
AT4G24015	25
AT4G24020	723
AT4G24025	0
AT4G24026	8
AT4G24030	0
AT4G24040	13
AT4G24050	719
AT4G24060	1857
AT4G24070	1
AT4G24080	59
AT4G24090	427
AT4G24100	534
AT4G24110	84
AT4G24120	1124
AT4G24130	7588
AT4G24140	551
AT4G24150	1
AT4G24160	477
AT4G24170	6
AT4G24175	71
AT4G24180	49
AT4G24190	20603
AT4G24200	725
AT4G24204	0
AT4G24210	1305
AT4G24220	4010
AT4G24230	1625
AT4G24231	3
AT4G24240	246
AT4G24250	372
AT4G24260	390
AT4G24265	2
AT4G24270	551
AT4G24275	902
AT4G24280	4568
AT4G24290	2308
AT4G24300	0
AT4G24310	0
AT4G24320	62
AT4G24330	3321
AT4G24340	0
AT4G24350	11
AT4G24370	1034
AT4G24380	1566
AT4G24390	592
AT4G24400	1271
AT4G24410	12
AT4G24413	0
AT4G24415	4
AT4G24420	0
AT4G24430	26
AT4G24440	941
AT4G24450	295
AT4G24460	301
AT4G24470	558
AT4G24480	10
AT4G24490	1131
AT4G24500	219
AT4G24510	3621
AT4G24520	3988
AT4G24530	563
AT4G24540	106
AT4G24550	2417
AT4G24560	1274
AT4G24565	0
AT4G24570	1881
AT4G24580	69
AT4G24590	467
AT4G24600	0
AT4G24610	329
AT4G24615	0
AT4G24620	4285
AT4G24630	429
AT4G24640	310
AT4G24644	0
AT4G24650	0
AT4G24652	0
AT4G24660	303
AT4G24670	338
AT4G24680	2064
AT4G24690	5043
AT4G24700	5
AT4G24710	146
AT4G24715	0
AT4G24730	418
AT4G24740	1718
AT4G24750	725
AT4G24760	1729
AT4G24770	3394
AT4G24780	1353
AT4G24790	118
AT4G24800	1706
AT4G24805	1272
AT4G24810	435
AT4G24820	7130
AT4G24830	1659
AT4G24840	2137
AT4G24860	15
AT4G24880	166
AT4G24890	3
AT4G24900	200
AT4G24910	35
AT4G24920	2432
AT4G24930	566
AT4G24940	518
AT4G24950	0
AT4G24960	1147
AT4G24970	41
AT4G24972	27
AT4G24973	0
AT4G24974	0
AT4G24975	0
AT4G24977	0
AT4G24980	0
AT4G24990	1663
AT4G25000	28
AT4G25010	77
AT4G25020	159
AT4G25030	1836
AT4G25040	3
AT4G25050	3584
AT4G25070	6
AT4G25080	2668
AT4G25090	0
AT4G25100	3251
AT4G25110	0
AT4G25120	102
AT4G25130	3749
AT4G25140	0
AT4G25150	86
AT4G25160	50
AT4G25170	245
AT4G25180	288
AT4G25190	0
AT4G25200	0
AT4G25210	2115
AT4G25220	0
AT4G25225	211
AT4G25230	1405
AT4G25235	0
AT4G25240	59
AT4G25250	5
AT4G25260	954
AT4G25270	113
AT4G25280	583
AT4G25290	389
AT4G25300	130
AT4G25310	2
AT4G25315	98
AT4G25320	495
AT4G25330	2
AT4G25340	456
AT4G25350	7
AT4G25360	1624
AT4G25370	2770
AT4G25380	64
AT4G25390	1074
AT4G25400	0
AT4G25410	0
AT4G25420	682
AT4G25430	0
AT4G25433	3
AT4G25434	3
AT4G25435	0
AT4G25440	424
AT4G25450	645
AT4G25470	60
AT4G25480	59
AT4G25490	37
AT4G25500	1576
AT4G25510	0
AT4G25515	194
AT4G25520	900
AT4G25530	0
AT4G25540	34
AT4G25550	1339
AT4G25560	0
AT4G25570	2242
AT4G25580	0
AT4G25585	0
AT4G25590	33
AT4G25600	215
AT4G25610	457
AT4G25620	1917
AT4G25630	824
AT4G25631	1
AT4G25635	0
AT4G25640	2571
AT4G25650	815
AT4G25660	736
AT4G25670	1939
AT4G25680	1577
AT4G25690	905
AT4G25700	4993
AT4G25707	8
AT4G25710	688
AT4G25719	12
AT4G25720	706
AT4G25730	829
AT4G25740	2699
AT4G25750	0
AT4G25760	45
AT4G25770	501
AT4G25780	147
AT4G25790	0
AT4G25800	33
AT4G25810	66
AT4G25820	0
AT4G25830	3437
AT4G25835	1512
AT4G25840	1249
AT4G25845	1
AT4G25850	99
AT4G25860	0
AT4G25870	579
AT4G25880	775
AT4G25885	18
AT4G25890	1627
AT4G25900	1653
AT4G25910	284
AT4G25920	0
AT4G25930	0
AT4G25940	1
AT4G25950	3
AT4G25960	4535
AT4G25970	2150
AT4G25980	30
AT4G25990	5
AT4G26000	749
AT4G26010	3
AT4G26020	2
AT4G26030	0
AT4G26040	0
AT4G26050	0
AT4G26055	58
AT4G26060	305
AT4G26070	118
AT4G26080	1807
AT4G26090	0
AT4G26095	0
AT4G26100	1353
AT4G26110	1605
AT4G26120	0
AT4G26130	2930
AT4G26140	292
AT4G26145	0
AT4G26150	0
AT4G26160	245
AT4G26170	5
AT4G26180	174
AT4G26190	845
AT4G26200	0
AT4G26210	1095
AT4G26220	13
AT4G26225	0
AT4G26230	2451
AT4G26240	269
AT4G26250	0
AT4G26255	64
AT4G26260	130
AT4G26270	514
AT4G26280	0
AT4G26288	0
AT4G26290	0
AT4G26300	1621
AT4G26310	529
AT4G26320	16
AT4G26330	4
AT4G26340	0
AT4G26350	0
AT4G26360	0
AT4G26365	0
AT4G26370	327
AT4G26375	0
AT4G26380	0
AT4G26385	0
AT4G26390	5
AT4G26400	756
AT4G26410	1506
AT4G26415	0
AT4G26420	0
AT4G26430	243
AT4G26440	5
AT4G26450	1683
AT4G26455	982
AT4G26460	0
AT4G26466	0
AT4G26470	3
AT4G26480	1175
AT4G26483	0
AT4G26485	0
AT4G26488	9
AT4G26490	0
AT4G26500	0
AT4G26510	1408
AT4G26520	307
AT4G26530	9
AT4G26540	291
AT4G26542	0
AT4G26550	453
AT4G26555	263
AT4G26560	1
AT4G26570	2438
AT4G26580	32
AT4G26582	1
AT4G26590	0
AT4G26600	251
AT4G26610	1372
AT4G26620	532
AT4G26630	7610
AT4G26640	1175
AT4G26650	3464
AT4G26660	43
AT4G26670	1025
AT4G26675	0
AT4G26680	64
AT4G26690	5674
AT4G26700	553
AT4G26701	2
AT4G26710	4156
AT4G26720	638
AT4G26730	0
AT4G26740	0
AT4G26750	758
AT4G26760	724
AT4G26770	1
AT4G26780	545
AT4G26790	45
AT4G26795	15
AT4G26800	21
AT4G26810	169
AT4G26820	0
AT4G26830	2
AT4G26840	3056
AT4G26850	4808
AT4G26860	402
AT4G26870	1161
AT4G26880	0
AT4G26890	149
AT4G26900	1039
AT4G26910	2540
AT4G26920	0
AT4G26930	7
AT4G26940	5703
AT4G26950	26
AT4G26960	189
AT4G26965	389
AT4G26970	6797
AT4G26980	329
AT4G26990	514
AT4G27000	3757
AT4G27010	213
AT4G27020	100
AT4G27030	68
AT4G27040	923
AT4G27050	558
AT4G27052	0
AT4G27060	1313
AT4G27070	447
AT4G27080	2182
AT4G27090	13004
AT4G27100	718
AT4G27110	7
AT4G27120	833
AT4G27130	4221
AT4G27140	1
AT4G27150	0
AT4G27160	0
AT4G27170	0
AT4G27180	1633
AT4G27190	0
AT4G27200	0
AT4G27210	0
AT4G27220	0
AT4G27230	2185
AT4G27240	53
AT4G27250	49
AT4G27260	566
AT4G27270	231
AT4G27280	4496
AT4G27290	0
AT4G27300	7
AT4G27310	38
AT4G27320	1617
AT4G27330	0
AT4G27340	248
AT4G27350	343
AT4G27360	0
AT4G27370	62
AT4G27380	364
AT4G27390	242
AT4G27395	0
AT4G27400	0
AT4G27410	133
AT4G27415	0
AT4G27420	0
AT4G27430	5463
AT4G27435	1279
AT4G27440	8555
AT4G27450	56
AT4G27460	140
AT4G27470	355
AT4G27480	78
AT4G27490	108
AT4G27500	5210
AT4G27510	24
AT4G27520	2404
AT4G27530	0
AT4G27540	214
AT4G27550	1
AT4G27560	1550
AT4G27565	0
AT4G27570	0
AT4G27580	111
AT4G27585	932
AT4G27590	159
AT4G27595	1254
AT4G27597	0
AT4G27600	1357
AT4G27610	2181
AT4G27620	510
AT4G27630	255
AT4G27640	1508
AT4G27650	581
AT4G27652	2127
AT4G27654	49
AT4G27657	588
AT4G27660	24
AT4G27670	0
AT4G27680	678
AT4G27690	490
AT4G27700	459
AT4G27710	287
AT4G27720	1582
AT4G27730	2995
AT4G27740	31
AT4G27745	300
AT4G27750	730
AT4G27760	774
AT4G27765	1
AT4G27780	737
AT4G27790	68
AT4G27800	961
AT4G27810	0
AT4G27820	58
AT4G27830	225
AT4G27840	1540
AT4G27845	0
AT4G27850	0
AT4G27852	13
AT4G27860	981
AT4G27870	2518
AT4G27875	0
AT4G27880	609
AT4G27885	0
AT4G27890	0
AT4G27900	322
AT4G27910	479
AT4G27920	0
AT4G27940	148
AT4G27950	42
AT4G27960	2993
AT4G27970	4
AT4G27980	23
AT4G27990	916
AT4G28000	44
AT4G28005	7
AT4G28010	105
AT4G28020	27
AT4G28025	1069
AT4G28030	212
AT4G28040	314
AT4G28050	2414
AT4G28060	3510
AT4G28068	0
AT4G28070	114
AT4G28080	1863
AT4G28085	9
AT4G28088	0
AT4G28090	0
AT4G28100	78
AT4G28110	0
AT4G28130	1
AT4G28140	2
AT4G28150	14
AT4G28160	0
AT4G28162	63
AT4G28170	0
AT4G28180	12
AT4G28190	124
AT4G28200	460
AT4G28210	314
AT4G28220	1354
AT4G28230	54
AT4G28240	402
AT4G28250	3857
AT4G28260	1557
AT4G28270	508
AT4G28280	1
AT4G28290	0
AT4G28300	2294
AT4G28310	377
AT4G28320	448
AT4G28330	252
AT4G28340	0
AT4G28350	1
AT4G28360	987
AT4G28362	0
AT4G28365	0
AT4G28370	652
AT4G28380	48
AT4G28390	270
AT4G28395	2
AT4G28397	2
AT4G28400	349
AT4G28405	0
AT4G28410	0
AT4G28420	0
AT4G28430	19
AT4G28440	2102
AT4G28450	283
AT4G28460	0
AT4G28470	2152
AT4G28480	2333
AT4G28485	16
AT4G28490	154
AT4G28500	47
AT4G28510	739
AT4G28520	0
AT4G28530	17
AT4G28540	1350
AT4G28550	318
AT4G28556	8
AT4G28560	36
AT4G28570	1472
AT4G28580	0
AT4G28590	156
AT4G28600	1835
AT4G28610	907
AT4G28620	0
AT4G28630	574
AT4G28640	305
AT4G28650	108
AT4G28652	0
AT4G28660	1454
AT4G28670	0
AT4G28680	60
AT4G28690	66
AT4G28700	2
AT4G28703	20
AT4G28706	336
AT4G28710	1048
AT4G28720	356
AT4G28730	504
AT4G28740	329
AT4G28750	1471
AT4G28755	0
AT4G28760	1839
AT4G28770	3101
AT4G28775	1
AT4G28780	119
AT4G28790	0
AT4G28800	0
AT4G28811	0
AT4G28815	0
AT4G28820	28
AT4G28830	204
AT4G28840	0
AT4G28850	0
AT4G28860	763
AT4G28870	0
AT4G28880	2089
AT4G28890	0
AT4G28900	627
AT4G28910	2172
AT4G28915	0
AT4G28920	0
AT4G28930	0
AT4G28940	0
AT4G28950	3
AT4G28960	0
AT4G28970	0
AT4G28980	1461
AT4G28990	121
AT4G29000	227
AT4G29010	34547
AT4G29020	239
AT4G29030	143
AT4G29033	0
AT4G29035	0
AT4G29037	0
AT4G29040	4826
AT4G29050	1
AT4G29060	3393
AT4G29070	436
AT4G29080	1183
AT4G29090	0
AT4G29100	304
AT4G29103	0
AT4G29110	8
AT4G29120	977
AT4G29130	8897
AT4G29140	475
AT4G29150	1
AT4G29160	2585
AT4G29170	105
AT4G29180	1
AT4G29190	56
AT4G29200	0
AT4G29210	785
AT4G29220	1412
AT4G29230	201
AT4G29240	822
AT4G29250	1
AT4G29260	2135
AT4G29270	0
AT4G29273	0
AT4G29276	0
AT4G29280	0
AT4G29281	0
AT4G29283	0
AT4G29285	0
AT4G29290	0
AT4G29300	0
AT4G29305	0
AT4G29310	1181
AT4G29330	1263
AT4G29340	10
AT4G29350	20143
AT4G29360	153
AT4G29370	0
AT4G29380	864
AT4G29390	1137
AT4G29400	120
AT4G29410	2714
AT4G29415	0
AT4G29420	280
AT4G29430	624
AT4G29440	1232
AT4G29450	3
AT4G29460	13
AT4G29470	3
AT4G29480	5006
AT4G29490	1182
AT4G29510	658
AT4G29520	1195
AT4G29530	123
AT4G29540	85
AT4G29548	0
AT4G29550	2
AT4G29560	55
AT4G29570	0
AT4G29580	0
AT4G29590	613
AT4G29600	0
AT4G29610	9
AT4G29620	0
AT4G29630	0
AT4G29640	0
AT4G29650	12
AT4G29654	0
AT4G29658	8
AT4G29660	307
AT4G29670	655
AT4G29680	2406
AT4G29690	9
AT4G29700	2605
AT4G29710	13
AT4G29720	405
AT4G29730	144
AT4G29735	2088
AT4G29740	0
AT4G29750	407
AT4G29760	0
AT4G29770	1
AT4G29780	5058
AT4G29790	892
AT4G29800	2
AT4G29810	1885
AT4G29820	177
AT4G29830	322
AT4G29840	1216
AT4G29850	11
AT4G29860	100
AT4G29870	1146
AT4G29880	28
AT4G29890	309
AT4G29900	4676
AT4G29905	300
AT4G29910	189
AT4G29920	80
AT4G29930	5
AT4G29940	615
AT4G29950	936
AT4G29960	1035
AT4G29970	0
AT4G29980	0
AT4G29990	84
AT4G30000	243
AT4G30010	9785
AT4G30020	4575
AT4G30030	3
AT4G30040	0
AT4G30050	0
AT4G30060	421
AT4G30064	0
AT4G30067	0
AT4G30070	1
AT4G30072	0
AT4G30074	0
AT4G30080	2103
AT4G30090	25
AT4G30097	0
AT4G30100	4021
AT4G30110	474
AT4G30120	0
AT4G30130	163
AT4G30140	285
AT4G30150	358
AT4G30160	4064
AT4G30170	0
AT4G30180	859
AT4G30190	63972
AT4G30200	1787
AT4G30210	3558
AT4G30220	1419
AT4G30230	3
AT4G30240	928
AT4G30250	7
AT4G30260	2718
AT4G30270	1366
AT4G30280	32
AT4G30290	8011
AT4G30300	0
AT4G30310	1204
AT4G30320	0
AT4G30330	396
AT4G30340	1404
AT4G30350	2758
AT4G30360	510
AT4G30370	52
AT4G30380	0
AT4G30390	294
AT4G30400	520
AT4G30410	750
AT4G30420	1
AT4G30430	22
AT4G30440	15873
AT4G30450	127
AT4G30460	166
AT4G30470	2397
AT4G30480	678
AT4G30490	86
AT4G30500	685
AT4G30510	241
AT4G30520	406
AT4G30530	2303
AT4G30540	6
AT4G30550	1770
AT4G30560	462
AT4G30570	65
AT4G30580	651
AT4G30590	0
AT4G30600	5114
AT4G30610	608
AT4G30620	372
AT4G30630	614
AT4G30640	0
AT4G30650	4686
AT4G30660	1298
AT4G30662	0
AT4G30670	267
AT4G30680	185
AT4G30690	788
AT4G30700	110
AT4G30710	748
AT4G30720	322
AT4G30730	3
AT4G30740	5
AT4G30750	682
AT4G30760	854
AT4G30770	1
AT4G30780	556
AT4G30790	1084
AT4G30800	296
AT4G30810	1828
AT4G30820	193
AT4G30825	443
AT4G30830	10
AT4G30840	137
AT4G30845	35
AT4G30850	196
AT4G30860	312
AT4G30870	112
AT4G30872	0
AT4G30880	1
AT4G30890	1694
AT4G30900	347
AT4G30910	111
AT4G30920	1419
AT4G30930	588
AT4G30935	639
AT4G30940	600
AT4G30950	6008
AT4G30960	24107
AT4G30970	0
AT4G30972	0
AT4G30975	17
AT4G30980	314
AT4G30990	627
AT4G30993	1137
AT4G30996	2409
AT4G31000	136
AT4G31010	141
AT4G31020	139
AT4G31030	0
AT4G31040	2108
AT4G31050	228
AT4G31060	127
AT4G31070	28
AT4G31073	0
AT4G31075	0
AT4G31080	1686
AT4G31100	97
AT4G31110	125
AT4G31115	282
AT4G31120	654
AT4G31130	1832
AT4G31140	1296
AT4G31150	209
AT4G31160	1208
AT4G31170	1740
AT4G31180	2625
AT4G31190	0
AT4G31196	0
AT4G31200	507
AT4G31210	508
AT4G31230	5
AT4G31240	94
AT4G31248	0
AT4G31250	7
AT4G31260	0
AT4G31265	0
AT4G31270	108
AT4G31280	0
AT4G31290	551
AT4G31300	3502
AT4G31310	426
AT4G31320	0
AT4G31330	15
AT4G31340	14629
AT4G31350	833
AT4G31351	6
AT4G31354	3
AT4G31355	15
AT4G31360	530
AT4G31370	92
AT4G31380	54
AT4G31390	744
AT4G31398	2
AT4G31400	55
AT4G31405	1
AT4G31408	31
AT4G31410	348
AT4G31420	1303
AT4G31430	637
AT4G31440	182
AT4G31441	31
AT4G31450	323
AT4G31460	784
AT4G31470	150
AT4G31480	5958
AT4G31490	4291
AT4G31500	500
AT4G31510	384
AT4G31520	5
AT4G31530	740
AT4G31540	0
AT4G31550	613
AT4G31560	216
AT4G31570	2162
AT4G31580	1815
AT4G31590	4210
AT4G31600	648
AT4G31610	13
AT4G31615	0
AT4G31620	2
AT4G31630	0
AT4G31640	0
AT4G31650	410
AT4G31660	0
AT4G31670	422
AT4G31680	1
AT4G31685	0
AT4G31690	0
AT4G31695	0
AT4G31700	11214
AT4G31710	0
AT4G31715	0
AT4G31720	973
AT4G31730	58
AT4G31740	0
AT4G31750	694
AT4G31760	0
AT4G31770	242
AT4G31780	969
AT4G31790	483
AT4G31800	262
AT4G31805	1
AT4G31810	624
AT4G31820	272
AT4G31830	0
AT4G31840	125
AT4G31850	392
AT4G31860	627
AT4G31870	12
AT4G31875	0
AT4G31877	0
AT4G31880	1599
AT4G31890	172
AT4G31895	0
AT4G31900	0
AT4G31910	92
AT4G31920	351
AT4G31930	154
AT4G31940	0
AT4G31950	0
AT4G31960	0
AT4G31970	0
AT4G31980	271
AT4G31985	3795
AT4G31990	6649
AT4G32000	2121
AT4G32010	774
AT4G32020	19754
AT4G32030	1000
AT4G32040	418
AT4G32050	207
AT4G32060	4047
AT4G32070	6338
AT4G32080	11
AT4G32090	1
AT4G32100	0
AT4G32105	0
AT4G32110	0
AT4G32120	567
AT4G32130	1453
AT4G32140	834
AT4G32150	3117
AT4G32160	750
AT4G32170	0
AT4G32175	124
AT4G32180	2051
AT4G32190	547
AT4G32200	256
AT4G32205	2
AT4G32208	28
AT4G32210	671
AT4G32212	8
AT4G32215	5
AT4G32220	1
AT4G32230	0
AT4G32240	1032
AT4G32250	483
AT4G32260	4344
AT4G32265	0
AT4G32270	430
AT4G32272	261
AT4G32280	0
AT4G32285	3821
AT4G32290	180
AT4G32295	118
AT4G32300	684
AT4G32320	169
AT4G32330	2833
AT4G32340	721
AT4G32342	0
AT4G32350	455
AT4G32360	318
AT4G32370	0
AT4G32375	0
AT4G32380	0
AT4G32390	5318
AT4G32400	814
AT4G32410	24090
AT4G32420	901
AT4G32430	54
AT4G32440	574
AT4G32445	0
AT4G32450	132
AT4G32460	56555
AT4G32470	9899
AT4G32475	0
AT4G32480	4734
AT4G32490	0
AT4G32500	1038
AT4G32510	116
AT4G32520	1325
AT4G32530	3710
AT4G32535	15
AT4G32540	0
AT4G32551	1755
AT4G32560	358
AT4G32570	175
AT4G32580	0
AT4G32590	439
AT4G32600	1123
AT4G32605	452
AT4G32610	1153
AT4G32620	2123
AT4G32630	6
AT4G32640	3182
AT4G32650	0
AT4G32660	679
AT4G32670	378
AT4G32680	553
AT4G32690	208
AT4G32700	415
AT4G32710	953
AT4G32714	0
AT4G32717	0
AT4G32720	677
AT4G32730	422
AT4G32750	387
AT4G32760	2998
AT4G32765	0
AT4G32770	375
AT4G32780	16
AT4G32790	259
AT4G32800	15
AT4G32810	0
AT4G32820	868
AT4G32830	97
AT4G32840	489
AT4G32850	3385
AT4G32860	33
AT4G32870	73
AT4G32880	210
AT4G32890	699
AT4G32900	223
AT4G32910	462
AT4G32915	341
AT4G32920	1076
AT4G32930	1475
AT4G32940	1476
AT4G32950	0
AT4G32960	531
AT4G32970	209
AT4G32980	471
AT4G32990	23
AT4G33000	154
AT4G33010	2157
AT4G33020	0
AT4G33030	1105
AT4G33040	762
AT4G33050	9
AT4G33060	398
AT4G33070	4
AT4G33080	4069
AT4G33090	3872
AT4G33100	159
AT4G33110	718
AT4G33120	146
AT4G33130	310
AT4G33140	680
AT4G33145	1
AT4G33150	1955
AT4G33160	18
AT4G33170	52
AT4G33180	94
AT4G33200	539
AT4G33210	1936
AT4G33220	8853
AT4G33230	17
AT4G33240	1984
AT4G33250	2545
AT4G33260	21
AT4G33270	55
AT4G33280	0
AT4G33290	0
AT4G33300	783
AT4G33310	0
AT4G33320	0
AT4G33330	60
AT4G33350	577
AT4G33355	12
AT4G33360	2346
AT4G33370	0
AT4G33380	2588
AT4G33390	35
AT4G33400	103
AT4G33410	1138
AT4G33420	949
AT4G33430	1666
AT4G33440	324
AT4G33450	0
AT4G33460	358
AT4G33465	1
AT4G33467	0
AT4G33470	331
AT4G33480	664
AT4G33490	736
AT4G33495	248
AT4G33500	835
AT4G33510	4829
AT4G33520	751
AT4G33530	4742
AT4G33540	843
AT4G33550	3
AT4G33560	30
AT4G33565	311
AT4G33580	4603
AT4G33585	3
AT4G33590	0
AT4G33600	1
AT4G33610	12
AT4G33620	108
AT4G33625	2736
AT4G33630	1163
AT4G33640	4509
AT4G33650	1298
AT4G33660	266
AT4G33666	3
AT4G33670	818
AT4G33680	2964
AT4G33690	334
AT4G33700	2070
AT4G33710	0
AT4G33720	0
AT4G33730	0
AT4G33735	0
AT4G33740	2127
AT4G33760	481
AT4G33770	142
AT4G33780	1380
AT4G33790	139
AT4G33800	170
AT4G33810	91
AT4G33820	0
AT4G33830	0
AT4G33840	0
AT4G33850	0
AT4G33860	30
AT4G33865	6496
AT4G33870	1
AT4G33880	0
AT4G33885	3
AT4G33890	917
AT4G33900	0
AT4G33905	21
AT4G33910	822
AT4G33920	1313
AT4G33925	53
AT4G33930	6
AT4G33940	333
AT4G33945	851
AT4G33950	159
AT4G33960	116
AT4G33970	182
AT4G33980	355
AT4G33985	255
AT4G33990	99
AT4G34000	228
AT4G34020	179
AT4G34030	1114
AT4G34035	0
AT4G34040	1391
AT4G34050	6409
AT4G34060	7
AT4G34065	0
AT4G34070	657
AT4G34071	0
AT4G34080	0
AT4G34090	388
AT4G34100	3691
AT4G34103	0
AT4G34110	18877
AT4G34120	1307
AT4G34131	21
AT4G34135	66
AT4G34138	440
AT4G34139	1
AT4G34140	509
AT4G34150	1637
AT4G34160	39
AT4G34170	0
AT4G34180	2826
AT4G34190	2007
AT4G34200	5222
AT4G34210	0
AT4G34215	1627
AT4G34220	477
AT4G34230	1814
AT4G34240	931
AT4G34250	0
AT4G34260	3252
AT4G34265	1568
AT4G34270	896
AT4G34280	330
AT4G34290	302
AT4G34300	0
AT4G34310	338
AT4G34320	23
AT4G34330	0
AT4G34332	0
AT4G34340	96
AT4G34345	0
AT4G34350	1665
AT4G34360	45
AT4G34370	850
AT4G34380	46
AT4G34390	523
AT4G34400	5
AT4G34410	28
AT4G34412	163
AT4G34415	0
AT4G34419	13
AT4G34420	84
AT4G34430	1024
AT4G34440	20
AT4G34450	13847
AT4G34460	1517
AT4G34470	0
AT4G34480	1656
AT4G34490	7446
AT4G34500	223
AT4G34510	5
AT4G34520	0
AT4G34530	0
AT4G34540	335
AT4G34550	2
AT4G34555	686
AT4G34560	1725
AT4G34570	337
AT4G34580	8
AT4G34590	19457
AT4G34600	52
AT4G34610	175
AT4G34620	6727
AT4G34630	1040
AT4G34640	3708
AT4G34650	423
AT4G34660	992
AT4G34670	5997
AT4G34680	292
AT4G34690	0
AT4G34695	0
AT4G34700	8208
AT4G34710	9053
AT4G34720	9368
AT4G34730	234
AT4G34740	345
AT4G34750	724
AT4G34760	78
AT4G34770	442
AT4G34780	3
AT4G34790	110
AT4G34800	57
AT4G34810	26
AT4G34830	1270
AT4G34840	274
AT4G34850	5
AT4G34860	630
AT4G34870	28094
AT4G34880	1
AT4G34881	28
AT4G34890	2326
AT4G34900	265
AT4G34910	266
AT4G34920	3511
AT4G34930	40
AT4G34940	11
AT4G34950	88
AT4G34960	1125
AT4G34970	32
AT4G34975	0
AT4G34980	4624
AT4G34990	526
AT4G35000	3442
AT4G35010	565
AT4G35020	767
AT4G35025	0
AT4G35030	2
AT4G35040	898
AT4G35050	672
AT4G35060	1429
AT4G35070	180
AT4G35080	6723
AT4G35090	853
AT4G35100	178255
AT4G35110	7178
AT4G35120	0
AT4G35130	63
AT4G35140	344
AT4G35150	0
AT4G35160	2
AT4G35165	0
AT4G35170	0
AT4G35180	67
AT4G35190	56
AT4G35200	0
AT4G35210	0
AT4G35220	1563
AT4G35230	1827
AT4G35240	1245
AT4G35250	627
AT4G35260	3848
AT4G35270	73
AT4G35280	0
AT4G35290	96
AT4G35295	0
AT4G35300	3628
AT4G35310	3481
AT4G35320	1982
AT4G35335	1150
AT4G35350	821
AT4G35360	1276
AT4G35370	0
AT4G35375	0
AT4G35380	1
AT4G35390	12
AT4G35400	0
AT4G35410	762
AT4G35420	58
AT4G35430	0
AT4G35440	435
AT4G35450	9513
AT4G35460	1473
AT4G35470	5134
AT4G35480	596
AT4G35485	0
AT4G35490	1613
AT4G35500	255
AT4G35510	607
AT4G35519	0
AT4G35520	28
AT4G35530	223
AT4G35540	196
AT4G35550	206
AT4G35560	810
AT4G35570	1161
AT4G35580	1154
AT4G35590	0
AT4G35600	205
AT4G35610	4
AT4G35620	15
AT4G35630	1949
AT4G35640	2
AT4G35650	2
AT4G35655	2
AT4G35660	0
AT4G35670	1
AT4G35680	7
AT4G35685	11
AT4G35690	0
AT4G35700	9
AT4G35710	0
AT4G35720	10
AT4G35725	0
AT4G35730	76
AT4G35731	0
AT4G35733	0
AT4G35740	231
AT4G35750	1936
AT4G35760	592
AT4G35770	1
AT4G35780	2202
AT4G35783	2
AT4G35785	788
AT4G35790	3407
AT4G35800	5448
AT4G35810	2
AT4G35820	0
AT4G35830	14481
AT4G35840	344
AT4G35850	1185
AT4G35860	935
AT4G35870	566
AT4G35880	1938
AT4G35890	2415
AT4G35900	25
AT4G35905	552
AT4G35910	337
AT4G35920	926
AT4G35930	122
AT4G35940	383
AT4G35950	605
AT4G35970	580
AT4G35980	1154
AT4G35985	62
AT4G35987	368
AT4G36000	2
AT4G36010	231
AT4G36020	811
AT4G36030	0
AT4G36032	1
AT4G36040	352
AT4G36050	146
AT4G36052	0
AT4G36060	1
AT4G36070	15
AT4G36080	799
AT4G36090	72
AT4G36100	0
AT4G36105	8
AT4G36110	386
AT4G36120	13
AT4G36130	2688
AT4G36140	706
AT4G36150	58
AT4G36160	23
AT4G36170	0
AT4G36180	1286
AT4G36190	673
AT4G36195	2504
AT4G36197	0
AT4G36210	1257
AT4G36220	438
AT4G36230	35
AT4G36240	137
AT4G36245	0
AT4G36250	7246
AT4G36260	1
AT4G36270	131
AT4G36280	1
AT4G36290	330
AT4G36350	9
AT4G36360	10470
AT4G36370	0
AT4G36380	574
AT4G36390	680
AT4G36400	1035
AT4G36410	100
AT4G36420	962
AT4G36430	0
AT4G36440	964
AT4G36450	6
AT4G36460	0
AT4G36470	107
AT4G36480	1500
AT4G36490	74
AT4G36500	36
AT4G36510	0
AT4G36515	88
AT4G36520	357
AT4G36530	519
AT4G36540	1801
AT4G36550	470
AT4G36560	0
AT4G36570	65
AT4G36580	116
AT4G36590	0
AT4G36600	10
AT4G36610	0
AT4G36620	16
AT4G36630	1412
AT4G36635	0
AT4G36640	86
AT4G36648	2918
AT4G36650	271
AT4G36660	1257
AT4G36670	15
AT4G36680	530
AT4G36690	2693
AT4G36700	0
AT4G36710	894
AT4G36720	169
AT4G36730	798
AT4G36740	9
AT4G36750	1009
AT4G36760	1786
AT4G36770	11
AT4G36780	2056
AT4G36790	649
AT4G36791	0
AT4G36795	0
AT4G36800	4921
AT4G36808	2
AT4G36810	1
AT4G36820	2
AT4G36830	42
AT4G36840	349
AT4G36850	2
AT4G36860	1085
AT4G36870	33
AT4G36880	792
AT4G36890	1773
AT4G36900	114
AT4G36910	1093
AT4G36920	1854
AT4G36925	1
AT4G36930	58
AT4G36940	1501
AT4G36945	314
AT4G36950	22
AT4G36960	1010
AT4G36970	533
AT4G36980	1547
AT4G36990	85
AT4G37000	716
AT4G37010	0
AT4G37020	213
AT4G37022	22
AT4G37030	60
AT4G37040	966
AT4G37050	1
AT4G37060	0
AT4G37070	0
AT4G37080	479
AT4G37090	259
AT4G37095	43
AT4G37100	496
AT4G37110	83
AT4G37120	2370
AT4G37130	483
AT4G37140	8
AT4G37150	2
AT4G37160	0
AT4G37170	60
AT4G37175	0
AT4G37180	815
AT4G37190	191
AT4G37200	533
AT4G37210	687
AT4G37220	43
AT4G37225	13
AT4G37230	3
AT4G37235	17
AT4G37240	1828
AT4G37250	788
AT4G37260	1554
AT4G37270	1304
AT4G37280	439
AT4G37290	7
AT4G37295	4
AT4G37300	5460
AT4G37310	64
AT4G37320	393
AT4G37330	669
AT4G37340	11
AT4G37360	0
AT4G37370	1
AT4G37380	185
AT4G37390	3
AT4G37400	20
AT4G37409	0
AT4G37410	3
AT4G37420	4
AT4G37430	0
AT4G37432	0
AT4G37435	0
AT4G37440	706
AT4G37445	110
AT4G37450	2758
AT4G37460	1341
AT4G37470	452
AT4G37480	206
AT4G37483	43
AT4G37490	19
AT4G37500	0
AT4G37510	742
AT4G37520	458
AT4G37530	114
AT4G37540	1183
AT4G37550	221
AT4G37553	11
AT4G37560	12
AT4G37570	0
AT4G37580	5
AT4G37590	1200
AT4G37608	95
AT4G37610	500
AT4G37620	16
AT4G37630	198
AT4G37640	1744
AT4G37650	162
AT4G37660	412
AT4G37670	83
AT4G37680	723
AT4G37682	32
AT4G37685	5
AT4G37690	6
AT4G37700	0
AT4G37705	0
AT4G37710	0
AT4G37720	0
AT4G37730	134
AT4G37740	5
AT4G37750	19
AT4G37760	1180
AT4G37770	0
AT4G37780	0
AT4G37790	2109
AT4G37800	3420
AT4G37810	127
AT4G37820	1429
AT4G37830	8876
AT4G37840	6
AT4G37850	0
AT4G37860	0
AT4G37870	29091
AT4G37880	1386
AT4G37890	594
AT4G37895	0
AT4G37900	26
AT4G37910	6284
AT4G37920	125
AT4G37925	50
AT4G37930	5613
AT4G37940	0
AT4G37950	0
AT4G37970	13
AT4G37980	3660
AT4G37990	7
AT4G38000	0
AT4G38005	0
AT4G38010	43
AT4G38020	146
AT4G38030	0
AT4G38040	1488
AT4G38050	245
AT4G38060	697
AT4G38062	20
AT4G38065	0
AT4G38070	0
AT4G38080	61
AT4G38090	1069
AT4G38092	423
AT4G38100	526
AT4G38120	930
AT4G38130	3303
AT4G38140	0
AT4G38150	194
AT4G38160	347
AT4G38170	305
AT4G38180	56
AT4G38190	74
AT4G38200	2352
AT4G38210	8
AT4G38213	0
AT4G38215	1
AT4G38220	1724
AT4G38225	402
AT4G38230	366
AT4G38240	956
AT4G38250	1
AT4G38260	293
AT4G38270	1036
AT4G38280	244
AT4G38290	0
AT4G38300	21
AT4G38310	2
AT4G38320	177
AT4G38330	50
AT4G38340	2
AT4G38350	2313
AT4G38360	943
AT4G38370	294
AT4G38380	115
AT4G38390	1
AT4G38400	4720
AT4G38401	6
AT4G38405	0
AT4G38410	0
AT4G38420	92
AT4G38430	1306
AT4G38440	331
AT4G38460	5333
AT4G38470	1085
AT4G38480	173
AT4G38490	392
AT4G38495	117
AT4G38500	1665
AT4G38510	7588
AT4G38520	5675
AT4G38530	59
AT4G38540	2
AT4G38545	22
AT4G38550	0
AT4G38552	38
AT4G38560	1
AT4G38570	237
AT4G38580	1245
AT4G38590	0
AT4G38600	4420
AT4G38620	844
AT4G38630	4714
AT4G38640	1534
AT4G38650	66
AT4G38660	373
AT4G38670	128
AT4G38680	8681
AT4G38690	2126
AT4G38700	151
AT4G38710	1544
AT4G38730	295
AT4G38740	2782
AT4G38760	2243
AT4G38770	51255
AT4G38775	0
AT4G38780	40
AT4G38781	0
AT4G38790	1387
AT4G38800	3711
AT4G38810	204
AT4G38820	0
AT4G38825	0
AT4G38830	0
AT4G38840	142
AT4G38850	19
AT4G38860	132
AT4G38870	0
AT4G38880	0
AT4G38890	488
AT4G38900	750
AT4G38905	2
AT4G38910	106
AT4G38920	12460
AT4G38930	557
AT4G38932	1467
AT4G38940	249
AT4G38950	435
AT4G38960	103
AT4G38970	4054
AT4G38980	134
AT4G38990	0
AT4G39000	11
AT4G39010	39
AT4G39020	0
AT4G39030	2134
AT4G39040	746
AT4G39050	2921
AT4G39060	0
AT4G39070	329
AT4G39080	11616
AT4G39090	15590
AT4G39100	818
AT4G39110	285
AT4G39120	491
AT4G39130	38
AT4G39140	587
AT4G39150	1753
AT4G39160	195
AT4G39170	1663
AT4G39180	154
AT4G39190	321
AT4G39195	0
AT4G39200	6970
AT4G39210	1507
AT4G39220	1571
AT4G39230	153
AT4G39235	41
AT4G39240	846
AT4G39250	0
AT4G39260	16174
AT4G39270	518
AT4G39280	1342
AT4G39290	2
AT4G39300	397
AT4G39320	137
AT4G39330	38937
AT4G39340	292
AT4G39345	1
AT4G39350	2887
AT4G39360	0
AT4G39361	58
AT4G39363	28
AT4G39364	34
AT4G39366	37
AT4G39370	311
AT4G39380	142
AT4G39390	2686
AT4G39400	9026
AT4G39403	1
AT4G39404	0
AT4G39410	14
AT4G39420	2057
AT4G39460	1046
AT4G39470	243
AT4G39480	3515
AT4G39490	36
AT4G39500	0
AT4G39510	81
AT4G39520	1645
AT4G39530	81
AT4G39540	270
AT4G39550	94
AT4G39560	155
AT4G39570	142
AT4G39580	1
AT4G39590	2
AT4G39600	40
AT4G39610	65
AT4G39615	0
AT4G39620	274
AT4G39630	53
AT4G39640	290
AT4G39650	1
AT4G39660	3401
AT4G39670	21
AT4G39672	0
AT4G39675	0
AT4G39680	2537
AT4G39690	1522
AT4G39700	14
AT4G39710	80
AT4G39720	6
AT4G39730	3762
AT4G39740	78
AT4G39745	0
AT4G39750	0
AT4G39753	5
AT4G39756	0
AT4G39760	0
AT4G39770	38
AT4G39780	129
AT4G39790	6
AT4G39795	2
AT4G39800	7437
AT4G39810	106
AT4G39820	923
AT4G39830	37
AT4G39838	0
AT4G39840	0
AT4G39850	2624
AT4G39860	1881
AT4G39865	0
AT4G39870	605
AT4G39880	1490
AT4G39890	6
AT4G39900	538
AT4G39910	869
AT4G39917	0
AT4G39920	507
AT4G39925	25
AT4G39930	40
AT4G39940	32
AT4G39950	54
AT4G39952	47
AT4G39955	104
AT4G39960	991
AT4G39970	198
AT4G39980	739
AT4G39985	0
AT4G39990	1476
AT4G40000	91
AT4G40010	493
AT4G40011	7
AT4G40020	4
AT4G40030	5358
AT4G40040	14571
AT4G40042	407
AT4G40045	566
AT4G40050	2144
AT4G40060	1454
AT4G40063	0
AT4G40065	11
AT4G40070	52
AT4G40080	0
AT4G40085	0
AT4G40090	1
AT4G40100	0
AT5G00730	0
AT5G00735	0
AT5G00740	0
AT5G00745	0
AT5G00750	16
AT5G00755	16
AT5G00760	3
AT5G00765	9
AT5G00770	0
AT5G00775	0
AT5G00780	3
AT5G00785	0
AT5G00790	7
AT5G00795	0
AT5G00800	0
AT5G00805	0
AT5G00810	0
AT5G00815	0
AT5G00820	0
AT5G00825	1
AT5G00835	0
AT5G00840	0
AT5G00845	0
AT5G00850	0
AT5G00855	0
AT5G00860	0
AT5G00865	11
AT5G00870	0
AT5G00875	4
AT5G00880	0
AT5G00885	0
AT5G00895	0
AT5G00900	0
AT5G00905	0
AT5G00910	0
AT5G00920	0
AT5G00925	4
AT5G00930	0
AT5G00935	0
AT5G00940	0
AT5G00950	0
AT5G00955	1
AT5G00960	0
AT5G00965	0
AT5G00970	0
AT5G00975	1
AT5G00980	44
AT5G00985	13
AT5G00990	3
AT5G00995	0
AT5G01005	0
AT5G01010	1966
AT5G01015	57
AT5G01017	0
AT5G01020	2166
AT5G01030	271
AT5G01040	0
AT5G01045	0
AT5G01050	0
AT5G01055	0
AT5G01060	0
AT5G01065	0
AT5G01070	6
AT5G01075	2386
AT5G01080	0
AT5G01090	2299
AT5G01095	0
AT5G01100	12
AT5G01105	0
AT5G01110	101
AT5G01115	3
AT5G01120	1
AT5G01125	0
AT5G01130	0
AT5G01135	0
AT5G01140	0
AT5G01145	0
AT5G01150	0
AT5G01155	0
AT5G01160	571
AT5G01165	0
AT5G01170	503
AT5G01175	66
AT5G01180	18
AT5G01185	0
AT5G01190	135
AT5G01195	0
AT5G01200	256
AT5G01205	3
AT5G01210	1
AT5G01215	0
AT5G01220	792
AT5G01225	0
AT5G01230	194
AT5G01235	0
AT5G01240	35
AT5G01245	0
AT5G01250	0
AT5G01255	0
AT5G01260	174
AT5G01265	0
AT5G01270	799
AT5G01275	0
AT5G01280	0
AT5G01285	0
AT5G01290	588
AT5G01295	0
AT5G01300	2
AT5G01305	19
AT5G01310	243
AT5G01315	0
AT5G01320	2
AT5G01325	0
AT5G01330	32
AT5G01335	6
AT5G01340	215
AT5G01345	7
AT5G01350	2204
AT5G01360	199
AT5G01365	0
AT5G01370	116
AT5G01375	0
AT5G01380	8
AT5G01385	0
AT5G01390	403
AT5G01395	0
AT5G01400	848
AT5G01405	0
AT5G01410	3046
AT5G01415	0
AT5G01420	3
AT5G01425	0
AT5G01430	482
AT5G01435	0
AT5G01440	0
AT5G01445	31
AT5G01450	252
AT5G01455	0
AT5G01460	2184
AT5G01465	0
AT5G01470	151
AT5G01475	0
AT5G01480	58
AT5G01485	0
AT5G01490	0
AT5G01495	1
AT5G01500	364
AT5G01505	4
AT5G01510	162
AT5G01515	4
AT5G01520	163
AT5G01530	18624
AT5G01535	0
AT5G01540	0
AT5G01542	5
AT5G01545	23
AT5G01550	0
AT5G01555	0
AT5G01560	517
AT5G01565	0
AT5G01570	9
AT5G01575	0
AT5G01580	0
AT5G01585	0
AT5G01590	1310
AT5G01595	26
AT5G01600	6107
AT5G01605	0
AT5G01610	856
AT5G01615	0
AT5G01620	1109
AT5G01630	180
AT5G01635	0
AT5G01640	116
AT5G01645	0
AT5G01650	924
AT5G01655	0
AT5G01660	42
AT5G01665	0
AT5G01670	39
AT5G01675	0
AT5G01680	0
AT5G01685	0
AT5G01690	7
AT5G01695	0
AT5G01700	37
AT5G01705	0
AT5G01710	4997
AT5G01715	10
AT5G01720	169
AT5G01725	0
AT5G01730	6
AT5G01732	0
AT5G01735	0
AT5G01740	1
AT5G01745	0
AT5G01747	0
AT5G01750	2131
AT5G01755	0
AT5G01760	0
AT5G01765	0
AT5G01770	200
AT5G01775	58
AT5G01780	281
AT5G01785	0
AT5G01790	110
AT5G01795	0
AT5G01800	2551
AT5G01805	0
AT5G01810	2724
AT5G01815	0
AT5G01820	3662
AT5G01825	0
AT5G01830	111
AT5G01835	0
AT5G01840	34
AT5G01845	0
AT5G01850	210
AT5G01855	0
AT5G01860	0
AT5G01865	0
AT5G01870	23
AT5G01875	0
AT5G01880	119
AT5G01881	1
AT5G01885	0
AT5G01890	722
AT5G01895	0
AT5G01900	0
AT5G01910	22
AT5G01915	0
AT5G01920	862
AT5G01925	0
AT5G01930	608
AT5G01935	3
AT5G01940	37
AT5G01945	0
AT5G01950	460
AT5G01955	0
AT5G01960	1146
AT5G01965	0
AT5G01970	893
AT5G01975	0
AT5G01980	430
AT5G01985	0
AT5G01990	269
AT5G01995	0
AT5G02000	0
AT5G02010	191
AT5G02015	0
AT5G02020	55
AT5G02025	0
AT5G02030	1454
AT5G02035	0
AT5G02040	799
AT5G02045	0
AT5G02050	1195
AT5G02055	0
AT5G02060	71
AT5G02065	2
AT5G02070	0
AT5G02075	0
AT5G02080	43
AT5G02085	0
AT5G02090	75
AT5G02095	4
AT5G02100	496
AT5G02105	0
AT5G02110	19
AT5G02115	7
AT5G02120	480
AT5G02125	0
AT5G02130	235
AT5G02135	0
AT5G02140	9
AT5G02145	0
AT5G02150	102
AT5G02155	1
AT5G02160	2407
AT5G02170	1838
AT5G02175	0
AT5G02180	13
AT5G02185	0
AT5G02190	2437
AT5G02195	0
AT5G02200	275
AT5G02205	0
AT5G02210	1
AT5G02215	0
AT5G02220	22
AT5G02225	1
AT5G02230	2744
AT5G02240	8466
AT5G02244	15
AT5G02245	0
AT5G02250	520
AT5G02255	0
AT5G02260	1632
AT5G02265	0
AT5G02270	877
AT5G02275	0
AT5G02280	433
AT5G02290	885
AT5G02295	0
AT5G02305	0
AT5G02310	1891
AT5G02315	0
AT5G02320	88
AT5G02325	0
AT5G02330	0
AT5G02335	0
AT5G02340	0
AT5G02345	0
AT5G02350	1
AT5G02355	0
AT5G02360	0
AT5G02365	0
AT5G02370	52
AT5G02375	0
AT5G02380	69565
AT5G02385	0
AT5G02390	5
AT5G02395	0
AT5G02400	3
AT5G02405	0
AT5G02410	753
AT5G02415	14
AT5G02420	962
AT5G02425	19
AT5G02430	242
AT5G02435	0
AT5G02440	7
AT5G02445	0
AT5G02450	4485
AT5G02455	0
AT5G02460	202
AT5G02465	0
AT5G02470	350
AT5G02480	3962
AT5G02485	0
AT5G02490	7863
AT5G02495	0
AT5G02500	57847
AT5G02502	705
AT5G02505	1
AT5G02510	2
AT5G02515	0
AT5G02520	48
AT5G02525	0
AT5G02530	1797
AT5G02535	8
AT5G02540	33
AT5G02550	1198
AT5G02555	0
AT5G02560	839
AT5G02565	98
AT5G02570	0
AT5G02575	59
AT5G02580	364
AT5G02590	278
AT5G02595	3
AT5G02600	646
AT5G02605	9
AT5G02610	2258
AT5G02615	0
AT5G02620	756
AT5G02630	46
AT5G02635	0
AT5G02640	12
AT5G02645	10
AT5G02650	111
AT5G02655	0
AT5G02660	0
AT5G02665	1
AT5G02670	96
AT5G02675	9
AT5G02680	32
AT5G02685	0
AT5G02690	23
AT5G02695	0
AT5G02700	0
AT5G02705	2
AT5G02710	147
AT5G02715	0
AT5G02720	1
AT5G02725	0
AT5G02730	0
AT5G02735	0
AT5G02740	1096
AT5G02745	5
AT5G02750	342
AT5G02755	0
AT5G02760	20
AT5G02765	0
AT5G02770	2901
AT5G02775	0
AT5G02780	0
AT5G02785	0
AT5G02790	6594
AT5G02795	0
AT5G02800	562
AT5G02805	0
AT5G02810	902
AT5G02815	0
AT5G02820	247
AT5G02825	0
AT5G02830	596
AT5G02835	5
AT5G02840	849
AT5G02850	387
AT5G02855	0
AT5G02860	318
AT5G02865	30
AT5G02870	9399
AT5G02875	11
AT5G02880	1175
AT5G02885	0
AT5G02890	1212
AT5G02895	0
AT5G02900	0
AT5G02905	1
AT5G02910	226
AT5G02915	0
AT5G02920	0
AT5G02925	0
AT5G02930	0
AT5G02935	0
AT5G02940	2561
AT5G02945	0
AT5G02950	79
AT5G02955	0
AT5G02960	10782
AT5G02965	0
AT5G02970	882
AT5G02975	0
AT5G02980	0
AT5G02985	0
AT5G02990	0
AT5G02995	0
AT5G03000	0
AT5G03005	0
AT5G03010	14
AT5G03015	0
AT5G03020	1
AT5G03025	0
AT5G03030	485
AT5G03035	0
AT5G03040	5370
AT5G03045	0
AT5G03050	223
AT5G03055	0
AT5G03060	25
AT5G03065	3
AT5G03070	254
AT5G03075	0
AT5G03080	2038
AT5G03085	31
AT5G03090	0
AT5G03095	0
AT5G03100	70
AT5G03105	0
AT5G03110	73
AT5G03115	0
AT5G03120	8904
AT5G03125	0
AT5G03130	2
AT5G03135	0
AT5G03140	1126
AT5G03145	0
AT5G03150	31
AT5G03155	0
AT5G03160	1735
AT5G03165	11
AT5G03170	243
AT5G03175	4
AT5G03180	185
AT5G03185	0
AT5G03190	1533
AT5G03195	2
AT5G03200	223
AT5G03204	0
AT5G03205	0
AT5G03210	42
AT5G03215	0
AT5G03220	137
AT5G03225	0
AT5G03230	376
AT5G03235	3
AT5G03240	12535
AT5G03245	0
AT5G03250	35
AT5G03255	4
AT5G03260	776
AT5G03265	0
AT5G03270	0
AT5G03275	0
AT5G03280	3378
AT5G03285	79
AT5G03290	3764
AT5G03295	0
AT5G03300	2864
AT5G03305	1
AT5G03310	0
AT5G03315	5
AT5G03320	219
AT5G03325	0
AT5G03330	509
AT5G03335	0
AT5G03340	1398
AT5G03345	1140
AT5G03350	92
AT5G03355	692
AT5G03360	0
AT5G03370	368
AT5G03375	0
AT5G03377	5
AT5G03380	373
AT5G03385	0
AT5G03390	151
AT5G03395	0
AT5G03400	0
AT5G03405	0
AT5G03406	38
AT5G03415	355
AT5G03420	946
AT5G03425	0
AT5G03430	899
AT5G03435	0
AT5G03440	248
AT5G03445	0
AT5G03450	264
AT5G03452	0
AT5G03455	951
AT5G03460	1909
AT5G03465	0
AT5G03470	695
AT5G03475	8
AT5G03480	7
AT5G03485	11
AT5G03490	131
AT5G03495	20
AT5G03500	254
AT5G03510	291
AT5G03515	0
AT5G03520	2308
AT5G03525	0
AT5G03530	685
AT5G03535	0
AT5G03540	1881
AT5G03545	14
AT5G03550	0
AT5G03552	254
AT5G03553	639
AT5G03555	698
AT5G03560	136
AT5G03565	0
AT5G03570	0
AT5G03575	1
AT5G03580	0
AT5G03585	0
AT5G03590	0
AT5G03595	0
AT5G03600	1
AT5G03605	0
AT5G03610	199
AT5G03615	26
AT5G03620	4
AT5G03625	0
AT5G03630	2043
AT5G03635	0
AT5G03640	37
AT5G03645	0
AT5G03650	1741
AT5G03660	2517
AT5G03668	1
AT5G03670	453
AT5G03680	10
AT5G03685	0
AT5G03690	242
AT5G03695	0
AT5G03700	12
AT5G03705	0
AT5G03710	1
AT5G03715	1
AT5G03720	114
AT5G03730	1395
AT5G03735	0
AT5G03740	1106
AT5G03745	0
AT5G03750	0
AT5G03755	0
AT5G03760	758
AT5G03765	0
AT5G03770	44
AT5G03775	0
AT5G03780	67
AT5G03785	0
AT5G03790	0
AT5G03795	63
AT5G03800	122
AT5G03805	0
AT5G03810	0
AT5G03815	0
AT5G03820	0
AT5G03825	0
AT5G03830	94
AT5G03835	0
AT5G03840	0
AT5G03845	0
AT5G03850	4402
AT5G03858	0
AT5G03860	0
AT5G03870	10
AT5G03875	0
AT5G03880	1848
AT5G03885	1
AT5G03890	2
AT5G03900	915
AT5G03905	426
AT5G03910	561
AT5G03915	0
AT5G03920	0
AT5G03925	0
AT5G03930	0
AT5G03935	0
AT5G03940	1465
AT5G03944	0
AT5G03945	0
AT5G03950	0
AT5G03955	0
AT5G03960	1245
AT5G03965	0
AT5G03970	150
AT5G03975	0
AT5G03980	0
AT5G03985	19
AT5G03990	156
AT5G03995	1
AT5G04000	0
AT5G04005	0
AT5G04010	0
AT5G04015	0
AT5G04020	611
AT5G04025	0
AT5G04030	0
AT5G04035	0
AT5G04040	1545
AT5G04045	0
AT5G04047	0
AT5G04050	160
AT5G04055	1
AT5G04060	1063
AT5G04065	2
AT5G04070	171
AT5G04075	3
AT5G04080	1224
AT5G04085	0
AT5G04090	596
AT5G04105	1
AT5G04110	506
AT5G04115	0
AT5G04120	8
AT5G04125	0
AT5G04130	267
AT5G04135	0
AT5G04140	845
AT5G04145	4
AT5G04150	0
AT5G04160	1197
AT5G04165	0
AT5G04170	2013
AT5G04175	0
AT5G04180	182
AT5G04185	4
AT5G04190	358
AT5G04195	0
AT5G04200	780
AT5G04205	27
AT5G04210	1
AT5G04215	0
AT5G04220	50
AT5G04225	0
AT5G04230	1
AT5G04235	159
AT5G04238	0
AT5G04240	990
AT5G04245	0
AT5G04250	166
AT5G04255	0
AT5G04260	310
AT5G04267	0
AT5G04270	541
AT5G04275	2
AT5G04280	1594
AT5G04290	1447
AT5G04305	0
AT5G04310	206
AT5G04315	0
AT5G04320	226
AT5G04325	0
AT5G04330	169
AT5G04335	0
AT5G04340	98
AT5G04345	0
AT5G04347	0
AT5G04350	0
AT5G04355	0
AT5G04360	759
AT5G04365	0
AT5G04370	0
AT5G04375	0
AT5G04380	0
AT5G04385	0
AT5G04390	7
AT5G04395	0
AT5G04400	2
AT5G04405	0
AT5G04410	2192
AT5G04415	0
AT5G04420	1545
AT5G04425	11
AT5G04430	4546
AT5G04435	0
AT5G04440	719
AT5G04445	0
AT5G04455	0
AT5G04460	825
AT5G04465	2
AT5G04470	641
AT5G04475	0
AT5G04480	865
AT5G04490	37
AT5G04495	0
AT5G04500	3
AT5G04505	1
AT5G04510	1248
AT5G04515	0
AT5G04520	112
AT5G04525	0
AT5G04530	3
AT5G04540	709
AT5G04545	0
AT5G04550	2688
AT5G04560	1763
AT5G04575	0
AT5G04585	0
AT5G04590	2717
AT5G04595	0
AT5G04600	966
AT5G04605	0
AT5G04610	0
AT5G04615	0
AT5G04620	437
AT5G04625	0
AT5G04630	5
AT5G04635	0
AT5G04640	0
AT5G04650	0
AT5G04660	0
AT5G04665	0
AT5G04670	533
AT5G04675	0
AT5G04680	423
AT5G04685	0
AT5G04690	222
AT5G04695	0
AT5G04700	183
AT5G04705	0
AT5G04710	790
AT5G04715	0
AT5G04720	553
AT5G04725	0
AT5G04730	0
AT5G04740	1879
AT5G04745	0
AT5G04750	3009
AT5G04755	0
AT5G04760	204
AT5G04765	0
AT5G04770	533
AT5G04775	0
AT5G04780	84
AT5G04781	10
AT5G04785	0
AT5G04790	0
AT5G04795	0
AT5G04800	3149
AT5G04810	749
AT5G04815	0
AT5G04820	299
AT5G04825	0
AT5G04830	1329
AT5G04840	195
AT5G04845	0
AT5G04850	1036
AT5G04853	0
AT5G04855	0
AT5G04860	2836
AT5G04865	0
AT5G04870	0
AT5G04880	41
AT5G04885	12070
AT5G04890	842
AT5G04895	106
AT5G04900	175
AT5G04905	0
AT5G04910	292
AT5G04915	0
AT5G04920	1270
AT5G04925	0
AT5G04930	2627
AT5G04933	0
AT5G04935	0
AT5G04937	0
AT5G04940	450
AT5G04945	0
AT5G04950	2
AT5G04955	0
AT5G04960	0
AT5G04965	0
AT5G04970	423
AT5G04975	0
AT5G04980	124
AT5G04985	0
AT5G04990	1942
AT5G04995	0
AT5G05000	758
AT5G05005	0
AT5G05010	7695
AT5G05015	0
AT5G05020	0
AT5G05025	0
AT5G05030	0
AT5G05035	0
AT5G05040	2
AT5G05045	0
AT5G05050	0
AT5G05055	0
AT5G05060	1608
AT5G05065	0
AT5G05070	4
AT5G05075	0
AT5G05080	2523
AT5G05085	0
AT5G05090	16
AT5G05095	0
AT5G05100	846
AT5G05105	0
AT5G05110	663
AT5G05113	0
AT5G05120	0
AT5G05125	0
AT5G05130	36
AT5G05135	0
AT5G05140	947
AT5G05150	3
AT5G05155	0
AT5G05160	547
AT5G05170	16278
AT5G05175	0
AT5G05180	3746
AT5G05185	0
AT5G05190	144
AT5G05195	0
AT5G05200	2064
AT5G05205	0
AT5G05210	581
AT5G05215	0
AT5G05220	7
AT5G05230	510
AT5G05235	0
AT5G05240	136
AT5G05250	143
AT5G05255	0
AT5G05260	0
AT5G05265	0
AT5G05270	912
AT5G05275	0
AT5G05280	36
AT5G05285	0
AT5G05290	0
AT5G05295	0
AT5G05300	0
AT5G05310	157
AT5G05315	0
AT5G05320	1
AT5G05325	0
AT5G05330	37
AT5G05335	0
AT5G05340	0
AT5G05350	53
AT5G05360	659
AT5G05365	27
AT5G05370	1504
AT5G05375	0
AT5G05380	244
AT5G05385	0
AT5G05390	19
AT5G05395	0
AT5G05400	20
AT5G05410	925
AT5G05415	0
AT5G05420	0
AT5G05425	0
AT5G05430	3
AT5G05435	39
AT5G05440	428
AT5G05445	0
AT5G05450	534
AT5G05455	0
AT5G05460	10
AT5G05465	0
AT5G05470	394
AT5G05475	0
AT5G05480	359
AT5G05485	0
AT5G05490	2
AT5G05495	0
AT5G05500	0
AT5G05505	0
AT5G05510	15
AT5G05515	0
AT5G05520	1235
AT5G05525	0
AT5G05530	1
AT5G05535	0
AT5G05540	124
AT5G05545	2
AT5G05550	94
AT5G05555	0
AT5G05560	393
AT5G05565	0
AT5G05570	519
AT5G05580	123
AT5G05585	1
AT5G05590	237
AT5G05598	0
AT5G05600	2087
AT5G05605	0
AT5G05610	1650
AT5G05620	667
AT5G05625	0
AT5G05630	42
AT5G05635	0
AT5G05640	0
AT5G05645	0
AT5G05650	0
AT5G05653	0
AT5G05657	0
AT5G05660	995
AT5G05665	0
AT5G05670	477
AT5G05675	0
AT5G05680	222
AT5G05685	0
AT5G05690	3704
AT5G05695	0
AT5G05700	508
AT5G05705	0
AT5G05710	216
AT5G05720	0
AT5G05725	0
AT5G05730	320
AT5G05735	0
AT5G05740	740
AT5G05745	0
AT5G05750	527
AT5G05755	0
AT5G05760	566
AT5G05765	0
AT5G05770	0
AT5G05780	3615
AT5G05785	0
AT5G05790	677
AT5G05795	0
AT5G05800	640
AT5G05805	0
AT5G05810	719
AT5G05815	0
AT5G05820	1745
AT5G05825	0
AT5G05830	619
AT5G05835	0
AT5G05840	0
AT5G05845	0
AT5G05850	151
AT5G05855	0
AT5G05860	24
AT5G05865	0
AT5G05870	210
AT5G05875	0
AT5G05880	24
AT5G05885	0
AT5G05890	12
AT5G05895	0
AT5G05900	0
AT5G05905	9
AT5G05910	0
AT5G05915	0
AT5G05920	400
AT5G05925	0
AT5G05930	573
AT5G05935	0
AT5G05940	20
AT5G05945	0
AT5G05950	799
AT5G05955	0
AT5G05960	6
AT5G05965	21
AT5G05970	1341
AT5G05975	2
AT5G05980	407
AT5G05985	0
AT5G05987	321
AT5G05990	163
AT5G05995	0
AT5G06000	56
AT5G06005	0
AT5G06010	2
AT5G06015	15
AT5G06020	0
AT5G06025	11
AT5G06030	0
AT5G06035	0
AT5G06040	0
AT5G06043	1
AT5G06045	0
AT5G06050	688
AT5G06055	0
AT5G06060	1097
AT5G06065	0
AT5G06070	0
AT5G06075	0
AT5G06080	0
AT5G06085	0
AT5G06090	0
AT5G06095	0
AT5G06100	398
AT5G06105	0
AT5G06110	823
AT5G06115	0
AT5G06120	1263
AT5G06125	0
AT5G06130	2306
AT5G06140	1719
AT5G06145	0
AT5G06150	40
AT5G06155	0
AT5G06160	674
AT5G06165	18
AT5G06170	0
AT5G06175	0
AT5G06180	112
AT5G06185	0
AT5G06190	527
AT5G06200	0
AT5G06205	0
AT5G06210	115
AT5G06220	1075
AT5G06230	15
AT5G06235	0
AT5G06240	163
AT5G06245	0
AT5G06250	19
AT5G06255	0
AT5G06260	935
AT5G06265	269
AT5G06270	840
AT5G06275	0
AT5G06278	9
AT5G06280	91
AT5G06285	0
AT5G06290	980
AT5G06295	0
AT5G06300	2
AT5G06305	1
AT5G06310	98
AT5G06320	2102
AT5G06325	0
AT5G06330	14
AT5G06335	0
AT5G06340	944
AT5G06345	0
AT5G06350	291
AT5G06360	1163
AT5G06365	0
AT5G06370	1135
AT5G06380	4
AT5G06385	0
AT5G06390	6559
AT5G06395	0
AT5G06400	57
AT5G06405	0
AT5G06410	135
AT5G06415	0
AT5G06420	22
AT5G06425	0
AT5G06430	191
AT5G06435	0
AT5G06440	1310
AT5G06445	0
AT5G06450	273
AT5G06455	0
AT5G06460	1050
AT5G06465	0
AT5G06470	357
AT5G06475	4
AT5G06480	156
AT5G06490	0
AT5G06495	0
AT5G06500	0
AT5G06505	0
AT5G06510	1
AT5G06515	0
AT5G06520	0
AT5G06525	0
AT5G06530	79
AT5G06535	0
AT5G06540	50
AT5G06545	0
AT5G06550	226
AT5G06560	838
AT5G06565	0
AT5G06570	0
AT5G06575	0
AT5G06580	434
AT5G06585	2
AT5G06590	105
AT5G06595	0
AT5G06600	4553
AT5G06605	0
AT5G06610	599
AT5G06615	0
AT5G06620	71
AT5G06630	0
AT5G06634	0
AT5G06635	3
AT5G06640	0
AT5G06645	0
AT5G06650	0
AT5G06655	0
AT5G06660	1311
AT5G06665	0
AT5G06670	268
AT5G06675	0
AT5G06680	776
AT5G06685	0
AT5G06690	377
AT5G06695	0
AT5G06700	7450
AT5G06705	0
AT5G06710	32
AT5G06715	0
AT5G06720	186
AT5G06730	32
AT5G06735	0
AT5G06740	22
AT5G06745	0
AT5G06750	157
AT5G06755	0
AT5G06760	4
AT5G06765	0
AT5G06770	297
AT5G06775	0
AT5G06780	879
AT5G06785	0
AT5G06790	15
AT5G06795	0
AT5G06800	29
AT5G06805	0
AT5G06810	138
AT5G06811	106
AT5G06815	0
AT5G06820	3
AT5G06825	9
AT5G06830	580
AT5G06835	0
AT5G06839	0
AT5G06845	27
AT5G06850	1246
AT5G06855	0
AT5G06860	26
AT5G06865	28
AT5G06870	1841
AT5G06875	0
AT5G06880	0
AT5G06885	0
AT5G06890	0
AT5G06900	0
AT5G06905	0
AT5G06910	431
AT5G06915	0
AT5G06920	0
AT5G06925	0
AT5G06930	527
AT5G06935	0
AT5G06940	47
AT5G06945	0
AT5G06950	433
AT5G06955	0
AT5G06960	163
AT5G06965	0
AT5G06970	3355
AT5G06975	0
AT5G06980	117
AT5G06985	0
AT5G06990	0
AT5G06995	0
AT5G07000	230
AT5G07005	0
AT5G07010	880
AT5G07015	1
AT5G07020	1850
AT5G07025	0
AT5G07030	2781
AT5G07035	0
AT5G07040	0
AT5G07050	0
AT5G07055	0
AT5G07060	0
AT5G07065	0
AT5G07070	136
AT5G07075	0
AT5G07080	167
AT5G07090	7533
AT5G07095	29
AT5G07100	0
AT5G07105	13
AT5G07110	1104
AT5G07115	2
AT5G07120	732
AT5G07125	0
AT5G07130	23
AT5G07135	0
AT5G07140	157
AT5G07145	0
AT5G07150	0
AT5G07152	5
AT5G07155	0
AT5G07160	0
AT5G07165	0
AT5G07170	3
AT5G07175	95
AT5G07180	79
AT5G07185	0
AT5G07190	1
AT5G07195	0
AT5G07200	0
AT5G07205	0
AT5G07210	0
AT5G07215	0
AT5G07220	1548
AT5G07225	0
AT5G07230	5
AT5G07240	96
AT5G07250	1618
AT5G07255	0
AT5G07260	0
AT5G07265	0
AT5G07270	579
AT5G07275	0
AT5G07280	259
AT5G07285	86
AT5G07290	1476
AT5G07295	0
AT5G07300	970
AT5G07310	0
AT5G07315	0
AT5G07320	543
AT5G07322	29
AT5G07325	4
AT5G07330	0
AT5G07335	0
AT5G07340	1514
AT5G07345	0
AT5G07350	7245
AT5G07355	0
AT5G07360	161
AT5G07365	0
AT5G07370	1034
AT5G07380	22
AT5G07385	0
AT5G07390	0
AT5G07395	0
AT5G07400	112
AT5G07405	0
AT5G07410	658
AT5G07415	0
AT5G07420	38
AT5G07425	0
AT5G07430	494
AT5G07435	0
AT5G07440	2954
AT5G07445	0
AT5G07450	4
AT5G07455	1
AT5G07460	5
AT5G07465	0
AT5G07470	2226
AT5G07475	0
AT5G07480	0
AT5G07485	0
AT5G07490	0
AT5G07495	0
AT5G07500	1
AT5G07505	0
AT5G07510	0
AT5G07515	0
AT5G07520	1
AT5G07525	4
AT5G07530	0
AT5G07535	0
AT5G07540	0
AT5G07545	0
AT5G07550	1
AT5G07555	0
AT5G07560	1
AT5G07565	0
AT5G07570	3
AT5G07571	2
AT5G07572	0
AT5G07575	0
AT5G07580	308
AT5G07585	0
AT5G07590	403
AT5G07595	0
AT5G07600	0
AT5G07605	0
AT5G07610	437
AT5G07615	0
AT5G07620	297
AT5G07625	0
AT5G07630	512
AT5G07635	0
AT5G07640	13
AT5G07650	13
AT5G07655	0
AT5G07660	144
AT5G07665	0
AT5G07670	207
AT5G07675	0
AT5G07680	205
AT5G07685	0
AT5G07690	0
AT5G07695	0
AT5G07700	0
AT5G07705	0
AT5G07710	190
AT5G07715	0
AT5G07720	327
AT5G07725	28
AT5G07730	158
AT5G07735	4
AT5G07740	3131
AT5G07745	2
AT5G07760	0
AT5G07770	4534
AT5G07775	0
AT5G07780	12
AT5G07785	0
AT5G07790	305
AT5G07795	0
AT5G07800	105
AT5G07805	0
AT5G07810	20
AT5G07815	0
AT5G07820	83
AT5G07825	0
AT5G07830	1383
AT5G07835	0
AT5G07840	499
AT5G07845	0
AT5G07850	0
AT5G07855	0
AT5G07860	123
AT5G07865	0
AT5G07870	223
AT5G07875	0
AT5G07880	1
AT5G07885	0
AT5G07890	427
AT5G07895	12
AT5G07900	84
AT5G07905	0
AT5G07910	507
AT5G07915	0
AT5G07920	1043
AT5G07925	0
AT5G07930	0
AT5G07935	0
AT5G07940	916
AT5G07945	0
AT5G07950	128
AT5G07955	0
AT5G07960	1273
AT5G07965	0
AT5G07970	988
AT5G07975	0
AT5G07980	707
AT5G07985	0
AT5G07990	4177
AT5G07995	0
AT5G08000	1386
AT5G08005	6
AT5G08010	831
AT5G08015	0
AT5G08020	324
AT5G08025	0
AT5G08030	2
AT5G08035	0
AT5G08040	1629
AT5G08045	0
AT5G08050	1423
AT5G08055	0
AT5G08060	4635
AT5G08065	0
AT5G08070	0
AT5G08075	0
AT5G08080	3441
AT5G08085	0
AT5G08090	0
AT5G08095	0
AT5G08100	1712
AT5G08105	0
AT5G08110	210
AT5G08115	0
AT5G08120	632
AT5G08125	0
AT5G08130	6902
AT5G08135	6
AT5G08139	307
AT5G08141	0
AT5G08150	1
AT5G08160	2311
AT5G08165	0
AT5G08170	1238
AT5G08175	0
AT5G08180	1370
AT5G08185	14
AT5G08190	557
AT5G08195	0
AT5G08200	1064
AT5G08205	0
AT5G08210	1
AT5G08215	0
AT5G08225	0
AT5G08230	477
AT5G08235	12
AT5G08240	1
AT5G08250	9
AT5G08255	0
AT5G08260	2616
AT5G08265	0
AT5G08270	93
AT5G08275	0
AT5G08280	4156
AT5G08285	0
AT5G08290	3433
AT5G08300	4416
AT5G08305	70
AT5G08310	45
AT5G08315	1
AT5G08320	130
AT5G08330	1195
AT5G08335	218
AT5G08340	125
AT5G08350	0
AT5G08360	1
AT5G08370	142
AT5G08375	0
AT5G08380	348
AT5G08385	0
AT5G08390	801
AT5G08391	126
AT5G08395	0
AT5G08400	156
AT5G08410	771
AT5G08415	1412
AT5G08420	1011
AT5G08425	0
AT5G08430	511
AT5G08435	0
AT5G08440	335
AT5G08445	0
AT5G08450	2460
AT5G08455	0
AT5G08460	0
AT5G08465	0
AT5G08470	750
AT5G08475	0
AT5G08480	0
AT5G08485	0
AT5G08490	45
AT5G08495	31
AT5G08500	669
AT5G08505	0
AT5G08510	229
AT5G08515	10
AT5G08520	1887
AT5G08525	17
AT5G08530	12920
AT5G08535	316
AT5G08540	1288
AT5G08550	512
AT5G08560	2225
AT5G08565	105
AT5G08570	2708
AT5G08575	0
AT5G08580	969
AT5G08585	0
AT5G08590	3114
AT5G08595	1
AT5G08600	4
AT5G08605	0
AT5G08610	410
AT5G08615	0
AT5G08620	299
AT5G08630	969
AT5G08635	0
AT5G08640	3016
AT5G08645	0
AT5G08650	747
AT5G08655	0
AT5G08660	352
AT5G08665	0
AT5G08670	16754
AT5G08675	0
AT5G08680	9902
AT5G08685	0
AT5G08690	16597
AT5G08695	0
AT5G08705	0
AT5G08710	306
AT5G08712	0
AT5G08715	0
AT5G08717	0
AT5G08720	324
AT5G08725	0
AT5G08730	0
AT5G08735	0
AT5G08740	840
AT5G08745	0
AT5G08750	730
AT5G08755	0
AT5G08760	162
AT5G08765	0
AT5G08770	273
AT5G08775	10
AT5G08780	164
AT5G08785	0
AT5G08790	683
AT5G08800	0
AT5G08805	6
AT5G08810	3
AT5G08815	0
AT5G08820	0
AT5G08825	0
AT5G08830	0
AT5G08835	0
AT5G08840	1
AT5G08845	0
AT5G08850	9
AT5G08855	15
AT5G08860	0
AT5G08865	0
AT5G08870	0
AT5G08875	1
AT5G08880	0
AT5G08885	0
AT5G08890	0
AT5G08895	0
AT5G08900	0
AT5G08905	0
AT5G08910	0
AT5G08915	0
AT5G08920	0
AT5G08925	0
AT5G08930	0
AT5G08935	0
AT5G08940	0
AT5G08945	0
AT5G08950	0
AT5G08955	0
AT5G08960	0
AT5G08965	0
AT5G08970	0
AT5G08975	0
AT5G08980	0
AT5G08985	0
AT5G08990	17
AT5G08995	0
AT5G09000	0
AT5G09005	0
AT5G09010	0
AT5G09015	0
AT5G09020	0
AT5G09025	0
AT5G09030	0
AT5G09035	0
AT5G09040	0
AT5G09045	0
AT5G09050	0
AT5G09055	0
AT5G09060	0
AT5G09065	5
AT5G09070	0
AT5G09080	0
AT5G09085	0
AT5G09090	0
AT5G09095	0
AT5G09100	0
AT5G09105	0
AT5G09110	0
AT5G09120	0
AT5G09125	38
AT5G09130	0
AT5G09135	0
AT5G09140	0
AT5G09145	0
AT5G09150	0
AT5G09155	0
AT5G09160	0
AT5G09165	0
AT5G09170	0
AT5G09175	6
AT5G09185	0
AT5G09190	0
AT5G09195	1
AT5G09200	0
AT5G09205	0
AT5G09210	0
AT5G09215	0
AT5G09220	757
AT5G09225	321
AT5G09230	226
AT5G09235	0
AT5G09240	195
AT5G09245	0
AT5G09250	334
AT5G09255	0
AT5G09260	362
AT5G09265	0
AT5G09270	339
AT5G09275	0
AT5G09280	0
AT5G09285	0
AT5G09290	0
AT5G09295	5
AT5G09300	142
AT5G09305	0
AT5G09310	567
AT5G09315	29
AT5G09320	0
AT5G09325	0
AT5G09330	1728
AT5G09335	2
AT5G09340	0
AT5G09345	0
AT5G09350	354
AT5G09360	0
AT5G09365	0
AT5G09370	0
AT5G09375	0
AT5G09380	88
AT5G09385	17
AT5G09390	538
AT5G09395	0
AT5G09400	1494
AT5G09405	0
AT5G09410	1326
AT5G09415	0
AT5G09420	127
AT5G09425	0
AT5G09430	17
AT5G09435	0
AT5G09440	92
AT5G09443	5
AT5G09445	0
AT5G09450	644
AT5G09455	0
AT5G09460	1067
AT5G09465	0
AT5G09470	3
AT5G09475	0
AT5G09480	0
AT5G09490	0
AT5G09495	0
AT5G09500	51
AT5G09505	0
AT5G09510	3407
AT5G09513	0
AT5G09515	0
AT5G09520	30
AT5G09530	53
AT5G09535	2
AT5G09540	85
AT5G09545	0
AT5G09550	18
AT5G09555	0
AT5G09560	0
AT5G09565	0
AT5G09570	60
AT5G09580	78
AT5G09585	2
AT5G09590	1598
AT5G09595	0
AT5G09600	330
AT5G09605	0
AT5G09610	0
AT5G09615	0
AT5G09620	2659
AT5G09630	152
AT5G09635	0
AT5G09640	0
AT5G09645	0
AT5G09650	2447
AT5G09655	0
AT5G09660	254
AT5G09665	0
AT5G09670	1132
AT5G09675	0
AT5G09680	879
AT5G09685	0
AT5G09690	94
AT5G09695	0
AT5G09700	8
AT5G09705	0
AT5G09710	8
AT5G09711	0
AT5G09715	0
AT5G09720	0
AT5G09730	492
AT5G09735	0
AT5G09740	608
AT5G09750	0
AT5G09755	0
AT5G09760	422
AT5G09765	0
AT5G09770	636
AT5G09775	0
AT5G09780	0
AT5G09785	3
AT5G09790	116
AT5G09795	0
AT5G09800	299
AT5G09805	78
AT5G09810	69510
AT5G09815	0
AT5G09820	233
AT5G09825	0
AT5G09830	958
AT5G09835	0
AT5G09840	95
AT5G09845	0
AT5G09850	2953
AT5G09855	0
AT5G09860	693
AT5G09865	0
AT5G09870	5435
AT5G09875	0
AT5G09876	9
AT5G09880	1467
AT5G09885	0
AT5G09890	2569
AT5G09895	0
AT5G09900	3391
AT5G09910	1
AT5G09915	0
AT5G09920	1141
AT5G09925	0
AT5G09930	0
AT5G09940	0
AT5G09945	0
AT5G09950	26
AT5G09955	0
AT5G09960	793
AT5G09965	0
AT5G09970	26
AT5G09975	0
AT5G09976	0
AT5G09978	0
AT5G09980	1492
AT5G09990	117
AT5G09995	208
AT5G10000	0
AT5G10010	1566
AT5G10020	2400
AT5G10030	84
AT5G10040	0
AT5G10050	499
AT5G10060	947
AT5G10070	420
AT5G10080	58
AT5G10090	7
AT5G10100	8
AT5G10110	357
AT5G10120	0
AT5G10130	0
AT5G10140	0
AT5G10150	65
AT5G10160	1977
AT5G10170	105
AT5G10180	521
AT5G10190	247
AT5G10200	1640
AT5G10210	0
AT5G10220	0
AT5G10230	0
AT5G10235	0
AT5G10240	490
AT5G10250	0
AT5G10260	98
AT5G10270	801
AT5G10278	2
AT5G10280	2
AT5G10290	148
AT5G10300	60
AT5G10310	28
AT5G10320	112
AT5G10330	266
AT5G10336	0
AT5G10340	8
AT5G10350	1770
AT5G10360	7988
AT5G10370	195
AT5G10380	381
AT5G10390	935
AT5G10400	2572
AT5G10410	13
AT5G10420	0
AT5G10430	5666
AT5G10435	0
AT5G10440	52
AT5G10450	10468
AT5G10455	0
AT5G10460	693
AT5G10470	1262
AT5G10480	4904
AT5G10490	1287
AT5G10500	8
AT5G10510	1
AT5G10520	23
AT5G10525	0
AT5G10530	0
AT5G10540	2848
AT5G10550	6640
AT5G10560	1637
AT5G10570	0
AT5G10572	11
AT5G10580	12
AT5G10590	0
AT5G10600	0
AT5G10605	1
AT5G10610	177
AT5G10620	148
AT5G10625	88
AT5G10630	645
AT5G10650	164
AT5G10660	13
AT5G10670	1
AT5G10680	5
AT5G10690	404
AT5G10695	17
AT5G10700	295
AT5G10710	259
AT5G10720	1310
AT5G10730	934
AT5G10740	254
AT5G10745	828
AT5G10750	1427
AT5G10760	1
AT5G10770	2330
AT5G10780	2924
AT5G10790	882
AT5G10800	92
AT5G10810	661
AT5G10820	306
AT5G10830	421
AT5G10840	4584
AT5G10850	35
AT5G10860	4560
AT5G10870	276
AT5G10880	0
AT5G10890	5
AT5G10900	98
AT5G10910	416
AT5G10920	1185
AT5G10930	1415
AT5G10940	743
AT5G10945	10
AT5G10946	130
AT5G10950	503
AT5G10960	7774
AT5G10965	21
AT5G10970	0
AT5G10980	6371
AT5G10990	45
AT5G11000	1938
AT5G11010	258
AT5G11020	151
AT5G11030	377
AT5G11040	2364
AT5G11050	0
AT5G11060	1074
AT5G11070	1770
AT5G11080	2
AT5G11090	1387
AT5G11100	128
AT5G11110	845
AT5G11130	0
AT5G11140	0
AT5G11150	1841
AT5G11160	20
AT5G11170	2979
AT5G11180	0
AT5G11190	0
AT5G11200	2130
AT5G11210	0
AT5G11220	0
AT5G11225	0
AT5G11230	879
AT5G11240	284
AT5G11242	1
AT5G11250	99
AT5G11260	649
AT5G11270	648
AT5G11280	2088
AT5G11290	1
AT5G11300	30
AT5G11310	83
AT5G11320	0
AT5G11325	0
AT5G11330	1009
AT5G11340	729
AT5G11350	765
AT5G11360	38
AT5G11370	0
AT5G11380	653
AT5G11390	468
AT5G11400	0
AT5G11410	4
AT5G11412	15
AT5G11416	12
AT5G11420	60182
AT5G11425	0
AT5G11430	615
AT5G11440	5
AT5G11450	1097
AT5G11460	327
AT5G11470	112
AT5G11475	0
AT5G11480	1073
AT5G11490	2500
AT5G11500	3758
AT5G11510	37
AT5G11520	3444
AT5G11530	785
AT5G11540	1028
AT5G11550	3227
AT5G11560	6985
AT5G11565	0
AT5G11570	0
AT5G11580	1273
AT5G11590	3
AT5G11600	234
AT5G11610	9
AT5G11620	114
AT5G11630	251
AT5G11640	683
AT5G11650	315
AT5G11660	0
AT5G11670	4342
AT5G11680	1397
AT5G11690	382
AT5G11700	2638
AT5G11710	3555
AT5G11720	2206
AT5G11730	675
AT5G11740	28860
AT5G11750	330
AT5G11760	524
AT5G11770	6182
AT5G11780	49
AT5G11790	799
AT5G11800	1238
AT5G11810	1539
AT5G11820	6
AT5G11830	0
AT5G11840	535
AT5G11850	915
AT5G11860	968
AT5G11870	35
AT5G11880	2088
AT5G11890	1961
AT5G11900	1155
AT5G11910	511
AT5G11920	0
AT5G11930	1
AT5G11940	0
AT5G11950	32
AT5G11960	1261
AT5G11970	306
AT5G11975	0
AT5G11977	0
AT5G11980	1472
AT5G11990	184
AT5G12000	126
AT5G12010	388
AT5G12020	0
AT5G12030	0
AT5G12040	1783
AT5G12043	0
AT5G12050	64
AT5G12060	0
AT5G12070	0
AT5G12080	687
AT5G12085	0
AT5G12090	0
AT5G12100	404
AT5G12110	48
AT5G12120	1126
AT5G12130	673
AT5G12140	11018
AT5G12150	3155
AT5G12170	161
AT5G12180	86
AT5G12190	817
AT5G12200	1075
AT5G12210	1731
AT5G12220	229
AT5G12230	654
AT5G12235	1
AT5G12236	0
AT5G12240	654
AT5G12250	27935
AT5G12260	952
AT5G12270	204
AT5G12280	271
AT5G12290	477
AT5G12300	133
AT5G12310	806
AT5G12320	348
AT5G12330	183
AT5G12340	1
AT5G12350	1468
AT5G12360	27
AT5G12370	3147
AT5G12380	0
AT5G12390	234
AT5G12400	1713
AT5G12410	947
AT5G12420	0
AT5G12430	1158
AT5G12440	625
AT5G12450	9
AT5G12460	1
AT5G12470	1993
AT5G12480	1374
AT5G12840	622
AT5G12850	2800
AT5G12860	5310
AT5G12870	33
AT5G12880	0
AT5G12890	515
AT5G12900	886
AT5G12910	0
AT5G12920	63
AT5G12930	52
AT5G12940	58
AT5G12950	4052
AT5G12960	186
AT5G12970	17
AT5G12980	350
AT5G12990	0
AT5G13000	1890
AT5G13010	2249
AT5G13020	1502
AT5G13030	2275
AT5G13050	534
AT5G13060	179
AT5G13070	852
AT5G13080	1
AT5G13090	443
AT5G13100	1987
AT5G13110	875
AT5G13120	1808
AT5G13130	5
AT5G13140	5369
AT5G13150	12
AT5G13160	1153
AT5G13170	8
AT5G13180	319
AT5G13181	5
AT5G13190	879
AT5G13200	37
AT5G13205	0
AT5G13210	2
AT5G13220	2043
AT5G13225	0
AT5G13230	20
AT5G13240	1112
AT5G13250	7
AT5G13260	854
AT5G13270	113
AT5G13280	572
AT5G13290	90
AT5G13295	0
AT5G13300	2432
AT5G13310	352
AT5G13320	12
AT5G13330	135
AT5G13340	172
AT5G13350	0
AT5G13360	252
AT5G13370	25
AT5G13380	3
AT5G13390	2273
AT5G13400	2430
AT5G13410	204
AT5G13420	4535
AT5G13430	3932
AT5G13440	4759
AT5G13450	14606
AT5G13460	1223
AT5G13470	144
AT5G13475	1
AT5G13480	532
AT5G13485	0
AT5G13490	2863
AT5G13500	1212
AT5G13510	656
AT5G13520	795
AT5G13530	1878
AT5G13548	0
AT5G13550	478
AT5G13560	1641
AT5G13565	0
AT5G13570	629
AT5G13580	66
AT5G13590	1422
AT5G13600	6
AT5G13610	733
AT5G13620	0
AT5G13630	8379
AT5G13640	2382
AT5G13650	4288
AT5G13655	0
AT5G13660	268
AT5G13670	2
AT5G13680	833
AT5G13690	904
AT5G13700	25
AT5G13710	7433
AT5G13720	400
AT5G13730	26
AT5G13740	814
AT5G13750	1977
AT5G13760	605
AT5G13770	469
AT5G13780	1913
AT5G13790	137
AT5G13800	618
AT5G13810	1559
AT5G13820	320
AT5G13825	0
AT5G13830	12
AT5G13840	48
AT5G13845	0
AT5G13850	3092
AT5G13860	422
AT5G13870	454
AT5G13880	9
AT5G13887	0
AT5G13890	496
AT5G13900	0
AT5G13910	10
AT5G13920	83
AT5G13930	20286
AT5G13940	1
AT5G13950	885
AT5G13960	138
AT5G13970	481
AT5G13980	1831
AT5G13990	14
AT5G14000	297
AT5G14010	0
AT5G14020	0
AT5G14030	5301
AT5G14035	0
AT5G14040	18980
AT5G14050	489
AT5G14060	1333
AT5G14070	2
AT5G14080	270
AT5G14090	20
AT5G14100	232
AT5G14105	448
AT5G14110	27
AT5G14120	1328
AT5G14130	1
AT5G14140	172
AT5G14150	589
AT5G14160	3
AT5G14170	1251
AT5G14180	31
AT5G14200	26
AT5G14210	553
AT5G14220	724
AT5G14230	25
AT5G14240	1627
AT5G14250	1185
AT5G14260	1044
AT5G14270	1691
AT5G14275	0
AT5G14280	29
AT5G14285	499
AT5G14290	0
AT5G14300	0
AT5G14310	662
AT5G14320	2033
AT5G14330	2
AT5G14340	0
AT5G14345	0
AT5G14350	42
AT5G14360	33
AT5G14370	1504
AT5G14380	280
AT5G14390	915
AT5G14400	6
AT5G14410	956
AT5G14420	1046
AT5G14430	2558
AT5G14440	338
AT5G14450	78
AT5G14460	558
AT5G14470	11
AT5G14480	216
AT5G14490	0
AT5G14495	0
AT5G14500	506
AT5G14510	51
AT5G14515	0
AT5G14520	869
AT5G14530	151
AT5G14540	2169
AT5G14545	0
AT5G14550	892
AT5G14560	2
AT5G14565	0
AT5G14570	303
AT5G14580	116
AT5G14590	1621
AT5G14600	567
AT5G14602	0
AT5G14610	862
AT5G14620	250
AT5G14640	1262
AT5G14650	7
AT5G14660	388
AT5G14670	0
AT5G14680	748
AT5G14690	100
AT5G14700	997
AT5G14710	276
AT5G14720	2124
AT5G14730	7
AT5G14740	6
AT5G14750	1
AT5G14760	642
AT5G14770	147
AT5G14780	7123
AT5G14790	1221
AT5G14800	1710
AT5G14810	3
AT5G14820	4
AT5G14830	76
AT5G14840	77
AT5G14850	485
AT5G14860	0
AT5G14870	19
AT5G14880	906
AT5G14890	67
AT5G14895	32
AT5G14900	0
AT5G14910	1422
AT5G14920	4557
AT5G14930	47
AT5G14940	33
AT5G14950	1707
AT5G14960	13
AT5G14970	1078
AT5G14980	0
AT5G14990	0
AT5G14995	0
AT5G15000	0
AT5G15008	0
AT5G15010	104
AT5G15020	2315
AT5G15022	24
AT5G15025	119
AT5G15030	2
AT5G15040	0
AT5G15050	816
AT5G15060	3
AT5G15070	100
AT5G15080	809
AT5G15090	5533
AT5G15100	42
AT5G15110	138
AT5G15120	71
AT5G15130	0
AT5G15140	274
AT5G15150	2575
AT5G15160	48
AT5G15170	199
AT5G15175	0
AT5G15180	21
AT5G15190	40
AT5G15200	13259
AT5G15210	1182
AT5G15220	855
AT5G15230	73122
AT5G15240	429
AT5G15250	0
AT5G15260	588
AT5G15265	220
AT5G15270	950
AT5G15280	332
AT5G15290	1
AT5G15300	62
AT5G15310	412
AT5G15320	4654
AT5G15330	167
AT5G15340	31
AT5G15350	5802
AT5G15360	0
AT5G15380	0
AT5G15390	259
AT5G15400	2443
AT5G15410	5813
AT5G15420	0
AT5G15430	59
AT5G15440	347
AT5G15450	1651
AT5G15460	567
AT5G15470	1602
AT5G15480	0
AT5G15490	6144
AT5G15500	0
AT5G15510	36
AT5G15520	563
AT5G15530	5294
AT5G15533	0
AT5G15537	34
AT5G15540	1021
AT5G15546	0
AT5G15550	339
AT5G15560	0
AT5G15570	445
AT5G15580	3662
AT5G15581	0
AT5G15600	56
AT5G15610	1256
AT5G15620	0
AT5G15630	158
AT5G15640	919
AT5G15650	14967
AT5G15660	1
AT5G15670	0
AT5G15680	2005
AT5G15685	0
AT5G15690	0
AT5G15700	196
AT5G15710	249
AT5G15720	8
AT5G15725	0
AT5G15730	543
AT5G15740	1061
AT5G15745	0
AT5G15750	353
AT5G15760	58
AT5G15770	0
AT5G15780	45970
AT5G15790	206
AT5G15800	1973
AT5G15802	166
AT5G15805	0
AT5G15810	471
AT5G15815	0
AT5G15820	113
AT5G15830	0
AT5G15833	0
AT5G15840	16
AT5G15843	0
AT5G15845	10
AT5G15850	0
AT5G15853	0
AT5G15860	1016
AT5G15870	669
AT5G15880	754
AT5G15890	2
AT5G15900	5
AT5G15910	742
AT5G15920	326
AT5G15930	879
AT5G15940	2
AT5G15950	1885
AT5G15960	6175
AT5G15970	8024
AT5G15980	913
AT5G15990	0
AT5G15995	0
AT5G16000	888
AT5G16010	123
AT5G16020	0
AT5G16023	0
AT5G16030	4
AT5G16040	599
AT5G16050	4788
AT5G16060	1146
AT5G16070	1418
AT5G16080	81
AT5G16090	0
AT5G16100	6
AT5G16110	1914
AT5G16120	216
AT5G16130	6027
AT5G16140	98
AT5G16150	5849
AT5G16160	84
AT5G16170	176
AT5G16180	464
AT5G16190	222
AT5G16200	196
AT5G16210	1423
AT5G16220	955
AT5G16230	1
AT5G16235	0
AT5G16240	1773
AT5G16250	145
AT5G16260	415
AT5G16270	2504
AT5G16280	1682
AT5G16285	0
AT5G16290	668
AT5G16300	2768
AT5G16310	136
AT5G16320	176
AT5G16330	0
AT5G16336	0
AT5G16340	936
AT5G16350	0
AT5G16360	169
AT5G16370	641
AT5G16375	0
AT5G16380	467
AT5G16390	3076
AT5G16400	644
AT5G16410	45
AT5G16420	274
AT5G16430	4
AT5G16440	13748
AT5G16450	1164
AT5G16453	0
AT5G16460	0
AT5G16470	4680
AT5G16480	277
AT5G16486	6
AT5G16490	83
AT5G16500	46
AT5G16505	1084
AT5G16510	2411
AT5G16520	475
AT5G16530	21
AT5G16540	312
AT5G16550	1783
AT5G16560	1002
AT5G16570	3
AT5G16580	0
AT5G16590	7429
AT5G16600	38
AT5G16610	196
AT5G16620	1177
AT5G16630	297
AT5G16640	72
AT5G16650	534
AT5G16660	2657
AT5G16680	1294
AT5G16690	104
AT5G16700	0
AT5G16710	1252
AT5G16715	450
AT5G16720	908
AT5G16730	6003
AT5G16740	0
AT5G16750	380
AT5G16760	2549
AT5G16770	0
AT5G16780	1577
AT5G16790	39
AT5G16800	520
AT5G16810	143
AT5G16820	352
AT5G16830	776
AT5G16840	2317
AT5G16850	6
AT5G16860	35
AT5G16870	381
AT5G16880	2508
AT5G16890	523
AT5G16900	0
AT5G16910	1116
AT5G16920	2
AT5G16930	174
AT5G16940	158
AT5G16950	207
AT5G16960	2
AT5G16970	66
AT5G16980	0
AT5G16990	1233
AT5G17000	18
AT5G17010	768
AT5G17020	3441
AT5G17030	12
AT5G17040	2
AT5G17050	254
AT5G17060	337
AT5G17070	380
AT5G17080	0
AT5G17090	2
AT5G17100	1
AT5G17110	0
AT5G17120	0
AT5G17125	0
AT5G17130	0
AT5G17140	0
AT5G17150	14
AT5G17160	97
AT5G17165	0
AT5G17167	0
AT5G17170	1120
AT5G17180	0
AT5G17190	5992
AT5G17200	0
AT5G17210	234
AT5G17220	4
AT5G17230	13926
AT5G17240	222
AT5G17250	246
AT5G17260	86
AT5G17270	212
AT5G17280	0
AT5G17290	351
AT5G17300	297
AT5G17305	0
AT5G17310	2376
AT5G17320	0
AT5G17330	27
AT5G17340	0
AT5G17345	0
AT5G17350	3
AT5G17360	39
AT5G17370	76
AT5G17380	4122
AT5G17390	151
AT5G17400	365
AT5G17410	685
AT5G17420	475
AT5G17430	0
AT5G17440	385
AT5G17450	195
AT5G17460	335
AT5G17470	0
AT5G17480	32
AT5G17490	1356
AT5G17500	0
AT5G17510	634
AT5G17520	913
AT5G17522	0
AT5G17523	0
AT5G17530	832
AT5G17540	52
AT5G17550	371
AT5G17560	1816
AT5G17570	79
AT5G17580	59
AT5G17590	0
AT5G17600	71
AT5G17610	761
AT5G17620	476
AT5G17630	624
AT5G17640	491
AT5G17650	43
AT5G17660	143
AT5G17670	161
AT5G17680	79
AT5G17690	411
AT5G17700	1190
AT5G17710	1210
AT5G17720	0
AT5G17725	0
AT5G17730	0
AT5G17740	0
AT5G17750	0
AT5G17760	516
AT5G17770	7768
AT5G17780	13
AT5G17790	384
AT5G17800	1
AT5G17810	0
AT5G17820	2
AT5G17830	0
AT5G17840	513
AT5G17847	0
AT5G17850	399
AT5G17860	354
AT5G17870	3203
AT5G17880	57
AT5G17890	479
AT5G17900	696
AT5G17910	3814
AT5G17920	73143
AT5G17930	535
AT5G17950	0
AT5G17960	0
AT5G17970	0
AT5G17980	225
AT5G17990	240
AT5G18000	220
AT5G18005	0
AT5G18010	814
AT5G18015	0
AT5G18020	172
AT5G18030	143
AT5G18037	0
AT5G18040	351
AT5G18050	501
AT5G18060	154
AT5G18065	99
AT5G18070	727
AT5G18080	530
AT5G18085	0
AT5G18090	77
AT5G18100	266
AT5G18110	1186
AT5G18120	979
AT5G18130	407
AT5G18140	238
AT5G18150	0
AT5G18160	0
AT5G18170	854
AT5G18180	2
AT5G18190	2486
AT5G18200	467
AT5G18202	1
AT5G18210	102
AT5G18220	13
AT5G18230	3979
AT5G18240	37
AT5G18245	191
AT5G18250	261
AT5G18255	116
AT5G18260	8
AT5G18270	166
AT5G18280	2766
AT5G18290	22
AT5G18300	8
AT5G18310	218
AT5G18320	2
AT5G18330	0
AT5G18340	53
AT5G18350	0
AT5G18360	7
AT5G18370	104
AT5G18380	9299
AT5G18390	236
AT5G18400	1109
AT5G18403	0
AT5G18404	0
AT5G18407	0
AT5G18410	2274
AT5G18420	894
AT5G18430	12
AT5G18440	243
AT5G18450	0
AT5G18460	1293
AT5G18470	16
AT5G18475	78
AT5G18480	1795
AT5G18490	401
AT5G18500	3053
AT5G18510	0
AT5G18520	6373
AT5G18525	1102
AT5G18540	156
AT5G18550	1155
AT5G18560	0
AT5G18570	641
AT5G18580	1996
AT5G18590	1114
AT5G18600	766
AT5G18610	842
AT5G18620	872
AT5G18630	409
AT5G18633	3
AT5G18636	0
AT5G18640	671
AT5G18650	2229
AT5G18660	1412
AT5G18661	0
AT5G18670	2278
AT5G18680	715
AT5G18690	1255
AT5G18700	899
AT5G18705	0
AT5G18710	7
AT5G18720	3
AT5G18730	7
AT5G18735	0
AT5G18740	1
AT5G18748	0
AT5G18750	184
AT5G18755	0
AT5G18760	359
AT5G18770	55
AT5G18780	89
AT5G18790	261
AT5G18800	2545
AT5G18810	31
AT5G18820	181
AT5G18830	1150
AT5G18840	240
AT5G18850	692
AT5G18860	30
AT5G18870	0
AT5G18880	0
AT5G18890	0
AT5G18900	2378
AT5G18910	57
AT5G18920	105
AT5G18930	20
AT5G18933	0
AT5G18937	0
AT5G18940	1235
AT5G18950	314
AT5G18960	897
AT5G18970	921
AT5G18980	456
AT5G18990	0
AT5G19000	1796
AT5G19010	3192
AT5G19015	0
AT5G19020	140
AT5G19025	133
AT5G19030	198
AT5G19040	19
AT5G19050	585
AT5G19060	1206
AT5G19070	526
AT5G19080	192
AT5G19090	8314
AT5G19095	0
AT5G19097	7
AT5G19100	31
AT5G19110	161
AT5G19120	1218
AT5G19130	1151
AT5G19140	6407
AT5G19150	468
AT5G19151	112
AT5G19160	65
AT5G19165	0
AT5G19170	23
AT5G19172	0
AT5G19175	0
AT5G19180	1231
AT5G19190	3137
AT5G19200	114
AT5G19210	82
AT5G19220	130
AT5G19221	4
AT5G19230	63
AT5G19240	108
AT5G19250	3098
AT5G19260	225
AT5G19270	0
AT5G19280	606
AT5G19290	2366
AT5G19300	144
AT5G19310	365
AT5G19315	0
AT5G19320	744
AT5G19330	1586
AT5G19340	1243
AT5G19350	738
AT5G19360	23
AT5G19370	1544
AT5G19380	816
AT5G19390	2594
AT5G19400	2881
AT5G19410	2
AT5G19420	837
AT5G19430	229
AT5G19440	291
AT5G19450	2819
AT5G19460	882
AT5G19470	0
AT5G19473	34
AT5G19480	382
AT5G19485	654
AT5G19490	7
AT5G19500	267
AT5G19510	6163
AT5G19520	5
AT5G19530	46
AT5G19540	1342
AT5G19550	3364
AT5G19560	2
AT5G19570	391
AT5G19580	1186
AT5G19590	3020
AT5G19595	0
AT5G19600	22
AT5G19610	0
AT5G19620	701
AT5G19630	186
AT5G19633	0
AT5G19640	1
AT5G19650	0
AT5G19660	741
AT5G19670	155
AT5G19675	0
AT5G19680	1068
AT5G19690	5109
AT5G19700	0
AT5G19710	0
AT5G19720	5
AT5G19730	377
AT5G19740	1705
AT5G19750	263
AT5G19760	13282
AT5G19770	20529
AT5G19780	22284
AT5G19790	7
AT5G19800	0
AT5G19810	0
AT5G19820	2984
AT5G19830	27
AT5G19840	181
AT5G19850	104
AT5G19855	538
AT5G19860	1570
AT5G19870	7
AT5G19875	21
AT5G19880	1
AT5G19890	34
AT5G19900	3579
AT5G19910	305
AT5G19920	261
AT5G19930	329
AT5G19940	3210
AT5G19950	221
AT5G19960	349
AT5G19970	2
AT5G19980	862
AT5G19990	2350
AT5G20000	1884
AT5G20010	8377
AT5G20020	7459
AT5G20030	53
AT5G20040	263
AT5G20045	0
AT5G20050	620
AT5G20060	1570
AT5G20070	1494
AT5G20080	5451
AT5G20090	2574
AT5G20100	2
AT5G20110	468
AT5G20120	1350
AT5G20130	808
AT5G20140	425
AT5G20150	501
AT5G20160	957
AT5G20165	1024
AT5G20170	346
AT5G20180	594
AT5G20190	3741
AT5G20200	746
AT5G20220	61
AT5G20225	3
AT5G20230	150
AT5G20240	21002
AT5G20250	6866
AT5G20260	1
AT5G20270	7779
AT5G20280	13282
AT5G20290	15840
AT5G20300	706
AT5G20310	0
AT5G20320	433
AT5G20330	0
AT5G20340	0
AT5G20350	1965
AT5G20360	1170
AT5G20370	0
AT5G20380	351
AT5G20390	73
AT5G20400	0
AT5G20410	338
AT5G20420	76
AT5G20430	21
AT5G20440	2
AT5G20447	0
AT5G20450	140
AT5G20460	0
AT5G20470	0
AT5G20480	446
AT5G20490	3730
AT5G20500	4131
AT5G20510	57
AT5G20520	1131
AT5G20540	118
AT5G20550	0
AT5G20560	0
AT5G20570	2130
AT5G20580	306
AT5G20590	683
AT5G20600	514
AT5G20610	805
AT5G20620	7232
AT5G20630	77
AT5G20635	8
AT5G20640	0
AT5G20650	1545
AT5G20660	2555
AT5G20670	195
AT5G20680	817
AT5G20690	3
AT5G20700	16337
AT5G20710	175
AT5G20720	6842
AT5G20730	2143
AT5G20740	2881
AT5G20750	0
AT5G20760	0
AT5G20770	0
AT5G20780	0
AT5G20790	11
AT5G20800	0
AT5G20810	62
AT5G20820	10
AT5G20830	11562
AT5G20840	1237
AT5G20850	100
AT5G20852	0
AT5G20854	0
AT5G20856	0
AT5G20858	0
AT5G20860	2
AT5G20870	196
AT5G20880	172
AT5G20885	1473
AT5G20890	5662
AT5G20900	2700
AT5G20910	357
AT5G20920	2683
AT5G20930	443
AT5G20935	25
AT5G20940	0
AT5G20950	2767
AT5G20960	14
AT5G20970	780
AT5G20980	250
AT5G20990	708
AT5G20995	0
AT5G21010	471
AT5G21020	2254
AT5G21030	1
AT5G21040	855
AT5G21050	9
AT5G21060	632
AT5G21070	797
AT5G21080	7
AT5G21090	8923
AT5G21100	1764
AT5G21105	2522
AT5G21120	4
AT5G21125	0
AT5G21130	0
AT5G21140	79
AT5G21150	17
AT5G21160	950
AT5G21170	440
AT5G21222	436
AT5G21274	2973
AT5G21280	0
AT5G21326	938
AT5G21378	0
AT5G21430	36
AT5G21482	514
AT5G21535	0
AT5G21900	117
AT5G21910	36
AT5G21920	543
AT5G21930	612
AT5G21940	3130
AT5G21950	19
AT5G21960	444
AT5G21970	284
AT5G21990	1988
AT5G22000	1833
AT5G22010	705
AT5G22020	1341
AT5G22030	1054
AT5G22040	269
AT5G22044	0
AT5G22050	552
AT5G22060	2005
AT5G22070	1192
AT5G22080	876
AT5G22090	4853
AT5G22100	208
AT5G22110	104
AT5G22120	747
AT5G22130	361
AT5G22140	78
AT5G22145	0
AT5G22150	0
AT5G22160	0
AT5G22170	0
AT5G22180	0
AT5G22190	0
AT5G22200	28
AT5G22210	394
AT5G22220	159
AT5G22240	10
AT5G22250	134
AT5G22260	0
AT5G22270	0
AT5G22280	999
AT5G22290	94
AT5G22300	2
AT5G22310	276
AT5G22315	0
AT5G22320	284
AT5G22330	647
AT5G22340	680
AT5G22350	724
AT5G22355	52
AT5G22360	1471
AT5G22370	350
AT5G22380	0
AT5G22390	1
AT5G22400	541
AT5G22410	3
AT5G22420	23
AT5G22430	15883
AT5G22440	1495
AT5G22450	1512
AT5G22460	64
AT5G22470	0
AT5G22480	323
AT5G22490	0
AT5G22500	6544
AT5G22505	0
AT5G22510	1476
AT5G22520	0
AT5G22530	0
AT5G22540	0
AT5G22545	0
AT5G22550	0
AT5G22555	0
AT5G22560	0
AT5G22570	31
AT5G22580	8536
AT5G22590	0
AT5G22600	0
AT5G22608	9
AT5G22610	0
AT5G22620	473
AT5G22630	957
AT5G22640	1575
AT5G22650	3650
AT5G22660	0
AT5G22670	0
AT5G22680	0
AT5G22690	120
AT5G22700	466
AT5G22720	1
AT5G22730	313
AT5G22740	4104
AT5G22750	262
AT5G22760	1433
AT5G22765	0
AT5G22770	1345
AT5G22780	1589
AT5G22785	0
AT5G22788	29
AT5G22790	679
AT5G22791	0
AT5G22792	0
AT5G22794	40
AT5G22796	27
AT5G22799	22
AT5G22800	868
AT5G22810	0
AT5G22820	234
AT5G22830	1087
AT5G22840	245
AT5G22850	1382
AT5G22860	914
AT5G22870	80
AT5G22875	428
AT5G22880	3497
AT5G22890	0
AT5G22900	0
AT5G22910	0
AT5G22920	2110
AT5G22930	5
AT5G22940	3966
AT5G22950	1155
AT5G22960	0
AT5G22970	0
AT5G22980	0
AT5G22990	0
AT5G23000	1
AT5G23010	10
AT5G23020	0
AT5G23030	0
AT5G23035	1
AT5G23040	1998
AT5G23050	946
AT5G23060	1009
AT5G23065	0
AT5G23070	182
AT5G23080	540
AT5G23090	380
AT5G23100	60
AT5G23110	1411
AT5G23115	0
AT5G23120	2001
AT5G23130	312
AT5G23140	1170
AT5G23150	1444
AT5G23155	24
AT5G23160	9
AT5G23170	98
AT5G23180	0
AT5G23190	0
AT5G23200	481
AT5G23210	320
AT5G23212	0
AT5G23220	2
AT5G23230	0
AT5G23235	7
AT5G23240	27
AT5G23250	1950
AT5G23260	0
AT5G23270	145
AT5G23280	2099
AT5G23290	579
AT5G23300	470
AT5G23310	318
AT5G23320	16
AT5G23330	247
AT5G23340	757
AT5G23350	332
AT5G23360	270
AT5G23370	244
AT5G23380	116
AT5G23390	1280
AT5G23395	278
AT5G23400	593
AT5G23405	217
AT5G23410	41
AT5G23411	0
AT5G23413	0
AT5G23420	578
AT5G23430	2468
AT5G23440	410
AT5G23450	2937
AT5G23460	159
AT5G23470	0
AT5G23480	0
AT5G23490	272
AT5G23510	7
AT5G23520	449
AT5G23530	252
AT5G23535	805
AT5G23540	4780
AT5G23550	536
AT5G23570	561
AT5G23575	4562
AT5G23580	707
AT5G23590	723
AT5G23600	0
AT5G23610	627
AT5G23630	3175
AT5G23650	0
AT5G23660	1297
AT5G23665	0
AT5G23670	1764
AT5G23680	196
AT5G23690	98
AT5G23700	3
AT5G23710	0
AT5G23720	737
AT5G23730	247
AT5G23740	3151
AT5G23750	865
AT5G23760	784
AT5G23770	2
AT5G23780	9
AT5G23790	0
AT5G23800	39
AT5G23810	268
AT5G23820	7024
AT5G23830	42
AT5G23840	0
AT5G23850	234
AT5G23860	15346
AT5G23870	191
AT5G23880	503
AT5G23890	3487
AT5G23900	3025
AT5G23903	0
AT5G23908	0
AT5G23910	39
AT5G23920	1031
AT5G23930	18
AT5G23940	13787
AT5G23950	0
AT5G23955	109
AT5G23960	2
AT5G23970	16
AT5G23980	0
AT5G23990	0
AT5G24000	391
AT5G24010	2251
AT5G24020	634
AT5G24030	417
AT5G24040	0
AT5G24050	0
AT5G24060	959
AT5G24065	0
AT5G24070	0
AT5G24080	0
AT5G24090	7
AT5G24100	92
AT5G24105	460
AT5G24110	0
AT5G24120	158
AT5G24130	0
AT5G24140	0
AT5G24150	2741
AT5G24155	21
AT5G24160	0
AT5G24165	1185
AT5G24170	276
AT5G24180	0
AT5G24190	0
AT5G24200	1
AT5G24205	0
AT5G24206	0
AT5G24210	2
AT5G24215	0
AT5G24220	0
AT5G24230	5
AT5G24240	302
AT5G24260	884
AT5G24270	1184
AT5G24275	0
AT5G24280	219
AT5G24290	130
AT5G24300	2302
AT5G24310	64
AT5G24313	0
AT5G24314	833
AT5G24316	0
AT5G24318	187
AT5G24320	324
AT5G24330	96
AT5G24340	222
AT5G24350	1546
AT5G24352	87
AT5G24355	2
AT5G24360	805
AT5G24370	0
AT5G24380	87
AT5G24390	204
AT5G24400	2126
AT5G24410	0
AT5G24420	1365
AT5G24430	641
AT5G24440	0
AT5G24450	824
AT5G24460	492
AT5G24470	643
AT5G24480	0
AT5G24490	1007
AT5G24500	574
AT5G24510	0
AT5G24520	635
AT5G24530	278
AT5G24540	0
AT5G24550	0
AT5G24557	0
AT5G24560	4
AT5G24570	1213
AT5G24575	1
AT5G24580	1096
AT5G24590	1785
AT5G24600	33
AT5G24610	1421
AT5G24620	1122
AT5G24630	129
AT5G24640	1
AT5G24650	1346
AT5G24655	87
AT5G24660	53
AT5G24670	437
AT5G24680	127
AT5G24690	2954
AT5G24710	4904
AT5G24735	511
AT5G24740	1088
AT5G24750	107
AT5G24760	287
AT5G24770	27882
AT5G24775	0
AT5G24780	211981
AT5G24790	0
AT5G24800	499
AT5G24810	1645
AT5G24820	0
AT5G24825	0
AT5G24830	253
AT5G24840	267
AT5G24850	413
AT5G24860	162
AT5G24870	219
AT5G24879	0
AT5G24880	13
AT5G24890	1350
AT5G24900	0
AT5G24910	1
AT5G24915	0
AT5G24920	78
AT5G24930	2889
AT5G24940	64
AT5G24950	0
AT5G24960	0
AT5G24970	239
AT5G24980	465
AT5G24990	146
AT5G25000	0
AT5G25010	17
AT5G25020	2
AT5G25030	0
AT5G25040	22
AT5G25045	0
AT5G25050	77
AT5G25060	1757
AT5G25070	983
AT5G25080	261
AT5G25090	29
AT5G25100	10788
AT5G25110	336
AT5G25120	4
AT5G25130	0
AT5G25140	0
AT5G25150	543
AT5G25160	47
AT5G25170	1394
AT5G25180	0
AT5G25190	29
AT5G25195	0
AT5G25200	0
AT5G25205	0
AT5G25210	262
AT5G25220	1954
AT5G25230	4
AT5G25240	363
AT5G25250	1
AT5G25260	16
AT5G25265	6255
AT5G25270	2370
AT5G25280	7174
AT5G25290	0
AT5G25300	0
AT5G25305	0
AT5G25310	1
AT5G25320	6
AT5G25330	0
AT5G25340	54
AT5G25350	3472
AT5G25360	1721
AT5G25370	233
AT5G25380	24
AT5G25390	1
AT5G25400	0
AT5G25410	0
AT5G25415	0
AT5G25420	0
AT5G25425	0
AT5G25430	16
AT5G25440	0
AT5G25450	4
AT5G25451	0
AT5G25460	112602
AT5G25470	22
AT5G25475	160
AT5G25480	113
AT5G25490	41
AT5G25500	45
AT5G25510	2018
AT5G25520	1128
AT5G25530	4
AT5G25540	1487
AT5G25550	0
AT5G25560	1737
AT5G25570	194
AT5G25580	144
AT5G25585	0
AT5G25590	365
AT5G25600	0
AT5G25610	49603
AT5G25615	0
AT5G25620	64
AT5G25625	0
AT5G25630	898
AT5G25640	5
AT5G25750	0
AT5G25754	458
AT5G25755	13
AT5G25756	2
AT5G25757	422
AT5G25760	1313
AT5G25770	296
AT5G25780	770
AT5G25790	34
AT5G25800	144
AT5G25810	2
AT5G25820	21
AT5G25830	384
AT5G25840	23
AT5G25850	0
AT5G25860	0
AT5G25870	0
AT5G25880	20
AT5G25890	118
AT5G25900	1454
AT5G25910	2
AT5G25920	0
AT5G25930	32
AT5G25940	620
AT5G25950	1
AT5G25955	0
AT5G25960	0
AT5G25970	11
AT5G25980	2418
AT5G25990	3
AT5G25995	4
AT5G26000	2284
AT5G26010	0
AT5G26015	0
AT5G26020	0
AT5G26030	6014
AT5G26038	0
AT5G26040	164
AT5G26050	0
AT5G26060	17
AT5G26070	0
AT5G26080	0
AT5G26090	1
AT5G26100	0
AT5G26110	301
AT5G26120	0
AT5G26130	0
AT5G26140	0
AT5G26146	0
AT5G26147	0
AT5G26150	0
AT5G26160	287
AT5G26170	48
AT5G26180	203
AT5G26190	148
AT5G26200	8
AT5G26210	994
AT5G26220	20
AT5G26230	580
AT5G26233	0
AT5G26236	0
AT5G26240	1357
AT5G26250	1
AT5G26260	0
AT5G26262	0
AT5G26270	0
AT5G26280	0
AT5G26283	0
AT5G26286	0
AT5G26290	0
AT5G26300	3
AT5G26310	634
AT5G26320	1
AT5G26330	166
AT5G26340	216
AT5G26345	0
AT5G26350	0
AT5G26360	6410
AT5G26570	3430
AT5G26580	0
AT5G26582	1
AT5G26590	0
AT5G26594	0
AT5G26600	362
AT5G26610	569
AT5G26617	0
AT5G26618	0
AT5G26620	0
AT5G26622	209
AT5G26630	5
AT5G26640	0
AT5G26642	0
AT5G26650	0
AT5G26660	17
AT5G26667	8551
AT5G26670	602
AT5G26673	0
AT5G26680	256
AT5G26690	2
AT5G26692	163
AT5G26700	172
AT5G26710	2042
AT5G26717	0
AT5G26720	136
AT5G26730	24
AT5G26731	527
AT5G26740	2769
AT5G26742	3155
AT5G26749	62
AT5G26751	2760
AT5G26760	783
AT5G26770	218
AT5G26775	0
AT5G26780	2266
AT5G26790	27
AT5G26800	666
AT5G26805	0
AT5G26810	0
AT5G26820	678
AT5G26830	2199
AT5G26840	0
AT5G26850	4508
AT5G26860	1078
AT5G26865	2
AT5G26880	1240
AT5G26890	0
AT5G26900	0
AT5G26910	901
AT5G26920	0
AT5G26930	4
AT5G26940	677
AT5G26950	2
AT5G26955	0
AT5G26960	777
AT5G26970	0
AT5G26980	193
AT5G26990	570
AT5G27000	3433
AT5G27010	0
AT5G27020	0
AT5G27030	276
AT5G27035	0
AT5G27037	0
AT5G27043	0
AT5G27050	0
AT5G27060	1
AT5G27065	0
AT5G27070	0
AT5G27080	0
AT5G27090	0
AT5G27093	4
AT5G27095	0
AT5G27100	118
AT5G27110	56
AT5G27120	570
AT5G27130	0
AT5G27140	0
AT5G27150	1379
AT5G27160	0
AT5G27170	0
AT5G27180	0
AT5G27190	0
AT5G27200	0
AT5G27210	181
AT5G27220	336
AT5G27230	2
AT5G27238	0
AT5G27240	219
AT5G27247	0
AT5G27250	22
AT5G27260	0
AT5G27270	444
AT5G27280	340
AT5G27290	392
AT5G27300	154
AT5G27310	0
AT5G27320	278
AT5G27330	340
AT5G27340	0
AT5G27345	0
AT5G27350	7
AT5G27360	803
AT5G27370	0
AT5G27380	2491
AT5G27390	231
AT5G27395	661
AT5G27400	15
AT5G27410	368
AT5G27420	1
AT5G27430	1297
AT5G27440	0
AT5G27450	685
AT5G27460	265
AT5G27470	1961
AT5G27480	0
AT5G27490	465
AT5G27493	2
AT5G27495	0
AT5G27500	0
AT5G27505	0
AT5G27510	4
AT5G27520	4502
AT5G27530	0
AT5G27540	2037
AT5G27550	207
AT5G27560	392
AT5G27570	0
AT5G27580	6
AT5G27590	0
AT5G27600	489
AT5G27603	0
AT5G27606	0
AT5G27607	0
AT5G27610	106
AT5G27620	226
AT5G27630	93
AT5G27640	3051
AT5G27650	1001
AT5G27660	271
AT5G27670	3666
AT5G27680	162
AT5G27690	257
AT5G27700	4747
AT5G27705	0
AT5G27710	342
AT5G27715	0
AT5G27720	1754
AT5G27730	537
AT5G27740	666
AT5G27750	156
AT5G27760	2062
AT5G27765	0
AT5G27770	4027
AT5G27771	11
AT5G27780	2
AT5G27790	0
AT5G27800	0
AT5G27807	0
AT5G27810	0
AT5G27820	642
AT5G27830	341
AT5G27840	1159
AT5G27845	0
AT5G27850	9472
AT5G27860	651
AT5G27870	139
AT5G27880	0
AT5G27882	0
AT5G27885	0
AT5G27889	0
AT5G27890	14
AT5G27893	1
AT5G27895	5
AT5G27900	0
AT5G27902	0
AT5G27905	0
AT5G27910	1
AT5G27920	818
AT5G27925	0
AT5G27927	0
AT5G27930	555
AT5G27940	5
AT5G27944	0
AT5G27945	0
AT5G27947	0
AT5G27950	1713
AT5G27960	0
AT5G27965	0
AT5G27970	1711
AT5G27980	19
AT5G27990	432
AT5G28000	0
AT5G28010	4
AT5G28020	19
AT5G28030	2
AT5G28040	1095
AT5G28050	2386
AT5G28053	0
AT5G28056	0
AT5G28060	5939
AT5G28065	0
AT5G28067	0
AT5G28073	0
AT5G28076	0
AT5G28080	0
AT5G28085	0
AT5G28090	0
AT5G28100	0
AT5G28110	0
AT5G28120	0
AT5G28130	0
AT5G28140	0
AT5G28141	0
AT5G28143	0
AT5G28145	0
AT5G28150	696
AT5G28160	0
AT5G28165	0
AT5G28170	0
AT5G28173	0
AT5G28176	0
AT5G28180	0
AT5G28190	0
AT5G28200	0
AT5G28210	3
AT5G28220	551
AT5G28225	0
AT5G28230	10
AT5G28232	0
AT5G28235	0
AT5G28237	207
AT5G28240	0
AT5G28250	0
AT5G28253	0
AT5G28260	0
AT5G28262	43
AT5G28263	29
AT5G28266	0
AT5G28270	0
AT5G28280	0
AT5G28285	0
AT5G28287	0
AT5G28288	0
AT5G28290	228
AT5G28295	0
AT5G28300	1843
AT5G28310	2
AT5G28320	31
AT5G28330	72
AT5G28335	0
AT5G28340	18
AT5G28345	0
AT5G28350	753
AT5G28360	0
AT5G28370	4
AT5G28380	3
AT5G28390	22
AT5G28400	65
AT5G28405	0
AT5G28410	1
AT5G28415	78
AT5G28420	25
AT5G28430	42
AT5G28440	4
AT5G28442	85
AT5G28450	63
AT5G28460	8
AT5G28462	0
AT5G28463	0
AT5G28464	0
AT5G28466	0
AT5G28468	0
AT5G28469	0
AT5G28470	2
AT5G28480	0
AT5G28482	0
AT5G28484	0
AT5G28487	0
AT5G28490	10
AT5G28491	0
AT5G28495	0
AT5G28497	0
AT5G28500	1895
AT5G28510	0
AT5G28515	0
AT5G28520	0
AT5G28523	0
AT5G28524	0
AT5G28525	0
AT5G28526	0
AT5G28527	0
AT5G28530	283
AT5G28535	0
AT5G28540	14049
AT5G28545	0
AT5G28550	0
AT5G28560	0
AT5G28570	0
AT5G28580	0
AT5G28590	0
AT5G28593	0
AT5G28596	0
AT5G28600	0
AT5G28605	0
AT5G28610	0
AT5G28615	0
AT5G28620	0
AT5G28622	70
AT5G28623	0
AT5G28624	0
AT5G28625	0
AT5G28626	388
AT5G28627	3
AT5G28630	0
AT5G28635	0
AT5G28637	0
AT5G28640	343
AT5G28641	0
AT5G28643	0
AT5G28644	0
AT5G28646	3
AT5G28650	15
AT5G28655	0
AT5G28660	0
AT5G28662	0
AT5G28664	0
AT5G28667	0
AT5G28670	0
AT5G28671	0
AT5G28672	0
AT5G28673	0
AT5G28675	0
AT5G28680	101
AT5G28690	108
AT5G28692	0
AT5G28696	0
AT5G28698	0
AT5G28700	0
AT5G28710	0
AT5G28712	0
AT5G28715	0
AT5G28720	0
AT5G28730	0
AT5G28740	1532
AT5G28750	1230
AT5G28760	0
AT5G28765	0
AT5G28770	513
AT5G28773	0
AT5G28776	0
AT5G28780	0
AT5G28785	0
AT5G28790	0
AT5G28810	0
AT5G28820	0
AT5G28823	0
AT5G28824	0
AT5G28826	0
AT5G28830	354
AT5G28840	4414
AT5G28845	0
AT5G28850	674
AT5G28860	0
AT5G28865	0
AT5G28870	0
AT5G28880	0
AT5G28885	0
AT5G28886	0
AT5G28888	1
AT5G28890	0
AT5G28892	1
AT5G28894	0
AT5G28897	0
AT5G28900	584
AT5G28910	72
AT5G28913	757
AT5G28916	0
AT5G28917	0
AT5G28919	0
AT5G28920	0
AT5G28923	0
AT5G28926	0
AT5G28927	0
AT5G28928	0
AT5G28929	0
AT5G28930	0
AT5G28935	0
AT5G28937	0
AT5G28940	0
AT5G28950	0
AT5G28960	0
AT5G28970	0
AT5G28980	0
AT5G28990	0
AT5G28993	0
AT5G28996	0
AT5G29000	400
AT5G29015	0
AT5G29020	0
AT5G29022	0
AT5G29024	0
AT5G29026	0
AT5G29028	0
AT5G29029	0
AT5G29030	0
AT5G29031	0
AT5G29032	0
AT5G29033	0
AT5G29034	0
AT5G29035	0
AT5G29036	0
AT5G29037	0
AT5G29040	0
AT5G29041	0
AT5G29043	0
AT5G29046	0
AT5G29050	0
AT5G29053	0
AT5G29054	0
AT5G29056	0
AT5G29058	0
AT5G29060	0
AT5G29070	0
AT5G29075	0
AT5G29090	0
AT5G29100	0
AT5G29210	0
AT5G29295	0
AT5G29337	0
AT5G29380	0
AT5G29408	0
AT5G29436	0
AT5G29465	0
AT5G29550	0
AT5G29560	0
AT5G29562	0
AT5G29565	0
AT5G29568	0
AT5G29571	0
AT5G29574	0
AT5G29577	0
AT5G29580	0
AT5G29591	0
AT5G29602	0
AT5G29613	0
AT5G29624	0
AT5G29629	0
AT5G29635	0
AT5G29646	0
AT5G29708	0
AT5G29720	0
AT5G29762	0
AT5G29805	0
AT5G29890	0
AT5G29975	0
AT5G30060	0
AT5G30102	0
AT5G30123	0
AT5G30189	0
AT5G30207	0
AT5G30218	0
AT5G30247	0
AT5G30269	0
AT5G30276	0
AT5G30341	0
AT5G30360	0
AT5G30380	0
AT5G30390	0
AT5G30400	0
AT5G30406	0
AT5G30410	0
AT5G30420	0
AT5G30428	0
AT5G30440	0
AT5G30450	0
AT5G30460	0
AT5G30470	0
AT5G30480	0
AT5G30490	543
AT5G30495	216
AT5G30500	5
AT5G30510	4490
AT5G30520	0
AT5G30532	0
AT5G30545	0
AT5G30584	0
AT5G30628	0
AT5G30648	0
AT5G30673	0
AT5G30721	0
AT5G30762	0
AT5G30852	0
AT5G30870	0
AT5G30942	0
AT5G31032	0
AT5G31087	0
AT5G31092	0
AT5G31122	0
AT5G31212	0
AT5G31302	0
AT5G31314	0
AT5G31355	0
AT5G31412	0
AT5G31496	0
AT5G31511	0
AT5G31536	0
AT5G31572	0
AT5G31637	0
AT5G31651	0
AT5G31662	0
AT5G31668	0
AT5G31685	0
AT5G31702	0
AT5G31719	0
AT5G31736	0
AT5G31752	0
AT5G31753	0
AT5G31758	0
AT5G31770	0
AT5G31778	0
AT5G31787	0
AT5G31804	0
AT5G31807	0
AT5G31821	0
AT5G31838	0
AT5G31842	0
AT5G31845	0
AT5G31855	0
AT5G31873	0
AT5G31884	0
AT5G31891	0
AT5G31905	0
AT5G31909	0
AT5G31919	0
AT5G31923	0
AT5G31927	0
AT5G31932	0
AT5G31945	0
AT5G31962	0
AT5G31963	0
AT5G31980	0
AT5G31981	0
AT5G31989	0
AT5G31999	0
AT5G32002	0
AT5G32017	0
AT5G32022	0
AT5G32035	0
AT5G32037	0
AT5G32042	0
AT5G32053	0
AT5G32060	0
AT5G32070	0
AT5G32071	0
AT5G32072	0
AT5G32082	0
AT5G32089	0
AT5G32103	0
AT5G32107	0
AT5G32112	0
AT5G32122	0
AT5G32125	0
AT5G32136	0
AT5G32143	0
AT5G32161	0
AT5G32162	0
AT5G32169	0
AT5G32179	0
AT5G32197	0
AT5G32215	0
AT5G32228	0
AT5G32241	0
AT5G32254	0
AT5G32267	0
AT5G32280	0
AT5G32293	0
AT5G32306	0
AT5G32312	0
AT5G32345	0
AT5G32358	0
AT5G32386	0
AT5G32400	0
AT5G32402	0
AT5G32404	0
AT5G32405	0
AT5G32406	0
AT5G32408	0
AT5G32410	0
AT5G32420	0
AT5G32423	0
AT5G32426	0
AT5G32430	0
AT5G32431	0
AT5G32433	0
AT5G32434	0
AT5G32436	0
AT5G32440	1578
AT5G32450	2115
AT5G32460	0
AT5G32470	804
AT5G32471	0
AT5G32473	0
AT5G32475	0
AT5G32481	0
AT5G32482	0
AT5G32483	0
AT5G32484	0
AT5G32485	0
AT5G32486	0
AT5G32487	0
AT5G32488	0
AT5G32489	0
AT5G32490	0
AT5G32495	0
AT5G32505	0
AT5G32510	0
AT5G32511	0
AT5G32512	0
AT5G32513	0
AT5G32514	0
AT5G32515	0
AT5G32516	0
AT5G32517	0
AT5G32518	0
AT5G32519	0
AT5G32520	0
AT5G32521	0
AT5G32522	0
AT5G32525	0
AT5G32540	0
AT5G32563	0
AT5G32566	0
AT5G32569	0
AT5G32572	0
AT5G32576	0
AT5G32580	0
AT5G32590	0
AT5G32591	0
AT5G32592	0
AT5G32593	0
AT5G32594	0
AT5G32595	0
AT5G32596	0
AT5G32598	0
AT5G32600	0
AT5G32605	0
AT5G32610	0
AT5G32613	0
AT5G32616	0
AT5G32619	0
AT5G32620	0
AT5G32621	0
AT5G32622	0
AT5G32623	0
AT5G32624	0
AT5G32625	0
AT5G32626	0
AT5G32627	0
AT5G32628	0
AT5G32630	0
AT5G32654	0
AT5G32670	0
AT5G32678	0
AT5G32690	0
AT5G32702	0
AT5G32726	0
AT5G32750	0
AT5G32775	0
AT5G32800	0
AT5G32825	0
AT5G32850	0
AT5G32875	0
AT5G32900	0
AT5G32925	0
AT5G32950	0
AT5G32975	0
AT5G33000	0
AT5G33025	0
AT5G33050	0
AT5G33070	0
AT5G33075	0
AT5G33100	0
AT5G33125	0
AT5G33150	0
AT5G33175	0
AT5G33200	0
AT5G33202	0
AT5G33204	0
AT5G33207	0
AT5G33210	1
AT5G33220	0
AT5G33223	0
AT5G33226	0
AT5G33230	0
AT5G33232	0
AT5G33234	0
AT5G33237	0
AT5G33240	0
AT5G33250	0
AT5G33251	0
AT5G33252	0
AT5G33253	0
AT5G33254	0
AT5G33255	0
AT5G33256	0
AT5G33257	0
AT5G33258	0
AT5G33259	0
AT5G33260	0
AT5G33270	0
AT5G33280	302
AT5G33285	0
AT5G33290	70
AT5G33300	59
AT5G33303	0
AT5G33306	0
AT5G33310	0
AT5G33315	0
AT5G33320	4224
AT5G33330	0
AT5G33340	0
AT5G33350	0
AT5G33355	0
AT5G33360	0
AT5G33365	5
AT5G33370	23261
AT5G33380	0
AT5G33381	0
AT5G33382	18
AT5G33383	0
AT5G33384	0
AT5G33385	0
AT5G33386	0
AT5G33387	0
AT5G33388	0
AT5G33389	0
AT5G33390	0
AT5G33391	0
AT5G33392	0
AT5G33393	0
AT5G33395	0
AT5G33398	0
AT5G33399	1
AT5G33400	0
AT5G33402	0
AT5G33404	0
AT5G33405	0
AT5G33406	1
AT5G33410	0
AT5G33415	0
AT5G33420	0
AT5G33422	0
AT5G33424	0
AT5G33427	0
AT5G33428	2
AT5G33431	0
AT5G33432	0
AT5G33433	0
AT5G33434	0
AT5G33436	0
AT5G33438	0
AT5G33439	0
AT5G33441	0
AT5G33442	0
AT5G33533	0
AT5G33624	0
AT5G33715	0
AT5G33806	0
AT5G33898	0
AT5G33990	0
AT5G34082	0
AT5G34174	0
AT5G34266	0
AT5G34358	0
AT5G34376	0
AT5G34394	0
AT5G34412	0
AT5G34431	0
AT5G34450	0
AT5G34460	0
AT5G34480	0
AT5G34500	0
AT5G34520	0
AT5G34540	0
AT5G34560	0
AT5G34581	0
AT5G34602	0
AT5G34623	0
AT5G34644	0
AT5G34665	0
AT5G34686	0
AT5G34696	0
AT5G34707	0
AT5G34728	0
AT5G34749	0
AT5G34770	0
AT5G34780	4
AT5G34790	13
AT5G34795	15
AT5G34800	8
AT5G34810	0
AT5G34820	0
AT5G34825	5
AT5G34828	0
AT5G34829	0
AT5G34830	8
AT5G34831	0
AT5G34832	0
AT5G34833	0
AT5G34834	0
AT5G34835	0
AT5G34836	0
AT5G34837	0
AT5G34838	0
AT5G34839	0
AT5G34840	0
AT5G34841	0
AT5G34842	0
AT5G34843	0
AT5G34844	0
AT5G34845	0
AT5G34846	0
AT5G34847	0
AT5G34848	0
AT5G34849	0
AT5G34850	14807
AT5G34851	0
AT5G34852	0
AT5G34853	725
AT5G34854	1
AT5G34855	0
AT5G34856	0
AT5G34857	0
AT5G34858	0
AT5G34859	0
AT5G34860	0
AT5G34861	0
AT5G34862	0
AT5G34863	0
AT5G34864	0
AT5G34865	0
AT5G34866	0
AT5G34867	0
AT5G34868	0
AT5G34869	0
AT5G34870	0
AT5G34871	2
AT5G34880	0
AT5G34881	0
AT5G34882	0
AT5G34883	0
AT5G34885	0
AT5G34887	0
AT5G34890	0
AT5G34895	0
AT5G34900	0
AT5G34903	0
AT5G34905	0
AT5G34908	0
AT5G34910	0
AT5G34920	0
AT5G34925	0
AT5G34930	465
AT5G34940	228
AT5G34945	0
AT5G34950	0
AT5G34960	0
AT5G34965	0
AT5G34970	0
AT5G34980	0
AT5G34985	0
AT5G34990	0
AT5G35000	0
AT5G35010	0
AT5G35020	0
AT5G35021	0
AT5G35023	0
AT5G35025	0
AT5G35030	0
AT5G35035	0
AT5G35040	0
AT5G35045	0
AT5G35046	0
AT5G35048	0
AT5G35050	0
AT5G35052	0
AT5G35057	0
AT5G35061	0
AT5G35065	0
AT5G35067	0
AT5G35069	0
AT5G35070	0
AT5G35073	0
AT5G35076	2
AT5G35080	783
AT5G35090	7
AT5G35100	1679
AT5G35110	64
AT5G35111	0
AT5G35113	0
AT5G35116	2
AT5G35118	0
AT5G35120	0
AT5G35130	0
AT5G35140	0
AT5G35142	0
AT5G35145	0
AT5G35146	0
AT5G35148	0
AT5G35150	0
AT5G35160	4892
AT5G35170	1081
AT5G35180	4189
AT5G35190	0
AT5G35195	0
AT5G35200	4424
AT5G35205	0
AT5G35207	0
AT5G35210	2616
AT5G35220	509
AT5G35230	0
AT5G35240	0
AT5G35250	0
AT5G35260	0
AT5G35270	0
AT5G35280	0
AT5G35300	0
AT5G35310	0
AT5G35320	292
AT5G35330	399
AT5G35331	0
AT5G35332	0
AT5G35334	0
AT5G35336	0
AT5G35337	0
AT5G35338	13
AT5G35339	0
AT5G35340	0
AT5G35341	0
AT5G35344	0
AT5G35348	0
AT5G35353	0
AT5G35354	0
AT5G35356	0
AT5G35360	12722
AT5G35370	76
AT5G35375	0
AT5G35380	0
AT5G35390	21
AT5G35400	141
AT5G35405	0
AT5G35407	0
AT5G35410	196
AT5G35413	0
AT5G35416	0
AT5G35420	3
AT5G35425	1
AT5G35430	1107
AT5G35450	186
AT5G35460	1439
AT5G35475	0
AT5G35480	7
AT5G35490	47
AT5G35495	0
AT5G35510	0
AT5G35520	159
AT5G35525	212
AT5G35530	4867
AT5G35535	0
AT5G35540	1
AT5G35550	22
AT5G35555	0
AT5G35560	1023
AT5G35570	1003
AT5G35575	0
AT5G35580	9
AT5G35590	3913
AT5G35600	0
AT5G35601	0
AT5G35602	0
AT5G35603	0
AT5G35604	0
AT5G35605	0
AT5G35606	0
AT5G35607	0
AT5G35608	0
AT5G35610	0
AT5G35615	0
AT5G35620	2162
AT5G35630	12060
AT5G35640	0
AT5G35643	0
AT5G35646	0
AT5G35650	0
AT5G35655	0
AT5G35657	0
AT5G35660	0
AT5G35670	718
AT5G35680	2905
AT5G35688	0
AT5G35690	916
AT5G35695	0
AT5G35698	0
AT5G35700	1695
AT5G35710	0
AT5G35715	253
AT5G35720	0
AT5G35725	0
AT5G35730	1768
AT5G35732	29
AT5G35735	151
AT5G35736	0
AT5G35737	0
AT5G35738	6
AT5G35740	473
AT5G35750	844
AT5G35753	356
AT5G35756	0
AT5G35760	10
AT5G35770	0
AT5G35775	0
AT5G35777	2
AT5G35780	0
AT5G35790	1115
AT5G35791	0
AT5G35792	0
AT5G35794	0
AT5G35796	0
AT5G35798	1
AT5G35800	0
AT5G35802	0
AT5G35805	0
AT5G35810	0
AT5G35820	0
AT5G35830	0
AT5G35840	1789
AT5G35860	0
AT5G35870	0
AT5G35880	0
AT5G35890	0
AT5G35900	0
AT5G35910	1224
AT5G35912	0
AT5G35913	0
AT5G35914	0
AT5G35915	0
AT5G35917	0
AT5G35918	0
AT5G35920	0
AT5G35923	0
AT5G35926	35
AT5G35927	0
AT5G35930	410
AT5G35932	4
AT5G35935	124
AT5G35940	0
AT5G35945	0
AT5G35950	0
AT5G35960	10
AT5G35965	0
AT5G35970	609
AT5G35980	3387
AT5G35995	233
AT5G36000	8
AT5G36001	0
AT5G36002	0
AT5G36005	0
AT5G36010	0
AT5G36015	0
AT5G36020	0
AT5G36030	0
AT5G36035	0
AT5G36040	0
AT5G36050	0
AT5G36060	0
AT5G36070	0
AT5G36075	0
AT5G36080	0
AT5G36090	0
AT5G36100	0
AT5G36110	32
AT5G36120	378
AT5G36125	0
AT5G36130	0
AT5G36140	0
AT5G36150	0
AT5G36160	416
AT5G36170	833
AT5G36180	0
AT5G36185	0
AT5G36190	0
AT5G36200	0
AT5G36210	1112
AT5G36220	39
AT5G36223	0
AT5G36225	0
AT5G36226	0
AT5G36228	0
AT5G36230	7309
AT5G36240	0
AT5G36250	805
AT5G36260	16
AT5G36270	0
AT5G36275	0
AT5G36280	0
AT5G36290	3319
AT5G36293	0
AT5G36296	1
AT5G36297	0
AT5G36300	0
AT5G36310	0
AT5G36320	0
AT5G36330	0
AT5G36340	0
AT5G36350	0
AT5G36360	0
AT5G36370	0
AT5G36380	0
AT5G36390	0
AT5G36400	0
AT5G36410	0
AT5G36420	0
AT5G36430	0
AT5G36440	0
AT5G36450	0
AT5G36460	0
AT5G36470	0
AT5G36480	0
AT5G36490	0
AT5G36500	0
AT5G36510	0
AT5G36520	0
AT5G36530	0
AT5G36540	0
AT5G36550	0
AT5G36650	0
AT5G36655	0
AT5G36657	0
AT5G36658	0
AT5G36659	0
AT5G36660	0
AT5G36661	0
AT5G36662	0
AT5G36670	0
AT5G36680	0
AT5G36685	0
AT5G36690	0
AT5G36700	1
AT5G36710	0
AT5G36720	0
AT5G36722	0
AT5G36730	0
AT5G36732	0
AT5G36734	0
AT5G36736	0
AT5G36737	0
AT5G36738	0
AT5G36739	0
AT5G36740	1
AT5G36770	0
AT5G36775	0
AT5G36780	0
AT5G36790	12
AT5G36800	0
AT5G36805	0
AT5G36810	0
AT5G36820	0
AT5G36825	0
AT5G36830	0
AT5G36840	0
AT5G36850	0
AT5G36860	0
AT5G36870	43
AT5G36880	27872
AT5G36890	1003
AT5G36900	0
AT5G36903	0
AT5G36904	0
AT5G36905	0
AT5G36907	0
AT5G36910	0
AT5G36920	0
AT5G36925	0
AT5G36930	61
AT5G36935	0
AT5G36937	0
AT5G36940	703
AT5G36950	253
AT5G36960	0
AT5G36970	0
AT5G36980	0
AT5G36990	0
AT5G37000	192
AT5G37010	181
AT5G37017	0
AT5G37020	12772
AT5G37030	0
AT5G37040	0
AT5G37050	1
AT5G37055	125
AT5G37060	7
AT5G37070	136
AT5G37072	16
AT5G37080	0
AT5G37090	0
AT5G37100	0
AT5G37110	0
AT5G37120	0
AT5G37125	0
AT5G37130	886
AT5G37140	0
AT5G37145	0
AT5G37150	0
AT5G37160	0
AT5G37165	0
AT5G37170	5178
AT5G37175	0
AT5G37180	604
AT5G37190	397
AT5G37200	0
AT5G37210	2
AT5G37220	0
AT5G37230	0
AT5G37240	3
AT5G37247	0
AT5G37250	0
AT5G37260	1606
AT5G37270	0
AT5G37280	0
AT5G37290	243
AT5G37300	415
AT5G37310	2105
AT5G37320	0
AT5G37330	0
AT5G37340	110
AT5G37350	408
AT5G37352	0
AT5G37360	457
AT5G37370	1258
AT5G37380	452
AT5G37381	0
AT5G37383	0
AT5G37385	0
AT5G37390	0
AT5G37400	44
AT5G37410	79
AT5G37415	0
AT5G37420	11
AT5G37430	0
AT5G37440	56
AT5G37442	0
AT5G37445	0
AT5G37450	3
AT5G37460	4
AT5G37470	3
AT5G37473	0
AT5G37474	0
AT5G37475	2070
AT5G37476	0
AT5G37478	6
AT5G37480	485
AT5G37485	17
AT5G37490	9
AT5G37500	706
AT5G37510	10177
AT5G37520	0
AT5G37530	117
AT5G37540	617
AT5G37550	1
AT5G37560	0
AT5G37570	76
AT5G37590	343
AT5G37600	1596
AT5G37610	0
AT5G37620	21
AT5G37630	532
AT5G37640	0
AT5G37650	0
AT5G37660	70
AT5G37665	0
AT5G37670	12
AT5G37680	351
AT5G37690	0
AT5G37710	915
AT5G37715	0
AT5G37720	1070
AT5G37730	1
AT5G37732	0
AT5G37740	963
AT5G37750	190
AT5G37760	0
AT5G37770	5718
AT5G37780	10758
AT5G37790	1736
AT5G37793	3
AT5G37795	0
AT5G37800	0
AT5G37810	0
AT5G37820	0
AT5G37830	2351
AT5G37840	0
AT5G37850	511
AT5G37860	0
AT5G37870	0
AT5G37872	0
AT5G37875	0
AT5G37880	0
AT5G37890	274
AT5G37900	0
AT5G37910	0
AT5G37920	0
AT5G37930	374
AT5G37940	0
AT5G37950	0
AT5G37960	0
AT5G37970	0
AT5G37980	0
AT5G37990	0
AT5G38000	0
AT5G38005	5
AT5G38010	88
AT5G38020	0
AT5G38030	0
AT5G38035	0
AT5G38037	0
AT5G38040	41
AT5G38050	86
AT5G38060	189
AT5G38070	61
AT5G38080	2
AT5G38090	0
AT5G38096	3
AT5G38100	0
AT5G38110	279
AT5G38120	2341
AT5G38130	705
AT5G38140	205
AT5G38150	676
AT5G38155	0
AT5G38160	0
AT5G38170	0
AT5G38180	0
AT5G38190	0
AT5G38192	0
AT5G38195	0
AT5G38197	0
AT5G38200	12
AT5G38210	0
AT5G38212	33
AT5G38220	491
AT5G38230	0
AT5G38240	39
AT5G38250	0
AT5G38260	0
AT5G38270	1
AT5G38275	0
AT5G38280	16
AT5G38285	0
AT5G38290	323
AT5G38300	22
AT5G38310	5
AT5G38317	0
AT5G38320	12
AT5G38330	0
AT5G38340	7
AT5G38344	0
AT5G38350	4
AT5G38360	308
AT5G38365	0
AT5G38378	0
AT5G38380	680
AT5G38383	0
AT5G38386	1
AT5G38390	0
AT5G38391	0
AT5G38392	0
AT5G38393	0
AT5G38396	0
AT5G38397	0
AT5G38400	0
AT5G38410	15355
AT5G38420	581
AT5G38430	553
AT5G38435	53
AT5G38437	0
AT5G38440	0
AT5G38450	0
AT5G38460	589
AT5G38470	5430
AT5G38480	10108
AT5G38490	0
AT5G38500	0
AT5G38510	543
AT5G38520	738
AT5G38530	6
AT5G38540	0
AT5G38550	43
AT5G38560	1878
AT5G38565	6
AT5G38570	0
AT5G38580	0
AT5G38590	297
AT5G38595	0
AT5G38600	647
AT5G38610	194
AT5G38620	0
AT5G38630	1608
AT5G38640	647
AT5G38650	0
AT5G38660	675
AT5G38670	0
AT5G38680	0
AT5G38690	518
AT5G38700	0
AT5G38705	0
AT5G38710	5
AT5G38720	240
AT5G38730	44
AT5G38740	1
AT5G38743	2
AT5G38747	15
AT5G38750	7
AT5G38760	82
AT5G38770	101
AT5G38780	0
AT5G38790	43
AT5G38800	83
AT5G38810	0
AT5G38820	16
AT5G38830	1797
AT5G38840	915
AT5G38850	102
AT5G38860	148
AT5G38865	135
AT5G38870	136
AT5G38880	1376
AT5G38890	152
AT5G38895	148
AT5G38900	0
AT5G38905	0
AT5G38910	0
AT5G38920	0
AT5G38930	0
AT5G38940	2
AT5G38950	0
AT5G38960	0
AT5G38970	97
AT5G38975	0
AT5G38980	802
AT5G38990	372
AT5G39000	0
AT5G39010	3
AT5G39020	4
AT5G39024	0
AT5G39030	0
AT5G39040	1463
AT5G39050	633
AT5G39060	0
AT5G39070	0
AT5G39080	63
AT5G39090	0
AT5G39095	0
AT5G39100	0
AT5G39110	0
AT5G39120	0
AT5G39130	0
AT5G39140	0
AT5G39150	0
AT5G39155	0
AT5G39160	0
AT5G39170	0
AT5G39180	0
AT5G39185	0
AT5G39190	0
AT5G39200	0
AT5G39205	0
AT5G39210	13
AT5G39220	579
AT5G39230	0
AT5G39240	690
AT5G39245	0
AT5G39250	339
AT5G39260	1
AT5G39270	0
AT5G39280	0
AT5G39290	0
AT5G39300	0
AT5G39310	1
AT5G39320	6743
AT5G39330	14
AT5G39340	1898
AT5G39350	182
AT5G39360	678
AT5G39365	0
AT5G39370	42
AT5G39380	320
AT5G39390	0
AT5G39400	144
AT5G39410	1996
AT5G39420	98
AT5G39430	0
AT5G39440	0
AT5G39450	190
AT5G39460	1
AT5G39470	0
AT5G39471	95
AT5G39473	16
AT5G39480	1
AT5G39490	0
AT5G39493	1
AT5G39500	2632
AT5G39510	2561
AT5G39520	0
AT5G39530	321
AT5G39532	0
AT5G39533	0
AT5G39535	0
AT5G39540	0
AT5G39550	220
AT5G39560	0
AT5G39570	22773
AT5G39580	0
AT5G39590	2832
AT5G39600	668
AT5G39610	8
AT5G39620	0
AT5G39630	0
AT5G39635	0
AT5G39640	0
AT5G39645	0
AT5G39650	2
AT5G39660	146
AT5G39670	1
AT5G39680	13
AT5G39690	0
AT5G39693	0
AT5G39700	0
AT5G39710	276
AT5G39715	0
AT5G39720	0
AT5G39730	4639
AT5G39740	7951
AT5G39750	1
AT5G39760	752
AT5G39770	0
AT5G39775	0
AT5G39785	480
AT5G39790	120
AT5G39800	494
AT5G39810	0
AT5G39820	0
AT5G39830	878
AT5G39840	323
AT5G39850	489
AT5G39860	0
AT5G39861	0
AT5G39862	0
AT5G39863	0
AT5G39865	137
AT5G39870	5
AT5G39880	425
AT5G39890	23
AT5G39895	0
AT5G39900	167
AT5G39910	0
AT5G39920	0
AT5G39930	0
AT5G39940	107
AT5G39950	2317
AT5G39955	0
AT5G39960	350
AT5G39970	8
AT5G39980	210
AT5G39990	874
AT5G39995	1
AT5G40000	0
AT5G40010	26
AT5G40020	82
AT5G40030	38
AT5G40040	3
AT5G40050	0
AT5G40060	290
AT5G40070	0
AT5G40080	281
AT5G40090	18
AT5G40100	8
AT5G40110	0
AT5G40120	0
AT5G40130	12
AT5G40140	416
AT5G40150	338
AT5G40153	0
AT5G40155	10
AT5G40160	409
AT5G40170	1015
AT5G40180	4
AT5G40190	778
AT5G40200	1048
AT5G40210	80
AT5G40212	0
AT5G40220	0
AT5G40230	6
AT5G40240	234
AT5G40250	912
AT5G40260	43
AT5G40270	200
AT5G40275	0
AT5G40280	386
AT5G40290	1
AT5G40300	564
AT5G40310	0
AT5G40315	0
AT5G40316	0
AT5G40320	0
AT5G40330	0
AT5G40340	2848
AT5G40348	1045
AT5G40350	2854
AT5G40360	42
AT5G40370	3863
AT5G40380	553
AT5G40382	0
AT5G40384	0
AT5G40390	94
AT5G40395	0
AT5G40400	145
AT5G40405	100
AT5G40410	54
AT5G40420	0
AT5G40430	0
AT5G40440	267
AT5G40450	8643
AT5G40460	107
AT5G40470	130
AT5G40480	834
AT5G40490	437
AT5G40500	170
AT5G40510	0
AT5G40520	225
AT5G40530	231
AT5G40540	146
AT5G40545	0
AT5G40550	183
AT5G40560	0
AT5G40570	97
AT5G40580	1979
AT5G40590	0
AT5G40595	0
AT5G40600	162
AT5G40605	0
AT5G40610	400
AT5G40620	0
AT5G40630	98
AT5G40640	634
AT5G40645	0
AT5G40650	1347
AT5G40660	607
AT5G40670	817
AT5G40680	0
AT5G40690	34
AT5G40700	117
AT5G40710	306
AT5G40720	174
AT5G40730	894
AT5G40740	840
AT5G40750	0
AT5G40760	2356
AT5G40770	2362
AT5G40780	6
AT5G40790	4
AT5G40800	9
AT5G40810	3788
AT5G40820	220
AT5G40830	1537
AT5G40840	82
AT5G40850	642
AT5G40855	0
AT5G40860	0
AT5G40870	699
AT5G40880	235
AT5G40890	6356
AT5G40900	0
AT5G40910	704
AT5G40920	231
AT5G40930	893
AT5G40940	0
AT5G40942	153
AT5G40945	0
AT5G40950	4279
AT5G40960	54
AT5G40970	515
AT5G40980	0
AT5G40981	2
AT5G40990	0
AT5G41000	229
AT5G41010	719
AT5G41020	434
AT5G41025	0
AT5G41030	1
AT5G41040	1
AT5G41050	172
AT5G41060	977
AT5G41070	445
AT5G41071	3
AT5G41080	513
AT5G41090	10
AT5G41100	241
AT5G41109	0
AT5G41110	293
AT5G41120	119
AT5G41130	168
AT5G41140	2427
AT5G41150	372
AT5G41160	6
AT5G41170	16
AT5G41180	142
AT5G41190	544
AT5G41200	2
AT5G41210	2033
AT5G41220	294
AT5G41240	272
AT5G41250	0
AT5G41260	1450
AT5G41265	0
AT5G41270	149
AT5G41280	0
AT5G41290	8
AT5G41300	0
AT5G41310	2
AT5G41315	0
AT5G41320	0
AT5G41330	604
AT5G41340	728
AT5G41350	503
AT5G41360	465
AT5G41370	923
AT5G41380	33
AT5G41390	1
AT5G41400	1828
AT5G41401	0
AT5G41410	69
AT5G41420	0
AT5G41430	0
AT5G41440	0
AT5G41450	0
AT5G41460	225
AT5G41470	98
AT5G41471	2
AT5G41480	421
AT5G41490	0
AT5G41491	0
AT5G41494	0
AT5G41500	0
AT5G41505	0
AT5G41510	0
AT5G41520	5386
AT5G41530	0
AT5G41540	0
AT5G41550	83
AT5G41560	616
AT5G41570	0
AT5G41580	293
AT5G41590	0
AT5G41600	1410
AT5G41605	0
AT5G41610	11
AT5G41612	0
AT5G41620	273
AT5G41630	0
AT5G41640	0
AT5G41650	83
AT5G41660	0
AT5G41663	0
AT5G41670	2796
AT5G41675	0
AT5G41680	0
AT5G41685	876
AT5G41690	17
AT5G41700	4358
AT5G41710	8
AT5G41720	0
AT5G41730	0
AT5G41740	0
AT5G41750	2
AT5G41755	0
AT5G41760	806
AT5G41761	0
AT5G41763	8
AT5G41765	3
AT5G41770	1701
AT5G41780	12
AT5G41790	1125
AT5G41800	272
AT5G41810	408
AT5G41820	0
AT5G41830	32
AT5G41835	0
AT5G41840	0
AT5G41850	63
AT5G41860	10
AT5G41870	576
AT5G41880	239
AT5G41890	0
AT5G41900	685
AT5G41905	0
AT5G41908	0
AT5G41910	146
AT5G41920	419
AT5G41940	828
AT5G41950	2658
AT5G41960	373
AT5G41970	872
AT5G41980	65
AT5G41990	4039
AT5G42000	1187
AT5G42010	40
AT5G42020	12031
AT5G42030	699
AT5G42040	25
AT5G42050	3450
AT5G42053	0
AT5G42060	375
AT5G42070	61
AT5G42080	7440
AT5G42090	25
AT5G42092	0
AT5G42100	4849
AT5G42110	609
AT5G42120	3
AT5G42130	994
AT5G42140	443
AT5G42146	342
AT5G42150	656
AT5G42170	8
AT5G42180	65
AT5G42190	2865
AT5G42200	81
AT5G42210	76
AT5G42220	1527
AT5G42223	0
AT5G42230	86
AT5G42232	1
AT5G42235	0
AT5G42240	525
AT5G42242	0
AT5G42250	63
AT5G42260	0
AT5G42265	0
AT5G42270	3618
AT5G42280	1146
AT5G42290	0
AT5G42300	11388
AT5G42310	761
AT5G42320	1582
AT5G42323	0
AT5G42325	1
AT5G42330	36
AT5G42340	6
AT5G42350	260
AT5G42360	486
AT5G42370	260
AT5G42380	10
AT5G42390	5190
AT5G42400	551
AT5G42410	0
AT5G42420	2189
AT5G42430	0
AT5G42440	84
AT5G42445	30
AT5G42450	70
AT5G42460	53
AT5G42470	539
AT5G42480	764
AT5G42490	36
AT5G42500	0
AT5G42504	0
AT5G42505	0
AT5G42510	0
AT5G42520	1236
AT5G42530	19
AT5G42540	849
AT5G42560	998
AT5G42565	0
AT5G42567	1
AT5G42568	0
AT5G42570	1387
AT5G42580	0
AT5G42590	0
AT5G42600	3
AT5G42610	0
AT5G42620	1776
AT5G42630	56
AT5G42635	0
AT5G42640	0
AT5G42645	0
AT5G42650	2232
AT5G42655	1
AT5G42660	730
AT5G42670	324
AT5G42677	0
AT5G42680	1806
AT5G42690	57
AT5G42700	14
AT5G42710	37
AT5G42720	1030
AT5G42730	50
AT5G42740	2884
AT5G42750	1192
AT5G42760	180
AT5G42765	662
AT5G42770	317
AT5G42780	81
AT5G42785	0
AT5G42790	3585
AT5G42797	0
AT5G42800	0
AT5G42810	302
AT5G42820	165
AT5G42825	0
AT5G42830	0
AT5G42840	0
AT5G42850	2547
AT5G42860	1889
AT5G42870	1744
AT5G42880	565
AT5G42890	6374
AT5G42895	1
AT5G42900	1449
AT5G42905	0
AT5G42910	0
AT5G42920	884
AT5G42930	15
AT5G42940	1087
AT5G42950	2218
AT5G42955	1
AT5G42957	0
AT5G42960	605
AT5G42965	0
AT5G42970	1024
AT5G42980	29877
AT5G42990	684
AT5G43000	0
AT5G43010	1944
AT5G43015	0
AT5G43020	138
AT5G43030	1
AT5G43035	0
AT5G43040	3
AT5G43050	201
AT5G43060	7125
AT5G43064	0
AT5G43065	0
AT5G43066	0
AT5G43068	0
AT5G43070	262
AT5G43080	148
AT5G43090	0
AT5G43100	1146
AT5G43105	0
AT5G43110	2
AT5G43120	0
AT5G43130	1083
AT5G43140	159
AT5G43150	41
AT5G43155	32
AT5G43160	24
AT5G43170	19
AT5G43175	0
AT5G43180	9
AT5G43185	20
AT5G43190	436
AT5G43196	0
AT5G43200	0
AT5G43210	97
AT5G43211	0
AT5G43230	0
AT5G43240	0
AT5G43250	93
AT5G43260	185
AT5G43270	465
AT5G43280	1482
AT5G43285	0
AT5G43290	0
AT5G43300	66
AT5G43310	1576
AT5G43320	4836
AT5G43330	3379
AT5G43340	0
AT5G43350	0
AT5G43360	0
AT5G43370	2
AT5G43380	768
AT5G43390	1
AT5G43400	583
AT5G43401	0
AT5G43403	113
AT5G43405	0
AT5G43410	0
AT5G43415	0
AT5G43420	0
AT5G43430	713
AT5G43440	29
AT5G43450	10
AT5G43455	0
AT5G43460	2091
AT5G43470	911
AT5G43480	0
AT5G43490	0
AT5G43500	411
AT5G43510	0
AT5G43513	0
AT5G43516	0
AT5G43518	0
AT5G43520	0
AT5G43525	0
AT5G43530	12
AT5G43535	0
AT5G43540	0
AT5G43550	0
AT5G43560	1943
AT5G43570	0
AT5G43580	2
AT5G43590	1
AT5G43600	4148
AT5G43603	20
AT5G43610	18
AT5G43620	1002
AT5G43630	411
AT5G43640	1
AT5G43650	0
AT5G43660	9
AT5G43670	842
AT5G43680	276
AT5G43690	0
AT5G43695	0
AT5G43700	3191
AT5G43710	578
AT5G43720	457
AT5G43725	86
AT5G43730	117
AT5G43740	63
AT5G43745	1154
AT5G43750	962
AT5G43755	0
AT5G43760	8708
AT5G43770	1
AT5G43780	3043
AT5G43790	193
AT5G43800	0
AT5G43810	406
AT5G43820	49
AT5G43822	63
AT5G43830	4895
AT5G43840	0
AT5G43850	1201
AT5G43860	19
AT5G43870	1132
AT5G43880	1666
AT5G43890	4
AT5G43900	4749
AT5G43910	39
AT5G43920	401
AT5G43930	866
AT5G43935	0
AT5G43940	8977
AT5G43950	146
AT5G43960	2621
AT5G43970	2063
AT5G43980	8
AT5G43990	162
AT5G44000	293
AT5G44005	267
AT5G44010	100
AT5G44020	1672
AT5G44030	653
AT5G44040	171
AT5G44050	8
AT5G44060	981
AT5G44063	9
AT5G44065	0
AT5G44070	1336
AT5G44080	624
AT5G44090	881
AT5G44100	3004
AT5G44110	590
AT5G44120	0
AT5G44130	304
AT5G44140	0
AT5G44150	169
AT5G44160	161
AT5G44170	185
AT5G44180	1356
AT5G44190	15
AT5G44200	769
AT5G44210	16
AT5G44220	0
AT5G44230	193
AT5G44240	1663
AT5G44250	879
AT5G44255	0
AT5G44260	1211
AT5G44265	1
AT5G44270	4
AT5G44280	220
AT5G44283	0
AT5G44286	2
AT5G44290	897
AT5G44300	8
AT5G44306	11
AT5G44310	1
AT5G44313	0
AT5G44316	0
AT5G44320	2273
AT5G44330	0
AT5G44340	37926
AT5G44345	0
AT5G44350	333
AT5G44360	0
AT5G44370	818
AT5G44375	0
AT5G44380	3
AT5G44390	2
AT5G44400	8
AT5G44410	716
AT5G44415	0
AT5G44416	0
AT5G44417	1
AT5G44418	0
AT5G44420	6
AT5G44430	0
AT5G44440	0
AT5G44450	436
AT5G44460	0
AT5G44470	0
AT5G44480	0
AT5G44490	5
AT5G44495	0
AT5G44500	214
AT5G44510	254
AT5G44520	390
AT5G44530	72
AT5G44540	0
AT5G44550	0
AT5G44555	0
AT5G44560	38
AT5G44562	0
AT5G44563	0
AT5G44565	25
AT5G44566	0
AT5G44567	0
AT5G44568	0
AT5G44569	58
AT5G44570	2
AT5G44572	0
AT5G44574	0
AT5G44575	0
AT5G44578	0
AT5G44580	9
AT5G44582	0
AT5G44585	0
AT5G44590	0
AT5G44600	141
AT5G44610	9
AT5G44620	2681
AT5G44630	4507
AT5G44635	299
AT5G44640	0
AT5G44650	1532
AT5G44660	289
AT5G44670	4347
AT5G44680	6205
AT5G44690	0
AT5G44700	14
AT5G44705	0
AT5G44710	378
AT5G44720	1141
AT5G44730	490
AT5G44740	76
AT5G44750	636
AT5G44760	0
AT5G44770	0
AT5G44780	71
AT5G44785	329
AT5G44790	1803
AT5G44800	2352
AT5G44820	0
AT5G44830	0
AT5G44840	0
AT5G44850	0
AT5G44860	1267
AT5G44870	47
AT5G44875	0
AT5G44880	0
AT5G44890	0
AT5G44900	5
AT5G44910	2
AT5G44920	4
AT5G44925	0
AT5G44930	165
AT5G44940	0
AT5G44950	0
AT5G44960	0
AT5G44970	0
AT5G44973	0
AT5G44980	14
AT5G44990	0
AT5G45000	1
AT5G45010	89
AT5G45020	239
AT5G45030	0
AT5G45040	15
AT5G45050	607
AT5G45060	347
AT5G45070	0
AT5G45080	0
AT5G45082	0
AT5G45085	0
AT5G45090	0
AT5G45095	19
AT5G45100	2223
AT5G45105	0
AT5G45110	2427
AT5G45113	5
AT5G45115	100
AT5G45116	1
AT5G45120	1
AT5G45130	3426
AT5G45140	510
AT5G45150	7
AT5G45160	650
AT5G45170	792
AT5G45180	0
AT5G45190	1089
AT5G45200	0
AT5G45210	0
AT5G45220	0
AT5G45230	0
AT5G45240	0
AT5G45250	83
AT5G45260	539
AT5G45275	1333
AT5G45276	24
AT5G45277	0
AT5G45280	3435
AT5G45290	1148
AT5G45300	456
AT5G45307	0
AT5G45310	12
AT5G45320	40
AT5G45330	364
AT5G45340	659
AT5G45350	2234
AT5G45360	914
AT5G45370	164
AT5G45380	0
AT5G45390	6181
AT5G45400	202
AT5G45410	1742
AT5G45420	2036
AT5G45430	3526
AT5G45440	5
AT5G45450	0
AT5G45455	9
AT5G45460	100
AT5G45469	0
AT5G45470	0
AT5G45472	1
AT5G45475	0
AT5G45480	0
AT5G45490	1416
AT5G45500	1027
AT5G45510	1436
AT5G45520	593
AT5G45530	378
AT5G45540	113
AT5G45550	3342
AT5G45560	329
AT5G45570	0
AT5G45573	0
AT5G45576	0
AT5G45580	2
AT5G45590	420
AT5G45595	0
AT5G45600	540
AT5G45605	1
AT5G45610	245
AT5G45620	2198
AT5G45630	60
AT5G45640	0
AT5G45650	294
AT5G45660	279
AT5G45670	2136
AT5G45680	593
AT5G45690	0
AT5G45700	29
AT5G45710	495
AT5G45715	0
AT5G45720	197
AT5G45730	15
AT5G45740	14
AT5G45745	0
AT5G45750	1643
AT5G45760	183
AT5G45770	2
AT5G45775	3262
AT5G45780	81
AT5G45790	57
AT5G45800	141
AT5G45810	4
AT5G45820	7
AT5G45830	0
AT5G45840	91
AT5G45850	76
AT5G45860	0
AT5G45870	0
AT5G45875	0
AT5G45880	309
AT5G45890	0
AT5G45900	426
AT5G45905	0
AT5G45910	1
AT5G45920	162
AT5G45930	1080
AT5G45940	945
AT5G45950	17532
AT5G45960	2455
AT5G45970	29
AT5G45980	0
AT5G45990	1
AT5G46000	0
AT5G46010	0
AT5G46020	4214
AT5G46025	0
AT5G46030	2063
AT5G46040	0
AT5G46050	339
AT5G46060	0
AT5G46070	1983
AT5G46080	38
AT5G46085	1
AT5G46090	28
AT5G46100	57
AT5G46105	0
AT5G46110	31014
AT5G46115	59
AT5G46120	0
AT5G46130	0
AT5G46140	0
AT5G46150	1075
AT5G46160	912
AT5G46170	1640
AT5G46180	1167
AT5G46190	812
AT5G46195	0
AT5G46200	6
AT5G46210	2382
AT5G46220	8
AT5G46230	89
AT5G46240	279
AT5G46250	1840
AT5G46260	0
AT5G46270	92
AT5G46280	419
AT5G46290	6514
AT5G46295	2
AT5G46297	0
AT5G46300	0
AT5G46310	0
AT5G46315	0
AT5G46320	0
AT5G46325	0
AT5G46330	93
AT5G46340	957
AT5G46350	0
AT5G46360	0
AT5G46370	15
AT5G46380	1
AT5G46390	337
AT5G46395	2
AT5G46400	370
AT5G46410	545
AT5G46420	1487
AT5G46430	3579
AT5G46440	0
AT5G46450	71
AT5G46460	68
AT5G46470	324
AT5G46490	2
AT5G46500	0
AT5G46510	346
AT5G46520	256
AT5G46530	461
AT5G46540	108
AT5G46550	329
AT5G46560	603
AT5G46570	926
AT5G46580	826
AT5G46590	14
AT5G46595	0
AT5G46600	33
AT5G46610	0
AT5G46620	698
AT5G46630	2659
AT5G46640	100
AT5G46645	0
AT5G46650	3
AT5G46660	0
AT5G46665	0
AT5G46670	0
AT5G46680	45
AT5G46690	54
AT5G46700	578
AT5G46710	131
AT5G46720	107
AT5G46730	10136
AT5G46740	307
AT5G46750	1645
AT5G46760	1091
AT5G46770	16
AT5G46780	32
AT5G46790	416
AT5G46795	0
AT5G46800	1090
AT5G46810	0
AT5G46820	0
AT5G46825	0
AT5G46830	0
AT5G46840	437
AT5G46845	0
AT5G46850	318
AT5G46860	2722
AT5G46870	92
AT5G46871	0
AT5G46873	0
AT5G46874	0
AT5G46875	0
AT5G46877	0
AT5G46880	87
AT5G46890	0
AT5G46900	1
AT5G46910	679
AT5G46915	6
AT5G46920	237
AT5G46930	0
AT5G46940	1
AT5G46950	1
AT5G46960	3
AT5G46970	2
AT5G46980	0
AT5G46990	0
AT5G47000	208
AT5G47010	3234
AT5G47020	3111
AT5G47030	12373
AT5G47040	1654
AT5G47050	295
AT5G47060	2917
AT5G47070	369
AT5G47075	0
AT5G47077	0
AT5G47080	615
AT5G47090	307
AT5G47100	650
AT5G47110	4481
AT5G47120	2734
AT5G47130	0
AT5G47140	506
AT5G47150	1
AT5G47160	10
AT5G47170	5
AT5G47175	0
AT5G47180	1140
AT5G47190	1636
AT5G47200	10126
AT5G47210	8719
AT5G47220	3
AT5G47225	0
AT5G47229	0
AT5G47230	465
AT5G47240	1135
AT5G47250	39
AT5G47260	0
AT5G47280	0
AT5G47290	0
AT5G47300	0
AT5G47310	1778
AT5G47320	1210
AT5G47330	8
AT5G47340	0
AT5G47350	3
AT5G47360	202
AT5G47370	501
AT5G47380	5
AT5G47390	643
AT5G47400	251
AT5G47420	639
AT5G47430	1393
AT5G47435	1841
AT5G47440	6
AT5G47445	296
AT5G47450	1
AT5G47455	320
AT5G47460	50
AT5G47470	12
AT5G47480	3054
AT5G47490	1337
AT5G47500	14
AT5G47510	82
AT5G47520	567
AT5G47530	29
AT5G47540	2040
AT5G47550	6166
AT5G47560	3915
AT5G47570	5538
AT5G47580	245
AT5G47590	0
AT5G47600	4
AT5G47610	0
AT5G47620	2077
AT5G47630	270
AT5G47635	1
AT5G47640	774
AT5G47650	192
AT5G47660	129
AT5G47670	0
AT5G47680	467
AT5G47690	4003
AT5G47700	7199
AT5G47710	133
AT5G47720	417
AT5G47730	579
AT5G47740	4
AT5G47750	1557
AT5G47760	917
AT5G47770	5442
AT5G47780	5527
AT5G47790	634
AT5G47800	277
AT5G47810	398
AT5G47815	0
AT5G47818	0
AT5G47820	5767
AT5G47830	131
AT5G47840	1234
AT5G47850	0
AT5G47860	446
AT5G47870	376
AT5G47880	2353
AT5G47890	5014
AT5G47900	150
AT5G47910	3392
AT5G47920	428
AT5G47930	6107
AT5G47940	264
AT5G47950	0
AT5G47960	30
AT5G47970	200
AT5G47980	0
AT5G47990	0
AT5G48000	0
AT5G48010	0
AT5G48020	2023
AT5G48030	784
AT5G48040	129
AT5G48050	65
AT5G48060	492
AT5G48070	0
AT5G48090	0
AT5G48100	2
AT5G48110	0
AT5G48120	470
AT5G48130	0
AT5G48140	296
AT5G48150	2290
AT5G48160	1547
AT5G48170	25
AT5G48175	0
AT5G48180	1903
AT5G48190	0
AT5G48200	0
AT5G48205	0
AT5G48210	3
AT5G48220	573
AT5G48230	5431
AT5G48240	191
AT5G48250	781
AT5G48270	6
AT5G48280	0
AT5G48290	1
AT5G48300	5016
AT5G48310	30
AT5G48320	10
AT5G48330	482
AT5G48335	660
AT5G48340	266
AT5G48350	0
AT5G48360	661
AT5G48370	714
AT5G48375	1
AT5G48380	1753
AT5G48385	4205
AT5G48390	10
AT5G48400	11
AT5G48410	4
AT5G48412	490
AT5G48420	0
AT5G48430	0
AT5G48440	284
AT5G48450	344
AT5G48460	5860
AT5G48465	0
AT5G48470	531
AT5G48480	3643
AT5G48485	0
AT5G48490	0
AT5G48500	1023
AT5G48510	0
AT5G48515	0
AT5G48520	783
AT5G48530	77
AT5G48540	14
AT5G48543	0
AT5G48545	523
AT5G48550	0
AT5G48560	232
AT5G48570	91
AT5G48575	0
AT5G48580	3981
AT5G48590	305
AT5G48595	0
AT5G48600	383
AT5G48605	0
AT5G48610	384
AT5G48620	1397
AT5G48630	425
AT5G48640	778
AT5G48650	397
AT5G48655	830
AT5G48657	0
AT5G48660	301
AT5G48670	56
AT5G48675	0
AT5G48680	355
AT5G48690	110
AT5G48700	0
AT5G48710	6
AT5G48720	229
AT5G48730	118
AT5G48740	6
AT5G48750	0
AT5G48760	1151
AT5G48770	0
AT5G48775	15
AT5G48780	11
AT5G48790	585
AT5G48800	70
AT5G48810	8454
AT5G48820	28
AT5G48830	453
AT5G48835	0
AT5G48840	369
AT5G48850	12
AT5G48860	0
AT5G48870	566
AT5G48880	9323
AT5G48890	0
AT5G48900	29471
AT5G48905	0
AT5G48910	979
AT5G48920	191
AT5G48930	4499
AT5G48940	0
AT5G48945	0
AT5G48950	113
AT5G48953	0
AT5G48960	1446
AT5G48965	207
AT5G48970	478
AT5G48980	0
AT5G48990	156
AT5G49000	146
AT5G49010	191
AT5G49015	179
AT5G49020	582
AT5G49030	1125
AT5G49040	0
AT5G49050	1
AT5G49060	503
AT5G49070	4
AT5G49080	0
AT5G49090	0
AT5G49100	2548
AT5G49110	88
AT5G49120	73
AT5G49130	16
AT5G49138	20
AT5G49140	14
AT5G49150	0
AT5G49152	2
AT5G49160	1192
AT5G49170	272
AT5G49180	5
AT5G49190	7
AT5G49200	0
AT5G49210	855
AT5G49215	296
AT5G49220	690
AT5G49230	412
AT5G49240	6
AT5G49250	0
AT5G49260	6
AT5G49270	0
AT5G49280	991
AT5G49290	41
AT5G49300	129
AT5G49301	0
AT5G49305	6
AT5G49310	17
AT5G49320	136
AT5G49330	470
AT5G49340	0
AT5G49350	0
AT5G49360	3279
AT5G49390	56
AT5G49400	421
AT5G49410	58
AT5G49420	0
AT5G49430	678
AT5G49435	0
AT5G49440	6020
AT5G49450	73
AT5G49460	8763
AT5G49465	0
AT5G49470	474
AT5G49480	201
AT5G49490	0
AT5G49500	242
AT5G49510	1195
AT5G49520	59
AT5G49525	3
AT5G49530	362
AT5G49540	1797
AT5G49550	689
AT5G49555	631
AT5G49560	71
AT5G49570	553
AT5G49580	625
AT5G49590	0
AT5G49600	4
AT5G49610	226
AT5G49615	14
AT5G49620	0
AT5G49630	73
AT5G49640	0
AT5G49645	17
AT5G49650	3186
AT5G49660	1164
AT5G49665	21
AT5G49680	5
AT5G49690	2
AT5G49700	14
AT5G49710	561
AT5G49720	16806
AT5G49730	4
AT5G49740	72
AT5G49743	0
AT5G49746	0
AT5G49750	0
AT5G49760	3899
AT5G49770	0
AT5G49780	1
AT5G49790	0
AT5G49800	2010
AT5G49810	4395
AT5G49820	1190
AT5G49830	2167
AT5G49840	658
AT5G49850	30
AT5G49860	0
AT5G49870	8
AT5G49880	593
AT5G49890	1715
AT5G49900	260
AT5G49910	4805
AT5G49920	48
AT5G49930	873
AT5G49940	1383
AT5G49945	803
AT5G49950	537
AT5G49960	519
AT5G49970	2883
AT5G49980	1934
AT5G49990	320
AT5G50000	4070
AT5G50010	1486
AT5G50020	2380
AT5G50030	171
AT5G50040	233
AT5G50050	0
AT5G50060	0
AT5G50070	0
AT5G50080	454
AT5G50090	2
AT5G50100	122
AT5G50110	198
AT5G50111	0
AT5G50115	0
AT5G50120	35
AT5G50130	1
AT5G50140	0
AT5G50150	430
AT5G50160	49
AT5G50170	115
AT5G50175	1
AT5G50180	1921
AT5G50190	0
AT5G50200	0
AT5G50210	190
AT5G50220	0
AT5G50230	741
AT5G50240	59
AT5G50250	1834
AT5G50260	760
AT5G50270	0
AT5G50280	481
AT5G50290	151
AT5G50300	20
AT5G50310	798
AT5G50315	99
AT5G50320	661
AT5G50330	273
AT5G50335	3056
AT5G50340	819
AT5G50345	0
AT5G50350	1648
AT5G50360	37
AT5G50361	8
AT5G50365	0
AT5G50370	1250
AT5G50375	828
AT5G50380	1741
AT5G50390	491
AT5G50400	2821
AT5G50410	335
AT5G50420	1209
AT5G50423	0
AT5G50430	887
AT5G50440	111
AT5G50443	8
AT5G50450	77
AT5G50460	4529
AT5G50470	9
AT5G50480	0
AT5G50490	0
AT5G50500	0
AT5G50510	0
AT5G50520	0
AT5G50530	1
AT5G50540	0
AT5G50550	0
AT5G50560	0
AT5G50562	0
AT5G50565	0
AT5G50570	0
AT5G50580	0
AT5G50590	0
AT5G50600	0
AT5G50610	1
AT5G50620	0
AT5G50630	0
AT5G50640	8
AT5G50650	0
AT5G50660	0
AT5G50665	0
AT5G50670	1
AT5G50680	0
AT5G50690	0
AT5G50700	0
AT5G50710	0
AT5G50715	0
AT5G50717	0
AT5G50720	100
AT5G50740	306
AT5G50750	0
AT5G50760	0
AT5G50770	0
AT5G50780	73
AT5G50790	1128
AT5G50800	88
AT5G50805	0
AT5G50810	904
AT5G50820	201
AT5G50830	133
AT5G50840	452
AT5G50850	8122
AT5G50860	404
AT5G50870	1620
AT5G50890	192
AT5G50900	3349
AT5G50910	0
AT5G50915	19
AT5G50920	17842
AT5G50930	33
AT5G50940	289
AT5G50950	16430
AT5G50960	1192
AT5G50970	383
AT5G50990	149
AT5G50995	0
AT5G51000	0
AT5G51010	700
AT5G51020	403
AT5G51030	4
AT5G51040	5171
AT5G51050	856
AT5G51055	0
AT5G51060	979
AT5G51070	5371
AT5G51080	90
AT5G51090	0
AT5G51100	263
AT5G51105	0
AT5G51110	1022
AT5G51120	1097
AT5G51130	74
AT5G51140	463
AT5G51150	725
AT5G51160	0
AT5G51170	124
AT5G51174	16
AT5G51180	635
AT5G51190	0
AT5G51195	0
AT5G51200	1096
AT5G51210	0
AT5G51220	601
AT5G51230	872
AT5G51250	0
AT5G51260	542
AT5G51270	2
AT5G51280	848
AT5G51290	447
AT5G51300	1684
AT5G51310	11
AT5G51320	0
AT5G51330	1
AT5G51340	905
AT5G51350	306
AT5G51360	0
AT5G51370	80
AT5G51380	69
AT5G51390	18
AT5G51400	2234
AT5G51410	758
AT5G51420	0
AT5G51430	1901
AT5G51440	0
AT5G51450	467
AT5G51451	10
AT5G51460	97
AT5G51465	1
AT5G51470	1
AT5G51480	2
AT5G51490	0
AT5G51500	0
AT5G51510	667
AT5G51520	0
AT5G51530	0
AT5G51540	108
AT5G51545	589
AT5G51550	708
AT5G51560	453
AT5G51570	1536
AT5G51580	0
AT5G51585	0
AT5G51590	146
AT5G51600	48
AT5G51610	0
AT5G51620	265
AT5G51630	248
AT5G51640	498
AT5G51650	0
AT5G51660	783
AT5G51670	266
AT5G51680	0
AT5G51690	256
AT5G51700	386
AT5G51710	625
AT5G51720	35
AT5G51730	58
AT5G51740	539
AT5G51750	3164
AT5G51760	0
AT5G51770	251
AT5G51780	10
AT5G51790	10
AT5G51795	62
AT5G51800	1
AT5G51810	10
AT5G51820	1419
AT5G51830	885
AT5G51840	677
AT5G51845	0
AT5G51850	2
AT5G51860	0
AT5G51870	0
AT5G51880	1108
AT5G51890	1252
AT5G51900	0
AT5G51910	59
AT5G51915	0
AT5G51920	120
AT5G51930	0
AT5G51940	562
AT5G51950	67920
AT5G51960	862
AT5G51970	1505
AT5G51980	1040
AT5G51990	1
AT5G52000	6
AT5G52010	509
AT5G52020	1
AT5G52030	189
AT5G52040	1396
AT5G52045	0
AT5G52050	0
AT5G52055	0
AT5G52060	3240
AT5G52065	0
AT5G52067	0
AT5G52070	215
AT5G52080	0
AT5G52090	0
AT5G52100	94
AT5G52110	117
AT5G52115	0
AT5G52120	107
AT5G52130	0
AT5G52140	0
AT5G52145	0
AT5G52150	0
AT5G52155	0
AT5G52160	1
AT5G52170	14
AT5G52180	0
AT5G52190	0
AT5G52200	1058
AT5G52210	576
AT5G52220	52
AT5G52230	178
AT5G52240	6653
AT5G52250	1186
AT5G52260	1
AT5G52270	10
AT5G52272	0
AT5G52280	3343
AT5G52290	28
AT5G52300	0
AT5G52310	2080
AT5G52320	74
AT5G52330	10
AT5G52340	17
AT5G52350	0
AT5G52355	0
AT5G52360	20
AT5G52370	679
AT5G52380	82
AT5G52390	657
AT5G52400	3156
AT5G52410	470
AT5G52415	0
AT5G52420	253
AT5G52430	1095
AT5G52440	1179
AT5G52450	21
AT5G52460	0
AT5G52470	2546
AT5G52471	2
AT5G52480	0
AT5G52490	0
AT5G52495	0
AT5G52500	1
AT5G52510	3052
AT5G52520	689
AT5G52530	2503
AT5G52540	1850
AT5G52545	35
AT5G52547	12
AT5G52550	1377
AT5G52560	2192
AT5G52570	12
AT5G52580	1618
AT5G52600	3
AT5G52605	0
AT5G52610	0
AT5G52620	0
AT5G52630	69
AT5G52640	156
AT5G52650	4813
AT5G52655	0
AT5G52660	856
AT5G52670	0
AT5G52680	1
AT5G52690	0
AT5G52700	0
AT5G52710	0
AT5G52720	0
AT5G52730	0
AT5G52740	0
AT5G52750	0
AT5G52760	0
AT5G52770	0
AT5G52780	147
AT5G52790	6
AT5G52797	0
AT5G52800	24
AT5G52810	450
AT5G52815	0
AT5G52820	337
AT5G52830	51
AT5G52840	6845
AT5G52850	103
AT5G52860	12
AT5G52870	32
AT5G52880	301
AT5G52882	7069
AT5G52890	75
AT5G52900	4
AT5G52910	160
AT5G52920	6044
AT5G52930	0
AT5G52940	0
AT5G52950	152
AT5G52960	412
AT5G52965	1
AT5G52970	339
AT5G52975	0
AT5G52980	545
AT5G52990	575
AT5G53000	959
AT5G53010	182
AT5G53020	872
AT5G53030	32
AT5G53040	4
AT5G53045	387
AT5G53048	1
AT5G53050	485
AT5G53060	410
AT5G53070	353
AT5G53080	84
AT5G53090	58
AT5G53100	0
AT5G53110	4
AT5G53120	824
AT5G53130	851
AT5G53135	0
AT5G53140	7523
AT5G53150	1076
AT5G53160	1325
AT5G53170	1626
AT5G53180	829
AT5G53190	0
AT5G53200	238
AT5G53210	7
AT5G53220	199
AT5G53230	0
AT5G53240	0
AT5G53250	100
AT5G53260	0
AT5G53270	0
AT5G53280	1156
AT5G53290	21
AT5G53300	11900
AT5G53310	996
AT5G53320	81
AT5G53330	764
AT5G53340	1094
AT5G53350	1747
AT5G53360	381
AT5G53370	88
AT5G53380	0
AT5G53390	56
AT5G53400	736
AT5G53410	0
AT5G53420	88
AT5G53430	243
AT5G53440	1283
AT5G53450	616
AT5G53460	10218
AT5G53470	491
AT5G53480	6064
AT5G53486	49
AT5G53487	0
AT5G53490	1809
AT5G53500	126
AT5G53510	0
AT5G53520	0
AT5G53530	850
AT5G53540	1218
AT5G53550	567
AT5G53560	5785
AT5G53570	1680
AT5G53580	553
AT5G53590	1645
AT5G53592	0
AT5G53600	2
AT5G53610	0
AT5G53620	1172
AT5G53635	0
AT5G53637	0
AT5G53640	0
AT5G53650	947
AT5G53660	5
AT5G53670	0
AT5G53680	0
AT5G53700	8
AT5G53710	0
AT5G53720	1
AT5G53730	25
AT5G53740	12
AT5G53742	0
AT5G53750	421
AT5G53760	2869
AT5G53770	221
AT5G53775	0
AT5G53780	21
AT5G53790	0
AT5G53800	635
AT5G53810	171
AT5G53815	239
AT5G53820	221
AT5G53830	1570
AT5G53840	0
AT5G53850	1402
AT5G53860	1468
AT5G53870	2
AT5G53880	1830
AT5G53890	210
AT5G53895	13
AT5G53900	73
AT5G53902	13
AT5G53905	0
AT5G53910	0
AT5G53920	107
AT5G53930	826
AT5G53940	275
AT5G53950	0
AT5G53960	0
AT5G53970	151
AT5G53980	0
AT5G53990	0
AT5G54000	0
AT5G54010	3
AT5G54020	110
AT5G54030	0
AT5G54035	0
AT5G54040	0
AT5G54043	0
AT5G54045	0
AT5G54050	0
AT5G54060	0
AT5G54062	0
AT5G54064	61
AT5G54067	1
AT5G54070	0
AT5G54075	0
AT5G54080	576
AT5G54090	63
AT5G54095	183
AT5G54100	497
AT5G54110	490
AT5G54130	396
AT5G54140	305
AT5G54145	710
AT5G54148	0
AT5G54150	2
AT5G54160	3526
AT5G54165	17
AT5G54170	504
AT5G54180	229
AT5G54190	0
AT5G54200	1044
AT5G54203	0
AT5G54206	0
AT5G54210	0
AT5G54215	0
AT5G54220	0
AT5G54225	0
AT5G54230	0
AT5G54240	341
AT5G54250	2642
AT5G54260	161
AT5G54270	7000
AT5G54280	237
AT5G54290	668
AT5G54300	52
AT5G54310	2541
AT5G54320	0
AT5G54330	0
AT5G54340	0
AT5G54350	0
AT5G54360	0
AT5G54365	0
AT5G54370	0
AT5G54375	0
AT5G54380	7121
AT5G54390	1303
AT5G54400	1121
AT5G54410	0
AT5G54420	0
AT5G54430	3348
AT5G54440	2581
AT5G54450	0
AT5G54460	0
AT5G54470	80
AT5G54480	0
AT5G54490	5
AT5G54500	2347
AT5G54510	1579
AT5G54520	140
AT5G54530	2
AT5G54540	2436
AT5G54550	66
AT5G54560	2
AT5G54569	18
AT5G54570	0
AT5G54580	583
AT5G54585	0
AT5G54590	218
AT5G54600	3159
AT5G54610	2
AT5G54620	1
AT5G54630	449
AT5G54640	879
AT5G54650	654
AT5G54660	114
AT5G54661	0
AT5G54670	328
AT5G54680	2628
AT5G54690	329
AT5G54700	0
AT5G54710	1
AT5G54720	3
AT5G54730	464
AT5G54740	0
AT5G54745	0
AT5G54750	1595
AT5G54760	6606
AT5G54770	20376
AT5G54780	457
AT5G54790	0
AT5G54800	3982
AT5G54810	2123
AT5G54820	0
AT5G54830	1499
AT5G54840	94
AT5G54850	213
AT5G54855	440
AT5G54860	313
AT5G54865	0
AT5G54870	1581
AT5G54880	86
AT5G54890	151
AT5G54900	2488
AT5G54910	238
AT5G54920	405
AT5G54930	192
AT5G54940	4498
AT5G54950	1
AT5G54960	1226
AT5G54970	725
AT5G54980	70
AT5G54990	0
AT5G55000	398
AT5G55010	287
AT5G55020	3
AT5G55040	1770
AT5G55045	1
AT5G55050	857
AT5G55055	0
AT5G55060	581
AT5G55070	6116
AT5G55080	0
AT5G55090	136
AT5G55100	720
AT5G55110	0
AT5G55120	648
AT5G55125	629
AT5G55130	305
AT5G55131	0
AT5G55132	0
AT5G55135	0
AT5G55140	902
AT5G55150	0
AT5G55160	2317
AT5G55170	13
AT5G55180	23
AT5G55190	3365
AT5G55200	564
AT5G55210	511
AT5G55220	569
AT5G55230	2550
AT5G55240	0
AT5G55250	262
AT5G55260	671
AT5G55270	11
AT5G55280	1061
AT5G55290	1941
AT5G55300	1268
AT5G55310	1389
AT5G55320	0
AT5G55330	7
AT5G55340	0
AT5G55350	0
AT5G55360	0
AT5G55370	1
AT5G55380	333
AT5G55390	793
AT5G55400	425
AT5G55410	0
AT5G55420	1
AT5G55430	0
AT5G55440	0
AT5G55450	2
AT5G55460	4
AT5G55470	95
AT5G55480	3105
AT5G55490	30
AT5G55500	915
AT5G55505	0
AT5G55507	0
AT5G55508	0
AT5G55510	245
AT5G55520	36
AT5G55530	2635
AT5G55540	528
AT5G55550	479
AT5G55560	11
AT5G55565	0
AT5G55570	0
AT5G55580	188
AT5G55590	1
AT5G55600	1136
AT5G55610	997
AT5G55620	5
AT5G55630	982
AT5G55640	263
AT5G55650	0
AT5G55660	2684
AT5G55670	1409
AT5G55680	9
AT5G55690	28
AT5G55700	416
AT5G55710	612
AT5G55720	839
AT5G55730	13760
AT5G55740	257
AT5G55750	0
AT5G55760	126
AT5G55770	0
AT5G55780	0
AT5G55790	850
AT5G55800	0
AT5G55810	153
AT5G55820	139
AT5G55830	10
AT5G55835	0
AT5G55840	76
AT5G55850	5041
AT5G55855	0
AT5G55856	0
AT5G55860	618
AT5G55870	0
AT5G55875	0
AT5G55880	0
AT5G55890	0
AT5G55893	0
AT5G55896	1335
AT5G55900	139
AT5G55910	5097
AT5G55920	707
AT5G55930	493
AT5G55940	1399
AT5G55950	63
AT5G55960	2796
AT5G55970	86
AT5G55980	3
AT5G55990	1025
AT5G56000	1383
AT5G56010	9362
AT5G56020	559
AT5G56030	11193
AT5G56040	3486
AT5G56050	125
AT5G56060	0
AT5G56061	0
AT5G56070	0
AT5G56075	0
AT5G56080	0
AT5G56090	629
AT5G56100	5
AT5G56110	0
AT5G56120	44
AT5G56130	607
AT5G56140	1226
AT5G56150	1306
AT5G56160	42
AT5G56170	2672
AT5G56180	254
AT5G56190	1284
AT5G56200	0
AT5G56210	314
AT5G56220	1188
AT5G56230	8
AT5G56240	1282
AT5G56250	1237
AT5G56260	885
AT5G56270	1723
AT5G56280	936
AT5G56290	1995
AT5G56300	1
AT5G56310	83
AT5G56320	105
AT5G56325	0
AT5G56330	0
AT5G56340	1023
AT5G56350	5071
AT5G56360	4912
AT5G56365	0
AT5G56367	0
AT5G56368	0
AT5G56369	0
AT5G56370	134
AT5G56380	124
AT5G56390	0
AT5G56400	0
AT5G56410	0
AT5G56420	271
AT5G56430	2
AT5G56440	0
AT5G56450	167
AT5G56452	0
AT5G56460	59
AT5G56470	0
AT5G56480	0
AT5G56490	241
AT5G56500	1383
AT5G56510	168
AT5G56520	171
AT5G56530	443
AT5G56540	2925
AT5G56544	2
AT5G56550	264
AT5G56555	0
AT5G56560	0
AT5G56570	0
AT5G56580	14
AT5G56590	231
AT5G56600	491
AT5G56605	0
AT5G56610	17
AT5G56620	5
AT5G56630	1573
AT5G56640	36
AT5G56650	486
AT5G56660	167
AT5G56670	4350
AT5G56680	2117
AT5G56690	0
AT5G56700	1
AT5G56710	5635
AT5G56720	407
AT5G56730	302
AT5G56740	474
AT5G56745	0
AT5G56747	769
AT5G56750	1890
AT5G56760	1868
AT5G56770	0
AT5G56780	140
AT5G56790	425
AT5G56795	1
AT5G56800	0
AT5G56810	10
AT5G56820	0
AT5G56830	0
AT5G56840	1
AT5G56850	71
AT5G56860	0
AT5G56870	701
AT5G56880	0
AT5G56890	3546
AT5G56900	809
AT5G56910	438
AT5G56920	0
AT5G56930	296
AT5G56940	687
AT5G56950	2189
AT5G56960	0
AT5G56970	0
AT5G56975	0
AT5G56980	254
AT5G56985	0
AT5G56990	49
AT5G57000	751
AT5G57010	0
AT5G57015	1559
AT5G57020	2541
AT5G57030	5316
AT5G57035	603
AT5G57040	291
AT5G57050	254
AT5G57060	322
AT5G57070	876
AT5G57080	74
AT5G57090	789
AT5G57100	398
AT5G57110	4845
AT5G57120	768
AT5G57123	7
AT5G57126	0
AT5G57130	42
AT5G57140	127
AT5G57150	385
AT5G57160	487
AT5G57170	85
AT5G57180	221
AT5G57190	17
AT5G57200	0
AT5G57210	382
AT5G57220	2
AT5G57230	166
AT5G57240	2
AT5G57250	468
AT5G57260	0
AT5G57270	1306
AT5G57280	280
AT5G57290	7993
AT5G57300	669
AT5G57320	39
AT5G57330	2390
AT5G57340	58
AT5G57345	347
AT5G57350	11349
AT5G57360	1121
AT5G57370	553
AT5G57380	281
AT5G57390	5
AT5G57400	11
AT5G57410	146
AT5G57420	4
AT5G57440	1116
AT5G57450	19
AT5G57460	2763
AT5G57480	1437
AT5G57490	1529
AT5G57500	7
AT5G57510	0
AT5G57520	1
AT5G57530	0
AT5G57535	0
AT5G57540	0
AT5G57550	20
AT5G57560	1407
AT5G57565	119
AT5G57567	6
AT5G57569	0
AT5G57570	10
AT5G57580	1072
AT5G57590	176
AT5G57610	1569
AT5G57620	0
AT5G57625	0
AT5G57630	90
AT5G57640	0
AT5G57650	0
AT5G57655	7021
AT5G57660	1886
AT5G57670	17
AT5G57685	1716
AT5G57690	5
AT5G57700	668
AT5G57710	1757
AT5G57720	1
AT5G57735	0
AT5G57740	717
AT5G57750	0
AT5G57760	36
AT5G57770	4
AT5G57780	499
AT5G57785	648
AT5G57790	146
AT5G57800	10796
AT5G57810	445
AT5G57815	1250
AT5G57820	1
AT5G57830	762
AT5G57840	315
AT5G57850	1075
AT5G57860	585
AT5G57870	6516
AT5G57880	47
AT5G57885	0
AT5G57887	47
AT5G57890	81
AT5G57900	1625
AT5G57910	380
AT5G57920	0
AT5G57930	706
AT5G57940	1339
AT5G57950	387
AT5G57960	220
AT5G57970	393
AT5G57980	10
AT5G57990	1542
AT5G58000	386
AT5G58003	266
AT5G58005	482
AT5G58010	0
AT5G58020	1579
AT5G58030	1615
AT5G58040	1930
AT5G58050	109
AT5G58060	2500
AT5G58070	927
AT5G58080	2
AT5G58090	1645
AT5G58100	2420
AT5G58110	931
AT5G58120	11
AT5G58130	302
AT5G58140	2743
AT5G58150	0
AT5G58160	840
AT5G58170	132
AT5G58180	0
AT5G58190	741
AT5G58200	844
AT5G58210	196
AT5G58220	889
AT5G58230	976
AT5G58240	545
AT5G58250	2013
AT5G58260	75
AT5G58270	1202
AT5G58280	0
AT5G58290	6408
AT5G58300	661
AT5G58310	3
AT5G58320	145
AT5G58330	5488
AT5G58340	240
AT5G58350	144
AT5G58360	0
AT5G58370	172
AT5G58375	692
AT5G58380	696
AT5G58390	11
AT5G58400	0
AT5G58410	1005
AT5G58412	0
AT5G58420	3814
AT5G58430	1913
AT5G58440	1343
AT5G58450	770
AT5G58460	3
AT5G58465	0
AT5G58470	1431
AT5G58480	139
AT5G58490	1281
AT5G58495	0
AT5G58500	1
AT5G58510	666
AT5G58520	295
AT5G58530	426
AT5G58540	316
AT5G58550	343
AT5G58560	1138
AT5G58570	28
AT5G58575	335
AT5G58580	18
AT5G58590	609
AT5G58595	1
AT5G58600	398
AT5G58610	5
AT5G58620	2702
AT5G58630	0
AT5G58640	1269
AT5G58650	24
AT5G58660	19
AT5G58670	206
AT5G58680	6
AT5G58690	174
AT5G58700	1356
AT5G58710	7512
AT5G58720	1059
AT5G58730	726
AT5G58740	1383
AT5G58750	4
AT5G58760	108
AT5G58770	1
AT5G58780	0
AT5G58782	1
AT5G58784	0
AT5G58787	197
AT5G58790	65
AT5G58800	799
AT5G58810	0
AT5G58820	0
AT5G58830	0
AT5G58840	45
AT5G58850	0
AT5G58860	0
AT5G58870	871
AT5G58880	5
AT5G58890	0
AT5G58900	133
AT5G58910	0
AT5G58920	943
AT5G58930	860
AT5G58940	83
AT5G58950	4937
AT5G58960	1460
AT5G58970	981
AT5G58980	236
AT5G58990	460
AT5G59000	223
AT5G59010	647
AT5G59020	226
AT5G59030	757
AT5G59040	0
AT5G59050	304
AT5G59055	0
AT5G59060	0
AT5G59070	0
AT5G59080	48
AT5G59090	0
AT5G59100	0
AT5G59105	0
AT5G59110	0
AT5G59120	629
AT5G59130	507
AT5G59140	1590
AT5G59150	994
AT5G59160	2511
AT5G59170	4
AT5G59180	413
AT5G59190	5
AT5G59200	30
AT5G59210	1003
AT5G59220	84
AT5G59230	6
AT5G59240	61
AT5G59250	678
AT5G59260	0
AT5G59270	0
AT5G59280	0
AT5G59290	6309
AT5G59300	866
AT5G59305	0
AT5G59310	40
AT5G59320	1080
AT5G59330	0
AT5G59340	0
AT5G59350	1819
AT5G59360	0
AT5G59370	62
AT5G59380	168
AT5G59385	2
AT5G59390	23
AT5G59395	0
AT5G59400	63
AT5G59410	630
AT5G59420	2096
AT5G59430	535
AT5G59440	223
AT5G59450	332
AT5G59460	236
AT5G59470	192
AT5G59480	2626
AT5G59490	29
AT5G59500	1596
AT5G59505	0
AT5G59510	460
AT5G59520	0
AT5G59530	0
AT5G59540	14
AT5G59550	2235
AT5G59560	572
AT5G59570	2230
AT5G59580	1
AT5G59590	0
AT5G59600	0
AT5G59610	299
AT5G59613	10240
AT5G59616	0
AT5G59620	0
AT5G59630	0
AT5G59640	1
AT5G59650	43
AT5G59660	11
AT5G59662	2
AT5G59670	13
AT5G59680	0
AT5G59690	4372
AT5G59700	797
AT5G59710	932
AT5G59720	71
AT5G59730	0
AT5G59732	0
AT5G59740	99
AT5G59750	274
AT5G59760	0
AT5G59770	1627
AT5G59780	2
AT5G59790	26
AT5G59800	341
AT5G59810	1
AT5G59820	735
AT5G59830	408
AT5G59840	857
AT5G59845	59
AT5G59850	3600
AT5G59860	4
AT5G59865	20
AT5G59870	4633
AT5G59880	11917
AT5G59890	4698
AT5G59895	0
AT5G59900	113
AT5G59910	10472
AT5G59920	328
AT5G59930	5
AT5G59940	0
AT5G59945	0
AT5G59950	2440
AT5G59960	837
AT5G59970	2117
AT5G59980	133
AT5G59990	89
AT5G60000	2
AT5G60010	16
AT5G60020	517
AT5G60022	1
AT5G60030	185
AT5G60040	380
AT5G60050	222
AT5G60060	0
AT5G60070	1
AT5G60080	0
AT5G60090	2
AT5G60100	877
AT5G60110	0
AT5G60120	348
AT5G60130	1
AT5G60140	2
AT5G60142	130
AT5G60150	7
AT5G60160	1521
AT5G60170	1793
AT5G60180	0
AT5G60190	173
AT5G60200	88
AT5G60210	604
AT5G60215	0
AT5G60220	3
AT5G60230	67
AT5G60240	0
AT5G60250	12
AT5G60260	0
AT5G60265	0
AT5G60270	13
AT5G60280	209
AT5G60285	0
AT5G60290	29
AT5G60300	247
AT5G60310	6
AT5G60320	1
AT5G60335	57
AT5G60340	1530
AT5G60350	0
AT5G60360	9769
AT5G60370	227
AT5G60380	0
AT5G60390	60656
AT5G60400	468
AT5G60408	0
AT5G60410	1879
AT5G60430	109
AT5G60440	13
AT5G60450	495
AT5G60460	515
AT5G60470	0
AT5G60480	1
AT5G60490	232
AT5G60500	0
AT5G60510	0
AT5G60520	0
AT5G60530	4
AT5G60540	747
AT5G60550	1186
AT5G60553	0
AT5G60560	0
AT5G60570	3212
AT5G60580	1126
AT5G60590	198
AT5G60600	4148
AT5G60610	9
AT5G60615	125
AT5G60620	1745
AT5G60630	20
AT5G60640	5667
AT5G60650	9
AT5G60660	373
AT5G60670	1819
AT5G60680	1895
AT5G60690	622
AT5G60700	797
AT5G60710	1633
AT5G60720	135
AT5G60730	44
AT5G60740	11
AT5G60750	472
AT5G60760	392
AT5G60770	0
AT5G60780	0
AT5G60790	5807
AT5G60800	45
AT5G60805	0
AT5G60810	0
AT5G60820	431
AT5G60830	0
AT5G60840	107
AT5G60850	2053
AT5G60860	609
AT5G60870	99
AT5G60880	9
AT5G60890	30
AT5G60900	2
AT5G60910	92
AT5G60920	7251
AT5G60930	59
AT5G60940	304
AT5G60945	0
AT5G60950	6
AT5G60960	1871
AT5G60963	0
AT5G60964	0
AT5G60966	0
AT5G60970	0
AT5G60978	0
AT5G60980	3606
AT5G60990	357
AT5G61000	387
AT5G61010	115
AT5G61020	1950
AT5G61030	914
AT5G61040	141
AT5G61050	0
AT5G61060	502
AT5G61070	11
AT5G61090	5
AT5G61100	4
AT5G61110	0
AT5G61120	0
AT5G61130	560
AT5G61140	1492
AT5G61150	1597
AT5G61160	0
AT5G61170	5177
AT5G61180	0
AT5G61190	871
AT5G61200	502
AT5G61210	1048
AT5G61220	1015
AT5G61230	2806
AT5G61240	7279
AT5G61250	129
AT5G61260	56
AT5G61270	51
AT5G61280	75
AT5G61290	93
AT5G61300	255
AT5G61310	270
AT5G61320	0
AT5G61330	264
AT5G61340	472
AT5G61345	0
AT5G61350	12
AT5G61360	77
AT5G61370	79
AT5G61380	4396
AT5G61390	263
AT5G61400	71
AT5G61410	5093
AT5G61412	9
AT5G61420	17
AT5G61430	233
AT5G61440	2677
AT5G61445	0
AT5G61450	590
AT5G61455	0
AT5G61460	229
AT5G61470	0
AT5G61480	253
AT5G61490	4
AT5G61495	0
AT5G61500	1266
AT5G61510	1664
AT5G61520	1895
AT5G61530	1240
AT5G61540	194
AT5G61550	10
AT5G61560	184
AT5G61570	220
AT5G61580	876
AT5G61590	566
AT5G61600	101
AT5G61605	0
AT5G61610	7
AT5G61620	6
AT5G61630	0
AT5G61640	182
AT5G61650	0
AT5G61660	0
AT5G61670	136
AT5G61680	6
AT5G61690	0
AT5G61700	6
AT5G61710	17
AT5G61720	401
AT5G61730	0
AT5G61740	4
AT5G61750	0
AT5G61760	1092
AT5G61770	375
AT5G61780	7060
AT5G61790	15904
AT5G61800	45
AT5G61810	880
AT5G61820	388
AT5G61830	233
AT5G61835	0
AT5G61840	1313
AT5G61850	13
AT5G61865	27
AT5G61880	155
AT5G61890	0
AT5G61900	1
AT5G61910	463
AT5G61920	51
AT5G61930	117
AT5G61940	66
AT5G61950	37
AT5G61960	7239
AT5G61970	1588
AT5G61980	93
AT5G61990	238
AT5G61997	0
AT5G62000	3227
AT5G62020	652
AT5G62030	466
AT5G62040	0
AT5G62050	927
AT5G62060	0
AT5G62065	0
AT5G62070	975
AT5G62080	10
AT5G62090	1102
AT5G62100	225
AT5G62110	0
AT5G62120	0
AT5G62130	412
AT5G62140	138
AT5G62150	2
AT5G62160	0
AT5G62162	0
AT5G62165	38
AT5G62170	229
AT5G62180	608
AT5G62190	2484
AT5G62200	848
AT5G62210	92
AT5G62220	2170
AT5G62230	192
AT5G62240	39
AT5G62250	1
AT5G62260	11
AT5G62270	957
AT5G62280	0
AT5G62290	234
AT5G62300	4377
AT5G62310	6
AT5G62320	1
AT5G62330	0
AT5G62340	2
AT5G62350	3414
AT5G62360	2532
AT5G62370	44
AT5G62380	6
AT5G62390	4533
AT5G62400	0
AT5G62410	463
AT5G62420	0
AT5G62430	465
AT5G62440	467
AT5G62460	723
AT5G62470	61
AT5G62480	0
AT5G62490	1
AT5G62500	541
AT5G62510	0
AT5G62520	42
AT5G62530	2127
AT5G62540	712
AT5G62550	141
AT5G62560	977
AT5G62570	400
AT5G62573	0
AT5G62575	1306
AT5G62580	1544
AT5G62600	864
AT5G62610	822
AT5G62620	575
AT5G62623	0
AT5G62627	0
AT5G62630	9
AT5G62640	1098
AT5G62650	499
AT5G62660	0
AT5G62670	5388
AT5G62680	661
AT5G62690	12805
AT5G62700	19539
AT5G62710	40
AT5G62720	860
AT5G62730	7
AT5G62740	2347
AT5G62750	160
AT5G62760	481
AT5G62770	226
AT5G62780	2
AT5G62790	2481
AT5G62800	0
AT5G62810	2400
AT5G62820	67
AT5G62830	0
AT5G62840	145
AT5G62848	0
AT5G62850	7
AT5G62860	0
AT5G62865	517
AT5G62880	2084
AT5G62890	8342
AT5G62900	144
AT5G62910	375
AT5G62920	60
AT5G62930	2020
AT5G62940	376
AT5G62950	548
AT5G62960	484
AT5G62970	0
AT5G62980	283
AT5G62990	178
AT5G62998	2
AT5G63000	767
AT5G63010	235
AT5G63020	48
AT5G63030	1103
AT5G63040	314
AT5G63050	958
AT5G63060	247
AT5G63063	0
AT5G63070	0
AT5G63080	211
AT5G63085	0
AT5G63087	0
AT5G63090	271
AT5G63100	274
AT5G63110	1070
AT5G63120	817
AT5G63130	804
AT5G63135	332
AT5G63140	1714
AT5G63145	0
AT5G63150	1181
AT5G63160	232
AT5G63170	0
AT5G63180	53
AT5G63190	478
AT5G63195	3
AT5G63200	566
AT5G63220	740
AT5G63225	0
AT5G63230	0
AT5G63240	0
AT5G63250	0
AT5G63260	765
AT5G63270	7
AT5G63280	376
AT5G63290	71
AT5G63300	7
AT5G63310	2320
AT5G63320	718
AT5G63340	0
AT5G63350	91
AT5G63370	2530
AT5G63375	0
AT5G63380	686
AT5G63390	30
AT5G63400	8909
AT5G63410	1479
AT5G63420	401
AT5G63440	377
AT5G63450	49
AT5G63460	542
AT5G63470	594
AT5G63480	56
AT5G63490	317
AT5G63500	374
AT5G63510	2849
AT5G63520	434
AT5G63530	3268
AT5G63540	43
AT5G63550	753
AT5G63560	0
AT5G63570	2984
AT5G63580	392
AT5G63590	0
AT5G63595	0
AT5G63600	0
AT5G63610	555
AT5G63620	1661
AT5G63625	0
AT5G63630	179
AT5G63640	1284
AT5G63650	711
AT5G63660	0
AT5G63670	570
AT5G63680	1978
AT5G63690	42
AT5G63700	124
AT5G63710	1077
AT5G63715	0
AT5G63720	0
AT5G63730	0
AT5G63740	0
AT5G63750	0
AT5G63760	556
AT5G63770	912
AT5G63780	1680
AT5G63790	247
AT5G63800	204
AT5G63810	10567
AT5G63820	268
AT5G63830	157
AT5G63840	6280
AT5G63850	17250
AT5G63860	12000
AT5G63870	1896
AT5G63880	734
AT5G63890	2080
AT5G63900	0
AT5G63905	170
AT5G63910	628
AT5G63920	179
AT5G63930	223
AT5G63940	2093
AT5G63941	0
AT5G63950	426
AT5G63960	355
AT5G63970	1626
AT5G63980	1543
AT5G63990	686
AT5G64000	0
AT5G64010	93
AT5G64020	1810
AT5G64030	2748
AT5G64040	4237
AT5G64050	1124
AT5G64060	61
AT5G64070	2963
AT5G64080	3473
AT5G64090	1256
AT5G64100	0
AT5G64110	0
AT5G64120	39
AT5G64130	3108
AT5G64140	3432
AT5G64150	182
AT5G64160	311
AT5G64170	644
AT5G64180	970
AT5G64190	69
AT5G64200	995
AT5G64210	6
AT5G64220	1791
AT5G64230	47
AT5G64240	1269
AT5G64250	710
AT5G64260	1317
AT5G64270	3192
AT5G64280	638
AT5G64290	3494
AT5G64300	3074
AT5G64310	1144
AT5G64320	169
AT5G64330	5017
AT5G64340	1947
AT5G64350	9496
AT5G64360	320
AT5G64370	2288
AT5G64380	89
AT5G64390	571
AT5G64395	0
AT5G64400	8162
AT5G64401	0
AT5G64410	1410
AT5G64420	654
AT5G64430	1917
AT5G64440	1220
AT5G64450	5
AT5G64460	1264
AT5G64470	338
AT5G64480	190
AT5G64490	1
AT5G64500	2211
AT5G64501	0
AT5G64505	0
AT5G64510	150
AT5G64520	126
AT5G64530	10
AT5G64540	1
AT5G64550	1678
AT5G64560	911
AT5G64570	3653
AT5G64572	0
AT5G64580	825
AT5G64590	0
AT5G64600	408
AT5G64610	621
AT5G64620	1676
AT5G64630	111
AT5G64640	293
AT5G64650	356
AT5G64660	1004
AT5G64667	51
AT5G64670	1241
AT5G64680	197
AT5G64685	0
AT5G64687	9
AT5G64690	1
AT5G64700	72
AT5G64710	42
AT5G64720	1
AT5G64730	235
AT5G64735	0
AT5G64740	14307
AT5G64750	3
AT5G64760	762
AT5G64770	4
AT5G64780	32
AT5G64790	51
AT5G64800	0
AT5G64810	0
AT5G64813	1614
AT5G64816	57
AT5G64820	0
AT5G64830	330
AT5G64840	816
AT5G64850	3845
AT5G64855	0
AT5G64860	1089
AT5G64870	259
AT5G64880	615
AT5G64890	0
AT5G64900	565
AT5G64905	1
AT5G64910	23
AT5G64920	520
AT5G64930	473
AT5G64940	1566
AT5G64950	121
AT5G64960	1303
AT5G64970	356
AT5G64980	106
AT5G64990	66
AT5G65000	1139
AT5G65005	0
AT5G65010	723
AT5G65015	0
AT5G65020	5254
AT5G65030	9
AT5G65040	11
AT5G65050	1058
AT5G65060	330
AT5G65070	59
AT5G65080	33
AT5G65090	4
AT5G65100	0
AT5G65110	5743
AT5G65120	151
AT5G65130	9
AT5G65140	804
AT5G65158	0
AT5G65160	28
AT5G65165	0
AT5G65170	17
AT5G65180	223
AT5G65200	162
AT5G65205	57
AT5G65207	1561
AT5G65210	137
AT5G65220	2863
AT5G65225	9
AT5G65230	10
AT5G65240	387
AT5G65250	492
AT5G65260	1241
AT5G65270	2206
AT5G65274	2
AT5G65280	1894
AT5G65290	694
AT5G65300	884
AT5G65305	0
AT5G65310	4032
AT5G65320	0
AT5G65330	0
AT5G65340	0
AT5G65350	108
AT5G65360	3970
AT5G65370	0
AT5G65380	201
AT5G65390	493
AT5G65400	232
AT5G65410	15
AT5G65420	283
AT5G65430	11018
AT5G65440	2341
AT5G65445	0
AT5G65450	420
AT5G65460	773
AT5G65470	6055
AT5G65480	2397
AT5G65490	467
AT5G65495	301
AT5G65500	0
AT5G65510	0
AT5G65520	392
AT5G65530	96
AT5G65535	0
AT5G65540	491
AT5G65550	0
AT5G65560	428
AT5G65570	113
AT5G65575	61
AT5G65580	0
AT5G65590	15
AT5G65600	4
AT5G65609	35
AT5G65610	54
AT5G65613	63
AT5G65615	0
AT5G65620	6558
AT5G65630	6666
AT5G65640	192
AT5G65650	461
AT5G65660	1727
AT5G65670	19802
AT5G65676	0
AT5G65683	490
AT5G65685	629
AT5G65687	786
AT5G65690	8
AT5G65700	3415
AT5G65710	3329
AT5G65720	4516
AT5G65730	17
AT5G65740	241
AT5G65750	3244
AT5G65760	1499
AT5G65770	0
AT5G65780	1150
AT5G65790	0
AT5G65800	0
AT5G65810	2839
AT5G65820	47
AT5G65830	217
AT5G65840	727
AT5G65850	36
AT5G65860	330
AT5G65870	1398
AT5G65880	419
AT5G65890	51
AT5G65900	355
AT5G65910	1710
AT5G65920	1783
AT5G65925	111
AT5G65930	1175
AT5G65940	1492
AT5G65950	2501
AT5G65960	816
AT5G65970	1
AT5G65980	1
AT5G65990	1471
AT5G66000	116
AT5G66005	383
AT5G66010	332
AT5G66020	4
AT5G66030	1712
AT5G66040	196
AT5G66045	0
AT5G66050	1091
AT5G66052	219
AT5G66053	0
AT5G66055	677
AT5G66060	1406
AT5G66070	159
AT5G66080	2048
AT5G66090	261
AT5G66100	609
AT5G66110	3
AT5G66120	2563
AT5G66130	37
AT5G66140	1022
AT5G66150	5
AT5G66160	708
AT5G66170	564
AT5G66180	273
AT5G66190	6721
AT5G66200	2917
AT5G66210	764
AT5G66220	0
AT5G66230	43
AT5G66240	1290
AT5G66250	898
AT5G66260	0
AT5G66270	0
AT5G66280	0
AT5G66290	347
AT5G66300	13
AT5G66310	4482
AT5G66320	445
AT5G66330	702
AT5G66335	0
AT5G66340	0
AT5G66350	117
AT5G66360	189
AT5G66370	0
AT5G66380	217
AT5G66390	1
AT5G66400	38
AT5G66410	852
AT5G66420	3150
AT5G66430	0
AT5G66440	610
AT5G66450	455
AT5G66455	12
AT5G66460	1224
AT5G66470	491
AT5G66480	7
AT5G66490	24
AT5G66500	42
AT5G66510	4420
AT5G66520	0
AT5G66530	1002
AT5G66535	0
AT5G66540	456
AT5G66550	670
AT5G66558	11
AT5G66560	0
AT5G66562	4
AT5G66564	0
AT5G66567	0
AT5G66568	0
AT5G66570	21107
AT5G66580	2918
AT5G66590	28435
AT5G66595	1
AT5G66600	175
AT5G66607	6
AT5G66610	122
AT5G66620	34
AT5G66630	71
AT5G66631	46
AT5G66640	0
AT5G66650	64
AT5G66658	54
AT5G66660	0
AT5G66670	2
AT5G66675	194
AT5G66680	4001
AT5G66690	3
AT5G66700	10
AT5G66710	0
AT5G66720	871
AT5G66730	1037
AT5G66740	4
AT5G66750	134
AT5G66755	0
AT5G66760	18090
AT5G66770	249
AT5G66780	0
AT5G66790	0
AT5G66800	1532
AT5G66810	620
AT5G66815	0
AT5G66816	0
AT5G66817	0
AT5G66820	488
AT5G66830	5
AT5G66840	17
AT5G66850	1455
AT5G66860	910
AT5G66870	136
AT5G66880	519
AT5G66890	0
AT5G66900	123
AT5G66910	201
AT5G66920	900
AT5G66930	490
AT5G66940	0
AT5G66950	1621
AT5G66960	28
AT5G66970	4
AT5G66980	0
AT5G66985	0
AT5G66990	0
AT5G67000	0
AT5G67010	0
AT5G67020	161
AT5G67030	687
AT5G67040	0
AT5G67050	206
AT5G67060	1
AT5G67070	3520
AT5G67080	10
AT5G67090	139
AT5G67100	370
AT5G67110	14
AT5G67120	0
AT5G67130	2154
AT5G67140	68
AT5G67150	442
AT5G67160	866
AT5G67170	173
AT5G67180	130
AT5G67190	324
AT5G67200	310
AT5G67210	101
AT5G67220	1562
AT5G67230	254
AT5G67240	432
AT5G67245	88
AT5G67250	1343
AT5G67260	388
AT5G67265	1
AT5G67270	56
AT5G67280	1421
AT5G67290	390
AT5G67300	5266
AT5G67310	0
AT5G67320	1559
AT5G67330	1101
AT5G67340	13
AT5G67350	102
AT5G67360	20291
AT5G67370	25
AT5G67380	1406
AT5G67385	566
AT5G67390	416
AT5G67400	0
AT5G67410	61
AT5G67411	0
AT5G67420	1258
AT5G67430	0
AT5G67440	161
AT5G67450	1
AT5G67455	0
AT5G67460	461
AT5G67470	1817
AT5G67480	2125
AT5G67488	3
AT5G67490	2
AT5G67500	6648
AT5G67510	1600
AT5G67520	68
AT5G67530	781
AT5G67540	602
AT5G67550	72
AT5G67560	2125
AT5G67570	467
AT5G67580	550
AT5G67590	4084
AT5G67600	2295
AT5G67610	495
AT5G67620	157
AT5G67630	401
AT5G67640	107
ATCG00010	9
ATCG00020	1489
ATCG00030	13
ATCG00040	174
ATCG00050	2
ATCG00060	0
ATCG00065	6
ATCG00070	64
ATCG00080	46
ATCG00090	36
ATCG00100	28
ATCG00110	5
ATCG00120	262
ATCG00130	146
ATCG00140	108
ATCG00150	97
ATCG00160	9
ATCG00170	83
ATCG00180	100
ATCG00190	311
ATCG00200	4
ATCG00210	21
ATCG00220	51
ATCG00230	0
ATCG00240	0
ATCG00250	6
ATCG00260	3
ATCG00270	282
ATCG00280	658
ATCG00290	25
ATCG00300	45
ATCG00310	0
ATCG00320	3
ATCG00330	80
ATCG00340	655
ATCG00350	586
ATCG00360	37
ATCG00370	10
ATCG00380	34
ATCG00390	10
ATCG00400	8
ATCG00410	11
ATCG00420	28
ATCG00430	28
ATCG00440	21
ATCG00450	33
ATCG00460	0
ATCG00470	115
ATCG00480	417
ATCG00490	1257
ATCG00500	59
ATCG00510	14
ATCG00520	36
ATCG00530	95
ATCG00540	112
ATCG00550	58
ATCG00560	47
ATCG00570	14
ATCG00580	35
ATCG00590	17
ATCG00600	12
ATCG00610	1
ATCG00620	0
ATCG00630	170
ATCG00640	25
ATCG00650	29
ATCG00660	18
ATCG00670	144
ATCG00680	427
ATCG00690	32
ATCG00700	27
ATCG00710	54
ATCG00720	176
ATCG00730	118
ATCG00740	36
ATCG00750	32
ATCG00760	13
ATCG00770	24
ATCG00780	60
ATCG00790	58
ATCG00800	80
ATCG00810	52
ATCG00820	16
ATCG00830	13
ATCG00840	0
ATCG00850	0
ATCG00860	5
ATCG00870	0
ATCG00880	0
ATCG00890	3
ATCG00900	2
ATCG00905	0
ATCG00910	0
ATCG00920	191
ATCG00930	0
ATCG00940	0
ATCG00950	371
ATCG00960	2
ATCG00970	0
ATCG00980	0
ATCG00990	1
ATCG01000	0
ATCG01010	48
ATCG01020	222
ATCG01030	0
ATCG01040	13
ATCG01050	164
ATCG01060	34
ATCG01070	18
ATCG01080	20
ATCG01090	27
ATCG01100	28
ATCG01110	20
ATCG01120	22
ATCG01130	90
ATCG01140	0
ATCG01150	0
ATCG01160	0
ATCG01170	3
ATCG01180	1352
ATCG01190	1
ATCG01200	0
ATCG01210	666
ATCG01220	0
ATCG01230	0
ATCG01240	0
ATCG01250	4
ATCG01260	0
ATCG01270	0
ATCG01280	7
ATCG01290	0
ATCG01300	1
ATCG01310	1
ATCG09900	2
ATMG00010	0
ATMG00020	17302
ATMG00030	2883
ATMG00040	5
ATMG00050	0
ATMG00060	39
ATMG00070	81
ATMG00080	28
ATMG00090	114
ATMG00100	0
ATMG00110	26
ATMG00120	0
ATMG00130	0
ATMG00140	4
ATMG00150	0
ATMG00160	67
ATMG00170	0
ATMG00180	0
ATMG00190	0
ATMG00200	0
ATMG00210	0
ATMG00220	0
ATMG00230	0
ATMG00240	0
ATMG00250	0
ATMG00260	0
ATMG00270	0
ATMG00280	1
ATMG00285	0
ATMG00290	0
ATMG00300	0
ATMG00310	0
ATMG00320	0
ATMG00330	0
ATMG00340	0
ATMG00350	0
ATMG00360	0
ATMG00370	0
ATMG00380	0
ATMG00390	0
ATMG00400	0
ATMG00410	0
ATMG00420	0
ATMG00430	0
ATMG00440	0
ATMG00450	0
ATMG00460	0
ATMG00470	0
ATMG00480	0
ATMG00490	0
ATMG00500	0
ATMG00510	3
ATMG00513	4
ATMG00516	0
ATMG00520	5
ATMG00530	0
ATMG00540	0
ATMG00550	0
ATMG00560	2
ATMG00570	0
ATMG00580	0
ATMG00590	0
ATMG00600	0
ATMG00610	0
ATMG00620	0
ATMG00630	2
ATMG00640	54
ATMG00650	25
ATMG00660	94
ATMG00665	1
ATMG00670	33
ATMG00680	0
ATMG00690	14
ATMG00700	0
ATMG00710	1
ATMG00720	0
ATMG00730	5
ATMG00740	0
ATMG00750	0
ATMG00760	0
ATMG00770	0
ATMG00780	0
ATMG00790	0
ATMG00800	0
ATMG00810	0
ATMG00820	0
ATMG00830	1
ATMG00840	0
ATMG00850	0
ATMG00860	0
ATMG00870	0
ATMG00880	0
ATMG00890	0
ATMG00900	0
ATMG00910	0
ATMG00920	1
ATMG00930	0
ATMG00940	0
ATMG00950	0
ATMG00960	0
ATMG00970	0
ATMG00980	14
ATMG00990	3
ATMG01000	0
ATMG01010	0
ATMG01020	1
ATMG01030	0
ATMG01040	0
ATMG01050	0
ATMG01060	0
ATMG01070	0
ATMG01080	12
ATMG01090	1
ATMG01100	0
ATMG01110	0
ATMG01120	13
ATMG01130	10
ATMG01140	0
ATMG01150	0
ATMG01160	0
ATMG01170	42
ATMG01180	0
ATMG01190	21
ATMG01200	5
ATMG01210	0
ATMG01220	13
ATMG01230	0
ATMG01240	0
ATMG01250	0
ATMG01260	0
ATMG01270	0
ATMG01275	0
ATMG01280	1
ATMG01290	0
ATMG01300	0
ATMG01310	0
ATMG01320	3
ATMG01330	0
ATMG01340	0
ATMG01350	9
ATMG01360	233
ATMG01370	84
ATMG01380	66
ATMG01390	10567
ATMG01400	1
ATMG01410	6
ATMG09390	0
ATMG09440	0
ATMG09450	0
ATMG09510	0
ATMG09520	0
ATMG09560	0
ATMG09720	0
ATMG09730	0
ATMG09740	1
ATMG09750	0
ATMG09790	0
ATMG09800	0
ATMG09830	0
ATMG09950	0
ATMG09960	0
ATMG09980	0
ath-miR156a-3p	0
ath-miR156a-5p	0
ath-miR156b-3p	0
ath-miR156b-5p	0
ath-miR156c-3p	0
ath-miR156c-5p	0
ath-miR156d-3p	0
ath-miR156d-5p	0
ath-miR156e	0
ath-miR156f-3p	0
ath-miR156f-5p	0
ath-miR156g	0
ath-miR156h	0
ath-miR156i	0
ath-miR156j	0
ath-miR157a-3p	0
ath-miR157a-5p	0
ath-miR157b-3p	0
ath-miR157b-5p	0
ath-miR157c-3p	0
ath-miR157c-5p	0
ath-miR157d	0
ath-miR158a-3p	0
ath-miR158a-5p	0
ath-miR158b	0
ath-miR159a	0
ath-miR159b-3p	0
ath-miR159b-5p	0
ath-miR159c	0
ath-miR160a-3p	0
ath-miR160a-5p	0
ath-miR160b	0
ath-miR160c-3p	0
ath-miR160c-5p	0
ath-miR161.1	0
ath-miR161.2	0
ath-miR162a-3p	0
ath-miR162a-5p	0
ath-miR162b-3p	0
ath-miR162b-5p	0
ath-miR163	0
ath-miR164a	0
ath-miR164b-3p	0
ath-miR164b-5p	0
ath-miR164c-3p	0
ath-miR164c-5p	0
ath-miR165a-3p	0
ath-miR165a-5p	0
ath-miR165b	0
ath-miR166a-3p	0
ath-miR166a-5p	0
ath-miR166b-3p	0
ath-miR166b-5p	0
ath-miR166c	0
ath-miR166d	0
ath-miR166e-3p	0
ath-miR166e-5p	0
ath-miR166f	0
ath-miR166g	0
ath-miR167a-3p	0
ath-miR167a-5p	0
ath-miR167b	0
ath-miR167c-3p	0
ath-miR167c-5p	0
ath-miR167d	0
ath-miR168a-3p	0
ath-miR168a-5p	0
ath-miR168b-3p	0
ath-miR168b-5p	0
ath-miR169a-3p	0
ath-miR169a-5p	0
ath-miR169b-3p	0
ath-miR169b-5p	0
ath-miR169c	0
ath-miR169d	0
ath-miR169e	0
ath-miR169f-3p	0
ath-miR169f-5p	0
ath-miR169g-3p	0
ath-miR169g-5p	0
ath-miR169h	0
ath-miR169i	0
ath-miR169j	0
ath-miR169k	0
ath-miR169l	0
ath-miR169m	0
ath-miR169n	0
ath-miR170-3p	0
ath-miR170-5p	0
ath-miR171a-3p	0
ath-miR171a-5p	0
ath-miR171b-3p	0
ath-miR171b-5p	0
ath-miR171c-3p	0
ath-miR171c-5p	0
ath-miR172a	0
ath-miR172b-3p	0
ath-miR172b-5p	0
ath-miR172c	0
ath-miR172d-3p	0
ath-miR172d-5p	0
ath-miR172e-3p	0
ath-miR172e-5p	0
ath-miR173-3p	0
ath-miR173-5p	0
ath-miR1886.1	0
ath-miR1886.2	0
ath-miR1886.3	0
ath-miR1887	0
ath-miR1888a	0
ath-miR1888b	0
ath-miR2111a-3p	0
ath-miR2111a-5p	0
ath-miR2111b-3p	0
ath-miR2111b-5p	0
ath-miR2112-3p	0
ath-miR2112-5p	0
ath-miR2933a	0
ath-miR2933b	0
ath-miR2934-3p	0
ath-miR2934-5p	0
ath-miR2936	0
ath-miR2937	0
ath-miR2938	0
ath-miR2939	0
ath-miR319a	0
ath-miR319b	0
ath-miR319c	0
ath-miR3434-3p	0
ath-miR3434-5p	0
ath-miR3440b-3p	0
ath-miR3440b-5p	0
ath-miR390a-3p	0
ath-miR390a-5p	0
ath-miR390b-3p	0
ath-miR390b-5p	0
ath-miR391-3p	0
ath-miR391-5p	0
ath-miR3932a	0
ath-miR3932b-3p	0
ath-miR3932b-5p	0
ath-miR3933	0
ath-miR393a-3p	0
ath-miR393a-5p	0
ath-miR393b-3p	0
ath-miR393b-5p	0
ath-miR394a	0
ath-miR394b-3p	0
ath-miR394b-5p	0
ath-miR395a	0
ath-miR395b	0
ath-miR395c	0
ath-miR395d	0
ath-miR395e	0
ath-miR395f	0
ath-miR396a-3p	0
ath-miR396a-5p	0
ath-miR396b-3p	0
ath-miR396b-5p	0
ath-miR397a	0
ath-miR397b	0
ath-miR398a-3p	0
ath-miR398a-5p	0
ath-miR398b-3p	0
ath-miR398b-5p	0
ath-miR398c-3p	0
ath-miR398c-5p	0
ath-miR399a	0
ath-miR399b	0
ath-miR399c-3p	0
ath-miR399c-5p	0
ath-miR399d	0
ath-miR399e	0
ath-miR399f	0
ath-miR400	0
ath-miR401	0
ath-miR402	0
ath-miR403-3p	0
ath-miR403-5p	0
ath-miR404	0
ath-miR405a	0
ath-miR405b	0
ath-miR405d	0
ath-miR406	0
ath-miR407	0
ath-miR408-3p	0
ath-miR408-5p	0
ath-miR413	0
ath-miR414	0
ath-miR415	0
ath-miR416	0
ath-miR417	0
ath-miR418	0
ath-miR419	0
ath-miR420	0
ath-miR4221	0
ath-miR4227	0
ath-miR4228-3p	0
ath-miR4228-5p	0
ath-miR4239	0
ath-miR4240	0
ath-miR4243	0
ath-miR4245	0
ath-miR426	0
ath-miR447a-3p	0
ath-miR447a.2-3p	0
ath-miR447b	0
ath-miR447c-3p	0
ath-miR447c-5p	0
ath-miR472-3p	0
ath-miR472-5p	0
ath-miR5012	0
ath-miR5013	0
ath-miR5014a-3p	0
ath-miR5014a-5p	0
ath-miR5014b	0
ath-miR5015	0
ath-miR5016	0
ath-miR5017-3p	0
ath-miR5017-5p	0
ath-miR5018	0
ath-miR5019	0
ath-miR5020a	0
ath-miR5020b	0
ath-miR5020c	0
ath-miR5021	0
ath-miR5022	0
ath-miR5023	0
ath-miR5024-3p	0
ath-miR5024-5p	0
ath-miR5025	0
ath-miR5026	0
ath-miR5027	0
ath-miR5028	0
ath-miR5029	0
ath-miR5595a	0
ath-miR5628	0
ath-miR5629	0
ath-miR5630a	0
ath-miR5630b	0
ath-miR5631	0
ath-miR5632-3p	0
ath-miR5632-5p	0
ath-miR5633	0
ath-miR5634	0
ath-miR5635a	0
ath-miR5635b	0
ath-miR5635c	0
ath-miR5635d	0
ath-miR5636	0
ath-miR5637	0
ath-miR5638a	0
ath-miR5638b	0
ath-miR5639-3p	0
ath-miR5639-5p	0
ath-miR5640	0
ath-miR5641	0
ath-miR5642a	0
ath-miR5642b	0
ath-miR5643a	0
ath-miR5643b	0
ath-miR5644	0
ath-miR5645a	0
ath-miR5645b	0
ath-miR5645c	0
ath-miR5645d	0
ath-miR5645e	0
ath-miR5645f	0
ath-miR5646	0
ath-miR5647	0
ath-miR5648-3p	0
ath-miR5648-5p	0
ath-miR5649a	0
ath-miR5649b	0
ath-miR5650	0
ath-miR5651	0
ath-miR5652	0
ath-miR5653	0
ath-miR5654-3p	0
ath-miR5654-5p	0
ath-miR5655	0
ath-miR5656	0
ath-miR5657	0
ath-miR5658	0
ath-miR5659	0
ath-miR5660	0
ath-miR5661	0
ath-miR5662	0
ath-miR5663-3p	0
ath-miR5663-5p	0
ath-miR5664	0
ath-miR5665	0
ath-miR5666	0
ath-miR5995b	0
ath-miR5996	0
ath-miR5997	0
ath-miR5998a	0
ath-miR5998b	0
ath-miR5999	0
ath-miR771	0
ath-miR773a	0
ath-miR773b-3p	0
ath-miR773b-5p	0
ath-miR774a	0
ath-miR774b-3p	0
ath-miR774b-5p	0
ath-miR775	0
ath-miR776	0
ath-miR777	0
ath-miR778	0
ath-miR779.1	0
ath-miR779.2	0
ath-miR780.1	0
ath-miR780.2	0
ath-miR781a	0
ath-miR781b	0
ath-miR782	0
ath-miR8121	0
ath-miR8165	0
ath-miR8166	0
ath-miR8167a	0
ath-miR8167b	0
ath-miR8167c	0
ath-miR8167d	0
ath-miR8167e	0
ath-miR8167f	0
ath-miR8168	0
ath-miR8169	0
ath-miR8170-3p	0
ath-miR8170-5p	0
ath-miR8171	0
ath-miR8172	0
ath-miR8173	0
ath-miR8174	0
ath-miR8175	0
ath-miR8176	0
ath-miR8177	0
ath-miR8178	0
ath-miR8179	0
ath-miR8180	0
ath-miR8181	0
ath-miR8182	0
ath-miR8183	0
ath-miR8184	0
ath-miR822-3p	0
ath-miR822-5p	0
ath-miR823	0
ath-miR824-3p	0
ath-miR824-5p	0
ath-miR825	0
ath-miR826a	0
ath-miR826b	0
ath-miR827	0
ath-miR828	0
ath-miR829-3p.1	0
ath-miR829-3p.2	0
ath-miR829-5p	0
ath-miR830-3p	0
ath-miR830-5p	0
ath-miR831-3p	0
ath-miR831-5p	0
ath-miR832-3p	0
ath-miR832-5p	0
ath-miR833a-3p	0
ath-miR833a-5p	0
ath-miR833b	0
ath-miR834	0
ath-miR835-3p	0
ath-miR835-5p	0
ath-miR836	0
ath-miR837-3p	0
ath-miR837-5p	0
ath-miR838	0
ath-miR839-5p	0
ath-miR840-3p	0
ath-miR840-5p	0
ath-miR841a-3p	0
ath-miR841a-5p	0
ath-miR841b-3p	0
ath-miR841b-5p	0
ath-miR842	0
ath-miR843	0
ath-miR844-3p	0
ath-miR844-5p	0
ath-miR845a	0
ath-miR845b	0
ath-miR846-3p	0
ath-miR846-5p	0
ath-miR847	0
ath-miR848	0
ath-miR849	0
ath-miR850	0
ath-miR851-3p	0
ath-miR851-5p	0
ath-miR852	0
ath-miR853	0
ath-miR854a	0
ath-miR854b	0
ath-miR854c	0
ath-miR854d	0
ath-miR854e	0
ath-miR855	0
ath-miR856	0
ath-miR857	0
ath-miR858a	0
ath-miR858b	0
ath-miR859	0
ath-miR860	0
ath-miR861-3p	0
ath-miR861-5p	0
ath-miR862-3p	0
ath-miR862-5p	0
ath-miR863-3p	0
ath-miR863-5p	0
ath-miR864-3p	0
ath-miR864-5p	0
ath-miR865-3p	0
ath-miR865-5p	0
ath-miR866-3p	0
ath-miR866-5p	0
ath-miR867	0
ath-miR868-3p	0
ath-miR868-5p	0
ath-miR869.1	0
ath-miR869.2	0
ath-miR870-3p	0
ath-miR870-5p	0
```
