## Supplemental_Data1_Codes for "Expanding the synthetic biology toolbox with a library of constitutive and repressible promoters": SRR3581854.tabular

```
AT1G01010	9
AT1G01020	367
AT1G01030	285
AT1G01040	1059
AT1G01046	20
AT1G01050	1737
AT1G01060	6
AT1G01070	8
AT1G01080	628
AT1G01090	13057
AT1G01100	3922
AT1G01110	403
AT1G01120	1906
AT1G01130	76
AT1G01140	503
AT1G01150	0
AT1G01160	532
AT1G01170	277
AT1G01180	7
AT1G01183	0
AT1G01190	3
AT1G01200	22
AT1G01210	124
AT1G01220	698
AT1G01225	52
AT1G01230	832
AT1G01240	837
AT1G01250	953
AT1G01260	669
AT1G01270	0
AT1G01280	0
AT1G01290	335
AT1G01300	3040
AT1G01305	0
AT1G01310	35
AT1G01320	5695
AT1G01335	0
AT1G01340	23
AT1G01350	576
AT1G01355	0
AT1G01360	385
AT1G01370	35
AT1G01380	2
AT1G01390	0
AT1G01400	0
AT1G01410	0
AT1G01420	1
AT1G01430	2286
AT1G01440	432
AT1G01448	138
AT1G01450	1
AT1G01453	2
AT1G01460	4
AT1G01470	638
AT1G01480	0
AT1G01490	1390
AT1G01500	271
AT1G01510	860
AT1G01520	1
AT1G01530	0
AT1G01540	5040
AT1G01550	6177
AT1G01560	7
AT1G01570	48
AT1G01580	3
AT1G01590	553
AT1G01600	9628
AT1G01610	3927
AT1G01620	18571
AT1G01630	20403
AT1G01640	55
AT1G01650	2176
AT1G01660	55
AT1G01670	87
AT1G01680	0
AT1G01690	141
AT1G01695	15
AT1G01700	67
AT1G01710	954
AT1G01715	49
AT1G01720	2125
AT1G01725	328
AT1G01730	386
AT1G01740	33
AT1G01750	51
AT1G01760	32
AT1G01770	343
AT1G01780	119
AT1G01790	1044
AT1G01800	1624
AT1G01810	15
AT1G01820	1165
AT1G01830	2603
AT1G01840	1
AT1G01860	114
AT1G01870	0
AT1G01880	161
AT1G01890	0
AT1G01900	70
AT1G01910	1822
AT1G01920	662
AT1G01930	356
AT1G01940	207
AT1G01950	851
AT1G01960	3062
AT1G01970	340
AT1G01980	53
AT1G01990	353
AT1G02000	670
AT1G02010	254
AT1G02020	346
AT1G02030	1
AT1G02040	8
AT1G02050	149
AT1G02060	119
AT1G02065	1
AT1G02067	0
AT1G02070	266
AT1G02080	3937
AT1G02090	1173
AT1G02100	736
AT1G02110	224
AT1G02120	1473
AT1G02130	1344
AT1G02136	0
AT1G02140	2078
AT1G02145	513
AT1G02150	754
AT1G02160	703
AT1G02170	838
AT1G02180	214
AT1G02190	6509
AT1G02205	44789
AT1G02210	0
AT1G02220	5
AT1G02228	0
AT1G02230	8
AT1G02250	0
AT1G02260	436
AT1G02270	446
AT1G02280	603
AT1G02290	252
AT1G02300	713
AT1G02305	3709
AT1G02310	2
AT1G02320	0
AT1G02330	678
AT1G02335	603
AT1G02340	1325
AT1G02350	53
AT1G02360	0
AT1G02370	74
AT1G02380	183
AT1G02390	1
AT1G02400	12
AT1G02405	0
AT1G02410	418
AT1G02420	11
AT1G02430	7
AT1G02440	1
AT1G02450	60
AT1G02460	56
AT1G02470	6624
AT1G02475	1022
AT1G02480	0
AT1G02490	0
AT1G02500	7124
AT1G02510	5
AT1G02520	10
AT1G02530	2
AT1G02540	0
AT1G02550	0
AT1G02560	3110
AT1G02570	1
AT1G02575	0
AT1G02580	1
AT1G02590	0
AT1G02600	0
AT1G02610	60
AT1G02620	0
AT1G02630	0
AT1G02640	118
AT1G02650	6
AT1G02660	2355
AT1G02670	40
AT1G02680	230
AT1G02681	0
AT1G02690	104
AT1G02700	51
AT1G02705	14
AT1G02710	0
AT1G02720	522
AT1G02730	90
AT1G02740	254
AT1G02750	334
AT1G02760	0
AT1G02770	4
AT1G02780	8871
AT1G02790	219
AT1G02800	19
AT1G02810	294
AT1G02813	1
AT1G02816	1122
AT1G02820	1
AT1G02830	0
AT1G02840	2237
AT1G02850	2
AT1G02860	62
AT1G02870	174
AT1G02880	270
AT1G02890	2880
AT1G02900	0
AT1G02910	670
AT1G02920	0
AT1G02930	2
AT1G02940	0
AT1G02950	205
AT1G02952	1
AT1G02960	572
AT1G02965	0
AT1G02970	27
AT1G02980	0
AT1G02990	800
AT1G03000	586
AT1G03010	7
AT1G03020	14
AT1G03030	713
AT1G03040	784
AT1G03050	38
AT1G03055	1
AT1G03060	1878
AT1G03070	26
AT1G03080	5069
AT1G03090	1519
AT1G03100	23
AT1G03103	1
AT1G03106	0
AT1G03110	210
AT1G03120	51
AT1G03130	3760
AT1G03140	954
AT1G03150	314
AT1G03160	638
AT1G03165	0
AT1G03170	462
AT1G03180	51
AT1G03190	346
AT1G03200	33
AT1G03210	193
AT1G03220	110
AT1G03230	335
AT1G03240	0
AT1G03250	796
AT1G03260	308
AT1G03270	71
AT1G03280	1264
AT1G03290	1107
AT1G03300	0
AT1G03310	884
AT1G03320	0
AT1G03325	0
AT1G03330	948
AT1G03340	9
AT1G03350	1758
AT1G03360	138
AT1G03365	653
AT1G03370	191
AT1G03380	769
AT1G03390	1
AT1G03395	0
AT1G03400	42
AT1G03410	131
AT1G03420	3
AT1G03430	705
AT1G03440	1517
AT1G03445	1
AT1G03457	177
AT1G03470	513
AT1G03475	2296
AT1G03490	0
AT1G03495	53
AT1G03502	2
AT1G03506	4
AT1G03510	37
AT1G03515	0
AT1G03520	1540
AT1G03530	214
AT1G03540	71
AT1G03545	11
AT1G03550	31
AT1G03560	224
AT1G03570	0
AT1G03580	0
AT1G03590	2873
AT1G03600	1053
AT1G03610	709
AT1G03620	37
AT1G03630	945
AT1G03640	0
AT1G03650	55
AT1G03660	7
AT1G03670	0
AT1G03680	1236
AT1G03687	127
AT1G03700	0
AT1G03710	5
AT1G03720	0
AT1G03730	180
AT1G03740	228
AT1G03743	0
AT1G03746	0
AT1G03750	269
AT1G03760	146
AT1G03770	770
AT1G03780	23
AT1G03790	210
AT1G03800	4
AT1G03810	0
AT1G03820	6
AT1G03830	294
AT1G03840	25
AT1G03850	6
AT1G03860	1163
AT1G03870	1331
AT1G03880	0
AT1G03890	0
AT1G03900	3062
AT1G03905	95
AT1G03910	1428
AT1G03920	61
AT1G03930	1559
AT1G03935	24
AT1G03940	63
AT1G03950	508
AT1G03960	248
AT1G03970	402
AT1G03980	2
AT1G03982	0
AT1G03987	2
AT1G03990	74
AT1G03993	0
AT1G03997	0
AT1G04000	345
AT1G04003	0
AT1G04007	31
AT1G04010	391
AT1G04013	2
AT1G04017	0
AT1G04020	129
AT1G04023	0
AT1G04027	1
AT1G04030	224
AT1G04033	0
AT1G04037	34
AT1G04040	158
AT1G04043	0
AT1G04047	6
AT1G04050	88
AT1G04053	0
AT1G04057	0
AT1G04063	0
AT1G04067	0
AT1G04070	163
AT1G04073	1
AT1G04077	0
AT1G04080	1905
AT1G04083	7
AT1G04087	0
AT1G04090	51
AT1G04093	4
AT1G04097	7
AT1G04100	39
AT1G04103	0
AT1G04105	0
AT1G04110	1
AT1G04117	1
AT1G04120	4632
AT1G04123	0
AT1G04127	0
AT1G04130	414
AT1G04133	0
AT1G04137	0
AT1G04140	3060
AT1G04143	0
AT1G04147	0
AT1G04150	2
AT1G04153	5
AT1G04157	0
AT1G04160	590
AT1G04163	0
AT1G04167	0
AT1G04170	1857
AT1G04173	0
AT1G04177	0
AT1G04180	242
AT1G04183	6
AT1G04187	3
AT1G04190	552
AT1G04193	3
AT1G04197	11
AT1G04200	1099
AT1G04203	0
AT1G04207	0
AT1G04210	2191
AT1G04213	0
AT1G04217	45
AT1G04220	419
AT1G04223	26
AT1G04227	0
AT1G04230	582
AT1G04233	0
AT1G04237	1
AT1G04240	492
AT1G04243	0
AT1G04247	75
AT1G04250	250
AT1G04253	0
AT1G04257	0
AT1G04260	277
AT1G04263	1
AT1G04267	5
AT1G04270	4806
AT1G04273	6
AT1G04277	11
AT1G04280	261
AT1G04283	0
AT1G04287	0
AT1G04290	266
AT1G04293	0
AT1G04295	0
AT1G04297	3
AT1G04300	2115
AT1G04303	3
AT1G04307	0
AT1G04310	1570
AT1G04313	0
AT1G04320	0
AT1G04323	0
AT1G04327	0
AT1G04330	6
AT1G04333	0
AT1G04337	1
AT1G04340	648
AT1G04343	0
AT1G04347	10
AT1G04350	37
AT1G04353	0
AT1G04357	4
AT1G04360	6
AT1G04363	0
AT1G04367	1
AT1G04370	0
AT1G04373	0
AT1G04377	0
AT1G04380	0
AT1G04383	0
AT1G04387	0
AT1G04390	329
AT1G04393	0
AT1G04397	0
AT1G04400	4104
AT1G04403	0
AT1G04407	0
AT1G04410	18855
AT1G04413	0
AT1G04417	1
AT1G04420	806
AT1G04423	4
AT1G04425	0
AT1G04427	3
AT1G04430	11490
AT1G04433	0
AT1G04437	28
AT1G04440	1684
AT1G04443	0
AT1G04445	2
AT1G04447	0
AT1G04450	0
AT1G04453	0
AT1G04455	0
AT1G04457	0
AT1G04463	0
AT1G04467	4
AT1G04470	46
AT1G04473	1
AT1G04477	27
AT1G04480	2307
AT1G04483	1
AT1G04487	0
AT1G04490	12
AT1G04493	0
AT1G04497	0
AT1G04500	0
AT1G04503	0
AT1G04507	0
AT1G04510	960
AT1G04513	0
AT1G04517	0
AT1G04520	483
AT1G04523	0
AT1G04527	0
AT1G04530	563
AT1G04533	0
AT1G04537	0
AT1G04540	99
AT1G04547	0
AT1G04550	339
AT1G04555	369
AT1G04557	0
AT1G04560	0
AT1G04563	0
AT1G04567	123
AT1G04570	111
AT1G04573	0
AT1G04577	4
AT1G04580	0
AT1G04583	0
AT1G04587	5
AT1G04590	401
AT1G04593	0
AT1G04597	0
AT1G04600	3
AT1G04603	0
AT1G04607	0
AT1G04610	0
AT1G04620	1196
AT1G04623	0
AT1G04625	0
AT1G04630	870
AT1G04635	37
AT1G04640	121
AT1G04643	0
AT1G04645	0
AT1G04647	0
AT1G04650	20
AT1G04653	0
AT1G04657	0
AT1G04660	0
AT1G04667	0
AT1G04670	2
AT1G04673	0
AT1G04677	1
AT1G04680	13059
AT1G04683	0
AT1G04687	0
AT1G04690	2489
AT1G04693	0
AT1G04697	2
AT1G04700	54
AT1G04703	0
AT1G04707	0
AT1G04710	473
AT1G04713	0
AT1G04717	0
AT1G04720	0
AT1G04723	0
AT1G04730	83
AT1G04733	0
AT1G04737	1
AT1G04743	0
AT1G04747	0
AT1G04750	3270
AT1G04753	0
AT1G04760	45
AT1G04763	1
AT1G04767	0
AT1G04770	206
AT1G04773	0
AT1G04778	16
AT1G04780	2531
AT1G04783	0
AT1G04787	0
AT1G04790	691
AT1G04793	0
AT1G04797	4
AT1G04800	6
AT1G04803	1
AT1G04807	2
AT1G04810	1823
AT1G04813	0
AT1G04817	0
AT1G04820	18686
AT1G04823	0
AT1G04827	5
AT1G04830	884
AT1G04833	0
AT1G04837	0
AT1G04840	52
AT1G04847	0
AT1G04850	3551
AT1G04853	2
AT1G04857	1
AT1G04860	703
AT1G04863	0
AT1G04867	0
AT1G04870	224
AT1G04873	0
AT1G04877	2
AT1G04880	15
AT1G04883	0
AT1G04887	0
AT1G04890	0
AT1G04893	7
AT1G04895	0
AT1G04897	0
AT1G04900	161
AT1G04907	1
AT1G04910	1487
AT1G04913	6
AT1G04917	0
AT1G04920	16
AT1G04923	0
AT1G04927	7
AT1G04930	128
AT1G04933	0
AT1G04937	0
AT1G04940	50
AT1G04943	0
AT1G04945	136
AT1G04947	0
AT1G04950	610
AT1G04953	0
AT1G04957	0
AT1G04960	679
AT1G04963	0
AT1G04967	2
AT1G04970	900
AT1G04973	17
AT1G04977	0
AT1G04980	1479
AT1G04983	1
AT1G04985	727
AT1G04987	0
AT1G04990	1008
AT1G04993	0
AT1G04997	0
AT1G05000	3
AT1G05003	0
AT1G05005	0
AT1G05007	0
AT1G05010	319
AT1G05013	0
AT1G05017	0
AT1G05020	9
AT1G05023	17
AT1G05027	7
AT1G05030	351
AT1G05033	0
AT1G05035	1
AT1G05037	0
AT1G05040	0
AT1G05043	11
AT1G05047	0
AT1G05053	0
AT1G05055	349
AT1G05057	0
AT1G05060	297
AT1G05061	10
AT1G05065	43
AT1G05067	0
AT1G05070	513
AT1G05073	0
AT1G05077	0
AT1G05080	0
AT1G05083	6
AT1G05085	0
AT1G05087	29
AT1G05090	0
AT1G05093	0
AT1G05097	0
AT1G05100	613
AT1G05103	0
AT1G05107	0
AT1G05113	0
AT1G05117	0
AT1G05120	905
AT1G05123	1
AT1G05127	0
AT1G05133	4
AT1G05135	43
AT1G05136	0
AT1G05137	0
AT1G05140	532
AT1G05143	5
AT1G05147	0
AT1G05150	1841
AT1G05153	0
AT1G05160	345
AT1G05163	30
AT1G05170	263
AT1G05173	0
AT1G05177	0
AT1G05180	640
AT1G05183	0
AT1G05187	0
AT1G05190	1450
AT1G05193	0
AT1G05197	0
AT1G05200	194
AT1G05203	2
AT1G05205	804
AT1G05207	20
AT1G05210	90
AT1G05213	5
AT1G05217	0
AT1G05220	1
AT1G05223	0
AT1G05227	0
AT1G05230	171
AT1G05233	0
AT1G05237	2
AT1G05240	0
AT1G05243	0
AT1G05247	0
AT1G05250	0
AT1G05253	0
AT1G05257	0
AT1G05260	4
AT1G05263	0
AT1G05267	0
AT1G05270	1184
AT1G05273	0
AT1G05277	27
AT1G05280	1
AT1G05283	0
AT1G05287	0
AT1G05290	0
AT1G05291	0
AT1G05293	0
AT1G05297	17
AT1G05300	12
AT1G05303	0
AT1G05307	0
AT1G05310	188
AT1G05313	0
AT1G05317	2
AT1G05320	2123
AT1G05323	0
AT1G05327	0
AT1G05330	10
AT1G05333	0
AT1G05337	0
AT1G05340	39
AT1G05343	0
AT1G05347	0
AT1G05350	1115
AT1G05353	0
AT1G05357	0
AT1G05360	919
AT1G05363	0
AT1G05367	2
AT1G05370	7
AT1G05373	0
AT1G05377	0
AT1G05380	1460
AT1G05383	0
AT1G05385	193
AT1G05387	0
AT1G05390	0
AT1G05397	0
AT1G05400	13
AT1G05407	0
AT1G05410	346
AT1G05413	0
AT1G05417	0
AT1G05420	179
AT1G05423	0
AT1G05427	0
AT1G05430	704
AT1G05433	0
AT1G05440	0
AT1G05443	0
AT1G05447	0
AT1G05450	16
AT1G05453	0
AT1G05460	364
AT1G05463	1
AT1G05467	33
AT1G05470	1191
AT1G05473	0
AT1G05477	0
AT1G05483	0
AT1G05487	0
AT1G05490	44
AT1G05493	0
AT1G05497	0
AT1G05500	1975
AT1G05507	0
AT1G05510	0
AT1G05517	1
AT1G05520	1684
AT1G05523	0
AT1G05527	3
AT1G05530	0
AT1G05533	2
AT1G05537	0
AT1G05540	12
AT1G05543	0
AT1G05547	0
AT1G05550	10
AT1G05553	0
AT1G05557	3
AT1G05560	0
AT1G05562	0
AT1G05563	0
AT1G05567	0
AT1G05570	170
AT1G05575	0
AT1G05577	0
AT1G05580	32
AT1G05583	0
AT1G05587	0
AT1G05590	693
AT1G05593	0
AT1G05597	0
AT1G05600	54
AT1G05603	0
AT1G05607	0
AT1G05610	36
AT1G05613	0
AT1G05615	0
AT1G05617	0
AT1G05620	1579
AT1G05623	0
AT1G05627	0
AT1G05630	452
AT1G05633	0
AT1G05637	0
AT1G05640	172
AT1G05643	0
AT1G05647	0
AT1G05650	0
AT1G05653	0
AT1G05657	0
AT1G05660	75
AT1G05663	0
AT1G05667	0
AT1G05670	242
AT1G05673	0
AT1G05675	0
AT1G05680	2
AT1G05683	0
AT1G05687	3
AT1G05690	19
AT1G05693	0
AT1G05697	0
AT1G05700	0
AT1G05703	0
AT1G05707	0
AT1G05710	19
AT1G05713	0
AT1G05717	0
AT1G05720	579
AT1G05723	0
AT1G05727	0
AT1G05730	73
AT1G05733	0
AT1G05737	0
AT1G05740	2
AT1G05747	1
AT1G05750	86
AT1G05753	0
AT1G05757	1
AT1G05760	0
AT1G05763	1
AT1G05767	0
AT1G05770	56
AT1G05773	27
AT1G05777	0
AT1G05780	271
AT1G05783	18
AT1G05785	318
AT1G05787	0
AT1G05790	968
AT1G05793	0
AT1G05797	0
AT1G05800	0
AT1G05803	0
AT1G05805	1038
AT1G05807	0
AT1G05810	555
AT1G05813	0
AT1G05817	0
AT1G05820	62
AT1G05823	0
AT1G05827	0
AT1G05830	1046
AT1G05833	9
AT1G05835	56
AT1G05837	0
AT1G05840	1151
AT1G05843	6
AT1G05847	1
AT1G05850	28484
AT1G05853	0
AT1G05857	0
AT1G05860	502
AT1G05863	0
AT1G05867	1
AT1G05870	836
AT1G05873	0
AT1G05880	0
AT1G05887	0
AT1G05890	1452
AT1G05893	0
AT1G05894	15
AT1G05897	0
AT1G05900	413
AT1G05903	0
AT1G05907	0
AT1G05910	743
AT1G05913	4
AT1G05917	0
AT1G05920	0
AT1G05927	0
AT1G05930	0
AT1G05933	5
AT1G05937	0
AT1G05940	703
AT1G05943	0
AT1G05947	0
AT1G05950	40
AT1G05953	0
AT1G05957	0
AT1G05960	1364
AT1G05963	0
AT1G05967	0
AT1G05970	93
AT1G05973	0
AT1G05977	2
AT1G05980	0
AT1G05983	0
AT1G05987	1
AT1G05990	0
AT1G05993	7
AT1G05997	5
AT1G06000	0
AT1G06002	0
AT1G06003	0
AT1G06007	0
AT1G06010	311
AT1G06013	0
AT1G06017	2
AT1G06020	22
AT1G06023	0
AT1G06027	1
AT1G06030	0
AT1G06033	7
AT1G06037	0
AT1G06040	658
AT1G06043	0
AT1G06045	0
AT1G06047	0
AT1G06050	175
AT1G06053	0
AT1G06057	0
AT1G06060	632
AT1G06063	0
AT1G06067	0
AT1G06070	803
AT1G06073	0
AT1G06080	2
AT1G06083	36
AT1G06087	2
AT1G06090	23
AT1G06093	0
AT1G06097	0
AT1G06100	2
AT1G06103	0
AT1G06110	966
AT1G06113	1
AT1G06117	0
AT1G06120	0
AT1G06123	0
AT1G06127	0
AT1G06130	523
AT1G06133	0
AT1G06135	0
AT1G06137	0
AT1G06140	32
AT1G06143	50
AT1G06147	0
AT1G06148	1
AT1G06150	399
AT1G06153	0
AT1G06157	0
AT1G06160	0
AT1G06163	0
AT1G06170	5
AT1G06173	2
AT1G06177	0
AT1G06180	58
AT1G06187	0
AT1G06190	449
AT1G06197	0
AT1G06200	1939
AT1G06203	0
AT1G06207	8
AT1G06210	2679
AT1G06213	0
AT1G06217	17
AT1G06220	1281
AT1G06225	0
AT1G06227	32
AT1G06230	1753
AT1G06233	0
AT1G06237	0
AT1G06240	182
AT1G06243	0
AT1G06247	0
AT1G06250	20
AT1G06253	0
AT1G06257	0
AT1G06260	2
AT1G06263	1
AT1G06265	32
AT1G06267	8
AT1G06270	100
AT1G06273	9
AT1G06277	6
AT1G06280	0
AT1G06283	4
AT1G06287	0
AT1G06290	3223
AT1G06293	0
AT1G06297	0
AT1G06303	0
AT1G06307	0
AT1G06310	1
AT1G06313	0
AT1G06317	0
AT1G06320	3
AT1G06323	0
AT1G06327	0
AT1G06330	2
AT1G06333	0
AT1G06337	0
AT1G06340	4
AT1G06343	0
AT1G06347	0
AT1G06350	10
AT1G06353	0
AT1G06357	0
AT1G06360	6
AT1G06363	0
AT1G06370	63
AT1G06373	0
AT1G06377	0
AT1G06380	160
AT1G06383	0
AT1G06387	0
AT1G06390	2141
AT1G06393	0
AT1G06397	0
AT1G06400	1904
AT1G06403	0
AT1G06407	0
AT1G06410	6755
AT1G06413	0
AT1G06417	0
AT1G06420	31
AT1G06423	0
AT1G06427	0
AT1G06430	2321
AT1G06433	0
AT1G06437	0
AT1G06440	45
AT1G06443	0
AT1G06447	0
AT1G06450	19
AT1G06453	0
AT1G06457	0
AT1G06460	1073
AT1G06463	7
AT1G06467	0
AT1G06470	1158
AT1G06473	80
AT1G06475	0
AT1G06480	0
AT1G06483	0
AT1G06487	0
AT1G06490	442
AT1G06493	1
AT1G06497	0
AT1G06500	156
AT1G06507	0
AT1G06510	263
AT1G06513	0
AT1G06515	362
AT1G06517	0
AT1G06520	2167
AT1G06523	0
AT1G06527	0
AT1G06530	0
AT1G06533	0
AT1G06537	4
AT1G06540	5
AT1G06543	0
AT1G06547	17
AT1G06550	1915
AT1G06553	5
AT1G06557	0
AT1G06560	127
AT1G06567	1
AT1G06570	102
AT1G06573	43
AT1G06577	1
AT1G06580	105
AT1G06583	0
AT1G06587	0
AT1G06590	243
AT1G06593	0
AT1G06597	0
AT1G06603	1
AT1G06607	1
AT1G06610	0
AT1G06613	0
AT1G06617	0
AT1G06620	82
AT1G06623	0
AT1G06627	0
AT1G06630	501
AT1G06633	0
AT1G06637	0
AT1G06640	589
AT1G06643	0
AT1G06645	196
AT1G06647	0
AT1G06650	177
AT1G06653	0
AT1G06657	0
AT1G06660	5
AT1G06663	0
AT1G06667	0
AT1G06670	1006
AT1G06673	0
AT1G06677	0
AT1G06680	7455
AT1G06683	0
AT1G06687	0
AT1G06690	751
AT1G06693	0
AT1G06697	0
AT1G06700	3115
AT1G06703	0
AT1G06707	0
AT1G06710	77
AT1G06713	0
AT1G06717	7
AT1G06720	633
AT1G06723	0
AT1G06727	1
AT1G06730	324
AT1G06733	0
AT1G06737	0
AT1G06740	67
AT1G06743	0
AT1G06747	0
AT1G06750	3
AT1G06753	11
AT1G06757	1
AT1G06760	2359
AT1G06770	220
AT1G06773	1
AT1G06777	0
AT1G06780	1179
AT1G06783	0
AT1G06787	0
AT1G06790	163
AT1G06797	0
AT1G06800	117
AT1G06810	0
AT1G06817	0
AT1G06820	881
AT1G06823	0
AT1G06827	0
AT1G06830	9
AT1G06837	14
AT1G06840	1948
AT1G06850	1082
AT1G06853	0
AT1G06857	0
AT1G06860	0
AT1G06863	0
AT1G06867	11
AT1G06870	775
AT1G06873	0
AT1G06877	21
AT1G06880	0
AT1G06883	0
AT1G06890	3211
AT1G06897	0
AT1G06900	801
AT1G06903	0
AT1G06907	0
AT1G06910	126
AT1G06913	0
AT1G06917	0
AT1G06920	4
AT1G06923	1
AT1G06925	0
AT1G06927	0
AT1G06930	2
AT1G06933	0
AT1G06937	0
AT1G06943	0
AT1G06947	0
AT1G06950	2413
AT1G06953	0
AT1G06957	0
AT1G06960	353
AT1G06963	0
AT1G06967	0
AT1G06970	10
AT1G06973	0
AT1G06977	7
AT1G06980	217
AT1G06983	0
AT1G06987	0
AT1G06990	0
AT1G06993	0
AT1G06997	0
AT1G07000	174
AT1G07003	0
AT1G07007	0
AT1G07010	110
AT1G07013	0
AT1G07017	0
AT1G07020	193
AT1G07023	2
AT1G07025	0
AT1G07027	1
AT1G07030	322
AT1G07040	920
AT1G07050	520
AT1G07051	0
AT1G07060	0
AT1G07070	154
AT1G07080	2046
AT1G07090	40
AT1G07100	0
AT1G07110	1407
AT1G07117	0
AT1G07119	3
AT1G07120	1
AT1G07123	0
AT1G07127	0
AT1G07128	1
AT1G07130	0
AT1G07133	0
AT1G07135	9323
AT1G07137	0
AT1G07140	4284
AT1G07143	0
AT1G07147	0
AT1G07150	148
AT1G07157	0
AT1G07160	0
AT1G07163	0
AT1G07167	31
AT1G07170	369
AT1G07173	0
AT1G07175	0
AT1G07177	0
AT1G07180	41
AT1G07183	0
AT1G07187	11
AT1G07190	0
AT1G07193	0
AT1G07197	0
AT1G07200	1265
AT1G07210	985
AT1G07220	1602
AT1G07230	2274
AT1G07233	0
AT1G07237	0
AT1G07240	841
AT1G07243	3
AT1G07247	0
AT1G07250	1522
AT1G07253	0
AT1G07257	0
AT1G07260	40
AT1G07263	0
AT1G07267	0
AT1G07270	21
AT1G07273	0
AT1G07277	0
AT1G07280	1302
AT1G07283	0
AT1G07287	1
AT1G07290	84
AT1G07293	0
AT1G07297	0
AT1G07300	114
AT1G07303	0
AT1G07310	1181
AT1G07313	11
AT1G07317	0
AT1G07320	2555
AT1G07323	1329
AT1G07327	0
AT1G07330	4
AT1G07333	0
AT1G07337	0
AT1G07340	0
AT1G07343	0
AT1G07347	0
AT1G07350	2452
AT1G07353	0
AT1G07357	0
AT1G07360	972
AT1G07367	0
AT1G07370	119
AT1G07373	0
AT1G07380	152
AT1G07383	0
AT1G07390	65
AT1G07393	4
AT1G07397	0
AT1G07400	209
AT1G07407	0
AT1G07410	255
AT1G07413	0
AT1G07417	0
AT1G07420	2011
AT1G07423	0
AT1G07430	652
AT1G07433	0
AT1G07437	0
AT1G07440	397
AT1G07447	0
AT1G07450	37
AT1G07453	0
AT1G07457	0
AT1G07460	0
AT1G07463	0
AT1G07467	1
AT1G07470	307
AT1G07473	1
AT1G07476	1
AT1G07477	1
AT1G07480	398
AT1G07483	0
AT1G07485	0
AT1G07487	0
AT1G07490	3
AT1G07493	0
AT1G07497	0
AT1G07500	0
AT1G07503	0
AT1G07507	0
AT1G07510	1807
AT1G07513	1
AT1G07517	0
AT1G07520	0
AT1G07523	0
AT1G07527	0
AT1G07530	713
AT1G07533	0
AT1G07537	0
AT1G07540	0
AT1G07543	0
AT1G07547	1
AT1G07550	0
AT1G07553	0
AT1G07557	0
AT1G07560	0
AT1G07563	0
AT1G07567	0
AT1G07570	122
AT1G07573	0
AT1G07580	0
AT1G07583	0
AT1G07587	29
AT1G07590	244
AT1G07593	0
AT1G07597	0
AT1G07600	0
AT1G07603	4
AT1G07607	6
AT1G07610	2
AT1G07613	0
AT1G07615	105
AT1G07617	0
AT1G07620	0
AT1G07623	0
AT1G07627	0
AT1G07630	306
AT1G07633	1
AT1G07637	7
AT1G07640	801
AT1G07645	4
AT1G07647	0
AT1G07650	1364
AT1G07653	8
AT1G07657	0
AT1G07660	510
AT1G07663	0
AT1G07667	0
AT1G07670	1690
AT1G07673	0
AT1G07680	1
AT1G07683	1
AT1G07690	0
AT1G07693	1
AT1G07697	0
AT1G07700	250
AT1G07702	0
AT1G07703	6
AT1G07705	797
AT1G07707	0
AT1G07710	29
AT1G07717	0
AT1G07720	1606
AT1G07723	0
AT1G07725	0
AT1G07727	0
AT1G07728	1
AT1G07730	0
AT1G07733	0
AT1G07737	0
AT1G07740	56
AT1G07743	220
AT1G07745	110
AT1G07747	0
AT1G07750	2319
AT1G07753	0
AT1G07757	0
AT1G07760	0
AT1G07763	0
AT1G07767	0
AT1G07770	3406
AT1G07773	0
AT1G07777	0
AT1G07780	81
AT1G07783	0
AT1G07787	0
AT1G07790	751
AT1G07793	2
AT1G07795	0
AT1G07800	0
AT1G07803	0
AT1G07807	0
AT1G07810	1276
AT1G07813	0
AT1G07820	1149
AT1G07823	0
AT1G07827	0
AT1G07830	245
AT1G07833	0
AT1G07837	0
AT1G07840	341
AT1G07843	0
AT1G07847	0
AT1G07850	1
AT1G07853	0
AT1G07857	0
AT1G07860	0
AT1G07863	0
AT1G07867	0
AT1G07870	284
AT1G07873	0
AT1G07877	7
AT1G07880	11
AT1G07883	0
AT1G07885	2
AT1G07887	0
AT1G07890	10262
AT1G07893	0
AT1G07897	15
AT1G07900	1
AT1G07901	14
AT1G07902	30
AT1G07903	0
AT1G07907	0
AT1G07910	1292
AT1G07913	0
AT1G07917	0
AT1G07920	2942
AT1G07923	0
AT1G07927	0
AT1G07930	3192
AT1G07933	0
AT1G07937	0
AT1G07940	3808
AT1G07943	1
AT1G07947	0
AT1G07950	377
AT1G07957	1
AT1G07960	780
AT1G07963	2
AT1G07967	0
AT1G07970	266
AT1G07973	0
AT1G07977	0
AT1G07980	566
AT1G07983	0
AT1G07985	3
AT1G07987	1
AT1G07990	1369
AT1G07993	0
AT1G07997	2
AT1G08000	695
AT1G08003	0
AT1G08005	0
AT1G08007	0
AT1G08010	1227
AT1G08013	0
AT1G08017	0
AT1G08023	0
AT1G08027	0
AT1G08030	708
AT1G08033	1
AT1G08035	0
AT1G08037	0
AT1G08040	1082
AT1G08043	0
AT1G08047	2
AT1G08050	37
AT1G08053	0
AT1G08057	0
AT1G08060	980
AT1G08063	0
AT1G08065	0
AT1G08070	51
AT1G08073	0
AT1G08077	0
AT1G08080	0
AT1G08087	0
AT1G08090	0
AT1G08093	0
AT1G08097	0
AT1G08100	0
AT1G08103	1
AT1G08105	0
AT1G08107	0
AT1G08110	2334
AT1G08113	1
AT1G08115	1
AT1G08117	3
AT1G08120	0
AT1G08123	0
AT1G08125	298
AT1G08127	0
AT1G08130	649
AT1G08133	0
AT1G08135	3
AT1G08137	0
AT1G08140	38
AT1G08143	0
AT1G08147	0
AT1G08150	23
AT1G08153	0
AT1G08157	0
AT1G08160	840
AT1G08163	0
AT1G08165	19
AT1G08170	2
AT1G08173	0
AT1G08177	0
AT1G08180	595
AT1G08183	0
AT1G08190	6978
AT1G08193	0
AT1G08200	13809
AT1G08207	0
AT1G08210	331
AT1G08213	2
AT1G08217	1
AT1G08220	156
AT1G08223	0
AT1G08227	0
AT1G08230	132
AT1G08237	0
AT1G08240	0
AT1G08247	0
AT1G08250	0
AT1G08253	0
AT1G08257	0
AT1G08260	229
AT1G08263	0
AT1G08267	0
AT1G08270	32
AT1G08273	0
AT1G08277	0
AT1G08280	734
AT1G08283	12
AT1G08287	0
AT1G08290	3
AT1G08293	6
AT1G08297	0
AT1G08300	110
AT1G08303	0
AT1G08307	0
AT1G08310	6
AT1G08313	0
AT1G08315	0
AT1G08317	0
AT1G08320	0
AT1G08323	0
AT1G08327	0
AT1G08333	1
AT1G08337	0
AT1G08340	113
AT1G08343	0
AT1G08347	0
AT1G08350	276
AT1G08353	0
AT1G08357	0
AT1G08360	3561
AT1G08363	0
AT1G08367	0
AT1G08370	1038
AT1G08377	0
AT1G08380	5412
AT1G08383	0
AT1G08387	0
AT1G08390	91
AT1G08393	2
AT1G08397	0
AT1G08400	123
AT1G08403	0
AT1G08410	185
AT1G08413	0
AT1G08417	0
AT1G08420	2364
AT1G08427	51
AT1G08430	1
AT1G08433	0
AT1G08437	0
AT1G08440	1
AT1G08443	1
AT1G08447	0
AT1G08450	608
AT1G08453	0
AT1G08457	1
AT1G08460	432
AT1G08463	0
AT1G08465	1183
AT1G08470	980
AT1G08473	0
AT1G08477	0
AT1G08480	1674
AT1G08483	0
AT1G08487	0
AT1G08490	1051
AT1G08493	0
AT1G08497	0
AT1G08500	1571
AT1G08503	0
AT1G08507	43
AT1G08510	38219
AT1G08513	0
AT1G08517	0
AT1G08520	4158
AT1G08523	0
AT1G08530	465
AT1G08533	0
AT1G08537	0
AT1G08540	1149
AT1G08543	0
AT1G08547	0
AT1G08550	524
AT1G08553	0
AT1G08557	0
AT1G08560	36
AT1G08563	9
AT1G08567	2
AT1G08570	2260
AT1G08573	0
AT1G08577	0
AT1G08580	695
AT1G08583	0
AT1G08587	0
AT1G08590	10
AT1G08592	0
AT1G08597	0
AT1G08600	1398
AT1G08603	0
AT1G08607	0
AT1G08610	40
AT1G08613	0
AT1G08620	1549
AT1G08623	0
AT1G08627	0
AT1G08630	37
AT1G08633	0
AT1G08637	0
AT1G08640	635
AT1G08643	2
AT1G08645	0
AT1G08647	0
AT1G08650	1793
AT1G08653	0
AT1G08657	0
AT1G08660	1409
AT1G08663	0
AT1G08667	0
AT1G08670	0
AT1G08673	0
AT1G08677	0
AT1G08680	1647
AT1G08683	0
AT1G08695	0
AT1G08697	8
AT1G08700	931
AT1G08703	0
AT1G08707	0
AT1G08710	259
AT1G08713	0
AT1G08717	0
AT1G08720	685
AT1G08723	0
AT1G08727	0
AT1G08730	18
AT1G08733	22
AT1G08735	0
AT1G08737	0
AT1G08740	0
AT1G08743	0
AT1G08747	4
AT1G08750	518
AT1G08753	0
AT1G08757	0
AT1G08760	1084
AT1G08763	0
AT1G08767	0
AT1G08770	288
AT1G08773	0
AT1G08777	0
AT1G08780	662
AT1G08783	0
AT1G08787	0
AT1G08790	0
AT1G08793	0
AT1G08797	0
AT1G08800	1335
AT1G08803	0
AT1G08807	0
AT1G08810	2
AT1G08813	0
AT1G08817	0
AT1G08820	1402
AT1G08823	0
AT1G08827	0
AT1G08830	12684
AT1G08833	3
AT1G08840	165
AT1G08843	7
AT1G08845	75
AT1G08847	0
AT1G08853	0
AT1G08857	6
AT1G08860	42
AT1G08863	0
AT1G08867	0
AT1G08870	0
AT1G08877	0
AT1G08880	1132
AT1G08883	0
AT1G08887	0
AT1G08890	502
AT1G08893	0
AT1G08897	0
AT1G08900	36
AT1G08903	0
AT1G08907	0
AT1G08910	411
AT1G08913	0
AT1G08920	309
AT1G08923	0
AT1G08927	0
AT1G08930	0
AT1G08933	0
AT1G08937	19
AT1G08940	43
AT1G08947	0
AT1G08950	0
AT1G08953	0
AT1G08960	385
AT1G08963	0
AT1G08967	2
AT1G08970	1544
AT1G08973	15
AT1G08977	0
AT1G08980	165
AT1G08983	0
AT1G08985	0
AT1G08987	0
AT1G08990	0
AT1G08993	0
AT1G08997	0
AT1G09000	51
AT1G09003	0
AT1G09007	0
AT1G09010	1999
AT1G09013	0
AT1G09017	0
AT1G09020	1629
AT1G09023	0
AT1G09027	0
AT1G09030	0
AT1G09033	0
AT1G09037	0
AT1G09040	124
AT1G09043	0
AT1G09047	0
AT1G09050	126
AT1G09053	0
AT1G09057	0
AT1G09060	1410
AT1G09063	0
AT1G09067	0
AT1G09070	7747
AT1G09073	0
AT1G09077	0
AT1G09080	3
AT1G09083	33
AT1G09087	5
AT1G09090	0
AT1G09097	0
AT1G09100	1298
AT1G09103	0
AT1G09107	0
AT1G09110	0
AT1G09113	0
AT1G09117	0
AT1G09123	0
AT1G09127	0
AT1G09130	2143
AT1G09133	0
AT1G09137	0
AT1G09140	1375
AT1G09143	1
AT1G09147	0
AT1G09150	1195
AT1G09153	0
AT1G09155	1702
AT1G09157	30
AT1G09160	1219
AT1G09163	1
AT1G09167	0
AT1G09170	1
AT1G09173	0
AT1G09176	0
AT1G09177	0
AT1G09180	16
AT1G09183	0
AT1G09187	0
AT1G09190	57
AT1G09193	0
AT1G09195	256
AT1G09197	0
AT1G09200	1141
AT1G09207	0
AT1G09210	4210
AT1G09213	0
AT1G09217	0
AT1G09220	32
AT1G09223	0
AT1G09227	0
AT1G09230	350
AT1G09233	0
AT1G09237	0
AT1G09240	0
AT1G09243	0
AT1G09245	0
AT1G09247	0
AT1G09250	2973
AT1G09253	1
AT1G09257	0
AT1G09260	0
AT1G09263	1
AT1G09267	2
AT1G09270	3526
AT1G09273	0
AT1G09277	0
AT1G09280	344
AT1G09283	0
AT1G09287	57
AT1G09290	246
AT1G09293	0
AT1G09297	1
AT1G09300	185
AT1G09303	0
AT1G09307	0
AT1G09310	149
AT1G09313	1
AT1G09317	0
AT1G09320	153
AT1G09323	0
AT1G09327	0
AT1G09330	1302
AT1G09333	0
AT1G09337	0
AT1G09340	1402
AT1G09343	0
AT1G09350	0
AT1G09353	0
AT1G09357	0
AT1G09360	0
AT1G09363	18
AT1G09367	19
AT1G09370	0
AT1G09373	0
AT1G09377	0
AT1G09380	0
AT1G09383	0
AT1G09387	0
AT1G09390	972
AT1G09393	0
AT1G09397	0
AT1G09400	35
AT1G09407	0
AT1G09410	246
AT1G09415	146
AT1G09417	0
AT1G09420	66
AT1G09421	1
AT1G09423	0
AT1G09427	4
AT1G09430	1516
AT1G09433	0
AT1G09437	0
AT1G09440	376
AT1G09443	0
AT1G09447	2
AT1G09450	27
AT1G09453	0
AT1G09457	3
AT1G09460	1352
AT1G09463	1
AT1G09467	59
AT1G09470	396
AT1G09473	0
AT1G09477	0
AT1G09480	237
AT1G09483	2
AT1G09486	171
AT1G09487	0
AT1G09490	604
AT1G09493	0
AT1G09497	0
AT1G09500	1
AT1G09503	0
AT1G09507	0
AT1G09510	0
AT1G09513	1
AT1G09517	1
AT1G09520	205
AT1G09523	0
AT1G09527	16
AT1G09530	810
AT1G09533	42
AT1G09537	7
AT1G09540	7
AT1G09543	20
AT1G09547	0
AT1G09550	0
AT1G09553	3
AT1G09557	0
AT1G09560	431
AT1G09563	0
AT1G09567	0
AT1G09570	4033
AT1G09573	0
AT1G09575	163
AT1G09577	0
AT1G09580	516
AT1G09583	0
AT1G09587	0
AT1G09590	2583
AT1G09593	0
AT1G09597	0
AT1G09600	96
AT1G09603	0
AT1G09607	1
AT1G09610	2
AT1G09613	0
AT1G09617	0
AT1G09620	2657
AT1G09623	0
AT1G09625	0
AT1G09627	0
AT1G09630	730
AT1G09633	0
AT1G09637	1
AT1G09640	3400
AT1G09645	800
AT1G09647	8
AT1G09650	11
AT1G09653	0
AT1G09657	0
AT1G09660	862
AT1G09663	2
AT1G09665	0
AT1G09667	0
AT1G09673	0
AT1G09677	0
AT1G09680	38
AT1G09683	0
AT1G09687	23
AT1G09690	4693
AT1G09693	1
AT1G09697	0
AT1G09700	273
AT1G09703	0
AT1G09710	132
AT1G09713	0
AT1G09717	0
AT1G09720	0
AT1G09723	0
AT1G09730	1167
AT1G09733	0
AT1G09737	1
AT1G09740	10
AT1G09743	0
AT1G09747	0
AT1G09750	382
AT1G09753	2
AT1G09757	0
AT1G09760	944
AT1G09763	0
AT1G09767	0
AT1G09770	2708
AT1G09773	0
AT1G09777	0
AT1G09780	5430
AT1G09783	1
AT1G09787	16
AT1G09790	0
AT1G09793	0
AT1G09794	237
AT1G09795	2352
AT1G09797	1
AT1G09800	71
AT1G09803	0
AT1G09807	0
AT1G09810	204
AT1G09812	31
AT1G09813	0
AT1G09815	311
AT1G09817	0
AT1G09820	105
AT1G09823	8
AT1G09827	0
AT1G09830	412
AT1G09833	0
AT1G09837	0
AT1G09840	1414
AT1G09843	0
AT1G09847	0
AT1G09850	1008
AT1G09853	0
AT1G09857	0
AT1G09860	0
AT1G09863	52
AT1G09867	10
AT1G09870	1195
AT1G09873	0
AT1G09877	0
AT1G09880	66
AT1G09883	0
AT1G09887	0
AT1G09890	106
AT1G09893	0
AT1G09897	29
AT1G09900	138
AT1G09903	0
AT1G09907	1
AT1G09910	626
AT1G09913	2
AT1G09917	11
AT1G09920	969
AT1G09923	0
AT1G09927	0
AT1G09930	0
AT1G09932	0
AT1G09935	0
AT1G09937	0
AT1G09940	443
AT1G09947	0
AT1G09950	11
AT1G09953	0
AT1G09957	0
AT1G09960	201
AT1G09963	1
AT1G09967	0
AT1G09970	119
AT1G09973	0
AT1G09977	0
AT1G09980	1643
AT1G09983	0
AT1G09987	5
AT1G09993	0
AT1G09995	101
AT1G09997	0
AT1G10000	17
AT1G10010	1
AT1G10020	1549
AT1G10030	778
AT1G10040	39
AT1G10050	20
AT1G10060	1532
AT1G10070	498
AT1G10090	1188
AT1G10095	191
AT1G10100	29
AT1G10110	2
AT1G10120	1014
AT1G10130	1743
AT1G10140	236
AT1G10150	0
AT1G10155	1
AT1G10160	78
AT1G10170	1165
AT1G10180	740
AT1G10190	0
AT1G10200	5990
AT1G10210	327
AT1G10220	43
AT1G10225	0
AT1G10230	227
AT1G10240	211
AT1G10250	1
AT1G10260	0
AT1G10270	236
AT1G10280	218
AT1G10290	2274
AT1G10300	471
AT1G10310	404
AT1G10320	566
AT1G10330	33
AT1G10340	1
AT1G10350	1003
AT1G10360	1785
AT1G10370	969
AT1G10380	451
AT1G10385	0
AT1G10390	2532
AT1G10395	0
AT1G10400	1
AT1G10410	2092
AT1G10417	7
AT1G10419	0
AT1G10430	812
AT1G10440	0
AT1G10450	466
AT1G10455	0
AT1G10460	10
AT1G10470	143
AT1G10480	0
AT1G10490	176
AT1G10500	1029
AT1G10510	719
AT1G10520	31
AT1G10522	104
AT1G10530	47
AT1G10538	0
AT1G10540	84
AT1G10550	83
AT1G10560	7747
AT1G10570	734
AT1G10580	894
AT1G10585	0
AT1G10586	0
AT1G10588	0
AT1G10590	2015
AT1G10600	477
AT1G10610	200
AT1G10620	1
AT1G10630	2511
AT1G10640	5966
AT1G10650	443
AT1G10657	82
AT1G10660	331
AT1G10670	4032
AT1G10680	1
AT1G10682	1625
AT1G10690	40
AT1G10700	359
AT1G10705	0
AT1G10710	3
AT1G10715	0
AT1G10717	0
AT1G10720	815
AT1G10730	317
AT1G10740	2793
AT1G10745	0
AT1G10747	0
AT1G10750	5
AT1G10760	2841
AT1G10770	64
AT1G10780	29
AT1G10790	15
AT1G10800	26
AT1G10810	16
AT1G10820	596
AT1G10830	527
AT1G10840	1904
AT1G10850	950
AT1G10865	226
AT1G10870	1866
AT1G10875	0
AT1G10880	0
AT1G10890	805
AT1G10900	296
AT1G10910	618
AT1G10920	107
AT1G10930	165
AT1G10940	1837
AT1G10950	5452
AT1G10960	1480
AT1G10970	215
AT1G10980	0
AT1G10990	4
AT1G11000	1528
AT1G11010	0
AT1G11020	700
AT1G11030	0
AT1G11040	0
AT1G11050	1
AT1G11055	0
AT1G11060	597
AT1G11070	1
AT1G11080	20
AT1G11090	0
AT1G11100	9
AT1G11110	0
AT1G11112	3
AT1G11120	74
AT1G11125	1
AT1G11130	56
AT1G11145	0
AT1G11150	72
AT1G11160	30
AT1G11170	297
AT1G11175	185
AT1G11180	74
AT1G11185	31
AT1G11190	1329
AT1G11200	463
AT1G11210	51
AT1G11220	6
AT1G11230	0
AT1G11240	632
AT1G11250	0
AT1G11260	1709
AT1G11265	0
AT1G11270	48
AT1G11280	978
AT1G11290	70
AT1G11300	16
AT1G11303	69
AT1G11310	1539
AT1G11320	86
AT1G11330	418
AT1G11340	2
AT1G11350	46
AT1G11360	924
AT1G11362	0
AT1G11370	0
AT1G11380	206
AT1G11390	436
AT1G11400	461
AT1G11410	5411
AT1G11420	30
AT1G11430	788
AT1G11440	356
AT1G11450	19
AT1G11460	0
AT1G11470	0
AT1G11475	567
AT1G11480	2153
AT1G11482	0
AT1G11490	0
AT1G11500	27
AT1G11510	1
AT1G11520	0
AT1G11530	140
AT1G11540	0
AT1G11545	2067
AT1G11550	0
AT1G11560	0
AT1G11570	76
AT1G11572	1
AT1G11580	100
AT1G11590	0
AT1G11591	1
AT1G11592	148
AT1G11593	0
AT1G11595	0
AT1G11600	21
AT1G11608	0
AT1G11610	0
AT1G11620	0
AT1G11630	195
AT1G11640	3
AT1G11650	3938
AT1G11655	0
AT1G11660	864
AT1G11670	20
AT1G11680	2504
AT1G11684	0
AT1G11690	0
AT1G11700	92
AT1G11710	84
AT1G11720	876
AT1G11730	83
AT1G11735	0
AT1G11740	23
AT1G11750	1678
AT1G11755	251
AT1G11760	235
AT1G11765	34
AT1G11770	1
AT1G11780	159
AT1G11785	2
AT1G11790	368
AT1G11800	316
AT1G11803	0
AT1G11806	0
AT1G11810	0
AT1G11820	1273
AT1G11840	9791
AT1G11850	37394
AT1G11860	4233
AT1G11870	448
AT1G11880	241
AT1G11890	1146
AT1G11900	19
AT1G11905	562
AT1G11910	12529
AT1G11915	42
AT1G11920	0
AT1G11925	0
AT1G11930	1581
AT1G11940	518
AT1G11950	142
AT1G11960	693
AT1G11970	0
AT1G11980	0
AT1G11990	4
AT1G12000	5627
AT1G12010	0
AT1G12013	2
AT1G12015	2
AT1G12020	666
AT1G12030	0
AT1G12040	0
AT1G12050	2278
AT1G12060	230
AT1G12064	0
AT1G12070	10
AT1G12080	68992
AT1G12090	58892
AT1G12100	4
AT1G12110	1417
AT1G12120	1560
AT1G12130	0
AT1G12140	810
AT1G12150	55
AT1G12160	26
AT1G12170	0
AT1G12180	2
AT1G12190	0
AT1G12200	7
AT1G12210	12
AT1G12211	0
AT1G12220	45
AT1G12230	2837
AT1G12240	10946
AT1G12244	129
AT1G12250	476
AT1G12260	121
AT1G12270	1167
AT1G12280	85
AT1G12290	72
AT1G12294	0
AT1G12300	93
AT1G12310	0
AT1G12320	268
AT1G12330	2911
AT1G12340	0
AT1G12350	661
AT1G12360	1847
AT1G12370	153
AT1G12380	199
AT1G12390	487
AT1G12400	275
AT1G12410	2276
AT1G12411	0
AT1G12420	1141
AT1G12430	656
AT1G12440	4857
AT1G12450	880
AT1G12460	1381
AT1G12470	1478
AT1G12480	1
AT1G12490	0
AT1G12500	2375
AT1G12510	0
AT1G12520	2213
AT1G12530	648
AT1G12540	0
AT1G12550	217
AT1G12560	0
AT1G12570	2276
AT1G12580	1001
AT1G12590	0
AT1G12600	34
AT1G12610	206
AT1G12615	0
AT1G12620	150
AT1G12630	0
AT1G12640	1010
AT1G12650	425
AT1G12660	0
AT1G12663	0
AT1G12665	0
AT1G12667	0
AT1G12669	0
AT1G12670	0
AT1G12672	0
AT1G12680	817
AT1G12700	91
AT1G12710	753
AT1G12720	0
AT1G12725	0
AT1G12730	292
AT1G12740	0
AT1G12750	141
AT1G12760	1356
AT1G12770	494
AT1G12775	56
AT1G12780	5482
AT1G12790	115
AT1G12800	1406
AT1G12805	0
AT1G12810	939
AT1G12820	694
AT1G12830	0
AT1G12840	5294
AT1G12845	2800
AT1G12850	1816
AT1G12855	0
AT1G12860	547
AT1G12870	0
AT1G12880	179
AT1G12890	71
AT1G12900	8753
AT1G12910	779
AT1G12920	1596
AT1G12930	683
AT1G12935	0
AT1G12940	0
AT1G12950	2
AT1G12960	0
AT1G12970	332
AT1G12980	0
AT1G12990	1290
AT1G13000	802
AT1G13010	0
AT1G13020	1703
AT1G13030	122
AT1G13040	95
AT1G13050	95
AT1G13060	2924
AT1G13070	545
AT1G13080	318
AT1G13090	489
AT1G13100	0
AT1G13110	64
AT1G13120	763
AT1G13130	30
AT1G13140	10
AT1G13143	0
AT1G13145	55
AT1G13150	12
AT1G13160	514
AT1G13170	1563
AT1G13180	329
AT1G13190	1614
AT1G13195	328
AT1G13200	0
AT1G13210	833
AT1G13220	555
AT1G13230	41
AT1G13240	0
AT1G13245	57
AT1G13250	463
AT1G13260	12
AT1G13270	304
AT1G13280	5858
AT1G13290	2
AT1G13300	0
AT1G13310	0
AT1G13320	2138
AT1G13330	24
AT1G13340	33
AT1G13350	1559
AT1G13360	1718
AT1G13370	11
AT1G13380	314
AT1G13390	795
AT1G13400	3
AT1G13410	72
AT1G13420	18
AT1G13430	2
AT1G13440	11485
AT1G13448	1
AT1G13450	702
AT1G13460	482
AT1G13470	0
AT1G13480	0
AT1G13485	0
AT1G13490	0
AT1G13500	0
AT1G13510	0
AT1G13520	0
AT1G13530	0
AT1G13540	1
AT1G13550	1
AT1G13560	1339
AT1G13570	510
AT1G13580	470
AT1G13590	0
AT1G13600	0
AT1G13605	0
AT1G13607	0
AT1G13608	0
AT1G13609	0
AT1G13610	0
AT1G13620	0
AT1G13630	34
AT1G13635	14
AT1G13640	1133
AT1G13650	3
AT1G13660	0
AT1G13670	12
AT1G13680	0
AT1G13690	368
AT1G13700	335
AT1G13710	14
AT1G13720	0
AT1G13730	327
AT1G13740	239
AT1G13750	15
AT1G13755	0
AT1G13760	0
AT1G13770	403
AT1G13780	194
AT1G13790	88
AT1G13800	32
AT1G13805	0
AT1G13810	60
AT1G13820	181
AT1G13825	0
AT1G13830	2
AT1G13840	0
AT1G13850	0
AT1G13860	650
AT1G13870	385
AT1G13880	1066
AT1G13890	1
AT1G13900	1526
AT1G13910	192
AT1G13920	278
AT1G13930	51074
AT1G13940	354
AT1G13950	25
AT1G13960	864
AT1G13970	916
AT1G13980	1560
AT1G13990	211
AT1G14000	1857
AT1G14010	1225
AT1G14020	941
AT1G14030	235
AT1G14040	1354
AT1G14048	0
AT1G14060	260
AT1G14071	4
AT1G14080	0
AT1G14090	147
AT1G14100	0
AT1G14110	0
AT1G14120	0
AT1G14130	177
AT1G14140	266
AT1G14150	12
AT1G14160	0
AT1G14170	332
AT1G14180	183
AT1G14182	0
AT1G14185	0
AT1G14190	0
AT1G14200	2237
AT1G14205	28
AT1G14210	669
AT1G14220	0
AT1G14230	838
AT1G14240	5
AT1G14250	47
AT1G14260	42
AT1G14270	1248
AT1G14280	5999
AT1G14290	3853
AT1G14300	687
AT1G14310	349
AT1G14315	0
AT1G14320	10091
AT1G14330	979
AT1G14340	185
AT1G14345	465
AT1G14350	45
AT1G14360	1458
AT1G14370	0
AT1G14380	961
AT1G14390	10
AT1G14400	4301
AT1G14410	194
AT1G14420	46
AT1G14430	54
AT1G14440	81
AT1G14450	240
AT1G14453	1
AT1G14455	0
AT1G14460	601
AT1G14470	38
AT1G14480	293
AT1G14490	8
AT1G14500	9
AT1G14510	1503
AT1G14518	0
AT1G14520	0
AT1G14530	669
AT1G14540	56
AT1G14550	0
AT1G14560	1129
AT1G14570	2782
AT1G14580	12
AT1G14590	284
AT1G14600	5
AT1G14610	2153
AT1G14620	275
AT1G14630	6
AT1G14640	23
AT1G14642	0
AT1G14650	1442
AT1G14660	139
AT1G14670	6015
AT1G14680	14
AT1G14685	1529
AT1G14686	5
AT1G14687	3
AT1G14688	0
AT1G14690	590
AT1G14700	10
AT1G14710	1949
AT1G14720	35
AT1G14730	98
AT1G14740	1643
AT1G14750	15
AT1G14755	1
AT1G14760	0
AT1G14770	136
AT1G14780	3
AT1G14790	151
AT1G14800	0
AT1G14810	405
AT1G14820	2052
AT1G14830	4426
AT1G14840	672
AT1G14850	918
AT1G14860	15
AT1G14870	72
AT1G14880	0
AT1G14890	633
AT1G14900	1311
AT1G14910	1238
AT1G14920	1618
AT1G14930	0
AT1G14940	0
AT1G14950	0
AT1G14960	0
AT1G14970	150
AT1G14980	1728
AT1G14990	389
AT1G15000	0
AT1G15002	5
AT1G15010	35
AT1G15015	0
AT1G15020	484
AT1G15030	645
AT1G15040	0
AT1G15050	2
AT1G15060	458
AT1G15080	27
AT1G15085	0
AT1G15090	1
AT1G15100	1431
AT1G15110	696
AT1G15120	3857
AT1G15125	3
AT1G15130	2151
AT1G15140	1265
AT1G15150	0
AT1G15160	102
AT1G15165	95
AT1G15170	37
AT1G15175	44
AT1G15180	176
AT1G15190	56
AT1G15200	1080
AT1G15210	1
AT1G15215	224
AT1G15220	255
AT1G15230	256
AT1G15240	1368
AT1G15250	238
AT1G15260	4408
AT1G15270	6681
AT1G15280	1701
AT1G15290	753
AT1G15300	82
AT1G15310	109
AT1G15320	0
AT1G15330	1
AT1G15340	3561
AT1G15350	394
AT1G15360	2192
AT1G15370	1034
AT1G15380	15
AT1G15385	0
AT1G15390	307
AT1G15400	1624
AT1G15405	0
AT1G15410	2166
AT1G15415	2
AT1G15420	319
AT1G15430	894
AT1G15440	316
AT1G15450	0
AT1G15460	0
AT1G15470	364
AT1G15480	150
AT1G15490	631
AT1G15500	1658
AT1G15510	90
AT1G15520	1434
AT1G15530	410
AT1G15540	19
AT1G15550	8
AT1G15560	0
AT1G15570	91
AT1G15580	1
AT1G15590	0
AT1G15600	0
AT1G15610	0
AT1G15620	0
AT1G15625	0
AT1G15630	0
AT1G15640	0
AT1G15650	0
AT1G15660	418
AT1G15670	256
AT1G15680	0
AT1G15690	14263
AT1G15700	0
AT1G15710	399
AT1G15720	1
AT1G15730	530
AT1G15740	862
AT1G15750	3835
AT1G15757	0
AT1G15760	13
AT1G15770	0
AT1G15772	0
AT1G15780	1654
AT1G15790	20
AT1G15800	130
AT1G15810	653
AT1G15820	5746
AT1G15825	2
AT1G15830	8
AT1G15840	0
AT1G15850	0
AT1G15860	926
AT1G15870	22
AT1G15880	929
AT1G15885	44
AT1G15890	3
AT1G15900	4
AT1G15910	488
AT1G15920	481
AT1G15930	1987
AT1G15940	1182
AT1G15950	183
AT1G15960	33
AT1G15970	510
AT1G15980	217
AT1G15990	1
AT1G16000	673
AT1G16010	1036
AT1G16020	462
AT1G16022	4
AT1G16025	0
AT1G16030	134
AT1G16040	298
AT1G16060	49
AT1G16070	16
AT1G16080	721
AT1G16090	34
AT1G16100	0
AT1G16110	2
AT1G16120	0
AT1G16130	0
AT1G16140	0
AT1G16150	0
AT1G16160	0
AT1G16170	541
AT1G16180	3905
AT1G16190	940
AT1G16210	1441
AT1G16220	29
AT1G16225	0
AT1G16230	0
AT1G16240	1656
AT1G16250	322
AT1G16260	11
AT1G16270	839
AT1G16280	195
AT1G16290	1
AT1G16300	133
AT1G16310	19
AT1G16320	421
AT1G16330	3
AT1G16340	354
AT1G16350	564
AT1G16360	3
AT1G16370	39
AT1G16380	0
AT1G16390	0
AT1G16400	0
AT1G16410	3
AT1G16420	2
AT1G16430	216
AT1G16440	5
AT1G16445	12
AT1G16450	0
AT1G16460	1207
AT1G16470	3136
AT1G16480	46
AT1G16489	2
AT1G16490	0
AT1G16500	762
AT1G16510	5
AT1G16515	89
AT1G16520	517
AT1G16530	0
AT1G16540	534
AT1G16550	63
AT1G16560	955
AT1G16570	728
AT1G16590	184
AT1G16600	0
AT1G16610	1020
AT1G16620	0
AT1G16630	18
AT1G16635	11
AT1G16640	0
AT1G16650	149
AT1G16660	0
AT1G16670	252
AT1G16680	732
AT1G16690	191
AT1G16700	1715
AT1G16705	2317
AT1G16710	1670
AT1G16720	1800
AT1G16730	23
AT1G16740	867
AT1G16750	1818
AT1G16760	2
AT1G16770	20
AT1G16780	726
AT1G16790	0
AT1G16800	207
AT1G16810	1543
AT1G16820	62
AT1G16825	138
AT1G16830	23
AT1G16840	1122
AT1G16850	783
AT1G16860	3181
AT1G16870	579
AT1G16880	5429
AT1G16890	2128
AT1G16900	536
AT1G16905	0
AT1G16910	0
AT1G16916	204
AT1G16920	824
AT1G16930	233
AT1G16940	0
AT1G16945	0
AT1G16950	2
AT1G16960	23
AT1G16970	236
AT1G16980	0
AT1G17000	0
AT1G17010	0
AT1G17020	66
AT1G17030	439
AT1G17040	197
AT1G17050	235
AT1G17060	73
AT1G17065	1
AT1G17070	370
AT1G17080	1299
AT1G17090	42
AT1G17100	436
AT1G17110	1423
AT1G17120	1212
AT1G17130	838
AT1G17140	3037
AT1G17145	707
AT1G17147	4
AT1G17150	1
AT1G17160	665
AT1G17170	127
AT1G17180	100
AT1G17190	3321
AT1G17200	3057
AT1G17210	2414
AT1G17220	3129
AT1G17230	0
AT1G17232	0
AT1G17235	17
AT1G17240	1
AT1G17250	0
AT1G17255	13
AT1G17260	45
AT1G17270	166
AT1G17275	1
AT1G17277	0
AT1G17280	1502
AT1G17285	3
AT1G17290	10583
AT1G17300	530
AT1G17310	5
AT1G17330	412
AT1G17340	705
AT1G17345	0
AT1G17350	209
AT1G17360	3190
AT1G17370	1274
AT1G17380	1151
AT1G17390	0
AT1G17400	0
AT1G17410	195
AT1G17420	695
AT1G17430	1128
AT1G17440	1505
AT1G17450	405
AT1G17455	448
AT1G17460	55
AT1G17470	1318
AT1G17480	58
AT1G17490	771
AT1G17495	0
AT1G17500	949
AT1G17510	337
AT1G17520	254
AT1G17530	546
AT1G17540	11
AT1G17545	0
AT1G17550	3527
AT1G17560	258
AT1G17570	0
AT1G17580	1361
AT1G17590	43
AT1G17600	3
AT1G17610	0
AT1G17615	0
AT1G17620	4739
AT1G17630	60
AT1G17640	135
AT1G17650	433
AT1G17660	0
AT1G17665	128
AT1G17670	0
AT1G17680	734
AT1G17690	375
AT1G17700	7
AT1G17710	2
AT1G17720	3188
AT1G17730	970
AT1G17744	0
AT1G17745	1276
AT1G17750	122
AT1G17760	362
AT1G17770	0
AT1G17780	145
AT1G17790	478
AT1G17800	0
AT1G17810	1
AT1G17820	0
AT1G17830	1958
AT1G17840	9603
AT1G17850	89
AT1G17860	1
AT1G17870	37
AT1G17880	2491
AT1G17890	1196
AT1G17900	0
AT1G17910	0
AT1G17920	154
AT1G17930	331
AT1G17940	434
AT1G17950	25
AT1G17960	13
AT1G17970	23
AT1G17980	736
AT1G17990	1
AT1G18000	8
AT1G18010	5
AT1G18020	1
AT1G18030	168
AT1G18040	216
AT1G18050	0
AT1G18060	324
AT1G18070	2892
AT1G18075	3
AT1G18080	5112
AT1G18090	114
AT1G18100	0
AT1G18120	0
AT1G18130	0
AT1G18140	13
AT1G18150	1421
AT1G18160	1236
AT1G18170	570
AT1G18180	132
AT1G18190	865
AT1G18191	0
AT1G18193	0
AT1G18197	17
AT1G18200	178
AT1G18210	5869
AT1G18220	1
AT1G18230	0
AT1G18240	0
AT1G18250	48
AT1G18260	2370
AT1G18265	7
AT1G18270	1877
AT1G18280	1
AT1G18290	0
AT1G18300	1225
AT1G18310	1
AT1G18320	14
AT1G18330	115
AT1G18335	260
AT1G18340	268
AT1G18350	0
AT1G18360	547
AT1G18370	21
AT1G18382	0
AT1G18390	5
AT1G18400	107
AT1G18410	1
AT1G18415	50
AT1G18420	0
AT1G18430	0
AT1G18440	416
AT1G18450	1120
AT1G18460	1133
AT1G18470	2860
AT1G18480	506
AT1G18485	69
AT1G18486	0
AT1G18490	457
AT1G18500	1495
AT1G18510	0
AT1G18520	0
AT1G18530	0
AT1G18540	3746
AT1G18550	398
AT1G18560	188
AT1G18570	1
AT1G18580	750
AT1G18590	4
AT1G18600	610
AT1G18610	405
AT1G18620	2901
AT1G18630	272
AT1G18640	776
AT1G18650	237
AT1G18660	1469
AT1G18670	200
AT1G18680	183
AT1G18690	198
AT1G18700	911
AT1G18710	1
AT1G18720	1955
AT1G18730	260
AT1G18735	0
AT1G18740	3878
AT1G18745	40
AT1G18750	20
AT1G18760	0
AT1G18770	0
AT1G18773	5
AT1G18780	0
AT1G18790	0
AT1G18800	768
AT1G18810	47
AT1G18820	0
AT1G18830	6
AT1G18835	0
AT1G18840	1690
AT1G18850	120
AT1G18860	0
AT1G18870	0
AT1G18871	0
AT1G18879	0
AT1G18880	125
AT1G18890	481
AT1G18900	370
AT1G18910	47
AT1G18930	0
AT1G18940	1
AT1G18950	991
AT1G18960	4
AT1G18970	0
AT1G18975	0
AT1G18980	0
AT1G18990	6
AT1G19000	2429
AT1G19010	134
AT1G19020	23
AT1G19025	103
AT1G19030	0
AT1G19040	0
AT1G19050	141
AT1G19060	0
AT1G19070	17
AT1G19080	125
AT1G19086	0
AT1G19090	2
AT1G19100	325
AT1G19110	2354
AT1G19115	118
AT1G19120	829
AT1G19130	599
AT1G19140	877
AT1G19150	76
AT1G19160	7
AT1G19170	526
AT1G19180	16631
AT1G19190	22
AT1G19200	31
AT1G19210	169
AT1G19220	501
AT1G19230	5
AT1G19240	153
AT1G19250	0
AT1G19260	0
AT1G19270	562
AT1G19290	158
AT1G19300	1250
AT1G19310	1022
AT1G19320	0
AT1G19330	107
AT1G19340	23
AT1G19350	1661
AT1G19360	568
AT1G19370	1034
AT1G19371	0
AT1G19373	0
AT1G19376	0
AT1G19380	123
AT1G19390	0
AT1G19392	0
AT1G19394	21
AT1G19396	85
AT1G19397	72
AT1G19400	438
AT1G19410	0
AT1G19415	6
AT1G19420	44
AT1G19430	1289
AT1G19440	267
AT1G19450	1104
AT1G19460	0
AT1G19464	0
AT1G19470	0
AT1G19480	242
AT1G19485	562
AT1G19490	89
AT1G19500	5
AT1G19510	0
AT1G19520	710
AT1G19530	0
AT1G19540	356
AT1G19550	0
AT1G19560	20
AT1G19565	5
AT1G19570	6725
AT1G19580	893
AT1G19600	387
AT1G19610	0
AT1G19620	0
AT1G19630	1
AT1G19640	7
AT1G19650	454
AT1G19660	1562
AT1G19670	731
AT1G19680	665
AT1G19690	450
AT1G19700	828
AT1G19710	513
AT1G19715	288
AT1G19720	358
AT1G19730	439
AT1G19740	693
AT1G19750	14
AT1G19770	5198
AT1G19780	4
AT1G19790	3
AT1G19800	714
AT1G19810	0
AT1G19830	19
AT1G19835	5416
AT1G19840	24
AT1G19850	41
AT1G19860	483
AT1G19870	4728
AT1G19880	1837
AT1G19890	1
AT1G19900	0
AT1G19910	7636
AT1G19920	1517
AT1G19930	0
AT1G19940	21
AT1G19950	461
AT1G19960	9
AT1G19968	2
AT1G19970	327
AT1G19980	168
AT1G19990	257
AT1G20000	0
AT1G20010	16660
AT1G20015	4
AT1G20020	2503
AT1G20030	18
AT1G20040	0
AT1G20050	1612
AT1G20060	11
AT1G20065	4
AT1G20070	0
AT1G20080	17
AT1G20090	5100
AT1G20100	1631
AT1G20110	2549
AT1G20120	100
AT1G20130	0
AT1G20132	0
AT1G20135	0
AT1G20140	222
AT1G20150	0
AT1G20160	113
AT1G20170	0
AT1G20180	989
AT1G20190	41446
AT1G20200	2602
AT1G20210	0
AT1G20220	1176
AT1G20225	1156
AT1G20230	64
AT1G20240	0
AT1G20250	0
AT1G20260	7456
AT1G20270	656
AT1G20280	0
AT1G20290	0
AT1G20300	154
AT1G20310	545
AT1G20320	3
AT1G20330	4631
AT1G20340	8290
AT1G20350	0
AT1G20360	0
AT1G20370	284
AT1G20375	0
AT1G20380	89
AT1G20390	44
AT1G20400	1
AT1G20405	0
AT1G20410	391
AT1G20420	0
AT1G20430	707
AT1G20440	30074
AT1G20450	14149
AT1G20460	234
AT1G20470	4
AT1G20480	154
AT1G20490	46
AT1G20500	3
AT1G20510	1616
AT1G20515	7
AT1G20520	0
AT1G20530	14
AT1G20540	462
AT1G20550	127
AT1G20560	995
AT1G20570	7
AT1G20575	831
AT1G20580	995
AT1G20590	0
AT1G20600	1
AT1G20610	27
AT1G20620	7939
AT1G20630	6325
AT1G20640	595
AT1G20650	504
AT1G20657	0
AT1G20670	976
AT1G20680	0
AT1G20683	0
AT1G20687	0
AT1G20690	0
AT1G20691	0
AT1G20693	8280
AT1G20696	5537
AT1G20700	1
AT1G20710	0
AT1G20720	64
AT1G20730	0
AT1G20735	0
AT1G20740	0
AT1G20750	0
AT1G20760	2251
AT1G20770	882
AT1G20780	758
AT1G20790	0
AT1G20795	1
AT1G20800	0
AT1G20803	0
AT1G20810	355
AT1G20816	141
AT1G20820	0
AT1G20823	2443
AT1G20830	264
AT1G20840	2607
AT1G20850	2219
AT1G20860	0
AT1G20870	48
AT1G20875	0
AT1G20880	577
AT1G20890	221
AT1G20900	1
AT1G20910	182
AT1G20920	1451
AT1G20923	0
AT1G20925	4
AT1G20930	25
AT1G20940	0
AT1G20950	961
AT1G20960	4772
AT1G20970	5216
AT1G20980	10472
AT1G20990	66
AT1G21000	455
AT1G21010	102
AT1G21020	0
AT1G21040	0
AT1G21050	7
AT1G21060	609
AT1G21065	720
AT1G21070	692
AT1G21080	822
AT1G21090	112
AT1G21100	0
AT1G21110	0
AT1G21120	0
AT1G21130	0
AT1G21140	0
AT1G21150	61
AT1G21160	915
AT1G21170	1091
AT1G21190	540
AT1G21200	348
AT1G21202	0
AT1G21210	12
AT1G21220	1
AT1G21230	0
AT1G21240	0
AT1G21245	0
AT1G21250	9
AT1G21260	51
AT1G21270	15
AT1G21280	0
AT1G21286	0
AT1G21290	0
AT1G21300	0
AT1G21310	8
AT1G21313	0
AT1G21320	0
AT1G21323	0
AT1G21326	0
AT1G21330	0
AT1G21340	1
AT1G21350	341
AT1G21360	0
AT1G21370	607
AT1G21380	1008
AT1G21390	16
AT1G21395	0
AT1G21400	907
AT1G21410	160
AT1G21420	0
AT1G21430	0
AT1G21440	1151
AT1G21450	322
AT1G21460	4869
AT1G21470	5
AT1G21475	0
AT1G21480	1144
AT1G21490	0
AT1G21500	438
AT1G21510	3
AT1G21520	2
AT1G21525	0
AT1G21528	0
AT1G21529	1
AT1G21530	7
AT1G21540	133
AT1G21550	287
AT1G21560	717
AT1G21580	1441
AT1G21590	3913
AT1G21600	1496
AT1G21610	818
AT1G21620	0
AT1G21630	3353
AT1G21640	1466
AT1G21650	567
AT1G21651	8
AT1G21660	1513
AT1G21670	551
AT1G21680	355
AT1G21690	340
AT1G21695	29
AT1G21700	1249
AT1G21710	267
AT1G21720	1943
AT1G21722	0
AT1G21730	449
AT1G21738	0
AT1G21740	261
AT1G21750	4855
AT1G21760	554
AT1G21770	23
AT1G21780	615
AT1G21790	218
AT1G21800	0
AT1G21810	34
AT1G21830	928
AT1G21835	0
AT1G21840	163
AT1G21850	0
AT1G21860	0
AT1G21864	0
AT1G21866	0
AT1G21870	0
AT1G21880	300
AT1G21890	27
AT1G21900	858
AT1G21910	190
AT1G21920	2337
AT1G21925	0
AT1G21928	0
AT1G21930	317
AT1G21940	0
AT1G21945	0
AT1G21950	0
AT1G21960	0
AT1G21970	0
AT1G21973	0
AT1G21980	2687
AT1G21990	0
AT1G22000	10
AT1G22010	0
AT1G22015	0
AT1G22020	780
AT1G22030	24
AT1G22040	488
AT1G22050	140
AT1G22060	3750
AT1G22065	1
AT1G22070	576
AT1G22080	0
AT1G22090	0
AT1G22100	0
AT1G22110	227
AT1G22120	0
AT1G22130	0
AT1G22140	614
AT1G22150	1
AT1G22160	596
AT1G22170	631
AT1G22180	168
AT1G22190	659
AT1G22200	1185
AT1G22210	0
AT1G22220	0
AT1G22230	32
AT1G22240	0
AT1G22250	14
AT1G22260	36
AT1G22270	352
AT1G22275	37
AT1G22280	838
AT1G22290	1
AT1G22300	7905
AT1G22310	334
AT1G22320	0
AT1G22330	1017
AT1G22340	0
AT1G22350	2
AT1G22360	144
AT1G22370	78
AT1G22380	16609
AT1G22400	4975
AT1G22403	56
AT1G22410	20346
AT1G22420	0
AT1G22430	95
AT1G22440	0
AT1G22450	3024
AT1G22460	219
AT1G22470	1703
AT1G22480	0
AT1G22490	2
AT1G22500	1
AT1G22510	118
AT1G22520	844
AT1G22530	1550
AT1G22540	29
AT1G22550	199
AT1G22560	4
AT1G22570	4
AT1G22580	0
AT1G22590	87
AT1G22600	22
AT1G22610	0
AT1G22620	965
AT1G22630	145
AT1G22640	5104
AT1G22650	51
AT1G22660	267
AT1G22670	2
AT1G22680	0
AT1G22690	1
AT1G22700	704
AT1G22710	5731
AT1G22720	0
AT1G22730	726
AT1G22740	691
AT1G22750	566
AT1G22760	0
AT1G22770	2004
AT1G22780	2574
AT1G22790	721
AT1G22800	0
AT1G22810	0
AT1G22830	81
AT1G22840	3636
AT1G22850	570
AT1G22860	781
AT1G22870	460
AT1G22880	376
AT1G22882	2769
AT1G22885	159
AT1G22890	0
AT1G22900	0
AT1G22910	2836
AT1G22920	701
AT1G22930	4831
AT1G22940	507
AT1G22950	421
AT1G22960	874
AT1G22970	612
AT1G22980	9
AT1G22985	205
AT1G22990	50
AT1G23000	4
AT1G23010	3181
AT1G23020	1119
AT1G23030	4259
AT1G23037	0
AT1G23040	1449
AT1G23050	0
AT1G23052	0
AT1G23060	6714
AT1G23070	423
AT1G23080	5967
AT1G23090	497
AT1G23100	105
AT1G23110	1
AT1G23120	44
AT1G23130	427
AT1G23140	1
AT1G23145	0
AT1G23147	0
AT1G23150	42
AT1G23160	0
AT1G23170	1071
AT1G23180	561
AT1G23190	4375
AT1G23200	71
AT1G23201	10
AT1G23205	8381
AT1G23210	1
AT1G23220	282
AT1G23230	1366
AT1G23240	0
AT1G23250	0
AT1G23260	1079
AT1G23270	0
AT1G23280	306
AT1G23290	0
AT1G23300	0
AT1G23310	1977
AT1G23320	0
AT1G23330	174
AT1G23340	3
AT1G23350	22
AT1G23360	359
AT1G23380	16
AT1G23390	491
AT1G23400	431
AT1G23410	0
AT1G23420	0
AT1G23440	871
AT1G23450	8
AT1G23460	361
AT1G23465	35
AT1G23470	62
AT1G23480	228
AT1G23490	5941
AT1G23500	2
AT1G23510	264
AT1G23520	0
AT1G23530	88
AT1G23540	11
AT1G23550	115
AT1G23560	84
AT1G23570	0
AT1G23580	2
AT1G23590	23
AT1G23600	30
AT1G23610	0
AT1G23620	0
AT1G23640	0
AT1G23645	0
AT1G23650	0
AT1G23660	0
AT1G23670	2
AT1G23680	0
AT1G23690	0
AT1G23700	0
AT1G23710	1595
AT1G23720	0
AT1G23730	91
AT1G23740	488
AT1G23750	160
AT1G23760	59
AT1G23770	0
AT1G23780	843
AT1G23790	4
AT1G23800	1
AT1G23810	0
AT1G23820	2822
AT1G23830	1
AT1G23840	1
AT1G23850	17
AT1G23860	659
AT1G23870	1006
AT1G23880	168
AT1G23890	322
AT1G23900	1622
AT1G23910	1
AT1G23915	0
AT1G23920	0
AT1G23930	0
AT1G23935	56
AT1G23950	553
AT1G23960	1782
AT1G23965	32
AT1G23970	371
AT1G23980	92
AT1G23985	0
AT1G23990	0
AT1G23995	0
AT1G24000	6
AT1G24010	4
AT1G24020	10984
AT1G24030	49
AT1G24040	363
AT1G24050	1935
AT1G24060	0
AT1G24062	0
AT1G24068	3
AT1G24070	639
AT1G24080	0
AT1G24090	24
AT1G24095	142
AT1G24100	264
AT1G24110	0
AT1G24120	1170
AT1G24130	44
AT1G24140	5
AT1G24145	0
AT1G24147	1
AT1G24148	7
AT1G24150	70
AT1G24159	1
AT1G24160	2563
AT1G24170	2282
AT1G24180	3216
AT1G24190	1817
AT1G24200	0
AT1G24210	44
AT1G24212	0
AT1G24220	0
AT1G24230	1
AT1G24240	432
AT1G24250	0
AT1G24256	1
AT1G24260	5258
AT1G24265	85
AT1G24267	912
AT1G24270	0
AT1G24280	148
AT1G24290	23
AT1G24300	1445
AT1G24310	331
AT1G24320	2
AT1G24330	53
AT1G24340	579
AT1G24350	518
AT1G24360	2707
AT1G24370	0
AT1G24380	1
AT1G24388	0
AT1G24390	0
AT1G24400	0
AT1G24405	11
AT1G24420	1
AT1G24430	2
AT1G24440	179
AT1G24450	332
AT1G24460	2286
AT1G24470	156
AT1G24475	0
AT1G24480	2
AT1G24485	0
AT1G24490	651
AT1G24510	3091
AT1G24520	44
AT1G24530	812
AT1G24540	0
AT1G24545	0
AT1G24560	1068
AT1G24570	11
AT1G24575	1070
AT1G24577	0
AT1G24580	21
AT1G24590	0
AT1G24600	37
AT1G24610	619
AT1G24620	3
AT1G24625	104
AT1G24640	0
AT1G24650	0
AT1G24657	1
AT1G24660	0
AT1G24686	0
AT1G24706	1613
AT1G24733	0
AT1G24735	37
AT1G24764	1849
AT1G24792	0
AT1G24793	0
AT1G24800	0
AT1G24807	0
AT1G24822	0
AT1G24851	0
AT1G24879	0
AT1G24880	0
AT1G24881	0
AT1G24909	0
AT1G24938	0
AT1G24967	0
AT1G24996	3
AT1G25025	0
AT1G25053	0
AT1G25054	0
AT1G25055	0
AT1G25083	0
AT1G25097	0
AT1G25098	0
AT1G25112	0
AT1G25141	0
AT1G25145	0
AT1G25150	0
AT1G25155	0
AT1G25175	0
AT1G25180	0
AT1G25209	0
AT1G25210	0
AT1G25211	0
AT1G25220	1196
AT1G25230	1506
AT1G25240	13
AT1G25250	427
AT1G25260	632
AT1G25270	0
AT1G25275	1632
AT1G25277	29
AT1G25280	1031
AT1G25290	366
AT1G25300	0
AT1G25310	0
AT1G25320	324
AT1G25330	1
AT1G25340	4
AT1G25350	1449
AT1G25360	72
AT1G25370	485
AT1G25375	369
AT1G25380	962
AT1G25390	89
AT1G25400	426
AT1G25410	0
AT1G25420	914
AT1G25422	7
AT1G25425	99
AT1G25430	0
AT1G25440	2156
AT1G25450	3886
AT1G25460	0
AT1G25470	207
AT1G25480	426
AT1G25490	3048
AT1G25500	185
AT1G25510	948
AT1G25520	1219
AT1G25530	17
AT1G25540	861
AT1G25550	313
AT1G25560	72
AT1G25570	1226
AT1G25580	192
AT1G25682	812
AT1G25784	0
AT1G25886	0
AT1G25988	0
AT1G26090	253
AT1G26100	85
AT1G26110	4806
AT1G26120	627
AT1G26130	320
AT1G26140	2
AT1G26150	1008
AT1G26160	402
AT1G26170	521
AT1G26180	266
AT1G26190	373
AT1G26200	2
AT1G26208	273
AT1G26210	0
AT1G26218	187
AT1G26220	0
AT1G26225	0
AT1G26230	56
AT1G26233	5
AT1G26235	0
AT1G26240	0
AT1G26250	0
AT1G26255	0
AT1G26260	131
AT1G26270	753
AT1G26290	0
AT1G26300	811
AT1G26310	142
AT1G26320	2
AT1G26330	45
AT1G26340	311
AT1G26350	0
AT1G26355	0
AT1G26360	0
AT1G26370	568
AT1G26380	0
AT1G26390	0
AT1G26400	0
AT1G26410	0
AT1G26420	0
AT1G26430	0
AT1G26440	165
AT1G26450	2617
AT1G26460	1129
AT1G26470	309
AT1G26480	7
AT1G26490	0
AT1G26500	15
AT1G26510	1
AT1G26515	0
AT1G26520	114
AT1G26530	6
AT1G26540	28
AT1G26550	3332
AT1G26558	8
AT1G26560	836
AT1G26570	198
AT1G26580	2630
AT1G26590	18
AT1G26600	1
AT1G26610	30
AT1G26620	1074
AT1G26630	12716
AT1G26640	1050
AT1G26650	1208
AT1G26660	91
AT1G26665	1482
AT1G26670	1446
AT1G26680	1
AT1G26690	820
AT1G26700	0
AT1G26710	0
AT1G26720	0
AT1G26730	711
AT1G26740	240
AT1G26750	500
AT1G26760	8
AT1G26761	46
AT1G26762	0
AT1G26770	374
AT1G26773	0
AT1G26780	2
AT1G26790	2
AT1G26795	0
AT1G26796	0
AT1G26797	0
AT1G26798	0
AT1G26799	0
AT1G26800	153
AT1G26810	430
AT1G26815	1
AT1G26820	296
AT1G26830	2145
AT1G26840	65
AT1G26850	6426
AT1G26860	0
AT1G26870	0
AT1G26880	1871
AT1G26890	95
AT1G26900	137
AT1G26910	224
AT1G26911	16
AT1G26920	731
AT1G26921	0
AT1G26930	722
AT1G26940	252
AT1G26945	5490
AT1G26950	0
AT1G26960	623
AT1G26970	8
AT1G26973	0
AT1G26975	0
AT1G26976	0
AT1G26985	0
AT1G26990	1
AT1G27000	2609
AT1G27008	0
AT1G27020	0
AT1G27030	1
AT1G27040	34
AT1G27045	32
AT1G27050	114
AT1G27060	26
AT1G27070	503
AT1G27080	6
AT1G27090	3312
AT1G27100	4077
AT1G27110	159
AT1G27120	486
AT1G27130	1041
AT1G27135	0
AT1G27140	0
AT1G27150	1052
AT1G27160	1
AT1G27170	186
AT1G27180	128
AT1G27190	2462
AT1G27200	2950
AT1G27210	1074
AT1G27220	0
AT1G27240	0
AT1G27250	0
AT1G27260	0
AT1G27270	0
AT1G27280	0
AT1G27285	28
AT1G27290	2224
AT1G27300	505
AT1G27310	1891
AT1G27320	2367
AT1G27330	1206
AT1G27340	341
AT1G27350	2187
AT1G27360	623
AT1G27370	448
AT1G27380	19
AT1G27385	549
AT1G27390	1247
AT1G27400	1894
AT1G27410	102
AT1G27420	35
AT1G27430	1597
AT1G27435	1039
AT1G27440	160
AT1G27450	5156
AT1G27460	745
AT1G27461	0
AT1G27470	242
AT1G27480	395
AT1G27490	0
AT1G27500	87
AT1G27510	823
AT1G27520	959
AT1G27530	1810
AT1G27535	0
AT1G27540	349
AT1G27550	0
AT1G27555	0
AT1G27560	0
AT1G27565	0
AT1G27570	0
AT1G27580	3
AT1G27595	1118
AT1G27600	1294
AT1G27610	0
AT1G27620	3
AT1G27630	1209
AT1G27640	4
AT1G27650	1216
AT1G27660	54
AT1G27670	1
AT1G27671	0
AT1G27680	200
AT1G27690	336
AT1G27695	229
AT1G27700	343
AT1G27710	0
AT1G27720	18
AT1G27730	41
AT1G27740	0
AT1G27750	588
AT1G27752	732
AT1G27760	1301
AT1G27770	2062
AT1G27780	0
AT1G27790	0
AT1G27800	0
AT1G27810	0
AT1G27815	0
AT1G27820	0
AT1G27840	499
AT1G27850	1106
AT1G27860	0
AT1G27870	0
AT1G27880	59
AT1G27890	0
AT1G27900	668
AT1G27910	506
AT1G27920	5
AT1G27921	77
AT1G27930	1138
AT1G27940	620
AT1G27950	8941
AT1G27960	138
AT1G27970	1996
AT1G27980	363
AT1G27990	1
AT1G28000	0
AT1G28002	0
AT1G28005	0
AT1G28010	0
AT1G28020	0
AT1G28030	0
AT1G28040	10
AT1G28050	3691
AT1G28060	1079
AT1G28070	38
AT1G28080	1
AT1G28090	389
AT1G28100	799
AT1G28110	228
AT1G28120	961
AT1G28130	50
AT1G28135	0
AT1G28140	569
AT1G28150	500
AT1G28160	0
AT1G28170	0
AT1G28180	0
AT1G28190	106
AT1G28200	1301
AT1G28210	160
AT1G28220	13
AT1G28230	705
AT1G28240	2159
AT1G28250	906
AT1G28260	1949
AT1G28265	0
AT1G28270	30
AT1G28280	2080
AT1G28290	294
AT1G28300	0
AT1G28305	1
AT1G28306	2
AT1G28310	495
AT1G28320	1223
AT1G28323	0
AT1G28327	0
AT1G28330	4089
AT1G28335	4
AT1G28340	1506
AT1G28350	622
AT1G28360	1
AT1G28370	163
AT1G28375	0
AT1G28380	356
AT1G28390	11
AT1G28395	202
AT1G28400	316
AT1G28410	348
AT1G28420	1831
AT1G28430	0
AT1G28440	2780
AT1G28447	0
AT1G28450	0
AT1G28455	0
AT1G28460	0
AT1G28465	0
AT1G28470	67
AT1G28480	51
AT1G28490	939
AT1G28500	0
AT1G28510	497
AT1G28520	1297
AT1G28530	120
AT1G28540	202
AT1G28550	1
AT1G28560	63
AT1G28570	187
AT1G28580	1264
AT1G28590	0
AT1G28591	0
AT1G28600	4
AT1G28610	1
AT1G28620	0
AT1G28630	0
AT1G28640	0
AT1G28650	0
AT1G28660	2
AT1G28670	173
AT1G28680	126
AT1G28685	3
AT1G28690	19
AT1G28695	0
AT1G28700	0
AT1G28710	57
AT1G28715	96
AT1G28720	0
AT1G28730	0
AT1G28740	0
AT1G28750	0
AT1G28760	173
AT1G28765	48
AT1G28770	0
AT1G28780	0
AT1G28790	0
AT1G28800	0
AT1G28810	0
AT1G28815	0
AT1G28820	1
AT1G28830	0
AT1G28840	0
AT1G28850	0
AT1G28860	0
AT1G28870	0
AT1G28880	0
AT1G28890	2
AT1G28900	0
AT1G28910	0
AT1G28920	6
AT1G28930	1
AT1G28940	0
AT1G28950	3
AT1G28960	768
AT1G28970	0
AT1G28980	1
AT1G28990	0
AT1G29000	0
AT1G29005	0
AT1G29010	0
AT1G29020	0
AT1G29025	0
AT1G29030	126
AT1G29040	609
AT1G29041	11
AT1G29050	9058
AT1G29060	229
AT1G29070	1269
AT1G29071	1
AT1G29075	0
AT1G29080	0
AT1G29090	0
AT1G29100	0
AT1G29110	0
AT1G29120	405
AT1G29140	29
AT1G29150	3141
AT1G29160	129
AT1G29170	475
AT1G29179	0
AT1G29180	0
AT1G29190	1
AT1G29195	639
AT1G29200	27
AT1G29210	0
AT1G29220	795
AT1G29230	3189
AT1G29240	200
AT1G29250	690
AT1G29260	587
AT1G29265	0
AT1G29270	0
AT1G29280	10
AT1G29290	29
AT1G29300	190
AT1G29310	1220
AT1G29320	159
AT1G29330	286
AT1G29340	1733
AT1G29350	270
AT1G29355	0
AT1G29357	85
AT1G29360	0
AT1G29370	263
AT1G29380	321
AT1G29390	2590
AT1G29395	2470
AT1G29400	1763
AT1G29410	142
AT1G29418	198
AT1G29420	3
AT1G29430	85
AT1G29435	0
AT1G29440	17
AT1G29450	61
AT1G29460	78
AT1G29465	118
AT1G29470	12154
AT1G29475	0
AT1G29480	0
AT1G29490	73
AT1G29500	202
AT1G29510	80
AT1G29520	771
AT1G29530	118
AT1G29535	3
AT1G29540	0
AT1G29550	341
AT1G29560	159
AT1G29570	0
AT1G29580	0
AT1G29590	157
AT1G29600	0
AT1G29620	0
AT1G29630	143
AT1G29640	1567
AT1G29650	5
AT1G29660	5
AT1G29670	3770
AT1G29680	13
AT1G29690	576
AT1G29700	396
AT1G29710	113
AT1G29715	0
AT1G29720	0
AT1G29730	54
AT1G29740	19
AT1G29750	1027
AT1G29760	696
AT1G29770	42
AT1G29775	0
AT1G29780	0
AT1G29785	210
AT1G29790	1348
AT1G29800	521
AT1G29810	224
AT1G29820	282
AT1G29830	3
AT1G29840	101
AT1G29850	2278
AT1G29860	0
AT1G29870	0
AT1G29880	1415
AT1G29890	571
AT1G29900	2226
AT1G29910	381
AT1G29920	343
AT1G29930	19965
AT1G29940	428
AT1G29950	1298
AT1G29960	73
AT1G29962	0
AT1G29965	43
AT1G29970	631
AT1G29980	226
AT1G29990	1075
AT1G30000	1274
AT1G30010	152
AT1G30020	0
AT1G30030	0
AT1G30040	890
AT1G30050	2
AT1G30060	2
AT1G30070	486
AT1G30080	1483
AT1G30090	757
AT1G30100	23
AT1G30110	50
AT1G30120	6659
AT1G30130	872
AT1G30135	6
AT1G30140	0
AT1G30150	0
AT1G30160	23
AT1G30170	2
AT1G30180	0
AT1G30190	1
AT1G30200	1894
AT1G30210	1214
AT1G30220	353
AT1G30230	5030
AT1G30240	114
AT1G30250	3
AT1G30260	60
AT1G30270	811
AT1G30280	259
AT1G30282	3
AT1G30290	127
AT1G30300	667
AT1G30310	0
AT1G30320	36
AT1G30330	4127
AT1G30340	0
AT1G30350	0
AT1G30360	11632
AT1G30370	4
AT1G30380	3619
AT1G30390	0
AT1G30400	5827
AT1G30410	486
AT1G30420	139
AT1G30430	0
AT1G30440	8894
AT1G30450	1295
AT1G30455	0
AT1G30460	449
AT1G30470	1614
AT1G30473	0
AT1G30475	67
AT1G30480	514
AT1G30490	898
AT1G30500	196
AT1G30510	1200
AT1G30515	16
AT1G30520	214
AT1G30530	236
AT1G30540	316
AT1G30545	80
AT1G30550	0
AT1G30560	0
AT1G30570	1014
AT1G30580	3438
AT1G30590	813
AT1G30600	106
AT1G30610	254
AT1G30620	848
AT1G30630	4514
AT1G30640	501
AT1G30650	4
AT1G30660	0
AT1G30670	0
AT1G30680	176
AT1G30690	2654
AT1G30700	0
AT1G30710	9
AT1G30720	0
AT1G30730	0
AT1G30740	0
AT1G30750	0
AT1G30755	119
AT1G30757	0
AT1G30760	1
AT1G30780	0
AT1G30784	0
AT1G30790	1
AT1G30795	3431
AT1G30800	0
AT1G30810	999
AT1G30814	0
AT1G30820	1247
AT1G30825	243
AT1G30830	0
AT1G30835	338
AT1G30840	0
AT1G30845	193
AT1G30850	13
AT1G30860	11
AT1G30870	0
AT1G30880	649
AT1G30890	646
AT1G30900	88
AT1G30910	287
AT1G30920	1
AT1G30921	0
AT1G30925	0
AT1G30930	0
AT1G30935	13
AT1G30940	3
AT1G30945	0
AT1G30950	0
AT1G30960	72
AT1G30970	782
AT1G30972	0
AT1G30974	0
AT1G30975	0
AT1G30980	0
AT1G30990	0
AT1G31000	0
AT1G31010	74
AT1G31020	310
AT1G31030	0
AT1G31040	12
AT1G31050	1
AT1G31070	1858
AT1G31072	0
AT1G31080	0
AT1G31090	0
AT1G31093	0
AT1G31095	0
AT1G31100	0
AT1G31110	0
AT1G31120	683
AT1G31130	5314
AT1G31140	1
AT1G31150	455
AT1G31160	563
AT1G31163	0
AT1G31166	0
AT1G31170	554
AT1G31173	12
AT1G31175	363
AT1G31180	716
AT1G31190	342
AT1G31200	7
AT1G31210	0
AT1G31220	197
AT1G31230	634
AT1G31240	10
AT1G31243	1
AT1G31245	0
AT1G31250	0
AT1G31255	0
AT1G31258	33
AT1G31260	0
AT1G31270	2
AT1G31274	0
AT1G31280	807
AT1G31290	25
AT1G31300	1169
AT1G31310	6
AT1G31320	1
AT1G31330	7821
AT1G31335	35
AT1G31340	1396
AT1G31350	1464
AT1G31355	68
AT1G31358	0
AT1G31360	349
AT1G31370	0
AT1G31380	0
AT1G31390	0
AT1G31400	0
AT1G31410	392
AT1G31420	3743
AT1G31430	22
AT1G31440	1910
AT1G31450	0
AT1G31460	66
AT1G31470	261
AT1G31480	572
AT1G31485	0
AT1G31490	3
AT1G31500	367
AT1G31510	0
AT1G31520	0
AT1G31530	0
AT1G31540	20
AT1G31550	187
AT1G31555	0
AT1G31570	0
AT1G31580	74
AT1G31600	640
AT1G31620	0
AT1G31630	0
AT1G31640	0
AT1G31650	387
AT1G31660	439
AT1G31670	0
AT1G31690	0
AT1G31710	6
AT1G31720	40
AT1G31730	2391
AT1G31740	0
AT1G31750	0
AT1G31760	23
AT1G31770	1149
AT1G31772	1
AT1G31780	1746
AT1G31790	35
AT1G31800	1906
AT1G31810	850
AT1G31812	9687
AT1G31814	113
AT1G31817	755
AT1G31820	23
AT1G31830	454
AT1G31835	33
AT1G31840	31
AT1G31850	6111
AT1G31860	432
AT1G31870	801
AT1G31880	57
AT1G31885	0
AT1G31900	14
AT1G31910	4232
AT1G31920	0
AT1G31930	1172
AT1G31935	986
AT1G31940	500
AT1G31950	11
AT1G31960	0
AT1G31970	1385
AT1G31983	0
AT1G31990	3
AT1G31993	0
AT1G32000	0
AT1G32010	0
AT1G32020	0
AT1G32030	0
AT1G32040	0
AT1G32045	0
AT1G32049	0
AT1G32050	2940
AT1G32060	2364
AT1G32070	945
AT1G32080	1651
AT1G32090	1505
AT1G32100	628
AT1G32110	0
AT1G32120	80
AT1G32127	232
AT1G32130	2520
AT1G32140	0
AT1G32150	447
AT1G32160	643
AT1G32170	1617
AT1G32172	3
AT1G32180	0
AT1G32190	87
AT1G32200	545
AT1G32210	1769
AT1G32220	729
AT1G32225	0
AT1G32230	4954
AT1G32240	77
AT1G32250	0
AT1G32260	354
AT1G32270	0
AT1G32280	0
AT1G32300	0
AT1G32310	323
AT1G32320	1
AT1G32330	410
AT1G32337	0
AT1G32340	552
AT1G32350	0
AT1G32360	988
AT1G32361	0
AT1G32370	347
AT1G32375	1
AT1G32380	168
AT1G32385	8
AT1G32390	2
AT1G32400	3599
AT1G32410	1241
AT1G32415	46
AT1G32420	0
AT1G32430	0
AT1G32440	1142
AT1G32450	58
AT1G32460	32
AT1G32470	1886
AT1G32480	0
AT1G32490	1261
AT1G32500	1363
AT1G32505	0
AT1G32510	0
AT1G32520	41
AT1G32530	1004
AT1G32540	10
AT1G32550	296
AT1G32560	1
AT1G32570	1
AT1G32575	2
AT1G32580	571
AT1G32582	0
AT1G32583	0
AT1G32585	0
AT1G32590	0
AT1G32600	0
AT1G32610	64
AT1G32620	0
AT1G32630	78
AT1G32640	0
AT1G32650	0
AT1G32660	0
AT1G32680	0
AT1G32690	79
AT1G32700	998
AT1G32710	0
AT1G32713	0
AT1G32720	0
AT1G32730	199
AT1G32740	478
AT1G32750	1991
AT1G32760	139
AT1G32763	0
AT1G32770	0
AT1G32780	242
AT1G32790	3228
AT1G32810	851
AT1G32820	0
AT1G32830	0
AT1G32840	0
AT1G32850	3
AT1G32860	600
AT1G32870	245
AT1G32880	2
AT1G32890	0
AT1G32900	20
AT1G32910	2
AT1G32920	5199
AT1G32928	882
AT1G32930	76
AT1G32940	105
AT1G32950	9
AT1G32960	0
AT1G32970	0
AT1G32975	0
AT1G32980	0
AT1G32990	1287
AT1G32992	0
AT1G33000	0
AT1G33010	0
AT1G33020	0
AT1G33030	0
AT1G33040	1032
AT1G33050	968
AT1G33055	1
AT1G33060	183
AT1G33070	0
AT1G33080	64
AT1G33090	0
AT1G33100	0
AT1G33102	1
AT1G33110	40
AT1G33120	718
AT1G33130	0
AT1G33135	0
AT1G33140	1223
AT1G33160	3
AT1G33170	73
AT1G33180	0
AT1G33190	0
AT1G33200	0
AT1G33220	0
AT1G33230	830
AT1G33240	16557
AT1G33250	732
AT1G33260	23
AT1G33265	210
AT1G33270	678
AT1G33280	0
AT1G33290	601
AT1G33300	0
AT1G33320	0
AT1G33330	305
AT1G33340	10
AT1G33350	86
AT1G33355	0
AT1G33360	1514
AT1G33370	0
AT1G33380	0
AT1G33390	324
AT1G33400	354
AT1G33410	782
AT1G33415	130
AT1G33420	0
AT1G33430	0
AT1G33440	3
AT1G33450	1
AT1G33460	0
AT1G33470	2419
AT1G33475	34
AT1G33480	1458
AT1G33490	949
AT1G33500	0
AT1G33510	0
AT1G33520	1460
AT1G33530	0
AT1G33540	1
AT1G33550	0
AT1G33560	203
AT1G33570	0
AT1G33580	0
AT1G33590	4516
AT1G33600	1185
AT1G33607	0
AT1G33610	150
AT1G33612	0
AT1G33615	12
AT1G33640	0
AT1G33660	2
AT1G33670	0
AT1G33680	1423
AT1G33700	4
AT1G33710	0
AT1G33720	0
AT1G33730	0
AT1G33740	0
AT1G33743	0
AT1G33750	0
AT1G33760	0
AT1G33770	1
AT1G33780	506
AT1G33785	0
AT1G33790	3
AT1G33800	77
AT1G33810	674
AT1G33811	14
AT1G33813	0
AT1G33817	0
AT1G33820	0
AT1G33830	0
AT1G33835	0
AT1G33840	0
AT1G33850	0
AT1G33855	0
AT1G33860	0
AT1G33870	0
AT1G33880	0
AT1G33890	0
AT1G33900	0
AT1G33910	0
AT1G33920	0
AT1G33930	0
AT1G33940	0
AT1G33945	0
AT1G33950	0
AT1G33960	0
AT1G33970	608
AT1G33980	1282
AT1G33990	2716
AT1G34000	1207
AT1G34010	701
AT1G34015	0
AT1G34020	777
AT1G34030	1586
AT1G34040	26
AT1G34042	0
AT1G34044	1
AT1G34046	0
AT1G34047	0
AT1G34049	0
AT1G34050	0
AT1G34060	12
AT1G34065	122
AT1G34070	0
AT1G34080	0
AT1G34090	0
AT1G34095	15
AT1G34097	0
AT1G34100	2
AT1G34110	582
AT1G34120	293
AT1G34130	1035
AT1G34140	0
AT1G34150	183
AT1G34160	95
AT1G34170	0
AT1G34180	0
AT1G34190	1651
AT1G34200	338
AT1G34210	218
AT1G34220	685
AT1G34230	0
AT1G34240	0
AT1G34245	1
AT1G34250	0
AT1G34260	512
AT1G34270	414
AT1G34281	0
AT1G34290	0
AT1G34300	270
AT1G34310	0
AT1G34315	16
AT1G34317	4
AT1G34320	1663
AT1G34330	0
AT1G34340	786
AT1G34350	452
AT1G34355	8
AT1G34360	248
AT1G34370	839
AT1G34380	76
AT1G34390	0
AT1G34392	0
AT1G34400	0
AT1G34403	0
AT1G34405	0
AT1G34410	0
AT1G34418	1228
AT1G34420	20
AT1G34430	3900
AT1G34440	1
AT1G34460	21
AT1G34470	666
AT1G34480	28
AT1G34490	0
AT1G34500	0
AT1G34510	0
AT1G34520	0
AT1G34530	0
AT1G34540	0
AT1G34545	0
AT1G34550	2209
AT1G34560	0
AT1G34570	126
AT1G34575	0
AT1G34580	15
AT1G34590	0
AT1G34600	0
AT1G34610	0
AT1G34620	0
AT1G34630	370
AT1G34640	569
AT1G34650	0
AT1G34660	0
AT1G34670	0
AT1G34680	0
AT1G34690	0
AT1G34700	0
AT1G34710	0
AT1G34720	0
AT1G34730	0
AT1G34740	0
AT1G34750	91
AT1G34760	14
AT1G34770	73
AT1G34780	548
AT1G34790	0
AT1G34792	0
AT1G34795	0
AT1G34797	0
AT1G34800	0
AT1G34803	0
AT1G34805	0
AT1G34807	0
AT1G34808	0
AT1G34810	0
AT1G34812	0
AT1G34813	0
AT1G34815	0
AT1G34817	0
AT1G34818	0
AT1G34820	0
AT1G34822	0
AT1G34823	0
AT1G34825	0
AT1G34827	0
AT1G34828	0
AT1G34830	0
AT1G34836	0
AT1G34840	0
AT1G34842	0
AT1G34844	32
AT1G34850	0
AT1G34855	0
AT1G34860	0
AT1G34904	0
AT1G34910	0
AT1G34930	0
AT1G34967	0
AT1G35030	0
AT1G35035	0
AT1G35040	0
AT1G35050	0
AT1G35060	0
AT1G35080	0
AT1G35090	0
AT1G35100	0
AT1G35110	0
AT1G35112	103
AT1G35115	1692
AT1G35120	0
AT1G35130	10
AT1G35140	1646
AT1G35143	0
AT1G35146	0
AT1G35150	0
AT1G35160	5248
AT1G35170	3
AT1G35180	2709
AT1G35181	0
AT1G35183	39
AT1G35186	112
AT1G35190	8007
AT1G35200	2
AT1G35210	10
AT1G35215	0
AT1G35220	1036
AT1G35230	2
AT1G35240	5
AT1G35242	0
AT1G35250	73
AT1G35255	65
AT1G35260	516
AT1G35270	2
AT1G35280	1
AT1G35290	1099
AT1G35300	0
AT1G35310	229320
AT1G35320	6207
AT1G35330	0
AT1G35340	688
AT1G35350	351
AT1G35353	0
AT1G35360	0
AT1G35365	0
AT1G35370	0
AT1G35375	0
AT1G35380	0
AT1G35390	0
AT1G35400	0
AT1G35405	0
AT1G35410	0
AT1G35420	198
AT1G35430	367
AT1G35435	0
AT1G35440	0
AT1G35450	0
AT1G35460	676
AT1G35465	0
AT1G35467	0
AT1G35470	591
AT1G35480	0
AT1G35490	26
AT1G35500	0
AT1G35501	0
AT1G35510	864
AT1G35513	2
AT1G35515	10
AT1G35516	237
AT1G35520	0
AT1G35530	43
AT1G35535	0
AT1G35537	0
AT1G35540	0
AT1G35545	0
AT1G35550	0
AT1G35560	25
AT1G35570	0
AT1G35580	2097
AT1G35590	0
AT1G35600	0
AT1G35610	0
AT1G35612	60
AT1G35614	0
AT1G35617	0
AT1G35620	1277
AT1G35625	3
AT1G35630	0
AT1G35640	0
AT1G35645	0
AT1G35647	0
AT1G35650	0
AT1G35660	199
AT1G35663	0
AT1G35670	223
AT1G35680	1494
AT1G35690	0
AT1G35700	0
AT1G35710	79
AT1G35720	1307
AT1G35730	0
AT1G35735	0
AT1G35740	0
AT1G35745	0
AT1G35750	0
AT1G35760	0
AT1G35770	0
AT1G35780	1222
AT1G35790	0
AT1G35820	0
AT1G35830	118
AT1G35840	0
AT1G35850	0
AT1G35860	0
AT1G35870	0
AT1G35880	1
AT1G35890	0
AT1G35895	0
AT1G35910	388
AT1G35920	0
AT1G35930	0
AT1G35940	0
AT1G35950	0
AT1G35960	0
AT1G35970	0
AT1G35980	0
AT1G35990	0
AT1G35995	0
AT1G36000	0
AT1G36005	0
AT1G36010	0
AT1G36020	0
AT1G36030	0
AT1G36035	0
AT1G36040	0
AT1G36050	1984
AT1G36060	0
AT1G36070	312
AT1G36078	0
AT1G36080	0
AT1G36085	0
AT1G36090	0
AT1G36095	0
AT1G36100	0
AT1G36105	0
AT1G36110	0
AT1G36120	0
AT1G36130	0
AT1G36140	0
AT1G36150	0
AT1G36160	8988
AT1G36180	205
AT1G36185	0
AT1G36190	0
AT1G36200	0
AT1G36210	0
AT1G36220	1
AT1G36225	0
AT1G36230	0
AT1G36240	0
AT1G36250	0
AT1G36260	0
AT1G36270	0
AT1G36272	0
AT1G36280	320
AT1G36290	0
AT1G36300	0
AT1G36305	0
AT1G36310	688
AT1G36320	698
AT1G36325	0
AT1G36330	0
AT1G36340	1
AT1G36350	0
AT1G36360	0
AT1G36370	1457
AT1G36380	250
AT1G36390	613
AT1G36395	0
AT1G36400	0
AT1G36403	0
AT1G36406	0
AT1G36420	0
AT1G36430	0
AT1G36440	0
AT1G36441	0
AT1G36445	0
AT1G36450	0
AT1G36460	0
AT1G36470	0
AT1G36480	0
AT1G36485	0
AT1G36490	0
AT1G36495	0
AT1G36500	0
AT1G36510	0
AT1G36520	0
AT1G36530	0
AT1G36540	0
AT1G36550	0
AT1G36560	0
AT1G36570	0
AT1G36580	0
AT1G36590	0
AT1G36595	0
AT1G36600	0
AT1G36605	0
AT1G36610	0
AT1G36620	0
AT1G36622	0
AT1G36623	0
AT1G36627	0
AT1G36630	0
AT1G36640	0
AT1G36650	0
AT1G36660	0
AT1G36670	0
AT1G36675	2
AT1G36680	1
AT1G36690	0
AT1G36700	0
AT1G36710	0
AT1G36720	0
AT1G36730	4341
AT1G36740	0
AT1G36745	0
AT1G36750	0
AT1G36756	0
AT1G36763	0
AT1G36770	0
AT1G36775	0
AT1G36790	0
AT1G36795	0
AT1G36800	0
AT1G36810	0
AT1G36830	0
AT1G36840	0
AT1G36850	0
AT1G36880	0
AT1G36890	0
AT1G36910	0
AT1G36915	0
AT1G36920	7
AT1G36922	3
AT1G36925	0
AT1G36927	0
AT1G36933	0
AT1G36936	0
AT1G36940	38
AT1G36942	0
AT1G36950	0
AT1G36960	0
AT1G36970	0
AT1G36975	0
AT1G36980	1355
AT1G36990	632
AT1G36992	0
AT1G37000	0
AT1G37010	0
AT1G37012	0
AT1G37015	0
AT1G37020	0
AT1G37030	0
AT1G37035	0
AT1G37036	0
AT1G37037	0
AT1G37038	0
AT1G37040	0
AT1G37045	0
AT1G37050	0
AT1G37057	0
AT1G37060	0
AT1G37063	0
AT1G37070	0
AT1G37080	0
AT1G37090	0
AT1G37095	0
AT1G37100	0
AT1G37110	0
AT1G37113	1
AT1G37120	0
AT1G37130	3
AT1G37140	1
AT1G37150	11
AT1G37160	0
AT1G37170	0
AT1G37180	0
AT1G37190	0
AT1G37200	0
AT1G37210	0
AT1G37275	0
AT1G37340	0
AT1G37405	0
AT1G37471	0
AT1G37537	0
AT1G37603	0
AT1G37669	0
AT1G37735	0
AT1G37801	0
AT1G37867	0
AT1G37933	0
AT1G37999	0
AT1G38065	0
AT1G38131	140
AT1G38140	0
AT1G38149	0
AT1G38158	0
AT1G38167	0
AT1G38176	0
AT1G38185	0
AT1G38194	0
AT1G38203	0
AT1G38212	0
AT1G38221	0
AT1G38230	0
AT1G38240	0
AT1G38250	0
AT1G38260	0
AT1G38270	0
AT1G38280	0
AT1G38290	0
AT1G38300	0
AT1G38310	0
AT1G38320	0
AT1G38330	0
AT1G38340	0
AT1G38350	0
AT1G38360	0
AT1G38380	0
AT1G38390	0
AT1G38400	0
AT1G38410	0
AT1G38416	0
AT1G38423	0
AT1G38430	0
AT1G38440	0
AT1G38450	0
AT1G38460	0
AT1G38550	0
AT1G38710	0
AT1G38790	0
AT1G38870	0
AT1G39030	0
AT1G39060	0
AT1G39070	0
AT1G39110	0
AT1G39190	0
AT1G39270	0
AT1G39350	0
AT1G39430	0
AT1G39510	0
AT1G39511	0
AT1G39513	0
AT1G39515	0
AT1G39590	0
AT1G39670	0
AT1G39750	0
AT1G39830	0
AT1G39910	0
AT1G39990	0
AT1G40069	0
AT1G40070	0
AT1G40071	0
AT1G40072	0
AT1G40073	0
AT1G40074	0
AT1G40075	0
AT1G40076	0
AT1G40077	0
AT1G40078	0
AT1G40079	0
AT1G40080	0
AT1G40081	0
AT1G40083	0
AT1G40084	0
AT1G40085	0
AT1G40086	0
AT1G40087	0
AT1G40089	0
AT1G40090	0
AT1G40091	0
AT1G40093	0
AT1G40095	0
AT1G40097	0
AT1G40099	0
AT1G40100	0
AT1G40101	0
AT1G40103	0
AT1G40104	0
AT1G40105	0
AT1G40106	0
AT1G40107	0
AT1G40109	0
AT1G40112	0
AT1G40113	0
AT1G40115	0
AT1G40117	0
AT1G40118	0
AT1G40119	0
AT1G40121	0
AT1G40123	0
AT1G40124	0
AT1G40125	0
AT1G40127	0
AT1G40129	0
AT1G40130	0
AT1G40131	0
AT1G40133	0
AT1G40135	0
AT1G40136	0
AT1G40137	0
AT1G40139	0
AT1G40141	0
AT1G40143	0
AT1G40150	0
AT1G40230	0
AT1G40310	0
AT1G40390	0
AT1G40470	0
AT1G40630	0
AT1G41115	0
AT1G41600	0
AT1G41630	0
AT1G41650	0
AT1G41660	0
AT1G41680	0
AT1G41690	0
AT1G41700	0
AT1G41710	0
AT1G41720	0
AT1G41723	0
AT1G41726	0
AT1G41730	0
AT1G41740	0
AT1G41743	0
AT1G41746	0
AT1G41750	0
AT1G41755	0
AT1G41760	0
AT1G41770	0
AT1G41775	0
AT1G41790	0
AT1G41795	0
AT1G41797	0
AT1G41798	0
AT1G41803	0
AT1G41810	0
AT1G41820	0
AT1G41825	0
AT1G41827	0
AT1G41830	6356
AT1G41835	0
AT1G41840	0
AT1G41850	0
AT1G41855	0
AT1G41860	0
AT1G41870	0
AT1G41880	2664
AT1G41890	2
AT1G41893	0
AT1G41896	0
AT1G41900	0
AT1G41910	0
AT1G41920	0
AT1G41930	0
AT1G42003	0
AT1G42040	0
AT1G42045	0
AT1G42050	0
AT1G42060	0
AT1G42070	0
AT1G42080	0
AT1G42090	0
AT1G42100	0
AT1G42110	1
AT1G42120	0
AT1G42130	0
AT1G42140	0
AT1G42150	0
AT1G42160	0
AT1G42170	0
AT1G42180	0
AT1G42190	0
AT1G42200	0
AT1G42210	0
AT1G42220	0
AT1G42230	0
AT1G42240	0
AT1G42250	0
AT1G42260	0
AT1G42270	0
AT1G42280	0
AT1G42290	0
AT1G42300	0
AT1G42310	0
AT1G42320	0
AT1G42350	0
AT1G42360	0
AT1G42365	0
AT1G42367	0
AT1G42370	0
AT1G42375	0
AT1G42377	0
AT1G42380	0
AT1G42385	0
AT1G42390	0
AT1G42393	0
AT1G42396	0
AT1G42400	0
AT1G42410	0
AT1G42420	0
AT1G42430	525
AT1G42440	878
AT1G42450	0
AT1G42460	0
AT1G42470	603
AT1G42480	991
AT1G42490	0
AT1G42500	0
AT1G42510	0
AT1G42515	0
AT1G42520	0
AT1G42525	0
AT1G42530	0
AT1G42540	655
AT1G42550	538
AT1G42560	0
AT1G42570	0
AT1G42580	1
AT1G42590	0
AT1G42595	0
AT1G42600	0
AT1G42602	0
AT1G42605	0
AT1G42610	0
AT1G42615	0
AT1G42620	0
AT1G42630	0
AT1G42635	0
AT1G42650	0
AT1G42655	0
AT1G42680	0
AT1G42690	0
AT1G42695	0
AT1G42697	0
AT1G42698	0
AT1G42700	0
AT1G42703	0
AT1G42705	0
AT1G42710	0
AT1G42718	0
AT1G42727	0
AT1G42736	0
AT1G42740	0
AT1G42745	0
AT1G42780	0
AT1G42816	0
AT1G42852	0
AT1G42888	0
AT1G42924	0
AT1G42960	2809
AT1G42970	3120
AT1G42980	4
AT1G42990	1578
AT1G43000	0
AT1G43005	0
AT1G43010	0
AT1G43020	0
AT1G43030	0
AT1G43040	0
AT1G43050	0
AT1G43060	0
AT1G43070	0
AT1G43080	0
AT1G43090	0
AT1G43100	0
AT1G43110	0
AT1G43120	0
AT1G43130	642
AT1G43140	0
AT1G43145	0
AT1G43150	0
AT1G43160	0
AT1G43170	8444
AT1G43171	0
AT1G43180	0
AT1G43190	1539
AT1G43195	0
AT1G43200	0
AT1G43205	0
AT1G43210	0
AT1G43220	0
AT1G43230	0
AT1G43240	0
AT1G43245	203
AT1G43250	0
AT1G43260	0
AT1G43270	0
AT1G43280	0
AT1G43290	0
AT1G43300	0
AT1G43310	4
AT1G43320	0
AT1G43330	0
AT1G43387	0
AT1G43415	0
AT1G43444	0
AT1G43502	0
AT1G43560	594
AT1G43570	0
AT1G43575	0
AT1G43580	1407
AT1G43590	7
AT1G43600	1
AT1G43605	39
AT1G43610	0
AT1G43620	2823
AT1G43630	2
AT1G43640	39
AT1G43650	6
AT1G43660	0
AT1G43665	0
AT1G43666	0
AT1G43667	0
AT1G43670	1288
AT1G43675	2
AT1G43680	0
AT1G43690	1773
AT1G43700	1012
AT1G43710	1833
AT1G43715	0
AT1G43720	0
AT1G43722	0
AT1G43723	0
AT1G43724	0
AT1G43725	0
AT1G43730	0
AT1G43740	0
AT1G43745	0
AT1G43750	0
AT1G43755	0
AT1G43760	0
AT1G43763	0
AT1G43765	21
AT1G43766	0
AT1G43770	151
AT1G43775	0
AT1G43777	0
AT1G43780	0
AT1G43781	0
AT1G43785	1
AT1G43790	1114
AT1G43800	4
AT1G43810	0
AT1G43815	0
AT1G43820	0
AT1G43825	0
AT1G43830	0
AT1G43835	0
AT1G43840	0
AT1G43845	0
AT1G43850	936
AT1G43860	361
AT1G43870	0
AT1G43880	0
AT1G43883	0
AT1G43886	101
AT1G43890	1822
AT1G43895	0
AT1G43897	0
AT1G43900	1783
AT1G43910	180
AT1G43920	0
AT1G43930	0
AT1G43940	0
AT1G43950	0
AT1G43960	0
AT1G43970	0
AT1G43980	26
AT1G43990	0
AT1G43995	0
AT1G43997	0
AT1G44000	617
AT1G44010	0
AT1G44020	0
AT1G44030	0
AT1G44040	0
AT1G44045	0
AT1G44050	0
AT1G44060	0
AT1G44070	0
AT1G44075	0
AT1G44080	0
AT1G44085	0
AT1G44090	0
AT1G44100	930
AT1G44110	50
AT1G44120	1
AT1G44125	0
AT1G44130	0
AT1G44140	0
AT1G44150	1
AT1G44160	4
AT1G44170	3255
AT1G44180	1
AT1G44191	0
AT1G44224	0
AT1G44286	0
AT1G44318	1
AT1G44350	1356
AT1G44370	0
AT1G44382	0
AT1G44414	15
AT1G44446	691
AT1G44478	0
AT1G44500	0
AT1G44510	0
AT1G44542	5473
AT1G44570	0
AT1G44575	13700
AT1G44580	0
AT1G44608	294
AT1G44641	0
AT1G44707	0
AT1G44740	38
AT1G44750	1234
AT1G44760	528
AT1G44770	885
AT1G44780	274
AT1G44790	651
AT1G44800	770
AT1G44810	753
AT1G44820	754
AT1G44830	2
AT1G44835	592
AT1G44840	1
AT1G44850	0
AT1G44860	0
AT1G44870	0
AT1G44875	0
AT1G44880	0
AT1G44890	142
AT1G44895	0
AT1G44900	184
AT1G44910	1084
AT1G44920	694
AT1G44935	0
AT1G44940	0
AT1G44941	0
AT1G44960	488
AT1G44970	31
AT1G44980	0
AT1G44990	0
AT1G45000	3279
AT1G45010	452
AT1G45015	0
AT1G45020	0
AT1G45030	0
AT1G45035	0
AT1G45040	0
AT1G45050	316
AT1G45063	0
AT1G45070	0
AT1G45080	0
AT1G45090	0
AT1G45100	1
AT1G45110	29
AT1G45120	212
AT1G45130	1175
AT1G45140	0
AT1G45145	99
AT1G45150	710
AT1G45160	1558
AT1G45163	1
AT1G45165	0
AT1G45170	182
AT1G45180	225
AT1G45190	0
AT1G45191	0
AT1G45201	91
AT1G45207	123
AT1G45211	0
AT1G45215	0
AT1G45221	0
AT1G45223	2
AT1G45225	2
AT1G45227	0
AT1G45229	33
AT1G45230	403
AT1G45231	185
AT1G45233	261
AT1G45234	3
AT1G45236	1
AT1G45238	0
AT1G45240	0
AT1G45242	0
AT1G45243	0
AT1G45244	0
AT1G45246	0
AT1G45248	120
AT1G45249	220
AT1G45256	0
AT1G45332	479
AT1G45403	0
AT1G45474	487
AT1G45545	6
AT1G45616	5
AT1G45688	3199
AT1G45760	0
AT1G45832	0
AT1G45904	0
AT1G45976	543
AT1G46048	0
AT1G46120	0
AT1G46192	0
AT1G46264	41
AT1G46336	0
AT1G46408	0
AT1G46480	14
AT1G46552	27
AT1G46554	182
AT1G46624	2
AT1G46696	0
AT1G46768	521
AT1G46840	0
AT1G46912	0
AT1G46984	0
AT1G47056	464
AT1G47128	17876
AT1G47130	13
AT1G47200	2445
AT1G47210	347
AT1G47220	0
AT1G47230	289
AT1G47240	707
AT1G47250	348
AT1G47260	3424
AT1G47265	0
AT1G47270	140
AT1G47271	6
AT1G47278	590
AT1G47280	3
AT1G47290	332
AT1G47300	0
AT1G47310	728
AT1G47317	0
AT1G47320	0
AT1G47330	1018
AT1G47340	159
AT1G47350	0
AT1G47360	0
AT1G47370	0
AT1G47380	1245
AT1G47389	0
AT1G47390	0
AT1G47395	1
AT1G47400	4
AT1G47405	0
AT1G47410	97
AT1G47420	3961
AT1G47430	0
AT1G47435	0
AT1G47440	1
AT1G47450	0
AT1G47460	0
AT1G47465	0
AT1G47470	0
AT1G47480	1
AT1G47485	0
AT1G47490	774
AT1G47495	0
AT1G47497	0
AT1G47500	411
AT1G47510	150
AT1G47520	136
AT1G47530	276
AT1G47540	0
AT1G47550	1931
AT1G47560	73
AT1G47565	73
AT1G47570	330
AT1G47578	84
AT1G47580	78
AT1G47590	0
AT1G47595	0
AT1G47600	0
AT1G47603	0
AT1G47606	0
AT1G47610	15
AT1G47620	0
AT1G47625	0
AT1G47630	0
AT1G47640	1011
AT1G47650	0
AT1G47655	0
AT1G47657	0
AT1G47660	0
AT1G47670	234
AT1G47680	0
AT1G47690	0
AT1G47695	0
AT1G47700	0
AT1G47705	0
AT1G47710	1220
AT1G47720	187
AT1G47730	0
AT1G47740	5001
AT1G47750	399
AT1G47760	4
AT1G47765	0
AT1G47770	0
AT1G47780	0
AT1G47783	0
AT1G47786	0
AT1G47790	0
AT1G47800	0
AT1G47810	0
AT1G47813	0
AT1G47816	0
AT1G47820	61
AT1G47830	1477
AT1G47840	17
AT1G47845	0
AT1G47860	984
AT1G47870	466
AT1G47880	0
AT1G47885	0
AT1G47890	0
AT1G47900	671
AT1G47910	0
AT1G47915	0
AT1G47920	0
AT1G47930	2
AT1G47940	0
AT1G47950	0
AT1G47960	733
AT1G47970	3098
AT1G47980	0
AT1G47990	0
AT1G48000	10
AT1G48010	0
AT1G48020	35
AT1G48030	3317
AT1G48040	167
AT1G48050	466
AT1G48060	6
AT1G48070	0
AT1G48080	0
AT1G48090	3519
AT1G48095	0
AT1G48100	747
AT1G48110	1564
AT1G48120	414
AT1G48130	0
AT1G48140	429
AT1G48145	1
AT1G48150	0
AT1G48160	1003
AT1G48170	134
AT1G48175	217
AT1G48180	3
AT1G48190	0
AT1G48195	0
AT1G48200	350
AT1G48210	1016
AT1G48220	0
AT1G48230	1260
AT1G48240	831
AT1G48250	0
AT1G48260	21
AT1G48267	0
AT1G48268	0
AT1G48270	232
AT1G48280	248
AT1G48285	0
AT1G48290	0
AT1G48300	2097
AT1G48310	174
AT1G48315	19
AT1G48320	0
AT1G48325	0
AT1G48330	1343
AT1G48340	0
AT1G48350	1901
AT1G48355	0
AT1G48360	303
AT1G48370	574
AT1G48380	403
AT1G48390	53
AT1G48400	0
AT1G48405	12
AT1G48410	6031
AT1G48420	1431
AT1G48422	0
AT1G48430	591
AT1G48440	2701
AT1G48450	2052
AT1G48460	114
AT1G48470	118
AT1G48480	14254
AT1G48490	1058
AT1G48500	0
AT1G48510	0
AT1G48520	780
AT1G48530	0
AT1G48540	750
AT1G48550	210
AT1G48560	21
AT1G48570	97
AT1G48580	38
AT1G48590	6
AT1G48600	1843
AT1G48605	5
AT1G48610	369
AT1G48620	1809
AT1G48625	0
AT1G48630	1172
AT1G48635	785
AT1G48640	0
AT1G48650	669
AT1G48660	0
AT1G48670	0
AT1G48680	0
AT1G48690	0
AT1G48698	0
AT1G48700	0
AT1G48710	0
AT1G48720	0
AT1G48725	0
AT1G48730	0
AT1G48740	3
AT1G48742	0
AT1G48745	51
AT1G48750	0
AT1G48760	879
AT1G48770	169
AT1G48780	87
AT1G48790	1187
AT1G48800	0
AT1G48810	1
AT1G48820	20
AT1G48830	2943
AT1G48840	439
AT1G48850	2879
AT1G48860	1288
AT1G48870	16
AT1G48880	314
AT1G48890	0
AT1G48900	1834
AT1G48910	0
AT1G48912	0
AT1G48920	3303
AT1G48930	0
AT1G48940	0
AT1G48950	384
AT1G48953	0
AT1G48960	47
AT1G48970	443
AT1G48980	0
AT1G48990	0
AT1G49000	0
AT1G49005	0
AT1G49010	89
AT1G49015	0
AT1G49020	0
AT1G49030	0
AT1G49032	88
AT1G49040	2034
AT1G49050	201
AT1G49060	0
AT1G49070	0
AT1G49080	0
AT1G49090	0
AT1G49100	0
AT1G49110	0
AT1G49120	0
AT1G49130	348
AT1G49140	2539
AT1G49150	0
AT1G49160	70
AT1G49170	212
AT1G49180	270
AT1G49190	0
AT1G49200	3
AT1G49205	0
AT1G49210	35
AT1G49220	0
AT1G49225	0
AT1G49230	0
AT1G49240	5531
AT1G49245	211
AT1G49250	0
AT1G49260	0
AT1G49270	12
AT1G49280	0
AT1G49290	8
AT1G49300	1728
AT1G49310	5
AT1G49320	1
AT1G49330	1
AT1G49340	3307
AT1G49350	246
AT1G49360	428
AT1G49370	0
AT1G49380	476
AT1G49390	0
AT1G49400	527
AT1G49405	8
AT1G49410	1001
AT1G49420	0
AT1G49430	5655
AT1G49435	0
AT1G49440	0
AT1G49450	3721
AT1G49460	0
AT1G49470	18
AT1G49475	6
AT1G49480	2139
AT1G49490	239
AT1G49500	21
AT1G49510	704
AT1G49520	523
AT1G49530	128
AT1G49540	150
AT1G49550	0
AT1G49560	492
AT1G49570	0
AT1G49580	915
AT1G49590	640
AT1G49600	2406
AT1G49610	6
AT1G49620	817
AT1G49630	381
AT1G49640	26
AT1G49650	186
AT1G49660	987
AT1G49670	3060
AT1G49680	0
AT1G49690	0
AT1G49700	57
AT1G49710	1125
AT1G49715	0
AT1G49720	533
AT1G49730	107
AT1G49740	710
AT1G49750	416
AT1G49760	1851
AT1G49770	0
AT1G49780	412
AT1G49790	8
AT1G49800	1
AT1G49810	0
AT1G49820	548
AT1G49830	15
AT1G49832	22
AT1G49840	251
AT1G49850	243
AT1G49860	0
AT1G49870	11
AT1G49880	163
AT1G49890	1703
AT1G49900	25
AT1G49910	6
AT1G49920	4
AT1G49930	0
AT1G49938	2
AT1G49940	18
AT1G49950	919
AT1G49952	1
AT1G49960	3
AT1G49970	3499
AT1G49975	93
AT1G49980	213
AT1G49990	13
AT1G50000	57
AT1G50010	11103
AT1G50020	480
AT1G50030	2002
AT1G50040	106
AT1G50050	0
AT1G50055	95
AT1G50060	0
AT1G50070	0
AT1G50080	0
AT1G50090	0
AT1G50100	0
AT1G50110	51
AT1G50120	937
AT1G50130	1
AT1G50140	1208
AT1G50160	0
AT1G50170	495
AT1G50180	4
AT1G50190	1
AT1G50200	3433
AT1G50210	0
AT1G50220	0
AT1G50240	83
AT1G50250	2200
AT1G50260	279
AT1G50270	62
AT1G50280	32
AT1G50290	18
AT1G50300	339
AT1G50310	5
AT1G50320	491
AT1G50325	0
AT1G50330	0
AT1G50340	0
AT1G50350	6
AT1G50360	2240
AT1G50370	1521
AT1G50380	350
AT1G50390	0
AT1G50400	11
AT1G50410	537
AT1G50420	440
AT1G50430	2864
AT1G50440	857
AT1G50450	316
AT1G50460	917
AT1G50470	0
AT1G50480	3298
AT1G50490	164
AT1G50500	1534
AT1G50510	819
AT1G50520	27
AT1G50530	0
AT1G50550	4
AT1G50560	1
AT1G50570	1224
AT1G50575	500
AT1G50580	17
AT1G50590	24
AT1G50600	1245
AT1G50610	5
AT1G50620	332
AT1G50630	1033
AT1G50640	1923
AT1G50650	0
AT1G50659	0
AT1G50660	519
AT1G50670	2055
AT1G50680	0
AT1G50690	0
AT1G50700	172
AT1G50710	672
AT1G50720	0
AT1G50730	778
AT1G50732	8
AT1G50735	0
AT1G50740	783
AT1G50745	245
AT1G50750	130
AT1G50760	0
AT1G50770	4
AT1G50780	0
AT1G50790	8
AT1G50810	1
AT1G50820	0
AT1G50830	338
AT1G50840	563
AT1G50850	0
AT1G50860	0
AT1G50870	0
AT1G50880	0
AT1G50890	457
AT1G50900	436
AT1G50910	40
AT1G50920	1574
AT1G50930	0
AT1G50940	566
AT1G50950	166
AT1G50960	0
AT1G50970	388
AT1G50980	0
AT1G50990	1
AT1G51000	0
AT1G51010	0
AT1G51020	0
AT1G51030	0
AT1G51035	2
AT1G51040	0
AT1G51050	0
AT1G51055	0
AT1G51060	1819
AT1G51070	1604
AT1G51080	31
AT1G51085	0
AT1G51090	8
AT1G51100	97
AT1G51110	485
AT1G51120	0
AT1G51130	61
AT1G51140	1395
AT1G51150	1
AT1G51160	1786
AT1G51170	163
AT1G51172	0
AT1G51175	0
AT1G51190	0
AT1G51200	3956
AT1G51210	0
AT1G51220	0
AT1G51230	0
AT1G51240	0
AT1G51250	68
AT1G51260	2
AT1G51270	1
AT1G51290	0
AT1G51300	0
AT1G51310	157
AT1G51320	0
AT1G51330	1
AT1G51340	254
AT1G51350	496
AT1G51355	4
AT1G51360	166
AT1G51370	93
AT1G51380	29
AT1G51390	483
AT1G51400	84
AT1G51402	0
AT1G51405	11
AT1G51410	0
AT1G51420	0
AT1G51430	279
AT1G51440	2252
AT1G51450	201
AT1G51460	2665
AT1G51470	0
AT1G51480	0
AT1G51490	0
AT1G51500	5838
AT1G51510	1816
AT1G51520	114
AT1G51530	2
AT1G51538	4
AT1G51540	723
AT1G51550	55
AT1G51560	418
AT1G51570	2392
AT1G51580	411
AT1G51590	1399
AT1G51600	529
AT1G51610	640
AT1G51620	0
AT1G51630	1738
AT1G51640	0
AT1G51645	14
AT1G51650	4948
AT1G51660	732
AT1G51670	3
AT1G51680	11362
AT1G51690	3586
AT1G51700	84
AT1G51710	3576
AT1G51720	1062
AT1G51730	777
AT1G51740	486
AT1G51745	424
AT1G51750	0
AT1G51760	3237
AT1G51770	3
AT1G51780	4
AT1G51790	0
AT1G51800	0
AT1G51802	0
AT1G51805	50
AT1G51810	0
AT1G51820	0
AT1G51823	0
AT1G51830	0
AT1G51840	0
AT1G51850	0
AT1G51860	0
AT1G51870	0
AT1G51880	0
AT1G51890	0
AT1G51900	0
AT1G51910	0
AT1G51913	0
AT1G51915	0
AT1G51920	0
AT1G51930	0
AT1G51940	2414
AT1G51950	745
AT1G51960	0
AT1G51965	248
AT1G51970	0
AT1G51980	5887
AT1G51990	0
AT1G52000	1110
AT1G52010	0
AT1G52020	0
AT1G52030	1249
AT1G52040	1629
AT1G52050	0
AT1G52060	0
AT1G52070	0
AT1G52080	748
AT1G52085	0
AT1G52087	0
AT1G52090	0
AT1G52100	0
AT1G52110	0
AT1G52120	0
AT1G52130	0
AT1G52140	226
AT1G52150	388
AT1G52155	158
AT1G52160	117
AT1G52170	0
AT1G52180	0
AT1G52185	0
AT1G52190	11745
AT1G52191	0
AT1G52200	0
AT1G52210	0
AT1G52211	0
AT1G52220	1370
AT1G52230	2466
AT1G52240	5
AT1G52245	333
AT1G52260	432
AT1G52270	2
AT1G52280	1426
AT1G52290	54
AT1G52300	3927
AT1G52310	1691
AT1G52315	76
AT1G52320	867
AT1G52325	0
AT1G52330	5
AT1G52340	424
AT1G52342	6
AT1G52343	1
AT1G52347	164
AT1G52350	0
AT1G52360	3993
AT1G52370	506
AT1G52380	708
AT1G52390	0
AT1G52400	9735
AT1G52410	1235
AT1G52415	0
AT1G52420	1113
AT1G52430	2
AT1G52440	0
AT1G52450	23
AT1G52460	0
AT1G52470	0
AT1G52490	0
AT1G52495	1
AT1G52500	282
AT1G52510	445
AT1G52520	285
AT1G52530	9
AT1G52540	801
AT1G52550	111
AT1G52560	3
AT1G52565	33
AT1G52570	210
AT1G52580	11
AT1G52590	587
AT1G52600	1079
AT1G52603	0
AT1G52610	0
AT1G52615	0
AT1G52618	95
AT1G52620	137
AT1G52630	385
AT1G52640	16
AT1G52650	22
AT1G52660	0
AT1G52670	634
AT1G52680	2
AT1G52690	69
AT1G52695	0
AT1G52696	0
AT1G52700	30
AT1G52710	83
AT1G52720	311
AT1G52730	1267
AT1G52740	2659
AT1G52750	3111
AT1G52760	819
AT1G52770	0
AT1G52780	498
AT1G52790	4
AT1G52800	0
AT1G52810	0
AT1G52820	7
AT1G52825	346
AT1G52827	576
AT1G52830	458
AT1G52840	0
AT1G52850	0
AT1G52855	460
AT1G52857	0
AT1G52860	0
AT1G52870	808
AT1G52880	460
AT1G52890	5935
AT1G52900	0
AT1G52905	96
AT1G52910	187
AT1G52920	4
AT1G52930	197
AT1G52940	0
AT1G52942	1
AT1G52950	0
AT1G52960	0
AT1G52970	6
AT1G52980	1138
AT1G52990	4
AT1G53000	1064
AT1G53010	0
AT1G53020	0
AT1G53023	0
AT1G53025	163
AT1G53030	346
AT1G53035	228
AT1G53040	1062
AT1G53050	3039
AT1G53060	75
AT1G53070	116
AT1G53080	10
AT1G53090	1226
AT1G53100	3
AT1G53110	225
AT1G53120	402
AT1G53130	0
AT1G53140	37
AT1G53160	335
AT1G53163	62
AT1G53165	753
AT1G53170	338
AT1G53180	4
AT1G53190	1275
AT1G53200	109
AT1G53210	8539
AT1G53220	0
AT1G53230	148
AT1G53233	51
AT1G53240	6821
AT1G53250	52
AT1G53260	2
AT1G53265	0
AT1G53270	17
AT1G53280	1211
AT1G53282	0
AT1G53285	0
AT1G53290	491
AT1G53300	3156
AT1G53310	5189
AT1G53320	1368
AT1G53325	0
AT1G53330	13
AT1G53340	0
AT1G53345	36
AT1G53350	134
AT1G53360	0
AT1G53366	0
AT1G53370	0
AT1G53380	873
AT1G53390	603
AT1G53400	856
AT1G53410	8
AT1G53420	0
AT1G53430	986
AT1G53440	4231
AT1G53450	160
AT1G53460	157
AT1G53470	286
AT1G53480	0
AT1G53490	21
AT1G53500	1856
AT1G53510	1303
AT1G53520	463
AT1G53530	177
AT1G53540	0
AT1G53541	0
AT1G53542	8
AT1G53550	0
AT1G53560	309
AT1G53570	1175
AT1G53580	580
AT1G53590	739
AT1G53600	37
AT1G53610	0
AT1G53620	0
AT1G53625	0
AT1G53630	0
AT1G53633	0
AT1G53635	0
AT1G53640	0
AT1G53645	694
AT1G53650	345
AT1G53655	0
AT1G53660	0
AT1G53670	669
AT1G53680	29
AT1G53683	0
AT1G53687	0
AT1G53690	0
AT1G53700	195
AT1G53705	0
AT1G53708	0
AT1G53710	224
AT1G53720	366
AT1G53730	1657
AT1G53750	5286
AT1G53760	430
AT1G53770	534
AT1G53780	1195
AT1G53790	207
AT1G53800	202
AT1G53801	0
AT1G53810	0
AT1G53815	0
AT1G53820	0
AT1G53830	6270
AT1G53840	6883
AT1G53850	1664
AT1G53860	15
AT1G53870	0
AT1G53875	0
AT1G53880	0
AT1G53885	0
AT1G53887	7
AT1G53890	0
AT1G53900	0
AT1G53903	0
AT1G53910	4638
AT1G53920	2
AT1G53930	0
AT1G53935	0
AT1G53940	0
AT1G53945	0
AT1G53950	0
AT1G53970	0
AT1G53980	0
AT1G53990	0
AT1G54000	23
AT1G54010	1
AT1G54020	3
AT1G54030	1610
AT1G54035	0
AT1G54040	123
AT1G54050	205
AT1G54060	719
AT1G54070	22
AT1G54080	3225
AT1G54090	1112
AT1G54095	63
AT1G54100	4088
AT1G54110	138
AT1G54115	764
AT1G54120	72
AT1G54130	2574
AT1G54140	505
AT1G54150	399
AT1G54160	23
AT1G54170	1102
AT1G54180	205
AT1G54200	130
AT1G54210	293
AT1G54215	4
AT1G54217	68
AT1G54220	420
AT1G54230	0
AT1G54240	0
AT1G54250	163
AT1G54260	363
AT1G54270	3793
AT1G54280	11
AT1G54290	578
AT1G54300	0
AT1G54310	105
AT1G54320	1502
AT1G54330	3
AT1G54340	1823
AT1G54350	684
AT1G54355	3
AT1G54360	434
AT1G54370	797
AT1G54380	261
AT1G54385	25
AT1G54390	734
AT1G54400	50
AT1G54410	36657
AT1G54420	0
AT1G54430	0
AT1G54440	527
AT1G54445	0
AT1G54450	194
AT1G54460	808
AT1G54470	4
AT1G54475	2
AT1G54490	1669
AT1G54500	1734
AT1G54510	529
AT1G54520	1591
AT1G54530	41
AT1G54540	0
AT1G54550	0
AT1G54560	132
AT1G54570	33585
AT1G54575	1827
AT1G54580	12732
AT1G54590	0
AT1G54600	0
AT1G54610	2800
AT1G54620	0
AT1G54630	5739
AT1G54640	0
AT1G54650	334
AT1G54660	35
AT1G54670	0
AT1G54680	70
AT1G54690	218
AT1G54700	0
AT1G54710	1278
AT1G54720	0
AT1G54730	263
AT1G54740	3
AT1G54750	0
AT1G54760	0
AT1G54770	195
AT1G54773	20
AT1G54775	0
AT1G54780	2355
AT1G54790	456
AT1G54820	7575
AT1G54830	1972
AT1G54840	16
AT1G54850	185
AT1G54860	0
AT1G54870	1
AT1G54890	0
AT1G54905	0
AT1G54920	2515
AT1G54923	0
AT1G54926	0
AT1G54930	0
AT1G54940	0
AT1G54950	0
AT1G54953	0
AT1G54955	0
AT1G54957	0
AT1G54960	48
AT1G54970	0
AT1G54980	1
AT1G54985	0
AT1G54990	1014
AT1G55000	579
AT1G55010	1
AT1G55020	305
AT1G55030	0
AT1G55035	0
AT1G55040	119
AT1G55050	19
AT1G55060	0
AT1G55070	0
AT1G55080	331
AT1G55090	1282
AT1G55100	0
AT1G55110	570
AT1G55120	2713
AT1G55130	623
AT1G55140	392
AT1G55150	548
AT1G55152	0
AT1G55160	547
AT1G55170	191
AT1G55175	5
AT1G55180	259
AT1G55190	0
AT1G55200	87
AT1G55205	99
AT1G55207	0
AT1G55210	2059
AT1G55220	0
AT1G55221	0
AT1G55230	0
AT1G55240	0
AT1G55250	930
AT1G55260	85234
AT1G55265	2
AT1G55270	383
AT1G55280	218
AT1G55290	6
AT1G55300	305
AT1G55310	1286
AT1G55320	763
AT1G55325	1402
AT1G55330	46
AT1G55335	0
AT1G55340	1047
AT1G55350	1930
AT1G55360	6096
AT1G55365	0
AT1G55370	74
AT1G55380	5
AT1G55390	1
AT1G55400	0
AT1G55410	0
AT1G55420	1
AT1G55430	0
AT1G55440	1
AT1G55450	67
AT1G55460	670
AT1G55470	3
AT1G55475	87
AT1G55480	801
AT1G55490	2676
AT1G55500	351
AT1G55510	1067
AT1G55520	1115
AT1G55525	0
AT1G55530	970
AT1G55535	369
AT1G55540	371
AT1G55546	0
AT1G55550	34
AT1G55560	76
AT1G55570	54
AT1G55580	1
AT1G55590	494
AT1G55591	1
AT1G55600	0
AT1G55604	0
AT1G55610	72
AT1G55620	668
AT1G55625	0
AT1G55630	137
AT1G55640	0
AT1G55650	0
AT1G55660	0
AT1G55670	1266
AT1G55673	0
AT1G55675	457
AT1G55680	4328
AT1G55690	2384
AT1G55700	2
AT1G55710	0
AT1G55720	0
AT1G55730	672
AT1G55740	278
AT1G55750	458
AT1G55755	1
AT1G55760	219
AT1G55770	3
AT1G55775	0
AT1G55790	0
AT1G55800	6
AT1G55803	0
AT1G55805	386
AT1G55810	352
AT1G55820	177
AT1G55830	278
AT1G55840	5618
AT1G55850	139
AT1G55860	2988
AT1G55865	9
AT1G55870	202
AT1G55880	272
AT1G55890	442
AT1G55900	429
AT1G55910	81
AT1G55915	30
AT1G55917	0
AT1G55920	27
AT1G55928	0
AT1G55930	252
AT1G55940	0
AT1G55945	0
AT1G55947	0
AT1G55950	3
AT1G55960	788
AT1G55964	6
AT1G55970	263
AT1G55980	9
AT1G55990	1
AT1G56000	92
AT1G56010	544
AT1G56020	30
AT1G56030	0
AT1G56040	0
AT1G56045	1770
AT1G56050	326
AT1G56060	19
AT1G56070	16561
AT1G56080	652
AT1G56085	0
AT1G56090	198
AT1G56100	0
AT1G56105	0
AT1G56110	900
AT1G56120	28
AT1G56130	51
AT1G56140	350
AT1G56145	758
AT1G56150	0
AT1G56160	0
AT1G56165	1
AT1G56170	0
AT1G56180	330
AT1G56190	2267
AT1G56200	1427
AT1G56210	253
AT1G56220	10171
AT1G56225	0
AT1G56230	158
AT1G56233	0
AT1G56240	39
AT1G56242	18
AT1G56250	4
AT1G56260	178
AT1G56270	0
AT1G56280	17371
AT1G56290	336
AT1G56300	1845
AT1G56310	264
AT1G56320	11
AT1G56330	3412
AT1G56340	8790
AT1G56345	185
AT1G56350	206
AT1G56360	0
AT1G56380	0
AT1G56385	0
AT1G56390	1
AT1G56400	0
AT1G56410	4
AT1G56415	0
AT1G56418	0
AT1G56420	205
AT1G56423	660
AT1G56430	1
AT1G56440	119
AT1G56450	2925
AT1G56460	665
AT1G56470	0
AT1G56480	0
AT1G56490	0
AT1G56500	908
AT1G56510	7
AT1G56520	38
AT1G56530	0
AT1G56540	3
AT1G56550	1
AT1G56553	0
AT1G56555	17
AT1G56560	832
AT1G56570	48
AT1G56580	0
AT1G56590	677
AT1G56600	0
AT1G56605	0
AT1G56610	90
AT1G56612	112
AT1G56620	0
AT1G56630	0
AT1G56640	0
AT1G56650	0
AT1G56660	86
AT1G56670	17
AT1G56675	0
AT1G56680	1
AT1G56690	71
AT1G56700	2191
AT1G56710	5
AT1G56720	1826
AT1G56730	0
AT1G56740	0
AT1G56750	0
AT1G56760	0
AT1G56770	0
AT1G56780	0
AT1G56790	0
AT1G56800	0
AT1G56810	0
AT1G56820	0
AT1G56830	0
AT1G56840	0
AT1G56850	0
AT1G56860	0
AT1G56870	0
AT1G56880	0
AT1G56890	0
AT1G56900	0
AT1G56910	0
AT1G56920	0
AT1G56930	0
AT1G56940	0
AT1G56950	0
AT1G56960	0
AT1G56970	0
AT1G56980	0
AT1G56990	0
AT1G57000	0
AT1G57010	0
AT1G57020	0
AT1G57030	0
AT1G57040	0
AT1G57050	0
AT1G57060	0
AT1G57070	0
AT1G57080	0
AT1G57090	0
AT1G57100	0
AT1G57110	0
AT1G57120	0
AT1G57130	0
AT1G57140	0
AT1G57150	0
AT1G57160	0
AT1G57170	0
AT1G57180	0
AT1G57190	0
AT1G57200	0
AT1G57210	0
AT1G57220	0
AT1G57230	0
AT1G57240	0
AT1G57250	0
AT1G57260	0
AT1G57270	0
AT1G57280	0
AT1G57290	0
AT1G57300	0
AT1G57310	0
AT1G57320	0
AT1G57330	0
AT1G57340	0
AT1G57350	0
AT1G57360	0
AT1G57370	0
AT1G57380	0
AT1G57390	0
AT1G57400	0
AT1G57410	0
AT1G57420	0
AT1G57430	0
AT1G57440	0
AT1G57450	0
AT1G57460	0
AT1G57470	0
AT1G57480	0
AT1G57490	0
AT1G57500	0
AT1G57510	0
AT1G57520	0
AT1G57530	0
AT1G57540	361
AT1G57550	0
AT1G57560	9
AT1G57565	0
AT1G57570	7
AT1G57580	0
AT1G57590	6
AT1G57600	593
AT1G57610	334
AT1G57613	0
AT1G57620	1002
AT1G57630	0
AT1G57640	0
AT1G57650	0
AT1G57660	1146
AT1G57670	1
AT1G57680	2925
AT1G57690	0
AT1G57700	374
AT1G57710	0
AT1G57720	4583
AT1G57730	0
AT1G57740	0
AT1G57750	2
AT1G57760	0
AT1G57765	1262
AT1G57770	170
AT1G57775	0
AT1G57777	0
AT1G57780	0
AT1G57790	122
AT1G57800	0
AT1G57810	0
AT1G57820	176
AT1G57830	0
AT1G57835	0
AT1G57840	0
AT1G57850	0
AT1G57860	521
AT1G57870	1141
AT1G57900	0
AT1G57906	1
AT1G57943	12
AT1G57980	853
AT1G57990	4830
AT1G58007	5
AT1G58010	0
AT1G58020	0
AT1G58025	753
AT1G58030	1630
AT1G58037	0
AT1G58040	0
AT1G58050	0
AT1G58055	0
AT1G58060	854
AT1G58070	362
AT1G58080	1111
AT1G58090	0
AT1G58100	921
AT1G58110	1821
AT1G58120	43
AT1G58130	0
AT1G58140	0
AT1G58150	51
AT1G58160	66
AT1G58170	42
AT1G58180	387
AT1G58190	1
AT1G58200	1032
AT1G58210	134
AT1G58215	2
AT1G58220	228
AT1G58223	0
AT1G58225	2
AT1G58230	1596
AT1G58235	301
AT1G58242	0
AT1G58245	0
AT1G58248	0
AT1G58250	2685
AT1G58260	0
AT1G58265	0
AT1G58270	3
AT1G58280	67
AT1G58290	2821
AT1G58300	0
AT1G58310	0
AT1G58320	0
AT1G58330	0
AT1G58340	88
AT1G58350	1033
AT1G58360	1159
AT1G58370	242
AT1G58380	576
AT1G58390	0
AT1G58400	3
AT1G58410	0
AT1G58420	1356
AT1G58430	570
AT1G58440	2172
AT1G58450	0
AT1G58460	30
AT1G58470	105
AT1G58520	1018
AT1G58525	0
AT1G58561	0
AT1G58590	39
AT1G58602	30
AT1G58643	0
AT1G58684	0
AT1G58725	0
AT1G58766	0
AT1G58807	0
AT1G58808	0
AT1G58848	19
AT1G58889	1
AT1G58936	0
AT1G58983	0
AT1G59030	0
AT1G59077	0
AT1G59124	0
AT1G59171	0
AT1G59218	0
AT1G59265	0
AT1G59312	0
AT1G59359	0
AT1G59406	0
AT1G59453	0
AT1G59460	0
AT1G59470	0
AT1G59500	0
AT1G59510	95
AT1G59520	841
AT1G59530	0
AT1G59540	57
AT1G59550	0
AT1G59560	160
AT1G59570	0
AT1G59580	818
AT1G59590	247
AT1G59600	235
AT1G59610	3818
AT1G59620	217
AT1G59630	5
AT1G59640	14409
AT1G59650	896
AT1G59660	394
AT1G59670	3
AT1G59675	0
AT1G59680	0
AT1G59690	0
AT1G59700	510
AT1G59710	1079
AT1G59720	23
AT1G59722	0
AT1G59723	0
AT1G59724	0
AT1G59725	9
AT1G59730	197
AT1G59740	13
AT1G59750	1319
AT1G59760	698
AT1G59770	0
AT1G59780	0
AT1G59790	0
AT1G59800	0
AT1G59810	0
AT1G59820	1109
AT1G59830	855
AT1G59833	0
AT1G59835	0
AT1G59840	127
AT1G59850	7
AT1G59860	125
AT1G59865	1
AT1G59870	158
AT1G59880	0
AT1G59885	0
AT1G59890	1711
AT1G59900	3724
AT1G59910	1738
AT1G59920	1
AT1G59930	1
AT1G59940	4
AT1G59950	0
AT1G59960	43
AT1G59970	207
AT1G59980	310
AT1G59990	166
AT1G60000	1313
AT1G60010	3685
AT1G60020	0
AT1G60025	0
AT1G60030	276
AT1G60040	0
AT1G60050	0
AT1G60060	806
AT1G60070	3120
AT1G60072	0
AT1G60073	0
AT1G60075	0
AT1G60080	105
AT1G60090	0
AT1G60095	0
AT1G60110	0
AT1G60120	0
AT1G60130	0
AT1G60140	1136
AT1G60150	0
AT1G60160	96
AT1G60170	1240
AT1G60180	0
AT1G60190	119
AT1G60200	2066
AT1G60220	845
AT1G60230	245
AT1G60240	0
AT1G60250	1
AT1G60260	304
AT1G60270	30
AT1G60280	0
AT1G60290	0
AT1G60300	0
AT1G60310	0
AT1G60320	0
AT1G60330	0
AT1G60340	0
AT1G60350	0
AT1G60360	63
AT1G60370	0
AT1G60380	0
AT1G60390	82
AT1G60400	0
AT1G60410	3
AT1G60420	1337
AT1G60430	556
AT1G60440	737
AT1G60450	0
AT1G60460	13
AT1G60470	0
AT1G60480	0
AT1G60490	1436
AT1G60500	1
AT1G60505	0
AT1G60510	0
AT1G60520	0
AT1G60525	48
AT1G60530	0
AT1G60540	0
AT1G60545	12
AT1G60550	479
AT1G60560	239
AT1G60570	0
AT1G60580	0
AT1G60590	6016
AT1G60600	241
AT1G60610	1048
AT1G60620	164
AT1G60625	0
AT1G60630	99
AT1G60640	441
AT1G60650	320
AT1G60660	445
AT1G60670	451
AT1G60680	7
AT1G60690	79
AT1G60700	121
AT1G60710	7371
AT1G60720	0
AT1G60730	96
AT1G60740	58
AT1G60750	0
AT1G60760	2
AT1G60770	542
AT1G60780	3437
AT1G60783	0
AT1G60787	0
AT1G60790	528
AT1G60800	1890
AT1G60810	1381
AT1G60815	0
AT1G60820	0
AT1G60830	9
AT1G60835	0
AT1G60840	0
AT1G60850	211
AT1G60860	493
AT1G60870	763
AT1G60880	0
AT1G60890	473
AT1G60900	1395
AT1G60910	0
AT1G60913	0
AT1G60920	1
AT1G60930	262
AT1G60940	1099
AT1G60950	4976
AT1G60960	101
AT1G60970	0
AT1G60980	0
AT1G60983	0
AT1G60985	0
AT1G60986	0
AT1G60987	0
AT1G60989	25
AT1G60990	439
AT1G60995	771
AT1G61000	155
AT1G61010	766
AT1G61020	0
AT1G61030	632
AT1G61040	671
AT1G61050	0
AT1G61060	0
AT1G61065	136
AT1G61070	0
AT1G61080	0
AT1G61090	0
AT1G61093	1
AT1G61095	0
AT1G61097	0
AT1G61100	5803
AT1G61105	0
AT1G61110	4
AT1G61120	5
AT1G61130	12
AT1G61140	923
AT1G61150	1129
AT1G61160	0
AT1G61165	8
AT1G61170	2145
AT1G61180	828
AT1G61190	93
AT1G61200	0
AT1G61210	1048
AT1G61215	95
AT1G61224	0
AT1G61226	0
AT1G61230	0
AT1G61240	524
AT1G61250	2012
AT1G61255	6
AT1G61260	744
AT1G61270	1
AT1G61275	9
AT1G61280	44
AT1G61290	13
AT1G61300	35
AT1G61310	393
AT1G61320	0
AT1G61330	0
AT1G61340	29
AT1G61350	2619
AT1G61360	81
AT1G61370	58
AT1G61380	186
AT1G61390	9
AT1G61400	27
AT1G61410	3
AT1G61415	0
AT1G61420	19
AT1G61430	66
AT1G61440	0
AT1G61450	4
AT1G61460	27
AT1G61470	96
AT1G61475	0
AT1G61480	0
AT1G61490	79
AT1G61500	102
AT1G61510	0
AT1G61520	5676
AT1G61540	1
AT1G61542	0
AT1G61550	0
AT1G61560	5
AT1G61562	0
AT1G61563	60
AT1G61565	0
AT1G61566	30
AT1G61570	506
AT1G61575	0
AT1G61580	451
AT1G61590	0
AT1G61600	44
AT1G61610	2
AT1G61620	942
AT1G61630	0
AT1G61640	145
AT1G61650	0
AT1G61660	676
AT1G61665	1
AT1G61667	49
AT1G61670	731
AT1G61680	42292
AT1G61685	0
AT1G61688	0
AT1G61690	918
AT1G61700	0
AT1G61710	14
AT1G61720	4
AT1G61730	822
AT1G61732	0
AT1G61740	1162
AT1G61750	0
AT1G61760	110
AT1G61770	4814
AT1G61780	553
AT1G61790	2224
AT1G61795	590
AT1G61800	0
AT1G61810	0
AT1G61820	4
AT1G61830	39
AT1G61840	0
AT1G61850	1358
AT1G61860	18
AT1G61870	576
AT1G61880	0
AT1G61890	5842
AT1G61900	2493
AT1G61910	0
AT1G61920	4
AT1G61930	72
AT1G61940	0
AT1G61950	0
AT1G61960	233
AT1G61970	132
AT1G61980	164
AT1G61990	293
AT1G62000	0
AT1G62010	56
AT1G62020	3069
AT1G62030	628
AT1G62035	5
AT1G62040	1172
AT1G62045	266
AT1G62050	517
AT1G62055	0
AT1G62060	0
AT1G62070	0
AT1G62075	0
AT1G62080	0
AT1G62085	185
AT1G62090	1
AT1G62095	0
AT1G62110	99
AT1G62120	63
AT1G62130	209
AT1G62150	56
AT1G62160	0
AT1G62170	0
AT1G62180	284
AT1G62190	0
AT1G62200	525
AT1G62210	0
AT1G62214	0
AT1G62220	0
AT1G62225	0
AT1G62230	0
AT1G62240	0
AT1G62250	282
AT1G62260	88
AT1G62262	0
AT1G62270	0
AT1G62280	0
AT1G62290	5
AT1G62300	1423
AT1G62305	298
AT1G62310	778
AT1G62320	0
AT1G62330	736
AT1G62333	1
AT1G62340	0
AT1G62350	23
AT1G62355	0
AT1G62360	40
AT1G62370	56
AT1G62380	4400
AT1G62390	1827
AT1G62400	25
AT1G62410	0
AT1G62420	0
AT1G62421	0
AT1G62422	4
AT1G62430	1760
AT1G62440	14
AT1G62450	3
AT1G62460	0
AT1G62480	16997
AT1G62490	2
AT1G62500	25
AT1G62510	0
AT1G62515	0
AT1G62520	21
AT1G62530	0
AT1G62540	68
AT1G62550	0
AT1G62560	1
AT1G62570	283
AT1G62580	8
AT1G62590	41
AT1G62600	397
AT1G62610	235
AT1G62620	7
AT1G62630	31
AT1G62640	1930
AT1G62650	0
AT1G62660	1424
AT1G62670	105
AT1G62680	123
AT1G62690	1
AT1G62695	0
AT1G62700	19
AT1G62710	1051
AT1G62720	9
AT1G62730	113
AT1G62740	1824
AT1G62750	1307
AT1G62760	0
AT1G62766	0
AT1G62770	176
AT1G62780	577
AT1G62790	2363
AT1G62800	1202
AT1G62810	21
AT1G62820	753
AT1G62830	326
AT1G62835	2
AT1G62840	11
AT1G62850	307
AT1G62860	118
AT1G62870	25
AT1G62880	330
AT1G62886	0
AT1G62890	0
AT1G62895	0
AT1G62900	0
AT1G62910	9
AT1G62914	116
AT1G62915	79
AT1G62920	51
AT1G62930	139
AT1G62935	13
AT1G62940	0
AT1G62950	169
AT1G62960	1079
AT1G62970	322
AT1G62975	21
AT1G62978	0
AT1G62980	0
AT1G62981	33
AT1G62990	207
AT1G63000	2726
AT1G63005	0
AT1G63010	4095
AT1G63020	53
AT1G63030	0
AT1G63040	0
AT1G63050	71
AT1G63055	0
AT1G63057	0
AT1G63060	0
AT1G63070	1
AT1G63080	80
AT1G63090	761
AT1G63100	18
AT1G63105	0
AT1G63110	1118
AT1G63120	1479
AT1G63130	237
AT1G63140	14
AT1G63150	67
AT1G63160	88
AT1G63170	1197
AT1G63180	869
AT1G63190	0
AT1G63200	0
AT1G63205	0
AT1G63206	0
AT1G63210	0
AT1G63220	759
AT1G63230	168
AT1G63240	546
AT1G63245	0
AT1G63250	87
AT1G63260	686
AT1G63270	205
AT1G63280	0
AT1G63290	1382
AT1G63295	103
AT1G63300	896
AT1G63310	504
AT1G63320	0
AT1G63330	3
AT1G63340	0
AT1G63350	1
AT1G63360	43
AT1G63370	7
AT1G63380	20
AT1G63390	6
AT1G63400	50
AT1G63410	0
AT1G63420	364
AT1G63430	1026
AT1G63440	23
AT1G63450	1
AT1G63460	364
AT1G63470	549
AT1G63480	198
AT1G63490	825
AT1G63500	1508
AT1G63510	0
AT1G63520	19
AT1G63522	0
AT1G63530	0
AT1G63535	0
AT1G63540	0
AT1G63550	0
AT1G63570	0
AT1G63580	0
AT1G63590	0
AT1G63600	0
AT1G63610	541
AT1G63615	0
AT1G63630	1
AT1G63640	622
AT1G63650	133
AT1G63660	277
AT1G63670	2950
AT1G63680	1600
AT1G63690	9226
AT1G63700	1651
AT1G63710	3095
AT1G63720	144
AT1G63730	70
AT1G63740	228
AT1G63750	0
AT1G63760	37
AT1G63770	4943
AT1G63780	201
AT1G63790	0
AT1G63800	324
AT1G63810	245
AT1G63820	4
AT1G63830	653
AT1G63835	5
AT1G63840	7272
AT1G63850	365
AT1G63855	94
AT1G63860	28
AT1G63870	0
AT1G63880	122
AT1G63900	796
AT1G63910	7
AT1G63920	0
AT1G63930	3
AT1G63940	1689
AT1G63950	0
AT1G63960	2
AT1G63970	857
AT1G63980	981
AT1G63990	1
AT1G64000	0
AT1G64010	1
AT1G64020	0
AT1G64030	0
AT1G64035	0
AT1G64040	1303
AT1G64050	835
AT1G64060	380
AT1G64065	9
AT1G64070	0
AT1G64080	45
AT1G64090	2603
AT1G64100	1
AT1G64105	2
AT1G64107	0
AT1G64110	10
AT1G64120	0
AT1G64130	0
AT1G64140	3155
AT1G64150	144
AT1G64160	0
AT1G64170	3
AT1G64180	81
AT1G64185	50
AT1G64190	606
AT1G64195	1
AT1G64200	789
AT1G64210	8
AT1G64220	37
AT1G64230	7062
AT1G64235	1
AT1G64240	0
AT1G64250	12
AT1G64253	2
AT1G64255	0
AT1G64260	1
AT1G64270	394
AT1G64280	413
AT1G64290	0
AT1G64295	0
AT1G64300	122
AT1G64310	8
AT1G64320	38
AT1G64330	3331
AT1G64340	61
AT1G64350	399
AT1G64355	371
AT1G64360	7
AT1G64370	6825
AT1G64380	875
AT1G64385	631
AT1G64390	32820
AT1G64400	438
AT1G64405	1159
AT1G64410	0
AT1G64420	0
AT1G64430	1035
AT1G64440	1967
AT1G64450	88
AT1G64455	0
AT1G64460	862
AT1G64480	0
AT1G64490	174
AT1G64500	24
AT1G64510	1627
AT1G64520	2938
AT1G64530	408
AT1G64540	1
AT1G64550	1355
AT1G64560	16
AT1G64561	16
AT1G64563	59
AT1G64570	993
AT1G64572	167
AT1G64580	109
AT1G64583	45
AT1G64584	0
AT1G64585	0
AT1G64590	0
AT1G64600	80
AT1G64610	116
AT1G64618	0
AT1G64620	110
AT1G64625	3
AT1G64630	410
AT1G64633	0
AT1G64640	1900
AT1G64650	2782
AT1G64660	14530
AT1G64670	345
AT1G64680	262
AT1G64690	485
AT1G64700	44
AT1G64710	14
AT1G64720	3640
AT1G64730	0
AT1G64740	911
AT1G64750	1937
AT1G64760	509
AT1G64770	12
AT1G64780	1
AT1G64790	2376
AT1G64795	0
AT1G64800	0
AT1G64810	725
AT1G64820	1
AT1G64830	0
AT1G64840	364
AT1G64850	926
AT1G64860	532
AT1G64870	0
AT1G64880	860
AT1G64890	238
AT1G64900	30
AT1G64910	0
AT1G64920	3
AT1G64930	0
AT1G64940	8
AT1G64950	179
AT1G64960	361
AT1G64970	2158
AT1G64980	3265
AT1G64990	1327
AT1G65000	204
AT1G65010	5211
AT1G65020	421
AT1G65030	190
AT1G65032	115
AT1G65040	1953
AT1G65050	1
AT1G65060	4026
AT1G65070	559
AT1G65080	74
AT1G65090	0
AT1G65110	8
AT1G65113	1
AT1G65120	41
AT1G65130	21
AT1G65140	0
AT1G65150	155
AT1G65160	0
AT1G65165	0
AT1G65170	0
AT1G65180	4
AT1G65190	0
AT1G65200	1
AT1G65210	0
AT1G65220	1938
AT1G65230	235
AT1G65240	16
AT1G65250	31
AT1G65260	1226
AT1G65270	2149
AT1G65280	1041
AT1G65290	3213
AT1G65295	2736
AT1G65300	0
AT1G65310	30
AT1G65320	1898
AT1G65330	0
AT1G65340	0
AT1G65342	0
AT1G65346	0
AT1G65347	0
AT1G65349	0
AT1G65350	2
AT1G65352	0
AT1G65360	0
AT1G65365	0
AT1G65370	1239
AT1G65380	210
AT1G65385	0
AT1G65390	2
AT1G65410	1337
AT1G65420	30
AT1G65425	0
AT1G65430	816
AT1G65440	3882
AT1G65450	1735
AT1G65470	252
AT1G65480	0
AT1G65481	0
AT1G65483	0
AT1G65484	0
AT1G65485	0
AT1G65486	0
AT1G65490	0
AT1G65500	0
AT1G65510	0
AT1G65520	217
AT1G65540	1493
AT1G65541	0
AT1G65550	0
AT1G65560	463
AT1G65570	0
AT1G65580	2057
AT1G65585	0
AT1G65590	322
AT1G65610	0
AT1G65620	109
AT1G65630	3
AT1G65640	0
AT1G65642	1
AT1G65650	773
AT1G65660	974
AT1G65670	0
AT1G65680	0
AT1G65681	0
AT1G65690	1
AT1G65700	300
AT1G65710	3
AT1G65720	3549
AT1G65730	399
AT1G65735	0
AT1G65740	0
AT1G65750	0
AT1G65760	0
AT1G65770	0
AT1G65780	0
AT1G65790	0
AT1G65800	0
AT1G65810	4
AT1G65820	1822
AT1G65830	0
AT1G65840	1941
AT1G65845	1
AT1G65850	0
AT1G65860	28
AT1G65870	11
AT1G65875	3838
AT1G65880	0
AT1G65890	1
AT1G65900	211
AT1G65910	41
AT1G65920	517
AT1G65930	9246
AT1G65940	0
AT1G65950	370
AT1G65960	4762
AT1G65970	499
AT1G65980	13657
AT1G65985	65
AT1G65990	0
AT1G66000	0
AT1G66010	0
AT1G66020	0
AT1G66030	0
AT1G66040	1
AT1G66045	0
AT1G66050	1
AT1G66060	0
AT1G66070	950
AT1G66080	341
AT1G66090	60
AT1G66100	0
AT1G66110	4
AT1G66120	10002
AT1G66130	68
AT1G66140	3
AT1G66145	0
AT1G66150	6428
AT1G66160	9
AT1G66170	0
AT1G66173	9
AT1G66180	2167
AT1G66190	75
AT1G66200	11348
AT1G66210	24
AT1G66220	0
AT1G66230	148
AT1G66235	2
AT1G66240	3111
AT1G66245	0
AT1G66250	402
AT1G66260	4520
AT1G66270	0
AT1G66280	0
AT1G66290	0
AT1G66300	0
AT1G66310	0
AT1G66320	0
AT1G66330	1578
AT1G66340	954
AT1G66345	195
AT1G66350	5934
AT1G66360	73
AT1G66370	2
AT1G66380	1
AT1G66390	1
AT1G66400	10138
AT1G66410	6873
AT1G66420	0
AT1G66430	3007
AT1G66440	0
AT1G66450	41
AT1G66460	0
AT1G66465	0
AT1G66470	0
AT1G66480	10
AT1G66490	0
AT1G66500	2108
AT1G66510	167
AT1G66520	113
AT1G66530	770
AT1G66534	0
AT1G66540	7972
AT1G66550	0
AT1G66560	0
AT1G66570	0
AT1G66580	2795
AT1G66590	58
AT1G66600	0
AT1G66610	0
AT1G66620	32
AT1G66630	0
AT1G66640	0
AT1G66650	8
AT1G66660	179
AT1G66670	2293
AT1G66680	731
AT1G66690	21
AT1G66700	0
AT1G66710	0
AT1G66720	0
AT1G66725	56
AT1G66730	783
AT1G66740	271
AT1G66750	357
AT1G66760	306
AT1G66770	0
AT1G66780	0
AT1G66783	0
AT1G66795	0
AT1G66800	0
AT1G66810	30
AT1G66820	0
AT1G66830	0
AT1G66840	23
AT1G66850	0
AT1G66852	0
AT1G66855	0
AT1G66860	0
AT1G66870	0
AT1G66880	136
AT1G66890	230
AT1G66900	513
AT1G66910	10
AT1G66920	0
AT1G66930	22
AT1G66940	636
AT1G66950	2
AT1G66960	0
AT1G66970	339
AT1G66980	900
AT1G66990	0
AT1G67000	0
AT1G67010	0
AT1G67020	4
AT1G67025	0
AT1G67030	0
AT1G67035	5
AT1G67040	185
AT1G67050	2771
AT1G67060	674
AT1G67070	27
AT1G67080	1403
AT1G67090	47182
AT1G67100	1
AT1G67105	12
AT1G67110	2
AT1G67120	502
AT1G67130	2
AT1G67140	2268
AT1G67148	0
AT1G67150	0
AT1G67160	0
AT1G67170	345
AT1G67180	52
AT1G67190	194
AT1G67195	11
AT1G67200	0
AT1G67210	79
AT1G67220	1
AT1G67230	5195
AT1G67235	0
AT1G67238	3
AT1G67240	2
AT1G67250	936
AT1G67260	0
AT1G67265	380
AT1G67270	0
AT1G67280	2133
AT1G67290	27
AT1G67300	1320
AT1G67310	868
AT1G67320	164
AT1G67325	542
AT1G67328	0
AT1G67330	0
AT1G67340	33
AT1G67350	2943
AT1G67360	1389
AT1G67365	77
AT1G67370	18
AT1G67390	0
AT1G67400	24
AT1G67410	364
AT1G67420	92
AT1G67430	5523
AT1G67440	259
AT1G67450	0
AT1G67455	0
AT1G67460	1
AT1G67470	6
AT1G67480	781
AT1G67481	0
AT1G67490	542
AT1G67500	328
AT1G67510	844
AT1G67520	65
AT1G67530	334
AT1G67540	0
AT1G67550	194
AT1G67560	7305
AT1G67570	290
AT1G67580	1646
AT1G67590	2823
AT1G67600	187
AT1G67610	3
AT1G67620	250
AT1G67623	0
AT1G67626	0
AT1G67630	111
AT1G67635	0
AT1G67640	0
AT1G67645	0
AT1G67650	33
AT1G67660	273
AT1G67670	0
AT1G67680	1463
AT1G67690	208
AT1G67700	1547
AT1G67710	67
AT1G67720	361
AT1G67730	5796
AT1G67740	3682
AT1G67750	887
AT1G67760	5
AT1G67770	0
AT1G67775	0
AT1G67780	25
AT1G67785	2821
AT1G67790	0
AT1G67792	37
AT1G67800	96
AT1G67810	1
AT1G67820	33
AT1G67830	848
AT1G67840	680
AT1G67850	298
AT1G67855	1
AT1G67856	30
AT1G67860	73
AT1G67865	2109
AT1G67870	1755
AT1G67880	1577
AT1G67890	914
AT1G67900	1040
AT1G67910	5
AT1G67920	3
AT1G67930	1566
AT1G67940	53
AT1G67950	625
AT1G67960	555
AT1G67970	395
AT1G67980	1
AT1G67990	2
AT1G68000	885
AT1G68010	1272
AT1G68020	2451
AT1G68030	23
AT1G68040	0
AT1G68050	431
AT1G68060	3390
AT1G68070	444
AT1G68080	163
AT1G68090	1
AT1G68100	542
AT1G68110	126
AT1G68120	27
AT1G68130	927
AT1G68140	1416
AT1G68150	2
AT1G68160	313
AT1G68170	11
AT1G68180	19
AT1G68185	192
AT1G68190	176
AT1G68200	8
AT1G68210	0
AT1G68220	667
AT1G68230	544
AT1G68238	1
AT1G68240	0
AT1G68250	30
AT1G68260	862
AT1G68270	0
AT1G68280	0
AT1G68285	0
AT1G68290	7
AT1G68300	1075
AT1G68310	481
AT1G68320	46
AT1G68325	0
AT1G68330	261
AT1G68340	175
AT1G68350	5
AT1G68360	17
AT1G68370	1508
AT1G68380	0
AT1G68390	25
AT1G68400	146
AT1G68410	1253
AT1G68420	0
AT1G68430	18
AT1G68440	798
AT1G68450	0
AT1G68460	9
AT1G68470	0
AT1G68480	9
AT1G68490	3303
AT1G68500	75
AT1G68510	0
AT1G68520	157
AT1G68526	10
AT1G68530	46133
AT1G68540	97
AT1G68550	219
AT1G68560	27283
AT1G68568	21
AT1G68570	7749
AT1G68580	1166
AT1G68585	14
AT1G68590	3008
AT1G68600	1133
AT1G68610	4
AT1G68620	7
AT1G68630	0
AT1G68640	0
AT1G68650	326
AT1G68660	567
AT1G68670	1465
AT1G68680	534
AT1G68690	957
AT1G68700	23
AT1G68710	1730
AT1G68720	1505
AT1G68723	1
AT1G68725	17
AT1G68730	176
AT1G68735	0
AT1G68740	829
AT1G68750	0
AT1G68760	52
AT1G68765	0
AT1G68770	0
AT1G68780	49
AT1G68790	1585
AT1G68795	15
AT1G68800	22
AT1G68810	43
AT1G68820	1226
AT1G68825	86
AT1G68830	440
AT1G68840	1
AT1G68845	0
AT1G68850	0
AT1G68860	0
AT1G68862	121
AT1G68870	146
AT1G68872	60
AT1G68875	0
AT1G68877	0
AT1G68880	0
AT1G68890	628
AT1G68905	0
AT1G68907	0
AT1G68910	417
AT1G68920	644
AT1G68930	57
AT1G68935	0
AT1G68937	0
AT1G68940	0
AT1G68945	263
AT1G68950	0
AT1G68960	1
AT1G68970	0
AT1G68980	378
AT1G68990	360
AT1G69000	0
AT1G69010	1288
AT1G69020	83
AT1G69030	1024
AT1G69040	7380
AT1G69050	54
AT1G69060	432
AT1G69070	393
AT1G69080	52
AT1G69085	11
AT1G69090	0
AT1G69100	1
AT1G69110	0
AT1G69120	3756
AT1G69130	0
AT1G69140	0
AT1G69150	0
AT1G69160	12
AT1G69170	315
AT1G69180	88
AT1G69190	0
AT1G69200	158
AT1G69210	61
AT1G69220	1335
AT1G69230	0
AT1G69240	0
AT1G69250	930
AT1G69252	523
AT1G69260	170
AT1G69270	57
AT1G69280	42
AT1G69290	74
AT1G69295	5901
AT1G69300	0
AT1G69310	78
AT1G69320	0
AT1G69325	64
AT1G69330	308
AT1G69340	1511
AT1G69350	24
AT1G69360	1139
AT1G69370	1271
AT1G69380	202
AT1G69390	652
AT1G69400	18
AT1G69410	1335
AT1G69420	3994
AT1G69430	67
AT1G69440	47
AT1G69450	95
AT1G69460	2284
AT1G69470	0
AT1G69480	3
AT1G69485	7
AT1G69490	388
AT1G69500	7
AT1G69510	3863
AT1G69520	5
AT1G69523	38
AT1G69526	19
AT1G69530	25847
AT1G69540	37
AT1G69543	0
AT1G69550	111
AT1G69560	2
AT1G69570	58
AT1G69572	0
AT1G69580	293
AT1G69587	90
AT1G69588	1
AT1G69590	0
AT1G69600	498
AT1G69610	168
AT1G69620	4855
AT1G69630	5
AT1G69640	1039
AT1G69650	0
AT1G69660	1
AT1G69670	459
AT1G69680	170
AT1G69690	1189
AT1G69700	231
AT1G69710	4
AT1G69720	3
AT1G69730	2
AT1G69740	2102
AT1G69750	183
AT1G69760	703
AT1G69770	172
AT1G69780	361
AT1G69790	10
AT1G69792	0
AT1G69795	0
AT1G69797	0
AT1G69800	604
AT1G69810	73
AT1G69818	1
AT1G69820	0
AT1G69825	0
AT1G69828	0
AT1G69830	4065
AT1G69840	3903
AT1G69850	53
AT1G69860	0
AT1G69870	1409
AT1G69880	0
AT1G69890	689
AT1G69900	15
AT1G69910	331
AT1G69920	0
AT1G69930	0
AT1G69935	377
AT1G69940	41
AT1G69950	118
AT1G69960	841
AT1G69970	137
AT1G69980	761
AT1G69981	0
AT1G69990	3
AT1G70000	11
AT1G70010	0
AT1G70020	2
AT1G70030	0
AT1G70040	0
AT1G70050	0
AT1G70060	2281
AT1G70070	702
AT1G70080	0
AT1G70090	3196
AT1G70100	2357
AT1G70110	2
AT1G70120	0
AT1G70130	11
AT1G70140	1
AT1G70150	191
AT1G70160	5124
AT1G70170	0
AT1G70175	0
AT1G70180	588
AT1G70185	1
AT1G70190	663
AT1G70200	526
AT1G70209	0
AT1G70210	227
AT1G70220	1
AT1G70230	599
AT1G70250	24
AT1G70260	0
AT1G70270	1441
AT1G70280	2099
AT1G70290	2711
AT1G70300	192
AT1G70310	408
AT1G70320	6061
AT1G70330	760
AT1G70335	0
AT1G70340	23
AT1G70350	219
AT1G70360	58
AT1G70370	1901
AT1G70380	0
AT1G70390	1
AT1G70400	0
AT1G70410	4011
AT1G70420	291
AT1G70430	11
AT1G70440	3
AT1G70450	0
AT1G70460	0
AT1G70470	9
AT1G70475	0
AT1G70480	2934
AT1G70490	6224
AT1G70500	64
AT1G70505	99
AT1G70510	3
AT1G70518	181
AT1G70520	668
AT1G70530	141
AT1G70540	4
AT1G70550	135
AT1G70560	381
AT1G70570	1541
AT1G70580	401
AT1G70581	1
AT1G70590	472
AT1G70600	5220
AT1G70610	297
AT1G70620	1804
AT1G70630	149
AT1G70640	9
AT1G70645	0
AT1G70650	52
AT1G70660	173
AT1G70670	785
AT1G70680	3
AT1G70690	36
AT1G70700	5485
AT1G70710	104
AT1G70720	17984
AT1G70730	4618
AT1G70740	509
AT1G70750	880
AT1G70760	0
AT1G70770	4090
AT1G70780	5977
AT1G70790	188
AT1G70800	5
AT1G70810	6
AT1G70820	340
AT1G70830	83
AT1G70840	0
AT1G70850	1
AT1G70860	0
AT1G70870	0
AT1G70880	0
AT1G70885	0
AT1G70890	2
AT1G70895	223
AT1G70900	2885
AT1G70910	3
AT1G70920	1
AT1G70940	15473
AT1G70944	1
AT1G70949	0
AT1G70950	244
AT1G70960	0
AT1G70970	0
AT1G70980	1081
AT1G70985	2
AT1G70990	1
AT1G71000	3
AT1G71002	0
AT1G71010	3497
AT1G71015	40
AT1G71020	1613
AT1G71030	10
AT1G71040	323
AT1G71050	45
AT1G71060	65
AT1G71070	1511
AT1G71080	1644
AT1G71090	532
AT1G71100	297
AT1G71110	629
AT1G71120	0
AT1G71130	288
AT1G71140	736
AT1G71150	25
AT1G71160	0
AT1G71170	727
AT1G71180	181
AT1G71190	290
AT1G71200	0
AT1G71210	261
AT1G71220	3105
AT1G71230	174
AT1G71235	0
AT1G71240	432
AT1G71250	0
AT1G71260	299
AT1G71270	1372
AT1G71280	11
AT1G71290	0
AT1G71300	1
AT1G71310	256
AT1G71320	0
AT1G71330	35
AT1G71340	373
AT1G71350	556
AT1G71360	445
AT1G71370	3
AT1G71380	7
AT1G71390	1
AT1G71400	8
AT1G71410	1815
AT1G71420	32
AT1G71430	46
AT1G71440	681
AT1G71450	1
AT1G71460	107
AT1G71470	0
AT1G71480	38
AT1G71490	30
AT1G71500	1550
AT1G71520	0
AT1G71528	2
AT1G71530	0
AT1G71680	2
AT1G71690	1
AT1G71691	1
AT1G71692	4
AT1G71695	683
AT1G71696	515
AT1G71697	1394
AT1G71700	0
AT1G71710	2477
AT1G71720	1347
AT1G71730	944
AT1G71740	0
AT1G71750	258
AT1G71760	14
AT1G71770	5
AT1G71780	401
AT1G71790	353
AT1G71800	484
AT1G71810	336
AT1G71820	2464
AT1G71828	0
AT1G71830	468
AT1G71840	738
AT1G71850	98
AT1G71860	1396
AT1G71865	223
AT1G71866	0
AT1G71870	68
AT1G71880	40
AT1G71890	0
AT1G71900	788
AT1G71910	8
AT1G71920	10
AT1G71930	50
AT1G71940	475
AT1G71950	883
AT1G71960	495
AT1G71970	285
AT1G71980	1796
AT1G71990	71
AT1G72000	1
AT1G72010	418
AT1G72020	5137
AT1G72030	170
AT1G72040	604
AT1G72050	1018
AT1G72060	3
AT1G72070	0
AT1G72080	0
AT1G72090	577
AT1G72100	10
AT1G72110	0
AT1G72120	22
AT1G72125	1
AT1G72130	136
AT1G72131	1
AT1G72140	0
AT1G72141	0
AT1G72150	8978
AT1G72160	1743
AT1G72170	529
AT1G72175	451
AT1G72180	5376
AT1G72190	193
AT1G72200	9
AT1G72210	587
AT1G72220	8
AT1G72230	218
AT1G72240	1307
AT1G72250	98
AT1G72260	95
AT1G72270	1
AT1G72275	62
AT1G72280	39
AT1G72290	5
AT1G72300	60
AT1G72310	435
AT1G72320	529
AT1G72330	765
AT1G72340	603
AT1G72350	0
AT1G72360	34
AT1G72370	4903
AT1G72390	1300
AT1G72410	3438
AT1G72416	106
AT1G72420	171
AT1G72430	317
AT1G72440	466
AT1G72450	1200
AT1G72460	7
AT1G72470	1977
AT1G72480	1044
AT1G72490	4
AT1G72500	283
AT1G72510	1792
AT1G72520	724
AT1G72530	64
AT1G72540	11
AT1G72545	4
AT1G72550	1499
AT1G72560	521
AT1G72570	0
AT1G72580	0
AT1G72590	2
AT1G72600	27
AT1G72610	78
AT1G72620	47
AT1G72630	300
AT1G72640	319
AT1G72645	146
AT1G72650	1166
AT1G72660	6
AT1G72670	10
AT1G72680	206
AT1G72690	558
AT1G72700	1639
AT1G72710	3491
AT1G72720	40
AT1G72730	445
AT1G72740	562
AT1G72750	1316
AT1G72755	0
AT1G72760	5
AT1G72770	1329
AT1G72780	0
AT1G72790	389
AT1G72800	86
AT1G72810	178
AT1G72820	610
AT1G72830	220
AT1G72840	255
AT1G72850	19
AT1G72852	23
AT1G72855	0
AT1G72860	2
AT1G72870	2
AT1G72880	687
AT1G72890	10
AT1G72900	11
AT1G72910	32
AT1G72920	181
AT1G72930	22
AT1G72940	227
AT1G72950	23
AT1G72960	11
AT1G72970	2574
AT1G72980	0
AT1G72990	404
AT1G73000	0
AT1G73010	1373
AT1G73020	590
AT1G73030	922
AT1G73040	18
AT1G73050	0
AT1G73060	1534
AT1G73065	1
AT1G73066	15
AT1G73080	2792
AT1G73090	253
AT1G73100	406
AT1G73110	115
AT1G73120	0
AT1G73130	259
AT1G73140	16
AT1G73150	225
AT1G73160	1
AT1G73165	0
AT1G73170	636
AT1G73175	0
AT1G73177	81
AT1G73180	551
AT1G73190	0
AT1G73200	1105
AT1G73210	189
AT1G73220	3
AT1G73230	2081
AT1G73240	235
AT1G73250	272
AT1G73260	0
AT1G73270	0
AT1G73280	0
AT1G73290	0
AT1G73300	1
AT1G73310	163
AT1G73320	185
AT1G73325	19
AT1G73330	0
AT1G73340	0
AT1G73350	464
AT1G73360	113
AT1G73370	541
AT1G73380	271
AT1G73390	1181
AT1G73400	60
AT1G73410	2
AT1G73430	1344
AT1G73440	72
AT1G73445	8
AT1G73450	285
AT1G73460	1120
AT1G73470	575
AT1G73480	144
AT1G73490	751
AT1G73500	3561
AT1G73510	1
AT1G73530	161
AT1G73540	8569
AT1G73550	4
AT1G73560	0
AT1G73570	166
AT1G73580	0
AT1G73590	20
AT1G73600	152
AT1G73603	0
AT1G73607	0
AT1G73610	0
AT1G73620	292
AT1G73630	219
AT1G73640	33
AT1G73650	371
AT1G73655	931
AT1G73660	686
AT1G73670	586
AT1G73680	345
AT1G73687	2
AT1G73690	35
AT1G73700	1
AT1G73710	231
AT1G73720	566
AT1G73730	662
AT1G73740	683
AT1G73750	79
AT1G73760	1872
AT1G73770	97
AT1G73780	0
AT1G73790	85
AT1G73805	155
AT1G73810	1
AT1G73820	337
AT1G73830	3
AT1G73840	732
AT1G73850	199
AT1G73860	17
AT1G73870	0
AT1G73875	198
AT1G73880	469
AT1G73885	959
AT1G73890	14
AT1G73900	0
AT1G73910	0
AT1G73920	1291
AT1G73930	1143
AT1G73940	451
AT1G73950	335
AT1G73960	1312
AT1G73965	0
AT1G73970	415
AT1G73980	1205
AT1G73990	1184
AT1G74000	13
AT1G74010	13
AT1G74020	373
AT1G74030	350
AT1G74035	0
AT1G74040	883
AT1G74045	0
AT1G74050	2409
AT1G74055	0
AT1G74060	2855
AT1G74070	150
AT1G74080	0
AT1G74088	43
AT1G74090	286
AT1G74100	1074
AT1G74110	0
AT1G74120	189
AT1G74130	1
AT1G74140	0
AT1G74150	24
AT1G74160	1525
AT1G74170	206
AT1G74180	151
AT1G74190	0
AT1G74200	35
AT1G74205	2
AT1G74210	1461
AT1G74220	4
AT1G74230	1048
AT1G74240	193
AT1G74250	1035
AT1G74260	1098
AT1G74270	942
AT1G74280	70
AT1G74290	22
AT1G74300	204
AT1G74310	1487
AT1G74320	677
AT1G74330	764
AT1G74340	696
AT1G74350	34
AT1G74360	14
AT1G74370	180
AT1G74380	2837
AT1G74385	0
AT1G74390	182
AT1G74400	19
AT1G74410	113
AT1G74420	170
AT1G74430	86
AT1G74440	35
AT1G74450	1749
AT1G74453	93
AT1G74456	73
AT1G74457	0
AT1G74458	30
AT1G74460	0
AT1G74470	5584
AT1G74480	1
AT1G74490	3
AT1G74500	0
AT1G74510	1563
AT1G74520	1108
AT1G74530	523
AT1G74540	0
AT1G74545	2
AT1G74550	2
AT1G74560	1047
AT1G74570	0
AT1G74580	158
AT1G74590	59
AT1G74600	85
AT1G74610	0
AT1G74620	0
AT1G74630	34
AT1G74640	823
AT1G74650	33
AT1G74660	39
AT1G74670	18583
AT1G74675	19
AT1G74680	384
AT1G74690	2804
AT1G74700	114
AT1G74710	42
AT1G74720	893
AT1G74730	660
AT1G74740	1003
AT1G74750	122
AT1G74770	19
AT1G74780	236
AT1G74790	258
AT1G74800	551
AT1G74810	0
AT1G74820	3
AT1G74830	2
AT1G74840	2483
AT1G74850	444
AT1G74860	177
AT1G74870	3
AT1G74875	2
AT1G74880	152
AT1G74890	4
AT1G74900	41
AT1G74910	2351
AT1G74920	3448
AT1G74929	0
AT1G74930	3342
AT1G74940	425
AT1G74950	891
AT1G74960	1589
AT1G74970	881
AT1G74990	0
AT1G75000	55
AT1G75010	229
AT1G75020	217
AT1G75030	12
AT1G75040	1
AT1G75050	2
AT1G75060	63
AT1G75070	0
AT1G75080	914
AT1G75090	882
AT1G75100	204
AT1G75110	747
AT1G75120	42
AT1G75125	15
AT1G75130	311
AT1G75140	547
AT1G75150	65
AT1G75160	1
AT1G75163	19
AT1G75166	22
AT1G75170	593
AT1G75180	597
AT1G75190	143
AT1G75200	357
AT1G75210	1315
AT1G75220	1717
AT1G75230	297
AT1G75240	63
AT1G75250	23
AT1G75260	128
AT1G75261	0
AT1G75270	421
AT1G75280	4323
AT1G75290	1581
AT1G75295	120
AT1G75300	605
AT1G75310	1995
AT1G75330	1278
AT1G75335	63
AT1G75340	389
AT1G75350	1547
AT1G75360	25
AT1G75370	2531
AT1G75380	3003
AT1G75390	3000
AT1G75394	10
AT1G75400	981
AT1G75410	622
AT1G75420	692
AT1G75430	1
AT1G75440	252
AT1G75450	598
AT1G75460	381
AT1G75470	0
AT1G75480	2
AT1G75490	34
AT1G75500	1501
AT1G75510	1370
AT1G75520	3
AT1G75530	0
AT1G75540	443
AT1G75550	119
AT1G75560	1073
AT1G75570	0
AT1G75580	45
AT1G75590	222
AT1G75600	5
AT1G75610	2
AT1G75620	50
AT1G75630	3506
AT1G75640	135
AT1G75650	0
AT1G75660	1992
AT1G75670	144
AT1G75680	4193
AT1G75690	316
AT1G75700	36
AT1G75710	1472
AT1G75717	0
AT1G75720	28
AT1G75730	250
AT1G75740	0
AT1G75750	432
AT1G75760	844
AT1G75770	12
AT1G75780	326
AT1G75785	0
AT1G75790	0
AT1G75800	6694
AT1G75810	174
AT1G75820	721
AT1G75830	0
AT1G75840	3859
AT1G75850	1147
AT1G75860	1200
AT1G75870	43
AT1G75880	22802
AT1G75890	1
AT1G75891	8
AT1G75900	210
AT1G75910	0
AT1G75920	1
AT1G75930	0
AT1G75940	0
AT1G75945	165
AT1G75950	6410
AT1G75960	409
AT1G75970	0
AT1G75980	185
AT1G75990	877
AT1G76000	0
AT1G76010	3359
AT1G76020	642
AT1G76030	4907
AT1G76040	387
AT1G76050	265
AT1G76060	266
AT1G76062	0
AT1G76065	192
AT1G76070	628
AT1G76080	329
AT1G76090	5673
AT1G76100	1586
AT1G76110	17
AT1G76120	129
AT1G76130	39
AT1G76135	0
AT1G76140	2146
AT1G76150	885
AT1G76160	10728
AT1G76170	175
AT1G76180	28399
AT1G76185	195
AT1G76190	0
AT1G76200	4295
AT1G76210	5
AT1G76220	6
AT1G76230	3
AT1G76240	439
AT1G76250	14
AT1G76260	432
AT1G76270	475
AT1G76280	305
AT1G76290	0
AT1G76300	492
AT1G76310	14
AT1G76320	564
AT1G76330	0
AT1G76340	772
AT1G76350	543
AT1G76360	3
AT1G76370	17
AT1G76380	932
AT1G76390	360
AT1G76400	1166
AT1G76405	89
AT1G76410	932
AT1G76420	2
AT1G76430	0
AT1G76440	162
AT1G76450	800
AT1G76460	720
AT1G76465	0
AT1G76470	0
AT1G76480	4
AT1G76490	17027
AT1G76500	2
AT1G76510	519
AT1G76520	21
AT1G76530	0
AT1G76540	51
AT1G76550	2272
AT1G76560	25
AT1G76570	96
AT1G76580	782
AT1G76590	81
AT1G76600	327
AT1G76610	6
AT1G76620	473
AT1G76630	998
AT1G76640	10
AT1G76650	48
AT1G76660	1187
AT1G76670	9248
AT1G76680	101
AT1G76690	14
AT1G76700	336
AT1G76705	44
AT1G76710	709
AT1G76720	39
AT1G76728	0
AT1G76730	546
AT1G76740	7
AT1G76750	1
AT1G76760	108
AT1G76770	15
AT1G76780	39
AT1G76790	175
AT1G76800	1
AT1G76810	3112
AT1G76820	73
AT1G76830	9
AT1G76840	0
AT1G76850	3106
AT1G76860	770
AT1G76870	99
AT1G76878	86
AT1G76880	0
AT1G76890	6817
AT1G76892	3
AT1G76900	848
AT1G76910	0
AT1G76911	0
AT1G76920	1057
AT1G76930	0
AT1G76940	671
AT1G76950	1244
AT1G76952	4
AT1G76954	0
AT1G76955	1
AT1G76960	1
AT1G76965	3
AT1G76970	180
AT1G76980	38
AT1G76990	2256
AT1G76994	0
AT1G77000	368
AT1G77010	25
AT1G77020	787
AT1G77030	411
AT1G77040	0
AT1G77060	187
AT1G77080	1898
AT1G77090	273
AT1G77093	0
AT1G77095	0
AT1G77100	0
AT1G77110	56
AT1G77120	66
AT1G77122	116
AT1G77130	1187
AT1G77131	43
AT1G77138	0
AT1G77140	938
AT1G77145	0
AT1G77150	0
AT1G77160	0
AT1G77170	99
AT1G77180	2878
AT1G77190	0
AT1G77200	91
AT1G77210	0
AT1G77220	948
AT1G77230	119
AT1G77235	0
AT1G77240	0
AT1G77250	401
AT1G77260	2515
AT1G77270	546
AT1G77280	1588
AT1G77290	343
AT1G77300	1617
AT1G77310	68
AT1G77320	151
AT1G77330	1217
AT1G77340	4
AT1G77350	1307
AT1G77360	78
AT1G77370	1244
AT1G77380	19
AT1G77390	32
AT1G77400	19
AT1G77405	14
AT1G77410	19
AT1G77420	579
AT1G77440	1285
AT1G77450	67
AT1G77460	365
AT1G77470	252
AT1G77480	357
AT1G77490	1359
AT1G77500	1642
AT1G77510	978
AT1G77520	270
AT1G77525	0
AT1G77530	0
AT1G77540	933
AT1G77550	206
AT1G77560	0
AT1G77570	26
AT1G77580	250
AT1G77590	8515
AT1G77600	581
AT1G77610	2570
AT1G77620	368
AT1G77630	136
AT1G77640	80
AT1G77650	0
AT1G77655	0
AT1G77660	483
AT1G77670	1014
AT1G77680	1626
AT1G77682	0
AT1G77690	849
AT1G77700	225
AT1G77710	3019
AT1G77720	97
AT1G77730	2
AT1G77740	2547
AT1G77750	371
AT1G77760	36
AT1G77765	5
AT1G77770	1031
AT1G77780	0
AT1G77790	1
AT1G77800	2339
AT1G77810	312
AT1G77815	0
AT1G77820	0
AT1G77830	0
AT1G77840	2303
AT1G77850	363
AT1G77855	5
AT1G77860	4
AT1G77870	278
AT1G77880	32
AT1G77885	22
AT1G77890	289
AT1G77910	0
AT1G77920	8
AT1G77930	669
AT1G77932	16
AT1G77940	3996
AT1G77950	0
AT1G77960	0
AT1G77980	1
AT1G77990	14
AT1G77992	0
AT1G78000	2
AT1G78010	264
AT1G78020	2904
AT1G78030	0
AT1G78040	32208
AT1G78050	520
AT1G78060	530
AT1G78070	176
AT1G78080	6054
AT1G78090	385
AT1G78095	0
AT1G78100	531
AT1G78110	1215
AT1G78120	115
AT1G78130	0
AT1G78140	947
AT1G78150	8113
AT1G78160	4
AT1G78170	5008
AT1G78172	106
AT1G78180	169
AT1G78190	41
AT1G78200	541
AT1G78206	15
AT1G78210	5247
AT1G78220	1
AT1G78230	756
AT1G78240	7744
AT1G78250	0
AT1G78260	217
AT1G78265	2
AT1G78270	1
AT1G78280	1115
AT1G78290	76
AT1G78300	3973
AT1G78310	54
AT1G78320	6
AT1G78330	0
AT1G78340	0
AT1G78350	0
AT1G78355	0
AT1G78360	0
AT1G78370	741
AT1G78380	4686
AT1G78390	6
AT1G78400	0
AT1G78410	0
AT1G78420	1027
AT1G78430	24
AT1G78440	0
AT1G78450	11
AT1G78460	201
AT1G78470	0
AT1G78476	4
AT1G78478	9
AT1G78480	6
AT1G78490	115
AT1G78500	1
AT1G78510	796
AT1G78520	339
AT1G78530	19
AT1G78540	226
AT1G78550	233
AT1G78560	1391
AT1G78570	7960
AT1G78580	787
AT1G78590	252
AT1G78600	1570
AT1G78610	2346
AT1G78620	1158
AT1G78630	2794
AT1G78635	0
AT1G78640	0
AT1G78650	181
AT1G78660	825
AT1G78670	638
AT1G78680	5170
AT1G78690	223
AT1G78700	1462
AT1G78710	2
AT1G78720	5
AT1G78730	73
AT1G78740	0
AT1G78750	0
AT1G78760	0
AT1G78770	83
AT1G78780	65
AT1G78790	371
AT1G78800	738
AT1G78810	303
AT1G78815	0
AT1G78820	1164
AT1G78830	627
AT1G78840	1
AT1G78850	23
AT1G78860	0
AT1G78865	1
AT1G78870	1289
AT1G78880	2506
AT1G78890	690
AT1G78895	277
AT1G78900	19817
AT1G78910	100
AT1G78915	203
AT1G78920	2757
AT1G78922	0
AT1G78930	35
AT1G78940	88
AT1G78950	2440
AT1G78955	65
AT1G78960	25830
AT1G78970	2452
AT1G78980	0
AT1G78990	6
AT1G78995	107
AT1G79000	2602
AT1G79010	2735
AT1G79020	308
AT1G79030	582
AT1G79040	7384
AT1G79050	1160
AT1G79060	509
AT1G79070	129
AT1G79075	270
AT1G79080	363
AT1G79090	1451
AT1G79100	0
AT1G79103	4
AT1G79110	753
AT1G79120	24
AT1G79130	1
AT1G79150	294
AT1G79160	1014
AT1G79170	16
AT1G79180	86
AT1G79190	307
AT1G79200	302
AT1G79210	1550
AT1G79220	60
AT1G79230	3585
AT1G79240	0
AT1G79245	1566
AT1G79250	7
AT1G79260	378
AT1G79270	659
AT1G79280	2348
AT1G79290	0
AT1G79300	0
AT1G79310	44
AT1G79320	0
AT1G79330	2
AT1G79340	4513
AT1G79350	1464
AT1G79360	1
AT1G79370	2
AT1G79380	503
AT1G79390	444
AT1G79400	1
AT1G79410	25
AT1G79420	58
AT1G79430	357
AT1G79440	2164
AT1G79450	10
AT1G79460	435
AT1G79470	55
AT1G79480	59
AT1G79485	0
AT1G79490	156
AT1G79500	985
AT1G79510	0
AT1G79520	247
AT1G79529	0
AT1G79530	1413
AT1G79540	206
AT1G79550	8461
AT1G79560	704
AT1G79570	1612
AT1G79580	0
AT1G79590	855
AT1G79600	2355
AT1G79610	725
AT1G79620	112
AT1G79630	2554
AT1G79640	324
AT1G79650	1149
AT1G79660	1394
AT1G79670	456
AT1G79680	0
AT1G79690	2648
AT1G79700	449
AT1G79710	83
AT1G79720	708
AT1G79730	920
AT1G79740	655
AT1G79750	5375
AT1G79760	36
AT1G79770	0
AT1G79780	13
AT1G79790	273
AT1G79800	2
AT1G79810	555
AT1G79820	1021
AT1G79830	4958
AT1G79840	132
AT1G79850	0
AT1G79860	3
AT1G79870	973
AT1G79880	163
AT1G79890	10
AT1G79900	87
AT1G79910	26
AT1G79915	13
AT1G79920	3039
AT1G79930	3019
AT1G79940	2304
AT1G79950	367
AT1G79960	0
AT1G79970	663
AT1G79980	2
AT1G79985	1005
AT1G79990	5223
AT1G80000	923
AT1G80010	632
AT1G80020	1281
AT1G80030	1166
AT1G80040	2049
AT1G80050	53
AT1G80060	80
AT1G80070	5199
AT1G80080	3
AT1G80090	0
AT1G80100	1
AT1G80110	109
AT1G80120	675
AT1G80130	0
AT1G80133	0
AT1G80140	0
AT1G80150	163
AT1G80160	102
AT1G80165	0
AT1G80170	132
AT1G80180	31
AT1G80190	76
AT1G80200	10
AT1G80210	373
AT1G80220	0
AT1G80230	1398
AT1G80240	179
AT1G80245	153
AT1G80250	0
AT1G80260	1009
AT1G80270	322
AT1G80280	2656
AT1G80290	304
AT1G80300	670
AT1G80310	0
AT1G80315	0
AT1G80320	0
AT1G80325	27
AT1G80330	0
AT1G80340	4
AT1G80350	850
AT1G80360	1635
AT1G80370	9
AT1G80380	1757
AT1G80390	0
AT1G80400	600
AT1G80410	1621
AT1G80420	434
AT1G80430	0
AT1G80440	1
AT1G80450	5
AT1G80460	1500
AT1G80470	10
AT1G80480	845
AT1G80490	4753
AT1G80500	1544
AT1G80510	420
AT1G80520	70
AT1G80525	0
AT1G80530	550
AT1G80540	1
AT1G80550	383
AT1G80555	8
AT1G80560	474
AT1G80570	36
AT1G80580	0
AT1G80590	1
AT1G80600	2892
AT1G80610	292
AT1G80620	461
AT1G80625	6
AT1G80630	270
AT1G80640	457
AT1G80650	202
AT1G80660	21
AT1G80670	522
AT1G80680	935
AT1G80690	110
AT1G80700	66
AT1G80710	37
AT1G80720	95
AT1G80730	1
AT1G80740	2
AT1G80745	98
AT1G80750	572
AT1G80760	57
AT1G80770	126
AT1G80780	897
AT1G80790	1053
AT1G80800	212
AT1G80810	474
AT1G80820	1
AT1G80830	322
AT1G80840	950
AT1G80850	270
AT1G80860	755
AT1G80865	0
AT1G80870	266
AT1G80880	77
AT1G80890	140
AT1G80900	266
AT1G80910	806
AT1G80920	1846
AT1G80930	2660
AT1G80940	989
AT1G80950	1134
AT1G80960	134
AT1G80970	59
AT1G80980	69
AT1G80990	0
AT1G81001	0
AT1G81020	0
AT2G01008	4
AT2G01010	1
AT2G01020	25
AT2G01021	0
AT2G01022	0
AT2G01023	0
AT2G01024	0
AT2G01026	0
AT2G01028	0
AT2G01029	0
AT2G01031	0
AT2G01034	0
AT2G01035	0
AT2G01037	0
AT2G01040	0
AT2G01045	0
AT2G01050	0
AT2G01060	759
AT2G01070	1388
AT2G01080	495
AT2G01090	294
AT2G01100	1375
AT2G01110	498
AT2G01120	128
AT2G01130	351
AT2G01140	4829
AT2G01150	1385
AT2G01160	0
AT2G01170	733
AT2G01175	5
AT2G01180	351
AT2G01190	1376
AT2G01200	112
AT2G01210	25
AT2G01220	967
AT2G01240	0
AT2G01250	4907
AT2G01260	717
AT2G01270	892
AT2G01275	70
AT2G01280	0
AT2G01290	126
AT2G01300	61
AT2G01310	0
AT2G01320	641
AT2G01330	158
AT2G01340	574
AT2G01350	1633
AT2G01360	0
AT2G01370	0
AT2G01372	0
AT2G01379	0
AT2G01390	62
AT2G01400	164
AT2G01410	21
AT2G01420	3711
AT2G01422	0
AT2G01430	0
AT2G01440	504
AT2G01450	3262
AT2G01460	1055
AT2G01470	1759
AT2G01480	599
AT2G01490	1458
AT2G01500	0
AT2G01505	22
AT2G01510	51
AT2G01520	41
AT2G01530	0
AT2G01540	381
AT2G01550	0
AT2G01554	0
AT2G01560	0
AT2G01570	2512
AT2G01580	1
AT2G01590	26
AT2G01600	1870
AT2G01610	119
AT2G01620	203
AT2G01630	313
AT2G01640	220
AT2G01650	329
AT2G01660	38
AT2G01667	0
AT2G01670	1177
AT2G01680	809
AT2G01690	1538
AT2G01700	0
AT2G01710	626
AT2G01720	2467
AT2G01730	21
AT2G01735	277
AT2G01740	45
AT2G01750	358
AT2G01755	0
AT2G01760	144
AT2G01770	1
AT2G01780	0
AT2G01790	0
AT2G01800	0
AT2G01810	1
AT2G01818	40
AT2G01820	2465
AT2G01830	144
AT2G01840	1
AT2G01850	513
AT2G01860	58
AT2G01870	30
AT2G01880	0
AT2G01890	55
AT2G01900	2
AT2G01905	7
AT2G01910	5567
AT2G01913	191
AT2G01918	12
AT2G01920	0
AT2G01930	632
AT2G01940	534
AT2G01950	382
AT2G01960	0
AT2G01970	2428
AT2G01973	0
AT2G01980	275
AT2G01990	19
AT2G02000	31
AT2G02010	3
AT2G02020	27
AT2G02023	0
AT2G02026	0
AT2G02030	0
AT2G02040	1394
AT2G02050	2914
AT2G02060	3
AT2G02061	0
AT2G02070	246
AT2G02080	86
AT2G02090	769
AT2G02100	676
AT2G02103	0
AT2G02110	0
AT2G02120	1
AT2G02130	8534
AT2G02135	0
AT2G02140	16
AT2G02147	0
AT2G02148	204
AT2G02150	64
AT2G02160	3501
AT2G02170	431
AT2G02180	1921
AT2G02190	0
AT2G02200	0
AT2G02205	0
AT2G02210	0
AT2G02220	785
AT2G02230	1249
AT2G02240	41
AT2G02250	0
AT2G02260	0
AT2G02270	0
AT2G02280	0
AT2G02290	0
AT2G02300	0
AT2G02310	0
AT2G02320	0
AT2G02330	0
AT2G02340	1
AT2G02350	33
AT2G02360	335
AT2G02370	313
AT2G02380	33
AT2G02390	815
AT2G02400	1044
AT2G02410	252
AT2G02430	1
AT2G02440	0
AT2G02450	17
AT2G02455	0
AT2G02470	1028
AT2G02480	746
AT2G02490	0
AT2G02493	0
AT2G02497	0
AT2G02498	0
AT2G02500	471
AT2G02510	1806
AT2G02515	0
AT2G02520	0
AT2G02525	0
AT2G02540	19
AT2G02550	0
AT2G02560	1751
AT2G02570	1463
AT2G02580	0
AT2G02590	172
AT2G02600	0
AT2G02610	0
AT2G02620	0
AT2G02630	0
AT2G02635	0
AT2G02640	0
AT2G02650	0
AT2G02660	0
AT2G02670	0
AT2G02680	0
AT2G02690	0
AT2G02695	0
AT2G02700	1
AT2G02710	767
AT2G02720	11
AT2G02730	498
AT2G02740	124
AT2G02741	0
AT2G02750	32
AT2G02760	2564
AT2G02765	165
AT2G02770	0
AT2G02780	9210
AT2G02790	875
AT2G02795	0
AT2G02800	626
AT2G02810	900
AT2G02820	60
AT2G02830	0
AT2G02835	0
AT2G02840	0
AT2G02850	125
AT2G02860	695
AT2G02870	2350
AT2G02880	169
AT2G02890	0
AT2G02900	0
AT2G02910	556
AT2G02930	0
AT2G02950	128
AT2G02955	81
AT2G02960	1126
AT2G02970	1550
AT2G02980	29
AT2G02990	2
AT2G03000	0
AT2G03010	44
AT2G03020	0
AT2G03030	0
AT2G03040	0
AT2G03050	75
AT2G03060	411
AT2G03070	424
AT2G03080	0
AT2G03090	1010
AT2G03100	0
AT2G03110	8
AT2G03120	2353
AT2G03130	1
AT2G03140	1117
AT2G03150	2083
AT2G03160	0
AT2G03170	0
AT2G03180	0
AT2G03190	0
AT2G03200	56
AT2G03210	2
AT2G03220	741
AT2G03230	0
AT2G03240	1452
AT2G03250	4
AT2G03260	32
AT2G03270	320
AT2G03280	204
AT2G03290	0
AT2G03291	0
AT2G03300	0
AT2G03310	26
AT2G03320	0
AT2G03330	141
AT2G03340	469
AT2G03350	1264
AT2G03360	0
AT2G03370	0
AT2G03380	52
AT2G03390	694
AT2G03410	1
AT2G03420	0
AT2G03430	336
AT2G03440	3376
AT2G03445	0
AT2G03450	121
AT2G03460	2
AT2G03470	1515
AT2G03480	1109
AT2G03490	0
AT2G03500	319
AT2G03505	22
AT2G03510	788
AT2G03520	3
AT2G03530	284
AT2G03540	5
AT2G03550	161
AT2G03560	0
AT2G03565	0
AT2G03567	0
AT2G03570	0
AT2G03580	0
AT2G03590	1
AT2G03600	0
AT2G03610	0
AT2G03620	327
AT2G03630	1
AT2G03640	917
AT2G03650	0
AT2G03660	0
AT2G03667	363
AT2G03670	122
AT2G03680	4162
AT2G03690	351
AT2G03700	0
AT2G03710	3
AT2G03720	0
AT2G03730	352
AT2G03740	0
AT2G03750	91
AT2G03760	87
AT2G03770	0
AT2G03780	249
AT2G03790	0
AT2G03800	420
AT2G03810	940
AT2G03820	1284
AT2G03821	1
AT2G03822	0
AT2G03823	0
AT2G03830	23
AT2G03840	2
AT2G03850	1
AT2G03855	0
AT2G03860	0
AT2G03870	1050
AT2G03880	24
AT2G03885	0
AT2G03890	1902
AT2G03895	0
AT2G03900	0
AT2G03905	0
AT2G03910	0
AT2G03913	0
AT2G03915	0
AT2G03920	0
AT2G03925	0
AT2G03930	0
AT2G03931	0
AT2G03932	0
AT2G03933	0
AT2G03934	0
AT2G03935	0
AT2G03936	0
AT2G03937	0
AT2G03940	0
AT2G03945	0
AT2G03950	0
AT2G03955	0
AT2G03958	0
AT2G03960	0
AT2G03965	0
AT2G03970	0
AT2G03972	0
AT2G03975	0
AT2G03980	36
AT2G03985	0
AT2G03990	0
AT2G03995	0
AT2G04000	0
AT2G04005	0
AT2G04010	0
AT2G04015	0
AT2G04020	0
AT2G04025	0
AT2G04030	2252
AT2G04031	0
AT2G04032	0
AT2G04033	0
AT2G04034	0
AT2G04035	0
AT2G04036	0
AT2G04037	0
AT2G04038	0
AT2G04039	33
AT2G04040	1
AT2G04041	0
AT2G04042	0
AT2G04043	0
AT2G04045	0
AT2G04046	0
AT2G04047	0
AT2G04050	0
AT2G04060	0
AT2G04062	0
AT2G04063	0
AT2G04065	0
AT2G04066	0
AT2G04070	0
AT2G04075	0
AT2G04080	2
AT2G04085	0
AT2G04090	0
AT2G04095	0
AT2G04100	0
AT2G04110	507
AT2G04115	3
AT2G04120	0
AT2G04125	0
AT2G04130	0
AT2G04135	0
AT2G04137	0
AT2G04140	0
AT2G04145	1
AT2G04150	0
AT2G04155	0
AT2G04160	18
AT2G04170	52
AT2G04175	0
AT2G04180	0
AT2G04185	0
AT2G04190	0
AT2G04195	0
AT2G04200	0
AT2G04205	1
AT2G04210	0
AT2G04215	0
AT2G04220	2
AT2G04225	0
AT2G04230	353
AT2G04235	159
AT2G04240	1309
AT2G04250	0
AT2G04255	0
AT2G04260	0
AT2G04265	0
AT2G04270	99
AT2G04280	67
AT2G04285	0
AT2G04290	0
AT2G04295	0
AT2G04300	0
AT2G04305	688
AT2G04310	0
AT2G04315	0
AT2G04320	0
AT2G04325	0
AT2G04330	0
AT2G04335	0
AT2G04340	334
AT2G04345	0
AT2G04350	1644
AT2G04355	0
AT2G04360	471
AT2G04365	0
AT2G04375	0
AT2G04378	430
AT2G04380	0
AT2G04390	952
AT2G04395	0
AT2G04400	616
AT2G04405	0
AT2G04410	1416
AT2G04420	0
AT2G04425	0
AT2G04430	48
AT2G04435	4
AT2G04440	0
AT2G04450	1
AT2G04455	0
AT2G04460	1
AT2G04465	0
AT2G04470	0
AT2G04480	0
AT2G04485	0
AT2G04490	2
AT2G04495	0
AT2G04500	0
AT2G04505	1
AT2G04510	0
AT2G04515	0
AT2G04520	2788
AT2G04525	0
AT2G04530	151
AT2G04535	2
AT2G04540	194
AT2G04545	0
AT2G04550	574
AT2G04555	10
AT2G04560	86
AT2G04565	0
AT2G04570	2005
AT2G04575	0
AT2G04580	0
AT2G04590	0
AT2G04595	0
AT2G04600	0
AT2G04605	0
AT2G04610	1
AT2G04615	0
AT2G04620	268
AT2G04621	0
AT2G04622	0
AT2G04625	0
AT2G04630	746
AT2G04635	0
AT2G04645	0
AT2G04650	246
AT2G04655	0
AT2G04660	319
AT2G04665	0
AT2G04670	0
AT2G04675	0
AT2G04680	0
AT2G04685	0
AT2G04690	450
AT2G04695	0
AT2G04700	1655
AT2G04705	0
AT2G04710	0
AT2G04715	0
AT2G04720	0
AT2G04725	0
AT2G04730	0
AT2G04735	0
AT2G04740	245
AT2G04745	0
AT2G04750	0
AT2G04755	0
AT2G04760	0
AT2G04765	0
AT2G04770	0
AT2G04775	0
AT2G04780	1868
AT2G04785	0
AT2G04790	26
AT2G04795	11
AT2G04800	0
AT2G04805	0
AT2G04810	0
AT2G04815	0
AT2G04820	0
AT2G04825	0
AT2G04830	0
AT2G04835	0
AT2G04840	0
AT2G04842	824
AT2G04845	227
AT2G04850	56
AT2G04852	1
AT2G04855	0
AT2G04860	39
AT2G04865	704
AT2G04870	0
AT2G04875	0
AT2G04880	1329
AT2G04885	0
AT2G04890	192
AT2G04895	0
AT2G04900	852
AT2G04905	0
AT2G04910	8
AT2G04915	0
AT2G04920	0
AT2G04925	0
AT2G04930	0
AT2G04935	0
AT2G04940	553
AT2G04945	0
AT2G04950	0
AT2G04955	40
AT2G04965	20
AT2G04970	0
AT2G04975	0
AT2G04980	0
AT2G04985	0
AT2G04990	0
AT2G04995	0
AT2G05000	0
AT2G05005	0
AT2G05010	0
AT2G05015	0
AT2G05020	1
AT2G05025	3
AT2G05030	0
AT2G05035	19
AT2G05040	0
AT2G05045	86
AT2G05050	0
AT2G05060	0
AT2G05065	0
AT2G05070	602
AT2G05075	45
AT2G05080	0
AT2G05082	0
AT2G05084	0
AT2G05085	0
AT2G05087	0
AT2G05090	0
AT2G05095	0
AT2G05100	375
AT2G05105	0
AT2G05110	0
AT2G05115	0
AT2G05117	0
AT2G05120	238
AT2G05125	0
AT2G05130	0
AT2G05133	0
AT2G05140	0
AT2G05145	0
AT2G05150	0
AT2G05155	0
AT2G05160	7
AT2G05170	1590
AT2G05171	1
AT2G05180	1
AT2G05185	15
AT2G05190	0
AT2G05200	0
AT2G05205	1
AT2G05210	479
AT2G05215	1
AT2G05220	1325
AT2G05230	12
AT2G05240	1
AT2G05245	0
AT2G05250	16
AT2G05255	0
AT2G05260	300
AT2G05270	0
AT2G05280	5
AT2G05290	0
AT2G05294	0
AT2G05300	109
AT2G05310	564
AT2G05315	0
AT2G05320	310
AT2G05330	0
AT2G05335	0
AT2G05340	0
AT2G05350	0
AT2G05355	0
AT2G05360	0
AT2G05365	2
AT2G05370	0
AT2G05380	6
AT2G05390	0
AT2G05395	0
AT2G05400	0
AT2G05405	0
AT2G05410	0
AT2G05415	0
AT2G05420	0
AT2G05425	0
AT2G05430	0
AT2G05435	0
AT2G05440	0
AT2G05441	0
AT2G05445	0
AT2G05450	0
AT2G05455	0
AT2G05460	0
AT2G05465	0
AT2G05470	0
AT2G05475	0
AT2G05480	0
AT2G05485	0
AT2G05490	0
AT2G05495	0
AT2G05505	0
AT2G05510	0
AT2G05515	0
AT2G05518	30
AT2G05520	125
AT2G05525	0
AT2G05530	0
AT2G05535	0
AT2G05540	0
AT2G05545	0
AT2G05550	0
AT2G05555	0
AT2G05560	0
AT2G05562	0
AT2G05564	0
AT2G05565	0
AT2G05567	0
AT2G05570	0
AT2G05575	0
AT2G05580	0
AT2G05585	0
AT2G05590	588
AT2G05600	0
AT2G05605	0
AT2G05610	0
AT2G05615	0
AT2G05620	330
AT2G05625	0
AT2G05630	704
AT2G05632	202
AT2G05635	0
AT2G05640	0
AT2G05642	0
AT2G05645	0
AT2G05647	0
AT2G05655	2
AT2G05660	0
AT2G05665	7
AT2G05670	0
AT2G05675	4
AT2G05680	0
AT2G05685	0
AT2G05690	0
AT2G05695	1
AT2G05700	0
AT2G05705	0
AT2G05710	13415
AT2G05715	2
AT2G05720	0
AT2G05725	0
AT2G05730	0
AT2G05740	0
AT2G05750	0
AT2G05752	0
AT2G05753	0
AT2G05755	322
AT2G05760	151
AT2G05765	20
AT2G05770	0
AT2G05780	0
AT2G05785	2
AT2G05786	0
AT2G05790	2469
AT2G05800	0
AT2G05801	0
AT2G05810	57
AT2G05812	20
AT2G05815	0
AT2G05820	0
AT2G05825	1
AT2G05830	943
AT2G05835	0
AT2G05840	2303
AT2G05845	0
AT2G05850	12
AT2G05855	1
AT2G05860	0
AT2G05865	0
AT2G05870	0
AT2G05875	1
AT2G05880	0
AT2G05885	0
AT2G05890	0
AT2G05895	0
AT2G05900	1
AT2G05905	0
AT2G05910	8
AT2G05914	2
AT2G05915	0
AT2G05920	3226
AT2G05925	0
AT2G05930	0
AT2G05935	0
AT2G05940	956
AT2G05945	0
AT2G05950	2
AT2G05960	0
AT2G05965	0
AT2G05970	0
AT2G05975	0
AT2G05980	0
AT2G05985	0
AT2G05990	4578
AT2G05995	15
AT2G06000	311
AT2G06002	6
AT2G06005	209
AT2G06010	255
AT2G06020	0
AT2G06025	880
AT2G06035	1
AT2G06040	62
AT2G06045	12
AT2G06050	2319
AT2G06060	0
AT2G06065	1
AT2G06070	0
AT2G06075	0
AT2G06080	0
AT2G06085	0
AT2G06090	0
AT2G06095	0
AT2G06100	0
AT2G06105	0
AT2G06110	0
AT2G06115	0
AT2G06120	0
AT2G06125	0
AT2G06130	0
AT2G06135	0
AT2G06140	0
AT2G06145	0
AT2G06150	0
AT2G06160	0
AT2G06165	0
AT2G06166	0
AT2G06170	0
AT2G06175	0
AT2G06180	0
AT2G06185	0
AT2G06190	0
AT2G06200	1
AT2G06210	1780
AT2G06215	5
AT2G06220	0
AT2G06225	0
AT2G06230	0
AT2G06235	0
AT2G06240	0
AT2G06245	0
AT2G06250	0
AT2G06255	142
AT2G06260	0
AT2G06265	0
AT2G06270	0
AT2G06275	0
AT2G06280	0
AT2G06285	0
AT2G06290	0
AT2G06296	0
AT2G06303	0
AT2G06305	0
AT2G06310	0
AT2G06315	0
AT2G06330	0
AT2G06335	0
AT2G06340	0
AT2G06345	0
AT2G06350	0
AT2G06355	0
AT2G06365	0
AT2G06370	0
AT2G06375	0
AT2G06380	0
AT2G06385	0
AT2G06390	0
AT2G06395	0
AT2G06400	0
AT2G06405	0
AT2G06410	0
AT2G06415	0
AT2G06420	0
AT2G06425	0
AT2G06430	0
AT2G06435	0
AT2G06440	0
AT2G06445	0
AT2G06450	0
AT2G06455	0
AT2G06460	0
AT2G06465	0
AT2G06470	0
AT2G06475	0
AT2G06480	0
AT2G06485	0
AT2G06490	0
AT2G06495	0
AT2G06500	0
AT2G06505	0
AT2G06510	368
AT2G06515	0
AT2G06520	3671
AT2G06525	0
AT2G06530	2412
AT2G06535	2
AT2G06540	0
AT2G06541	0
AT2G06550	0
AT2G06555	0
AT2G06560	0
AT2G06562	0
AT2G06565	0
AT2G06570	0
AT2G06575	0
AT2G06580	0
AT2G06585	0
AT2G06590	0
AT2G06595	0
AT2G06600	0
AT2G06605	0
AT2G06610	0
AT2G06615	0
AT2G06620	0
AT2G06625	0
AT2G06630	0
AT2G06635	0
AT2G06640	0
AT2G06645	0
AT2G06650	0
AT2G06655	0
AT2G06660	0
AT2G06665	0
AT2G06667	0
AT2G06670	0
AT2G06675	0
AT2G06680	0
AT2G06685	0
AT2G06690	0
AT2G06695	0
AT2G06700	0
AT2G06705	0
AT2G06710	0
AT2G06715	0
AT2G06720	0
AT2G06725	0
AT2G06740	0
AT2G06745	0
AT2G06750	0
AT2G06755	0
AT2G06760	0
AT2G06765	0
AT2G06770	0
AT2G06775	0
AT2G06780	0
AT2G06785	0
AT2G06790	0
AT2G06795	0
AT2G06800	0
AT2G06805	0
AT2G06810	0
AT2G06815	0
AT2G06820	0
AT2G06822	0
AT2G06830	0
AT2G06835	2
AT2G06840	0
AT2G06845	0
AT2G06850	55972
AT2G06855	0
AT2G06860	0
AT2G06865	1
AT2G06870	0
AT2G06875	0
AT2G06880	0
AT2G06885	0
AT2G06890	0
AT2G06900	0
AT2G06902	0
AT2G06904	0
AT2G06905	0
AT2G06906	0
AT2G06908	0
AT2G06910	0
AT2G06912	0
AT2G06914	0
AT2G06917	0
AT2G06920	0
AT2G06922	0
AT2G06925	1660
AT2G06930	0
AT2G06935	0
AT2G06940	0
AT2G06945	0
AT2G06950	6964
AT2G06955	0
AT2G06960	0
AT2G06965	0
AT2G06967	0
AT2G06973	0
AT2G06975	0
AT2G06980	0
AT2G06983	0
AT2G06985	0
AT2G06990	904
AT2G06995	6
AT2G07000	0
AT2G07005	1
AT2G07010	0
AT2G07015	0
AT2G07020	0
AT2G07025	0
AT2G07030	0
AT2G07035	0
AT2G07040	36
AT2G07042	0
AT2G07045	0
AT2G07050	2122
AT2G07055	1
AT2G07070	0
AT2G07080	0
AT2G07085	0
AT2G07090	0
AT2G07095	0
AT2G07100	0
AT2G07110	0
AT2G07115	0
AT2G07120	0
AT2G07130	0
AT2G07135	0
AT2G07140	0
AT2G07150	0
AT2G07155	0
AT2G07160	0
AT2G07165	0
AT2G07170	32
AT2G07175	0
AT2G07180	250
AT2G07185	0
AT2G07190	0
AT2G07195	1
AT2G07200	0
AT2G07205	0
AT2G07210	0
AT2G07212	0
AT2G07213	0
AT2G07215	1
AT2G07220	0
AT2G07225	0
AT2G07230	0
AT2G07235	0
AT2G07240	0
AT2G07245	0
AT2G07250	0
AT2G07255	0
AT2G07260	0
AT2G07265	0
AT2G07270	0
AT2G07275	0
AT2G07280	0
AT2G07285	0
AT2G07290	0
AT2G07295	0
AT2G07300	0
AT2G07305	0
AT2G07310	0
AT2G07315	0
AT2G07320	0
AT2G07325	0
AT2G07330	0
AT2G07335	1
AT2G07340	583
AT2G07345	2
AT2G07355	9
AT2G07360	3422
AT2G07365	0
AT2G07375	0
AT2G07380	0
AT2G07385	0
AT2G07390	0
AT2G07395	0
AT2G07400	0
AT2G07405	0
AT2G07410	0
AT2G07415	0
AT2G07420	0
AT2G07425	0
AT2G07430	0
AT2G07435	3
AT2G07440	0
AT2G07445	0
AT2G07450	0
AT2G07455	0
AT2G07460	12
AT2G07470	0
AT2G07475	2
AT2G07480	0
AT2G07483	0
AT2G07485	0
AT2G07486	0
AT2G07490	0
AT2G07495	0
AT2G07500	0
AT2G07505	0
AT2G07510	0
AT2G07515	0
AT2G07520	0
AT2G07525	0
AT2G07530	0
AT2G07535	0
AT2G07540	0
AT2G07545	0
AT2G07550	0
AT2G07555	0
AT2G07560	1
AT2G07565	0
AT2G07570	0
AT2G07575	0
AT2G07580	0
AT2G07585	9
AT2G07590	0
AT2G07595	0
AT2G07599	0
AT2G07600	0
AT2G07605	2
AT2G07613	0
AT2G07615	0
AT2G07617	0
AT2G07620	0
AT2G07621	0
AT2G07623	0
AT2G07625	0
AT2G07626	0
AT2G07627	0
AT2G07628	0
AT2G07629	3
AT2G07630	0
AT2G07631	0
AT2G07632	0
AT2G07633	0
AT2G07634	0
AT2G07635	0
AT2G07636	0
AT2G07637	0
AT2G07638	6
AT2G07640	0
AT2G07641	1
AT2G07642	0
AT2G07643	0
AT2G07644	2
AT2G07645	0
AT2G07646	0
AT2G07648	0
AT2G07650	0
AT2G07652	0
AT2G07654	0
AT2G07655	0
AT2G07656	1
AT2G07658	0
AT2G07659	0
AT2G07660	0
AT2G07661	0
AT2G07662	4
AT2G07663	0
AT2G07664	0
AT2G07665	1
AT2G07666	0
AT2G07667	1
AT2G07669	0
AT2G07670	0
AT2G07671	7
AT2G07672	0
AT2G07673	1
AT2G07674	0
AT2G07675	4
AT2G07676	0
AT2G07677	2
AT2G07678	1
AT2G07680	146
AT2G07681	0
AT2G07682	0
AT2G07683	0
AT2G07684	0
AT2G07685	0
AT2G07686	0
AT2G07687	1
AT2G07688	0
AT2G07689	1
AT2G07690	221
AT2G07691	0
AT2G07692	0
AT2G07693	1
AT2G07694	0
AT2G07695	2
AT2G07696	2
AT2G07697	0
AT2G07698	7
AT2G07699	0
AT2G07700	0
AT2G07701	0
AT2G07702	0
AT2G07703	0
AT2G07704	0
AT2G07705	0
AT2G07706	0
AT2G07707	0
AT2G07708	0
AT2G07709	0
AT2G07710	0
AT2G07711	1
AT2G07712	1
AT2G07713	0
AT2G07714	0
AT2G07715	17
AT2G07716	0
AT2G07717	0
AT2G07718	0
AT2G07719	0
AT2G07720	0
AT2G07721	0
AT2G07722	0
AT2G07723	0
AT2G07724	0
AT2G07725	0
AT2G07726	0
AT2G07727	1
AT2G07728	0
AT2G07729	0
AT2G07730	0
AT2G07731	0
AT2G07732	0
AT2G07733	0
AT2G07734	0
AT2G07735	0
AT2G07736	0
AT2G07737	0
AT2G07738	0
AT2G07739	1
AT2G07740	0
AT2G07741	0
AT2G07742	0
AT2G07743	0
AT2G07744	0
AT2G07745	0
AT2G07746	0
AT2G07747	0
AT2G07748	0
AT2G07749	0
AT2G07750	1
AT2G07751	0
AT2G07752	0
AT2G07753	1
AT2G07754	0
AT2G07755	0
AT2G07756	0
AT2G07757	0
AT2G07758	0
AT2G07759	0
AT2G07760	0
AT2G07761	0
AT2G07762	0
AT2G07763	0
AT2G07764	0
AT2G07765	0
AT2G07766	0
AT2G07767	0
AT2G07768	0
AT2G07769	0
AT2G07770	0
AT2G07771	0
AT2G07772	0
AT2G07773	0
AT2G07774	0
AT2G07775	0
AT2G07776	0
AT2G07777	1
AT2G07778	0
AT2G07779	0
AT2G07780	0
AT2G07783	1
AT2G07784	0
AT2G07785	0
AT2G07786	0
AT2G07787	0
AT2G07788	0
AT2G07789	0
AT2G07790	0
AT2G07791	0
AT2G07792	0
AT2G07793	0
AT2G07794	0
AT2G07795	0
AT2G07798	1
AT2G07799	0
AT2G07800	0
AT2G07805	0
AT2G07806	0
AT2G07807	0
AT2G07808	0
AT2G07809	0
AT2G07810	0
AT2G07811	1
AT2G07812	0
AT2G07813	0
AT2G07815	0
AT2G07820	0
AT2G07825	0
AT2G07826	0
AT2G07827	1
AT2G07830	0
AT2G07835	0
AT2G07840	0
AT2G07845	0
AT2G07850	0
AT2G07855	0
AT2G07860	0
AT2G07865	0
AT2G07870	0
AT2G07875	20
AT2G07880	0
AT2G07885	0
AT2G07890	0
AT2G07895	0
AT2G07900	0
AT2G07905	0
AT2G07910	0
AT2G07915	0
AT2G07925	0
AT2G07935	0
AT2G07940	0
AT2G07945	0
AT2G07950	4
AT2G07960	0
AT2G07965	0
AT2G07970	0
AT2G07975	0
AT2G07981	0
AT2G07985	0
AT2G07990	0
AT2G07995	0
AT2G08000	0
AT2G08005	2
AT2G08010	0
AT2G08015	0
AT2G08020	0
AT2G08025	1
AT2G08030	0
AT2G08035	0
AT2G08040	0
AT2G08045	0
AT2G08050	0
AT2G08055	0
AT2G08060	0
AT2G08070	0
AT2G08075	0
AT2G08085	0
AT2G08090	0
AT2G08095	0
AT2G08100	0
AT2G08105	0
AT2G08110	0
AT2G08115	0
AT2G08120	3
AT2G08125	0
AT2G08130	1
AT2G08135	0
AT2G08150	0
AT2G08155	0
AT2G08160	0
AT2G08165	0
AT2G08175	0
AT2G08180	0
AT2G08190	0
AT2G08195	0
AT2G08200	0
AT2G08205	0
AT2G08210	0
AT2G08215	0
AT2G08220	0
AT2G08230	0
AT2G08235	0
AT2G08240	0
AT2G08245	1
AT2G08250	0
AT2G08255	0
AT2G08260	0
AT2G08265	0
AT2G08270	0
AT2G08275	0
AT2G08280	0
AT2G08285	0
AT2G08290	0
AT2G08295	0
AT2G08300	1
AT2G08305	0
AT2G08310	0
AT2G08315	0
AT2G08320	0
AT2G08330	0
AT2G08335	0
AT2G08340	0
AT2G08345	0
AT2G08350	6
AT2G08355	0
AT2G08360	0
AT2G08365	0
AT2G08370	0
AT2G08375	0
AT2G08380	0
AT2G08385	0
AT2G08390	0
AT2G08395	0
AT2G08400	0
AT2G08405	0
AT2G08410	0
AT2G08415	0
AT2G08420	0
AT2G08425	0
AT2G08430	0
AT2G08435	14
AT2G08440	1
AT2G08445	1
AT2G08450	0
AT2G08455	0
AT2G08460	0
AT2G08465	1
AT2G08470	0
AT2G08475	0
AT2G08480	0
AT2G08485	0
AT2G08490	0
AT2G08495	0
AT2G08500	0
AT2G08505	0
AT2G08510	0
AT2G08515	0
AT2G08520	0
AT2G08525	0
AT2G08530	1
AT2G08535	0
AT2G08540	0
AT2G08545	0
AT2G08550	0
AT2G08555	0
AT2G08560	0
AT2G08565	0
AT2G08570	0
AT2G08575	26
AT2G08580	0
AT2G08585	3
AT2G08590	2
AT2G08595	0
AT2G08610	35
AT2G08620	0
AT2G08625	0
AT2G08630	0
AT2G08635	2
AT2G08640	0
AT2G08645	0
AT2G08650	0
AT2G08655	0
AT2G08660	0
AT2G08665	0
AT2G08670	0
AT2G08675	0
AT2G08680	6
AT2G08685	0
AT2G08690	0
AT2G08695	0
AT2G08700	0
AT2G08705	0
AT2G08710	0
AT2G08715	0
AT2G08720	0
AT2G08725	0
AT2G08730	0
AT2G08735	77
AT2G08740	0
AT2G08745	0
AT2G08750	0
AT2G08755	0
AT2G08760	1
AT2G08765	53
AT2G08770	0
AT2G08775	0
AT2G08780	0
AT2G08790	0
AT2G08795	0
AT2G08800	0
AT2G08805	0
AT2G08815	0
AT2G08820	0
AT2G08825	0
AT2G08830	0
AT2G08835	0
AT2G08845	0
AT2G08850	0
AT2G08855	0
AT2G08860	0
AT2G08865	26
AT2G08870	0
AT2G08875	0
AT2G08880	0
AT2G08885	0
AT2G08890	0
AT2G08895	1
AT2G08900	0
AT2G08905	0
AT2G08910	0
AT2G08915	0
AT2G08920	0
AT2G08925	0
AT2G08930	0
AT2G08935	0
AT2G08940	0
AT2G08945	0
AT2G08950	0
AT2G08955	10
AT2G08960	0
AT2G08965	5
AT2G08970	0
AT2G08975	0
AT2G08980	0
AT2G08985	0
AT2G08986	0
AT2G08990	0
AT2G08995	0
AT2G09000	0
AT2G09005	0
AT2G09010	0
AT2G09015	0
AT2G09020	0
AT2G09025	13
AT2G09035	0
AT2G09040	0
AT2G09045	0
AT2G09050	0
AT2G09055	0
AT2G09060	0
AT2G09065	0
AT2G09070	0
AT2G09075	0
AT2G09080	0
AT2G09085	0
AT2G09090	10
AT2G09095	0
AT2G09100	0
AT2G09105	0
AT2G09110	0
AT2G09115	0
AT2G09120	0
AT2G09125	0
AT2G09130	0
AT2G09135	0
AT2G09140	0
AT2G09150	0
AT2G09155	0
AT2G09160	0
AT2G09165	19
AT2G09170	10
AT2G09175	0
AT2G09180	0
AT2G09185	0
AT2G09187	1
AT2G09190	23
AT2G09195	5
AT2G09200	1
AT2G09205	0
AT2G09210	0
AT2G09215	0
AT2G09220	0
AT2G09225	58
AT2G09230	0
AT2G09235	0
AT2G09240	0
AT2G09245	0
AT2G09250	0
AT2G09255	0
AT2G09260	0
AT2G09265	0
AT2G09270	0
AT2G09280	0
AT2G09285	0
AT2G09290	0
AT2G09295	0
AT2G09300	0
AT2G09305	12
AT2G09310	0
AT2G09315	0
AT2G09320	0
AT2G09325	0
AT2G09330	0
AT2G09335	0
AT2G09340	0
AT2G09345	0
AT2G09350	0
AT2G09355	0
AT2G09360	0
AT2G09365	0
AT2G09370	0
AT2G09375	0
AT2G09380	0
AT2G09385	0
AT2G09388	0
AT2G09390	0
AT2G09395	0
AT2G09400	0
AT2G09405	0
AT2G09410	0
AT2G09415	0
AT2G09420	0
AT2G09425	3
AT2G09430	0
AT2G09435	0
AT2G09440	22
AT2G09445	0
AT2G09450	0
AT2G09455	9
AT2G09460	0
AT2G09465	0
AT2G09470	0
AT2G09475	0
AT2G09480	0
AT2G09490	3
AT2G09495	2
AT2G09500	1
AT2G09505	0
AT2G09510	7
AT2G09515	0
AT2G09525	0
AT2G09530	0
AT2G09535	0
AT2G09540	1
AT2G09545	0
AT2G09550	0
AT2G09555	0
AT2G09560	0
AT2G09565	0
AT2G09570	0
AT2G09575	0
AT2G09585	0
AT2G09589	0
AT2G09590	0
AT2G09605	0
AT2G09610	0
AT2G09615	0
AT2G09620	0
AT2G09625	0
AT2G09630	0
AT2G09635	0
AT2G09640	0
AT2G09645	0
AT2G09650	0
AT2G09655	0
AT2G09660	0
AT2G09665	0
AT2G09670	0
AT2G09675	0
AT2G09680	0
AT2G09685	0
AT2G09690	0
AT2G09695	0
AT2G09700	0
AT2G09705	1
AT2G09710	44
AT2G09715	0
AT2G09720	0
AT2G09725	0
AT2G09730	0
AT2G09735	0
AT2G09740	0
AT2G09745	11
AT2G09750	0
AT2G09755	0
AT2G09760	0
AT2G09765	0
AT2G09770	0
AT2G09775	0
AT2G09780	0
AT2G09785	0
AT2G09790	0
AT2G09795	226
AT2G09800	0
AT2G09805	1
AT2G09810	0
AT2G09815	1
AT2G09820	0
AT2G09825	0
AT2G09830	0
AT2G09835	0
AT2G09838	0
AT2G09840	0
AT2G09845	1
AT2G09850	0
AT2G09860	0
AT2G09862	0
AT2G09865	0
AT2G09870	0
AT2G09875	0
AT2G09880	0
AT2G09885	0
AT2G09890	0
AT2G09895	0
AT2G09900	0
AT2G09905	0
AT2G09910	0
AT2G09915	0
AT2G09920	0
AT2G09925	0
AT2G09930	0
AT2G09935	0
AT2G09945	0
AT2G09950	0
AT2G09953	0
AT2G09955	0
AT2G09956	0
AT2G09960	0
AT2G09965	0
AT2G09970	0
AT2G09975	0
AT2G09990	1158
AT2G09992	0
AT2G09994	0
AT2G09995	0
AT2G10000	0
AT2G10010	0
AT2G10020	0
AT2G10025	0
AT2G10030	0
AT2G10040	0
AT2G10045	3
AT2G10050	0
AT2G10070	0
AT2G10080	0
AT2G10090	0
AT2G10100	0
AT2G10105	0
AT2G10110	0
AT2G10120	0
AT2G10130	0
AT2G10140	0
AT2G10150	0
AT2G10160	0
AT2G10165	0
AT2G10170	0
AT2G10175	0
AT2G10180	0
AT2G10190	0
AT2G10200	0
AT2G10205	0
AT2G10210	0
AT2G10220	0
AT2G10223	0
AT2G10226	0
AT2G10230	0
AT2G10232	0
AT2G10234	0
AT2G10237	0
AT2G10240	0
AT2G10250	0
AT2G10253	0
AT2G10256	0
AT2G10260	0
AT2G10265	0
AT2G10270	0
AT2G10280	0
AT2G10285	0
AT2G10290	0
AT2G10300	0
AT2G10310	0
AT2G10320	0
AT2G10330	0
AT2G10350	0
AT2G10360	0
AT2G10370	0
AT2G10380	0
AT2G10390	0
AT2G10400	1
AT2G10405	0
AT2G10410	2827
AT2G10420	1
AT2G10430	0
AT2G10440	1
AT2G10450	0
AT2G10455	0
AT2G10460	0
AT2G10465	0
AT2G10470	0
AT2G10480	0
AT2G10490	0
AT2G10500	0
AT2G10510	0
AT2G10520	0
AT2G10530	0
AT2G10535	0
AT2G10537	0
AT2G10540	0
AT2G10545	0
AT2G10550	0
AT2G10553	1
AT2G10555	0
AT2G10556	0
AT2G10557	0
AT2G10560	0
AT2G10570	0
AT2G10589	0
AT2G10590	0
AT2G10600	0
AT2G10602	0
AT2G10605	9
AT2G10606	16
AT2G10608	6
AT2G10610	0
AT2G10611	0
AT2G10614	0
AT2G10615	0
AT2G10617	0
AT2G10620	0
AT2G10625	0
AT2G10630	0
AT2G10640	0
AT2G10650	0
AT2G10660	0
AT2G10670	0
AT2G10680	0
AT2G10690	0
AT2G10710	0
AT2G10720	0
AT2G10730	0
AT2G10735	3
AT2G10740	0
AT2G10760	0
AT2G10770	0
AT2G10780	0
AT2G10790	0
AT2G10800	0
AT2G10802	0
AT2G10810	0
AT2G10820	0
AT2G10830	0
AT2G10833	0
AT2G10836	0
AT2G10840	0
AT2G10850	0
AT2G10860	0
AT2G10870	0
AT2G10880	0
AT2G10890	0
AT2G10895	0
AT2G10900	0
AT2G10910	0
AT2G10920	0
AT2G10921	0
AT2G10930	20
AT2G10931	234
AT2G10940	277217
AT2G10950	848
AT2G10955	0
AT2G10960	0
AT2G10965	0
AT2G10970	0
AT2G10975	1
AT2G10980	0
AT2G10990	0
AT2G11000	649
AT2G11005	5
AT2G11010	0
AT2G11015	0
AT2G11020	0
AT2G11025	0
AT2G11030	0
AT2G11035	0
AT2G11040	0
AT2G11045	0
AT2G11050	0
AT2G11060	0
AT2G11070	0
AT2G11080	0
AT2G11090	0
AT2G11100	0
AT2G11110	0
AT2G11115	0
AT2G11120	0
AT2G11130	0
AT2G11135	0
AT2G11140	47
AT2G11150	0
AT2G11165	0
AT2G11166	0
AT2G11168	0
AT2G11170	0
AT2G11180	0
AT2G11190	0
AT2G11200	0
AT2G11205	0
AT2G11210	0
AT2G11215	0
AT2G11220	0
AT2G11225	0
AT2G11230	0
AT2G11235	0
AT2G11240	3684
AT2G11270	2
AT2G11271	0
AT2G11280	0
AT2G11290	0
AT2G11300	2
AT2G11310	0
AT2G11320	0
AT2G11330	0
AT2G11340	0
AT2G11345	0
AT2G11350	0
AT2G11360	0
AT2G11370	0
AT2G11380	0
AT2G11390	0
AT2G11400	0
AT2G11405	0
AT2G11410	0
AT2G11420	0
AT2G11430	0
AT2G11440	0
AT2G11450	0
AT2G11460	0
AT2G11462	0
AT2G11465	0
AT2G11480	0
AT2G11485	0
AT2G11490	0
AT2G11500	0
AT2G11502	0
AT2G11504	0
AT2G11507	0
AT2G11510	0
AT2G11520	515
AT2G11522	2
AT2G11530	0
AT2G11550	0
AT2G11570	0
AT2G11590	0
AT2G11600	0
AT2G11610	0
AT2G11620	23
AT2G11623	0
AT2G11626	0
AT2G11630	0
AT2G11640	0
AT2G11650	0
AT2G11660	0
AT2G11670	0
AT2G11680	0
AT2G11690	0
AT2G11700	0
AT2G11720	0
AT2G11730	0
AT2G11740	0
AT2G11750	0
AT2G11770	0
AT2G11773	0
AT2G11775	0
AT2G11778	0
AT2G11780	0
AT2G11790	0
AT2G11800	0
AT2G11810	130
AT2G11815	2
AT2G11820	0
AT2G11830	0
AT2G11840	0
AT2G11850	0
AT2G11851	0
AT2G11852	0
AT2G11870	0
AT2G11880	142
AT2G11890	1040
AT2G11891	13
AT2G11910	772
AT2G11930	0
AT2G11940	0
AT2G11950	0
AT2G11970	0
AT2G11980	0
AT2G11983	0
AT2G11990	0
AT2G12000	0
AT2G12010	0
AT2G12020	0
AT2G12025	0
AT2G12040	0
AT2G12050	0
AT2G12060	0
AT2G12066	0
AT2G12083	0
AT2G12100	0
AT2G12110	0
AT2G12120	0
AT2G12130	0
AT2G12140	0
AT2G12150	0
AT2G12160	0
AT2G12170	22
AT2G12190	2
AT2G12195	0
AT2G12200	0
AT2G12205	0
AT2G12210	0
AT2G12230	0
AT2G12240	0
AT2G12250	0
AT2G12260	0
AT2G12270	0
AT2G12280	0
AT2G12290	0
AT2G12300	0
AT2G12305	0
AT2G12320	0
AT2G12325	0
AT2G12330	0
AT2G12340	0
AT2G12345	0
AT2G12360	0
AT2G12370	0
AT2G12380	1
AT2G12385	1
AT2G12390	0
AT2G12400	805
AT2G12405	0
AT2G12407	0
AT2G12408	0
AT2G12410	0
AT2G12420	12
AT2G12430	19
AT2G12440	61
AT2G12450	16
AT2G12460	34
AT2G12461	101
AT2G12462	648
AT2G12465	0
AT2G12470	0
AT2G12475	0
AT2G12480	12
AT2G12490	61
AT2G12500	2
AT2G12505	0
AT2G12510	0
AT2G12520	0
AT2G12530	0
AT2G12540	0
AT2G12550	219
AT2G12560	0
AT2G12570	0
AT2G12580	0
AT2G12590	0
AT2G12600	0
AT2G12610	0
AT2G12620	0
AT2G12630	0
AT2G12640	0
AT2G12646	0
AT2G12650	0
AT2G12660	0
AT2G12670	0
AT2G12680	0
AT2G12685	0
AT2G12690	0
AT2G12695	0
AT2G12700	0
AT2G12710	0
AT2G12720	0
AT2G12730	0
AT2G12740	0
AT2G12750	0
AT2G12760	0
AT2G12770	0
AT2G12780	0
AT2G12800	0
AT2G12810	0
AT2G12815	0
AT2G12820	0
AT2G12830	0
AT2G12832	0
AT2G12835	0
AT2G12840	0
AT2G12845	0
AT2G12850	0
AT2G12855	0
AT2G12860	0
AT2G12870	0
AT2G12875	0
AT2G12880	0
AT2G12890	0
AT2G12900	0
AT2G12905	0
AT2G12910	0
AT2G12920	0
AT2G12930	0
AT2G12935	0
AT2G12940	0
AT2G12945	0
AT2G12950	0
AT2G12960	0
AT2G12970	0
AT2G12980	0
AT2G12990	0
AT2G13000	0
AT2G13010	0
AT2G13020	0
AT2G13040	0
AT2G13050	0
AT2G13060	0
AT2G13070	0
AT2G13080	0
AT2G13090	0
AT2G13100	1637
AT2G13105	0
AT2G13110	0
AT2G13115	0
AT2G13116	0
AT2G13118	0
AT2G13120	0
AT2G13125	0
AT2G13126	0
AT2G13128	0
AT2G13130	111
AT2G13140	0
AT2G13142	0
AT2G13143	0
AT2G13145	0
AT2G13146	0
AT2G13150	0
AT2G13160	0
AT2G13170	0
AT2G13175	0
AT2G13180	0
AT2G13190	0
AT2G13200	0
AT2G13230	0
AT2G13240	0
AT2G13250	0
AT2G13260	0
AT2G13270	0
AT2G13274	0
AT2G13275	0
AT2G13280	0
AT2G13290	328
AT2G13295	0
AT2G13300	0
AT2G13310	0
AT2G13320	0
AT2G13330	0
AT2G13335	0
AT2G13350	13
AT2G13360	1180
AT2G13370	1979
AT2G13380	0
AT2G13390	0
AT2G13400	0
AT2G13410	0
AT2G13420	30
AT2G13422	0
AT2G13430	0
AT2G13431	0
AT2G13440	695
AT2G13450	0
AT2G13460	0
AT2G13463	0
AT2G13469	0
AT2G13470	0
AT2G13480	0
AT2G13490	0
AT2G13500	0
AT2G13510	0
AT2G13520	0
AT2G13530	0
AT2G13540	1273
AT2G13542	0
AT2G13547	0
AT2G13550	83
AT2G13555	0
AT2G13560	6726
AT2G13570	17
AT2G13580	0
AT2G13590	0
AT2G13600	55
AT2G13610	1666
AT2G13620	0
AT2G13630	0
AT2G13640	0
AT2G13650	664
AT2G13660	0
AT2G13665	4
AT2G13680	14
AT2G13690	331
AT2G13700	0
AT2G13705	0
AT2G13706	0
AT2G13710	0
AT2G13720	0
AT2G13730	0
AT2G13740	0
AT2G13750	0
AT2G13760	0
AT2G13770	0
AT2G13790	136
AT2G13800	66
AT2G13810	0
AT2G13820	93
AT2G13830	0
AT2G13840	61
AT2G13845	0
AT2G13850	0
AT2G13851	0
AT2G13860	0
AT2G13865	0
AT2G13870	0
AT2G13890	0
AT2G13895	0
AT2G13900	0
AT2G13905	0
AT2G13910	0
AT2G13920	0
AT2G13930	0
AT2G13940	0
AT2G13950	0
AT2G13960	12
AT2G13965	0
AT2G13970	432
AT2G13975	256
AT2G13980	0
AT2G13985	0
AT2G13990	0
AT2G14000	0
AT2G14010	0
AT2G14020	0
AT2G14030	0
AT2G14040	0
AT2G14045	514
AT2G14050	147
AT2G14060	0
AT2G14070	0
AT2G14080	93
AT2G14090	154
AT2G14095	16
AT2G14100	0
AT2G14110	354
AT2G14115	54
AT2G14120	2169
AT2G14130	0
AT2G14140	0
AT2G14150	0
AT2G14160	0
AT2G14170	1791
AT2G14180	0
AT2G14190	0
AT2G14200	0
AT2G14210	0
AT2G14220	81
AT2G14230	1
AT2G14240	1
AT2G14245	2
AT2G14247	29
AT2G14255	699
AT2G14260	836
AT2G14265	0
AT2G14270	0
AT2G14280	0
AT2G14282	0
AT2G14285	201
AT2G14288	0
AT2G14289	0
AT2G14290	14
AT2G14300	0
AT2G14310	0
AT2G14320	0
AT2G14330	0
AT2G14335	0
AT2G14340	0
AT2G14350	0
AT2G14365	0
AT2G14370	0
AT2G14378	0
AT2G14380	0
AT2G14390	0
AT2G14395	0
AT2G14400	0
AT2G14405	0
AT2G14410	0
AT2G14415	0
AT2G14420	0
AT2G14430	0
AT2G14440	0
AT2G14450	0
AT2G14455	0
AT2G14460	128
AT2G14470	0
AT2G14475	0
AT2G14490	0
AT2G14500	0
AT2G14510	0
AT2G14520	112
AT2G14530	327
AT2G14535	0
AT2G14540	0
AT2G14550	0
AT2G14560	2
AT2G14570	0
AT2G14580	0
AT2G14590	0
AT2G14595	0
AT2G14600	0
AT2G14605	0
AT2G14610	0
AT2G14620	140
AT2G14630	0
AT2G14635	0
AT2G14640	0
AT2G14650	0
AT2G14660	67
AT2G14661	1
AT2G14670	0
AT2G14680	579
AT2G14690	0
AT2G14692	0
AT2G14695	1
AT2G14700	0
AT2G14710	0
AT2G14720	2166
AT2G14730	0
AT2G14740	749
AT2G14750	416
AT2G14755	0
AT2G14760	0
AT2G14765	0
AT2G14770	0
AT2G14772	0
AT2G14774	0
AT2G14775	14
AT2G14777	0
AT2G14780	0
AT2G14790	0
AT2G14793	0
AT2G14796	0
AT2G14800	6
AT2G14810	0
AT2G14820	0
AT2G14825	88
AT2G14830	0
AT2G14835	1258
AT2G14840	4
AT2G14843	0
AT2G14846	0
AT2G14850	289
AT2G14860	137
AT2G14870	0
AT2G14878	1257
AT2G14880	375
AT2G14890	20410
AT2G14900	1430
AT2G14910	1522
AT2G14920	0
AT2G14930	0
AT2G14935	0
AT2G14940	0
AT2G14945	0
AT2G14950	0
AT2G14960	10
AT2G14970	0
AT2G14980	0
AT2G14990	0
AT2G15000	283
AT2G15010	0
AT2G15012	0
AT2G15013	0
AT2G15014	0
AT2G15015	0
AT2G15016	0
AT2G15017	0
AT2G15020	0
AT2G15025	0
AT2G15029	0
AT2G15030	0
AT2G15040	0
AT2G15042	0
AT2G15045	0
AT2G15050	30
AT2G15060	0
AT2G15070	0
AT2G15080	2
AT2G15090	373
AT2G15100	0
AT2G15110	0
AT2G15120	0
AT2G15128	40
AT2G15130	2
AT2G15140	0
AT2G15145	0
AT2G15150	0
AT2G15160	0
AT2G15170	0
AT2G15180	0
AT2G15185	0
AT2G15190	0
AT2G15200	0
AT2G15210	0
AT2G15220	0
AT2G15230	322
AT2G15240	1021
AT2G15250	0
AT2G15260	0
AT2G15270	315
AT2G15271	0
AT2G15280	526
AT2G15290	1684
AT2G15292	820
AT2G15300	114
AT2G15310	452
AT2G15318	1
AT2G15320	644
AT2G15325	0
AT2G15327	0
AT2G15330	0
AT2G15340	1
AT2G15345	0
AT2G15350	0
AT2G15360	0
AT2G15370	0
AT2G15380	0
AT2G15390	0
AT2G15400	21
AT2G15410	0
AT2G15420	0
AT2G15430	335
AT2G15440	223
AT2G15450	0
AT2G15460	0
AT2G15470	0
AT2G15480	1
AT2G15490	0
AT2G15500	0
AT2G15510	0
AT2G15520	0
AT2G15530	1279
AT2G15535	0
AT2G15540	0
AT2G15550	0
AT2G15555	0
AT2G15560	683
AT2G15570	1891
AT2G15580	1933
AT2G15590	0
AT2G15600	0
AT2G15610	0
AT2G15620	1322
AT2G15630	14
AT2G15640	0
AT2G15650	0
AT2G15660	0
AT2G15670	0
AT2G15680	0
AT2G15690	89
AT2G15695	763
AT2G15700	0
AT2G15710	0
AT2G15720	0
AT2G15730	187
AT2G15740	0
AT2G15750	0
AT2G15760	1
AT2G15765	0
AT2G15770	0
AT2G15780	0
AT2G15790	220
AT2G15800	1
AT2G15810	1
AT2G15815	0
AT2G15820	304
AT2G15830	53
AT2G15840	6
AT2G15850	0
AT2G15860	1437
AT2G15870	0
AT2G15880	133
AT2G15890	834
AT2G15900	1026
AT2G15910	746
AT2G15920	0
AT2G15940	1
AT2G15950	0
AT2G15960	258
AT2G15970	2157
AT2G15980	176
AT2G15990	0
AT2G16000	0
AT2G16005	0
AT2G16010	0
AT2G16015	0
AT2G16016	0
AT2G16018	0
AT2G16019	0
AT2G16020	0
AT2G16030	0
AT2G16040	0
AT2G16050	79
AT2G16060	88
AT2G16070	354
AT2G16080	1
AT2G16090	377
AT2G16100	0
AT2G16110	0
AT2G16120	0
AT2G16130	0
AT2G16140	10
AT2G16145	0
AT2G16150	0
AT2G16160	0
AT2G16170	0
AT2G16180	0
AT2G16190	0
AT2G16200	0
AT2G16210	0
AT2G16220	0
AT2G16225	0
AT2G16230	0
AT2G16240	0
AT2G16245	1
AT2G16250	625
AT2G16260	63
AT2G16270	105
AT2G16280	1198
AT2G16290	0
AT2G16300	0
AT2G16310	0
AT2G16320	0
AT2G16330	0
AT2G16340	0
AT2G16360	1
AT2G16365	1189
AT2G16367	0
AT2G16370	702
AT2G16380	0
AT2G16385	1
AT2G16390	264
AT2G16400	655
AT2G16405	809
AT2G16410	0
AT2G16420	0
AT2G16430	1178
AT2G16440	221
AT2G16450	1
AT2G16460	475
AT2G16485	1496
AT2G16490	0
AT2G16500	2333
AT2G16505	1
AT2G16510	2130
AT2G16520	0
AT2G16530	95
AT2G16535	1
AT2G16540	0
AT2G16550	0
AT2G16560	0
AT2G16570	28
AT2G16575	6
AT2G16580	268
AT2G16586	6
AT2G16592	0
AT2G16594	0
AT2G16595	30
AT2G16600	10664
AT2G16610	0
AT2G16620	0
AT2G16630	47
AT2G16640	2493
AT2G16650	74
AT2G16660	328
AT2G16670	0
AT2G16676	0
AT2G16680	0
AT2G16690	0
AT2G16700	757
AT2G16710	730
AT2G16720	106
AT2G16730	47
AT2G16740	120
AT2G16750	1
AT2G16760	235
AT2G16770	122
AT2G16780	196
AT2G16790	78
AT2G16800	380
AT2G16810	0
AT2G16820	0
AT2G16830	0
AT2G16832	0
AT2G16835	0
AT2G16840	0
AT2G16850	21
AT2G16860	1298
AT2G16870	16
AT2G16880	500
AT2G16890	221
AT2G16895	2
AT2G16900	919
AT2G16905	0
AT2G16910	1
AT2G16920	727
AT2G16930	715
AT2G16940	2023
AT2G16950	1883
AT2G16953	0
AT2G16960	1
AT2G16970	0
AT2G16980	3
AT2G16990	560
AT2G17000	2
AT2G17010	6
AT2G17020	677
AT2G17030	341
AT2G17033	438
AT2G17036	17
AT2G17040	3
AT2G17043	0
AT2G17050	0
AT2G17055	0
AT2G17060	0
AT2G17064	0
AT2G17070	1
AT2G17080	11
AT2G17090	0
AT2G17110	282
AT2G17115	0
AT2G17120	221
AT2G17130	1225
AT2G17140	82
AT2G17150	347
AT2G17160	0
AT2G17170	1
AT2G17180	0
AT2G17190	2033
AT2G17200	3186
AT2G17210	33
AT2G17220	383
AT2G17230	1356
AT2G17240	527
AT2G17250	301
AT2G17260	48
AT2G17265	1265
AT2G17270	241
AT2G17280	460
AT2G17290	747
AT2G17295	0
AT2G17300	2094
AT2G17305	0
AT2G17310	0
AT2G17320	297
AT2G17330	0
AT2G17340	1010
AT2G17350	604
AT2G17360	2781
AT2G17370	340
AT2G17380	1059
AT2G17390	3437
AT2G17410	1466
AT2G17420	2470
AT2G17430	42
AT2G17440	721
AT2G17442	135
AT2G17450	664
AT2G17460	0
AT2G17470	3628
AT2G17477	3
AT2G17480	4052
AT2G17490	36
AT2G17500	1556
AT2G17510	644
AT2G17520	1081
AT2G17525	132
AT2G17530	422
AT2G17540	412
AT2G17550	4179
AT2G17560	2377
AT2G17570	191
AT2G17580	272
AT2G17590	0
AT2G17600	0
AT2G17610	0
AT2G17620	10
AT2G17630	443
AT2G17640	242
AT2G17650	145
AT2G17660	22
AT2G17670	166
AT2G17680	0
AT2G17690	0
AT2G17695	304
AT2G17700	788
AT2G17705	252
AT2G17710	335
AT2G17720	1291
AT2G17723	0
AT2G17730	567
AT2G17740	0
AT2G17750	0
AT2G17760	1137
AT2G17770	0
AT2G17780	23
AT2G17785	0
AT2G17787	347
AT2G17790	1972
AT2G17800	1479
AT2G17810	0
AT2G17820	201
AT2G17830	65
AT2G17840	8667
AT2G17845	4194
AT2G17850	83
AT2G17860	0
AT2G17870	1466
AT2G17880	8940
AT2G17890	15
AT2G17900	118
AT2G17905	0
AT2G17910	0
AT2G17920	0
AT2G17930	2747
AT2G17940	8
AT2G17950	0
AT2G17960	0
AT2G17970	248
AT2G17972	0
AT2G17975	199
AT2G17980	2085
AT2G17990	2104
AT2G18000	19
AT2G18010	0
AT2G18020	5385
AT2G18025	1
AT2G18030	403
AT2G18040	3240
AT2G18042	0
AT2G18050	20
AT2G18060	4
AT2G18070	0
AT2G18080	0
AT2G18090	2541
AT2G18100	84
AT2G18110	1839
AT2G18115	1
AT2G18120	11
AT2G18130	0
AT2G18140	0
AT2G18150	0
AT2G18160	1993
AT2G18170	1564
AT2G18180	23
AT2G18190	0
AT2G18193	172
AT2G18196	121
AT2G18200	0
AT2G18210	71
AT2G18220	338
AT2G18230	1933
AT2G18240	604
AT2G18245	304
AT2G18250	368
AT2G18260	20
AT2G18270	0
AT2G18280	1969
AT2G18290	129
AT2G18300	2
AT2G18310	0
AT2G18320	0
AT2G18323	0
AT2G18328	477
AT2G18330	296
AT2G18340	14
AT2G18350	52
AT2G18360	3
AT2G18370	0
AT2G18380	83
AT2G18390	554
AT2G18400	577
AT2G18410	166
AT2G18420	0
AT2G18440	4028
AT2G18450	1
AT2G18460	0
AT2G18465	280
AT2G18470	26
AT2G18480	37
AT2G18490	0
AT2G18500	8
AT2G18510	788
AT2G18520	50
AT2G18530	0
AT2G18540	0
AT2G18550	65
AT2G18560	39
AT2G18570	922
AT2G18580	4
AT2G18590	0
AT2G18600	35
AT2G18620	1
AT2G18630	469
AT2G18640	0
AT2G18650	0
AT2G18660	0
AT2G18670	62
AT2G18680	16
AT2G18685	0
AT2G18690	0
AT2G18700	597
AT2G18710	994
AT2G18720	25
AT2G18721	0
AT2G18730	1877
AT2G18735	90
AT2G18740	1151
AT2G18750	1922
AT2G18760	392
AT2G18770	498
AT2G18780	51
AT2G18790	2183
AT2G18800	0
AT2G18810	0
AT2G18820	0
AT2G18830	0
AT2G18840	513
AT2G18850	213
AT2G18860	524
AT2G18870	0
AT2G18876	1032
AT2G18880	0
AT2G18890	1296
AT2G18900	258
AT2G18910	582
AT2G18915	359
AT2G18917	8
AT2G18920	0
AT2G18938	9
AT2G18940	422
AT2G18950	994
AT2G18960	19687
AT2G18969	108
AT2G18970	25
AT2G18980	0
AT2G18990	559
AT2G19000	8
AT2G19010	0
AT2G19020	0
AT2G19030	1
AT2G19040	0
AT2G19045	0
AT2G19050	4
AT2G19060	0
AT2G19070	0
AT2G19080	732
AT2G19090	123
AT2G19100	0
AT2G19110	1232
AT2G19120	74
AT2G19130	10
AT2G19140	0
AT2G19146	0
AT2G19150	0
AT2G19160	706
AT2G19170	1841
AT2G19180	634
AT2G19190	2
AT2G19200	0
AT2G19210	0
AT2G19220	0
AT2G19230	0
AT2G19240	40
AT2G19250	206
AT2G19260	214
AT2G19270	794
AT2G19280	174
AT2G19290	0
AT2G19300	0
AT2G19310	1715
AT2G19320	0
AT2G19330	4
AT2G19340	5
AT2G19350	219
AT2G19360	1
AT2G19365	0
AT2G19380	37
AT2G19385	191
AT2G19390	707
AT2G19400	143
AT2G19410	0
AT2G19420	0
AT2G19425	0
AT2G19430	380
AT2G19440	1
AT2G19450	747
AT2G19460	409
AT2G19470	1340
AT2G19480	3600
AT2G19490	50
AT2G19500	7
AT2G19510	0
AT2G19520	972
AT2G19530	66
AT2G19540	1028
AT2G19550	10
AT2G19560	468
AT2G19570	0
AT2G19572	1
AT2G19580	68
AT2G19582	4
AT2G19590	36
AT2G19600	626
AT2G19610	1
AT2G19620	231
AT2G19630	0
AT2G19640	115
AT2G19650	12
AT2G19660	384
AT2G19670	42
AT2G19680	1603
AT2G19690	129
AT2G19700	0
AT2G19710	736
AT2G19720	288
AT2G19730	3404
AT2G19740	1001
AT2G19750	980
AT2G19755	0
AT2G19760	3149
AT2G19770	5
AT2G19780	206
AT2G19790	1192
AT2G19796	0
AT2G19800	99
AT2G19802	2
AT2G19803	2
AT2G19806	0
AT2G19810	25
AT2G19820	0
AT2G19825	0
AT2G19830	2700
AT2G19840	0
AT2G19850	4
AT2G19860	983
AT2G19870	294
AT2G19880	5785
AT2G19890	7
AT2G19893	0
AT2G19900	0
AT2G19910	16
AT2G19920	6
AT2G19930	137
AT2G19940	1072
AT2G19950	1816
AT2G19960	1
AT2G19970	5
AT2G19980	2
AT2G19990	0
AT2G20000	886
AT2G20010	1199
AT2G20020	376
AT2G20030	1
AT2G20050	6466
AT2G20060	686
AT2G20070	0
AT2G20080	0
AT2G20100	181
AT2G20110	19
AT2G20120	1000
AT2G20130	757
AT2G20140	1192
AT2G20142	6
AT2G20150	0
AT2G20160	0
AT2G20170	0
AT2G20180	185
AT2G20190	3138
AT2G20208	0
AT2G20210	63
AT2G20230	1558
AT2G20240	418
AT2G20250	41
AT2G20260	2692
AT2G20270	776
AT2G20280	1116
AT2G20290	279
AT2G20298	0
AT2G20300	1214
AT2G20310	224
AT2G20320	158
AT2G20330	773
AT2G20340	483
AT2G20350	0
AT2G20360	5273
AT2G20362	75
AT2G20370	1221
AT2G20380	0
AT2G20390	445
AT2G20400	249
AT2G20410	337
AT2G20420	5066
AT2G20430	1
AT2G20440	595
AT2G20450	1308
AT2G20460	0
AT2G20463	0
AT2G20465	0
AT2G20470	9
AT2G20480	122
AT2G20490	247
AT2G20495	252
AT2G20500	0
AT2G20510	0
AT2G20515	61
AT2G20520	0
AT2G20530	944
AT2G20540	39
AT2G20550	44
AT2G20555	0
AT2G20560	419
AT2G20562	68
AT2G20570	1
AT2G20580	3392
AT2G20585	232
AT2G20590	14
AT2G20595	0
AT2G20597	0
AT2G20600	0
AT2G20605	0
AT2G20610	301
AT2G20613	0
AT2G20616	0
AT2G20618	0
AT2G20619	0
AT2G20620	0
AT2G20625	0
AT2G20630	629
AT2G20635	17
AT2G20650	353
AT2G20660	0
AT2G20670	221
AT2G20680	388
AT2G20690	1191
AT2G20700	139
AT2G20710	27
AT2G20720	0
AT2G20721	26
AT2G20722	5
AT2G20723	17
AT2G20724	1567
AT2G20725	234
AT2G20740	697
AT2G20750	72
AT2G20760	3879
AT2G20770	131
AT2G20780	548
AT2G20784	0
AT2G20790	966
AT2G20800	0
AT2G20805	0
AT2G20810	900
AT2G20815	183
AT2G20816	0
AT2G20818	0
AT2G20820	2434
AT2G20825	54
AT2G20830	946
AT2G20835	514
AT2G20840	769
AT2G20850	134
AT2G20860	3284
AT2G20870	35794
AT2G20873	0
AT2G20875	0
AT2G20880	8
AT2G20890	4669
AT2G20900	1674
AT2G20910	2
AT2G20920	678
AT2G20921	2
AT2G20930	687
AT2G20940	182
AT2G20950	632
AT2G20960	301
AT2G20970	0
AT2G20980	37
AT2G20990	4555
AT2G20993	0
AT2G21000	0
AT2G21010	0
AT2G21020	0
AT2G21030	0
AT2G21040	0
AT2G21045	0
AT2G21050	22
AT2G21060	2241
AT2G21070	160
AT2G21080	29
AT2G21090	179
AT2G21100	0
AT2G21105	0
AT2G21110	0
AT2G21120	1205
AT2G21130	1324
AT2G21140	13
AT2G21150	688
AT2G21160	3884
AT2G21170	5906
AT2G21172	0
AT2G21180	387
AT2G21185	0
AT2G21187	201
AT2G21188	363
AT2G21190	893
AT2G21195	185
AT2G21200	32
AT2G21210	104
AT2G21220	0
AT2G21230	401
AT2G21235	0
AT2G21237	0
AT2G21240	1162
AT2G21250	677
AT2G21260	4
AT2G21270	1698
AT2G21280	664
AT2G21290	724
AT2G21300	1775
AT2G21310	0
AT2G21320	74
AT2G21330	349
AT2G21340	763
AT2G21350	6
AT2G21360	0
AT2G21370	313
AT2G21380	3101
AT2G21385	687
AT2G21390	6482
AT2G21400	14
AT2G21410	3016
AT2G21420	1
AT2G21430	71
AT2G21440	506
AT2G21450	2
AT2G21455	0
AT2G21460	0
AT2G21465	0
AT2G21470	1393
AT2G21480	9
AT2G21490	1
AT2G21500	261
AT2G21510	1
AT2G21520	3498
AT2G21530	374
AT2G21540	504
AT2G21550	0
AT2G21560	397
AT2G21570	0
AT2G21580	2412
AT2G21590	92
AT2G21595	0
AT2G21600	1325
AT2G21610	0
AT2G21620	2861
AT2G21630	161
AT2G21640	41
AT2G21650	0
AT2G21655	0
AT2G21660	39690
AT2G21670	0
AT2G21680	0
AT2G21690	0
AT2G21700	0
AT2G21710	141
AT2G21720	0
AT2G21725	0
AT2G21727	0
AT2G21730	0
AT2G21740	0
AT2G21750	0
AT2G21760	0
AT2G21770	32
AT2G21780	29
AT2G21790	660
AT2G21800	22
AT2G21810	0
AT2G21820	5
AT2G21830	294
AT2G21840	1
AT2G21850	43
AT2G21860	656
AT2G21870	9572
AT2G21880	1419
AT2G21890	0
AT2G21895	0
AT2G21900	0
AT2G21905	0
AT2G21910	0
AT2G21920	0
AT2G21930	0
AT2G21940	2254
AT2G21950	12
AT2G21960	638
AT2G21970	2383
AT2G21980	0
AT2G21990	3
AT2G22000	5
AT2G22010	2323
AT2G22030	0
AT2G22040	0
AT2G22050	0
AT2G22055	28
AT2G22060	0
AT2G22070	38
AT2G22080	1035
AT2G22088	10
AT2G22090	213
AT2G22100	163
AT2G22110	0
AT2G22120	547
AT2G22121	0
AT2G22122	7
AT2G22125	7858
AT2G22140	9
AT2G22145	1
AT2G22150	0
AT2G22155	0
AT2G22160	0
AT2G22170	92
AT2G22180	9
AT2G22190	388
AT2G22200	22
AT2G22210	0
AT2G22220	0
AT2G22230	641
AT2G22240	116
AT2G22241	0
AT2G22250	507
AT2G22260	45
AT2G22270	332
AT2G22280	0
AT2G22290	0
AT2G22300	1109
AT2G22310	224
AT2G22320	0
AT2G22330	43
AT2G22335	0
AT2G22340	15
AT2G22345	0
AT2G22350	0
AT2G22360	718
AT2G22370	268
AT2G22380	0
AT2G22390	81
AT2G22400	863
AT2G22410	62
AT2G22420	393
AT2G22425	2400
AT2G22426	0
AT2G22430	6915
AT2G22440	0
AT2G22450	463
AT2G22460	1
AT2G22465	0
AT2G22470	193
AT2G22475	743
AT2G22480	1748
AT2G22482	0
AT2G22490	548
AT2G22496	2
AT2G22500	4584
AT2G22510	0
AT2G22520	0
AT2G22530	267
AT2G22540	28
AT2G22560	886
AT2G22570	231
AT2G22580	0
AT2G22590	237
AT2G22600	56
AT2G22610	138
AT2G22620	38
AT2G22630	0
AT2G22640	692
AT2G22650	258
AT2G22660	3176
AT2G22668	0
AT2G22670	13485
AT2G22680	138
AT2G22690	234
AT2G22710	34
AT2G22720	2631
AT2G22730	174
AT2G22740	310
AT2G22750	0
AT2G22760	0
AT2G22770	73
AT2G22780	2183
AT2G22790	64
AT2G22795	5427
AT2G22800	88
AT2G22805	1
AT2G22807	0
AT2G22810	0
AT2G22820	0
AT2G22821	0
AT2G22830	150
AT2G22840	81
AT2G22850	0
AT2G22860	1
AT2G22870	129
AT2G22880	0
AT2G22890	0
AT2G22900	958
AT2G22905	0
AT2G22910	411
AT2G22920	0
AT2G22930	2
AT2G22940	0
AT2G22941	0
AT2G22942	0
AT2G22950	1
AT2G22955	1
AT2G22960	19
AT2G22970	3577
AT2G22980	554
AT2G22990	115
AT2G23000	286
AT2G23010	36
AT2G23020	0
AT2G23030	0
AT2G23040	108
AT2G23050	0
AT2G23060	0
AT2G23067	0
AT2G23070	2859
AT2G23080	647
AT2G23090	7328
AT2G23093	136
AT2G23096	1
AT2G23100	5
AT2G23110	0
AT2G23118	0
AT2G23120	3354
AT2G23130	115
AT2G23140	829
AT2G23142	0
AT2G23148	0
AT2G23150	514
AT2G23160	0
AT2G23170	99
AT2G23180	179
AT2G23190	2
AT2G23200	21
AT2G23210	0
AT2G23220	0
AT2G23230	0
AT2G23240	0
AT2G23250	0
AT2G23260	0
AT2G23270	0
AT2G23290	571
AT2G23300	157
AT2G23310	989
AT2G23320	350
AT2G23321	0
AT2G23330	165
AT2G23340	190
AT2G23347	0
AT2G23348	22
AT2G23350	2473
AT2G23360	400
AT2G23370	444
AT2G23380	811
AT2G23390	883
AT2G23400	0
AT2G23410	0
AT2G23420	340
AT2G23430	248
AT2G23440	0
AT2G23445	2
AT2G23450	593
AT2G23460	1442
AT2G23470	65
AT2G23480	0
AT2G23490	0
AT2G23500	0
AT2G23510	45
AT2G23520	571
AT2G23530	9
AT2G23540	1
AT2G23550	23
AT2G23560	37
AT2G23570	0
AT2G23580	0
AT2G23590	12
AT2G23600	76
AT2G23610	29
AT2G23620	15
AT2G23630	0
AT2G23640	0
AT2G23650	0
AT2G23660	0
AT2G23670	0
AT2G23672	2
AT2G23673	0
AT2G23680	1
AT2G23690	369
AT2G23700	608
AT2G23710	0
AT2G23720	0
AT2G23740	643
AT2G23755	101
AT2G23760	4424
AT2G23770	2
AT2G23780	1092
AT2G23790	2087
AT2G23800	0
AT2G23808	5
AT2G23810	11507
AT2G23820	478
AT2G23830	1
AT2G23834	0
AT2G23840	55
AT2G23850	0
AT2G23860	0
AT2G23870	0
AT2G23880	0
AT2G23890	274
AT2G23900	25
AT2G23910	624
AT2G23930	1316
AT2G23940	712
AT2G23945	5
AT2G23950	679
AT2G23960	17
AT2G23970	5
AT2G23980	2834
AT2G23985	56
AT2G23987	0
AT2G23990	1
AT2G24000	0
AT2G24010	3
AT2G24020	1082
AT2G24030	5
AT2G24040	334
AT2G24050	624
AT2G24060	500
AT2G24070	305
AT2G24080	0
AT2G24090	1516
AT2G24100	584
AT2G24103	0
AT2G24110	20
AT2G24120	250
AT2G24130	0
AT2G24140	350
AT2G24150	951
AT2G24160	4
AT2G24165	0
AT2G24170	285
AT2G24180	263
AT2G24190	48
AT2G24195	1
AT2G24200	16132
AT2G24205	0
AT2G24210	31880
AT2G24220	423
AT2G24230	349
AT2G24240	94
AT2G24250	80
AT2G24255	0
AT2G24260	123
AT2G24270	539
AT2G24280	629
AT2G24285	0
AT2G24290	426
AT2G24300	134
AT2G24310	0
AT2G24320	3
AT2G24330	435
AT2G24340	0
AT2G24350	74
AT2G24360	2188
AT2G24370	8
AT2G24380	0
AT2G24390	134
AT2G24395	215
AT2G24400	25
AT2G24410	0
AT2G24420	1586
AT2G24430	1
AT2G24440	302
AT2G24450	0
AT2G24460	0
AT2G24470	0
AT2G24480	0
AT2G24490	141
AT2G24500	464
AT2G24510	0
AT2G24520	344
AT2G24530	152
AT2G24535	3
AT2G24540	0
AT2G24545	6
AT2G24550	1322
AT2G24560	1
AT2G24570	571
AT2G24580	10
AT2G24590	817
AT2G24592	279
AT2G24600	0
AT2G24610	0
AT2G24615	0
AT2G24617	0
AT2G24620	0
AT2G24625	0
AT2G24630	1042
AT2G24640	735
AT2G24645	34
AT2G24650	451
AT2G24660	0
AT2G24670	0
AT2G24680	33
AT2G24681	5
AT2G24683	2
AT2G24690	536
AT2G24692	2
AT2G24693	0
AT2G24696	0
AT2G24700	3
AT2G24710	0
AT2G24720	0
AT2G24730	0
AT2G24735	0
AT2G24740	0
AT2G24748	0
AT2G24750	35
AT2G24755	3
AT2G24760	2
AT2G24761	0
AT2G24762	58
AT2G24765	2205
AT2G24780	0
AT2G24790	7147
AT2G24791	1
AT2G24800	2
AT2G24810	2
AT2G24820	509
AT2G24830	336
AT2G24840	1
AT2G24850	3
AT2G24860	351
AT2G24870	0
AT2G24880	0
AT2G24890	0
AT2G24900	0
AT2G24910	0
AT2G24915	0
AT2G24920	0
AT2G24930	0
AT2G24940	3519
AT2G24945	76
AT2G24950	0
AT2G24960	95
AT2G24970	28
AT2G24980	0
AT2G24990	211
AT2G25000	38
AT2G25010	428
AT2G25011	0
AT2G25015	0
AT2G25020	0
AT2G25025	0
AT2G25030	0
AT2G25040	0
AT2G25050	918
AT2G25055	7
AT2G25060	45
AT2G25070	1345
AT2G25080	2558
AT2G25090	6
AT2G25095	0
AT2G25100	261
AT2G25110	2308
AT2G25120	0
AT2G25125	0
AT2G25130	2
AT2G25140	247
AT2G25150	5
AT2G25160	0
AT2G25169	7
AT2G25170	2515
AT2G25171	0
AT2G25180	813
AT2G25185	0
AT2G25190	1378
AT2G25200	58
AT2G25210	1458
AT2G25215	0
AT2G25220	300
AT2G25230	0
AT2G25240	0
AT2G25250	2882
AT2G25255	0
AT2G25260	0
AT2G25270	63
AT2G25280	906
AT2G25290	364
AT2G25295	0
AT2G25297	0
AT2G25300	441
AT2G25305	0
AT2G25310	2365
AT2G25312	0
AT2G25320	875
AT2G25330	0
AT2G25340	0
AT2G25344	0
AT2G25350	398
AT2G25355	96
AT2G25360	0
AT2G25370	0
AT2G25380	0
AT2G25390	0
AT2G25400	0
AT2G25409	0
AT2G25410	0
AT2G25420	307
AT2G25430	4080
AT2G25440	0
AT2G25450	17
AT2G25460	87
AT2G25470	0
AT2G25480	116
AT2G25482	0
AT2G25490	2781
AT2G25500	0
AT2G25510	7
AT2G25520	5717
AT2G25530	2909
AT2G25540	6
AT2G25550	0
AT2G25560	350
AT2G25565	2
AT2G25570	411
AT2G25580	225
AT2G25590	415
AT2G25600	15
AT2G25605	122
AT2G25610	1588
AT2G25620	471
AT2G25625	13
AT2G25630	0
AT2G25640	300
AT2G25650	148
AT2G25660	980
AT2G25670	2100
AT2G25680	11
AT2G25685	0
AT2G25687	0
AT2G25690	284
AT2G25700	0
AT2G25710	400
AT2G25720	249
AT2G25730	3033
AT2G25735	0
AT2G25737	299
AT2G25740	414
AT2G25760	1851
AT2G25770	0
AT2G25780	0
AT2G25790	354
AT2G25800	1681
AT2G25810	0
AT2G25820	0
AT2G25830	539
AT2G25840	446
AT2G25850	783
AT2G25870	1165
AT2G25880	13
AT2G25890	0
AT2G25900	376
AT2G25905	0
AT2G25910	1489
AT2G25920	285
AT2G25930	1700
AT2G25940	18
AT2G25950	1662
AT2G25964	917
AT2G25970	2090
AT2G25975	0
AT2G25980	0
AT2G25990	0
AT2G26000	216
AT2G26010	0
AT2G26020	0
AT2G26030	435
AT2G26040	30
AT2G26050	0
AT2G26060	752
AT2G26070	240
AT2G26080	4274
AT2G26090	0
AT2G26100	1498
AT2G26110	2103
AT2G26120	2
AT2G26130	0
AT2G26135	1
AT2G26140	3398
AT2G26150	1082
AT2G26160	0
AT2G26170	68
AT2G26180	12
AT2G26190	63
AT2G26200	455
AT2G26210	798
AT2G26211	0
AT2G26215	0
AT2G26220	1
AT2G26230	1499
AT2G26240	125
AT2G26250	17391
AT2G26260	481
AT2G26270	137
AT2G26280	1541
AT2G26290	17
AT2G26300	1231
AT2G26310	170
AT2G26320	0
AT2G26330	1902
AT2G26340	821
AT2G26350	372
AT2G26355	793
AT2G26360	124
AT2G26370	1
AT2G26380	1
AT2G26390	12
AT2G26400	16
AT2G26410	40
AT2G26420	0
AT2G26430	1125
AT2G26440	10
AT2G26450	44
AT2G26455	0
AT2G26460	566
AT2G26470	113
AT2G26480	1
AT2G26490	3
AT2G26500	4278
AT2G26510	1240
AT2G26515	29
AT2G26520	160
AT2G26530	3683
AT2G26540	1128
AT2G26550	550
AT2G26560	0
AT2G26570	1462
AT2G26580	1080
AT2G26590	834
AT2G26600	752
AT2G26610	0
AT2G26620	0
AT2G26630	0
AT2G26640	481
AT2G26650	61
AT2G26660	889
AT2G26670	962
AT2G26680	1049
AT2G26690	1495
AT2G26692	0
AT2G26695	177
AT2G26700	3
AT2G26710	194
AT2G26720	0
AT2G26730	3435
AT2G26740	275
AT2G26750	9
AT2G26760	21
AT2G26770	1307
AT2G26780	1440
AT2G26790	58
AT2G26800	954
AT2G26810	200
AT2G26820	0
AT2G26830	611
AT2G26840	102
AT2G26850	35
AT2G26860	183
AT2G26865	0
AT2G26870	47
AT2G26880	0
AT2G26882	0
AT2G26890	2759
AT2G26900	2814
AT2G26910	8498
AT2G26920	734
AT2G26930	557
AT2G26940	3
AT2G26950	0
AT2G26960	0
AT2G26970	163
AT2G26975	171
AT2G26980	1081
AT2G26990	904
AT2G27000	1
AT2G27010	0
AT2G27020	2726
AT2G27030	3357
AT2G27035	40
AT2G27040	647
AT2G27050	799
AT2G27060	582
AT2G27070	0
AT2G27080	150
AT2G27090	705
AT2G27100	1405
AT2G27110	780
AT2G27120	0
AT2G27130	244
AT2G27140	635
AT2G27145	0
AT2G27150	260
AT2G27160	0
AT2G27170	2056
AT2G27180	32
AT2G27190	2749
AT2G27200	346
AT2G27210	1216
AT2G27220	2
AT2G27229	1
AT2G27230	880
AT2G27240	0
AT2G27250	0
AT2G27260	746
AT2G27270	0
AT2G27280	1
AT2G27285	784
AT2G27290	404
AT2G27300	64
AT2G27310	61
AT2G27313	0
AT2G27315	0
AT2G27320	0
AT2G27330	265
AT2G27340	174
AT2G27350	1578
AT2G27360	2
AT2G27370	0
AT2G27375	0
AT2G27380	0
AT2G27385	67
AT2G27389	0
AT2G27390	0
AT2G27395	0
AT2G27400	37
AT2G27402	182
AT2G27410	0
AT2G27420	0
AT2G27430	15
AT2G27440	1
AT2G27450	1431
AT2G27460	770
AT2G27470	278
AT2G27480	55
AT2G27490	273
AT2G27500	765
AT2G27505	0
AT2G27507	0
AT2G27510	1236
AT2G27520	0
AT2G27530	4071
AT2G27535	0
AT2G27540	0
AT2G27550	0
AT2G27560	0
AT2G27570	0
AT2G27580	644
AT2G27590	68
AT2G27600	3079
AT2G27610	29
AT2G27630	2
AT2G27650	0
AT2G27660	3
AT2G27670	0
AT2G27680	1321
AT2G27690	27
AT2G27700	0
AT2G27710	3535
AT2G27720	4081
AT2G27730	2470
AT2G27740	118
AT2G27750	0
AT2G27760	226
AT2G27770	601
AT2G27775	134
AT2G27780	0
AT2G27790	88
AT2G27800	80
AT2G27810	796
AT2G27820	521
AT2G27830	5629
AT2G27840	360
AT2G27850	0
AT2G27860	12432
AT2G27870	0
AT2G27880	5
AT2G27900	2242
AT2G27920	5149
AT2G27930	2535
AT2G27935	3
AT2G27936	0
AT2G27940	53
AT2G27950	1149
AT2G27960	919
AT2G27970	208
AT2G27980	1147
AT2G27990	26
AT2G28000	2739
AT2G28010	1
AT2G28020	0
AT2G28030	0
AT2G28040	13
AT2G28050	81
AT2G28053	0
AT2G28056	0
AT2G28060	512
AT2G28070	504
AT2G28080	839
AT2G28085	524
AT2G28090	1
AT2G28100	568
AT2G28105	32
AT2G28110	23
AT2G28120	22
AT2G28130	263
AT2G28140	16
AT2G28150	1158
AT2G28160	22
AT2G28170	0
AT2G28180	9
AT2G28190	3929
AT2G28200	773
AT2G28210	0
AT2G28220	0
AT2G28225	0
AT2G28230	601
AT2G28240	248
AT2G28250	122
AT2G28260	421
AT2G28270	0
AT2G28280	0
AT2G28290	3432
AT2G28305	17
AT2G28310	842
AT2G28315	116
AT2G28320	1368
AT2G28330	114
AT2G28340	0
AT2G28350	473
AT2G28355	1
AT2G28360	602
AT2G28370	1367
AT2G28380	762
AT2G28390	1304
AT2G28400	2602
AT2G28405	1
AT2G28410	173
AT2G28420	243
AT2G28426	4
AT2G28430	919
AT2G28440	24
AT2G28450	310
AT2G28460	71
AT2G28470	6368
AT2G28480	321
AT2G28490	0
AT2G28500	63
AT2G28510	72
AT2G28520	1883
AT2G28540	745
AT2G28550	7
AT2G28560	9
AT2G28570	11
AT2G28580	28
AT2G28590	93
AT2G28600	275
AT2G28605	220
AT2G28610	143
AT2G28620	173
AT2G28625	0
AT2G28630	14213
AT2G28640	0
AT2G28650	113
AT2G28660	64
AT2G28670	17
AT2G28671	3
AT2G28680	0
AT2G28690	0
AT2G28700	0
AT2G28710	0
AT2G28720	1042
AT2G28725	0
AT2G28730	0
AT2G28740	1059
AT2G28750	0
AT2G28755	0
AT2G28760	341
AT2G28770	0
AT2G28780	0
AT2G28790	325
AT2G28800	14207
AT2G28810	982
AT2G28815	29
AT2G28830	95
AT2G28840	1856
AT2G28850	0
AT2G28860	0
AT2G28870	39
AT2G28880	170
AT2G28890	185
AT2G28900	1709
AT2G28910	5528
AT2G28920	4
AT2G28930	1215
AT2G28940	25
AT2G28950	9865
AT2G28960	0
AT2G28970	0
AT2G28980	0
AT2G28990	0
AT2G29000	0
AT2G29010	0
AT2G29020	1374
AT2G29030	0
AT2G29040	2
AT2G29045	0
AT2G29050	1086
AT2G29060	0
AT2G29065	106
AT2G29070	395
AT2G29080	2927
AT2G29090	1
AT2G29100	0
AT2G29110	0
AT2G29120	1
AT2G29125	8
AT2G29130	5
AT2G29140	950
AT2G29150	0
AT2G29160	0
AT2G29165	0
AT2G29170	4
AT2G29180	289
AT2G29190	1460
AT2G29200	428
AT2G29210	1976
AT2G29220	0
AT2G29230	0
AT2G29240	0
AT2G29250	0
AT2G29260	22
AT2G29263	0
AT2G29270	7
AT2G29280	0
AT2G29290	30
AT2G29300	0
AT2G29310	58
AT2G29320	103
AT2G29330	8
AT2G29340	8091
AT2G29350	26
AT2G29360	1921
AT2G29370	0
AT2G29380	2
AT2G29390	1239
AT2G29400	1578
AT2G29410	18
AT2G29420	13
AT2G29430	0
AT2G29440	25
AT2G29450	3829
AT2G29452	0
AT2G29460	4
AT2G29470	2
AT2G29480	0
AT2G29485	0
AT2G29490	11
AT2G29500	7
AT2G29510	966
AT2G29520	0
AT2G29525	83
AT2G29530	838
AT2G29540	178
AT2G29550	5652
AT2G29560	1209
AT2G29570	216
AT2G29580	235
AT2G29590	142
AT2G29600	1
AT2G29605	0
AT2G29610	0
AT2G29620	1
AT2G29628	0
AT2G29630	2755
AT2G29640	161
AT2G29650	448
AT2G29654	0
AT2G29660	3084
AT2G29670	1147
AT2G29679	0
AT2G29680	55
AT2G29690	785
AT2G29700	1982
AT2G29710	287
AT2G29720	83
AT2G29730	1166
AT2G29735	0
AT2G29740	1
AT2G29750	21
AT2G29760	91
AT2G29770	0
AT2G29780	0
AT2G29790	1
AT2G29800	0
AT2G29810	0
AT2G29820	0
AT2G29830	0
AT2G29840	0
AT2G29850	0
AT2G29860	0
AT2G29870	0
AT2G29880	0
AT2G29890	313
AT2G29900	294
AT2G29910	404
AT2G29920	0
AT2G29925	0
AT2G29930	0
AT2G29940	114
AT2G29950	0
AT2G29960	2974
AT2G29970	720
AT2G29980	6130
AT2G29990	295
AT2G29995	8
AT2G30000	183
AT2G30010	1284
AT2G30020	1742
AT2G30040	1007
AT2G30050	1491
AT2G30060	2962
AT2G30070	1206
AT2G30080	330
AT2G30090	2
AT2G30100	122
AT2G30105	814
AT2G30110	5794
AT2G30115	54
AT2G30120	544
AT2G30130	0
AT2G30140	8
AT2G30150	1168
AT2G30160	427
AT2G30170	220
AT2G30180	0
AT2G30190	0
AT2G30200	1715
AT2G30210	0
AT2G30220	1
AT2G30230	990
AT2G30240	0
AT2G30250	9
AT2G30260	560
AT2G30270	356
AT2G30280	237
AT2G30290	0
AT2G30300	0
AT2G30310	0
AT2G30320	201
AT2G30330	377
AT2G30340	0
AT2G30350	229
AT2G30360	0
AT2G30362	10
AT2G30370	493
AT2G30380	2
AT2G30385	0
AT2G30390	1498
AT2G30395	3
AT2G30400	37
AT2G30410	1337
AT2G30420	10
AT2G30424	294
AT2G30430	0
AT2G30432	32
AT2G30440	2238
AT2G30450	0
AT2G30460	804
AT2G30470	606
AT2G30480	72
AT2G30490	1589
AT2G30500	1134
AT2G30505	35
AT2G30520	28988
AT2G30530	733
AT2G30540	177
AT2G30550	2295
AT2G30560	0
AT2G30570	6632
AT2G30575	705
AT2G30580	351
AT2G30590	357
AT2G30600	1261
AT2G30615	0
AT2G30620	3980
AT2G30630	5
AT2G30640	22
AT2G30650	45
AT2G30660	85
AT2G30670	0
AT2G30680	0
AT2G30690	4
AT2G30695	215
AT2G30700	994
AT2G30710	1031
AT2G30720	823
AT2G30730	0
AT2G30740	1043
AT2G30750	0
AT2G30760	0
AT2G30766	7
AT2G30770	84
AT2G30780	420
AT2G30790	30
AT2G30800	887
AT2G30810	0
AT2G30820	6
AT2G30830	0
AT2G30840	0
AT2G30850	0
AT2G30860	558
AT2G30870	1847
AT2G30880	1078
AT2G30890	65
AT2G30900	0
AT2G30910	291
AT2G30920	213
AT2G30925	0
AT2G30930	110
AT2G30933	12
AT2G30940	0
AT2G30942	19
AT2G30945	18
AT2G30950	5532
AT2G30960	83
AT2G30970	2091
AT2G30980	2796
AT2G30984	1
AT2G30985	0
AT2G30990	325
AT2G31005	0
AT2G31010	458
AT2G31018	0
AT2G31020	1
AT2G31030	0
AT2G31035	0
AT2G31040	1403
AT2G31050	0
AT2G31060	930
AT2G31070	238
AT2G31080	0
AT2G31081	0
AT2G31082	0
AT2G31083	36
AT2G31085	46
AT2G31090	1698
AT2G31100	16
AT2G31110	86
AT2G31130	333
AT2G31140	609
AT2G31141	55
AT2G31150	99
AT2G31160	21
AT2G31170	405
AT2G31180	0
AT2G31190	161
AT2G31200	1076
AT2G31210	1
AT2G31215	0
AT2G31220	0
AT2G31230	10
AT2G31240	351
AT2G31250	2
AT2G31260	923
AT2G31265	0
AT2G31270	238
AT2G31280	602
AT2G31290	149
AT2G31300	218
AT2G31305	352
AT2G31310	0
AT2G31320	193
AT2G31335	0
AT2G31340	237
AT2G31345	0
AT2G31350	1593
AT2G31360	986
AT2G31370	1514
AT2G31380	6
AT2G31390	1985
AT2G31400	1395
AT2G31410	511
AT2G31420	0
AT2G31425	2
AT2G31430	2
AT2G31432	0
AT2G31440	479
AT2G31450	252
AT2G31460	0
AT2G31470	0
AT2G31480	0
AT2G31490	2685
AT2G31500	30
AT2G31510	2044
AT2G31520	0
AT2G31530	354
AT2G31540	1
AT2G31550	1
AT2G31560	1323
AT2G31570	703
AT2G31580	314
AT2G31585	42
AT2G31590	0
AT2G31600	155
AT2G31610	4079
AT2G31620	0
AT2G31625	0
AT2G31650	497
AT2G31660	1375
AT2G31670	1689
AT2G31680	753
AT2G31690	0
AT2G31700	0
AT2G31710	230
AT2G31720	0
AT2G31725	237
AT2G31730	219
AT2G31740	487
AT2G31750	0
AT2G31751	66
AT2G31760	0
AT2G31770	0
AT2G31780	0
AT2G31790	89
AT2G31800	1245
AT2G31810	1158
AT2G31820	1609
AT2G31830	13
AT2G31840	411
AT2G31850	0
AT2G31860	0
AT2G31862	0
AT2G31865	8
AT2G31870	101
AT2G31880	292
AT2G31890	177
AT2G31900	68
AT2G31902	11
AT2G31910	3
AT2G31920	0
AT2G31930	0
AT2G31940	55
AT2G31945	13
AT2G31953	0
AT2G31955	403
AT2G31957	0
AT2G31960	3389
AT2G31970	691
AT2G31980	2299
AT2G31981	0
AT2G31985	0
AT2G31990	35
AT2G32000	464
AT2G32010	246
AT2G32020	5
AT2G32030	0
AT2G32040	756
AT2G32050	1
AT2G32060	1565
AT2G32070	912
AT2G32080	2055
AT2G32090	491
AT2G32100	44
AT2G32110	0
AT2G32120	107
AT2G32130	4
AT2G32140	63
AT2G32150	197
AT2G32160	1
AT2G32170	851
AT2G32179	6
AT2G32180	0
AT2G32190	65
AT2G32200	28
AT2G32210	229
AT2G32220	118
AT2G32230	409
AT2G32235	75
AT2G32240	4700
AT2G32250	387
AT2G32260	1268
AT2G32270	8
AT2G32273	0
AT2G32275	0
AT2G32280	63
AT2G32290	5
AT2G32291	0
AT2G32295	250
AT2G32300	2
AT2G32310	0
AT2G32315	0
AT2G32320	796
AT2G32340	62
AT2G32350	0
AT2G32360	0
AT2G32370	0
AT2G32380	170
AT2G32390	55
AT2G32400	218
AT2G32410	390
AT2G32415	358
AT2G32430	15422
AT2G32440	354
AT2G32450	659
AT2G32460	29
AT2G32470	0
AT2G32480	466
AT2G32487	91
AT2G32490	3
AT2G32500	330
AT2G32510	32
AT2G32520	1102
AT2G32530	2056
AT2G32540	5
AT2G32550	0
AT2G32560	3601
AT2G32580	1407
AT2G32590	37
AT2G32600	540
AT2G32610	0
AT2G32620	0
AT2G32630	92
AT2G32640	344
AT2G32645	0
AT2G32650	98
AT2G32660	0
AT2G32670	69
AT2G32680	0
AT2G32690	19388
AT2G32698	0
AT2G32700	4471
AT2G32710	967
AT2G32720	1732
AT2G32730	4609
AT2G32740	1
AT2G32750	16
AT2G32760	591
AT2G32765	355
AT2G32770	26
AT2G32780	0
AT2G32785	0
AT2G32788	0
AT2G32790	2
AT2G32795	95
AT2G32800	194
AT2G32810	1591
AT2G32820	0
AT2G32830	2
AT2G32835	0
AT2G32840	328
AT2G32850	1693
AT2G32860	1271
AT2G32870	0
AT2G32880	7
AT2G32885	1
AT2G32890	0
AT2G32900	763
AT2G32905	0
AT2G32910	1237
AT2G32920	2280
AT2G32930	677
AT2G32940	47
AT2G32950	836
AT2G32960	107
AT2G32970	893
AT2G32980	667
AT2G32990	378
AT2G33000	36
AT2G33010	0
AT2G33020	12
AT2G33030	0
AT2G33040	7362
AT2G33050	0
AT2G33051	23
AT2G33060	41
AT2G33070	2
AT2G33080	0
AT2G33090	0
AT2G33100	34
AT2G33110	153
AT2G33120	2485
AT2G33130	0
AT2G33140	0
AT2G33150	7615
AT2G33160	0
AT2G33170	856
AT2G33175	2
AT2G33180	80
AT2G33190	1
AT2G33200	0
AT2G33205	3
AT2G33210	1167
AT2G33220	2490
AT2G33230	2
AT2G33233	0
AT2G33240	143
AT2G33250	356
AT2G33255	513
AT2G33260	5
AT2G33270	17
AT2G33280	6
AT2G33290	220
AT2G33300	0
AT2G33310	793
AT2G33320	515
AT2G33330	416
AT2G33340	1817
AT2G33350	26
AT2G33360	2337
AT2G33370	1076
AT2G33380	2686
AT2G33385	11
AT2G33390	679
AT2G33400	42
AT2G33410	1737
AT2G33420	22
AT2G33435	694
AT2G33450	470
AT2G33460	28
AT2G33470	3486
AT2G33480	589
AT2G33490	500
AT2G33500	321
AT2G33510	68
AT2G33520	0
AT2G33530	184
AT2G33540	835
AT2G33550	46
AT2G33560	18
AT2G33570	2140
AT2G33580	450
AT2G33585	160
AT2G33590	26
AT2G33600	164
AT2G33610	573
AT2G33620	1269
AT2G33630	832
AT2G33640	42
AT2G33650	0
AT2G33655	0
AT2G33660	0
AT2G33670	2
AT2G33680	97
AT2G33685	0
AT2G33690	0
AT2G33700	1142
AT2G33705	0
AT2G33707	0
AT2G33710	0
AT2G33720	0
AT2G33730	1537
AT2G33735	51
AT2G33740	618
AT2G33750	4
AT2G33760	23
AT2G33770	628
AT2G33775	22
AT2G33780	0
AT2G33790	0
AT2G33793	6
AT2G33796	0
AT2G33800	3356
AT2G33810	0
AT2G33815	0
AT2G33820	127
AT2G33830	3017
AT2G33835	465
AT2G33840	1088
AT2G33845	140
AT2G33847	8
AT2G33850	6
AT2G33855	273
AT2G33860	318
AT2G33870	2
AT2G33880	16
AT2G33890	0
AT2G33900	1
AT2G33910	0
AT2G33920	0
AT2G33930	0
AT2G33940	0
AT2G33950	0
AT2G33960	0
AT2G33970	0
AT2G33980	219
AT2G33990	326
AT2G34000	0
AT2G34010	0
AT2G34020	0
AT2G34030	4
AT2G34040	1050
AT2G34050	328
AT2G34060	5
AT2G34070	1159
AT2G34080	0
AT2G34090	525
AT2G34100	1
AT2G34110	0
AT2G34120	0
AT2G34123	0
AT2G34130	0
AT2G34135	0
AT2G34140	31
AT2G34150	935
AT2G34160	783
AT2G34170	1106
AT2G34180	72
AT2G34185	13
AT2G34186	0
AT2G34190	181
AT2G34200	308
AT2G34202	0
AT2G34204	0
AT2G34208	0
AT2G34210	1
AT2G34220	10
AT2G34224	2
AT2G34230	8
AT2G34238	0
AT2G34240	13
AT2G34250	8254
AT2G34260	125
AT2G34270	0
AT2G34280	0
AT2G34290	0
AT2G34300	1315
AT2G34310	1329
AT2G34315	0
AT2G34317	0
AT2G34320	0
AT2G34325	1
AT2G34330	0
AT2G34340	1049
AT2G34350	2
AT2G34355	208
AT2G34357	835
AT2G34360	94
AT2G34370	0
AT2G34380	359
AT2G34390	3
AT2G34400	67
AT2G34410	1248
AT2G34420	0
AT2G34430	179
AT2G34440	0
AT2G34450	67
AT2G34460	316
AT2G34470	1146
AT2G34480	5631
AT2G34490	8
AT2G34500	0
AT2G34510	90
AT2G34520	755
AT2G34530	126
AT2G34540	51
AT2G34555	0
AT2G34560	2477
AT2G34570	107
AT2G34580	2
AT2G34585	938
AT2G34590	2875
AT2G34600	60
AT2G34610	0
AT2G34620	411
AT2G34630	913
AT2G34640	561
AT2G34650	695
AT2G34655	4
AT2G34660	787
AT2G34670	290
AT2G34680	1550
AT2G34690	1379
AT2G34700	0
AT2G34710	289
AT2G34720	292
AT2G34730	399
AT2G34740	0
AT2G34750	1110
AT2G34760	18
AT2G34770	1637
AT2G34780	413
AT2G34790	212
AT2G34810	491
AT2G34820	0
AT2G34825	0
AT2G34830	10
AT2G34835	0
AT2G34840	442
AT2G34850	6
AT2G34860	1552
AT2G34870	19918
AT2G34880	4
AT2G34890	0
AT2G34900	372
AT2G34910	0
AT2G34920	10
AT2G34925	3
AT2G34930	301
AT2G34940	0
AT2G34950	0
AT2G34960	7
AT2G34970	606
AT2G34980	28
AT2G34985	0
AT2G34990	0
AT2G35000	8
AT2G35010	836
AT2G35020	709
AT2G35030	107
AT2G35035	41
AT2G35040	1042
AT2G35050	6895
AT2G35060	2106
AT2G35070	0
AT2G35075	2
AT2G35080	0
AT2G35090	0
AT2G35100	531
AT2G35110	1497
AT2G35120	2534
AT2G35130	23
AT2G35140	28
AT2G35150	0
AT2G35155	292
AT2G35160	152
AT2G35170	77
AT2G35180	0
AT2G35190	1276
AT2G35200	8
AT2G35210	77
AT2G35215	0
AT2G35220	0
AT2G35230	586
AT2G35240	438
AT2G35250	0
AT2G35260	1567
AT2G35270	0
AT2G35280	0
AT2G35290	151
AT2G35300	14
AT2G35310	2
AT2G35320	501
AT2G35330	1186
AT2G35340	683
AT2G35343	11
AT2G35345	27
AT2G35350	94
AT2G35360	272
AT2G35370	2340
AT2G35380	3
AT2G35382	3
AT2G35384	3
AT2G35387	3
AT2G35390	128
AT2G35410	545
AT2G35420	5
AT2G35430	81
AT2G35450	658
AT2G35460	0
AT2G35470	799
AT2G35480	121
AT2G35490	1608
AT2G35500	377
AT2G35510	1000
AT2G35520	389
AT2G35530	504
AT2G35540	147
AT2G35550	17
AT2G35555	0
AT2G35570	0
AT2G35580	0
AT2G35585	3
AT2G35590	0
AT2G35600	7
AT2G35605	200
AT2G35610	1742
AT2G35612	0
AT2G35613	0
AT2G35615	0
AT2G35620	1603
AT2G35630	3461
AT2G35635	2652
AT2G35637	7
AT2G35640	0
AT2G35650	601
AT2G35658	60
AT2G35660	38
AT2G35670	1
AT2G35680	3111
AT2G35690	677
AT2G35700	1
AT2G35710	954
AT2G35720	326
AT2G35730	0
AT2G35733	1
AT2G35736	96
AT2G35738	28
AT2G35740	0
AT2G35742	2
AT2G35743	1
AT2G35744	30
AT2G35747	0
AT2G35750	41
AT2G35760	28
AT2G35765	14
AT2G35770	0
AT2G35780	798
AT2G35790	463
AT2G35795	474
AT2G35800	682
AT2G35810	147
AT2G35820	340
AT2G35830	266
AT2G35840	2374
AT2G35850	0
AT2G35859	5
AT2G35860	425
AT2G35880	5699
AT2G35890	0
AT2G35900	425
AT2G35910	0
AT2G35920	662
AT2G35930	8
AT2G35935	0
AT2G35940	562
AT2G35945	2
AT2G35950	2
AT2G35960	1442
AT2G35965	0
AT2G35970	0
AT2G35980	0
AT2G35990	0
AT2G36000	335
AT2G36010	322
AT2G36020	41
AT2G36026	251
AT2G36030	0
AT2G36040	4
AT2G36050	2258
AT2G36060	1583
AT2G36070	784
AT2G36080	428
AT2G36090	7
AT2G36100	0
AT2G36110	0
AT2G36120	8
AT2G36130	684
AT2G36140	0
AT2G36145	121
AT2G36150	0
AT2G36160	2607
AT2G36170	1127
AT2G36180	0
AT2G36190	468
AT2G36200	68
AT2G36210	0
AT2G36220	13
AT2G36230	267
AT2G36240	764
AT2G36250	1718
AT2G36255	0
AT2G36260	0
AT2G36270	2128
AT2G36280	0
AT2G36290	836
AT2G36295	1
AT2G36300	757
AT2G36305	191
AT2G36307	201
AT2G36310	1558
AT2G36320	1239
AT2G36325	1
AT2G36330	157
AT2G36340	220
AT2G36350	799
AT2G36355	46
AT2G36360	520
AT2G36370	196
AT2G36380	1083
AT2G36390	2477
AT2G36400	44
AT2G36402	0
AT2G36410	3659
AT2G36420	907
AT2G36430	304
AT2G36440	0
AT2G36450	7
AT2G36460	4707
AT2G36470	475
AT2G36480	770
AT2G36490	5323
AT2G36500	250
AT2G36510	0
AT2G36520	0
AT2G36530	17110
AT2G36540	0
AT2G36550	0
AT2G36560	0
AT2G36570	294
AT2G36580	1720
AT2G36590	314
AT2G36600	0
AT2G36610	0
AT2G36620	2275
AT2G36630	154
AT2G36640	4
AT2G36650	14
AT2G36660	9
AT2G36670	319
AT2G36680	548
AT2G36690	0
AT2G36695	0
AT2G36700	0
AT2G36710	2
AT2G36720	1208
AT2G36724	0
AT2G36730	72
AT2G36740	387
AT2G36750	79
AT2G36760	0
AT2G36770	58
AT2G36780	54
AT2G36790	0
AT2G36792	1
AT2G36800	143
AT2G36810	1399
AT2G36815	0
AT2G36830	43006
AT2G36835	661
AT2G36840	549
AT2G36850	3331
AT2G36854	0
AT2G36860	0
AT2G36870	11
AT2G36880	7055
AT2G36885	876
AT2G36890	27
AT2G36895	748
AT2G36900	730
AT2G36910	4800
AT2G36920	0
AT2G36930	473
AT2G36950	21
AT2G36960	490
AT2G36970	117
AT2G36980	35
AT2G36985	0
AT2G36990	592
AT2G37000	1
AT2G37010	0
AT2G37020	236
AT2G37025	26
AT2G37030	14
AT2G37035	756
AT2G37040	5818
AT2G37050	1789
AT2G37060	204
AT2G37070	6
AT2G37080	2442
AT2G37090	85
AT2G37100	36
AT2G37110	2543
AT2G37120	1063
AT2G37125	0
AT2G37130	251
AT2G37140	0
AT2G37150	321
AT2G37160	709
AT2G37170	261
AT2G37180	108
AT2G37190	1895
AT2G37195	125
AT2G37200	620
AT2G37210	0
AT2G37220	5110
AT2G37230	524
AT2G37240	203
AT2G37250	2359
AT2G37260	0
AT2G37270	1922
AT2G37280	0
AT2G37290	93
AT2G37300	1752
AT2G37310	116
AT2G37320	27
AT2G37330	146
AT2G37340	1159
AT2G37360	0
AT2G37362	2
AT2G37370	0
AT2G37380	202
AT2G37390	2
AT2G37400	257
AT2G37410	1704
AT2G37420	43
AT2G37430	2
AT2G37435	0
AT2G37440	1
AT2G37450	311
AT2G37460	126
AT2G37470	864
AT2G37480	3277
AT2G37500	689
AT2G37510	60
AT2G37520	1350
AT2G37530	29
AT2G37540	4
AT2G37550	2350
AT2G37555	3
AT2G37560	32
AT2G37570	842
AT2G37580	64
AT2G37585	517
AT2G37590	6
AT2G37600	668
AT2G37610	17
AT2G37620	806
AT2G37630	521
AT2G37640	16210
AT2G37650	378
AT2G37660	3326
AT2G37670	158
AT2G37678	996
AT2G37680	286
AT2G37690	236
AT2G37700	82
AT2G37710	693
AT2G37720	0
AT2G37730	0
AT2G37740	1
AT2G37750	5
AT2G37760	92
AT2G37770	2
AT2G37780	0
AT2G37790	210
AT2G37800	0
AT2G37805	0
AT2G37810	0
AT2G37820	0
AT2G37830	0
AT2G37840	1129
AT2G37860	661
AT2G37870	9
AT2G37880	2
AT2G37890	62
AT2G37900	12
AT2G37910	1
AT2G37920	255
AT2G37925	28
AT2G37930	490
AT2G37940	4182
AT2G37950	2
AT2G37960	13
AT2G37970	60
AT2G37975	521
AT2G37980	119
AT2G37990	781
AT2G38000	577
AT2G38010	1377
AT2G38020	1602
AT2G38025	419
AT2G38030	0
AT2G38040	6071
AT2G38050	315
AT2G38060	246
AT2G38070	48
AT2G38080	904
AT2G38090	1321
AT2G38100	0
AT2G38110	13942
AT2G38120	18523
AT2G38130	815
AT2G38140	1572
AT2G38150	0
AT2G38152	0
AT2G38160	11
AT2G38170	9476
AT2G38180	954
AT2G38185	121
AT2G38195	0
AT2G38210	3
AT2G38220	0
AT2G38230	374
AT2G38240	276
AT2G38250	37
AT2G38255	1
AT2G38260	734
AT2G38270	759
AT2G38280	820
AT2G38290	214
AT2G38300	0
AT2G38310	647
AT2G38320	115
AT2G38325	2
AT2G38330	420
AT2G38340	1
AT2G38350	3
AT2G38360	1864
AT2G38365	0
AT2G38370	104
AT2G38380	0
AT2G38390	0
AT2G38400	2112
AT2G38410	757
AT2G38420	127
AT2G38430	52
AT2G38440	2660
AT2G38450	315
AT2G38460	83
AT2G38465	344
AT2G38470	699
AT2G38480	1016
AT2G38490	36
AT2G38500	12
AT2G38510	1
AT2G38520	1
AT2G38530	3722
AT2G38540	749905
AT2G38550	1363
AT2G38560	340
AT2G38570	138
AT2G38580	701
AT2G38590	2
AT2G38600	15
AT2G38610	1264
AT2G38620	5
AT2G38630	583
AT2G38640	115
AT2G38646	0
AT2G38650	2368
AT2G38660	308
AT2G38670	1359
AT2G38680	309
AT2G38690	0
AT2G38695	117
AT2G38700	2457
AT2G38710	931
AT2G38720	67
AT2G38730	366
AT2G38740	910
AT2G38750	109
AT2G38760	48
AT2G38770	836
AT2G38780	293
AT2G38790	0
AT2G38800	273
AT2G38810	73
AT2G38820	961
AT2G38823	32
AT2G38830	89
AT2G38840	940
AT2G38860	38
AT2G38870	15
AT2G38880	429
AT2G38890	0
AT2G38900	0
AT2G38905	1
AT2G38910	2
AT2G38920	0
AT2G38940	248
AT2G38950	939
AT2G38960	503
AT2G38970	116
AT2G38980	156
AT2G38990	0
AT2G38995	1320
AT2G39000	330
AT2G39010	8721
AT2G39020	745
AT2G39030	0
AT2G39040	0
AT2G39050	498
AT2G39060	494
AT2G39080	587
AT2G39090	441
AT2G39100	209
AT2G39110	30
AT2G39120	22
AT2G39130	5653
AT2G39140	1016
AT2G39160	0
AT2G39170	729
AT2G39175	0
AT2G39180	568
AT2G39190	1410
AT2G39200	8
AT2G39210	1740
AT2G39220	236
AT2G39230	15
AT2G39240	0
AT2G39250	55
AT2G39260	1705
AT2G39270	1713
AT2G39280	1274
AT2G39290	479
AT2G39300	106
AT2G39310	0
AT2G39320	3
AT2G39330	618
AT2G39340	1405
AT2G39350	3929
AT2G39355	0
AT2G39360	1503
AT2G39370	5
AT2G39375	1
AT2G39380	0
AT2G39390	1905
AT2G39400	3
AT2G39410	0
AT2G39415	0
AT2G39420	117
AT2G39430	0
AT2G39435	81
AT2G39440	228
AT2G39445	107
AT2G39450	853
AT2G39460	4198
AT2G39470	243
AT2G39480	1254
AT2G39490	0
AT2G39500	380
AT2G39510	2133
AT2G39518	0
AT2G39520	0
AT2G39530	0
AT2G39540	0
AT2G39550	525
AT2G39560	77
AT2G39570	2516
AT2G39580	1115
AT2G39590	0
AT2G39600	0
AT2G39610	0
AT2G39620	15
AT2G39630	997
AT2G39640	0
AT2G39650	1933
AT2G39660	460
AT2G39670	604
AT2G39675	160
AT2G39681	187
AT2G39690	3
AT2G39700	1057
AT2G39705	196
AT2G39710	36
AT2G39720	1354
AT2G39725	375
AT2G39730	8219
AT2G39740	178
AT2G39750	1959
AT2G39760	900
AT2G39770	4571
AT2G39780	2571
AT2G39782	0
AT2G39790	0
AT2G39795	227
AT2G39800	4568
AT2G39805	645
AT2G39810	594
AT2G39820	18
AT2G39830	622
AT2G39840	667
AT2G39850	699
AT2G39851	0
AT2G39855	2
AT2G39860	0
AT2G39865	0
AT2G39870	544
AT2G39880	89
AT2G39885	0
AT2G39890	899
AT2G39900	2058
AT2G39910	288
AT2G39920	452
AT2G39930	828
AT2G39940	731
AT2G39950	1004
AT2G39960	1659
AT2G39970	1791
AT2G39975	0
AT2G39980	2327
AT2G39990	1348
AT2G40000	14583
AT2G40004	0
AT2G40008	0
AT2G40010	94
AT2G40020	170
AT2G40030	363
AT2G40050	22
AT2G40060	3761
AT2G40070	1711
AT2G40080	3362
AT2G40085	56
AT2G40090	535
AT2G40095	5
AT2G40100	1035
AT2G40110	740
AT2G40113	5
AT2G40116	10
AT2G40120	70
AT2G40130	114
AT2G40140	6430
AT2G40150	84
AT2G40160	16
AT2G40165	0
AT2G40170	0
AT2G40180	1
AT2G40190	492
AT2G40200	3
AT2G40205	277
AT2G40210	0
AT2G40220	0
AT2G40230	28
AT2G40240	38
AT2G40250	7
AT2G40260	0
AT2G40270	1803
AT2G40280	1161
AT2G40290	1572
AT2G40300	727
AT2G40310	0
AT2G40316	534
AT2G40320	108
AT2G40330	51
AT2G40340	56
AT2G40350	2
AT2G40360	812
AT2G40370	0
AT2G40380	1413
AT2G40390	68
AT2G40400	1070
AT2G40410	632
AT2G40420	466
AT2G40430	936
AT2G40435	178
AT2G40440	0
AT2G40450	0
AT2G40460	219
AT2G40470	207
AT2G40475	1727
AT2G40480	293
AT2G40490	2677
AT2G40500	0
AT2G40510	1638
AT2G40520	1
AT2G40530	44
AT2G40540	4700
AT2G40550	164
AT2G40560	1
AT2G40570	281
AT2G40580	4
AT2G40590	842
AT2G40600	301
AT2G40610	29640
AT2G40620	781
AT2G40630	368
AT2G40640	259
AT2G40650	603
AT2G40660	763
AT2G40670	331
AT2G40680	0
AT2G40690	130
AT2G40700	157
AT2G40710	19
AT2G40711	34
AT2G40715	14
AT2G40720	28
AT2G40730	2588
AT2G40740	2
AT2G40745	0
AT2G40750	80
AT2G40760	357
AT2G40765	1163
AT2G40770	601
AT2G40780	164
AT2G40790	26
AT2G40800	1001
AT2G40805	1
AT2G40810	190
AT2G40815	89
AT2G40820	1574
AT2G40830	931
AT2G40840	1904
AT2G40850	81
AT2G40860	319
AT2G40880	1412
AT2G40890	163
AT2G40900	11
AT2G40910	1
AT2G40920	223
AT2G40925	1
AT2G40930	863
AT2G40935	130
AT2G40940	1347
AT2G40950	498
AT2G40955	0
AT2G40960	39
AT2G40970	266
AT2G40980	621
AT2G40990	19
AT2G40995	0
AT2G41000	401
AT2G41010	1380
AT2G41020	344
AT2G41040	356
AT2G41050	70
AT2G41060	625
AT2G41070	94
AT2G41080	109
AT2G41082	11
AT2G41090	83
AT2G41100	1194
AT2G41105	24
AT2G41110	221
AT2G41120	8
AT2G41130	9
AT2G41140	1411
AT2G41150	515
AT2G41160	611
AT2G41170	3443
AT2G41178	2
AT2G41180	0
AT2G41190	72
AT2G41200	205
AT2G41210	48
AT2G41220	3021
AT2G41225	0
AT2G41230	2
AT2G41231	0
AT2G41240	0
AT2G41250	194
AT2G41260	0
AT2G41270	0
AT2G41280	4
AT2G41290	5
AT2G41300	149
AT2G41310	414
AT2G41312	157
AT2G41330	190
AT2G41340	2
AT2G41342	0
AT2G41350	537
AT2G41355	0
AT2G41360	0
AT2G41370	382
AT2G41375	0
AT2G41380	67
AT2G41390	0
AT2G41391	0
AT2G41400	0
AT2G41410	7001
AT2G41415	3
AT2G41417	0
AT2G41420	3597
AT2G41430	22588
AT2G41440	562
AT2G41445	5
AT2G41450	13
AT2G41451	2
AT2G41460	174
AT2G41470	2
AT2G41473	4
AT2G41475	1755
AT2G41480	5
AT2G41490	415
AT2G41500	373
AT2G41505	23
AT2G41510	4
AT2G41515	0
AT2G41520	791
AT2G41530	837
AT2G41540	19780
AT2G41550	399
AT2G41560	513
AT2G41570	1
AT2G41580	3
AT2G41590	0
AT2G41600	403
AT2G41610	2
AT2G41616	0
AT2G41620	797
AT2G41630	4339
AT2G41640	396
AT2G41650	1190
AT2G41660	20
AT2G41670	101
AT2G41680	745
AT2G41690	0
AT2G41700	856
AT2G41705	563
AT2G41710	345
AT2G41720	190
AT2G41730	4
AT2G41740	13072
AT2G41745	0
AT2G41750	39
AT2G41760	1339
AT2G41770	917
AT2G41780	44
AT2G41790	1846
AT2G41800	2
AT2G41810	2
AT2G41820	4301
AT2G41830	3336
AT2G41835	188
AT2G41840	5933
AT2G41850	1
AT2G41860	6
AT2G41870	284
AT2G41880	203
AT2G41890	192
AT2G41900	4922
AT2G41905	55
AT2G41910	0
AT2G41920	0
AT2G41930	0
AT2G41940	0
AT2G41945	438
AT2G41950	228
AT2G41960	1358
AT2G41970	1
AT2G41980	541
AT2G41990	0
AT2G41997	0
AT2G42000	0
AT2G42005	18
AT2G42010	1583
AT2G42020	0
AT2G42030	993
AT2G42040	862
AT2G42050	0
AT2G42060	0
AT2G42065	1
AT2G42070	423
AT2G42080	300
AT2G42090	2
AT2G42100	0
AT2G42110	7
AT2G42120	215
AT2G42130	679
AT2G42140	0
AT2G42150	1
AT2G42160	346
AT2G42170	20
AT2G42180	0
AT2G42190	546
AT2G42200	95
AT2G42210	2812
AT2G42220	1607
AT2G42230	912
AT2G42240	261
AT2G42247	14
AT2G42250	0
AT2G42260	24
AT2G42270	807
AT2G42280	53
AT2G42290	83
AT2G42300	3898
AT2G42310	1601
AT2G42320	948
AT2G42330	214
AT2G42340	0
AT2G42350	1
AT2G42360	0
AT2G42365	44
AT2G42370	0
AT2G42380	4285
AT2G42388	1
AT2G42390	269
AT2G42395	18
AT2G42400	654
AT2G42410	0
AT2G42420	0
AT2G42425	0
AT2G42430	0
AT2G42440	0
AT2G42450	112
AT2G42455	0
AT2G42460	0
AT2G42465	0
AT2G42470	0
AT2G42475	0
AT2G42480	0
AT2G42485	83
AT2G42490	2861
AT2G42500	2811
AT2G42510	27
AT2G42520	954
AT2G42530	4617
AT2G42540	5282
AT2G42550	0
AT2G42560	4
AT2G42570	6366
AT2G42580	2586
AT2G42590	3551
AT2G42600	2682
AT2G42610	21
AT2G42620	2731
AT2G42640	153
AT2G42650	69
AT2G42660	0
AT2G42670	358
AT2G42680	2990
AT2G42690	91
AT2G42700	603
AT2G42710	456
AT2G42720	5
AT2G42725	0
AT2G42730	324
AT2G42740	94
AT2G42750	538
AT2G42760	361
AT2G42770	686
AT2G42780	1016
AT2G42790	849
AT2G42800	5
AT2G42810	1028
AT2G42820	325
AT2G42830	8
AT2G42835	298
AT2G42840	34
AT2G42850	15
AT2G42860	10
AT2G42865	50
AT2G42870	4
AT2G42880	3136
AT2G42885	0
AT2G42890	1460
AT2G42900	3472
AT2G42910	1750
AT2G42920	168
AT2G42930	0
AT2G42940	0
AT2G42950	53
AT2G42955	7
AT2G42960	46
AT2G42970	0
AT2G42975	49
AT2G42980	11
AT2G42990	1271
AT2G43000	2
AT2G43010	101
AT2G43020	5853
AT2G43030	1937
AT2G43040	570
AT2G43050	2
AT2G43060	86
AT2G43070	1264
AT2G43080	723
AT2G43090	3136
AT2G43100	5
AT2G43110	199
AT2G43120	407
AT2G43130	481
AT2G43137	0
AT2G43138	0
AT2G43139	0
AT2G43140	1
AT2G43141	0
AT2G43150	308
AT2G43160	5182
AT2G43180	302
AT2G43190	140
AT2G43200	42
AT2G43210	848
AT2G43220	1
AT2G43230	96
AT2G43235	168
AT2G43240	717
AT2G43250	260
AT2G43255	1
AT2G43260	211
AT2G43261	0
AT2G43270	1
AT2G43280	286
AT2G43290	7296
AT2G43300	0
AT2G43310	29
AT2G43320	875
AT2G43330	699
AT2G43340	2962
AT2G43350	560
AT2G43360	1255
AT2G43370	203
AT2G43375	40
AT2G43386	0
AT2G43390	0
AT2G43400	184
AT2G43410	1145
AT2G43420	669
AT2G43430	833
AT2G43440	19
AT2G43445	23
AT2G43450	0
AT2G43460	5263
AT2G43465	86
AT2G43470	2
AT2G43480	0
AT2G43490	859
AT2G43500	227
AT2G43510	0
AT2G43520	2
AT2G43530	447
AT2G43535	49
AT2G43540	104
AT2G43550	1482
AT2G43560	973
AT2G43570	1
AT2G43580	0
AT2G43590	8
AT2G43600	0
AT2G43610	5
AT2G43620	0
AT2G43630	713
AT2G43640	509
AT2G43650	386
AT2G43660	2
AT2G43670	0
AT2G43680	4310
AT2G43690	42
AT2G43700	64
AT2G43710	2526
AT2G43720	74
AT2G43730	0
AT2G43740	0
AT2G43745	3
AT2G43750	1453
AT2G43760	740
AT2G43770	600
AT2G43780	1021
AT2G43790	1354
AT2G43795	1
AT2G43800	39
AT2G43810	1320
AT2G43820	6
AT2G43830	2
AT2G43840	40
AT2G43850	212
AT2G43860	0
AT2G43865	0
AT2G43870	14
AT2G43880	0
AT2G43890	12
AT2G43900	193
AT2G43910	736
AT2G43920	5
AT2G43930	9
AT2G43932	2
AT2G43940	295
AT2G43945	996
AT2G43950	950
AT2G43960	0
AT2G43970	7005
AT2G43980	783
AT2G43990	93
AT2G44000	9
AT2G44010	3
AT2G44020	177
AT2G44030	0
AT2G44040	248
AT2G44050	873
AT2G44060	6457
AT2G44065	576
AT2G44070	1
AT2G44080	447
AT2G44090	1145
AT2G44100	3831
AT2G44110	0
AT2G44120	2154
AT2G44130	0
AT2G44140	1442
AT2G44150	791
AT2G44160	2913
AT2G44170	7
AT2G44175	0
AT2G44180	353
AT2G44190	13
AT2G44195	2
AT2G44198	0
AT2G44200	560
AT2G44210	870
AT2G44220	0
AT2G44230	610
AT2G44240	0
AT2G44250	2
AT2G44255	0
AT2G44260	0
AT2G44270	524
AT2G44280	283
AT2G44290	11
AT2G44300	312
AT2G44310	868
AT2G44320	1
AT2G44330	0
AT2G44340	0
AT2G44350	3584
AT2G44360	536
AT2G44370	1
AT2G44380	0
AT2G44383	0
AT2G44390	0
AT2G44400	0
AT2G44410	1000
AT2G44420	174
AT2G44430	1971
AT2G44440	283
AT2G44450	10
AT2G44460	1
AT2G44470	0
AT2G44480	1
AT2G44490	113
AT2G44500	3198
AT2G44510	66
AT2G44520	971
AT2G44525	663
AT2G44530	1073
AT2G44540	0
AT2G44550	0
AT2G44560	8
AT2G44570	0
AT2G44578	167
AT2G44580	54
AT2G44581	1
AT2G44590	0
AT2G44600	186
AT2G44610	2447
AT2G44620	2194
AT2G44630	12
AT2G44640	155
AT2G44650	1184
AT2G44660	541
AT2G44670	7799
AT2G44680	1272
AT2G44690	6
AT2G44700	27
AT2G44710	1248
AT2G44730	976
AT2G44735	154
AT2G44740	4047
AT2G44745	1
AT2G44750	305
AT2G44760	447
AT2G44770	6639
AT2G44780	2
AT2G44790	1
AT2G44798	18
AT2G44800	0
AT2G44810	7
AT2G44820	499
AT2G44830	118
AT2G44840	86
AT2G44850	113
AT2G44860	834
AT2G44870	548
AT2G44880	20
AT2G44890	0
AT2G44900	839
AT2G44910	78
AT2G44920	137
AT2G44925	2
AT2G44930	118
AT2G44940	346
AT2G44950	834
AT2G44970	1098
AT2G44980	45
AT2G44990	0
AT2G44993	0
AT2G44995	12
AT2G45000	219
AT2G45010	550
AT2G45020	0
AT2G45023	53
AT2G45030	470
AT2G45040	8
AT2G45050	580
AT2G45060	500
AT2G45070	4377
AT2G45080	84
AT2G45090	0
AT2G45100	158
AT2G45110	0
AT2G45120	44
AT2G45130	5
AT2G45135	0
AT2G45140	1910
AT2G45150	170
AT2G45160	2363
AT2G45170	1900
AT2G45180	1253
AT2G45190	728
AT2G45200	1242
AT2G45210	2
AT2G45220	0
AT2G45230	0
AT2G45240	546
AT2G45243	0
AT2G45245	45
AT2G45250	372
AT2G45260	932
AT2G45270	361
AT2G45280	110
AT2G45290	3541
AT2G45300	3550
AT2G45310	0
AT2G45315	0
AT2G45320	113
AT2G45330	419
AT2G45340	652
AT2G45350	19
AT2G45360	0
AT2G45380	950
AT2G45390	0
AT2G45400	582
AT2G45403	3
AT2G45405	3
AT2G45406	0
AT2G45410	0
AT2G45420	17
AT2G45430	1
AT2G45440	641
AT2G45450	2294
AT2G45460	242
AT2G45470	4940
AT2G45480	7
AT2G45490	9
AT2G45500	477
AT2G45510	0
AT2G45520	673
AT2G45530	54
AT2G45540	4087
AT2G45550	2
AT2G45560	23432
AT2G45570	299
AT2G45580	17749
AT2G45590	2614
AT2G45600	835
AT2G45610	8
AT2G45620	1405
AT2G45630	145
AT2G45640	1065
AT2G45650	260
AT2G45660	55
AT2G45670	1948
AT2G45680	0
AT2G45685	3
AT2G45690	279
AT2G45695	334
AT2G45700	728
AT2G45710	491
AT2G45720	108
AT2G45730	519
AT2G45740	868
AT2G45750	145
AT2G45760	1
AT2G45770	559
AT2G45780	1
AT2G45790	2004
AT2G45800	4
AT2G45810	1829
AT2G45820	4057
AT2G45830	6
AT2G45840	0
AT2G45850	159
AT2G45860	422
AT2G45870	189
AT2G45880	573
AT2G45890	7
AT2G45900	142
AT2G45910	727
AT2G45920	234
AT2G45930	8
AT2G45940	1
AT2G45950	243
AT2G45960	25524
AT2G45970	1979
AT2G45980	1486
AT2G45990	872
AT2G46000	675
AT2G46020	2746
AT2G46030	1474
AT2G46040	125
AT2G46050	7
AT2G46060	534
AT2G46070	19
AT2G46080	840
AT2G46090	645
AT2G46100	363
AT2G46110	76
AT2G46120	0
AT2G46130	0
AT2G46140	19
AT2G46150	91
AT2G46160	784
AT2G46170	543
AT2G46180	984
AT2G46190	0
AT2G46192	16
AT2G46200	187
AT2G46210	0
AT2G46220	180
AT2G46225	1407
AT2G46230	624
AT2G46240	474
AT2G46250	757
AT2G46255	0
AT2G46260	1747
AT2G46270	1447
AT2G46280	1516
AT2G46290	211
AT2G46300	11
AT2G46308	0
AT2G46310	26
AT2G46320	292
AT2G46330	5188
AT2G46340	1573
AT2G46360	6
AT2G46370	808
AT2G46375	0
AT2G46380	313
AT2G46390	1767
AT2G46400	91
AT2G46410	101
AT2G46420	1701
AT2G46430	1
AT2G46440	0
AT2G46450	33
AT2G46455	17
AT2G46460	0
AT2G46470	530
AT2G46480	31
AT2G46490	2199
AT2G46493	3
AT2G46494	1
AT2G46495	0
AT2G46500	2173
AT2G46505	2000
AT2G46510	424
AT2G46520	740
AT2G46530	12
AT2G46535	41
AT2G46540	1528
AT2G46550	539
AT2G46560	2376
AT2G46567	0
AT2G46570	6
AT2G46572	6
AT2G46580	491
AT2G46590	686
AT2G46600	1737
AT2G46610	143
AT2G46620	816
AT2G46630	509
AT2G46640	145
AT2G46650	14
AT2G46660	4
AT2G46670	36
AT2G46680	5296
AT2G46685	7
AT2G46690	5
AT2G46700	1564
AT2G46710	7468
AT2G46720	631
AT2G46730	14
AT2G46735	105
AT2G46740	2
AT2G46750	1
AT2G46760	21
AT2G46765	0
AT2G46770	3
AT2G46780	2438
AT2G46790	9
AT2G46800	1686
AT2G46810	52
AT2G46820	1946
AT2G46830	6
AT2G46840	3
AT2G46850	0
AT2G46860	13
AT2G46870	1540
AT2G46880	0
AT2G46890	123
AT2G46900	555
AT2G46910	493
AT2G46915	278
AT2G46920	612
AT2G46930	1575
AT2G46940	52
AT2G46950	1315
AT2G46960	0
AT2G46970	26
AT2G46980	105
AT2G46990	3
AT2G46995	0
AT2G47000	47
AT2G47010	50
AT2G47015	0
AT2G47020	171
AT2G47030	140
AT2G47040	251
AT2G47050	299
AT2G47060	1728
AT2G47070	8114
AT2G47090	228
AT2G47100	0
AT2G47110	2506
AT2G47115	0
AT2G47120	0
AT2G47130	2
AT2G47140	0
AT2G47150	0
AT2G47160	1280
AT2G47170	7449
AT2G47180	7
AT2G47190	1
AT2G47200	0
AT2G47210	860
AT2G47220	59
AT2G47230	110
AT2G47240	10529
AT2G47245	1
AT2G47250	939
AT2G47260	3
AT2G47270	2972
AT2G47275	3
AT2G47280	0
AT2G47300	77
AT2G47310	346
AT2G47320	2489
AT2G47330	931
AT2G47340	5
AT2G47350	503
AT2G47360	8
AT2G47370	181
AT2G47380	1182
AT2G47390	2369
AT2G47400	4576
AT2G47410	1336
AT2G47420	335
AT2G47430	0
AT2G47440	4820
AT2G47450	1070
AT2G47460	58
AT2G47470	7199
AT2G47480	7
AT2G47485	6
AT2G47490	407
AT2G47500	1120
AT2G47510	3443
AT2G47520	1
AT2G47530	0
AT2G47540	0
AT2G47550	2
AT2G47560	27
AT2G47570	4
AT2G47580	350
AT2G47585	0
AT2G47590	1223
AT2G47600	977
AT2G47610	4049
AT2G47620	240
AT2G47630	17
AT2G47640	479
AT2G47650	2177
AT2G47670	1
AT2G47680	26
AT2G47690	1688
AT2G47700	1226
AT2G47710	2931
AT2G47720	0
AT2G47730	4572
AT2G47740	0
AT2G47750	118
AT2G47760	810
AT2G47770	1
AT2G47780	4
AT2G47790	320
AT2G47800	225
AT2G47810	5
AT2G47820	72
AT2G47830	499
AT2G47840	1083
AT2G47844	1
AT2G47850	958
AT2G47860	89
AT2G47870	14
AT2G47880	0
AT2G47885	0
AT2G47890	57
AT2G47895	1
AT2G47900	1214
AT2G47910	134
AT2G47920	13
AT2G47930	411
AT2G47935	2
AT2G47940	1455
AT2G47950	0
AT2G47960	1141
AT2G47970	1347
AT2G47980	2099
AT2G47990	88
AT2G48000	354
AT2G48010	912
AT2G48020	1355
AT2G48030	1049
AT2G48060	1967
AT2G48070	375
AT2G48075	8
AT2G48080	1
AT2G48090	76
AT2G48100	953
AT2G48110	578
AT2G48120	326
AT2G48121	6
AT2G48130	0
AT2G48140	0
AT2G48150	4
AT2G48160	1623
AT3G00970	0
AT3G00975	0
AT3G00980	0
AT3G00985	1
AT3G00995	0
AT3G01005	0
AT3G01010	0
AT3G01015	3
AT3G01020	1
AT3G01025	0
AT3G01030	0
AT3G01035	49
AT3G01040	593
AT3G01045	0
AT3G01050	1141
AT3G01055	0
AT3G01060	74
AT3G01065	0
AT3G01070	1
AT3G01075	0
AT3G01080	2
AT3G01085	26
AT3G01090	3121
AT3G01095	0
AT3G01100	1092
AT3G01105	0
AT3G01115	1
AT3G01120	5591
AT3G01125	0
AT3G01130	2013
AT3G01135	0
AT3G01140	40
AT3G01142	31
AT3G01145	0
AT3G01150	615
AT3G01155	0
AT3G01160	347
AT3G01165	0
AT3G01170	472
AT3G01175	0
AT3G01180	1151
AT3G01185	0
AT3G01190	0
AT3G01195	0
AT3G01200	72
AT3G01202	2
AT3G01205	1
AT3G01210	169
AT3G01215	0
AT3G01220	53
AT3G01225	0
AT3G01230	49
AT3G01235	3
AT3G01240	88
AT3G01250	3
AT3G01255	0
AT3G01260	0
AT3G01270	407
AT3G01275	0
AT3G01280	3155
AT3G01285	0
AT3G01290	2
AT3G01295	0
AT3G01300	547
AT3G01305	0
AT3G01310	2362
AT3G01311	0
AT3G01313	0
AT3G01315	0
AT3G01316	1
AT3G01319	0
AT3G01320	1440
AT3G01322	0
AT3G01323	0
AT3G01324	0
AT3G01325	0
AT3G01326	0
AT3G01327	0
AT3G01328	0
AT3G01329	2
AT3G01330	17
AT3G01331	0
AT3G01340	2059
AT3G01345	2
AT3G01350	18
AT3G01360	553
AT3G01365	0
AT3G01370	1169
AT3G01375	1
AT3G01380	710
AT3G01385	0
AT3G01390	3095
AT3G01395	0
AT3G01400	727
AT3G01410	87
AT3G01415	0
AT3G01420	0
AT3G01425	9
AT3G01430	349
AT3G01435	318
AT3G01440	119
AT3G01445	0
AT3G01450	284
AT3G01460	1442
AT3G01470	3059
AT3G01475	3
AT3G01480	2043
AT3G01485	0
AT3G01490	2169
AT3G01495	0
AT3G01500	518
AT3G01505	0
AT3G01510	228
AT3G01513	3
AT3G01515	0
AT3G01516	2
AT3G01520	5753
AT3G01525	0
AT3G01530	3125
AT3G01535	0
AT3G01540	6799
AT3G01545	0
AT3G01550	1
AT3G01555	0
AT3G01560	1001
AT3G01565	0
AT3G01570	12
AT3G01572	3
AT3G01575	0
AT3G01580	36
AT3G01585	0
AT3G01590	915
AT3G01595	0
AT3G01600	1
AT3G01605	0
AT3G01610	441
AT3G01615	0
AT3G01620	0
AT3G01625	0
AT3G01630	5
AT3G01635	1
AT3G01640	1143
AT3G01645	0
AT3G01650	1065
AT3G01655	0
AT3G01660	63
AT3G01665	0
AT3G01670	1174
AT3G01675	0
AT3G01680	814
AT3G01690	5448
AT3G01695	0
AT3G01700	47
AT3G01705	0
AT3G01710	9
AT3G01715	0
AT3G01720	1059
AT3G01730	0
AT3G01735	0
AT3G01740	1613
AT3G01745	0
AT3G01750	4958
AT3G01755	0
AT3G01760	0
AT3G01765	0
AT3G01770	946
AT3G01775	0
AT3G01780	2461
AT3G01785	0
AT3G01790	584
AT3G01795	28
AT3G01800	253
AT3G01805	0
AT3G01810	610
AT3G01815	0
AT3G01820	263
AT3G01830	3
AT3G01835	0
AT3G01840	86
AT3G01845	0
AT3G01850	643
AT3G01855	0
AT3G01860	679
AT3G01865	0
AT3G01870	8
AT3G01880	0
AT3G01885	0
AT3G01890	200
AT3G01895	0
AT3G01900	1
AT3G01905	0
AT3G01910	3773
AT3G01915	0
AT3G01920	150
AT3G01925	0
AT3G01930	677
AT3G01935	0
AT3G01940	72
AT3G01945	2
AT3G01950	0
AT3G01960	38
AT3G01961	0
AT3G01965	0
AT3G01970	82
AT3G01975	0
AT3G01980	24341
AT3G01985	0
AT3G01990	432
AT3G01995	0
AT3G02000	0
AT3G02010	0
AT3G02015	3
AT3G02020	3
AT3G02025	0
AT3G02030	32
AT3G02035	1
AT3G02040	479
AT3G02045	0
AT3G02050	1229
AT3G02055	0
AT3G02060	328
AT3G02065	423
AT3G02070	261
AT3G02075	0
AT3G02080	3305
AT3G02085	0
AT3G02090	7226
AT3G02095	0
AT3G02100	2
AT3G02105	0
AT3G02110	6541
AT3G02115	0
AT3G02120	16
AT3G02125	0
AT3G02130	931
AT3G02135	0
AT3G02140	1844
AT3G02145	0
AT3G02150	101
AT3G02155	0
AT3G02160	113
AT3G02165	1
AT3G02170	11113
AT3G02180	2120
AT3G02190	324
AT3G02195	0
AT3G02200	1276
AT3G02205	11
AT3G02210	13
AT3G02215	0
AT3G02220	433
AT3G02225	1
AT3G02230	5420
AT3G02235	0
AT3G02240	0
AT3G02242	0
AT3G02245	0
AT3G02250	1635
AT3G02255	0
AT3G02260	3996
AT3G02265	0
AT3G02270	0
AT3G02275	0
AT3G02280	347
AT3G02285	5
AT3G02290	407
AT3G02295	0
AT3G02300	1190
AT3G02305	1
AT3G02310	5681
AT3G02315	0
AT3G02320	289
AT3G02325	0
AT3G02330	40
AT3G02335	0
AT3G02340	439
AT3G02345	0
AT3G02350	3532
AT3G02360	4912
AT3G02365	0
AT3G02370	81
AT3G02380	55
AT3G02385	0
AT3G02390	0
AT3G02395	0
AT3G02400	0
AT3G02405	0
AT3G02410	144
AT3G02415	0
AT3G02420	1143
AT3G02425	0
AT3G02430	0
AT3G02435	8
AT3G02440	0
AT3G02445	17
AT3G02450	606
AT3G02455	7
AT3G02460	862
AT3G02465	7
AT3G02470	25017
AT3G02475	0
AT3G02480	9
AT3G02485	0
AT3G02490	167
AT3G02493	0
AT3G02495	3
AT3G02500	5
AT3G02505	0
AT3G02510	221
AT3G02515	1
AT3G02520	1982
AT3G02525	6
AT3G02530	1104
AT3G02535	0
AT3G02540	3362
AT3G02545	4
AT3G02550	497
AT3G02555	247
AT3G02560	1865
AT3G02565	0
AT3G02570	4179
AT3G02575	0
AT3G02580	1624
AT3G02585	5
AT3G02590	2
AT3G02595	0
AT3G02600	2699
AT3G02605	0
AT3G02610	3
AT3G02615	0
AT3G02620	8
AT3G02625	0
AT3G02630	1579
AT3G02635	0
AT3G02640	51
AT3G02645	0
AT3G02650	404
AT3G02655	0
AT3G02660	416
AT3G02665	2
AT3G02670	2
AT3G02673	0
AT3G02677	30
AT3G02680	62
AT3G02685	0
AT3G02690	462
AT3G02695	0
AT3G02700	1139
AT3G02705	0
AT3G02710	719
AT3G02715	0
AT3G02720	1672
AT3G02725	0
AT3G02730	727
AT3G02735	0
AT3G02740	1076
AT3G02745	0
AT3G02750	1858
AT3G02755	0
AT3G02760	1387
AT3G02765	0
AT3G02770	728
AT3G02775	0
AT3G02780	4096
AT3G02785	0
AT3G02790	0
AT3G02795	0
AT3G02800	470
AT3G02805	0
AT3G02810	35
AT3G02815	0
AT3G02820	63
AT3G02825	0
AT3G02830	958
AT3G02832	18
AT3G02835	0
AT3G02840	31
AT3G02845	1
AT3G02850	43
AT3G02855	0
AT3G02860	485
AT3G02870	1252
AT3G02875	621
AT3G02880	2868
AT3G02885	4
AT3G02890	758
AT3G02895	10
AT3G02900	742
AT3G02905	0
AT3G02910	0
AT3G02915	0
AT3G02920	260
AT3G02925	0
AT3G02930	3788
AT3G02935	0
AT3G02940	0
AT3G02945	0
AT3G02950	600
AT3G02955	0
AT3G02960	0
AT3G02970	13
AT3G02975	0
AT3G02980	151
AT3G02985	0
AT3G02990	585
AT3G02995	0
AT3G03000	11
AT3G03005	0
AT3G03010	240
AT3G03020	316
AT3G03025	10
AT3G03030	42
AT3G03035	0
AT3G03040	385
AT3G03045	0
AT3G03050	1345
AT3G03055	0
AT3G03060	135
AT3G03065	0
AT3G03070	2732
AT3G03075	0
AT3G03080	0
AT3G03085	1
AT3G03090	271
AT3G03095	0
AT3G03100	3795
AT3G03105	5
AT3G03110	399
AT3G03115	0
AT3G03120	281
AT3G03125	0
AT3G03130	17
AT3G03135	8
AT3G03140	453
AT3G03145	0
AT3G03150	971
AT3G03155	3
AT3G03160	744
AT3G03165	17
AT3G03170	98
AT3G03175	0
AT3G03180	295
AT3G03190	0
AT3G03195	0
AT3G03200	60
AT3G03205	0
AT3G03210	291
AT3G03215	0
AT3G03220	718
AT3G03225	25
AT3G03230	1
AT3G03235	0
AT3G03240	110
AT3G03245	0
AT3G03250	5608
AT3G03255	0
AT3G03260	0
AT3G03265	175
AT3G03270	1431
AT3G03272	6
AT3G03275	3
AT3G03280	0
AT3G03285	0
AT3G03290	0
AT3G03295	0
AT3G03300	481
AT3G03305	426
AT3G03310	229
AT3G03320	218
AT3G03325	1
AT3G03330	509
AT3G03335	0
AT3G03340	937
AT3G03341	4
AT3G03345	0
AT3G03350	98
AT3G03355	0
AT3G03360	245
AT3G03365	0
AT3G03370	51
AT3G03375	0
AT3G03380	2876
AT3G03385	0
AT3G03400	0
AT3G03405	0
AT3G03410	0
AT3G03415	0
AT3G03420	323
AT3G03425	0
AT3G03430	16
AT3G03435	6
AT3G03440	246
AT3G03445	0
AT3G03450	4011
AT3G03455	0
AT3G03460	177
AT3G03465	0
AT3G03470	877
AT3G03475	14
AT3G03480	0
AT3G03490	382
AT3G03495	1
AT3G03500	0
AT3G03505	0
AT3G03510	0
AT3G03515	0
AT3G03520	18
AT3G03525	0
AT3G03530	10
AT3G03535	1
AT3G03540	0
AT3G03550	941
AT3G03555	11
AT3G03560	851
AT3G03570	581
AT3G03580	60
AT3G03585	0
AT3G03590	143
AT3G03595	0
AT3G03600	541
AT3G03605	7
AT3G03610	441
AT3G03615	0
AT3G03620	0
AT3G03625	0
AT3G03630	110
AT3G03635	0
AT3G03640	1614
AT3G03645	0
AT3G03650	3
AT3G03655	0
AT3G03660	0
AT3G03665	0
AT3G03670	1
AT3G03675	0
AT3G03680	261
AT3G03685	0
AT3G03690	881
AT3G03695	0
AT3G03700	0
AT3G03702	22
AT3G03705	0
AT3G03710	351
AT3G03715	0
AT3G03720	1003
AT3G03725	0
AT3G03726	0
AT3G03730	0
AT3G03735	0
AT3G03740	1084
AT3G03745	0
AT3G03750	1
AT3G03755	0
AT3G03760	0
AT3G03765	0
AT3G03770	6624
AT3G03773	528
AT3G03775	0
AT3G03776	0
AT3G03780	1160
AT3G03785	0
AT3G03790	1938
AT3G03795	0
AT3G03800	17
AT3G03805	0
AT3G03810	890
AT3G03815	2
AT3G03820	19
AT3G03825	3
AT3G03826	0
AT3G03828	0
AT3G03830	4
AT3G03835	0
AT3G03840	17
AT3G03845	0
AT3G03847	0
AT3G03850	14
AT3G03852	0
AT3G03855	25
AT3G03860	703
AT3G03865	0
AT3G03870	962
AT3G03875	0
AT3G03880	509
AT3G03890	559
AT3G03895	0
AT3G03900	98
AT3G03905	0
AT3G03910	4
AT3G03915	0
AT3G03920	623
AT3G03925	0
AT3G03930	0
AT3G03935	0
AT3G03940	9793
AT3G03945	0
AT3G03950	2495
AT3G03955	0
AT3G03960	1806
AT3G03965	48
AT3G03970	106
AT3G03975	0
AT3G03980	211
AT3G03985	0
AT3G03990	837
AT3G03995	0
AT3G04000	4
AT3G04005	0
AT3G04010	338
AT3G04015	0
AT3G04020	125
AT3G04025	0
AT3G04030	212
AT3G04035	0
AT3G04040	54
AT3G04045	0
AT3G04050	4
AT3G04055	0
AT3G04060	20
AT3G04065	4
AT3G04070	127
AT3G04080	1246
AT3G04085	1
AT3G04090	2847
AT3G04095	0
AT3G04100	0
AT3G04110	0
AT3G04115	0
AT3G04120	10940
AT3G04125	0
AT3G04130	132
AT3G04135	0
AT3G04140	4
AT3G04145	0
AT3G04150	0
AT3G04155	15
AT3G04160	145
AT3G04165	12
AT3G04170	0
AT3G04175	21
AT3G04180	0
AT3G04181	0
AT3G04184	4
AT3G04185	0
AT3G04190	0
AT3G04195	0
AT3G04200	0
AT3G04205	0
AT3G04210	0
AT3G04215	0
AT3G04220	1
AT3G04225	0
AT3G04230	170
AT3G04235	0
AT3G04240	2559
AT3G04245	0
AT3G04250	0
AT3G04255	0
AT3G04260	693
AT3G04265	0
AT3G04270	0
AT3G04275	1
AT3G04280	0
AT3G04285	9
AT3G04290	26
AT3G04295	0
AT3G04300	8
AT3G04305	0
AT3G04310	81
AT3G04315	0
AT3G04320	1
AT3G04325	0
AT3G04330	0
AT3G04335	0
AT3G04340	1733
AT3G04345	0
AT3G04350	727
AT3G04355	3
AT3G04360	19
AT3G04365	0
AT3G04370	0
AT3G04375	0
AT3G04380	173
AT3G04385	0
AT3G04390	0
AT3G04395	0
AT3G04400	6642
AT3G04405	0
AT3G04410	1
AT3G04415	0
AT3G04420	2
AT3G04425	0
AT3G04430	0
AT3G04435	0
AT3G04440	0
AT3G04443	10
AT3G04445	2
AT3G04450	26
AT3G04455	0
AT3G04460	387
AT3G04470	2004
AT3G04475	1
AT3G04480	325
AT3G04485	60
AT3G04490	798
AT3G04495	0
AT3G04500	833
AT3G04505	0
AT3G04510	0
AT3G04515	0
AT3G04520	245
AT3G04525	0
AT3G04530	6
AT3G04535	0
AT3G04540	0
AT3G04545	0
AT3G04550	295
AT3G04555	0
AT3G04560	360
AT3G04565	0
AT3G04570	0
AT3G04575	0
AT3G04580	530
AT3G04585	0
AT3G04590	573
AT3G04595	0
AT3G04600	971
AT3G04605	935
AT3G04610	1456
AT3G04615	0
AT3G04620	72
AT3G04625	0
AT3G04630	55
AT3G04635	0
AT3G04640	2821
AT3G04645	0
AT3G04650	439
AT3G04655	0
AT3G04660	0
AT3G04665	0
AT3G04670	976
AT3G04675	0
AT3G04680	395
AT3G04685	0
AT3G04690	125
AT3G04695	0
AT3G04700	17
AT3G04705	0
AT3G04710	205
AT3G04715	0
AT3G04717	0
AT3G04720	5
AT3G04725	0
AT3G04730	2062
AT3G04735	1
AT3G04740	752
AT3G04745	0
AT3G04750	310
AT3G04755	13
AT3G04760	555
AT3G04765	0
AT3G04770	120
AT3G04775	1
AT3G04780	1050
AT3G04785	1
AT3G04790	1002
AT3G04795	0
AT3G04800	21
AT3G04805	0
AT3G04810	250
AT3G04815	0
AT3G04820	180
AT3G04825	0
AT3G04830	2021
AT3G04835	0
AT3G04840	4580
AT3G04845	0
AT3G04850	10
AT3G04854	3
AT3G04855	0
AT3G04860	149
AT3G04870	1531
AT3G04875	0
AT3G04880	800
AT3G04890	431
AT3G04895	0
AT3G04900	0
AT3G04903	0
AT3G04905	0
AT3G04910	5841
AT3G04915	0
AT3G04920	3266
AT3G04925	0
AT3G04930	2118
AT3G04935	0
AT3G04940	1125
AT3G04943	0
AT3G04945	0
AT3G04950	49
AT3G04955	0
AT3G04960	583
AT3G04965	5
AT3G04970	295
AT3G04975	13
AT3G04980	406
AT3G04985	0
AT3G04990	0
AT3G04995	0
AT3G05000	900
AT3G05005	0
AT3G05010	370
AT3G05015	0
AT3G05020	3876
AT3G05025	0
AT3G05030	558
AT3G05035	1
AT3G05040	880
AT3G05045	0
AT3G05050	916
AT3G05055	2
AT3G05060	625
AT3G05070	499
AT3G05075	0
AT3G05080	0
AT3G05085	0
AT3G05090	1283
AT3G05095	0
AT3G05100	1058
AT3G05105	2
AT3G05110	0
AT3G05115	0
AT3G05120	1189
AT3G05125	0
AT3G05130	98
AT3G05135	0
AT3G05140	7
AT3G05145	0
AT3G05150	34
AT3G05152	1
AT3G05155	0
AT3G05160	146
AT3G05165	36
AT3G05170	197
AT3G05175	0
AT3G05180	82
AT3G05185	0
AT3G05190	75
AT3G05195	0
AT3G05200	530
AT3G05205	0
AT3G05210	376
AT3G05215	0
AT3G05220	9199
AT3G05225	0
AT3G05230	698
AT3G05235	0
AT3G05240	0
AT3G05245	0
AT3G05250	251
AT3G05260	0
AT3G05265	0
AT3G05270	963
AT3G05275	0
AT3G05280	1484
AT3G05285	0
AT3G05290	912
AT3G05295	1
AT3G05300	0
AT3G05305	11
AT3G05310	1
AT3G05315	0
AT3G05320	116
AT3G05325	10
AT3G05327	90
AT3G05330	104
AT3G05335	16
AT3G05340	41
AT3G05345	87
AT3G05350	747
AT3G05355	27
AT3G05360	13
AT3G05365	1
AT3G05370	14
AT3G05375	0
AT3G05380	444
AT3G05385	0
AT3G05390	41
AT3G05395	0
AT3G05400	328
AT3G05410	159
AT3G05415	10
AT3G05420	2489
AT3G05425	0
AT3G05430	436
AT3G05440	0
AT3G05445	0
AT3G05450	3
AT3G05455	0
AT3G05460	0
AT3G05465	0
AT3G05470	1321
AT3G05475	0
AT3G05480	40
AT3G05485	0
AT3G05490	4907
AT3G05495	0
AT3G05500	920
AT3G05505	0
AT3G05510	310
AT3G05515	0
AT3G05520	867
AT3G05525	0
AT3G05530	4171
AT3G05535	0
AT3G05540	0
AT3G05545	1866
AT3G05550	17
AT3G05555	0
AT3G05560	3238
AT3G05570	481
AT3G05575	0
AT3G05580	427
AT3G05585	0
AT3G05590	6960
AT3G05595	5
AT3G05600	175
AT3G05605	0
AT3G05610	142
AT3G05620	113
AT3G05625	223
AT3G05630	36
AT3G05635	0
AT3G05640	3576
AT3G05645	0
AT3G05650	4
AT3G05655	0
AT3G05660	0
AT3G05665	0
AT3G05670	1883
AT3G05675	177
AT3G05680	1364
AT3G05685	14
AT3G05690	0
AT3G05695	0
AT3G05700	311
AT3G05705	0
AT3G05710	833
AT3G05715	6
AT3G05720	41
AT3G05725	5
AT3G05727	2
AT3G05730	0
AT3G05735	0
AT3G05740	45
AT3G05741	0
AT3G05745	0
AT3G05746	0
AT3G05750	262
AT3G05755	0
AT3G05760	510
AT3G05765	0
AT3G05770	2
AT3G05775	0
AT3G05780	0
AT3G05785	0
AT3G05790	37
AT3G05795	0
AT3G05800	1116
AT3G05805	0
AT3G05810	320
AT3G05815	0
AT3G05820	11
AT3G05825	0
AT3G05830	285
AT3G05835	0
AT3G05840	2965
AT3G05845	0
AT3G05850	581
AT3G05855	0
AT3G05858	3
AT3G05860	0
AT3G05870	95
AT3G05880	9705
AT3G05885	0
AT3G05890	276
AT3G05895	0
AT3G05900	14
AT3G05905	7
AT3G05910	6513
AT3G05915	0
AT3G05920	0
AT3G05925	0
AT3G05930	5
AT3G05932	14
AT3G05935	0
AT3G05936	41
AT3G05937	4
AT3G05940	609
AT3G05945	982
AT3G05950	0
AT3G05955	0
AT3G05960	2
AT3G05965	0
AT3G05970	4778
AT3G05975	0
AT3G05980	1722
AT3G05985	0
AT3G05990	907
AT3G05995	0
AT3G06000	0
AT3G06010	991
AT3G06015	0
AT3G06019	0
AT3G06020	6
AT3G06025	0
AT3G06030	52
AT3G06035	613
AT3G06040	516
AT3G06045	0
AT3G06050	1411
AT3G06055	0
AT3G06060	548
AT3G06065	0
AT3G06070	3474
AT3G06075	0
AT3G06080	1225
AT3G06085	0
AT3G06090	0
AT3G06095	11
AT3G06100	27
AT3G06105	0
AT3G06110	359
AT3G06115	0
AT3G06120	0
AT3G06125	110
AT3G06130	4213
AT3G06135	0
AT3G06140	251
AT3G06145	4
AT3G06150	1221
AT3G06155	0
AT3G06160	51
AT3G06165	0
AT3G06170	1086
AT3G06180	541
AT3G06185	0
AT3G06190	1793
AT3G06200	475
AT3G06205	0
AT3G06210	460
AT3G06215	0
AT3G06220	7
AT3G06225	0
AT3G06230	0
AT3G06235	0
AT3G06240	578
AT3G06245	0
AT3G06250	421
AT3G06255	0
AT3G06260	21
AT3G06265	0
AT3G06270	248
AT3G06275	0
AT3G06280	0
AT3G06285	0
AT3G06290	934
AT3G06295	0
AT3G06300	581
AT3G06310	538
AT3G06315	0
AT3G06320	355
AT3G06325	0
AT3G06330	304
AT3G06335	0
AT3G06340	587
AT3G06345	0
AT3G06350	2363
AT3G06355	81
AT3G06360	45
AT3G06370	62
AT3G06375	0
AT3G06380	1139
AT3G06385	0
AT3G06390	10
AT3G06395	0
AT3G06400	3467
AT3G06405	0
AT3G06410	924
AT3G06415	0
AT3G06420	714
AT3G06425	4
AT3G06430	440
AT3G06433	257
AT3G06435	25
AT3G06436	0
AT3G06437	19
AT3G06440	681
AT3G06445	0
AT3G06450	1480
AT3G06455	96
AT3G06460	0
AT3G06465	0
AT3G06470	457
AT3G06475	0
AT3G06480	1092
AT3G06483	1889
AT3G06485	0
AT3G06490	10
AT3G06495	0
AT3G06500	1460
AT3G06510	827
AT3G06515	0
AT3G06520	50
AT3G06525	0
AT3G06530	428
AT3G06535	0
AT3G06540	691
AT3G06545	4
AT3G06550	3207
AT3G06555	0
AT3G06560	0
AT3G06565	0
AT3G06570	162
AT3G06575	1
AT3G06580	2087
AT3G06585	0
AT3G06590	1250
AT3G06595	0
AT3G06600	25
AT3G06605	0
AT3G06610	648
AT3G06615	2
AT3G06620	733
AT3G06625	0
AT3G06630	25
AT3G06635	0
AT3G06640	1
AT3G06645	0
AT3G06650	7648
AT3G06655	0
AT3G06660	112
AT3G06665	0
AT3G06670	2091
AT3G06675	0
AT3G06680	608
AT3G06685	1
AT3G06690	61
AT3G06695	0
AT3G06700	3251
AT3G06710	18
AT3G06715	0
AT3G06720	1906
AT3G06725	0
AT3G06730	123
AT3G06735	0
AT3G06740	292
AT3G06745	0
AT3G06750	1322
AT3G06755	25
AT3G06760	1537
AT3G06765	0
AT3G06770	364
AT3G06775	0
AT3G06778	19
AT3G06780	334
AT3G06785	268
AT3G06790	245
AT3G06795	0
AT3G06805	0
AT3G06810	1222
AT3G06815	1
AT3G06820	396
AT3G06830	8
AT3G06835	0
AT3G06840	1229
AT3G06845	0
AT3G06850	1375
AT3G06855	0
AT3G06860	5571
AT3G06868	21
AT3G06870	0
AT3G06880	1230
AT3G06890	129
AT3G06895	1
AT3G06900	0
AT3G06905	0
AT3G06910	240
AT3G06915	0
AT3G06920	111
AT3G06925	0
AT3G06930	423
AT3G06935	0
AT3G06940	365
AT3G06950	115
AT3G06955	0
AT3G06960	579
AT3G06962	0
AT3G06970	0
AT3G06975	2
AT3G06980	401
AT3G06985	1
AT3G06990	0
AT3G06995	0
AT3G07000	10
AT3G07005	3
AT3G07010	20792
AT3G07020	1422
AT3G07025	0
AT3G07030	654
AT3G07040	53
AT3G07045	0
AT3G07050	588
AT3G07055	0
AT3G07060	208
AT3G07065	0
AT3G07070	0
AT3G07075	0
AT3G07080	443
AT3G07085	0
AT3G07090	2073
AT3G07095	0
AT3G07100	4056
AT3G07105	0
AT3G07110	1569
AT3G07115	0
AT3G07120	5
AT3G07125	0
AT3G07130	24
AT3G07135	0
AT3G07140	672
AT3G07150	24
AT3G07155	0
AT3G07160	4486
AT3G07165	0
AT3G07170	987
AT3G07175	1
AT3G07180	1705
AT3G07185	0
AT3G07190	311
AT3G07195	0
AT3G07200	195
AT3G07205	12
AT3G07210	526
AT3G07215	247
AT3G07220	797
AT3G07225	0
AT3G07230	2681
AT3G07235	0
AT3G07245	0
AT3G07250	0
AT3G07255	5
AT3G07260	3
AT3G07265	0
AT3G07270	744
AT3G07273	0
AT3G07275	0
AT3G07280	1343
AT3G07290	33
AT3G07295	1
AT3G07300	645
AT3G07305	0
AT3G07310	358
AT3G07315	0
AT3G07320	359
AT3G07325	0
AT3G07330	1491
AT3G07335	0
AT3G07340	224
AT3G07345	1
AT3G07350	113
AT3G07355	0
AT3G07360	971
AT3G07365	0
AT3G07370	376
AT3G07375	0
AT3G07380	0
AT3G07385	0
AT3G07390	1140
AT3G07395	0
AT3G07400	474
AT3G07405	0
AT3G07410	232
AT3G07415	0
AT3G07420	744
AT3G07425	2
AT3G07430	733
AT3G07435	0
AT3G07440	415
AT3G07450	0
AT3G07460	4601
AT3G07465	1
AT3G07470	4311
AT3G07475	0
AT3G07480	3395
AT3G07485	0
AT3G07490	0
AT3G07495	0
AT3G07500	57
AT3G07505	2
AT3G07510	25
AT3G07515	0
AT3G07520	117
AT3G07522	0
AT3G07525	153
AT3G07530	87
AT3G07540	302
AT3G07545	0
AT3G07550	437
AT3G07555	268
AT3G07560	4288
AT3G07565	609
AT3G07568	512
AT3G07570	1251
AT3G07580	186
AT3G07585	0
AT3G07590	167
AT3G07600	2
AT3G07605	0
AT3G07610	702
AT3G07615	0
AT3G07620	0
AT3G07625	0
AT3G07630	591
AT3G07635	0
AT3G07640	712
AT3G07645	0
AT3G07650	1910
AT3G07655	0
AT3G07660	1546
AT3G07665	0
AT3G07670	367
AT3G07675	3
AT3G07680	2448
AT3G07685	0
AT3G07690	327
AT3G07695	0
AT3G07700	2748
AT3G07705	2
AT3G07710	0
AT3G07715	36
AT3G07720	477
AT3G07725	50
AT3G07730	60
AT3G07735	36
AT3G07740	361
AT3G07745	1
AT3G07750	125
AT3G07755	0
AT3G07760	1153
AT3G07765	0
AT3G07770	1100
AT3G07775	0
AT3G07780	1405
AT3G07785	0
AT3G07790	1757
AT3G07795	0
AT3G07800	237
AT3G07805	0
AT3G07810	2188
AT3G07815	0
AT3G07820	156
AT3G07825	8
AT3G07830	1
AT3G07835	0
AT3G07840	0
AT3G07845	0
AT3G07850	113
AT3G07855	0
AT3G07860	174
AT3G07865	0
AT3G07870	128
AT3G07875	10
AT3G07880	3932
AT3G07885	0
AT3G07890	749
AT3G07895	2
AT3G07900	0
AT3G07905	0
AT3G07910	628
AT3G07915	0
AT3G07920	0
AT3G07925	0
AT3G07930	158
AT3G07935	0
AT3G07940	245
AT3G07945	0
AT3G07950	1410
AT3G07955	0
AT3G07960	135
AT3G07965	0
AT3G07970	0
AT3G07975	0
AT3G07980	800
AT3G07985	2
AT3G07990	737
AT3G07995	0
AT3G08000	29
AT3G08005	2
AT3G08010	381
AT3G08020	466
AT3G08025	0
AT3G08030	2381
AT3G08035	0
AT3G08040	0
AT3G08045	3
AT3G08050	0
AT3G08055	0
AT3G08065	93
AT3G08070	0
AT3G08075	4
AT3G08080	0
AT3G08085	0
AT3G08090	0
AT3G08100	0
AT3G08105	0
AT3G08110	0
AT3G08115	0
AT3G08120	0
AT3G08125	0
AT3G08130	0
AT3G08135	0
AT3G08140	0
AT3G08150	0
AT3G08155	0
AT3G08160	0
AT3G08165	65
AT3G08170	0
AT3G08175	0
AT3G08185	1
AT3G08190	0
AT3G08200	0
AT3G08205	0
AT3G08210	1
AT3G08215	0
AT3G08220	28
AT3G08225	1
AT3G08230	0
AT3G08235	0
AT3G08240	15
AT3G08245	0
AT3G08250	0
AT3G08255	0
AT3G08260	0
AT3G08265	0
AT3G08270	0
AT3G08275	5
AT3G08280	0
AT3G08285	0
AT3G08290	0
AT3G08295	0
AT3G08300	2
AT3G08310	0
AT3G08315	0
AT3G08325	0
AT3G08330	0
AT3G08335	0
AT3G08340	0
AT3G08345	1
AT3G08350	0
AT3G08355	0
AT3G08360	0
AT3G08365	0
AT3G08370	0
AT3G08380	0
AT3G08390	0
AT3G08395	0
AT3G08400	0
AT3G08405	0
AT3G08410	0
AT3G08415	0
AT3G08420	0
AT3G08425	2
AT3G08430	0
AT3G08435	0
AT3G08450	0
AT3G08455	0
AT3G08460	0
AT3G08465	0
AT3G08470	0
AT3G08475	0
AT3G08480	0
AT3G08485	0
AT3G08490	0
AT3G08495	0
AT3G08500	22
AT3G08505	156
AT3G08510	4196
AT3G08515	0
AT3G08520	1429
AT3G08525	1
AT3G08530	9598
AT3G08535	0
AT3G08545	0
AT3G08550	1295
AT3G08560	4
AT3G08570	15
AT3G08575	0
AT3G08580	32298
AT3G08585	0
AT3G08590	2767
AT3G08595	4
AT3G08600	523
AT3G08605	0
AT3G08610	4499
AT3G08615	0
AT3G08620	105
AT3G08630	671
AT3G08635	4
AT3G08636	0
AT3G08640	1023
AT3G08645	1
AT3G08650	2137
AT3G08655	12
AT3G08660	1
AT3G08665	0
AT3G08670	1568
AT3G08675	0
AT3G08680	2835
AT3G08685	7
AT3G08690	913
AT3G08695	0
AT3G08700	0
AT3G08705	0
AT3G08710	700
AT3G08715	0
AT3G08720	1417
AT3G08725	0
AT3G08730	1995
AT3G08735	0
AT3G08740	920
AT3G08745	0
AT3G08750	4
AT3G08755	0
AT3G08760	654
AT3G08765	0
AT3G08770	2906
AT3G08775	0
AT3G08780	449
AT3G08785	0
AT3G08790	1
AT3G08795	0
AT3G08800	87
AT3G08805	0
AT3G08810	1
AT3G08815	0
AT3G08820	39
AT3G08825	0
AT3G08835	0
AT3G08840	874
AT3G08845	0
AT3G08850	2485
AT3G08855	0
AT3G08860	1
AT3G08870	0
AT3G08875	0
AT3G08880	216
AT3G08885	2
AT3G08890	663
AT3G08895	0
AT3G08900	3
AT3G08905	0
AT3G08910	652
AT3G08915	0
AT3G08920	132
AT3G08925	0
AT3G08930	3014
AT3G08935	0
AT3G08940	2035
AT3G08943	388
AT3G08945	0
AT3G08947	86
AT3G08950	236
AT3G08960	795
AT3G08965	0
AT3G08970	389
AT3G08975	0
AT3G08980	78
AT3G08985	0
AT3G08990	494
AT3G09000	468
AT3G09005	26
AT3G09010	112
AT3G09015	0
AT3G09020	2
AT3G09025	0
AT3G09030	464
AT3G09032	10
AT3G09035	183
AT3G09040	47
AT3G09045	0
AT3G09050	219
AT3G09055	4
AT3G09060	51
AT3G09065	0
AT3G09070	133
AT3G09075	0
AT3G09080	1
AT3G09085	130
AT3G09090	1464
AT3G09095	2
AT3G09100	1527
AT3G09105	2
AT3G09110	0
AT3G09115	0
AT3G09120	0
AT3G09125	0
AT3G09130	0
AT3G09135	0
AT3G09140	0
AT3G09145	2
AT3G09150	207
AT3G09155	0
AT3G09160	72
AT3G09162	8
AT3G09165	0
AT3G09170	0
AT3G09175	0
AT3G09180	526
AT3G09185	0
AT3G09190	103
AT3G09195	15
AT3G09200	5374
AT3G09205	0
AT3G09210	675
AT3G09220	0
AT3G09225	0
AT3G09230	166
AT3G09240	0
AT3G09245	0
AT3G09250	313
AT3G09255	0
AT3G09260	6
AT3G09265	0
AT3G09270	0
AT3G09275	0
AT3G09280	0
AT3G09285	0
AT3G09290	0
AT3G09295	0
AT3G09300	1710
AT3G09305	0
AT3G09310	43
AT3G09315	0
AT3G09320	504
AT3G09325	0
AT3G09330	0
AT3G09335	0
AT3G09340	0
AT3G09345	1
AT3G09350	411
AT3G09355	0
AT3G09360	334
AT3G09365	0
AT3G09370	385
AT3G09375	0
AT3G09380	0
AT3G09385	0
AT3G09390	8850
AT3G09395	0
AT3G09400	0
AT3G09405	15
AT3G09410	202
AT3G09415	0
AT3G09425	0
AT3G09430	14
AT3G09435	0
AT3G09440	18938
AT3G09445	0
AT3G09450	1
AT3G09455	404
AT3G09465	0
AT3G09470	725
AT3G09475	0
AT3G09480	53
AT3G09485	0
AT3G09490	6
AT3G09495	6
AT3G09500	4222
AT3G09505	0
AT3G09510	0
AT3G09515	0
AT3G09520	5
AT3G09525	29
AT3G09530	84
AT3G09540	895
AT3G09545	42
AT3G09550	16
AT3G09555	4
AT3G09560	610
AT3G09565	0
AT3G09570	1178
AT3G09575	0
AT3G09580	326
AT3G09585	0
AT3G09590	0
AT3G09595	0
AT3G09600	22
AT3G09605	0
AT3G09615	0
AT3G09620	0
AT3G09625	0
AT3G09630	3821
AT3G09635	0
AT3G09640	0
AT3G09645	0
AT3G09650	516
AT3G09655	0
AT3G09660	145
AT3G09665	0
AT3G09670	359
AT3G09675	0
AT3G09680	4
AT3G09685	0
AT3G09690	507
AT3G09695	0
AT3G09700	182
AT3G09705	0
AT3G09710	1186
AT3G09720	132
AT3G09725	9
AT3G09730	173
AT3G09735	1224
AT3G09740	2892
AT3G09745	1
AT3G09750	1
AT3G09755	0
AT3G09760	871
AT3G09765	0
AT3G09770	1864
AT3G09775	12
AT3G09780	490
AT3G09785	0
AT3G09790	0
AT3G09795	5
AT3G09800	467
AT3G09810	1097
AT3G09815	0
AT3G09820	10848
AT3G09825	0
AT3G09830	69
AT3G09835	0
AT3G09840	15164
AT3G09845	0
AT3G09850	1685
AT3G09855	3
AT3G09860	1315
AT3G09863	3
AT3G09865	0
AT3G09870	111
AT3G09875	0
AT3G09880	695
AT3G09890	186
AT3G09895	0
AT3G09900	468
AT3G09905	0
AT3G09910	183
AT3G09915	3
AT3G09920	1503
AT3G09922	0
AT3G09925	0
AT3G09930	0
AT3G09935	0
AT3G09940	1
AT3G09945	0
AT3G09950	0
AT3G09955	7
AT3G09960	0
AT3G09965	0
AT3G09970	498
AT3G09980	5948
AT3G09985	1
AT3G09990	0
AT3G09995	0
AT3G10000	34
AT3G10010	304
AT3G10015	0
AT3G10020	2567
AT3G10030	756
AT3G10035	0
AT3G10040	99
AT3G10050	967
AT3G10060	306
AT3G10070	204
AT3G10080	81
AT3G10090	492
AT3G10100	2
AT3G10110	62
AT3G10113	0
AT3G10114	0
AT3G10116	0
AT3G10120	0
AT3G10130	240
AT3G10140	183
AT3G10150	122
AT3G10160	1183
AT3G10180	61
AT3G10185	14
AT3G10190	1509
AT3G10195	0
AT3G10200	33
AT3G10210	341
AT3G10220	564
AT3G10230	553
AT3G10240	0
AT3G10250	882
AT3G10260	1266
AT3G10270	459
AT3G10280	1
AT3G10282	1
AT3G10290	74
AT3G10300	1878
AT3G10310	217
AT3G10320	1675
AT3G10330	838
AT3G10340	892
AT3G10350	694
AT3G10360	1886
AT3G10370	1940
AT3G10380	2901
AT3G10390	782
AT3G10400	0
AT3G10405	358
AT3G10410	6380
AT3G10415	0
AT3G10420	1334
AT3G10430	1
AT3G10439	0
AT3G10440	301
AT3G10450	702
AT3G10455	1
AT3G10460	3
AT3G10470	9
AT3G10480	546
AT3G10490	907
AT3G10500	564
AT3G10510	0
AT3G10520	105
AT3G10525	1338
AT3G10527	0
AT3G10530	190
AT3G10540	914
AT3G10550	804
AT3G10560	16
AT3G10570	8901
AT3G10572	200
AT3G10575	0
AT3G10580	0
AT3G10585	0
AT3G10590	7
AT3G10595	0
AT3G10600	1
AT3G10605	1
AT3G10610	568
AT3G10620	427
AT3G10630	301
AT3G10640	639
AT3G10650	1190
AT3G10660	55
AT3G10670	1188
AT3G10680	293
AT3G10690	490
AT3G10700	409
AT3G10710	0
AT3G10720	644
AT3G10730	512
AT3G10740	5615
AT3G10745	0
AT3G10750	3
AT3G10760	1671
AT3G10770	1333
AT3G10780	0
AT3G10790	0
AT3G10800	1762
AT3G10810	1911
AT3G10815	2
AT3G10820	399
AT3G10840	390
AT3G10845	0
AT3G10850	2404
AT3G10860	5746
AT3G10870	290
AT3G10880	6
AT3G10890	0
AT3G10900	0
AT3G10910	4
AT3G10915	944
AT3G10920	4677
AT3G10930	22
AT3G10940	870
AT3G10950	0
AT3G10960	535
AT3G10970	762
AT3G10974	0
AT3G10980	770
AT3G10985	2306
AT3G10986	7
AT3G10990	0
AT3G11000	9
AT3G11010	134
AT3G11020	43
AT3G11030	458
AT3G11040	118
AT3G11050	87
AT3G11060	0
AT3G11070	474
AT3G11080	4
AT3G11090	132
AT3G11100	613
AT3G11110	9
AT3G11120	1094
AT3G11130	8904
AT3G11150	9
AT3G11160	0
AT3G11165	0
AT3G11170	1500
AT3G11180	0
AT3G11200	2716
AT3G11210	998
AT3G11220	168
AT3G11230	595
AT3G11240	254
AT3G11250	748
AT3G11260	0
AT3G11270	391
AT3G11280	50
AT3G11285	0
AT3G11290	546
AT3G11300	0
AT3G11310	0
AT3G11320	618
AT3G11325	1
AT3G11330	1956
AT3G11340	0
AT3G11350	0
AT3G11370	0
AT3G11380	0
AT3G11385	477
AT3G11390	1
AT3G11395	1
AT3G11397	600
AT3G11400	1874
AT3G11402	11
AT3G11405	0
AT3G11410	6631
AT3G11415	4
AT3G11420	453
AT3G11430	21
AT3G11435	0
AT3G11440	111
AT3G11450	1042
AT3G11460	36
AT3G11470	186
AT3G11480	6
AT3G11490	498
AT3G11500	557
AT3G11505	0
AT3G11510	3654
AT3G11520	8
AT3G11530	649
AT3G11540	1081
AT3G11550	1
AT3G11560	1817
AT3G11570	138
AT3G11580	206
AT3G11590	1167
AT3G11591	0
AT3G11600	4
AT3G11620	366
AT3G11630	4854
AT3G11640	4
AT3G11650	830
AT3G11660	689
AT3G11670	605
AT3G11673	0
AT3G11680	1
AT3G11690	132
AT3G11700	7093
AT3G11710	2389
AT3G11720	96
AT3G11730	547
AT3G11740	2
AT3G11745	88
AT3G11750	41
AT3G11760	1606
AT3G11770	524
AT3G11773	6
AT3G11780	853
AT3G11800	1667
AT3G11810	624
AT3G11820	1396
AT3G11825	0
AT3G11830	2244
AT3G11840	23
AT3G11850	40
AT3G11860	1
AT3G11870	0
AT3G11880	992
AT3G11890	341
AT3G11900	224
AT3G11910	3452
AT3G11920	0
AT3G11930	4598
AT3G11940	4630
AT3G11945	341
AT3G11950	388
AT3G11960	1442
AT3G11964	635
AT3G11970	0
AT3G11980	0
AT3G11990	0
AT3G12000	0
AT3G12010	1252
AT3G12020	1453
AT3G12030	0
AT3G12040	9
AT3G12050	3251
AT3G12060	0
AT3G12070	31
AT3G12080	639
AT3G12090	133
AT3G12100	357
AT3G12110	5673
AT3G12120	23850
AT3G12130	991
AT3G12140	1282
AT3G12143	4
AT3G12145	2406
AT3G12150	615
AT3G12160	54
AT3G12170	37
AT3G12180	259
AT3G12190	0
AT3G12200	362
AT3G12203	0
AT3G12210	364
AT3G12220	1
AT3G12230	0
AT3G12240	0
AT3G12250	186
AT3G12260	2405
AT3G12270	196
AT3G12280	1289
AT3G12290	3517
AT3G12300	269
AT3G12320	38
AT3G12340	68
AT3G12345	403
AT3G12350	680
AT3G12360	450
AT3G12370	408
AT3G12380	415
AT3G12385	0
AT3G12390	2561
AT3G12400	1235
AT3G12410	11
AT3G12420	0
AT3G12430	0
AT3G12440	0
AT3G12450	0
AT3G12460	34
AT3G12470	3
AT3G12480	755
AT3G12490	3371
AT3G12500	11
AT3G12502	0
AT3G12510	0
AT3G12520	166
AT3G12530	80
AT3G12540	0
AT3G12545	0
AT3G12550	438
AT3G12560	3691
AT3G12570	1632
AT3G12580	2922
AT3G12585	2
AT3G12587	614
AT3G12590	957
AT3G12600	489
AT3G12610	8817
AT3G12620	1640
AT3G12630	2838
AT3G12640	654
AT3G12650	125
AT3G12660	0
AT3G12670	623
AT3G12680	639
AT3G12685	42
AT3G12690	117
AT3G12700	320
AT3G12710	5769
AT3G12720	0
AT3G12730	186
AT3G12740	1738
AT3G12750	187
AT3G12760	2941
AT3G12770	6
AT3G12775	0
AT3G12780	9514
AT3G12800	1457
AT3G12810	828
AT3G12820	28
AT3G12830	619
AT3G12833	9
AT3G12835	0
AT3G12840	0
AT3G12850	0
AT3G12860	65
AT3G12870	7
AT3G12880	1
AT3G12890	0
AT3G12900	0
AT3G12910	0
AT3G12915	108
AT3G12920	1610
AT3G12930	327
AT3G12940	98
AT3G12950	664
AT3G12955	11
AT3G12960	1
AT3G12965	388
AT3G12970	43
AT3G12977	0
AT3G12980	1152
AT3G12981	0
AT3G12990	155
AT3G13000	574
AT3G13010	0
AT3G13020	3
AT3G13030	174
AT3G13040	363
AT3G13050	363
AT3G13060	1447
AT3G13061	0
AT3G13062	404
AT3G13065	43
AT3G13070	1086
AT3G13075	0
AT3G13080	48
AT3G13090	1
AT3G13100	26
AT3G13110	656
AT3G13120	1775
AT3G13130	1
AT3G13140	2
AT3G13150	122
AT3G13160	311
AT3G13170	4
AT3G13175	8
AT3G13180	348
AT3G13190	218
AT3G13200	2212
AT3G13205	0
AT3G13210	5
AT3G13220	0
AT3G13222	465
AT3G13223	0
AT3G13224	729
AT3G13225	959
AT3G13226	626
AT3G13227	13
AT3G13228	0
AT3G13229	1
AT3G13230	268
AT3G13235	1384
AT3G13240	67
AT3G13250	0
AT3G13260	2
AT3G13270	19
AT3G13275	208
AT3G13276	4
AT3G13277	140
AT3G13280	0
AT3G13290	826
AT3G13300	3328
AT3G13310	260
AT3G13320	1001
AT3G13330	2322
AT3G13335	0
AT3G13340	2054
AT3G13350	324
AT3G13360	1519
AT3G13370	0
AT3G13380	79
AT3G13390	57
AT3G13400	294
AT3G13403	0
AT3G13404	0
AT3G13405	0
AT3G13410	5739
AT3G13420	64
AT3G13430	275
AT3G13432	0
AT3G13433	0
AT3G13435	0
AT3G13437	0
AT3G13438	8
AT3G13440	324
AT3G13445	630
AT3G13450	1258
AT3G13460	4367
AT3G13470	1336
AT3G13480	417
AT3G13490	864
AT3G13500	0
AT3G13510	1205
AT3G13520	9549
AT3G13525	0
AT3G13530	1495
AT3G13540	0
AT3G13550	490
AT3G13560	1110
AT3G13570	751
AT3G13580	1443
AT3G13590	105
AT3G13600	125
AT3G13610	10
AT3G13620	292
AT3G13624	0
AT3G13630	0
AT3G13640	503
AT3G13650	410
AT3G13660	29
AT3G13662	13
AT3G13670	3149
AT3G13672	4
AT3G13674	117
AT3G13677	180
AT3G13680	4
AT3G13682	146
AT3G13690	3193
AT3G13700	0
AT3G13710	0
AT3G13720	2362
AT3G13724	1
AT3G13730	8
AT3G13740	254
AT3G13750	6370
AT3G13760	0
AT3G13770	20
AT3G13772	1545
AT3G13780	207
AT3G13782	52
AT3G13784	56
AT3G13790	66
AT3G13800	352
AT3G13810	3944
AT3G13820	3
AT3G13825	0
AT3G13830	0
AT3G13840	1
AT3G13845	421
AT3G13850	1
AT3G13855	0
AT3G13857	0
AT3G13860	694
AT3G13870	4672
AT3G13880	44
AT3G13882	827
AT3G13890	0
AT3G13898	52
AT3G13900	23
AT3G13910	715
AT3G13920	6877
AT3G13930	5115
AT3G13940	187
AT3G13950	1
AT3G13960	15
AT3G13965	272
AT3G13970	70
AT3G13980	386
AT3G13990	1058
AT3G14000	335
AT3G14010	1626
AT3G14020	3
AT3G14025	2
AT3G14030	0
AT3G14040	90
AT3G14050	3239
AT3G14060	8
AT3G14067	7994
AT3G14070	97
AT3G14075	602
AT3G14080	580
AT3G14090	393
AT3G14100	1552
AT3G14110	942
AT3G14120	531
AT3G14130	162
AT3G14140	0
AT3G14150	479
AT3G14160	158
AT3G14170	126
AT3G14172	6038
AT3G14180	2462
AT3G14185	1
AT3G14190	193
AT3G14200	1434
AT3G14205	2546
AT3G14210	258
AT3G14220	3495
AT3G14225	2
AT3G14230	2032
AT3G14240	2222
AT3G14250	0
AT3G14260	0
AT3G14270	1963
AT3G14280	9
AT3G14290	1830
AT3G14300	0
AT3G14310	12686
AT3G14320	4
AT3G14330	177
AT3G14340	0
AT3G14350	1155
AT3G14360	109
AT3G14362	0
AT3G14370	397
AT3G14380	8667
AT3G14385	0
AT3G14390	712
AT3G14395	1443
AT3G14400	1681
AT3G14410	776
AT3G14415	866
AT3G14420	731
AT3G14430	903
AT3G14440	672
AT3G14450	66
AT3G14452	1
AT3G14460	34
AT3G14463	0
AT3G14467	0
AT3G14470	71
AT3G14475	0
AT3G14480	0
AT3G14490	0
AT3G14500	0
AT3G14510	0
AT3G14515	0
AT3G14517	0
AT3G14520	1
AT3G14530	2
AT3G14540	0
AT3G14550	16
AT3G14560	4072
AT3G14570	1201
AT3G14580	24
AT3G14590	394
AT3G14595	1695
AT3G14600	2025
AT3G14610	108
AT3G14620	11
AT3G14630	3
AT3G14640	18
AT3G14650	816
AT3G14660	320
AT3G14670	0
AT3G14680	1
AT3G14690	125
AT3G14700	8
AT3G14710	4
AT3G14720	3698
AT3G14730	122
AT3G14735	0
AT3G14740	111
AT3G14750	171
AT3G14760	1
AT3G14770	27
AT3G14780	424
AT3G14790	1812
AT3G14800	508
AT3G14810	533
AT3G14820	0
AT3G14830	547
AT3G14840	776
AT3G14850	15
AT3G14855	0
AT3G14860	985
AT3G14870	317
AT3G14880	0
AT3G14890	140
AT3G14900	68
AT3G14910	499
AT3G14920	971
AT3G14930	1004
AT3G14940	348
AT3G14950	8
AT3G14960	602
AT3G14970	0
AT3G14980	854
AT3G14981	0
AT3G14990	4715
AT3G15000	1637
AT3G15010	1063
AT3G15020	2215
AT3G15030	5930
AT3G15040	2003
AT3G15050	12
AT3G15055	0
AT3G15060	201
AT3G15070	871
AT3G15080	187
AT3G15090	2104
AT3G15095	4797
AT3G15110	453
AT3G15111	0
AT3G15115	309
AT3G15120	734
AT3G15130	36
AT3G15140	95
AT3G15150	37
AT3G15160	905
AT3G15170	5
AT3G15180	570
AT3G15190	1081
AT3G15200	17
AT3G15210	2547
AT3G15220	813
AT3G15240	0
AT3G15250	1
AT3G15251	0
AT3G15260	745
AT3G15270	217
AT3G15280	62
AT3G15290	981
AT3G15300	228
AT3G15310	5
AT3G15320	0
AT3G15330	1
AT3G15340	235
AT3G15350	2337
AT3G15351	195
AT3G15352	169
AT3G15353	8054
AT3G15354	320
AT3G15355	589
AT3G15356	15
AT3G15357	39
AT3G15358	89
AT3G15359	2
AT3G15360	2080
AT3G15370	0
AT3G15380	656
AT3G15390	137
AT3G15395	508
AT3G15400	58
AT3G15410	1741
AT3G15420	53
AT3G15430	900
AT3G15440	0
AT3G15450	3874
AT3G15460	222
AT3G15470	1870
AT3G15480	2176
AT3G15490	1
AT3G15500	121
AT3G15510	35
AT3G15518	1
AT3G15520	346
AT3G15530	2672
AT3G15534	0
AT3G15536	0
AT3G15540	2799
AT3G15548	0
AT3G15550	13
AT3G15570	31
AT3G15578	0
AT3G15580	801
AT3G15585	0
AT3G15590	574
AT3G15600	0
AT3G15602	0
AT3G15604	0
AT3G15605	4
AT3G15610	1489
AT3G15620	172
AT3G15630	1416
AT3G15635	0
AT3G15640	2361
AT3G15650	8
AT3G15660	1463
AT3G15670	1
AT3G15680	53
AT3G15690	1239
AT3G15700	0
AT3G15710	719
AT3G15720	0
AT3G15730	12416
AT3G15740	11
AT3G15750	55
AT3G15760	691
AT3G15770	638
AT3G15780	147
AT3G15790	600
AT3G15800	206
AT3G15810	897
AT3G15820	1060
AT3G15830	1
AT3G15840	153
AT3G15850	536
AT3G15860	0
AT3G15870	0
AT3G15880	1836
AT3G15890	156
AT3G15900	300
AT3G15909	0
AT3G15910	0
AT3G15920	796
AT3G15930	0
AT3G15935	1
AT3G15940	541
AT3G15950	32
AT3G15960	0
AT3G15970	900
AT3G15980	3061
AT3G15990	2
AT3G16000	1598
AT3G16010	265
AT3G16020	12
AT3G16030	36
AT3G16040	11
AT3G16050	554
AT3G16060	1293
AT3G16070	5
AT3G16080	1747
AT3G16090	914
AT3G16100	432
AT3G16110	1335
AT3G16117	2
AT3G16120	28
AT3G16130	0
AT3G16140	2083
AT3G16150	8
AT3G16160	10
AT3G16170	1468
AT3G16175	28
AT3G16180	2889
AT3G16190	546
AT3G16200	648
AT3G16210	0
AT3G16220	40
AT3G16230	629
AT3G16240	10763
AT3G16250	285
AT3G16260	509
AT3G16270	1653
AT3G16280	76
AT3G16290	1762
AT3G16300	0
AT3G16310	515
AT3G16320	87
AT3G16330	79
AT3G16340	278
AT3G16350	39
AT3G16360	148
AT3G16370	38465
AT3G16380	2
AT3G16390	0
AT3G16400	129
AT3G16410	0
AT3G16415	0
AT3G16420	12
AT3G16430	0
AT3G16432	0
AT3G16440	0
AT3G16450	0
AT3G16460	0
AT3G16470	1665
AT3G16480	1132
AT3G16490	37
AT3G16500	376
AT3G16510	265
AT3G16520	617
AT3G16525	0
AT3G16530	0
AT3G16540	6
AT3G16550	0
AT3G16552	0
AT3G16555	0
AT3G16560	295
AT3G16565	55
AT3G16570	2213
AT3G16580	0
AT3G16590	0
AT3G16600	0
AT3G16610	34
AT3G16620	787
AT3G16630	3885
AT3G16640	30241
AT3G16650	15
AT3G16660	0
AT3G16670	0
AT3G16680	0
AT3G16690	0
AT3G16700	52
AT3G16710	86
AT3G16712	18
AT3G16720	5699
AT3G16730	74
AT3G16740	560
AT3G16750	137
AT3G16760	1604
AT3G16770	635
AT3G16780	1016
AT3G16785	1201
AT3G16800	166
AT3G16810	391
AT3G16820	0
AT3G16830	2934
AT3G16840	709
AT3G16850	7439
AT3G16857	1374
AT3G16860	74
AT3G16870	78
AT3G16880	0
AT3G16890	45
AT3G16895	0
AT3G16900	1
AT3G16910	924
AT3G16920	322
AT3G16930	0
AT3G16940	558
AT3G16950	1411
AT3G16960	0
AT3G16970	0
AT3G16980	20
AT3G16990	163
AT3G17000	2269
AT3G17010	3
AT3G17020	5359
AT3G17030	90
AT3G17040	1121
AT3G17050	2120
AT3G17060	22
AT3G17070	3
AT3G17080	0
AT3G17090	2987
AT3G17100	3311
AT3G17110	10
AT3G17120	1755
AT3G17130	541
AT3G17140	0
AT3G17150	0
AT3G17152	0
AT3G17155	0
AT3G17160	655
AT3G17170	212
AT3G17180	0
AT3G17185	49
AT3G17190	0
AT3G17200	0
AT3G17203	0
AT3G17205	1628
AT3G17210	2278
AT3G17220	13
AT3G17225	13
AT3G17227	0
AT3G17230	0
AT3G17240	3231
AT3G17250	384
AT3G17260	0
AT3G17261	0
AT3G17265	0
AT3G17270	0
AT3G17280	18
AT3G17290	0
AT3G17300	579
AT3G17310	770
AT3G17320	3
AT3G17330	749
AT3G17340	923
AT3G17350	94
AT3G17360	40
AT3G17365	291
AT3G17370	0
AT3G17380	158
AT3G17390	9092
AT3G17400	0
AT3G17410	978
AT3G17420	42
AT3G17430	1183
AT3G17440	1461
AT3G17450	544
AT3G17460	30
AT3G17465	485
AT3G17470	375
AT3G17480	0
AT3G17490	0
AT3G17500	0
AT3G17510	653
AT3G17520	0
AT3G17530	0
AT3G17540	0
AT3G17550	0
AT3G17560	0
AT3G17570	1
AT3G17580	391
AT3G17590	254
AT3G17600	5
AT3G17609	34
AT3G17611	648
AT3G17620	0
AT3G17626	28
AT3G17630	62
AT3G17640	11
AT3G17650	212
AT3G17655	2
AT3G17660	53
AT3G17668	54
AT3G17670	82
AT3G17675	0
AT3G17680	12
AT3G17690	28
AT3G17700	80
AT3G17710	72
AT3G17712	42
AT3G17715	86
AT3G17717	0
AT3G17720	0
AT3G17730	76
AT3G17740	373
AT3G17750	1156
AT3G17760	0
AT3G17765	0
AT3G17770	515
AT3G17780	697
AT3G17790	270
AT3G17800	1147
AT3G17810	3588
AT3G17820	4962
AT3G17830	86
AT3G17840	424
AT3G17850	2606
AT3G17860	2733
AT3G17880	610
AT3G17890	54
AT3G17900	2381
AT3G17910	504
AT3G17920	425
AT3G17930	486
AT3G17940	1965
AT3G17950	205
AT3G17970	306
AT3G17980	16
AT3G18000	2490
AT3G18010	4
AT3G18020	53
AT3G18030	217
AT3G18035	1978
AT3G18040	1952
AT3G18050	464
AT3G18060	1895
AT3G18070	41
AT3G18080	2167
AT3G18090	108
AT3G18100	161
AT3G18110	262
AT3G18120	0
AT3G18130	866
AT3G18140	1469
AT3G18145	7
AT3G18150	0
AT3G18160	366
AT3G18165	888
AT3G18170	132
AT3G18180	0
AT3G18190	1523
AT3G18200	0
AT3G18210	562
AT3G18215	719
AT3G18217	0
AT3G18220	3
AT3G18230	1760
AT3G18235	3
AT3G18240	359
AT3G18250	23
AT3G18260	158
AT3G18270	793
AT3G18280	25
AT3G18282	0
AT3G18290	1095
AT3G18291	0
AT3G18295	255
AT3G18300	28
AT3G18310	190
AT3G18320	3
AT3G18330	3
AT3G18340	0
AT3G18350	620
AT3G18360	8
AT3G18362	2
AT3G18370	1630
AT3G18380	538
AT3G18390	1379
AT3G18400	0
AT3G18410	2300
AT3G18420	303
AT3G18430	676
AT3G18440	831
AT3G18450	0
AT3G18460	0
AT3G18470	0
AT3G18480	1337
AT3G18485	4
AT3G18490	20267
AT3G18500	86
AT3G18510	81
AT3G18518	0
AT3G18520	1062
AT3G18524	206
AT3G18530	6
AT3G18535	445
AT3G18550	1
AT3G18560	30
AT3G18570	1
AT3G18580	155
AT3G18590	0
AT3G18600	220
AT3G18610	18
AT3G18620	179
AT3G18630	29
AT3G18640	675
AT3G18650	0
AT3G18660	101
AT3G18670	68
AT3G18680	675
AT3G18690	116
AT3G18700	0
AT3G18710	192
AT3G18715	1
AT3G18720	0
AT3G18730	57
AT3G18740	3414
AT3G18750	331
AT3G18760	340
AT3G18770	196
AT3G18773	31
AT3G18775	2
AT3G18777	0
AT3G18780	18935
AT3G18790	825
AT3G18800	83
AT3G18810	24
AT3G18815	0
AT3G18820	4143
AT3G18827	0
AT3G18830	459
AT3G18840	2
AT3G18845	1
AT3G18850	4372
AT3G18860	2231
AT3G18870	17
AT3G18880	68
AT3G18890	551
AT3G18895	0
AT3G18900	12
AT3G18905	0
AT3G18910	149
AT3G18915	0
AT3G18930	465
AT3G18940	406
AT3G18950	6
AT3G18952	0
AT3G18955	0
AT3G18957	0
AT3G18960	26
AT3G18970	76
AT3G18980	713
AT3G18990	1164
AT3G19000	59
AT3G19002	0
AT3G19010	546
AT3G19020	88
AT3G19025	0
AT3G19030	213
AT3G19035	0
AT3G19040	4
AT3G19045	0
AT3G19050	30
AT3G19055	0
AT3G19070	0
AT3G19080	160
AT3G19085	0
AT3G19090	2
AT3G19100	5322
AT3G19120	358
AT3G19130	969
AT3G19140	0
AT3G19150	708
AT3G19160	0
AT3G19170	2976
AT3G19180	1221
AT3G19184	0
AT3G19190	1087
AT3G19200	1
AT3G19210	56
AT3G19220	247
AT3G19230	5
AT3G19235	0
AT3G19240	2228
AT3G19250	28
AT3G19260	760
AT3G19270	36
AT3G19274	0
AT3G19280	135
AT3G19290	371
AT3G19300	60
AT3G19310	24
AT3G19320	0
AT3G19323	0
AT3G19330	72
AT3G19340	1443
AT3G19350	23
AT3G19360	130
AT3G19370	386
AT3G19380	223
AT3G19390	137
AT3G19400	396
AT3G19410	0
AT3G19420	2832
AT3G19430	0
AT3G19440	52
AT3G19450	1433
AT3G19460	993
AT3G19470	34
AT3G19480	191
AT3G19490	983
AT3G19500	10
AT3G19508	178
AT3G19510	632
AT3G19515	701
AT3G19520	902
AT3G19530	0
AT3G19540	1111
AT3G19550	2
AT3G19552	0
AT3G19553	939
AT3G19560	0
AT3G19565	0
AT3G19570	659
AT3G19580	4929
AT3G19590	175
AT3G19595	0
AT3G19600	0
AT3G19610	0
AT3G19613	1
AT3G19615	0
AT3G19620	360
AT3G19630	423
AT3G19640	1139
AT3G19650	378
AT3G19660	0
AT3G19663	1
AT3G19670	1026
AT3G19680	1313
AT3G19690	1
AT3G19700	0
AT3G19710	2
AT3G19720	233
AT3G19740	1032
AT3G19760	3607
AT3G19770	514
AT3G19780	580
AT3G19790	418
AT3G19800	672
AT3G19810	389
AT3G19820	7928
AT3G19830	1477
AT3G19840	602
AT3G19850	540
AT3G19860	903
AT3G19870	828
AT3G19880	0
AT3G19890	0
AT3G19895	440
AT3G19900	474
AT3G19910	534
AT3G19920	0
AT3G19930	572
AT3G19940	0
AT3G19950	847
AT3G19960	4967
AT3G19970	346
AT3G19980	991
AT3G19990	583
AT3G20000	1597
AT3G20010	381
AT3G20015	92
AT3G20020	301
AT3G20030	0
AT3G20040	178
AT3G20050	2502
AT3G20060	890
AT3G20070	313
AT3G20075	0
AT3G20080	152
AT3G20083	9
AT3G20085	0
AT3G20087	0
AT3G20090	87
AT3G20100	1563
AT3G20110	0
AT3G20120	339
AT3G20130	281
AT3G20140	0
AT3G20150	219
AT3G20155	0
AT3G20160	0
AT3G20170	234
AT3G20180	6
AT3G20190	20
AT3G20200	75
AT3G20210	2
AT3G20220	20
AT3G20230	645
AT3G20240	212
AT3G20250	856
AT3G20260	210
AT3G20270	161
AT3G20280	154
AT3G20290	1572
AT3G20300	337
AT3G20310	1770
AT3G20320	1065
AT3G20330	501
AT3G20340	8
AT3G20350	448
AT3G20360	0
AT3G20362	0
AT3G20365	0
AT3G20370	1
AT3G20380	0
AT3G20390	3872
AT3G20395	0
AT3G20400	0
AT3G20410	834
AT3G20420	72
AT3G20430	410
AT3G20440	52
AT3G20450	108
AT3G20460	0
AT3G20470	3732
AT3G20475	57
AT3G20480	87
AT3G20490	127
AT3G20500	602
AT3G20510	823
AT3G20520	16
AT3G20530	36
AT3G20540	527
AT3G20541	2
AT3G20550	633
AT3G20555	0
AT3G20557	0
AT3G20560	427
AT3G20570	759
AT3G20580	28
AT3G20590	0
AT3G20600	56
AT3G20610	0
AT3G20620	464
AT3G20630	1414
AT3G20640	250
AT3G20650	689
AT3G20655	0
AT3G20660	218
AT3G20670	391
AT3G20680	192
AT3G20690	1
AT3G20700	0
AT3G20705	0
AT3G20710	1
AT3G20720	778
AT3G20730	20
AT3G20740	522
AT3G20750	0
AT3G20760	3
AT3G20770	5474
AT3G20780	380
AT3G20790	971
AT3G20800	2692
AT3G20810	6335
AT3G20820	71591
AT3G20830	81
AT3G20840	0
AT3G20850	0
AT3G20860	82
AT3G20865	79
AT3G20870	1978
AT3G20880	0
AT3G20885	0
AT3G20890	372
AT3G20898	17
AT3G20900	0
AT3G20910	266
AT3G20920	1494
AT3G20930	271
AT3G20935	1
AT3G20940	79
AT3G20950	0
AT3G20960	2
AT3G20970	556
AT3G20975	1
AT3G20978	0
AT3G20980	0
AT3G20990	0
AT3G20993	0
AT3G20997	0
AT3G21000	0
AT3G21010	9
AT3G21020	4
AT3G21030	11
AT3G21040	39
AT3G21050	32
AT3G21055	3110
AT3G21060	468
AT3G21070	727
AT3G21080	0
AT3G21090	0
AT3G21100	699
AT3G21110	233
AT3G21120	0
AT3G21130	0
AT3G21140	380
AT3G21150	3
AT3G21160	812
AT3G21165	0
AT3G21170	0
AT3G21175	548
AT3G21180	258
AT3G21190	1933
AT3G21200	1182
AT3G21210	71
AT3G21215	841
AT3G21220	790
AT3G21230	42
AT3G21240	193
AT3G21250	1661
AT3G21260	4
AT3G21270	1214
AT3G21280	567
AT3G21290	648
AT3G21295	435
AT3G21300	81
AT3G21305	0
AT3G21310	132
AT3G21320	252
AT3G21330	24
AT3G21340	0
AT3G21350	478
AT3G21351	2
AT3G21352	0
AT3G21360	158
AT3G21370	0
AT3G21371	0
AT3G21380	0
AT3G21390	293
AT3G21400	366
AT3G21405	0
AT3G21410	0
AT3G21420	91
AT3G21430	989
AT3G21450	0
AT3G21460	0
AT3G21465	160
AT3G21470	26
AT3G21473	0
AT3G21475	0
AT3G21480	367
AT3G21481	0
AT3G21490	0
AT3G21500	0
AT3G21510	6
AT3G21520	0
AT3G21530	15
AT3G21540	183
AT3G21550	2570
AT3G21560	90
AT3G21570	12
AT3G21580	385
AT3G21590	2
AT3G21600	1711
AT3G21610	835
AT3G21620	1
AT3G21630	532
AT3G21640	324
AT3G21650	496
AT3G21660	12
AT3G21670	807
AT3G21680	12
AT3G21690	90
AT3G21700	228
AT3G21710	0
AT3G21720	0
AT3G21730	0
AT3G21740	195
AT3G21750	4652
AT3G21755	73
AT3G21760	0
AT3G21770	115
AT3G21780	0
AT3G21781	0
AT3G21790	43
AT3G21791	0
AT3G21800	0
AT3G21805	19
AT3G21810	200
AT3G21820	194
AT3G21825	0
AT3G21830	0
AT3G21840	0
AT3G21850	0
AT3G21860	0
AT3G21865	1536
AT3G21870	0
AT3G21880	0
AT3G21890	0
AT3G21900	0
AT3G21910	0
AT3G21920	0
AT3G21930	1
AT3G21933	0
AT3G21937	0
AT3G21940	0
AT3G21945	0
AT3G21950	0
AT3G21960	0
AT3G21965	0
AT3G21970	0
AT3G21980	0
AT3G21985	0
AT3G21990	0
AT3G22000	0
AT3G22010	0
AT3G22020	0
AT3G22022	0
AT3G22030	0
AT3G22040	0
AT3G22050	1
AT3G22053	0
AT3G22057	0
AT3G22060	1
AT3G22070	0
AT3G22072	2
AT3G22080	0
AT3G22085	0
AT3G22090	0
AT3G22100	0
AT3G22104	31
AT3G22110	3040
AT3G22120	0
AT3G22121	0
AT3G22125	0
AT3G22133	0
AT3G22136	0
AT3G22142	0
AT3G22150	163
AT3G22160	1
AT3G22170	1609
AT3G22180	259
AT3G22183	0
AT3G22190	895
AT3G22200	4744
AT3G22210	145
AT3G22220	1131
AT3G22230	1933
AT3G22231	24
AT3G22232	0
AT3G22234	0
AT3G22235	1
AT3G22237	0
AT3G22238	0
AT3G22240	117
AT3G22250	1
AT3G22260	305
AT3G22270	1516
AT3G22275	505
AT3G22290	1477
AT3G22300	376
AT3G22310	779
AT3G22320	1168
AT3G22330	1281
AT3G22333	0
AT3G22337	0
AT3G22340	0
AT3G22345	0
AT3G22350	0
AT3G22360	0
AT3G22370	87
AT3G22380	7226
AT3G22400	410
AT3G22410	48
AT3G22415	30
AT3G22420	6195
AT3G22421	0
AT3G22425	365
AT3G22430	210
AT3G22436	0
AT3G22440	10196
AT3G22450	32
AT3G22460	7
AT3G22470	111
AT3G22480	725
AT3G22490	0
AT3G22492	0
AT3G22500	0
AT3G22510	2
AT3G22520	849
AT3G22530	0
AT3G22540	7
AT3G22550	163
AT3G22555	0
AT3G22560	55
AT3G22565	0
AT3G22570	0
AT3G22580	0
AT3G22590	588
AT3G22600	4
AT3G22620	7
AT3G22630	962
AT3G22640	2
AT3G22650	2
AT3G22660	393
AT3G22670	0
AT3G22680	272
AT3G22690	83
AT3G22700	0
AT3G22710	0
AT3G22720	0
AT3G22723	0
AT3G22730	0
AT3G22740	111
AT3G22750	43
AT3G22760	17
AT3G22770	0
AT3G22780	1068
AT3G22790	1054
AT3G22800	0
AT3G22810	144
AT3G22820	36
AT3G22830	37
AT3G22840	9769
AT3G22845	3041
AT3G22850	962
AT3G22860	2
AT3G22870	0
AT3G22880	52
AT3G22886	0
AT3G22890	2607
AT3G22900	77
AT3G22910	76
AT3G22920	0
AT3G22930	11
AT3G22935	0
AT3G22937	0
AT3G22940	0
AT3G22942	118
AT3G22945	0
AT3G22950	747
AT3G22955	0
AT3G22960	6729
AT3G22961	6
AT3G22970	2939
AT3G22980	354
AT3G22990	818
AT3G23000	859
AT3G23010	0
AT3G23020	57
AT3G23030	862
AT3G23050	15161
AT3G23060	0
AT3G23070	790
AT3G23080	1116
AT3G23085	0
AT3G23090	5
AT3G23100	159
AT3G23109	0
AT3G23110	5
AT3G23120	2
AT3G23122	0
AT3G23123	0
AT3G23125	0
AT3G23130	0
AT3G23140	0
AT3G23145	0
AT3G23150	9
AT3G23160	532
AT3G23165	0
AT3G23167	0
AT3G23170	286
AT3G23172	0
AT3G23175	0
AT3G23180	15
AT3G23190	10
AT3G23200	48
AT3G23210	125
AT3G23220	0
AT3G23230	1
AT3G23240	2
AT3G23245	0
AT3G23250	1
AT3G23255	117
AT3G23260	20
AT3G23270	0
AT3G23280	1868
AT3G23290	35
AT3G23300	4326
AT3G23310	2623
AT3G23320	0
AT3G23325	644
AT3G23326	2
AT3G23330	143
AT3G23340	9
AT3G23350	0
AT3G23360	0
AT3G23370	56
AT3G23380	2
AT3G23390	2109
AT3G23400	1156
AT3G23410	3187
AT3G23420	0
AT3G23430	52
AT3G23440	121
AT3G23450	59425
AT3G23460	1528
AT3G23470	65
AT3G23480	96
AT3G23490	2031
AT3G23510	395
AT3G23530	1111
AT3G23540	1337
AT3G23550	0
AT3G23560	250
AT3G23570	16
AT3G23580	227
AT3G23590	587
AT3G23600	7947
AT3G23605	127
AT3G23610	179
AT3G23620	470
AT3G23630	1
AT3G23633	0
AT3G23635	9
AT3G23637	0
AT3G23640	1436
AT3G23645	0
AT3G23650	0
AT3G23660	1734
AT3G23670	30
AT3G23680	0
AT3G23685	0
AT3G23690	4145
AT3G23700	1456
AT3G23710	196
AT3G23715	0
AT3G23720	0
AT3G23725	0
AT3G23727	0
AT3G23730	608
AT3G23740	49
AT3G23750	5491
AT3G23760	111
AT3G23770	0
AT3G23780	618
AT3G23790	1040
AT3G23800	5
AT3G23805	1429
AT3G23810	12614
AT3G23820	18607
AT3G23830	365
AT3G23840	44
AT3G23860	5
AT3G23870	252
AT3G23880	37
AT3G23890	74
AT3G23900	1380
AT3G23910	126
AT3G23920	2978
AT3G23930	116
AT3G23940	1228
AT3G23950	0
AT3G23955	0
AT3G23960	0
AT3G23970	1
AT3G23980	1626
AT3G23990	3232
AT3G24000	110
AT3G24005	0
AT3G24010	652
AT3G24020	4
AT3G24030	137
AT3G24040	1765
AT3G24050	1768
AT3G24060	0
AT3G24065	9
AT3G24068	0
AT3G24070	552
AT3G24080	1680
AT3G24090	88
AT3G24093	0
AT3G24100	1328
AT3G24110	56
AT3G24120	453
AT3G24130	0
AT3G24140	94
AT3G24150	402
AT3G24160	5034
AT3G24170	3862
AT3G24180	1654
AT3G24190	1180
AT3G24200	1007
AT3G24210	2
AT3G24220	0
AT3G24225	3
AT3G24230	0
AT3G24240	0
AT3G24250	0
AT3G24255	62
AT3G24260	0
AT3G24270	0
AT3G24280	0
AT3G24290	0
AT3G24300	0
AT3G24310	0
AT3G24315	628
AT3G24320	65
AT3G24330	0
AT3G24332	0
AT3G24340	6
AT3G24350	1261
AT3G24360	292
AT3G24365	0
AT3G24370	0
AT3G24380	0
AT3G24385	0
AT3G24390	0
AT3G24400	15
AT3G24420	6483
AT3G24430	563
AT3G24440	779
AT3G24450	40
AT3G24460	67
AT3G24463	4
AT3G24465	0
AT3G24480	4350
AT3G24490	720
AT3G24495	139
AT3G24500	1747
AT3G24503	274
AT3G24506	291
AT3G24508	0
AT3G24510	0
AT3G24513	0
AT3G24514	0
AT3G24515	67
AT3G24516	0
AT3G24517	0
AT3G24518	9
AT3G24520	2
AT3G24530	982
AT3G24535	72
AT3G24540	2
AT3G24542	0
AT3G24550	5565
AT3G24560	47
AT3G24570	237
AT3G24575	0
AT3G24580	0
AT3G24590	559
AT3G24600	1
AT3G24605	0
AT3G24610	0
AT3G24612	0
AT3G24614	0
AT3G24615	0
AT3G24620	1
AT3G24630	758
AT3G24640	2
AT3G24650	0
AT3G24660	123
AT3G24670	794
AT3G24675	0
AT3G24680	0
AT3G24690	0
AT3G24700	0
AT3G24710	0
AT3G24715	256
AT3G24730	147
AT3G24740	1199
AT3G24750	0
AT3G24760	438
AT3G24770	9
AT3G24780	1
AT3G24790	0
AT3G24800	715
AT3G24810	28
AT3G24820	215
AT3G24830	4909
AT3G24840	1210
AT3G24850	0
AT3G24860	138
AT3G24870	179
AT3G24880	210
AT3G24890	103
AT3G24900	3
AT3G24927	238
AT3G24929	59
AT3G24982	7
AT3G25010	46
AT3G25011	11
AT3G25012	0
AT3G25013	48
AT3G25014	1
AT3G25020	27
AT3G25030	42
AT3G25040	1984
AT3G25050	0
AT3G25060	7
AT3G25070	609
AT3G25080	0
AT3G25090	0
AT3G25100	57
AT3G25110	328
AT3G25120	290
AT3G25130	85
AT3G25140	4103
AT3G25150	1673
AT3G25160	0
AT3G25165	13
AT3G25170	20
AT3G25180	0
AT3G25182	0
AT3G25190	0
AT3G25200	0
AT3G25210	174
AT3G25220	2097
AT3G25221	0
AT3G25225	3
AT3G25230	3223
AT3G25240	1
AT3G25250	8
AT3G25260	0
AT3G25265	0
AT3G25270	0
AT3G25280	0
AT3G25290	2346
AT3G25400	277
AT3G25410	468
AT3G25420	0
AT3G25430	108
AT3G25440	121
AT3G25450	0
AT3G25460	0
AT3G25470	981
AT3G25480	402
AT3G25485	0
AT3G25490	0
AT3G25493	0
AT3G25495	196
AT3G25500	2152
AT3G25505	1
AT3G25510	0
AT3G25520	6339
AT3G25530	2536
AT3G25540	477
AT3G25545	215
AT3G25550	0
AT3G25560	34
AT3G25570	145
AT3G25573	3
AT3G25577	6
AT3G25580	444
AT3G25585	532
AT3G25590	44
AT3G25597	67
AT3G25600	1022
AT3G25610	12
AT3G25620	78
AT3G25630	0
AT3G25640	13
AT3G25650	0
AT3G25655	0
AT3G25660	1286
AT3G25670	14
AT3G25680	348
AT3G25690	535
AT3G25700	242
AT3G25710	130
AT3G25715	0
AT3G25716	0
AT3G25717	132
AT3G25719	0
AT3G25720	0
AT3G25725	0
AT3G25727	0
AT3G25730	0
AT3G25740	39
AT3G25750	0
AT3G25760	3
AT3G25770	37
AT3G25780	290
AT3G25790	0
AT3G25795	0
AT3G25800	2248
AT3G25805	220
AT3G25810	337
AT3G25815	0
AT3G25820	1
AT3G25826	0
AT3G25830	0
AT3G25840	2713
AT3G25850	0
AT3G25855	47
AT3G25860	2507
AT3G25870	1205
AT3G25880	28
AT3G25882	47
AT3G25890	77
AT3G25900	190
AT3G25905	23
AT3G25910	1411
AT3G25920	3812
AT3G25930	0
AT3G25940	80
AT3G25950	2
AT3G25960	0
AT3G25970	24
AT3G25980	44
AT3G25990	31
AT3G26000	692
AT3G26010	1
AT3G26020	648
AT3G26030	1991
AT3G26040	30
AT3G26050	12
AT3G26060	2127
AT3G26070	854
AT3G26080	108
AT3G26085	513
AT3G26090	321
AT3G26100	2054
AT3G26110	19
AT3G26115	121
AT3G26120	0
AT3G26125	0
AT3G26130	4
AT3G26134	16
AT3G26135	8
AT3G26140	2
AT3G26147	0
AT3G26150	0
AT3G26160	0
AT3G26165	13
AT3G26170	102
AT3G26180	273
AT3G26190	0
AT3G26200	0
AT3G26210	0
AT3G26220	0
AT3G26230	17
AT3G26235	19
AT3G26237	0
AT3G26240	141
AT3G26250	0
AT3G26260	0
AT3G26265	0
AT3G26270	0
AT3G26280	0
AT3G26290	210
AT3G26295	0
AT3G26300	141
AT3G26310	50
AT3G26320	0
AT3G26330	27
AT3G26340	810
AT3G26350	67
AT3G26355	0
AT3G26360	431
AT3G26370	1140
AT3G26380	1156
AT3G26390	0
AT3G26395	214
AT3G26400	1483
AT3G26410	98
AT3G26420	2
AT3G26430	14
AT3G26440	43
AT3G26445	0
AT3G26450	0
AT3G26460	1
AT3G26470	0
AT3G26480	11
AT3G26483	0
AT3G26486	0
AT3G26490	360
AT3G26500	1
AT3G26510	673
AT3G26512	0
AT3G26520	34137
AT3G26525	0
AT3G26530	0
AT3G26539	11
AT3G26540	94
AT3G26550	5
AT3G26560	1663
AT3G26570	735
AT3G26580	3742
AT3G26590	2671
AT3G26600	345
AT3G26605	0
AT3G26610	0
AT3G26612	23
AT3G26614	1
AT3G26616	1
AT3G26618	480
AT3G26620	0
AT3G26630	619
AT3G26640	255
AT3G26650	5340
AT3G26660	0
AT3G26670	1592
AT3G26680	134
AT3G26690	84
AT3G26700	238
AT3G26710	888
AT3G26720	2865
AT3G26730	2099
AT3G26740	1733
AT3G26742	8
AT3G26744	1213
AT3G26747	0
AT3G26750	130
AT3G26760	0
AT3G26770	0
AT3G26775	1
AT3G26780	2553
AT3G26782	81
AT3G26790	0
AT3G26800	0
AT3G26805	0
AT3G26810	635
AT3G26812	0
AT3G26813	0
AT3G26815	0
AT3G26816	0
AT3G26818	0
AT3G26819	0
AT3G26820	1
AT3G26830	0
AT3G26840	768
AT3G26850	193
AT3G26855	0
AT3G26860	16
AT3G26870	0
AT3G26872	0
AT3G26880	0
AT3G26890	867
AT3G26900	542
AT3G26910	243
AT3G26920	252
AT3G26922	47
AT3G26930	0
AT3G26932	1407
AT3G26934	14
AT3G26935	2246
AT3G26940	1
AT3G26950	1796
AT3G26960	2067
AT3G26980	529
AT3G26990	337
AT3G27000	296
AT3G27010	182
AT3G27020	1777
AT3G27025	14
AT3G27027	35
AT3G27030	426
AT3G27040	0
AT3G27050	262
AT3G27060	718
AT3G27070	0
AT3G27080	743
AT3G27090	5496
AT3G27095	0
AT3G27100	314
AT3G27110	307
AT3G27120	24
AT3G27140	0
AT3G27150	0
AT3G27160	1434
AT3G27170	11
AT3G27180	185
AT3G27185	0
AT3G27190	57
AT3G27200	263
AT3G27210	335
AT3G27220	221
AT3G27230	1964
AT3G27240	3599
AT3G27250	186
AT3G27260	1759
AT3G27270	10
AT3G27280	343
AT3G27283	0
AT3G27290	30
AT3G27300	1492
AT3G27310	847
AT3G27320	476
AT3G27321	0
AT3G27325	1206
AT3G27327	0
AT3G27329	0
AT3G27330	20
AT3G27331	0
AT3G27340	632
AT3G27350	1179
AT3G27355	0
AT3G27360	187
AT3G27380	3467
AT3G27390	840
AT3G27400	0
AT3G27410	0
AT3G27415	1
AT3G27416	0
AT3G27420	494
AT3G27425	0
AT3G27430	2912
AT3G27440	0
AT3G27450	0
AT3G27460	424
AT3G27470	110
AT3G27473	0
AT3G27475	0
AT3G27480	0
AT3G27490	0
AT3G27495	0
AT3G27500	19
AT3G27503	0
AT3G27510	0
AT3G27520	94
AT3G27530	2084
AT3G27540	1200
AT3G27550	86
AT3G27555	0
AT3G27560	475
AT3G27570	1340
AT3G27580	669
AT3G27590	1
AT3G27600	0
AT3G27610	282
AT3G27620	16
AT3G27630	16
AT3G27640	32
AT3G27650	18
AT3G27660	29
AT3G27670	961
AT3G27680	0
AT3G27690	116
AT3G27700	835
AT3G27710	0
AT3G27720	0
AT3G27730	0
AT3G27740	1066
AT3G27750	128
AT3G27770	1790
AT3G27785	0
AT3G27809	6
AT3G27810	10465
AT3G27820	2593
AT3G27825	0
AT3G27830	3549
AT3G27831	0
AT3G27835	0
AT3G27840	0
AT3G27845	0
AT3G27850	2768
AT3G27860	21
AT3G27865	10
AT3G27870	548
AT3G27880	801
AT3G27883	0
AT3G27884	0
AT3G27886	0
AT3G27890	327
AT3G27895	1
AT3G27900	8
AT3G27906	480
AT3G27910	0
AT3G27920	0
AT3G27925	919
AT3G27930	363
AT3G27940	12
AT3G27950	0
AT3G27960	1221
AT3G27965	0
AT3G27970	1
AT3G27980	0
AT3G27990	278
AT3G27997	59
AT3G27999	0
AT3G28005	0
AT3G28007	2321
AT3G28010	0
AT3G28020	0
AT3G28030	643
AT3G28040	3815
AT3G28050	10318
AT3G28060	0
AT3G28070	49
AT3G28080	21
AT3G28100	42
AT3G28110	0
AT3G28120	0
AT3G28130	474
AT3G28140	179
AT3G28150	30
AT3G28153	2
AT3G28155	2
AT3G28157	0
AT3G28160	456
AT3G28170	2
AT3G28180	9689
AT3G28190	0
AT3G28193	0
AT3G28200	1472
AT3G28210	38
AT3G28216	0
AT3G28220	142
AT3G28223	0
AT3G28230	0
AT3G28240	0
AT3G28243	0
AT3G28250	0
AT3G28270	1
AT3G28280	0
AT3G28290	0
AT3G28291	0
AT3G28295	0
AT3G28300	0
AT3G28310	0
AT3G28315	0
AT3G28320	0
AT3G28330	0
AT3G28335	26
AT3G28340	4153
AT3G28345	41
AT3G28350	10
AT3G28360	0
AT3G28370	103
AT3G28380	1
AT3G28390	0
AT3G28400	0
AT3G28410	0
AT3G28412	0
AT3G28415	0
AT3G28420	1
AT3G28430	845
AT3G28450	239
AT3G28455	15
AT3G28460	247
AT3G28470	0
AT3G28480	411
AT3G28490	2
AT3G28500	2314
AT3G28510	0
AT3G28520	0
AT3G28530	0
AT3G28540	1
AT3G28550	0
AT3G28560	3
AT3G28570	0
AT3G28580	1
AT3G28590	0
AT3G28600	0
AT3G28610	1
AT3G28611	0
AT3G28620	7
AT3G28630	11
AT3G28635	12
AT3G28640	45
AT3G28650	119
AT3G28660	36
AT3G28670	489
AT3G28674	0
AT3G28680	0
AT3G28685	0
AT3G28690	1102
AT3G28695	0
AT3G28700	377
AT3G28705	0
AT3G28710	3067
AT3G28715	2182
AT3G28720	1637
AT3G28730	1878
AT3G28740	47
AT3G28750	222
AT3G28760	360
AT3G28770	10
AT3G28780	17
AT3G28785	0
AT3G28790	89
AT3G28800	0
AT3G28810	29
AT3G28820	2
AT3G28830	575
AT3G28840	10
AT3G28850	123
AT3G28853	0
AT3G28855	0
AT3G28857	706
AT3G28860	12932
AT3G28865	0
AT3G28870	0
AT3G28875	9
AT3G28880	47
AT3G28890	4
AT3G28899	0
AT3G28900	1103
AT3G28910	3487
AT3G28915	29
AT3G28917	22249
AT3G28918	3
AT3G28920	1547
AT3G28922	0
AT3G28923	0
AT3G28925	0
AT3G28930	77
AT3G28940	890
AT3G28945	22
AT3G28950	368
AT3G28955	3
AT3G28956	201
AT3G28958	1
AT3G28960	0
AT3G28970	761
AT3G28980	62
AT3G28985	0
AT3G28990	0
AT3G29000	24
AT3G29010	86
AT3G29020	0
AT3G29030	10336
AT3G29032	0
AT3G29033	0
AT3G29034	0
AT3G29035	54
AT3G29037	0
AT3G29040	0
AT3G29050	0
AT3G29060	0
AT3G29070	1
AT3G29075	1107
AT3G29076	0
AT3G29077	0
AT3G29078	0
AT3G29080	0
AT3G29090	302
AT3G29095	0
AT3G29100	128
AT3G29105	0
AT3G29110	0
AT3G29120	32
AT3G29130	470
AT3G29140	84
AT3G29150	2
AT3G29152	0
AT3G29153	0
AT3G29156	0
AT3G29160	1427
AT3G29170	551
AT3G29173	99
AT3G29175	0
AT3G29180	3083
AT3G29185	583
AT3G29187	0
AT3G29190	5
AT3G29200	1162
AT3G29205	0
AT3G29210	0
AT3G29220	0
AT3G29225	0
AT3G29230	203
AT3G29240	1988
AT3G29250	11
AT3G29252	0
AT3G29255	0
AT3G29260	0
AT3G29265	0
AT3G29270	736
AT3G29280	203
AT3G29290	370
AT3G29300	0
AT3G29305	0
AT3G29310	608
AT3G29320	3861
AT3G29330	121
AT3G29340	0
AT3G29350	1310
AT3G29360	7461
AT3G29365	0
AT3G29370	2216
AT3G29375	289
AT3G29380	0
AT3G29385	0
AT3G29390	923
AT3G29400	472
AT3G29410	0
AT3G29420	0
AT3G29430	0
AT3G29440	0
AT3G29450	0
AT3G29455	0
AT3G29460	0
AT3G29470	0
AT3G29480	0
AT3G29510	0
AT3G29515	0
AT3G29520	0
AT3G29525	0
AT3G29540	0
AT3G29545	0
AT3G29550	0
AT3G29560	0
AT3G29570	0
AT3G29572	0
AT3G29575	828
AT3G29577	0
AT3G29578	0
AT3G29580	0
AT3G29590	0
AT3G29595	0
AT3G29600	0
AT3G29610	0
AT3G29612	0
AT3G29615	0
AT3G29618	0
AT3G29620	0
AT3G29630	0
AT3G29631	0
AT3G29632	0
AT3G29633	3
AT3G29634	0
AT3G29635	0
AT3G29636	0
AT3G29637	0
AT3G29638	1
AT3G29639	21
AT3G29640	0
AT3G29641	0
AT3G29642	0
AT3G29643	0
AT3G29644	107
AT3G29645	0
AT3G29647	0
AT3G29648	0
AT3G29650	0
AT3G29660	0
AT3G29670	2
AT3G29680	3
AT3G29690	0
AT3G29695	0
AT3G29700	0
AT3G29710	0
AT3G29720	0
AT3G29725	0
AT3G29727	0
AT3G29730	0
AT3G29732	0
AT3G29734	0
AT3G29736	0
AT3G29738	0
AT3G29739	0
AT3G29740	0
AT3G29750	0
AT3G29755	0
AT3G29760	580
AT3G29762	0
AT3G29763	0
AT3G29764	0
AT3G29765	0
AT3G29766	0
AT3G29767	0
AT3G29768	0
AT3G29769	0
AT3G29770	282
AT3G29771	0
AT3G29772	3
AT3G29773	0
AT3G29774	0
AT3G29775	0
AT3G29776	25
AT3G29777	0
AT3G29778	0
AT3G29779	0
AT3G29780	0
AT3G29781	0
AT3G29782	0
AT3G29783	0
AT3G29784	0
AT3G29785	0
AT3G29786	0
AT3G29787	0
AT3G29788	0
AT3G29789	0
AT3G29790	0
AT3G29791	0
AT3G29792	0
AT3G29794	0
AT3G29796	0
AT3G29797	0
AT3G29798	7
AT3G29800	0
AT3G29805	0
AT3G29810	72
AT3G29820	0
AT3G29830	0
AT3G29970	0
AT3G30110	0
AT3G30120	1
AT3G30122	7
AT3G30145	0
AT3G30147	0
AT3G30150	0
AT3G30160	0
AT3G30165	0
AT3G30170	0
AT3G30180	2263
AT3G30183	0
AT3G30187	0
AT3G30190	0
AT3G30200	0
AT3G30210	0
AT3G30211	0
AT3G30212	0
AT3G30213	3
AT3G30214	172
AT3G30216	0
AT3G30218	0
AT3G30219	0
AT3G30220	0
AT3G30222	0
AT3G30230	0
AT3G30235	0
AT3G30240	0
AT3G30245	0
AT3G30247	0
AT3G30250	0
AT3G30260	0
AT3G30280	0
AT3G30281	0
AT3G30290	0
AT3G30300	2596
AT3G30305	3
AT3G30310	0
AT3G30320	0
AT3G30330	1
AT3G30335	0
AT3G30340	20
AT3G30345	0
AT3G30350	0
AT3G30360	0
AT3G30370	0
AT3G30380	1421
AT3G30383	0
AT3G30384	0
AT3G30385	0
AT3G30386	0
AT3G30387	0
AT3G30388	0
AT3G30390	4946
AT3G30393	0
AT3G30396	0
AT3G30400	0
AT3G30405	0
AT3G30410	2
AT3G30411	0
AT3G30413	0
AT3G30415	0
AT3G30416	0
AT3G30418	0
AT3G30420	0
AT3G30430	0
AT3G30433	0
AT3G30436	0
AT3G30440	0
AT3G30450	0
AT3G30455	0
AT3G30460	6
AT3G30465	0
AT3G30470	0
AT3G30480	0
AT3G30490	0
AT3G30500	0
AT3G30505	0
AT3G30510	0
AT3G30520	0
AT3G30525	0
AT3G30530	0
AT3G30540	0
AT3G30550	0
AT3G30560	0
AT3G30570	0
AT3G30580	25
AT3G30582	0
AT3G30585	0
AT3G30587	0
AT3G30590	0
AT3G30600	0
AT3G30610	0
AT3G30620	0
AT3G30630	0
AT3G30640	0
AT3G30645	0
AT3G30650	0
AT3G30655	0
AT3G30660	0
AT3G30663	0
AT3G30665	0
AT3G30668	0
AT3G30670	0
AT3G30680	0
AT3G30685	0
AT3G30690	0
AT3G30695	0
AT3G30700	0
AT3G30703	0
AT3G30705	0
AT3G30708	0
AT3G30709	0
AT3G30710	0
AT3G30711	0
AT3G30712	0
AT3G30713	0
AT3G30714	0
AT3G30715	0
AT3G30716	0
AT3G30717	0
AT3G30718	0
AT3G30719	0
AT3G30720	89
AT3G30721	0
AT3G30722	0
AT3G30724	0
AT3G30725	0
AT3G30727	0
AT3G30730	0
AT3G30733	0
AT3G30737	8
AT3G30739	0
AT3G30740	0
AT3G30742	0
AT3G30743	0
AT3G30744	0
AT3G30745	0
AT3G30746	0
AT3G30747	0
AT3G30748	0
AT3G30749	0
AT3G30750	0
AT3G30751	0
AT3G30755	0
AT3G30760	0
AT3G30763	0
AT3G30764	0
AT3G30765	0
AT3G30766	0
AT3G30767	0
AT3G30770	1
AT3G30775	10696
AT3G30780	0
AT3G30790	0
AT3G30800	0
AT3G30802	0
AT3G30803	0
AT3G30805	0
AT3G30810	0
AT3G30811	0
AT3G30812	0
AT3G30813	0
AT3G30814	0
AT3G30815	0
AT3G30816	0
AT3G30817	0
AT3G30818	0
AT3G30819	0
AT3G30820	0
AT3G30821	0
AT3G30823	0
AT3G30825	0
AT3G30827	0
AT3G30830	0
AT3G30831	0
AT3G30832	0
AT3G30833	0
AT3G30834	0
AT3G30835	0
AT3G30836	0
AT3G30837	0
AT3G30838	0
AT3G30839	0
AT3G30840	0
AT3G30841	356
AT3G30842	0
AT3G30843	0
AT3G30844	0
AT3G30845	0
AT3G30846	0
AT3G30847	0
AT3G30848	0
AT3G30852	0
AT3G30859	0
AT3G30867	0
AT3G30875	0
AT3G30885	1
AT3G31005	0
AT3G31023	0
AT3G31161	0
AT3G31300	0
AT3G31310	0
AT3G31312	0
AT3G31314	0
AT3G31317	0
AT3G31320	0
AT3G31330	0
AT3G31340	0
AT3G31350	0
AT3G31355	0
AT3G31356	0
AT3G31357	0
AT3G31358	0
AT3G31359	0
AT3G31360	0
AT3G31365	0
AT3G31367	0
AT3G31370	0
AT3G31373	0
AT3G31374	0
AT3G31375	0
AT3G31377	0
AT3G31380	0
AT3G31390	0
AT3G31395	0
AT3G31402	0
AT3G31403	0
AT3G31406	0
AT3G31410	0
AT3G31420	0
AT3G31422	0
AT3G31425	0
AT3G31430	0
AT3G31440	0
AT3G31442	0
AT3G31450	0
AT3G31460	0
AT3G31470	0
AT3G31475	0
AT3G31490	0
AT3G31500	0
AT3G31510	0
AT3G31530	0
AT3G31540	0
AT3G31550	0
AT3G31560	0
AT3G31630	0
AT3G31720	0
AT3G31810	0
AT3G31900	0
AT3G31902	0
AT3G31903	0
AT3G31904	0
AT3G31905	0
AT3G31906	0
AT3G31908	0
AT3G31909	0
AT3G31910	0
AT3G31915	0
AT3G31920	0
AT3G31925	0
AT3G31930	0
AT3G31935	0
AT3G31940	0
AT3G31945	0
AT3G31950	0
AT3G31955	0
AT3G31960	1
AT3G31970	0
AT3G31980	0
AT3G31990	0
AT3G31993	0
AT3G31996	0
AT3G32000	0
AT3G32010	0
AT3G32020	0
AT3G32021	0
AT3G32022	0
AT3G32023	0
AT3G32024	0
AT3G32026	0
AT3G32027	0
AT3G32028	0
AT3G32029	0
AT3G32030	0
AT3G32031	0
AT3G32032	0
AT3G32033	0
AT3G32035	0
AT3G32040	0
AT3G32043	0
AT3G32047	0
AT3G32050	0
AT3G32060	0
AT3G32070	0
AT3G32080	0
AT3G32090	0
AT3G32091	0
AT3G32092	0
AT3G32093	0
AT3G32095	0
AT3G32110	0
AT3G32112	0
AT3G32115	0
AT3G32116	0
AT3G32118	0
AT3G32130	0
AT3G32135	0
AT3G32140	0
AT3G32150	0
AT3G32160	0
AT3G32164	0
AT3G32168	0
AT3G32172	0
AT3G32176	0
AT3G32180	0
AT3G32190	0
AT3G32195	0
AT3G32200	0
AT3G32205	0
AT3G32210	0
AT3G32220	0
AT3G32223	0
AT3G32226	0
AT3G32230	0
AT3G32240	0
AT3G32250	0
AT3G32260	0
AT3G32270	0
AT3G32275	0
AT3G32280	0
AT3G32290	0
AT3G32295	0
AT3G32300	0
AT3G32305	0
AT3G32310	0
AT3G32313	0
AT3G32316	0
AT3G32320	0
AT3G32330	0
AT3G32340	0
AT3G32360	0
AT3G32370	0
AT3G32371	0
AT3G32373	0
AT3G32375	0
AT3G32377	0
AT3G32380	0
AT3G32383	0
AT3G32385	0
AT3G32387	0
AT3G32389	0
AT3G32391	0
AT3G32393	0
AT3G32394	0
AT3G32395	0
AT3G32397	0
AT3G32400	0
AT3G32405	0
AT3G32410	0
AT3G32415	0
AT3G32420	1
AT3G32425	0
AT3G32435	0
AT3G32445	0
AT3G32455	0
AT3G32465	0
AT3G32475	0
AT3G32677	0
AT3G32880	0
AT3G32890	0
AT3G32893	0
AT3G32894	0
AT3G32895	0
AT3G32896	0
AT3G32897	0
AT3G32898	0
AT3G32899	0
AT3G32900	0
AT3G32901	0
AT3G32902	0
AT3G32903	0
AT3G32904	0
AT3G32910	0
AT3G32912	0
AT3G32914	0
AT3G32917	0
AT3G32920	5
AT3G32925	9
AT3G32930	782
AT3G32940	773
AT3G32950	0
AT3G32960	0
AT3G32962	0
AT3G32964	0
AT3G32966	0
AT3G32968	0
AT3G32970	0
AT3G32975	0
AT3G32980	2143
AT3G32990	0
AT3G33000	0
AT3G33002	0
AT3G33004	0
AT3G33005	0
AT3G33006	0
AT3G33008	0
AT3G33009	0
AT3G33010	0
AT3G33011	0
AT3G33025	0
AT3G33030	0
AT3G33035	0
AT3G33045	0
AT3G33055	0
AT3G33058	0
AT3G33064	0
AT3G33065	0
AT3G33066	0
AT3G33067	0
AT3G33069	0
AT3G33070	0
AT3G33071	0
AT3G33072	0
AT3G33073	0
AT3G33074	0
AT3G33075	0
AT3G33076	0
AT3G33077	0
AT3G33079	0
AT3G33080	0
AT3G33081	0
AT3G33082	0
AT3G33083	0
AT3G33084	0
AT3G33085	0
AT3G33091	0
AT3G33094	0
AT3G33097	0
AT3G33100	0
AT3G33103	1
AT3G33106	0
AT3G33109	0
AT3G33112	0
AT3G33115	0
AT3G33118	0
AT3G33121	0
AT3G33124	0
AT3G33127	0
AT3G33130	0
AT3G33131	0
AT3G33133	0
AT3G33136	0
AT3G33139	0
AT3G33142	0
AT3G33145	0
AT3G33148	0
AT3G33151	0
AT3G33154	0
AT3G33157	0
AT3G33160	0
AT3G33163	0
AT3G33166	0
AT3G33169	0
AT3G33172	0
AT3G33175	0
AT3G33178	0
AT3G33181	0
AT3G33185	0
AT3G33187	0
AT3G33189	0
AT3G33193	0
AT3G33197	0
AT3G33201	0
AT3G33205	0
AT3G33215	0
AT3G33225	0
AT3G33230	0
AT3G33235	0
AT3G33293	0
AT3G33377	0
AT3G33393	0
AT3G33448	1
AT3G33494	0
AT3G33520	971
AT3G33528	7
AT3G33530	2211
AT3G33537	0
AT3G33545	0
AT3G33555	0
AT3G33565	0
AT3G33570	0
AT3G33572	0
AT3G33575	0
AT3G33585	0
AT3G33595	0
AT3G34299	0
AT3G35003	0
AT3G35707	0
AT3G36411	0
AT3G36659	7
AT3G37820	0
AT3G38525	0
AT3G39230	0
AT3G39935	0
AT3G40640	0
AT3G41345	0
AT3G41761	0
AT3G41762	0
AT3G41768	4165
AT3G41979	0
AT3G42047	0
AT3G42050	6784
AT3G42052	713
AT3G42054	0
AT3G42057	0
AT3G42060	0
AT3G42065	0
AT3G42070	0
AT3G42075	0
AT3G42080	0
AT3G42083	0
AT3G42086	0
AT3G42090	0
AT3G42100	0
AT3G42110	0
AT3G42115	0
AT3G42120	0
AT3G42130	0
AT3G42140	0
AT3G42148	0
AT3G42150	358
AT3G42153	0
AT3G42155	0
AT3G42160	0
AT3G42170	1291
AT3G42174	2
AT3G42178	0
AT3G42179	0
AT3G42180	5
AT3G42181	0
AT3G42182	0
AT3G42186	0
AT3G42190	0
AT3G42200	0
AT3G42203	0
AT3G42206	0
AT3G42220	0
AT3G42230	0
AT3G42233	0
AT3G42236	0
AT3G42240	0
AT3G42245	0
AT3G42250	0
AT3G42251	0
AT3G42252	0
AT3G42253	0
AT3G42254	0
AT3G42255	0
AT3G42256	0
AT3G42257	0
AT3G42258	0
AT3G42260	0
AT3G42270	0
AT3G42280	0
AT3G42290	0
AT3G42300	0
AT3G42305	0
AT3G42310	0
AT3G42313	0
AT3G42316	0
AT3G42320	0
AT3G42330	0
AT3G42340	0
AT3G42350	0
AT3G42353	0
AT3G42356	0
AT3G42360	0
AT3G42383	0
AT3G42386	0
AT3G42390	0
AT3G42400	0
AT3G42410	0
AT3G42420	0
AT3G42430	0
AT3G42431	0
AT3G42432	0
AT3G42433	0
AT3G42434	0
AT3G42436	0
AT3G42438	0
AT3G42440	0
AT3G42445	0
AT3G42450	0
AT3G42460	0
AT3G42466	0
AT3G42470	0
AT3G42471	0
AT3G42472	0
AT3G42473	0
AT3G42474	0
AT3G42476	0
AT3G42478	0
AT3G42480	0
AT3G42490	0
AT3G42500	0
AT3G42510	0
AT3G42520	0
AT3G42530	0
AT3G42535	0
AT3G42540	0
AT3G42542	0
AT3G42545	0
AT3G42550	0
AT3G42553	0
AT3G42556	0
AT3G42557	0
AT3G42560	0
AT3G42565	0
AT3G42570	1
AT3G42580	0
AT3G42590	0
AT3G42600	0
AT3G42610	0
AT3G42620	0
AT3G42621	0
AT3G42622	0
AT3G42624	0
AT3G42626	0
AT3G42628	0
AT3G42630	381
AT3G42640	372
AT3G42645	0
AT3G42646	0
AT3G42650	0
AT3G42653	0
AT3G42656	0
AT3G42658	2
AT3G42660	246
AT3G42670	94
AT3G42680	0
AT3G42690	0
AT3G42700	0
AT3G42710	0
AT3G42711	0
AT3G42712	0
AT3G42713	0
AT3G42714	0
AT3G42715	0
AT3G42716	0
AT3G42717	0
AT3G42718	0
AT3G42719	0
AT3G42720	0
AT3G42721	0
AT3G42722	0
AT3G42723	0
AT3G42724	0
AT3G42725	2
AT3G42726	0
AT3G42727	0
AT3G42730	0
AT3G42740	0
AT3G42750	0
AT3G42760	0
AT3G42763	0
AT3G42766	0
AT3G42770	0
AT3G42780	0
AT3G42783	0
AT3G42786	0
AT3G42790	1833
AT3G42791	0
AT3G42792	0
AT3G42794	0
AT3G42796	0
AT3G42798	0
AT3G42800	24
AT3G42803	0
AT3G42806	265
AT3G42810	1
AT3G42820	1
AT3G42830	0
AT3G42835	0
AT3G42836	0
AT3G42837	0
AT3G42850	48
AT3G42860	42
AT3G42870	0
AT3G42875	0
AT3G42880	4
AT3G42883	0
AT3G42886	0
AT3G42890	0
AT3G42900	0
AT3G42910	0
AT3G42913	0
AT3G42916	0
AT3G42920	0
AT3G42922	0
AT3G42924	0
AT3G42927	0
AT3G42930	0
AT3G42935	0
AT3G42940	0
AT3G42945	0
AT3G42950	496
AT3G42960	0
AT3G42980	0
AT3G42990	0
AT3G42993	0
AT3G42995	0
AT3G42996	0
AT3G43000	0
AT3G43005	0
AT3G43020	0
AT3G43025	0
AT3G43040	0
AT3G43050	0
AT3G43060	0
AT3G43070	0
AT3G43080	0
AT3G43083	0
AT3G43090	0
AT3G43095	0
AT3G43100	0
AT3G43110	0
AT3G43120	9
AT3G43123	0
AT3G43126	0
AT3G43128	0
AT3G43130	0
AT3G43140	0
AT3G43141	0
AT3G43142	0
AT3G43144	0
AT3G43146	0
AT3G43147	0
AT3G43148	0
AT3G43150	0
AT3G43151	0
AT3G43152	0
AT3G43153	0
AT3G43154	0
AT3G43156	0
AT3G43157	0
AT3G43158	0
AT3G43160	0
AT3G43170	0
AT3G43175	0
AT3G43180	0
AT3G43190	4
AT3G43200	0
AT3G43205	0
AT3G43210	652
AT3G43220	1424
AT3G43230	1048
AT3G43240	940
AT3G43250	5
AT3G43251	0
AT3G43260	0
AT3G43270	12476
AT3G43280	0
AT3G43290	0
AT3G43291	0
AT3G43300	5289
AT3G43302	0
AT3G43303	0
AT3G43304	0
AT3G43307	0
AT3G43310	0
AT3G43315	1
AT3G43320	0
AT3G43330	0
AT3G43340	0
AT3G43350	0
AT3G43352	0
AT3G43355	0
AT3G43356	0
AT3G43357	0
AT3G43358	0
AT3G43359	0
AT3G43360	0
AT3G43370	0
AT3G43380	0
AT3G43390	0
AT3G43400	0
AT3G43410	0
AT3G43415	0
AT3G43420	0
AT3G43425	0
AT3G43430	1173
AT3G43432	0
AT3G43433	0
AT3G43436	0
AT3G43440	661
AT3G43442	0
AT3G43444	0
AT3G43447	0
AT3G43450	0
AT3G43460	0
AT3G43470	0
AT3G43480	0
AT3G43485	0
AT3G43490	0
AT3G43500	0
AT3G43503	0
AT3G43505	0
AT3G43510	267
AT3G43520	1096
AT3G43521	0
AT3G43522	0
AT3G43523	0
AT3G43524	0
AT3G43526	0
AT3G43528	0
AT3G43530	0
AT3G43540	278
AT3G43546	0
AT3G43550	0
AT3G43563	0
AT3G43566	1
AT3G43570	0
AT3G43571	0
AT3G43572	0
AT3G43573	0
AT3G43574	0
AT3G43575	0
AT3G43580	22
AT3G43583	0
AT3G43586	0
AT3G43590	414
AT3G43600	7
AT3G43610	1118
AT3G43620	0
AT3G43622	0
AT3G43625	0
AT3G43630	0
AT3G43635	0
AT3G43640	0
AT3G43645	0
AT3G43650	0
AT3G43652	0
AT3G43654	0
AT3G43657	0
AT3G43660	0
AT3G43670	34
AT3G43675	0
AT3G43680	0
AT3G43681	1
AT3G43682	0
AT3G43684	0
AT3G43686	0
AT3G43688	0
AT3G43690	234
AT3G43700	348
AT3G43710	0
AT3G43715	0
AT3G43720	12362
AT3G43723	0
AT3G43726	0
AT3G43730	0
AT3G43740	728
AT3G43750	0
AT3G43760	0
AT3G43770	0
AT3G43780	0
AT3G43790	31
AT3G43800	926
AT3G43810	3547
AT3G43820	0
AT3G43825	0
AT3G43826	0
AT3G43828	0
AT3G43830	0
AT3G43832	0
AT3G43833	0
AT3G43835	0
AT3G43837	0
AT3G43840	6
AT3G43850	0
AT3G43860	90
AT3G43862	0
AT3G43863	0
AT3G43864	0
AT3G43867	0
AT3G43870	0
AT3G43880	0
AT3G43890	0
AT3G43910	0
AT3G43920	151
AT3G43930	0
AT3G43940	0
AT3G43950	0
AT3G43955	673
AT3G43960	660
AT3G43970	0
AT3G43980	583
AT3G43990	0
AT3G44000	0
AT3G44005	0
AT3G44006	1
AT3G44010	2614
AT3G44020	118
AT3G44030	0
AT3G44035	0
AT3G44042	1
AT3G44045	0
AT3G44050	21
AT3G44060	0
AT3G44070	6
AT3G44080	0
AT3G44090	0
AT3G44093	0
AT3G44096	0
AT3G44100	1325
AT3G44110	10310
AT3G44115	0
AT3G44117	0
AT3G44120	2
AT3G44130	0
AT3G44140	0
AT3G44150	389
AT3G44160	394
AT3G44170	0
AT3G44175	0
AT3G44180	0
AT3G44190	885
AT3G44200	2532
AT3G44205	104
AT3G44210	0
AT3G44212	0
AT3G44215	0
AT3G44220	81
AT3G44230	0
AT3G44235	0
AT3G44240	0
AT3G44245	0
AT3G44250	2864
AT3G44260	4129
AT3G44261	0
AT3G44262	0
AT3G44264	0
AT3G44265	0
AT3G44267	0
AT3G44270	0
AT3G44274	0
AT3G44280	647
AT3G44290	1
AT3G44300	7
AT3G44310	41028
AT3G44320	109
AT3G44325	0
AT3G44326	0
AT3G44330	2064
AT3G44340	3866
AT3G44350	0
AT3G44370	476
AT3G44380	90
AT3G44390	0
AT3G44400	66
AT3G44405	1
AT3G44410	14
AT3G44420	63
AT3G44425	0
AT3G44428	0
AT3G44430	485
AT3G44435	0
AT3G44440	0
AT3G44444	0
AT3G44450	7
AT3G44460	0
AT3G44470	0
AT3G44480	491
AT3G44485	0
AT3G44490	0
AT3G44500	0
AT3G44510	0
AT3G44516	0
AT3G44530	863
AT3G44540	0
AT3G44550	8
AT3G44555	154
AT3G44560	1
AT3G44570	4
AT3G44580	3
AT3G44590	599
AT3G44600	845
AT3G44605	0
AT3G44610	974
AT3G44620	1314
AT3G44630	289
AT3G44635	0
AT3G44640	2
AT3G44650	0
AT3G44660	1
AT3G44665	0
AT3G44670	432
AT3G44680	436
AT3G44690	78
AT3G44695	0
AT3G44700	0
AT3G44703	0
AT3G44704	0
AT3G44705	0
AT3G44710	0
AT3G44713	39
AT3G44716	22
AT3G44717	0
AT3G44718	0
AT3G44720	67
AT3G44730	34
AT3G44735	1010
AT3G44740	62
AT3G44750	350
AT3G44753	8
AT3G44755	0
AT3G44757	0
AT3G44760	0
AT3G44763	0
AT3G44765	3
AT3G44766	0
AT3G44769	0
AT3G44770	4
AT3G44780	0
AT3G44785	0
AT3G44790	1
AT3G44793	0
AT3G44796	0
AT3G44798	234
AT3G44800	8
AT3G44805	0
AT3G44810	0
AT3G44820	119
AT3G44830	0
AT3G44840	0
AT3G44850	369
AT3G44860	0
AT3G44870	0
AT3G44880	1768
AT3G44890	1249
AT3G44900	6
AT3G44910	0
AT3G44920	2
AT3G44930	0
AT3G44935	0
AT3G44940	45
AT3G44950	0
AT3G44955	0
AT3G44960	4
AT3G44970	0
AT3G44980	0
AT3G44990	0
AT3G45000	0
AT3G45010	1379
AT3G45020	83
AT3G45030	1105
AT3G45040	332
AT3G45050	169
AT3G45060	5
AT3G45070	0
AT3G45080	0
AT3G45090	460
AT3G45093	0
AT3G45095	8
AT3G45100	534
AT3G45110	0
AT3G45120	0
AT3G45130	3
AT3G45140	3114
AT3G45150	0
AT3G45160	12
AT3G45170	0
AT3G45180	0
AT3G45190	1761
AT3G45200	0
AT3G45210	78
AT3G45220	0
AT3G45230	834
AT3G45240	1020
AT3G45243	0
AT3G45245	0
AT3G45248	0
AT3G45250	0
AT3G45252	0
AT3G45253	0
AT3G45256	0
AT3G45260	65
AT3G45270	0
AT3G45275	0
AT3G45280	9
AT3G45285	0
AT3G45290	16
AT3G45300	979
AT3G45310	2042
AT3G45320	0
AT3G45330	0
AT3G45340	0
AT3G45350	0
AT3G45360	0
AT3G45370	0
AT3G45380	0
AT3G45390	16
AT3G45400	331
AT3G45410	3
AT3G45420	42
AT3G45430	9
AT3G45440	10
AT3G45443	250
AT3G45446	0
AT3G45450	0
AT3G45460	0
AT3G45470	0
AT3G45480	0
AT3G45490	0
AT3G45500	0
AT3G45510	0
AT3G45520	0
AT3G45525	0
AT3G45530	0
AT3G45540	0
AT3G45550	0
AT3G45555	0
AT3G45560	0
AT3G45570	0
AT3G45577	0
AT3G45580	0
AT3G45590	70
AT3G45600	792
AT3G45610	110
AT3G45620	510
AT3G45630	1415
AT3G45638	6
AT3G45640	2124
AT3G45645	0
AT3G45650	8
AT3G45660	4
AT3G45670	0
AT3G45673	0
AT3G45680	12
AT3G45690	0
AT3G45700	0
AT3G45710	24
AT3G45720	0
AT3G45730	74
AT3G45740	323
AT3G45750	187
AT3G45755	0
AT3G45760	0
AT3G45770	616
AT3G45775	0
AT3G45780	267
AT3G45790	0
AT3G45800	2
AT3G45810	0
AT3G45820	0
AT3G45830	938
AT3G45840	0
AT3G45850	2234
AT3G45851	0
AT3G45860	2
AT3G45870	44
AT3G45880	48
AT3G45890	194
AT3G45900	835
AT3G45910	0
AT3G45920	0
AT3G45930	283
AT3G45935	0
AT3G45940	17
AT3G45950	2
AT3G45955	0
AT3G45960	61
AT3G45965	0
AT3G45970	5705
AT3G45980	1845
AT3G45990	0
AT3G46000	2600
AT3G46010	3002
AT3G46020	81
AT3G46030	2178
AT3G46040	1303
AT3G46050	0
AT3G46060	3432
AT3G46070	0
AT3G46080	21
AT3G46086	0
AT3G46090	2
AT3G46100	640
AT3G46110	10
AT3G46120	0
AT3G46130	9
AT3G46140	0
AT3G46150	10
AT3G46160	0
AT3G46170	3
AT3G46180	473
AT3G46183	0
AT3G46186	1
AT3G46190	0
AT3G46200	275
AT3G46210	129
AT3G46220	711
AT3G46230	1
AT3G46240	0
AT3G46250	0
AT3G46260	0
AT3G46270	0
AT3G46280	2
AT3G46290	1614
AT3G46300	1
AT3G46310	2
AT3G46320	223
AT3G46330	0
AT3G46340	0
AT3G46345	0
AT3G46350	0
AT3G46355	0
AT3G46360	0
AT3G46370	0
AT3G46375	0
AT3G46380	0
AT3G46382	0
AT3G46384	0
AT3G46385	170
AT3G46387	0
AT3G46390	0
AT3G46400	0
AT3G46410	0
AT3G46420	0
AT3G46430	2406
AT3G46440	1620
AT3G46450	2327
AT3G46460	1697
AT3G46470	0
AT3G46480	0
AT3G46482	0
AT3G46484	0
AT3G46487	0
AT3G46490	0
AT3G46500	0
AT3G46510	1948
AT3G46520	28
AT3G46530	347
AT3G46540	481
AT3G46550	1616
AT3G46560	958
AT3G46565	0
AT3G46570	0
AT3G46580	222
AT3G46585	0
AT3G46590	2339
AT3G46600	2258
AT3G46610	348
AT3G46613	1
AT3G46614	0
AT3G46616	1
AT3G46617	1
AT3G46620	4891
AT3G46630	591
AT3G46640	3050
AT3G46650	1
AT3G46658	9
AT3G46660	0
AT3G46666	0
AT3G46668	27
AT3G46670	0
AT3G46680	2
AT3G46690	0
AT3G46700	0
AT3G46710	0
AT3G46720	12
AT3G46730	6
AT3G46735	0
AT3G46740	2012
AT3G46750	2
AT3G46760	0
AT3G46770	0
AT3G46780	1808
AT3G46790	440
AT3G46800	0
AT3G46810	0
AT3G46820	929
AT3G46830	1825
AT3G46840	0
AT3G46845	120
AT3G46850	0
AT3G46860	0
AT3G46870	86
AT3G46875	0
AT3G46880	0
AT3G46890	58
AT3G46900	0
AT3G46910	0
AT3G46911	0
AT3G46920	143
AT3G46930	171
AT3G46940	174
AT3G46950	69
AT3G46960	560
AT3G46970	2616
AT3G46980	488
AT3G46990	47
AT3G47000	635
AT3G47010	30
AT3G47020	0
AT3G47021	0
AT3G47030	4
AT3G47040	0
AT3G47050	0
AT3G47060	839
AT3G47070	951
AT3G47080	924
AT3G47090	0
AT3G47100	1
AT3G47110	11
AT3G47120	336
AT3G47130	1
AT3G47140	0
AT3G47150	3
AT3G47160	1695
AT3G47165	0
AT3G47170	0
AT3G47180	57
AT3G47190	0
AT3G47200	0
AT3G47210	1
AT3G47220	7
AT3G47230	1
AT3G47240	0
AT3G47250	81
AT3G47260	0
AT3G47270	0
AT3G47280	0
AT3G47290	828
AT3G47295	129
AT3G47300	262
AT3G47310	0
AT3G47320	0
AT3G47330	0
AT3G47340	6295
AT3G47341	0
AT3G47342	50
AT3G47347	83
AT3G47348	209
AT3G47350	9332
AT3G47360	113
AT3G47370	1295
AT3G47380	1
AT3G47390	659
AT3G47400	38
AT3G47410	0
AT3G47420	83
AT3G47430	6
AT3G47440	1
AT3G47450	225
AT3G47460	69
AT3G47470	8803
AT3G47480	0
AT3G47490	225
AT3G47500	457
AT3G47510	6
AT3G47520	1838
AT3G47530	55
AT3G47540	26
AT3G47550	1032
AT3G47560	97
AT3G47570	37
AT3G47580	4
AT3G47590	1167
AT3G47600	2046
AT3G47610	421
AT3G47620	135
AT3G47630	304
AT3G47640	547
AT3G47650	630
AT3G47660	2
AT3G47670	360
AT3G47675	145
AT3G47680	813
AT3G47690	290
AT3G47700	409
AT3G47710	0
AT3G47720	0
AT3G47730	663
AT3G47740	0
AT3G47750	2
AT3G47760	0
AT3G47770	0
AT3G47780	35
AT3G47790	0
AT3G47800	699
AT3G47810	2736
AT3G47820	302
AT3G47830	38
AT3G47833	884
AT3G47836	853
AT3G47840	17
AT3G47850	551
AT3G47860	1590
AT3G47870	4
AT3G47875	23
AT3G47890	1045
AT3G47910	1371
AT3G47920	0
AT3G47930	960
AT3G47940	471
AT3G47950	21
AT3G47960	3286
AT3G47965	109
AT3G47980	1
AT3G47990	771
AT3G48000	975
AT3G48010	6
AT3G48020	13
AT3G48030	1106
AT3G48040	161
AT3G48050	1924
AT3G48057	0
AT3G48058	0
AT3G48060	1117
AT3G48070	800
AT3G48080	0
AT3G48090	1070
AT3G48100	100
AT3G48110	1026
AT3G48115	415
AT3G48120	266
AT3G48130	0
AT3G48131	0
AT3G48140	5610
AT3G48150	115
AT3G48160	48
AT3G48170	2040
AT3G48180	27
AT3G48185	171
AT3G48187	94
AT3G48190	616
AT3G48195	713
AT3G48200	143
AT3G48201	0
AT3G48205	0
AT3G48208	0
AT3G48209	0
AT3G48210	116
AT3G48220	0
AT3G48230	9
AT3G48231	0
AT3G48235	3
AT3G48240	63
AT3G48250	108
AT3G48260	94
AT3G48270	0
AT3G48275	0
AT3G48280	1016
AT3G48290	11087
AT3G48298	0
AT3G48300	0
AT3G48310	0
AT3G48320	6
AT3G48330	822
AT3G48340	98
AT3G48343	0
AT3G48344	0
AT3G48346	0
AT3G48350	1
AT3G48360	112
AT3G48370	0
AT3G48380	571
AT3G48390	85
AT3G48400	0
AT3G48410	245
AT3G48420	244
AT3G48425	206
AT3G48430	940
AT3G48440	635
AT3G48450	3
AT3G48460	3126
AT3G48470	125
AT3G48475	0
AT3G48480	40
AT3G48490	35
AT3G48500	335
AT3G48510	344
AT3G48515	0
AT3G48520	134
AT3G48523	8
AT3G48526	0
AT3G48530	1074
AT3G48540	33
AT3G48550	706
AT3G48560	4043
AT3G48570	640
AT3G48580	19
AT3G48590	421
AT3G48600	39
AT3G48610	123
AT3G48620	2
AT3G48630	1
AT3G48640	0
AT3G48650	0
AT3G48660	2
AT3G48670	530
AT3G48675	0
AT3G48680	1246
AT3G48690	257
AT3G48700	0
AT3G48710	611
AT3G48720	8
AT3G48730	1185
AT3G48740	76
AT3G48745	0
AT3G48750	1245
AT3G48760	1678
AT3G48770	289
AT3G48780	6459
AT3G48790	88
AT3G48800	177
AT3G48810	160
AT3G48820	626
AT3G48830	80
AT3G48835	0
AT3G48840	0
AT3G48850	0
AT3G48860	1380
AT3G48870	2056
AT3G48880	670
AT3G48890	2211
AT3G48900	1
AT3G48920	1
AT3G48930	3971
AT3G48940	0
AT3G48950	0
AT3G48960	0
AT3G48970	132
AT3G48980	1381
AT3G48990	6600
AT3G49000	465
AT3G49010	3793
AT3G49020	0
AT3G49030	0
AT3G49040	0
AT3G49045	0
AT3G49050	381
AT3G49055	21
AT3G49060	1095
AT3G49070	71
AT3G49080	561
AT3G49100	377
AT3G49110	1
AT3G49115	0
AT3G49120	416
AT3G49130	0
AT3G49140	806
AT3G49142	52
AT3G49150	0
AT3G49155	1
AT3G49160	182
AT3G49162	0
AT3G49170	182
AT3G49180	151
AT3G49190	3
AT3G49200	0
AT3G49210	72
AT3G49220	12668
AT3G49230	1
AT3G49240	0
AT3G49250	186
AT3G49260	1714
AT3G49270	0
AT3G49280	0
AT3G49290	112
AT3G49300	2
AT3G49305	0
AT3G49307	0
AT3G49310	982
AT3G49320	49
AT3G49330	16
AT3G49340	0
AT3G49350	417
AT3G49360	92
AT3G49370	36
AT3G49380	3
AT3G49390	1058
AT3G49400	116
AT3G49410	19
AT3G49420	50
AT3G49430	932
AT3G49440	0
AT3G49450	0
AT3G49460	0
AT3G49470	854
AT3G49480	3
AT3G49490	1636
AT3G49500	624
AT3G49510	31
AT3G49520	1
AT3G49530	3555
AT3G49540	84
AT3G49550	289
AT3G49551	8
AT3G49560	627
AT3G49570	18
AT3G49580	0
AT3G49590	807
AT3G49600	800
AT3G49601	1727
AT3G49610	0
AT3G49620	0
AT3G49630	17
AT3G49640	426
AT3G49645	147
AT3G49650	166
AT3G49660	117
AT3G49668	0
AT3G49670	1050
AT3G49680	1107
AT3G49690	29
AT3G49700	1
AT3G49710	163
AT3G49720	5004
AT3G49725	206
AT3G49730	137
AT3G49740	0
AT3G49744	0
AT3G49750	44
AT3G49760	5
AT3G49765	0
AT3G49770	0
AT3G49780	20
AT3G49790	427
AT3G49796	0
AT3G49800	1073
AT3G49810	742
AT3G49820	1
AT3G49830	0
AT3G49832	3
AT3G49840	268
AT3G49845	7
AT3G49850	267
AT3G49860	2
AT3G49870	1631
AT3G49880	697
AT3G49890	101
AT3G49900	228
AT3G49910	5598
AT3G49920	142
AT3G49925	0
AT3G49930	4
AT3G49940	217
AT3G49950	0
AT3G49960	0
AT3G49970	0
AT3G49980	0
AT3G49990	604
AT3G50000	2269
AT3G50010	0
AT3G50020	0
AT3G50030	5
AT3G50040	37
AT3G50050	430
AT3G50060	5479
AT3G50070	453
AT3G50080	429
AT3G50090	0
AT3G50100	133
AT3G50110	254
AT3G50120	157
AT3G50123	0
AT3G50130	1
AT3G50140	0
AT3G50150	0
AT3G50160	0
AT3G50170	1
AT3G50180	0
AT3G50190	0
AT3G50200	0
AT3G50210	1188
AT3G50220	42
AT3G50230	292
AT3G50240	312
AT3G50250	0
AT3G50260	1
AT3G50270	39
AT3G50280	73
AT3G50290	0
AT3G50295	0
AT3G50300	0
AT3G50301	0
AT3G50310	0
AT3G50320	0
AT3G50330	0
AT3G50340	867
AT3G50350	117
AT3G50360	2189
AT3G50370	4073
AT3G50373	0
AT3G50376	0
AT3G50380	661
AT3G50390	4
AT3G50400	0
AT3G50410	8
AT3G50420	47
AT3G50430	332
AT3G50440	1261
AT3G50450	0
AT3G50460	0
AT3G50470	0
AT3G50480	3
AT3G50490	0
AT3G50500	5304
AT3G50505	0
AT3G50510	0
AT3G50520	698
AT3G50530	10786
AT3G50540	0
AT3G50550	2092
AT3G50560	10
AT3G50570	0
AT3G50580	1
AT3G50590	3567
AT3G50610	0
AT3G50620	144
AT3G50625	0
AT3G50630	3236
AT3G50640	59
AT3G50650	920
AT3G50660	1736
AT3G50665	1
AT3G50670	1782
AT3G50680	1
AT3G50685	665
AT3G50690	2490
AT3G50700	174
AT3G50710	0
AT3G50720	0
AT3G50730	0
AT3G50740	3
AT3G50750	9
AT3G50755	0
AT3G50760	208
AT3G50770	71
AT3G50780	763
AT3G50790	691
AT3G50800	315
AT3G50808	0
AT3G50810	160
AT3G50820	964
AT3G50825	27
AT3G50830	1874
AT3G50835	0
AT3G50840	1
AT3G50845	72
AT3G50850	37
AT3G50860	338
AT3G50870	1
AT3G50880	563
AT3G50890	263
AT3G50895	0
AT3G50900	625
AT3G50910	1013
AT3G50920	214
AT3G50925	0
AT3G50930	184
AT3G50940	2
AT3G50950	85
AT3G50960	237
AT3G50970	1
AT3G50980	0
AT3G50990	3
AT3G51000	168
AT3G51010	666
AT3G51020	0
AT3G51030	28
AT3G51040	410
AT3G51050	1398
AT3G51060	0
AT3G51070	0
AT3G51075	1
AT3G51080	478
AT3G51090	172
AT3G51100	648
AT3G51110	443
AT3G51120	1590
AT3G51130	2593
AT3G51135	0
AT3G51140	411
AT3G51150	5116
AT3G51160	3071
AT3G51171	0
AT3G51180	116
AT3G51190	0
AT3G51200	0
AT3G51210	0
AT3G51220	106
AT3G51230	180
AT3G51238	34
AT3G51240	38
AT3G51250	1610
AT3G51260	3567
AT3G51265	0
AT3G51270	748
AT3G51280	24
AT3G51290	274
AT3G51300	379
AT3G51310	1853
AT3G51320	128
AT3G51325	62
AT3G51330	11
AT3G51340	14
AT3G51350	11
AT3G51360	0
AT3G51370	2448
AT3G51375	0
AT3G51380	93
AT3G51390	437
AT3G51400	359
AT3G51410	197
AT3G51420	105
AT3G51430	263
AT3G51440	6
AT3G51450	147
AT3G51460	2587
AT3G51470	216
AT3G51478	5
AT3G51480	152
AT3G51490	9
AT3G51500	474
AT3G51510	401
AT3G51520	683
AT3G51530	220
AT3G51540	0
AT3G51550	10453
AT3G51560	1
AT3G51570	3
AT3G51580	792
AT3G51590	0
AT3G51600	79
AT3G51610	866
AT3G51620	1023
AT3G51630	1737
AT3G51640	812
AT3G51642	0
AT3G51644	0
AT3G51650	469
AT3G51660	2
AT3G51670	310
AT3G51680	0
AT3G51690	0
AT3G51700	0
AT3G51710	78
AT3G51720	86
AT3G51730	3343
AT3G51740	161
AT3G51750	6
AT3G51760	0
AT3G51770	1275
AT3G51780	530
AT3G51790	216
AT3G51800	2269
AT3G51810	0
AT3G51820	1165
AT3G51830	906
AT3G51840	3630
AT3G51850	1818
AT3G51860	226
AT3G51870	46
AT3G51880	2168
AT3G51890	58
AT3G51895	2704
AT3G51910	55
AT3G51920	22
AT3G51930	21
AT3G51940	174
AT3G51950	2011
AT3G51960	0
AT3G51970	7
AT3G51980	955
AT3G51990	457
AT3G52000	0
AT3G52003	0
AT3G52010	13
AT3G52020	0
AT3G52030	558
AT3G52040	79
AT3G52050	353
AT3G52055	0
AT3G52060	2678
AT3G52070	0
AT3G52072	31
AT3G52075	0
AT3G52080	1
AT3G52090	1595
AT3G52100	473
AT3G52105	117
AT3G52110	237
AT3G52115	43
AT3G52120	1322
AT3G52130	0
AT3G52140	1743
AT3G52150	1685
AT3G52155	414
AT3G52160	0
AT3G52170	85
AT3G52180	298
AT3G52190	570
AT3G52200	2374
AT3G52210	173
AT3G52220	1220
AT3G52230	1464
AT3G52240	850
AT3G52250	1507
AT3G52260	195
AT3G52270	29
AT3G52280	306
AT3G52285	0
AT3G52290	2361
AT3G52300	8529
AT3G52310	0
AT3G52320	1
AT3G52330	0
AT3G52340	988
AT3G52345	0
AT3G52350	1
AT3G52360	335
AT3G52370	233
AT3G52380	1519
AT3G52390	131
AT3G52400	199
AT3G52410	0
AT3G52420	239
AT3G52430	137
AT3G52440	1
AT3G52450	0
AT3G52460	23
AT3G52470	2841
AT3G52480	161
AT3G52490	223
AT3G52500	32180
AT3G52510	0
AT3G52520	47
AT3G52525	6
AT3G52526	14
AT3G52527	0
AT3G52530	2
AT3G52535	42
AT3G52540	5
AT3G52550	0
AT3G52560	3713
AT3G52561	0
AT3G52565	1
AT3G52570	369
AT3G52580	1071
AT3G52590	5993
AT3G52600	21
AT3G52605	0
AT3G52610	256
AT3G52620	3
AT3G52630	84
AT3G52640	987
AT3G52660	703
AT3G52670	14
AT3G52680	116
AT3G52690	0
AT3G52700	1
AT3G52705	1
AT3G52710	629
AT3G52720	179
AT3G52730	2819
AT3G52740	1476
AT3G52742	0
AT3G52748	0
AT3G52750	1139
AT3G52760	319
AT3G52765	0
AT3G52770	783
AT3G52780	15
AT3G52790	0
AT3G52800	5943
AT3G52810	0
AT3G52820	36
AT3G52830	0
AT3G52840	759
AT3G52850	5199
AT3G52860	180
AT3G52870	7703
AT3G52880	8327
AT3G52890	1110
AT3G52900	180
AT3G52905	196
AT3G52910	3
AT3G52920	5258
AT3G52930	15785
AT3G52940	528
AT3G52941	0
AT3G52950	432
AT3G52955	0
AT3G52957	0
AT3G52960	3625
AT3G52970	0
AT3G52980	0
AT3G52990	6229
AT3G53000	515
AT3G53010	121
AT3G53015	0
AT3G53016	0
AT3G53020	5380
AT3G53030	383
AT3G53040	20
AT3G53050	0
AT3G53060	0
AT3G53065	0
AT3G53070	0
AT3G53075	0
AT3G53080	0
AT3G53090	490
AT3G53100	128
AT3G53110	2189
AT3G53120	749
AT3G53130	499
AT3G53140	0
AT3G53150	0
AT3G53160	11
AT3G53170	35
AT3G53180	719
AT3G53190	127
AT3G53200	3
AT3G53210	630
AT3G53220	64
AT3G53230	165
AT3G53232	66
AT3G53235	8
AT3G53240	295
AT3G53250	0
AT3G53260	1110
AT3G53270	312
AT3G53280	86
AT3G53290	0
AT3G53294	0
AT3G53300	4016
AT3G53305	1
AT3G53310	11
AT3G53320	144
AT3G53330	5
AT3G53340	852
AT3G53342	0
AT3G53350	1551
AT3G53360	64
AT3G53365	8
AT3G53370	531
AT3G53380	404
AT3G53390	973
AT3G53400	2741
AT3G53403	4
AT3G53410	261
AT3G53420	6351
AT3G53430	3391
AT3G53440	126
AT3G53450	0
AT3G53460	2483
AT3G53470	144
AT3G53480	11
AT3G53490	199
AT3G53500	1299
AT3G53510	233
AT3G53520	2838
AT3G53530	62
AT3G53540	384
AT3G53550	0
AT3G53560	964
AT3G53570	701
AT3G53580	1230
AT3G53590	0
AT3G53600	12
AT3G53610	2130
AT3G53611	0
AT3G53620	839
AT3G53630	442
AT3G53640	0
AT3G53650	92
AT3G53670	1326
AT3G53680	54
AT3G53690	22
AT3G53700	219
AT3G53710	2655
AT3G53720	20
AT3G53730	2219
AT3G53740	3211
AT3G53750	5304
AT3G53760	482
AT3G53770	0
AT3G53775	0
AT3G53780	299
AT3G53790	0
AT3G53800	780
AT3G53810	242
AT3G53820	0
AT3G53830	23
AT3G53840	17
AT3G53850	242
AT3G53860	65
AT3G53870	4817
AT3G53880	358
AT3G53890	4354
AT3G53900	429
AT3G53910	0
AT3G53920	730
AT3G53930	487
AT3G53940	54
AT3G53950	134
AT3G53960	528
AT3G53965	0
AT3G53970	838
AT3G53980	2
AT3G53990	7127
AT3G54000	2217
AT3G54010	1688
AT3G54020	501
AT3G54030	419
AT3G54040	115
AT3G54050	1993
AT3G54060	5
AT3G54065	0
AT3G54070	0
AT3G54080	331
AT3G54085	56
AT3G54090	346
AT3G54100	470
AT3G54110	2157
AT3G54120	194
AT3G54130	270
AT3G54140	442
AT3G54150	0
AT3G54160	25
AT3G54170	796
AT3G54180	24
AT3G54190	1549
AT3G54200	284
AT3G54210	2515
AT3G54220	544
AT3G54230	1415
AT3G54240	4
AT3G54250	1177
AT3G54260	3
AT3G54270	106
AT3G54280	1095
AT3G54290	1007
AT3G54300	1284
AT3G54310	1
AT3G54320	237
AT3G54340	17541
AT3G54350	857
AT3G54360	2120
AT3G54363	44
AT3G54366	513
AT3G54380	445
AT3G54390	222
AT3G54400	2042
AT3G54410	0
AT3G54420	1
AT3G54430	0
AT3G54440	3068
AT3G54450	0
AT3G54460	626
AT3G54470	1107
AT3G54480	964
AT3G54490	2
AT3G54500	130
AT3G54510	86
AT3G54520	0
AT3G54530	0
AT3G54540	1645
AT3G54550	1
AT3G54560	199
AT3G54570	0
AT3G54580	0
AT3G54590	0
AT3G54600	45
AT3G54610	339
AT3G54620	1732
AT3G54625	0
AT3G54630	0
AT3G54640	576
AT3G54650	1284
AT3G54660	1383
AT3G54670	1016
AT3G54680	932
AT3G54690	2182
AT3G54700	0
AT3G54710	22
AT3G54720	217
AT3G54730	0
AT3G54740	2471
AT3G54750	222
AT3G54760	2476
AT3G54770	341
AT3G54780	10
AT3G54790	1211
AT3G54800	55
AT3G54810	2117
AT3G54820	225
AT3G54823	0
AT3G54826	554
AT3G54830	6955
AT3G54840	1646
AT3G54850	484
AT3G54860	1242
AT3G54870	21
AT3G54880	1002
AT3G54890	7890
AT3G54900	285
AT3G54910	122
AT3G54920	1559
AT3G54925	0
AT3G54930	237
AT3G54940	19
AT3G54950	25
AT3G54960	605
AT3G54970	148
AT3G54980	164
AT3G54990	5
AT3G55000	702
AT3G55005	879
AT3G55010	470
AT3G55020	2282
AT3G55030	486
AT3G55040	187
AT3G55050	1045
AT3G55060	12
AT3G55070	681
AT3G55080	185
AT3G55090	88
AT3G55100	1
AT3G55110	605
AT3G55120	897
AT3G55130	1449
AT3G55140	1113
AT3G55150	1
AT3G55160	209
AT3G55170	639
AT3G55180	1
AT3G55190	4
AT3G55200	78
AT3G55210	2
AT3G55220	147
AT3G55230	0
AT3G55240	1
AT3G55250	845
AT3G55252	0
AT3G55254	0
AT3G55258	0
AT3G55260	689
AT3G55270	1484
AT3G55280	2231
AT3G55290	5140
AT3G55300	0
AT3G55310	3
AT3G55320	534
AT3G55330	954
AT3G55340	159
AT3G55350	347
AT3G55360	4580
AT3G55370	99
AT3G55380	688
AT3G55390	121
AT3G55400	582
AT3G55410	4186
AT3G55420	386
AT3G55430	3086
AT3G55440	12702
AT3G55450	434
AT3G55460	1341
AT3G55470	193
AT3G55480	1276
AT3G55485	0
AT3G55490	93
AT3G55500	0
AT3G55510	176
AT3G55512	0
AT3G55513	0
AT3G55515	0
AT3G55520	948
AT3G55530	288
AT3G55540	0
AT3G55550	0
AT3G55560	6
AT3G55566	0
AT3G55570	0
AT3G55580	13
AT3G55590	0
AT3G55600	216
AT3G55605	170
AT3G55610	1432
AT3G55620	1318
AT3G55630	324
AT3G55640	247
AT3G55646	0
AT3G55650	1
AT3G55660	3
AT3G55665	0
AT3G55670	0
AT3G55672	0
AT3G55677	0
AT3G55680	0
AT3G55690	95
AT3G55700	157
AT3G55710	233
AT3G55720	14
AT3G55730	1081
AT3G55734	3
AT3G55735	2
AT3G55740	1581
AT3G55750	2734
AT3G55760	1096
AT3G55770	4144
AT3G55780	1
AT3G55790	0
AT3G55795	0
AT3G55800	2229
AT3G55810	0
AT3G55820	33
AT3G55830	835
AT3G55840	183
AT3G55850	264
AT3G55860	0
AT3G55870	4479
AT3G55880	175
AT3G55890	16
AT3G55900	2
AT3G55910	3
AT3G55920	425
AT3G55930	0
AT3G55935	0
AT3G55940	38
AT3G55950	299
AT3G55960	817
AT3G55970	185
AT3G55980	6235
AT3G55990	242
AT3G56000	69
AT3G56010	511
AT3G56020	1511
AT3G56030	40
AT3G56040	849
AT3G56050	5051
AT3G56060	2453
AT3G56070	678
AT3G56080	119
AT3G56085	0
AT3G56090	1400
AT3G56100	25
AT3G56110	832
AT3G56120	489
AT3G56130	1867
AT3G56140	533
AT3G56150	4607
AT3G56160	375
AT3G56170	643
AT3G56180	7
AT3G56190	3596
AT3G56200	91
AT3G56210	487
AT3G56220	495
AT3G56230	22
AT3G56240	2756
AT3G56250	24
AT3G56260	119
AT3G56270	212
AT3G56275	37
AT3G56277	0
AT3G56280	0
AT3G56290	232
AT3G56300	124
AT3G56310	1673
AT3G56320	169
AT3G56330	23
AT3G56340	2375
AT3G56350	0
AT3G56360	2241
AT3G56370	2785
AT3G56380	0
AT3G56390	0
AT3G56400	478
AT3G56408	22
AT3G56410	0
AT3G56420	1
AT3G56430	382
AT3G56440	146
AT3G56450	160
AT3G56460	1322
AT3G56470	57
AT3G56480	4294
AT3G56490	1389
AT3G56500	12
AT3G56510	413
AT3G56520	0
AT3G56530	0
AT3G56540	0
AT3G56550	33
AT3G56560	0
AT3G56570	24
AT3G56580	1119
AT3G56590	2909
AT3G56600	20
AT3G56610	0
AT3G56620	198
AT3G56630	52
AT3G56640	349
AT3G56650	355
AT3G56660	4
AT3G56670	0
AT3G56680	982
AT3G56690	295
AT3G56700	0
AT3G56705	1
AT3G56710	81
AT3G56720	906
AT3G56730	117
AT3G56740	379
AT3G56750	684
AT3G56760	1042
AT3G56770	0
AT3G56780	2
AT3G56790	28
AT3G56800	5205
AT3G56810	78
AT3G56820	298
AT3G56825	0
AT3G56830	100
AT3G56840	228
AT3G56850	1648
AT3G56860	1919
AT3G56870	49
AT3G56880	7757
AT3G56890	1
AT3G56891	1
AT3G56900	182
AT3G56910	1158
AT3G56920	0
AT3G56930	689
AT3G56940	2655
AT3G56950	713
AT3G56960	163
AT3G56970	0
AT3G56980	0
AT3G56990	261
AT3G57000	653
AT3G57010	156
AT3G57020	55
AT3G57030	200
AT3G57040	328
AT3G57050	949
AT3G57060	370
AT3G57062	382
AT3G57070	2175
AT3G57072	0
AT3G57080	161
AT3G57090	714
AT3G57100	1
AT3G57110	17
AT3G57120	522
AT3G57130	40
AT3G57140	136
AT3G57150	779
AT3G57157	0
AT3G57160	27
AT3G57170	566
AT3G57180	154
AT3G57190	181
AT3G57200	18
AT3G57210	0
AT3G57220	426
AT3G57230	70
AT3G57240	0
AT3G57250	1
AT3G57260	0
AT3G57270	0
AT3G57280	677
AT3G57290	1968
AT3G57300	2101
AT3G57310	0
AT3G57320	302
AT3G57330	1150
AT3G57340	883
AT3G57350	166
AT3G57360	34
AT3G57370	1
AT3G57380	1
AT3G57390	310
AT3G57400	402
AT3G57410	5582
AT3G57420	985
AT3G57430	71
AT3G57440	3
AT3G57450	2006
AT3G57460	0
AT3G57465	0
AT3G57470	529
AT3G57480	121
AT3G57490	211
AT3G57500	0
AT3G57510	2
AT3G57520	2844
AT3G57530	2686
AT3G57540	2
AT3G57550	1094
AT3G57560	763
AT3G57570	454
AT3G57580	111
AT3G57586	3
AT3G57587	0
AT3G57590	97
AT3G57600	20
AT3G57610	1211
AT3G57620	0
AT3G57630	312
AT3G57640	1
AT3G57645	0
AT3G57650	1738
AT3G57660	626
AT3G57670	145
AT3G57680	199
AT3G57690	75
AT3G57700	0
AT3G57710	535
AT3G57720	453
AT3G57730	0
AT3G57740	1
AT3G57750	176
AT3G57760	30
AT3G57765	2
AT3G57770	8
AT3G57780	28
AT3G57785	133
AT3G57787	1
AT3G57790	825
AT3G57800	6418
AT3G57810	213
AT3G57820	0
AT3G57830	100
AT3G57840	0
AT3G57850	0
AT3G57854	0
AT3G57860	13
AT3G57870	2105
AT3G57880	2229
AT3G57890	2413
AT3G57900	0
AT3G57910	198
AT3G57920	0
AT3G57930	722
AT3G57940	195
AT3G57950	3
AT3G57960	0
AT3G57965	261
AT3G57970	0
AT3G57980	371
AT3G57990	890
AT3G58000	14
AT3G58010	310
AT3G58020	424
AT3G58030	2029
AT3G58035	0
AT3G58040	577
AT3G58050	1158
AT3G58060	47
AT3G58070	0
AT3G58090	182
AT3G58100	269
AT3G58110	1140
AT3G58120	9223
AT3G58130	253
AT3G58140	1335
AT3G58150	17
AT3G58160	205
AT3G58165	0
AT3G58170	1285
AT3G58180	451
AT3G58190	0
AT3G58193	1
AT3G58196	0
AT3G58200	23
AT3G58210	0
AT3G58220	342
AT3G58230	0
AT3G58240	0
AT3G58250	0
AT3G58260	0
AT3G58270	34
AT3G58280	0
AT3G58290	0
AT3G58300	0
AT3G58310	0
AT3G58320	0
AT3G58330	0
AT3G58340	0
AT3G58347	0
AT3G58350	118
AT3G58360	0
AT3G58370	0
AT3G58380	11
AT3G58390	0
AT3G58400	0
AT3G58410	0
AT3G58415	0
AT3G58420	0
AT3G58430	5
AT3G58440	0
AT3G58450	0
AT3G58460	941
AT3G58470	145
AT3G58480	6
AT3G58490	345
AT3G58500	3693
AT3G58510	1385
AT3G58520	78
AT3G58530	405
AT3G58540	3
AT3G58550	0
AT3G58560	1511
AT3G58570	1311
AT3G58580	1175
AT3G58585	0
AT3G58590	46
AT3G58600	957
AT3G58610	3301
AT3G58620	1248
AT3G58630	328
AT3G58640	1328
AT3G58650	29
AT3G58660	432
AT3G58670	348
AT3G58680	2729
AT3G58690	102
AT3G58700	727
AT3G58710	47
AT3G58720	244
AT3G58730	5809
AT3G58740	0
AT3G58750	3238
AT3G58760	657
AT3G58770	13
AT3G58780	7
AT3G58790	657
AT3G58795	0
AT3G58800	171
AT3G58810	41
AT3G58820	50
AT3G58830	279
AT3G58840	717
AT3G58850	123
AT3G58860	2
AT3G58865	51
AT3G58875	0
AT3G58877	0
AT3G58880	0
AT3G58890	0
AT3G58900	187
AT3G58910	0
AT3G58920	0
AT3G58930	210
AT3G58940	51
AT3G58950	0
AT3G58960	0
AT3G58970	820
AT3G58975	48
AT3G58980	55
AT3G58990	14
AT3G59000	138
AT3G59010	0
AT3G59020	2376
AT3G59030	1
AT3G59040	280
AT3G59050	988
AT3G59060	133
AT3G59068	1
AT3G59070	0
AT3G59080	99
AT3G59090	755
AT3G59100	529
AT3G59110	1095
AT3G59120	0
AT3G59130	4
AT3G59140	18
AT3G59150	182
AT3G59160	0
AT3G59170	0
AT3G59180	0
AT3G59190	7
AT3G59200	1
AT3G59210	108
AT3G59220	14
AT3G59230	0
AT3G59240	0
AT3G59245	0
AT3G59250	0
AT3G59260	0
AT3G59270	3
AT3G59280	1044
AT3G59290	562
AT3G59295	0
AT3G59300	898
AT3G59310	67
AT3G59320	131
AT3G59330	112
AT3G59340	0
AT3G59350	2246
AT3G59360	1713
AT3G59370	86
AT3G59380	763
AT3G59390	307
AT3G59400	11
AT3G59410	218
AT3G59415	0
AT3G59420	2371
AT3G59430	922
AT3G59435	0
AT3G59440	0
AT3G59450	5
AT3G59455	1
AT3G59460	0
AT3G59470	193
AT3G59480	2
AT3G59490	168
AT3G59500	661
AT3G59510	1
AT3G59520	142
AT3G59530	134
AT3G59540	2699
AT3G59550	32
AT3G59570	256
AT3G59580	50
AT3G59590	0
AT3G59600	884
AT3G59610	0
AT3G59620	0
AT3G59630	322
AT3G59640	259
AT3G59650	262
AT3G59660	1684
AT3G59670	194
AT3G59680	39
AT3G59690	42
AT3G59695	0
AT3G59700	4
AT3G59710	1
AT3G59720	0
AT3G59730	0
AT3G59740	0
AT3G59750	2
AT3G59760	352
AT3G59765	6
AT3G59770	1955
AT3G59780	960
AT3G59790	0
AT3G59800	258
AT3G59810	648
AT3G59820	1049
AT3G59830	14
AT3G59840	322
AT3G59845	1
AT3G59850	0
AT3G59860	0
AT3G59870	403
AT3G59880	3
AT3G59884	0
AT3G59890	205
AT3G59900	373
AT3G59910	1352
AT3G59920	6254
AT3G59923	0
AT3G59926	0
AT3G59930	0
AT3G59940	1
AT3G59950	1136
AT3G59960	0
AT3G59970	7662
AT3G59980	463
AT3G59990	1509
AT3G60000	0
AT3G60010	4
AT3G60020	3
AT3G60030	12914
AT3G60040	122
AT3G60050	194
AT3G60060	0
AT3G60070	184
AT3G60075	0
AT3G60080	463
AT3G60090	0
AT3G60100	0
AT3G60110	282
AT3G60120	0
AT3G60130	369
AT3G60140	0
AT3G60150	105
AT3G60160	189
AT3G60164	1
AT3G60170	0
AT3G60176	0
AT3G60180	189
AT3G60190	750
AT3G60200	712
AT3G60210	884
AT3G60220	48
AT3G60238	0
AT3G60240	4328
AT3G60245	6269
AT3G60250	1123
AT3G60260	693
AT3G60270	0
AT3G60280	0
AT3G60286	36
AT3G60290	1586
AT3G60300	1417
AT3G60310	260
AT3G60320	1428
AT3G60328	0
AT3G60330	23
AT3G60340	1323
AT3G60350	1044
AT3G60360	168
AT3G60370	207
AT3G60380	850
AT3G60390	28
AT3G60400	146
AT3G60410	801
AT3G60415	10
AT3G60420	0
AT3G60440	399
AT3G60450	944
AT3G60460	0
AT3G60470	0
AT3G60480	332
AT3G60490	26
AT3G60500	338
AT3G60510	254
AT3G60520	28
AT3G60530	742
AT3G60540	11
AT3G60550	38
AT3G60560	0
AT3G60565	0
AT3G60570	4
AT3G60580	70
AT3G60590	287
AT3G60600	3967
AT3G60610	5
AT3G60613	0
AT3G60620	322
AT3G60630	693
AT3G60640	218
AT3G60650	0
AT3G60660	32
AT3G60670	0
AT3G60680	162
AT3G60690	18
AT3G60700	0
AT3G60710	2
AT3G60720	214
AT3G60730	16
AT3G60740	855
AT3G60750	12671
AT3G60760	1
AT3G60770	3152
AT3G60780	1
AT3G60790	0
AT3G60800	783
AT3G60805	0
AT3G60810	472
AT3G60820	3914
AT3G60830	585
AT3G60840	17
AT3G60850	363
AT3G60860	1949
AT3G60870	0
AT3G60880	287
AT3G60890	2
AT3G60900	32
AT3G60910	270
AT3G60920	1
AT3G60930	50
AT3G60935	3
AT3G60940	12
AT3G60950	1
AT3G60955	0
AT3G60957	0
AT3G60960	172
AT3G60961	2
AT3G60965	345
AT3G60966	0
AT3G60970	93
AT3G60972	4
AT3G60975	0
AT3G60980	73
AT3G60990	0
AT3G61010	745
AT3G61020	438
AT3G61028	0
AT3G61030	0
AT3G61035	0
AT3G61040	3
AT3G61050	2456
AT3G61060	171
AT3G61070	2044
AT3G61080	81
AT3G61090	52
AT3G61100	87
AT3G61105	0
AT3G61110	3343
AT3G61111	0
AT3G61113	53
AT3G61117	0
AT3G61118	0
AT3G61120	0
AT3G61130	5507
AT3G61140	1181
AT3G61150	216
AT3G61160	67
AT3G61170	26
AT3G61172	0
AT3G61175	0
AT3G61177	0
AT3G61180	895
AT3G61182	0
AT3G61185	0
AT3G61190	689
AT3G61198	1
AT3G61200	633
AT3G61210	316
AT3G61220	825
AT3G61230	3
AT3G61240	1861
AT3G61250	1
AT3G61260	3958
AT3G61270	0
AT3G61280	0
AT3G61290	0
AT3G61300	0
AT3G61310	409
AT3G61320	253
AT3G61330	1
AT3G61340	1
AT3G61350	205
AT3G61360	64
AT3G61370	124
AT3G61380	218
AT3G61390	0
AT3G61400	0
AT3G61410	8
AT3G61415	249
AT3G61420	543
AT3G61430	18167
AT3G61440	3657
AT3G61450	9
AT3G61460	1341
AT3G61470	6459
AT3G61480	815
AT3G61490	385
AT3G61500	0
AT3G61510	0
AT3G61520	84
AT3G61530	126
AT3G61540	276
AT3G61545	0
AT3G61550	1988
AT3G61560	246
AT3G61570	555
AT3G61571	1
AT3G61580	10215
AT3G61590	948
AT3G61600	2388
AT3G61610	98
AT3G61620	296
AT3G61630	888
AT3G61640	1810
AT3G61650	289
AT3G61660	4
AT3G61670	678
AT3G61680	971
AT3G61690	1402
AT3G61700	1073
AT3G61710	851
AT3G61715	0
AT3G61720	0
AT3G61721	0
AT3G61723	0
AT3G61730	0
AT3G61740	229
AT3G61750	22
AT3G61755	0
AT3G61760	13
AT3G61770	394
AT3G61780	287
AT3G61790	637
AT3G61800	298
AT3G61810	0
AT3G61820	1401
AT3G61825	0
AT3G61826	0
AT3G61829	0
AT3G61830	203
AT3G61840	0
AT3G61850	790
AT3G61860	750
AT3G61870	1747
AT3G61880	0
AT3G61890	11
AT3G61897	0
AT3G61898	64
AT3G61900	5
AT3G61910	1
AT3G61920	0
AT3G61930	0
AT3G61940	0
AT3G61950	43
AT3G61960	1059
AT3G61962	0
AT3G61970	686
AT3G61980	453
AT3G61990	39
AT3G62000	90
AT3G62010	1238
AT3G62020	512
AT3G62030	2054
AT3G62040	424
AT3G62050	57
AT3G62060	233
AT3G62070	173
AT3G62080	254
AT3G62090	2
AT3G62100	1
AT3G62110	550
AT3G62120	2164
AT3G62130	705
AT3G62140	515
AT3G62150	3
AT3G62160	151
AT3G62170	85
AT3G62180	35
AT3G62190	433
AT3G62200	537
AT3G62210	0
AT3G62220	399
AT3G62230	145
AT3G62240	853
AT3G62245	0
AT3G62250	4568
AT3G62260	339
AT3G62270	64
AT3G62280	2
AT3G62285	0
AT3G62290	12056
AT3G62300	639
AT3G62310	1126
AT3G62320	0
AT3G62330	855
AT3G62340	0
AT3G62350	0
AT3G62360	2388
AT3G62370	628
AT3G62380	0
AT3G62390	537
AT3G62400	2724
AT3G62410	221
AT3G62420	5931
AT3G62430	7
AT3G62440	0
AT3G62450	685
AT3G62455	50
AT3G62460	257
AT3G62470	35
AT3G62475	0
AT3G62480	0
AT3G62490	0
AT3G62499	17
AT3G62500	54
AT3G62510	8
AT3G62520	0
AT3G62528	0
AT3G62529	0
AT3G62530	2590
AT3G62540	1
AT3G62550	276
AT3G62560	1302
AT3G62570	86
AT3G62580	1992
AT3G62590	514
AT3G62600	2708
AT3G62610	93
AT3G62615	0
AT3G62620	233
AT3G62630	1682
AT3G62640	5
AT3G62650	21230
AT3G62660	2890
AT3G62670	0
AT3G62680	4
AT3G62690	301
AT3G62695	0
AT3G62700	8893
AT3G62710	172
AT3G62720	2857
AT3G62725	1
AT3G62730	0
AT3G62735	0
AT3G62740	0
AT3G62750	146
AT3G62760	1
AT3G62770	938
AT3G62780	1
AT3G62790	2170
AT3G62800	375
AT3G62810	1149
AT3G62820	6
AT3G62830	813
AT3G62840	1804
AT3G62850	0
AT3G62860	8
AT3G62870	4486
AT3G62880	243
AT3G62890	57
AT3G62900	1794
AT3G62910	115
AT3G62920	85
AT3G62930	14
AT3G62940	680
AT3G62950	8
AT3G62960	9
AT3G62970	362
AT3G62980	3171
AT3G62990	0
AT3G63000	1261
AT3G63003	0
AT3G63006	0
AT3G63010	80
AT3G63020	0
AT3G63030	132
AT3G63040	0
AT3G63050	77
AT3G63052	1
AT3G63060	77
AT3G63070	1468
AT3G63080	735
AT3G63088	136
AT3G63090	161
AT3G63093	0
AT3G63095	0
AT3G63110	10
AT3G63120	713
AT3G63130	386
AT3G63140	465
AT3G63150	965
AT3G63160	301
AT3G63170	776
AT3G63180	1182
AT3G63190	436
AT3G63200	286
AT3G63210	314
AT3G63215	0
AT3G63220	210
AT3G63230	0
AT3G63240	580
AT3G63250	544
AT3G63255	0
AT3G63260	743
AT3G63270	214
AT3G63280	27
AT3G63290	81
AT3G63300	53
AT3G63310	876
AT3G63320	4
AT3G63340	1282
AT3G63350	6
AT3G63360	1
AT3G63370	76
AT3G63375	0
AT3G63380	12
AT3G63390	240
AT3G63400	740
AT3G63410	3109
AT3G63420	599
AT3G63430	26
AT3G63440	0
AT3G63445	37
AT3G63450	147
AT3G63460	5249
AT3G63470	692
AT3G63480	20
AT3G63490	1917
AT3G63500	1592
AT3G63510	95
AT3G63520	3699
AT3G63530	66
AT3G63540	1194
AT3G66652	123
AT3G66654	987
AT3G66656	0
AT3G66658	589
AT4G00005	0
AT4G00020	90
AT4G00026	480
AT4G00030	203
AT4G00040	183
AT4G00050	2
AT4G00060	908
AT4G00070	7
AT4G00080	20
AT4G00085	0
AT4G00090	553
AT4G00100	2544
AT4G00110	154
AT4G00114	0
AT4G00120	0
AT4G00130	0
AT4G00140	1
AT4G00150	1158
AT4G00155	0
AT4G00160	0
AT4G00163	0
AT4G00165	7
AT4G00170	542
AT4G00180	1190
AT4G00190	0
AT4G00200	91
AT4G00210	8
AT4G00220	52
AT4G00225	0
AT4G00230	802
AT4G00231	300
AT4G00232	0
AT4G00234	0
AT4G00236	0
AT4G00238	176
AT4G00240	60
AT4G00250	5
AT4G00260	0
AT4G00270	663
AT4G00280	0
AT4G00290	226
AT4G00295	0
AT4G00300	2052
AT4G00305	8
AT4G00310	84
AT4G00315	0
AT4G00320	0
AT4G00330	532
AT4G00335	270
AT4G00340	958
AT4G00342	0
AT4G00350	20
AT4G00355	630
AT4G00356	0
AT4G00360	140
AT4G00370	1170
AT4G00380	212
AT4G00390	35
AT4G00400	806
AT4G00413	0
AT4G00416	0
AT4G00420	311
AT4G00430	4348
AT4G00440	1545
AT4G00450	1637
AT4G00460	7
AT4G00467	0
AT4G00480	146
AT4G00490	1746
AT4G00500	364
AT4G00520	371
AT4G00525	58
AT4G00530	62
AT4G00540	0
AT4G00550	243
AT4G00560	772
AT4G00570	2532
AT4G00580	0
AT4G00585	1707
AT4G00590	179
AT4G00600	0
AT4G00610	0
AT4G00620	126
AT4G00630	774
AT4G00650	158
AT4G00651	0
AT4G00660	1327
AT4G00670	1
AT4G00680	0
AT4G00690	11
AT4G00695	15
AT4G00700	2
AT4G00710	1638
AT4G00720	1933
AT4G00730	2831
AT4G00740	1956
AT4G00750	116
AT4G00752	418
AT4G00753	0
AT4G00755	698
AT4G00760	118
AT4G00770	3
AT4G00780	436
AT4G00800	1793
AT4G00810	2132
AT4G00820	1149
AT4G00830	1748
AT4G00840	437
AT4G00850	16
AT4G00860	2519
AT4G00870	59
AT4G00872	0
AT4G00880	14
AT4G00883	0
AT4G00885	0
AT4G00889	0
AT4G00890	39
AT4G00891	0
AT4G00893	10
AT4G00895	1275
AT4G00900	2191
AT4G00905	0
AT4G00910	7
AT4G00920	0
AT4G00925	0
AT4G00930	180
AT4G00940	5
AT4G00950	8534
AT4G00953	0
AT4G00955	16
AT4G00960	0
AT4G00970	0
AT4G00975	2
AT4G00980	59
AT4G00985	0
AT4G00990	833
AT4G01000	1868
AT4G01010	41
AT4G01020	232
AT4G01023	6
AT4G01026	235
AT4G01030	42
AT4G01037	260
AT4G01040	504
AT4G01050	3163
AT4G01060	5818
AT4G01070	1835
AT4G01080	3427
AT4G01090	1049
AT4G01100	3782
AT4G01110	2
AT4G01120	1162
AT4G01130	27
AT4G01140	5
AT4G01150	4624
AT4G01160	0
AT4G01170	0
AT4G01180	0
AT4G01190	95
AT4G01200	210
AT4G01210	1816
AT4G01220	512
AT4G01230	1
AT4G01240	0
AT4G01245	0
AT4G01250	76
AT4G01260	0
AT4G01265	0
AT4G01270	24
AT4G01280	226
AT4G01290	3193
AT4G01310	1743
AT4G01320	1275
AT4G01330	1658
AT4G01335	42
AT4G01340	0
AT4G01350	0
AT4G01355	0
AT4G01360	34
AT4G01370	1273
AT4G01380	0
AT4G01390	0
AT4G01395	1988
AT4G01400	40
AT4G01410	694
AT4G01420	105
AT4G01430	3
AT4G01435	2
AT4G01440	869
AT4G01450	1745
AT4G01455	0
AT4G01460	11
AT4G01470	5
AT4G01480	2763
AT4G01490	6
AT4G01500	45
AT4G01505	0
AT4G01510	288
AT4G01515	0
AT4G01516	0
AT4G01520	0
AT4G01525	12
AT4G01530	0
AT4G01533	1
AT4G01535	0
AT4G01540	20
AT4G01550	222
AT4G01560	446
AT4G01570	403
AT4G01575	0
AT4G01580	10
AT4G01590	1042
AT4G01593	78
AT4G01595	2
AT4G01600	86
AT4G01610	4417
AT4G01630	0
AT4G01640	0
AT4G01650	274
AT4G01660	1217
AT4G01670	19
AT4G01671	0
AT4G01680	68
AT4G01690	1666
AT4G01700	14
AT4G01703	0
AT4G01710	280
AT4G01720	248
AT4G01730	10
AT4G01735	0
AT4G01740	39
AT4G01750	0
AT4G01760	0
AT4G01770	0
AT4G01780	0
AT4G01790	74
AT4G01800	2295
AT4G01810	1868
AT4G01820	0
AT4G01830	22
AT4G01840	1246
AT4G01850	19656
AT4G01860	295
AT4G01865	0
AT4G01870	271
AT4G01880	309
AT4G01883	238
AT4G01890	0
AT4G01895	17
AT4G01897	533
AT4G01900	1071
AT4G01910	15
AT4G01915	29
AT4G01920	136
AT4G01925	0
AT4G01930	14
AT4G01935	59
AT4G01940	846
AT4G01950	1314
AT4G01960	429
AT4G01970	0
AT4G01975	186
AT4G01980	2
AT4G01985	5
AT4G01990	80
AT4G01995	142
AT4G02000	7
AT4G02005	155
AT4G02010	599
AT4G02020	1057
AT4G02030	1159
AT4G02040	3
AT4G02050	5101
AT4G02055	0
AT4G02060	271
AT4G02070	355
AT4G02075	37
AT4G02080	2475
AT4G02090	14
AT4G02100	1340
AT4G02110	101
AT4G02120	825
AT4G02130	3221
AT4G02140	61
AT4G02150	482
AT4G02160	0
AT4G02170	52
AT4G02180	0
AT4G02190	0
AT4G02195	215
AT4G02200	204
AT4G02210	222
AT4G02220	177
AT4G02230	2335
AT4G02235	0
AT4G02250	37
AT4G02260	692
AT4G02270	0
AT4G02280	192
AT4G02290	5865
AT4G02300	21
AT4G02310	0
AT4G02312	0
AT4G02314	0
AT4G02317	0
AT4G02320	7
AT4G02330	4
AT4G02340	1150
AT4G02350	1976
AT4G02360	67
AT4G02370	2003
AT4G02380	1714
AT4G02390	87
AT4G02400	558
AT4G02405	144
AT4G02410	87
AT4G02420	2
AT4G02425	181
AT4G02430	293
AT4G02440	802
AT4G02450	3401
AT4G02460	152
AT4G02465	2
AT4G02480	7257
AT4G02482	32
AT4G02485	140
AT4G02487	0
AT4G02489	1
AT4G02490	1
AT4G02500	3708
AT4G02510	3091
AT4G02520	2
AT4G02530	1646
AT4G02540	1553
AT4G02541	2
AT4G02550	199
AT4G02555	0
AT4G02560	896
AT4G02570	5566
AT4G02580	3787
AT4G02590	754
AT4G02600	530
AT4G02610	363
AT4G02620	3094
AT4G02630	420
AT4G02640	1266
AT4G02650	32
AT4G02655	0
AT4G02660	116
AT4G02670	0
AT4G02680	1805
AT4G02690	0
AT4G02700	106
AT4G02710	399
AT4G02715	2074
AT4G02720	0
AT4G02725	420
AT4G02730	164
AT4G02733	0
AT4G02735	0
AT4G02740	541
AT4G02750	55
AT4G02760	343
AT4G02770	6249
AT4G02780	0
AT4G02790	423
AT4G02800	29
AT4G02810	23
AT4G02820	219
AT4G02830	0
AT4G02840	594
AT4G02850	1
AT4G02860	27
AT4G02870	0
AT4G02880	614
AT4G02890	7083
AT4G02900	166
AT4G02910	0
AT4G02920	697
AT4G02930	2175
AT4G02940	4133
AT4G02950	1
AT4G02960	11
AT4G02970	350
AT4G02980	625
AT4G02990	351
AT4G03000	633
AT4G03010	104
AT4G03020	2149
AT4G03030	871
AT4G03038	0
AT4G03039	0
AT4G03040	0
AT4G03050	0
AT4G03060	226
AT4G03063	2
AT4G03070	1018
AT4G03080	1454
AT4G03090	473
AT4G03100	20
AT4G03110	1057
AT4G03113	0
AT4G03115	220
AT4G03120	634
AT4G03130	2
AT4G03135	0
AT4G03140	17
AT4G03150	90
AT4G03153	0
AT4G03156	0
AT4G03157	0
AT4G03160	0
AT4G03165	0
AT4G03170	0
AT4G03175	2
AT4G03180	315
AT4G03190	3518
AT4G03200	1081
AT4G03205	255
AT4G03210	532
AT4G03220	5
AT4G03230	241
AT4G03240	385
AT4G03250	217
AT4G03260	1782
AT4G03270	18
AT4G03280	4292
AT4G03285	0
AT4G03290	36
AT4G03292	5
AT4G03295	4
AT4G03298	0
AT4G03300	0
AT4G03305	0
AT4G03310	0
AT4G03320	312
AT4G03330	4
AT4G03340	59
AT4G03350	0
AT4G03360	0
AT4G03364	0
AT4G03370	0
AT4G03376	1
AT4G03380	1
AT4G03390	1959
AT4G03400	146
AT4G03405	0
AT4G03410	253
AT4G03415	1013
AT4G03420	6254
AT4G03430	3134
AT4G03435	0
AT4G03437	0
AT4G03438	0
AT4G03440	115
AT4G03443	11
AT4G03445	8
AT4G03450	0
AT4G03455	56
AT4G03460	0
AT4G03470	0
AT4G03480	0
AT4G03490	38
AT4G03495	0
AT4G03500	11
AT4G03505	1
AT4G03510	500
AT4G03520	2668
AT4G03525	0
AT4G03530	0
AT4G03535	0
AT4G03540	0
AT4G03545	0
AT4G03550	1563
AT4G03555	0
AT4G03560	2149
AT4G03565	0
AT4G03566	0
AT4G03570	0
AT4G03575	0
AT4G03580	0
AT4G03585	0
AT4G03590	0
AT4G03595	2
AT4G03600	32
AT4G03605	0
AT4G03610	0
AT4G03620	0
AT4G03625	0
AT4G03630	0
AT4G03635	103
AT4G03640	0
AT4G03645	0
AT4G03650	0
AT4G03655	0
AT4G03660	0
AT4G03665	0
AT4G03670	0
AT4G03675	0
AT4G03680	0
AT4G03685	0
AT4G03690	0
AT4G03695	0
AT4G03700	0
AT4G03705	0
AT4G03710	0
AT4G03715	0
AT4G03720	0
AT4G03725	2
AT4G03726	0
AT4G03728	0
AT4G03730	0
AT4G03732	0
AT4G03740	0
AT4G03745	0
AT4G03750	0
AT4G03755	0
AT4G03760	0
AT4G03765	0
AT4G03770	0
AT4G03775	0
AT4G03780	0
AT4G03785	0
AT4G03790	0
AT4G03795	0
AT4G03800	0
AT4G03805	0
AT4G03810	0
AT4G03811	3
AT4G03813	0
AT4G03815	0
AT4G03816	2
AT4G03820	797
AT4G03823	55
AT4G03824	4
AT4G03825	0
AT4G03826	0
AT4G03830	0
AT4G03835	0
AT4G03837	0
AT4G03840	0
AT4G03845	3
AT4G03850	0
AT4G03855	0
AT4G03860	0
AT4G03865	0
AT4G03870	0
AT4G03873	0
AT4G03875	3
AT4G03876	0
AT4G03880	0
AT4G03885	0
AT4G03890	0
AT4G03895	0
AT4G03900	0
AT4G03905	3
AT4G03910	0
AT4G03911	0
AT4G03912	0
AT4G03913	0
AT4G03914	0
AT4G03915	0
AT4G03916	0
AT4G03920	0
AT4G03923	0
AT4G03925	1
AT4G03926	0
AT4G03930	0
AT4G03935	17
AT4G03940	21
AT4G03945	0
AT4G03950	0
AT4G03955	0
AT4G03960	295
AT4G03965	12
AT4G03970	1
AT4G03975	0
AT4G03976	0
AT4G03977	0
AT4G03978	0
AT4G03979	0
AT4G03980	0
AT4G03981	0
AT4G03985	0
AT4G03990	0
AT4G03995	0
AT4G04000	0
AT4G04005	9
AT4G04010	0
AT4G04015	7
AT4G04020	6123
AT4G04025	15
AT4G04030	0
AT4G04035	1
AT4G04040	1197
AT4G04050	0
AT4G04055	0
AT4G04065	0
AT4G04070	0
AT4G04075	67
AT4G04077	3
AT4G04078	0
AT4G04080	0
AT4G04085	1
AT4G04090	0
AT4G04095	0
AT4G04100	0
AT4G04105	0
AT4G04110	0
AT4G04115	0
AT4G04120	0
AT4G04125	0
AT4G04130	0
AT4G04135	1
AT4G04140	0
AT4G04145	0
AT4G04150	0
AT4G04155	0
AT4G04157	0
AT4G04165	0
AT4G04167	0
AT4G04170	0
AT4G04175	0
AT4G04180	142
AT4G04185	0
AT4G04190	173
AT4G04195	0
AT4G04200	316
AT4G04205	0
AT4G04210	1206
AT4G04215	0
AT4G04220	0
AT4G04221	3
AT4G04223	7
AT4G04225	2
AT4G04230	0
AT4G04235	0
AT4G04245	0
AT4G04250	0
AT4G04255	0
AT4G04260	6
AT4G04265	0
AT4G04270	0
AT4G04273	0
AT4G04275	0
AT4G04276	0
AT4G04280	0
AT4G04285	0
AT4G04290	0
AT4G04293	1
AT4G04295	0
AT4G04296	0
AT4G04300	0
AT4G04305	0
AT4G04310	0
AT4G04313	0
AT4G04315	0
AT4G04316	0
AT4G04320	685
AT4G04325	0
AT4G04330	77
AT4G04335	0
AT4G04340	2889
AT4G04345	0
AT4G04350	646
AT4G04355	0
AT4G04360	29
AT4G04365	0
AT4G04370	77
AT4G04375	0
AT4G04380	0
AT4G04385	0
AT4G04390	0
AT4G04392	0
AT4G04393	0
AT4G04394	0
AT4G04395	0
AT4G04396	0
AT4G04398	0
AT4G04400	0
AT4G04402	0
AT4G04404	0
AT4G04405	0
AT4G04407	0
AT4G04408	0
AT4G04409	0
AT4G04410	155
AT4G04415	0
AT4G04420	5
AT4G04423	2
AT4G04425	3
AT4G04426	0
AT4G04430	0
AT4G04435	23
AT4G04440	1
AT4G04445	3
AT4G04450	4
AT4G04455	0
AT4G04460	1104
AT4G04465	1
AT4G04470	708
AT4G04475	2
AT4G04480	0
AT4G04485	19
AT4G04490	5
AT4G04495	0
AT4G04500	0
AT4G04505	0
AT4G04510	0
AT4G04515	0
AT4G04520	0
AT4G04525	0
AT4G04530	0
AT4G04535	0
AT4G04540	0
AT4G04545	0
AT4G04547	0
AT4G04550	0
AT4G04555	0
AT4G04560	0
AT4G04565	10
AT4G04570	60
AT4G04580	0
AT4G04585	0
AT4G04590	0
AT4G04600	0
AT4G04601	0
AT4G04605	0
AT4G04610	603
AT4G04614	538
AT4G04615	1
AT4G04620	722
AT4G04625	0
AT4G04630	323
AT4G04632	0
AT4G04635	0
AT4G04640	6122
AT4G04645	1
AT4G04650	0
AT4G04653	0
AT4G04655	0
AT4G04660	0
AT4G04665	0
AT4G04670	217
AT4G04675	0
AT4G04680	3
AT4G04690	0
AT4G04692	985
AT4G04693	0
AT4G04695	4
AT4G04700	50
AT4G04710	0
AT4G04720	1206
AT4G04730	1
AT4G04740	505
AT4G04745	0
AT4G04750	284
AT4G04755	0
AT4G04760	7
AT4G04765	0
AT4G04770	1712
AT4G04775	0
AT4G04780	288
AT4G04785	0
AT4G04790	131
AT4G04795	0
AT4G04800	324
AT4G04805	0
AT4G04810	0
AT4G04815	0
AT4G04820	0
AT4G04825	0
AT4G04830	11
AT4G04835	0
AT4G04840	1
AT4G04850	569
AT4G04855	0
AT4G04860	602
AT4G04865	0
AT4G04870	378
AT4G04875	0
AT4G04880	322
AT4G04885	931
AT4G04890	8423
AT4G04895	0
AT4G04900	3
AT4G04905	0
AT4G04910	2273
AT4G04920	790
AT4G04925	278
AT4G04930	39
AT4G04940	107
AT4G04945	0
AT4G04950	1323
AT4G04955	532
AT4G04957	0
AT4G04960	644
AT4G04965	0
AT4G04970	708
AT4G04972	2
AT4G04975	2
AT4G04980	3
AT4G04985	0
AT4G04990	0
AT4G04995	0
AT4G05000	347
AT4G05005	0
AT4G05010	532
AT4G05015	1
AT4G05018	2
AT4G05020	414
AT4G05025	0
AT4G05030	1
AT4G05040	255
AT4G05045	1
AT4G05048	2
AT4G05049	7
AT4G05050	29996
AT4G05053	6
AT4G05055	0
AT4G05060	399
AT4G05065	0
AT4G05070	2196
AT4G05071	0
AT4G05073	0
AT4G05075	0
AT4G05076	0
AT4G05080	0
AT4G05085	0
AT4G05087	0
AT4G05090	415
AT4G05091	1
AT4G05095	0
AT4G05097	1
AT4G05100	1
AT4G05105	0
AT4G05110	0
AT4G05115	0
AT4G05120	267
AT4G05125	0
AT4G05130	10
AT4G05133	0
AT4G05135	0
AT4G05140	0
AT4G05145	0
AT4G05150	1494
AT4G05155	2
AT4G05160	1739
AT4G05170	1
AT4G05180	5244
AT4G05190	16
AT4G05200	0
AT4G05205	0
AT4G05210	8
AT4G05215	0
AT4G05220	0
AT4G05225	0
AT4G05230	0
AT4G05235	0
AT4G05240	0
AT4G05245	0
AT4G05250	0
AT4G05255	0
AT4G05260	0
AT4G05270	0
AT4G05275	0
AT4G05280	0
AT4G05285	0
AT4G05290	0
AT4G05295	0
AT4G05300	0
AT4G05303	0
AT4G05305	0
AT4G05306	0
AT4G05310	0
AT4G05315	0
AT4G05320	23852
AT4G05330	310
AT4G05335	0
AT4G05340	0
AT4G05350	0
AT4G05355	0
AT4G05360	0
AT4G05365	0
AT4G05375	0
AT4G05380	67
AT4G05385	0
AT4G05390	884
AT4G05395	0
AT4G05400	336
AT4G05405	12
AT4G05410	212
AT4G05415	0
AT4G05420	2597
AT4G05425	0
AT4G05430	21
AT4G05435	0
AT4G05440	181
AT4G05445	0
AT4G05450	259
AT4G05455	0
AT4G05460	399
AT4G05465	0
AT4G05470	8
AT4G05475	0
AT4G05485	0
AT4G05490	0
AT4G05495	0
AT4G05497	0
AT4G05500	0
AT4G05502	0
AT4G05505	0
AT4G05508	0
AT4G05510	0
AT4G05520	20
AT4G05523	0
AT4G05525	0
AT4G05526	0
AT4G05530	1571
AT4G05535	4
AT4G05540	0
AT4G05545	0
AT4G05550	0
AT4G05553	0
AT4G05555	0
AT4G05556	0
AT4G05560	0
AT4G05565	0
AT4G05570	0
AT4G05575	0
AT4G05580	0
AT4G05581	0
AT4G05582	0
AT4G05583	0
AT4G05584	0
AT4G05585	0
AT4G05586	0
AT4G05587	0
AT4G05588	0
AT4G05589	0
AT4G05590	80
AT4G05591	0
AT4G05592	0
AT4G05593	0
AT4G05594	0
AT4G05595	0
AT4G05597	0
AT4G05600	0
AT4G05605	0
AT4G05610	0
AT4G05612	0
AT4G05613	0
AT4G05615	0
AT4G05616	0
AT4G05620	0
AT4G05625	0
AT4G05630	0
AT4G05631	18
AT4G05632	0
AT4G05633	0
AT4G05634	0
AT4G05635	0
AT4G05636	0
AT4G05638	0
AT4G05640	0
AT4G05645	0
AT4G05650	0
AT4G05655	0
AT4G05660	0
AT4G05665	0
AT4G05670	0
AT4G05675	0
AT4G05680	0
AT4G05685	32
AT4G05690	0
AT4G05695	0
AT4G05700	0
AT4G05705	0
AT4G05710	0
AT4G05715	1
AT4G05720	0
AT4G05730	0
AT4G05735	0
AT4G05740	0
AT4G05745	0
AT4G05750	0
AT4G05755	0
AT4G05760	1
AT4G05765	0
AT4G05770	0
AT4G05775	0
AT4G05780	2
AT4G05785	0
AT4G05790	0
AT4G05795	0
AT4G05800	0
AT4G05805	0
AT4G05810	1
AT4G05815	0
AT4G05840	2
AT4G05845	0
AT4G05850	0
AT4G05855	0
AT4G05860	0
AT4G05865	0
AT4G05870	0
AT4G05875	0
AT4G05880	0
AT4G05885	0
AT4G05890	0
AT4G05895	0
AT4G05900	0
AT4G05905	0
AT4G05910	0
AT4G05915	0
AT4G05918	0
AT4G05920	0
AT4G05925	0
AT4G05930	0
AT4G05935	0
AT4G05940	0
AT4G05945	0
AT4G05950	0
AT4G05965	0
AT4G05970	0
AT4G05975	0
AT4G05980	0
AT4G05985	0
AT4G05990	0
AT4G05995	0
AT4G06000	1
AT4G06005	0
AT4G06010	2
AT4G06015	6
AT4G06045	0
AT4G06050	0
AT4G06055	0
AT4G06060	14
AT4G06065	0
AT4G06070	0
AT4G06075	3
AT4G06080	0
AT4G06085	0
AT4G06090	0
AT4G06095	0
AT4G06105	0
AT4G06110	0
AT4G06115	0
AT4G06130	0
AT4G06135	0
AT4G06140	0
AT4G06145	0
AT4G06155	0
AT4G06160	0
AT4G06165	0
AT4G06170	0
AT4G06175	0
AT4G06185	0
AT4G06195	6
AT4G06196	0
AT4G06200	0
AT4G06205	0
AT4G06210	0
AT4G06215	1
AT4G06225	10
AT4G06235	2
AT4G06240	0
AT4G06245	0
AT4G06250	0
AT4G06255	1
AT4G06260	0
AT4G06265	5
AT4G06280	0
AT4G06285	0
AT4G06290	0
AT4G06295	0
AT4G06300	0
AT4G06305	13
AT4G06310	6
AT4G06315	13
AT4G06320	22
AT4G06330	0
AT4G06335	1
AT4G06340	4
AT4G06345	0
AT4G06365	0
AT4G06370	0
AT4G06375	0
AT4G06380	0
AT4G06385	0
AT4G06390	0
AT4G06395	2
AT4G06400	0
AT4G06405	0
AT4G06410	2
AT4G06415	0
AT4G06425	0
AT4G06440	0
AT4G06445	0
AT4G06450	0
AT4G06455	0
AT4G06460	0
AT4G06474	0
AT4G06477	0
AT4G06479	0
AT4G06480	0
AT4G06481	0
AT4G06482	0
AT4G06483	0
AT4G06484	0
AT4G06485	0
AT4G06486	0
AT4G06487	0
AT4G06488	0
AT4G06489	0
AT4G06490	0
AT4G06491	0
AT4G06492	0
AT4G06493	0
AT4G06494	0
AT4G06495	0
AT4G06496	0
AT4G06497	0
AT4G06498	2
AT4G06499	0
AT4G06500	0
AT4G06501	0
AT4G06502	0
AT4G06503	0
AT4G06504	0
AT4G06505	0
AT4G06506	0
AT4G06507	0
AT4G06508	0
AT4G06509	0
AT4G06510	0
AT4G06511	0
AT4G06512	0
AT4G06513	0
AT4G06514	0
AT4G06515	0
AT4G06516	0
AT4G06517	0
AT4G06518	0
AT4G06519	0
AT4G06520	0
AT4G06521	0
AT4G06522	0
AT4G06523	0
AT4G06524	0
AT4G06525	0
AT4G06526	0
AT4G06527	0
AT4G06528	0
AT4G06529	0
AT4G06530	0
AT4G06531	0
AT4G06532	0
AT4G06533	0
AT4G06534	0
AT4G06535	0
AT4G06536	0
AT4G06537	0
AT4G06538	0
AT4G06539	0
AT4G06540	0
AT4G06541	0
AT4G06542	0
AT4G06543	0
AT4G06544	0
AT4G06545	0
AT4G06546	0
AT4G06547	0
AT4G06548	0
AT4G06549	0
AT4G06550	0
AT4G06551	0
AT4G06552	0
AT4G06553	0
AT4G06554	0
AT4G06555	0
AT4G06556	0
AT4G06557	0
AT4G06558	0
AT4G06559	0
AT4G06560	0
AT4G06561	0
AT4G06562	0
AT4G06563	0
AT4G06564	0
AT4G06565	0
AT4G06566	0
AT4G06567	0
AT4G06568	0
AT4G06569	0
AT4G06570	0
AT4G06571	0
AT4G06572	0
AT4G06573	0
AT4G06574	0
AT4G06575	0
AT4G06576	0
AT4G06577	0
AT4G06578	0
AT4G06579	0
AT4G06580	0
AT4G06581	0
AT4G06582	0
AT4G06583	0
AT4G06584	0
AT4G06585	0
AT4G06586	0
AT4G06587	0
AT4G06588	0
AT4G06589	0
AT4G06590	0
AT4G06591	0
AT4G06592	0
AT4G06593	0
AT4G06594	0
AT4G06595	0
AT4G06596	0
AT4G06597	0
AT4G06598	258
AT4G06599	496
AT4G06600	0
AT4G06601	0
AT4G06602	0
AT4G06603	0
AT4G06604	0
AT4G06605	0
AT4G06606	0
AT4G06607	0
AT4G06608	0
AT4G06609	0
AT4G06610	0
AT4G06611	0
AT4G06612	0
AT4G06613	0
AT4G06614	0
AT4G06615	0
AT4G06616	0
AT4G06617	0
AT4G06618	0
AT4G06619	0
AT4G06620	0
AT4G06621	0
AT4G06622	0
AT4G06623	0
AT4G06624	0
AT4G06625	0
AT4G06626	0
AT4G06627	0
AT4G06628	0
AT4G06629	0
AT4G06630	0
AT4G06631	0
AT4G06632	0
AT4G06633	0
AT4G06634	397
AT4G06635	0
AT4G06636	0
AT4G06637	0
AT4G06638	0
AT4G06639	0
AT4G06640	0
AT4G06641	0
AT4G06642	0
AT4G06643	0
AT4G06644	0
AT4G06646	0
AT4G06648	0
AT4G06650	0
AT4G06652	0
AT4G06654	0
AT4G06655	0
AT4G06656	0
AT4G06658	0
AT4G06660	0
AT4G06664	0
AT4G06665	0
AT4G06666	0
AT4G06668	0
AT4G06670	0
AT4G06672	0
AT4G06674	0
AT4G06675	0
AT4G06676	546
AT4G06678	0
AT4G06680	0
AT4G06682	0
AT4G06684	0
AT4G06685	0
AT4G06686	0
AT4G06688	0
AT4G06692	0
AT4G06694	0
AT4G06695	2
AT4G06696	0
AT4G06697	0
AT4G06698	0
AT4G06699	0
AT4G06700	0
AT4G06701	165
AT4G06702	0
AT4G06704	0
AT4G06705	0
AT4G06708	0
AT4G06710	1
AT4G06712	0
AT4G06714	0
AT4G06715	0
AT4G06716	0
AT4G06718	0
AT4G06720	0
AT4G06722	0
AT4G06724	0
AT4G06725	0
AT4G06726	0
AT4G06728	0
AT4G06730	0
AT4G06732	0
AT4G06734	0
AT4G06735	0
AT4G06736	0
AT4G06738	0
AT4G06742	0
AT4G06744	10
AT4G06745	0
AT4G06746	0
AT4G06748	0
AT4G06750	0
AT4G06752	0
AT4G06755	0
AT4G06760	0
AT4G06765	0
AT4G06770	3
AT4G06775	27
AT4G06780	0
AT4G06785	0
AT4G06795	0
AT4G06800	0
AT4G06805	0
AT4G06810	0
AT4G06815	0
AT4G06820	0
AT4G06825	1
AT4G06830	0
AT4G06835	0
AT4G06845	0
AT4G06850	0
AT4G06855	0
AT4G06860	0
AT4G06865	0
AT4G06870	0
AT4G06875	0
AT4G06880	39
AT4G06885	0
AT4G06890	0
AT4G06895	0
AT4G06900	0
AT4G06905	2
AT4G06910	0
AT4G06915	0
AT4G06920	0
AT4G06925	0
AT4G06930	0
AT4G06935	0
AT4G06945	0
AT4G06950	0
AT4G06955	3
AT4G06960	0
AT4G06965	0
AT4G06970	0
AT4G06975	0
AT4G06980	5
AT4G06985	0
AT4G06990	0
AT4G06995	0
AT4G07000	0
AT4G07005	0
AT4G07010	0
AT4G07015	1
AT4G07020	0
AT4G07025	0
AT4G07030	0
AT4G07031	0
AT4G07040	0
AT4G07045	0
AT4G07050	0
AT4G07055	0
AT4G07060	0
AT4G07065	1
AT4G07070	8
AT4G07075	0
AT4G07080	1
AT4G07085	0
AT4G07090	0
AT4G07095	2
AT4G07100	0
AT4G07105	0
AT4G07110	0
AT4G07115	0
AT4G07120	0
AT4G07125	0
AT4G07130	0
AT4G07135	0
AT4G07145	0
AT4G07150	0
AT4G07160	0
AT4G07165	0
AT4G07170	3
AT4G07175	0
AT4G07180	0
AT4G07185	0
AT4G07190	1
AT4G07195	0
AT4G07200	0
AT4G07205	2
AT4G07210	0
AT4G07215	0
AT4G07220	0
AT4G07225	0
AT4G07230	0
AT4G07235	0
AT4G07240	0
AT4G07245	0
AT4G07250	0
AT4G07255	0
AT4G07260	0
AT4G07265	0
AT4G07270	0
AT4G07275	0
AT4G07280	0
AT4G07285	0
AT4G07290	2
AT4G07295	0
AT4G07300	0
AT4G07305	0
AT4G07310	0
AT4G07315	0
AT4G07320	0
AT4G07324	0
AT4G07325	0
AT4G07327	0
AT4G07330	0
AT4G07331	0
AT4G07332	0
AT4G07334	0
AT4G07335	0
AT4G07336	0
AT4G07338	0
AT4G07339	0
AT4G07340	0
AT4G07345	0
AT4G07350	0
AT4G07355	0
AT4G07360	0
AT4G07365	14
AT4G07370	0
AT4G07375	0
AT4G07380	0
AT4G07385	17
AT4G07390	1323
AT4G07395	1
AT4G07400	109
AT4G07405	0
AT4G07408	0
AT4G07410	1057
AT4G07415	0
AT4G07420	0
AT4G07425	0
AT4G07430	0
AT4G07435	0
AT4G07440	0
AT4G07445	0
AT4G07450	0
AT4G07452	0
AT4G07454	0
AT4G07455	98
AT4G07456	0
AT4G07458	0
AT4G07460	0
AT4G07465	0
AT4G07470	0
AT4G07475	0
AT4G07480	0
AT4G07485	0
AT4G07490	0
AT4G07491	0
AT4G07492	0
AT4G07493	0
AT4G07494	0
AT4G07495	0
AT4G07496	0
AT4G07498	0
AT4G07500	0
AT4G07502	0
AT4G07504	0
AT4G07505	0
AT4G07507	227
AT4G07510	0
AT4G07515	0
AT4G07516	0
AT4G07517	0
AT4G07518	0
AT4G07519	0
AT4G07520	0
AT4G07521	0
AT4G07522	0
AT4G07523	0
AT4G07524	0
AT4G07525	0
AT4G07526	0
AT4G07528	0
AT4G07530	0
AT4G07535	0
AT4G07540	0
AT4G07545	0
AT4G07550	0
AT4G07560	0
AT4G07563	0
AT4G07565	0
AT4G07566	0
AT4G07570	0
AT4G07575	0
AT4G07580	0
AT4G07583	0
AT4G07586	0
AT4G07590	0
AT4G07595	0
AT4G07600	0
AT4G07605	0
AT4G07620	0
AT4G07625	1
AT4G07630	0
AT4G07635	0
AT4G07640	0
AT4G07645	0
AT4G07650	0
AT4G07655	0
AT4G07660	0
AT4G07662	0
AT4G07664	0
AT4G07665	0
AT4G07666	0
AT4G07668	0
AT4G07670	0
AT4G07675	0
AT4G07680	0
AT4G07685	0
AT4G07686	0
AT4G07688	0
AT4G07690	0
AT4G07693	0
AT4G07696	0
AT4G07699	0
AT4G07700	0
AT4G07703	0
AT4G07706	0
AT4G07713	0
AT4G07715	0
AT4G07720	0
AT4G07725	0
AT4G07730	0
AT4G07733	0
AT4G07735	1
AT4G07736	0
AT4G07738	0
AT4G07740	0
AT4G07742	0
AT4G07744	0
AT4G07745	0
AT4G07747	0
AT4G07750	0
AT4G07755	0
AT4G07760	0
AT4G07765	0
AT4G07770	0
AT4G07775	0
AT4G07780	0
AT4G07785	0
AT4G07790	0
AT4G07795	0
AT4G07800	0
AT4G07803	0
AT4G07805	0
AT4G07806	0
AT4G07810	0
AT4G07812	0
AT4G07815	0
AT4G07820	0
AT4G07825	650
AT4G07830	3
AT4G07835	0
AT4G07840	1
AT4G07841	1
AT4G07843	0
AT4G07845	0
AT4G07846	0
AT4G07850	0
AT4G07855	13
AT4G07856	0
AT4G07862	0
AT4G07865	0
AT4G07868	0
AT4G07869	0
AT4G07874	0
AT4G07875	0
AT4G07890	0
AT4G07893	0
AT4G07895	0
AT4G07896	0
AT4G07905	0
AT4G07915	0
AT4G07917	0
AT4G07920	0
AT4G07925	0
AT4G07931	0
AT4G07932	0
AT4G07933	0
AT4G07934	0
AT4G07935	0
AT4G07936	0
AT4G07937	0
AT4G07938	0
AT4G07939	0
AT4G07940	0
AT4G07941	0
AT4G07942	0
AT4G07943	0
AT4G07944	0
AT4G07945	0
AT4G07946	0
AT4G07947	0
AT4G07950	189
AT4G07955	0
AT4G07960	56
AT4G07965	0
AT4G07967	0
AT4G07970	0
AT4G07975	0
AT4G07985	0
AT4G07990	653
AT4G07995	0
AT4G08000	0
AT4G08005	0
AT4G08010	0
AT4G08013	0
AT4G08015	0
AT4G08016	0
AT4G08020	0
AT4G08022	0
AT4G08025	0
AT4G08028	0
AT4G08030	0
AT4G08032	0
AT4G08033	0
AT4G08034	0
AT4G08035	1118
AT4G08036	0
AT4G08038	0
AT4G08039	0
AT4G08040	6
AT4G08045	0
AT4G08050	0
AT4G08053	0
AT4G08054	0
AT4G08055	0
AT4G08056	0
AT4G08060	0
AT4G08065	0
AT4G08070	0
AT4G08071	0
AT4G08072	0
AT4G08074	0
AT4G08075	0
AT4G08076	0
AT4G08078	0
AT4G08080	0
AT4G08085	0
AT4G08090	5
AT4G08091	0
AT4G08092	0
AT4G08093	1
AT4G08094	0
AT4G08095	0
AT4G08096	0
AT4G08097	0
AT4G08098	0
AT4G08099	0
AT4G08100	33
AT4G08101	0
AT4G08102	0
AT4G08103	0
AT4G08104	0
AT4G08105	0
AT4G08106	0
AT4G08107	0
AT4G08108	0
AT4G08109	11
AT4G08110	403
AT4G08111	1
AT4G08112	4
AT4G08113	0
AT4G08114	0
AT4G08115	41
AT4G08116	0
AT4G08120	0
AT4G08125	1
AT4G08130	0
AT4G08131	0
AT4G08132	0
AT4G08134	0
AT4G08135	0
AT4G08136	0
AT4G08138	0
AT4G08140	0
AT4G08145	0
AT4G08150	95
AT4G08155	2
AT4G08160	243
AT4G08165	0
AT4G08170	1363
AT4G08175	3
AT4G08180	1957
AT4G08185	0
AT4G08190	0
AT4G08195	0
AT4G08200	0
AT4G08205	2
AT4G08210	24
AT4G08215	1
AT4G08220	224
AT4G08225	11
AT4G08230	1636
AT4G08235	1
AT4G08240	397
AT4G08245	0
AT4G08250	24
AT4G08255	0
AT4G08260	0
AT4G08262	0
AT4G08263	2
AT4G08264	0
AT4G08265	0
AT4G08267	0
AT4G08270	0
AT4G08275	0
AT4G08280	495
AT4G08285	0
AT4G08290	76
AT4G08295	1
AT4G08300	5
AT4G08305	6
AT4G08310	870
AT4G08315	0
AT4G08320	367
AT4G08325	0
AT4G08330	182
AT4G08333	0
AT4G08335	0
AT4G08336	0
AT4G08340	0
AT4G08345	0
AT4G08347	0
AT4G08350	2682
AT4G08355	1
AT4G08360	0
AT4G08365	0
AT4G08370	0
AT4G08375	0
AT4G08380	0
AT4G08385	0
AT4G08390	2340
AT4G08395	0
AT4G08400	0
AT4G08405	0
AT4G08406	0
AT4G08410	0
AT4G08415	0
AT4G08420	0
AT4G08425	0
AT4G08430	0
AT4G08435	0
AT4G08445	0
AT4G08450	0
AT4G08455	167
AT4G08460	998
AT4G08465	1
AT4G08470	332
AT4G08475	0
AT4G08480	377
AT4G08485	0
AT4G08490	0
AT4G08495	0
AT4G08500	800
AT4G08505	11
AT4G08510	300
AT4G08515	1
AT4G08520	2383
AT4G08525	0
AT4G08530	0
AT4G08535	10
AT4G08540	470
AT4G08545	0
AT4G08550	0
AT4G08555	0
AT4G08560	0
AT4G08565	0
AT4G08570	0
AT4G08575	0
AT4G08580	463
AT4G08585	0
AT4G08590	17
AT4G08593	0
AT4G08595	0
AT4G08596	0
AT4G08598	0
AT4G08599	0
AT4G08600	0
AT4G08602	0
AT4G08610	0
AT4G08615	1
AT4G08620	0
AT4G08625	0
AT4G08630	1
AT4G08635	0
AT4G08640	0
AT4G08645	0
AT4G08650	0
AT4G08652	0
AT4G08655	0
AT4G08657	0
AT4G08660	0
AT4G08665	0
AT4G08670	0
AT4G08680	0
AT4G08685	2234
AT4G08690	211
AT4G08691	0
AT4G08692	0
AT4G08695	0
AT4G08700	158
AT4G08705	5
AT4G08710	0
AT4G08715	0
AT4G08720	0
AT4G08725	0
AT4G08730	0
AT4G08740	0
AT4G08750	0
AT4G08755	2
AT4G08760	0
AT4G08765	0
AT4G08770	0
AT4G08775	0
AT4G08780	0
AT4G08785	9
AT4G08790	213
AT4G08795	0
AT4G08800	0
AT4G08805	9
AT4G08810	3452
AT4G08815	0
AT4G08820	0
AT4G08825	2
AT4G08830	0
AT4G08835	25
AT4G08840	16
AT4G08845	0
AT4G08850	495
AT4G08855	0
AT4G08860	0
AT4G08865	0
AT4G08867	0
AT4G08868	1
AT4G08869	0
AT4G08870	23
AT4G08871	0
AT4G08872	0
AT4G08873	0
AT4G08874	1
AT4G08875	0
AT4G08876	0
AT4G08878	0
AT4G08880	1
AT4G08885	0
AT4G08890	0
AT4G08895	0
AT4G08900	444
AT4G08910	88
AT4G08915	3
AT4G08920	2715
AT4G08925	1
AT4G08930	533
AT4G08935	0
AT4G08940	96
AT4G08945	0
AT4G08950	5912
AT4G08953	0
AT4G08955	0
AT4G08956	0
AT4G08960	554
AT4G08965	0
AT4G08970	0
AT4G08975	0
AT4G08980	1414
AT4G08985	0
AT4G08990	4
AT4G08991	62
AT4G08995	0
AT4G09000	5404
AT4G09005	3
AT4G09010	1366
AT4G09012	33
AT4G09015	0
AT4G09020	4045
AT4G09025	0
AT4G09030	1240
AT4G09035	0
AT4G09040	579
AT4G09045	0
AT4G09055	0
AT4G09060	2
AT4G09065	0
AT4G09070	0
AT4G09075	0
AT4G09080	16
AT4G09085	0
AT4G09090	0
AT4G09100	1
AT4G09105	1
AT4G09110	0
AT4G09115	0
AT4G09120	0
AT4G09125	0
AT4G09130	2
AT4G09135	0
AT4G09140	314
AT4G09143	0
AT4G09145	0
AT4G09146	0
AT4G09150	2259
AT4G09153	0
AT4G09155	0
AT4G09160	657
AT4G09165	0
AT4G09170	19
AT4G09175	0
AT4G09180	816
AT4G09185	0
AT4G09190	0
AT4G09195	0
AT4G09200	0
AT4G09205	0
AT4G09210	0
AT4G09225	0
AT4G09230	0
AT4G09235	0
AT4G09240	0
AT4G09250	0
AT4G09255	0
AT4G09260	0
AT4G09265	0
AT4G09275	0
AT4G09280	0
AT4G09285	0
AT4G09290	0
AT4G09295	0
AT4G09300	1
AT4G09305	0
AT4G09310	1
AT4G09313	0
AT4G09315	0
AT4G09316	0
AT4G09320	5576
AT4G09325	0
AT4G09335	0
AT4G09340	782
AT4G09350	29
AT4G09355	0
AT4G09360	0
AT4G09365	9
AT4G09370	0
AT4G09375	35
AT4G09380	0
AT4G09385	0
AT4G09390	0
AT4G09395	0
AT4G09400	0
AT4G09405	10
AT4G09410	0
AT4G09415	7
AT4G09420	6
AT4G09425	0
AT4G09430	0
AT4G09432	5
AT4G09435	0
AT4G09440	0
AT4G09445	0
AT4G09450	0
AT4G09452	0
AT4G09455	0
AT4G09460	3721
AT4G09462	0
AT4G09464	0
AT4G09465	0
AT4G09466	0
AT4G09467	0
AT4G09468	0
AT4G09470	0
AT4G09475	0
AT4G09480	20
AT4G09485	0
AT4G09490	30
AT4G09495	0
AT4G09500	71
AT4G09510	932
AT4G09515	0
AT4G09520	513
AT4G09525	0
AT4G09530	0
AT4G09535	0
AT4G09540	0
AT4G09545	0
AT4G09550	170
AT4G09555	0
AT4G09560	221
AT4G09565	0
AT4G09570	204
AT4G09575	1
AT4G09580	527
AT4G09584	0
AT4G09585	0
AT4G09589	0
AT4G09590	0
AT4G09595	0
AT4G09600	0
AT4G09605	0
AT4G09610	0
AT4G09620	412
AT4G09625	0
AT4G09630	1206
AT4G09635	0
AT4G09640	351
AT4G09644	0
AT4G09645	0
AT4G09647	0
AT4G09649	1
AT4G09650	5556
AT4G09655	0
AT4G09660	0
AT4G09665	0
AT4G09670	1487
AT4G09675	0
AT4G09680	968
AT4G09685	0
AT4G09690	0
AT4G09695	0
AT4G09700	0
AT4G09705	0
AT4G09710	0
AT4G09715	0
AT4G09720	1447
AT4G09725	0
AT4G09730	396
AT4G09731	2
AT4G09735	0
AT4G09740	0
AT4G09745	0
AT4G09750	699
AT4G09755	0
AT4G09760	3
AT4G09765	0
AT4G09770	0
AT4G09775	0
AT4G09780	0
AT4G09784	0
AT4G09785	34
AT4G09790	0
AT4G09795	0
AT4G09800	3383
AT4G09810	203
AT4G09815	0
AT4G09820	0
AT4G09825	0
AT4G09830	1290
AT4G09840	33
AT4G09845	31
AT4G09850	7
AT4G09855	1
AT4G09860	0
AT4G09865	0
AT4G09870	0
AT4G09875	0
AT4G09880	0
AT4G09885	0
AT4G09890	3282
AT4G09895	0
AT4G09900	435
AT4G09905	0
AT4G09915	0
AT4G09920	22
AT4G09925	0
AT4G09930	0
AT4G09935	0
AT4G09940	0
AT4G09945	0
AT4G09950	355
AT4G09955	1
AT4G09960	6
AT4G09965	0
AT4G09970	111
AT4G09975	0
AT4G09980	735
AT4G09984	0
AT4G09985	0
AT4G09987	0
AT4G09990	58
AT4G09995	0
AT4G10000	311
AT4G10010	18
AT4G10020	2
AT4G10030	622
AT4G10040	879
AT4G10050	384
AT4G10060	416
AT4G10070	493
AT4G10080	2913
AT4G10090	129
AT4G10100	212
AT4G10110	242
AT4G10115	3
AT4G10120	138
AT4G10130	148
AT4G10140	824
AT4G10150	19
AT4G10160	0
AT4G10170	265
AT4G10180	932
AT4G10190	0
AT4G10200	0
AT4G10201	0
AT4G10210	0
AT4G10220	0
AT4G10230	0
AT4G10240	299
AT4G10250	12
AT4G10260	5
AT4G10265	27
AT4G10270	0
AT4G10280	344
AT4G10290	1
AT4G10300	1256
AT4G10305	2
AT4G10310	1490
AT4G10320	3072
AT4G10330	338
AT4G10340	10140
AT4G10345	0
AT4G10350	0
AT4G10360	470
AT4G10370	0
AT4G10380	121
AT4G10390	51
AT4G10400	131
AT4G10410	0
AT4G10414	0
AT4G10420	56
AT4G10430	228
AT4G10440	19
AT4G10450	496
AT4G10457	0
AT4G10460	0
AT4G10465	0
AT4G10470	255
AT4G10480	1815
AT4G10490	0
AT4G10500	0
AT4G10507	1
AT4G10510	0
AT4G10520	2
AT4G10530	0
AT4G10540	0
AT4G10550	77
AT4G10560	24
AT4G10570	693
AT4G10580	1
AT4G10590	794
AT4G10595	0
AT4G10600	7
AT4G10603	0
AT4G10610	1434
AT4G10613	0
AT4G10620	250
AT4G10630	19
AT4G10640	0
AT4G10650	32
AT4G10655	0
AT4G10660	0
AT4G10670	0
AT4G10680	0
AT4G10690	129
AT4G10695	1
AT4G10700	0
AT4G10710	1824
AT4G10720	0
AT4G10730	1071
AT4G10740	0
AT4G10750	403
AT4G10760	455
AT4G10767	0
AT4G10770	225
AT4G10780	0
AT4G10790	1657
AT4G10800	205
AT4G10810	598
AT4G10815	0
AT4G10820	0
AT4G10830	0
AT4G10840	6457
AT4G10843	14
AT4G10850	1
AT4G10860	0
AT4G10865	0
AT4G10870	0
AT4G10880	0
AT4G10890	160
AT4G10895	0
AT4G10910	11
AT4G10920	1530
AT4G10925	267
AT4G10930	622
AT4G10950	3
AT4G10955	1046
AT4G10960	72
AT4G10970	401
AT4G10980	0
AT4G10990	0
AT4G11000	1
AT4G11010	6428
AT4G11020	0
AT4G11030	0
AT4G11040	1
AT4G11050	70
AT4G11060	214
AT4G11070	0
AT4G11080	53
AT4G11090	396
AT4G11100	1101
AT4G11110	1133
AT4G11120	1031
AT4G11130	167
AT4G11140	445
AT4G11150	9855
AT4G11160	1018
AT4G11170	0
AT4G11175	373
AT4G11177	0
AT4G11180	0
AT4G11190	0
AT4G11200	24
AT4G11210	1
AT4G11211	512
AT4G11213	0
AT4G11216	0
AT4G11220	2082
AT4G11230	14
AT4G11240	555
AT4G11250	0
AT4G11260	1335
AT4G11270	1435
AT4G11280	7061
AT4G11290	8
AT4G11300	68
AT4G11310	0
AT4G11320	69
AT4G11330	4
AT4G11340	0
AT4G11350	73
AT4G11355	0
AT4G11360	399
AT4G11370	79
AT4G11373	0
AT4G11375	0
AT4G11380	3200
AT4G11385	0
AT4G11390	0
AT4G11393	0
AT4G11400	29
AT4G11402	0
AT4G11405	0
AT4G11410	226
AT4G11420	3281
AT4G11430	0
AT4G11440	131
AT4G11450	369
AT4G11460	6
AT4G11470	0
AT4G11480	0
AT4G11485	2
AT4G11490	0
AT4G11500	0
AT4G11510	0
AT4G11521	0
AT4G11530	7
AT4G11540	0
AT4G11543	3
AT4G11547	0
AT4G11550	3
AT4G11560	1555
AT4G11570	1092
AT4G11580	0
AT4G11590	1
AT4G11600	3620
AT4G11610	0
AT4G11630	376
AT4G11640	145
AT4G11642	0
AT4G11650	0
AT4G11653	0
AT4G11655	0
AT4G11660	1371
AT4G11670	401
AT4G11680	1168
AT4G11690	35
AT4G11700	3
AT4G11710	0
AT4G11720	1
AT4G11730	0
AT4G11740	892
AT4G11745	0
AT4G11750	0
AT4G11760	8
AT4G11770	0
AT4G11780	0
AT4G11790	958
AT4G11800	2643
AT4G11810	0
AT4G11820	2513
AT4G11830	1405
AT4G11840	366
AT4G11845	135
AT4G11850	419
AT4G11860	839
AT4G11870	0
AT4G11880	0
AT4G11890	0
AT4G11900	13
AT4G11910	56
AT4G11911	0
AT4G11920	387
AT4G11930	0
AT4G11940	0
AT4G11945	0
AT4G11950	1
AT4G11960	604
AT4G11970	167
AT4G11980	316
AT4G11985	0
AT4G11990	7
AT4G12000	207
AT4G12005	5
AT4G12010	391
AT4G12020	461
AT4G12030	11
AT4G12040	3098
AT4G12050	1
AT4G12060	870
AT4G12065	0
AT4G12070	363
AT4G12080	9
AT4G12090	1
AT4G12100	0
AT4G12110	722
AT4G12115	0
AT4G12120	263
AT4G12130	696
AT4G12135	0
AT4G12140	0
AT4G12150	0
AT4G12160	0
AT4G12170	0
AT4G12180	0
AT4G12190	0
AT4G12200	6
AT4G12210	0
AT4G12220	0
AT4G12230	1130
AT4G12240	78
AT4G12250	391
AT4G12260	0
AT4G12270	0
AT4G12275	0
AT4G12280	0
AT4G12290	210
AT4G12300	277
AT4G12310	7
AT4G12320	0
AT4G12330	0
AT4G12334	0
AT4G12340	953
AT4G12350	7
AT4G12360	0
AT4G12370	3
AT4G12380	0
AT4G12382	3
AT4G12390	60
AT4G12400	211
AT4G12405	0
AT4G12410	91
AT4G12420	8166
AT4G12423	0
AT4G12426	0
AT4G12430	963
AT4G12440	1
AT4G12450	10
AT4G12460	1064
AT4G12470	0
AT4G12480	0
AT4G12485	0
AT4G12490	0
AT4G12495	0
AT4G12500	0
AT4G12510	1
AT4G12520	4
AT4G12530	73
AT4G12540	9
AT4G12543	0
AT4G12545	0
AT4G12550	0
AT4G12555	0
AT4G12560	1004
AT4G12570	635
AT4G12580	790
AT4G12590	2100
AT4G12600	750
AT4G12610	1391
AT4G12617	0
AT4G12620	157
AT4G12640	703
AT4G12650	6377
AT4G12670	463
AT4G12680	153
AT4G12690	1016
AT4G12700	1104
AT4G12710	180
AT4G12720	2621
AT4G12730	7358
AT4G12731	0
AT4G12735	1
AT4G12740	4
AT4G12750	308
AT4G12760	274
AT4G12770	1550
AT4G12780	1723
AT4G12790	944
AT4G12800	7268
AT4G12810	0
AT4G12820	0
AT4G12825	0
AT4G12830	49
AT4G12840	418
AT4G12850	181
AT4G12860	0
AT4G12870	12
AT4G12880	3165
AT4G12890	0
AT4G12900	7
AT4G12910	162
AT4G12915	0
AT4G12917	4
AT4G12920	0
AT4G12930	0
AT4G12940	0
AT4G12950	0
AT4G12960	4
AT4G12970	25
AT4G12980	683
AT4G12990	142
AT4G13000	191
AT4G13010	948
AT4G13020	2797
AT4G13030	54
AT4G13040	317
AT4G13050	408
AT4G13060	10
AT4G13070	196
AT4G13075	3
AT4G13080	0
AT4G13090	0
AT4G13095	0
AT4G13100	621
AT4G13110	178
AT4G13120	137
AT4G13130	0
AT4G13150	622
AT4G13160	0
AT4G13170	554
AT4G13180	9
AT4G13190	2
AT4G13195	7
AT4G13200	1011
AT4G13210	147
AT4G13215	0
AT4G13220	250
AT4G13230	14
AT4G13235	4
AT4G13240	2
AT4G13245	2
AT4G13250	5003
AT4G13251	0
AT4G13252	0
AT4G13253	0
AT4G13254	0
AT4G13255	0
AT4G13256	0
AT4G13257	0
AT4G13258	0
AT4G13259	0
AT4G13260	80
AT4G13261	0
AT4G13262	0
AT4G13263	0
AT4G13264	0
AT4G13265	0
AT4G13266	0
AT4G13270	1465
AT4G13280	1
AT4G13285	0
AT4G13290	0
AT4G13300	0
AT4G13310	1
AT4G13320	0
AT4G13330	47
AT4G13340	6158
AT4G13345	59
AT4G13350	2585
AT4G13360	1223
AT4G13370	127
AT4G13380	0
AT4G13390	13
AT4G13395	1606
AT4G13400	217
AT4G13410	0
AT4G13420	0
AT4G13430	2329
AT4G13440	0
AT4G13442	0
AT4G13445	0
AT4G13450	18
AT4G13455	0
AT4G13460	858
AT4G13470	0
AT4G13480	0
AT4G13490	0
AT4G13493	6
AT4G13494	1
AT4G13495	209
AT4G13500	369
AT4G13505	2
AT4G13510	0
AT4G13520	2478
AT4G13530	3055
AT4G13540	1201
AT4G13550	566
AT4G13554	0
AT4G13555	0
AT4G13560	6
AT4G13564	0
AT4G13570	0
AT4G13572	0
AT4G13575	1
AT4G13577	0
AT4G13580	0
AT4G13590	1201
AT4G13600	11
AT4G13610	0
AT4G13611	0
AT4G13615	2304
AT4G13620	0
AT4G13630	693
AT4G13640	411
AT4G13650	66
AT4G13660	0
AT4G13670	1371
AT4G13680	0
AT4G13690	12
AT4G13700	0
AT4G13710	1560
AT4G13720	377
AT4G13730	573
AT4G13750	128
AT4G13760	0
AT4G13770	3
AT4G13780	2794
AT4G13790	2416
AT4G13800	86
AT4G13810	7
AT4G13820	0
AT4G13830	460
AT4G13840	39
AT4G13850	2236
AT4G13860	56
AT4G13870	104
AT4G13880	32
AT4G13885	23
AT4G13890	0
AT4G13900	1
AT4G13918	9
AT4G13920	0
AT4G13930	17588
AT4G13940	34342
AT4G13950	284
AT4G13955	0
AT4G13960	0
AT4G13965	0
AT4G13968	0
AT4G13970	519
AT4G13980	504
AT4G13985	0
AT4G13990	337
AT4G13992	72
AT4G13996	2
AT4G14000	471
AT4G14010	0
AT4G14020	734
AT4G14030	2221
AT4G14040	124
AT4G14050	69
AT4G14060	0
AT4G14070	2656
AT4G14080	0
AT4G14090	0
AT4G14096	91
AT4G14100	160
AT4G14103	5
AT4G14104	0
AT4G14105	0
AT4G14110	610
AT4G14120	12
AT4G14130	3
AT4G14135	0
AT4G14140	2
AT4G14145	249
AT4G14147	295
AT4G14149	0
AT4G14150	64
AT4G14160	3061
AT4G14165	2
AT4G14170	61
AT4G14180	9
AT4G14190	62
AT4G14200	653
AT4G14210	1154
AT4G14220	348
AT4G14225	0
AT4G14226	0
AT4G14230	1083
AT4G14240	1045
AT4G14245	0
AT4G14250	0
AT4G14260	0
AT4G14270	2735
AT4G14272	0
AT4G14276	0
AT4G14280	2
AT4G14290	469
AT4G14300	1767
AT4G14301	0
AT4G14305	102
AT4G14310	107
AT4G14315	1
AT4G14320	2899
AT4G14330	21
AT4G14340	1025
AT4G14342	819
AT4G14345	0
AT4G14350	2279
AT4G14358	0
AT4G14360	4016
AT4G14365	2
AT4G14368	0
AT4G14370	4
AT4G14380	26
AT4G14385	334
AT4G14390	0
AT4G14400	1
AT4G14410	911
AT4G14415	0
AT4G14420	2015
AT4G14430	982
AT4G14440	2122
AT4G14450	0
AT4G14455	686
AT4G14460	0
AT4G14465	4
AT4G14470	0
AT4G14480	1
AT4G14490	111
AT4G14500	1808
AT4G14504	22
AT4G14510	366
AT4G14520	279
AT4G14530	1
AT4G14540	2670
AT4G14548	18
AT4G14550	7
AT4G14560	684
AT4G14570	964
AT4G14580	188
AT4G14590	68
AT4G14600	347
AT4G14605	147
AT4G14610	0
AT4G14615	1602
AT4G14620	928
AT4G14630	0
AT4G14640	2
AT4G14650	0
AT4G14660	60
AT4G14661	0
AT4G14670	0
AT4G14675	0
AT4G14680	455
AT4G14690	374
AT4G14695	1519
AT4G14700	124
AT4G14710	2134
AT4G14713	54
AT4G14716	2414
AT4G14720	340
AT4G14723	1
AT4G14730	0
AT4G14740	86
AT4G14743	0
AT4G14746	362
AT4G14750	1824
AT4G14760	1010
AT4G14770	218
AT4G14780	1
AT4G14785	0
AT4G14790	137
AT4G14800	1615
AT4G14805	0
AT4G14810	0
AT4G14811	0
AT4G14815	0
AT4G14819	0
AT4G14820	22
AT4G14830	68
AT4G14840	181
AT4G14850	87
AT4G14860	15
AT4G14870	398
AT4G14880	5279
AT4G14890	0
AT4G14900	1876
AT4G14905	239
AT4G14910	400
AT4G14920	1320
AT4G14930	483
AT4G14940	12
AT4G14950	1065
AT4G14960	25951
AT4G14965	1456
AT4G14970	114
AT4G14980	5
AT4G14990	3879
AT4G15000	4841
AT4G15010	506
AT4G15020	680
AT4G15025	0
AT4G15030	549
AT4G15040	0
AT4G15050	0
AT4G15053	0
AT4G15056	0
AT4G15060	0
AT4G15070	63
AT4G15075	0
AT4G15080	3580
AT4G15090	619
AT4G15093	123
AT4G15096	0
AT4G15100	0
AT4G15110	1001
AT4G15120	90
AT4G15130	344
AT4G15140	36
AT4G15150	4
AT4G15160	172
AT4G15165	53
AT4G15180	2079
AT4G15200	11
AT4G15210	3040
AT4G15215	118
AT4G15230	9
AT4G15233	24
AT4G15236	11
AT4G15240	341
AT4G15242	0
AT4G15245	0
AT4G15248	0
AT4G15250	2
AT4G15258	14
AT4G15260	1189
AT4G15270	0
AT4G15280	1
AT4G15290	0
AT4G15300	3
AT4G15310	0
AT4G15320	0
AT4G15330	0
AT4G15340	0
AT4G15345	0
AT4G15350	0
AT4G15360	0
AT4G15370	0
AT4G15380	0
AT4G15390	5
AT4G15393	0
AT4G15396	0
AT4G15398	0
AT4G15400	0
AT4G15410	808
AT4G15415	1087
AT4G15417	0
AT4G15420	676
AT4G15430	16
AT4G15440	280
AT4G15450	274
AT4G15460	2
AT4G15470	7148
AT4G15475	648
AT4G15480	37
AT4G15490	178
AT4G15500	34
AT4G15510	163
AT4G15520	186
AT4G15530	33
AT4G15540	480
AT4G15545	2158
AT4G15550	40
AT4G15560	4570
AT4G15562	0
AT4G15563	22
AT4G15570	301
AT4G15590	0
AT4G15610	11
AT4G15620	73
AT4G15630	89
AT4G15640	354
AT4G15650	1
AT4G15660	16
AT4G15670	80
AT4G15680	131
AT4G15690	498
AT4G15700	443
AT4G15710	41
AT4G15715	0
AT4G15720	11
AT4G15730	56
AT4G15733	0
AT4G15735	0
AT4G15740	0
AT4G15750	1
AT4G15755	0
AT4G15760	3
AT4G15765	280
AT4G15770	428
AT4G15775	0
AT4G15780	1516
AT4G15790	614
AT4G15800	2149
AT4G15802	2225
AT4G15810	74
AT4G15820	67
AT4G15830	19
AT4G15840	1000
AT4G15850	77
AT4G15860	0
AT4G15870	0
AT4G15880	785
AT4G15885	0
AT4G15890	96
AT4G15900	1702
AT4G15910	621
AT4G15920	334
AT4G15930	1130
AT4G15940	1454
AT4G15950	158
AT4G15953	9
AT4G15955	260
AT4G15960	188
AT4G15970	1
AT4G15975	10
AT4G15980	28
AT4G15990	0
AT4G16000	29
AT4G16008	203
AT4G16010	0
AT4G16015	13
AT4G16020	0
AT4G16024	0
AT4G16030	0
AT4G16040	0
AT4G16045	0
AT4G16050	1
AT4G16060	1050
AT4G16070	633
AT4G16080	0
AT4G16090	0
AT4G16095	0
AT4G16100	188
AT4G16105	0
AT4G16110	739
AT4G16120	1440
AT4G16130	2628
AT4G16140	2403
AT4G16141	344
AT4G16143	2456
AT4G16144	832
AT4G16146	5204
AT4G16150	1968
AT4G16155	1683
AT4G16160	1
AT4G16162	0
AT4G16165	0
AT4G16180	1532
AT4G16190	6284
AT4G16195	0
AT4G16200	0
AT4G16210	706
AT4G16215	0
AT4G16220	0
AT4G16230	2
AT4G16233	0
AT4G16235	0
AT4G16240	0
AT4G16250	268
AT4G16260	2
AT4G16265	73
AT4G16267	0
AT4G16270	5
AT4G16280	559
AT4G16295	0
AT4G16310	1002
AT4G16330	439
AT4G16340	2771
AT4G16350	14
AT4G16355	6
AT4G16360	4450
AT4G16370	2319
AT4G16380	4592
AT4G16390	306
AT4G16400	32
AT4G16410	19
AT4G16420	1130
AT4G16430	1251
AT4G16440	253
AT4G16442	1101
AT4G16444	409
AT4G16447	291
AT4G16450	2550
AT4G16451	0
AT4G16460	2
AT4G16465	0
AT4G16470	109
AT4G16475	0
AT4G16480	184
AT4G16490	1921
AT4G16500	2515
AT4G16510	193
AT4G16515	0
AT4G16520	1811
AT4G16530	5
AT4G16535	10
AT4G16540	18
AT4G16545	22
AT4G16550	0
AT4G16555	0
AT4G16560	0
AT4G16563	357
AT4G16566	301
AT4G16570	99
AT4G16580	1108
AT4G16590	19266
AT4G16600	43
AT4G16610	255
AT4G16620	274
AT4G16630	456
AT4G16640	23
AT4G16650	1419
AT4G16660	2988
AT4G16670	87
AT4G16680	26
AT4G16690	70
AT4G16695	710
AT4G16700	23
AT4G16710	721
AT4G16720	4164
AT4G16730	1
AT4G16740	3
AT4G16745	111
AT4G16748	0
AT4G16750	49
AT4G16760	3175
AT4G16765	153
AT4G16770	173
AT4G16780	481
AT4G16790	188
AT4G16800	266
AT4G16807	38
AT4G16810	0
AT4G16820	172
AT4G16830	736
AT4G16835	59
AT4G16840	51
AT4G16845	943
AT4G16850	283
AT4G16855	0
AT4G16857	15
AT4G16860	20
AT4G16870	68
AT4G16880	30
AT4G16890	407
AT4G16892	77
AT4G16900	446
AT4G16910	109
AT4G16915	0
AT4G16920	95
AT4G16930	0
AT4G16935	0
AT4G16940	71
AT4G16950	150
AT4G16955	0
AT4G16957	23
AT4G16960	9
AT4G16970	84
AT4G16980	2
AT4G16983	0
AT4G16990	255
AT4G17000	19
AT4G17005	0
AT4G17010	314
AT4G17020	458
AT4G17030	0
AT4G17040	2678
AT4G17050	1009
AT4G17060	480
AT4G17070	161
AT4G17080	638
AT4G17085	359
AT4G17090	173
AT4G17098	4
AT4G17100	995
AT4G17140	4770
AT4G17150	1254
AT4G17160	1
AT4G17170	5846
AT4G17180	249
AT4G17190	1091
AT4G17200	0
AT4G17210	0
AT4G17215	0
AT4G17220	73
AT4G17230	1291
AT4G17240	9
AT4G17243	0
AT4G17245	3
AT4G17250	0
AT4G17260	64
AT4G17270	1557
AT4G17280	40
AT4G17300	788
AT4G17310	226
AT4G17330	4425
AT4G17340	8
AT4G17350	398
AT4G17360	6
AT4G17370	26
AT4G17380	10
AT4G17390	3981
AT4G17410	620
AT4G17420	569
AT4G17430	383
AT4G17440	122
AT4G17450	0
AT4G17460	907
AT4G17470	1
AT4G17480	39
AT4G17483	20
AT4G17486	821
AT4G17490	98
AT4G17500	48
AT4G17505	0
AT4G17510	636
AT4G17512	0
AT4G17520	2862
AT4G17530	4970
AT4G17540	152
AT4G17550	972
AT4G17560	1059
AT4G17565	0
AT4G17570	475
AT4G17580	0
AT4G17585	0
AT4G17587	0
AT4G17590	0
AT4G17600	1103
AT4G17610	156
AT4G17612	0
AT4G17615	1217
AT4G17616	341
AT4G17620	893
AT4G17640	1223
AT4G17650	780
AT4G17660	0
AT4G17670	1626
AT4G17680	1633
AT4G17690	0
AT4G17695	174
AT4G17700	0
AT4G17710	0
AT4G17713	0
AT4G17718	0
AT4G17720	1237
AT4G17730	1702
AT4G17740	364
AT4G17750	241
AT4G17760	6
AT4G17765	0
AT4G17770	161
AT4G17780	0
AT4G17785	0
AT4G17788	0
AT4G17790	287
AT4G17800	70
AT4G17810	2
AT4G17820	0
AT4G17830	1185
AT4G17840	369
AT4G17850	0
AT4G17860	0
AT4G17870	848
AT4G17880	462
AT4G17890	1733
AT4G17895	371
AT4G17900	1910
AT4G17905	16
AT4G17908	0
AT4G17910	253
AT4G17914	6
AT4G17915	44
AT4G17920	0
AT4G17940	2476
AT4G17950	864
AT4G17960	305
AT4G17970	2
AT4G17975	0
AT4G17980	0
AT4G17990	0
AT4G18010	180
AT4G18020	3230
AT4G18030	10666
AT4G18040	1154
AT4G18050	40
AT4G18060	1177
AT4G18070	2512
AT4G18080	4
AT4G18090	0
AT4G18100	3575
AT4G18110	0
AT4G18120	1216
AT4G18130	889
AT4G18140	582
AT4G18150	0
AT4G18160	1359
AT4G18170	2
AT4G18180	0
AT4G18190	0
AT4G18195	0
AT4G18197	0
AT4G18203	0
AT4G18205	3
AT4G18210	11
AT4G18215	0
AT4G18220	27
AT4G18230	484
AT4G18240	1877
AT4G18250	0
AT4G18253	0
AT4G18255	0
AT4G18260	24
AT4G18270	2666
AT4G18280	6159
AT4G18290	48
AT4G18300	323
AT4G18310	0
AT4G18320	0
AT4G18330	0
AT4G18335	0
AT4G18340	274
AT4G18350	2
AT4G18360	1
AT4G18370	419
AT4G18372	113
AT4G18375	96
AT4G18380	933
AT4G18390	983
AT4G18395	2
AT4G18400	54
AT4G18410	0
AT4G18420	0
AT4G18422	3
AT4G18425	163
AT4G18430	0
AT4G18440	550
AT4G18450	0
AT4G18460	106
AT4G18465	513
AT4G18470	21
AT4G18480	3900
AT4G18490	4
AT4G18500	0
AT4G18501	5
AT4G18510	0
AT4G18520	207
AT4G18530	187
AT4G18540	0
AT4G18550	272
AT4G18570	8984
AT4G18580	510
AT4G18590	490
AT4G18593	438
AT4G18596	55
AT4G18600	293
AT4G18610	0
AT4G18620	0
AT4G18630	2
AT4G18640	142
AT4G18650	0
AT4G18660	0
AT4G18670	4610
AT4G18680	0
AT4G18690	0
AT4G18692	0
AT4G18700	6536
AT4G18710	4898
AT4G18720	1
AT4G18725	0
AT4G18730	2164
AT4G18740	19
AT4G18750	48
AT4G18760	6040
AT4G18770	0
AT4G18780	270
AT4G18790	3
AT4G18800	413
AT4G18810	375
AT4G18815	0
AT4G18820	1854
AT4G18823	0
AT4G18830	140
AT4G18840	63
AT4G18860	1
AT4G18870	0
AT4G18880	86
AT4G18890	53
AT4G18900	0
AT4G18905	578
AT4G18910	549
AT4G18920	0
AT4G18930	547
AT4G18940	0
AT4G18950	1321
AT4G18960	13
AT4G18970	405
AT4G18975	763
AT4G18980	383
AT4G18990	93
AT4G19000	2
AT4G19003	619
AT4G19006	1371
AT4G19010	433
AT4G19020	779
AT4G19030	1
AT4G19035	0
AT4G19038	0
AT4G19040	1197
AT4G19045	333
AT4G19050	140
AT4G19060	260
AT4G19070	215
AT4G19080	19
AT4G19090	52
AT4G19095	10
AT4G19100	55
AT4G19110	10192
AT4G19120	13968
AT4G19130	8
AT4G19140	532
AT4G19150	703
AT4G19160	3384
AT4G19170	9553
AT4G19180	775
AT4G19185	510
AT4G19190	787
AT4G19191	40
AT4G19200	3077
AT4G19210	2903
AT4G19220	27
AT4G19230	207
AT4G19239	0
AT4G19240	0
AT4G19250	0
AT4G19260	0
AT4G19270	0
AT4G19275	0
AT4G19280	0
AT4G19290	0
AT4G19300	0
AT4G19305	0
AT4G19310	0
AT4G19320	0
AT4G19330	0
AT4G19340	0
AT4G19350	561
AT4G19360	0
AT4G19370	4
AT4G19380	2291
AT4G19390	311
AT4G19395	2
AT4G19400	14
AT4G19410	5029
AT4G19420	15222
AT4G19430	39525
AT4G19440	304
AT4G19450	527
AT4G19452	0
AT4G19460	37
AT4G19470	0
AT4G19480	0
AT4G19485	0
AT4G19490	2412
AT4G19500	953
AT4G19510	669
AT4G19520	1
AT4G19530	105
AT4G19540	249
AT4G19550	82
AT4G19560	23
AT4G19570	0
AT4G19580	0
AT4G19590	10
AT4G19600	706
AT4G19610	545
AT4G19620	0
AT4G19630	3
AT4G19633	1
AT4G19640	1569
AT4G19645	9
AT4G19650	202
AT4G19660	297
AT4G19670	1267
AT4G19680	0
AT4G19690	4
AT4G19700	370
AT4G19710	662
AT4G19720	1
AT4G19730	0
AT4G19740	1
AT4G19750	0
AT4G19760	0
AT4G19770	0
AT4G19780	0
AT4G19790	0
AT4G19800	0
AT4G19810	7
AT4G19820	2
AT4G19830	186
AT4G19840	3806
AT4G19850	132
AT4G19860	1507
AT4G19865	50
AT4G19870	331
AT4G19880	650
AT4G19890	111
AT4G19900	555
AT4G19902	0
AT4G19905	0
AT4G19910	0
AT4G19920	1
AT4G19925	0
AT4G19930	0
AT4G19940	0
AT4G19950	49
AT4G19960	64
AT4G19970	2
AT4G19975	3
AT4G19980	0
AT4G19985	277
AT4G19990	346
AT4G20000	0
AT4G20010	428
AT4G20020	372
AT4G20030	76
AT4G20040	5
AT4G20050	21
AT4G20060	82
AT4G20070	15
AT4G20080	0
AT4G20090	110
AT4G20095	0
AT4G20100	0
AT4G20110	0
AT4G20115	0
AT4G20130	256
AT4G20140	9
AT4G20150	3670
AT4G20160	3
AT4G20170	1401
AT4G20180	0
AT4G20190	0
AT4G20200	0
AT4G20210	0
AT4G20220	0
AT4G20230	0
AT4G20235	12
AT4G20240	1
AT4G20250	0
AT4G20260	29600
AT4G20270	409
AT4G20280	425
AT4G20290	0
AT4G20300	3389
AT4G20310	139
AT4G20320	9725
AT4G20325	100
AT4G20330	1042
AT4G20340	283
AT4G20350	32
AT4G20360	0
AT4G20362	3
AT4G20365	0
AT4G20370	0
AT4G20380	740
AT4G20390	10
AT4G20400	1437
AT4G20410	1411
AT4G20420	0
AT4G20430	42
AT4G20440	787
AT4G20450	1
AT4G20460	48
AT4G20470	0
AT4G20480	940
AT4G20490	0
AT4G20500	0
AT4G20510	0
AT4G20520	0
AT4G20530	0
AT4G20535	0
AT4G20540	0
AT4G20545	0
AT4G20550	0
AT4G20555	0
AT4G20560	0
AT4G20565	0
AT4G20570	0
AT4G20575	0
AT4G20580	0
AT4G20590	0
AT4G20600	0
AT4G20610	0
AT4G20620	0
AT4G20630	0
AT4G20640	0
AT4G20645	0
AT4G20650	0
AT4G20670	0
AT4G20680	0
AT4G20690	2
AT4G20700	1
AT4G20703	0
AT4G20707	0
AT4G20710	0
AT4G20715	0
AT4G20720	50
AT4G20725	0
AT4G20730	0
AT4G20735	0
AT4G20740	98
AT4G20760	736
AT4G20770	21
AT4G20780	49
AT4G20790	0
AT4G20800	0
AT4G20810	0
AT4G20820	1
AT4G20830	785
AT4G20835	0
AT4G20840	158
AT4G20850	4051
AT4G20860	1
AT4G20870	3133
AT4G20880	997
AT4G20890	9178
AT4G20900	1
AT4G20910	237
AT4G20920	0
AT4G20930	202
AT4G20935	24
AT4G20940	602
AT4G20947	0
AT4G20953	0
AT4G20960	650
AT4G20970	160
AT4G20980	1680
AT4G20990	3
AT4G21000	0
AT4G21010	0
AT4G21020	0
AT4G21030	0
AT4G21040	0
AT4G21050	0
AT4G21060	295
AT4G21063	4
AT4G21065	35
AT4G21070	57
AT4G21080	0
AT4G21090	312
AT4G21100	772
AT4G21105	5208
AT4G21110	1267
AT4G21120	3
AT4G21130	0
AT4G21140	174
AT4G21150	2385
AT4G21160	1112
AT4G21170	60
AT4G21180	506
AT4G21190	103
AT4G21192	292
AT4G21200	0
AT4G21210	1231
AT4G21213	0
AT4G21215	105
AT4G21220	72
AT4G21230	1
AT4G21240	0
AT4G21250	3
AT4G21260	0
AT4G21270	34
AT4G21280	5008
AT4G21300	55
AT4G21310	54
AT4G21320	203
AT4G21323	81
AT4G21326	242
AT4G21330	0
AT4G21340	0
AT4G21350	171
AT4G21360	0
AT4G21362	0
AT4G21363	0
AT4G21366	0
AT4G21370	1
AT4G21380	3
AT4G21390	1
AT4G21400	44
AT4G21410	106
AT4G21420	66
AT4G21430	599
AT4G21437	0
AT4G21440	0
AT4G21445	26
AT4G21450	2487
AT4G21460	465
AT4G21470	782
AT4G21480	99
AT4G21490	1
AT4G21500	342
AT4G21510	400
AT4G21515	0
AT4G21520	90
AT4G21530	146
AT4G21534	194
AT4G21540	551
AT4G21550	121
AT4G21560	810
AT4G21570	2573
AT4G21580	1268
AT4G21585	134
AT4G21590	106
AT4G21595	0
AT4G21600	9
AT4G21605	1
AT4G21610	90
AT4G21620	12730
AT4G21630	2
AT4G21640	0
AT4G21650	1661
AT4G21660	1966
AT4G21670	943
AT4G21680	5
AT4G21690	0
AT4G21700	277
AT4G21705	93
AT4G21710	1637
AT4G21720	111
AT4G21730	7
AT4G21740	334
AT4G21745	0
AT4G21750	2789
AT4G21760	1
AT4G21770	156
AT4G21780	6
AT4G21790	1529
AT4G21800	395
AT4G21810	1001
AT4G21820	15
AT4G21830	1
AT4G21840	0
AT4G21850	0
AT4G21860	1237
AT4G21865	31
AT4G21870	61
AT4G21880	138
AT4G21890	257
AT4G21895	6
AT4G21900	527
AT4G21902	54
AT4G21903	0
AT4G21910	3309
AT4G21920	0
AT4G21926	0
AT4G21930	26
AT4G21940	379
AT4G21950	0
AT4G21960	4116
AT4G21970	3
AT4G21980	1540
AT4G21990	449
AT4G22000	811
AT4G22010	5607
AT4G22020	0
AT4G22030	0
AT4G22035	3
AT4G22040	0
AT4G22050	7
AT4G22060	0
AT4G22065	0
AT4G22066	0
AT4G22070	0
AT4G22080	0
AT4G22090	0
AT4G22100	0
AT4G22105	0
AT4G22110	0
AT4G22115	0
AT4G22120	239
AT4G22130	422
AT4G22140	732
AT4G22150	1903
AT4G22160	1318
AT4G22165	0
AT4G22170	5
AT4G22180	0
AT4G22185	0
AT4G22190	4458
AT4G22200	6878
AT4G22210	0
AT4G22212	1
AT4G22214	0
AT4G22217	2
AT4G22220	3366
AT4G22230	30
AT4G22233	159
AT4G22235	1
AT4G22240	52831
AT4G22250	596
AT4G22260	1239
AT4G22265	0
AT4G22270	474
AT4G22280	46
AT4G22285	594
AT4G22290	594
AT4G22300	325
AT4G22305	9
AT4G22310	1910
AT4G22320	312
AT4G22330	1770
AT4G22340	485
AT4G22350	279
AT4G22360	852
AT4G22370	15
AT4G22380	410
AT4G22390	84
AT4G22400	0
AT4G22410	1
AT4G22415	0
AT4G22430	0
AT4G22440	0
AT4G22450	0
AT4G22460	0
AT4G22463	0
AT4G22467	0
AT4G22470	0
AT4G22475	0
AT4G22485	1
AT4G22490	12
AT4G22495	0
AT4G22505	0
AT4G22510	0
AT4G22513	0
AT4G22517	0
AT4G22520	0
AT4G22530	97
AT4G22540	773
AT4G22545	35
AT4G22550	144
AT4G22560	40
AT4G22570	469
AT4G22580	376
AT4G22590	746
AT4G22600	0
AT4G22610	0
AT4G22620	33
AT4G22630	0
AT4G22635	0
AT4G22640	2
AT4G22650	0
AT4G22660	0
AT4G22666	0
AT4G22670	2195
AT4G22680	38
AT4G22690	5
AT4G22700	0
AT4G22710	1
AT4G22720	405
AT4G22730	6402
AT4G22740	1207
AT4G22745	332
AT4G22750	720
AT4G22754	0
AT4G22755	51
AT4G22756	300
AT4G22758	28
AT4G22760	41
AT4G22770	1212
AT4G22780	2172
AT4G22785	0
AT4G22790	91
AT4G22810	4
AT4G22820	1883
AT4G22830	232
AT4G22840	344
AT4G22850	342
AT4G22860	143
AT4G22870	0
AT4G22880	2
AT4G22890	720
AT4G22900	0
AT4G22910	436
AT4G22920	5409
AT4G22930	924
AT4G22940	62
AT4G22950	0
AT4G22960	6
AT4G22970	59
AT4G22980	14
AT4G22990	677
AT4G23000	287
AT4G23010	160
AT4G23015	0
AT4G23020	126
AT4G23030	208
AT4G23040	311
AT4G23050	347
AT4G23060	38
AT4G23070	10
AT4G23080	0
AT4G23090	0
AT4G23100	5388
AT4G23110	0
AT4G23120	0
AT4G23130	1
AT4G23140	2
AT4G23150	0
AT4G23160	0
AT4G23170	2
AT4G23180	237
AT4G23190	55
AT4G23200	0
AT4G23205	8
AT4G23210	0
AT4G23215	0
AT4G23220	0
AT4G23230	2
AT4G23240	39
AT4G23250	5
AT4G23260	0
AT4G23270	3
AT4G23271	0
AT4G23280	0
AT4G23290	0
AT4G23300	1
AT4G23310	1
AT4G23320	0
AT4G23330	389
AT4G23340	0
AT4G23350	0
AT4G23355	0
AT4G23360	0
AT4G23364	0
AT4G23365	0
AT4G23370	0
AT4G23373	0
AT4G23375	0
AT4G23380	0
AT4G23387	0
AT4G23390	1
AT4G23400	30660
AT4G23410	96
AT4G23420	54
AT4G23430	48
AT4G23440	1676
AT4G23450	21
AT4G23460	1323
AT4G23470	1338
AT4G23490	539
AT4G23493	8
AT4G23496	0
AT4G23500	863
AT4G23510	0
AT4G23515	6
AT4G23520	0
AT4G23530	550
AT4G23540	130
AT4G23550	0
AT4G23560	2
AT4G23570	277
AT4G23580	0
AT4G23590	0
AT4G23600	13
AT4G23610	0
AT4G23620	362
AT4G23630	7728
AT4G23635	0
AT4G23640	1359
AT4G23650	3091
AT4G23660	258
AT4G23670	2175
AT4G23680	1742
AT4G23690	3244
AT4G23700	1
AT4G23710	2183
AT4G23713	0
AT4G23720	0
AT4G23730	474
AT4G23740	1255
AT4G23750	229
AT4G23760	455
AT4G23770	22
AT4G23780	0
AT4G23790	454
AT4G23800	111
AT4G23810	28
AT4G23820	17404
AT4G23840	364
AT4G23850	4735
AT4G23860	657
AT4G23870	2554
AT4G23880	374
AT4G23882	0
AT4G23885	1336
AT4G23890	245
AT4G23895	1066
AT4G23900	40
AT4G23910	334
AT4G23915	0
AT4G23920	90
AT4G23930	133
AT4G23940	863
AT4G23950	117
AT4G23960	1
AT4G23970	0
AT4G23980	493
AT4G23990	20
AT4G24000	3119
AT4G24010	142
AT4G24015	41
AT4G24020	665
AT4G24025	0
AT4G24026	9
AT4G24030	0
AT4G24040	239
AT4G24050	933
AT4G24060	906
AT4G24070	0
AT4G24080	32
AT4G24090	311
AT4G24100	608
AT4G24110	805
AT4G24120	370
AT4G24130	6555
AT4G24140	1861
AT4G24150	9
AT4G24160	644
AT4G24170	6
AT4G24175	72
AT4G24180	36
AT4G24190	11476
AT4G24200	738
AT4G24204	0
AT4G24210	877
AT4G24220	4269
AT4G24230	1241
AT4G24231	2
AT4G24240	283
AT4G24250	146
AT4G24260	115
AT4G24265	4
AT4G24270	558
AT4G24275	294
AT4G24280	2832
AT4G24290	1740
AT4G24300	0
AT4G24310	0
AT4G24320	41
AT4G24330	1747
AT4G24340	0
AT4G24350	32
AT4G24370	1072
AT4G24380	4309
AT4G24390	622
AT4G24400	1618
AT4G24410	10
AT4G24413	1
AT4G24415	13
AT4G24420	1
AT4G24430	51
AT4G24440	730
AT4G24450	296
AT4G24460	265
AT4G24470	549
AT4G24480	24
AT4G24490	924
AT4G24500	195
AT4G24510	2404
AT4G24520	3867
AT4G24530	442
AT4G24540	17
AT4G24550	2247
AT4G24560	1327
AT4G24565	0
AT4G24570	2623
AT4G24580	61
AT4G24590	657
AT4G24600	1
AT4G24610	452
AT4G24615	0
AT4G24620	2046
AT4G24630	477
AT4G24640	36
AT4G24644	0
AT4G24650	0
AT4G24652	1
AT4G24660	141
AT4G24670	125
AT4G24680	1905
AT4G24690	4021
AT4G24700	2
AT4G24710	101
AT4G24715	0
AT4G24730	365
AT4G24740	2275
AT4G24750	610
AT4G24760	1281
AT4G24770	1705
AT4G24780	733
AT4G24790	181
AT4G24800	1809
AT4G24805	970
AT4G24810	384
AT4G24820	5324
AT4G24830	1077
AT4G24840	1814
AT4G24860	16
AT4G24880	170
AT4G24890	0
AT4G24900	284
AT4G24910	38
AT4G24920	1517
AT4G24930	381
AT4G24940	362
AT4G24950	0
AT4G24960	733
AT4G24970	81
AT4G24972	2
AT4G24973	0
AT4G24974	0
AT4G24975	0
AT4G24977	0
AT4G24980	0
AT4G24990	1669
AT4G25000	12
AT4G25010	4
AT4G25020	245
AT4G25030	2217
AT4G25040	24
AT4G25050	2247
AT4G25070	3
AT4G25080	2160
AT4G25090	0
AT4G25100	58
AT4G25110	0
AT4G25120	70
AT4G25130	2785
AT4G25140	1
AT4G25150	65
AT4G25160	92
AT4G25170	765
AT4G25180	353
AT4G25190	0
AT4G25200	0
AT4G25210	2164
AT4G25220	1
AT4G25225	141
AT4G25230	1148
AT4G25235	0
AT4G25240	24
AT4G25250	2
AT4G25260	591
AT4G25270	147
AT4G25280	475
AT4G25290	315
AT4G25300	51
AT4G25310	3
AT4G25315	89
AT4G25320	382
AT4G25330	0
AT4G25340	326
AT4G25350	45
AT4G25360	1261
AT4G25370	2187
AT4G25380	309
AT4G25390	3389
AT4G25400	0
AT4G25410	0
AT4G25420	54
AT4G25430	0
AT4G25433	2
AT4G25434	3
AT4G25435	0
AT4G25440	519
AT4G25450	1038
AT4G25470	157
AT4G25480	232
AT4G25490	303
AT4G25500	1885
AT4G25510	0
AT4G25515	215
AT4G25520	1194
AT4G25530	1
AT4G25540	25
AT4G25550	1012
AT4G25560	0
AT4G25570	1826
AT4G25580	0
AT4G25585	0
AT4G25590	11
AT4G25600	206
AT4G25610	407
AT4G25620	1731
AT4G25630	349
AT4G25631	0
AT4G25635	0
AT4G25640	3341
AT4G25650	955
AT4G25660	755
AT4G25670	1073
AT4G25680	1235
AT4G25690	773
AT4G25700	12869
AT4G25707	13
AT4G25710	478
AT4G25719	4
AT4G25720	693
AT4G25730	497
AT4G25740	1377
AT4G25750	2
AT4G25760	44
AT4G25770	659
AT4G25780	45
AT4G25790	0
AT4G25800	9
AT4G25810	10
AT4G25820	2
AT4G25830	4949
AT4G25835	1615
AT4G25840	974
AT4G25845	0
AT4G25850	929
AT4G25860	0
AT4G25870	376
AT4G25880	1148
AT4G25885	30
AT4G25890	790
AT4G25900	703
AT4G25910	257
AT4G25920	0
AT4G25930	0
AT4G25940	1
AT4G25950	3
AT4G25960	3716
AT4G25970	1613
AT4G25980	17
AT4G25990	15
AT4G26000	711
AT4G26010	2
AT4G26020	0
AT4G26030	0
AT4G26040	0
AT4G26050	0
AT4G26055	44
AT4G26060	196
AT4G26070	98
AT4G26080	1843
AT4G26090	0
AT4G26095	0
AT4G26100	1492
AT4G26110	1201
AT4G26120	0
AT4G26130	1445
AT4G26140	277
AT4G26145	0
AT4G26150	0
AT4G26160	243
AT4G26170	5
AT4G26180	210
AT4G26190	1005
AT4G26200	0
AT4G26210	707
AT4G26220	9
AT4G26225	0
AT4G26230	1946
AT4G26240	257
AT4G26250	0
AT4G26255	141
AT4G26260	39
AT4G26270	450
AT4G26280	0
AT4G26288	0
AT4G26290	0
AT4G26300	1449
AT4G26310	427
AT4G26320	2
AT4G26330	15
AT4G26340	0
AT4G26350	0
AT4G26360	0
AT4G26365	0
AT4G26370	239
AT4G26375	0
AT4G26380	0
AT4G26385	0
AT4G26390	0
AT4G26400	1121
AT4G26410	938
AT4G26415	1
AT4G26420	0
AT4G26430	229
AT4G26440	1
AT4G26450	1656
AT4G26455	865
AT4G26460	0
AT4G26466	0
AT4G26470	5
AT4G26480	1169
AT4G26483	0
AT4G26485	0
AT4G26488	1
AT4G26490	0
AT4G26500	0
AT4G26510	964
AT4G26520	209
AT4G26530	22
AT4G26540	723
AT4G26542	0
AT4G26550	314
AT4G26555	280
AT4G26560	0
AT4G26570	2435
AT4G26580	55
AT4G26582	2
AT4G26590	1
AT4G26600	193
AT4G26610	1239
AT4G26620	499
AT4G26630	6610
AT4G26640	1133
AT4G26650	2239
AT4G26660	15
AT4G26670	598
AT4G26675	0
AT4G26680	67
AT4G26690	4009
AT4G26700	492
AT4G26701	1
AT4G26710	2690
AT4G26720	541
AT4G26730	0
AT4G26740	1
AT4G26750	822
AT4G26760	761
AT4G26770	0
AT4G26780	249
AT4G26790	118
AT4G26795	17
AT4G26800	19
AT4G26810	100
AT4G26820	0
AT4G26830	1
AT4G26840	2036
AT4G26850	2797
AT4G26860	605
AT4G26870	1078
AT4G26880	0
AT4G26890	110
AT4G26900	1123
AT4G26910	1347
AT4G26920	0
AT4G26930	5
AT4G26940	4637
AT4G26950	7
AT4G26960	46
AT4G26965	360
AT4G26970	4469
AT4G26980	386
AT4G26990	453
AT4G27000	3019
AT4G27010	119
AT4G27020	195
AT4G27030	106
AT4G27040	1023
AT4G27050	605
AT4G27052	0
AT4G27060	1033
AT4G27070	514
AT4G27080	1327
AT4G27090	7951
AT4G27100	503
AT4G27110	3
AT4G27120	823
AT4G27130	3159
AT4G27140	0
AT4G27150	1
AT4G27160	0
AT4G27170	0
AT4G27180	1655
AT4G27190	0
AT4G27200	0
AT4G27210	0
AT4G27220	2
AT4G27230	1394
AT4G27240	56
AT4G27250	3
AT4G27260	216
AT4G27270	110
AT4G27280	8317
AT4G27290	0
AT4G27300	25
AT4G27310	49
AT4G27320	1321
AT4G27330	0
AT4G27340	239
AT4G27350	150
AT4G27360	0
AT4G27370	70
AT4G27380	279
AT4G27390	272
AT4G27395	0
AT4G27400	0
AT4G27410	375
AT4G27415	0
AT4G27420	0
AT4G27430	5986
AT4G27435	683
AT4G27440	4079
AT4G27450	269
AT4G27460	82
AT4G27470	369
AT4G27480	8
AT4G27490	108
AT4G27500	4920
AT4G27510	17
AT4G27520	3073
AT4G27530	1
AT4G27540	164
AT4G27550	0
AT4G27560	526
AT4G27565	0
AT4G27570	80
AT4G27580	28
AT4G27585	605
AT4G27590	399
AT4G27595	962
AT4G27597	0
AT4G27600	1079
AT4G27610	2465
AT4G27620	415
AT4G27630	293
AT4G27640	1278
AT4G27650	772
AT4G27652	2185
AT4G27654	73
AT4G27657	1199
AT4G27660	34
AT4G27670	0
AT4G27680	563
AT4G27690	553
AT4G27700	262
AT4G27710	210
AT4G27720	1427
AT4G27730	829
AT4G27740	24
AT4G27745	333
AT4G27750	746
AT4G27760	688
AT4G27765	0
AT4G27780	830
AT4G27790	144
AT4G27800	1302
AT4G27810	54
AT4G27820	22
AT4G27830	455
AT4G27840	904
AT4G27845	0
AT4G27850	3
AT4G27852	9
AT4G27860	77
AT4G27870	2654
AT4G27875	0
AT4G27880	677
AT4G27885	0
AT4G27890	0
AT4G27900	336
AT4G27910	773
AT4G27920	0
AT4G27940	150
AT4G27950	12
AT4G27960	3082
AT4G27970	0
AT4G27980	27
AT4G27990	838
AT4G28000	16
AT4G28005	2
AT4G28010	99
AT4G28020	58
AT4G28025	1358
AT4G28030	236
AT4G28040	1416
AT4G28050	1082
AT4G28060	2377
AT4G28068	0
AT4G28070	123
AT4G28080	728
AT4G28085	26
AT4G28088	0
AT4G28090	0
AT4G28100	107
AT4G28110	0
AT4G28130	0
AT4G28140	0
AT4G28150	42
AT4G28160	0
AT4G28162	42
AT4G28170	0
AT4G28180	24
AT4G28190	139
AT4G28200	439
AT4G28210	160
AT4G28220	811
AT4G28230	20
AT4G28240	312
AT4G28250	940
AT4G28260	1449
AT4G28270	87
AT4G28280	4
AT4G28290	0
AT4G28300	1999
AT4G28310	72
AT4G28320	382
AT4G28330	248
AT4G28340	0
AT4G28350	4
AT4G28360	652
AT4G28362	0
AT4G28365	0
AT4G28370	618
AT4G28380	41
AT4G28390	200
AT4G28395	1
AT4G28397	0
AT4G28400	676
AT4G28405	1
AT4G28410	0
AT4G28420	0
AT4G28430	19
AT4G28440	1194
AT4G28450	264
AT4G28460	0
AT4G28470	1974
AT4G28480	1954
AT4G28485	2
AT4G28490	143
AT4G28500	55
AT4G28510	569
AT4G28520	0
AT4G28530	1267
AT4G28540	1248
AT4G28550	453
AT4G28556	0
AT4G28560	5
AT4G28570	1822
AT4G28580	0
AT4G28590	162
AT4G28600	1629
AT4G28610	1322
AT4G28620	0
AT4G28630	590
AT4G28640	491
AT4G28650	117
AT4G28652	0
AT4G28660	1143
AT4G28670	0
AT4G28680	18
AT4G28690	87
AT4G28700	1
AT4G28703	13
AT4G28706	135
AT4G28710	1013
AT4G28720	133
AT4G28730	599
AT4G28740	328
AT4G28750	823
AT4G28755	0
AT4G28760	1699
AT4G28770	2369
AT4G28775	4
AT4G28780	6838
AT4G28790	33
AT4G28800	1
AT4G28811	0
AT4G28815	2
AT4G28820	56
AT4G28830	222
AT4G28840	0
AT4G28850	0
AT4G28860	913
AT4G28870	0
AT4G28880	1700
AT4G28890	7
AT4G28900	703
AT4G28910	2113
AT4G28915	0
AT4G28920	0
AT4G28930	0
AT4G28940	0
AT4G28950	6
AT4G28960	0
AT4G28970	0
AT4G28980	1108
AT4G28990	130
AT4G29000	326
AT4G29010	10679
AT4G29020	26
AT4G29030	89
AT4G29033	0
AT4G29035	0
AT4G29037	0
AT4G29040	3980
AT4G29050	2
AT4G29060	2293
AT4G29070	648
AT4G29080	491
AT4G29090	0
AT4G29100	394
AT4G29103	0
AT4G29110	7
AT4G29120	576
AT4G29130	8009
AT4G29140	137
AT4G29150	2
AT4G29160	3023
AT4G29170	83
AT4G29180	0
AT4G29190	29
AT4G29200	0
AT4G29210	295
AT4G29220	1281
AT4G29230	146
AT4G29240	210
AT4G29250	0
AT4G29260	1679
AT4G29270	0
AT4G29273	0
AT4G29276	0
AT4G29280	0
AT4G29281	0
AT4G29283	0
AT4G29285	0
AT4G29290	0
AT4G29300	0
AT4G29305	0
AT4G29310	429
AT4G29330	1047
AT4G29340	4
AT4G29350	11005
AT4G29360	116
AT4G29370	0
AT4G29380	956
AT4G29390	692
AT4G29400	65
AT4G29410	2023
AT4G29415	0
AT4G29420	188
AT4G29430	457
AT4G29440	720
AT4G29450	0
AT4G29460	3
AT4G29470	2
AT4G29480	2602
AT4G29490	1224
AT4G29510	427
AT4G29520	894
AT4G29530	132
AT4G29540	143
AT4G29548	0
AT4G29550	3
AT4G29560	63
AT4G29570	32
AT4G29580	1
AT4G29590	814
AT4G29600	0
AT4G29610	24
AT4G29620	0
AT4G29630	0
AT4G29640	0
AT4G29650	0
AT4G29654	0
AT4G29658	2
AT4G29660	373
AT4G29670	763
AT4G29680	1610
AT4G29690	0
AT4G29700	1596
AT4G29710	8
AT4G29720	230
AT4G29730	85
AT4G29735	1453
AT4G29740	4
AT4G29750	458
AT4G29760	2
AT4G29770	3
AT4G29780	11553
AT4G29790	935
AT4G29800	3
AT4G29810	1503
AT4G29820	166
AT4G29830	261
AT4G29840	755
AT4G29850	9
AT4G29860	82
AT4G29870	908
AT4G29880	8
AT4G29890	556
AT4G29900	1154
AT4G29905	1076
AT4G29910	144
AT4G29920	48
AT4G29930	3
AT4G29940	802
AT4G29950	889
AT4G29960	782
AT4G29970	0
AT4G29980	0
AT4G29990	54
AT4G30000	152
AT4G30010	4748
AT4G30020	1255
AT4G30030	0
AT4G30040	0
AT4G30050	0
AT4G30060	330
AT4G30064	0
AT4G30067	0
AT4G30070	0
AT4G30072	0
AT4G30074	0
AT4G30080	2325
AT4G30090	4
AT4G30097	0
AT4G30100	2813
AT4G30110	212
AT4G30120	0
AT4G30130	179
AT4G30140	22
AT4G30150	328
AT4G30160	2653
AT4G30170	0
AT4G30180	904
AT4G30190	33208
AT4G30200	1653
AT4G30210	4285
AT4G30220	1149
AT4G30230	1
AT4G30240	1127
AT4G30250	2
AT4G30260	1436
AT4G30270	53
AT4G30280	30
AT4G30290	375
AT4G30300	0
AT4G30310	1377
AT4G30320	0
AT4G30330	238
AT4G30340	1866
AT4G30350	4877
AT4G30360	500
AT4G30370	150
AT4G30380	1
AT4G30390	418
AT4G30400	413
AT4G30410	217
AT4G30420	0
AT4G30430	10
AT4G30440	16312
AT4G30450	51
AT4G30460	83
AT4G30470	5073
AT4G30480	651
AT4G30490	87
AT4G30500	569
AT4G30510	228
AT4G30520	71
AT4G30530	490
AT4G30540	0
AT4G30550	1816
AT4G30560	232
AT4G30570	94
AT4G30580	561
AT4G30590	0
AT4G30600	5715
AT4G30610	1523
AT4G30620	314
AT4G30630	644
AT4G30640	2
AT4G30650	4481
AT4G30660	1092
AT4G30662	0
AT4G30670	1044
AT4G30680	123
AT4G30690	1091
AT4G30700	68
AT4G30710	1095
AT4G30720	335
AT4G30730	0
AT4G30740	2
AT4G30750	752
AT4G30760	887
AT4G30770	0
AT4G30780	624
AT4G30790	3317
AT4G30800	263
AT4G30810	822
AT4G30820	216
AT4G30825	308
AT4G30830	7
AT4G30840	52
AT4G30845	30
AT4G30850	232
AT4G30860	202
AT4G30870	107
AT4G30872	0
AT4G30880	1
AT4G30890	1252
AT4G30900	457
AT4G30910	78
AT4G30920	975
AT4G30930	371
AT4G30935	666
AT4G30940	269
AT4G30950	4725
AT4G30960	18043
AT4G30970	0
AT4G30972	0
AT4G30975	62
AT4G30980	148
AT4G30990	617
AT4G30993	998
AT4G30996	1994
AT4G31000	51
AT4G31010	126
AT4G31020	40
AT4G31030	0
AT4G31040	1537
AT4G31050	197
AT4G31060	117
AT4G31070	25
AT4G31073	0
AT4G31075	0
AT4G31080	1328
AT4G31100	53
AT4G31110	15
AT4G31115	436
AT4G31120	570
AT4G31130	1155
AT4G31140	806
AT4G31150	225
AT4G31160	983
AT4G31170	1669
AT4G31180	2390
AT4G31190	0
AT4G31196	0
AT4G31200	345
AT4G31210	528
AT4G31230	4
AT4G31240	94
AT4G31248	1
AT4G31250	0
AT4G31260	0
AT4G31265	0
AT4G31270	157
AT4G31280	0
AT4G31290	1508
AT4G31300	2686
AT4G31310	249
AT4G31320	0
AT4G31330	7
AT4G31340	8681
AT4G31350	456
AT4G31351	11
AT4G31354	16
AT4G31355	32
AT4G31360	630
AT4G31370	58
AT4G31380	60
AT4G31390	852
AT4G31398	2
AT4G31400	46
AT4G31405	15
AT4G31408	21
AT4G31410	450
AT4G31420	1271
AT4G31430	902
AT4G31440	152
AT4G31441	19
AT4G31450	122
AT4G31460	523
AT4G31470	32
AT4G31480	4223
AT4G31490	2945
AT4G31500	94
AT4G31510	313
AT4G31520	16
AT4G31530	668
AT4G31540	0
AT4G31550	1238
AT4G31560	211
AT4G31570	1890
AT4G31580	1692
AT4G31590	2750
AT4G31600	423
AT4G31610	6
AT4G31615	50
AT4G31620	24
AT4G31630	0
AT4G31640	0
AT4G31650	552
AT4G31660	1
AT4G31670	539
AT4G31680	0
AT4G31685	0
AT4G31690	0
AT4G31695	0
AT4G31700	5465
AT4G31710	1
AT4G31715	0
AT4G31720	816
AT4G31730	17
AT4G31740	0
AT4G31750	747
AT4G31760	1
AT4G31770	282
AT4G31780	777
AT4G31790	209
AT4G31800	320
AT4G31805	3
AT4G31810	386
AT4G31820	201
AT4G31830	0
AT4G31840	70
AT4G31850	333
AT4G31860	1065
AT4G31870	12
AT4G31875	0
AT4G31877	0
AT4G31880	1447
AT4G31890	60
AT4G31895	0
AT4G31900	0
AT4G31910	12
AT4G31920	189
AT4G31930	129
AT4G31940	0
AT4G31950	0
AT4G31960	1
AT4G31970	0
AT4G31980	585
AT4G31985	1669
AT4G31990	5072
AT4G32000	910
AT4G32010	784
AT4G32020	18977
AT4G32030	1693
AT4G32040	395
AT4G32050	212
AT4G32060	4995
AT4G32070	2036
AT4G32080	3
AT4G32090	0
AT4G32100	0
AT4G32105	0
AT4G32110	0
AT4G32120	351
AT4G32130	1133
AT4G32140	721
AT4G32150	3299
AT4G32160	876
AT4G32170	1
AT4G32175	95
AT4G32180	2131
AT4G32190	443
AT4G32200	120
AT4G32205	3
AT4G32208	13
AT4G32210	308
AT4G32212	1
AT4G32215	0
AT4G32220	1
AT4G32230	0
AT4G32240	1025
AT4G32250	538
AT4G32260	3404
AT4G32265	0
AT4G32270	255
AT4G32272	294
AT4G32280	0
AT4G32285	2851
AT4G32290	133
AT4G32295	50
AT4G32300	324
AT4G32320	197
AT4G32330	2369
AT4G32340	301
AT4G32342	4
AT4G32350	480
AT4G32360	363
AT4G32370	0
AT4G32375	0
AT4G32380	0
AT4G32390	2555
AT4G32400	834
AT4G32410	19371
AT4G32420	856
AT4G32430	24
AT4G32440	714
AT4G32445	0
AT4G32450	76
AT4G32460	62616
AT4G32470	5596
AT4G32475	0
AT4G32480	5486
AT4G32490	0
AT4G32500	3781
AT4G32510	39
AT4G32520	1477
AT4G32530	2565
AT4G32535	15
AT4G32540	0
AT4G32551	1875
AT4G32560	449
AT4G32570	214
AT4G32580	0
AT4G32590	508
AT4G32600	882
AT4G32605	280
AT4G32610	1289
AT4G32620	1429
AT4G32630	7
AT4G32640	2630
AT4G32650	0
AT4G32660	820
AT4G32670	309
AT4G32680	481
AT4G32690	158
AT4G32700	356
AT4G32710	644
AT4G32714	0
AT4G32717	0
AT4G32720	529
AT4G32730	312
AT4G32750	449
AT4G32760	3504
AT4G32765	0
AT4G32770	551
AT4G32780	12
AT4G32790	282
AT4G32800	8
AT4G32810	42
AT4G32820	981
AT4G32830	39
AT4G32840	395
AT4G32850	2858
AT4G32860	0
AT4G32870	70
AT4G32880	200
AT4G32890	753
AT4G32900	222
AT4G32910	526
AT4G32915	231
AT4G32920	1037
AT4G32930	1079
AT4G32940	1866
AT4G32950	0
AT4G32960	544
AT4G32970	221
AT4G32980	110
AT4G32990	6
AT4G33000	177
AT4G33010	1122
AT4G33020	2
AT4G33030	1006
AT4G33040	551
AT4G33050	4
AT4G33060	407
AT4G33070	2
AT4G33080	3024
AT4G33090	3593
AT4G33100	132
AT4G33110	774
AT4G33120	23
AT4G33130	197
AT4G33140	678
AT4G33145	1
AT4G33150	4769
AT4G33160	52
AT4G33170	36
AT4G33180	94
AT4G33200	845
AT4G33210	2011
AT4G33220	4160
AT4G33230	9
AT4G33240	2330
AT4G33250	1631
AT4G33260	27
AT4G33270	22
AT4G33280	5
AT4G33290	3
AT4G33300	2018
AT4G33310	0
AT4G33320	0
AT4G33330	43
AT4G33350	451
AT4G33355	5
AT4G33360	2111
AT4G33370	1
AT4G33380	2485
AT4G33390	70
AT4G33400	38
AT4G33410	852
AT4G33420	1013
AT4G33430	912
AT4G33440	145
AT4G33450	0
AT4G33460	340
AT4G33465	1
AT4G33467	5
AT4G33470	277
AT4G33480	620
AT4G33490	571
AT4G33495	211
AT4G33500	796
AT4G33510	3535
AT4G33520	477
AT4G33530	3530
AT4G33540	590
AT4G33550	15
AT4G33560	6
AT4G33565	95
AT4G33580	2481
AT4G33585	2
AT4G33590	0
AT4G33600	4
AT4G33610	9
AT4G33620	64
AT4G33625	3199
AT4G33630	978
AT4G33640	3486
AT4G33650	985
AT4G33660	244
AT4G33666	15
AT4G33670	554
AT4G33680	1961
AT4G33690	398
AT4G33700	1583
AT4G33710	0
AT4G33720	0
AT4G33730	0
AT4G33735	0
AT4G33740	1000
AT4G33760	449
AT4G33770	86
AT4G33780	1299
AT4G33790	18
AT4G33800	177
AT4G33810	220
AT4G33820	0
AT4G33830	0
AT4G33840	0
AT4G33850	0
AT4G33860	8
AT4G33865	3609
AT4G33870	0
AT4G33880	0
AT4G33885	0
AT4G33890	715
AT4G33900	0
AT4G33905	18
AT4G33910	816
AT4G33920	2083
AT4G33925	87
AT4G33930	5
AT4G33940	555
AT4G33945	798
AT4G33950	387
AT4G33960	115
AT4G33970	29
AT4G33980	358
AT4G33985	311
AT4G33990	69
AT4G34000	134
AT4G34020	204
AT4G34030	1034
AT4G34035	0
AT4G34040	1034
AT4G34050	3052
AT4G34060	0
AT4G34065	0
AT4G34070	480
AT4G34071	0
AT4G34080	0
AT4G34090	292
AT4G34100	3164
AT4G34103	0
AT4G34110	12255
AT4G34120	989
AT4G34131	6
AT4G34135	29
AT4G34138	260
AT4G34139	0
AT4G34140	643
AT4G34150	5086
AT4G34160	69
AT4G34170	0
AT4G34180	1939
AT4G34190	1363
AT4G34200	2615
AT4G34210	2
AT4G34215	1667
AT4G34220	268
AT4G34230	943
AT4G34240	837
AT4G34250	0
AT4G34260	857
AT4G34265	949
AT4G34270	882
AT4G34280	338
AT4G34290	161
AT4G34300	0
AT4G34310	484
AT4G34320	39
AT4G34330	0
AT4G34332	0
AT4G34340	83
AT4G34345	0
AT4G34350	1756
AT4G34360	51
AT4G34370	868
AT4G34380	9
AT4G34390	1016
AT4G34400	14
AT4G34410	133
AT4G34412	88
AT4G34415	0
AT4G34419	0
AT4G34420	57
AT4G34430	1070
AT4G34440	10
AT4G34450	10125
AT4G34460	1239
AT4G34470	4
AT4G34480	1809
AT4G34490	4274
AT4G34500	240
AT4G34510	8
AT4G34520	0
AT4G34530	0
AT4G34540	300
AT4G34550	0
AT4G34555	631
AT4G34560	806
AT4G34570	258
AT4G34580	3
AT4G34590	16533
AT4G34600	28
AT4G34610	84
AT4G34620	3407
AT4G34630	580
AT4G34640	2770
AT4G34650	129
AT4G34660	805
AT4G34670	3613
AT4G34680	91
AT4G34690	0
AT4G34695	0
AT4G34700	4812
AT4G34710	9019
AT4G34720	4896
AT4G34730	400
AT4G34740	138
AT4G34750	183
AT4G34760	44
AT4G34770	74
AT4G34780	4
AT4G34790	38
AT4G34800	11
AT4G34810	13
AT4G34830	922
AT4G34840	279
AT4G34850	1
AT4G34860	427
AT4G34870	11144
AT4G34880	2
AT4G34881	39
AT4G34890	2113
AT4G34900	150
AT4G34910	226
AT4G34920	1403
AT4G34930	40
AT4G34940	15
AT4G34950	85
AT4G34960	711
AT4G34970	47
AT4G34975	0
AT4G34980	2421
AT4G34990	655
AT4G35000	1817
AT4G35010	100
AT4G35020	692
AT4G35025	0
AT4G35030	3
AT4G35040	795
AT4G35050	376
AT4G35060	995
AT4G35070	72
AT4G35080	3567
AT4G35090	172
AT4G35100	128031
AT4G35110	6389
AT4G35120	1
AT4G35130	62
AT4G35140	308
AT4G35150	0
AT4G35160	2
AT4G35165	0
AT4G35170	0
AT4G35180	24
AT4G35190	32
AT4G35200	0
AT4G35210	0
AT4G35220	1182
AT4G35230	2317
AT4G35240	606
AT4G35250	589
AT4G35260	2252
AT4G35270	30
AT4G35280	0
AT4G35290	33
AT4G35295	0
AT4G35300	2235
AT4G35310	2121
AT4G35320	1271
AT4G35335	974
AT4G35350	878
AT4G35360	1105
AT4G35370	1
AT4G35375	0
AT4G35380	2
AT4G35390	7
AT4G35400	0
AT4G35410	570
AT4G35420	67
AT4G35430	0
AT4G35440	292
AT4G35450	5748
AT4G35460	1392
AT4G35470	3615
AT4G35480	191
AT4G35485	0
AT4G35490	1242
AT4G35500	85
AT4G35510	327
AT4G35519	0
AT4G35520	19
AT4G35530	238
AT4G35540	185
AT4G35550	332
AT4G35560	714
AT4G35570	1242
AT4G35580	1268
AT4G35590	2
AT4G35600	234
AT4G35610	10
AT4G35620	15
AT4G35630	1637
AT4G35640	4
AT4G35650	3
AT4G35655	0
AT4G35660	0
AT4G35670	0
AT4G35680	1
AT4G35685	14
AT4G35690	0
AT4G35700	4
AT4G35710	0
AT4G35720	2
AT4G35725	0
AT4G35730	35
AT4G35731	0
AT4G35733	0
AT4G35740	251
AT4G35750	2019
AT4G35760	463
AT4G35770	3
AT4G35780	1078
AT4G35783	1
AT4G35785	959
AT4G35790	3153
AT4G35800	4762
AT4G35810	1
AT4G35820	0
AT4G35830	8450
AT4G35840	201
AT4G35850	716
AT4G35860	1016
AT4G35870	331
AT4G35880	1724
AT4G35890	1755
AT4G35900	8
AT4G35905	416
AT4G35910	375
AT4G35920	2782
AT4G35930	54
AT4G35940	509
AT4G35950	597
AT4G35970	215
AT4G35980	906
AT4G35985	56
AT4G35987	396
AT4G36000	4
AT4G36010	161
AT4G36020	734
AT4G36030	0
AT4G36032	0
AT4G36040	501
AT4G36050	191
AT4G36052	0
AT4G36060	8
AT4G36070	29
AT4G36080	680
AT4G36090	185
AT4G36100	0
AT4G36105	0
AT4G36110	130
AT4G36120	5
AT4G36130	1702
AT4G36140	556
AT4G36150	44
AT4G36160	29
AT4G36170	0
AT4G36180	400
AT4G36190	441
AT4G36195	1899
AT4G36197	0
AT4G36210	1538
AT4G36220	46
AT4G36230	36
AT4G36240	41
AT4G36245	0
AT4G36250	7443
AT4G36260	2
AT4G36270	157
AT4G36280	1
AT4G36290	353
AT4G36350	0
AT4G36360	6381
AT4G36370	0
AT4G36380	587
AT4G36390	572
AT4G36400	1507
AT4G36410	122
AT4G36420	591
AT4G36430	0
AT4G36440	857
AT4G36450	19
AT4G36460	0
AT4G36470	33
AT4G36480	1318
AT4G36490	19
AT4G36500	42
AT4G36510	0
AT4G36515	73
AT4G36520	437
AT4G36530	848
AT4G36540	5543
AT4G36550	349
AT4G36560	0
AT4G36570	69
AT4G36580	102
AT4G36590	1
AT4G36600	5
AT4G36610	0
AT4G36620	15
AT4G36630	1130
AT4G36635	0
AT4G36640	125
AT4G36648	2147
AT4G36650	508
AT4G36660	1629
AT4G36670	0
AT4G36680	280
AT4G36690	2844
AT4G36700	0
AT4G36710	527
AT4G36720	244
AT4G36730	1544
AT4G36740	2
AT4G36750	818
AT4G36760	1897
AT4G36770	23
AT4G36780	2227
AT4G36790	878
AT4G36791	0
AT4G36795	2
AT4G36800	4654
AT4G36808	1
AT4G36810	0
AT4G36820	3
AT4G36830	134
AT4G36840	286
AT4G36850	3
AT4G36860	762
AT4G36870	1146
AT4G36880	173
AT4G36890	1296
AT4G36900	247
AT4G36910	1013
AT4G36920	2321
AT4G36925	1
AT4G36930	37
AT4G36940	1170
AT4G36945	348
AT4G36950	131
AT4G36960	1104
AT4G36970	573
AT4G36980	1993
AT4G36990	89
AT4G37000	634
AT4G37010	3
AT4G37020	213
AT4G37022	24
AT4G37030	73
AT4G37040	977
AT4G37050	2
AT4G37060	0
AT4G37070	8
AT4G37080	8348
AT4G37090	279
AT4G37095	31
AT4G37100	372
AT4G37110	317
AT4G37120	2597
AT4G37130	426
AT4G37140	85
AT4G37150	2
AT4G37160	1
AT4G37170	29
AT4G37175	0
AT4G37180	1068
AT4G37190	110
AT4G37200	677
AT4G37210	635
AT4G37220	23
AT4G37225	3
AT4G37230	1
AT4G37235	0
AT4G37240	2076
AT4G37250	1037
AT4G37260	2136
AT4G37270	1103
AT4G37280	668
AT4G37290	3
AT4G37295	0
AT4G37300	6211
AT4G37310	15
AT4G37320	972
AT4G37330	1535
AT4G37340	6
AT4G37360	3
AT4G37370	10
AT4G37380	142
AT4G37390	2
AT4G37400	0
AT4G37409	0
AT4G37410	2
AT4G37420	2
AT4G37430	0
AT4G37432	0
AT4G37435	0
AT4G37440	1076
AT4G37445	109
AT4G37450	1491
AT4G37460	1538
AT4G37470	2531
AT4G37480	289
AT4G37483	32
AT4G37490	16
AT4G37500	0
AT4G37510	644
AT4G37520	92
AT4G37530	36
AT4G37540	441
AT4G37550	193
AT4G37553	15
AT4G37560	15
AT4G37570	0
AT4G37580	1
AT4G37590	1588
AT4G37608	105
AT4G37610	3026
AT4G37620	11
AT4G37630	141
AT4G37640	833
AT4G37650	64
AT4G37660	190
AT4G37670	61
AT4G37680	488
AT4G37682	17
AT4G37685	11
AT4G37690	0
AT4G37700	0
AT4G37705	0
AT4G37710	0
AT4G37720	0
AT4G37730	266
AT4G37740	4
AT4G37750	23
AT4G37760	3184
AT4G37770	15
AT4G37780	0
AT4G37790	473
AT4G37800	26097
AT4G37810	13
AT4G37820	1729
AT4G37830	4796
AT4G37840	0
AT4G37850	0
AT4G37860	1
AT4G37870	17991
AT4G37880	957
AT4G37890	270
AT4G37895	0
AT4G37900	12
AT4G37910	3324
AT4G37920	122
AT4G37925	47
AT4G37930	3334
AT4G37940	1
AT4G37950	0
AT4G37970	2
AT4G37980	2442
AT4G37990	1
AT4G38000	0
AT4G38005	0
AT4G38010	41
AT4G38020	82
AT4G38030	0
AT4G38040	1600
AT4G38050	277
AT4G38060	652
AT4G38062	9
AT4G38065	0
AT4G38070	4
AT4G38080	69
AT4G38090	1271
AT4G38092	263
AT4G38100	284
AT4G38120	757
AT4G38130	2987
AT4G38140	0
AT4G38150	147
AT4G38160	260
AT4G38170	285
AT4G38180	62
AT4G38190	23
AT4G38200	1596
AT4G38210	5
AT4G38213	3
AT4G38215	3
AT4G38220	1019
AT4G38225	396
AT4G38230	385
AT4G38240	820
AT4G38250	0
AT4G38260	471
AT4G38270	991
AT4G38280	206
AT4G38290	5
AT4G38300	17
AT4G38310	7
AT4G38320	205
AT4G38330	50
AT4G38340	1
AT4G38350	2048
AT4G38360	901
AT4G38370	234
AT4G38380	77
AT4G38390	3
AT4G38400	2690
AT4G38401	4
AT4G38405	0
AT4G38410	0
AT4G38420	3
AT4G38430	911
AT4G38440	280
AT4G38460	3250
AT4G38470	1201
AT4G38480	204
AT4G38490	338
AT4G38495	107
AT4G38500	1380
AT4G38510	4851
AT4G38520	5836
AT4G38530	29
AT4G38540	0
AT4G38545	59
AT4G38550	0
AT4G38552	40
AT4G38560	0
AT4G38570	236
AT4G38580	933
AT4G38590	2
AT4G38600	4740
AT4G38620	3248
AT4G38630	4168
AT4G38640	1356
AT4G38650	264
AT4G38660	219
AT4G38670	109
AT4G38680	3326
AT4G38690	1832
AT4G38700	123
AT4G38710	862
AT4G38730	347
AT4G38740	1354
AT4G38760	2077
AT4G38770	53010
AT4G38775	0
AT4G38780	43
AT4G38781	0
AT4G38790	938
AT4G38800	2610
AT4G38810	247
AT4G38820	0
AT4G38825	0
AT4G38830	0
AT4G38840	48
AT4G38850	2
AT4G38860	44
AT4G38870	0
AT4G38880	0
AT4G38890	459
AT4G38900	634
AT4G38905	0
AT4G38910	85
AT4G38920	5816
AT4G38930	660
AT4G38932	1355
AT4G38940	247
AT4G38950	21508
AT4G38960	126
AT4G38970	2562
AT4G38980	137
AT4G38990	0
AT4G39000	3
AT4G39010	363
AT4G39020	0
AT4G39030	523
AT4G39040	925
AT4G39050	4872
AT4G39060	0
AT4G39070	1299
AT4G39080	7180
AT4G39090	16089
AT4G39100	940
AT4G39110	76
AT4G39120	378
AT4G39130	72
AT4G39140	665
AT4G39150	1770
AT4G39160	344
AT4G39170	1568
AT4G39180	359
AT4G39190	206
AT4G39195	0
AT4G39200	4642
AT4G39210	2130
AT4G39220	1159
AT4G39230	209
AT4G39235	72
AT4G39240	622
AT4G39250	0
AT4G39260	5565
AT4G39270	292
AT4G39280	987
AT4G39290	0
AT4G39300	194
AT4G39320	63
AT4G39330	13037
AT4G39340	122
AT4G39345	1
AT4G39350	2357
AT4G39360	3
AT4G39361	48
AT4G39363	19
AT4G39364	28
AT4G39366	27
AT4G39370	276
AT4G39380	48
AT4G39390	1291
AT4G39400	4739
AT4G39403	3
AT4G39404	1
AT4G39410	13
AT4G39420	1371
AT4G39460	812
AT4G39470	152
AT4G39480	7759
AT4G39490	31
AT4G39500	0
AT4G39510	36
AT4G39520	1309
AT4G39530	45
AT4G39540	467
AT4G39550	48
AT4G39560	205
AT4G39570	121
AT4G39580	0
AT4G39590	1
AT4G39600	30
AT4G39610	8
AT4G39615	0
AT4G39620	210
AT4G39630	18
AT4G39640	294
AT4G39650	1
AT4G39660	1584
AT4G39670	17
AT4G39672	0
AT4G39675	0
AT4G39680	2352
AT4G39690	1345
AT4G39700	8
AT4G39710	99
AT4G39720	1
AT4G39730	1947
AT4G39740	91
AT4G39745	0
AT4G39750	0
AT4G39753	0
AT4G39756	0
AT4G39760	0
AT4G39770	2
AT4G39780	28
AT4G39790	12
AT4G39795	2
AT4G39800	3789
AT4G39810	85
AT4G39820	607
AT4G39830	7
AT4G39838	0
AT4G39840	0
AT4G39850	3142
AT4G39860	1337
AT4G39865	0
AT4G39870	617
AT4G39880	896
AT4G39890	20
AT4G39900	849
AT4G39910	996
AT4G39917	0
AT4G39920	280
AT4G39925	41
AT4G39930	45
AT4G39940	16
AT4G39950	19
AT4G39952	42
AT4G39955	40
AT4G39960	845
AT4G39970	308
AT4G39980	803
AT4G39985	0
AT4G39990	1095
AT4G40000	76
AT4G40010	232
AT4G40011	0
AT4G40020	1
AT4G40030	6158
AT4G40040	11152
AT4G40042	249
AT4G40045	333
AT4G40050	988
AT4G40060	784
AT4G40063	0
AT4G40065	4
AT4G40070	47
AT4G40080	0
AT4G40085	0
AT4G40090	1
AT4G40100	0
AT5G00730	0
AT5G00735	0
AT5G00740	0
AT5G00745	0
AT5G00750	4
AT5G00755	12
AT5G00760	12
AT5G00765	9
AT5G00770	0
AT5G00775	0
AT5G00780	1
AT5G00785	0
AT5G00790	4
AT5G00795	0
AT5G00800	0
AT5G00805	0
AT5G00810	0
AT5G00815	0
AT5G00820	0
AT5G00825	0
AT5G00835	0
AT5G00840	0
AT5G00845	0
AT5G00850	0
AT5G00855	0
AT5G00860	0
AT5G00865	9
AT5G00870	0
AT5G00875	3
AT5G00880	0
AT5G00885	0
AT5G00895	0
AT5G00900	0
AT5G00905	0
AT5G00910	0
AT5G00920	0
AT5G00925	3
AT5G00930	0
AT5G00935	0
AT5G00940	0
AT5G00950	0
AT5G00955	0
AT5G00960	0
AT5G00965	3
AT5G00970	0
AT5G00975	0
AT5G00980	53
AT5G00985	10
AT5G00990	3
AT5G00995	0
AT5G01005	0
AT5G01010	2050
AT5G01015	31
AT5G01017	1
AT5G01020	1556
AT5G01030	322
AT5G01040	0
AT5G01045	1
AT5G01050	0
AT5G01055	0
AT5G01060	0
AT5G01065	0
AT5G01070	7
AT5G01075	1769
AT5G01080	0
AT5G01090	1899
AT5G01095	0
AT5G01100	18
AT5G01105	0
AT5G01110	71
AT5G01115	0
AT5G01120	0
AT5G01125	0
AT5G01130	0
AT5G01135	0
AT5G01140	0
AT5G01145	0
AT5G01150	0
AT5G01155	0
AT5G01160	392
AT5G01165	0
AT5G01170	338
AT5G01175	46
AT5G01180	8
AT5G01185	0
AT5G01190	83
AT5G01195	0
AT5G01200	170
AT5G01205	11
AT5G01210	0
AT5G01215	0
AT5G01220	694
AT5G01225	0
AT5G01230	205
AT5G01235	1
AT5G01240	137
AT5G01245	3
AT5G01250	1
AT5G01255	0
AT5G01260	251
AT5G01265	0
AT5G01270	835
AT5G01275	0
AT5G01280	0
AT5G01285	0
AT5G01290	667
AT5G01295	0
AT5G01300	39
AT5G01305	1
AT5G01310	226
AT5G01315	0
AT5G01320	2
AT5G01325	0
AT5G01330	69
AT5G01335	40
AT5G01340	160
AT5G01345	37
AT5G01350	2352
AT5G01360	68
AT5G01365	0
AT5G01370	54
AT5G01375	0
AT5G01380	1
AT5G01385	0
AT5G01390	374
AT5G01395	0
AT5G01400	1011
AT5G01405	0
AT5G01410	1935
AT5G01415	0
AT5G01420	2
AT5G01425	0
AT5G01430	425
AT5G01435	0
AT5G01440	0
AT5G01445	26
AT5G01450	388
AT5G01455	0
AT5G01460	1590
AT5G01465	0
AT5G01470	200
AT5G01475	0
AT5G01480	47
AT5G01485	0
AT5G01490	1
AT5G01495	2
AT5G01500	163
AT5G01505	1
AT5G01510	185
AT5G01515	1
AT5G01520	346
AT5G01530	10986
AT5G01535	0
AT5G01540	0
AT5G01542	0
AT5G01545	4
AT5G01550	0
AT5G01555	0
AT5G01560	278
AT5G01565	0
AT5G01570	9
AT5G01575	0
AT5G01580	1
AT5G01585	0
AT5G01590	848
AT5G01595	29
AT5G01600	8090
AT5G01605	0
AT5G01610	696
AT5G01615	0
AT5G01620	381
AT5G01630	89
AT5G01635	0
AT5G01640	165
AT5G01645	0
AT5G01650	654
AT5G01655	0
AT5G01660	25
AT5G01665	0
AT5G01670	47
AT5G01675	0
AT5G01680	1
AT5G01685	0
AT5G01690	1
AT5G01695	0
AT5G01700	55
AT5G01705	0
AT5G01710	3618
AT5G01715	9
AT5G01720	197
AT5G01725	0
AT5G01730	14
AT5G01732	1
AT5G01735	0
AT5G01740	163
AT5G01745	0
AT5G01747	0
AT5G01750	1220
AT5G01755	0
AT5G01760	1
AT5G01765	0
AT5G01770	294
AT5G01775	29
AT5G01780	492
AT5G01785	0
AT5G01790	42
AT5G01795	0
AT5G01800	2759
AT5G01805	0
AT5G01810	3891
AT5G01815	0
AT5G01820	5758
AT5G01825	0
AT5G01830	179
AT5G01835	0
AT5G01840	136
AT5G01845	0
AT5G01850	413
AT5G01855	0
AT5G01860	0
AT5G01865	0
AT5G01870	1
AT5G01875	0
AT5G01880	307
AT5G01881	1
AT5G01885	0
AT5G01890	906
AT5G01895	0
AT5G01900	0
AT5G01910	9
AT5G01915	0
AT5G01920	595
AT5G01925	0
AT5G01930	525
AT5G01935	2
AT5G01940	56
AT5G01945	0
AT5G01950	421
AT5G01955	0
AT5G01960	1362
AT5G01965	0
AT5G01970	936
AT5G01975	0
AT5G01980	336
AT5G01985	0
AT5G01990	446
AT5G01995	1
AT5G02000	0
AT5G02010	151
AT5G02015	0
AT5G02020	243
AT5G02025	0
AT5G02030	506
AT5G02035	0
AT5G02040	571
AT5G02045	0
AT5G02050	830
AT5G02055	1
AT5G02060	73
AT5G02065	2
AT5G02070	0
AT5G02075	0
AT5G02080	61
AT5G02085	0
AT5G02090	116
AT5G02095	1
AT5G02100	255
AT5G02105	0
AT5G02110	11
AT5G02115	2
AT5G02120	336
AT5G02125	0
AT5G02130	251
AT5G02135	0
AT5G02140	10
AT5G02145	0
AT5G02150	122
AT5G02155	1
AT5G02160	2490
AT5G02170	664
AT5G02175	0
AT5G02180	8
AT5G02185	0
AT5G02190	675
AT5G02195	0
AT5G02200	308
AT5G02205	0
AT5G02210	0
AT5G02215	0
AT5G02220	6
AT5G02225	2
AT5G02230	2466
AT5G02240	4853
AT5G02244	5
AT5G02245	0
AT5G02250	521
AT5G02255	0
AT5G02260	1840
AT5G02265	0
AT5G02270	1774
AT5G02275	0
AT5G02280	321
AT5G02290	1489
AT5G02295	0
AT5G02305	0
AT5G02310	1977
AT5G02315	0
AT5G02320	122
AT5G02325	0
AT5G02330	0
AT5G02335	0
AT5G02340	0
AT5G02345	0
AT5G02350	0
AT5G02355	0
AT5G02360	0
AT5G02365	0
AT5G02370	56
AT5G02375	0
AT5G02380	35587
AT5G02385	0
AT5G02390	2
AT5G02395	0
AT5G02400	12
AT5G02405	0
AT5G02410	501
AT5G02415	18
AT5G02420	1303
AT5G02425	11
AT5G02430	173
AT5G02435	0
AT5G02440	8
AT5G02445	0
AT5G02450	3174
AT5G02455	0
AT5G02460	123
AT5G02465	0
AT5G02470	417
AT5G02480	2260
AT5G02485	3
AT5G02490	1474
AT5G02495	0
AT5G02500	56773
AT5G02502	391
AT5G02505	0
AT5G02510	17
AT5G02515	4
AT5G02520	45
AT5G02525	1
AT5G02530	1465
AT5G02535	11
AT5G02540	14
AT5G02550	1459
AT5G02555	0
AT5G02560	1562
AT5G02565	52
AT5G02570	0
AT5G02575	22
AT5G02580	4039
AT5G02590	211
AT5G02595	9
AT5G02600	541
AT5G02605	13
AT5G02610	1516
AT5G02615	0
AT5G02620	1136
AT5G02630	57
AT5G02635	0
AT5G02640	1
AT5G02645	3
AT5G02650	122
AT5G02655	0
AT5G02660	0
AT5G02665	0
AT5G02670	109
AT5G02675	1
AT5G02680	54
AT5G02685	0
AT5G02690	20
AT5G02695	0
AT5G02700	0
AT5G02705	4
AT5G02710	94
AT5G02715	0
AT5G02720	1
AT5G02725	0
AT5G02730	0
AT5G02735	2
AT5G02740	737
AT5G02745	3
AT5G02750	213
AT5G02755	0
AT5G02760	178
AT5G02765	0
AT5G02770	2630
AT5G02775	0
AT5G02780	0
AT5G02785	0
AT5G02790	4325
AT5G02795	0
AT5G02800	513
AT5G02805	0
AT5G02810	614
AT5G02815	0
AT5G02820	213
AT5G02825	0
AT5G02830	591
AT5G02835	0
AT5G02840	1030
AT5G02850	379
AT5G02855	0
AT5G02860	315
AT5G02865	4
AT5G02870	5140
AT5G02875	6
AT5G02880	1684
AT5G02885	1
AT5G02890	877
AT5G02895	0
AT5G02900	0
AT5G02905	0
AT5G02910	280
AT5G02915	0
AT5G02920	0
AT5G02925	0
AT5G02930	0
AT5G02935	0
AT5G02940	1489
AT5G02945	0
AT5G02950	54
AT5G02955	0
AT5G02960	5544
AT5G02965	0
AT5G02970	1358
AT5G02975	0
AT5G02980	0
AT5G02985	0
AT5G02990	0
AT5G02995	0
AT5G03000	0
AT5G03005	0
AT5G03010	8
AT5G03015	0
AT5G03020	4
AT5G03025	0
AT5G03030	464
AT5G03035	0
AT5G03040	3816
AT5G03045	0
AT5G03050	206
AT5G03055	0
AT5G03060	11
AT5G03065	0
AT5G03070	323
AT5G03075	0
AT5G03080	1640
AT5G03085	19
AT5G03090	0
AT5G03095	0
AT5G03100	81
AT5G03105	0
AT5G03110	186
AT5G03115	0
AT5G03120	2450
AT5G03125	0
AT5G03130	1
AT5G03135	0
AT5G03140	1075
AT5G03145	0
AT5G03150	91
AT5G03155	0
AT5G03160	1256
AT5G03165	22
AT5G03170	193
AT5G03175	3
AT5G03180	309
AT5G03185	0
AT5G03190	1540
AT5G03195	1
AT5G03200	335
AT5G03204	2
AT5G03205	0
AT5G03210	77
AT5G03215	0
AT5G03220	214
AT5G03225	0
AT5G03230	185
AT5G03235	5
AT5G03240	8230
AT5G03245	0
AT5G03250	30
AT5G03255	6
AT5G03260	801
AT5G03265	0
AT5G03270	0
AT5G03275	0
AT5G03280	2233
AT5G03285	56
AT5G03290	2532
AT5G03295	0
AT5G03300	1786
AT5G03305	0
AT5G03310	0
AT5G03315	5
AT5G03320	350
AT5G03325	0
AT5G03330	702
AT5G03335	0
AT5G03340	1186
AT5G03345	764
AT5G03350	11
AT5G03355	58
AT5G03360	0
AT5G03370	190
AT5G03375	0
AT5G03377	6
AT5G03380	1144
AT5G03385	0
AT5G03390	106
AT5G03395	0
AT5G03400	0
AT5G03405	0
AT5G03406	87
AT5G03415	363
AT5G03420	1258
AT5G03425	0
AT5G03430	819
AT5G03435	1
AT5G03440	303
AT5G03445	0
AT5G03450	277
AT5G03452	0
AT5G03455	621
AT5G03460	1441
AT5G03465	0
AT5G03470	604
AT5G03475	8
AT5G03480	8
AT5G03485	0
AT5G03490	111
AT5G03495	16
AT5G03500	267
AT5G03510	214
AT5G03515	0
AT5G03520	3149
AT5G03525	0
AT5G03530	289
AT5G03535	0
AT5G03540	2180
AT5G03545	2
AT5G03550	9
AT5G03552	483
AT5G03553	907
AT5G03555	1498
AT5G03560	240
AT5G03565	0
AT5G03570	0
AT5G03575	0
AT5G03580	0
AT5G03585	0
AT5G03590	0
AT5G03595	0
AT5G03600	1
AT5G03605	0
AT5G03610	164
AT5G03615	44
AT5G03620	11
AT5G03625	0
AT5G03630	1497
AT5G03635	0
AT5G03640	3
AT5G03645	0
AT5G03650	1650
AT5G03660	3094
AT5G03668	1
AT5G03670	377
AT5G03680	104
AT5G03685	0
AT5G03690	190
AT5G03695	0
AT5G03700	20
AT5G03705	0
AT5G03710	1
AT5G03715	0
AT5G03720	164
AT5G03730	1849
AT5G03735	0
AT5G03740	792
AT5G03745	0
AT5G03750	0
AT5G03755	0
AT5G03760	978
AT5G03765	0
AT5G03770	59
AT5G03775	0
AT5G03780	88
AT5G03785	0
AT5G03790	2
AT5G03795	39
AT5G03800	80
AT5G03805	0
AT5G03810	0
AT5G03815	0
AT5G03820	0
AT5G03825	2
AT5G03830	139
AT5G03835	0
AT5G03840	0
AT5G03845	0
AT5G03850	2292
AT5G03858	0
AT5G03860	0
AT5G03870	7
AT5G03875	5
AT5G03880	1635
AT5G03885	0
AT5G03890	1
AT5G03900	1046
AT5G03905	476
AT5G03910	630
AT5G03915	0
AT5G03920	0
AT5G03925	0
AT5G03930	1
AT5G03935	0
AT5G03940	1470
AT5G03944	0
AT5G03945	0
AT5G03950	0
AT5G03955	0
AT5G03960	240
AT5G03965	0
AT5G03970	193
AT5G03975	0
AT5G03980	0
AT5G03985	21
AT5G03990	274
AT5G03995	0
AT5G04000	5
AT5G04005	0
AT5G04010	0
AT5G04015	0
AT5G04020	469
AT5G04025	0
AT5G04030	0
AT5G04035	0
AT5G04040	1346
AT5G04045	0
AT5G04047	1
AT5G04050	139
AT5G04055	3
AT5G04060	879
AT5G04065	10
AT5G04070	145
AT5G04075	6
AT5G04080	908
AT5G04085	0
AT5G04090	745
AT5G04105	0
AT5G04110	370
AT5G04115	0
AT5G04120	2
AT5G04125	0
AT5G04130	187
AT5G04135	0
AT5G04140	1428
AT5G04145	0
AT5G04150	0
AT5G04160	737
AT5G04165	0
AT5G04170	1422
AT5G04175	0
AT5G04180	49
AT5G04185	2
AT5G04190	41
AT5G04195	0
AT5G04200	358
AT5G04205	30
AT5G04210	1
AT5G04215	0
AT5G04220	54
AT5G04225	0
AT5G04230	2
AT5G04235	229
AT5G04238	0
AT5G04240	982
AT5G04245	0
AT5G04250	220
AT5G04255	0
AT5G04260	307
AT5G04267	0
AT5G04270	505
AT5G04275	0
AT5G04280	1398
AT5G04290	1244
AT5G04305	0
AT5G04310	152
AT5G04315	0
AT5G04320	220
AT5G04325	0
AT5G04330	35
AT5G04335	0
AT5G04340	84
AT5G04345	0
AT5G04347	0
AT5G04350	0
AT5G04355	0
AT5G04360	627
AT5G04365	0
AT5G04370	0
AT5G04375	0
AT5G04380	0
AT5G04385	0
AT5G04390	3
AT5G04395	0
AT5G04400	14
AT5G04405	0
AT5G04410	2848
AT5G04415	0
AT5G04420	1619
AT5G04425	15
AT5G04430	3159
AT5G04435	0
AT5G04440	713
AT5G04445	0
AT5G04455	0
AT5G04460	1081
AT5G04465	0
AT5G04470	497
AT5G04475	0
AT5G04480	653
AT5G04490	34
AT5G04495	0
AT5G04500	0
AT5G04505	0
AT5G04510	1098
AT5G04515	0
AT5G04520	147
AT5G04525	0
AT5G04530	1
AT5G04540	863
AT5G04545	0
AT5G04550	3147
AT5G04560	1787
AT5G04575	0
AT5G04585	0
AT5G04590	1392
AT5G04595	0
AT5G04600	898
AT5G04605	0
AT5G04610	0
AT5G04615	0
AT5G04620	411
AT5G04625	0
AT5G04630	2
AT5G04635	0
AT5G04640	0
AT5G04650	0
AT5G04660	0
AT5G04665	0
AT5G04670	524
AT5G04675	0
AT5G04680	210
AT5G04685	0
AT5G04690	108
AT5G04695	0
AT5G04700	76
AT5G04705	0
AT5G04710	696
AT5G04715	0
AT5G04720	1481
AT5G04725	0
AT5G04730	0
AT5G04740	1169
AT5G04745	0
AT5G04750	2818
AT5G04755	2
AT5G04760	352
AT5G04765	0
AT5G04770	1357
AT5G04775	0
AT5G04780	64
AT5G04781	7
AT5G04785	0
AT5G04790	0
AT5G04795	0
AT5G04800	1853
AT5G04810	1139
AT5G04815	0
AT5G04820	854
AT5G04825	0
AT5G04830	2071
AT5G04840	170
AT5G04845	0
AT5G04850	1103
AT5G04853	0
AT5G04855	0
AT5G04860	2888
AT5G04865	0
AT5G04870	0
AT5G04880	59
AT5G04885	5556
AT5G04890	587
AT5G04895	83
AT5G04900	213
AT5G04905	1
AT5G04910	397
AT5G04915	0
AT5G04920	1536
AT5G04925	0
AT5G04930	2374
AT5G04933	0
AT5G04935	0
AT5G04937	0
AT5G04940	551
AT5G04945	0
AT5G04950	1
AT5G04955	0
AT5G04960	0
AT5G04965	0
AT5G04970	37
AT5G04975	0
AT5G04980	39
AT5G04985	0
AT5G04990	1255
AT5G04995	0
AT5G05000	582
AT5G05005	0
AT5G05010	5662
AT5G05015	0
AT5G05020	1
AT5G05025	0
AT5G05030	0
AT5G05035	0
AT5G05040	1
AT5G05045	0
AT5G05050	0
AT5G05055	0
AT5G05060	1345
AT5G05065	0
AT5G05070	4
AT5G05075	0
AT5G05080	2044
AT5G05085	0
AT5G05090	9
AT5G05095	0
AT5G05100	930
AT5G05105	0
AT5G05110	687
AT5G05113	0
AT5G05120	0
AT5G05125	1
AT5G05130	31
AT5G05135	0
AT5G05140	935
AT5G05150	0
AT5G05155	0
AT5G05160	24
AT5G05170	12284
AT5G05175	0
AT5G05180	882
AT5G05185	0
AT5G05190	217
AT5G05195	0
AT5G05200	1834
AT5G05205	0
AT5G05210	469
AT5G05215	0
AT5G05220	6
AT5G05230	664
AT5G05235	0
AT5G05240	47
AT5G05250	2
AT5G05255	1
AT5G05260	0
AT5G05265	0
AT5G05270	2162
AT5G05275	0
AT5G05280	12
AT5G05285	0
AT5G05290	0
AT5G05295	0
AT5G05300	0
AT5G05310	214
AT5G05315	0
AT5G05320	0
AT5G05325	0
AT5G05330	25
AT5G05335	0
AT5G05340	0
AT5G05350	20
AT5G05360	575
AT5G05365	55
AT5G05370	801
AT5G05375	0
AT5G05380	278
AT5G05385	0
AT5G05390	4
AT5G05395	0
AT5G05400	1
AT5G05410	3116
AT5G05415	0
AT5G05420	1
AT5G05425	0
AT5G05430	1
AT5G05435	39
AT5G05440	92
AT5G05445	0
AT5G05450	521
AT5G05455	0
AT5G05460	6
AT5G05465	3
AT5G05470	320
AT5G05475	0
AT5G05480	322
AT5G05485	0
AT5G05490	3
AT5G05495	0
AT5G05500	1
AT5G05505	2
AT5G05510	3
AT5G05515	0
AT5G05520	840
AT5G05525	0
AT5G05530	1
AT5G05535	0
AT5G05540	166
AT5G05545	5
AT5G05550	97
AT5G05555	0
AT5G05560	368
AT5G05565	0
AT5G05570	566
AT5G05580	92
AT5G05585	0
AT5G05590	165
AT5G05598	0
AT5G05600	1632
AT5G05605	0
AT5G05610	1106
AT5G05620	578
AT5G05625	0
AT5G05630	15
AT5G05635	0
AT5G05640	3
AT5G05645	0
AT5G05650	0
AT5G05653	0
AT5G05657	0
AT5G05660	1340
AT5G05665	0
AT5G05670	477
AT5G05675	0
AT5G05680	162
AT5G05685	0
AT5G05690	7603
AT5G05695	0
AT5G05700	576
AT5G05705	0
AT5G05710	197
AT5G05720	0
AT5G05725	0
AT5G05730	381
AT5G05735	0
AT5G05740	620
AT5G05745	0
AT5G05750	444
AT5G05755	0
AT5G05760	679
AT5G05765	0
AT5G05770	0
AT5G05780	2297
AT5G05785	0
AT5G05790	301
AT5G05795	0
AT5G05800	695
AT5G05805	3
AT5G05810	99
AT5G05815	0
AT5G05820	969
AT5G05825	0
AT5G05830	314
AT5G05835	0
AT5G05840	17
AT5G05845	0
AT5G05850	95
AT5G05855	0
AT5G05860	28
AT5G05865	0
AT5G05870	183
AT5G05875	0
AT5G05880	2
AT5G05885	0
AT5G05890	25
AT5G05895	1
AT5G05900	0
AT5G05905	0
AT5G05910	0
AT5G05915	0
AT5G05920	280
AT5G05925	0
AT5G05930	727
AT5G05935	0
AT5G05940	19
AT5G05945	0
AT5G05950	545
AT5G05955	0
AT5G05960	9
AT5G05965	4
AT5G05970	439
AT5G05975	1
AT5G05980	588
AT5G05985	0
AT5G05987	292
AT5G05990	91
AT5G05995	0
AT5G06000	43
AT5G06005	0
AT5G06010	0
AT5G06015	42
AT5G06020	0
AT5G06025	34
AT5G06030	0
AT5G06035	0
AT5G06040	0
AT5G06043	0
AT5G06045	0
AT5G06050	530
AT5G06055	0
AT5G06060	838
AT5G06065	0
AT5G06070	0
AT5G06075	0
AT5G06080	0
AT5G06085	0
AT5G06090	0
AT5G06095	0
AT5G06100	350
AT5G06105	0
AT5G06110	604
AT5G06115	0
AT5G06120	1209
AT5G06125	0
AT5G06130	2743
AT5G06140	1861
AT5G06145	0
AT5G06150	43
AT5G06155	0
AT5G06160	696
AT5G06165	10
AT5G06170	0
AT5G06175	0
AT5G06180	90
AT5G06185	0
AT5G06190	472
AT5G06200	0
AT5G06205	0
AT5G06210	260
AT5G06220	1062
AT5G06230	15
AT5G06235	0
AT5G06240	178
AT5G06245	0
AT5G06250	6
AT5G06255	0
AT5G06260	724
AT5G06265	230
AT5G06270	355
AT5G06275	0
AT5G06278	23
AT5G06280	97
AT5G06285	0
AT5G06290	708
AT5G06295	3
AT5G06300	0
AT5G06305	1
AT5G06310	113
AT5G06320	6506
AT5G06325	0
AT5G06330	6
AT5G06335	0
AT5G06340	1001
AT5G06345	0
AT5G06350	324
AT5G06360	823
AT5G06365	0
AT5G06370	323
AT5G06380	0
AT5G06385	0
AT5G06390	4553
AT5G06395	0
AT5G06400	37
AT5G06405	0
AT5G06410	172
AT5G06415	0
AT5G06420	41
AT5G06425	0
AT5G06430	188
AT5G06435	0
AT5G06440	1097
AT5G06445	0
AT5G06450	163
AT5G06455	0
AT5G06460	691
AT5G06465	0
AT5G06470	163
AT5G06475	1
AT5G06480	114
AT5G06490	0
AT5G06495	0
AT5G06500	0
AT5G06505	0
AT5G06510	0
AT5G06515	1
AT5G06520	0
AT5G06525	0
AT5G06530	58
AT5G06535	0
AT5G06540	33
AT5G06545	1
AT5G06550	125
AT5G06560	606
AT5G06565	1
AT5G06570	2
AT5G06575	0
AT5G06580	390
AT5G06585	0
AT5G06590	35
AT5G06595	0
AT5G06600	3609
AT5G06605	0
AT5G06610	198
AT5G06615	0
AT5G06620	69
AT5G06630	0
AT5G06634	0
AT5G06635	0
AT5G06640	0
AT5G06645	0
AT5G06650	0
AT5G06655	0
AT5G06660	616
AT5G06665	0
AT5G06670	339
AT5G06675	0
AT5G06680	513
AT5G06685	0
AT5G06690	364
AT5G06695	0
AT5G06700	4081
AT5G06705	0
AT5G06710	28
AT5G06715	0
AT5G06720	9
AT5G06730	0
AT5G06735	0
AT5G06740	1
AT5G06745	0
AT5G06750	144
AT5G06755	0
AT5G06760	3
AT5G06765	0
AT5G06770	219
AT5G06775	0
AT5G06780	864
AT5G06785	0
AT5G06790	9
AT5G06795	0
AT5G06800	8
AT5G06805	0
AT5G06810	93
AT5G06811	63
AT5G06815	0
AT5G06820	10
AT5G06825	3
AT5G06830	645
AT5G06835	2
AT5G06839	1
AT5G06845	8
AT5G06850	683
AT5G06855	0
AT5G06860	11
AT5G06865	18
AT5G06870	2952
AT5G06875	0
AT5G06880	0
AT5G06885	0
AT5G06890	0
AT5G06900	1
AT5G06905	0
AT5G06910	537
AT5G06915	0
AT5G06920	0
AT5G06925	1
AT5G06930	496
AT5G06935	0
AT5G06940	30
AT5G06945	0
AT5G06950	436
AT5G06955	0
AT5G06960	322
AT5G06965	0
AT5G06970	3028
AT5G06975	0
AT5G06980	101
AT5G06985	0
AT5G06990	0
AT5G06995	0
AT5G07000	69
AT5G07005	0
AT5G07010	182
AT5G07015	0
AT5G07020	1430
AT5G07025	0
AT5G07030	1254
AT5G07035	0
AT5G07040	0
AT5G07050	0
AT5G07055	0
AT5G07060	0
AT5G07065	0
AT5G07070	208
AT5G07075	0
AT5G07080	264
AT5G07090	3878
AT5G07095	15
AT5G07100	3
AT5G07105	12
AT5G07110	946
AT5G07115	2
AT5G07120	775
AT5G07125	0
AT5G07130	29
AT5G07135	0
AT5G07140	130
AT5G07145	0
AT5G07150	0
AT5G07152	8
AT5G07155	0
AT5G07160	0
AT5G07165	0
AT5G07170	4
AT5G07175	141
AT5G07180	616
AT5G07185	0
AT5G07190	1
AT5G07195	0
AT5G07200	0
AT5G07205	0
AT5G07210	0
AT5G07215	0
AT5G07220	2097
AT5G07225	0
AT5G07230	0
AT5G07240	331
AT5G07250	1547
AT5G07255	0
AT5G07260	0
AT5G07265	0
AT5G07270	766
AT5G07275	0
AT5G07280	359
AT5G07285	76
AT5G07290	2396
AT5G07295	0
AT5G07300	813
AT5G07310	0
AT5G07315	0
AT5G07320	340
AT5G07322	12
AT5G07325	0
AT5G07330	0
AT5G07335	0
AT5G07340	926
AT5G07345	0
AT5G07350	7181
AT5G07355	0
AT5G07360	278
AT5G07365	0
AT5G07370	1205
AT5G07380	21
AT5G07385	0
AT5G07390	0
AT5G07395	0
AT5G07400	26
AT5G07405	0
AT5G07410	132
AT5G07415	0
AT5G07420	12
AT5G07425	0
AT5G07430	98
AT5G07435	0
AT5G07440	2333
AT5G07445	0
AT5G07450	0
AT5G07455	1
AT5G07460	6
AT5G07465	0
AT5G07470	1667
AT5G07475	0
AT5G07480	0
AT5G07485	0
AT5G07490	1
AT5G07495	0
AT5G07500	0
AT5G07505	0
AT5G07510	4
AT5G07515	0
AT5G07520	1
AT5G07525	5
AT5G07530	0
AT5G07535	0
AT5G07540	0
AT5G07545	0
AT5G07550	0
AT5G07555	0
AT5G07560	0
AT5G07565	0
AT5G07570	0
AT5G07571	0
AT5G07572	0
AT5G07575	0
AT5G07580	944
AT5G07585	0
AT5G07590	297
AT5G07595	0
AT5G07600	0
AT5G07605	0
AT5G07610	151
AT5G07615	0
AT5G07620	86
AT5G07625	0
AT5G07630	688
AT5G07635	0
AT5G07640	28
AT5G07650	0
AT5G07655	0
AT5G07660	45
AT5G07665	0
AT5G07670	246
AT5G07675	2
AT5G07680	42
AT5G07685	0
AT5G07690	0
AT5G07695	0
AT5G07700	0
AT5G07705	0
AT5G07710	134
AT5G07715	0
AT5G07720	199
AT5G07725	13
AT5G07730	139
AT5G07735	3
AT5G07740	2756
AT5G07745	1
AT5G07760	0
AT5G07770	664
AT5G07775	0
AT5G07780	0
AT5G07785	1
AT5G07790	299
AT5G07795	0
AT5G07800	134
AT5G07805	0
AT5G07810	13
AT5G07815	0
AT5G07820	62
AT5G07825	0
AT5G07830	1290
AT5G07835	0
AT5G07840	479
AT5G07845	0
AT5G07850	0
AT5G07855	0
AT5G07860	58
AT5G07865	0
AT5G07870	130
AT5G07875	0
AT5G07880	3
AT5G07885	1
AT5G07890	529
AT5G07895	3
AT5G07900	48
AT5G07905	0
AT5G07910	655
AT5G07915	0
AT5G07920	890
AT5G07925	0
AT5G07930	0
AT5G07935	0
AT5G07940	928
AT5G07945	0
AT5G07950	179
AT5G07955	0
AT5G07960	748
AT5G07965	0
AT5G07970	1145
AT5G07975	0
AT5G07980	652
AT5G07985	0
AT5G07990	1662
AT5G07995	0
AT5G08000	296
AT5G08005	3
AT5G08010	811
AT5G08015	0
AT5G08020	107
AT5G08025	0
AT5G08030	0
AT5G08035	0
AT5G08040	1045
AT5G08045	0
AT5G08050	852
AT5G08055	0
AT5G08060	2398
AT5G08065	0
AT5G08070	35
AT5G08075	0
AT5G08080	3686
AT5G08085	0
AT5G08090	0
AT5G08095	0
AT5G08100	1309
AT5G08105	0
AT5G08110	274
AT5G08115	0
AT5G08120	771
AT5G08125	0
AT5G08130	5632
AT5G08135	4
AT5G08139	206
AT5G08141	0
AT5G08150	0
AT5G08160	1162
AT5G08165	0
AT5G08170	925
AT5G08175	0
AT5G08180	861
AT5G08185	25
AT5G08190	740
AT5G08195	0
AT5G08200	818
AT5G08205	0
AT5G08210	0
AT5G08215	0
AT5G08225	0
AT5G08230	389
AT5G08235	2
AT5G08240	1
AT5G08250	0
AT5G08255	0
AT5G08260	7580
AT5G08265	0
AT5G08270	107
AT5G08275	0
AT5G08280	2733
AT5G08285	0
AT5G08290	2877
AT5G08300	2403
AT5G08305	42
AT5G08310	58
AT5G08315	0
AT5G08320	106
AT5G08330	451
AT5G08335	165
AT5G08340	138
AT5G08350	0
AT5G08360	13
AT5G08370	136
AT5G08375	0
AT5G08380	219
AT5G08385	0
AT5G08390	789
AT5G08391	76
AT5G08395	0
AT5G08400	128
AT5G08410	579
AT5G08415	1236
AT5G08420	1155
AT5G08425	0
AT5G08430	442
AT5G08435	0
AT5G08440	494
AT5G08445	0
AT5G08450	2559
AT5G08455	0
AT5G08460	0
AT5G08465	0
AT5G08470	814
AT5G08475	0
AT5G08480	0
AT5G08485	0
AT5G08490	29
AT5G08495	12
AT5G08500	646
AT5G08505	0
AT5G08510	363
AT5G08515	9
AT5G08520	1289
AT5G08525	5
AT5G08530	7988
AT5G08535	457
AT5G08540	1021
AT5G08550	566
AT5G08560	1999
AT5G08565	98
AT5G08570	2097
AT5G08575	0
AT5G08580	743
AT5G08585	0
AT5G08590	3754
AT5G08595	2
AT5G08600	10
AT5G08605	0
AT5G08610	197
AT5G08615	0
AT5G08620	275
AT5G08630	976
AT5G08635	0
AT5G08640	17266
AT5G08645	0
AT5G08650	756
AT5G08655	0
AT5G08660	468
AT5G08665	0
AT5G08670	8465
AT5G08675	0
AT5G08680	5573
AT5G08685	0
AT5G08690	7480
AT5G08695	0
AT5G08705	0
AT5G08710	593
AT5G08712	0
AT5G08715	0
AT5G08717	0
AT5G08720	368
AT5G08725	0
AT5G08730	0
AT5G08735	0
AT5G08740	1325
AT5G08745	0
AT5G08750	1235
AT5G08755	0
AT5G08760	69
AT5G08765	0
AT5G08770	369
AT5G08775	2
AT5G08780	208
AT5G08785	0
AT5G08790	626
AT5G08800	0
AT5G08805	3
AT5G08810	0
AT5G08815	0
AT5G08820	0
AT5G08825	0
AT5G08830	0
AT5G08835	0
AT5G08840	13
AT5G08845	0
AT5G08850	0
AT5G08855	12
AT5G08860	0
AT5G08865	0
AT5G08870	0
AT5G08875	0
AT5G08880	0
AT5G08885	0
AT5G08890	0
AT5G08895	0
AT5G08900	0
AT5G08905	0
AT5G08910	0
AT5G08915	0
AT5G08920	0
AT5G08925	0
AT5G08930	0
AT5G08935	0
AT5G08940	0
AT5G08945	0
AT5G08950	0
AT5G08955	0
AT5G08960	0
AT5G08965	0
AT5G08970	0
AT5G08975	6
AT5G08980	0
AT5G08985	0
AT5G08990	13
AT5G08995	0
AT5G09000	0
AT5G09005	0
AT5G09010	0
AT5G09015	0
AT5G09020	0
AT5G09025	0
AT5G09030	0
AT5G09035	0
AT5G09040	0
AT5G09045	0
AT5G09050	0
AT5G09055	0
AT5G09060	0
AT5G09065	2
AT5G09070	0
AT5G09080	0
AT5G09085	0
AT5G09090	0
AT5G09095	0
AT5G09100	0
AT5G09105	0
AT5G09110	0
AT5G09120	0
AT5G09125	0
AT5G09130	0
AT5G09135	2
AT5G09140	0
AT5G09145	0
AT5G09150	0
AT5G09155	0
AT5G09160	1
AT5G09165	0
AT5G09170	0
AT5G09175	2
AT5G09185	0
AT5G09190	0
AT5G09195	0
AT5G09200	0
AT5G09205	0
AT5G09210	0
AT5G09215	0
AT5G09220	137
AT5G09225	374
AT5G09230	376
AT5G09235	0
AT5G09240	144
AT5G09245	0
AT5G09250	361
AT5G09255	0
AT5G09260	447
AT5G09265	0
AT5G09270	214
AT5G09275	0
AT5G09280	2
AT5G09285	0
AT5G09290	1
AT5G09295	6
AT5G09300	171
AT5G09305	0
AT5G09310	379
AT5G09315	20
AT5G09320	4
AT5G09325	1
AT5G09330	1437
AT5G09335	2
AT5G09340	0
AT5G09345	0
AT5G09350	467
AT5G09360	0
AT5G09365	0
AT5G09370	0
AT5G09375	0
AT5G09380	163
AT5G09385	13
AT5G09390	651
AT5G09395	0
AT5G09400	1115
AT5G09405	0
AT5G09410	1416
AT5G09415	0
AT5G09420	70
AT5G09425	0
AT5G09430	13
AT5G09435	0
AT5G09440	52
AT5G09443	5
AT5G09445	0
AT5G09450	381
AT5G09455	0
AT5G09460	799
AT5G09465	0
AT5G09470	0
AT5G09475	0
AT5G09480	0
AT5G09490	0
AT5G09495	0
AT5G09500	63
AT5G09505	3
AT5G09510	1808
AT5G09513	0
AT5G09515	0
AT5G09520	1690
AT5G09530	80
AT5G09535	7
AT5G09540	58
AT5G09545	0
AT5G09550	2
AT5G09555	0
AT5G09560	0
AT5G09565	0
AT5G09570	35
AT5G09580	52
AT5G09585	0
AT5G09590	1261
AT5G09595	0
AT5G09600	173
AT5G09605	0
AT5G09610	0
AT5G09615	0
AT5G09620	3021
AT5G09630	95
AT5G09635	0
AT5G09640	0
AT5G09645	0
AT5G09650	1529
AT5G09655	0
AT5G09660	244
AT5G09665	0
AT5G09670	924
AT5G09675	3
AT5G09680	761
AT5G09685	0
AT5G09690	201
AT5G09695	0
AT5G09700	18
AT5G09705	0
AT5G09710	4
AT5G09711	0
AT5G09715	0
AT5G09720	0
AT5G09730	1323
AT5G09735	0
AT5G09740	566
AT5G09750	0
AT5G09755	0
AT5G09760	1175
AT5G09765	0
AT5G09770	537
AT5G09775	0
AT5G09780	0
AT5G09785	16
AT5G09790	78
AT5G09795	0
AT5G09800	111
AT5G09805	15
AT5G09810	31676
AT5G09815	0
AT5G09820	185
AT5G09825	0
AT5G09830	812
AT5G09835	0
AT5G09840	58
AT5G09845	0
AT5G09850	2676
AT5G09855	0
AT5G09860	679
AT5G09865	0
AT5G09870	4651
AT5G09875	0
AT5G09876	8
AT5G09880	1791
AT5G09885	0
AT5G09890	2689
AT5G09895	0
AT5G09900	3140
AT5G09910	0
AT5G09915	0
AT5G09920	1166
AT5G09925	0
AT5G09930	0
AT5G09940	1
AT5G09945	0
AT5G09950	39
AT5G09955	0
AT5G09960	464
AT5G09965	0
AT5G09970	12
AT5G09975	0
AT5G09976	0
AT5G09978	0
AT5G09980	586
AT5G09990	65
AT5G09995	153
AT5G10000	0
AT5G10010	952
AT5G10020	1027
AT5G10030	36
AT5G10040	0
AT5G10050	476
AT5G10060	967
AT5G10070	684
AT5G10080	56
AT5G10090	6
AT5G10100	19
AT5G10110	231
AT5G10120	0
AT5G10130	0
AT5G10140	2
AT5G10150	107
AT5G10160	1450
AT5G10170	56
AT5G10180	340
AT5G10190	233
AT5G10200	1035
AT5G10210	0
AT5G10220	0
AT5G10230	0
AT5G10235	0
AT5G10240	322
AT5G10250	0
AT5G10260	134
AT5G10270	853
AT5G10278	6
AT5G10280	15
AT5G10290	224
AT5G10300	230
AT5G10310	53
AT5G10320	158
AT5G10330	203
AT5G10336	1
AT5G10340	15
AT5G10350	1549
AT5G10360	4934
AT5G10370	243
AT5G10380	857
AT5G10390	226
AT5G10400	625
AT5G10410	92
AT5G10420	0
AT5G10430	1564
AT5G10435	0
AT5G10440	35
AT5G10450	9398
AT5G10455	0
AT5G10460	672
AT5G10470	912
AT5G10480	3446
AT5G10490	1358
AT5G10500	1
AT5G10510	5
AT5G10520	17
AT5G10525	0
AT5G10530	0
AT5G10540	2892
AT5G10550	5475
AT5G10560	1036
AT5G10570	0
AT5G10572	3
AT5G10580	0
AT5G10590	0
AT5G10600	1
AT5G10605	7
AT5G10610	145
AT5G10620	104
AT5G10625	14
AT5G10630	511
AT5G10650	349
AT5G10660	4
AT5G10670	0
AT5G10680	5
AT5G10690	367
AT5G10695	21
AT5G10700	177
AT5G10710	318
AT5G10720	418
AT5G10730	813
AT5G10740	409
AT5G10745	562
AT5G10750	754
AT5G10760	1
AT5G10770	552
AT5G10780	1932
AT5G10790	518
AT5G10800	87
AT5G10810	615
AT5G10820	251
AT5G10830	187
AT5G10840	2366
AT5G10850	16
AT5G10860	3623
AT5G10870	229
AT5G10880	0
AT5G10890	1
AT5G10900	83
AT5G10910	308
AT5G10920	474
AT5G10930	93
AT5G10940	856
AT5G10945	9
AT5G10946	195
AT5G10950	553
AT5G10960	4410
AT5G10965	17
AT5G10970	0
AT5G10980	5115
AT5G10990	0
AT5G11000	1061
AT5G11010	228
AT5G11020	130
AT5G11030	382
AT5G11040	1570
AT5G11050	0
AT5G11060	1533
AT5G11070	894
AT5G11080	0
AT5G11090	770
AT5G11100	78
AT5G11110	405
AT5G11130	0
AT5G11140	1
AT5G11150	846
AT5G11160	47
AT5G11170	2563
AT5G11180	0
AT5G11190	0
AT5G11200	1568
AT5G11210	0
AT5G11220	0
AT5G11225	0
AT5G11230	517
AT5G11240	258
AT5G11242	6
AT5G11250	61
AT5G11260	1268
AT5G11270	786
AT5G11280	1390
AT5G11290	9
AT5G11300	15
AT5G11310	69
AT5G11320	0
AT5G11325	0
AT5G11330	866
AT5G11340	632
AT5G11350	1703
AT5G11360	1
AT5G11370	0
AT5G11380	660
AT5G11390	493
AT5G11400	0
AT5G11410	0
AT5G11412	23
AT5G11416	8
AT5G11420	36138
AT5G11425	0
AT5G11430	496
AT5G11440	3
AT5G11450	706
AT5G11460	296
AT5G11470	168
AT5G11475	0
AT5G11480	779
AT5G11490	1866
AT5G11500	3892
AT5G11510	14
AT5G11520	1950
AT5G11530	1084
AT5G11540	192
AT5G11550	1969
AT5G11560	5149
AT5G11565	0
AT5G11570	0
AT5G11580	1772
AT5G11590	0
AT5G11600	245
AT5G11610	1
AT5G11620	82
AT5G11630	133
AT5G11640	597
AT5G11650	1149
AT5G11660	0
AT5G11670	3394
AT5G11680	1209
AT5G11690	289
AT5G11700	2461
AT5G11710	2798
AT5G11720	1824
AT5G11730	519
AT5G11740	20668
AT5G11750	184
AT5G11760	572
AT5G11770	3576
AT5G11780	24
AT5G11790	1795
AT5G11800	933
AT5G11810	869
AT5G11820	1
AT5G11830	0
AT5G11840	605
AT5G11850	1153
AT5G11860	895
AT5G11870	38
AT5G11880	1670
AT5G11890	1027
AT5G11900	816
AT5G11910	455
AT5G11920	0
AT5G11930	3
AT5G11940	0
AT5G11950	33
AT5G11960	1124
AT5G11970	120
AT5G11975	0
AT5G11977	0
AT5G11980	1296
AT5G11990	89
AT5G12000	35
AT5G12010	535
AT5G12020	0
AT5G12030	3
AT5G12040	1248
AT5G12043	0
AT5G12050	75
AT5G12060	0
AT5G12070	0
AT5G12080	295
AT5G12085	0
AT5G12090	0
AT5G12100	228
AT5G12110	76
AT5G12120	734
AT5G12130	501
AT5G12140	4007
AT5G12150	2242
AT5G12170	93
AT5G12180	29
AT5G12190	432
AT5G12200	1017
AT5G12210	1343
AT5G12220	249
AT5G12230	933
AT5G12235	1
AT5G12236	0
AT5G12240	475
AT5G12250	9755
AT5G12260	620
AT5G12270	4
AT5G12280	163
AT5G12290	482
AT5G12300	116
AT5G12310	925
AT5G12320	337
AT5G12330	93
AT5G12340	0
AT5G12350	1346
AT5G12360	28
AT5G12370	3168
AT5G12380	0
AT5G12390	269
AT5G12400	1524
AT5G12410	848
AT5G12420	0
AT5G12430	1131
AT5G12440	688
AT5G12450	3
AT5G12460	0
AT5G12470	1083
AT5G12480	1285
AT5G12840	647
AT5G12850	2411
AT5G12860	2514
AT5G12870	33
AT5G12880	0
AT5G12890	87
AT5G12900	483
AT5G12910	0
AT5G12920	21
AT5G12930	38
AT5G12940	52
AT5G12950	4175
AT5G12960	30
AT5G12970	8
AT5G12980	271
AT5G12990	0
AT5G13000	2216
AT5G13010	2542
AT5G13020	1883
AT5G13030	2093
AT5G13050	681
AT5G13060	62
AT5G13070	634
AT5G13080	0
AT5G13090	183
AT5G13100	1899
AT5G13110	452
AT5G13120	1380
AT5G13130	6
AT5G13140	7413
AT5G13150	493
AT5G13160	1174
AT5G13170	180
AT5G13180	220
AT5G13181	3
AT5G13190	1700
AT5G13200	187
AT5G13205	1
AT5G13210	20
AT5G13220	3835
AT5G13225	0
AT5G13230	20
AT5G13240	1251
AT5G13250	9
AT5G13260	791
AT5G13270	101
AT5G13280	550
AT5G13290	29
AT5G13295	0
AT5G13300	1990
AT5G13310	253
AT5G13320	30
AT5G13330	61
AT5G13340	239
AT5G13350	0
AT5G13360	637
AT5G13370	4
AT5G13380	0
AT5G13390	1456
AT5G13400	2025
AT5G13410	245
AT5G13420	2077
AT5G13430	1799
AT5G13440	3406
AT5G13450	6548
AT5G13460	1121
AT5G13470	188
AT5G13475	0
AT5G13480	522
AT5G13485	0
AT5G13490	1152
AT5G13500	1048
AT5G13510	393
AT5G13520	464
AT5G13530	1778
AT5G13548	3
AT5G13550	453
AT5G13560	1534
AT5G13565	0
AT5G13570	717
AT5G13580	2
AT5G13590	1433
AT5G13600	0
AT5G13610	562
AT5G13620	0
AT5G13630	5848
AT5G13640	3018
AT5G13650	4238
AT5G13655	3
AT5G13660	320
AT5G13670	0
AT5G13680	763
AT5G13690	844
AT5G13700	15
AT5G13710	7581
AT5G13720	395
AT5G13730	39
AT5G13740	413
AT5G13750	640
AT5G13760	506
AT5G13770	243
AT5G13780	1335
AT5G13790	40
AT5G13800	1517
AT5G13810	1246
AT5G13820	268
AT5G13825	0
AT5G13830	19
AT5G13840	46
AT5G13845	0
AT5G13850	2007
AT5G13860	350
AT5G13870	312
AT5G13880	5
AT5G13887	1
AT5G13890	231
AT5G13900	0
AT5G13910	1
AT5G13920	67
AT5G13930	52336
AT5G13940	5
AT5G13950	846
AT5G13960	95
AT5G13970	457
AT5G13980	1796
AT5G13990	6
AT5G14000	184
AT5G14010	0
AT5G14020	0
AT5G14030	2722
AT5G14035	1
AT5G14040	8960
AT5G14050	311
AT5G14060	920
AT5G14070	0
AT5G14080	275
AT5G14090	22
AT5G14100	186
AT5G14105	304
AT5G14110	9
AT5G14120	546
AT5G14130	0
AT5G14140	161
AT5G14150	68
AT5G14160	0
AT5G14170	1268
AT5G14180	80
AT5G14200	7
AT5G14210	385
AT5G14220	511
AT5G14230	12
AT5G14240	1117
AT5G14250	943
AT5G14260	1052
AT5G14270	1562
AT5G14275	0
AT5G14280	32
AT5G14285	379
AT5G14290	0
AT5G14300	0
AT5G14310	448
AT5G14320	1630
AT5G14330	0
AT5G14340	0
AT5G14345	0
AT5G14350	14
AT5G14360	4
AT5G14370	1189
AT5G14380	50
AT5G14390	810
AT5G14400	1
AT5G14410	1875
AT5G14420	1956
AT5G14430	2279
AT5G14440	503
AT5G14450	91
AT5G14460	482
AT5G14470	113
AT5G14480	228
AT5G14490	0
AT5G14495	0
AT5G14500	612
AT5G14510	29
AT5G14515	0
AT5G14520	651
AT5G14530	96
AT5G14540	1565
AT5G14545	0
AT5G14550	1318
AT5G14560	0
AT5G14565	0
AT5G14570	195
AT5G14580	54
AT5G14590	970
AT5G14600	433
AT5G14602	2
AT5G14610	354
AT5G14620	341
AT5G14640	370
AT5G14650	7
AT5G14660	254
AT5G14670	0
AT5G14680	665
AT5G14690	41
AT5G14700	1387
AT5G14710	301
AT5G14720	2317
AT5G14730	2
AT5G14740	0
AT5G14750	0
AT5G14760	107
AT5G14770	145
AT5G14780	12981
AT5G14790	651
AT5G14800	1878
AT5G14810	3
AT5G14820	0
AT5G14830	58
AT5G14840	152
AT5G14850	419
AT5G14860	0
AT5G14870	8
AT5G14880	851
AT5G14890	44
AT5G14895	2
AT5G14900	0
AT5G14910	1008
AT5G14920	1826
AT5G14930	90
AT5G14940	12
AT5G14950	1057
AT5G14960	8
AT5G14970	769
AT5G14980	0
AT5G14990	0
AT5G14995	0
AT5G15000	0
AT5G15008	0
AT5G15010	91
AT5G15020	2654
AT5G15022	9
AT5G15025	78
AT5G15030	3
AT5G15040	0
AT5G15050	592
AT5G15060	0
AT5G15070	152
AT5G15080	687
AT5G15090	2929
AT5G15100	21
AT5G15110	30
AT5G15120	89
AT5G15130	0
AT5G15140	117
AT5G15150	1196
AT5G15160	39
AT5G15170	273
AT5G15175	0
AT5G15180	46
AT5G15190	37
AT5G15200	6183
AT5G15210	877
AT5G15220	463
AT5G15230	37449
AT5G15240	32
AT5G15250	2
AT5G15260	571
AT5G15265	134
AT5G15270	767
AT5G15280	254
AT5G15290	1
AT5G15300	31
AT5G15310	1838
AT5G15320	2107
AT5G15330	144
AT5G15340	29
AT5G15350	3382
AT5G15360	0
AT5G15380	0
AT5G15390	250
AT5G15400	2297
AT5G15410	2874
AT5G15420	0
AT5G15430	5
AT5G15440	471
AT5G15450	1288
AT5G15460	444
AT5G15470	2201
AT5G15480	1
AT5G15490	3816
AT5G15500	1
AT5G15510	15
AT5G15520	446
AT5G15530	3469
AT5G15533	0
AT5G15537	49
AT5G15540	1186
AT5G15546	0
AT5G15550	232
AT5G15560	0
AT5G15570	370
AT5G15580	4006
AT5G15581	0
AT5G15600	12
AT5G15610	1062
AT5G15620	1
AT5G15630	157
AT5G15640	745
AT5G15650	6867
AT5G15660	4
AT5G15670	0
AT5G15680	1529
AT5G15685	0
AT5G15690	0
AT5G15700	236
AT5G15710	178
AT5G15720	4
AT5G15725	0
AT5G15730	633
AT5G15740	2078
AT5G15745	0
AT5G15750	292
AT5G15760	92
AT5G15770	0
AT5G15780	25930
AT5G15790	157
AT5G15800	776
AT5G15802	116
AT5G15805	0
AT5G15810	448
AT5G15815	0
AT5G15820	86
AT5G15830	0
AT5G15833	1
AT5G15840	13
AT5G15843	0
AT5G15845	3
AT5G15850	0
AT5G15853	0
AT5G15860	717
AT5G15870	555
AT5G15880	634
AT5G15890	2
AT5G15900	2
AT5G15910	942
AT5G15920	272
AT5G15930	652
AT5G15940	3
AT5G15950	1555
AT5G15960	175
AT5G15970	10166
AT5G15980	558
AT5G15990	0
AT5G15995	0
AT5G16000	1033
AT5G16010	69
AT5G16020	0
AT5G16023	0
AT5G16030	15
AT5G16040	482
AT5G16050	3676
AT5G16060	797
AT5G16070	695
AT5G16080	26
AT5G16090	0
AT5G16100	4
AT5G16110	2446
AT5G16120	209
AT5G16130	2965
AT5G16140	75
AT5G16150	3757
AT5G16160	74
AT5G16170	139
AT5G16180	664
AT5G16190	5123
AT5G16200	291
AT5G16210	1744
AT5G16220	769
AT5G16230	8
AT5G16235	0
AT5G16240	1248
AT5G16250	48
AT5G16260	610
AT5G16270	2947
AT5G16280	1483
AT5G16285	0
AT5G16290	648
AT5G16300	2206
AT5G16310	138
AT5G16320	150
AT5G16330	0
AT5G16336	0
AT5G16340	241
AT5G16350	18
AT5G16360	117
AT5G16370	339
AT5G16375	0
AT5G16380	277
AT5G16390	2187
AT5G16400	471
AT5G16410	20
AT5G16420	216
AT5G16430	23
AT5G16440	19207
AT5G16450	314
AT5G16453	3
AT5G16460	0
AT5G16470	3525
AT5G16480	270
AT5G16486	6
AT5G16490	60
AT5G16500	16
AT5G16505	907
AT5G16510	1314
AT5G16520	503
AT5G16530	1
AT5G16540	337
AT5G16550	689
AT5G16560	726
AT5G16570	18
AT5G16580	0
AT5G16590	4791
AT5G16600	43
AT5G16610	286
AT5G16620	1061
AT5G16630	311
AT5G16640	41
AT5G16650	556
AT5G16660	2294
AT5G16680	1356
AT5G16690	36
AT5G16700	0
AT5G16710	874
AT5G16715	412
AT5G16720	298
AT5G16730	5681
AT5G16740	1
AT5G16750	275
AT5G16760	1554
AT5G16770	0
AT5G16780	1703
AT5G16790	47
AT5G16800	712
AT5G16810	134
AT5G16820	355
AT5G16830	1247
AT5G16840	1741
AT5G16850	7
AT5G16860	27
AT5G16870	217
AT5G16880	2933
AT5G16890	432
AT5G16900	0
AT5G16910	884
AT5G16920	0
AT5G16930	142
AT5G16940	109
AT5G16950	145
AT5G16960	0
AT5G16970	3
AT5G16980	0
AT5G16990	963
AT5G17000	9
AT5G17010	1327
AT5G17020	2728
AT5G17030	17
AT5G17040	11
AT5G17050	809
AT5G17060	316
AT5G17070	464
AT5G17080	0
AT5G17090	0
AT5G17100	0
AT5G17110	0
AT5G17120	0
AT5G17125	0
AT5G17130	0
AT5G17140	0
AT5G17150	9
AT5G17160	53
AT5G17165	0
AT5G17167	0
AT5G17170	954
AT5G17180	0
AT5G17190	3862
AT5G17200	1
AT5G17210	285
AT5G17220	42
AT5G17230	9123
AT5G17240	172
AT5G17250	257
AT5G17260	56
AT5G17270	182
AT5G17280	0
AT5G17290	310
AT5G17300	123
AT5G17305	0
AT5G17310	3089
AT5G17320	0
AT5G17330	1
AT5G17340	0
AT5G17345	0
AT5G17350	60
AT5G17360	46
AT5G17370	84
AT5G17380	4216
AT5G17390	402
AT5G17400	268
AT5G17410	536
AT5G17420	431
AT5G17430	0
AT5G17440	486
AT5G17450	235
AT5G17460	164
AT5G17470	0
AT5G17480	23
AT5G17490	647
AT5G17500	1
AT5G17510	783
AT5G17520	605
AT5G17522	0
AT5G17523	0
AT5G17530	706
AT5G17540	32
AT5G17550	297
AT5G17560	1086
AT5G17570	58
AT5G17580	62
AT5G17590	0
AT5G17600	95
AT5G17610	492
AT5G17620	639
AT5G17630	356
AT5G17640	606
AT5G17650	14
AT5G17660	185
AT5G17670	123
AT5G17680	52
AT5G17690	399
AT5G17700	12173
AT5G17710	1041
AT5G17720	0
AT5G17725	0
AT5G17730	0
AT5G17740	0
AT5G17750	0
AT5G17760	1202
AT5G17770	4384
AT5G17780	12
AT5G17790	257
AT5G17800	2
AT5G17810	0
AT5G17820	0
AT5G17830	3
AT5G17840	262
AT5G17847	4
AT5G17850	279
AT5G17860	85
AT5G17870	1480
AT5G17880	26
AT5G17890	620
AT5G17900	829
AT5G17910	2005
AT5G17920	40533
AT5G17930	527
AT5G17950	0
AT5G17960	0
AT5G17970	0
AT5G17980	167
AT5G17990	497
AT5G18000	312
AT5G18005	2
AT5G18010	276
AT5G18015	0
AT5G18020	35
AT5G18030	57
AT5G18037	0
AT5G18040	366
AT5G18050	102
AT5G18060	52
AT5G18065	48
AT5G18070	214
AT5G18080	163
AT5G18085	0
AT5G18090	105
AT5G18100	246
AT5G18110	1145
AT5G18120	799
AT5G18130	128
AT5G18140	227
AT5G18150	0
AT5G18160	0
AT5G18170	693
AT5G18180	6
AT5G18190	2183
AT5G18200	432
AT5G18202	0
AT5G18210	92
AT5G18220	12
AT5G18230	4946
AT5G18240	19
AT5G18245	268
AT5G18250	250
AT5G18255	150
AT5G18260	10
AT5G18270	66
AT5G18280	1801
AT5G18290	15
AT5G18300	1
AT5G18310	521
AT5G18320	1
AT5G18330	0
AT5G18340	62
AT5G18350	0
AT5G18360	10
AT5G18370	61
AT5G18380	4875
AT5G18390	174
AT5G18400	1158
AT5G18403	0
AT5G18404	0
AT5G18407	0
AT5G18410	2656
AT5G18420	723
AT5G18430	1
AT5G18440	280
AT5G18450	0
AT5G18460	1980
AT5G18470	6
AT5G18475	96
AT5G18480	1386
AT5G18490	405
AT5G18500	2885
AT5G18510	2
AT5G18520	3839
AT5G18525	1164
AT5G18540	222
AT5G18550	1446
AT5G18560	0
AT5G18570	633
AT5G18580	1991
AT5G18590	2065
AT5G18600	4198
AT5G18610	775
AT5G18620	903
AT5G18630	798
AT5G18633	6
AT5G18636	1
AT5G18640	733
AT5G18650	3610
AT5G18660	721
AT5G18661	1
AT5G18670	1725
AT5G18680	790
AT5G18690	492
AT5G18700	758
AT5G18705	0
AT5G18710	7
AT5G18720	2
AT5G18730	11
AT5G18735	0
AT5G18740	4
AT5G18748	0
AT5G18750	172
AT5G18755	0
AT5G18760	441
AT5G18770	121
AT5G18780	56
AT5G18790	147
AT5G18800	1452
AT5G18810	13
AT5G18820	97
AT5G18830	980
AT5G18840	436
AT5G18850	388
AT5G18860	50
AT5G18870	0
AT5G18880	0
AT5G18890	0
AT5G18900	1976
AT5G18910	12
AT5G18920	90
AT5G18930	17
AT5G18933	0
AT5G18937	0
AT5G18940	948
AT5G18950	207
AT5G18960	582
AT5G18970	575
AT5G18980	560
AT5G18990	0
AT5G19000	1924
AT5G19010	2829
AT5G19015	1
AT5G19020	98
AT5G19025	459
AT5G19030	290
AT5G19040	9
AT5G19050	870
AT5G19060	939
AT5G19070	692
AT5G19080	219
AT5G19090	7514
AT5G19095	0
AT5G19097	1
AT5G19100	10
AT5G19110	10
AT5G19120	1988
AT5G19130	682
AT5G19140	2138
AT5G19150	475
AT5G19151	92
AT5G19160	42
AT5G19165	0
AT5G19170	23
AT5G19172	0
AT5G19175	0
AT5G19180	1073
AT5G19190	2732
AT5G19200	106
AT5G19210	120
AT5G19220	122
AT5G19221	6
AT5G19230	66
AT5G19240	415
AT5G19250	1725
AT5G19260	42
AT5G19270	0
AT5G19280	599
AT5G19290	1932
AT5G19300	133
AT5G19310	385
AT5G19315	0
AT5G19320	403
AT5G19330	2005
AT5G19340	1370
AT5G19350	667
AT5G19360	6
AT5G19370	1112
AT5G19380	473
AT5G19390	2772
AT5G19400	2469
AT5G19410	1
AT5G19420	800
AT5G19430	413
AT5G19440	15
AT5G19450	3315
AT5G19460	782
AT5G19470	0
AT5G19473	8
AT5G19480	459
AT5G19485	641
AT5G19490	45
AT5G19500	176
AT5G19510	3738
AT5G19520	4
AT5G19530	73
AT5G19540	1306
AT5G19550	2101
AT5G19560	148
AT5G19570	230
AT5G19580	206
AT5G19590	2243
AT5G19595	0
AT5G19600	7
AT5G19610	1
AT5G19620	733
AT5G19630	238
AT5G19633	0
AT5G19640	0
AT5G19650	0
AT5G19660	706
AT5G19670	134
AT5G19675	0
AT5G19680	743
AT5G19690	3292
AT5G19700	0
AT5G19710	0
AT5G19720	0
AT5G19730	3308
AT5G19740	395
AT5G19750	101
AT5G19760	8157
AT5G19770	10335
AT5G19780	13334
AT5G19790	12
AT5G19800	1
AT5G19810	1
AT5G19820	1700
AT5G19830	64
AT5G19840	141
AT5G19850	140
AT5G19855	714
AT5G19860	1140
AT5G19870	22
AT5G19875	7
AT5G19880	2
AT5G19890	3
AT5G19900	2853
AT5G19910	299
AT5G19920	172
AT5G19930	324
AT5G19940	2067
AT5G19950	333
AT5G19960	376
AT5G19970	3
AT5G19980	659
AT5G19990	1813
AT5G20000	2044
AT5G20010	5776
AT5G20020	3805
AT5G20030	91
AT5G20040	247
AT5G20045	0
AT5G20050	1010
AT5G20060	1258
AT5G20070	2128
AT5G20080	2638
AT5G20090	1898
AT5G20100	1
AT5G20110	2041
AT5G20120	1682
AT5G20130	873
AT5G20140	351
AT5G20150	543
AT5G20160	669
AT5G20165	829
AT5G20170	343
AT5G20180	354
AT5G20190	3322
AT5G20200	590
AT5G20220	95
AT5G20225	5
AT5G20230	150
AT5G20240	17160
AT5G20250	19558
AT5G20260	28
AT5G20270	9330
AT5G20280	15675
AT5G20290	8123
AT5G20300	630
AT5G20310	0
AT5G20320	353
AT5G20330	1
AT5G20340	0
AT5G20350	1393
AT5G20360	1039
AT5G20370	1
AT5G20380	429
AT5G20390	16
AT5G20400	0
AT5G20410	265
AT5G20420	49
AT5G20430	1
AT5G20440	1
AT5G20447	0
AT5G20450	148
AT5G20460	0
AT5G20470	1
AT5G20480	242
AT5G20490	2910
AT5G20500	2447
AT5G20510	75
AT5G20520	842
AT5G20540	161
AT5G20550	0
AT5G20560	1
AT5G20570	1146
AT5G20580	303
AT5G20590	556
AT5G20600	349
AT5G20610	657
AT5G20620	3138
AT5G20630	1000
AT5G20635	14
AT5G20640	6
AT5G20650	1258
AT5G20660	1585
AT5G20670	105
AT5G20680	723
AT5G20690	3
AT5G20700	20027
AT5G20710	203
AT5G20720	5669
AT5G20730	2121
AT5G20740	736
AT5G20750	0
AT5G20760	0
AT5G20770	0
AT5G20780	0
AT5G20790	0
AT5G20800	0
AT5G20810	22
AT5G20820	0
AT5G20830	3856
AT5G20840	1088
AT5G20850	43
AT5G20852	0
AT5G20854	0
AT5G20856	0
AT5G20858	0
AT5G20860	3
AT5G20870	93
AT5G20880	78
AT5G20885	727
AT5G20890	3125
AT5G20900	2226
AT5G20910	393
AT5G20920	1859
AT5G20930	523
AT5G20935	33
AT5G20940	0
AT5G20950	1126
AT5G20960	1
AT5G20970	464
AT5G20980	135
AT5G20990	650
AT5G20995	0
AT5G21010	423
AT5G21020	3393
AT5G21030	6
AT5G21040	658
AT5G21050	15
AT5G21060	468
AT5G21070	497
AT5G21080	2
AT5G21090	9386
AT5G21100	7176
AT5G21105	2121
AT5G21120	2
AT5G21125	0
AT5G21130	0
AT5G21140	66
AT5G21150	6
AT5G21160	1053
AT5G21170	648
AT5G21222	427
AT5G21274	1739
AT5G21280	0
AT5G21326	1062
AT5G21378	0
AT5G21430	75
AT5G21482	227
AT5G21535	0
AT5G21900	173
AT5G21910	29
AT5G21920	490
AT5G21930	796
AT5G21940	5638
AT5G21950	34
AT5G21960	594
AT5G21970	190
AT5G21990	2056
AT5G22000	2625
AT5G22010	773
AT5G22020	3655
AT5G22030	863
AT5G22040	263
AT5G22044	0
AT5G22050	732
AT5G22060	3080
AT5G22070	711
AT5G22080	922
AT5G22090	2929
AT5G22100	135
AT5G22110	74
AT5G22120	999
AT5G22130	224
AT5G22140	44
AT5G22145	0
AT5G22150	0
AT5G22160	0
AT5G22170	0
AT5G22180	0
AT5G22190	0
AT5G22200	20
AT5G22210	304
AT5G22220	220
AT5G22240	18
AT5G22250	192
AT5G22260	0
AT5G22270	9
AT5G22280	935
AT5G22290	126
AT5G22300	1
AT5G22310	58
AT5G22315	0
AT5G22320	290
AT5G22330	543
AT5G22340	699
AT5G22350	571
AT5G22355	0
AT5G22360	990
AT5G22370	390
AT5G22380	0
AT5G22390	0
AT5G22400	731
AT5G22410	2
AT5G22420	6
AT5G22430	24404
AT5G22440	778
AT5G22450	2007
AT5G22460	63
AT5G22470	0
AT5G22480	375
AT5G22490	0
AT5G22500	1191
AT5G22505	0
AT5G22510	1759
AT5G22520	2
AT5G22530	0
AT5G22540	0
AT5G22545	0
AT5G22550	0
AT5G22555	0
AT5G22560	0
AT5G22570	9
AT5G22580	2748
AT5G22590	0
AT5G22600	0
AT5G22608	13
AT5G22610	0
AT5G22620	665
AT5G22630	2076
AT5G22640	1273
AT5G22650	2675
AT5G22660	0
AT5G22670	0
AT5G22680	1
AT5G22690	204
AT5G22700	661
AT5G22720	0
AT5G22730	277
AT5G22740	6426
AT5G22750	295
AT5G22760	1509
AT5G22765	0
AT5G22770	1064
AT5G22780	1037
AT5G22785	0
AT5G22788	21
AT5G22790	404
AT5G22791	0
AT5G22792	0
AT5G22794	18
AT5G22796	10
AT5G22799	2
AT5G22800	759
AT5G22810	0
AT5G22820	201
AT5G22830	927
AT5G22840	202
AT5G22850	1262
AT5G22860	205
AT5G22870	85
AT5G22875	417
AT5G22880	807
AT5G22890	0
AT5G22900	0
AT5G22910	0
AT5G22920	3561
AT5G22930	1
AT5G22940	2971
AT5G22950	1188
AT5G22960	0
AT5G22970	0
AT5G22980	1
AT5G22990	0
AT5G23000	1
AT5G23010	11
AT5G23020	0
AT5G23030	0
AT5G23035	0
AT5G23040	1515
AT5G23050	946
AT5G23060	637
AT5G23065	1
AT5G23070	234
AT5G23080	587
AT5G23090	422
AT5G23100	33
AT5G23110	1091
AT5G23115	0
AT5G23120	1674
AT5G23130	420
AT5G23140	838
AT5G23150	1359
AT5G23155	20
AT5G23160	0
AT5G23170	60
AT5G23180	0
AT5G23190	0
AT5G23200	283
AT5G23210	169
AT5G23212	0
AT5G23220	0
AT5G23230	0
AT5G23235	1
AT5G23240	18
AT5G23250	1238
AT5G23260	2
AT5G23270	42
AT5G23280	731
AT5G23290	423
AT5G23300	242
AT5G23310	271
AT5G23320	32
AT5G23330	241
AT5G23340	664
AT5G23350	276
AT5G23360	283
AT5G23370	191
AT5G23380	160
AT5G23390	1020
AT5G23395	245
AT5G23400	214
AT5G23405	185
AT5G23410	61
AT5G23411	0
AT5G23413	0
AT5G23420	242
AT5G23430	1331
AT5G23440	250
AT5G23450	2303
AT5G23460	120
AT5G23470	0
AT5G23480	10
AT5G23490	415
AT5G23510	8
AT5G23520	495
AT5G23530	248
AT5G23535	404
AT5G23540	3367
AT5G23550	405
AT5G23570	642
AT5G23575	2537
AT5G23580	336
AT5G23590	763
AT5G23600	0
AT5G23610	1110
AT5G23630	2340
AT5G23650	0
AT5G23660	326
AT5G23665	0
AT5G23670	1584
AT5G23680	162
AT5G23690	139
AT5G23700	4
AT5G23710	0
AT5G23720	307
AT5G23730	321
AT5G23740	1569
AT5G23750	3398
AT5G23760	1546
AT5G23770	57
AT5G23780	3
AT5G23790	66
AT5G23800	48
AT5G23810	137
AT5G23820	215
AT5G23830	0
AT5G23840	0
AT5G23850	948
AT5G23860	7392
AT5G23870	830
AT5G23880	507
AT5G23890	2626
AT5G23900	1964
AT5G23903	1
AT5G23908	0
AT5G23910	25
AT5G23920	1028
AT5G23930	17
AT5G23940	12313
AT5G23950	20
AT5G23955	119
AT5G23960	2
AT5G23970	27
AT5G23980	10
AT5G23990	0
AT5G24000	442
AT5G24010	1270
AT5G24020	351
AT5G24030	735
AT5G24040	0
AT5G24050	0
AT5G24060	1066
AT5G24065	0
AT5G24070	0
AT5G24080	1
AT5G24090	3
AT5G24100	0
AT5G24105	89
AT5G24110	0
AT5G24120	124
AT5G24130	0
AT5G24140	0
AT5G24150	238
AT5G24155	13
AT5G24160	0
AT5G24165	602
AT5G24170	228
AT5G24180	0
AT5G24190	0
AT5G24200	0
AT5G24205	2
AT5G24206	1
AT5G24210	0
AT5G24215	0
AT5G24220	0
AT5G24230	1
AT5G24240	401
AT5G24260	732
AT5G24270	135
AT5G24275	0
AT5G24280	79
AT5G24290	24
AT5G24300	1445
AT5G24310	82
AT5G24313	0
AT5G24314	600
AT5G24316	0
AT5G24318	195
AT5G24320	779
AT5G24330	43
AT5G24340	268
AT5G24350	1459
AT5G24352	74
AT5G24355	2
AT5G24360	885
AT5G24370	0
AT5G24380	28
AT5G24390	109
AT5G24400	1461
AT5G24410	0
AT5G24420	68
AT5G24430	889
AT5G24440	0
AT5G24450	1137
AT5G24460	334
AT5G24470	443
AT5G24480	0
AT5G24490	1397
AT5G24500	663
AT5G24510	0
AT5G24520	693
AT5G24530	524
AT5G24540	0
AT5G24550	0
AT5G24557	0
AT5G24560	0
AT5G24570	1745
AT5G24575	4
AT5G24580	679
AT5G24590	3535
AT5G24600	12
AT5G24610	1293
AT5G24620	947
AT5G24630	117
AT5G24640	3
AT5G24650	1046
AT5G24655	13
AT5G24660	71
AT5G24670	584
AT5G24680	184
AT5G24690	2349
AT5G24710	3841
AT5G24735	754
AT5G24740	998
AT5G24750	116
AT5G24760	348
AT5G24770	5145
AT5G24775	0
AT5G24780	12904
AT5G24790	0
AT5G24800	1460
AT5G24810	1419
AT5G24820	0
AT5G24825	0
AT5G24830	327
AT5G24840	197
AT5G24850	2007
AT5G24860	1935
AT5G24870	323
AT5G24879	0
AT5G24880	1
AT5G24890	1461
AT5G24900	0
AT5G24910	0
AT5G24915	0
AT5G24920	22
AT5G24930	2775
AT5G24940	47
AT5G24950	0
AT5G24960	0
AT5G24970	270
AT5G24980	252
AT5G24990	252
AT5G25000	1
AT5G25010	15
AT5G25020	6
AT5G25030	0
AT5G25040	93
AT5G25045	2
AT5G25050	119
AT5G25060	1779
AT5G25070	749
AT5G25080	217
AT5G25090	9
AT5G25100	6729
AT5G25110	1882
AT5G25120	0
AT5G25130	1
AT5G25140	5
AT5G25150	675
AT5G25160	2
AT5G25170	740
AT5G25180	0
AT5G25190	49
AT5G25195	0
AT5G25200	0
AT5G25205	0
AT5G25210	775
AT5G25220	4720
AT5G25230	16
AT5G25240	282
AT5G25250	0
AT5G25260	10
AT5G25265	4942
AT5G25270	2592
AT5G25280	4280
AT5G25290	0
AT5G25300	0
AT5G25305	0
AT5G25310	1
AT5G25320	0
AT5G25330	0
AT5G25340	15
AT5G25350	2176
AT5G25360	1788
AT5G25370	178
AT5G25380	5
AT5G25390	4
AT5G25400	0
AT5G25410	0
AT5G25415	0
AT5G25420	0
AT5G25425	0
AT5G25430	5
AT5G25440	0
AT5G25450	5
AT5G25451	0
AT5G25460	65227
AT5G25470	5
AT5G25475	179
AT5G25480	144
AT5G25490	30
AT5G25500	34
AT5G25510	1506
AT5G25520	1162
AT5G25530	2
AT5G25540	1594
AT5G25550	1
AT5G25560	1614
AT5G25570	103
AT5G25580	56
AT5G25585	0
AT5G25590	692
AT5G25600	2
AT5G25610	39108
AT5G25615	0
AT5G25620	113
AT5G25625	0
AT5G25630	835
AT5G25640	10
AT5G25750	0
AT5G25754	389
AT5G25755	11
AT5G25756	3
AT5G25757	248
AT5G25760	1019
AT5G25770	543
AT5G25780	508
AT5G25790	73
AT5G25800	154
AT5G25810	1
AT5G25820	11
AT5G25830	325
AT5G25840	3
AT5G25850	0
AT5G25860	0
AT5G25870	0
AT5G25880	156
AT5G25890	71
AT5G25900	1763
AT5G25910	0
AT5G25920	1
AT5G25930	19
AT5G25940	577
AT5G25950	0
AT5G25955	0
AT5G25960	0
AT5G25970	0
AT5G25980	15451
AT5G25990	1
AT5G25995	1
AT5G26000	9535
AT5G26010	0
AT5G26015	0
AT5G26020	0
AT5G26030	9754
AT5G26038	0
AT5G26040	216
AT5G26050	0
AT5G26060	4
AT5G26070	0
AT5G26080	0
AT5G26090	0
AT5G26100	0
AT5G26110	312
AT5G26120	78
AT5G26130	0
AT5G26140	0
AT5G26146	0
AT5G26147	0
AT5G26150	3
AT5G26160	260
AT5G26170	52
AT5G26180	204
AT5G26190	53
AT5G26200	9
AT5G26210	909
AT5G26220	102
AT5G26230	608
AT5G26233	0
AT5G26236	0
AT5G26240	1266
AT5G26250	1
AT5G26260	0
AT5G26262	0
AT5G26270	0
AT5G26280	0
AT5G26283	0
AT5G26286	0
AT5G26290	0
AT5G26300	0
AT5G26310	287
AT5G26320	1
AT5G26330	120
AT5G26340	22
AT5G26345	0
AT5G26350	0
AT5G26360	3257
AT5G26570	2813
AT5G26580	0
AT5G26582	1
AT5G26590	0
AT5G26594	0
AT5G26600	446
AT5G26610	819
AT5G26617	0
AT5G26618	0
AT5G26620	1
AT5G26622	263
AT5G26630	1
AT5G26640	0
AT5G26642	0
AT5G26650	0
AT5G26660	21
AT5G26667	5487
AT5G26670	254
AT5G26673	0
AT5G26680	183
AT5G26690	0
AT5G26692	19
AT5G26700	69
AT5G26710	1405
AT5G26717	0
AT5G26720	120
AT5G26730	4
AT5G26731	344
AT5G26740	1788
AT5G26742	2145
AT5G26749	49
AT5G26751	1964
AT5G26760	783
AT5G26770	325
AT5G26775	0
AT5G26780	1420
AT5G26790	13
AT5G26800	478
AT5G26805	0
AT5G26810	0
AT5G26820	877
AT5G26830	1969
AT5G26840	0
AT5G26850	6294
AT5G26860	554
AT5G26865	8
AT5G26880	934
AT5G26890	0
AT5G26900	1
AT5G26910	866
AT5G26920	0
AT5G26930	4
AT5G26940	810
AT5G26950	0
AT5G26955	0
AT5G26960	708
AT5G26970	0
AT5G26980	235
AT5G26990	640
AT5G27000	1469
AT5G27010	1
AT5G27020	0
AT5G27030	1242
AT5G27035	0
AT5G27037	1
AT5G27043	0
AT5G27050	0
AT5G27060	3
AT5G27065	0
AT5G27070	0
AT5G27080	0
AT5G27090	0
AT5G27093	6
AT5G27095	0
AT5G27100	127
AT5G27110	53
AT5G27120	348
AT5G27130	0
AT5G27140	0
AT5G27150	1059
AT5G27160	0
AT5G27170	0
AT5G27180	0
AT5G27190	0
AT5G27200	2
AT5G27210	187
AT5G27220	283
AT5G27230	10
AT5G27238	0
AT5G27240	109
AT5G27247	1
AT5G27250	15
AT5G27260	0
AT5G27270	384
AT5G27280	316
AT5G27290	230
AT5G27300	99
AT5G27310	0
AT5G27320	353
AT5G27330	236
AT5G27340	0
AT5G27345	0
AT5G27350	1
AT5G27360	1004
AT5G27370	0
AT5G27380	1508
AT5G27390	223
AT5G27395	463
AT5G27400	20
AT5G27410	326
AT5G27420	1
AT5G27430	1082
AT5G27440	0
AT5G27450	705
AT5G27460	241
AT5G27470	1609
AT5G27480	0
AT5G27490	325
AT5G27493	0
AT5G27495	0
AT5G27500	0
AT5G27505	0
AT5G27510	0
AT5G27520	1027
AT5G27530	0
AT5G27540	1701
AT5G27550	123
AT5G27560	360
AT5G27570	1
AT5G27580	1
AT5G27590	0
AT5G27600	394
AT5G27603	0
AT5G27606	0
AT5G27607	0
AT5G27610	99
AT5G27620	267
AT5G27630	154
AT5G27640	2619
AT5G27650	1050
AT5G27660	201
AT5G27670	4078
AT5G27680	159
AT5G27690	300
AT5G27700	2941
AT5G27705	0
AT5G27710	381
AT5G27715	0
AT5G27720	1561
AT5G27730	615
AT5G27740	644
AT5G27750	159
AT5G27760	1520
AT5G27765	0
AT5G27770	1968
AT5G27771	0
AT5G27780	0
AT5G27790	0
AT5G27800	0
AT5G27807	0
AT5G27810	0
AT5G27820	393
AT5G27830	331
AT5G27840	932
AT5G27845	1
AT5G27850	4575
AT5G27860	1277
AT5G27870	39
AT5G27880	0
AT5G27882	0
AT5G27885	0
AT5G27889	0
AT5G27890	7
AT5G27893	0
AT5G27895	1
AT5G27900	0
AT5G27902	0
AT5G27905	0
AT5G27910	0
AT5G27920	745
AT5G27925	0
AT5G27927	1
AT5G27930	639
AT5G27940	2
AT5G27944	0
AT5G27945	0
AT5G27947	0
AT5G27950	1561
AT5G27960	0
AT5G27965	0
AT5G27970	1513
AT5G27980	1
AT5G27990	390
AT5G28000	0
AT5G28010	1
AT5G28020	51
AT5G28030	6
AT5G28040	1093
AT5G28050	2652
AT5G28053	0
AT5G28056	0
AT5G28060	3341
AT5G28065	0
AT5G28067	0
AT5G28073	0
AT5G28076	0
AT5G28080	0
AT5G28085	1
AT5G28090	0
AT5G28100	0
AT5G28110	0
AT5G28120	0
AT5G28130	0
AT5G28140	1
AT5G28141	0
AT5G28143	0
AT5G28145	1
AT5G28150	643
AT5G28160	0
AT5G28165	0
AT5G28170	0
AT5G28173	0
AT5G28176	0
AT5G28180	0
AT5G28190	0
AT5G28200	0
AT5G28210	0
AT5G28220	604
AT5G28225	0
AT5G28230	5
AT5G28232	0
AT5G28235	0
AT5G28237	131
AT5G28240	0
AT5G28250	0
AT5G28253	0
AT5G28260	0
AT5G28262	60
AT5G28263	11
AT5G28266	0
AT5G28270	0
AT5G28280	2
AT5G28285	0
AT5G28287	0
AT5G28288	0
AT5G28290	223
AT5G28295	0
AT5G28300	2390
AT5G28310	1
AT5G28320	43
AT5G28330	64
AT5G28335	0
AT5G28340	22
AT5G28345	0
AT5G28350	821
AT5G28360	0
AT5G28370	3
AT5G28380	5
AT5G28390	37
AT5G28400	52
AT5G28405	0
AT5G28410	1
AT5G28415	43
AT5G28420	3
AT5G28430	28
AT5G28440	8
AT5G28442	50
AT5G28450	29
AT5G28460	4
AT5G28462	0
AT5G28463	0
AT5G28464	0
AT5G28466	0
AT5G28468	0
AT5G28469	0
AT5G28470	0
AT5G28480	0
AT5G28482	0
AT5G28484	0
AT5G28487	0
AT5G28490	12
AT5G28491	0
AT5G28495	0
AT5G28497	0
AT5G28500	1252
AT5G28510	0
AT5G28515	0
AT5G28520	0
AT5G28523	0
AT5G28524	0
AT5G28525	0
AT5G28526	0
AT5G28527	0
AT5G28530	244
AT5G28535	0
AT5G28540	7709
AT5G28545	0
AT5G28550	0
AT5G28560	0
AT5G28570	0
AT5G28580	0
AT5G28590	0
AT5G28593	0
AT5G28596	0
AT5G28600	0
AT5G28605	0
AT5G28610	0
AT5G28615	0
AT5G28620	0
AT5G28622	45
AT5G28623	0
AT5G28624	0
AT5G28625	0
AT5G28626	420
AT5G28627	6
AT5G28630	4
AT5G28635	0
AT5G28637	0
AT5G28640	53
AT5G28641	0
AT5G28643	0
AT5G28644	0
AT5G28646	4
AT5G28650	49
AT5G28655	0
AT5G28660	0
AT5G28662	0
AT5G28664	0
AT5G28667	0
AT5G28670	0
AT5G28671	0
AT5G28672	0
AT5G28673	0
AT5G28675	0
AT5G28680	13
AT5G28690	24
AT5G28692	0
AT5G28696	0
AT5G28698	0
AT5G28700	0
AT5G28710	0
AT5G28712	0
AT5G28715	0
AT5G28720	0
AT5G28730	0
AT5G28740	1315
AT5G28750	758
AT5G28760	0
AT5G28765	0
AT5G28770	808
AT5G28773	0
AT5G28776	0
AT5G28780	0
AT5G28785	0
AT5G28790	0
AT5G28810	0
AT5G28820	0
AT5G28823	0
AT5G28824	0
AT5G28826	0
AT5G28830	221
AT5G28840	3456
AT5G28845	0
AT5G28850	550
AT5G28860	0
AT5G28865	0
AT5G28870	0
AT5G28880	0
AT5G28885	0
AT5G28886	0
AT5G28888	35
AT5G28890	0
AT5G28892	0
AT5G28894	0
AT5G28897	2
AT5G28900	498
AT5G28910	47
AT5G28913	384
AT5G28916	0
AT5G28917	2
AT5G28919	0
AT5G28920	0
AT5G28923	0
AT5G28926	0
AT5G28927	0
AT5G28928	0
AT5G28929	0
AT5G28930	0
AT5G28935	0
AT5G28937	0
AT5G28940	0
AT5G28950	0
AT5G28960	0
AT5G28970	0
AT5G28980	0
AT5G28990	0
AT5G28993	0
AT5G28996	0
AT5G29000	572
AT5G29015	0
AT5G29020	0
AT5G29022	0
AT5G29024	0
AT5G29026	0
AT5G29028	0
AT5G29029	0
AT5G29030	0
AT5G29031	0
AT5G29032	0
AT5G29033	0
AT5G29034	0
AT5G29035	0
AT5G29036	0
AT5G29037	0
AT5G29040	0
AT5G29041	0
AT5G29043	0
AT5G29046	0
AT5G29050	0
AT5G29053	0
AT5G29054	0
AT5G29056	0
AT5G29058	0
AT5G29060	0
AT5G29070	0
AT5G29075	0
AT5G29090	0
AT5G29100	0
AT5G29210	0
AT5G29295	0
AT5G29337	0
AT5G29380	0
AT5G29408	0
AT5G29436	0
AT5G29465	0
AT5G29550	0
AT5G29560	0
AT5G29562	0
AT5G29565	0
AT5G29568	0
AT5G29571	0
AT5G29574	0
AT5G29577	0
AT5G29580	0
AT5G29591	0
AT5G29602	0
AT5G29613	0
AT5G29624	0
AT5G29629	0
AT5G29635	0
AT5G29646	0
AT5G29708	0
AT5G29720	0
AT5G29762	0
AT5G29805	0
AT5G29890	0
AT5G29975	0
AT5G30060	0
AT5G30102	0
AT5G30123	0
AT5G30189	0
AT5G30207	0
AT5G30218	0
AT5G30247	0
AT5G30269	0
AT5G30276	0
AT5G30341	0
AT5G30360	0
AT5G30380	0
AT5G30390	0
AT5G30400	0
AT5G30406	0
AT5G30410	0
AT5G30420	0
AT5G30428	0
AT5G30440	0
AT5G30450	0
AT5G30460	0
AT5G30470	0
AT5G30480	0
AT5G30490	523
AT5G30495	273
AT5G30500	0
AT5G30510	3559
AT5G30520	0
AT5G30532	0
AT5G30545	0
AT5G30584	0
AT5G30628	0
AT5G30648	0
AT5G30673	0
AT5G30721	0
AT5G30762	0
AT5G30852	0
AT5G30870	0
AT5G30942	0
AT5G31032	0
AT5G31087	0
AT5G31092	0
AT5G31122	0
AT5G31212	0
AT5G31302	0
AT5G31314	0
AT5G31355	0
AT5G31412	0
AT5G31496	0
AT5G31511	0
AT5G31536	0
AT5G31572	0
AT5G31637	0
AT5G31651	0
AT5G31662	0
AT5G31668	0
AT5G31685	0
AT5G31702	0
AT5G31719	0
AT5G31736	0
AT5G31752	0
AT5G31753	0
AT5G31758	0
AT5G31770	0
AT5G31778	0
AT5G31787	0
AT5G31804	0
AT5G31807	0
AT5G31821	0
AT5G31838	0
AT5G31842	0
AT5G31845	0
AT5G31855	0
AT5G31873	0
AT5G31884	0
AT5G31891	0
AT5G31905	0
AT5G31909	0
AT5G31919	0
AT5G31923	0
AT5G31927	0
AT5G31932	0
AT5G31945	0
AT5G31962	0
AT5G31963	0
AT5G31980	0
AT5G31981	0
AT5G31989	0
AT5G31999	0
AT5G32002	0
AT5G32017	0
AT5G32022	0
AT5G32035	0
AT5G32037	0
AT5G32042	0
AT5G32053	0
AT5G32060	0
AT5G32070	0
AT5G32071	0
AT5G32072	0
AT5G32082	0
AT5G32089	0
AT5G32103	0
AT5G32107	0
AT5G32112	0
AT5G32122	0
AT5G32125	0
AT5G32136	0
AT5G32143	0
AT5G32161	0
AT5G32162	0
AT5G32169	0
AT5G32179	0
AT5G32197	0
AT5G32215	0
AT5G32228	0
AT5G32241	0
AT5G32254	0
AT5G32267	0
AT5G32280	0
AT5G32293	0
AT5G32306	0
AT5G32312	0
AT5G32345	0
AT5G32358	0
AT5G32386	0
AT5G32400	0
AT5G32402	0
AT5G32404	0
AT5G32405	0
AT5G32406	0
AT5G32408	0
AT5G32410	0
AT5G32420	0
AT5G32423	0
AT5G32426	0
AT5G32430	0
AT5G32431	0
AT5G32433	0
AT5G32434	0
AT5G32436	0
AT5G32440	1340
AT5G32450	1412
AT5G32460	0
AT5G32470	652
AT5G32471	0
AT5G32473	0
AT5G32475	0
AT5G32481	0
AT5G32482	0
AT5G32483	0
AT5G32484	0
AT5G32485	0
AT5G32486	0
AT5G32487	0
AT5G32488	0
AT5G32489	0
AT5G32490	0
AT5G32495	0
AT5G32505	0
AT5G32510	0
AT5G32511	0
AT5G32512	0
AT5G32513	0
AT5G32514	0
AT5G32515	0
AT5G32516	0
AT5G32517	0
AT5G32518	0
AT5G32519	0
AT5G32520	0
AT5G32521	0
AT5G32522	0
AT5G32525	0
AT5G32540	0
AT5G32563	0
AT5G32566	0
AT5G32569	0
AT5G32572	0
AT5G32576	0
AT5G32580	0
AT5G32590	0
AT5G32591	0
AT5G32592	0
AT5G32593	0
AT5G32594	0
AT5G32595	0
AT5G32596	0
AT5G32598	0
AT5G32600	0
AT5G32605	0
AT5G32610	0
AT5G32613	0
AT5G32616	0
AT5G32619	0
AT5G32620	0
AT5G32621	0
AT5G32622	0
AT5G32623	0
AT5G32624	0
AT5G32625	0
AT5G32626	0
AT5G32627	0
AT5G32628	0
AT5G32630	0
AT5G32654	0
AT5G32670	0
AT5G32678	0
AT5G32690	0
AT5G32702	0
AT5G32726	0
AT5G32750	0
AT5G32775	0
AT5G32800	0
AT5G32825	0
AT5G32850	0
AT5G32875	0
AT5G32900	0
AT5G32925	0
AT5G32950	0
AT5G32975	0
AT5G33000	0
AT5G33025	0
AT5G33050	0
AT5G33070	0
AT5G33075	0
AT5G33100	0
AT5G33125	0
AT5G33150	0
AT5G33175	0
AT5G33200	0
AT5G33202	0
AT5G33204	0
AT5G33207	0
AT5G33210	1
AT5G33220	0
AT5G33223	0
AT5G33226	0
AT5G33230	0
AT5G33232	0
AT5G33234	0
AT5G33237	0
AT5G33240	0
AT5G33250	0
AT5G33251	0
AT5G33252	0
AT5G33253	0
AT5G33254	0
AT5G33255	0
AT5G33256	0
AT5G33257	0
AT5G33258	0
AT5G33259	0
AT5G33260	0
AT5G33270	0
AT5G33280	357
AT5G33285	0
AT5G33290	63
AT5G33300	18
AT5G33303	0
AT5G33306	0
AT5G33310	0
AT5G33315	0
AT5G33320	2928
AT5G33330	0
AT5G33340	0
AT5G33350	0
AT5G33355	0
AT5G33360	0
AT5G33365	1
AT5G33370	6976
AT5G33380	0
AT5G33381	0
AT5G33382	18
AT5G33383	0
AT5G33384	0
AT5G33385	0
AT5G33386	0
AT5G33387	0
AT5G33388	0
AT5G33389	0
AT5G33390	0
AT5G33391	0
AT5G33392	0
AT5G33393	0
AT5G33395	0
AT5G33398	0
AT5G33399	6
AT5G33400	0
AT5G33402	0
AT5G33404	0
AT5G33405	0
AT5G33406	0
AT5G33410	0
AT5G33415	0
AT5G33420	0
AT5G33422	0
AT5G33424	0
AT5G33427	0
AT5G33428	0
AT5G33431	0
AT5G33432	0
AT5G33433	0
AT5G33434	0
AT5G33436	0
AT5G33438	0
AT5G33439	0
AT5G33441	0
AT5G33442	0
AT5G33533	0
AT5G33624	0
AT5G33715	0
AT5G33806	0
AT5G33898	0
AT5G33990	0
AT5G34082	0
AT5G34174	0
AT5G34266	0
AT5G34358	0
AT5G34376	0
AT5G34394	0
AT5G34412	0
AT5G34431	0
AT5G34450	0
AT5G34460	0
AT5G34480	0
AT5G34500	0
AT5G34520	0
AT5G34540	0
AT5G34560	0
AT5G34581	0
AT5G34602	0
AT5G34623	0
AT5G34644	0
AT5G34665	0
AT5G34686	0
AT5G34696	0
AT5G34707	0
AT5G34728	0
AT5G34749	0
AT5G34770	0
AT5G34780	3
AT5G34790	14
AT5G34795	11
AT5G34800	22
AT5G34810	2
AT5G34820	1
AT5G34825	2
AT5G34828	0
AT5G34829	0
AT5G34830	7
AT5G34831	0
AT5G34832	0
AT5G34833	0
AT5G34834	0
AT5G34835	0
AT5G34836	0
AT5G34837	0
AT5G34838	0
AT5G34839	0
AT5G34840	0
AT5G34841	0
AT5G34842	0
AT5G34843	0
AT5G34844	0
AT5G34845	0
AT5G34846	0
AT5G34847	0
AT5G34848	0
AT5G34849	0
AT5G34850	13627
AT5G34851	5
AT5G34852	0
AT5G34853	771
AT5G34854	0
AT5G34855	0
AT5G34856	0
AT5G34857	0
AT5G34858	0
AT5G34859	0
AT5G34860	0
AT5G34861	0
AT5G34862	0
AT5G34863	0
AT5G34864	0
AT5G34865	0
AT5G34866	0
AT5G34867	0
AT5G34868	0
AT5G34869	0
AT5G34870	0
AT5G34871	9
AT5G34880	0
AT5G34881	0
AT5G34882	0
AT5G34883	0
AT5G34885	0
AT5G34887	0
AT5G34890	0
AT5G34895	0
AT5G34900	0
AT5G34903	0
AT5G34905	0
AT5G34908	0
AT5G34910	0
AT5G34920	0
AT5G34925	0
AT5G34930	290
AT5G34940	125
AT5G34945	0
AT5G34950	0
AT5G34960	0
AT5G34965	0
AT5G34970	0
AT5G34980	0
AT5G34985	0
AT5G34990	0
AT5G35000	0
AT5G35010	0
AT5G35020	0
AT5G35021	0
AT5G35023	0
AT5G35025	0
AT5G35030	0
AT5G35035	0
AT5G35040	0
AT5G35045	0
AT5G35046	0
AT5G35048	0
AT5G35050	0
AT5G35052	0
AT5G35057	0
AT5G35061	0
AT5G35065	0
AT5G35067	0
AT5G35069	0
AT5G35070	0
AT5G35073	0
AT5G35076	0
AT5G35080	768
AT5G35090	1
AT5G35100	1331
AT5G35110	5
AT5G35111	0
AT5G35113	0
AT5G35116	0
AT5G35118	0
AT5G35120	0
AT5G35130	0
AT5G35140	0
AT5G35142	0
AT5G35145	0
AT5G35146	0
AT5G35148	0
AT5G35150	0
AT5G35160	2414
AT5G35170	1313
AT5G35180	3756
AT5G35190	0
AT5G35195	0
AT5G35200	4731
AT5G35205	0
AT5G35207	0
AT5G35210	2723
AT5G35220	404
AT5G35230	0
AT5G35240	0
AT5G35250	0
AT5G35260	0
AT5G35270	0
AT5G35280	0
AT5G35300	0
AT5G35310	0
AT5G35320	342
AT5G35330	391
AT5G35331	0
AT5G35332	0
AT5G35334	0
AT5G35336	0
AT5G35337	0
AT5G35338	1
AT5G35339	0
AT5G35340	0
AT5G35341	0
AT5G35344	0
AT5G35348	0
AT5G35353	0
AT5G35354	0
AT5G35356	0
AT5G35360	9838
AT5G35370	11
AT5G35375	0
AT5G35380	0
AT5G35390	2
AT5G35400	84
AT5G35405	1
AT5G35407	1
AT5G35410	141
AT5G35413	0
AT5G35416	0
AT5G35420	12
AT5G35425	0
AT5G35430	850
AT5G35450	112
AT5G35460	615
AT5G35475	0
AT5G35480	7
AT5G35490	31
AT5G35495	0
AT5G35510	0
AT5G35520	245
AT5G35525	121
AT5G35530	2568
AT5G35535	0
AT5G35540	0
AT5G35550	0
AT5G35555	0
AT5G35560	1060
AT5G35570	821
AT5G35575	0
AT5G35580	1
AT5G35590	2898
AT5G35600	0
AT5G35601	0
AT5G35602	0
AT5G35603	0
AT5G35604	0
AT5G35605	1
AT5G35606	0
AT5G35607	0
AT5G35608	1
AT5G35610	0
AT5G35615	0
AT5G35620	1472
AT5G35630	13436
AT5G35640	1
AT5G35643	0
AT5G35646	0
AT5G35650	0
AT5G35655	0
AT5G35657	0
AT5G35660	0
AT5G35670	1004
AT5G35680	2356
AT5G35688	0
AT5G35690	1105
AT5G35695	0
AT5G35698	0
AT5G35700	1271
AT5G35710	0
AT5G35715	969
AT5G35720	0
AT5G35725	0
AT5G35730	1297
AT5G35732	16
AT5G35735	125
AT5G35736	0
AT5G35737	0
AT5G35738	20
AT5G35740	136
AT5G35750	674
AT5G35753	321
AT5G35756	0
AT5G35760	4
AT5G35770	0
AT5G35775	0
AT5G35777	3
AT5G35780	0
AT5G35790	1021
AT5G35791	0
AT5G35792	0
AT5G35794	0
AT5G35796	0
AT5G35798	1
AT5G35800	0
AT5G35802	0
AT5G35805	0
AT5G35810	0
AT5G35820	0
AT5G35830	0
AT5G35840	1373
AT5G35860	0
AT5G35870	0
AT5G35880	0
AT5G35890	0
AT5G35900	0
AT5G35910	1022
AT5G35912	0
AT5G35913	0
AT5G35914	0
AT5G35915	0
AT5G35917	0
AT5G35918	0
AT5G35920	0
AT5G35923	0
AT5G35926	261
AT5G35927	0
AT5G35930	496
AT5G35932	1
AT5G35935	85
AT5G35940	0
AT5G35945	12
AT5G35950	0
AT5G35960	8
AT5G35965	0
AT5G35970	863
AT5G35980	3191
AT5G35995	248
AT5G36000	9
AT5G36001	0
AT5G36002	1
AT5G36005	0
AT5G36010	0
AT5G36015	0
AT5G36020	0
AT5G36030	0
AT5G36035	0
AT5G36040	0
AT5G36050	0
AT5G36060	0
AT5G36070	0
AT5G36075	0
AT5G36080	0
AT5G36090	0
AT5G36100	0
AT5G36110	18
AT5G36120	254
AT5G36125	0
AT5G36130	0
AT5G36140	0
AT5G36150	0
AT5G36160	692
AT5G36170	775
AT5G36180	2
AT5G36185	0
AT5G36190	0
AT5G36200	0
AT5G36210	1177
AT5G36220	2
AT5G36223	0
AT5G36225	0
AT5G36226	0
AT5G36228	0
AT5G36230	4672
AT5G36240	0
AT5G36250	633
AT5G36260	9
AT5G36270	0
AT5G36275	0
AT5G36280	0
AT5G36290	2608
AT5G36293	0
AT5G36296	0
AT5G36297	0
AT5G36300	0
AT5G36310	0
AT5G36320	0
AT5G36330	1
AT5G36340	0
AT5G36350	0
AT5G36360	0
AT5G36370	0
AT5G36380	0
AT5G36390	0
AT5G36400	0
AT5G36410	0
AT5G36420	0
AT5G36430	0
AT5G36440	0
AT5G36450	0
AT5G36460	0
AT5G36470	0
AT5G36480	0
AT5G36490	0
AT5G36500	0
AT5G36510	0
AT5G36520	0
AT5G36530	0
AT5G36540	0
AT5G36550	0
AT5G36650	0
AT5G36655	0
AT5G36657	0
AT5G36658	0
AT5G36659	0
AT5G36660	0
AT5G36661	0
AT5G36662	0
AT5G36670	0
AT5G36680	0
AT5G36685	0
AT5G36690	0
AT5G36700	4
AT5G36710	0
AT5G36720	0
AT5G36722	0
AT5G36730	0
AT5G36732	0
AT5G36734	0
AT5G36736	0
AT5G36737	0
AT5G36738	0
AT5G36739	0
AT5G36740	2
AT5G36770	0
AT5G36775	0
AT5G36780	0
AT5G36790	7
AT5G36800	0
AT5G36805	0
AT5G36810	0
AT5G36820	0
AT5G36825	0
AT5G36830	0
AT5G36840	0
AT5G36850	0
AT5G36860	0
AT5G36870	5
AT5G36880	6395
AT5G36890	872
AT5G36900	0
AT5G36903	0
AT5G36904	0
AT5G36905	0
AT5G36907	0
AT5G36910	0
AT5G36920	0
AT5G36925	0
AT5G36930	30
AT5G36935	0
AT5G36937	0
AT5G36940	476
AT5G36950	172
AT5G36960	0
AT5G36970	1
AT5G36980	0
AT5G36990	0
AT5G37000	132
AT5G37010	225
AT5G37017	0
AT5G37020	12162
AT5G37030	0
AT5G37040	0
AT5G37050	4
AT5G37055	147
AT5G37060	2
AT5G37070	169
AT5G37072	9
AT5G37080	0
AT5G37090	0
AT5G37100	0
AT5G37110	0
AT5G37120	0
AT5G37125	0
AT5G37130	1093
AT5G37140	0
AT5G37145	0
AT5G37150	0
AT5G37160	0
AT5G37165	0
AT5G37170	205
AT5G37175	0
AT5G37180	278
AT5G37190	360
AT5G37200	0
AT5G37210	0
AT5G37220	0
AT5G37230	0
AT5G37240	2
AT5G37247	0
AT5G37250	0
AT5G37260	2566
AT5G37270	0
AT5G37280	0
AT5G37290	176
AT5G37300	37
AT5G37310	1199
AT5G37320	0
AT5G37330	0
AT5G37340	176
AT5G37350	475
AT5G37352	1
AT5G37360	555
AT5G37370	1772
AT5G37380	378
AT5G37381	0
AT5G37383	0
AT5G37385	0
AT5G37390	0
AT5G37400	41
AT5G37410	37
AT5G37415	0
AT5G37420	2
AT5G37430	0
AT5G37440	82
AT5G37442	0
AT5G37445	0
AT5G37450	0
AT5G37460	0
AT5G37470	0
AT5G37473	0
AT5G37474	0
AT5G37475	1226
AT5G37476	0
AT5G37478	2
AT5G37480	368
AT5G37485	68
AT5G37490	13
AT5G37500	790
AT5G37510	5485
AT5G37520	0
AT5G37530	122
AT5G37540	3943
AT5G37550	757
AT5G37560	0
AT5G37570	65
AT5G37590	267
AT5G37600	1482
AT5G37610	0
AT5G37620	46
AT5G37630	367
AT5G37640	0
AT5G37650	0
AT5G37660	353
AT5G37665	0
AT5G37670	9
AT5G37680	383
AT5G37690	0
AT5G37710	712
AT5G37715	0
AT5G37720	1245
AT5G37730	0
AT5G37732	0
AT5G37740	1821
AT5G37750	255
AT5G37760	0
AT5G37770	8319
AT5G37780	7582
AT5G37790	1054
AT5G37793	2
AT5G37795	0
AT5G37800	0
AT5G37810	0
AT5G37820	0
AT5G37830	1456
AT5G37840	0
AT5G37850	692
AT5G37860	0
AT5G37870	0
AT5G37872	0
AT5G37875	0
AT5G37880	0
AT5G37890	237
AT5G37900	0
AT5G37910	0
AT5G37920	0
AT5G37930	471
AT5G37940	0
AT5G37950	0
AT5G37960	0
AT5G37970	0
AT5G37980	0
AT5G37990	0
AT5G38000	0
AT5G38005	1
AT5G38010	3
AT5G38020	0
AT5G38030	0
AT5G38035	0
AT5G38037	0
AT5G38040	46
AT5G38050	137
AT5G38060	122
AT5G38070	64
AT5G38080	1
AT5G38090	0
AT5G38096	7
AT5G38100	6
AT5G38110	276
AT5G38120	1697
AT5G38130	51
AT5G38140	101
AT5G38150	342
AT5G38155	0
AT5G38160	0
AT5G38170	0
AT5G38180	0
AT5G38190	0
AT5G38192	0
AT5G38195	0
AT5G38197	0
AT5G38200	2
AT5G38210	0
AT5G38212	37
AT5G38220	672
AT5G38230	3
AT5G38240	44
AT5G38250	1
AT5G38260	0
AT5G38270	1
AT5G38275	0
AT5G38280	13
AT5G38285	0
AT5G38290	315
AT5G38300	8
AT5G38310	1
AT5G38317	0
AT5G38320	5
AT5G38330	0
AT5G38340	0
AT5G38344	0
AT5G38350	0
AT5G38360	487
AT5G38365	0
AT5G38378	0
AT5G38380	623
AT5G38383	0
AT5G38386	4
AT5G38390	0
AT5G38391	0
AT5G38392	0
AT5G38393	0
AT5G38396	0
AT5G38397	0
AT5G38400	0
AT5G38410	9159
AT5G38420	318
AT5G38430	388
AT5G38435	19
AT5G38437	0
AT5G38440	0
AT5G38450	0
AT5G38460	369
AT5G38470	4223
AT5G38480	5372
AT5G38490	0
AT5G38500	0
AT5G38510	423
AT5G38520	567
AT5G38530	3
AT5G38540	0
AT5G38550	136
AT5G38560	1802
AT5G38565	10
AT5G38570	0
AT5G38580	0
AT5G38590	308
AT5G38595	0
AT5G38600	739
AT5G38610	131
AT5G38620	0
AT5G38630	727
AT5G38640	396
AT5G38650	2
AT5G38660	767
AT5G38670	0
AT5G38680	1
AT5G38690	325
AT5G38700	0
AT5G38705	0
AT5G38710	0
AT5G38720	291
AT5G38730	56
AT5G38740	2
AT5G38743	0
AT5G38747	4
AT5G38750	0
AT5G38760	8
AT5G38770	27
AT5G38780	0
AT5G38790	2
AT5G38800	4
AT5G38810	0
AT5G38820	7
AT5G38830	1617
AT5G38840	860
AT5G38850	56
AT5G38860	169
AT5G38865	415
AT5G38870	552
AT5G38880	1089
AT5G38890	142
AT5G38895	242
AT5G38900	0
AT5G38905	0
AT5G38910	0
AT5G38920	0
AT5G38930	0
AT5G38940	2
AT5G38950	0
AT5G38960	0
AT5G38970	23
AT5G38975	0
AT5G38980	175
AT5G38990	141
AT5G39000	0
AT5G39010	0
AT5G39020	1
AT5G39024	0
AT5G39030	0
AT5G39040	1241
AT5G39050	183
AT5G39060	0
AT5G39070	0
AT5G39080	28
AT5G39090	2
AT5G39095	0
AT5G39100	0
AT5G39110	0
AT5G39120	0
AT5G39130	0
AT5G39140	0
AT5G39150	0
AT5G39155	0
AT5G39160	0
AT5G39170	0
AT5G39180	0
AT5G39185	0
AT5G39190	0
AT5G39200	0
AT5G39205	0
AT5G39210	25
AT5G39220	609
AT5G39230	1
AT5G39240	252
AT5G39245	0
AT5G39250	235
AT5G39260	3
AT5G39270	0
AT5G39280	0
AT5G39290	0
AT5G39300	0
AT5G39310	1
AT5G39320	3033
AT5G39330	6
AT5G39340	1229
AT5G39350	156
AT5G39360	518
AT5G39365	0
AT5G39370	0
AT5G39380	222
AT5G39390	0
AT5G39400	41
AT5G39410	1112
AT5G39420	17
AT5G39430	0
AT5G39440	0
AT5G39450	112
AT5G39460	1
AT5G39470	0
AT5G39471	54
AT5G39473	3
AT5G39480	1
AT5G39490	0
AT5G39493	1
AT5G39500	1442
AT5G39510	2113
AT5G39520	1
AT5G39530	296
AT5G39532	0
AT5G39533	0
AT5G39535	0
AT5G39540	0
AT5G39550	66
AT5G39560	0
AT5G39570	17942
AT5G39580	6
AT5G39590	2301
AT5G39600	414
AT5G39610	5
AT5G39620	0
AT5G39630	0
AT5G39635	0
AT5G39640	0
AT5G39645	0
AT5G39650	0
AT5G39660	227
AT5G39670	0
AT5G39680	29
AT5G39690	0
AT5G39693	0
AT5G39700	0
AT5G39710	129
AT5G39715	0
AT5G39720	0
AT5G39730	2737
AT5G39740	4583
AT5G39750	0
AT5G39760	1081
AT5G39770	0
AT5G39775	0
AT5G39785	2271
AT5G39790	123
AT5G39800	336
AT5G39810	0
AT5G39820	0
AT5G39830	857
AT5G39840	186
AT5G39850	274
AT5G39860	256
AT5G39861	0
AT5G39862	0
AT5G39863	0
AT5G39865	53
AT5G39870	0
AT5G39880	98
AT5G39890	31
AT5G39895	0
AT5G39900	136
AT5G39910	0
AT5G39920	0
AT5G39930	0
AT5G39940	179
AT5G39950	1763
AT5G39955	0
AT5G39960	208
AT5G39970	12
AT5G39980	141
AT5G39990	543
AT5G39995	0
AT5G40000	0
AT5G40010	0
AT5G40020	113
AT5G40030	16
AT5G40040	7
AT5G40050	0
AT5G40060	103
AT5G40070	0
AT5G40080	166
AT5G40090	31
AT5G40100	21
AT5G40110	0
AT5G40120	0
AT5G40130	7
AT5G40140	222
AT5G40150	258
AT5G40153	0
AT5G40155	3
AT5G40160	445
AT5G40170	514
AT5G40180	2
AT5G40190	675
AT5G40200	935
AT5G40210	74
AT5G40212	0
AT5G40220	0
AT5G40230	3
AT5G40240	290
AT5G40250	720
AT5G40260	0
AT5G40270	228
AT5G40275	0
AT5G40280	347
AT5G40290	2
AT5G40300	416
AT5G40310	0
AT5G40315	0
AT5G40316	0
AT5G40320	0
AT5G40330	0
AT5G40340	3364
AT5G40348	967
AT5G40350	4752
AT5G40360	181
AT5G40370	1924
AT5G40380	539
AT5G40382	1
AT5G40384	0
AT5G40390	23
AT5G40395	0
AT5G40400	65
AT5G40405	75
AT5G40410	14
AT5G40420	0
AT5G40430	0
AT5G40440	438
AT5G40450	14654
AT5G40460	17
AT5G40470	145
AT5G40480	576
AT5G40490	463
AT5G40500	114
AT5G40510	0
AT5G40520	202
AT5G40530	245
AT5G40540	90
AT5G40545	0
AT5G40550	265
AT5G40560	0
AT5G40570	49
AT5G40580	1640
AT5G40590	0
AT5G40595	0
AT5G40600	199
AT5G40605	0
AT5G40610	419
AT5G40620	0
AT5G40630	69
AT5G40640	608
AT5G40645	1
AT5G40650	975
AT5G40660	523
AT5G40670	774
AT5G40680	1
AT5G40690	430
AT5G40700	136
AT5G40710	362
AT5G40720	80
AT5G40730	220
AT5G40740	857
AT5G40750	0
AT5G40760	2523
AT5G40770	1330
AT5G40780	11
AT5G40790	0
AT5G40800	1
AT5G40810	2058
AT5G40820	119
AT5G40830	714
AT5G40840	41
AT5G40850	867
AT5G40855	2
AT5G40860	0
AT5G40870	665
AT5G40880	191
AT5G40890	4025
AT5G40900	0
AT5G40910	624
AT5G40920	221
AT5G40930	948
AT5G40940	0
AT5G40942	35
AT5G40945	0
AT5G40950	2637
AT5G40960	134
AT5G40970	434
AT5G40980	0
AT5G40981	0
AT5G40990	0
AT5G41000	200
AT5G41010	473
AT5G41020	419
AT5G41025	0
AT5G41030	2
AT5G41040	0
AT5G41050	825
AT5G41060	607
AT5G41070	1134
AT5G41071	10
AT5G41080	643
AT5G41090	3
AT5G41100	356
AT5G41109	0
AT5G41110	617
AT5G41120	132
AT5G41130	277
AT5G41140	2127
AT5G41150	409
AT5G41160	6
AT5G41170	21
AT5G41180	222
AT5G41190	455
AT5G41200	0
AT5G41210	1603
AT5G41220	405
AT5G41240	345
AT5G41250	0
AT5G41260	1078
AT5G41265	0
AT5G41270	91
AT5G41280	0
AT5G41290	0
AT5G41300	0
AT5G41310	0
AT5G41315	0
AT5G41320	0
AT5G41330	471
AT5G41340	633
AT5G41350	565
AT5G41360	561
AT5G41370	1344
AT5G41380	42
AT5G41390	2
AT5G41400	1307
AT5G41401	0
AT5G41410	1807
AT5G41420	0
AT5G41430	0
AT5G41440	0
AT5G41450	0
AT5G41460	490
AT5G41470	57
AT5G41471	0
AT5G41480	397
AT5G41490	0
AT5G41491	0
AT5G41494	0
AT5G41500	0
AT5G41505	0
AT5G41510	0
AT5G41520	3353
AT5G41530	0
AT5G41540	0
AT5G41550	205
AT5G41560	853
AT5G41570	0
AT5G41580	259
AT5G41590	0
AT5G41600	839
AT5G41605	0
AT5G41610	3
AT5G41612	0
AT5G41620	153
AT5G41630	0
AT5G41640	0
AT5G41650	54
AT5G41660	0
AT5G41663	0
AT5G41670	1274
AT5G41675	0
AT5G41680	2
AT5G41685	645
AT5G41690	36
AT5G41700	4207
AT5G41710	3
AT5G41720	0
AT5G41730	0
AT5G41740	2
AT5G41750	5
AT5G41755	0
AT5G41760	689
AT5G41761	0
AT5G41763	8
AT5G41765	7
AT5G41770	1492
AT5G41780	5
AT5G41790	784
AT5G41800	163
AT5G41810	579
AT5G41820	0
AT5G41830	1
AT5G41835	4
AT5G41840	0
AT5G41850	132
AT5G41860	13
AT5G41870	787
AT5G41880	90
AT5G41890	1
AT5G41900	924
AT5G41905	0
AT5G41908	0
AT5G41910	123
AT5G41920	310
AT5G41940	753
AT5G41950	2536
AT5G41960	606
AT5G41970	577
AT5G41980	67
AT5G41990	3895
AT5G42000	880
AT5G42010	44
AT5G42020	6815
AT5G42030	829
AT5G42040	13
AT5G42050	11053
AT5G42053	1
AT5G42060	282
AT5G42070	66
AT5G42080	6438
AT5G42090	38
AT5G42092	0
AT5G42100	3569
AT5G42110	383
AT5G42120	17
AT5G42130	511
AT5G42140	415
AT5G42146	219
AT5G42150	449
AT5G42170	2
AT5G42180	3
AT5G42190	2001
AT5G42200	54
AT5G42210	83
AT5G42220	1637
AT5G42223	0
AT5G42230	51
AT5G42232	0
AT5G42235	0
AT5G42240	383
AT5G42242	0
AT5G42250	5
AT5G42260	0
AT5G42265	0
AT5G42270	3920
AT5G42280	1462
AT5G42290	0
AT5G42300	9060
AT5G42310	509
AT5G42320	1502
AT5G42323	0
AT5G42325	4
AT5G42330	18
AT5G42340	4
AT5G42350	261
AT5G42360	383
AT5G42370	109
AT5G42380	2
AT5G42390	4003
AT5G42400	703
AT5G42410	0
AT5G42420	1365
AT5G42430	0
AT5G42440	81
AT5G42445	24
AT5G42450	45
AT5G42460	28
AT5G42470	769
AT5G42480	682
AT5G42490	12
AT5G42500	0
AT5G42504	0
AT5G42505	0
AT5G42510	0
AT5G42520	1308
AT5G42530	4
AT5G42540	932
AT5G42560	950
AT5G42565	0
AT5G42567	0
AT5G42568	0
AT5G42570	1006
AT5G42580	0
AT5G42590	0
AT5G42600	0
AT5G42610	0
AT5G42620	1674
AT5G42630	31
AT5G42635	0
AT5G42640	0
AT5G42645	0
AT5G42650	1901
AT5G42655	0
AT5G42660	744
AT5G42670	310
AT5G42677	0
AT5G42680	451
AT5G42690	115
AT5G42700	6
AT5G42710	34
AT5G42720	712
AT5G42730	73
AT5G42740	1989
AT5G42750	1941
AT5G42760	65
AT5G42765	667
AT5G42770	289
AT5G42780	105
AT5G42785	0
AT5G42790	2215
AT5G42797	0
AT5G42800	0
AT5G42810	387
AT5G42820	191
AT5G42825	0
AT5G42830	0
AT5G42840	0
AT5G42850	1582
AT5G42860	602
AT5G42870	1795
AT5G42880	229
AT5G42890	4415
AT5G42895	0
AT5G42900	1011
AT5G42905	0
AT5G42910	0
AT5G42920	656
AT5G42930	6
AT5G42940	876
AT5G42950	1684
AT5G42955	0
AT5G42957	0
AT5G42960	436
AT5G42965	6
AT5G42970	817
AT5G42980	16860
AT5G42990	551
AT5G43000	0
AT5G43010	1353
AT5G43015	0
AT5G43020	165
AT5G43030	1
AT5G43035	0
AT5G43040	0
AT5G43050	191
AT5G43060	3800
AT5G43064	0
AT5G43065	0
AT5G43066	0
AT5G43068	0
AT5G43070	136
AT5G43080	53
AT5G43090	0
AT5G43100	1136
AT5G43105	0
AT5G43110	0
AT5G43120	0
AT5G43130	1481
AT5G43140	148
AT5G43150	15
AT5G43155	52
AT5G43160	58
AT5G43170	32
AT5G43175	0
AT5G43180	3
AT5G43185	5
AT5G43190	498
AT5G43196	0
AT5G43200	0
AT5G43210	86
AT5G43211	0
AT5G43230	0
AT5G43240	1
AT5G43250	32
AT5G43260	217
AT5G43270	352
AT5G43280	1033
AT5G43285	0
AT5G43290	0
AT5G43300	73
AT5G43310	1701
AT5G43320	3588
AT5G43330	2348
AT5G43340	0
AT5G43350	0
AT5G43360	0
AT5G43370	0
AT5G43380	490
AT5G43390	0
AT5G43400	311
AT5G43401	0
AT5G43403	117
AT5G43405	0
AT5G43410	0
AT5G43415	0
AT5G43420	0
AT5G43430	546
AT5G43440	39
AT5G43450	25
AT5G43455	0
AT5G43460	1456
AT5G43470	309
AT5G43480	0
AT5G43490	4
AT5G43500	379
AT5G43510	1
AT5G43513	1
AT5G43516	0
AT5G43518	0
AT5G43520	0
AT5G43525	0
AT5G43530	7
AT5G43535	0
AT5G43540	0
AT5G43550	0
AT5G43560	2050
AT5G43570	0
AT5G43580	0
AT5G43590	2
AT5G43600	2695
AT5G43603	16
AT5G43610	0
AT5G43620	1399
AT5G43630	1323
AT5G43640	0
AT5G43650	2
AT5G43660	30
AT5G43670	623
AT5G43680	201
AT5G43690	0
AT5G43695	0
AT5G43700	1856
AT5G43710	699
AT5G43720	450
AT5G43725	71
AT5G43730	102
AT5G43740	29
AT5G43745	1315
AT5G43750	852
AT5G43755	0
AT5G43760	22564
AT5G43770	3
AT5G43780	1401
AT5G43790	138
AT5G43800	0
AT5G43810	1008
AT5G43820	76
AT5G43822	139
AT5G43830	2949
AT5G43840	0
AT5G43850	1359
AT5G43860	5
AT5G43870	5285
AT5G43880	2034
AT5G43890	2
AT5G43900	4377
AT5G43910	15
AT5G43920	393
AT5G43930	1096
AT5G43935	0
AT5G43940	5426
AT5G43950	121
AT5G43960	1527
AT5G43970	1214
AT5G43980	21
AT5G43990	128
AT5G44000	440
AT5G44005	143
AT5G44010	46
AT5G44020	2330
AT5G44030	599
AT5G44040	265
AT5G44050	1
AT5G44060	1040
AT5G44063	9
AT5G44065	1
AT5G44070	1157
AT5G44080	607
AT5G44090	963
AT5G44100	2792
AT5G44110	853
AT5G44120	0
AT5G44130	39
AT5G44140	0
AT5G44150	276
AT5G44160	71
AT5G44170	129
AT5G44180	1197
AT5G44190	9
AT5G44200	858
AT5G44210	7
AT5G44220	0
AT5G44230	130
AT5G44240	1684
AT5G44250	983
AT5G44255	0
AT5G44260	894
AT5G44265	0
AT5G44270	0
AT5G44280	273
AT5G44283	0
AT5G44286	0
AT5G44290	1160
AT5G44300	4
AT5G44306	4
AT5G44310	2
AT5G44313	0
AT5G44316	0
AT5G44320	1239
AT5G44330	1
AT5G44340	15308
AT5G44345	0
AT5G44350	91
AT5G44360	0
AT5G44370	383
AT5G44375	0
AT5G44380	0
AT5G44390	23
AT5G44400	79
AT5G44410	325
AT5G44415	0
AT5G44416	0
AT5G44417	14
AT5G44418	0
AT5G44420	6
AT5G44430	0
AT5G44440	0
AT5G44450	440
AT5G44460	0
AT5G44470	0
AT5G44480	0
AT5G44490	12
AT5G44495	0
AT5G44500	141
AT5G44510	219
AT5G44520	280
AT5G44530	84
AT5G44540	0
AT5G44550	0
AT5G44555	0
AT5G44560	43
AT5G44562	0
AT5G44563	0
AT5G44565	3
AT5G44566	0
AT5G44567	0
AT5G44568	0
AT5G44569	43
AT5G44570	3
AT5G44572	0
AT5G44574	0
AT5G44575	0
AT5G44578	0
AT5G44580	8
AT5G44582	0
AT5G44585	0
AT5G44590	0
AT5G44600	189
AT5G44610	112
AT5G44620	557
AT5G44630	167
AT5G44635	116
AT5G44640	0
AT5G44650	929
AT5G44660	191
AT5G44670	3636
AT5G44680	8805
AT5G44690	1
AT5G44700	9
AT5G44705	0
AT5G44710	326
AT5G44720	910
AT5G44730	415
AT5G44740	72
AT5G44750	809
AT5G44760	0
AT5G44770	0
AT5G44780	35
AT5G44785	269
AT5G44790	1250
AT5G44800	2026
AT5G44820	0
AT5G44830	0
AT5G44840	0
AT5G44850	0
AT5G44860	1147
AT5G44870	56
AT5G44875	0
AT5G44880	0
AT5G44890	0
AT5G44900	0
AT5G44910	3
AT5G44920	3
AT5G44925	1
AT5G44930	177
AT5G44940	0
AT5G44950	0
AT5G44960	0
AT5G44970	0
AT5G44973	1
AT5G44980	2
AT5G44990	0
AT5G45000	0
AT5G45010	66
AT5G45020	248
AT5G45030	0
AT5G45040	11
AT5G45050	569
AT5G45060	305
AT5G45070	0
AT5G45080	0
AT5G45082	0
AT5G45085	0
AT5G45090	0
AT5G45095	5
AT5G45100	2880
AT5G45105	0
AT5G45110	3689
AT5G45113	1
AT5G45115	63
AT5G45116	1
AT5G45120	1
AT5G45130	3370
AT5G45140	460
AT5G45150	6
AT5G45160	783
AT5G45170	725
AT5G45180	0
AT5G45190	1081
AT5G45200	0
AT5G45210	4
AT5G45220	0
AT5G45230	0
AT5G45240	1
AT5G45250	84
AT5G45260	473
AT5G45275	528
AT5G45276	9
AT5G45277	0
AT5G45280	1688
AT5G45290	747
AT5G45300	389
AT5G45307	0
AT5G45310	3
AT5G45320	46
AT5G45330	248
AT5G45340	953
AT5G45350	1363
AT5G45360	1090
AT5G45370	161
AT5G45380	0
AT5G45390	4097
AT5G45400	85
AT5G45410	1546
AT5G45420	1020
AT5G45430	2520
AT5G45440	14
AT5G45450	1
AT5G45455	11
AT5G45460	80
AT5G45469	0
AT5G45470	0
AT5G45472	8
AT5G45475	0
AT5G45480	0
AT5G45490	511
AT5G45500	667
AT5G45510	1232
AT5G45520	325
AT5G45530	221
AT5G45540	52
AT5G45550	3002
AT5G45560	334
AT5G45570	0
AT5G45573	0
AT5G45576	0
AT5G45580	3
AT5G45590	248
AT5G45595	0
AT5G45600	496
AT5G45605	0
AT5G45610	161
AT5G45620	1402
AT5G45630	17
AT5G45640	0
AT5G45650	5
AT5G45660	227
AT5G45670	114
AT5G45680	346
AT5G45690	0
AT5G45700	17
AT5G45710	594
AT5G45715	0
AT5G45720	73
AT5G45730	3
AT5G45740	7
AT5G45745	0
AT5G45750	1700
AT5G45760	286
AT5G45770	6
AT5G45775	1991
AT5G45780	69
AT5G45790	75
AT5G45800	133
AT5G45810	3
AT5G45820	1
AT5G45830	0
AT5G45840	33
AT5G45850	51
AT5G45860	0
AT5G45870	0
AT5G45875	0
AT5G45880	73
AT5G45890	0
AT5G45900	545
AT5G45905	0
AT5G45910	1
AT5G45920	20
AT5G45930	933
AT5G45940	4716
AT5G45950	111073
AT5G45960	6805
AT5G45970	24
AT5G45980	0
AT5G45990	5
AT5G46000	0
AT5G46010	0
AT5G46020	3393
AT5G46025	0
AT5G46030	2658
AT5G46040	1
AT5G46050	417
AT5G46060	0
AT5G46070	1396
AT5G46080	49
AT5G46085	2
AT5G46090	29
AT5G46100	34
AT5G46105	0
AT5G46110	12295
AT5G46115	7
AT5G46120	0
AT5G46130	0
AT5G46140	0
AT5G46150	982
AT5G46160	520
AT5G46170	1530
AT5G46180	1373
AT5G46190	687
AT5G46195	0
AT5G46200	2
AT5G46210	2461
AT5G46220	10
AT5G46230	23
AT5G46240	29
AT5G46250	1784
AT5G46260	1
AT5G46270	21
AT5G46280	193
AT5G46290	3466
AT5G46295	5
AT5G46297	0
AT5G46300	0
AT5G46310	0
AT5G46315	0
AT5G46320	0
AT5G46325	0
AT5G46330	363
AT5G46340	836
AT5G46350	0
AT5G46360	0
AT5G46370	2
AT5G46380	0
AT5G46390	291
AT5G46395	1
AT5G46400	362
AT5G46410	655
AT5G46420	1563
AT5G46430	3987
AT5G46440	3
AT5G46450	51
AT5G46460	57
AT5G46470	217
AT5G46490	0
AT5G46500	0
AT5G46510	512
AT5G46520	215
AT5G46530	208
AT5G46540	37
AT5G46550	509
AT5G46560	589
AT5G46570	639
AT5G46580	560
AT5G46590	8
AT5G46595	0
AT5G46600	4
AT5G46610	0
AT5G46620	827
AT5G46630	2692
AT5G46640	61
AT5G46645	0
AT5G46650	1
AT5G46660	0
AT5G46665	0
AT5G46670	0
AT5G46680	105
AT5G46690	1958
AT5G46700	201
AT5G46710	435
AT5G46720	60
AT5G46730	12716
AT5G46740	139
AT5G46750	1550
AT5G46760	837
AT5G46770	4
AT5G46780	45
AT5G46790	536
AT5G46795	0
AT5G46800	805
AT5G46810	0
AT5G46820	0
AT5G46825	0
AT5G46830	0
AT5G46840	479
AT5G46845	0
AT5G46850	188
AT5G46860	1661
AT5G46870	79
AT5G46871	0
AT5G46873	0
AT5G46874	0
AT5G46875	0
AT5G46877	0
AT5G46880	88
AT5G46890	0
AT5G46900	0
AT5G46910	980
AT5G46915	87
AT5G46920	177
AT5G46930	0
AT5G46940	0
AT5G46950	0
AT5G46960	2
AT5G46970	0
AT5G46980	0
AT5G46990	0
AT5G47000	31
AT5G47010	3127
AT5G47020	2463
AT5G47030	6983
AT5G47040	1394
AT5G47050	198
AT5G47060	1420
AT5G47070	528
AT5G47075	0
AT5G47077	0
AT5G47080	680
AT5G47090	333
AT5G47100	541
AT5G47110	3219
AT5G47120	2309
AT5G47130	0
AT5G47140	502
AT5G47150	0
AT5G47160	18
AT5G47170	11
AT5G47175	0
AT5G47180	1000
AT5G47190	1286
AT5G47200	9152
AT5G47210	5586
AT5G47220	4
AT5G47225	0
AT5G47229	0
AT5G47230	277
AT5G47240	190
AT5G47250	47
AT5G47260	0
AT5G47280	0
AT5G47290	0
AT5G47300	0
AT5G47310	1638
AT5G47320	1003
AT5G47330	4
AT5G47340	0
AT5G47350	10
AT5G47360	139
AT5G47370	253
AT5G47380	45
AT5G47390	576
AT5G47400	144
AT5G47420	589
AT5G47430	1339
AT5G47435	1203
AT5G47440	5
AT5G47445	199
AT5G47450	0
AT5G47455	124
AT5G47460	17
AT5G47470	3
AT5G47480	3121
AT5G47490	1102
AT5G47500	116
AT5G47510	70
AT5G47520	525
AT5G47530	41
AT5G47540	3396
AT5G47550	13138
AT5G47560	4243
AT5G47570	3067
AT5G47580	182
AT5G47590	3
AT5G47600	3
AT5G47610	5
AT5G47620	1784
AT5G47630	153
AT5G47635	4
AT5G47640	443
AT5G47650	282
AT5G47660	117
AT5G47670	1
AT5G47680	584
AT5G47690	4036
AT5G47700	4052
AT5G47710	163
AT5G47720	144
AT5G47730	787
AT5G47740	0
AT5G47750	1192
AT5G47760	694
AT5G47770	3610
AT5G47780	5497
AT5G47790	461
AT5G47800	387
AT5G47810	578
AT5G47815	0
AT5G47818	0
AT5G47820	11039
AT5G47830	106
AT5G47840	1332
AT5G47850	0
AT5G47860	864
AT5G47870	441
AT5G47880	1841
AT5G47890	2686
AT5G47900	99
AT5G47910	1038
AT5G47920	367
AT5G47930	3546
AT5G47940	212
AT5G47950	0
AT5G47960	23
AT5G47970	236
AT5G47980	0
AT5G47990	0
AT5G48000	0
AT5G48010	0
AT5G48020	1862
AT5G48030	535
AT5G48040	78
AT5G48050	22
AT5G48060	222
AT5G48070	0
AT5G48090	9
AT5G48100	0
AT5G48110	0
AT5G48120	554
AT5G48130	0
AT5G48140	76
AT5G48150	1108
AT5G48160	1517
AT5G48170	10
AT5G48175	0
AT5G48180	1485
AT5G48190	0
AT5G48200	0
AT5G48205	0
AT5G48210	0
AT5G48220	763
AT5G48230	3984
AT5G48240	237
AT5G48250	730
AT5G48270	2
AT5G48280	0
AT5G48290	7
AT5G48300	3142
AT5G48310	13
AT5G48320	26
AT5G48330	333
AT5G48335	613
AT5G48340	355
AT5G48350	0
AT5G48360	753
AT5G48370	743
AT5G48375	0
AT5G48380	1193
AT5G48385	4104
AT5G48390	5
AT5G48400	1
AT5G48410	1
AT5G48412	665
AT5G48420	0
AT5G48430	1
AT5G48440	242
AT5G48450	228
AT5G48460	5089
AT5G48465	0
AT5G48470	380
AT5G48480	1659
AT5G48485	0
AT5G48490	2
AT5G48500	545
AT5G48510	1
AT5G48515	0
AT5G48520	622
AT5G48530	115
AT5G48540	1
AT5G48543	0
AT5G48545	507
AT5G48550	0
AT5G48560	229
AT5G48570	187
AT5G48575	0
AT5G48580	2005
AT5G48590	183
AT5G48595	0
AT5G48600	239
AT5G48605	0
AT5G48610	429
AT5G48620	859
AT5G48630	342
AT5G48640	870
AT5G48650	272
AT5G48655	1051
AT5G48657	0
AT5G48660	218
AT5G48670	60
AT5G48675	0
AT5G48680	406
AT5G48690	99
AT5G48700	0
AT5G48710	3
AT5G48720	160
AT5G48730	125
AT5G48740	35
AT5G48750	0
AT5G48760	922
AT5G48770	0
AT5G48775	16
AT5G48780	18
AT5G48790	579
AT5G48800	32
AT5G48810	6543
AT5G48820	4
AT5G48830	420
AT5G48835	0
AT5G48840	210
AT5G48850	14
AT5G48860	0
AT5G48870	473
AT5G48880	7064
AT5G48890	3
AT5G48900	24905
AT5G48905	0
AT5G48910	718
AT5G48920	391
AT5G48930	1908
AT5G48940	2
AT5G48945	0
AT5G48950	72
AT5G48953	1
AT5G48960	1871
AT5G48965	235
AT5G48970	457
AT5G48980	5
AT5G48990	101
AT5G49000	98
AT5G49010	122
AT5G49015	211
AT5G49020	450
AT5G49030	1109
AT5G49040	0
AT5G49050	0
AT5G49060	362
AT5G49070	10
AT5G49080	0
AT5G49090	0
AT5G49100	971
AT5G49110	55
AT5G49120	58
AT5G49130	4
AT5G49138	8
AT5G49140	0
AT5G49150	0
AT5G49152	0
AT5G49160	519
AT5G49170	188
AT5G49180	1
AT5G49190	13
AT5G49200	3
AT5G49210	557
AT5G49215	534
AT5G49220	652
AT5G49230	585
AT5G49240	0
AT5G49250	0
AT5G49260	0
AT5G49270	0
AT5G49280	449
AT5G49290	40
AT5G49300	211
AT5G49301	0
AT5G49305	6
AT5G49310	7
AT5G49320	107
AT5G49330	2846
AT5G49340	0
AT5G49350	1
AT5G49360	3645
AT5G49390	80
AT5G49400	536
AT5G49410	62
AT5G49420	0
AT5G49430	764
AT5G49435	0
AT5G49440	2882
AT5G49450	390
AT5G49460	11134
AT5G49465	0
AT5G49470	635
AT5G49480	121
AT5G49490	0
AT5G49500	300
AT5G49510	925
AT5G49520	350
AT5G49525	4
AT5G49530	458
AT5G49540	1424
AT5G49550	600
AT5G49555	414
AT5G49560	52
AT5G49570	522
AT5G49580	730
AT5G49590	0
AT5G49600	1
AT5G49610	120
AT5G49615	0
AT5G49620	0
AT5G49630	21
AT5G49640	0
AT5G49645	33
AT5G49650	2580
AT5G49660	481
AT5G49665	18
AT5G49680	1
AT5G49690	3
AT5G49700	12
AT5G49710	1220
AT5G49720	13205
AT5G49730	9
AT5G49740	272
AT5G49743	0
AT5G49746	0
AT5G49750	0
AT5G49760	5113
AT5G49770	1
AT5G49780	2
AT5G49790	0
AT5G49800	1585
AT5G49810	3948
AT5G49820	956
AT5G49830	1758
AT5G49840	730
AT5G49850	29
AT5G49860	0
AT5G49870	1
AT5G49880	669
AT5G49890	1906
AT5G49900	123
AT5G49910	4259
AT5G49920	46
AT5G49930	968
AT5G49940	1206
AT5G49945	519
AT5G49950	564
AT5G49960	826
AT5G49970	4354
AT5G49980	1180
AT5G49990	328
AT5G50000	3819
AT5G50010	498
AT5G50020	1984
AT5G50030	40
AT5G50040	24
AT5G50050	0
AT5G50060	0
AT5G50070	0
AT5G50080	657
AT5G50090	31
AT5G50100	417
AT5G50110	194
AT5G50111	0
AT5G50115	0
AT5G50120	11
AT5G50130	1
AT5G50140	0
AT5G50150	150
AT5G50160	125
AT5G50170	383
AT5G50175	5
AT5G50180	2323
AT5G50190	0
AT5G50200	0
AT5G50210	90
AT5G50220	0
AT5G50230	538
AT5G50240	47
AT5G50250	819
AT5G50260	2
AT5G50270	0
AT5G50280	332
AT5G50290	56
AT5G50300	0
AT5G50310	632
AT5G50315	75
AT5G50320	666
AT5G50330	551
AT5G50335	6615
AT5G50340	578
AT5G50345	0
AT5G50350	896
AT5G50360	67
AT5G50361	1
AT5G50365	0
AT5G50370	680
AT5G50375	516
AT5G50380	1431
AT5G50390	499
AT5G50400	708
AT5G50410	409
AT5G50420	701
AT5G50423	0
AT5G50430	1015
AT5G50440	155
AT5G50443	32
AT5G50450	40
AT5G50460	1845
AT5G50470	13
AT5G50480	0
AT5G50490	0
AT5G50500	0
AT5G50510	0
AT5G50520	0
AT5G50530	0
AT5G50540	0
AT5G50550	0
AT5G50560	0
AT5G50562	0
AT5G50565	0
AT5G50570	2
AT5G50580	0
AT5G50590	0
AT5G50600	0
AT5G50610	1
AT5G50620	0
AT5G50630	0
AT5G50640	9
AT5G50650	0
AT5G50660	0
AT5G50665	0
AT5G50670	1
AT5G50680	0
AT5G50690	0
AT5G50700	0
AT5G50710	0
AT5G50715	0
AT5G50717	0
AT5G50720	55
AT5G50740	627
AT5G50750	2
AT5G50760	0
AT5G50770	0
AT5G50780	198
AT5G50790	619
AT5G50800	6
AT5G50805	0
AT5G50810	632
AT5G50820	380
AT5G50830	30
AT5G50840	596
AT5G50850	5045
AT5G50860	433
AT5G50870	1429
AT5G50890	80
AT5G50900	2230
AT5G50910	0
AT5G50915	41
AT5G50920	13228
AT5G50930	16
AT5G50940	101
AT5G50950	4705
AT5G50960	1092
AT5G50970	729
AT5G50990	135
AT5G50995	1
AT5G51000	0
AT5G51010	510
AT5G51020	502
AT5G51030	9
AT5G51040	8733
AT5G51050	854
AT5G51055	0
AT5G51060	1392
AT5G51070	14056
AT5G51080	108
AT5G51090	0
AT5G51100	336
AT5G51105	0
AT5G51110	559
AT5G51120	1187
AT5G51130	123
AT5G51140	707
AT5G51150	809
AT5G51160	1
AT5G51170	120
AT5G51174	6
AT5G51180	865
AT5G51190	0
AT5G51195	0
AT5G51200	845
AT5G51210	7
AT5G51220	512
AT5G51230	1239
AT5G51250	0
AT5G51260	449
AT5G51270	0
AT5G51280	632
AT5G51290	639
AT5G51300	1889
AT5G51310	7
AT5G51320	0
AT5G51330	2
AT5G51340	891
AT5G51350	201
AT5G51360	0
AT5G51370	163
AT5G51380	63
AT5G51390	68
AT5G51400	1574
AT5G51410	861
AT5G51420	3
AT5G51430	1757
AT5G51440	11
AT5G51450	529
AT5G51451	7
AT5G51460	494
AT5G51465	2
AT5G51470	0
AT5G51480	4
AT5G51490	0
AT5G51500	0
AT5G51510	536
AT5G51520	0
AT5G51530	1
AT5G51540	93
AT5G51545	456
AT5G51550	415
AT5G51560	288
AT5G51570	942
AT5G51580	0
AT5G51585	0
AT5G51590	94
AT5G51600	33
AT5G51610	0
AT5G51620	290
AT5G51630	244
AT5G51640	467
AT5G51650	0
AT5G51660	815
AT5G51670	116
AT5G51680	0
AT5G51690	198
AT5G51700	488
AT5G51710	709
AT5G51720	27
AT5G51730	83
AT5G51740	553
AT5G51750	739
AT5G51760	0
AT5G51770	664
AT5G51780	0
AT5G51790	1
AT5G51795	19
AT5G51800	3
AT5G51810	1
AT5G51820	1040
AT5G51830	662
AT5G51840	739
AT5G51845	0
AT5G51850	271
AT5G51860	0
AT5G51870	0
AT5G51880	813
AT5G51890	1071
AT5G51900	0
AT5G51910	50
AT5G51915	0
AT5G51920	105
AT5G51930	0
AT5G51940	798
AT5G51950	6066
AT5G51960	449
AT5G51970	905
AT5G51980	959
AT5G51990	5
AT5G52000	1
AT5G52010	391
AT5G52020	2
AT5G52030	290
AT5G52040	1512
AT5G52045	0
AT5G52050	0
AT5G52055	0
AT5G52060	4677
AT5G52065	0
AT5G52067	0
AT5G52070	530
AT5G52080	0
AT5G52090	0
AT5G52100	115
AT5G52110	110
AT5G52115	0
AT5G52120	34
AT5G52130	0
AT5G52140	0
AT5G52145	0
AT5G52150	0
AT5G52155	0
AT5G52160	0
AT5G52170	9
AT5G52180	0
AT5G52190	0
AT5G52200	1189
AT5G52210	580
AT5G52220	34
AT5G52230	255
AT5G52240	5402
AT5G52250	1572
AT5G52260	0
AT5G52270	39
AT5G52272	0
AT5G52280	3439
AT5G52290	21
AT5G52300	0
AT5G52310	3093
AT5G52320	36
AT5G52330	1
AT5G52340	3
AT5G52350	0
AT5G52355	0
AT5G52360	0
AT5G52370	482
AT5G52380	71
AT5G52390	566
AT5G52400	539
AT5G52410	800
AT5G52415	0
AT5G52420	326
AT5G52430	1467
AT5G52440	992
AT5G52450	6
AT5G52460	0
AT5G52470	1881
AT5G52471	8
AT5G52480	0
AT5G52490	1
AT5G52495	0
AT5G52500	6
AT5G52510	3413
AT5G52520	587
AT5G52530	2288
AT5G52540	1190
AT5G52545	50
AT5G52547	11
AT5G52550	961
AT5G52560	2230
AT5G52570	1
AT5G52580	1502
AT5G52600	4
AT5G52605	0
AT5G52610	0
AT5G52620	0
AT5G52630	48
AT5G52640	195
AT5G52650	2149
AT5G52655	0
AT5G52660	922
AT5G52670	0
AT5G52680	8
AT5G52690	0
AT5G52700	0
AT5G52710	0
AT5G52720	0
AT5G52730	0
AT5G52740	0
AT5G52750	2
AT5G52760	0
AT5G52770	0
AT5G52780	51
AT5G52790	12
AT5G52797	0
AT5G52800	18
AT5G52810	337
AT5G52815	0
AT5G52820	289
AT5G52830	7
AT5G52840	4396
AT5G52850	72
AT5G52860	32
AT5G52870	40
AT5G52880	254
AT5G52882	11460
AT5G52890	84
AT5G52900	63
AT5G52910	49
AT5G52920	4827
AT5G52930	0
AT5G52940	1
AT5G52950	66
AT5G52960	247
AT5G52965	0
AT5G52970	275
AT5G52975	0
AT5G52980	363
AT5G52990	384
AT5G53000	991
AT5G53010	263
AT5G53020	606
AT5G53030	27
AT5G53040	0
AT5G53045	355
AT5G53048	1
AT5G53050	450
AT5G53060	404
AT5G53070	286
AT5G53080	115
AT5G53090	68
AT5G53100	0
AT5G53110	0
AT5G53120	616
AT5G53130	1691
AT5G53135	0
AT5G53140	5179
AT5G53150	905
AT5G53160	732
AT5G53170	1563
AT5G53180	937
AT5G53190	0
AT5G53200	158
AT5G53210	0
AT5G53220	517
AT5G53230	2
AT5G53240	0
AT5G53250	3
AT5G53260	0
AT5G53270	0
AT5G53280	440
AT5G53290	52
AT5G53300	12641
AT5G53310	1016
AT5G53320	12
AT5G53330	723
AT5G53340	1345
AT5G53350	2286
AT5G53360	409
AT5G53370	77
AT5G53380	0
AT5G53390	94
AT5G53400	585
AT5G53410	0
AT5G53420	248
AT5G53430	478
AT5G53440	1253
AT5G53450	837
AT5G53460	7664
AT5G53470	572
AT5G53480	3525
AT5G53486	51
AT5G53487	0
AT5G53490	1367
AT5G53500	169
AT5G53510	0
AT5G53520	0
AT5G53530	882
AT5G53540	855
AT5G53550	211
AT5G53560	4618
AT5G53570	1254
AT5G53580	443
AT5G53590	613
AT5G53592	3
AT5G53600	0
AT5G53610	0
AT5G53620	1019
AT5G53635	0
AT5G53637	0
AT5G53640	0
AT5G53650	611
AT5G53660	3
AT5G53670	0
AT5G53680	0
AT5G53700	18
AT5G53710	1
AT5G53720	0
AT5G53730	20
AT5G53740	8
AT5G53742	0
AT5G53750	187
AT5G53760	4326
AT5G53770	265
AT5G53775	0
AT5G53780	25
AT5G53790	0
AT5G53800	617
AT5G53810	1332
AT5G53815	251
AT5G53820	64
AT5G53830	531
AT5G53840	0
AT5G53850	1559
AT5G53860	938
AT5G53870	36
AT5G53880	1127
AT5G53890	521
AT5G53895	16
AT5G53900	7
AT5G53902	6
AT5G53905	0
AT5G53910	0
AT5G53920	82
AT5G53930	801
AT5G53940	317
AT5G53950	2
AT5G53960	0
AT5G53970	103
AT5G53980	0
AT5G53990	0
AT5G54000	0
AT5G54010	0
AT5G54020	2
AT5G54030	0
AT5G54035	0
AT5G54040	0
AT5G54043	0
AT5G54045	0
AT5G54050	0
AT5G54060	0
AT5G54062	0
AT5G54064	39
AT5G54067	0
AT5G54070	0
AT5G54075	0
AT5G54080	961
AT5G54090	94
AT5G54095	47
AT5G54100	627
AT5G54110	511
AT5G54130	422
AT5G54140	343
AT5G54145	420
AT5G54148	1
AT5G54150	0
AT5G54160	551
AT5G54165	11
AT5G54170	558
AT5G54180	149
AT5G54190	2
AT5G54200	855
AT5G54203	0
AT5G54206	0
AT5G54210	0
AT5G54215	0
AT5G54220	0
AT5G54225	0
AT5G54230	0
AT5G54240	248
AT5G54250	2041
AT5G54260	228
AT5G54270	2966
AT5G54280	517
AT5G54290	827
AT5G54300	286
AT5G54310	2299
AT5G54320	0
AT5G54330	0
AT5G54340	0
AT5G54350	0
AT5G54360	0
AT5G54365	0
AT5G54370	2
AT5G54375	0
AT5G54380	6039
AT5G54390	1420
AT5G54400	376
AT5G54410	0
AT5G54420	0
AT5G54430	2746
AT5G54440	2342
AT5G54450	1
AT5G54460	0
AT5G54470	49
AT5G54480	0
AT5G54490	16
AT5G54500	1087
AT5G54510	243
AT5G54520	151
AT5G54530	5
AT5G54540	1740
AT5G54550	42
AT5G54560	0
AT5G54569	27
AT5G54570	8
AT5G54580	331
AT5G54585	3
AT5G54590	206
AT5G54600	2551
AT5G54610	2
AT5G54620	0
AT5G54630	768
AT5G54640	747
AT5G54650	644
AT5G54660	60
AT5G54661	0
AT5G54670	406
AT5G54680	1701
AT5G54690	126
AT5G54700	0
AT5G54710	4
AT5G54720	1
AT5G54730	685
AT5G54740	0
AT5G54745	0
AT5G54750	1226
AT5G54760	4066
AT5G54770	9233
AT5G54780	598
AT5G54790	0
AT5G54800	2866
AT5G54810	1264
AT5G54820	0
AT5G54830	850
AT5G54840	186
AT5G54850	138
AT5G54855	457
AT5G54860	204
AT5G54865	0
AT5G54870	1834
AT5G54880	74
AT5G54890	132
AT5G54900	1699
AT5G54910	196
AT5G54920	328
AT5G54930	290
AT5G54940	4672
AT5G54950	0
AT5G54960	946
AT5G54970	221
AT5G54980	48
AT5G54990	1
AT5G55000	441
AT5G55010	89
AT5G55020	6
AT5G55040	1415
AT5G55045	0
AT5G55050	487
AT5G55055	0
AT5G55060	814
AT5G55070	3156
AT5G55080	0
AT5G55090	75
AT5G55100	869
AT5G55110	0
AT5G55120	962
AT5G55125	473
AT5G55130	294
AT5G55131	0
AT5G55132	0
AT5G55135	0
AT5G55140	612
AT5G55150	0
AT5G55160	1422
AT5G55170	9
AT5G55180	18
AT5G55190	2226
AT5G55200	464
AT5G55210	489
AT5G55220	792
AT5G55230	1729
AT5G55240	0
AT5G55250	28
AT5G55260	677
AT5G55270	3
AT5G55280	652
AT5G55290	1401
AT5G55300	2260
AT5G55310	2210
AT5G55320	0
AT5G55330	1
AT5G55340	0
AT5G55350	0
AT5G55360	1
AT5G55370	1
AT5G55380	126
AT5G55390	1218
AT5G55400	1116
AT5G55410	0
AT5G55420	0
AT5G55430	0
AT5G55440	0
AT5G55450	2
AT5G55460	3
AT5G55470	15
AT5G55480	1883
AT5G55490	49
AT5G55500	647
AT5G55505	0
AT5G55507	0
AT5G55508	0
AT5G55510	210
AT5G55520	11
AT5G55530	3017
AT5G55540	343
AT5G55550	449
AT5G55560	12
AT5G55565	0
AT5G55570	0
AT5G55580	133
AT5G55590	1
AT5G55600	1370
AT5G55610	673
AT5G55620	1
AT5G55630	494
AT5G55640	364
AT5G55650	0
AT5G55660	2853
AT5G55670	1420
AT5G55680	2
AT5G55690	4
AT5G55700	599
AT5G55710	503
AT5G55720	903
AT5G55730	5834
AT5G55740	115
AT5G55750	0
AT5G55760	175
AT5G55770	0
AT5G55780	0
AT5G55790	880
AT5G55800	0
AT5G55810	201
AT5G55820	76
AT5G55830	9
AT5G55835	0
AT5G55840	117
AT5G55850	3584
AT5G55855	0
AT5G55856	0
AT5G55860	321
AT5G55870	0
AT5G55875	0
AT5G55880	0
AT5G55890	0
AT5G55893	4
AT5G55896	1212
AT5G55900	182
AT5G55910	4424
AT5G55920	448
AT5G55930	156
AT5G55940	1062
AT5G55950	41
AT5G55960	1536
AT5G55970	35
AT5G55980	3
AT5G55990	638
AT5G56000	832
AT5G56010	11131
AT5G56020	397
AT5G56030	14008
AT5G56040	3423
AT5G56050	55
AT5G56060	1
AT5G56061	0
AT5G56070	0
AT5G56075	0
AT5G56080	0
AT5G56090	647
AT5G56100	13
AT5G56110	0
AT5G56120	31
AT5G56130	535
AT5G56140	1340
AT5G56150	769
AT5G56160	87
AT5G56170	2265
AT5G56180	392
AT5G56190	1478
AT5G56200	2
AT5G56210	295
AT5G56220	441
AT5G56230	6
AT5G56240	1295
AT5G56250	904
AT5G56260	785
AT5G56270	1326
AT5G56280	898
AT5G56290	2278
AT5G56300	0
AT5G56310	58
AT5G56320	168
AT5G56325	0
AT5G56330	0
AT5G56340	1079
AT5G56350	2527
AT5G56360	3750
AT5G56365	0
AT5G56367	0
AT5G56368	0
AT5G56369	0
AT5G56370	197
AT5G56380	165
AT5G56390	0
AT5G56400	0
AT5G56410	0
AT5G56420	234
AT5G56430	0
AT5G56440	0
AT5G56450	131
AT5G56452	0
AT5G56460	109
AT5G56470	0
AT5G56480	0
AT5G56490	66
AT5G56500	1076
AT5G56510	16
AT5G56520	214
AT5G56530	237
AT5G56540	9680
AT5G56544	2
AT5G56550	256
AT5G56555	2
AT5G56560	0
AT5G56570	0
AT5G56580	16
AT5G56590	208
AT5G56600	359
AT5G56605	0
AT5G56610	19
AT5G56620	0
AT5G56630	944
AT5G56640	1
AT5G56650	460
AT5G56660	129
AT5G56670	2592
AT5G56680	1429
AT5G56690	0
AT5G56700	10
AT5G56710	3400
AT5G56720	151
AT5G56730	330
AT5G56740	305
AT5G56745	0
AT5G56747	308
AT5G56750	2401
AT5G56760	1627
AT5G56770	0
AT5G56780	174
AT5G56790	439
AT5G56795	1
AT5G56800	0
AT5G56810	26
AT5G56820	0
AT5G56830	0
AT5G56840	0
AT5G56850	77
AT5G56860	2
AT5G56870	314
AT5G56880	0
AT5G56890	3318
AT5G56900	822
AT5G56910	543
AT5G56920	0
AT5G56930	315
AT5G56940	504
AT5G56950	1316
AT5G56960	0
AT5G56970	3
AT5G56975	0
AT5G56980	385
AT5G56985	0
AT5G56990	149
AT5G57000	775
AT5G57010	2
AT5G57015	1196
AT5G57020	1680
AT5G57030	6315
AT5G57035	993
AT5G57040	232
AT5G57050	72
AT5G57060	374
AT5G57070	710
AT5G57080	39
AT5G57090	687
AT5G57100	489
AT5G57110	3101
AT5G57120	714
AT5G57123	6
AT5G57126	0
AT5G57130	44
AT5G57140	198
AT5G57150	213
AT5G57160	321
AT5G57170	78
AT5G57180	156
AT5G57190	5
AT5G57200	0
AT5G57210	362
AT5G57220	0
AT5G57230	158
AT5G57240	17
AT5G57250	361
AT5G57260	0
AT5G57270	903
AT5G57280	202
AT5G57290	4077
AT5G57300	536
AT5G57320	36
AT5G57330	1695
AT5G57340	34
AT5G57345	262
AT5G57350	8159
AT5G57360	937
AT5G57370	422
AT5G57380	105
AT5G57390	8
AT5G57400	6
AT5G57410	120
AT5G57420	9
AT5G57440	783
AT5G57450	14
AT5G57460	1850
AT5G57480	264
AT5G57490	1377
AT5G57500	4
AT5G57510	0
AT5G57520	2
AT5G57530	0
AT5G57535	0
AT5G57540	0
AT5G57550	18
AT5G57560	6687
AT5G57565	136
AT5G57567	15
AT5G57569	0
AT5G57570	22
AT5G57580	1407
AT5G57590	208
AT5G57610	1157
AT5G57620	0
AT5G57625	0
AT5G57630	30
AT5G57640	3
AT5G57650	0
AT5G57655	3673
AT5G57660	1389
AT5G57670	19
AT5G57685	354
AT5G57690	2
AT5G57700	961
AT5G57710	6017
AT5G57720	0
AT5G57735	0
AT5G57740	912
AT5G57750	0
AT5G57760	135
AT5G57770	5
AT5G57780	377
AT5G57785	198
AT5G57790	194
AT5G57800	14914
AT5G57810	19
AT5G57815	759
AT5G57820	7
AT5G57830	801
AT5G57840	207
AT5G57850	915
AT5G57860	457
AT5G57870	3685
AT5G57880	70
AT5G57885	1
AT5G57887	147
AT5G57890	119
AT5G57900	1798
AT5G57910	862
AT5G57920	0
AT5G57930	541
AT5G57940	1560
AT5G57950	389
AT5G57960	383
AT5G57970	279
AT5G57980	23
AT5G57990	1242
AT5G58000	434
AT5G58003	277
AT5G58005	438
AT5G58010	0
AT5G58020	1076
AT5G58030	1263
AT5G58040	1964
AT5G58050	25
AT5G58060	1701
AT5G58070	686
AT5G58080	1
AT5G58090	1900
AT5G58100	2080
AT5G58110	891
AT5G58120	11
AT5G58130	304
AT5G58140	4784
AT5G58150	0
AT5G58160	745
AT5G58170	13
AT5G58180	0
AT5G58190	727
AT5G58200	1361
AT5G58210	144
AT5G58220	718
AT5G58230	880
AT5G58240	587
AT5G58250	1016
AT5G58260	40
AT5G58270	1451
AT5G58280	1
AT5G58290	4648
AT5G58300	345
AT5G58310	2
AT5G58320	91
AT5G58330	2756
AT5G58340	317
AT5G58350	164
AT5G58360	0
AT5G58370	104
AT5G58375	548
AT5G58380	615
AT5G58390	11
AT5G58400	0
AT5G58410	885
AT5G58412	0
AT5G58420	1943
AT5G58430	3416
AT5G58440	1494
AT5G58450	710
AT5G58460	1
AT5G58465	0
AT5G58470	1458
AT5G58480	118
AT5G58490	967
AT5G58495	0
AT5G58500	1
AT5G58510	923
AT5G58520	340
AT5G58530	210
AT5G58540	176
AT5G58550	108
AT5G58560	1250
AT5G58570	758
AT5G58575	554
AT5G58580	6
AT5G58590	648
AT5G58595	0
AT5G58600	204
AT5G58610	8
AT5G58620	1753
AT5G58630	3
AT5G58640	778
AT5G58650	30
AT5G58660	3
AT5G58670	1
AT5G58680	13
AT5G58690	128
AT5G58700	601
AT5G58710	3715
AT5G58720	1470
AT5G58730	565
AT5G58740	1737
AT5G58750	1
AT5G58760	323
AT5G58770	2
AT5G58780	0
AT5G58782	0
AT5G58784	0
AT5G58787	207
AT5G58790	109
AT5G58800	678
AT5G58810	0
AT5G58820	0
AT5G58830	0
AT5G58840	15
AT5G58850	0
AT5G58860	0
AT5G58870	1014
AT5G58880	1
AT5G58890	0
AT5G58900	334
AT5G58910	0
AT5G58920	675
AT5G58930	499
AT5G58940	149
AT5G58950	3535
AT5G58960	792
AT5G58970	944
AT5G58980	218
AT5G58990	328
AT5G59000	170
AT5G59010	374
AT5G59020	420
AT5G59030	591
AT5G59040	0
AT5G59050	1099
AT5G59055	0
AT5G59060	0
AT5G59070	0
AT5G59080	39
AT5G59090	2
AT5G59100	0
AT5G59105	0
AT5G59110	0
AT5G59120	3
AT5G59130	289
AT5G59140	1583
AT5G59150	635
AT5G59160	1045
AT5G59170	3
AT5G59180	317
AT5G59190	6
AT5G59200	18
AT5G59210	992
AT5G59220	465
AT5G59230	0
AT5G59240	36
AT5G59250	522
AT5G59260	0
AT5G59270	0
AT5G59280	0
AT5G59290	3939
AT5G59300	790
AT5G59305	0
AT5G59310	73
AT5G59320	1382
AT5G59330	0
AT5G59340	0
AT5G59350	2053
AT5G59360	0
AT5G59370	7
AT5G59380	191
AT5G59385	0
AT5G59390	4
AT5G59395	0
AT5G59400	184
AT5G59410	383
AT5G59420	1807
AT5G59430	587
AT5G59440	215
AT5G59450	417
AT5G59460	245
AT5G59470	89
AT5G59480	1681
AT5G59490	1
AT5G59500	745
AT5G59505	0
AT5G59510	164
AT5G59520	0
AT5G59530	0
AT5G59540	1
AT5G59550	2216
AT5G59560	416
AT5G59570	2777
AT5G59580	2
AT5G59590	1
AT5G59600	0
AT5G59610	261
AT5G59613	5999
AT5G59616	0
AT5G59620	0
AT5G59630	0
AT5G59640	0
AT5G59650	24
AT5G59660	5
AT5G59662	1
AT5G59670	6
AT5G59680	0
AT5G59690	1385
AT5G59700	506
AT5G59710	882
AT5G59720	24
AT5G59730	0
AT5G59732	0
AT5G59740	58
AT5G59750	184
AT5G59760	0
AT5G59770	1618
AT5G59780	0
AT5G59790	139
AT5G59800	472
AT5G59810	0
AT5G59820	2582
AT5G59830	501
AT5G59840	846
AT5G59845	87
AT5G59850	1543
AT5G59860	1
AT5G59865	14
AT5G59870	1056
AT5G59880	5329
AT5G59890	2205
AT5G59895	0
AT5G59900	135
AT5G59910	5732
AT5G59920	140
AT5G59930	0
AT5G59940	3
AT5G59945	0
AT5G59950	1916
AT5G59960	751
AT5G59970	606
AT5G59980	115
AT5G59990	48
AT5G60000	0
AT5G60010	5
AT5G60020	459
AT5G60022	2
AT5G60030	119
AT5G60040	273
AT5G60050	136
AT5G60060	0
AT5G60070	1
AT5G60080	0
AT5G60090	0
AT5G60100	615
AT5G60110	2
AT5G60120	548
AT5G60130	12
AT5G60140	0
AT5G60142	22
AT5G60150	4
AT5G60160	1418
AT5G60170	1688
AT5G60180	2
AT5G60190	104
AT5G60200	52
AT5G60210	1044
AT5G60215	0
AT5G60220	2
AT5G60230	55
AT5G60240	0
AT5G60250	6
AT5G60260	0
AT5G60265	0
AT5G60270	12
AT5G60280	217
AT5G60285	0
AT5G60290	30
AT5G60300	180
AT5G60310	2
AT5G60320	5
AT5G60335	34
AT5G60340	1551
AT5G60350	0
AT5G60360	5955
AT5G60370	266
AT5G60380	0
AT5G60390	23001
AT5G60400	1146
AT5G60408	0
AT5G60410	1893
AT5G60430	112
AT5G60440	18
AT5G60450	2217
AT5G60460	220
AT5G60470	0
AT5G60480	0
AT5G60490	117
AT5G60500	0
AT5G60510	0
AT5G60520	0
AT5G60530	1
AT5G60540	485
AT5G60550	1149
AT5G60553	0
AT5G60560	0
AT5G60570	2116
AT5G60580	393
AT5G60590	239
AT5G60600	3220
AT5G60610	16
AT5G60615	20
AT5G60620	1453
AT5G60630	6
AT5G60640	3885
AT5G60650	11
AT5G60660	189
AT5G60670	834
AT5G60680	2065
AT5G60690	551
AT5G60700	692
AT5G60710	1666
AT5G60720	173
AT5G60730	35
AT5G60740	2
AT5G60750	471
AT5G60760	74
AT5G60770	0
AT5G60780	1
AT5G60790	3326
AT5G60800	814
AT5G60805	0
AT5G60810	0
AT5G60820	479
AT5G60830	0
AT5G60840	106
AT5G60850	2264
AT5G60860	897
AT5G60870	109
AT5G60880	1
AT5G60890	7
AT5G60900	0
AT5G60910	4
AT5G60920	5422
AT5G60930	30
AT5G60940	389
AT5G60945	0
AT5G60950	6
AT5G60960	1005
AT5G60963	0
AT5G60964	0
AT5G60966	0
AT5G60970	171
AT5G60978	0
AT5G60980	2394
AT5G60990	288
AT5G61000	162
AT5G61010	21
AT5G61020	1327
AT5G61030	634
AT5G61040	91
AT5G61050	0
AT5G61060	420
AT5G61070	2
AT5G61090	2
AT5G61100	7
AT5G61110	0
AT5G61120	1
AT5G61130	251
AT5G61140	1756
AT5G61150	2025
AT5G61160	0
AT5G61170	2883
AT5G61180	0
AT5G61190	994
AT5G61200	162
AT5G61210	1200
AT5G61220	498
AT5G61230	1466
AT5G61240	2820
AT5G61250	149
AT5G61260	47
AT5G61270	132
AT5G61280	83
AT5G61290	112
AT5G61300	176
AT5G61310	303
AT5G61320	0
AT5G61330	187
AT5G61340	69
AT5G61345	0
AT5G61350	9
AT5G61360	65
AT5G61370	70
AT5G61380	3668
AT5G61390	153
AT5G61400	32
AT5G61410	3898
AT5G61412	3
AT5G61420	108
AT5G61430	30
AT5G61440	2962
AT5G61445	0
AT5G61450	749
AT5G61455	2
AT5G61460	124
AT5G61470	0
AT5G61480	267
AT5G61490	7
AT5G61495	0
AT5G61500	1532
AT5G61510	948
AT5G61520	2317
AT5G61530	1407
AT5G61540	192
AT5G61550	5
AT5G61560	154
AT5G61570	383
AT5G61580	1419
AT5G61590	2904
AT5G61600	7272
AT5G61605	0
AT5G61610	7
AT5G61620	0
AT5G61630	0
AT5G61640	145
AT5G61650	0
AT5G61660	0
AT5G61670	141
AT5G61680	8
AT5G61690	0
AT5G61700	0
AT5G61710	1
AT5G61720	95
AT5G61730	0
AT5G61740	8
AT5G61750	0
AT5G61760	523
AT5G61770	286
AT5G61780	3293
AT5G61790	8623
AT5G61800	30
AT5G61810	593
AT5G61820	558
AT5G61830	264
AT5G61835	0
AT5G61840	922
AT5G61850	6
AT5G61865	15
AT5G61880	167
AT5G61890	2
AT5G61900	1
AT5G61910	451
AT5G61920	61
AT5G61930	107
AT5G61940	46
AT5G61950	55
AT5G61960	9638
AT5G61970	1284
AT5G61980	106
AT5G61990	141
AT5G61997	0
AT5G62000	2620
AT5G62020	1244
AT5G62030	297
AT5G62040	0
AT5G62050	685
AT5G62060	0
AT5G62065	0
AT5G62070	270
AT5G62080	2
AT5G62090	1334
AT5G62100	1153
AT5G62110	0
AT5G62120	0
AT5G62130	833
AT5G62140	155
AT5G62150	1
AT5G62160	0
AT5G62162	0
AT5G62165	11
AT5G62170	70
AT5G62180	363
AT5G62190	2371
AT5G62200	757
AT5G62210	402
AT5G62220	2154
AT5G62230	1372
AT5G62240	5
AT5G62250	11
AT5G62260	16
AT5G62270	658
AT5G62280	0
AT5G62290	189
AT5G62300	2989
AT5G62310	3
AT5G62320	2
AT5G62330	0
AT5G62340	0
AT5G62350	1757
AT5G62360	3964
AT5G62370	52
AT5G62380	24
AT5G62390	5034
AT5G62400	0
AT5G62410	211
AT5G62420	0
AT5G62430	354
AT5G62440	318
AT5G62460	710
AT5G62470	631
AT5G62480	0
AT5G62490	0
AT5G62500	497
AT5G62510	0
AT5G62520	276
AT5G62530	1032
AT5G62540	678
AT5G62550	41
AT5G62560	662
AT5G62570	730
AT5G62573	0
AT5G62575	669
AT5G62580	1010
AT5G62600	767
AT5G62610	728
AT5G62620	481
AT5G62623	0
AT5G62627	0
AT5G62630	10
AT5G62640	881
AT5G62650	438
AT5G62660	0
AT5G62670	11688
AT5G62680	931
AT5G62690	10370
AT5G62700	12605
AT5G62710	18
AT5G62720	625
AT5G62730	771
AT5G62740	1200
AT5G62750	23
AT5G62760	564
AT5G62770	750
AT5G62780	2
AT5G62790	1950
AT5G62800	0
AT5G62810	1740
AT5G62820	83
AT5G62830	1
AT5G62840	102
AT5G62848	0
AT5G62850	4
AT5G62860	0
AT5G62865	379
AT5G62880	2512
AT5G62890	4504
AT5G62900	190
AT5G62910	346
AT5G62920	81
AT5G62930	1494
AT5G62940	195
AT5G62950	678
AT5G62960	214
AT5G62970	0
AT5G62980	223
AT5G62990	119
AT5G62998	1
AT5G63000	513
AT5G63010	173
AT5G63020	47
AT5G63030	1103
AT5G63040	192
AT5G63050	694
AT5G63060	483
AT5G63063	0
AT5G63070	2
AT5G63080	450
AT5G63085	0
AT5G63087	0
AT5G63090	29
AT5G63100	174
AT5G63110	825
AT5G63120	684
AT5G63130	251
AT5G63135	199
AT5G63140	677
AT5G63145	0
AT5G63150	604
AT5G63160	64
AT5G63170	0
AT5G63180	8
AT5G63190	601
AT5G63195	1
AT5G63200	615
AT5G63220	611
AT5G63225	0
AT5G63230	0
AT5G63240	0
AT5G63250	0
AT5G63260	802
AT5G63270	0
AT5G63280	564
AT5G63290	43
AT5G63300	2
AT5G63310	1512
AT5G63320	922
AT5G63340	0
AT5G63350	20
AT5G63370	2621
AT5G63375	0
AT5G63380	704
AT5G63390	16
AT5G63400	5291
AT5G63410	1948
AT5G63420	321
AT5G63440	394
AT5G63450	780
AT5G63460	601
AT5G63470	596
AT5G63480	74
AT5G63490	220
AT5G63500	235
AT5G63510	1081
AT5G63520	379
AT5G63530	2882
AT5G63540	19
AT5G63550	444
AT5G63560	0
AT5G63570	1710
AT5G63580	55
AT5G63590	0
AT5G63595	0
AT5G63600	0
AT5G63610	577
AT5G63620	1307
AT5G63625	3
AT5G63630	208
AT5G63640	1143
AT5G63650	658
AT5G63660	0
AT5G63670	392
AT5G63680	1525
AT5G63690	23
AT5G63700	88
AT5G63710	611
AT5G63715	0
AT5G63720	0
AT5G63730	0
AT5G63740	0
AT5G63750	0
AT5G63760	318
AT5G63770	704
AT5G63780	1397
AT5G63790	417
AT5G63800	555
AT5G63810	3489
AT5G63820	137
AT5G63830	149
AT5G63840	3852
AT5G63850	1743
AT5G63860	5075
AT5G63870	1466
AT5G63880	691
AT5G63890	1864
AT5G63900	0
AT5G63905	170
AT5G63910	420
AT5G63920	82
AT5G63930	203
AT5G63940	1068
AT5G63941	0
AT5G63950	310
AT5G63960	279
AT5G63970	1389
AT5G63980	544
AT5G63990	351
AT5G64000	0
AT5G64010	116
AT5G64020	1513
AT5G64030	2021
AT5G64040	3623
AT5G64050	922
AT5G64060	30
AT5G64070	3346
AT5G64080	406
AT5G64090	965
AT5G64100	0
AT5G64110	2
AT5G64120	14
AT5G64130	2883
AT5G64140	1801
AT5G64150	136
AT5G64160	323
AT5G64170	574
AT5G64180	702
AT5G64190	7
AT5G64200	993
AT5G64210	0
AT5G64220	1778
AT5G64230	58
AT5G64240	1372
AT5G64250	701
AT5G64260	1610
AT5G64270	2439
AT5G64280	531
AT5G64290	1995
AT5G64300	2446
AT5G64310	1232
AT5G64320	94
AT5G64330	4032
AT5G64340	1670
AT5G64350	4420
AT5G64360	355
AT5G64370	2166
AT5G64380	92
AT5G64390	569
AT5G64395	0
AT5G64400	5115
AT5G64401	0
AT5G64410	1502
AT5G64420	423
AT5G64430	2245
AT5G64440	1177
AT5G64450	34
AT5G64460	1163
AT5G64470	322
AT5G64480	140
AT5G64490	0
AT5G64500	1988
AT5G64501	0
AT5G64505	0
AT5G64510	142
AT5G64520	123
AT5G64530	21
AT5G64540	1
AT5G64550	1652
AT5G64560	960
AT5G64570	1820
AT5G64572	0
AT5G64580	610
AT5G64590	1
AT5G64600	587
AT5G64610	670
AT5G64620	539
AT5G64630	71
AT5G64640	130
AT5G64650	245
AT5G64660	879
AT5G64667	9
AT5G64670	767
AT5G64680	177
AT5G64685	4
AT5G64687	3
AT5G64690	6
AT5G64700	100
AT5G64710	42
AT5G64720	0
AT5G64730	209
AT5G64735	0
AT5G64740	11550
AT5G64750	15
AT5G64760	771
AT5G64770	1
AT5G64780	31
AT5G64790	5
AT5G64800	0
AT5G64810	0
AT5G64813	1486
AT5G64816	57
AT5G64820	1
AT5G64830	318
AT5G64840	1133
AT5G64850	4447
AT5G64855	3
AT5G64860	834
AT5G64870	328
AT5G64880	620
AT5G64890	1
AT5G64900	1926
AT5G64905	0
AT5G64910	38
AT5G64920	483
AT5G64930	486
AT5G64940	953
AT5G64950	70
AT5G64960	1706
AT5G64970	254
AT5G64980	84
AT5G64990	73
AT5G65000	997
AT5G65005	0
AT5G65010	387
AT5G65015	0
AT5G65020	3582
AT5G65030	3
AT5G65040	2
AT5G65050	1447
AT5G65060	503
AT5G65070	49
AT5G65080	40
AT5G65090	5
AT5G65100	0
AT5G65110	5028
AT5G65120	132
AT5G65130	19
AT5G65140	865
AT5G65158	0
AT5G65160	16
AT5G65165	3
AT5G65170	5
AT5G65180	309
AT5G65200	164
AT5G65205	64
AT5G65207	3335
AT5G65210	117
AT5G65220	1930
AT5G65225	0
AT5G65230	8
AT5G65240	286
AT5G65250	357
AT5G65260	1267
AT5G65270	1688
AT5G65274	3
AT5G65280	870
AT5G65290	650
AT5G65300	517
AT5G65305	0
AT5G65310	1810
AT5G65320	0
AT5G65330	0
AT5G65340	0
AT5G65350	59
AT5G65360	1354
AT5G65370	0
AT5G65380	1892
AT5G65390	215
AT5G65400	337
AT5G65410	8
AT5G65420	181
AT5G65430	5982
AT5G65440	1913
AT5G65445	0
AT5G65450	845
AT5G65460	826
AT5G65470	8293
AT5G65480	1770
AT5G65490	390
AT5G65495	183
AT5G65500	1
AT5G65510	3
AT5G65520	280
AT5G65530	28
AT5G65535	0
AT5G65540	480
AT5G65550	2
AT5G65560	300
AT5G65570	76
AT5G65575	93
AT5G65580	0
AT5G65590	19
AT5G65600	1
AT5G65609	33
AT5G65610	18
AT5G65613	25
AT5G65615	0
AT5G65620	5583
AT5G65630	6027
AT5G65640	1201
AT5G65650	346
AT5G65660	1082
AT5G65670	21387
AT5G65676	0
AT5G65683	868
AT5G65685	867
AT5G65687	578
AT5G65690	16
AT5G65700	2313
AT5G65710	856
AT5G65720	3600
AT5G65730	73
AT5G65740	286
AT5G65750	1893
AT5G65760	1049
AT5G65770	0
AT5G65780	723
AT5G65790	0
AT5G65800	0
AT5G65810	2105
AT5G65820	103
AT5G65830	195
AT5G65840	542
AT5G65850	27
AT5G65860	277
AT5G65870	527
AT5G65880	345
AT5G65890	74
AT5G65900	350
AT5G65910	1512
AT5G65920	759
AT5G65925	55
AT5G65930	1220
AT5G65940	1427
AT5G65950	1571
AT5G65960	893
AT5G65970	4
AT5G65980	0
AT5G65990	686
AT5G66000	69
AT5G66005	359
AT5G66010	355
AT5G66020	0
AT5G66030	1944
AT5G66040	157
AT5G66045	0
AT5G66050	1181
AT5G66052	237
AT5G66053	0
AT5G66055	801
AT5G66060	1267
AT5G66070	162
AT5G66080	2582
AT5G66090	177
AT5G66100	548
AT5G66110	33
AT5G66120	2500
AT5G66130	42
AT5G66140	788
AT5G66150	2
AT5G66160	619
AT5G66170	234
AT5G66180	375
AT5G66190	4575
AT5G66200	1456
AT5G66210	888
AT5G66220	0
AT5G66230	25
AT5G66240	1471
AT5G66250	1120
AT5G66260	0
AT5G66270	0
AT5G66280	0
AT5G66290	315
AT5G66300	15
AT5G66310	2160
AT5G66320	574
AT5G66330	200
AT5G66335	0
AT5G66340	0
AT5G66350	36
AT5G66360	150
AT5G66370	0
AT5G66380	180
AT5G66390	8
AT5G66400	29
AT5G66410	699
AT5G66420	953
AT5G66430	0
AT5G66440	534
AT5G66450	358
AT5G66455	21
AT5G66460	1200
AT5G66470	386
AT5G66480	33
AT5G66490	28
AT5G66500	32
AT5G66510	2118
AT5G66520	0
AT5G66530	802
AT5G66535	0
AT5G66540	439
AT5G66550	331
AT5G66558	21
AT5G66560	0
AT5G66562	2
AT5G66564	0
AT5G66567	0
AT5G66568	0
AT5G66570	13088
AT5G66580	1682
AT5G66590	17688
AT5G66595	6
AT5G66600	96
AT5G66607	18
AT5G66610	115
AT5G66620	52
AT5G66630	13
AT5G66631	41
AT5G66640	0
AT5G66650	118
AT5G66658	50
AT5G66660	0
AT5G66670	1
AT5G66675	172
AT5G66680	2485
AT5G66690	2
AT5G66700	0
AT5G66710	1
AT5G66720	858
AT5G66730	1056
AT5G66740	2
AT5G66750	79
AT5G66755	0
AT5G66760	20147
AT5G66770	197
AT5G66780	0
AT5G66790	1
AT5G66800	838
AT5G66810	850
AT5G66815	1
AT5G66816	0
AT5G66817	0
AT5G66820	293
AT5G66830	3
AT5G66840	17
AT5G66850	1450
AT5G66860	601
AT5G66870	19
AT5G66880	1110
AT5G66890	1
AT5G66900	82
AT5G66910	190
AT5G66920	270
AT5G66930	677
AT5G66940	2
AT5G66950	1116
AT5G66960	30
AT5G66970	0
AT5G66980	0
AT5G66985	0
AT5G66990	0
AT5G67000	0
AT5G67010	0
AT5G67020	54
AT5G67030	741
AT5G67040	0
AT5G67050	159
AT5G67060	0
AT5G67070	2240
AT5G67080	32
AT5G67090	88
AT5G67100	163
AT5G67110	3
AT5G67120	0
AT5G67130	1579
AT5G67140	47
AT5G67150	153
AT5G67160	427
AT5G67170	273
AT5G67180	20
AT5G67190	128
AT5G67200	54
AT5G67210	108
AT5G67220	1299
AT5G67230	158
AT5G67240	455
AT5G67245	64
AT5G67250	1373
AT5G67260	274
AT5G67265	0
AT5G67270	43
AT5G67280	2607
AT5G67290	377
AT5G67300	7904
AT5G67310	3
AT5G67320	1894
AT5G67330	743
AT5G67340	29
AT5G67350	115
AT5G67360	9815
AT5G67370	273
AT5G67380	1662
AT5G67385	243
AT5G67390	218
AT5G67400	0
AT5G67410	66
AT5G67411	0
AT5G67420	907
AT5G67430	0
AT5G67440	124
AT5G67450	1
AT5G67455	0
AT5G67460	193
AT5G67470	1896
AT5G67480	2780
AT5G67488	9
AT5G67490	2
AT5G67500	3390
AT5G67510	1150
AT5G67520	241
AT5G67530	756
AT5G67540	405
AT5G67550	60
AT5G67560	1270
AT5G67570	470
AT5G67580	491
AT5G67590	2536
AT5G67600	1392
AT5G67610	426
AT5G67620	10
AT5G67630	354
AT5G67640	108
ATCG00010	2
ATCG00020	252
ATCG00030	2
ATCG00040	24
ATCG00050	1
ATCG00060	0
ATCG00065	1
ATCG00070	24
ATCG00080	13
ATCG00090	7
ATCG00100	4
ATCG00110	2
ATCG00120	84
ATCG00130	32
ATCG00140	26
ATCG00150	17
ATCG00160	1
ATCG00170	15
ATCG00180	17
ATCG00190	95
ATCG00200	0
ATCG00210	7
ATCG00220	18
ATCG00230	0
ATCG00240	0
ATCG00250	1
ATCG00260	0
ATCG00270	48
ATCG00280	92
ATCG00290	3
ATCG00300	4
ATCG00310	0
ATCG00320	0
ATCG00330	12
ATCG00340	82
ATCG00350	67
ATCG00360	5
ATCG00370	2
ATCG00380	9
ATCG00390	0
ATCG00400	3
ATCG00410	4
ATCG00420	7
ATCG00430	13
ATCG00440	7
ATCG00450	11
ATCG00460	0
ATCG00470	55
ATCG00480	201
ATCG00490	222
ATCG00500	8
ATCG00510	3
ATCG00520	9
ATCG00530	25
ATCG00540	9
ATCG00550	7
ATCG00560	10
ATCG00570	3
ATCG00580	12
ATCG00590	3
ATCG00600	0
ATCG00610	1
ATCG00620	1
ATCG00630	54
ATCG00640	5
ATCG00650	7
ATCG00660	1
ATCG00670	41
ATCG00680	57
ATCG00690	7
ATCG00700	6
ATCG00710	7
ATCG00720	20
ATCG00730	13
ATCG00740	12
ATCG00750	3
ATCG00760	3
ATCG00770	6
ATCG00780	20
ATCG00790	30
ATCG00800	25
ATCG00810	14
ATCG00820	5
ATCG00830	2
ATCG00840	0
ATCG00850	0
ATCG00860	0
ATCG00870	0
ATCG00880	0
ATCG00890	0
ATCG00900	0
ATCG00905	0
ATCG00910	0
ATCG00920	23
ATCG00930	0
ATCG00940	0
ATCG00950	52
ATCG00960	0
ATCG00970	0
ATCG00980	0
ATCG00990	0
ATCG01000	0
ATCG01010	6
ATCG01020	73
ATCG01030	0
ATCG01040	4
ATCG01050	14
ATCG01060	2
ATCG01070	4
ATCG01080	3
ATCG01090	1
ATCG01100	5
ATCG01110	2
ATCG01120	0
ATCG01130	16
ATCG01140	0
ATCG01150	0
ATCG01160	0
ATCG01170	1
ATCG01180	158
ATCG01190	0
ATCG01200	0
ATCG01210	85
ATCG01220	0
ATCG01230	0
ATCG01240	0
ATCG01250	0
ATCG01260	0
ATCG01270	0
ATCG01280	1
ATCG01290	0
ATCG01300	1
ATCG01310	2
ATCG09900	1
ATMG00010	1
ATMG00020	1512
ATMG00030	413
ATMG00040	2
ATMG00050	0
ATMG00060	8
ATMG00070	20
ATMG00080	9
ATMG00090	52
ATMG00100	0
ATMG00110	7
ATMG00120	1
ATMG00130	1
ATMG00140	3
ATMG00150	0
ATMG00160	44
ATMG00170	0
ATMG00180	0
ATMG00190	0
ATMG00200	0
ATMG00210	0
ATMG00220	0
ATMG00230	0
ATMG00240	0
ATMG00250	0
ATMG00260	0
ATMG00270	0
ATMG00280	0
ATMG00285	0
ATMG00290	0
ATMG00300	0
ATMG00310	0
ATMG00320	0
ATMG00330	0
ATMG00340	0
ATMG00350	0
ATMG00360	0
ATMG00370	0
ATMG00380	0
ATMG00390	0
ATMG00400	0
ATMG00410	0
ATMG00420	0
ATMG00430	0
ATMG00440	0
ATMG00450	0
ATMG00460	0
ATMG00470	0
ATMG00480	0
ATMG00490	0
ATMG00500	0
ATMG00510	0
ATMG00513	1
ATMG00516	1
ATMG00520	3
ATMG00530	0
ATMG00540	0
ATMG00550	0
ATMG00560	1
ATMG00570	0
ATMG00580	0
ATMG00590	0
ATMG00600	0
ATMG00610	0
ATMG00620	0
ATMG00630	5
ATMG00640	14
ATMG00650	5
ATMG00660	36
ATMG00665	1
ATMG00670	7
ATMG00680	0
ATMG00690	4
ATMG00700	0
ATMG00710	0
ATMG00720	2
ATMG00730	0
ATMG00740	0
ATMG00750	0
ATMG00760	0
ATMG00770	0
ATMG00780	0
ATMG00790	0
ATMG00800	0
ATMG00810	1
ATMG00820	0
ATMG00830	0
ATMG00840	0
ATMG00850	0
ATMG00860	0
ATMG00870	0
ATMG00880	0
ATMG00890	0
ATMG00900	0
ATMG00910	0
ATMG00920	0
ATMG00930	0
ATMG00940	0
ATMG00950	0
ATMG00960	0
ATMG00970	0
ATMG00980	2
ATMG00990	3
ATMG01000	0
ATMG01010	0
ATMG01020	0
ATMG01030	1
ATMG01040	0
ATMG01050	0
ATMG01060	0
ATMG01070	0
ATMG01080	12
ATMG01090	0
ATMG01100	0
ATMG01110	1
ATMG01120	2
ATMG01130	7
ATMG01140	0
ATMG01150	0
ATMG01160	0
ATMG01170	12
ATMG01180	0
ATMG01190	2
ATMG01200	0
ATMG01210	0
ATMG01220	3
ATMG01230	0
ATMG01240	0
ATMG01250	0
ATMG01260	0
ATMG01270	0
ATMG01275	0
ATMG01280	0
ATMG01290	0
ATMG01300	0
ATMG01310	0
ATMG01320	1
ATMG01330	1
ATMG01340	0
ATMG01350	1
ATMG01360	41
ATMG01370	54
ATMG01380	24
ATMG01390	1515
ATMG01400	0
ATMG01410	4
ATMG09390	0
ATMG09440	0
ATMG09450	0
ATMG09510	0
ATMG09520	0
ATMG09560	0
ATMG09720	0
ATMG09730	0
ATMG09740	0
ATMG09750	0
ATMG09790	0
ATMG09800	0
ATMG09830	0
ATMG09950	0
ATMG09960	0
ATMG09980	1
ath-miR156a-3p	0
ath-miR156a-5p	0
ath-miR156b-3p	0
ath-miR156b-5p	0
ath-miR156c-3p	0
ath-miR156c-5p	0
ath-miR156d-3p	0
ath-miR156d-5p	0
ath-miR156e	0
ath-miR156f-3p	0
ath-miR156f-5p	0
ath-miR156g	0
ath-miR156h	0
ath-miR156i	0
ath-miR156j	0
ath-miR157a-3p	0
ath-miR157a-5p	0
ath-miR157b-3p	0
ath-miR157b-5p	0
ath-miR157c-3p	0
ath-miR157c-5p	0
ath-miR157d	0
ath-miR158a-3p	0
ath-miR158a-5p	0
ath-miR158b	0
ath-miR159a	0
ath-miR159b-3p	0
ath-miR159b-5p	0
ath-miR159c	0
ath-miR160a-3p	0
ath-miR160a-5p	0
ath-miR160b	0
ath-miR160c-3p	0
ath-miR160c-5p	0
ath-miR161.1	0
ath-miR161.2	0
ath-miR162a-3p	0
ath-miR162a-5p	0
ath-miR162b-3p	0
ath-miR162b-5p	0
ath-miR163	0
ath-miR164a	0
ath-miR164b-3p	0
ath-miR164b-5p	0
ath-miR164c-3p	0
ath-miR164c-5p	0
ath-miR165a-3p	0
ath-miR165a-5p	0
ath-miR165b	0
ath-miR166a-3p	0
ath-miR166a-5p	0
ath-miR166b-3p	0
ath-miR166b-5p	0
ath-miR166c	0
ath-miR166d	0
ath-miR166e-3p	0
ath-miR166e-5p	0
ath-miR166f	0
ath-miR166g	0
ath-miR167a-3p	0
ath-miR167a-5p	0
ath-miR167b	0
ath-miR167c-3p	0
ath-miR167c-5p	0
ath-miR167d	0
ath-miR168a-3p	0
ath-miR168a-5p	0
ath-miR168b-3p	0
ath-miR168b-5p	0
ath-miR169a-3p	0
ath-miR169a-5p	0
ath-miR169b-3p	0
ath-miR169b-5p	0
ath-miR169c	0
ath-miR169d	0
ath-miR169e	0
ath-miR169f-3p	0
ath-miR169f-5p	0
ath-miR169g-3p	0
ath-miR169g-5p	0
ath-miR169h	0
ath-miR169i	0
ath-miR169j	0
ath-miR169k	0
ath-miR169l	0
ath-miR169m	0
ath-miR169n	0
ath-miR170-3p	0
ath-miR170-5p	0
ath-miR171a-3p	0
ath-miR171a-5p	0
ath-miR171b-3p	0
ath-miR171b-5p	0
ath-miR171c-3p	0
ath-miR171c-5p	0
ath-miR172a	0
ath-miR172b-3p	0
ath-miR172b-5p	0
ath-miR172c	0
ath-miR172d-3p	0
ath-miR172d-5p	0
ath-miR172e-3p	0
ath-miR172e-5p	0
ath-miR173-3p	0
ath-miR173-5p	0
ath-miR1886.1	0
ath-miR1886.2	0
ath-miR1886.3	0
ath-miR1887	0
ath-miR1888a	0
ath-miR1888b	0
ath-miR2111a-3p	0
ath-miR2111a-5p	0
ath-miR2111b-3p	0
ath-miR2111b-5p	0
ath-miR2112-3p	0
ath-miR2112-5p	0
ath-miR2933a	0
ath-miR2933b	0
ath-miR2934-3p	0
ath-miR2934-5p	0
ath-miR2936	0
ath-miR2937	0
ath-miR2938	0
ath-miR2939	0
ath-miR319a	0
ath-miR319b	0
ath-miR319c	0
ath-miR3434-3p	0
ath-miR3434-5p	0
ath-miR3440b-3p	0
ath-miR3440b-5p	0
ath-miR390a-3p	0
ath-miR390a-5p	0
ath-miR390b-3p	0
ath-miR390b-5p	0
ath-miR391-3p	0
ath-miR391-5p	0
ath-miR3932a	0
ath-miR3932b-3p	0
ath-miR3932b-5p	0
ath-miR3933	0
ath-miR393a-3p	0
ath-miR393a-5p	0
ath-miR393b-3p	0
ath-miR393b-5p	0
ath-miR394a	0
ath-miR394b-3p	0
ath-miR394b-5p	0
ath-miR395a	0
ath-miR395b	0
ath-miR395c	0
ath-miR395d	0
ath-miR395e	0
ath-miR395f	0
ath-miR396a-3p	0
ath-miR396a-5p	0
ath-miR396b-3p	0
ath-miR396b-5p	0
ath-miR397a	0
ath-miR397b	0
ath-miR398a-3p	0
ath-miR398a-5p	0
ath-miR398b-3p	0
ath-miR398b-5p	0
ath-miR398c-3p	0
ath-miR398c-5p	0
ath-miR399a	0
ath-miR399b	0
ath-miR399c-3p	0
ath-miR399c-5p	0
ath-miR399d	0
ath-miR399e	0
ath-miR399f	0
ath-miR400	0
ath-miR401	0
ath-miR402	0
ath-miR403-3p	0
ath-miR403-5p	0
ath-miR404	0
ath-miR405a	0
ath-miR405b	0
ath-miR405d	0
ath-miR406	0
ath-miR407	0
ath-miR408-3p	0
ath-miR408-5p	0
ath-miR413	0
ath-miR414	0
ath-miR415	0
ath-miR416	0
ath-miR417	0
ath-miR418	0
ath-miR419	0
ath-miR420	0
ath-miR4221	0
ath-miR4227	0
ath-miR4228-3p	0
ath-miR4228-5p	0
ath-miR4239	0
ath-miR4240	0
ath-miR4243	0
ath-miR4245	0
ath-miR426	0
ath-miR447a-3p	0
ath-miR447a.2-3p	0
ath-miR447b	0
ath-miR447c-3p	0
ath-miR447c-5p	0
ath-miR472-3p	0
ath-miR472-5p	0
ath-miR5012	0
ath-miR5013	0
ath-miR5014a-3p	0
ath-miR5014a-5p	0
ath-miR5014b	0
ath-miR5015	0
ath-miR5016	0
ath-miR5017-3p	0
ath-miR5017-5p	0
ath-miR5018	0
ath-miR5019	0
ath-miR5020a	0
ath-miR5020b	0
ath-miR5020c	0
ath-miR5021	0
ath-miR5022	0
ath-miR5023	0
ath-miR5024-3p	0
ath-miR5024-5p	0
ath-miR5025	0
ath-miR5026	0
ath-miR5027	0
ath-miR5028	0
ath-miR5029	0
ath-miR5595a	0
ath-miR5628	0
ath-miR5629	0
ath-miR5630a	0
ath-miR5630b	0
ath-miR5631	0
ath-miR5632-3p	0
ath-miR5632-5p	0
ath-miR5633	0
ath-miR5634	0
ath-miR5635a	0
ath-miR5635b	0
ath-miR5635c	0
ath-miR5635d	0
ath-miR5636	0
ath-miR5637	0
ath-miR5638a	0
ath-miR5638b	0
ath-miR5639-3p	0
ath-miR5639-5p	0
ath-miR5640	0
ath-miR5641	0
ath-miR5642a	0
ath-miR5642b	0
ath-miR5643a	0
ath-miR5643b	0
ath-miR5644	0
ath-miR5645a	0
ath-miR5645b	0
ath-miR5645c	0
ath-miR5645d	0
ath-miR5645e	0
ath-miR5645f	0
ath-miR5646	0
ath-miR5647	0
ath-miR5648-3p	0
ath-miR5648-5p	0
ath-miR5649a	0
ath-miR5649b	0
ath-miR5650	0
ath-miR5651	0
ath-miR5652	0
ath-miR5653	0
ath-miR5654-3p	0
ath-miR5654-5p	0
ath-miR5655	0
ath-miR5656	0
ath-miR5657	0
ath-miR5658	0
ath-miR5659	0
ath-miR5660	0
ath-miR5661	0
ath-miR5662	0
ath-miR5663-3p	0
ath-miR5663-5p	0
ath-miR5664	0
ath-miR5665	0
ath-miR5666	0
ath-miR5995b	0
ath-miR5996	0
ath-miR5997	0
ath-miR5998a	0
ath-miR5998b	0
ath-miR5999	0
ath-miR771	0
ath-miR773a	0
ath-miR773b-3p	0
ath-miR773b-5p	0
ath-miR774a	0
ath-miR774b-3p	0
ath-miR774b-5p	0
ath-miR775	0
ath-miR776	0
ath-miR777	0
ath-miR778	0
ath-miR779.1	0
ath-miR779.2	0
ath-miR780.1	0
ath-miR780.2	0
ath-miR781a	0
ath-miR781b	0
ath-miR782	0
ath-miR8121	0
ath-miR8165	0
ath-miR8166	0
ath-miR8167a	0
ath-miR8167b	0
ath-miR8167c	0
ath-miR8167d	0
ath-miR8167e	0
ath-miR8167f	0
ath-miR8168	0
ath-miR8169	0
ath-miR8170-3p	0
ath-miR8170-5p	0
ath-miR8171	0
ath-miR8172	0
ath-miR8173	0
ath-miR8174	0
ath-miR8175	0
ath-miR8176	0
ath-miR8177	0
ath-miR8178	0
ath-miR8179	0
ath-miR8180	0
ath-miR8181	0
ath-miR8182	0
ath-miR8183	0
ath-miR8184	0
ath-miR822-3p	0
ath-miR822-5p	0
ath-miR823	0
ath-miR824-3p	0
ath-miR824-5p	0
ath-miR825	0
ath-miR826a	0
ath-miR826b	0
ath-miR827	0
ath-miR828	0
ath-miR829-3p.1	0
ath-miR829-3p.2	0
ath-miR829-5p	0
ath-miR830-3p	0
ath-miR830-5p	0
ath-miR831-3p	0
ath-miR831-5p	0
ath-miR832-3p	0
ath-miR832-5p	0
ath-miR833a-3p	0
ath-miR833a-5p	0
ath-miR833b	0
ath-miR834	0
ath-miR835-3p	0
ath-miR835-5p	0
ath-miR836	0
ath-miR837-3p	0
ath-miR837-5p	0
ath-miR838	0
ath-miR839-5p	0
ath-miR840-3p	0
ath-miR840-5p	0
ath-miR841a-3p	0
ath-miR841a-5p	0
ath-miR841b-3p	0
ath-miR841b-5p	0
ath-miR842	0
ath-miR843	0
ath-miR844-3p	0
ath-miR844-5p	0
ath-miR845a	0
ath-miR845b	0
ath-miR846-3p	0
ath-miR846-5p	0
ath-miR847	0
ath-miR848	0
ath-miR849	0
ath-miR850	0
ath-miR851-3p	0
ath-miR851-5p	0
ath-miR852	0
ath-miR853	0
ath-miR854a	0
ath-miR854b	0
ath-miR854c	0
ath-miR854d	0
ath-miR854e	0
ath-miR855	0
ath-miR856	0
ath-miR857	0
ath-miR858a	0
ath-miR858b	0
ath-miR859	0
ath-miR860	0
ath-miR861-3p	0
ath-miR861-5p	0
ath-miR862-3p	0
ath-miR862-5p	0
ath-miR863-3p	0
ath-miR863-5p	0
ath-miR864-3p	0
ath-miR864-5p	0
ath-miR865-3p	0
ath-miR865-5p	0
ath-miR866-3p	0
ath-miR866-5p	0
ath-miR867	0
ath-miR868-3p	0
ath-miR868-5p	0
ath-miR869.1	0
ath-miR869.2	0
ath-miR870-3p	0
ath-miR870-5p	0
```
