## Supplemental_Data1_Codes for "Expanding the synthetic biology toolbox with a library of constitutive and repressible promoters": SRR3581855.tabular

```
AT1G01010	153
AT1G01020	258
AT1G01030	240
AT1G01040	1591
AT1G01046	23
AT1G01050	2010
AT1G01060	42
AT1G01070	500
AT1G01080	1635
AT1G01090	2526
AT1G01100	1988
AT1G01110	21
AT1G01120	658
AT1G01130	11
AT1G01140	2523
AT1G01150	2
AT1G01160	477
AT1G01170	771
AT1G01180	192
AT1G01183	0
AT1G01190	1
AT1G01200	8
AT1G01210	185
AT1G01220	698
AT1G01225	45
AT1G01230	543
AT1G01240	1345
AT1G01250	110
AT1G01260	620
AT1G01270	0
AT1G01280	0
AT1G01290	332
AT1G01300	1351
AT1G01305	0
AT1G01310	4
AT1G01320	7296
AT1G01335	0
AT1G01340	97
AT1G01350	362
AT1G01355	5
AT1G01360	346
AT1G01370	32
AT1G01380	14
AT1G01390	141
AT1G01400	0
AT1G01410	0
AT1G01420	34
AT1G01430	1588
AT1G01440	613
AT1G01448	163
AT1G01450	1
AT1G01453	1
AT1G01460	2
AT1G01470	2184
AT1G01480	299
AT1G01490	1644
AT1G01500	404
AT1G01510	609
AT1G01520	12
AT1G01530	0
AT1G01540	1300
AT1G01550	3012
AT1G01560	705
AT1G01570	60
AT1G01580	238
AT1G01590	129
AT1G01600	118
AT1G01610	718
AT1G01620	5057
AT1G01630	6185
AT1G01640	176
AT1G01650	2107
AT1G01660	80
AT1G01670	81
AT1G01680	263
AT1G01690	86
AT1G01695	2
AT1G01700	70
AT1G01710	1422
AT1G01715	47
AT1G01720	1179
AT1G01725	576
AT1G01730	473
AT1G01740	126
AT1G01750	13
AT1G01760	98
AT1G01770	1761
AT1G01780	386
AT1G01790	4005
AT1G01800	1436
AT1G01810	25
AT1G01820	1779
AT1G01830	1843
AT1G01840	1
AT1G01860	214
AT1G01870	0
AT1G01880	59
AT1G01890	0
AT1G01900	43
AT1G01910	1417
AT1G01920	238
AT1G01930	308
AT1G01940	178
AT1G01950	434
AT1G01960	2093
AT1G01970	657
AT1G01980	24
AT1G01990	554
AT1G02000	553
AT1G02010	382
AT1G02020	464
AT1G02030	0
AT1G02040	4
AT1G02050	140
AT1G02060	160
AT1G02065	2
AT1G02067	0
AT1G02070	32
AT1G02080	3155
AT1G02090	777
AT1G02100	942
AT1G02110	182
AT1G02120	2073
AT1G02130	1224
AT1G02136	0
AT1G02140	2377
AT1G02145	558
AT1G02150	1583
AT1G02160	626
AT1G02170	1107
AT1G02180	114
AT1G02190	1930
AT1G02205	34454
AT1G02210	0
AT1G02220	41
AT1G02228	0
AT1G02230	19
AT1G02250	2
AT1G02260	902
AT1G02270	594
AT1G02280	774
AT1G02290	212
AT1G02300	1432
AT1G02305	6748
AT1G02310	1
AT1G02320	0
AT1G02330	471
AT1G02335	266
AT1G02340	61
AT1G02350	15
AT1G02360	2
AT1G02370	76
AT1G02380	18
AT1G02390	60
AT1G02400	172
AT1G02405	5
AT1G02410	444
AT1G02420	25
AT1G02430	2
AT1G02440	5
AT1G02450	307
AT1G02460	41
AT1G02470	4301
AT1G02475	3130
AT1G02480	1
AT1G02490	0
AT1G02500	5975
AT1G02510	0
AT1G02520	6
AT1G02530	9
AT1G02540	0
AT1G02550	0
AT1G02560	9059
AT1G02570	0
AT1G02575	3
AT1G02580	71
AT1G02590	0
AT1G02600	0
AT1G02610	371
AT1G02620	8
AT1G02630	1
AT1G02640	84
AT1G02650	4
AT1G02660	517
AT1G02670	25
AT1G02680	270
AT1G02681	0
AT1G02690	96
AT1G02700	49
AT1G02705	18
AT1G02710	0
AT1G02720	297
AT1G02730	144
AT1G02740	243
AT1G02750	358
AT1G02760	0
AT1G02770	8
AT1G02780	7037
AT1G02790	141
AT1G02800	4
AT1G02810	6
AT1G02813	0
AT1G02816	928
AT1G02820	53
AT1G02830	0
AT1G02840	2344
AT1G02850	1526
AT1G02860	354
AT1G02870	182
AT1G02880	537
AT1G02890	2361
AT1G02900	0
AT1G02910	1659
AT1G02920	564
AT1G02930	1854
AT1G02940	0
AT1G02950	193
AT1G02952	1
AT1G02960	717
AT1G02965	0
AT1G02970	28
AT1G02980	0
AT1G02990	991
AT1G03000	737
AT1G03010	8
AT1G03020	9
AT1G03030	723
AT1G03040	1408
AT1G03050	37
AT1G03055	60
AT1G03060	2015
AT1G03070	24
AT1G03080	5288
AT1G03090	1696
AT1G03100	28
AT1G03103	0
AT1G03106	0
AT1G03110	99
AT1G03120	7
AT1G03130	4839
AT1G03140	870
AT1G03150	314
AT1G03160	1802
AT1G03165	0
AT1G03170	8
AT1G03180	24
AT1G03190	356
AT1G03200	58
AT1G03210	259
AT1G03220	2082
AT1G03230	520
AT1G03240	4
AT1G03250	753
AT1G03260	206
AT1G03270	42
AT1G03280	1478
AT1G03290	2292
AT1G03300	0
AT1G03310	1420
AT1G03320	7
AT1G03325	0
AT1G03330	857
AT1G03340	59
AT1G03350	1271
AT1G03360	92
AT1G03365	644
AT1G03370	697
AT1G03380	2270
AT1G03390	0
AT1G03395	0
AT1G03400	753
AT1G03410	65
AT1G03420	1
AT1G03430	489
AT1G03440	558
AT1G03445	1
AT1G03457	13
AT1G03470	333
AT1G03475	3417
AT1G03490	2
AT1G03495	41
AT1G03502	0
AT1G03506	3
AT1G03510	40
AT1G03515	0
AT1G03520	939
AT1G03530	297
AT1G03540	72
AT1G03545	15
AT1G03550	57
AT1G03560	182
AT1G03570	0
AT1G03580	16
AT1G03590	1740
AT1G03600	3725
AT1G03610	1160
AT1G03620	55
AT1G03630	2406
AT1G03640	0
AT1G03650	86
AT1G03660	16
AT1G03670	0
AT1G03680	8636
AT1G03687	206
AT1G03700	0
AT1G03710	33
AT1G03720	0
AT1G03730	449
AT1G03740	1437
AT1G03743	0
AT1G03746	0
AT1G03750	362
AT1G03760	133
AT1G03770	248
AT1G03780	44
AT1G03790	18
AT1G03800	0
AT1G03810	0
AT1G03820	73
AT1G03830	223
AT1G03840	78
AT1G03850	39
AT1G03860	982
AT1G03870	250
AT1G03880	0
AT1G03890	0
AT1G03900	2769
AT1G03905	53
AT1G03910	1148
AT1G03920	55
AT1G03930	597
AT1G03935	48
AT1G03940	40
AT1G03950	749
AT1G03960	337
AT1G03970	469
AT1G03980	1
AT1G03982	0
AT1G03987	6
AT1G03990	77
AT1G03993	0
AT1G03997	0
AT1G04000	204
AT1G04003	0
AT1G04007	42
AT1G04010	236
AT1G04013	44
AT1G04017	0
AT1G04020	63
AT1G04023	0
AT1G04027	2
AT1G04030	212
AT1G04033	0
AT1G04037	16
AT1G04040	211
AT1G04043	0
AT1G04047	14
AT1G04050	34
AT1G04053	2
AT1G04057	0
AT1G04063	0
AT1G04067	0
AT1G04070	126
AT1G04073	5
AT1G04077	0
AT1G04080	2476
AT1G04083	4
AT1G04087	0
AT1G04090	13
AT1G04093	0
AT1G04097	2
AT1G04100	73
AT1G04103	0
AT1G04105	0
AT1G04110	19
AT1G04117	3
AT1G04120	5507
AT1G04123	0
AT1G04127	1
AT1G04130	486
AT1G04133	0
AT1G04137	0
AT1G04140	3201
AT1G04143	0
AT1G04147	1
AT1G04150	0
AT1G04153	2
AT1G04157	0
AT1G04160	246
AT1G04163	0
AT1G04167	0
AT1G04170	1376
AT1G04173	0
AT1G04177	1
AT1G04180	17
AT1G04183	2
AT1G04187	3
AT1G04190	519
AT1G04193	7
AT1G04197	13
AT1G04200	513
AT1G04203	0
AT1G04207	0
AT1G04210	1642
AT1G04213	0
AT1G04217	65
AT1G04220	88
AT1G04223	18
AT1G04227	0
AT1G04230	477
AT1G04233	0
AT1G04237	0
AT1G04240	94
AT1G04243	0
AT1G04247	33
AT1G04250	29
AT1G04253	0
AT1G04257	0
AT1G04260	241
AT1G04263	0
AT1G04267	5
AT1G04270	3233
AT1G04273	8
AT1G04277	8
AT1G04280	334
AT1G04283	0
AT1G04287	0
AT1G04290	107
AT1G04293	0
AT1G04295	0
AT1G04297	5
AT1G04300	2309
AT1G04303	4
AT1G04307	0
AT1G04310	1058
AT1G04313	0
AT1G04320	0
AT1G04323	0
AT1G04327	0
AT1G04330	21
AT1G04333	0
AT1G04337	0
AT1G04340	507
AT1G04343	0
AT1G04347	3
AT1G04350	1968
AT1G04353	0
AT1G04357	14
AT1G04360	1
AT1G04363	0
AT1G04367	6
AT1G04370	0
AT1G04373	0
AT1G04377	0
AT1G04380	2
AT1G04383	0
AT1G04387	0
AT1G04390	375
AT1G04393	2
AT1G04397	1
AT1G04400	9154
AT1G04403	0
AT1G04407	0
AT1G04410	19021
AT1G04413	1
AT1G04417	1
AT1G04420	3151
AT1G04423	1
AT1G04425	15
AT1G04427	16
AT1G04430	1877
AT1G04433	0
AT1G04437	21
AT1G04440	2793
AT1G04443	0
AT1G04445	0
AT1G04447	0
AT1G04450	0
AT1G04453	0
AT1G04455	0
AT1G04457	0
AT1G04463	0
AT1G04467	10
AT1G04470	27
AT1G04473	4
AT1G04477	7
AT1G04480	1631
AT1G04483	0
AT1G04487	0
AT1G04490	132
AT1G04493	0
AT1G04497	0
AT1G04500	48
AT1G04503	0
AT1G04507	0
AT1G04510	858
AT1G04513	0
AT1G04517	0
AT1G04520	60
AT1G04523	0
AT1G04527	0
AT1G04530	1180
AT1G04533	0
AT1G04537	0
AT1G04540	105
AT1G04547	0
AT1G04550	260
AT1G04555	237
AT1G04557	0
AT1G04560	0
AT1G04563	2
AT1G04567	5
AT1G04570	91
AT1G04573	0
AT1G04577	4
AT1G04580	14
AT1G04583	0
AT1G04587	9
AT1G04590	295
AT1G04593	0
AT1G04597	0
AT1G04600	3
AT1G04603	0
AT1G04607	0
AT1G04610	0
AT1G04620	2329
AT1G04623	0
AT1G04625	0
AT1G04630	598
AT1G04635	17
AT1G04640	682
AT1G04643	0
AT1G04645	0
AT1G04647	0
AT1G04650	23
AT1G04653	0
AT1G04657	0
AT1G04660	1
AT1G04667	0
AT1G04670	0
AT1G04673	0
AT1G04677	1
AT1G04680	270
AT1G04683	0
AT1G04687	0
AT1G04690	2781
AT1G04693	0
AT1G04697	0
AT1G04700	53
AT1G04703	0
AT1G04707	0
AT1G04710	800
AT1G04713	0
AT1G04717	0
AT1G04720	0
AT1G04723	0
AT1G04730	67
AT1G04733	0
AT1G04737	0
AT1G04743	0
AT1G04747	0
AT1G04750	2005
AT1G04753	1
AT1G04760	38
AT1G04763	0
AT1G04767	0
AT1G04770	399
AT1G04773	0
AT1G04778	107
AT1G04780	4138
AT1G04783	0
AT1G04787	0
AT1G04790	742
AT1G04793	0
AT1G04797	4
AT1G04800	1727
AT1G04803	1
AT1G04807	0
AT1G04810	1456
AT1G04813	0
AT1G04817	0
AT1G04820	1973
AT1G04823	0
AT1G04827	15
AT1G04830	517
AT1G04833	0
AT1G04837	0
AT1G04840	54
AT1G04847	0
AT1G04850	2763
AT1G04853	8
AT1G04857	0
AT1G04860	1139
AT1G04863	0
AT1G04867	0
AT1G04870	299
AT1G04873	0
AT1G04877	0
AT1G04880	10
AT1G04883	0
AT1G04887	0
AT1G04890	1
AT1G04893	8
AT1G04895	0
AT1G04897	0
AT1G04900	118
AT1G04907	1
AT1G04910	769
AT1G04913	6
AT1G04917	0
AT1G04920	132
AT1G04923	0
AT1G04927	14
AT1G04930	88
AT1G04933	0
AT1G04937	0
AT1G04940	55
AT1G04943	0
AT1G04945	134
AT1G04947	0
AT1G04950	587
AT1G04953	0
AT1G04957	0
AT1G04960	838
AT1G04963	0
AT1G04967	1
AT1G04970	1960
AT1G04973	21
AT1G04977	0
AT1G04980	397
AT1G04983	1
AT1G04985	908
AT1G04987	0
AT1G04990	1222
AT1G04993	0
AT1G04997	0
AT1G05000	230
AT1G05003	0
AT1G05005	0
AT1G05007	0
AT1G05010	2718
AT1G05013	0
AT1G05017	0
AT1G05020	11
AT1G05023	7
AT1G05027	16
AT1G05030	374
AT1G05033	0
AT1G05035	0
AT1G05037	0
AT1G05040	0
AT1G05043	6
AT1G05047	0
AT1G05053	0
AT1G05055	319
AT1G05057	0
AT1G05060	438
AT1G05061	16
AT1G05065	7
AT1G05067	0
AT1G05070	418
AT1G05073	0
AT1G05077	7
AT1G05080	0
AT1G05083	13
AT1G05085	0
AT1G05087	20
AT1G05090	8
AT1G05093	0
AT1G05097	0
AT1G05100	172
AT1G05103	0
AT1G05107	0
AT1G05113	0
AT1G05117	0
AT1G05120	788
AT1G05123	1
AT1G05127	0
AT1G05133	3
AT1G05135	87
AT1G05136	0
AT1G05137	0
AT1G05140	1216
AT1G05143	8
AT1G05147	0
AT1G05150	829
AT1G05153	0
AT1G05160	386
AT1G05163	0
AT1G05170	256
AT1G05173	0
AT1G05177	0
AT1G05180	678
AT1G05183	0
AT1G05187	0
AT1G05190	5743
AT1G05193	0
AT1G05197	0
AT1G05200	857
AT1G05203	2
AT1G05205	397
AT1G05207	8
AT1G05210	28
AT1G05213	12
AT1G05217	0
AT1G05220	0
AT1G05223	0
AT1G05227	0
AT1G05230	193
AT1G05233	0
AT1G05237	0
AT1G05240	3
AT1G05243	0
AT1G05247	0
AT1G05250	0
AT1G05253	0
AT1G05257	0
AT1G05260	1
AT1G05263	0
AT1G05267	0
AT1G05270	1069
AT1G05273	0
AT1G05277	73
AT1G05280	0
AT1G05283	0
AT1G05287	0
AT1G05290	0
AT1G05291	0
AT1G05293	1
AT1G05297	12
AT1G05300	200
AT1G05303	0
AT1G05307	0
AT1G05310	176
AT1G05313	0
AT1G05317	2
AT1G05320	707
AT1G05323	0
AT1G05327	0
AT1G05330	8
AT1G05333	0
AT1G05337	0
AT1G05340	162
AT1G05343	0
AT1G05347	0
AT1G05350	658
AT1G05353	0
AT1G05357	0
AT1G05360	524
AT1G05363	0
AT1G05367	0
AT1G05370	12
AT1G05373	0
AT1G05377	0
AT1G05380	1463
AT1G05383	0
AT1G05385	423
AT1G05387	0
AT1G05390	0
AT1G05397	0
AT1G05400	16
AT1G05407	0
AT1G05410	324
AT1G05413	0
AT1G05417	0
AT1G05420	87
AT1G05423	0
AT1G05427	0
AT1G05430	708
AT1G05433	0
AT1G05440	4
AT1G05443	0
AT1G05447	0
AT1G05450	71
AT1G05453	0
AT1G05460	221
AT1G05463	1
AT1G05467	66
AT1G05470	95
AT1G05473	0
AT1G05477	0
AT1G05483	0
AT1G05487	1
AT1G05490	147
AT1G05493	0
AT1G05497	0
AT1G05500	1218
AT1G05507	0
AT1G05510	0
AT1G05517	1
AT1G05520	1416
AT1G05523	0
AT1G05527	2
AT1G05530	1
AT1G05533	0
AT1G05537	0
AT1G05540	127
AT1G05543	1
AT1G05547	0
AT1G05550	6
AT1G05553	0
AT1G05557	1
AT1G05560	0
AT1G05562	0
AT1G05563	0
AT1G05567	0
AT1G05570	1188
AT1G05575	129
AT1G05577	0
AT1G05580	21
AT1G05583	0
AT1G05587	0
AT1G05590	339
AT1G05593	0
AT1G05597	0
AT1G05600	139
AT1G05603	0
AT1G05607	0
AT1G05610	25
AT1G05613	0
AT1G05615	0
AT1G05617	0
AT1G05620	572
AT1G05623	0
AT1G05627	0
AT1G05630	351
AT1G05633	0
AT1G05637	0
AT1G05640	66
AT1G05643	0
AT1G05647	0
AT1G05650	0
AT1G05653	0
AT1G05657	0
AT1G05660	0
AT1G05663	0
AT1G05667	0
AT1G05670	241
AT1G05673	0
AT1G05675	33
AT1G05680	1770
AT1G05683	0
AT1G05687	5
AT1G05690	161
AT1G05693	0
AT1G05697	0
AT1G05700	3
AT1G05703	1
AT1G05707	0
AT1G05710	1159
AT1G05713	0
AT1G05717	0
AT1G05720	427
AT1G05723	0
AT1G05727	0
AT1G05730	32
AT1G05733	0
AT1G05737	0
AT1G05740	0
AT1G05747	0
AT1G05750	134
AT1G05753	0
AT1G05757	3
AT1G05760	0
AT1G05763	5
AT1G05767	0
AT1G05770	24
AT1G05773	15
AT1G05777	0
AT1G05780	193
AT1G05783	25
AT1G05785	244
AT1G05787	0
AT1G05790	1244
AT1G05793	0
AT1G05797	0
AT1G05800	0
AT1G05803	0
AT1G05805	831
AT1G05807	0
AT1G05810	108
AT1G05813	0
AT1G05817	0
AT1G05820	69
AT1G05823	0
AT1G05827	0
AT1G05830	1105
AT1G05833	14
AT1G05835	1
AT1G05837	0
AT1G05840	1208
AT1G05843	0
AT1G05847	0
AT1G05850	8589
AT1G05853	0
AT1G05857	0
AT1G05860	266
AT1G05863	0
AT1G05867	0
AT1G05870	195
AT1G05873	0
AT1G05880	19
AT1G05887	0
AT1G05890	1796
AT1G05893	0
AT1G05894	7
AT1G05897	0
AT1G05900	569
AT1G05903	0
AT1G05907	0
AT1G05910	686
AT1G05913	0
AT1G05917	0
AT1G05920	0
AT1G05927	0
AT1G05930	0
AT1G05933	3
AT1G05937	1
AT1G05940	1560
AT1G05943	0
AT1G05947	0
AT1G05950	77
AT1G05953	0
AT1G05957	0
AT1G05960	1007
AT1G05963	0
AT1G05967	0
AT1G05970	137
AT1G05973	0
AT1G05977	2
AT1G05980	0
AT1G05983	0
AT1G05987	1
AT1G05990	0
AT1G05993	0
AT1G05997	0
AT1G06000	0
AT1G06002	0
AT1G06003	0
AT1G06007	0
AT1G06010	255
AT1G06013	2
AT1G06017	3
AT1G06020	9
AT1G06023	0
AT1G06027	0
AT1G06030	0
AT1G06033	6
AT1G06037	0
AT1G06040	1301
AT1G06043	0
AT1G06045	0
AT1G06047	0
AT1G06050	181
AT1G06053	0
AT1G06057	0
AT1G06060	615
AT1G06063	0
AT1G06067	0
AT1G06070	421
AT1G06073	0
AT1G06080	3
AT1G06083	128
AT1G06087	2
AT1G06090	36
AT1G06093	0
AT1G06097	0
AT1G06100	2
AT1G06103	0
AT1G06110	771
AT1G06113	0
AT1G06117	0
AT1G06120	0
AT1G06123	0
AT1G06127	0
AT1G06130	648
AT1G06133	0
AT1G06135	0
AT1G06137	0
AT1G06140	36
AT1G06143	95
AT1G06147	0
AT1G06148	5
AT1G06150	868
AT1G06153	0
AT1G06157	0
AT1G06160	1
AT1G06163	3
AT1G06170	4
AT1G06173	9
AT1G06177	0
AT1G06180	114
AT1G06187	0
AT1G06190	1042
AT1G06197	0
AT1G06200	1772
AT1G06203	0
AT1G06207	8
AT1G06210	1175
AT1G06213	0
AT1G06217	0
AT1G06220	1104
AT1G06225	0
AT1G06227	38
AT1G06230	1719
AT1G06233	0
AT1G06237	0
AT1G06240	322
AT1G06243	0
AT1G06247	0
AT1G06250	32
AT1G06253	0
AT1G06257	0
AT1G06260	2
AT1G06263	0
AT1G06265	55
AT1G06267	12
AT1G06270	150
AT1G06273	9
AT1G06277	3
AT1G06280	0
AT1G06283	1
AT1G06287	0
AT1G06290	2525
AT1G06293	0
AT1G06297	0
AT1G06303	0
AT1G06307	0
AT1G06310	2
AT1G06313	0
AT1G06317	0
AT1G06320	1
AT1G06323	2
AT1G06327	0
AT1G06330	3
AT1G06333	0
AT1G06337	0
AT1G06340	1
AT1G06343	0
AT1G06347	0
AT1G06350	5
AT1G06353	0
AT1G06357	0
AT1G06360	0
AT1G06363	0
AT1G06370	119
AT1G06373	0
AT1G06377	0
AT1G06380	130
AT1G06383	0
AT1G06387	0
AT1G06390	1176
AT1G06393	0
AT1G06397	0
AT1G06400	1639
AT1G06403	0
AT1G06407	0
AT1G06410	4222
AT1G06413	0
AT1G06417	0
AT1G06420	24
AT1G06423	0
AT1G06427	0
AT1G06430	6052
AT1G06433	0
AT1G06437	0
AT1G06440	101
AT1G06443	0
AT1G06447	0
AT1G06450	7
AT1G06453	0
AT1G06457	1
AT1G06460	5977
AT1G06463	2
AT1G06467	0
AT1G06470	1044
AT1G06473	45
AT1G06475	0
AT1G06480	0
AT1G06483	0
AT1G06487	3
AT1G06490	326
AT1G06493	0
AT1G06497	1
AT1G06500	169
AT1G06507	0
AT1G06510	558
AT1G06513	0
AT1G06515	180
AT1G06517	0
AT1G06520	891
AT1G06523	0
AT1G06527	0
AT1G06530	0
AT1G06533	0
AT1G06537	2
AT1G06540	2
AT1G06543	0
AT1G06547	14
AT1G06550	1859
AT1G06553	2
AT1G06557	0
AT1G06560	143
AT1G06567	0
AT1G06570	908
AT1G06573	107
AT1G06577	8
AT1G06580	68
AT1G06583	6
AT1G06587	0
AT1G06590	114
AT1G06593	2
AT1G06597	0
AT1G06603	0
AT1G06607	1
AT1G06610	0
AT1G06613	0
AT1G06617	0
AT1G06620	401
AT1G06623	0
AT1G06627	0
AT1G06630	538
AT1G06633	0
AT1G06637	0
AT1G06640	1189
AT1G06643	0
AT1G06645	621
AT1G06647	0
AT1G06650	988
AT1G06653	0
AT1G06657	0
AT1G06660	30
AT1G06663	0
AT1G06667	0
AT1G06670	995
AT1G06673	0
AT1G06677	0
AT1G06680	33520
AT1G06683	0
AT1G06687	0
AT1G06690	2628
AT1G06693	0
AT1G06697	0
AT1G06700	2770
AT1G06703	0
AT1G06707	0
AT1G06710	159
AT1G06713	0
AT1G06717	7
AT1G06720	564
AT1G06723	0
AT1G06727	1
AT1G06730	240
AT1G06733	2
AT1G06737	0
AT1G06740	66
AT1G06743	0
AT1G06747	0
AT1G06750	5
AT1G06753	25
AT1G06757	1
AT1G06760	2285
AT1G06770	215
AT1G06773	0
AT1G06777	0
AT1G06780	644
AT1G06783	1
AT1G06787	0
AT1G06790	131
AT1G06797	0
AT1G06800	90
AT1G06810	0
AT1G06817	0
AT1G06820	1306
AT1G06823	0
AT1G06827	0
AT1G06830	130
AT1G06837	9
AT1G06840	827
AT1G06850	223
AT1G06853	0
AT1G06857	0
AT1G06860	0
AT1G06863	0
AT1G06867	10
AT1G06870	523
AT1G06873	0
AT1G06877	121
AT1G06880	0
AT1G06883	1
AT1G06890	1688
AT1G06897	0
AT1G06900	867
AT1G06903	0
AT1G06907	0
AT1G06910	136
AT1G06913	0
AT1G06917	1
AT1G06920	35
AT1G06923	1
AT1G06925	0
AT1G06927	0
AT1G06930	0
AT1G06933	0
AT1G06937	0
AT1G06943	0
AT1G06947	0
AT1G06950	2694
AT1G06953	0
AT1G06957	0
AT1G06960	269
AT1G06963	3
AT1G06967	0
AT1G06970	0
AT1G06973	0
AT1G06977	15
AT1G06980	26
AT1G06983	3
AT1G06987	0
AT1G06990	0
AT1G06993	15
AT1G06997	0
AT1G07000	521
AT1G07003	0
AT1G07007	0
AT1G07010	566
AT1G07013	0
AT1G07017	1
AT1G07020	68
AT1G07023	0
AT1G07025	0
AT1G07027	2
AT1G07030	624
AT1G07040	4298
AT1G07050	1553
AT1G07051	0
AT1G07060	9
AT1G07070	122
AT1G07080	2266
AT1G07090	222
AT1G07100	0
AT1G07110	5216
AT1G07117	0
AT1G07119	12
AT1G07120	0
AT1G07123	0
AT1G07127	0
AT1G07128	3
AT1G07130	0
AT1G07133	0
AT1G07135	5157
AT1G07137	0
AT1G07140	3189
AT1G07143	3
AT1G07147	0
AT1G07150	95
AT1G07157	0
AT1G07160	0
AT1G07163	0
AT1G07167	2
AT1G07170	280
AT1G07173	0
AT1G07175	0
AT1G07177	0
AT1G07180	69
AT1G07183	0
AT1G07187	65
AT1G07190	0
AT1G07193	0
AT1G07197	0
AT1G07200	1661
AT1G07210	599
AT1G07220	336
AT1G07230	1342
AT1G07233	0
AT1G07237	0
AT1G07240	669
AT1G07243	8
AT1G07247	0
AT1G07250	1447
AT1G07253	0
AT1G07257	0
AT1G07260	25
AT1G07263	0
AT1G07267	0
AT1G07270	12
AT1G07273	0
AT1G07277	0
AT1G07280	5236
AT1G07283	0
AT1G07287	0
AT1G07290	50
AT1G07293	0
AT1G07297	0
AT1G07300	80
AT1G07303	0
AT1G07310	979
AT1G07313	10
AT1G07317	0
AT1G07320	4797
AT1G07323	460
AT1G07327	0
AT1G07330	2
AT1G07333	0
AT1G07337	0
AT1G07340	1
AT1G07343	0
AT1G07347	0
AT1G07350	1203
AT1G07353	0
AT1G07357	0
AT1G07360	895
AT1G07367	0
AT1G07370	67
AT1G07373	0
AT1G07380	453
AT1G07383	0
AT1G07390	355
AT1G07393	0
AT1G07397	0
AT1G07400	23
AT1G07407	1
AT1G07410	76
AT1G07413	0
AT1G07417	0
AT1G07420	1441
AT1G07423	0
AT1G07430	963
AT1G07433	0
AT1G07437	0
AT1G07440	2455
AT1G07447	0
AT1G07450	140
AT1G07453	0
AT1G07457	0
AT1G07460	0
AT1G07463	0
AT1G07467	0
AT1G07470	404
AT1G07473	0
AT1G07476	0
AT1G07477	0
AT1G07480	432
AT1G07483	0
AT1G07485	0
AT1G07487	0
AT1G07490	0
AT1G07493	0
AT1G07497	1
AT1G07500	0
AT1G07503	0
AT1G07507	0
AT1G07510	1418
AT1G07513	4
AT1G07517	5
AT1G07520	0
AT1G07523	0
AT1G07527	0
AT1G07530	1255
AT1G07533	0
AT1G07537	0
AT1G07540	6
AT1G07543	2
AT1G07547	4
AT1G07550	0
AT1G07553	0
AT1G07557	0
AT1G07560	0
AT1G07563	0
AT1G07567	0
AT1G07570	279
AT1G07573	0
AT1G07580	0
AT1G07583	0
AT1G07587	19
AT1G07590	7065
AT1G07593	0
AT1G07597	0
AT1G07600	0
AT1G07603	1
AT1G07607	23
AT1G07610	526
AT1G07613	0
AT1G07615	104
AT1G07617	0
AT1G07620	43
AT1G07623	0
AT1G07627	0
AT1G07630	702
AT1G07633	0
AT1G07637	2
AT1G07640	3243
AT1G07645	2
AT1G07647	0
AT1G07650	1157
AT1G07653	8
AT1G07657	0
AT1G07660	317
AT1G07663	1
AT1G07667	0
AT1G07670	1913
AT1G07673	0
AT1G07680	0
AT1G07683	0
AT1G07690	0
AT1G07693	3
AT1G07697	0
AT1G07700	920
AT1G07702	0
AT1G07703	9
AT1G07705	658
AT1G07707	0
AT1G07710	19
AT1G07717	0
AT1G07720	626
AT1G07723	0
AT1G07725	0
AT1G07727	0
AT1G07728	8
AT1G07730	0
AT1G07733	0
AT1G07737	0
AT1G07740	99
AT1G07743	282
AT1G07745	123
AT1G07747	0
AT1G07750	1885
AT1G07753	0
AT1G07757	0
AT1G07760	0
AT1G07763	0
AT1G07767	0
AT1G07770	2449
AT1G07773	0
AT1G07777	0
AT1G07780	82
AT1G07783	0
AT1G07787	0
AT1G07790	582
AT1G07793	1
AT1G07795	0
AT1G07800	0
AT1G07803	0
AT1G07807	0
AT1G07810	1396
AT1G07813	0
AT1G07820	731
AT1G07823	0
AT1G07827	0
AT1G07830	199
AT1G07833	0
AT1G07837	0
AT1G07840	345
AT1G07843	0
AT1G07847	0
AT1G07850	2
AT1G07853	0
AT1G07857	0
AT1G07860	0
AT1G07863	0
AT1G07867	0
AT1G07870	245
AT1G07873	0
AT1G07877	4
AT1G07880	20
AT1G07883	0
AT1G07885	3
AT1G07887	0
AT1G07890	18696
AT1G07893	0
AT1G07897	0
AT1G07900	13
AT1G07901	13
AT1G07902	39
AT1G07903	0
AT1G07907	0
AT1G07910	636
AT1G07913	0
AT1G07917	0
AT1G07920	2153
AT1G07923	0
AT1G07927	0
AT1G07930	2727
AT1G07933	0
AT1G07937	0
AT1G07940	3006
AT1G07943	0
AT1G07947	0
AT1G07950	270
AT1G07957	14
AT1G07960	645
AT1G07963	1
AT1G07967	0
AT1G07970	241
AT1G07973	0
AT1G07977	0
AT1G07980	607
AT1G07983	0
AT1G07985	12
AT1G07987	0
AT1G07990	1570
AT1G07993	0
AT1G07997	2
AT1G08000	434
AT1G08003	0
AT1G08005	0
AT1G08007	0
AT1G08010	495
AT1G08013	0
AT1G08017	0
AT1G08023	0
AT1G08027	0
AT1G08030	719
AT1G08033	0
AT1G08035	5
AT1G08037	0
AT1G08040	925
AT1G08043	0
AT1G08047	4
AT1G08050	312
AT1G08053	0
AT1G08057	0
AT1G08060	824
AT1G08063	0
AT1G08065	0
AT1G08070	64
AT1G08073	0
AT1G08077	0
AT1G08080	0
AT1G08087	0
AT1G08090	3
AT1G08093	0
AT1G08097	0
AT1G08100	0
AT1G08103	3
AT1G08105	0
AT1G08107	0
AT1G08110	2950
AT1G08113	0
AT1G08115	0
AT1G08117	0
AT1G08120	0
AT1G08123	0
AT1G08125	383
AT1G08127	0
AT1G08130	540
AT1G08133	0
AT1G08135	1
AT1G08137	0
AT1G08140	12
AT1G08143	0
AT1G08147	0
AT1G08150	3
AT1G08153	0
AT1G08157	0
AT1G08160	618
AT1G08163	0
AT1G08165	107
AT1G08170	7
AT1G08173	18
AT1G08177	0
AT1G08180	194
AT1G08183	0
AT1G08190	3442
AT1G08193	0
AT1G08200	5678
AT1G08207	0
AT1G08210	359
AT1G08213	4
AT1G08217	0
AT1G08220	128
AT1G08223	0
AT1G08227	0
AT1G08230	1528
AT1G08237	0
AT1G08240	0
AT1G08247	0
AT1G08250	0
AT1G08253	0
AT1G08257	0
AT1G08260	202
AT1G08263	0
AT1G08267	0
AT1G08270	25
AT1G08273	1
AT1G08277	0
AT1G08280	329
AT1G08283	4
AT1G08287	0
AT1G08290	20
AT1G08293	1
AT1G08297	0
AT1G08300	152
AT1G08303	0
AT1G08307	0
AT1G08310	57
AT1G08313	0
AT1G08315	0
AT1G08317	0
AT1G08320	0
AT1G08323	0
AT1G08327	0
AT1G08333	5
AT1G08337	0
AT1G08340	83
AT1G08343	0
AT1G08347	0
AT1G08350	219
AT1G08353	0
AT1G08357	0
AT1G08360	2649
AT1G08363	0
AT1G08367	0
AT1G08370	752
AT1G08377	0
AT1G08380	19241
AT1G08383	0
AT1G08387	0
AT1G08390	99
AT1G08393	6
AT1G08397	0
AT1G08400	131
AT1G08403	0
AT1G08410	248
AT1G08413	0
AT1G08417	0
AT1G08420	2335
AT1G08427	8
AT1G08430	0
AT1G08433	0
AT1G08437	0
AT1G08440	0
AT1G08443	0
AT1G08447	0
AT1G08450	3000
AT1G08453	0
AT1G08457	1
AT1G08460	954
AT1G08463	0
AT1G08465	2567
AT1G08470	1993
AT1G08473	0
AT1G08477	0
AT1G08480	1948
AT1G08483	0
AT1G08487	0
AT1G08490	1239
AT1G08493	0
AT1G08497	0
AT1G08500	474
AT1G08503	0
AT1G08507	44
AT1G08510	16941
AT1G08513	0
AT1G08517	1
AT1G08520	4732
AT1G08523	0
AT1G08530	434
AT1G08533	0
AT1G08537	0
AT1G08540	2162
AT1G08543	0
AT1G08547	0
AT1G08550	2653
AT1G08553	0
AT1G08557	0
AT1G08560	40
AT1G08563	3
AT1G08567	0
AT1G08570	2073
AT1G08573	0
AT1G08577	1
AT1G08580	485
AT1G08583	0
AT1G08587	0
AT1G08590	1
AT1G08592	0
AT1G08597	0
AT1G08600	1253
AT1G08603	0
AT1G08607	0
AT1G08610	61
AT1G08613	0
AT1G08620	1154
AT1G08623	0
AT1G08627	0
AT1G08630	198
AT1G08633	3
AT1G08637	0
AT1G08640	1632
AT1G08643	0
AT1G08645	0
AT1G08647	0
AT1G08650	1267
AT1G08653	0
AT1G08657	0
AT1G08660	739
AT1G08663	0
AT1G08667	0
AT1G08670	0
AT1G08673	0
AT1G08677	0
AT1G08680	950
AT1G08683	0
AT1G08695	0
AT1G08697	17
AT1G08700	770
AT1G08703	0
AT1G08707	0
AT1G08710	262
AT1G08713	0
AT1G08717	0
AT1G08720	874
AT1G08723	0
AT1G08727	0
AT1G08730	26
AT1G08733	7
AT1G08735	0
AT1G08737	0
AT1G08740	0
AT1G08743	0
AT1G08747	6
AT1G08750	429
AT1G08753	0
AT1G08757	0
AT1G08760	802
AT1G08763	0
AT1G08767	0
AT1G08770	282
AT1G08773	0
AT1G08777	0
AT1G08780	465
AT1G08783	0
AT1G08787	0
AT1G08790	0
AT1G08793	0
AT1G08797	0
AT1G08800	2258
AT1G08803	0
AT1G08807	0
AT1G08810	365
AT1G08813	0
AT1G08817	0
AT1G08820	1351
AT1G08823	0
AT1G08827	0
AT1G08830	2371
AT1G08833	2
AT1G08840	205
AT1G08843	0
AT1G08845	70
AT1G08847	1
AT1G08853	0
AT1G08857	16
AT1G08860	50
AT1G08863	0
AT1G08867	0
AT1G08870	0
AT1G08877	0
AT1G08880	1043
AT1G08883	0
AT1G08887	2
AT1G08890	963
AT1G08893	0
AT1G08897	0
AT1G08900	690
AT1G08903	0
AT1G08907	0
AT1G08910	548
AT1G08913	1
AT1G08920	2054
AT1G08923	0
AT1G08927	0
AT1G08930	1388
AT1G08933	0
AT1G08937	5
AT1G08940	178
AT1G08947	0
AT1G08950	0
AT1G08953	0
AT1G08960	308
AT1G08963	0
AT1G08967	0
AT1G08970	1143
AT1G08973	15
AT1G08977	0
AT1G08980	2106
AT1G08983	0
AT1G08985	0
AT1G08987	0
AT1G08990	0
AT1G08993	0
AT1G08997	0
AT1G09000	43
AT1G09003	0
AT1G09007	0
AT1G09010	2128
AT1G09013	0
AT1G09017	0
AT1G09020	1740
AT1G09023	19
AT1G09027	0
AT1G09030	0
AT1G09033	0
AT1G09037	0
AT1G09040	99
AT1G09043	1
AT1G09047	0
AT1G09050	107
AT1G09053	0
AT1G09057	0
AT1G09060	1035
AT1G09063	0
AT1G09067	0
AT1G09070	10782
AT1G09073	0
AT1G09077	0
AT1G09080	159
AT1G09083	17
AT1G09087	3
AT1G09090	0
AT1G09097	0
AT1G09100	889
AT1G09103	0
AT1G09107	0
AT1G09110	0
AT1G09113	0
AT1G09117	0
AT1G09123	0
AT1G09127	0
AT1G09130	7661
AT1G09133	0
AT1G09137	0
AT1G09140	2239
AT1G09143	0
AT1G09147	0
AT1G09150	813
AT1G09153	0
AT1G09155	305
AT1G09157	1
AT1G09160	385
AT1G09163	0
AT1G09167	0
AT1G09170	6
AT1G09173	0
AT1G09176	2
AT1G09177	0
AT1G09180	36
AT1G09183	0
AT1G09187	0
AT1G09190	89
AT1G09193	0
AT1G09195	434
AT1G09197	0
AT1G09200	490
AT1G09207	0
AT1G09210	2872
AT1G09213	0
AT1G09217	0
AT1G09220	36
AT1G09223	0
AT1G09227	0
AT1G09230	356
AT1G09233	0
AT1G09237	0
AT1G09240	634
AT1G09243	0
AT1G09245	0
AT1G09247	0
AT1G09250	398
AT1G09253	0
AT1G09257	0
AT1G09260	0
AT1G09263	0
AT1G09267	4
AT1G09270	1546
AT1G09273	0
AT1G09277	0
AT1G09280	411
AT1G09283	0
AT1G09287	100
AT1G09290	205
AT1G09293	0
AT1G09297	1
AT1G09300	252
AT1G09303	0
AT1G09307	0
AT1G09310	843
AT1G09313	0
AT1G09317	0
AT1G09320	204
AT1G09323	0
AT1G09327	0
AT1G09330	766
AT1G09333	0
AT1G09337	0
AT1G09340	11413
AT1G09343	0
AT1G09350	26
AT1G09353	0
AT1G09357	0
AT1G09360	0
AT1G09363	22
AT1G09367	5
AT1G09370	3
AT1G09373	0
AT1G09377	0
AT1G09380	2
AT1G09383	0
AT1G09387	0
AT1G09390	493
AT1G09393	0
AT1G09397	0
AT1G09400	13
AT1G09407	0
AT1G09410	90
AT1G09415	808
AT1G09417	0
AT1G09420	250
AT1G09421	2
AT1G09423	0
AT1G09427	7
AT1G09430	2884
AT1G09433	0
AT1G09437	0
AT1G09440	245
AT1G09443	0
AT1G09447	4
AT1G09450	15
AT1G09453	0
AT1G09457	0
AT1G09460	310
AT1G09463	10
AT1G09467	45
AT1G09470	154
AT1G09473	0
AT1G09477	0
AT1G09480	4
AT1G09483	1
AT1G09486	58
AT1G09487	0
AT1G09490	1520
AT1G09493	0
AT1G09497	0
AT1G09500	455
AT1G09503	0
AT1G09507	0
AT1G09510	0
AT1G09513	12
AT1G09517	2
AT1G09520	183
AT1G09523	0
AT1G09527	1
AT1G09530	121
AT1G09533	41
AT1G09537	44
AT1G09540	8
AT1G09543	3
AT1G09547	0
AT1G09550	0
AT1G09553	1
AT1G09557	0
AT1G09560	1022
AT1G09563	0
AT1G09567	0
AT1G09570	3593
AT1G09573	1
AT1G09575	74
AT1G09577	0
AT1G09580	194
AT1G09583	0
AT1G09587	0
AT1G09590	1759
AT1G09593	0
AT1G09597	0
AT1G09600	18
AT1G09603	0
AT1G09607	0
AT1G09610	0
AT1G09613	0
AT1G09617	0
AT1G09620	2309
AT1G09623	0
AT1G09625	0
AT1G09627	0
AT1G09630	388
AT1G09633	0
AT1G09637	0
AT1G09640	3117
AT1G09645	538
AT1G09647	9
AT1G09650	4
AT1G09653	0
AT1G09657	0
AT1G09660	594
AT1G09663	0
AT1G09665	0
AT1G09667	1
AT1G09673	0
AT1G09677	0
AT1G09680	70
AT1G09683	0
AT1G09687	14
AT1G09690	2990
AT1G09693	0
AT1G09697	0
AT1G09700	173
AT1G09703	0
AT1G09710	336
AT1G09713	0
AT1G09717	0
AT1G09720	0
AT1G09723	0
AT1G09730	950
AT1G09733	1
AT1G09737	1
AT1G09740	105
AT1G09743	0
AT1G09747	0
AT1G09750	488
AT1G09753	3
AT1G09757	0
AT1G09760	717
AT1G09763	0
AT1G09767	0
AT1G09770	2552
AT1G09773	0
AT1G09777	0
AT1G09780	2900
AT1G09783	13
AT1G09787	3
AT1G09790	8
AT1G09793	0
AT1G09794	179
AT1G09795	2890
AT1G09797	1
AT1G09800	46
AT1G09803	0
AT1G09807	0
AT1G09810	261
AT1G09812	15
AT1G09813	0
AT1G09815	356
AT1G09817	0
AT1G09820	93
AT1G09823	0
AT1G09827	0
AT1G09830	496
AT1G09833	0
AT1G09837	0
AT1G09840	1056
AT1G09843	0
AT1G09847	0
AT1G09850	1025
AT1G09853	0
AT1G09857	0
AT1G09860	0
AT1G09863	65
AT1G09867	2
AT1G09870	854
AT1G09873	0
AT1G09877	0
AT1G09880	14
AT1G09883	0
AT1G09887	0
AT1G09890	97
AT1G09893	0
AT1G09897	14
AT1G09900	284
AT1G09903	0
AT1G09907	4
AT1G09910	938
AT1G09913	1
AT1G09917	10
AT1G09920	913
AT1G09923	0
AT1G09927	0
AT1G09930	0
AT1G09932	246
AT1G09935	5
AT1G09937	1
AT1G09940	603
AT1G09947	0
AT1G09950	7
AT1G09953	0
AT1G09957	0
AT1G09960	285
AT1G09963	1
AT1G09967	0
AT1G09970	2976
AT1G09973	0
AT1G09977	0
AT1G09980	946
AT1G09983	0
AT1G09987	1
AT1G09993	1
AT1G09995	87
AT1G09997	0
AT1G10000	13
AT1G10010	0
AT1G10020	474
AT1G10030	308
AT1G10040	48
AT1G10050	185
AT1G10060	672
AT1G10070	1134
AT1G10090	1560
AT1G10095	207
AT1G10100	7
AT1G10110	1
AT1G10120	390
AT1G10130	1091
AT1G10140	346
AT1G10150	0
AT1G10155	12
AT1G10160	137
AT1G10170	1458
AT1G10180	514
AT1G10190	0
AT1G10200	2411
AT1G10210	294
AT1G10220	6
AT1G10225	2
AT1G10230	97
AT1G10240	182
AT1G10250	0
AT1G10260	0
AT1G10270	195
AT1G10280	213
AT1G10290	1684
AT1G10300	53
AT1G10310	815
AT1G10320	721
AT1G10330	37
AT1G10340	281
AT1G10350	391
AT1G10360	1672
AT1G10370	79
AT1G10380	256
AT1G10385	0
AT1G10390	2225
AT1G10395	0
AT1G10400	5
AT1G10410	1555
AT1G10417	28
AT1G10419	0
AT1G10430	567
AT1G10440	0
AT1G10450	593
AT1G10455	1
AT1G10460	7
AT1G10470	291
AT1G10480	0
AT1G10490	267
AT1G10500	2974
AT1G10510	1003
AT1G10520	40
AT1G10522	222
AT1G10530	145
AT1G10538	0
AT1G10540	69
AT1G10550	6
AT1G10560	881
AT1G10570	902
AT1G10580	743
AT1G10585	10
AT1G10586	0
AT1G10588	0
AT1G10590	1493
AT1G10600	1099
AT1G10610	245
AT1G10620	0
AT1G10630	1174
AT1G10640	219
AT1G10650	917
AT1G10657	210
AT1G10660	1091
AT1G10670	6565
AT1G10680	0
AT1G10682	980
AT1G10690	98
AT1G10700	311
AT1G10705	0
AT1G10710	6
AT1G10715	0
AT1G10717	0
AT1G10720	680
AT1G10730	439
AT1G10740	1868
AT1G10745	0
AT1G10747	0
AT1G10750	33
AT1G10760	19214
AT1G10770	66
AT1G10780	31
AT1G10790	19
AT1G10800	19
AT1G10810	15
AT1G10820	566
AT1G10830	739
AT1G10840	1997
AT1G10850	97
AT1G10865	442
AT1G10870	597
AT1G10875	0
AT1G10880	0
AT1G10890	1952
AT1G10900	857
AT1G10910	743
AT1G10920	565
AT1G10930	191
AT1G10940	1863
AT1G10950	2870
AT1G10960	3652
AT1G10970	183
AT1G10980	3
AT1G10990	1
AT1G11000	314
AT1G11010	0
AT1G11020	473
AT1G11030	0
AT1G11040	0
AT1G11050	2
AT1G11055	0
AT1G11060	442
AT1G11070	1
AT1G11080	70
AT1G11090	0
AT1G11100	11
AT1G11110	0
AT1G11112	3
AT1G11120	18
AT1G11125	5
AT1G11130	81
AT1G11145	0
AT1G11150	197
AT1G11160	25
AT1G11170	378
AT1G11175	332
AT1G11180	408
AT1G11185	41
AT1G11190	783
AT1G11200	340
AT1G11210	594
AT1G11220	20
AT1G11230	0
AT1G11240	454
AT1G11250	0
AT1G11260	2324
AT1G11265	1
AT1G11270	80
AT1G11280	382
AT1G11290	120
AT1G11300	29
AT1G11303	15
AT1G11310	4877
AT1G11320	100
AT1G11330	1027
AT1G11340	1
AT1G11350	417
AT1G11360	701
AT1G11362	0
AT1G11370	0
AT1G11380	220
AT1G11390	313
AT1G11400	210
AT1G11410	1788
AT1G11420	28
AT1G11430	1507
AT1G11440	484
AT1G11450	55
AT1G11460	0
AT1G11470	0
AT1G11475	606
AT1G11480	1672
AT1G11482	1
AT1G11490	9
AT1G11500	23
AT1G11510	0
AT1G11520	0
AT1G11530	490
AT1G11540	1
AT1G11545	79
AT1G11550	0
AT1G11560	1
AT1G11570	55
AT1G11572	1
AT1G11580	85
AT1G11590	0
AT1G11591	1
AT1G11592	125
AT1G11593	0
AT1G11595	0
AT1G11600	0
AT1G11608	0
AT1G11610	0
AT1G11620	0
AT1G11630	152
AT1G11640	0
AT1G11650	4808
AT1G11655	0
AT1G11660	842
AT1G11670	22
AT1G11680	1517
AT1G11684	0
AT1G11690	2
AT1G11700	1177
AT1G11710	94
AT1G11720	886
AT1G11730	13
AT1G11735	0
AT1G11740	1
AT1G11750	2274
AT1G11755	250
AT1G11760	220
AT1G11765	31
AT1G11770	1
AT1G11780	122
AT1G11785	22
AT1G11790	294
AT1G11800	390
AT1G11803	0
AT1G11806	0
AT1G11810	1
AT1G11820	1676
AT1G11840	11248
AT1G11850	381
AT1G11860	21075
AT1G11870	568
AT1G11880	154
AT1G11890	801
AT1G11900	28
AT1G11905	474
AT1G11910	22480
AT1G11915	29
AT1G11920	0
AT1G11925	1
AT1G11930	2406
AT1G11940	352
AT1G11950	196
AT1G11960	597
AT1G11970	0
AT1G11980	0
AT1G11990	9
AT1G12000	895
AT1G12010	119
AT1G12013	6
AT1G12015	1
AT1G12020	105
AT1G12030	17
AT1G12040	0
AT1G12050	3764
AT1G12060	77
AT1G12064	0
AT1G12070	8
AT1G12080	18985
AT1G12090	1977
AT1G12100	0
AT1G12110	749
AT1G12120	1324
AT1G12130	0
AT1G12140	1973
AT1G12150	87
AT1G12160	79
AT1G12170	0
AT1G12180	0
AT1G12190	0
AT1G12200	1559
AT1G12210	15
AT1G12211	0
AT1G12220	171
AT1G12230	1407
AT1G12240	5508
AT1G12244	139
AT1G12250	1159
AT1G12260	92
AT1G12270	897
AT1G12280	268
AT1G12290	125
AT1G12294	0
AT1G12300	58
AT1G12310	0
AT1G12320	294
AT1G12330	842
AT1G12340	1
AT1G12350	829
AT1G12360	1832
AT1G12370	96
AT1G12380	49
AT1G12390	362
AT1G12400	310
AT1G12410	3121
AT1G12411	0
AT1G12420	361
AT1G12430	770
AT1G12440	2896
AT1G12450	587
AT1G12460	189
AT1G12470	1075
AT1G12480	283
AT1G12490	1
AT1G12500	619
AT1G12510	0
AT1G12520	1151
AT1G12530	622
AT1G12540	0
AT1G12550	161
AT1G12560	0
AT1G12570	7
AT1G12580	651
AT1G12590	0
AT1G12600	21
AT1G12610	12
AT1G12615	0
AT1G12620	104
AT1G12630	0
AT1G12640	1950
AT1G12650	445
AT1G12660	0
AT1G12663	1
AT1G12665	0
AT1G12667	0
AT1G12669	0
AT1G12670	1
AT1G12672	0
AT1G12680	900
AT1G12700	140
AT1G12710	476
AT1G12720	0
AT1G12725	0
AT1G12730	514
AT1G12740	0
AT1G12750	190
AT1G12760	1895
AT1G12770	841
AT1G12775	40
AT1G12780	9643
AT1G12790	105
AT1G12800	3667
AT1G12805	0
AT1G12810	988
AT1G12820	785
AT1G12830	0
AT1G12840	4255
AT1G12845	116
AT1G12850	682
AT1G12855	0
AT1G12860	357
AT1G12870	1
AT1G12880	513
AT1G12890	4
AT1G12900	15968
AT1G12910	663
AT1G12920	1222
AT1G12930	711
AT1G12935	0
AT1G12940	0
AT1G12950	4
AT1G12960	0
AT1G12970	353
AT1G12980	0
AT1G12990	509
AT1G13000	731
AT1G13010	0
AT1G13020	1145
AT1G13030	111
AT1G13040	115
AT1G13050	72
AT1G13060	1914
AT1G13070	48
AT1G13080	362
AT1G13090	1757
AT1G13100	0
AT1G13110	2
AT1G13120	776
AT1G13130	21
AT1G13140	13
AT1G13143	0
AT1G13145	91
AT1G13150	22
AT1G13160	398
AT1G13170	456
AT1G13180	316
AT1G13190	1306
AT1G13195	502
AT1G13200	2
AT1G13210	1661
AT1G13220	429
AT1G13230	91
AT1G13240	0
AT1G13245	312
AT1G13250	71
AT1G13260	363
AT1G13270	1141
AT1G13280	1424
AT1G13290	0
AT1G13300	0
AT1G13310	13
AT1G13320	1540
AT1G13330	20
AT1G13340	227
AT1G13350	1507
AT1G13360	2345
AT1G13370	9
AT1G13380	237
AT1G13390	1640
AT1G13400	0
AT1G13410	80
AT1G13420	18
AT1G13430	1
AT1G13440	18557
AT1G13448	45
AT1G13450	822
AT1G13460	554
AT1G13470	221
AT1G13480	0
AT1G13485	0
AT1G13490	0
AT1G13500	0
AT1G13510	0
AT1G13520	7
AT1G13530	5
AT1G13540	1
AT1G13550	4
AT1G13560	1514
AT1G13570	341
AT1G13580	284
AT1G13590	0
AT1G13600	0
AT1G13605	0
AT1G13607	0
AT1G13608	0
AT1G13609	0
AT1G13610	0
AT1G13620	0
AT1G13630	54
AT1G13635	9
AT1G13640	1562
AT1G13650	234
AT1G13660	0
AT1G13670	0
AT1G13680	0
AT1G13690	365
AT1G13700	240
AT1G13710	2
AT1G13720	0
AT1G13730	250
AT1G13740	185
AT1G13750	224
AT1G13755	0
AT1G13760	61
AT1G13770	559
AT1G13780	175
AT1G13790	73
AT1G13800	23
AT1G13805	0
AT1G13810	81
AT1G13820	1019
AT1G13825	0
AT1G13830	8
AT1G13840	0
AT1G13850	0
AT1G13860	193
AT1G13870	305
AT1G13880	625
AT1G13890	5
AT1G13900	828
AT1G13910	165
AT1G13920	265
AT1G13930	31536
AT1G13940	397
AT1G13950	205
AT1G13960	854
AT1G13970	123
AT1G13980	911
AT1G13990	3003
AT1G14000	1669
AT1G14010	641
AT1G14020	381
AT1G14030	513
AT1G14040	213
AT1G14048	0
AT1G14060	186
AT1G14071	14
AT1G14080	1
AT1G14090	81
AT1G14100	0
AT1G14110	0
AT1G14120	0
AT1G14130	690
AT1G14140	233
AT1G14150	1876
AT1G14160	0
AT1G14170	235
AT1G14180	63
AT1G14182	0
AT1G14185	0
AT1G14190	0
AT1G14200	871
AT1G14205	54
AT1G14210	170
AT1G14220	0
AT1G14230	644
AT1G14240	17
AT1G14250	33
AT1G14260	25
AT1G14270	1364
AT1G14280	1182
AT1G14290	515
AT1G14300	159
AT1G14310	326
AT1G14315	0
AT1G14320	7833
AT1G14330	737
AT1G14340	598
AT1G14345	1133
AT1G14350	262
AT1G14360	818
AT1G14370	372
AT1G14380	1108
AT1G14390	1
AT1G14400	3955
AT1G14410	310
AT1G14420	33
AT1G14430	22
AT1G14440	63
AT1G14450	173
AT1G14453	1
AT1G14455	1
AT1G14460	609
AT1G14470	44
AT1G14480	170
AT1G14490	3
AT1G14500	0
AT1G14510	950
AT1G14518	0
AT1G14520	201
AT1G14530	520
AT1G14540	51
AT1G14550	0
AT1G14560	713
AT1G14570	1593
AT1G14580	235
AT1G14590	224
AT1G14600	9
AT1G14610	2031
AT1G14620	162
AT1G14630	6
AT1G14640	166
AT1G14642	9
AT1G14650	1395
AT1G14660	236
AT1G14670	2031
AT1G14680	20
AT1G14685	1131
AT1G14686	1
AT1G14687	44
AT1G14688	0
AT1G14690	1067
AT1G14700	9
AT1G14710	906
AT1G14720	217
AT1G14730	35
AT1G14740	1757
AT1G14750	5
AT1G14755	1
AT1G14760	0
AT1G14770	96
AT1G14780	54
AT1G14790	1173
AT1G14800	0
AT1G14810	538
AT1G14820	559
AT1G14830	1368
AT1G14840	133
AT1G14850	654
AT1G14860	174
AT1G14870	158
AT1G14880	917
AT1G14890	116
AT1G14900	210
AT1G14910	728
AT1G14920	712
AT1G14930	5
AT1G14940	0
AT1G14950	0
AT1G14960	0
AT1G14970	108
AT1G14980	998
AT1G14990	357
AT1G15000	0
AT1G15002	0
AT1G15010	662
AT1G15015	0
AT1G15020	433
AT1G15030	804
AT1G15040	6
AT1G15050	3
AT1G15060	640
AT1G15080	64
AT1G15085	2
AT1G15090	0
AT1G15100	1224
AT1G15110	748
AT1G15120	3107
AT1G15125	79
AT1G15130	2061
AT1G15140	1885
AT1G15150	3
AT1G15160	82
AT1G15165	220
AT1G15170	275
AT1G15175	38
AT1G15180	338
AT1G15190	10
AT1G15200	1422
AT1G15210	2
AT1G15215	193
AT1G15220	196
AT1G15230	525
AT1G15240	1685
AT1G15250	169
AT1G15260	981
AT1G15270	6163
AT1G15280	1965
AT1G15290	1635
AT1G15300	115
AT1G15310	193
AT1G15320	0
AT1G15330	0
AT1G15340	2969
AT1G15350	46
AT1G15360	14
AT1G15370	723
AT1G15380	58
AT1G15385	1
AT1G15390	397
AT1G15400	1202
AT1G15405	0
AT1G15410	453
AT1G15415	7
AT1G15420	290
AT1G15430	337
AT1G15440	290
AT1G15450	0
AT1G15460	2
AT1G15470	337
AT1G15480	135
AT1G15490	321
AT1G15500	2000
AT1G15510	271
AT1G15520	468
AT1G15530	213
AT1G15540	0
AT1G15550	4
AT1G15560	0
AT1G15570	30
AT1G15580	0
AT1G15590	0
AT1G15600	0
AT1G15610	0
AT1G15620	3
AT1G15625	9
AT1G15630	0
AT1G15640	0
AT1G15650	0
AT1G15660	302
AT1G15670	2087
AT1G15680	0
AT1G15690	11779
AT1G15700	0
AT1G15710	408
AT1G15720	2
AT1G15730	849
AT1G15740	2392
AT1G15750	4261
AT1G15757	0
AT1G15760	4
AT1G15770	0
AT1G15772	5
AT1G15780	1734
AT1G15790	256
AT1G15800	96
AT1G15810	551
AT1G15820	9178
AT1G15825	0
AT1G15830	13
AT1G15840	0
AT1G15850	0
AT1G15860	968
AT1G15870	11
AT1G15880	940
AT1G15885	92
AT1G15890	36
AT1G15900	17
AT1G15910	431
AT1G15920	387
AT1G15930	1416
AT1G15940	825
AT1G15950	357
AT1G15960	278
AT1G15970	414
AT1G15980	4536
AT1G15990	3
AT1G16000	203
AT1G16010	1571
AT1G16020	464
AT1G16022	2
AT1G16025	0
AT1G16030	180
AT1G16040	332
AT1G16060	1
AT1G16070	3
AT1G16080	2627
AT1G16090	156
AT1G16100	0
AT1G16110	391
AT1G16120	3
AT1G16130	56
AT1G16140	0
AT1G16150	0
AT1G16160	0
AT1G16170	358
AT1G16180	4273
AT1G16190	454
AT1G16210	1866
AT1G16220	35
AT1G16225	0
AT1G16230	1
AT1G16240	1629
AT1G16250	430
AT1G16260	308
AT1G16270	803
AT1G16280	230
AT1G16290	3
AT1G16300	104
AT1G16310	207
AT1G16320	1636
AT1G16330	20
AT1G16340	258
AT1G16350	546
AT1G16360	4
AT1G16370	7
AT1G16380	1
AT1G16390	0
AT1G16400	28
AT1G16410	75
AT1G16420	28
AT1G16430	153
AT1G16440	3
AT1G16445	21
AT1G16450	0
AT1G16460	2414
AT1G16470	1887
AT1G16480	69
AT1G16489	6
AT1G16490	0
AT1G16500	708
AT1G16510	83
AT1G16515	110
AT1G16520	166
AT1G16530	1
AT1G16540	642
AT1G16550	125
AT1G16560	771
AT1G16570	508
AT1G16590	263
AT1G16600	0
AT1G16610	736
AT1G16620	0
AT1G16630	27
AT1G16635	0
AT1G16640	5
AT1G16650	187
AT1G16660	0
AT1G16670	514
AT1G16680	896
AT1G16690	183
AT1G16700	2225
AT1G16705	173
AT1G16710	1580
AT1G16720	3608
AT1G16730	103
AT1G16740	835
AT1G16750	623
AT1G16760	0
AT1G16770	6
AT1G16780	376
AT1G16790	0
AT1G16800	242
AT1G16810	1353
AT1G16820	74
AT1G16825	132
AT1G16830	14
AT1G16840	1262
AT1G16850	109
AT1G16860	890
AT1G16870	404
AT1G16880	20946
AT1G16890	2624
AT1G16900	543
AT1G16905	4
AT1G16910	1
AT1G16916	202
AT1G16920	161
AT1G16930	173
AT1G16940	0
AT1G16945	0
AT1G16950	16
AT1G16960	533
AT1G16970	298
AT1G16980	0
AT1G17000	0
AT1G17010	0
AT1G17020	1189
AT1G17030	411
AT1G17040	248
AT1G17050	470
AT1G17060	57
AT1G17065	0
AT1G17070	315
AT1G17080	1280
AT1G17090	32
AT1G17100	2154
AT1G17110	1621
AT1G17120	709
AT1G17130	699
AT1G17140	1385
AT1G17145	722
AT1G17147	16
AT1G17150	2
AT1G17160	576
AT1G17170	92
AT1G17180	1
AT1G17190	1626
AT1G17200	3183
AT1G17210	1882
AT1G17220	9426
AT1G17230	0
AT1G17232	0
AT1G17235	22
AT1G17240	22
AT1G17250	0
AT1G17255	25
AT1G17260	57
AT1G17270	114
AT1G17275	0
AT1G17277	0
AT1G17280	1287
AT1G17285	1
AT1G17290	6281
AT1G17300	6
AT1G17310	0
AT1G17330	408
AT1G17340	1080
AT1G17345	0
AT1G17350	100
AT1G17360	460
AT1G17370	1306
AT1G17380	729
AT1G17390	0
AT1G17400	0
AT1G17410	134
AT1G17420	2277
AT1G17430	176
AT1G17440	1479
AT1G17450	524
AT1G17455	237
AT1G17460	109
AT1G17470	1629
AT1G17480	132
AT1G17490	771
AT1G17495	0
AT1G17500	815
AT1G17510	159
AT1G17520	306
AT1G17530	678
AT1G17540	13
AT1G17545	0
AT1G17550	3978
AT1G17560	81
AT1G17570	0
AT1G17580	1182
AT1G17590	104
AT1G17600	53
AT1G17610	7
AT1G17615	3
AT1G17620	881
AT1G17630	121
AT1G17640	193
AT1G17650	533
AT1G17660	0
AT1G17665	399
AT1G17670	0
AT1G17680	995
AT1G17690	348
AT1G17700	2
AT1G17710	24
AT1G17720	2187
AT1G17730	971
AT1G17744	1
AT1G17745	2794
AT1G17750	268
AT1G17760	439
AT1G17770	0
AT1G17780	714
AT1G17790	310
AT1G17800	0
AT1G17810	0
AT1G17820	0
AT1G17830	211
AT1G17840	5041
AT1G17850	187
AT1G17860	0
AT1G17870	39
AT1G17880	1831
AT1G17890	611
AT1G17900	0
AT1G17910	0
AT1G17920	33
AT1G17930	269
AT1G17940	603
AT1G17950	6
AT1G17960	27
AT1G17970	199
AT1G17980	764
AT1G17990	36
AT1G18000	11
AT1G18010	8
AT1G18020	5
AT1G18030	184
AT1G18040	134
AT1G18050	0
AT1G18060	1545
AT1G18070	2753
AT1G18075	9
AT1G18080	4257
AT1G18090	131
AT1G18100	0
AT1G18120	0
AT1G18130	0
AT1G18140	4
AT1G18150	2344
AT1G18160	1324
AT1G18170	1371
AT1G18180	152
AT1G18190	626
AT1G18191	0
AT1G18193	0
AT1G18197	11
AT1G18200	1253
AT1G18210	4881
AT1G18220	0
AT1G18230	0
AT1G18240	0
AT1G18250	34
AT1G18260	1867
AT1G18265	147
AT1G18270	3190
AT1G18280	2
AT1G18290	0
AT1G18300	2838
AT1G18310	0
AT1G18320	16
AT1G18330	52
AT1G18335	278
AT1G18340	185
AT1G18350	0
AT1G18360	351
AT1G18370	46
AT1G18382	0
AT1G18390	47
AT1G18400	2
AT1G18410	4
AT1G18415	13
AT1G18420	0
AT1G18430	0
AT1G18440	264
AT1G18450	733
AT1G18460	406
AT1G18470	3735
AT1G18480	539
AT1G18485	508
AT1G18486	0
AT1G18490	447
AT1G18500	1660
AT1G18510	1
AT1G18520	0
AT1G18530	0
AT1G18540	2254
AT1G18550	91
AT1G18560	156
AT1G18570	541
AT1G18580	446
AT1G18590	371
AT1G18600	560
AT1G18610	271
AT1G18620	922
AT1G18630	181
AT1G18640	533
AT1G18650	141
AT1G18660	1980
AT1G18670	93
AT1G18680	165
AT1G18690	270
AT1G18700	809
AT1G18710	0
AT1G18720	5118
AT1G18730	2176
AT1G18735	1
AT1G18740	2647
AT1G18745	49
AT1G18750	179
AT1G18760	0
AT1G18770	0
AT1G18773	61
AT1G18780	0
AT1G18790	0
AT1G18800	737
AT1G18810	47
AT1G18820	0
AT1G18830	3
AT1G18835	13
AT1G18840	258
AT1G18850	164
AT1G18860	0
AT1G18870	18
AT1G18871	0
AT1G18879	0
AT1G18880	580
AT1G18890	346
AT1G18900	413
AT1G18910	82
AT1G18930	0
AT1G18940	10
AT1G18950	972
AT1G18960	3
AT1G18970	0
AT1G18975	0
AT1G18980	0
AT1G18990	8
AT1G19000	2758
AT1G19010	225
AT1G19020	613
AT1G19025	75
AT1G19030	1
AT1G19040	0
AT1G19050	100
AT1G19060	0
AT1G19070	34
AT1G19080	106
AT1G19086	0
AT1G19090	1
AT1G19100	310
AT1G19110	1080
AT1G19115	24
AT1G19120	566
AT1G19130	641
AT1G19140	863
AT1G19150	1730
AT1G19160	11
AT1G19170	416
AT1G19180	12078
AT1G19190	39
AT1G19200	132
AT1G19210	416
AT1G19220	401
AT1G19230	12
AT1G19240	164
AT1G19250	158
AT1G19260	0
AT1G19270	955
AT1G19290	171
AT1G19300	446
AT1G19310	622
AT1G19320	0
AT1G19330	35
AT1G19340	33
AT1G19350	436
AT1G19360	406
AT1G19370	588
AT1G19371	2
AT1G19373	0
AT1G19376	2
AT1G19380	344
AT1G19390	0
AT1G19392	0
AT1G19394	44
AT1G19396	125
AT1G19397	169
AT1G19400	758
AT1G19410	1
AT1G19415	9
AT1G19420	63
AT1G19430	848
AT1G19440	110
AT1G19450	458
AT1G19460	0
AT1G19464	0
AT1G19470	0
AT1G19480	185
AT1G19485	650
AT1G19490	41
AT1G19500	1
AT1G19510	179
AT1G19520	484
AT1G19530	0
AT1G19540	87
AT1G19550	0
AT1G19560	39
AT1G19565	4
AT1G19570	8148
AT1G19580	587
AT1G19600	630
AT1G19610	3
AT1G19620	0
AT1G19630	6
AT1G19640	100
AT1G19650	333
AT1G19660	8582
AT1G19670	1978
AT1G19680	709
AT1G19690	193
AT1G19700	952
AT1G19710	298
AT1G19715	1103
AT1G19720	1031
AT1G19730	407
AT1G19740	1720
AT1G19750	14
AT1G19770	5122
AT1G19780	2
AT1G19790	4
AT1G19800	559
AT1G19810	0
AT1G19830	3
AT1G19835	1427
AT1G19840	72
AT1G19850	689
AT1G19860	412
AT1G19870	1995
AT1G19880	1214
AT1G19890	0
AT1G19900	44
AT1G19910	7420
AT1G19920	1319
AT1G19930	0
AT1G19940	45
AT1G19950	410
AT1G19960	585
AT1G19968	5
AT1G19970	715
AT1G19980	158
AT1G19990	131
AT1G20000	0
AT1G20010	4170
AT1G20015	2
AT1G20020	29820
AT1G20030	102
AT1G20040	0
AT1G20050	1011
AT1G20060	21
AT1G20065	0
AT1G20070	0
AT1G20080	14
AT1G20090	3407
AT1G20100	1784
AT1G20110	2385
AT1G20120	453
AT1G20130	0
AT1G20132	0
AT1G20135	0
AT1G20140	158
AT1G20150	0
AT1G20160	354
AT1G20170	0
AT1G20180	398
AT1G20190	13764
AT1G20200	1506
AT1G20210	0
AT1G20220	832
AT1G20225	1204
AT1G20230	61
AT1G20240	0
AT1G20250	0
AT1G20260	5873
AT1G20270	515
AT1G20280	0
AT1G20290	0
AT1G20300	143
AT1G20310	572
AT1G20320	1
AT1G20330	1403
AT1G20340	27719
AT1G20350	19
AT1G20360	0
AT1G20370	242
AT1G20375	0
AT1G20380	105
AT1G20390	46
AT1G20400	1
AT1G20405	0
AT1G20410	345
AT1G20420	0
AT1G20430	482
AT1G20440	20654
AT1G20450	36619
AT1G20460	250
AT1G20470	9
AT1G20480	70
AT1G20490	188
AT1G20500	0
AT1G20510	2802
AT1G20515	11
AT1G20520	0
AT1G20530	4
AT1G20540	494
AT1G20550	103
AT1G20560	1087
AT1G20570	3
AT1G20575	567
AT1G20580	653
AT1G20590	0
AT1G20600	0
AT1G20610	35
AT1G20620	28703
AT1G20630	7490
AT1G20640	480
AT1G20650	292
AT1G20657	0
AT1G20670	641
AT1G20680	3
AT1G20683	0
AT1G20687	0
AT1G20690	0
AT1G20691	1
AT1G20693	9997
AT1G20696	8262
AT1G20700	0
AT1G20710	0
AT1G20720	49
AT1G20730	3
AT1G20735	0
AT1G20740	1
AT1G20750	0
AT1G20760	1440
AT1G20770	720
AT1G20780	681
AT1G20790	0
AT1G20795	1
AT1G20800	0
AT1G20803	0
AT1G20810	1094
AT1G20816	171
AT1G20820	0
AT1G20823	980
AT1G20830	372
AT1G20840	1733
AT1G20850	1169
AT1G20860	0
AT1G20870	11
AT1G20875	0
AT1G20880	718
AT1G20890	167
AT1G20900	0
AT1G20910	254
AT1G20920	1943
AT1G20923	0
AT1G20925	0
AT1G20930	49
AT1G20940	0
AT1G20950	329
AT1G20960	4101
AT1G20970	4376
AT1G20980	6898
AT1G20990	25
AT1G21000	2850
AT1G21010	119
AT1G21020	0
AT1G21040	0
AT1G21050	15
AT1G21060	125
AT1G21065	3560
AT1G21070	216
AT1G21080	1010
AT1G21090	71
AT1G21100	0
AT1G21110	2
AT1G21120	12
AT1G21130	278
AT1G21140	58
AT1G21150	28
AT1G21160	1226
AT1G21170	751
AT1G21190	516
AT1G21200	272
AT1G21202	0
AT1G21210	5
AT1G21220	0
AT1G21230	0
AT1G21240	259
AT1G21245	1
AT1G21250	5585
AT1G21260	90
AT1G21270	869
AT1G21280	0
AT1G21286	0
AT1G21290	0
AT1G21300	0
AT1G21310	1169
AT1G21313	0
AT1G21320	1
AT1G21323	0
AT1G21326	1
AT1G21330	0
AT1G21340	0
AT1G21350	681
AT1G21360	0
AT1G21370	519
AT1G21380	1297
AT1G21390	87
AT1G21395	0
AT1G21400	3503
AT1G21410	1404
AT1G21420	0
AT1G21430	0
AT1G21440	595
AT1G21450	720
AT1G21460	27551
AT1G21470	684
AT1G21475	0
AT1G21480	1438
AT1G21490	0
AT1G21500	747
AT1G21510	7
AT1G21520	19
AT1G21525	20
AT1G21528	0
AT1G21529	1
AT1G21530	3
AT1G21540	142
AT1G21550	786
AT1G21560	567
AT1G21580	1930
AT1G21590	1396
AT1G21600	1908
AT1G21610	1050
AT1G21620	1
AT1G21630	2714
AT1G21640	2219
AT1G21650	600
AT1G21651	11
AT1G21660	1150
AT1G21670	517
AT1G21680	4875
AT1G21690	310
AT1G21695	64
AT1G21700	937
AT1G21710	228
AT1G21720	1524
AT1G21722	0
AT1G21730	345
AT1G21738	0
AT1G21740	55
AT1G21750	3938
AT1G21760	647
AT1G21770	75
AT1G21780	1313
AT1G21790	433
AT1G21800	0
AT1G21810	33
AT1G21830	396
AT1G21835	0
AT1G21840	78
AT1G21850	0
AT1G21860	0
AT1G21864	0
AT1G21866	0
AT1G21870	0
AT1G21880	75
AT1G21890	0
AT1G21900	930
AT1G21910	195
AT1G21920	1711
AT1G21925	0
AT1G21928	0
AT1G21930	312
AT1G21940	0
AT1G21945	0
AT1G21950	0
AT1G21960	0
AT1G21970	0
AT1G21973	0
AT1G21980	1367
AT1G21990	0
AT1G22000	3
AT1G22010	0
AT1G22015	0
AT1G22020	930
AT1G22030	14
AT1G22040	671
AT1G22050	293
AT1G22060	1435
AT1G22065	13
AT1G22070	1330
AT1G22080	0
AT1G22090	0
AT1G22100	0
AT1G22110	10
AT1G22120	0
AT1G22130	0
AT1G22140	793
AT1G22150	0
AT1G22160	811
AT1G22170	154
AT1G22180	379
AT1G22190	2038
AT1G22200	902
AT1G22210	0
AT1G22220	7
AT1G22230	36
AT1G22240	131
AT1G22250	0
AT1G22260	24
AT1G22270	277
AT1G22275	35
AT1G22280	1181
AT1G22290	0
AT1G22300	5726
AT1G22310	282
AT1G22320	0
AT1G22330	51
AT1G22340	3
AT1G22350	159
AT1G22360	762
AT1G22370	1651
AT1G22380	4512
AT1G22400	3112
AT1G22403	133
AT1G22410	1634
AT1G22420	0
AT1G22430	507
AT1G22440	3
AT1G22450	2148
AT1G22460	129
AT1G22470	19
AT1G22480	2
AT1G22490	54
AT1G22500	4
AT1G22510	179
AT1G22520	563
AT1G22530	236
AT1G22540	42
AT1G22550	22
AT1G22560	0
AT1G22570	42
AT1G22580	0
AT1G22590	175
AT1G22600	14
AT1G22610	0
AT1G22620	1235
AT1G22630	839
AT1G22640	3101
AT1G22650	163
AT1G22660	267
AT1G22670	0
AT1G22680	0
AT1G22690	259
AT1G22700	1388
AT1G22710	13642
AT1G22720	0
AT1G22730	902
AT1G22740	433
AT1G22750	993
AT1G22760	5
AT1G22770	2743
AT1G22780	1451
AT1G22790	471
AT1G22800	0
AT1G22810	0
AT1G22830	233
AT1G22840	3166
AT1G22850	1483
AT1G22860	647
AT1G22870	545
AT1G22880	320
AT1G22882	1101
AT1G22885	352
AT1G22890	399
AT1G22900	36
AT1G22910	826
AT1G22920	550
AT1G22930	10802
AT1G22940	693
AT1G22950	321
AT1G22960	251
AT1G22970	336
AT1G22980	12
AT1G22985	119
AT1G22990	236
AT1G23000	4
AT1G23010	3907
AT1G23020	1102
AT1G23030	1123
AT1G23037	0
AT1G23040	3164
AT1G23050	0
AT1G23052	0
AT1G23060	3394
AT1G23070	275
AT1G23080	6524
AT1G23090	8483
AT1G23100	81
AT1G23110	6
AT1G23120	28
AT1G23130	16088
AT1G23140	83
AT1G23145	0
AT1G23147	0
AT1G23150	127
AT1G23160	0
AT1G23170	241
AT1G23180	579
AT1G23190	3766
AT1G23200	331
AT1G23201	15
AT1G23205	194
AT1G23210	2
AT1G23220	415
AT1G23230	1321
AT1G23240	0
AT1G23250	2
AT1G23260	746
AT1G23270	0
AT1G23280	269
AT1G23290	0
AT1G23300	4
AT1G23310	20504
AT1G23320	0
AT1G23330	372
AT1G23340	9
AT1G23350	12
AT1G23360	774
AT1G23380	35
AT1G23390	836
AT1G23400	1353
AT1G23410	0
AT1G23420	0
AT1G23440	1724
AT1G23450	26
AT1G23460	409
AT1G23465	25
AT1G23470	62
AT1G23480	136
AT1G23490	4525
AT1G23500	0
AT1G23510	0
AT1G23520	0
AT1G23530	131
AT1G23540	12
AT1G23550	217
AT1G23560	67
AT1G23570	0
AT1G23580	2
AT1G23590	0
AT1G23600	0
AT1G23610	0
AT1G23620	0
AT1G23640	0
AT1G23645	0
AT1G23650	0
AT1G23660	0
AT1G23670	0
AT1G23680	0
AT1G23690	0
AT1G23700	0
AT1G23710	2466
AT1G23720	1
AT1G23730	565
AT1G23740	2014
AT1G23750	153
AT1G23760	165
AT1G23770	0
AT1G23780	973
AT1G23790	7
AT1G23800	1
AT1G23810	0
AT1G23820	2890
AT1G23830	1
AT1G23840	30
AT1G23850	42
AT1G23860	644
AT1G23870	1307
AT1G23880	126
AT1G23890	179
AT1G23900	1431
AT1G23910	3
AT1G23915	0
AT1G23920	0
AT1G23930	0
AT1G23935	126
AT1G23950	727
AT1G23960	1447
AT1G23965	2
AT1G23970	405
AT1G23980	73
AT1G23985	0
AT1G23990	0
AT1G23995	0
AT1G24000	3
AT1G24010	0
AT1G24020	434
AT1G24030	54
AT1G24040	670
AT1G24050	1672
AT1G24060	0
AT1G24062	0
AT1G24068	2
AT1G24070	3020
AT1G24080	0
AT1G24090	20
AT1G24095	108
AT1G24100	1237
AT1G24110	0
AT1G24120	741
AT1G24130	0
AT1G24140	134
AT1G24145	214
AT1G24147	416
AT1G24148	470
AT1G24150	209
AT1G24159	1
AT1G24160	1697
AT1G24170	537
AT1G24180	3019
AT1G24190	1529
AT1G24200	0
AT1G24210	40
AT1G24212	0
AT1G24220	0
AT1G24230	0
AT1G24240	406
AT1G24250	1
AT1G24256	0
AT1G24260	9179
AT1G24265	183
AT1G24267	969
AT1G24270	1
AT1G24280	151
AT1G24290	24
AT1G24300	1485
AT1G24310	298
AT1G24320	3
AT1G24330	172
AT1G24340	507
AT1G24350	866
AT1G24360	1394
AT1G24370	0
AT1G24380	0
AT1G24388	0
AT1G24390	0
AT1G24400	223
AT1G24405	20
AT1G24420	2
AT1G24430	0
AT1G24440	382
AT1G24450	213
AT1G24460	1908
AT1G24470	450
AT1G24475	0
AT1G24480	2
AT1G24485	0
AT1G24490	1084
AT1G24510	2204
AT1G24520	18
AT1G24530	119
AT1G24540	0
AT1G24545	0
AT1G24560	1005
AT1G24570	3
AT1G24575	1615
AT1G24577	90
AT1G24580	29
AT1G24590	0
AT1G24600	78
AT1G24610	528
AT1G24620	3
AT1G24625	31
AT1G24640	0
AT1G24650	0
AT1G24657	0
AT1G24660	0
AT1G24686	0
AT1G24706	1813
AT1G24733	0
AT1G24735	73
AT1G24764	965
AT1G24792	0
AT1G24793	0
AT1G24800	0
AT1G24807	0
AT1G24822	0
AT1G24851	0
AT1G24879	0
AT1G24880	3
AT1G24881	0
AT1G24909	0
AT1G24938	0
AT1G24967	0
AT1G24996	1
AT1G25025	0
AT1G25053	0
AT1G25054	0
AT1G25055	0
AT1G25083	0
AT1G25097	0
AT1G25098	1
AT1G25112	0
AT1G25141	0
AT1G25145	0
AT1G25150	0
AT1G25155	0
AT1G25175	0
AT1G25180	0
AT1G25209	6
AT1G25210	0
AT1G25211	0
AT1G25220	922
AT1G25230	276
AT1G25240	3
AT1G25250	135
AT1G25260	537
AT1G25270	0
AT1G25275	5791
AT1G25277	364
AT1G25280	1029
AT1G25290	416
AT1G25300	0
AT1G25310	0
AT1G25320	194
AT1G25330	1
AT1G25340	17
AT1G25350	1357
AT1G25360	95
AT1G25370	210
AT1G25375	335
AT1G25380	842
AT1G25390	814
AT1G25400	652
AT1G25410	0
AT1G25420	817
AT1G25422	1
AT1G25425	24
AT1G25430	10
AT1G25440	2645
AT1G25450	1185
AT1G25460	3
AT1G25470	266
AT1G25480	741
AT1G25490	2028
AT1G25500	462
AT1G25510	309
AT1G25520	1962
AT1G25530	89
AT1G25540	824
AT1G25550	693
AT1G25560	336
AT1G25570	574
AT1G25580	299
AT1G25682	793
AT1G25784	0
AT1G25886	0
AT1G25988	0
AT1G26090	409
AT1G26100	26
AT1G26110	4736
AT1G26120	764
AT1G26130	477
AT1G26140	1
AT1G26150	2148
AT1G26160	622
AT1G26170	658
AT1G26180	620
AT1G26190	295
AT1G26200	9
AT1G26208	184
AT1G26210	0
AT1G26218	33
AT1G26220	0
AT1G26225	1
AT1G26230	710
AT1G26233	4
AT1G26235	0
AT1G26240	0
AT1G26250	0
AT1G26255	0
AT1G26260	142
AT1G26270	901
AT1G26290	0
AT1G26300	501
AT1G26310	121
AT1G26320	4
AT1G26330	20
AT1G26340	253
AT1G26350	0
AT1G26355	0
AT1G26360	0
AT1G26370	524
AT1G26380	18
AT1G26390	15
AT1G26400	0
AT1G26410	1
AT1G26420	54
AT1G26430	0
AT1G26440	838
AT1G26450	36
AT1G26460	639
AT1G26470	284
AT1G26480	4
AT1G26490	0
AT1G26500	31
AT1G26510	3
AT1G26515	0
AT1G26520	112
AT1G26530	11
AT1G26540	24
AT1G26550	4255
AT1G26558	84
AT1G26560	813
AT1G26570	114
AT1G26580	3378
AT1G26590	3
AT1G26600	29
AT1G26610	36
AT1G26620	583
AT1G26630	8619
AT1G26640	800
AT1G26650	382
AT1G26660	175
AT1G26665	1323
AT1G26670	1836
AT1G26680	0
AT1G26690	768
AT1G26700	0
AT1G26710	0
AT1G26720	0
AT1G26730	255
AT1G26740	258
AT1G26750	330
AT1G26760	6
AT1G26761	156
AT1G26762	19
AT1G26770	1243
AT1G26773	0
AT1G26780	1
AT1G26790	11
AT1G26795	0
AT1G26796	0
AT1G26797	0
AT1G26798	0
AT1G26799	0
AT1G26800	478
AT1G26810	142
AT1G26815	0
AT1G26820	1200
AT1G26830	1806
AT1G26840	37
AT1G26850	4131
AT1G26860	0
AT1G26870	0
AT1G26880	1158
AT1G26890	11
AT1G26900	141
AT1G26910	177
AT1G26911	19
AT1G26920	4609
AT1G26921	0
AT1G26930	5035
AT1G26940	272
AT1G26945	3
AT1G26950	0
AT1G26960	502
AT1G26970	8
AT1G26973	0
AT1G26975	0
AT1G26976	0
AT1G26985	0
AT1G26990	0
AT1G27000	3583
AT1G27008	0
AT1G27020	32
AT1G27030	19
AT1G27040	1973
AT1G27045	262
AT1G27050	109
AT1G27060	83
AT1G27070	604
AT1G27080	10
AT1G27090	2088
AT1G27100	4177
AT1G27110	58
AT1G27120	92
AT1G27130	617
AT1G27135	0
AT1G27140	0
AT1G27150	860
AT1G27160	0
AT1G27170	250
AT1G27180	219
AT1G27190	1100
AT1G27200	1157
AT1G27210	283
AT1G27220	0
AT1G27240	0
AT1G27250	0
AT1G27260	0
AT1G27270	0
AT1G27280	0
AT1G27285	47
AT1G27290	3155
AT1G27300	1994
AT1G27310	1242
AT1G27320	3937
AT1G27330	1242
AT1G27340	957
AT1G27350	1473
AT1G27360	1559
AT1G27370	739
AT1G27380	23
AT1G27385	931
AT1G27390	733
AT1G27400	1066
AT1G27410	142
AT1G27420	67
AT1G27430	1467
AT1G27435	660
AT1G27440	219
AT1G27450	3679
AT1G27460	328
AT1G27461	0
AT1G27470	246
AT1G27480	1295
AT1G27490	0
AT1G27500	51
AT1G27510	1227
AT1G27520	1447
AT1G27530	2660
AT1G27535	0
AT1G27540	283
AT1G27550	0
AT1G27555	0
AT1G27560	0
AT1G27565	0
AT1G27570	0
AT1G27580	0
AT1G27595	876
AT1G27600	808
AT1G27610	0
AT1G27620	7
AT1G27630	1452
AT1G27640	5
AT1G27650	1052
AT1G27660	271
AT1G27670	0
AT1G27671	0
AT1G27680	375
AT1G27690	204
AT1G27695	193
AT1G27700	317
AT1G27710	0
AT1G27720	39
AT1G27730	1810
AT1G27740	0
AT1G27750	661
AT1G27752	857
AT1G27760	2103
AT1G27770	1758
AT1G27780	0
AT1G27790	0
AT1G27800	0
AT1G27810	0
AT1G27815	0
AT1G27820	0
AT1G27840	419
AT1G27850	1101
AT1G27860	0
AT1G27870	0
AT1G27880	32
AT1G27890	0
AT1G27900	694
AT1G27910	373
AT1G27920	8
AT1G27921	313
AT1G27930	2019
AT1G27940	154
AT1G27950	3545
AT1G27960	122
AT1G27970	2507
AT1G27980	979
AT1G27990	0
AT1G28000	0
AT1G28002	0
AT1G28005	0
AT1G28010	0
AT1G28020	0
AT1G28030	0
AT1G28040	3
AT1G28050	3351
AT1G28060	987
AT1G28070	157
AT1G28080	4
AT1G28090	546
AT1G28100	1024
AT1G28110	175
AT1G28120	865
AT1G28130	1116
AT1G28135	0
AT1G28140	2036
AT1G28150	1143
AT1G28160	0
AT1G28170	0
AT1G28180	0
AT1G28190	290
AT1G28200	1126
AT1G28210	214
AT1G28220	1
AT1G28230	1012
AT1G28240	1462
AT1G28250	446
AT1G28260	1688
AT1G28265	0
AT1G28270	17
AT1G28280	1536
AT1G28290	26
AT1G28300	4
AT1G28305	1
AT1G28306	1
AT1G28310	669
AT1G28320	1538
AT1G28323	0
AT1G28327	2
AT1G28330	4719
AT1G28335	6
AT1G28340	1269
AT1G28350	498
AT1G28360	6
AT1G28370	459
AT1G28375	0
AT1G28380	1100
AT1G28390	6
AT1G28395	137
AT1G28400	549
AT1G28410	343
AT1G28420	1703
AT1G28430	0
AT1G28440	953
AT1G28447	0
AT1G28450	0
AT1G28455	0
AT1G28460	0
AT1G28465	0
AT1G28470	43
AT1G28480	775
AT1G28490	860
AT1G28500	0
AT1G28510	519
AT1G28520	2821
AT1G28530	102
AT1G28540	250
AT1G28550	2
AT1G28560	100
AT1G28570	1186
AT1G28580	3030
AT1G28590	0
AT1G28591	0
AT1G28600	3083
AT1G28610	431
AT1G28620	14
AT1G28630	0
AT1G28640	0
AT1G28650	0
AT1G28660	26
AT1G28670	225
AT1G28680	42
AT1G28685	5
AT1G28690	54
AT1G28695	0
AT1G28700	0
AT1G28710	128
AT1G28715	128
AT1G28720	0
AT1G28730	0
AT1G28740	0
AT1G28750	0
AT1G28760	287
AT1G28765	66
AT1G28770	0
AT1G28780	0
AT1G28790	0
AT1G28800	0
AT1G28810	0
AT1G28815	0
AT1G28820	5
AT1G28830	0
AT1G28840	2
AT1G28850	0
AT1G28860	0
AT1G28870	0
AT1G28880	0
AT1G28890	0
AT1G28900	0
AT1G28910	0
AT1G28920	4
AT1G28930	2
AT1G28940	1
AT1G28950	0
AT1G28960	881
AT1G28970	1
AT1G28980	1
AT1G28990	1
AT1G29000	0
AT1G29005	0
AT1G29010	0
AT1G29020	0
AT1G29025	0
AT1G29030	196
AT1G29040	496
AT1G29041	0
AT1G29050	424
AT1G29060	274
AT1G29070	2755
AT1G29071	2
AT1G29075	0
AT1G29080	0
AT1G29090	0
AT1G29100	0
AT1G29110	8
AT1G29120	1241
AT1G29140	20
AT1G29150	1868
AT1G29160	199
AT1G29170	540
AT1G29179	0
AT1G29180	0
AT1G29190	0
AT1G29195	252
AT1G29200	17
AT1G29210	0
AT1G29220	570
AT1G29230	1414
AT1G29240	669
AT1G29250	499
AT1G29260	660
AT1G29265	0
AT1G29270	0
AT1G29280	16
AT1G29290	89
AT1G29300	318
AT1G29310	397
AT1G29320	169
AT1G29330	340
AT1G29340	1661
AT1G29350	225
AT1G29355	0
AT1G29357	197
AT1G29360	0
AT1G29370	190
AT1G29380	243
AT1G29390	2324
AT1G29395	13563
AT1G29400	7047
AT1G29410	181
AT1G29418	136
AT1G29420	1
AT1G29430	36
AT1G29435	0
AT1G29440	11
AT1G29450	44
AT1G29460	59
AT1G29465	181
AT1G29470	4442
AT1G29475	0
AT1G29480	0
AT1G29490	7
AT1G29500	74
AT1G29510	96
AT1G29520	657
AT1G29530	425
AT1G29535	4
AT1G29540	0
AT1G29550	188
AT1G29560	97
AT1G29570	0
AT1G29580	0
AT1G29590	89
AT1G29600	42
AT1G29620	0
AT1G29630	64
AT1G29640	348
AT1G29650	0
AT1G29660	236
AT1G29670	6193
AT1G29680	0
AT1G29690	428
AT1G29700	1076
AT1G29710	100
AT1G29715	7
AT1G29720	160
AT1G29730	64
AT1G29740	17
AT1G29750	851
AT1G29760	722
AT1G29770	13
AT1G29775	0
AT1G29780	0
AT1G29785	79
AT1G29790	632
AT1G29800	709
AT1G29810	294
AT1G29820	463
AT1G29830	8
AT1G29840	87
AT1G29850	2484
AT1G29860	2
AT1G29870	0
AT1G29880	2066
AT1G29890	337
AT1G29900	1864
AT1G29910	2168
AT1G29920	931
AT1G29930	45888
AT1G29940	630
AT1G29950	2119
AT1G29960	68
AT1G29962	0
AT1G29965	22
AT1G29970	786
AT1G29980	81
AT1G29990	868
AT1G30000	1047
AT1G30010	185
AT1G30020	0
AT1G30030	0
AT1G30040	3500
AT1G30050	1
AT1G30060	0
AT1G30070	214
AT1G30080	43
AT1G30090	992
AT1G30100	134
AT1G30110	72
AT1G30120	2042
AT1G30130	816
AT1G30135	95
AT1G30140	0
AT1G30150	0
AT1G30160	96
AT1G30170	0
AT1G30180	0
AT1G30190	6
AT1G30200	1251
AT1G30210	751
AT1G30220	2350
AT1G30230	4316
AT1G30240	133
AT1G30250	135
AT1G30260	142
AT1G30270	1053
AT1G30280	85
AT1G30282	0
AT1G30290	165
AT1G30300	364
AT1G30310	0
AT1G30320	143
AT1G30330	2812
AT1G30340	0
AT1G30350	0
AT1G30360	4689
AT1G30370	33
AT1G30380	12350
AT1G30390	0
AT1G30400	6273
AT1G30410	3381
AT1G30420	465
AT1G30430	0
AT1G30440	4502
AT1G30450	761
AT1G30455	0
AT1G30460	330
AT1G30470	1433
AT1G30473	0
AT1G30475	73
AT1G30480	393
AT1G30490	954
AT1G30500	195
AT1G30510	589
AT1G30515	12
AT1G30520	285
AT1G30530	251
AT1G30540	1708
AT1G30545	169
AT1G30550	0
AT1G30560	0
AT1G30570	209
AT1G30580	3247
AT1G30590	1080
AT1G30600	57
AT1G30610	567
AT1G30620	585
AT1G30630	1872
AT1G30640	643
AT1G30650	11
AT1G30660	9
AT1G30670	0
AT1G30680	676
AT1G30690	750
AT1G30700	6
AT1G30710	10
AT1G30720	4
AT1G30730	2
AT1G30740	1
AT1G30750	2
AT1G30755	297
AT1G30757	0
AT1G30760	4
AT1G30780	1
AT1G30784	0
AT1G30790	0
AT1G30795	6
AT1G30800	0
AT1G30810	1351
AT1G30814	1
AT1G30820	637
AT1G30825	179
AT1G30830	0
AT1G30835	332
AT1G30840	0
AT1G30845	59
AT1G30850	2
AT1G30860	12
AT1G30870	0
AT1G30880	767
AT1G30890	358
AT1G30900	227
AT1G30910	742
AT1G30920	3
AT1G30921	0
AT1G30925	0
AT1G30930	0
AT1G30935	10
AT1G30940	1
AT1G30945	0
AT1G30950	1
AT1G30960	59
AT1G30970	1066
AT1G30972	0
AT1G30974	0
AT1G30975	0
AT1G30980	0
AT1G30990	2
AT1G31000	0
AT1G31010	84
AT1G31020	235
AT1G31030	0
AT1G31040	0
AT1G31050	0
AT1G31070	223
AT1G31072	0
AT1G31080	0
AT1G31090	0
AT1G31093	0
AT1G31095	0
AT1G31100	0
AT1G31110	0
AT1G31120	343
AT1G31130	3006
AT1G31140	0
AT1G31150	285
AT1G31160	568
AT1G31163	0
AT1G31166	0
AT1G31170	1036
AT1G31173	14
AT1G31175	293
AT1G31180	682
AT1G31190	1240
AT1G31200	12
AT1G31210	0
AT1G31220	270
AT1G31230	864
AT1G31240	12
AT1G31243	0
AT1G31245	0
AT1G31250	0
AT1G31255	0
AT1G31258	45
AT1G31260	0
AT1G31270	1
AT1G31274	0
AT1G31280	792
AT1G31290	57
AT1G31300	1291
AT1G31310	1
AT1G31320	1
AT1G31330	28062
AT1G31335	60
AT1G31340	2368
AT1G31350	1279
AT1G31355	64
AT1G31358	0
AT1G31360	299
AT1G31370	0
AT1G31380	0
AT1G31390	0
AT1G31400	0
AT1G31410	452
AT1G31420	2826
AT1G31430	34
AT1G31440	1185
AT1G31450	0
AT1G31460	78
AT1G31470	204
AT1G31480	441
AT1G31485	0
AT1G31490	0
AT1G31500	404
AT1G31510	0
AT1G31520	0
AT1G31530	1
AT1G31540	750
AT1G31550	779
AT1G31555	0
AT1G31570	10
AT1G31580	12100
AT1G31600	873
AT1G31620	0
AT1G31630	0
AT1G31640	0
AT1G31650	600
AT1G31660	458
AT1G31670	0
AT1G31690	0
AT1G31710	0
AT1G31720	41
AT1G31730	1822
AT1G31740	0
AT1G31750	85
AT1G31760	28
AT1G31770	928
AT1G31772	0
AT1G31780	947
AT1G31790	118
AT1G31800	3089
AT1G31810	705
AT1G31812	7048
AT1G31814	122
AT1G31817	414
AT1G31820	353
AT1G31830	342
AT1G31835	26
AT1G31840	33
AT1G31850	2591
AT1G31860	188
AT1G31870	582
AT1G31880	35
AT1G31885	3
AT1G31900	23
AT1G31910	5099
AT1G31920	0
AT1G31930	838
AT1G31935	171
AT1G31940	540
AT1G31950	35
AT1G31960	0
AT1G31970	1414
AT1G31983	1
AT1G31990	0
AT1G31993	0
AT1G32000	0
AT1G32010	0
AT1G32020	0
AT1G32030	0
AT1G32040	0
AT1G32045	0
AT1G32049	0
AT1G32050	2227
AT1G32060	20546
AT1G32070	2137
AT1G32080	9451
AT1G32090	992
AT1G32100	366
AT1G32110	0
AT1G32120	142
AT1G32127	158
AT1G32130	2463
AT1G32140	0
AT1G32150	419
AT1G32160	1761
AT1G32170	3426
AT1G32172	7
AT1G32180	0
AT1G32190	6
AT1G32200	901
AT1G32210	1022
AT1G32220	1775
AT1G32225	0
AT1G32230	8596
AT1G32240	166
AT1G32250	0
AT1G32260	391
AT1G32270	1
AT1G32280	1
AT1G32300	1
AT1G32310	185
AT1G32320	0
AT1G32330	376
AT1G32337	0
AT1G32340	735
AT1G32350	62
AT1G32360	1087
AT1G32361	0
AT1G32370	405
AT1G32375	1
AT1G32380	553
AT1G32385	6
AT1G32390	0
AT1G32400	2575
AT1G32410	946
AT1G32415	99
AT1G32420	0
AT1G32430	0
AT1G32440	1090
AT1G32450	1466
AT1G32460	77
AT1G32470	9437
AT1G32480	0
AT1G32490	1262
AT1G32500	1761
AT1G32505	0
AT1G32510	0
AT1G32520	238
AT1G32530	1497
AT1G32540	559
AT1G32550	716
AT1G32560	39
AT1G32570	2
AT1G32575	1
AT1G32580	795
AT1G32582	0
AT1G32583	1
AT1G32585	0
AT1G32590	0
AT1G32600	0
AT1G32610	69
AT1G32620	0
AT1G32630	55
AT1G32640	0
AT1G32650	0
AT1G32660	0
AT1G32680	0
AT1G32690	135
AT1G32700	3039
AT1G32710	0
AT1G32713	0
AT1G32720	0
AT1G32730	63
AT1G32740	572
AT1G32750	1975
AT1G32760	68
AT1G32763	1
AT1G32770	0
AT1G32780	6
AT1G32790	3523
AT1G32810	870
AT1G32820	0
AT1G32830	0
AT1G32840	0
AT1G32850	0
AT1G32860	330
AT1G32870	297
AT1G32880	0
AT1G32890	0
AT1G32900	57
AT1G32910	7
AT1G32920	4146
AT1G32928	1108
AT1G32930	68
AT1G32940	347
AT1G32950	14
AT1G32960	49
AT1G32970	0
AT1G32975	0
AT1G32980	0
AT1G32990	3155
AT1G32992	0
AT1G33000	0
AT1G33010	0
AT1G33020	0
AT1G33030	11
AT1G33040	845
AT1G33050	1523
AT1G33055	9
AT1G33060	180
AT1G33070	0
AT1G33080	216
AT1G33090	0
AT1G33100	0
AT1G33102	1
AT1G33110	239
AT1G33120	589
AT1G33130	0
AT1G33135	0
AT1G33140	925
AT1G33160	0
AT1G33170	193
AT1G33180	0
AT1G33190	0
AT1G33200	0
AT1G33220	0
AT1G33230	703
AT1G33240	5046
AT1G33250	436
AT1G33260	44
AT1G33265	195
AT1G33270	1340
AT1G33280	0
AT1G33290	1013
AT1G33300	0
AT1G33320	0
AT1G33330	478
AT1G33340	102
AT1G33350	77
AT1G33355	0
AT1G33360	1166
AT1G33370	0
AT1G33380	0
AT1G33390	358
AT1G33400	422
AT1G33410	781
AT1G33415	192
AT1G33420	0
AT1G33430	0
AT1G33440	3
AT1G33450	0
AT1G33460	0
AT1G33470	1031
AT1G33475	80
AT1G33480	1172
AT1G33490	1575
AT1G33500	2
AT1G33510	0
AT1G33520	1181
AT1G33530	0
AT1G33540	0
AT1G33550	0
AT1G33560	1291
AT1G33570	0
AT1G33580	0
AT1G33590	7840
AT1G33600	1808
AT1G33607	0
AT1G33610	255
AT1G33612	3
AT1G33615	6
AT1G33640	0
AT1G33660	2
AT1G33670	0
AT1G33680	1337
AT1G33700	5
AT1G33710	0
AT1G33720	234
AT1G33730	7
AT1G33740	0
AT1G33743	0
AT1G33750	0
AT1G33760	8
AT1G33770	1
AT1G33780	894
AT1G33785	0
AT1G33790	10
AT1G33800	92
AT1G33810	1194
AT1G33811	702
AT1G33813	0
AT1G33817	0
AT1G33820	0
AT1G33830	0
AT1G33835	0
AT1G33840	0
AT1G33850	0
AT1G33855	0
AT1G33860	0
AT1G33870	0
AT1G33880	0
AT1G33890	0
AT1G33900	0
AT1G33910	0
AT1G33920	0
AT1G33930	1
AT1G33940	0
AT1G33945	0
AT1G33950	6
AT1G33960	476
AT1G33970	2576
AT1G33980	1519
AT1G33990	1780
AT1G34000	2031
AT1G34010	166
AT1G34015	0
AT1G34020	484
AT1G34030	1369
AT1G34040	24
AT1G34042	0
AT1G34044	29
AT1G34046	0
AT1G34047	0
AT1G34049	0
AT1G34050	0
AT1G34060	649
AT1G34065	70
AT1G34070	0
AT1G34080	0
AT1G34090	0
AT1G34095	4
AT1G34097	0
AT1G34100	15
AT1G34110	645
AT1G34120	301
AT1G34130	815
AT1G34140	0
AT1G34150	221
AT1G34160	122
AT1G34170	0
AT1G34180	22
AT1G34190	2167
AT1G34200	336
AT1G34210	976
AT1G34220	946
AT1G34230	0
AT1G34240	0
AT1G34245	2
AT1G34250	0
AT1G34260	618
AT1G34270	246
AT1G34281	0
AT1G34290	0
AT1G34300	550
AT1G34310	1
AT1G34315	6
AT1G34317	0
AT1G34320	1638
AT1G34330	0
AT1G34340	1092
AT1G34350	202
AT1G34355	11
AT1G34360	220
AT1G34370	925
AT1G34380	146
AT1G34390	0
AT1G34392	0
AT1G34400	0
AT1G34403	0
AT1G34405	0
AT1G34410	0
AT1G34418	1224
AT1G34420	83
AT1G34430	1342
AT1G34440	0
AT1G34460	35
AT1G34470	478
AT1G34480	38
AT1G34490	0
AT1G34500	0
AT1G34510	0
AT1G34520	0
AT1G34530	0
AT1G34540	1
AT1G34545	2
AT1G34550	1215
AT1G34560	0
AT1G34570	557
AT1G34575	0
AT1G34580	20
AT1G34590	0
AT1G34600	0
AT1G34610	0
AT1G34620	0
AT1G34630	315
AT1G34640	259
AT1G34650	2
AT1G34660	0
AT1G34670	0
AT1G34680	0
AT1G34690	0
AT1G34700	0
AT1G34710	0
AT1G34720	0
AT1G34730	0
AT1G34740	0
AT1G34750	600
AT1G34760	173
AT1G34770	77
AT1G34780	646
AT1G34790	0
AT1G34792	0
AT1G34795	0
AT1G34797	0
AT1G34800	0
AT1G34803	0
AT1G34805	0
AT1G34807	0
AT1G34808	0
AT1G34810	0
AT1G34812	0
AT1G34813	0
AT1G34815	0
AT1G34817	0
AT1G34818	0
AT1G34820	0
AT1G34822	0
AT1G34823	0
AT1G34825	0
AT1G34827	0
AT1G34828	0
AT1G34830	0
AT1G34836	0
AT1G34840	0
AT1G34842	3
AT1G34844	31
AT1G34850	0
AT1G34855	0
AT1G34860	0
AT1G34904	0
AT1G34910	0
AT1G34930	0
AT1G34967	0
AT1G35030	0
AT1G35035	0
AT1G35040	0
AT1G35050	0
AT1G35060	0
AT1G35080	0
AT1G35090	0
AT1G35100	0
AT1G35110	0
AT1G35112	70
AT1G35115	846
AT1G35120	0
AT1G35130	5
AT1G35140	1686
AT1G35143	0
AT1G35146	0
AT1G35150	0
AT1G35160	2883
AT1G35170	16
AT1G35180	546
AT1G35181	0
AT1G35183	2
AT1G35186	1
AT1G35190	948
AT1G35200	2
AT1G35210	170
AT1G35215	0
AT1G35220	720
AT1G35230	543
AT1G35240	1
AT1G35242	1
AT1G35250	46
AT1G35255	32
AT1G35260	168
AT1G35270	0
AT1G35280	1
AT1G35290	240
AT1G35300	0
AT1G35310	64291
AT1G35320	1431
AT1G35330	0
AT1G35340	1272
AT1G35350	2226
AT1G35353	0
AT1G35360	0
AT1G35365	0
AT1G35370	0
AT1G35375	0
AT1G35380	0
AT1G35390	0
AT1G35400	0
AT1G35405	0
AT1G35410	0
AT1G35420	1108
AT1G35430	212
AT1G35435	0
AT1G35440	0
AT1G35450	0
AT1G35460	435
AT1G35465	0
AT1G35467	0
AT1G35470	559
AT1G35480	0
AT1G35490	25
AT1G35500	0
AT1G35501	0
AT1G35510	520
AT1G35513	5
AT1G35515	6
AT1G35516	536
AT1G35520	0
AT1G35530	25
AT1G35535	0
AT1G35537	0
AT1G35540	0
AT1G35545	0
AT1G35550	0
AT1G35560	22
AT1G35570	0
AT1G35580	943
AT1G35590	0
AT1G35600	0
AT1G35610	0
AT1G35612	230
AT1G35614	0
AT1G35617	0
AT1G35620	885
AT1G35625	0
AT1G35630	6
AT1G35640	0
AT1G35645	0
AT1G35647	0
AT1G35650	0
AT1G35660	288
AT1G35663	0
AT1G35670	250
AT1G35680	3299
AT1G35690	0
AT1G35700	0
AT1G35710	2546
AT1G35720	1730
AT1G35730	0
AT1G35735	0
AT1G35740	0
AT1G35745	0
AT1G35750	0
AT1G35760	0
AT1G35770	1
AT1G35780	744
AT1G35790	0
AT1G35820	0
AT1G35830	29
AT1G35840	0
AT1G35850	0
AT1G35860	0
AT1G35870	0
AT1G35880	0
AT1G35890	0
AT1G35895	0
AT1G35910	21
AT1G35920	0
AT1G35930	0
AT1G35940	0
AT1G35950	0
AT1G35960	0
AT1G35970	0
AT1G35980	0
AT1G35990	0
AT1G35995	0
AT1G36000	0
AT1G36005	0
AT1G36010	0
AT1G36020	0
AT1G36030	0
AT1G36035	0
AT1G36040	0
AT1G36050	1104
AT1G36060	2
AT1G36070	549
AT1G36078	0
AT1G36080	0
AT1G36085	0
AT1G36090	0
AT1G36095	0
AT1G36100	0
AT1G36105	0
AT1G36110	0
AT1G36120	0
AT1G36130	0
AT1G36140	0
AT1G36150	0
AT1G36160	7269
AT1G36180	380
AT1G36185	0
AT1G36190	0
AT1G36200	0
AT1G36210	0
AT1G36220	0
AT1G36225	0
AT1G36230	0
AT1G36240	0
AT1G36250	0
AT1G36260	0
AT1G36270	0
AT1G36272	0
AT1G36280	277
AT1G36290	0
AT1G36300	0
AT1G36305	0
AT1G36310	584
AT1G36320	1903
AT1G36325	0
AT1G36330	0
AT1G36340	0
AT1G36350	0
AT1G36360	0
AT1G36370	1461
AT1G36380	503
AT1G36390	787
AT1G36395	0
AT1G36400	0
AT1G36403	0
AT1G36406	0
AT1G36420	0
AT1G36430	0
AT1G36440	0
AT1G36441	0
AT1G36445	0
AT1G36450	0
AT1G36460	0
AT1G36470	0
AT1G36480	0
AT1G36485	0
AT1G36490	0
AT1G36495	0
AT1G36500	0
AT1G36510	0
AT1G36520	0
AT1G36530	0
AT1G36540	0
AT1G36550	0
AT1G36560	0
AT1G36570	0
AT1G36580	0
AT1G36590	0
AT1G36595	0
AT1G36600	0
AT1G36605	0
AT1G36610	3
AT1G36620	0
AT1G36622	26
AT1G36623	0
AT1G36627	0
AT1G36630	1
AT1G36640	0
AT1G36650	0
AT1G36660	0
AT1G36670	0
AT1G36675	30
AT1G36680	25
AT1G36690	0
AT1G36700	0
AT1G36710	0
AT1G36720	0
AT1G36730	4092
AT1G36740	0
AT1G36745	0
AT1G36750	0
AT1G36756	0
AT1G36763	0
AT1G36770	0
AT1G36775	0
AT1G36790	0
AT1G36795	0
AT1G36800	0
AT1G36810	0
AT1G36830	0
AT1G36840	0
AT1G36850	0
AT1G36880	0
AT1G36890	0
AT1G36910	0
AT1G36915	0
AT1G36920	4
AT1G36922	5
AT1G36925	3
AT1G36927	0
AT1G36933	0
AT1G36936	0
AT1G36940	48
AT1G36942	0
AT1G36950	0
AT1G36960	0
AT1G36970	0
AT1G36975	0
AT1G36980	1524
AT1G36990	639
AT1G36992	0
AT1G37000	0
AT1G37010	0
AT1G37012	0
AT1G37015	0
AT1G37020	0
AT1G37030	0
AT1G37035	0
AT1G37036	0
AT1G37037	0
AT1G37038	0
AT1G37040	0
AT1G37045	0
AT1G37050	0
AT1G37057	0
AT1G37060	0
AT1G37063	0
AT1G37070	0
AT1G37080	0
AT1G37090	0
AT1G37095	0
AT1G37100	0
AT1G37110	0
AT1G37113	0
AT1G37120	0
AT1G37130	2640
AT1G37140	1
AT1G37150	35
AT1G37160	0
AT1G37170	0
AT1G37180	0
AT1G37190	0
AT1G37200	0
AT1G37210	0
AT1G37275	0
AT1G37340	0
AT1G37405	0
AT1G37471	0
AT1G37537	0
AT1G37603	0
AT1G37669	0
AT1G37735	0
AT1G37801	0
AT1G37867	0
AT1G37933	0
AT1G37999	0
AT1G38065	0
AT1G38131	84
AT1G38140	0
AT1G38149	0
AT1G38158	0
AT1G38167	0
AT1G38176	0
AT1G38185	0
AT1G38194	0
AT1G38203	0
AT1G38212	0
AT1G38221	0
AT1G38230	0
AT1G38240	0
AT1G38250	0
AT1G38260	0
AT1G38270	0
AT1G38280	0
AT1G38290	0
AT1G38300	0
AT1G38310	0
AT1G38320	0
AT1G38330	0
AT1G38340	0
AT1G38350	0
AT1G38360	0
AT1G38380	0
AT1G38390	0
AT1G38400	0
AT1G38410	0
AT1G38416	0
AT1G38423	0
AT1G38430	0
AT1G38440	0
AT1G38450	0
AT1G38460	0
AT1G38550	0
AT1G38710	0
AT1G38790	0
AT1G38870	0
AT1G39030	0
AT1G39060	0
AT1G39070	0
AT1G39110	1
AT1G39190	0
AT1G39270	0
AT1G39350	0
AT1G39430	0
AT1G39510	0
AT1G39511	0
AT1G39513	0
AT1G39515	0
AT1G39590	0
AT1G39670	0
AT1G39750	0
AT1G39830	0
AT1G39910	0
AT1G39990	0
AT1G40069	0
AT1G40070	0
AT1G40071	0
AT1G40072	0
AT1G40073	0
AT1G40074	0
AT1G40075	0
AT1G40076	0
AT1G40077	0
AT1G40078	0
AT1G40079	0
AT1G40080	0
AT1G40081	0
AT1G40083	0
AT1G40084	0
AT1G40085	0
AT1G40086	0
AT1G40087	0
AT1G40089	0
AT1G40090	0
AT1G40091	0
AT1G40093	0
AT1G40095	0
AT1G40097	0
AT1G40099	0
AT1G40100	0
AT1G40101	0
AT1G40103	0
AT1G40104	0
AT1G40105	0
AT1G40106	0
AT1G40107	0
AT1G40109	0
AT1G40112	0
AT1G40113	0
AT1G40115	0
AT1G40117	0
AT1G40118	0
AT1G40119	0
AT1G40121	0
AT1G40123	0
AT1G40124	0
AT1G40125	0
AT1G40127	0
AT1G40129	0
AT1G40130	0
AT1G40131	0
AT1G40133	0
AT1G40135	0
AT1G40136	0
AT1G40137	0
AT1G40139	0
AT1G40141	0
AT1G40143	0
AT1G40150	0
AT1G40230	0
AT1G40310	0
AT1G40390	0
AT1G40470	0
AT1G40630	0
AT1G41115	0
AT1G41600	0
AT1G41630	0
AT1G41650	0
AT1G41660	0
AT1G41680	0
AT1G41690	0
AT1G41700	0
AT1G41710	0
AT1G41720	0
AT1G41723	0
AT1G41726	0
AT1G41730	0
AT1G41740	0
AT1G41743	0
AT1G41746	0
AT1G41750	0
AT1G41755	0
AT1G41760	0
AT1G41770	0
AT1G41775	0
AT1G41790	0
AT1G41795	0
AT1G41797	0
AT1G41798	0
AT1G41803	0
AT1G41810	0
AT1G41820	0
AT1G41825	0
AT1G41827	0
AT1G41830	645
AT1G41835	0
AT1G41840	0
AT1G41850	0
AT1G41855	0
AT1G41860	0
AT1G41870	0
AT1G41880	1769
AT1G41890	3
AT1G41893	0
AT1G41896	0
AT1G41900	0
AT1G41910	0
AT1G41920	0
AT1G41930	0
AT1G42003	0
AT1G42040	0
AT1G42045	0
AT1G42050	0
AT1G42060	0
AT1G42070	0
AT1G42080	0
AT1G42090	0
AT1G42100	0
AT1G42110	0
AT1G42120	0
AT1G42130	0
AT1G42140	0
AT1G42150	0
AT1G42160	0
AT1G42170	0
AT1G42180	0
AT1G42190	0
AT1G42200	0
AT1G42210	0
AT1G42220	0
AT1G42230	0
AT1G42240	0
AT1G42250	0
AT1G42260	0
AT1G42270	0
AT1G42280	0
AT1G42290	0
AT1G42300	0
AT1G42310	0
AT1G42320	0
AT1G42350	0
AT1G42360	0
AT1G42365	0
AT1G42367	0
AT1G42370	0
AT1G42375	0
AT1G42377	0
AT1G42380	0
AT1G42385	0
AT1G42390	0
AT1G42393	0
AT1G42396	0
AT1G42400	0
AT1G42410	0
AT1G42420	0
AT1G42430	331
AT1G42440	802
AT1G42450	0
AT1G42460	0
AT1G42470	995
AT1G42480	637
AT1G42490	0
AT1G42500	0
AT1G42510	0
AT1G42515	0
AT1G42520	0
AT1G42525	0
AT1G42530	0
AT1G42540	540
AT1G42550	758
AT1G42560	1
AT1G42570	0
AT1G42580	0
AT1G42590	0
AT1G42595	0
AT1G42600	0
AT1G42602	0
AT1G42605	0
AT1G42610	0
AT1G42615	0
AT1G42620	0
AT1G42630	0
AT1G42635	0
AT1G42650	0
AT1G42655	0
AT1G42680	0
AT1G42690	0
AT1G42695	0
AT1G42697	0
AT1G42698	0
AT1G42700	0
AT1G42703	0
AT1G42705	0
AT1G42710	0
AT1G42718	0
AT1G42727	0
AT1G42736	0
AT1G42740	0
AT1G42745	0
AT1G42780	0
AT1G42816	0
AT1G42852	0
AT1G42888	0
AT1G42924	0
AT1G42960	2831
AT1G42970	37071
AT1G42980	3
AT1G42990	1703
AT1G43000	0
AT1G43005	0
AT1G43010	0
AT1G43020	0
AT1G43030	0
AT1G43040	0
AT1G43050	0
AT1G43060	0
AT1G43070	0
AT1G43080	0
AT1G43090	0
AT1G43100	0
AT1G43110	0
AT1G43120	0
AT1G43130	831
AT1G43140	0
AT1G43145	0
AT1G43150	0
AT1G43160	7
AT1G43170	6173
AT1G43171	0
AT1G43180	1
AT1G43190	1038
AT1G43195	0
AT1G43200	0
AT1G43205	0
AT1G43210	0
AT1G43220	0
AT1G43230	0
AT1G43240	0
AT1G43245	168
AT1G43250	0
AT1G43260	0
AT1G43270	0
AT1G43280	0
AT1G43290	0
AT1G43300	0
AT1G43310	1
AT1G43320	0
AT1G43330	0
AT1G43387	0
AT1G43415	0
AT1G43444	0
AT1G43502	0
AT1G43560	1733
AT1G43570	0
AT1G43575	0
AT1G43580	635
AT1G43590	21
AT1G43600	0
AT1G43605	3
AT1G43610	1
AT1G43620	1163
AT1G43630	0
AT1G43640	18
AT1G43650	40
AT1G43660	0
AT1G43665	0
AT1G43666	0
AT1G43667	0
AT1G43670	8838
AT1G43675	30
AT1G43680	0
AT1G43690	1339
AT1G43700	1256
AT1G43710	2049
AT1G43715	0
AT1G43720	0
AT1G43722	0
AT1G43723	0
AT1G43724	0
AT1G43725	0
AT1G43730	0
AT1G43740	0
AT1G43745	0
AT1G43750	0
AT1G43755	0
AT1G43760	0
AT1G43763	0
AT1G43765	5
AT1G43766	0
AT1G43770	231
AT1G43775	0
AT1G43777	0
AT1G43780	0
AT1G43781	1
AT1G43785	1
AT1G43790	609
AT1G43800	2
AT1G43810	0
AT1G43815	0
AT1G43820	0
AT1G43825	0
AT1G43830	0
AT1G43835	0
AT1G43840	0
AT1G43845	0
AT1G43850	1085
AT1G43860	411
AT1G43870	1
AT1G43880	0
AT1G43883	0
AT1G43886	171
AT1G43890	1428
AT1G43895	0
AT1G43897	0
AT1G43900	1439
AT1G43910	417
AT1G43920	0
AT1G43930	0
AT1G43940	0
AT1G43950	0
AT1G43960	0
AT1G43970	0
AT1G43980	33
AT1G43990	0
AT1G43995	0
AT1G43997	1
AT1G44000	728
AT1G44010	0
AT1G44020	0
AT1G44030	0
AT1G44040	0
AT1G44045	0
AT1G44050	0
AT1G44060	0
AT1G44070	0
AT1G44075	0
AT1G44080	0
AT1G44085	0
AT1G44090	1
AT1G44100	3897
AT1G44110	33
AT1G44120	0
AT1G44125	4
AT1G44130	24
AT1G44140	0
AT1G44150	1
AT1G44160	1
AT1G44170	2604
AT1G44180	1
AT1G44191	0
AT1G44224	0
AT1G44286	0
AT1G44318	0
AT1G44350	860
AT1G44370	0
AT1G44382	0
AT1G44414	5
AT1G44446	491
AT1G44478	0
AT1G44500	0
AT1G44510	0
AT1G44542	5573
AT1G44570	0
AT1G44575	25406
AT1G44580	0
AT1G44608	5
AT1G44641	0
AT1G44707	0
AT1G44740	19
AT1G44750	869
AT1G44760	730
AT1G44770	1273
AT1G44780	179
AT1G44790	1018
AT1G44800	1896
AT1G44810	533
AT1G44820	1808
AT1G44830	0
AT1G44835	333
AT1G44840	0
AT1G44850	0
AT1G44860	0
AT1G44870	0
AT1G44875	0
AT1G44880	0
AT1G44890	104
AT1G44895	0
AT1G44900	151
AT1G44910	1048
AT1G44920	1885
AT1G44935	0
AT1G44940	0
AT1G44941	0
AT1G44960	453
AT1G44970	70
AT1G44980	0
AT1G44990	0
AT1G45000	2414
AT1G45010	59
AT1G45015	0
AT1G45020	0
AT1G45030	0
AT1G45035	0
AT1G45040	0
AT1G45050	456
AT1G45063	0
AT1G45070	0
AT1G45080	0
AT1G45090	0
AT1G45100	0
AT1G45110	52
AT1G45120	104
AT1G45130	175
AT1G45140	0
AT1G45145	2137
AT1G45150	759
AT1G45160	2077
AT1G45163	1
AT1G45165	0
AT1G45170	266
AT1G45180	268
AT1G45190	0
AT1G45191	2
AT1G45201	34
AT1G45207	97
AT1G45211	1
AT1G45215	0
AT1G45221	0
AT1G45223	1
AT1G45225	1
AT1G45227	0
AT1G45229	48
AT1G45230	802
AT1G45231	198
AT1G45233	201
AT1G45234	2
AT1G45236	0
AT1G45238	0
AT1G45240	5
AT1G45242	0
AT1G45243	0
AT1G45244	0
AT1G45246	0
AT1G45248	157
AT1G45249	296
AT1G45256	0
AT1G45332	475
AT1G45403	0
AT1G45474	2910
AT1G45545	16
AT1G45616	0
AT1G45688	927
AT1G45760	0
AT1G45832	0
AT1G45904	0
AT1G45976	663
AT1G46048	0
AT1G46120	0
AT1G46192	0
AT1G46264	23
AT1G46336	0
AT1G46408	0
AT1G46480	152
AT1G46552	27
AT1G46554	765
AT1G46624	1
AT1G46696	1
AT1G46768	725
AT1G46840	0
AT1G46912	0
AT1G46984	1
AT1G47056	391
AT1G47128	54576
AT1G47130	0
AT1G47200	664
AT1G47210	128
AT1G47220	0
AT1G47230	244
AT1G47240	777
AT1G47250	204
AT1G47260	3084
AT1G47265	0
AT1G47270	359
AT1G47271	11
AT1G47278	307
AT1G47280	2
AT1G47290	254
AT1G47300	0
AT1G47310	652
AT1G47317	0
AT1G47320	0
AT1G47330	531
AT1G47340	88
AT1G47350	0
AT1G47360	0
AT1G47370	34
AT1G47380	429
AT1G47389	0
AT1G47390	0
AT1G47395	1
AT1G47400	4
AT1G47405	0
AT1G47410	78
AT1G47420	4583
AT1G47430	0
AT1G47435	0
AT1G47440	9
AT1G47450	2
AT1G47460	0
AT1G47465	0
AT1G47470	0
AT1G47480	22
AT1G47485	0
AT1G47490	810
AT1G47495	0
AT1G47497	0
AT1G47500	397
AT1G47510	842
AT1G47520	89
AT1G47530	244
AT1G47540	0
AT1G47550	1505
AT1G47560	88
AT1G47565	326
AT1G47570	551
AT1G47578	13
AT1G47580	289
AT1G47590	0
AT1G47595	0
AT1G47600	0
AT1G47603	1
AT1G47606	0
AT1G47610	14
AT1G47620	0
AT1G47625	0
AT1G47630	0
AT1G47640	706
AT1G47650	0
AT1G47655	1
AT1G47657	0
AT1G47660	0
AT1G47670	57
AT1G47680	0
AT1G47690	0
AT1G47695	0
AT1G47700	0
AT1G47705	0
AT1G47710	899
AT1G47720	165
AT1G47730	0
AT1G47740	804
AT1G47750	333
AT1G47760	0
AT1G47765	0
AT1G47770	0
AT1G47780	0
AT1G47783	0
AT1G47786	0
AT1G47790	0
AT1G47800	0
AT1G47810	0
AT1G47813	0
AT1G47816	0
AT1G47820	118
AT1G47830	793
AT1G47840	4
AT1G47845	0
AT1G47860	216
AT1G47870	470
AT1G47880	1
AT1G47885	0
AT1G47890	14
AT1G47900	364
AT1G47910	0
AT1G47915	1
AT1G47920	0
AT1G47930	5
AT1G47940	0
AT1G47950	10
AT1G47960	5154
AT1G47970	3185
AT1G47980	1
AT1G47990	0
AT1G48000	296
AT1G48010	0
AT1G48020	17
AT1G48030	9539
AT1G48040	210
AT1G48050	513
AT1G48060	2
AT1G48070	0
AT1G48080	0
AT1G48090	2846
AT1G48095	0
AT1G48100	17
AT1G48110	1209
AT1G48120	312
AT1G48130	0
AT1G48140	259
AT1G48145	0
AT1G48150	0
AT1G48160	489
AT1G48170	128
AT1G48175	296
AT1G48180	0
AT1G48190	0
AT1G48195	0
AT1G48200	270
AT1G48210	2362
AT1G48220	1
AT1G48230	649
AT1G48240	468
AT1G48250	0
AT1G48260	307
AT1G48267	0
AT1G48268	0
AT1G48270	130
AT1G48280	108
AT1G48285	0
AT1G48290	0
AT1G48300	1209
AT1G48310	186
AT1G48315	21
AT1G48320	0
AT1G48325	0
AT1G48330	119
AT1G48340	0
AT1G48350	3426
AT1G48355	0
AT1G48360	325
AT1G48370	739
AT1G48380	306
AT1G48390	57
AT1G48400	2
AT1G48405	0
AT1G48410	3594
AT1G48420	2021
AT1G48422	0
AT1G48430	1608
AT1G48440	1991
AT1G48450	3086
AT1G48460	158
AT1G48470	4
AT1G48480	163
AT1G48490	1634
AT1G48500	12
AT1G48510	0
AT1G48520	1075
AT1G48530	0
AT1G48540	865
AT1G48550	391
AT1G48560	31
AT1G48570	171
AT1G48580	23
AT1G48590	1
AT1G48600	4024
AT1G48605	22
AT1G48610	173
AT1G48620	1318
AT1G48625	0
AT1G48630	532
AT1G48635	561
AT1G48640	0
AT1G48650	1527
AT1G48660	0
AT1G48670	0
AT1G48680	0
AT1G48690	2
AT1G48698	3
AT1G48700	1
AT1G48710	0
AT1G48720	0
AT1G48725	0
AT1G48730	0
AT1G48740	2
AT1G48742	0
AT1G48745	151
AT1G48750	0
AT1G48760	584
AT1G48770	239
AT1G48780	92
AT1G48790	1134
AT1G48800	0
AT1G48810	0
AT1G48820	0
AT1G48830	2183
AT1G48840	579
AT1G48850	1458
AT1G48860	1036
AT1G48870	17
AT1G48880	168
AT1G48890	0
AT1G48900	1352
AT1G48910	0
AT1G48912	0
AT1G48920	3873
AT1G48930	2
AT1G48940	0
AT1G48950	306
AT1G48953	0
AT1G48960	61
AT1G48970	572
AT1G48980	0
AT1G48990	0
AT1G49000	9
AT1G49005	0
AT1G49010	602
AT1G49015	0
AT1G49020	0
AT1G49030	0
AT1G49032	259
AT1G49040	1478
AT1G49050	1052
AT1G49060	0
AT1G49070	0
AT1G49080	1
AT1G49090	0
AT1G49100	1
AT1G49110	0
AT1G49120	1
AT1G49130	970
AT1G49140	1912
AT1G49150	0
AT1G49160	83
AT1G49170	197
AT1G49180	392
AT1G49190	0
AT1G49200	1
AT1G49205	0
AT1G49210	7
AT1G49220	2
AT1G49225	0
AT1G49230	20
AT1G49240	2251
AT1G49245	260
AT1G49250	1
AT1G49260	0
AT1G49270	2
AT1G49280	0
AT1G49290	3
AT1G49300	1941
AT1G49310	5
AT1G49320	0
AT1G49330	7
AT1G49340	1946
AT1G49350	219
AT1G49360	281
AT1G49370	29
AT1G49380	1427
AT1G49390	0
AT1G49400	389
AT1G49405	18
AT1G49410	571
AT1G49420	0
AT1G49430	440
AT1G49435	0
AT1G49440	0
AT1G49450	392
AT1G49460	0
AT1G49470	2219
AT1G49475	22
AT1G49480	1373
AT1G49490	238
AT1G49500	785
AT1G49510	668
AT1G49520	211
AT1G49530	36
AT1G49540	167
AT1G49550	0
AT1G49560	499
AT1G49570	0
AT1G49580	342
AT1G49590	465
AT1G49600	1443
AT1G49610	11
AT1G49620	14
AT1G49630	337
AT1G49640	34
AT1G49650	124
AT1G49660	336
AT1G49670	3993
AT1G49680	0
AT1G49690	0
AT1G49700	12
AT1G49710	836
AT1G49715	0
AT1G49720	300
AT1G49730	123
AT1G49740	2893
AT1G49750	2580
AT1G49760	1232
AT1G49770	0
AT1G49780	243
AT1G49790	4
AT1G49800	3
AT1G49810	2
AT1G49820	981
AT1G49830	18
AT1G49832	40
AT1G49840	316
AT1G49850	258
AT1G49860	0
AT1G49870	39
AT1G49880	237
AT1G49890	1993
AT1G49900	24
AT1G49910	6
AT1G49920	0
AT1G49930	0
AT1G49938	1
AT1G49940	30
AT1G49950	851
AT1G49952	4
AT1G49960	30
AT1G49970	8804
AT1G49975	578
AT1G49980	390
AT1G49990	146
AT1G50000	120
AT1G50010	1106
AT1G50020	1511
AT1G50030	2003
AT1G50040	32
AT1G50050	0
AT1G50055	127
AT1G50060	0
AT1G50070	0
AT1G50080	0
AT1G50090	0
AT1G50100	0
AT1G50110	11
AT1G50120	867
AT1G50130	5
AT1G50140	1177
AT1G50160	0
AT1G50170	663
AT1G50180	61
AT1G50190	3
AT1G50200	4838
AT1G50210	0
AT1G50220	0
AT1G50240	32
AT1G50250	6352
AT1G50260	839
AT1G50270	72
AT1G50280	4
AT1G50290	34
AT1G50300	338
AT1G50310	4
AT1G50320	3041
AT1G50325	0
AT1G50330	0
AT1G50340	0
AT1G50350	1
AT1G50360	1331
AT1G50370	1080
AT1G50380	723
AT1G50390	2
AT1G50400	6
AT1G50410	958
AT1G50420	516
AT1G50430	1646
AT1G50440	708
AT1G50450	1469
AT1G50460	776
AT1G50470	0
AT1G50480	6213
AT1G50490	116
AT1G50500	1021
AT1G50510	672
AT1G50520	9
AT1G50530	0
AT1G50550	2
AT1G50560	3
AT1G50570	1273
AT1G50575	290
AT1G50580	0
AT1G50590	57
AT1G50600	1376
AT1G50610	3
AT1G50620	224
AT1G50630	327
AT1G50640	1458
AT1G50650	0
AT1G50659	0
AT1G50660	371
AT1G50670	1088
AT1G50680	0
AT1G50690	0
AT1G50700	131
AT1G50710	296
AT1G50720	0
AT1G50730	740
AT1G50732	164
AT1G50735	0
AT1G50740	563
AT1G50745	13
AT1G50750	5
AT1G50760	2
AT1G50770	2
AT1G50780	1
AT1G50790	7
AT1G50810	2
AT1G50820	0
AT1G50830	102
AT1G50840	768
AT1G50850	0
AT1G50860	0
AT1G50870	0
AT1G50880	0
AT1G50890	195
AT1G50900	618
AT1G50910	39
AT1G50920	1560
AT1G50930	0
AT1G50940	849
AT1G50950	214
AT1G50960	0
AT1G50970	510
AT1G50980	0
AT1G50990	0
AT1G51000	0
AT1G51010	2
AT1G51020	1
AT1G51030	1
AT1G51035	3
AT1G51040	0
AT1G51050	0
AT1G51055	0
AT1G51060	862
AT1G51070	2815
AT1G51080	95
AT1G51085	0
AT1G51090	189
AT1G51100	289
AT1G51110	3303
AT1G51120	0
AT1G51130	67
AT1G51140	2397
AT1G51150	0
AT1G51160	767
AT1G51170	233
AT1G51172	0
AT1G51175	0
AT1G51190	0
AT1G51200	4743
AT1G51210	1
AT1G51220	0
AT1G51230	0
AT1G51240	0
AT1G51250	44
AT1G51260	0
AT1G51270	484
AT1G51290	0
AT1G51300	0
AT1G51310	261
AT1G51320	0
AT1G51330	1
AT1G51340	1671
AT1G51350	717
AT1G51355	15
AT1G51360	275
AT1G51370	147
AT1G51380	38
AT1G51390	543
AT1G51400	161
AT1G51402	0
AT1G51405	27
AT1G51410	0
AT1G51420	0
AT1G51430	456
AT1G51440	2425
AT1G51450	196
AT1G51460	919
AT1G51470	0
AT1G51480	0
AT1G51490	0
AT1G51500	5821
AT1G51510	1366
AT1G51520	184
AT1G51530	4
AT1G51538	4
AT1G51540	255
AT1G51550	177
AT1G51560	684
AT1G51570	1535
AT1G51580	362
AT1G51590	925
AT1G51600	516
AT1G51610	764
AT1G51620	28
AT1G51630	554
AT1G51640	0
AT1G51645	26
AT1G51650	4128
AT1G51660	804
AT1G51670	6
AT1G51680	4281
AT1G51690	1884
AT1G51700	707
AT1G51710	3007
AT1G51720	1364
AT1G51730	821
AT1G51740	302
AT1G51745	383
AT1G51750	0
AT1G51760	5486
AT1G51770	2
AT1G51780	46
AT1G51790	61
AT1G51800	264
AT1G51802	0
AT1G51805	2326
AT1G51810	0
AT1G51820	20
AT1G51823	0
AT1G51830	0
AT1G51840	0
AT1G51850	10
AT1G51860	6
AT1G51870	0
AT1G51880	0
AT1G51890	95
AT1G51900	0
AT1G51910	0
AT1G51913	0
AT1G51915	0
AT1G51920	5
AT1G51930	1
AT1G51940	599
AT1G51950	1297
AT1G51960	2
AT1G51965	249
AT1G51970	0
AT1G51980	5015
AT1G51990	1
AT1G52000	3674
AT1G52010	0
AT1G52020	0
AT1G52030	1108
AT1G52040	1754
AT1G52050	0
AT1G52060	0
AT1G52070	0
AT1G52080	1158
AT1G52085	1
AT1G52087	0
AT1G52090	0
AT1G52100	0
AT1G52110	0
AT1G52120	2
AT1G52130	0
AT1G52140	220
AT1G52150	631
AT1G52155	231
AT1G52160	174
AT1G52170	0
AT1G52180	0
AT1G52185	0
AT1G52190	6934
AT1G52191	0
AT1G52200	350
AT1G52210	0
AT1G52211	0
AT1G52220	4128
AT1G52230	5750
AT1G52240	7
AT1G52245	85
AT1G52260	316
AT1G52270	5
AT1G52280	717
AT1G52290	234
AT1G52300	2424
AT1G52310	715
AT1G52315	65
AT1G52320	1017
AT1G52325	0
AT1G52330	7
AT1G52340	287
AT1G52342	389
AT1G52343	15
AT1G52347	203
AT1G52350	0
AT1G52360	2299
AT1G52370	639
AT1G52380	583
AT1G52390	1
AT1G52400	12455
AT1G52410	1568
AT1G52415	0
AT1G52420	1139
AT1G52430	20
AT1G52440	0
AT1G52450	60
AT1G52460	0
AT1G52470	0
AT1G52490	0
AT1G52495	0
AT1G52500	319
AT1G52510	1689
AT1G52520	222
AT1G52530	11
AT1G52540	496
AT1G52550	232
AT1G52560	1
AT1G52565	352
AT1G52570	116
AT1G52580	2
AT1G52590	1983
AT1G52600	828
AT1G52603	0
AT1G52610	0
AT1G52615	0
AT1G52618	100
AT1G52620	148
AT1G52630	240
AT1G52640	13
AT1G52650	13
AT1G52660	0
AT1G52670	477
AT1G52680	1
AT1G52690	6
AT1G52695	0
AT1G52696	0
AT1G52700	11
AT1G52710	532
AT1G52720	2405
AT1G52730	902
AT1G52740	2060
AT1G52750	27
AT1G52760	731
AT1G52770	7
AT1G52780	711
AT1G52790	3
AT1G52800	3
AT1G52810	2
AT1G52820	63
AT1G52825	212
AT1G52827	82
AT1G52830	8
AT1G52840	0
AT1G52850	0
AT1G52855	299
AT1G52857	0
AT1G52860	0
AT1G52870	3910
AT1G52880	1197
AT1G52890	16730
AT1G52900	1
AT1G52905	79
AT1G52910	31
AT1G52920	12
AT1G52930	231
AT1G52940	0
AT1G52942	0
AT1G52950	0
AT1G52960	0
AT1G52970	2
AT1G52980	1079
AT1G52990	4
AT1G53000	355
AT1G53010	0
AT1G53020	0
AT1G53023	0
AT1G53025	135
AT1G53030	691
AT1G53035	196
AT1G53040	681
AT1G53050	1827
AT1G53060	34
AT1G53070	10
AT1G53080	7
AT1G53090	876
AT1G53100	53
AT1G53110	336
AT1G53120	526
AT1G53130	0
AT1G53140	20
AT1G53160	373
AT1G53163	30
AT1G53165	759
AT1G53170	139
AT1G53180	2
AT1G53190	700
AT1G53200	145
AT1G53210	6070
AT1G53220	0
AT1G53230	29
AT1G53233	17
AT1G53240	5176
AT1G53250	73
AT1G53260	10
AT1G53265	0
AT1G53270	17
AT1G53280	2353
AT1G53282	0
AT1G53285	0
AT1G53290	247
AT1G53300	1002
AT1G53310	3048
AT1G53320	1045
AT1G53325	0
AT1G53330	24
AT1G53340	18
AT1G53345	24
AT1G53350	409
AT1G53360	0
AT1G53366	0
AT1G53370	0
AT1G53380	427
AT1G53390	712
AT1G53400	683
AT1G53410	13
AT1G53420	1
AT1G53430	1067
AT1G53440	2457
AT1G53450	528
AT1G53460	220
AT1G53470	32
AT1G53480	0
AT1G53490	20
AT1G53500	571
AT1G53510	991
AT1G53520	77
AT1G53530	116
AT1G53540	3
AT1G53541	0
AT1G53542	1
AT1G53550	0
AT1G53560	3362
AT1G53570	2396
AT1G53580	3334
AT1G53590	766
AT1G53600	36
AT1G53610	0
AT1G53620	9
AT1G53625	126
AT1G53630	0
AT1G53633	1
AT1G53635	0
AT1G53640	0
AT1G53645	395
AT1G53650	438
AT1G53655	4
AT1G53660	0
AT1G53670	1550
AT1G53680	9
AT1G53683	0
AT1G53687	0
AT1G53690	1
AT1G53700	21
AT1G53705	0
AT1G53708	0
AT1G53710	361
AT1G53720	311
AT1G53730	570
AT1G53750	4664
AT1G53760	509
AT1G53770	413
AT1G53780	4402
AT1G53790	140
AT1G53800	436
AT1G53801	0
AT1G53810	0
AT1G53815	0
AT1G53820	2
AT1G53830	13
AT1G53840	2147
AT1G53850	1121
AT1G53860	4
AT1G53870	0
AT1G53875	0
AT1G53880	0
AT1G53885	0
AT1G53887	34
AT1G53890	0
AT1G53900	0
AT1G53903	0
AT1G53910	6405
AT1G53920	38
AT1G53930	0
AT1G53935	0
AT1G53940	0
AT1G53945	0
AT1G53950	0
AT1G53970	0
AT1G53980	0
AT1G53990	0
AT1G54000	25
AT1G54010	0
AT1G54020	9
AT1G54030	829
AT1G54035	0
AT1G54040	3201
AT1G54050	44
AT1G54060	589
AT1G54070	9
AT1G54080	3191
AT1G54090	722
AT1G54095	9
AT1G54100	6711
AT1G54110	186
AT1G54115	906
AT1G54120	28
AT1G54130	2480
AT1G54140	193
AT1G54150	395
AT1G54160	65
AT1G54170	839
AT1G54180	48
AT1G54200	72
AT1G54210	369
AT1G54215	3
AT1G54217	37
AT1G54220	502
AT1G54230	0
AT1G54240	0
AT1G54250	238
AT1G54260	602
AT1G54270	3890
AT1G54280	7
AT1G54290	1560
AT1G54300	0
AT1G54310	275
AT1G54320	1538
AT1G54330	1
AT1G54340	2277
AT1G54350	2007
AT1G54355	14
AT1G54360	833
AT1G54370	1185
AT1G54380	289
AT1G54385	11
AT1G54390	604
AT1G54400	8
AT1G54410	62592
AT1G54420	0
AT1G54430	0
AT1G54440	631
AT1G54445	0
AT1G54450	115
AT1G54460	779
AT1G54470	2
AT1G54475	2
AT1G54490	1843
AT1G54500	3103
AT1G54510	1605
AT1G54520	3668
AT1G54530	22
AT1G54540	0
AT1G54550	0
AT1G54560	16
AT1G54570	18448
AT1G54575	3213
AT1G54580	1422
AT1G54590	0
AT1G54600	0
AT1G54610	2207
AT1G54620	0
AT1G54630	1562
AT1G54640	0
AT1G54650	150
AT1G54660	21
AT1G54670	0
AT1G54680	117
AT1G54690	119
AT1G54700	0
AT1G54710	1569
AT1G54720	0
AT1G54730	448
AT1G54740	59
AT1G54750	0
AT1G54760	0
AT1G54770	244
AT1G54773	22
AT1G54775	0
AT1G54780	5842
AT1G54790	414
AT1G54820	867
AT1G54830	672
AT1G54840	4
AT1G54850	212
AT1G54860	0
AT1G54870	0
AT1G54890	0
AT1G54905	0
AT1G54920	1892
AT1G54923	0
AT1G54926	0
AT1G54930	0
AT1G54940	0
AT1G54950	0
AT1G54953	0
AT1G54955	0
AT1G54957	1
AT1G54960	35
AT1G54970	0
AT1G54980	0
AT1G54985	0
AT1G54990	710
AT1G55000	1012
AT1G55010	1
AT1G55020	6187
AT1G55030	0
AT1G55035	0
AT1G55040	89
AT1G55050	52
AT1G55060	0
AT1G55070	0
AT1G55080	415
AT1G55090	1591
AT1G55100	0
AT1G55110	1160
AT1G55120	1747
AT1G55130	381
AT1G55140	366
AT1G55150	423
AT1G55152	0
AT1G55160	459
AT1G55170	275
AT1G55175	8
AT1G55180	245
AT1G55190	0
AT1G55200	165
AT1G55205	46
AT1G55207	4
AT1G55210	2476
AT1G55220	0
AT1G55221	0
AT1G55230	2
AT1G55240	0
AT1G55250	954
AT1G55260	31073
AT1G55265	1
AT1G55270	366
AT1G55280	426
AT1G55290	16
AT1G55300	177
AT1G55310	1257
AT1G55320	213
AT1G55325	1439
AT1G55330	2
AT1G55335	0
AT1G55340	663
AT1G55350	1744
AT1G55360	1207
AT1G55365	1
AT1G55370	542
AT1G55380	1
AT1G55390	0
AT1G55400	0
AT1G55410	0
AT1G55420	4
AT1G55430	0
AT1G55440	0
AT1G55450	1551
AT1G55460	657
AT1G55470	0
AT1G55475	198
AT1G55480	3840
AT1G55490	6936
AT1G55500	609
AT1G55510	502
AT1G55520	820
AT1G55525	0
AT1G55530	861
AT1G55535	333
AT1G55540	407
AT1G55546	0
AT1G55550	80
AT1G55560	55
AT1G55570	39
AT1G55580	0
AT1G55590	469
AT1G55591	0
AT1G55600	0
AT1G55604	0
AT1G55610	216
AT1G55620	588
AT1G55625	0
AT1G55630	151
AT1G55640	0
AT1G55650	0
AT1G55660	0
AT1G55670	3590
AT1G55673	0
AT1G55675	1055
AT1G55680	3590
AT1G55690	905
AT1G55700	0
AT1G55710	0
AT1G55720	1
AT1G55730	1725
AT1G55740	74
AT1G55750	461
AT1G55755	0
AT1G55760	755
AT1G55770	3
AT1G55775	7
AT1G55790	0
AT1G55800	3
AT1G55803	3
AT1G55805	327
AT1G55810	863
AT1G55820	231
AT1G55830	305
AT1G55840	2532
AT1G55850	6427
AT1G55860	4471
AT1G55865	14
AT1G55870	250
AT1G55880	300
AT1G55890	338
AT1G55900	340
AT1G55910	592
AT1G55915	74
AT1G55917	0
AT1G55920	862
AT1G55928	0
AT1G55930	295
AT1G55940	0
AT1G55945	0
AT1G55947	0
AT1G55950	3
AT1G55960	1091
AT1G55964	0
AT1G55970	397
AT1G55980	43
AT1G55990	0
AT1G56000	155
AT1G56010	272
AT1G56020	5
AT1G56030	0
AT1G56040	0
AT1G56045	1133
AT1G56050	380
AT1G56060	92
AT1G56070	15903
AT1G56080	220
AT1G56085	0
AT1G56090	220
AT1G56100	0
AT1G56105	0
AT1G56110	908
AT1G56120	181
AT1G56130	69
AT1G56140	511
AT1G56145	482
AT1G56150	55
AT1G56160	0
AT1G56165	13
AT1G56170	0
AT1G56180	543
AT1G56190	10197
AT1G56200	2627
AT1G56210	138
AT1G56220	10965
AT1G56225	0
AT1G56230	283
AT1G56233	0
AT1G56240	26
AT1G56242	2
AT1G56250	38
AT1G56260	69
AT1G56270	0
AT1G56280	17618
AT1G56290	299
AT1G56300	2231
AT1G56310	278
AT1G56320	4
AT1G56330	1729
AT1G56340	4028
AT1G56345	85
AT1G56350	164
AT1G56360	0
AT1G56380	0
AT1G56385	0
AT1G56390	0
AT1G56400	0
AT1G56410	6
AT1G56415	0
AT1G56418	0
AT1G56420	158
AT1G56423	277
AT1G56430	6
AT1G56440	206
AT1G56450	2048
AT1G56460	1033
AT1G56470	0
AT1G56480	0
AT1G56490	0
AT1G56500	3864
AT1G56510	546
AT1G56520	316
AT1G56530	0
AT1G56540	57
AT1G56550	9
AT1G56553	0
AT1G56555	8
AT1G56560	1021
AT1G56570	58
AT1G56580	0
AT1G56590	386
AT1G56600	2
AT1G56605	0
AT1G56610	118
AT1G56612	185
AT1G56620	0
AT1G56630	0
AT1G56640	0
AT1G56650	1
AT1G56660	120
AT1G56670	15
AT1G56675	0
AT1G56680	1
AT1G56690	80
AT1G56700	1195
AT1G56710	4
AT1G56720	86
AT1G56730	0
AT1G56740	0
AT1G56750	0
AT1G56760	0
AT1G56770	0
AT1G56780	0
AT1G56790	0
AT1G56800	0
AT1G56810	0
AT1G56820	0
AT1G56830	0
AT1G56840	0
AT1G56850	0
AT1G56860	0
AT1G56870	0
AT1G56880	0
AT1G56890	0
AT1G56900	0
AT1G56910	0
AT1G56920	0
AT1G56930	0
AT1G56940	0
AT1G56950	0
AT1G56960	0
AT1G56970	0
AT1G56980	0
AT1G56990	0
AT1G57000	0
AT1G57010	0
AT1G57020	0
AT1G57030	0
AT1G57040	0
AT1G57050	0
AT1G57060	0
AT1G57070	0
AT1G57080	0
AT1G57090	0
AT1G57100	0
AT1G57110	0
AT1G57120	0
AT1G57130	0
AT1G57140	0
AT1G57150	0
AT1G57160	0
AT1G57170	0
AT1G57180	0
AT1G57190	0
AT1G57200	0
AT1G57210	0
AT1G57220	0
AT1G57230	0
AT1G57240	0
AT1G57250	0
AT1G57260	0
AT1G57270	0
AT1G57280	0
AT1G57290	0
AT1G57300	0
AT1G57310	0
AT1G57320	0
AT1G57330	0
AT1G57340	0
AT1G57350	0
AT1G57360	0
AT1G57370	0
AT1G57380	0
AT1G57390	0
AT1G57400	0
AT1G57410	0
AT1G57420	0
AT1G57430	0
AT1G57440	0
AT1G57450	0
AT1G57460	0
AT1G57470	0
AT1G57480	0
AT1G57490	0
AT1G57500	0
AT1G57510	0
AT1G57520	0
AT1G57530	0
AT1G57540	247
AT1G57550	0
AT1G57560	68
AT1G57565	0
AT1G57570	0
AT1G57580	0
AT1G57590	2871
AT1G57600	440
AT1G57610	462
AT1G57613	0
AT1G57620	426
AT1G57630	252
AT1G57640	1
AT1G57650	17
AT1G57660	817
AT1G57670	2
AT1G57680	1537
AT1G57690	0
AT1G57700	177
AT1G57710	0
AT1G57720	3339
AT1G57730	1
AT1G57740	0
AT1G57750	20
AT1G57760	0
AT1G57765	559
AT1G57770	1514
AT1G57775	0
AT1G57777	0
AT1G57780	0
AT1G57790	154
AT1G57800	0
AT1G57810	0
AT1G57820	110
AT1G57830	0
AT1G57835	0
AT1G57840	4
AT1G57850	0
AT1G57860	631
AT1G57870	1388
AT1G57900	0
AT1G57906	0
AT1G57943	2
AT1G57980	445
AT1G57990	8418
AT1G58007	3
AT1G58010	0
AT1G58020	0
AT1G58025	499
AT1G58030	2856
AT1G58037	0
AT1G58040	0
AT1G58050	0
AT1G58055	0
AT1G58060	856
AT1G58070	112
AT1G58080	1470
AT1G58090	0
AT1G58100	782
AT1G58110	1178
AT1G58120	26
AT1G58130	0
AT1G58140	0
AT1G58150	100
AT1G58160	14
AT1G58170	7
AT1G58180	1442
AT1G58190	16
AT1G58200	1633
AT1G58210	182
AT1G58215	2
AT1G58220	244
AT1G58223	0
AT1G58225	51
AT1G58230	1517
AT1G58235	563
AT1G58242	0
AT1G58245	0
AT1G58248	0
AT1G58250	1984
AT1G58260	0
AT1G58265	0
AT1G58270	336
AT1G58280	130
AT1G58290	2757
AT1G58300	4
AT1G58310	1
AT1G58320	0
AT1G58330	0
AT1G58340	32
AT1G58350	1192
AT1G58360	8755
AT1G58370	334
AT1G58380	442
AT1G58390	6
AT1G58400	2
AT1G58410	10
AT1G58420	281
AT1G58430	14
AT1G58440	662
AT1G58450	0
AT1G58460	0
AT1G58470	118
AT1G58520	602
AT1G58525	0
AT1G58561	143
AT1G58590	196
AT1G58602	4050
AT1G58643	0
AT1G58684	0
AT1G58725	0
AT1G58766	0
AT1G58807	0
AT1G58808	0
AT1G58848	48
AT1G58889	0
AT1G58936	0
AT1G58983	0
AT1G59030	0
AT1G59077	0
AT1G59124	2
AT1G59171	0
AT1G59218	0
AT1G59265	0
AT1G59312	0
AT1G59359	0
AT1G59406	0
AT1G59453	0
AT1G59460	0
AT1G59470	0
AT1G59500	0
AT1G59510	107
AT1G59520	654
AT1G59530	0
AT1G59540	54
AT1G59550	0
AT1G59560	104
AT1G59570	0
AT1G59580	619
AT1G59590	260
AT1G59600	281
AT1G59610	2622
AT1G59620	738
AT1G59630	0
AT1G59640	4363
AT1G59650	686
AT1G59660	678
AT1G59670	5
AT1G59675	0
AT1G59680	0
AT1G59690	0
AT1G59700	1111
AT1G59710	915
AT1G59720	107
AT1G59722	0
AT1G59723	0
AT1G59724	0
AT1G59725	1
AT1G59730	13
AT1G59740	137
AT1G59750	947
AT1G59760	711
AT1G59770	0
AT1G59780	0
AT1G59790	0
AT1G59800	0
AT1G59810	0
AT1G59820	1080
AT1G59830	862
AT1G59833	0
AT1G59835	0
AT1G59840	610
AT1G59850	7
AT1G59860	25
AT1G59865	6
AT1G59870	13926
AT1G59880	0
AT1G59885	0
AT1G59890	1240
AT1G59900	4590
AT1G59910	1023
AT1G59920	0
AT1G59930	2
AT1G59940	0
AT1G59950	0
AT1G59960	20
AT1G59970	75
AT1G59980	182
AT1G59990	349
AT1G60000	1348
AT1G60010	2669
AT1G60020	0
AT1G60025	0
AT1G60030	56
AT1G60040	0
AT1G60050	0
AT1G60060	795
AT1G60070	1737
AT1G60072	0
AT1G60073	0
AT1G60075	0
AT1G60080	108
AT1G60090	0
AT1G60095	0
AT1G60110	0
AT1G60120	0
AT1G60130	0
AT1G60140	1516
AT1G60150	0
AT1G60160	1292
AT1G60170	1082
AT1G60180	0
AT1G60190	313
AT1G60200	3048
AT1G60220	1076
AT1G60230	368
AT1G60240	0
AT1G60250	0
AT1G60260	1503
AT1G60270	10
AT1G60280	0
AT1G60290	0
AT1G60300	0
AT1G60310	0
AT1G60320	0
AT1G60330	0
AT1G60340	0
AT1G60350	3
AT1G60360	36
AT1G60370	0
AT1G60380	1
AT1G60390	56
AT1G60400	0
AT1G60410	1
AT1G60420	1497
AT1G60430	464
AT1G60440	892
AT1G60450	0
AT1G60460	9
AT1G60470	0
AT1G60480	0
AT1G60490	1829
AT1G60500	0
AT1G60505	0
AT1G60510	0
AT1G60520	0
AT1G60525	76
AT1G60530	1
AT1G60540	0
AT1G60545	11
AT1G60550	873
AT1G60560	171
AT1G60570	0
AT1G60580	0
AT1G60590	329
AT1G60600	550
AT1G60610	1726
AT1G60620	188
AT1G60625	0
AT1G60630	98
AT1G60640	302
AT1G60650	451
AT1G60660	224
AT1G60670	415
AT1G60680	66
AT1G60690	215
AT1G60700	122
AT1G60710	3509
AT1G60720	0
AT1G60730	635
AT1G60740	28
AT1G60750	0
AT1G60760	0
AT1G60770	375
AT1G60780	2198
AT1G60783	0
AT1G60787	0
AT1G60790	222
AT1G60800	1950
AT1G60810	265
AT1G60815	0
AT1G60820	0
AT1G60830	11
AT1G60835	0
AT1G60840	0
AT1G60850	167
AT1G60860	348
AT1G60870	2030
AT1G60880	0
AT1G60890	632
AT1G60900	1784
AT1G60910	0
AT1G60913	0
AT1G60920	0
AT1G60930	214
AT1G60940	1778
AT1G60950	18793
AT1G60960	93
AT1G60970	1
AT1G60980	0
AT1G60983	0
AT1G60985	0
AT1G60986	0
AT1G60987	1
AT1G60989	64
AT1G60990	850
AT1G60995	765
AT1G61000	164
AT1G61010	588
AT1G61020	0
AT1G61030	606
AT1G61040	652
AT1G61050	0
AT1G61060	0
AT1G61065	126
AT1G61070	0
AT1G61080	2
AT1G61090	0
AT1G61093	0
AT1G61095	0
AT1G61097	0
AT1G61100	3231
AT1G61105	0
AT1G61110	5
AT1G61120	22
AT1G61130	12
AT1G61140	995
AT1G61150	1466
AT1G61160	0
AT1G61165	7
AT1G61170	330
AT1G61180	441
AT1G61190	1072
AT1G61200	0
AT1G61210	677
AT1G61215	45
AT1G61224	0
AT1G61226	0
AT1G61230	1
AT1G61240	280
AT1G61250	2120
AT1G61255	10
AT1G61260	83
AT1G61270	0
AT1G61275	3
AT1G61280	19
AT1G61290	8
AT1G61300	795
AT1G61310	178
AT1G61320	0
AT1G61330	0
AT1G61340	52
AT1G61350	955
AT1G61360	246
AT1G61370	84
AT1G61380	401
AT1G61390	22
AT1G61400	31
AT1G61410	12
AT1G61415	0
AT1G61420	123
AT1G61430	237
AT1G61440	3
AT1G61450	2
AT1G61460	144
AT1G61470	406
AT1G61475	0
AT1G61480	0
AT1G61490	148
AT1G61500	135
AT1G61510	0
AT1G61520	22836
AT1G61540	1
AT1G61542	0
AT1G61550	4
AT1G61560	42
AT1G61562	0
AT1G61563	30
AT1G61565	0
AT1G61566	17
AT1G61570	385
AT1G61575	3
AT1G61580	366
AT1G61590	0
AT1G61600	151
AT1G61610	89
AT1G61620	837
AT1G61630	0
AT1G61640	231
AT1G61650	0
AT1G61660	1985
AT1G61665	2
AT1G61667	43
AT1G61670	550
AT1G61680	17157
AT1G61685	0
AT1G61688	1
AT1G61690	1026
AT1G61700	1
AT1G61710	22
AT1G61720	4
AT1G61730	620
AT1G61732	0
AT1G61740	3123
AT1G61750	0
AT1G61760	52
AT1G61770	778
AT1G61780	557
AT1G61790	1280
AT1G61795	26
AT1G61800	52
AT1G61810	13
AT1G61820	13
AT1G61830	75
AT1G61840	0
AT1G61850	1212
AT1G61860	16
AT1G61870	362
AT1G61880	0
AT1G61890	6193
AT1G61900	792
AT1G61910	0
AT1G61920	1
AT1G61930	58
AT1G61940	0
AT1G61950	0
AT1G61960	145
AT1G61970	202
AT1G61980	238
AT1G61990	266
AT1G62000	1
AT1G62010	50
AT1G62020	1560
AT1G62030	133
AT1G62035	0
AT1G62040	1193
AT1G62045	58
AT1G62050	216
AT1G62055	0
AT1G62060	0
AT1G62070	0
AT1G62075	0
AT1G62080	0
AT1G62085	112
AT1G62090	0
AT1G62095	0
AT1G62110	63
AT1G62120	66
AT1G62130	274
AT1G62150	73
AT1G62160	0
AT1G62170	0
AT1G62180	753
AT1G62190	0
AT1G62200	744
AT1G62210	0
AT1G62214	0
AT1G62220	0
AT1G62225	0
AT1G62230	3
AT1G62240	0
AT1G62250	512
AT1G62260	141
AT1G62262	0
AT1G62270	0
AT1G62280	0
AT1G62290	1
AT1G62300	907
AT1G62305	227
AT1G62310	1147
AT1G62320	1
AT1G62330	311
AT1G62333	0
AT1G62340	0
AT1G62350	24
AT1G62355	0
AT1G62360	101
AT1G62370	865
AT1G62380	4376
AT1G62390	1953
AT1G62400	183
AT1G62410	0
AT1G62420	8
AT1G62421	0
AT1G62422	160
AT1G62430	1617
AT1G62440	43
AT1G62450	2
AT1G62460	0
AT1G62480	5844
AT1G62490	0
AT1G62500	10
AT1G62510	0
AT1G62515	0
AT1G62520	13
AT1G62530	0
AT1G62540	214
AT1G62550	0
AT1G62560	15
AT1G62570	939
AT1G62580	8
AT1G62590	48
AT1G62600	545
AT1G62610	207
AT1G62620	24
AT1G62630	404
AT1G62640	509
AT1G62650	0
AT1G62660	2984
AT1G62670	70
AT1G62680	109
AT1G62690	0
AT1G62695	0
AT1G62700	12
AT1G62710	113
AT1G62720	6
AT1G62730	130
AT1G62740	958
AT1G62750	8156
AT1G62760	11
AT1G62766	0
AT1G62770	406
AT1G62780	2356
AT1G62790	737
AT1G62800	495
AT1G62810	860
AT1G62820	431
AT1G62830	215
AT1G62835	6
AT1G62840	25
AT1G62850	579
AT1G62860	82
AT1G62870	25
AT1G62880	276
AT1G62886	0
AT1G62890	0
AT1G62895	0
AT1G62900	0
AT1G62910	9
AT1G62914	129
AT1G62915	56
AT1G62920	48
AT1G62930	83
AT1G62935	9
AT1G62940	0
AT1G62950	41
AT1G62960	351
AT1G62970	239
AT1G62975	35
AT1G62978	0
AT1G62980	0
AT1G62981	24
AT1G62990	215
AT1G63000	1290
AT1G63005	1
AT1G63010	5037
AT1G63020	175
AT1G63030	0
AT1G63040	0
AT1G63050	150
AT1G63055	0
AT1G63057	0
AT1G63060	0
AT1G63070	0
AT1G63080	39
AT1G63090	437
AT1G63100	36
AT1G63105	2
AT1G63110	714
AT1G63120	459
AT1G63130	58
AT1G63140	2
AT1G63150	37
AT1G63160	64
AT1G63170	693
AT1G63180	592
AT1G63190	0
AT1G63200	1
AT1G63205	0
AT1G63206	0
AT1G63210	1
AT1G63220	53
AT1G63230	94
AT1G63240	456
AT1G63245	8
AT1G63250	66
AT1G63260	380
AT1G63270	180
AT1G63280	1
AT1G63290	1284
AT1G63295	75
AT1G63300	189
AT1G63310	436
AT1G63320	0
AT1G63330	3
AT1G63340	0
AT1G63350	65
AT1G63360	732
AT1G63370	11
AT1G63380	33
AT1G63390	13
AT1G63400	29
AT1G63410	0
AT1G63420	422
AT1G63430	774
AT1G63440	149
AT1G63450	2
AT1G63460	528
AT1G63470	254
AT1G63480	201
AT1G63490	551
AT1G63500	1016
AT1G63510	0
AT1G63520	15
AT1G63522	1
AT1G63530	95
AT1G63535	0
AT1G63540	0
AT1G63550	0
AT1G63570	0
AT1G63580	0
AT1G63590	0
AT1G63600	0
AT1G63610	1103
AT1G63615	0
AT1G63630	1
AT1G63640	362
AT1G63650	20
AT1G63660	400
AT1G63670	687
AT1G63680	884
AT1G63690	5751
AT1G63700	1331
AT1G63710	7
AT1G63720	492
AT1G63730	111
AT1G63740	321
AT1G63750	43
AT1G63760	41
AT1G63770	7551
AT1G63780	242
AT1G63790	0
AT1G63800	1609
AT1G63810	329
AT1G63820	2
AT1G63830	788
AT1G63835	1
AT1G63840	2840
AT1G63850	136
AT1G63855	220
AT1G63860	119
AT1G63870	2
AT1G63880	1103
AT1G63900	827
AT1G63910	4
AT1G63920	0
AT1G63930	4
AT1G63940	1343
AT1G63950	0
AT1G63960	0
AT1G63970	1882
AT1G63980	1570
AT1G63990	5
AT1G64000	0
AT1G64010	2
AT1G64020	0
AT1G64030	0
AT1G64035	1
AT1G64040	1575
AT1G64050	799
AT1G64060	1588
AT1G64065	107
AT1G64070	0
AT1G64080	43
AT1G64090	1726
AT1G64100	6
AT1G64105	0
AT1G64107	1
AT1G64110	57
AT1G64120	0
AT1G64130	0
AT1G64140	6236
AT1G64150	602
AT1G64160	0
AT1G64170	5
AT1G64180	160
AT1G64185	42
AT1G64190	602
AT1G64195	1
AT1G64200	731
AT1G64210	2
AT1G64220	15
AT1G64230	6474
AT1G64235	0
AT1G64240	1
AT1G64250	5
AT1G64253	0
AT1G64255	0
AT1G64260	2
AT1G64270	390
AT1G64280	1007
AT1G64290	0
AT1G64295	0
AT1G64300	82
AT1G64310	12
AT1G64320	36
AT1G64330	1751
AT1G64340	6
AT1G64350	449
AT1G64355	1044
AT1G64360	843
AT1G64370	18467
AT1G64380	259
AT1G64385	685
AT1G64390	3624
AT1G64400	1497
AT1G64405	289
AT1G64410	0
AT1G64420	0
AT1G64430	1489
AT1G64440	707
AT1G64450	36
AT1G64455	0
AT1G64460	474
AT1G64480	0
AT1G64490	58
AT1G64500	136
AT1G64510	3117
AT1G64520	2376
AT1G64530	241
AT1G64540	1
AT1G64550	1351
AT1G64560	15
AT1G64561	14
AT1G64563	63
AT1G64570	1093
AT1G64572	169
AT1G64580	102
AT1G64583	29
AT1G64584	0
AT1G64585	0
AT1G64590	0
AT1G64600	89
AT1G64610	599
AT1G64618	0
AT1G64620	169
AT1G64625	3
AT1G64630	478
AT1G64633	0
AT1G64640	156
AT1G64650	1065
AT1G64660	2537
AT1G64670	244
AT1G64680	4029
AT1G64690	202
AT1G64700	168
AT1G64710	139
AT1G64720	11654
AT1G64730	0
AT1G64740	1116
AT1G64750	1383
AT1G64760	297
AT1G64770	3202
AT1G64780	10
AT1G64790	1851
AT1G64795	0
AT1G64800	0
AT1G64810	1156
AT1G64820	0
AT1G64830	0
AT1G64840	304
AT1G64850	1722
AT1G64860	1250
AT1G64870	0
AT1G64880	728
AT1G64890	282
AT1G64900	519
AT1G64910	0
AT1G64920	0
AT1G64930	0
AT1G64940	2
AT1G64950	1394
AT1G64960	286
AT1G64970	834
AT1G64980	763
AT1G64990	999
AT1G65000	177
AT1G65010	1208
AT1G65020	417
AT1G65030	165
AT1G65032	110
AT1G65040	1967
AT1G65050	0
AT1G65060	31
AT1G65070	1113
AT1G65080	133
AT1G65090	1
AT1G65110	16
AT1G65113	0
AT1G65120	87
AT1G65130	16
AT1G65140	0
AT1G65150	216
AT1G65160	0
AT1G65165	0
AT1G65170	0
AT1G65180	5
AT1G65190	726
AT1G65200	1
AT1G65210	0
AT1G65220	1971
AT1G65230	1193
AT1G65240	16
AT1G65250	122
AT1G65260	5427
AT1G65270	1793
AT1G65280	1158
AT1G65290	2614
AT1G65295	680
AT1G65300	0
AT1G65310	11
AT1G65320	907
AT1G65330	0
AT1G65340	0
AT1G65342	0
AT1G65346	0
AT1G65347	1
AT1G65349	0
AT1G65350	0
AT1G65352	0
AT1G65360	3
AT1G65365	0
AT1G65370	547
AT1G65380	155
AT1G65385	8
AT1G65390	48
AT1G65410	1347
AT1G65420	41
AT1G65425	0
AT1G65430	1061
AT1G65440	3578
AT1G65450	361
AT1G65470	137
AT1G65480	570
AT1G65481	5
AT1G65483	6
AT1G65484	0
AT1G65485	0
AT1G65486	21
AT1G65490	100
AT1G65500	77
AT1G65510	26
AT1G65520	365
AT1G65540	2086
AT1G65541	0
AT1G65550	0
AT1G65560	193
AT1G65570	0
AT1G65580	2718
AT1G65585	0
AT1G65590	1789
AT1G65610	55
AT1G65620	620
AT1G65630	8
AT1G65640	0
AT1G65642	0
AT1G65650	659
AT1G65660	1624
AT1G65670	0
AT1G65680	0
AT1G65681	0
AT1G65690	226
AT1G65700	280
AT1G65710	4
AT1G65720	4292
AT1G65730	334
AT1G65735	0
AT1G65740	0
AT1G65750	0
AT1G65760	0
AT1G65770	0
AT1G65780	0
AT1G65790	193
AT1G65800	1878
AT1G65810	3
AT1G65820	2329
AT1G65830	0
AT1G65840	502
AT1G65845	95
AT1G65850	0
AT1G65860	37
AT1G65870	5
AT1G65875	53
AT1G65880	0
AT1G65890	1
AT1G65900	94
AT1G65910	49
AT1G65920	221
AT1G65930	7859
AT1G65940	0
AT1G65950	468
AT1G65960	5185
AT1G65970	294
AT1G65980	8646
AT1G65985	20
AT1G65990	0
AT1G66000	0
AT1G66010	0
AT1G66020	0
AT1G66030	0
AT1G66040	0
AT1G66045	0
AT1G66050	1
AT1G66060	0
AT1G66070	512
AT1G66080	100
AT1G66090	553
AT1G66100	1
AT1G66110	3
AT1G66120	6681
AT1G66130	363
AT1G66140	128
AT1G66145	0
AT1G66150	3912
AT1G66160	163
AT1G66170	7
AT1G66173	18
AT1G66180	619
AT1G66190	24
AT1G66200	21567
AT1G66210	21
AT1G66220	0
AT1G66230	98
AT1G66235	0
AT1G66240	3330
AT1G66245	0
AT1G66250	176
AT1G66260	2711
AT1G66270	0
AT1G66280	0
AT1G66290	0
AT1G66300	0
AT1G66310	2
AT1G66320	0
AT1G66330	1228
AT1G66340	914
AT1G66345	118
AT1G66350	1636
AT1G66360	2
AT1G66370	0
AT1G66380	4
AT1G66390	2
AT1G66400	1387
AT1G66410	4317
AT1G66420	0
AT1G66430	898
AT1G66440	0
AT1G66450	4
AT1G66460	2
AT1G66465	105
AT1G66470	0
AT1G66480	57
AT1G66490	0
AT1G66500	677
AT1G66510	136
AT1G66520	147
AT1G66530	555
AT1G66534	1
AT1G66540	1717
AT1G66550	3
AT1G66560	0
AT1G66570	0
AT1G66580	2374
AT1G66590	95
AT1G66600	17
AT1G66610	0
AT1G66620	28
AT1G66630	4
AT1G66640	0
AT1G66650	24
AT1G66660	116
AT1G66670	5859
AT1G66680	625
AT1G66690	21
AT1G66700	75
AT1G66710	0
AT1G66720	1
AT1G66725	198
AT1G66730	645
AT1G66740	237
AT1G66750	283
AT1G66760	863
AT1G66770	0
AT1G66780	0
AT1G66783	0
AT1G66795	0
AT1G66800	0
AT1G66810	31
AT1G66820	0
AT1G66830	17
AT1G66840	357
AT1G66850	0
AT1G66852	0
AT1G66855	0
AT1G66860	9
AT1G66870	1
AT1G66880	846
AT1G66890	264
AT1G66900	424
AT1G66910	431
AT1G66920	57
AT1G66930	2
AT1G66940	102
AT1G66950	0
AT1G66960	19
AT1G66970	4625
AT1G66980	1790
AT1G66990	3
AT1G67000	19
AT1G67010	0
AT1G67020	2
AT1G67025	0
AT1G67030	0
AT1G67035	5
AT1G67040	162
AT1G67050	327
AT1G67060	434
AT1G67070	185
AT1G67080	1011
AT1G67090	165869
AT1G67100	0
AT1G67105	80
AT1G67110	0
AT1G67120	894
AT1G67130	0
AT1G67140	1410
AT1G67148	1
AT1G67150	0
AT1G67160	0
AT1G67170	266
AT1G67180	25
AT1G67190	192
AT1G67195	39
AT1G67200	0
AT1G67210	97
AT1G67220	1
AT1G67230	2159
AT1G67235	0
AT1G67238	1
AT1G67240	0
AT1G67250	641
AT1G67260	0
AT1G67265	804
AT1G67270	0
AT1G67280	7646
AT1G67290	18
AT1G67300	1327
AT1G67310	1334
AT1G67320	94
AT1G67325	640
AT1G67328	0
AT1G67330	0
AT1G67340	106
AT1G67350	2382
AT1G67360	850
AT1G67365	163
AT1G67370	19
AT1G67390	1
AT1G67400	64
AT1G67410	340
AT1G67420	67
AT1G67430	3569
AT1G67440	423
AT1G67450	0
AT1G67455	0
AT1G67460	7
AT1G67470	200
AT1G67480	629
AT1G67481	0
AT1G67490	590
AT1G67500	374
AT1G67510	607
AT1G67520	124
AT1G67530	769
AT1G67540	1
AT1G67550	929
AT1G67560	3985
AT1G67570	181
AT1G67580	1624
AT1G67590	384
AT1G67600	76
AT1G67610	0
AT1G67620	190
AT1G67623	1
AT1G67626	1
AT1G67630	75
AT1G67635	0
AT1G67640	4
AT1G67645	0
AT1G67650	47
AT1G67660	795
AT1G67670	0
AT1G67680	1039
AT1G67690	139
AT1G67700	5028
AT1G67710	168
AT1G67720	1118
AT1G67730	2779
AT1G67740	8504
AT1G67750	37
AT1G67760	0
AT1G67770	0
AT1G67775	0
AT1G67780	12
AT1G67785	2569
AT1G67790	0
AT1G67792	34
AT1G67800	330
AT1G67810	27
AT1G67820	28
AT1G67830	803
AT1G67840	1608
AT1G67850	457
AT1G67855	9
AT1G67856	99
AT1G67860	1901
AT1G67865	10472
AT1G67870	14288
AT1G67880	587
AT1G67890	893
AT1G67900	442
AT1G67910	66
AT1G67920	51
AT1G67930	708
AT1G67940	479
AT1G67950	214
AT1G67960	476
AT1G67970	771
AT1G67980	14
AT1G67990	0
AT1G68000	645
AT1G68010	12043
AT1G68020	1159
AT1G68030	23
AT1G68040	0
AT1G68050	1860
AT1G68060	863
AT1G68070	408
AT1G68080	184
AT1G68090	0
AT1G68100	580
AT1G68110	154
AT1G68120	4
AT1G68130	464
AT1G68140	1627
AT1G68150	0
AT1G68160	435
AT1G68170	4
AT1G68180	14
AT1G68185	166
AT1G68190	775
AT1G68200	22
AT1G68210	0
AT1G68220	396
AT1G68230	329
AT1G68238	2
AT1G68240	0
AT1G68250	4
AT1G68260	843
AT1G68270	19
AT1G68280	3
AT1G68285	0
AT1G68290	1
AT1G68300	1673
AT1G68310	436
AT1G68320	126
AT1G68325	0
AT1G68330	59
AT1G68340	191
AT1G68350	8
AT1G68360	12
AT1G68370	934
AT1G68380	0
AT1G68390	19
AT1G68400	231
AT1G68410	328
AT1G68420	0
AT1G68430	10
AT1G68440	245
AT1G68450	0
AT1G68460	0
AT1G68470	2
AT1G68480	19
AT1G68490	1660
AT1G68500	169
AT1G68510	1
AT1G68520	4397
AT1G68526	12
AT1G68530	45914
AT1G68540	407
AT1G68550	347
AT1G68560	21986
AT1G68568	157
AT1G68570	52803
AT1G68580	838
AT1G68585	230
AT1G68590	4947
AT1G68600	1769
AT1G68610	4
AT1G68620	176
AT1G68630	0
AT1G68640	2
AT1G68650	425
AT1G68660	2786
AT1G68670	2364
AT1G68680	471
AT1G68690	544
AT1G68700	27
AT1G68710	3319
AT1G68720	1718
AT1G68723	2
AT1G68725	85
AT1G68730	229
AT1G68735	2
AT1G68740	1411
AT1G68750	0
AT1G68760	51
AT1G68765	1
AT1G68770	0
AT1G68780	70
AT1G68790	1547
AT1G68795	103
AT1G68800	3
AT1G68810	98
AT1G68820	1524
AT1G68825	98
AT1G68830	2217
AT1G68840	61
AT1G68845	0
AT1G68850	0
AT1G68860	0
AT1G68862	139
AT1G68870	116
AT1G68872	98
AT1G68875	0
AT1G68877	0
AT1G68880	0
AT1G68890	1898
AT1G68905	0
AT1G68907	0
AT1G68910	600
AT1G68920	871
AT1G68930	74
AT1G68935	0
AT1G68937	0
AT1G68940	1
AT1G68945	224
AT1G68950	0
AT1G68960	0
AT1G68970	0
AT1G68980	320
AT1G68990	431
AT1G69000	0
AT1G69010	427
AT1G69020	167
AT1G69030	269
AT1G69040	1681
AT1G69050	32
AT1G69060	456
AT1G69070	455
AT1G69080	22
AT1G69085	7
AT1G69090	0
AT1G69100	0
AT1G69110	0
AT1G69120	6084
AT1G69130	0
AT1G69140	8
AT1G69150	0
AT1G69160	146
AT1G69170	391
AT1G69180	294
AT1G69190	0
AT1G69200	303
AT1G69210	119
AT1G69220	1269
AT1G69230	73
AT1G69240	0
AT1G69250	697
AT1G69252	966
AT1G69260	108
AT1G69270	62
AT1G69280	40
AT1G69290	63
AT1G69295	4360
AT1G69300	0
AT1G69310	357
AT1G69320	4
AT1G69325	29
AT1G69330	271
AT1G69340	1255
AT1G69350	35
AT1G69360	1030
AT1G69370	569
AT1G69380	156
AT1G69390	1221
AT1G69400	25
AT1G69410	4906
AT1G69420	843
AT1G69430	46
AT1G69440	382
AT1G69450	946
AT1G69460	1766
AT1G69470	0
AT1G69480	5
AT1G69485	2
AT1G69490	917
AT1G69500	66
AT1G69510	3577
AT1G69520	85
AT1G69523	517
AT1G69526	80
AT1G69530	6778
AT1G69540	26
AT1G69543	0
AT1G69550	663
AT1G69560	1
AT1G69570	83
AT1G69572	0
AT1G69580	233
AT1G69587	88
AT1G69588	0
AT1G69590	0
AT1G69600	116
AT1G69610	1173
AT1G69620	3335
AT1G69630	1
AT1G69640	1277
AT1G69650	0
AT1G69660	0
AT1G69670	393
AT1G69680	383
AT1G69690	326
AT1G69700	88
AT1G69710	4
AT1G69720	34
AT1G69730	471
AT1G69740	2151
AT1G69750	201
AT1G69760	429
AT1G69770	116
AT1G69780	375
AT1G69790	268
AT1G69792	0
AT1G69795	0
AT1G69797	0
AT1G69800	528
AT1G69810	36
AT1G69818	0
AT1G69820	0
AT1G69825	0
AT1G69828	0
AT1G69830	7217
AT1G69840	4200
AT1G69850	952
AT1G69860	0
AT1G69870	33279
AT1G69880	1
AT1G69890	1579
AT1G69900	75
AT1G69910	118
AT1G69920	11
AT1G69930	33
AT1G69935	991
AT1G69940	23
AT1G69950	83
AT1G69960	813
AT1G69970	171
AT1G69980	567
AT1G69981	0
AT1G69990	0
AT1G70000	122
AT1G70010	0
AT1G70020	89
AT1G70030	3
AT1G70040	0
AT1G70050	0
AT1G70060	1379
AT1G70070	1265
AT1G70080	45
AT1G70090	1270
AT1G70100	1245
AT1G70110	1
AT1G70120	0
AT1G70130	3
AT1G70140	36
AT1G70150	162
AT1G70160	6468
AT1G70170	4
AT1G70175	0
AT1G70180	647
AT1G70185	1
AT1G70190	415
AT1G70200	847
AT1G70209	0
AT1G70210	511
AT1G70220	10
AT1G70230	302
AT1G70250	334
AT1G70260	0
AT1G70270	22
AT1G70280	691
AT1G70290	2126
AT1G70300	229
AT1G70310	752
AT1G70320	6187
AT1G70330	519
AT1G70335	0
AT1G70340	19
AT1G70350	131
AT1G70360	52
AT1G70370	1141
AT1G70380	0
AT1G70390	26
AT1G70400	0
AT1G70410	4233
AT1G70420	195
AT1G70430	71
AT1G70440	2
AT1G70450	0
AT1G70460	2
AT1G70470	6
AT1G70475	0
AT1G70480	1126
AT1G70490	4054
AT1G70500	125
AT1G70505	234
AT1G70510	7
AT1G70518	163
AT1G70520	1348
AT1G70530	1068
AT1G70540	1
AT1G70550	210
AT1G70560	11
AT1G70570	1501
AT1G70580	2687
AT1G70581	2
AT1G70590	516
AT1G70600	3426
AT1G70610	1066
AT1G70620	3338
AT1G70630	174
AT1G70640	401
AT1G70645	0
AT1G70650	53
AT1G70660	302
AT1G70670	1505
AT1G70680	543
AT1G70690	476
AT1G70700	7699
AT1G70710	165
AT1G70720	118
AT1G70730	5392
AT1G70740	501
AT1G70750	800
AT1G70760	0
AT1G70770	2737
AT1G70780	14219
AT1G70790	582
AT1G70800	380
AT1G70810	522
AT1G70820	3788
AT1G70830	138
AT1G70840	0
AT1G70850	0
AT1G70860	0
AT1G70870	0
AT1G70880	1
AT1G70885	0
AT1G70890	86
AT1G70895	115
AT1G70900	2062
AT1G70910	0
AT1G70920	8
AT1G70940	1018
AT1G70944	0
AT1G70949	0
AT1G70950	5
AT1G70960	0
AT1G70970	0
AT1G70980	1029
AT1G70985	11
AT1G70990	6
AT1G71000	6
AT1G71002	0
AT1G71010	2885
AT1G71015	398
AT1G71020	521
AT1G71030	510
AT1G71040	1216
AT1G71050	709
AT1G71060	89
AT1G71070	595
AT1G71080	1466
AT1G71090	924
AT1G71100	757
AT1G71110	638
AT1G71120	2
AT1G71130	289
AT1G71140	1925
AT1G71150	11
AT1G71160	0
AT1G71170	803
AT1G71180	391
AT1G71190	357
AT1G71200	25
AT1G71210	318
AT1G71220	2471
AT1G71230	128
AT1G71235	0
AT1G71240	1000
AT1G71250	0
AT1G71260	391
AT1G71270	909
AT1G71280	6
AT1G71290	0
AT1G71300	0
AT1G71310	279
AT1G71320	0
AT1G71330	26
AT1G71340	413
AT1G71350	574
AT1G71360	349
AT1G71370	1
AT1G71380	2
AT1G71390	49
AT1G71400	5
AT1G71410	1238
AT1G71420	43
AT1G71430	33
AT1G71440	572
AT1G71450	0
AT1G71460	192
AT1G71470	0
AT1G71480	252
AT1G71490	47
AT1G71500	5187
AT1G71520	4
AT1G71528	3
AT1G71530	0
AT1G71680	3
AT1G71690	0
AT1G71691	0
AT1G71692	1
AT1G71695	1534
AT1G71696	458
AT1G71697	929
AT1G71700	0
AT1G71710	2568
AT1G71720	2115
AT1G71730	855
AT1G71740	0
AT1G71750	206
AT1G71760	6
AT1G71770	3
AT1G71780	339
AT1G71790	224
AT1G71800	457
AT1G71810	1039
AT1G71820	2152
AT1G71828	0
AT1G71830	361
AT1G71840	979
AT1G71850	102
AT1G71860	1268
AT1G71865	224
AT1G71866	0
AT1G71870	35
AT1G71880	1230
AT1G71890	1
AT1G71900	490
AT1G71910	131
AT1G71920	5
AT1G71930	26
AT1G71940	351
AT1G71950	1200
AT1G71960	744
AT1G71970	264
AT1G71980	1740
AT1G71990	65
AT1G72000	1
AT1G72010	996
AT1G72020	4550
AT1G72030	690
AT1G72040	652
AT1G72050	880
AT1G72060	8
AT1G72070	5
AT1G72080	0
AT1G72090	537
AT1G72100	0
AT1G72110	1
AT1G72120	881
AT1G72125	10
AT1G72130	256
AT1G72131	0
AT1G72140	0
AT1G72141	0
AT1G72150	15695
AT1G72160	1768
AT1G72170	421
AT1G72175	418
AT1G72180	4687
AT1G72190	259
AT1G72200	31
AT1G72210	45
AT1G72220	9
AT1G72230	5
AT1G72240	144
AT1G72250	76
AT1G72260	97
AT1G72270	4
AT1G72275	67
AT1G72280	101
AT1G72290	7
AT1G72300	362
AT1G72310	189
AT1G72320	590
AT1G72330	624
AT1G72340	571
AT1G72350	0
AT1G72360	110
AT1G72370	3726
AT1G72390	1476
AT1G72410	1134
AT1G72416	246
AT1G72420	173
AT1G72430	137
AT1G72440	497
AT1G72450	2846
AT1G72460	1
AT1G72470	828
AT1G72480	388
AT1G72490	8
AT1G72500	94
AT1G72510	2123
AT1G72520	1357
AT1G72530	61
AT1G72540	44
AT1G72545	0
AT1G72550	1044
AT1G72560	575
AT1G72570	0
AT1G72580	0
AT1G72590	3
AT1G72600	14
AT1G72610	103
AT1G72620	1
AT1G72630	699
AT1G72640	1155
AT1G72645	648
AT1G72650	1151
AT1G72660	12
AT1G72670	20
AT1G72680	1270
AT1G72690	305
AT1G72700	1181
AT1G72710	4780
AT1G72720	10
AT1G72730	210
AT1G72740	602
AT1G72750	944
AT1G72755	0
AT1G72760	3
AT1G72770	1533
AT1G72780	0
AT1G72790	294
AT1G72800	421
AT1G72810	272
AT1G72820	636
AT1G72830	667
AT1G72840	230
AT1G72850	19
AT1G72852	41
AT1G72855	1
AT1G72860	0
AT1G72870	33
AT1G72880	525
AT1G72890	196
AT1G72900	3022
AT1G72910	1453
AT1G72920	565
AT1G72930	2662
AT1G72940	733
AT1G72950	73
AT1G72960	8
AT1G72970	540
AT1G72980	0
AT1G72990	421
AT1G73000	34
AT1G73010	195
AT1G73020	270
AT1G73030	1106
AT1G73040	90
AT1G73050	0
AT1G73060	2836
AT1G73065	1
AT1G73066	22
AT1G73080	1569
AT1G73090	321
AT1G73100	419
AT1G73110	741
AT1G73120	0
AT1G73130	328
AT1G73140	10
AT1G73150	227
AT1G73160	0
AT1G73165	0
AT1G73170	1682
AT1G73175	0
AT1G73177	128
AT1G73180	589
AT1G73190	0
AT1G73200	913
AT1G73210	174
AT1G73220	10
AT1G73230	1777
AT1G73240	267
AT1G73250	203
AT1G73260	6
AT1G73270	1
AT1G73280	0
AT1G73290	2
AT1G73300	1
AT1G73310	131
AT1G73320	153
AT1G73325	89
AT1G73330	0
AT1G73340	0
AT1G73350	655
AT1G73360	27
AT1G73370	311
AT1G73380	240
AT1G73390	2688
AT1G73400	88
AT1G73410	3
AT1G73430	993
AT1G73440	80
AT1G73445	13
AT1G73450	331
AT1G73460	1203
AT1G73470	1144
AT1G73480	273
AT1G73490	720
AT1G73500	4039
AT1G73510	1
AT1G73530	351
AT1G73540	10794
AT1G73550	0
AT1G73560	0
AT1G73570	140
AT1G73580	0
AT1G73590	41
AT1G73600	4575
AT1G73603	0
AT1G73607	0
AT1G73610	0
AT1G73620	10
AT1G73630	527
AT1G73640	69
AT1G73650	1014
AT1G73655	2565
AT1G73660	915
AT1G73670	946
AT1G73680	1409
AT1G73687	11
AT1G73690	23
AT1G73700	6
AT1G73710	411
AT1G73720	439
AT1G73730	521
AT1G73740	458
AT1G73750	949
AT1G73760	1795
AT1G73770	79
AT1G73780	4
AT1G73790	34
AT1G73805	367
AT1G73810	55
AT1G73820	285
AT1G73830	39
AT1G73840	598
AT1G73850	138
AT1G73860	11
AT1G73870	9
AT1G73875	200
AT1G73880	398
AT1G73885	5391
AT1G73890	26
AT1G73900	0
AT1G73910	3
AT1G73920	1761
AT1G73930	661
AT1G73940	288
AT1G73950	567
AT1G73960	1254
AT1G73965	7
AT1G73970	491
AT1G73980	2219
AT1G73990	2336
AT1G74000	23
AT1G74010	69
AT1G74020	2166
AT1G74030	155
AT1G74035	0
AT1G74040	1074
AT1G74045	0
AT1G74050	2017
AT1G74055	0
AT1G74060	2528
AT1G74070	622
AT1G74080	1
AT1G74088	43
AT1G74090	1170
AT1G74100	2896
AT1G74110	0
AT1G74120	198
AT1G74130	0
AT1G74140	1
AT1G74150	61
AT1G74160	898
AT1G74170	385
AT1G74180	188
AT1G74190	0
AT1G74200	86
AT1G74205	1
AT1G74210	1658
AT1G74220	1
AT1G74230	1963
AT1G74240	115
AT1G74250	1224
AT1G74260	1789
AT1G74270	977
AT1G74280	111
AT1G74290	45
AT1G74300	154
AT1G74310	342
AT1G74320	816
AT1G74330	117
AT1G74340	574
AT1G74350	51
AT1G74360	327
AT1G74370	254
AT1G74380	930
AT1G74385	0
AT1G74390	115
AT1G74400	16
AT1G74410	370
AT1G74420	20
AT1G74430	81
AT1G74440	148
AT1G74450	1765
AT1G74453	66
AT1G74456	60
AT1G74457	1
AT1G74458	85
AT1G74460	0
AT1G74470	6559
AT1G74480	0
AT1G74490	7
AT1G74500	0
AT1G74510	964
AT1G74520	1141
AT1G74530	501
AT1G74540	0
AT1G74545	5
AT1G74550	0
AT1G74560	1153
AT1G74570	0
AT1G74580	183
AT1G74590	93
AT1G74600	97
AT1G74610	0
AT1G74620	0
AT1G74630	48
AT1G74640	1549
AT1G74650	7
AT1G74660	25
AT1G74670	10612
AT1G74675	13
AT1G74680	631
AT1G74690	914
AT1G74700	120
AT1G74710	1249
AT1G74720	1060
AT1G74730	2286
AT1G74740	485
AT1G74750	159
AT1G74770	8
AT1G74780	234
AT1G74790	413
AT1G74800	322
AT1G74810	69
AT1G74820	7
AT1G74830	0
AT1G74840	1894
AT1G74850	1189
AT1G74860	214
AT1G74870	8
AT1G74875	10
AT1G74880	3004
AT1G74890	6
AT1G74900	31
AT1G74910	1910
AT1G74920	4684
AT1G74929	0
AT1G74930	5888
AT1G74940	1167
AT1G74950	1308
AT1G74960	1767
AT1G74970	2603
AT1G74990	0
AT1G75000	715
AT1G75010	443
AT1G75020	360
AT1G75030	24
AT1G75040	2121
AT1G75050	1
AT1G75060	15
AT1G75070	0
AT1G75080	387
AT1G75090	123
AT1G75100	302
AT1G75110	137
AT1G75120	86
AT1G75125	42
AT1G75130	367
AT1G75140	446
AT1G75150	44
AT1G75160	0
AT1G75163	18
AT1G75166	13
AT1G75170	453
AT1G75180	211
AT1G75190	72
AT1G75200	424
AT1G75210	1278
AT1G75220	2475
AT1G75230	292
AT1G75240	54
AT1G75250	113
AT1G75260	87
AT1G75261	2
AT1G75270	575
AT1G75280	2065
AT1G75290	247
AT1G75295	36
AT1G75300	56
AT1G75310	1253
AT1G75330	1491
AT1G75335	43
AT1G75340	607
AT1G75350	4905
AT1G75360	63
AT1G75370	2190
AT1G75380	16538
AT1G75390	520
AT1G75394	3
AT1G75400	1097
AT1G75410	1194
AT1G75420	412
AT1G75430	1
AT1G75440	275
AT1G75450	274
AT1G75460	3248
AT1G75470	0
AT1G75480	0
AT1G75490	42
AT1G75500	3392
AT1G75510	970
AT1G75520	12
AT1G75530	0
AT1G75540	94
AT1G75550	95
AT1G75560	939
AT1G75570	0
AT1G75580	42
AT1G75590	19
AT1G75600	2
AT1G75610	2
AT1G75620	93
AT1G75630	2385
AT1G75640	23
AT1G75650	0
AT1G75660	1873
AT1G75670	132
AT1G75680	552
AT1G75690	1340
AT1G75700	5
AT1G75710	221
AT1G75717	0
AT1G75720	33
AT1G75730	1551
AT1G75740	0
AT1G75750	17328
AT1G75760	589
AT1G75770	112
AT1G75780	31
AT1G75785	0
AT1G75790	0
AT1G75800	3960
AT1G75810	228
AT1G75820	1462
AT1G75830	0
AT1G75840	2000
AT1G75850	1331
AT1G75860	632
AT1G75870	48
AT1G75880	19600
AT1G75890	5
AT1G75891	6
AT1G75900	580
AT1G75910	0
AT1G75920	2
AT1G75930	0
AT1G75940	0
AT1G75945	200
AT1G75950	5653
AT1G75960	253
AT1G75970	0
AT1G75980	162
AT1G75990	467
AT1G76000	0
AT1G76010	5200
AT1G76020	1189
AT1G76030	5106
AT1G76040	583
AT1G76050	497
AT1G76060	240
AT1G76062	0
AT1G76065	57
AT1G76070	165
AT1G76080	2123
AT1G76090	923
AT1G76100	1170
AT1G76110	290
AT1G76120	97
AT1G76130	1146
AT1G76135	0
AT1G76140	1759
AT1G76150	2281
AT1G76160	2869
AT1G76170	237
AT1G76180	24944
AT1G76185	160
AT1G76190	58
AT1G76200	3249
AT1G76210	3
AT1G76220	2
AT1G76230	11
AT1G76240	316
AT1G76250	11
AT1G76260	203
AT1G76270	330
AT1G76280	326
AT1G76290	0
AT1G76300	505
AT1G76310	37
AT1G76320	501
AT1G76330	0
AT1G76340	350
AT1G76350	410
AT1G76360	119
AT1G76370	9
AT1G76380	611
AT1G76390	291
AT1G76400	678
AT1G76405	102
AT1G76410	702
AT1G76420	0
AT1G76430	0
AT1G76440	97
AT1G76450	2227
AT1G76460	760
AT1G76465	0
AT1G76470	1
AT1G76480	3
AT1G76490	9052
AT1G76500	1
AT1G76510	440
AT1G76520	1116
AT1G76530	52
AT1G76540	97
AT1G76550	452
AT1G76560	139
AT1G76570	316
AT1G76580	2118
AT1G76590	1985
AT1G76600	720
AT1G76610	5
AT1G76620	112
AT1G76630	761
AT1G76640	0
AT1G76650	1109
AT1G76660	726
AT1G76670	5721
AT1G76680	838
AT1G76690	267
AT1G76700	461
AT1G76705	112
AT1G76710	447
AT1G76720	106
AT1G76728	0
AT1G76730	1797
AT1G76740	11
AT1G76750	0
AT1G76760	40
AT1G76770	11
AT1G76780	55
AT1G76790	179
AT1G76800	73
AT1G76810	3464
AT1G76820	363
AT1G76830	0
AT1G76840	0
AT1G76850	2139
AT1G76860	591
AT1G76870	81
AT1G76878	83
AT1G76880	0
AT1G76890	2592
AT1G76892	3
AT1G76900	1006
AT1G76910	0
AT1G76911	0
AT1G76920	699
AT1G76930	352
AT1G76940	516
AT1G76950	556
AT1G76952	0
AT1G76954	1
AT1G76955	245
AT1G76960	430
AT1G76965	3
AT1G76970	471
AT1G76980	434
AT1G76990	1094
AT1G76994	0
AT1G77000	354
AT1G77010	39
AT1G77020	723
AT1G77030	399
AT1G77040	1
AT1G77060	378
AT1G77080	1874
AT1G77090	983
AT1G77093	0
AT1G77095	0
AT1G77100	1
AT1G77110	202
AT1G77120	318
AT1G77122	319
AT1G77130	1135
AT1G77131	33
AT1G77138	0
AT1G77140	659
AT1G77145	47
AT1G77150	0
AT1G77160	0
AT1G77170	113
AT1G77180	2825
AT1G77190	0
AT1G77200	2
AT1G77210	9
AT1G77220	925
AT1G77230	176
AT1G77235	1
AT1G77240	0
AT1G77250	203
AT1G77260	1382
AT1G77270	496
AT1G77280	172
AT1G77290	121
AT1G77300	1448
AT1G77310	127
AT1G77320	149
AT1G77330	5
AT1G77340	2
AT1G77350	549
AT1G77360	47
AT1G77370	1341
AT1G77380	377
AT1G77390	14
AT1G77400	43
AT1G77405	21
AT1G77410	64
AT1G77420	507
AT1G77440	802
AT1G77450	443
AT1G77460	150
AT1G77470	277
AT1G77480	356
AT1G77490	3222
AT1G77500	251
AT1G77510	1464
AT1G77520	11
AT1G77525	1
AT1G77530	0
AT1G77540	545
AT1G77550	230
AT1G77560	0
AT1G77570	32
AT1G77580	157
AT1G77590	11634
AT1G77600	764
AT1G77610	1972
AT1G77620	321
AT1G77630	130
AT1G77640	7
AT1G77650	0
AT1G77655	0
AT1G77660	282
AT1G77670	849
AT1G77680	1649
AT1G77682	0
AT1G77690	687
AT1G77700	165
AT1G77710	4390
AT1G77720	94
AT1G77730	3
AT1G77740	1617
AT1G77750	154
AT1G77760	5634
AT1G77765	29
AT1G77770	977
AT1G77780	0
AT1G77790	3
AT1G77800	2911
AT1G77810	682
AT1G77815	0
AT1G77820	0
AT1G77830	0
AT1G77840	1254
AT1G77850	346
AT1G77855	29
AT1G77860	4
AT1G77870	117
AT1G77880	25
AT1G77885	145
AT1G77890	420
AT1G77910	0
AT1G77920	596
AT1G77930	1527
AT1G77932	0
AT1G77940	1902
AT1G77950	0
AT1G77960	0
AT1G77980	0
AT1G77990	742
AT1G77992	0
AT1G78000	51
AT1G78010	771
AT1G78020	10690
AT1G78030	52
AT1G78040	8395
AT1G78050	210
AT1G78060	408
AT1G78070	678
AT1G78080	6551
AT1G78090	148
AT1G78095	0
AT1G78100	248
AT1G78110	727
AT1G78120	64
AT1G78130	2
AT1G78140	1777
AT1G78150	1786
AT1G78160	0
AT1G78170	2310
AT1G78172	31
AT1G78180	254
AT1G78190	57
AT1G78200	833
AT1G78206	6
AT1G78210	1746
AT1G78220	0
AT1G78230	1509
AT1G78240	4941
AT1G78250	0
AT1G78260	89
AT1G78265	3
AT1G78270	1
AT1G78280	1500
AT1G78290	326
AT1G78300	1554
AT1G78310	73
AT1G78320	55
AT1G78330	0
AT1G78340	3
AT1G78350	0
AT1G78355	0
AT1G78360	0
AT1G78370	584
AT1G78380	6940
AT1G78390	1
AT1G78400	0
AT1G78410	187
AT1G78420	1585
AT1G78430	33
AT1G78440	2
AT1G78450	556
AT1G78460	1395
AT1G78470	0
AT1G78476	7
AT1G78478	2
AT1G78480	7
AT1G78490	603
AT1G78500	1
AT1G78510	699
AT1G78520	1
AT1G78530	42
AT1G78540	237
AT1G78550	178
AT1G78560	626
AT1G78570	1501
AT1G78580	1137
AT1G78590	228
AT1G78600	468
AT1G78610	1896
AT1G78620	1455
AT1G78630	4846
AT1G78635	0
AT1G78640	0
AT1G78650	154
AT1G78660	1030
AT1G78670	4522
AT1G78680	4200
AT1G78690	133
AT1G78700	376
AT1G78710	0
AT1G78720	4
AT1G78730	68
AT1G78740	0
AT1G78750	8
AT1G78760	2
AT1G78770	65
AT1G78780	366
AT1G78790	318
AT1G78800	565
AT1G78810	266
AT1G78815	0
AT1G78820	389
AT1G78830	2871
AT1G78840	0
AT1G78850	426
AT1G78860	0
AT1G78865	2
AT1G78870	1581
AT1G78880	1347
AT1G78890	1514
AT1G78895	324
AT1G78900	16631
AT1G78910	110
AT1G78915	827
AT1G78920	3151
AT1G78922	0
AT1G78930	46
AT1G78940	40
AT1G78950	263
AT1G78955	73
AT1G78960	31175
AT1G78970	6922
AT1G78980	0
AT1G78990	31
AT1G78995	588
AT1G79000	2310
AT1G79010	2332
AT1G79020	353
AT1G79030	616
AT1G79040	54554
AT1G79050	630
AT1G79060	66
AT1G79070	88
AT1G79075	150
AT1G79080	343
AT1G79090	1442
AT1G79100	0
AT1G79103	0
AT1G79110	534
AT1G79120	21
AT1G79130	0
AT1G79150	239
AT1G79160	251
AT1G79170	15
AT1G79180	49
AT1G79190	392
AT1G79200	235
AT1G79210	1160
AT1G79220	73
AT1G79230	3544
AT1G79240	0
AT1G79245	6238
AT1G79250	6
AT1G79260	141
AT1G79270	1383
AT1G79280	2263
AT1G79290	0
AT1G79300	0
AT1G79310	2
AT1G79320	0
AT1G79330	10
AT1G79340	3552
AT1G79350	1332
AT1G79360	3
AT1G79370	0
AT1G79380	1949
AT1G79390	330
AT1G79400	4
AT1G79410	292
AT1G79420	62
AT1G79430	754
AT1G79440	3342
AT1G79450	118
AT1G79460	198
AT1G79470	123
AT1G79480	21
AT1G79485	0
AT1G79490	148
AT1G79500	326
AT1G79510	0
AT1G79520	612
AT1G79529	10
AT1G79530	213
AT1G79540	139
AT1G79550	7070
AT1G79560	1048
AT1G79570	1706
AT1G79580	0
AT1G79590	801
AT1G79600	3752
AT1G79610	1146
AT1G79620	75
AT1G79630	566
AT1G79640	707
AT1G79650	629
AT1G79660	378
AT1G79670	608
AT1G79680	36
AT1G79690	2963
AT1G79700	233
AT1G79710	185
AT1G79720	215
AT1G79730	778
AT1G79740	669
AT1G79750	4865
AT1G79760	3
AT1G79770	66
AT1G79780	5
AT1G79790	842
AT1G79800	0
AT1G79810	700
AT1G79820	394
AT1G79830	3925
AT1G79840	52
AT1G79850	0
AT1G79860	3
AT1G79870	1205
AT1G79880	300
AT1G79890	23
AT1G79900	738
AT1G79910	84
AT1G79915	11
AT1G79920	1904
AT1G79930	1888
AT1G79940	1624
AT1G79950	487
AT1G79960	0
AT1G79970	1689
AT1G79980	0
AT1G79985	900
AT1G79990	2006
AT1G80000	1047
AT1G80010	751
AT1G80020	1124
AT1G80030	2282
AT1G80040	1666
AT1G80050	347
AT1G80060	47
AT1G80070	5289
AT1G80080	39
AT1G80090	0
AT1G80100	0
AT1G80110	331
AT1G80120	515
AT1G80130	38
AT1G80133	0
AT1G80140	0
AT1G80150	138
AT1G80160	2321
AT1G80165	0
AT1G80170	72
AT1G80180	1923
AT1G80190	174
AT1G80200	4
AT1G80210	453
AT1G80220	0
AT1G80230	1218
AT1G80240	10
AT1G80245	163
AT1G80250	0
AT1G80260	782
AT1G80270	241
AT1G80280	380
AT1G80290	234
AT1G80300	3552
AT1G80310	0
AT1G80315	0
AT1G80320	0
AT1G80325	14
AT1G80330	0
AT1G80340	112
AT1G80350	460
AT1G80360	2292
AT1G80370	5
AT1G80380	4937
AT1G80390	8
AT1G80400	616
AT1G80410	1742
AT1G80420	553
AT1G80430	0
AT1G80440	535
AT1G80450	46
AT1G80460	1405
AT1G80470	11
AT1G80480	1834
AT1G80490	2566
AT1G80500	1665
AT1G80510	414
AT1G80520	40
AT1G80525	0
AT1G80530	492
AT1G80540	4
AT1G80550	437
AT1G80555	20
AT1G80560	324
AT1G80570	198
AT1G80580	0
AT1G80590	0
AT1G80600	3251
AT1G80610	529
AT1G80620	429
AT1G80625	0
AT1G80630	259
AT1G80640	450
AT1G80650	285
AT1G80660	15
AT1G80670	849
AT1G80680	995
AT1G80690	103
AT1G80700	95
AT1G80710	13
AT1G80720	74
AT1G80730	0
AT1G80740	2
AT1G80745	5
AT1G80750	422
AT1G80760	313
AT1G80770	549
AT1G80780	1051
AT1G80790	1097
AT1G80800	686
AT1G80810	415
AT1G80820	18
AT1G80830	3364
AT1G80840	2676
AT1G80850	42
AT1G80860	408
AT1G80865	0
AT1G80870	429
AT1G80880	74
AT1G80890	142
AT1G80900	268
AT1G80910	801
AT1G80920	7822
AT1G80930	1883
AT1G80940	1406
AT1G80950	1144
AT1G80960	180
AT1G80970	74
AT1G80980	230
AT1G80990	1
AT1G81001	0
AT1G81020	0
AT2G01008	7
AT2G01010	8
AT2G01020	20
AT2G01021	2
AT2G01022	2
AT2G01023	0
AT2G01024	0
AT2G01026	0
AT2G01028	0
AT2G01029	0
AT2G01031	0
AT2G01034	0
AT2G01035	0
AT2G01037	0
AT2G01040	0
AT2G01045	0
AT2G01050	0
AT2G01060	1017
AT2G01070	465
AT2G01080	378
AT2G01090	301
AT2G01100	1215
AT2G01110	2537
AT2G01120	80
AT2G01130	768
AT2G01140	3137
AT2G01150	539
AT2G01160	0
AT2G01170	996
AT2G01175	51
AT2G01180	807
AT2G01190	1403
AT2G01200	15
AT2G01210	28
AT2G01220	1133
AT2G01240	0
AT2G01250	4132
AT2G01260	577
AT2G01270	1064
AT2G01275	50
AT2G01280	3
AT2G01290	748
AT2G01300	107
AT2G01310	0
AT2G01320	1870
AT2G01330	235
AT2G01340	1090
AT2G01350	3154
AT2G01360	0
AT2G01370	0
AT2G01372	0
AT2G01379	0
AT2G01390	68
AT2G01400	447
AT2G01410	20
AT2G01420	1766
AT2G01422	0
AT2G01430	0
AT2G01440	954
AT2G01450	5482
AT2G01460	1811
AT2G01470	1371
AT2G01480	559
AT2G01490	1733
AT2G01500	0
AT2G01505	15
AT2G01510	74
AT2G01520	28
AT2G01530	0
AT2G01540	506
AT2G01550	0
AT2G01554	0
AT2G01560	0
AT2G01570	1095
AT2G01580	1
AT2G01590	786
AT2G01600	1805
AT2G01610	39
AT2G01620	810
AT2G01630	303
AT2G01640	149
AT2G01650	699
AT2G01660	1816
AT2G01667	0
AT2G01670	1706
AT2G01680	1165
AT2G01690	1305
AT2G01700	0
AT2G01710	431
AT2G01720	1926
AT2G01730	43
AT2G01735	293
AT2G01740	35
AT2G01750	215
AT2G01755	0
AT2G01760	215
AT2G01770	0
AT2G01780	0
AT2G01790	0
AT2G01800	0
AT2G01810	1
AT2G01818	9
AT2G01820	1979
AT2G01830	162
AT2G01840	0
AT2G01850	2851
AT2G01860	64
AT2G01870	156
AT2G01880	0
AT2G01890	133
AT2G01900	8
AT2G01905	6
AT2G01910	1600
AT2G01913	279
AT2G01918	46
AT2G01920	0
AT2G01930	347
AT2G01940	113
AT2G01950	105
AT2G01960	0
AT2G01970	1297
AT2G01973	0
AT2G01980	227
AT2G01990	28
AT2G02000	1
AT2G02010	120
AT2G02020	124
AT2G02023	0
AT2G02026	0
AT2G02030	0
AT2G02040	1625
AT2G02050	2059
AT2G02060	4
AT2G02061	0
AT2G02070	631
AT2G02080	780
AT2G02090	977
AT2G02100	523
AT2G02103	0
AT2G02110	0
AT2G02120	3
AT2G02130	3162
AT2G02135	0
AT2G02140	10
AT2G02147	0
AT2G02148	232
AT2G02150	84
AT2G02160	3062
AT2G02170	252
AT2G02180	1381
AT2G02190	0
AT2G02200	0
AT2G02205	0
AT2G02210	0
AT2G02220	655
AT2G02230	643
AT2G02240	149
AT2G02250	1
AT2G02260	0
AT2G02270	0
AT2G02280	0
AT2G02290	0
AT2G02300	14
AT2G02310	1
AT2G02320	0
AT2G02330	0
AT2G02340	5
AT2G02350	28
AT2G02360	940
AT2G02370	391
AT2G02380	19
AT2G02390	3020
AT2G02400	415
AT2G02410	446
AT2G02430	1
AT2G02440	0
AT2G02450	640
AT2G02455	1
AT2G02470	525
AT2G02480	216
AT2G02490	0
AT2G02493	0
AT2G02497	0
AT2G02498	0
AT2G02500	423
AT2G02510	1408
AT2G02515	0
AT2G02520	0
AT2G02525	0
AT2G02540	34
AT2G02550	0
AT2G02560	1392
AT2G02570	2163
AT2G02580	57
AT2G02590	120
AT2G02600	0
AT2G02610	0
AT2G02620	0
AT2G02630	0
AT2G02635	0
AT2G02640	0
AT2G02650	0
AT2G02660	0
AT2G02670	0
AT2G02680	0
AT2G02690	0
AT2G02695	0
AT2G02700	0
AT2G02710	3605
AT2G02720	12
AT2G02730	395
AT2G02740	203
AT2G02741	0
AT2G02750	42
AT2G02760	3838
AT2G02765	220
AT2G02770	0
AT2G02780	992
AT2G02790	377
AT2G02795	0
AT2G02800	806
AT2G02810	604
AT2G02820	96
AT2G02830	0
AT2G02835	0
AT2G02840	0
AT2G02850	117
AT2G02860	565
AT2G02870	2269
AT2G02880	134
AT2G02890	0
AT2G02900	0
AT2G02910	329
AT2G02930	90
AT2G02950	2
AT2G02955	57
AT2G02960	987
AT2G02970	1304
AT2G02980	89
AT2G02990	286
AT2G03000	0
AT2G03010	37
AT2G03020	0
AT2G03030	0
AT2G03040	1
AT2G03050	69
AT2G03060	419
AT2G03070	385
AT2G03080	0
AT2G03090	231
AT2G03100	0
AT2G03110	12
AT2G03120	1718
AT2G03130	1
AT2G03140	2097
AT2G03150	2134
AT2G03160	0
AT2G03170	0
AT2G03180	0
AT2G03190	0
AT2G03200	28
AT2G03210	1
AT2G03220	377
AT2G03230	0
AT2G03240	1117
AT2G03250	42
AT2G03260	47
AT2G03270	343
AT2G03280	164
AT2G03290	1
AT2G03291	0
AT2G03300	0
AT2G03310	723
AT2G03320	0
AT2G03330	340
AT2G03340	463
AT2G03350	469
AT2G03360	0
AT2G03370	0
AT2G03380	49
AT2G03390	2122
AT2G03410	6
AT2G03420	0
AT2G03430	291
AT2G03440	2081
AT2G03445	0
AT2G03450	201
AT2G03460	0
AT2G03470	905
AT2G03480	378
AT2G03490	0
AT2G03500	209
AT2G03505	147
AT2G03510	944
AT2G03520	0
AT2G03530	817
AT2G03540	12
AT2G03550	1716
AT2G03560	0
AT2G03565	0
AT2G03567	0
AT2G03570	0
AT2G03580	0
AT2G03590	8
AT2G03600	0
AT2G03610	0
AT2G03620	386
AT2G03630	3
AT2G03640	832
AT2G03650	0
AT2G03660	0
AT2G03667	242
AT2G03670	117
AT2G03680	2157
AT2G03690	319
AT2G03700	0
AT2G03710	303
AT2G03720	0
AT2G03730	433
AT2G03740	1
AT2G03750	586
AT2G03760	732
AT2G03770	6
AT2G03780	376
AT2G03790	0
AT2G03800	475
AT2G03810	594
AT2G03820	1036
AT2G03821	2
AT2G03822	0
AT2G03823	0
AT2G03830	13
AT2G03840	2
AT2G03850	36
AT2G03855	0
AT2G03860	0
AT2G03870	988
AT2G03880	25
AT2G03885	0
AT2G03890	2253
AT2G03895	0
AT2G03900	0
AT2G03905	0
AT2G03910	0
AT2G03913	0
AT2G03915	0
AT2G03920	0
AT2G03925	0
AT2G03930	0
AT2G03931	0
AT2G03932	0
AT2G03933	0
AT2G03934	0
AT2G03935	0
AT2G03936	0
AT2G03937	0
AT2G03940	0
AT2G03945	0
AT2G03950	0
AT2G03955	0
AT2G03958	0
AT2G03960	0
AT2G03965	0
AT2G03970	0
AT2G03972	0
AT2G03975	0
AT2G03980	721
AT2G03985	0
AT2G03990	0
AT2G03995	0
AT2G04000	0
AT2G04005	0
AT2G04010	0
AT2G04015	0
AT2G04020	0
AT2G04025	0
AT2G04030	2695
AT2G04031	0
AT2G04032	43
AT2G04033	1
AT2G04034	0
AT2G04035	0
AT2G04036	0
AT2G04037	0
AT2G04038	0
AT2G04039	706
AT2G04040	0
AT2G04041	0
AT2G04042	0
AT2G04043	0
AT2G04045	0
AT2G04046	0
AT2G04047	0
AT2G04050	9
AT2G04060	0
AT2G04062	0
AT2G04063	0
AT2G04065	5
AT2G04066	0
AT2G04070	70
AT2G04075	0
AT2G04080	163
AT2G04085	0
AT2G04090	0
AT2G04095	0
AT2G04100	5
AT2G04110	609
AT2G04115	1
AT2G04120	0
AT2G04125	0
AT2G04130	0
AT2G04135	0
AT2G04137	0
AT2G04140	0
AT2G04145	0
AT2G04150	0
AT2G04155	0
AT2G04160	1135
AT2G04170	453
AT2G04175	0
AT2G04180	0
AT2G04185	0
AT2G04190	1
AT2G04195	0
AT2G04200	0
AT2G04205	0
AT2G04210	0
AT2G04215	0
AT2G04220	0
AT2G04225	0
AT2G04230	839
AT2G04235	84
AT2G04240	1222
AT2G04250	0
AT2G04255	0
AT2G04260	0
AT2G04265	0
AT2G04270	575
AT2G04280	24
AT2G04285	0
AT2G04290	0
AT2G04295	0
AT2G04300	0
AT2G04305	423
AT2G04310	0
AT2G04315	0
AT2G04320	0
AT2G04325	0
AT2G04330	0
AT2G04335	0
AT2G04340	299
AT2G04345	1
AT2G04350	2331
AT2G04355	0
AT2G04360	825
AT2G04365	0
AT2G04375	0
AT2G04378	352
AT2G04380	0
AT2G04390	593
AT2G04395	0
AT2G04400	1057
AT2G04405	0
AT2G04410	1820
AT2G04420	5
AT2G04425	0
AT2G04430	270
AT2G04435	2
AT2G04440	0
AT2G04450	325
AT2G04455	0
AT2G04460	0
AT2G04465	0
AT2G04470	0
AT2G04480	0
AT2G04485	0
AT2G04490	9
AT2G04495	223
AT2G04500	0
AT2G04505	8
AT2G04510	0
AT2G04515	27
AT2G04520	2099
AT2G04525	0
AT2G04530	167
AT2G04535	7
AT2G04540	278
AT2G04545	0
AT2G04550	470
AT2G04555	6
AT2G04560	71
AT2G04565	0
AT2G04570	317
AT2G04575	0
AT2G04580	1
AT2G04590	0
AT2G04595	0
AT2G04600	0
AT2G04605	0
AT2G04610	1
AT2G04615	0
AT2G04620	247
AT2G04621	0
AT2G04622	0
AT2G04625	0
AT2G04630	791
AT2G04635	0
AT2G04645	0
AT2G04650	108
AT2G04655	0
AT2G04660	312
AT2G04665	0
AT2G04670	0
AT2G04675	0
AT2G04680	0
AT2G04685	0
AT2G04690	1030
AT2G04695	0
AT2G04700	5186
AT2G04705	0
AT2G04710	0
AT2G04715	0
AT2G04720	0
AT2G04725	3
AT2G04730	0
AT2G04735	0
AT2G04740	299
AT2G04745	0
AT2G04750	0
AT2G04755	0
AT2G04760	0
AT2G04765	0
AT2G04770	0
AT2G04775	1
AT2G04780	616
AT2G04785	0
AT2G04790	249
AT2G04795	159
AT2G04800	0
AT2G04805	27
AT2G04810	0
AT2G04815	0
AT2G04820	0
AT2G04825	0
AT2G04830	0
AT2G04835	0
AT2G04840	0
AT2G04842	2659
AT2G04845	150
AT2G04850	77
AT2G04852	11
AT2G04855	0
AT2G04860	50
AT2G04865	645
AT2G04870	0
AT2G04875	0
AT2G04880	1325
AT2G04885	1
AT2G04890	358
AT2G04895	0
AT2G04900	813
AT2G04905	0
AT2G04910	2
AT2G04915	0
AT2G04920	0
AT2G04925	0
AT2G04930	0
AT2G04935	0
AT2G04940	403
AT2G04945	0
AT2G04950	0
AT2G04955	11
AT2G04965	11
AT2G04970	0
AT2G04975	0
AT2G04980	0
AT2G04985	0
AT2G04990	0
AT2G04995	0
AT2G05000	0
AT2G05005	0
AT2G05010	0
AT2G05015	0
AT2G05020	0
AT2G05025	0
AT2G05030	0
AT2G05035	2
AT2G05040	0
AT2G05045	1
AT2G05050	0
AT2G05060	0
AT2G05065	0
AT2G05070	552
AT2G05075	97
AT2G05080	0
AT2G05082	0
AT2G05084	0
AT2G05085	0
AT2G05087	0
AT2G05090	0
AT2G05095	0
AT2G05100	672
AT2G05105	0
AT2G05110	0
AT2G05115	0
AT2G05117	0
AT2G05120	243
AT2G05125	1
AT2G05130	0
AT2G05133	0
AT2G05140	0
AT2G05145	0
AT2G05150	0
AT2G05155	1
AT2G05160	157
AT2G05170	1299
AT2G05171	2
AT2G05180	0
AT2G05185	6
AT2G05190	0
AT2G05200	0
AT2G05205	1
AT2G05210	378
AT2G05215	9
AT2G05220	880
AT2G05230	7
AT2G05240	0
AT2G05245	0
AT2G05250	11
AT2G05255	0
AT2G05260	320
AT2G05270	0
AT2G05280	4
AT2G05290	1
AT2G05294	0
AT2G05300	17
AT2G05310	3053
AT2G05315	0
AT2G05320	314
AT2G05330	0
AT2G05335	0
AT2G05340	0
AT2G05350	0
AT2G05355	0
AT2G05360	0
AT2G05365	1
AT2G05370	0
AT2G05380	3170
AT2G05390	0
AT2G05395	0
AT2G05400	0
AT2G05405	0
AT2G05410	0
AT2G05415	0
AT2G05420	0
AT2G05425	0
AT2G05430	0
AT2G05435	0
AT2G05440	2
AT2G05441	0
AT2G05445	0
AT2G05450	0
AT2G05455	0
AT2G05460	0
AT2G05465	0
AT2G05470	0
AT2G05475	0
AT2G05480	0
AT2G05485	0
AT2G05490	0
AT2G05495	0
AT2G05505	0
AT2G05510	0
AT2G05515	1
AT2G05518	101
AT2G05520	6180
AT2G05525	0
AT2G05530	0
AT2G05535	0
AT2G05540	102
AT2G05545	0
AT2G05550	0
AT2G05555	0
AT2G05560	0
AT2G05562	0
AT2G05564	0
AT2G05565	0
AT2G05567	0
AT2G05570	0
AT2G05575	0
AT2G05580	0
AT2G05585	0
AT2G05590	431
AT2G05600	0
AT2G05605	0
AT2G05610	0
AT2G05615	0
AT2G05620	2124
AT2G05625	0
AT2G05630	1077
AT2G05632	167
AT2G05635	0
AT2G05640	0
AT2G05642	0
AT2G05645	0
AT2G05647	0
AT2G05655	3
AT2G05660	0
AT2G05665	14
AT2G05670	0
AT2G05675	1
AT2G05680	0
AT2G05685	0
AT2G05690	0
AT2G05695	5
AT2G05700	0
AT2G05705	1
AT2G05710	16175
AT2G05715	1
AT2G05720	0
AT2G05725	0
AT2G05730	0
AT2G05740	0
AT2G05750	0
AT2G05752	0
AT2G05753	2
AT2G05755	206
AT2G05760	181
AT2G05765	9
AT2G05770	0
AT2G05780	0
AT2G05785	0
AT2G05786	0
AT2G05790	424
AT2G05800	0
AT2G05801	0
AT2G05810	12
AT2G05812	3
AT2G05815	1
AT2G05820	0
AT2G05825	5
AT2G05830	1338
AT2G05835	0
AT2G05840	2558
AT2G05845	0
AT2G05850	3
AT2G05855	0
AT2G05860	0
AT2G05865	0
AT2G05870	0
AT2G05875	0
AT2G05880	0
AT2G05885	0
AT2G05890	0
AT2G05895	0
AT2G05900	2
AT2G05905	0
AT2G05910	99
AT2G05914	4
AT2G05915	0
AT2G05920	1518
AT2G05925	0
AT2G05930	0
AT2G05935	0
AT2G05940	1934
AT2G05945	0
AT2G05950	14
AT2G05960	1
AT2G05965	0
AT2G05970	0
AT2G05975	0
AT2G05980	4
AT2G05985	0
AT2G05990	916
AT2G05995	48
AT2G06000	293
AT2G06002	44
AT2G06005	184
AT2G06010	547
AT2G06020	0
AT2G06025	1303
AT2G06035	0
AT2G06040	128
AT2G06045	8
AT2G06050	3085
AT2G06060	0
AT2G06065	1
AT2G06070	0
AT2G06075	0
AT2G06080	0
AT2G06085	0
AT2G06090	0
AT2G06095	0
AT2G06100	0
AT2G06105	0
AT2G06110	0
AT2G06115	0
AT2G06120	0
AT2G06125	0
AT2G06130	0
AT2G06135	0
AT2G06140	0
AT2G06145	0
AT2G06150	0
AT2G06160	0
AT2G06165	0
AT2G06166	0
AT2G06170	0
AT2G06175	0
AT2G06180	0
AT2G06185	14
AT2G06190	0
AT2G06200	0
AT2G06210	1357
AT2G06215	4
AT2G06220	0
AT2G06225	0
AT2G06230	0
AT2G06235	0
AT2G06240	0
AT2G06245	0
AT2G06250	0
AT2G06255	238
AT2G06260	0
AT2G06265	0
AT2G06270	0
AT2G06275	0
AT2G06280	0
AT2G06285	0
AT2G06290	0
AT2G06296	0
AT2G06303	0
AT2G06305	0
AT2G06310	0
AT2G06315	0
AT2G06330	0
AT2G06335	0
AT2G06340	0
AT2G06345	0
AT2G06350	0
AT2G06355	0
AT2G06365	0
AT2G06370	0
AT2G06375	0
AT2G06380	0
AT2G06385	0
AT2G06390	0
AT2G06395	0
AT2G06400	0
AT2G06405	0
AT2G06410	0
AT2G06415	0
AT2G06420	0
AT2G06425	0
AT2G06430	0
AT2G06435	0
AT2G06440	0
AT2G06445	0
AT2G06450	0
AT2G06455	0
AT2G06460	0
AT2G06465	0
AT2G06470	0
AT2G06475	0
AT2G06480	0
AT2G06485	0
AT2G06490	0
AT2G06495	0
AT2G06500	0
AT2G06505	0
AT2G06510	241
AT2G06515	0
AT2G06520	13448
AT2G06525	0
AT2G06530	2282
AT2G06535	4
AT2G06540	0
AT2G06541	0
AT2G06550	0
AT2G06555	0
AT2G06560	1
AT2G06562	0
AT2G06565	0
AT2G06570	0
AT2G06575	0
AT2G06580	0
AT2G06585	0
AT2G06590	0
AT2G06595	0
AT2G06600	0
AT2G06605	0
AT2G06610	0
AT2G06615	0
AT2G06620	0
AT2G06625	0
AT2G06630	0
AT2G06635	0
AT2G06640	0
AT2G06645	0
AT2G06650	0
AT2G06655	0
AT2G06660	0
AT2G06665	0
AT2G06667	0
AT2G06670	0
AT2G06675	0
AT2G06680	0
AT2G06685	0
AT2G06690	0
AT2G06695	0
AT2G06700	0
AT2G06705	0
AT2G06710	0
AT2G06715	0
AT2G06720	0
AT2G06725	0
AT2G06740	0
AT2G06745	0
AT2G06750	0
AT2G06755	0
AT2G06760	0
AT2G06765	5
AT2G06770	0
AT2G06775	0
AT2G06780	0
AT2G06785	0
AT2G06790	0
AT2G06795	0
AT2G06800	1
AT2G06805	0
AT2G06810	0
AT2G06815	0
AT2G06820	0
AT2G06822	0
AT2G06830	0
AT2G06835	0
AT2G06840	0
AT2G06845	0
AT2G06850	13840
AT2G06855	0
AT2G06860	0
AT2G06865	0
AT2G06870	0
AT2G06875	0
AT2G06880	0
AT2G06885	0
AT2G06890	0
AT2G06900	0
AT2G06902	0
AT2G06904	0
AT2G06905	0
AT2G06906	0
AT2G06908	0
AT2G06910	0
AT2G06912	0
AT2G06914	0
AT2G06917	0
AT2G06920	0
AT2G06922	0
AT2G06925	647
AT2G06930	0
AT2G06935	0
AT2G06940	0
AT2G06945	0
AT2G06950	2910
AT2G06955	0
AT2G06960	0
AT2G06965	0
AT2G06967	0
AT2G06973	0
AT2G06975	0
AT2G06980	0
AT2G06983	1
AT2G06985	0
AT2G06990	913
AT2G06995	14
AT2G07000	0
AT2G07005	0
AT2G07010	0
AT2G07015	0
AT2G07020	0
AT2G07025	0
AT2G07030	0
AT2G07035	0
AT2G07040	21
AT2G07042	26
AT2G07045	3
AT2G07050	1253
AT2G07055	0
AT2G07070	0
AT2G07080	0
AT2G07085	0
AT2G07090	0
AT2G07095	0
AT2G07100	0
AT2G07110	0
AT2G07115	0
AT2G07120	0
AT2G07130	1
AT2G07135	1
AT2G07140	0
AT2G07150	0
AT2G07155	0
AT2G07160	0
AT2G07165	0
AT2G07170	10
AT2G07175	0
AT2G07180	1167
AT2G07185	0
AT2G07190	0
AT2G07195	0
AT2G07200	0
AT2G07205	0
AT2G07210	0
AT2G07212	0
AT2G07213	3
AT2G07215	1
AT2G07220	0
AT2G07225	0
AT2G07230	0
AT2G07235	0
AT2G07240	0
AT2G07245	0
AT2G07250	0
AT2G07255	0
AT2G07260	0
AT2G07265	0
AT2G07270	0
AT2G07275	0
AT2G07280	0
AT2G07285	0
AT2G07290	0
AT2G07295	0
AT2G07300	0
AT2G07305	0
AT2G07310	0
AT2G07315	0
AT2G07320	0
AT2G07325	0
AT2G07330	0
AT2G07335	1
AT2G07340	302
AT2G07345	5
AT2G07355	2
AT2G07360	2250
AT2G07365	0
AT2G07375	0
AT2G07380	0
AT2G07385	1
AT2G07390	0
AT2G07395	0
AT2G07400	0
AT2G07405	1
AT2G07410	0
AT2G07415	0
AT2G07420	0
AT2G07425	0
AT2G07430	0
AT2G07435	0
AT2G07440	0
AT2G07445	0
AT2G07450	0
AT2G07455	0
AT2G07460	2
AT2G07470	0
AT2G07475	0
AT2G07480	0
AT2G07483	0
AT2G07485	0
AT2G07486	0
AT2G07490	0
AT2G07495	0
AT2G07500	0
AT2G07505	0
AT2G07510	0
AT2G07515	0
AT2G07520	0
AT2G07525	0
AT2G07530	0
AT2G07535	0
AT2G07540	0
AT2G07545	0
AT2G07550	0
AT2G07555	0
AT2G07560	2
AT2G07565	0
AT2G07570	0
AT2G07575	1
AT2G07580	1
AT2G07585	9
AT2G07590	0
AT2G07595	0
AT2G07599	1
AT2G07600	0
AT2G07605	0
AT2G07613	0
AT2G07615	1
AT2G07617	0
AT2G07620	0
AT2G07621	0
AT2G07623	0
AT2G07625	0
AT2G07626	0
AT2G07627	0
AT2G07628	0
AT2G07629	4
AT2G07630	0
AT2G07631	0
AT2G07632	0
AT2G07633	0
AT2G07634	0
AT2G07635	0
AT2G07636	0
AT2G07637	0
AT2G07638	19
AT2G07640	5
AT2G07641	0
AT2G07642	0
AT2G07643	1
AT2G07644	2
AT2G07645	0
AT2G07646	0
AT2G07648	0
AT2G07650	0
AT2G07652	1
AT2G07654	0
AT2G07655	0
AT2G07656	0
AT2G07658	0
AT2G07659	1
AT2G07660	0
AT2G07661	0
AT2G07662	1
AT2G07663	0
AT2G07664	0
AT2G07665	0
AT2G07666	0
AT2G07667	3
AT2G07669	0
AT2G07670	0
AT2G07671	2
AT2G07672	0
AT2G07673	0
AT2G07674	1
AT2G07675	2
AT2G07676	0
AT2G07677	7
AT2G07678	0
AT2G07680	679
AT2G07681	0
AT2G07682	1
AT2G07683	0
AT2G07684	0
AT2G07685	0
AT2G07686	1
AT2G07687	3
AT2G07688	2
AT2G07689	2
AT2G07690	179
AT2G07691	0
AT2G07692	0
AT2G07693	0
AT2G07694	1
AT2G07695	8
AT2G07696	2
AT2G07697	1
AT2G07698	17
AT2G07699	1
AT2G07700	0
AT2G07701	0
AT2G07702	0
AT2G07703	0
AT2G07704	0
AT2G07705	0
AT2G07706	2
AT2G07707	0
AT2G07708	0
AT2G07709	0
AT2G07710	0
AT2G07711	4
AT2G07712	1
AT2G07713	0
AT2G07714	1
AT2G07715	18
AT2G07716	0
AT2G07717	0
AT2G07718	0
AT2G07719	0
AT2G07720	0
AT2G07721	0
AT2G07722	0
AT2G07723	0
AT2G07724	0
AT2G07725	1
AT2G07726	0
AT2G07727	4
AT2G07728	1
AT2G07729	1
AT2G07730	0
AT2G07731	0
AT2G07732	3
AT2G07733	0
AT2G07734	0
AT2G07735	0
AT2G07736	0
AT2G07737	0
AT2G07738	0
AT2G07739	1
AT2G07740	0
AT2G07741	0
AT2G07742	0
AT2G07743	0
AT2G07744	0
AT2G07745	0
AT2G07746	0
AT2G07747	0
AT2G07748	1
AT2G07749	0
AT2G07750	0
AT2G07751	7
AT2G07752	0
AT2G07753	3
AT2G07754	0
AT2G07755	0
AT2G07756	0
AT2G07757	0
AT2G07758	0
AT2G07759	0
AT2G07760	0
AT2G07761	0
AT2G07762	0
AT2G07763	0
AT2G07764	0
AT2G07765	0
AT2G07766	0
AT2G07767	3
AT2G07768	0
AT2G07769	0
AT2G07770	0
AT2G07771	0
AT2G07772	0
AT2G07773	0
AT2G07774	7
AT2G07775	0
AT2G07776	0
AT2G07777	0
AT2G07778	0
AT2G07779	0
AT2G07780	0
AT2G07783	2
AT2G07784	0
AT2G07785	0
AT2G07786	0
AT2G07787	3
AT2G07788	0
AT2G07789	0
AT2G07790	0
AT2G07791	0
AT2G07792	0
AT2G07793	0
AT2G07794	0
AT2G07795	0
AT2G07798	4
AT2G07799	1
AT2G07800	0
AT2G07805	0
AT2G07806	2
AT2G07807	0
AT2G07808	0
AT2G07809	0
AT2G07810	0
AT2G07811	2
AT2G07812	0
AT2G07813	0
AT2G07815	0
AT2G07820	0
AT2G07825	0
AT2G07826	0
AT2G07827	2
AT2G07830	0
AT2G07835	2
AT2G07840	0
AT2G07845	0
AT2G07850	0
AT2G07855	0
AT2G07860	0
AT2G07865	0
AT2G07870	0
AT2G07875	21
AT2G07880	0
AT2G07885	0
AT2G07890	0
AT2G07895	0
AT2G07900	0
AT2G07905	0
AT2G07910	0
AT2G07915	0
AT2G07925	0
AT2G07935	0
AT2G07940	0
AT2G07945	0
AT2G07950	6
AT2G07960	0
AT2G07965	0
AT2G07970	0
AT2G07975	0
AT2G07981	0
AT2G07985	0
AT2G07990	0
AT2G07995	0
AT2G08000	0
AT2G08005	0
AT2G08010	0
AT2G08015	0
AT2G08020	0
AT2G08025	1
AT2G08030	0
AT2G08035	0
AT2G08040	0
AT2G08045	0
AT2G08050	0
AT2G08055	0
AT2G08060	0
AT2G08070	0
AT2G08075	0
AT2G08085	0
AT2G08090	0
AT2G08095	5
AT2G08100	0
AT2G08105	0
AT2G08110	0
AT2G08115	0
AT2G08120	4
AT2G08125	0
AT2G08130	2
AT2G08135	0
AT2G08150	0
AT2G08155	0
AT2G08160	0
AT2G08165	0
AT2G08175	0
AT2G08180	0
AT2G08190	0
AT2G08195	0
AT2G08200	0
AT2G08205	0
AT2G08210	0
AT2G08215	0
AT2G08220	16
AT2G08230	0
AT2G08235	0
AT2G08240	0
AT2G08245	0
AT2G08250	0
AT2G08255	0
AT2G08260	0
AT2G08265	0
AT2G08270	0
AT2G08275	0
AT2G08280	0
AT2G08285	0
AT2G08290	0
AT2G08295	0
AT2G08300	0
AT2G08305	0
AT2G08310	0
AT2G08315	0
AT2G08320	0
AT2G08330	0
AT2G08335	1
AT2G08340	0
AT2G08345	0
AT2G08350	6
AT2G08355	1
AT2G08360	0
AT2G08365	0
AT2G08370	0
AT2G08375	0
AT2G08380	0
AT2G08385	0
AT2G08390	0
AT2G08395	0
AT2G08400	0
AT2G08405	0
AT2G08410	0
AT2G08415	0
AT2G08420	0
AT2G08425	0
AT2G08430	1
AT2G08435	10
AT2G08440	4
AT2G08445	2
AT2G08450	0
AT2G08455	0
AT2G08460	0
AT2G08465	2
AT2G08470	0
AT2G08475	0
AT2G08480	0
AT2G08485	0
AT2G08490	0
AT2G08495	0
AT2G08500	0
AT2G08505	0
AT2G08510	0
AT2G08515	0
AT2G08520	0
AT2G08525	0
AT2G08530	4
AT2G08535	0
AT2G08540	0
AT2G08545	0
AT2G08550	0
AT2G08555	0
AT2G08560	0
AT2G08565	0
AT2G08570	0
AT2G08575	22
AT2G08580	2
AT2G08585	3
AT2G08590	0
AT2G08595	0
AT2G08610	31
AT2G08620	0
AT2G08625	0
AT2G08630	0
AT2G08635	8
AT2G08640	0
AT2G08645	0
AT2G08650	7
AT2G08655	0
AT2G08660	0
AT2G08665	0
AT2G08670	0
AT2G08675	0
AT2G08680	1
AT2G08685	0
AT2G08690	0
AT2G08695	0
AT2G08700	0
AT2G08705	0
AT2G08710	0
AT2G08715	0
AT2G08720	0
AT2G08725	1
AT2G08730	0
AT2G08735	41
AT2G08740	0
AT2G08745	0
AT2G08750	0
AT2G08755	2
AT2G08760	2
AT2G08765	52
AT2G08770	0
AT2G08775	0
AT2G08780	0
AT2G08790	0
AT2G08795	0
AT2G08800	0
AT2G08805	0
AT2G08815	0
AT2G08820	0
AT2G08825	0
AT2G08830	0
AT2G08835	0
AT2G08845	0
AT2G08850	0
AT2G08855	0
AT2G08860	0
AT2G08865	35
AT2G08870	0
AT2G08875	0
AT2G08880	0
AT2G08885	0
AT2G08890	0
AT2G08895	0
AT2G08900	1
AT2G08905	0
AT2G08910	3
AT2G08915	0
AT2G08920	0
AT2G08925	0
AT2G08930	0
AT2G08935	0
AT2G08940	0
AT2G08945	0
AT2G08950	0
AT2G08955	2
AT2G08960	0
AT2G08965	3
AT2G08970	0
AT2G08975	0
AT2G08980	0
AT2G08985	0
AT2G08986	0
AT2G08990	0
AT2G08995	0
AT2G09000	0
AT2G09005	0
AT2G09010	0
AT2G09015	0
AT2G09020	0
AT2G09025	11
AT2G09035	0
AT2G09040	0
AT2G09045	0
AT2G09050	0
AT2G09055	0
AT2G09060	0
AT2G09065	0
AT2G09070	0
AT2G09075	0
AT2G09080	0
AT2G09085	0
AT2G09090	1
AT2G09095	0
AT2G09100	0
AT2G09105	0
AT2G09110	0
AT2G09115	0
AT2G09120	0
AT2G09125	0
AT2G09130	0
AT2G09135	0
AT2G09140	0
AT2G09150	1
AT2G09155	0
AT2G09160	0
AT2G09165	23
AT2G09170	13
AT2G09175	0
AT2G09180	0
AT2G09185	0
AT2G09187	1
AT2G09190	27
AT2G09195	0
AT2G09200	0
AT2G09205	0
AT2G09210	1
AT2G09215	0
AT2G09220	0
AT2G09225	134
AT2G09230	0
AT2G09235	0
AT2G09240	0
AT2G09245	0
AT2G09250	0
AT2G09255	0
AT2G09260	0
AT2G09265	0
AT2G09270	0
AT2G09280	0
AT2G09285	0
AT2G09290	0
AT2G09295	0
AT2G09300	0
AT2G09305	12
AT2G09310	0
AT2G09315	0
AT2G09320	0
AT2G09325	0
AT2G09330	0
AT2G09335	0
AT2G09340	0
AT2G09345	0
AT2G09350	0
AT2G09355	0
AT2G09360	0
AT2G09365	0
AT2G09370	0
AT2G09375	0
AT2G09380	0
AT2G09385	0
AT2G09388	0
AT2G09390	0
AT2G09395	0
AT2G09400	1
AT2G09405	0
AT2G09410	0
AT2G09415	0
AT2G09420	0
AT2G09425	6
AT2G09430	1
AT2G09435	0
AT2G09440	4
AT2G09445	0
AT2G09450	0
AT2G09455	3
AT2G09460	0
AT2G09465	0
AT2G09470	0
AT2G09475	0
AT2G09480	0
AT2G09490	3
AT2G09495	11
AT2G09500	1
AT2G09505	0
AT2G09510	5
AT2G09515	0
AT2G09525	5
AT2G09530	1
AT2G09535	0
AT2G09540	1
AT2G09545	0
AT2G09550	0
AT2G09555	0
AT2G09560	4
AT2G09565	0
AT2G09570	0
AT2G09575	0
AT2G09585	0
AT2G09589	0
AT2G09590	0
AT2G09605	0
AT2G09610	0
AT2G09615	0
AT2G09620	0
AT2G09625	0
AT2G09630	0
AT2G09635	0
AT2G09640	0
AT2G09645	0
AT2G09650	0
AT2G09655	0
AT2G09660	0
AT2G09665	0
AT2G09670	0
AT2G09675	0
AT2G09680	0
AT2G09685	0
AT2G09690	0
AT2G09695	0
AT2G09700	0
AT2G09705	1
AT2G09710	20
AT2G09715	0
AT2G09720	0
AT2G09725	0
AT2G09730	0
AT2G09735	0
AT2G09740	0
AT2G09745	7
AT2G09750	0
AT2G09755	0
AT2G09760	0
AT2G09765	0
AT2G09770	0
AT2G09775	0
AT2G09780	0
AT2G09785	0
AT2G09790	0
AT2G09795	216
AT2G09800	0
AT2G09805	0
AT2G09810	0
AT2G09815	0
AT2G09820	0
AT2G09825	0
AT2G09830	0
AT2G09835	0
AT2G09838	0
AT2G09840	0
AT2G09845	0
AT2G09850	0
AT2G09860	0
AT2G09862	0
AT2G09865	0
AT2G09870	0
AT2G09875	0
AT2G09880	0
AT2G09885	0
AT2G09890	0
AT2G09895	0
AT2G09900	0
AT2G09905	0
AT2G09910	0
AT2G09915	0
AT2G09920	0
AT2G09925	0
AT2G09930	0
AT2G09935	0
AT2G09945	0
AT2G09950	0
AT2G09953	0
AT2G09955	0
AT2G09956	0
AT2G09960	0
AT2G09965	0
AT2G09970	4
AT2G09975	0
AT2G09990	802
AT2G09992	0
AT2G09994	0
AT2G09995	0
AT2G10000	0
AT2G10010	0
AT2G10020	0
AT2G10025	0
AT2G10030	0
AT2G10040	0
AT2G10045	4
AT2G10050	0
AT2G10070	0
AT2G10080	0
AT2G10090	0
AT2G10100	0
AT2G10105	0
AT2G10110	0
AT2G10120	0
AT2G10130	0
AT2G10140	0
AT2G10150	0
AT2G10160	0
AT2G10165	0
AT2G10170	0
AT2G10175	0
AT2G10180	0
AT2G10190	0
AT2G10200	0
AT2G10205	0
AT2G10210	0
AT2G10220	0
AT2G10223	0
AT2G10226	0
AT2G10230	0
AT2G10232	0
AT2G10234	0
AT2G10237	0
AT2G10240	0
AT2G10250	0
AT2G10253	0
AT2G10256	0
AT2G10260	0
AT2G10265	0
AT2G10270	0
AT2G10280	0
AT2G10285	0
AT2G10290	0
AT2G10300	0
AT2G10310	0
AT2G10320	0
AT2G10330	0
AT2G10350	0
AT2G10360	0
AT2G10370	0
AT2G10380	0
AT2G10390	0
AT2G10400	0
AT2G10405	0
AT2G10410	3002
AT2G10420	0
AT2G10430	0
AT2G10440	0
AT2G10450	2
AT2G10455	0
AT2G10460	0
AT2G10465	0
AT2G10470	0
AT2G10480	0
AT2G10490	0
AT2G10500	0
AT2G10510	0
AT2G10520	0
AT2G10530	0
AT2G10535	0
AT2G10537	0
AT2G10540	0
AT2G10545	0
AT2G10550	0
AT2G10553	0
AT2G10555	0
AT2G10556	0
AT2G10557	0
AT2G10560	0
AT2G10570	0
AT2G10589	0
AT2G10590	0
AT2G10600	0
AT2G10602	0
AT2G10605	0
AT2G10606	1
AT2G10608	0
AT2G10610	0
AT2G10611	0
AT2G10614	0
AT2G10615	0
AT2G10617	0
AT2G10620	0
AT2G10625	0
AT2G10630	0
AT2G10640	0
AT2G10650	0
AT2G10660	0
AT2G10670	0
AT2G10680	0
AT2G10690	0
AT2G10710	0
AT2G10720	0
AT2G10730	0
AT2G10735	0
AT2G10740	0
AT2G10760	0
AT2G10770	0
AT2G10780	0
AT2G10790	0
AT2G10800	0
AT2G10802	0
AT2G10810	0
AT2G10820	0
AT2G10830	0
AT2G10833	0
AT2G10836	0
AT2G10840	0
AT2G10850	0
AT2G10860	0
AT2G10870	0
AT2G10880	0
AT2G10890	0
AT2G10895	0
AT2G10900	0
AT2G10910	0
AT2G10920	0
AT2G10921	0
AT2G10930	2
AT2G10931	73
AT2G10940	4069
AT2G10950	482
AT2G10955	0
AT2G10960	0
AT2G10965	0
AT2G10970	0
AT2G10975	8
AT2G10980	18
AT2G10990	3
AT2G11000	635
AT2G11005	0
AT2G11010	0
AT2G11015	0
AT2G11020	0
AT2G11025	0
AT2G11030	0
AT2G11035	0
AT2G11040	0
AT2G11045	0
AT2G11050	0
AT2G11060	0
AT2G11070	0
AT2G11080	0
AT2G11090	0
AT2G11100	0
AT2G11110	0
AT2G11115	0
AT2G11120	0
AT2G11130	0
AT2G11135	0
AT2G11140	54
AT2G11150	0
AT2G11165	0
AT2G11166	0
AT2G11168	0
AT2G11170	0
AT2G11180	0
AT2G11190	0
AT2G11200	0
AT2G11205	0
AT2G11210	0
AT2G11215	0
AT2G11220	0
AT2G11225	0
AT2G11230	0
AT2G11235	0
AT2G11240	4672
AT2G11270	0
AT2G11271	0
AT2G11280	0
AT2G11290	1
AT2G11300	1
AT2G11310	1
AT2G11320	0
AT2G11330	0
AT2G11340	0
AT2G11345	0
AT2G11350	0
AT2G11360	0
AT2G11370	0
AT2G11380	0
AT2G11390	0
AT2G11400	0
AT2G11405	0
AT2G11410	2
AT2G11420	0
AT2G11430	0
AT2G11440	0
AT2G11450	0
AT2G11460	0
AT2G11462	0
AT2G11465	0
AT2G11480	0
AT2G11485	0
AT2G11490	0
AT2G11500	0
AT2G11502	0
AT2G11504	0
AT2G11507	0
AT2G11510	0
AT2G11520	939
AT2G11522	0
AT2G11530	0
AT2G11550	0
AT2G11570	0
AT2G11590	0
AT2G11600	0
AT2G11610	0
AT2G11620	3
AT2G11623	0
AT2G11626	0
AT2G11630	0
AT2G11640	0
AT2G11650	0
AT2G11660	0
AT2G11670	0
AT2G11680	0
AT2G11690	0
AT2G11700	0
AT2G11720	0
AT2G11730	0
AT2G11740	0
AT2G11750	0
AT2G11770	0
AT2G11773	0
AT2G11775	0
AT2G11778	0
AT2G11780	0
AT2G11790	0
AT2G11800	0
AT2G11810	17
AT2G11815	1
AT2G11820	0
AT2G11830	0
AT2G11840	0
AT2G11850	0
AT2G11851	0
AT2G11852	0
AT2G11870	0
AT2G11880	115
AT2G11890	1314
AT2G11891	2
AT2G11910	934
AT2G11930	0
AT2G11940	0
AT2G11950	0
AT2G11970	0
AT2G11980	0
AT2G11983	0
AT2G11990	0
AT2G12000	0
AT2G12010	0
AT2G12020	0
AT2G12025	0
AT2G12040	0
AT2G12050	0
AT2G12060	0
AT2G12066	0
AT2G12083	0
AT2G12100	0
AT2G12110	0
AT2G12120	0
AT2G12130	0
AT2G12140	0
AT2G12150	0
AT2G12160	0
AT2G12170	21
AT2G12190	82
AT2G12195	0
AT2G12200	0
AT2G12205	0
AT2G12210	0
AT2G12230	0
AT2G12240	0
AT2G12250	0
AT2G12260	0
AT2G12270	0
AT2G12280	1
AT2G12290	0
AT2G12300	0
AT2G12305	0
AT2G12320	0
AT2G12325	0
AT2G12330	0
AT2G12340	0
AT2G12345	0
AT2G12360	0
AT2G12370	0
AT2G12380	0
AT2G12385	0
AT2G12390	0
AT2G12400	271
AT2G12405	0
AT2G12407	0
AT2G12408	0
AT2G12410	0
AT2G12420	5
AT2G12430	1
AT2G12440	10
AT2G12450	7
AT2G12460	12
AT2G12461	26
AT2G12462	16
AT2G12465	0
AT2G12470	0
AT2G12475	0
AT2G12480	16
AT2G12490	128
AT2G12500	1
AT2G12505	0
AT2G12510	0
AT2G12520	0
AT2G12530	0
AT2G12540	0
AT2G12550	322
AT2G12560	0
AT2G12570	0
AT2G12580	0
AT2G12590	0
AT2G12600	0
AT2G12610	0
AT2G12620	0
AT2G12630	0
AT2G12640	0
AT2G12646	0
AT2G12650	0
AT2G12660	0
AT2G12670	0
AT2G12680	0
AT2G12685	0
AT2G12690	0
AT2G12695	0
AT2G12700	0
AT2G12710	0
AT2G12720	0
AT2G12730	0
AT2G12740	0
AT2G12750	0
AT2G12760	0
AT2G12770	0
AT2G12780	0
AT2G12800	0
AT2G12810	0
AT2G12815	0
AT2G12820	0
AT2G12830	0
AT2G12832	0
AT2G12835	0
AT2G12840	0
AT2G12845	0
AT2G12850	0
AT2G12855	0
AT2G12860	0
AT2G12870	0
AT2G12875	0
AT2G12880	0
AT2G12890	0
AT2G12900	0
AT2G12905	0
AT2G12910	0
AT2G12920	0
AT2G12930	0
AT2G12935	0
AT2G12940	1
AT2G12945	0
AT2G12950	0
AT2G12960	0
AT2G12970	0
AT2G12980	0
AT2G12990	0
AT2G13000	0
AT2G13010	0
AT2G13020	0
AT2G13040	0
AT2G13050	0
AT2G13060	0
AT2G13070	0
AT2G13080	0
AT2G13090	0
AT2G13100	1761
AT2G13105	0
AT2G13110	0
AT2G13115	0
AT2G13116	0
AT2G13118	0
AT2G13120	0
AT2G13125	0
AT2G13126	0
AT2G13128	1
AT2G13130	161
AT2G13140	0
AT2G13142	0
AT2G13143	0
AT2G13145	0
AT2G13146	0
AT2G13150	0
AT2G13160	0
AT2G13170	0
AT2G13175	0
AT2G13180	0
AT2G13190	0
AT2G13200	0
AT2G13230	0
AT2G13240	0
AT2G13250	0
AT2G13260	0
AT2G13270	0
AT2G13274	0
AT2G13275	0
AT2G13280	0
AT2G13290	499
AT2G13295	0
AT2G13300	0
AT2G13310	0
AT2G13320	0
AT2G13330	0
AT2G13335	0
AT2G13350	13
AT2G13360	29823
AT2G13370	2430
AT2G13380	0
AT2G13390	0
AT2G13400	0
AT2G13410	3
AT2G13420	44
AT2G13422	0
AT2G13430	0
AT2G13431	1
AT2G13440	739
AT2G13450	0
AT2G13460	0
AT2G13463	1
AT2G13469	0
AT2G13470	0
AT2G13480	0
AT2G13490	0
AT2G13500	0
AT2G13510	0
AT2G13520	0
AT2G13530	0
AT2G13540	1034
AT2G13542	0
AT2G13547	0
AT2G13550	94
AT2G13555	0
AT2G13560	5148
AT2G13570	929
AT2G13580	0
AT2G13590	0
AT2G13600	61
AT2G13610	308
AT2G13620	3
AT2G13630	0
AT2G13640	1
AT2G13650	602
AT2G13660	0
AT2G13665	5
AT2G13680	6
AT2G13690	209
AT2G13700	0
AT2G13705	0
AT2G13706	0
AT2G13710	0
AT2G13720	0
AT2G13730	0
AT2G13740	0
AT2G13750	0
AT2G13760	1
AT2G13770	0
AT2G13790	1037
AT2G13800	231
AT2G13810	113
AT2G13820	9
AT2G13830	0
AT2G13840	179
AT2G13845	0
AT2G13850	0
AT2G13851	0
AT2G13860	0
AT2G13865	0
AT2G13870	0
AT2G13890	0
AT2G13895	0
AT2G13900	0
AT2G13905	0
AT2G13910	0
AT2G13920	0
AT2G13930	0
AT2G13940	0
AT2G13950	0
AT2G13960	6
AT2G13965	0
AT2G13970	470
AT2G13975	272
AT2G13980	0
AT2G13985	0
AT2G13990	0
AT2G14000	0
AT2G14010	0
AT2G14020	0
AT2G14030	0
AT2G14040	0
AT2G14045	501
AT2G14050	245
AT2G14060	3
AT2G14070	0
AT2G14080	841
AT2G14090	97
AT2G14095	178
AT2G14100	0
AT2G14110	290
AT2G14115	73
AT2G14120	1682
AT2G14130	0
AT2G14140	0
AT2G14150	0
AT2G14160	0
AT2G14170	2086
AT2G14180	0
AT2G14190	0
AT2G14200	0
AT2G14210	0
AT2G14220	116
AT2G14230	0
AT2G14240	0
AT2G14245	0
AT2G14247	0
AT2G14255	666
AT2G14260	1197
AT2G14265	0
AT2G14270	0
AT2G14280	0
AT2G14282	0
AT2G14285	462
AT2G14288	0
AT2G14289	0
AT2G14290	15
AT2G14300	0
AT2G14310	0
AT2G14320	0
AT2G14330	0
AT2G14335	0
AT2G14340	0
AT2G14350	0
AT2G14365	0
AT2G14370	0
AT2G14378	0
AT2G14380	0
AT2G14390	0
AT2G14395	0
AT2G14400	0
AT2G14405	0
AT2G14410	0
AT2G14415	0
AT2G14420	0
AT2G14430	0
AT2G14440	1
AT2G14450	0
AT2G14455	0
AT2G14460	198
AT2G14470	0
AT2G14475	0
AT2G14490	0
AT2G14500	0
AT2G14510	0
AT2G14520	325
AT2G14530	221
AT2G14535	0
AT2G14540	0
AT2G14550	0
AT2G14560	3434
AT2G14570	0
AT2G14580	1
AT2G14590	0
AT2G14595	0
AT2G14600	0
AT2G14605	0
AT2G14610	315
AT2G14620	90
AT2G14630	0
AT2G14635	0
AT2G14640	0
AT2G14650	0
AT2G14660	104
AT2G14661	1
AT2G14670	0
AT2G14680	746
AT2G14690	0
AT2G14692	0
AT2G14695	0
AT2G14700	0
AT2G14710	0
AT2G14720	2638
AT2G14730	0
AT2G14740	1050
AT2G14750	864
AT2G14755	0
AT2G14760	0
AT2G14765	0
AT2G14770	0
AT2G14772	0
AT2G14774	0
AT2G14775	11
AT2G14777	0
AT2G14780	0
AT2G14790	0
AT2G14793	0
AT2G14796	0
AT2G14800	9
AT2G14810	0
AT2G14820	0
AT2G14825	96
AT2G14830	0
AT2G14835	866
AT2G14840	0
AT2G14843	0
AT2G14846	0
AT2G14850	233
AT2G14860	61
AT2G14870	0
AT2G14878	712
AT2G14880	661
AT2G14890	657
AT2G14900	272
AT2G14910	3416
AT2G14920	0
AT2G14930	0
AT2G14935	0
AT2G14940	0
AT2G14945	0
AT2G14950	0
AT2G14960	0
AT2G14970	0
AT2G14980	0
AT2G14990	0
AT2G15000	204
AT2G15010	0
AT2G15012	0
AT2G15013	0
AT2G15014	0
AT2G15015	0
AT2G15016	0
AT2G15017	0
AT2G15020	16
AT2G15025	0
AT2G15029	0
AT2G15030	1
AT2G15040	38
AT2G15042	89
AT2G15045	0
AT2G15050	746
AT2G15060	0
AT2G15070	1
AT2G15080	51
AT2G15090	35
AT2G15100	0
AT2G15110	0
AT2G15120	0
AT2G15128	25
AT2G15130	5
AT2G15140	0
AT2G15145	0
AT2G15150	0
AT2G15160	0
AT2G15170	0
AT2G15180	0
AT2G15185	0
AT2G15190	0
AT2G15200	0
AT2G15210	0
AT2G15220	3
AT2G15230	424
AT2G15240	767
AT2G15250	0
AT2G15260	0
AT2G15270	207
AT2G15271	0
AT2G15280	333
AT2G15290	2065
AT2G15292	396
AT2G15300	128
AT2G15310	540
AT2G15318	0
AT2G15320	455
AT2G15325	0
AT2G15327	0
AT2G15330	0
AT2G15340	2
AT2G15345	0
AT2G15350	0
AT2G15360	0
AT2G15370	0
AT2G15380	0
AT2G15390	353
AT2G15400	7
AT2G15410	0
AT2G15420	0
AT2G15430	269
AT2G15440	28
AT2G15450	0
AT2G15460	0
AT2G15470	0
AT2G15480	85
AT2G15490	6
AT2G15500	0
AT2G15510	0
AT2G15520	0
AT2G15530	841
AT2G15535	0
AT2G15540	0
AT2G15550	0
AT2G15555	0
AT2G15560	545
AT2G15570	1297
AT2G15580	1817
AT2G15590	0
AT2G15600	0
AT2G15610	0
AT2G15620	4606
AT2G15630	41
AT2G15640	0
AT2G15650	0
AT2G15660	0
AT2G15670	0
AT2G15680	0
AT2G15690	91
AT2G15695	1008
AT2G15700	0
AT2G15710	0
AT2G15720	1
AT2G15730	130
AT2G15740	0
AT2G15750	2
AT2G15760	4
AT2G15765	0
AT2G15770	0
AT2G15780	0
AT2G15790	194
AT2G15800	0
AT2G15810	1
AT2G15815	0
AT2G15820	288
AT2G15830	99
AT2G15840	49
AT2G15850	0
AT2G15860	879
AT2G15870	0
AT2G15880	248
AT2G15890	6762
AT2G15900	997
AT2G15910	523
AT2G15920	0
AT2G15940	8
AT2G15950	0
AT2G15960	3531
AT2G15970	3763
AT2G15980	147
AT2G15990	0
AT2G16000	0
AT2G16005	4
AT2G16010	0
AT2G16015	0
AT2G16016	1
AT2G16018	0
AT2G16019	0
AT2G16020	0
AT2G16030	0
AT2G16040	0
AT2G16050	342
AT2G16060	39
AT2G16070	581
AT2G16080	0
AT2G16090	388
AT2G16100	0
AT2G16110	0
AT2G16120	0
AT2G16130	0
AT2G16140	24
AT2G16145	0
AT2G16150	0
AT2G16160	0
AT2G16170	0
AT2G16180	0
AT2G16190	0
AT2G16200	0
AT2G16210	0
AT2G16220	0
AT2G16225	0
AT2G16230	0
AT2G16240	0
AT2G16245	0
AT2G16250	272
AT2G16260	25
AT2G16270	60
AT2G16280	955
AT2G16290	0
AT2G16300	0
AT2G16310	0
AT2G16320	0
AT2G16330	0
AT2G16340	0
AT2G16360	2
AT2G16365	1393
AT2G16367	4
AT2G16370	814
AT2G16380	174
AT2G16385	1
AT2G16390	200
AT2G16400	824
AT2G16405	629
AT2G16410	0
AT2G16420	0
AT2G16430	2135
AT2G16440	156
AT2G16450	0
AT2G16460	427
AT2G16485	1275
AT2G16490	0
AT2G16500	6583
AT2G16505	0
AT2G16510	2595
AT2G16520	0
AT2G16530	256
AT2G16535	1
AT2G16540	0
AT2G16550	0
AT2G16560	0
AT2G16570	18
AT2G16575	5
AT2G16580	2
AT2G16586	1
AT2G16592	0
AT2G16594	0
AT2G16595	75
AT2G16600	18245
AT2G16610	0
AT2G16620	0
AT2G16630	363
AT2G16640	3323
AT2G16650	190
AT2G16660	691
AT2G16670	0
AT2G16676	0
AT2G16680	0
AT2G16690	0
AT2G16700	3338
AT2G16710	1161
AT2G16720	309
AT2G16730	34
AT2G16740	1530
AT2G16750	37
AT2G16760	10
AT2G16770	137
AT2G16780	209
AT2G16790	424
AT2G16800	484
AT2G16810	0
AT2G16820	0
AT2G16830	0
AT2G16832	0
AT2G16835	0
AT2G16840	0
AT2G16850	30
AT2G16860	1446
AT2G16870	162
AT2G16880	482
AT2G16890	253
AT2G16895	2
AT2G16900	727
AT2G16905	0
AT2G16910	2
AT2G16920	737
AT2G16930	743
AT2G16940	2869
AT2G16950	1924
AT2G16953	0
AT2G16960	0
AT2G16970	0
AT2G16980	7
AT2G16990	1032
AT2G17000	3
AT2G17010	3
AT2G17020	542
AT2G17030	356
AT2G17033	721
AT2G17036	35
AT2G17040	584
AT2G17043	0
AT2G17050	0
AT2G17055	0
AT2G17060	0
AT2G17064	0
AT2G17070	0
AT2G17080	3
AT2G17090	0
AT2G17110	427
AT2G17115	0
AT2G17120	616
AT2G17130	1649
AT2G17140	81
AT2G17150	459
AT2G17160	0
AT2G17170	0
AT2G17180	1
AT2G17190	1739
AT2G17200	3333
AT2G17210	43
AT2G17220	606
AT2G17230	196
AT2G17240	770
AT2G17250	241
AT2G17260	81
AT2G17265	742
AT2G17270	122
AT2G17280	901
AT2G17290	1441
AT2G17295	0
AT2G17300	443
AT2G17305	0
AT2G17310	0
AT2G17320	410
AT2G17330	2
AT2G17340	1907
AT2G17350	729
AT2G17360	2279
AT2G17370	167
AT2G17380	642
AT2G17390	3376
AT2G17410	1217
AT2G17420	2595
AT2G17430	30
AT2G17440	682
AT2G17442	56
AT2G17450	720
AT2G17460	0
AT2G17470	852
AT2G17477	0
AT2G17480	1496
AT2G17490	15
AT2G17500	3215
AT2G17510	763
AT2G17520	1256
AT2G17525	162
AT2G17530	549
AT2G17540	472
AT2G17550	2876
AT2G17560	1169
AT2G17570	166
AT2G17580	270
AT2G17590	0
AT2G17600	0
AT2G17610	0
AT2G17620	3
AT2G17630	70
AT2G17640	1033
AT2G17650	189
AT2G17660	19
AT2G17670	174
AT2G17680	0
AT2G17690	0
AT2G17695	1901
AT2G17700	836
AT2G17705	338
AT2G17710	1788
AT2G17720	1083
AT2G17723	0
AT2G17730	662
AT2G17740	1
AT2G17750	0
AT2G17760	1406
AT2G17770	3
AT2G17780	96
AT2G17785	0
AT2G17787	398
AT2G17790	1447
AT2G17800	870
AT2G17810	0
AT2G17820	762
AT2G17830	30
AT2G17840	5881
AT2G17845	1
AT2G17850	0
AT2G17860	0
AT2G17870	963
AT2G17880	13248
AT2G17890	45
AT2G17900	61
AT2G17905	0
AT2G17910	0
AT2G17920	0
AT2G17930	2266
AT2G17940	7
AT2G17950	0
AT2G17960	0
AT2G17970	223
AT2G17972	0
AT2G17975	204
AT2G17980	1228
AT2G17990	1877
AT2G18000	23
AT2G18010	0
AT2G18020	3751
AT2G18025	1
AT2G18030	303
AT2G18040	3016
AT2G18042	0
AT2G18050	410
AT2G18060	6
AT2G18070	0
AT2G18080	0
AT2G18090	3018
AT2G18100	121
AT2G18110	1268
AT2G18115	0
AT2G18120	15
AT2G18130	0
AT2G18140	0
AT2G18150	0
AT2G18160	1719
AT2G18170	2077
AT2G18180	18
AT2G18190	0
AT2G18193	26
AT2G18196	26
AT2G18200	0
AT2G18210	3
AT2G18220	253
AT2G18230	3174
AT2G18240	415
AT2G18245	274
AT2G18250	392
AT2G18260	90
AT2G18270	0
AT2G18280	1791
AT2G18290	285
AT2G18300	54
AT2G18310	0
AT2G18320	0
AT2G18323	0
AT2G18328	2008
AT2G18330	259
AT2G18340	13
AT2G18350	181
AT2G18360	7
AT2G18370	0
AT2G18380	47
AT2G18390	379
AT2G18400	227
AT2G18410	154
AT2G18420	0
AT2G18440	10182
AT2G18450	2
AT2G18460	0
AT2G18465	246
AT2G18470	16
AT2G18480	19
AT2G18490	0
AT2G18500	1
AT2G18510	472
AT2G18520	48
AT2G18530	0
AT2G18540	0
AT2G18550	45
AT2G18560	166
AT2G18570	87
AT2G18580	0
AT2G18590	0
AT2G18600	129
AT2G18620	38
AT2G18630	460
AT2G18640	0
AT2G18650	1
AT2G18660	733
AT2G18670	200
AT2G18680	40
AT2G18685	0
AT2G18690	684
AT2G18700	940
AT2G18710	2119
AT2G18720	5
AT2G18721	0
AT2G18730	1294
AT2G18735	89
AT2G18740	816
AT2G18750	1726
AT2G18760	397
AT2G18770	336
AT2G18780	47
AT2G18790	2464
AT2G18800	0
AT2G18810	0
AT2G18820	0
AT2G18830	0
AT2G18840	406
AT2G18850	216
AT2G18860	479
AT2G18870	0
AT2G18876	406
AT2G18880	0
AT2G18890	809
AT2G18900	297
AT2G18910	354
AT2G18915	472
AT2G18917	6
AT2G18920	0
AT2G18938	5
AT2G18940	680
AT2G18950	1528
AT2G18960	29401
AT2G18969	18
AT2G18970	6
AT2G18980	0
AT2G18990	219
AT2G19000	6
AT2G19010	1
AT2G19020	0
AT2G19030	0
AT2G19040	0
AT2G19045	0
AT2G19050	3
AT2G19060	0
AT2G19070	0
AT2G19080	596
AT2G19090	105
AT2G19100	0
AT2G19110	1626
AT2G19120	96
AT2G19130	469
AT2G19140	0
AT2G19146	1
AT2G19150	0
AT2G19160	467
AT2G19170	472
AT2G19180	885
AT2G19190	70
AT2G19200	5
AT2G19210	0
AT2G19220	0
AT2G19230	0
AT2G19240	26
AT2G19250	325
AT2G19260	278
AT2G19270	484
AT2G19280	234
AT2G19290	0
AT2G19300	0
AT2G19310	1816
AT2G19320	0
AT2G19330	6
AT2G19340	2
AT2G19350	246
AT2G19360	0
AT2G19365	0
AT2G19380	39
AT2G19385	123
AT2G19390	645
AT2G19400	216
AT2G19410	0
AT2G19420	0
AT2G19425	0
AT2G19430	371
AT2G19440	3
AT2G19450	827
AT2G19460	37
AT2G19470	1656
AT2G19480	3686
AT2G19490	70
AT2G19500	8
AT2G19510	0
AT2G19520	831
AT2G19530	62
AT2G19540	1260
AT2G19550	8
AT2G19560	345
AT2G19570	0
AT2G19572	2
AT2G19580	50
AT2G19582	3
AT2G19590	52
AT2G19600	375
AT2G19610	0
AT2G19620	158
AT2G19630	0
AT2G19640	156
AT2G19650	54
AT2G19660	1
AT2G19670	29
AT2G19680	1107
AT2G19690	82
AT2G19700	2
AT2G19710	603
AT2G19720	162
AT2G19730	1977
AT2G19740	1157
AT2G19750	825
AT2G19755	0
AT2G19760	1637
AT2G19770	5
AT2G19780	47
AT2G19790	956
AT2G19796	0
AT2G19800	37
AT2G19802	0
AT2G19803	0
AT2G19806	0
AT2G19810	70
AT2G19820	0
AT2G19825	0
AT2G19830	2641
AT2G19840	0
AT2G19850	16
AT2G19860	952
AT2G19870	343
AT2G19880	859
AT2G19890	0
AT2G19893	0
AT2G19900	0
AT2G19910	30
AT2G19920	18
AT2G19930	137
AT2G19940	763
AT2G19950	1100
AT2G19960	3
AT2G19970	16
AT2G19980	2
AT2G19990	0
AT2G20000	560
AT2G20010	1002
AT2G20020	819
AT2G20030	8
AT2G20050	8320
AT2G20060	550
AT2G20070	0
AT2G20080	0
AT2G20100	206
AT2G20110	29
AT2G20120	494
AT2G20130	484
AT2G20140	928
AT2G20142	508
AT2G20150	5
AT2G20160	0
AT2G20170	0
AT2G20180	138
AT2G20190	2181
AT2G20208	0
AT2G20210	72
AT2G20230	2621
AT2G20240	73
AT2G20250	56
AT2G20260	8838
AT2G20270	894
AT2G20280	1223
AT2G20290	235
AT2G20298	0
AT2G20300	497
AT2G20310	275
AT2G20320	435
AT2G20330	894
AT2G20340	693
AT2G20350	0
AT2G20360	4331
AT2G20362	63
AT2G20370	510
AT2G20380	0
AT2G20390	304
AT2G20400	376
AT2G20410	322
AT2G20420	4329
AT2G20430	0
AT2G20440	697
AT2G20450	1018
AT2G20460	0
AT2G20463	0
AT2G20465	0
AT2G20470	9
AT2G20480	63
AT2G20490	218
AT2G20495	184
AT2G20500	0
AT2G20510	6
AT2G20515	96
AT2G20520	0
AT2G20530	689
AT2G20540	38
AT2G20550	49
AT2G20555	0
AT2G20560	336
AT2G20562	115
AT2G20570	122
AT2G20580	2823
AT2G20585	137
AT2G20590	12
AT2G20595	0
AT2G20597	1
AT2G20600	0
AT2G20605	0
AT2G20610	1062
AT2G20613	0
AT2G20616	0
AT2G20618	0
AT2G20619	0
AT2G20620	1
AT2G20625	0
AT2G20630	847
AT2G20635	35
AT2G20650	227
AT2G20660	0
AT2G20670	305
AT2G20680	171
AT2G20690	1256
AT2G20700	463
AT2G20710	30
AT2G20720	2
AT2G20721	18
AT2G20722	8
AT2G20723	9
AT2G20724	590
AT2G20725	713
AT2G20740	903
AT2G20750	4
AT2G20760	1965
AT2G20770	117
AT2G20780	316
AT2G20784	0
AT2G20790	729
AT2G20800	0
AT2G20805	0
AT2G20810	532
AT2G20815	85
AT2G20816	0
AT2G20818	0
AT2G20820	2643
AT2G20825	22
AT2G20830	1064
AT2G20835	37
AT2G20840	394
AT2G20850	328
AT2G20860	4429
AT2G20870	107
AT2G20873	0
AT2G20875	62
AT2G20880	247
AT2G20890	8855
AT2G20900	1455
AT2G20910	9
AT2G20920	2772
AT2G20921	2
AT2G20930	497
AT2G20940	83
AT2G20950	1778
AT2G20960	1507
AT2G20970	0
AT2G20980	25
AT2G20990	4330
AT2G20993	0
AT2G21000	0
AT2G21010	0
AT2G21020	0
AT2G21030	1
AT2G21040	2
AT2G21045	0
AT2G21050	4
AT2G21060	1372
AT2G21070	132
AT2G21080	252
AT2G21090	112
AT2G21100	0
AT2G21105	0
AT2G21110	0
AT2G21120	1062
AT2G21130	552
AT2G21140	260
AT2G21150	580
AT2G21160	1812
AT2G21170	10576
AT2G21172	0
AT2G21180	521
AT2G21185	0
AT2G21187	125
AT2G21188	374
AT2G21190	995
AT2G21195	1191
AT2G21200	114
AT2G21210	273
AT2G21220	941
AT2G21230	662
AT2G21235	0
AT2G21237	0
AT2G21240	1032
AT2G21250	2387
AT2G21260	10
AT2G21270	1639
AT2G21280	2301
AT2G21290	1029
AT2G21300	971
AT2G21310	0
AT2G21320	48
AT2G21330	4327
AT2G21340	920
AT2G21350	15
AT2G21360	0
AT2G21370	786
AT2G21380	1723
AT2G21385	1317
AT2G21390	3479
AT2G21400	1
AT2G21410	2898
AT2G21420	0
AT2G21430	77
AT2G21440	640
AT2G21450	3
AT2G21455	0
AT2G21460	0
AT2G21465	0
AT2G21470	1305
AT2G21480	5
AT2G21490	0
AT2G21500	456
AT2G21510	13
AT2G21520	3031
AT2G21530	1999
AT2G21540	114
AT2G21550	2
AT2G21560	672
AT2G21570	0
AT2G21580	1568
AT2G21590	202
AT2G21595	0
AT2G21600	787
AT2G21610	0
AT2G21620	2010
AT2G21630	220
AT2G21640	49
AT2G21650	35
AT2G21655	0
AT2G21660	74788
AT2G21670	0
AT2G21680	0
AT2G21690	0
AT2G21700	0
AT2G21710	188
AT2G21720	0
AT2G21725	0
AT2G21727	1
AT2G21730	2
AT2G21740	0
AT2G21750	1
AT2G21760	0
AT2G21770	12
AT2G21780	16
AT2G21790	596
AT2G21800	5
AT2G21810	0
AT2G21820	7
AT2G21830	137
AT2G21840	3
AT2G21850	92
AT2G21860	800
AT2G21870	9810
AT2G21880	682
AT2G21890	10
AT2G21895	0
AT2G21900	0
AT2G21905	0
AT2G21910	1
AT2G21920	0
AT2G21930	0
AT2G21940	799
AT2G21950	21
AT2G21960	2110
AT2G21970	3342
AT2G21980	0
AT2G21990	2
AT2G22000	26
AT2G22010	2118
AT2G22030	0
AT2G22040	0
AT2G22050	0
AT2G22055	15
AT2G22060	0
AT2G22070	50
AT2G22080	997
AT2G22088	12
AT2G22090	159
AT2G22100	189
AT2G22110	0
AT2G22120	391
AT2G22121	0
AT2G22122	4
AT2G22125	2303
AT2G22140	16
AT2G22145	0
AT2G22150	0
AT2G22155	0
AT2G22160	0
AT2G22170	11
AT2G22180	7
AT2G22190	393
AT2G22200	24
AT2G22210	0
AT2G22220	0
AT2G22230	260
AT2G22240	73
AT2G22241	0
AT2G22250	152
AT2G22260	43
AT2G22270	166
AT2G22280	0
AT2G22290	1
AT2G22300	1863
AT2G22310	168
AT2G22320	0
AT2G22330	315
AT2G22335	0
AT2G22340	4
AT2G22345	0
AT2G22350	0
AT2G22360	1065
AT2G22370	214
AT2G22380	0
AT2G22390	61
AT2G22400	1116
AT2G22410	42
AT2G22420	130
AT2G22425	1142
AT2G22426	0
AT2G22430	9891
AT2G22440	0
AT2G22450	599
AT2G22460	0
AT2G22465	0
AT2G22470	401
AT2G22475	411
AT2G22480	1583
AT2G22482	0
AT2G22490	575
AT2G22496	0
AT2G22500	5151
AT2G22510	0
AT2G22520	0
AT2G22530	257
AT2G22540	18
AT2G22560	750
AT2G22570	384
AT2G22580	1
AT2G22590	5
AT2G22600	11
AT2G22610	48
AT2G22620	21
AT2G22630	0
AT2G22640	476
AT2G22650	263
AT2G22660	2978
AT2G22668	0
AT2G22670	4275
AT2G22680	171
AT2G22690	253
AT2G22710	21
AT2G22720	1752
AT2G22730	353
AT2G22740	277
AT2G22750	0
AT2G22760	8
AT2G22770	64
AT2G22780	2694
AT2G22790	97
AT2G22795	1339
AT2G22800	341
AT2G22805	1
AT2G22807	0
AT2G22810	0
AT2G22820	0
AT2G22821	0
AT2G22830	121
AT2G22840	51
AT2G22850	2
AT2G22860	42
AT2G22870	176
AT2G22880	0
AT2G22890	4
AT2G22900	131
AT2G22905	7
AT2G22910	669
AT2G22920	2
AT2G22930	0
AT2G22940	0
AT2G22941	0
AT2G22942	0
AT2G22950	1
AT2G22955	0
AT2G22960	4
AT2G22970	4305
AT2G22980	2758
AT2G22990	1136
AT2G23000	166
AT2G23010	45
AT2G23020	0
AT2G23030	4
AT2G23040	133
AT2G23050	0
AT2G23060	2
AT2G23067	0
AT2G23070	2095
AT2G23080	563
AT2G23090	5709
AT2G23093	78
AT2G23096	1
AT2G23100	10
AT2G23110	0
AT2G23118	0
AT2G23120	3123
AT2G23130	111
AT2G23140	706
AT2G23142	0
AT2G23148	0
AT2G23150	1869
AT2G23160	0
AT2G23170	666
AT2G23180	663
AT2G23190	2
AT2G23200	627
AT2G23210	4
AT2G23220	0
AT2G23230	0
AT2G23240	0
AT2G23250	0
AT2G23260	1
AT2G23270	37
AT2G23290	795
AT2G23300	44
AT2G23310	628
AT2G23320	1604
AT2G23321	1
AT2G23330	372
AT2G23340	249
AT2G23347	4
AT2G23348	37
AT2G23350	2150
AT2G23360	168
AT2G23370	453
AT2G23380	475
AT2G23390	2214
AT2G23400	0
AT2G23410	0
AT2G23420	630
AT2G23430	1640
AT2G23440	0
AT2G23445	17
AT2G23450	1432
AT2G23460	1804
AT2G23470	137
AT2G23480	0
AT2G23490	0
AT2G23500	0
AT2G23510	0
AT2G23520	315
AT2G23530	5
AT2G23540	2
AT2G23550	12
AT2G23560	33
AT2G23570	0
AT2G23580	0
AT2G23590	184
AT2G23600	1202
AT2G23610	284
AT2G23620	381
AT2G23630	0
AT2G23640	0
AT2G23650	0
AT2G23660	0
AT2G23670	0
AT2G23672	9
AT2G23673	0
AT2G23680	213
AT2G23690	116
AT2G23700	112
AT2G23710	0
AT2G23720	0
AT2G23740	598
AT2G23755	49
AT2G23760	1198
AT2G23770	67
AT2G23780	719
AT2G23790	2305
AT2G23800	0
AT2G23808	2
AT2G23810	6456
AT2G23820	482
AT2G23830	4
AT2G23834	0
AT2G23840	893
AT2G23850	0
AT2G23860	0
AT2G23870	0
AT2G23880	0
AT2G23890	282
AT2G23900	22
AT2G23910	1417
AT2G23930	1115
AT2G23940	486
AT2G23945	3
AT2G23950	381
AT2G23960	0
AT2G23970	35
AT2G23980	2139
AT2G23985	86
AT2G23987	0
AT2G23990	0
AT2G24000	0
AT2G24010	5
AT2G24020	1342
AT2G24030	13
AT2G24040	673
AT2G24050	617
AT2G24060	1013
AT2G24070	8
AT2G24080	0
AT2G24090	3005
AT2G24100	598
AT2G24103	0
AT2G24110	18
AT2G24120	539
AT2G24130	0
AT2G24140	0
AT2G24150	352
AT2G24160	225
AT2G24165	4
AT2G24170	82
AT2G24180	1076
AT2G24190	102
AT2G24195	1
AT2G24200	8949
AT2G24205	0
AT2G24210	582
AT2G24220	203
AT2G24230	187
AT2G24240	241
AT2G24250	65
AT2G24255	0
AT2G24260	518
AT2G24270	2018
AT2G24280	3830
AT2G24285	29
AT2G24290	273
AT2G24300	22
AT2G24310	0
AT2G24320	3
AT2G24330	406
AT2G24340	0
AT2G24350	79
AT2G24360	3240
AT2G24370	14
AT2G24380	0
AT2G24390	267
AT2G24395	198
AT2G24400	0
AT2G24410	0
AT2G24420	1904
AT2G24430	0
AT2G24440	169
AT2G24450	0
AT2G24460	0
AT2G24470	0
AT2G24480	0
AT2G24490	72
AT2G24500	546
AT2G24510	0
AT2G24520	1482
AT2G24530	146
AT2G24535	7
AT2G24540	0
AT2G24545	0
AT2G24550	672
AT2G24560	0
AT2G24570	574
AT2G24580	261
AT2G24590	825
AT2G24592	228
AT2G24600	281
AT2G24610	4
AT2G24615	0
AT2G24617	0
AT2G24620	0
AT2G24625	0
AT2G24630	183
AT2G24640	417
AT2G24645	47
AT2G24650	547
AT2G24660	2
AT2G24670	0
AT2G24680	11
AT2G24681	1
AT2G24683	1
AT2G24690	478
AT2G24692	1
AT2G24693	0
AT2G24696	1
AT2G24700	5
AT2G24710	0
AT2G24720	0
AT2G24730	0
AT2G24735	0
AT2G24740	0
AT2G24748	0
AT2G24750	23
AT2G24755	2
AT2G24760	0
AT2G24761	0
AT2G24762	92
AT2G24765	1180
AT2G24780	0
AT2G24790	3086
AT2G24791	2
AT2G24800	0
AT2G24810	1
AT2G24820	2601
AT2G24830	361
AT2G24840	0
AT2G24850	2672
AT2G24860	709
AT2G24870	0
AT2G24880	0
AT2G24890	0
AT2G24900	0
AT2G24910	0
AT2G24915	0
AT2G24920	0
AT2G24930	0
AT2G24940	3509
AT2G24945	87
AT2G24950	0
AT2G24960	104
AT2G24970	26
AT2G24980	0
AT2G24990	269
AT2G25000	105
AT2G25010	462
AT2G25011	0
AT2G25015	0
AT2G25020	0
AT2G25025	0
AT2G25030	0
AT2G25040	6
AT2G25050	407
AT2G25055	4
AT2G25060	47
AT2G25070	1888
AT2G25080	7976
AT2G25090	37
AT2G25095	0
AT2G25100	196
AT2G25110	1597
AT2G25120	0
AT2G25125	0
AT2G25130	7
AT2G25140	352
AT2G25150	35
AT2G25160	0
AT2G25169	4
AT2G25170	2009
AT2G25171	0
AT2G25180	587
AT2G25185	0
AT2G25190	583
AT2G25200	26
AT2G25210	574
AT2G25215	0
AT2G25220	66
AT2G25230	0
AT2G25240	1
AT2G25250	1036
AT2G25255	0
AT2G25260	21
AT2G25270	30
AT2G25280	986
AT2G25290	434
AT2G25295	0
AT2G25297	44
AT2G25300	297
AT2G25305	0
AT2G25310	1406
AT2G25312	0
AT2G25320	993
AT2G25330	0
AT2G25340	0
AT2G25344	0
AT2G25350	348
AT2G25355	82
AT2G25360	0
AT2G25370	0
AT2G25380	0
AT2G25390	0
AT2G25400	0
AT2G25409	0
AT2G25410	0
AT2G25420	201
AT2G25430	2451
AT2G25440	19
AT2G25450	15658
AT2G25460	57
AT2G25470	3
AT2G25480	80
AT2G25482	0
AT2G25490	2558
AT2G25500	0
AT2G25510	5687
AT2G25520	3472
AT2G25530	602
AT2G25540	15
AT2G25550	0
AT2G25560	301
AT2G25565	5
AT2G25570	309
AT2G25580	255
AT2G25590	1033
AT2G25600	8
AT2G25605	493
AT2G25610	1496
AT2G25620	497
AT2G25625	2791
AT2G25630	0
AT2G25640	200
AT2G25650	153
AT2G25660	1866
AT2G25670	2386
AT2G25680	335
AT2G25685	0
AT2G25687	0
AT2G25690	242
AT2G25700	0
AT2G25710	433
AT2G25720	260
AT2G25730	4574
AT2G25735	57
AT2G25737	407
AT2G25740	491
AT2G25760	1871
AT2G25770	2
AT2G25780	1
AT2G25790	371
AT2G25800	1083
AT2G25810	1
AT2G25820	4
AT2G25830	902
AT2G25840	556
AT2G25850	1488
AT2G25870	1551
AT2G25880	13
AT2G25890	0
AT2G25900	462
AT2G25905	0
AT2G25910	1426
AT2G25920	209
AT2G25930	2094
AT2G25940	6
AT2G25950	968
AT2G25964	251
AT2G25970	1945
AT2G25975	0
AT2G25980	0
AT2G25990	0
AT2G26000	212
AT2G26010	0
AT2G26020	0
AT2G26030	502
AT2G26040	18
AT2G26050	0
AT2G26060	752
AT2G26070	172
AT2G26080	6902
AT2G26090	0
AT2G26100	580
AT2G26110	767
AT2G26120	2
AT2G26130	0
AT2G26135	0
AT2G26140	3089
AT2G26150	69
AT2G26160	0
AT2G26170	302
AT2G26180	14
AT2G26190	1010
AT2G26200	396
AT2G26210	1069
AT2G26211	0
AT2G26215	0
AT2G26220	20
AT2G26230	1708
AT2G26240	402
AT2G26250	6310
AT2G26260	320
AT2G26270	50
AT2G26280	2859
AT2G26290	10
AT2G26300	1505
AT2G26310	254
AT2G26320	0
AT2G26330	970
AT2G26340	2432
AT2G26350	471
AT2G26355	1003
AT2G26360	39
AT2G26370	0
AT2G26380	2
AT2G26390	3
AT2G26400	165
AT2G26410	30
AT2G26420	0
AT2G26430	961
AT2G26440	601
AT2G26450	22
AT2G26455	0
AT2G26460	531
AT2G26470	200
AT2G26480	8
AT2G26490	5
AT2G26500	24684
AT2G26510	1244
AT2G26515	28
AT2G26520	15
AT2G26530	3806
AT2G26540	1592
AT2G26550	421
AT2G26560	173
AT2G26570	1884
AT2G26580	785
AT2G26590	701
AT2G26600	982
AT2G26610	0
AT2G26620	0
AT2G26630	0
AT2G26640	263
AT2G26650	19
AT2G26660	683
AT2G26670	2204
AT2G26680	298
AT2G26690	1634
AT2G26692	11
AT2G26695	365
AT2G26700	2
AT2G26710	81
AT2G26720	0
AT2G26730	974
AT2G26740	3270
AT2G26750	42
AT2G26760	45
AT2G26770	1015
AT2G26780	1453
AT2G26790	56
AT2G26800	1216
AT2G26810	179
AT2G26820	4
AT2G26830	468
AT2G26840	129
AT2G26850	16
AT2G26860	136
AT2G26865	0
AT2G26870	219
AT2G26880	0
AT2G26882	0
AT2G26890	2982
AT2G26900	3885
AT2G26910	4596
AT2G26920	636
AT2G26930	744
AT2G26940	0
AT2G26950	0
AT2G26960	1
AT2G26970	201
AT2G26975	388
AT2G26980	1103
AT2G26990	810
AT2G27000	0
AT2G27010	2
AT2G27020	1779
AT2G27030	2152
AT2G27035	38
AT2G27040	401
AT2G27050	672
AT2G27060	342
AT2G27070	0
AT2G27080	236
AT2G27090	703
AT2G27100	951
AT2G27110	741
AT2G27120	1
AT2G27130	154
AT2G27140	286
AT2G27145	0
AT2G27150	1678
AT2G27160	0
AT2G27170	1615
AT2G27180	23
AT2G27190	1701
AT2G27200	429
AT2G27210	967
AT2G27220	54
AT2G27229	1
AT2G27230	1162
AT2G27240	1
AT2G27250	0
AT2G27260	515
AT2G27270	0
AT2G27280	0
AT2G27285	812
AT2G27290	2039
AT2G27300	57
AT2G27310	2098
AT2G27313	2
AT2G27315	2
AT2G27320	0
AT2G27330	205
AT2G27340	189
AT2G27350	1696
AT2G27360	22
AT2G27370	0
AT2G27375	0
AT2G27380	0
AT2G27385	116
AT2G27389	7
AT2G27390	0
AT2G27395	0
AT2G27400	137
AT2G27402	40
AT2G27410	0
AT2G27420	5
AT2G27430	73
AT2G27440	1
AT2G27450	1582
AT2G27460	498
AT2G27470	338
AT2G27480	69
AT2G27490	287
AT2G27500	2155
AT2G27505	0
AT2G27507	0
AT2G27510	575
AT2G27520	0
AT2G27530	2883
AT2G27535	0
AT2G27540	0
AT2G27550	0
AT2G27560	0
AT2G27570	0
AT2G27580	584
AT2G27590	116
AT2G27600	2646
AT2G27610	41
AT2G27630	8
AT2G27650	3
AT2G27660	71
AT2G27670	0
AT2G27680	4179
AT2G27690	54
AT2G27700	0
AT2G27710	2363
AT2G27720	2492
AT2G27730	3096
AT2G27740	88
AT2G27750	1
AT2G27760	190
AT2G27770	361
AT2G27775	91
AT2G27780	0
AT2G27790	94
AT2G27800	59
AT2G27810	408
AT2G27820	459
AT2G27830	5510
AT2G27840	366
AT2G27850	0
AT2G27860	4832
AT2G27870	0
AT2G27880	2
AT2G27900	1816
AT2G27920	1939
AT2G27930	66
AT2G27935	0
AT2G27936	0
AT2G27940	0
AT2G27950	1037
AT2G27960	1111
AT2G27970	182
AT2G27980	1509
AT2G27990	176
AT2G28000	3789
AT2G28010	0
AT2G28020	0
AT2G28030	0
AT2G28040	2
AT2G28050	29
AT2G28053	0
AT2G28056	0
AT2G28060	450
AT2G28070	462
AT2G28080	400
AT2G28085	282
AT2G28090	107
AT2G28100	1059
AT2G28105	40
AT2G28110	57
AT2G28120	105
AT2G28130	338
AT2G28140	5
AT2G28150	372
AT2G28160	48
AT2G28170	0
AT2G28180	11
AT2G28190	2066
AT2G28200	791
AT2G28210	4
AT2G28220	0
AT2G28225	0
AT2G28230	356
AT2G28240	286
AT2G28250	28
AT2G28260	105
AT2G28270	0
AT2G28280	0
AT2G28290	3027
AT2G28305	716
AT2G28310	380
AT2G28315	78
AT2G28320	885
AT2G28330	62
AT2G28340	7
AT2G28350	1459
AT2G28355	1
AT2G28360	574
AT2G28370	1232
AT2G28380	613
AT2G28390	1298
AT2G28400	2677
AT2G28405	1
AT2G28410	180
AT2G28420	28
AT2G28426	2
AT2G28430	911
AT2G28440	16
AT2G28450	268
AT2G28460	8
AT2G28470	3361
AT2G28480	306
AT2G28490	0
AT2G28500	33
AT2G28510	414
AT2G28520	1083
AT2G28540	897
AT2G28550	3
AT2G28560	8
AT2G28570	40
AT2G28580	85
AT2G28590	85
AT2G28600	261
AT2G28605	836
AT2G28610	0
AT2G28620	110
AT2G28625	0
AT2G28630	1459
AT2G28640	4
AT2G28650	115
AT2G28660	173
AT2G28670	22
AT2G28671	3
AT2G28680	0
AT2G28690	0
AT2G28700	0
AT2G28710	7
AT2G28720	1338
AT2G28725	1
AT2G28730	0
AT2G28740	413
AT2G28750	0
AT2G28755	3
AT2G28760	255
AT2G28770	0
AT2G28780	0
AT2G28790	58
AT2G28800	8642
AT2G28810	2524
AT2G28815	10
AT2G28830	86
AT2G28840	752
AT2G28850	0
AT2G28860	0
AT2G28870	184
AT2G28880	215
AT2G28890	394
AT2G28900	7346
AT2G28910	6872
AT2G28920	0
AT2G28930	800
AT2G28940	170
AT2G28950	3876
AT2G28960	0
AT2G28970	0
AT2G28980	0
AT2G28990	0
AT2G29000	0
AT2G29010	0
AT2G29020	688
AT2G29030	0
AT2G29040	0
AT2G29045	0
AT2G29050	313
AT2G29060	0
AT2G29065	102
AT2G29070	490
AT2G29080	2295
AT2G29090	43
AT2G29100	1
AT2G29110	12
AT2G29120	59
AT2G29125	0
AT2G29130	3
AT2G29140	851
AT2G29150	0
AT2G29160	1
AT2G29165	0
AT2G29170	27
AT2G29180	871
AT2G29190	1379
AT2G29200	362
AT2G29210	1486
AT2G29220	0
AT2G29230	0
AT2G29240	0
AT2G29250	0
AT2G29260	67
AT2G29263	0
AT2G29270	11
AT2G29280	0
AT2G29290	789
AT2G29300	53
AT2G29310	471
AT2G29320	1268
AT2G29330	16
AT2G29340	4227
AT2G29350	2005
AT2G29360	1423
AT2G29370	87
AT2G29380	12
AT2G29390	903
AT2G29400	1778
AT2G29410	40
AT2G29420	55
AT2G29430	0
AT2G29440	4
AT2G29450	4551
AT2G29452	0
AT2G29460	72
AT2G29470	13
AT2G29480	0
AT2G29485	0
AT2G29490	14
AT2G29500	36
AT2G29510	686
AT2G29520	0
AT2G29525	149
AT2G29530	538
AT2G29540	124
AT2G29550	791
AT2G29560	605
AT2G29570	147
AT2G29580	218
AT2G29590	178
AT2G29600	0
AT2G29605	0
AT2G29610	0
AT2G29620	7
AT2G29628	0
AT2G29630	21584
AT2G29640	156
AT2G29650	1623
AT2G29654	0
AT2G29660	255
AT2G29670	2255
AT2G29679	0
AT2G29680	31
AT2G29690	540
AT2G29700	1818
AT2G29710	58
AT2G29720	300
AT2G29730	510
AT2G29735	0
AT2G29740	0
AT2G29750	29
AT2G29760	138
AT2G29770	0
AT2G29780	0
AT2G29790	1
AT2G29800	0
AT2G29810	0
AT2G29820	0
AT2G29830	0
AT2G29840	0
AT2G29850	0
AT2G29860	0
AT2G29870	0
AT2G29880	0
AT2G29890	191
AT2G29900	202
AT2G29910	428
AT2G29920	0
AT2G29925	0
AT2G29930	0
AT2G29940	323
AT2G29950	0
AT2G29960	1382
AT2G29970	1230
AT2G29980	2033
AT2G29990	699
AT2G29995	155
AT2G30000	214
AT2G30010	1016
AT2G30020	3028
AT2G30040	531
AT2G30050	848
AT2G30060	1394
AT2G30070	1011
AT2G30080	312
AT2G30090	6
AT2G30100	576
AT2G30105	608
AT2G30110	4115
AT2G30115	16
AT2G30120	357
AT2G30130	0
AT2G30140	281
AT2G30150	1151
AT2G30160	279
AT2G30170	1038
AT2G30180	0
AT2G30190	0
AT2G30200	742
AT2G30210	0
AT2G30220	0
AT2G30230	1146
AT2G30240	0
AT2G30250	63
AT2G30260	452
AT2G30270	696
AT2G30280	183
AT2G30290	0
AT2G30300	0
AT2G30310	0
AT2G30320	209
AT2G30330	331
AT2G30340	0
AT2G30350	273
AT2G30360	0
AT2G30362	4
AT2G30370	1338
AT2G30380	1
AT2G30385	0
AT2G30390	3201
AT2G30395	0
AT2G30400	11
AT2G30410	703
AT2G30420	6
AT2G30424	0
AT2G30430	0
AT2G30432	0
AT2G30440	4315
AT2G30450	0
AT2G30460	249
AT2G30470	622
AT2G30480	30
AT2G30490	953
AT2G30500	588
AT2G30505	47
AT2G30520	4715
AT2G30530	499
AT2G30540	252
AT2G30550	2032
AT2G30560	0
AT2G30570	28626
AT2G30575	332
AT2G30580	338
AT2G30590	537
AT2G30600	1237
AT2G30615	0
AT2G30620	3449
AT2G30630	4
AT2G30640	42
AT2G30650	190
AT2G30660	0
AT2G30670	0
AT2G30680	0
AT2G30690	3
AT2G30695	585
AT2G30700	1091
AT2G30710	715
AT2G30720	970
AT2G30730	1
AT2G30740	826
AT2G30750	150
AT2G30760	1
AT2G30766	1
AT2G30770	35
AT2G30780	218
AT2G30790	68
AT2G30800	651
AT2G30810	0
AT2G30820	10
AT2G30830	2
AT2G30840	0
AT2G30850	0
AT2G30860	16374
AT2G30870	5303
AT2G30880	824
AT2G30890	58
AT2G30900	0
AT2G30910	183
AT2G30920	339
AT2G30925	0
AT2G30930	401
AT2G30933	42
AT2G30940	0
AT2G30942	77
AT2G30945	24
AT2G30950	18739
AT2G30960	104
AT2G30970	2798
AT2G30980	1532
AT2G30984	0
AT2G30985	0
AT2G30990	566
AT2G31005	0
AT2G31010	103
AT2G31018	0
AT2G31020	13
AT2G31030	1
AT2G31035	0
AT2G31040	6202
AT2G31050	0
AT2G31060	1072
AT2G31070	730
AT2G31080	6
AT2G31081	0
AT2G31082	0
AT2G31083	2
AT2G31085	4
AT2G31090	918
AT2G31100	3
AT2G31110	1331
AT2G31130	410
AT2G31140	512
AT2G31141	40
AT2G31150	282
AT2G31160	12
AT2G31170	441
AT2G31180	0
AT2G31190	495
AT2G31200	2177
AT2G31210	1
AT2G31215	0
AT2G31220	0
AT2G31230	11
AT2G31240	321
AT2G31250	1
AT2G31260	1360
AT2G31265	0
AT2G31270	97
AT2G31280	2013
AT2G31290	222
AT2G31300	124
AT2G31305	281
AT2G31310	0
AT2G31320	124
AT2G31335	2
AT2G31340	147
AT2G31345	0
AT2G31350	1558
AT2G31360	1168
AT2G31370	880
AT2G31380	42
AT2G31390	501
AT2G31400	3181
AT2G31410	364
AT2G31420	0
AT2G31425	4
AT2G31430	4
AT2G31432	2
AT2G31440	577
AT2G31450	346
AT2G31460	0
AT2G31470	0
AT2G31480	0
AT2G31490	2207
AT2G31500	19
AT2G31510	2211
AT2G31520	0
AT2G31530	501
AT2G31540	1
AT2G31550	0
AT2G31560	3353
AT2G31570	3295
AT2G31580	329
AT2G31585	214
AT2G31590	3
AT2G31600	138
AT2G31610	2832
AT2G31620	0
AT2G31625	1
AT2G31650	204
AT2G31660	1335
AT2G31670	1429
AT2G31680	337
AT2G31690	0
AT2G31700	0
AT2G31710	176
AT2G31720	0
AT2G31725	129
AT2G31730	178
AT2G31740	587
AT2G31750	1
AT2G31751	50
AT2G31760	0
AT2G31770	0
AT2G31780	0
AT2G31790	625
AT2G31800	4196
AT2G31810	2523
AT2G31820	2310
AT2G31830	25
AT2G31840	595
AT2G31850	0
AT2G31860	0
AT2G31862	0
AT2G31865	354
AT2G31870	185
AT2G31880	3078
AT2G31890	355
AT2G31900	64
AT2G31902	12
AT2G31910	5
AT2G31920	0
AT2G31930	3
AT2G31940	28
AT2G31945	198
AT2G31953	0
AT2G31955	964
AT2G31957	0
AT2G31960	4326
AT2G31970	843
AT2G31980	488
AT2G31981	0
AT2G31985	0
AT2G31990	103
AT2G32000	517
AT2G32010	554
AT2G32020	5
AT2G32030	115
AT2G32040	1001
AT2G32050	2
AT2G32060	1149
AT2G32070	543
AT2G32080	2377
AT2G32090	684
AT2G32100	55
AT2G32110	0
AT2G32120	83
AT2G32130	6
AT2G32140	436
AT2G32150	3118
AT2G32160	397
AT2G32170	836
AT2G32179	7
AT2G32180	0
AT2G32190	183
AT2G32200	11
AT2G32210	134
AT2G32220	140
AT2G32230	818
AT2G32235	59
AT2G32240	12772
AT2G32250	498
AT2G32260	1288
AT2G32270	1
AT2G32273	0
AT2G32275	0
AT2G32280	27
AT2G32290	912
AT2G32291	0
AT2G32295	311
AT2G32300	1
AT2G32310	0
AT2G32315	0
AT2G32320	699
AT2G32340	78
AT2G32350	0
AT2G32360	0
AT2G32370	0
AT2G32380	108
AT2G32390	398
AT2G32400	446
AT2G32410	207
AT2G32415	226
AT2G32430	2749
AT2G32440	640
AT2G32450	456
AT2G32460	37
AT2G32470	0
AT2G32480	1478
AT2G32487	507
AT2G32490	10
AT2G32500	886
AT2G32510	51
AT2G32520	1559
AT2G32530	2630
AT2G32540	105
AT2G32550	0
AT2G32560	658
AT2G32580	615
AT2G32590	39
AT2G32600	465
AT2G32610	3
AT2G32620	1
AT2G32630	80
AT2G32640	812
AT2G32645	0
AT2G32650	163
AT2G32660	0
AT2G32670	44
AT2G32680	296
AT2G32690	27576
AT2G32698	0
AT2G32700	3744
AT2G32710	516
AT2G32720	540
AT2G32730	2662
AT2G32740	2
AT2G32750	14
AT2G32760	524
AT2G32765	104
AT2G32770	20
AT2G32780	1
AT2G32785	0
AT2G32788	0
AT2G32790	2
AT2G32795	198
AT2G32800	262
AT2G32810	2326
AT2G32820	0
AT2G32830	30
AT2G32835	0
AT2G32840	232
AT2G32850	1657
AT2G32860	5318
AT2G32870	381
AT2G32880	1093
AT2G32885	1
AT2G32890	0
AT2G32900	634
AT2G32905	0
AT2G32910	934
AT2G32920	1521
AT2G32930	194
AT2G32940	52
AT2G32950	891
AT2G32960	197
AT2G32970	945
AT2G32980	349
AT2G32990	38
AT2G33000	8
AT2G33010	0
AT2G33020	4
AT2G33030	0
AT2G33040	5948
AT2G33050	0
AT2G33051	21
AT2G33060	88
AT2G33070	0
AT2G33080	3
AT2G33090	0
AT2G33100	12
AT2G33110	149
AT2G33120	2047
AT2G33130	1
AT2G33140	0
AT2G33150	22618
AT2G33160	0
AT2G33170	1282
AT2G33175	31
AT2G33180	210
AT2G33190	0
AT2G33200	0
AT2G33205	2
AT2G33210	804
AT2G33220	2754
AT2G33230	0
AT2G33233	0
AT2G33240	49
AT2G33250	543
AT2G33255	618
AT2G33260	3
AT2G33270	5
AT2G33280	12
AT2G33290	177
AT2G33300	0
AT2G33310	417
AT2G33320	302
AT2G33330	181
AT2G33340	2174
AT2G33350	290
AT2G33360	1792
AT2G33370	524
AT2G33380	13557
AT2G33385	91
AT2G33390	608
AT2G33400	58
AT2G33410	1217
AT2G33420	14
AT2G33435	766
AT2G33450	1312
AT2G33460	28
AT2G33470	3500
AT2G33480	3847
AT2G33490	898
AT2G33500	264
AT2G33510	219
AT2G33520	2
AT2G33530	387
AT2G33540	950
AT2G33550	225
AT2G33560	27
AT2G33570	217
AT2G33580	655
AT2G33585	87
AT2G33590	341
AT2G33600	402
AT2G33610	413
AT2G33620	561
AT2G33630	997
AT2G33640	22
AT2G33650	0
AT2G33655	0
AT2G33660	0
AT2G33670	1
AT2G33680	123
AT2G33685	0
AT2G33690	0
AT2G33700	934
AT2G33705	0
AT2G33707	0
AT2G33710	7
AT2G33720	1
AT2G33730	1810
AT2G33735	75
AT2G33740	757
AT2G33750	510
AT2G33760	28
AT2G33770	4010
AT2G33775	5
AT2G33780	0
AT2G33790	0
AT2G33793	3
AT2G33796	0
AT2G33800	5947
AT2G33810	0
AT2G33815	0
AT2G33820	173
AT2G33830	7668
AT2G33835	309
AT2G33840	608
AT2G33845	143
AT2G33847	3
AT2G33850	6
AT2G33855	837
AT2G33860	203
AT2G33870	1
AT2G33880	16
AT2G33890	0
AT2G33900	0
AT2G33910	1
AT2G33920	0
AT2G33930	0
AT2G33940	0
AT2G33950	0
AT2G33960	0
AT2G33970	0
AT2G33980	219
AT2G33990	150
AT2G34000	0
AT2G34010	4
AT2G34020	0
AT2G34030	2
AT2G34040	988
AT2G34050	153
AT2G34060	11
AT2G34070	760
AT2G34080	14
AT2G34090	660
AT2G34100	1
AT2G34110	0
AT2G34120	0
AT2G34123	0
AT2G34130	0
AT2G34135	0
AT2G34140	250
AT2G34150	145
AT2G34160	529
AT2G34170	1100
AT2G34180	36
AT2G34185	4
AT2G34186	0
AT2G34190	172
AT2G34200	304
AT2G34202	0
AT2G34204	0
AT2G34208	0
AT2G34210	0
AT2G34220	15
AT2G34224	2
AT2G34230	8
AT2G34238	1
AT2G34240	21
AT2G34250	5318
AT2G34260	124
AT2G34270	0
AT2G34280	0
AT2G34290	0
AT2G34300	181
AT2G34310	1336
AT2G34315	1
AT2G34317	0
AT2G34320	0
AT2G34325	0
AT2G34330	0
AT2G34340	204
AT2G34350	1
AT2G34355	88
AT2G34357	819
AT2G34360	198
AT2G34370	1
AT2G34380	220
AT2G34390	1
AT2G34400	93
AT2G34410	465
AT2G34420	0
AT2G34430	2079
AT2G34440	0
AT2G34450	83
AT2G34460	672
AT2G34470	1320
AT2G34480	3870
AT2G34490	178
AT2G34500	31
AT2G34510	854
AT2G34520	487
AT2G34530	80
AT2G34540	30
AT2G34555	0
AT2G34560	757
AT2G34570	106
AT2G34580	4
AT2G34585	979
AT2G34590	1123
AT2G34600	858
AT2G34610	12
AT2G34620	199
AT2G34630	781
AT2G34640	678
AT2G34650	58
AT2G34655	11
AT2G34660	2858
AT2G34670	106
AT2G34680	942
AT2G34690	1541
AT2G34700	0
AT2G34710	345
AT2G34720	217
AT2G34730	369
AT2G34740	0
AT2G34750	1201
AT2G34760	6
AT2G34770	550
AT2G34780	409
AT2G34790	379
AT2G34810	2665
AT2G34820	0
AT2G34825	1
AT2G34830	35
AT2G34835	0
AT2G34840	261
AT2G34850	35
AT2G34860	3291
AT2G34870	22
AT2G34880	1
AT2G34890	0
AT2G34900	330
AT2G34910	0
AT2G34920	17
AT2G34925	3
AT2G34930	714
AT2G34940	23
AT2G34950	0
AT2G34960	72
AT2G34970	533
AT2G34980	24
AT2G34985	0
AT2G34990	1
AT2G35000	7
AT2G35010	670
AT2G35020	330
AT2G35030	136
AT2G35035	22
AT2G35040	981
AT2G35050	6218
AT2G35060	2390
AT2G35070	0
AT2G35075	3
AT2G35080	0
AT2G35090	0
AT2G35100	389
AT2G35110	1070
AT2G35120	559
AT2G35130	516
AT2G35140	21
AT2G35150	1
AT2G35155	349
AT2G35160	106
AT2G35170	227
AT2G35180	0
AT2G35190	260
AT2G35200	5
AT2G35210	40
AT2G35215	1
AT2G35220	0
AT2G35230	458
AT2G35240	460
AT2G35250	0
AT2G35260	2237
AT2G35270	0
AT2G35280	0
AT2G35290	271
AT2G35300	121
AT2G35310	7
AT2G35320	443
AT2G35330	1297
AT2G35340	743
AT2G35343	16
AT2G35345	22
AT2G35350	66
AT2G35360	269
AT2G35370	16280
AT2G35380	3
AT2G35382	0
AT2G35384	1
AT2G35387	2
AT2G35390	1111
AT2G35410	2174
AT2G35420	4
AT2G35430	84
AT2G35450	845
AT2G35460	0
AT2G35470	238
AT2G35480	74
AT2G35490	4279
AT2G35500	715
AT2G35510	1390
AT2G35520	395
AT2G35530	378
AT2G35540	232
AT2G35550	46
AT2G35555	0
AT2G35570	1
AT2G35580	0
AT2G35585	8
AT2G35590	0
AT2G35600	1
AT2G35605	128
AT2G35610	1441
AT2G35612	0
AT2G35613	0
AT2G35615	0
AT2G35620	881
AT2G35630	2027
AT2G35635	4626
AT2G35637	22
AT2G35640	0
AT2G35650	383
AT2G35658	52
AT2G35660	273
AT2G35670	0
AT2G35680	3811
AT2G35690	383
AT2G35700	0
AT2G35710	72
AT2G35720	352
AT2G35730	0
AT2G35733	0
AT2G35736	140
AT2G35738	23
AT2G35740	0
AT2G35742	6
AT2G35743	0
AT2G35744	20
AT2G35747	0
AT2G35750	20
AT2G35760	388
AT2G35765	8
AT2G35770	0
AT2G35780	876
AT2G35790	378
AT2G35795	545
AT2G35800	1020
AT2G35810	576
AT2G35820	1172
AT2G35830	2030
AT2G35840	3946
AT2G35850	0
AT2G35859	0
AT2G35860	32
AT2G35880	1206
AT2G35890	0
AT2G35900	317
AT2G35910	27
AT2G35920	1314
AT2G35930	20
AT2G35935	0
AT2G35940	9380
AT2G35945	45
AT2G35950	68
AT2G35960	649
AT2G35965	0
AT2G35970	0
AT2G35980	56
AT2G35990	0
AT2G36000	828
AT2G36010	77
AT2G36020	23
AT2G36026	23
AT2G36030	0
AT2G36040	1
AT2G36050	883
AT2G36060	1738
AT2G36070	956
AT2G36080	1221
AT2G36090	40
AT2G36100	0
AT2G36110	0
AT2G36120	7
AT2G36130	485
AT2G36140	0
AT2G36145	1922
AT2G36150	0
AT2G36160	1760
AT2G36170	1007
AT2G36180	0
AT2G36190	2047
AT2G36200	77
AT2G36210	0
AT2G36220	71
AT2G36230	286
AT2G36240	830
AT2G36250	2327
AT2G36255	0
AT2G36260	1
AT2G36270	4900
AT2G36280	0
AT2G36290	411
AT2G36295	1
AT2G36300	370
AT2G36305	164
AT2G36307	340
AT2G36310	1421
AT2G36320	2010
AT2G36325	3
AT2G36330	487
AT2G36340	284
AT2G36350	484
AT2G36355	50
AT2G36360	557
AT2G36370	360
AT2G36380	1240
AT2G36390	7456
AT2G36400	30
AT2G36402	0
AT2G36410	2322
AT2G36420	2142
AT2G36430	688
AT2G36440	0
AT2G36450	0
AT2G36460	4590
AT2G36470	344
AT2G36480	478
AT2G36490	2810
AT2G36500	142
AT2G36510	0
AT2G36520	0
AT2G36530	11041
AT2G36540	3
AT2G36550	0
AT2G36560	0
AT2G36570	76
AT2G36580	1895
AT2G36590	449
AT2G36600	0
AT2G36610	0
AT2G36620	1365
AT2G36630	570
AT2G36640	5
AT2G36650	17
AT2G36660	8
AT2G36670	379
AT2G36680	784
AT2G36690	0
AT2G36695	0
AT2G36700	0
AT2G36710	5
AT2G36720	1165
AT2G36724	0
AT2G36730	93
AT2G36740	248
AT2G36750	30
AT2G36760	2
AT2G36770	357
AT2G36780	220
AT2G36790	0
AT2G36792	6
AT2G36800	2648
AT2G36810	1571
AT2G36815	10
AT2G36830	14362
AT2G36835	1638
AT2G36840	571
AT2G36850	3176
AT2G36854	0
AT2G36860	0
AT2G36870	11
AT2G36880	2888
AT2G36885	1194
AT2G36890	13
AT2G36895	1556
AT2G36900	525
AT2G36910	6188
AT2G36920	0
AT2G36930	572
AT2G36950	750
AT2G36960	484
AT2G36970	630
AT2G36980	59
AT2G36985	0
AT2G36990	1616
AT2G37000	1
AT2G37010	2
AT2G37020	288
AT2G37025	38
AT2G37030	3
AT2G37035	565
AT2G37040	2510
AT2G37050	905
AT2G37060	133
AT2G37070	6
AT2G37080	1191
AT2G37090	49
AT2G37100	39
AT2G37110	1721
AT2G37120	379
AT2G37125	0
AT2G37130	173
AT2G37140	0
AT2G37150	729
AT2G37160	824
AT2G37170	3663
AT2G37180	1522
AT2G37190	1157
AT2G37195	93
AT2G37200	799
AT2G37210	1
AT2G37220	13811
AT2G37230	381
AT2G37240	1448
AT2G37250	1478
AT2G37260	10
AT2G37270	1264
AT2G37280	1
AT2G37290	20
AT2G37300	262
AT2G37310	106
AT2G37320	39
AT2G37330	223
AT2G37340	936
AT2G37360	0
AT2G37362	2
AT2G37370	3
AT2G37380	8
AT2G37390	1
AT2G37400	154
AT2G37410	1761
AT2G37420	49
AT2G37430	6
AT2G37435	0
AT2G37440	30
AT2G37450	675
AT2G37460	1968
AT2G37470	760
AT2G37480	4607
AT2G37500	597
AT2G37510	24
AT2G37520	1646
AT2G37530	63
AT2G37540	333
AT2G37550	853
AT2G37555	0
AT2G37560	23
AT2G37570	1205
AT2G37580	170
AT2G37585	157
AT2G37590	41
AT2G37600	574
AT2G37610	11
AT2G37620	568
AT2G37630	913
AT2G37640	869
AT2G37650	362
AT2G37660	4451
AT2G37670	65
AT2G37678	298
AT2G37680	307
AT2G37690	277
AT2G37700	15
AT2G37710	1041
AT2G37720	0
AT2G37730	0
AT2G37740	0
AT2G37750	23
AT2G37760	3715
AT2G37770	5169
AT2G37780	0
AT2G37790	116
AT2G37800	0
AT2G37805	0
AT2G37810	0
AT2G37820	0
AT2G37830	0
AT2G37840	1271
AT2G37860	638
AT2G37870	18
AT2G37880	0
AT2G37890	51
AT2G37900	7
AT2G37910	0
AT2G37920	585
AT2G37925	5
AT2G37930	66
AT2G37940	631
AT2G37950	16
AT2G37960	5
AT2G37970	350
AT2G37975	320
AT2G37980	40
AT2G37990	539
AT2G38000	562
AT2G38010	368
AT2G38020	1542
AT2G38025	782
AT2G38030	0
AT2G38040	4030
AT2G38050	278
AT2G38060	25
AT2G38070	61
AT2G38080	753
AT2G38090	462
AT2G38100	6
AT2G38110	26932
AT2G38120	15626
AT2G38130	583
AT2G38140	3331
AT2G38150	0
AT2G38152	0
AT2G38160	16
AT2G38170	22618
AT2G38180	1144
AT2G38185	80
AT2G38195	0
AT2G38210	50
AT2G38220	0
AT2G38230	2829
AT2G38240	26
AT2G38250	73
AT2G38255	3
AT2G38260	1041
AT2G38270	1549
AT2G38280	1163
AT2G38290	744
AT2G38300	204
AT2G38310	136
AT2G38320	81
AT2G38325	0
AT2G38330	706
AT2G38340	8
AT2G38350	0
AT2G38360	250
AT2G38365	0
AT2G38370	58
AT2G38380	0
AT2G38390	0
AT2G38400	1807
AT2G38410	1257
AT2G38420	129
AT2G38430	44
AT2G38440	1626
AT2G38450	381
AT2G38460	339
AT2G38465	646
AT2G38470	1684
AT2G38480	397
AT2G38490	19
AT2G38500	9
AT2G38510	0
AT2G38520	2
AT2G38530	1415
AT2G38540	107649
AT2G38550	1397
AT2G38560	447
AT2G38570	120
AT2G38580	428
AT2G38590	0
AT2G38600	1
AT2G38610	674
AT2G38620	14
AT2G38630	354
AT2G38640	481
AT2G38646	1
AT2G38650	1598
AT2G38660	362
AT2G38670	1772
AT2G38680	335
AT2G38690	1
AT2G38695	76
AT2G38700	1475
AT2G38710	1110
AT2G38720	23
AT2G38730	272
AT2G38740	1553
AT2G38750	1770
AT2G38760	544
AT2G38770	611
AT2G38780	543
AT2G38790	0
AT2G38800	2576
AT2G38810	46
AT2G38820	586
AT2G38823	24
AT2G38830	87
AT2G38840	633
AT2G38860	584
AT2G38870	148
AT2G38880	456
AT2G38890	3
AT2G38900	0
AT2G38905	0
AT2G38910	0
AT2G38920	0
AT2G38940	128
AT2G38950	1044
AT2G38960	289
AT2G38970	453
AT2G38980	188
AT2G38990	0
AT2G38995	15
AT2G39000	729
AT2G39010	3580
AT2G39020	615
AT2G39030	19
AT2G39040	0
AT2G39050	816
AT2G39060	1634
AT2G39080	1427
AT2G39090	327
AT2G39100	196
AT2G39110	26
AT2G39120	16
AT2G39130	2201
AT2G39140	985
AT2G39160	0
AT2G39170	464
AT2G39175	0
AT2G39180	87
AT2G39190	2275
AT2G39200	111
AT2G39210	1586
AT2G39220	285
AT2G39230	16
AT2G39240	3
AT2G39250	2
AT2G39260	1539
AT2G39270	1271
AT2G39280	685
AT2G39290	485
AT2G39300	107
AT2G39310	1
AT2G39320	2
AT2G39330	1436
AT2G39340	1994
AT2G39350	2832
AT2G39355	0
AT2G39360	1240
AT2G39370	2
AT2G39375	7
AT2G39380	0
AT2G39390	1247
AT2G39400	528
AT2G39410	1
AT2G39415	0
AT2G39420	565
AT2G39430	12
AT2G39435	227
AT2G39440	157
AT2G39445	125
AT2G39450	568
AT2G39460	2487
AT2G39470	3477
AT2G39480	1033
AT2G39490	0
AT2G39500	269
AT2G39510	180
AT2G39518	15
AT2G39520	0
AT2G39530	7
AT2G39540	0
AT2G39550	605
AT2G39560	14
AT2G39570	1160
AT2G39580	1513
AT2G39590	0
AT2G39600	0
AT2G39610	0
AT2G39620	8
AT2G39630	1060
AT2G39640	0
AT2G39650	510
AT2G39660	517
AT2G39670	1003
AT2G39675	169
AT2G39681	334
AT2G39690	28
AT2G39700	188
AT2G39705	150
AT2G39710	728
AT2G39720	1126
AT2G39725	383
AT2G39730	39478
AT2G39740	268
AT2G39750	1063
AT2G39760	723
AT2G39770	3198
AT2G39780	3529
AT2G39782	0
AT2G39790	0
AT2G39795	181
AT2G39800	14229
AT2G39805	577
AT2G39810	777
AT2G39820	3
AT2G39830	572
AT2G39840	702
AT2G39850	4370
AT2G39851	0
AT2G39855	0
AT2G39860	0
AT2G39865	0
AT2G39870	358
AT2G39880	27
AT2G39885	1
AT2G39890	3465
AT2G39900	664
AT2G39910	244
AT2G39920	1541
AT2G39930	892
AT2G39940	847
AT2G39950	1182
AT2G39960	1120
AT2G39970	2613
AT2G39975	0
AT2G39980	1151
AT2G39990	978
AT2G40000	15291
AT2G40004	0
AT2G40008	0
AT2G40010	35
AT2G40020	299
AT2G40030	285
AT2G40050	30
AT2G40060	2418
AT2G40070	1761
AT2G40080	5845
AT2G40085	37
AT2G40090	385
AT2G40095	75
AT2G40100	6285
AT2G40110	996
AT2G40113	24
AT2G40116	11
AT2G40120	131
AT2G40130	38
AT2G40140	4553
AT2G40150	27
AT2G40160	21
AT2G40165	0
AT2G40170	0
AT2G40180	8
AT2G40190	257
AT2G40200	67
AT2G40205	119
AT2G40210	0
AT2G40220	0
AT2G40230	38
AT2G40240	28
AT2G40250	9
AT2G40260	115
AT2G40270	1407
AT2G40280	431
AT2G40290	1342
AT2G40300	1235
AT2G40310	0
AT2G40316	433
AT2G40320	87
AT2G40330	185
AT2G40340	124
AT2G40350	6
AT2G40360	869
AT2G40370	5
AT2G40380	768
AT2G40390	336
AT2G40400	990
AT2G40410	843
AT2G40420	556
AT2G40430	977
AT2G40435	213
AT2G40440	1
AT2G40450	1
AT2G40460	1275
AT2G40470	837
AT2G40475	455
AT2G40480	163
AT2G40490	2208
AT2G40500	0
AT2G40510	1301
AT2G40520	207
AT2G40530	21
AT2G40540	1113
AT2G40550	152
AT2G40560	0
AT2G40570	318
AT2G40580	0
AT2G40590	657
AT2G40600	1073
AT2G40610	2057
AT2G40620	133
AT2G40630	338
AT2G40640	212
AT2G40650	647
AT2G40660	599
AT2G40670	1801
AT2G40680	0
AT2G40690	336
AT2G40700	226
AT2G40710	13
AT2G40711	47
AT2G40715	7
AT2G40720	41
AT2G40730	1676
AT2G40740	69
AT2G40745	0
AT2G40750	602
AT2G40760	286
AT2G40765	1152
AT2G40770	572
AT2G40780	140
AT2G40790	13
AT2G40800	708
AT2G40805	0
AT2G40810	196
AT2G40815	83
AT2G40820	938
AT2G40830	910
AT2G40840	3355
AT2G40850	61
AT2G40860	342
AT2G40880	1820
AT2G40890	539
AT2G40900	155
AT2G40910	0
AT2G40920	449
AT2G40925	0
AT2G40930	637
AT2G40935	217
AT2G40940	1066
AT2G40950	583
AT2G40955	0
AT2G40960	193
AT2G40970	464
AT2G40980	398
AT2G40990	27
AT2G40995	0
AT2G41000	383
AT2G41010	636
AT2G41020	372
AT2G41040	547
AT2G41050	52
AT2G41060	764
AT2G41070	49
AT2G41080	184
AT2G41082	16
AT2G41090	4865
AT2G41100	7037
AT2G41105	46
AT2G41110	286
AT2G41120	164
AT2G41130	33
AT2G41140	2611
AT2G41150	32
AT2G41160	532
AT2G41170	614
AT2G41178	1
AT2G41180	0
AT2G41190	911
AT2G41200	238
AT2G41210	319
AT2G41220	4235
AT2G41225	0
AT2G41230	3
AT2G41231	0
AT2G41240	0
AT2G41250	330
AT2G41260	0
AT2G41270	0
AT2G41280	0
AT2G41290	18
AT2G41300	94
AT2G41310	198
AT2G41312	144
AT2G41330	130
AT2G41340	3
AT2G41342	0
AT2G41350	279
AT2G41355	0
AT2G41360	8
AT2G41370	752
AT2G41375	0
AT2G41380	761
AT2G41390	0
AT2G41391	0
AT2G41400	5
AT2G41410	6746
AT2G41415	3
AT2G41417	0
AT2G41420	2736
AT2G41430	23616
AT2G41440	271
AT2G41445	5
AT2G41450	11
AT2G41451	0
AT2G41460	213
AT2G41470	38
AT2G41473	1
AT2G41475	803
AT2G41480	81
AT2G41490	550
AT2G41500	315
AT2G41505	21
AT2G41510	10
AT2G41515	3
AT2G41520	614
AT2G41530	1781
AT2G41540	5173
AT2G41550	101
AT2G41560	2582
AT2G41570	0
AT2G41580	0
AT2G41590	2
AT2G41600	384
AT2G41610	5
AT2G41616	0
AT2G41620	912
AT2G41630	1204
AT2G41640	2107
AT2G41650	444
AT2G41660	12
AT2G41670	87
AT2G41680	2615
AT2G41690	40
AT2G41700	3379
AT2G41705	664
AT2G41710	502
AT2G41720	717
AT2G41730	3
AT2G41740	2945
AT2G41745	0
AT2G41750	11
AT2G41760	372
AT2G41770	417
AT2G41780	23
AT2G41790	2201
AT2G41800	30
AT2G41810	1
AT2G41820	374
AT2G41830	298
AT2G41835	184
AT2G41840	3937
AT2G41850	0
AT2G41860	3
AT2G41870	336
AT2G41880	354
AT2G41890	307
AT2G41900	4562
AT2G41905	38
AT2G41910	0
AT2G41920	0
AT2G41930	0
AT2G41940	7
AT2G41945	469
AT2G41950	192
AT2G41960	1365
AT2G41970	2
AT2G41980	509
AT2G41990	2
AT2G41997	0
AT2G42000	0
AT2G42005	16
AT2G42010	1405
AT2G42020	0
AT2G42030	804
AT2G42040	342
AT2G42050	0
AT2G42060	0
AT2G42065	3
AT2G42070	573
AT2G42080	283
AT2G42090	1
AT2G42100	0
AT2G42110	11
AT2G42120	175
AT2G42130	1325
AT2G42140	0
AT2G42150	2
AT2G42160	529
AT2G42170	86
AT2G42180	0
AT2G42190	675
AT2G42200	230
AT2G42210	2181
AT2G42220	1530
AT2G42230	596
AT2G42240	223
AT2G42247	13
AT2G42250	0
AT2G42260	15
AT2G42270	1183
AT2G42280	48
AT2G42290	26
AT2G42300	4312
AT2G42310	1463
AT2G42320	688
AT2G42330	438
AT2G42340	0
AT2G42350	8
AT2G42360	0
AT2G42365	43
AT2G42370	0
AT2G42380	103
AT2G42388	0
AT2G42390	443
AT2G42395	17
AT2G42400	533
AT2G42410	1
AT2G42420	0
AT2G42425	0
AT2G42430	0
AT2G42440	0
AT2G42450	113
AT2G42455	0
AT2G42460	0
AT2G42465	0
AT2G42470	0
AT2G42475	0
AT2G42480	3
AT2G42485	58
AT2G42490	2537
AT2G42500	1653
AT2G42510	71
AT2G42520	1435
AT2G42530	19155
AT2G42540	71924
AT2G42550	0
AT2G42560	0
AT2G42570	234
AT2G42580	555
AT2G42590	5714
AT2G42600	6296
AT2G42610	16
AT2G42620	769
AT2G42640	80
AT2G42650	53
AT2G42660	1
AT2G42670	483
AT2G42680	3127
AT2G42690	459
AT2G42700	547
AT2G42710	306
AT2G42720	3
AT2G42725	0
AT2G42730	70
AT2G42740	55
AT2G42750	2015
AT2G42760	848
AT2G42770	1103
AT2G42780	1005
AT2G42790	3021
AT2G42800	9
AT2G42810	1079
AT2G42820	120
AT2G42830	15
AT2G42835	451
AT2G42840	19
AT2G42850	1
AT2G42860	8
AT2G42865	39
AT2G42870	2
AT2G42880	1331
AT2G42885	9
AT2G42890	2954
AT2G42900	1874
AT2G42910	1102
AT2G42920	248
AT2G42930	0
AT2G42940	0
AT2G42950	166
AT2G42955	2
AT2G42960	73
AT2G42970	0
AT2G42975	216
AT2G42980	29
AT2G42990	15
AT2G43000	30
AT2G43010	103
AT2G43020	3609
AT2G43030	4160
AT2G43040	480
AT2G43050	351
AT2G43060	381
AT2G43070	1026
AT2G43080	1015
AT2G43090	2938
AT2G43100	65
AT2G43110	124
AT2G43120	412
AT2G43130	268
AT2G43137	0
AT2G43138	1
AT2G43139	1
AT2G43140	4
AT2G43141	0
AT2G43150	314
AT2G43160	4852
AT2G43180	495
AT2G43190	135
AT2G43200	71
AT2G43210	767
AT2G43220	2
AT2G43230	63
AT2G43235	433
AT2G43240	308
AT2G43250	263
AT2G43255	0
AT2G43260	188
AT2G43261	0
AT2G43270	0
AT2G43280	215
AT2G43290	3848
AT2G43300	0
AT2G43310	30
AT2G43320	390
AT2G43330	517
AT2G43340	676
AT2G43350	568
AT2G43360	290
AT2G43370	284
AT2G43375	41
AT2G43386	0
AT2G43390	0
AT2G43400	383
AT2G43410	1219
AT2G43420	854
AT2G43430	795
AT2G43440	195
AT2G43445	80
AT2G43450	0
AT2G43460	3299
AT2G43465	105
AT2G43470	4
AT2G43480	0
AT2G43490	560
AT2G43500	310
AT2G43510	423
AT2G43520	83
AT2G43530	2423
AT2G43535	222
AT2G43540	310
AT2G43550	1296
AT2G43560	2494
AT2G43570	587
AT2G43580	0
AT2G43590	3
AT2G43600	0
AT2G43610	3
AT2G43620	83
AT2G43630	850
AT2G43640	369
AT2G43650	762
AT2G43660	5
AT2G43670	0
AT2G43680	5653
AT2G43690	44
AT2G43700	165
AT2G43710	2652
AT2G43720	132
AT2G43730	0
AT2G43740	0
AT2G43745	4
AT2G43750	3509
AT2G43760	756
AT2G43770	500
AT2G43780	690
AT2G43790	1138
AT2G43795	1
AT2G43800	41
AT2G43810	550
AT2G43820	1389
AT2G43830	15
AT2G43840	45
AT2G43850	458
AT2G43860	0
AT2G43865	0
AT2G43870	9
AT2G43880	0
AT2G43890	0
AT2G43900	518
AT2G43910	2664
AT2G43920	154
AT2G43930	14
AT2G43932	0
AT2G43940	329
AT2G43945	1531
AT2G43950	1322
AT2G43960	0
AT2G43970	12545
AT2G43980	658
AT2G43990	43
AT2G44000	17
AT2G44010	7
AT2G44020	158
AT2G44030	0
AT2G44040	236
AT2G44050	892
AT2G44060	3508
AT2G44065	442
AT2G44070	1
AT2G44080	168
AT2G44090	1491
AT2G44100	4092
AT2G44110	0
AT2G44120	2061
AT2G44130	0
AT2G44140	1318
AT2G44150	574
AT2G44160	1897
AT2G44170	8
AT2G44175	0
AT2G44180	773
AT2G44190	9
AT2G44195	4
AT2G44198	0
AT2G44200	502
AT2G44210	1519
AT2G44220	0
AT2G44230	331
AT2G44240	4
AT2G44250	1
AT2G44255	1
AT2G44260	0
AT2G44270	459
AT2G44280	397
AT2G44290	1368
AT2G44300	270
AT2G44310	1253
AT2G44320	0
AT2G44330	0
AT2G44340	0
AT2G44350	3813
AT2G44360	518
AT2G44370	0
AT2G44380	0
AT2G44383	1
AT2G44390	0
AT2G44400	5
AT2G44410	1156
AT2G44420	409
AT2G44430	1412
AT2G44440	134
AT2G44450	4
AT2G44460	3
AT2G44470	0
AT2G44480	17
AT2G44490	5141
AT2G44500	3582
AT2G44510	108
AT2G44520	1025
AT2G44525	717
AT2G44530	1058
AT2G44540	0
AT2G44550	0
AT2G44560	7
AT2G44570	5
AT2G44578	123
AT2G44580	42
AT2G44581	0
AT2G44590	1
AT2G44600	122
AT2G44610	1677
AT2G44620	1792
AT2G44630	12
AT2G44640	197
AT2G44650	1940
AT2G44660	319
AT2G44670	1828
AT2G44680	1271
AT2G44690	8
AT2G44700	27
AT2G44710	1143
AT2G44730	814
AT2G44735	121
AT2G44740	835
AT2G44745	0
AT2G44750	313
AT2G44760	966
AT2G44770	3323
AT2G44780	1
AT2G44790	6
AT2G44798	15
AT2G44800	0
AT2G44810	1
AT2G44820	489
AT2G44830	176
AT2G44840	104
AT2G44850	180
AT2G44860	834
AT2G44870	1735
AT2G44880	36
AT2G44890	1
AT2G44900	808
AT2G44910	32
AT2G44920	1575
AT2G44925	0
AT2G44930	179
AT2G44940	77
AT2G44950	913
AT2G44970	926
AT2G44980	78
AT2G44990	2
AT2G44993	0
AT2G44995	12
AT2G45000	192
AT2G45010	430
AT2G45020	0
AT2G45023	103
AT2G45030	552
AT2G45040	57
AT2G45050	24
AT2G45060	551
AT2G45070	2170
AT2G45080	9
AT2G45090	0
AT2G45100	120
AT2G45110	0
AT2G45120	43
AT2G45130	2
AT2G45135	17
AT2G45140	1004
AT2G45150	303
AT2G45160	1157
AT2G45170	1689
AT2G45180	1961
AT2G45190	34
AT2G45200	704
AT2G45210	826
AT2G45220	62
AT2G45230	0
AT2G45240	537
AT2G45243	0
AT2G45245	37
AT2G45250	499
AT2G45260	485
AT2G45270	568
AT2G45280	161
AT2G45290	1881
AT2G45300	1274
AT2G45310	0
AT2G45315	0
AT2G45320	121
AT2G45330	524
AT2G45340	482
AT2G45350	52
AT2G45360	1
AT2G45380	1688
AT2G45390	0
AT2G45400	22
AT2G45403	1
AT2G45405	0
AT2G45406	0
AT2G45410	0
AT2G45420	28
AT2G45430	0
AT2G45440	738
AT2G45450	27
AT2G45460	188
AT2G45470	747
AT2G45480	1
AT2G45490	11
AT2G45500	590
AT2G45510	167
AT2G45520	762
AT2G45530	97
AT2G45540	2331
AT2G45550	0
AT2G45560	1523
AT2G45570	13
AT2G45580	162
AT2G45590	804
AT2G45600	154
AT2G45610	5
AT2G45620	1731
AT2G45630	424
AT2G45640	990
AT2G45650	265
AT2G45660	414
AT2G45670	1731
AT2G45680	0
AT2G45685	0
AT2G45690	373
AT2G45695	363
AT2G45700	652
AT2G45710	335
AT2G45720	398
AT2G45730	331
AT2G45740	6199
AT2G45750	166
AT2G45760	255
AT2G45770	1070
AT2G45780	2
AT2G45790	1808
AT2G45800	7
AT2G45810	2710
AT2G45820	3384
AT2G45830	53
AT2G45840	20
AT2G45850	562
AT2G45860	335
AT2G45870	33
AT2G45880	645
AT2G45890	38
AT2G45900	36
AT2G45910	918
AT2G45920	171
AT2G45930	9
AT2G45940	1
AT2G45950	423
AT2G45960	10184
AT2G45970	166
AT2G45980	1841
AT2G45990	1393
AT2G46000	189
AT2G46020	2561
AT2G46030	2047
AT2G46040	65
AT2G46050	9
AT2G46060	480
AT2G46070	471
AT2G46080	919
AT2G46090	737
AT2G46100	1768
AT2G46110	59
AT2G46120	0
AT2G46130	0
AT2G46140	28
AT2G46150	24
AT2G46160	222
AT2G46170	674
AT2G46180	799
AT2G46190	0
AT2G46192	11
AT2G46200	236
AT2G46210	0
AT2G46220	1446
AT2G46225	424
AT2G46230	697
AT2G46240	327
AT2G46250	380
AT2G46255	0
AT2G46260	1133
AT2G46270	555
AT2G46280	1574
AT2G46290	80
AT2G46300	3
AT2G46308	0
AT2G46310	28
AT2G46320	478
AT2G46330	394
AT2G46340	2091
AT2G46360	6
AT2G46370	1209
AT2G46375	6
AT2G46380	144
AT2G46390	1489
AT2G46400	889
AT2G46410	32
AT2G46420	832
AT2G46430	314
AT2G46440	276
AT2G46450	157
AT2G46455	8
AT2G46460	0
AT2G46470	443
AT2G46480	21
AT2G46490	851
AT2G46493	1
AT2G46494	1
AT2G46495	0
AT2G46500	1920
AT2G46505	1452
AT2G46510	2410
AT2G46520	785
AT2G46530	70
AT2G46535	31
AT2G46540	1220
AT2G46550	1713
AT2G46560	2372
AT2G46567	0
AT2G46570	6
AT2G46572	4
AT2G46580	649
AT2G46590	189
AT2G46600	4851
AT2G46610	252
AT2G46620	920
AT2G46630	312
AT2G46640	434
AT2G46650	296
AT2G46660	2
AT2G46670	7
AT2G46680	7762
AT2G46685	2
AT2G46690	219
AT2G46700	768
AT2G46710	2652
AT2G46720	200
AT2G46730	26
AT2G46735	158
AT2G46740	0
AT2G46750	0
AT2G46760	25
AT2G46765	1
AT2G46770	1
AT2G46780	221
AT2G46790	25
AT2G46800	1828
AT2G46810	133
AT2G46820	15525
AT2G46830	31
AT2G46840	0
AT2G46850	0
AT2G46860	9
AT2G46870	1879
AT2G46880	0
AT2G46890	42
AT2G46900	765
AT2G46910	1127
AT2G46915	941
AT2G46920	522
AT2G46930	766
AT2G46940	30
AT2G46950	373
AT2G46960	0
AT2G46970	13
AT2G46980	196
AT2G46990	0
AT2G46995	0
AT2G47000	79
AT2G47010	89
AT2G47015	0
AT2G47020	354
AT2G47030	100
AT2G47040	139
AT2G47050	42
AT2G47060	1034
AT2G47070	6790
AT2G47090	164
AT2G47100	0
AT2G47110	2228
AT2G47115	0
AT2G47120	0
AT2G47130	185
AT2G47140	2
AT2G47150	0
AT2G47160	508
AT2G47170	4695
AT2G47180	44
AT2G47190	329
AT2G47200	0
AT2G47210	1154
AT2G47220	186
AT2G47230	134
AT2G47240	7795
AT2G47245	0
AT2G47250	1282
AT2G47260	85
AT2G47270	643
AT2G47275	2
AT2G47280	1
AT2G47300	71
AT2G47310	220
AT2G47320	1380
AT2G47330	844
AT2G47340	3
AT2G47350	377
AT2G47360	6
AT2G47370	131
AT2G47380	994
AT2G47390	6494
AT2G47400	17529
AT2G47410	1565
AT2G47420	417
AT2G47430	0
AT2G47440	1262
AT2G47450	3055
AT2G47460	15
AT2G47470	3642
AT2G47480	2
AT2G47485	30
AT2G47490	218
AT2G47500	494
AT2G47510	2372
AT2G47520	0
AT2G47530	0
AT2G47540	0
AT2G47550	4
AT2G47560	177
AT2G47570	9
AT2G47580	532
AT2G47585	0
AT2G47590	3051
AT2G47600	3901
AT2G47610	2626
AT2G47620	280
AT2G47630	22
AT2G47640	434
AT2G47650	811
AT2G47670	42
AT2G47680	113
AT2G47690	1524
AT2G47700	1296
AT2G47710	7393
AT2G47720	0
AT2G47730	8139
AT2G47740	0
AT2G47750	44
AT2G47760	699
AT2G47770	19
AT2G47780	50
AT2G47790	306
AT2G47800	5505
AT2G47810	26
AT2G47820	138
AT2G47830	425
AT2G47840	676
AT2G47844	4
AT2G47850	1183
AT2G47860	65
AT2G47870	81
AT2G47880	883
AT2G47885	0
AT2G47890	266
AT2G47895	7
AT2G47900	991
AT2G47910	1069
AT2G47920	34
AT2G47930	31
AT2G47935	0
AT2G47940	2384
AT2G47950	0
AT2G47960	939
AT2G47970	1326
AT2G47980	1492
AT2G47990	93
AT2G48000	559
AT2G48010	1075
AT2G48020	2362
AT2G48030	4428
AT2G48060	1950
AT2G48070	1273
AT2G48075	18
AT2G48080	5
AT2G48090	38
AT2G48100	878
AT2G48110	870
AT2G48120	603
AT2G48121	5
AT2G48130	1
AT2G48140	0
AT2G48150	4
AT2G48160	1858
AT3G00970	5
AT3G00975	0
AT3G00980	0
AT3G00985	0
AT3G00995	0
AT3G01005	0
AT3G01010	0
AT3G01015	5
AT3G01020	0
AT3G01025	0
AT3G01030	0
AT3G01035	24
AT3G01040	628
AT3G01045	0
AT3G01050	1106
AT3G01055	0
AT3G01060	409
AT3G01065	0
AT3G01070	4
AT3G01075	0
AT3G01080	207
AT3G01085	11
AT3G01090	2429
AT3G01095	0
AT3G01100	1421
AT3G01105	0
AT3G01115	0
AT3G01120	9597
AT3G01125	0
AT3G01130	922
AT3G01135	0
AT3G01140	1
AT3G01142	20
AT3G01145	0
AT3G01150	498
AT3G01155	0
AT3G01160	363
AT3G01165	0
AT3G01170	620
AT3G01175	6
AT3G01180	1368
AT3G01185	0
AT3G01190	0
AT3G01195	0
AT3G01200	107
AT3G01202	2
AT3G01205	2
AT3G01210	148
AT3G01215	0
AT3G01220	4
AT3G01225	0
AT3G01230	21
AT3G01235	10
AT3G01240	51
AT3G01250	5
AT3G01255	0
AT3G01260	3
AT3G01270	327
AT3G01275	0
AT3G01280	3092
AT3G01285	0
AT3G01290	1257
AT3G01295	1
AT3G01300	424
AT3G01305	0
AT3G01310	7025
AT3G01311	21
AT3G01313	1
AT3G01315	0
AT3G01316	0
AT3G01319	0
AT3G01320	1538
AT3G01322	0
AT3G01323	0
AT3G01324	0
AT3G01325	0
AT3G01326	0
AT3G01327	0
AT3G01328	0
AT3G01329	0
AT3G01330	19
AT3G01331	0
AT3G01340	1220
AT3G01345	4
AT3G01350	204
AT3G01360	377
AT3G01365	0
AT3G01370	2274
AT3G01375	0
AT3G01380	485
AT3G01385	0
AT3G01390	3595
AT3G01395	0
AT3G01400	348
AT3G01410	62
AT3G01415	0
AT3G01420	2
AT3G01425	17
AT3G01430	140
AT3G01435	238
AT3G01440	959
AT3G01445	0
AT3G01450	208
AT3G01460	1330
AT3G01470	1609
AT3G01475	2
AT3G01480	4504
AT3G01485	0
AT3G01490	1096
AT3G01495	0
AT3G01500	47679
AT3G01505	0
AT3G01510	432
AT3G01513	0
AT3G01515	0
AT3G01516	0
AT3G01520	2478
AT3G01525	0
AT3G01530	410
AT3G01535	0
AT3G01540	5893
AT3G01545	0
AT3G01550	21
AT3G01555	0
AT3G01560	1073
AT3G01565	0
AT3G01570	9
AT3G01572	1
AT3G01575	0
AT3G01580	47
AT3G01585	1
AT3G01590	883
AT3G01595	0
AT3G01600	3
AT3G01605	0
AT3G01610	474
AT3G01615	1
AT3G01620	0
AT3G01625	0
AT3G01630	6
AT3G01635	1
AT3G01640	676
AT3G01645	0
AT3G01650	621
AT3G01655	0
AT3G01660	386
AT3G01665	0
AT3G01670	1876
AT3G01675	0
AT3G01680	1289
AT3G01690	6925
AT3G01695	0
AT3G01700	38
AT3G01705	0
AT3G01710	17
AT3G01715	0
AT3G01720	831
AT3G01730	0
AT3G01735	0
AT3G01740	1210
AT3G01745	2
AT3G01750	3241
AT3G01755	0
AT3G01760	3
AT3G01765	0
AT3G01770	1432
AT3G01775	0
AT3G01780	1349
AT3G01785	0
AT3G01790	419
AT3G01795	21
AT3G01800	194
AT3G01805	0
AT3G01810	472
AT3G01815	0
AT3G01820	520
AT3G01830	170
AT3G01835	0
AT3G01840	43
AT3G01845	0
AT3G01850	1033
AT3G01855	0
AT3G01860	810
AT3G01865	0
AT3G01870	10
AT3G01880	2
AT3G01885	0
AT3G01890	253
AT3G01895	0
AT3G01900	0
AT3G01905	0
AT3G01910	4510
AT3G01915	0
AT3G01920	710
AT3G01925	0
AT3G01930	482
AT3G01935	0
AT3G01940	114
AT3G01945	0
AT3G01950	0
AT3G01960	179
AT3G01961	0
AT3G01965	0
AT3G01970	1202
AT3G01975	0
AT3G01980	7154
AT3G01985	0
AT3G01990	160
AT3G01995	0
AT3G02000	0
AT3G02010	0
AT3G02015	1
AT3G02020	95
AT3G02025	0
AT3G02030	99
AT3G02035	1
AT3G02040	111
AT3G02045	0
AT3G02050	2722
AT3G02055	0
AT3G02060	733
AT3G02065	614
AT3G02070	221
AT3G02075	0
AT3G02080	2108
AT3G02085	0
AT3G02090	7040
AT3G02095	0
AT3G02100	0
AT3G02105	0
AT3G02110	264
AT3G02115	0
AT3G02120	17
AT3G02125	0
AT3G02130	1104
AT3G02135	0
AT3G02140	478
AT3G02145	0
AT3G02150	782
AT3G02155	0
AT3G02160	77
AT3G02165	5
AT3G02170	1380
AT3G02180	1072
AT3G02190	256
AT3G02195	0
AT3G02200	1015
AT3G02205	1
AT3G02210	30
AT3G02215	0
AT3G02220	567
AT3G02225	1
AT3G02230	1385
AT3G02235	0
AT3G02240	0
AT3G02242	0
AT3G02245	0
AT3G02250	738
AT3G02255	0
AT3G02260	4128
AT3G02265	0
AT3G02270	0
AT3G02275	0
AT3G02280	384
AT3G02285	16
AT3G02290	502
AT3G02295	0
AT3G02300	1568
AT3G02305	3
AT3G02310	3201
AT3G02315	0
AT3G02320	236
AT3G02325	0
AT3G02330	28
AT3G02335	0
AT3G02340	481
AT3G02345	0
AT3G02350	1410
AT3G02360	4822
AT3G02365	0
AT3G02370	178
AT3G02380	133
AT3G02385	0
AT3G02390	0
AT3G02395	0
AT3G02400	0
AT3G02405	0
AT3G02410	14
AT3G02415	0
AT3G02420	836
AT3G02425	0
AT3G02430	0
AT3G02435	1
AT3G02440	0
AT3G02445	2
AT3G02450	1564
AT3G02455	4
AT3G02460	882
AT3G02465	1
AT3G02470	34831
AT3G02475	0
AT3G02480	16
AT3G02485	1
AT3G02490	166
AT3G02493	0
AT3G02495	3
AT3G02500	124
AT3G02505	0
AT3G02510	420
AT3G02515	0
AT3G02520	1755
AT3G02525	5
AT3G02530	810
AT3G02535	0
AT3G02540	2642
AT3G02545	7
AT3G02550	109
AT3G02555	151
AT3G02560	1375
AT3G02565	0
AT3G02570	2401
AT3G02575	0
AT3G02580	754
AT3G02585	7
AT3G02590	0
AT3G02595	0
AT3G02600	1080
AT3G02605	0
AT3G02610	22
AT3G02615	0
AT3G02620	22
AT3G02625	0
AT3G02630	1055
AT3G02635	0
AT3G02640	65
AT3G02645	2
AT3G02650	272
AT3G02655	0
AT3G02660	459
AT3G02665	0
AT3G02670	1
AT3G02673	0
AT3G02677	23
AT3G02680	66
AT3G02685	0
AT3G02690	1622
AT3G02695	0
AT3G02700	707
AT3G02705	4
AT3G02710	640
AT3G02715	0
AT3G02720	991
AT3G02725	0
AT3G02730	3044
AT3G02735	0
AT3G02740	559
AT3G02745	0
AT3G02750	1420
AT3G02755	0
AT3G02760	1218
AT3G02765	0
AT3G02770	917
AT3G02775	0
AT3G02780	2111
AT3G02785	0
AT3G02790	0
AT3G02795	0
AT3G02800	317
AT3G02805	0
AT3G02810	81
AT3G02815	0
AT3G02820	50
AT3G02825	0
AT3G02830	2438
AT3G02832	12
AT3G02835	0
AT3G02840	254
AT3G02845	0
AT3G02850	19
AT3G02855	0
AT3G02860	510
AT3G02870	802
AT3G02875	792
AT3G02880	1229
AT3G02885	8
AT3G02890	655
AT3G02895	5
AT3G02900	719
AT3G02905	0
AT3G02910	0
AT3G02915	0
AT3G02920	414
AT3G02925	1
AT3G02930	3361
AT3G02935	0
AT3G02940	0
AT3G02945	0
AT3G02950	375
AT3G02955	0
AT3G02960	0
AT3G02970	11
AT3G02975	0
AT3G02980	65
AT3G02985	0
AT3G02990	225
AT3G02995	0
AT3G03000	74
AT3G03005	0
AT3G03010	200
AT3G03020	442
AT3G03025	5
AT3G03030	33
AT3G03035	0
AT3G03040	338
AT3G03045	0
AT3G03050	751
AT3G03055	0
AT3G03060	100
AT3G03065	0
AT3G03070	2182
AT3G03075	0
AT3G03080	0
AT3G03085	5
AT3G03090	302
AT3G03095	0
AT3G03100	3778
AT3G03105	49
AT3G03110	800
AT3G03115	0
AT3G03120	489
AT3G03125	0
AT3G03130	17
AT3G03135	5
AT3G03140	408
AT3G03145	0
AT3G03150	525
AT3G03155	4
AT3G03160	406
AT3G03165	7
AT3G03170	30
AT3G03175	0
AT3G03180	199
AT3G03190	0
AT3G03195	0
AT3G03200	62
AT3G03205	0
AT3G03210	229
AT3G03215	0
AT3G03220	155
AT3G03225	5
AT3G03230	0
AT3G03235	0
AT3G03240	5
AT3G03245	0
AT3G03250	3058
AT3G03255	0
AT3G03260	0
AT3G03265	34
AT3G03270	1866
AT3G03272	6
AT3G03275	5
AT3G03280	2
AT3G03285	0
AT3G03290	0
AT3G03295	0
AT3G03300	820
AT3G03305	355
AT3G03310	269
AT3G03320	113
AT3G03325	0
AT3G03330	596
AT3G03335	0
AT3G03340	904
AT3G03341	24
AT3G03345	0
AT3G03350	166
AT3G03355	0
AT3G03360	233
AT3G03365	0
AT3G03370	46
AT3G03375	0
AT3G03380	2805
AT3G03385	0
AT3G03400	1
AT3G03405	0
AT3G03410	0
AT3G03415	0
AT3G03420	287
AT3G03425	0
AT3G03430	7
AT3G03435	1
AT3G03440	321
AT3G03445	0
AT3G03450	2185
AT3G03455	0
AT3G03460	76
AT3G03465	0
AT3G03470	7766
AT3G03475	1
AT3G03480	1312
AT3G03490	401
AT3G03495	0
AT3G03500	1
AT3G03505	0
AT3G03510	0
AT3G03515	0
AT3G03520	62
AT3G03525	0
AT3G03530	11
AT3G03535	4
AT3G03540	0
AT3G03550	603
AT3G03555	0
AT3G03560	1295
AT3G03570	499
AT3G03580	82
AT3G03585	0
AT3G03590	83
AT3G03595	0
AT3G03600	356
AT3G03605	13
AT3G03610	400
AT3G03615	0
AT3G03620	1
AT3G03625	0
AT3G03630	198
AT3G03635	0
AT3G03640	782
AT3G03645	0
AT3G03650	38
AT3G03655	0
AT3G03660	0
AT3G03665	0
AT3G03670	0
AT3G03675	0
AT3G03680	396
AT3G03685	0
AT3G03690	245
AT3G03695	0
AT3G03700	0
AT3G03702	9
AT3G03705	0
AT3G03710	1115
AT3G03715	0
AT3G03720	1543
AT3G03725	0
AT3G03726	0
AT3G03730	0
AT3G03735	0
AT3G03740	979
AT3G03745	0
AT3G03750	0
AT3G03755	0
AT3G03760	0
AT3G03765	0
AT3G03770	1223
AT3G03773	246
AT3G03775	0
AT3G03776	0
AT3G03780	556
AT3G03785	0
AT3G03790	2038
AT3G03795	0
AT3G03800	6
AT3G03805	0
AT3G03810	510
AT3G03815	5
AT3G03820	0
AT3G03825	0
AT3G03826	0
AT3G03828	0
AT3G03830	0
AT3G03835	0
AT3G03840	1
AT3G03845	0
AT3G03847	0
AT3G03850	2
AT3G03852	0
AT3G03855	105
AT3G03860	710
AT3G03865	1
AT3G03870	2193
AT3G03875	0
AT3G03880	421
AT3G03890	1922
AT3G03895	0
AT3G03900	112
AT3G03905	0
AT3G03910	1
AT3G03915	0
AT3G03920	591
AT3G03925	1
AT3G03930	0
AT3G03935	0
AT3G03940	3114
AT3G03945	0
AT3G03950	1175
AT3G03955	0
AT3G03960	1081
AT3G03965	60
AT3G03970	81
AT3G03975	0
AT3G03980	271
AT3G03985	0
AT3G03990	2910
AT3G03995	0
AT3G04000	416
AT3G04005	0
AT3G04010	96
AT3G04015	0
AT3G04020	197
AT3G04025	2
AT3G04030	533
AT3G04035	1
AT3G04040	60
AT3G04045	0
AT3G04050	9
AT3G04055	3
AT3G04060	226
AT3G04065	7
AT3G04070	1193
AT3G04080	1027
AT3G04085	3
AT3G04090	2567
AT3G04095	0
AT3G04100	1
AT3G04110	106
AT3G04115	0
AT3G04120	7325
AT3G04125	0
AT3G04130	61
AT3G04135	0
AT3G04140	20
AT3G04145	0
AT3G04150	0
AT3G04155	15
AT3G04160	213
AT3G04165	5
AT3G04170	0
AT3G04175	12
AT3G04180	0
AT3G04181	9
AT3G04184	20
AT3G04185	0
AT3G04190	0
AT3G04195	0
AT3G04200	2
AT3G04205	0
AT3G04210	1512
AT3G04215	0
AT3G04220	90
AT3G04225	0
AT3G04230	172
AT3G04235	0
AT3G04240	2270
AT3G04245	0
AT3G04250	0
AT3G04255	1
AT3G04260	1017
AT3G04265	0
AT3G04270	0
AT3G04275	1
AT3G04280	0
AT3G04285	17
AT3G04290	9
AT3G04295	0
AT3G04300	1
AT3G04305	0
AT3G04310	250
AT3G04315	0
AT3G04320	1
AT3G04325	0
AT3G04330	0
AT3G04335	0
AT3G04340	1845
AT3G04345	0
AT3G04350	1002
AT3G04355	5
AT3G04360	23
AT3G04365	0
AT3G04370	0
AT3G04375	0
AT3G04380	81
AT3G04385	0
AT3G04390	0
AT3G04395	0
AT3G04400	4639
AT3G04405	0
AT3G04410	0
AT3G04415	0
AT3G04420	4
AT3G04425	1
AT3G04430	0
AT3G04435	0
AT3G04440	0
AT3G04443	4
AT3G04445	3
AT3G04450	76
AT3G04455	0
AT3G04460	459
AT3G04470	929
AT3G04475	1
AT3G04480	518
AT3G04485	86
AT3G04490	942
AT3G04495	4
AT3G04500	770
AT3G04505	0
AT3G04510	1
AT3G04515	0
AT3G04520	2644
AT3G04525	0
AT3G04530	3
AT3G04535	0
AT3G04540	0
AT3G04545	0
AT3G04550	1911
AT3G04555	0
AT3G04560	318
AT3G04565	0
AT3G04570	0
AT3G04575	0
AT3G04580	480
AT3G04585	0
AT3G04590	757
AT3G04595	0
AT3G04600	905
AT3G04605	917
AT3G04610	1365
AT3G04615	0
AT3G04620	47
AT3G04625	0
AT3G04630	66
AT3G04635	0
AT3G04640	3563
AT3G04645	0
AT3G04650	831
AT3G04655	0
AT3G04660	2
AT3G04665	0
AT3G04670	831
AT3G04675	0
AT3G04680	347
AT3G04685	0
AT3G04690	109
AT3G04695	2
AT3G04700	11
AT3G04705	0
AT3G04710	141
AT3G04715	0
AT3G04717	4
AT3G04720	387
AT3G04725	0
AT3G04730	3007
AT3G04735	0
AT3G04740	700
AT3G04745	0
AT3G04750	306
AT3G04755	16
AT3G04760	1281
AT3G04765	0
AT3G04770	131
AT3G04775	1
AT3G04780	676
AT3G04785	0
AT3G04790	2625
AT3G04795	0
AT3G04800	9
AT3G04805	0
AT3G04810	249
AT3G04815	0
AT3G04820	202
AT3G04825	0
AT3G04830	1401
AT3G04835	0
AT3G04840	3448
AT3G04845	0
AT3G04850	14
AT3G04854	13
AT3G04855	0
AT3G04860	104
AT3G04870	4300
AT3G04875	0
AT3G04880	416
AT3G04890	569
AT3G04895	0
AT3G04900	0
AT3G04903	0
AT3G04905	0
AT3G04910	6995
AT3G04915	0
AT3G04920	1969
AT3G04925	0
AT3G04930	1628
AT3G04935	0
AT3G04940	682
AT3G04943	0
AT3G04945	0
AT3G04950	38
AT3G04955	0
AT3G04960	520
AT3G04965	6
AT3G04970	356
AT3G04975	3
AT3G04980	242
AT3G04985	0
AT3G04990	0
AT3G04995	0
AT3G05000	468
AT3G05005	0
AT3G05010	369
AT3G05015	0
AT3G05020	266
AT3G05025	0
AT3G05030	871
AT3G05035	15
AT3G05040	697
AT3G05045	0
AT3G05050	583
AT3G05055	1
AT3G05060	597
AT3G05070	593
AT3G05075	0
AT3G05080	0
AT3G05085	10
AT3G05090	1317
AT3G05095	0
AT3G05100	432
AT3G05105	0
AT3G05110	2
AT3G05115	0
AT3G05120	2309
AT3G05125	0
AT3G05130	159
AT3G05135	0
AT3G05140	4
AT3G05145	0
AT3G05150	1
AT3G05152	0
AT3G05155	0
AT3G05160	1387
AT3G05165	1830
AT3G05170	132
AT3G05175	0
AT3G05180	361
AT3G05185	0
AT3G05190	94
AT3G05195	0
AT3G05200	928
AT3G05205	0
AT3G05210	661
AT3G05215	0
AT3G05220	12979
AT3G05225	0
AT3G05230	400
AT3G05235	0
AT3G05240	0
AT3G05245	0
AT3G05250	378
AT3G05260	1
AT3G05265	0
AT3G05270	870
AT3G05275	0
AT3G05280	724
AT3G05285	0
AT3G05290	779
AT3G05295	6
AT3G05300	0
AT3G05305	5
AT3G05310	0
AT3G05315	0
AT3G05320	51
AT3G05325	3
AT3G05327	221
AT3G05330	303
AT3G05335	10
AT3G05340	73
AT3G05345	425
AT3G05350	1592
AT3G05355	7
AT3G05360	104
AT3G05365	0
AT3G05370	164
AT3G05375	0
AT3G05380	449
AT3G05385	0
AT3G05390	303
AT3G05395	0
AT3G05400	1554
AT3G05410	483
AT3G05415	13
AT3G05420	1312
AT3G05425	0
AT3G05430	178
AT3G05440	0
AT3G05445	2
AT3G05450	2
AT3G05455	0
AT3G05460	1
AT3G05465	0
AT3G05470	116
AT3G05475	0
AT3G05480	28
AT3G05485	0
AT3G05490	1111
AT3G05495	0
AT3G05500	1245
AT3G05505	0
AT3G05510	214
AT3G05515	0
AT3G05520	876
AT3G05525	0
AT3G05530	3227
AT3G05535	0
AT3G05540	0
AT3G05545	1429
AT3G05550	15
AT3G05555	0
AT3G05560	2052
AT3G05570	335
AT3G05575	0
AT3G05580	272
AT3G05585	0
AT3G05590	4689
AT3G05595	10
AT3G05600	7
AT3G05605	0
AT3G05610	91
AT3G05620	126
AT3G05625	604
AT3G05630	149
AT3G05635	0
AT3G05640	2227
AT3G05645	0
AT3G05650	306
AT3G05655	1
AT3G05660	153
AT3G05665	0
AT3G05670	1472
AT3G05675	169
AT3G05680	1292
AT3G05685	32
AT3G05690	31
AT3G05695	0
AT3G05700	578
AT3G05705	0
AT3G05710	502
AT3G05715	3
AT3G05720	21
AT3G05725	6
AT3G05727	0
AT3G05730	5
AT3G05735	0
AT3G05740	39
AT3G05741	0
AT3G05745	0
AT3G05746	1
AT3G05750	445
AT3G05755	0
AT3G05760	472
AT3G05765	0
AT3G05770	5
AT3G05775	0
AT3G05780	0
AT3G05785	0
AT3G05790	37
AT3G05795	0
AT3G05800	45
AT3G05805	0
AT3G05810	151
AT3G05815	0
AT3G05820	10
AT3G05825	0
AT3G05830	237
AT3G05835	0
AT3G05840	3028
AT3G05845	0
AT3G05850	513
AT3G05855	0
AT3G05858	0
AT3G05860	0
AT3G05870	195
AT3G05880	6117
AT3G05885	0
AT3G05890	5
AT3G05895	0
AT3G05900	0
AT3G05905	6
AT3G05910	1324
AT3G05915	0
AT3G05920	0
AT3G05925	1
AT3G05930	2
AT3G05932	16
AT3G05935	0
AT3G05936	34
AT3G05937	105
AT3G05940	353
AT3G05945	143
AT3G05950	0
AT3G05955	1
AT3G05960	0
AT3G05965	0
AT3G05970	4346
AT3G05975	0
AT3G05980	142
AT3G05985	0
AT3G05990	505
AT3G05995	0
AT3G06000	0
AT3G06010	698
AT3G06015	0
AT3G06019	0
AT3G06020	5
AT3G06025	0
AT3G06030	27
AT3G06035	318
AT3G06040	488
AT3G06045	0
AT3G06050	1933
AT3G06055	0
AT3G06060	264
AT3G06065	0
AT3G06070	246
AT3G06075	0
AT3G06080	1624
AT3G06085	0
AT3G06090	0
AT3G06095	4
AT3G06100	5
AT3G06105	0
AT3G06110	481
AT3G06115	0
AT3G06120	0
AT3G06125	269
AT3G06130	5512
AT3G06135	0
AT3G06140	59
AT3G06145	42
AT3G06150	570
AT3G06155	0
AT3G06160	47
AT3G06165	0
AT3G06170	1528
AT3G06180	123
AT3G06185	0
AT3G06190	838
AT3G06200	509
AT3G06205	0
AT3G06210	615
AT3G06215	0
AT3G06220	3
AT3G06225	0
AT3G06230	0
AT3G06235	0
AT3G06240	437
AT3G06245	1
AT3G06250	422
AT3G06255	0
AT3G06260	26
AT3G06265	0
AT3G06270	388
AT3G06275	0
AT3G06280	0
AT3G06285	0
AT3G06290	1331
AT3G06295	0
AT3G06300	537
AT3G06310	528
AT3G06315	0
AT3G06320	250
AT3G06325	0
AT3G06330	333
AT3G06335	0
AT3G06340	573
AT3G06345	1
AT3G06350	1858
AT3G06355	89
AT3G06360	9
AT3G06370	7
AT3G06375	0
AT3G06380	1073
AT3G06385	0
AT3G06390	5
AT3G06395	0
AT3G06400	2836
AT3G06405	0
AT3G06410	653
AT3G06415	0
AT3G06420	759
AT3G06425	7
AT3G06430	619
AT3G06433	169
AT3G06435	28
AT3G06436	0
AT3G06437	14
AT3G06440	502
AT3G06445	0
AT3G06450	625
AT3G06455	110
AT3G06460	0
AT3G06465	0
AT3G06470	262
AT3G06475	0
AT3G06480	1040
AT3G06483	3304
AT3G06485	0
AT3G06490	43
AT3G06495	0
AT3G06500	5828
AT3G06510	6066
AT3G06515	0
AT3G06520	117
AT3G06525	0
AT3G06530	584
AT3G06535	0
AT3G06540	716
AT3G06545	0
AT3G06550	2493
AT3G06555	0
AT3G06560	1
AT3G06565	1
AT3G06570	218
AT3G06575	6
AT3G06580	1950
AT3G06585	0
AT3G06590	1136
AT3G06595	0
AT3G06600	21
AT3G06605	0
AT3G06610	464
AT3G06615	0
AT3G06620	855
AT3G06625	2
AT3G06630	9
AT3G06635	0
AT3G06640	2
AT3G06645	0
AT3G06650	2139
AT3G06655	0
AT3G06660	195
AT3G06665	0
AT3G06670	1989
AT3G06675	0
AT3G06680	383
AT3G06685	0
AT3G06690	41
AT3G06695	0
AT3G06700	2079
AT3G06710	18
AT3G06715	0
AT3G06720	2153
AT3G06725	0
AT3G06730	310
AT3G06735	0
AT3G06740	59
AT3G06745	0
AT3G06750	352
AT3G06755	22
AT3G06760	900
AT3G06765	0
AT3G06770	35
AT3G06775	0
AT3G06778	75
AT3G06780	381
AT3G06785	0
AT3G06790	390
AT3G06795	0
AT3G06805	0
AT3G06810	3987
AT3G06815	0
AT3G06820	533
AT3G06830	1
AT3G06835	0
AT3G06840	536
AT3G06845	0
AT3G06850	1491
AT3G06855	0
AT3G06860	7308
AT3G06868	53
AT3G06870	0
AT3G06880	315
AT3G06890	78
AT3G06895	0
AT3G06900	0
AT3G06905	0
AT3G06910	232
AT3G06915	0
AT3G06920	135
AT3G06925	0
AT3G06930	334
AT3G06935	0
AT3G06940	344
AT3G06950	245
AT3G06955	0
AT3G06960	719
AT3G06962	0
AT3G06970	0
AT3G06975	0
AT3G06980	1732
AT3G06985	1
AT3G06990	0
AT3G06995	0
AT3G07000	0
AT3G07005	0
AT3G07010	3270
AT3G07020	1213
AT3G07025	0
AT3G07030	721
AT3G07040	443
AT3G07045	10
AT3G07050	590
AT3G07055	0
AT3G07060	114
AT3G07065	0
AT3G07070	1
AT3G07075	0
AT3G07080	521
AT3G07085	0
AT3G07090	643
AT3G07095	0
AT3G07100	3827
AT3G07105	1
AT3G07110	1249
AT3G07115	0
AT3G07120	1
AT3G07125	0
AT3G07130	104
AT3G07135	0
AT3G07140	690
AT3G07150	20
AT3G07155	0
AT3G07160	4135
AT3G07165	0
AT3G07170	905
AT3G07175	4
AT3G07180	1612
AT3G07185	0
AT3G07190	257
AT3G07195	13
AT3G07200	182
AT3G07205	26
AT3G07210	90
AT3G07215	278
AT3G07220	738
AT3G07225	0
AT3G07230	1614
AT3G07235	0
AT3G07245	0
AT3G07250	0
AT3G07255	1
AT3G07260	10
AT3G07265	0
AT3G07270	701
AT3G07273	0
AT3G07275	0
AT3G07280	1232
AT3G07290	21
AT3G07295	0
AT3G07300	582
AT3G07305	0
AT3G07310	1985
AT3G07315	0
AT3G07320	257
AT3G07325	0
AT3G07330	1981
AT3G07335	0
AT3G07340	2285
AT3G07345	0
AT3G07350	129
AT3G07355	0
AT3G07360	801
AT3G07365	0
AT3G07370	596
AT3G07375	0
AT3G07380	1
AT3G07385	0
AT3G07390	2867
AT3G07395	0
AT3G07400	532
AT3G07405	0
AT3G07410	177
AT3G07415	0
AT3G07420	545
AT3G07425	0
AT3G07430	783
AT3G07435	0
AT3G07440	334
AT3G07450	0
AT3G07460	1390
AT3G07465	1
AT3G07470	1040
AT3G07475	0
AT3G07480	2891
AT3G07485	0
AT3G07490	0
AT3G07495	0
AT3G07500	84
AT3G07505	0
AT3G07510	3
AT3G07515	1
AT3G07520	259
AT3G07522	0
AT3G07525	252
AT3G07530	89
AT3G07540	57
AT3G07545	0
AT3G07550	352
AT3G07555	145
AT3G07560	3724
AT3G07565	509
AT3G07568	464
AT3G07570	454
AT3G07580	106
AT3G07585	0
AT3G07590	123
AT3G07600	7
AT3G07605	0
AT3G07610	861
AT3G07615	0
AT3G07620	1
AT3G07625	0
AT3G07630	720
AT3G07635	0
AT3G07640	728
AT3G07645	0
AT3G07650	2896
AT3G07655	0
AT3G07660	1378
AT3G07665	0
AT3G07670	1121
AT3G07675	13
AT3G07680	1588
AT3G07685	0
AT3G07690	243
AT3G07695	0
AT3G07700	8239
AT3G07705	1
AT3G07710	0
AT3G07715	16
AT3G07720	2684
AT3G07725	29
AT3G07730	276
AT3G07735	29
AT3G07740	406
AT3G07745	0
AT3G07750	166
AT3G07755	0
AT3G07760	926
AT3G07765	0
AT3G07770	1021
AT3G07775	2
AT3G07780	1940
AT3G07785	0
AT3G07790	1549
AT3G07795	0
AT3G07800	157
AT3G07805	1
AT3G07810	1421
AT3G07815	0
AT3G07820	105
AT3G07825	5
AT3G07830	2
AT3G07835	0
AT3G07840	1
AT3G07845	0
AT3G07850	86
AT3G07855	0
AT3G07860	162
AT3G07865	0
AT3G07870	747
AT3G07875	2
AT3G07880	1693
AT3G07885	0
AT3G07890	765
AT3G07895	2
AT3G07900	1
AT3G07905	0
AT3G07910	558
AT3G07915	0
AT3G07920	0
AT3G07925	2
AT3G07930	251
AT3G07935	2
AT3G07940	460
AT3G07945	0
AT3G07950	650
AT3G07955	0
AT3G07960	59
AT3G07965	0
AT3G07970	0
AT3G07975	0
AT3G07980	669
AT3G07985	0
AT3G07990	196
AT3G07995	0
AT3G08000	99
AT3G08005	0
AT3G08010	1346
AT3G08020	947
AT3G08025	0
AT3G08030	1572
AT3G08035	0
AT3G08040	219
AT3G08045	4
AT3G08050	0
AT3G08055	0
AT3G08065	86
AT3G08070	0
AT3G08075	3
AT3G08080	0
AT3G08085	0
AT3G08090	0
AT3G08100	0
AT3G08105	0
AT3G08110	0
AT3G08115	1
AT3G08120	0
AT3G08125	0
AT3G08130	2
AT3G08135	0
AT3G08140	0
AT3G08150	0
AT3G08155	0
AT3G08160	0
AT3G08165	42
AT3G08170	1
AT3G08175	0
AT3G08185	3
AT3G08190	0
AT3G08200	0
AT3G08205	0
AT3G08210	0
AT3G08215	0
AT3G08220	34
AT3G08225	0
AT3G08230	0
AT3G08235	0
AT3G08240	38
AT3G08245	0
AT3G08250	0
AT3G08255	0
AT3G08260	0
AT3G08265	0
AT3G08270	0
AT3G08275	2
AT3G08280	0
AT3G08285	0
AT3G08290	0
AT3G08295	0
AT3G08300	1
AT3G08310	0
AT3G08315	0
AT3G08325	0
AT3G08330	0
AT3G08335	0
AT3G08340	0
AT3G08345	0
AT3G08350	0
AT3G08355	0
AT3G08360	1
AT3G08365	0
AT3G08370	0
AT3G08380	0
AT3G08390	0
AT3G08395	0
AT3G08400	0
AT3G08405	0
AT3G08410	0
AT3G08415	0
AT3G08420	1
AT3G08425	9
AT3G08430	0
AT3G08435	1
AT3G08450	0
AT3G08455	0
AT3G08460	0
AT3G08465	0
AT3G08470	0
AT3G08475	0
AT3G08480	0
AT3G08485	0
AT3G08490	0
AT3G08495	0
AT3G08500	5
AT3G08505	344
AT3G08510	5458
AT3G08515	0
AT3G08520	915
AT3G08525	3
AT3G08530	5847
AT3G08535	0
AT3G08545	0
AT3G08550	937
AT3G08560	3
AT3G08570	22
AT3G08575	0
AT3G08580	23909
AT3G08585	0
AT3G08590	3918
AT3G08595	13
AT3G08600	144
AT3G08605	0
AT3G08610	4187
AT3G08615	0
AT3G08620	153
AT3G08630	236
AT3G08635	8
AT3G08636	0
AT3G08640	1262
AT3G08645	2
AT3G08650	2384
AT3G08655	11
AT3G08660	19
AT3G08665	0
AT3G08670	923
AT3G08675	0
AT3G08680	1042
AT3G08685	5
AT3G08690	1190
AT3G08695	0
AT3G08700	0
AT3G08705	0
AT3G08710	768
AT3G08715	0
AT3G08720	1559
AT3G08725	0
AT3G08730	1193
AT3G08735	0
AT3G08740	1779
AT3G08745	0
AT3G08750	0
AT3G08755	0
AT3G08760	1194
AT3G08765	0
AT3G08770	239
AT3G08775	0
AT3G08780	292
AT3G08785	0
AT3G08790	4
AT3G08795	0
AT3G08800	90
AT3G08805	1
AT3G08810	2
AT3G08815	0
AT3G08820	51
AT3G08825	0
AT3G08835	0
AT3G08840	1231
AT3G08845	0
AT3G08850	2542
AT3G08855	0
AT3G08860	253
AT3G08870	188
AT3G08875	0
AT3G08880	132
AT3G08885	34
AT3G08890	362
AT3G08895	0
AT3G08900	1
AT3G08905	0
AT3G08910	338
AT3G08915	0
AT3G08920	230
AT3G08925	0
AT3G08930	1421
AT3G08935	0
AT3G08940	2480
AT3G08943	348
AT3G08945	0
AT3G08947	79
AT3G08950	278
AT3G08960	789
AT3G08965	0
AT3G08970	168
AT3G08975	0
AT3G08980	78
AT3G08985	0
AT3G08990	213
AT3G09000	365
AT3G09005	49
AT3G09010	301
AT3G09015	0
AT3G09020	103
AT3G09025	0
AT3G09030	461
AT3G09032	10
AT3G09035	160
AT3G09040	92
AT3G09045	0
AT3G09050	602
AT3G09055	9
AT3G09060	55
AT3G09065	0
AT3G09070	22
AT3G09075	0
AT3G09080	1
AT3G09085	131
AT3G09090	1073
AT3G09095	0
AT3G09100	1518
AT3G09105	1
AT3G09110	0
AT3G09115	0
AT3G09120	0
AT3G09125	0
AT3G09130	0
AT3G09135	0
AT3G09140	0
AT3G09145	4
AT3G09150	437
AT3G09155	0
AT3G09160	71
AT3G09162	60
AT3G09165	0
AT3G09170	0
AT3G09175	0
AT3G09180	583
AT3G09185	0
AT3G09190	32
AT3G09195	0
AT3G09200	4491
AT3G09205	0
AT3G09210	1322
AT3G09220	0
AT3G09225	0
AT3G09230	188
AT3G09240	3
AT3G09245	0
AT3G09250	586
AT3G09255	0
AT3G09260	2
AT3G09265	0
AT3G09270	19
AT3G09275	0
AT3G09280	3
AT3G09285	0
AT3G09290	0
AT3G09295	0
AT3G09300	952
AT3G09305	0
AT3G09310	60
AT3G09315	0
AT3G09320	589
AT3G09325	5
AT3G09330	0
AT3G09335	0
AT3G09340	0
AT3G09345	1
AT3G09350	394
AT3G09355	1
AT3G09360	358
AT3G09365	0
AT3G09370	366
AT3G09375	0
AT3G09380	0
AT3G09385	0
AT3G09390	64521
AT3G09395	0
AT3G09400	4
AT3G09405	55
AT3G09410	362
AT3G09415	2
AT3G09425	0
AT3G09430	10
AT3G09435	0
AT3G09440	7528
AT3G09445	0
AT3G09450	117
AT3G09455	240
AT3G09465	0
AT3G09470	996
AT3G09475	0
AT3G09480	44
AT3G09485	0
AT3G09490	77
AT3G09495	5
AT3G09500	3206
AT3G09505	0
AT3G09510	0
AT3G09515	1
AT3G09520	40
AT3G09525	81
AT3G09530	19
AT3G09540	65
AT3G09545	119
AT3G09550	9
AT3G09555	4
AT3G09560	1137
AT3G09565	0
AT3G09570	676
AT3G09575	0
AT3G09580	322
AT3G09585	0
AT3G09590	2
AT3G09595	0
AT3G09600	35
AT3G09605	0
AT3G09615	0
AT3G09620	0
AT3G09625	0
AT3G09630	2693
AT3G09635	0
AT3G09640	0
AT3G09645	0
AT3G09650	1455
AT3G09655	0
AT3G09660	107
AT3G09665	0
AT3G09670	284
AT3G09675	0
AT3G09680	6
AT3G09685	0
AT3G09690	447
AT3G09695	0
AT3G09700	166
AT3G09705	0
AT3G09710	577
AT3G09720	161
AT3G09725	10
AT3G09730	81
AT3G09735	933
AT3G09740	1916
AT3G09745	0
AT3G09750	0
AT3G09755	0
AT3G09760	707
AT3G09765	0
AT3G09770	2232
AT3G09775	49
AT3G09780	233
AT3G09785	0
AT3G09790	16
AT3G09795	0
AT3G09800	259
AT3G09810	1064
AT3G09815	0
AT3G09820	3101
AT3G09825	0
AT3G09830	354
AT3G09835	0
AT3G09840	13379
AT3G09845	0
AT3G09850	2213
AT3G09855	2
AT3G09860	1957
AT3G09863	2
AT3G09865	0
AT3G09870	12
AT3G09875	0
AT3G09880	634
AT3G09890	211
AT3G09895	0
AT3G09900	723
AT3G09905	0
AT3G09910	91
AT3G09915	0
AT3G09920	2501
AT3G09922	0
AT3G09925	0
AT3G09930	2
AT3G09935	0
AT3G09940	22
AT3G09945	0
AT3G09950	31
AT3G09955	4
AT3G09960	3
AT3G09965	0
AT3G09970	879
AT3G09980	1635
AT3G09985	7
AT3G09990	0
AT3G09995	0
AT3G10000	64
AT3G10010	534
AT3G10015	0
AT3G10020	2221
AT3G10030	731
AT3G10035	0
AT3G10040	37
AT3G10050	593
AT3G10060	1955
AT3G10070	248
AT3G10080	50
AT3G10090	564
AT3G10100	8
AT3G10110	36
AT3G10113	1
AT3G10114	0
AT3G10116	0
AT3G10120	0
AT3G10130	1406
AT3G10140	286
AT3G10150	243
AT3G10160	1636
AT3G10180	36
AT3G10185	8
AT3G10190	442
AT3G10195	0
AT3G10200	72
AT3G10210	351
AT3G10220	399
AT3G10230	1019
AT3G10240	0
AT3G10250	907
AT3G10260	1953
AT3G10270	979
AT3G10280	3
AT3G10282	1
AT3G10290	42
AT3G10300	2111
AT3G10310	82
AT3G10320	2473
AT3G10330	635
AT3G10340	169
AT3G10350	1258
AT3G10360	1848
AT3G10370	1647
AT3G10380	2256
AT3G10390	692
AT3G10400	0
AT3G10405	644
AT3G10410	7828
AT3G10415	0
AT3G10420	2093
AT3G10430	0
AT3G10439	0
AT3G10440	179
AT3G10450	205
AT3G10455	1
AT3G10460	0
AT3G10470	9
AT3G10480	718
AT3G10490	1706
AT3G10500	880
AT3G10510	0
AT3G10520	1353
AT3G10525	636
AT3G10527	0
AT3G10530	183
AT3G10540	516
AT3G10550	781
AT3G10560	1
AT3G10570	213
AT3G10572	307
AT3G10575	0
AT3G10580	0
AT3G10585	0
AT3G10590	5
AT3G10595	0
AT3G10600	7
AT3G10605	3
AT3G10610	260
AT3G10620	567
AT3G10630	179
AT3G10640	724
AT3G10650	1020
AT3G10660	21
AT3G10670	1510
AT3G10680	134
AT3G10690	623
AT3G10700	295
AT3G10710	0
AT3G10720	277
AT3G10730	357
AT3G10740	8298
AT3G10745	0
AT3G10750	27
AT3G10760	767
AT3G10770	1354
AT3G10780	1
AT3G10790	0
AT3G10800	1063
AT3G10810	891
AT3G10815	17
AT3G10820	295
AT3G10840	294
AT3G10845	0
AT3G10850	2827
AT3G10860	5533
AT3G10870	133
AT3G10880	16
AT3G10890	0
AT3G10900	0
AT3G10910	102
AT3G10915	810
AT3G10920	5193
AT3G10930	347
AT3G10940	2025
AT3G10950	0
AT3G10960	560
AT3G10970	3106
AT3G10974	0
AT3G10980	754
AT3G10985	4802
AT3G10986	5
AT3G10990	0
AT3G11000	31
AT3G11010	1184
AT3G11020	38
AT3G11030	355
AT3G11040	155
AT3G11050	34
AT3G11060	0
AT3G11070	474
AT3G11080	111
AT3G11090	244
AT3G11100	621
AT3G11110	104
AT3G11120	577
AT3G11130	5755
AT3G11150	33
AT3G11160	0
AT3G11165	0
AT3G11170	4625
AT3G11180	0
AT3G11200	1783
AT3G11210	175
AT3G11220	252
AT3G11230	778
AT3G11240	327
AT3G11250	479
AT3G11260	0
AT3G11270	384
AT3G11280	1353
AT3G11285	0
AT3G11290	498
AT3G11300	0
AT3G11310	0
AT3G11320	574
AT3G11325	4
AT3G11330	2008
AT3G11340	1535
AT3G11350	0
AT3G11370	0
AT3G11380	0
AT3G11385	1
AT3G11390	0
AT3G11395	0
AT3G11397	854
AT3G11400	1489
AT3G11402	26
AT3G11405	0
AT3G11410	6720
AT3G11415	2
AT3G11420	77
AT3G11430	23
AT3G11435	0
AT3G11440	145
AT3G11450	1292
AT3G11460	56
AT3G11470	171
AT3G11480	6
AT3G11490	149
AT3G11500	299
AT3G11505	0
AT3G11510	2857
AT3G11520	20
AT3G11530	531
AT3G11540	1156
AT3G11550	1
AT3G11560	3339
AT3G11570	133
AT3G11580	313
AT3G11590	669
AT3G11591	2
AT3G11600	194
AT3G11620	342
AT3G11630	7776
AT3G11640	3
AT3G11650	614
AT3G11660	8456
AT3G11670	857
AT3G11673	0
AT3G11680	1
AT3G11690	652
AT3G11700	1315
AT3G11710	1930
AT3G11720	132
AT3G11730	590
AT3G11740	5
AT3G11745	156
AT3G11750	64
AT3G11760	589
AT3G11770	465
AT3G11773	3
AT3G11780	1278
AT3G11800	1000
AT3G11810	1278
AT3G11820	970
AT3G11825	0
AT3G11830	1267
AT3G11840	218
AT3G11850	53
AT3G11860	0
AT3G11870	0
AT3G11880	1096
AT3G11890	272
AT3G11900	433
AT3G11910	2940
AT3G11920	2
AT3G11930	18489
AT3G11940	2958
AT3G11945	1207
AT3G11950	276
AT3G11960	1410
AT3G11964	746
AT3G11970	0
AT3G11980	0
AT3G11990	0
AT3G12000	5
AT3G12010	1053
AT3G12020	1652
AT3G12030	0
AT3G12040	90
AT3G12050	1501
AT3G12060	1
AT3G12070	58
AT3G12080	1119
AT3G12090	290
AT3G12100	571
AT3G12110	906
AT3G12120	30791
AT3G12130	691
AT3G12140	1225
AT3G12143	8
AT3G12145	1677
AT3G12150	450
AT3G12160	11
AT3G12170	27
AT3G12180	374
AT3G12190	0
AT3G12200	583
AT3G12203	0
AT3G12210	339
AT3G12220	34
AT3G12230	1
AT3G12240	0
AT3G12250	213
AT3G12260	2381
AT3G12270	190
AT3G12280	823
AT3G12290	3407
AT3G12300	289
AT3G12320	47
AT3G12340	95
AT3G12345	1084
AT3G12350	458
AT3G12360	1382
AT3G12370	322
AT3G12380	389
AT3G12385	0
AT3G12390	1656
AT3G12400	1137
AT3G12410	2
AT3G12420	2
AT3G12430	0
AT3G12440	1
AT3G12450	0
AT3G12460	109
AT3G12470	0
AT3G12480	929
AT3G12490	4170
AT3G12500	39
AT3G12502	0
AT3G12510	0
AT3G12520	323
AT3G12530	67
AT3G12540	0
AT3G12545	2
AT3G12550	376
AT3G12560	1765
AT3G12570	1445
AT3G12580	573
AT3G12585	2
AT3G12587	395
AT3G12590	708
AT3G12600	379
AT3G12610	3717
AT3G12620	1393
AT3G12630	2734
AT3G12640	739
AT3G12650	88
AT3G12660	0
AT3G12670	508
AT3G12680	487
AT3G12685	216
AT3G12690	120
AT3G12700	149
AT3G12710	724
AT3G12720	0
AT3G12730	322
AT3G12740	2645
AT3G12750	524
AT3G12760	2372
AT3G12770	13
AT3G12775	1
AT3G12780	29652
AT3G12800	3722
AT3G12810	1037
AT3G12820	28
AT3G12830	447
AT3G12833	31
AT3G12835	0
AT3G12840	1
AT3G12850	1
AT3G12860	64
AT3G12870	12
AT3G12880	0
AT3G12890	0
AT3G12900	0
AT3G12910	15
AT3G12915	151
AT3G12920	184
AT3G12930	500
AT3G12940	91
AT3G12950	1254
AT3G12955	1
AT3G12960	1
AT3G12965	274
AT3G12970	26
AT3G12977	1
AT3G12980	1103
AT3G12981	4
AT3G12990	262
AT3G13000	954
AT3G13010	0
AT3G13020	5
AT3G13030	250
AT3G13040	842
AT3G13050	456
AT3G13060	1076
AT3G13061	0
AT3G13062	1164
AT3G13065	70
AT3G13070	1109
AT3G13075	0
AT3G13080	2547
AT3G13090	10
AT3G13100	202
AT3G13110	1286
AT3G13120	3465
AT3G13130	106
AT3G13140	2
AT3G13150	80
AT3G13160	274
AT3G13170	0
AT3G13175	6
AT3G13180	717
AT3G13190	196
AT3G13200	2054
AT3G13205	0
AT3G13210	40
AT3G13220	0
AT3G13222	260
AT3G13223	0
AT3G13224	605
AT3G13225	1174
AT3G13226	528
AT3G13227	11
AT3G13228	0
AT3G13229	1
AT3G13230	207
AT3G13235	1035
AT3G13240	106
AT3G13250	1
AT3G13260	0
AT3G13270	41
AT3G13275	191
AT3G13276	7
AT3G13277	178
AT3G13280	0
AT3G13290	828
AT3G13300	3252
AT3G13310	232
AT3G13320	919
AT3G13330	2534
AT3G13335	0
AT3G13340	2280
AT3G13350	403
AT3G13360	927
AT3G13370	0
AT3G13380	549
AT3G13390	35
AT3G13400	151
AT3G13403	0
AT3G13404	3
AT3G13405	0
AT3G13410	5273
AT3G13420	64
AT3G13430	478
AT3G13432	1
AT3G13433	25
AT3G13435	3
AT3G13437	42
AT3G13438	15
AT3G13440	172
AT3G13445	633
AT3G13450	2050
AT3G13460	5641
AT3G13470	896
AT3G13480	371
AT3G13490	1542
AT3G13500	1
AT3G13510	831
AT3G13520	837
AT3G13525	0
AT3G13530	1066
AT3G13540	0
AT3G13550	664
AT3G13560	244
AT3G13570	645
AT3G13580	1248
AT3G13590	112
AT3G13600	19
AT3G13610	250
AT3G13620	196
AT3G13624	0
AT3G13630	0
AT3G13640	242
AT3G13650	199
AT3G13660	51
AT3G13662	2
AT3G13670	3756
AT3G13672	91
AT3G13674	53
AT3G13677	153
AT3G13680	2
AT3G13682	109
AT3G13690	1371
AT3G13700	0
AT3G13710	0
AT3G13720	1104
AT3G13724	1
AT3G13730	39
AT3G13740	438
AT3G13750	13508
AT3G13760	1
AT3G13770	50
AT3G13772	1059
AT3G13780	196
AT3G13782	43
AT3G13784	141
AT3G13790	588
AT3G13800	372
AT3G13810	1182
AT3G13820	0
AT3G13825	0
AT3G13830	0
AT3G13840	0
AT3G13845	291
AT3G13850	9
AT3G13855	0
AT3G13857	2
AT3G13860	574
AT3G13870	4343
AT3G13880	56
AT3G13882	638
AT3G13890	0
AT3G13898	2
AT3G13900	11
AT3G13910	305
AT3G13920	5350
AT3G13930	3714
AT3G13940	282
AT3G13950	322
AT3G13960	4
AT3G13965	185
AT3G13970	87
AT3G13980	27
AT3G13990	1089
AT3G14000	342
AT3G14010	1837
AT3G14020	19
AT3G14025	0
AT3G14030	0
AT3G14040	61
AT3G14050	2019
AT3G14060	52
AT3G14067	9604
AT3G14070	95
AT3G14075	603
AT3G14080	475
AT3G14090	400
AT3G14100	1775
AT3G14110	1434
AT3G14120	321
AT3G14130	321
AT3G14140	0
AT3G14150	409
AT3G14160	231
AT3G14170	75
AT3G14172	860
AT3G14180	763
AT3G14185	0
AT3G14190	80
AT3G14200	477
AT3G14205	2427
AT3G14210	19849
AT3G14220	1210
AT3G14225	0
AT3G14230	2532
AT3G14240	1570
AT3G14250	0
AT3G14260	12
AT3G14270	3244
AT3G14280	1593
AT3G14290	1067
AT3G14300	0
AT3G14310	7264
AT3G14320	1
AT3G14330	326
AT3G14340	0
AT3G14350	798
AT3G14360	107
AT3G14362	0
AT3G14370	6
AT3G14380	1107
AT3G14385	0
AT3G14390	561
AT3G14395	3280
AT3G14400	1345
AT3G14410	507
AT3G14415	13342
AT3G14420	22414
AT3G14430	623
AT3G14440	550
AT3G14450	249
AT3G14452	6
AT3G14460	33
AT3G14463	0
AT3G14467	0
AT3G14470	191
AT3G14475	0
AT3G14480	0
AT3G14490	0
AT3G14500	0
AT3G14510	0
AT3G14515	0
AT3G14517	0
AT3G14520	1
AT3G14530	0
AT3G14540	0
AT3G14550	11
AT3G14560	2270
AT3G14570	299
AT3G14580	34
AT3G14590	344
AT3G14595	1310
AT3G14600	1799
AT3G14610	308
AT3G14620	7892
AT3G14630	24
AT3G14640	8
AT3G14650	2187
AT3G14660	2702
AT3G14670	0
AT3G14680	1
AT3G14690	2323
AT3G14700	62
AT3G14710	11
AT3G14720	1766
AT3G14730	69
AT3G14735	0
AT3G14740	40
AT3G14750	124
AT3G14760	1
AT3G14770	124
AT3G14780	19
AT3G14790	501
AT3G14800	351
AT3G14810	258
AT3G14820	0
AT3G14830	831
AT3G14840	1500
AT3G14850	98
AT3G14855	0
AT3G14860	1043
AT3G14870	152
AT3G14880	0
AT3G14890	118
AT3G14900	92
AT3G14910	322
AT3G14920	940
AT3G14930	1341
AT3G14940	488
AT3G14950	12
AT3G14960	448
AT3G14970	0
AT3G14980	324
AT3G14981	0
AT3G14990	14209
AT3G15000	1372
AT3G15010	1281
AT3G15020	1494
AT3G15030	1611
AT3G15040	599
AT3G15050	13
AT3G15055	0
AT3G15060	180
AT3G15070	668
AT3G15080	163
AT3G15090	758
AT3G15095	3618
AT3G15110	1085
AT3G15111	0
AT3G15115	286
AT3G15120	809
AT3G15130	66
AT3G15140	130
AT3G15150	44
AT3G15160	870
AT3G15170	0
AT3G15180	538
AT3G15190	2851
AT3G15200	33
AT3G15210	2298
AT3G15220	887
AT3G15240	0
AT3G15250	0
AT3G15251	0
AT3G15260	528
AT3G15270	774
AT3G15280	160
AT3G15290	721
AT3G15300	57
AT3G15310	5
AT3G15320	4
AT3G15330	0
AT3G15340	37
AT3G15350	1398
AT3G15351	190
AT3G15352	136
AT3G15353	45943
AT3G15354	367
AT3G15355	643
AT3G15356	108
AT3G15357	14
AT3G15358	150
AT3G15359	0
AT3G15360	9450
AT3G15370	0
AT3G15380	514
AT3G15390	235
AT3G15395	446
AT3G15400	62
AT3G15410	799
AT3G15420	98
AT3G15430	942
AT3G15440	1
AT3G15450	1551
AT3G15460	167
AT3G15470	876
AT3G15480	745
AT3G15490	1
AT3G15500	2010
AT3G15510	1062
AT3G15518	8
AT3G15520	826
AT3G15530	596
AT3G15534	1
AT3G15536	38
AT3G15540	65
AT3G15548	0
AT3G15550	33
AT3G15570	312
AT3G15578	0
AT3G15580	1967
AT3G15585	0
AT3G15590	637
AT3G15600	0
AT3G15602	0
AT3G15604	0
AT3G15605	17
AT3G15610	1043
AT3G15620	136
AT3G15630	1042
AT3G15635	0
AT3G15640	1661
AT3G15650	2
AT3G15660	1327
AT3G15670	1
AT3G15680	58
AT3G15690	1269
AT3G15700	2
AT3G15710	520
AT3G15720	24
AT3G15730	13211
AT3G15740	5
AT3G15750	122
AT3G15760	746
AT3G15770	657
AT3G15780	373
AT3G15790	607
AT3G15800	108
AT3G15810	780
AT3G15820	114
AT3G15830	0
AT3G15840	11585
AT3G15850	426
AT3G15860	0
AT3G15870	0
AT3G15880	2053
AT3G15890	176
AT3G15900	1151
AT3G15909	0
AT3G15910	1
AT3G15920	953
AT3G15930	0
AT3G15935	0
AT3G15940	615
AT3G15950	2
AT3G15960	0
AT3G15970	634
AT3G15980	1555
AT3G15990	116
AT3G16000	1602
AT3G16010	107
AT3G16020	31
AT3G16030	251
AT3G16040	4
AT3G16050	127
AT3G16060	907
AT3G16070	3
AT3G16080	1162
AT3G16090	499
AT3G16100	581
AT3G16110	747
AT3G16117	1
AT3G16120	9
AT3G16130	0
AT3G16140	8483
AT3G16150	22
AT3G16160	12
AT3G16170	840
AT3G16175	22
AT3G16180	719
AT3G16190	1272
AT3G16200	355
AT3G16210	1
AT3G16220	967
AT3G16230	931
AT3G16240	1721
AT3G16250	1193
AT3G16260	537
AT3G16270	1179
AT3G16280	57
AT3G16290	2228
AT3G16300	0
AT3G16310	418
AT3G16320	63
AT3G16330	354
AT3G16340	531
AT3G16350	111
AT3G16360	21
AT3G16370	10059
AT3G16380	1
AT3G16390	0
AT3G16400	789
AT3G16410	0
AT3G16415	0
AT3G16420	2
AT3G16430	0
AT3G16432	0
AT3G16440	0
AT3G16450	0
AT3G16460	7
AT3G16470	1433
AT3G16480	987
AT3G16490	13
AT3G16500	518
AT3G16510	651
AT3G16520	1762
AT3G16525	0
AT3G16530	53
AT3G16540	1
AT3G16550	0
AT3G16552	0
AT3G16555	0
AT3G16560	420
AT3G16565	325
AT3G16570	2492
AT3G16580	0
AT3G16590	1
AT3G16600	0
AT3G16610	43
AT3G16620	527
AT3G16630	2254
AT3G16640	34245
AT3G16650	39
AT3G16660	0
AT3G16670	0
AT3G16680	0
AT3G16690	2
AT3G16700	103
AT3G16710	90
AT3G16712	15
AT3G16720	2989
AT3G16730	88
AT3G16740	510
AT3G16750	144
AT3G16760	863
AT3G16770	501
AT3G16780	645
AT3G16785	1431
AT3G16800	50
AT3G16810	304
AT3G16820	0
AT3G16830	1982
AT3G16840	772
AT3G16850	2808
AT3G16857	839
AT3G16860	146
AT3G16870	109
AT3G16880	0
AT3G16890	73
AT3G16895	0
AT3G16900	1
AT3G16910	1075
AT3G16920	315
AT3G16930	0
AT3G16940	990
AT3G16950	306
AT3G16960	0
AT3G16970	0
AT3G16980	10
AT3G16990	597
AT3G17000	3006
AT3G17010	0
AT3G17020	7388
AT3G17030	72
AT3G17040	608
AT3G17050	2042
AT3G17060	25
AT3G17070	1182
AT3G17080	0
AT3G17090	1142
AT3G17100	1393
AT3G17110	276
AT3G17120	162
AT3G17130	22
AT3G17140	0
AT3G17150	0
AT3G17152	3
AT3G17155	0
AT3G17160	380
AT3G17170	420
AT3G17180	7
AT3G17185	404
AT3G17190	0
AT3G17200	0
AT3G17203	1
AT3G17205	2063
AT3G17210	1825
AT3G17220	5
AT3G17225	7
AT3G17227	0
AT3G17230	0
AT3G17240	3449
AT3G17250	349
AT3G17260	0
AT3G17261	0
AT3G17265	0
AT3G17270	0
AT3G17280	40
AT3G17290	0
AT3G17300	447
AT3G17310	542
AT3G17320	0
AT3G17330	308
AT3G17340	835
AT3G17350	48
AT3G17360	44
AT3G17365	318
AT3G17370	0
AT3G17380	165
AT3G17390	1266
AT3G17400	0
AT3G17410	1528
AT3G17420	59
AT3G17430	665
AT3G17440	795
AT3G17450	477
AT3G17460	46
AT3G17465	441
AT3G17470	829
AT3G17480	0
AT3G17490	0
AT3G17500	0
AT3G17510	277
AT3G17520	4
AT3G17530	0
AT3G17540	0
AT3G17550	0
AT3G17560	0
AT3G17570	0
AT3G17580	21
AT3G17590	170
AT3G17600	2
AT3G17609	105
AT3G17611	270
AT3G17620	0
AT3G17626	81
AT3G17630	89
AT3G17640	10
AT3G17650	622
AT3G17655	1
AT3G17660	59
AT3G17668	164
AT3G17670	251
AT3G17675	0
AT3G17680	11
AT3G17690	73
AT3G17700	530
AT3G17710	93
AT3G17712	59
AT3G17715	83
AT3G17717	0
AT3G17720	0
AT3G17730	38
AT3G17740	359
AT3G17750	1087
AT3G17760	0
AT3G17765	0
AT3G17770	683
AT3G17780	416
AT3G17790	1678
AT3G17800	1535
AT3G17810	5735
AT3G17820	1347
AT3G17830	73
AT3G17840	124
AT3G17850	2141
AT3G17860	586
AT3G17880	950
AT3G17890	48
AT3G17900	1530
AT3G17910	238
AT3G17920	561
AT3G17930	2803
AT3G17940	1750
AT3G17950	222
AT3G17970	574
AT3G17980	11
AT3G18000	487
AT3G18010	1
AT3G18020	82
AT3G18030	167
AT3G18035	2102
AT3G18040	1062
AT3G18050	274
AT3G18060	1616
AT3G18070	36
AT3G18080	7012
AT3G18090	64
AT3G18100	185
AT3G18110	672
AT3G18120	0
AT3G18130	672
AT3G18140	1859
AT3G18145	6
AT3G18150	0
AT3G18160	262
AT3G18165	704
AT3G18170	95
AT3G18180	0
AT3G18190	1152
AT3G18200	0
AT3G18210	710
AT3G18215	572
AT3G18217	1
AT3G18220	5
AT3G18230	870
AT3G18235	3
AT3G18240	241
AT3G18250	135
AT3G18260	113
AT3G18270	848
AT3G18280	46
AT3G18282	0
AT3G18290	2082
AT3G18291	0
AT3G18295	430
AT3G18300	45
AT3G18310	178
AT3G18320	43
AT3G18330	6
AT3G18340	0
AT3G18350	557
AT3G18360	4
AT3G18362	2
AT3G18370	1540
AT3G18380	382
AT3G18390	2536
AT3G18400	0
AT3G18410	1863
AT3G18420	807
AT3G18430	551
AT3G18440	1439
AT3G18450	0
AT3G18460	0
AT3G18470	0
AT3G18480	956
AT3G18485	21
AT3G18490	6190
AT3G18500	869
AT3G18510	56
AT3G18518	0
AT3G18520	878
AT3G18524	146
AT3G18530	19
AT3G18535	829
AT3G18550	448
AT3G18560	243
AT3G18570	1
AT3G18580	158
AT3G18590	0
AT3G18600	266
AT3G18610	8
AT3G18620	211
AT3G18630	15
AT3G18640	867
AT3G18650	0
AT3G18660	76
AT3G18670	42
AT3G18680	1238
AT3G18690	139
AT3G18700	0
AT3G18710	345
AT3G18715	0
AT3G18720	0
AT3G18730	57
AT3G18740	2476
AT3G18750	264
AT3G18760	248
AT3G18770	288
AT3G18773	15
AT3G18775	0
AT3G18777	1
AT3G18780	6209
AT3G18790	663
AT3G18800	124
AT3G18810	25
AT3G18815	0
AT3G18820	3080
AT3G18827	0
AT3G18830	3185
AT3G18840	13
AT3G18845	2
AT3G18850	247
AT3G18860	1360
AT3G18870	50
AT3G18880	19
AT3G18890	2244
AT3G18895	0
AT3G18900	4
AT3G18905	0
AT3G18910	100
AT3G18915	0
AT3G18930	445
AT3G18940	307
AT3G18950	36
AT3G18952	0
AT3G18955	1
AT3G18957	0
AT3G18960	14
AT3G18970	76
AT3G18980	568
AT3G18990	586
AT3G19000	369
AT3G19002	2
AT3G19010	1450
AT3G19020	235
AT3G19025	0
AT3G19030	1601
AT3G19035	0
AT3G19040	1
AT3G19045	0
AT3G19050	60
AT3G19055	0
AT3G19070	0
AT3G19080	162
AT3G19085	0
AT3G19090	1
AT3G19100	3179
AT3G19120	218
AT3G19130	606
AT3G19140	0
AT3G19150	651
AT3G19160	0
AT3G19170	7268
AT3G19180	397
AT3G19184	1
AT3G19190	1903
AT3G19200	0
AT3G19210	15
AT3G19220	285
AT3G19230	28
AT3G19235	0
AT3G19240	2171
AT3G19250	31
AT3G19260	597
AT3G19270	83
AT3G19274	1
AT3G19280	145
AT3G19290	428
AT3G19300	21
AT3G19310	7
AT3G19320	2
AT3G19323	0
AT3G19330	66
AT3G19340	1075
AT3G19350	2
AT3G19360	87
AT3G19370	291
AT3G19380	409
AT3G19390	101
AT3G19400	382
AT3G19410	0
AT3G19420	2466
AT3G19430	0
AT3G19440	85
AT3G19450	317
AT3G19460	775
AT3G19470	30
AT3G19480	1068
AT3G19490	1938
AT3G19500	10
AT3G19508	143
AT3G19510	511
AT3G19515	686
AT3G19520	1041
AT3G19530	0
AT3G19540	399
AT3G19550	37
AT3G19552	0
AT3G19553	1015
AT3G19560	0
AT3G19565	0
AT3G19570	343
AT3G19580	3241
AT3G19590	121
AT3G19595	0
AT3G19600	0
AT3G19610	2
AT3G19613	3
AT3G19615	2
AT3G19620	565
AT3G19630	390
AT3G19640	1046
AT3G19650	341
AT3G19660	26
AT3G19663	1
AT3G19670	1058
AT3G19680	696
AT3G19690	0
AT3G19700	0
AT3G19710	45
AT3G19720	757
AT3G19740	1090
AT3G19760	2790
AT3G19770	591
AT3G19780	394
AT3G19790	222
AT3G19800	2851
AT3G19810	782
AT3G19820	1469
AT3G19830	933
AT3G19840	497
AT3G19850	856
AT3G19860	1295
AT3G19870	757
AT3G19880	0
AT3G19890	0
AT3G19895	542
AT3G19900	2069
AT3G19910	883
AT3G19920	0
AT3G19930	980
AT3G19940	0
AT3G19950	648
AT3G19960	3229
AT3G19970	197
AT3G19980	780
AT3G19990	1056
AT3G20000	1097
AT3G20010	354
AT3G20015	334
AT3G20020	253
AT3G20030	0
AT3G20040	243
AT3G20050	1703
AT3G20060	1709
AT3G20070	229
AT3G20075	2
AT3G20080	208
AT3G20083	70
AT3G20085	0
AT3G20087	3
AT3G20090	67
AT3G20100	5055
AT3G20110	1
AT3G20120	420
AT3G20130	89
AT3G20140	1
AT3G20150	43
AT3G20155	0
AT3G20160	0
AT3G20170	198
AT3G20180	1
AT3G20190	6
AT3G20200	72
AT3G20210	7
AT3G20220	6
AT3G20230	1096
AT3G20240	202
AT3G20250	2115
AT3G20260	21
AT3G20270	571
AT3G20280	111
AT3G20290	1759
AT3G20300	946
AT3G20310	921
AT3G20320	828
AT3G20330	681
AT3G20340	265
AT3G20350	317
AT3G20360	0
AT3G20362	0
AT3G20365	0
AT3G20370	0
AT3G20380	0
AT3G20390	4006
AT3G20395	0
AT3G20400	0
AT3G20410	816
AT3G20420	125
AT3G20430	326
AT3G20440	161
AT3G20450	75
AT3G20460	13
AT3G20470	1861
AT3G20475	43
AT3G20480	88
AT3G20490	135
AT3G20500	1008
AT3G20510	677
AT3G20520	183
AT3G20530	25
AT3G20540	546
AT3G20541	2
AT3G20550	754
AT3G20555	0
AT3G20557	0
AT3G20560	385
AT3G20570	759
AT3G20580	31
AT3G20590	0
AT3G20600	302
AT3G20610	0
AT3G20620	574
AT3G20630	1167
AT3G20640	65
AT3G20650	421
AT3G20655	0
AT3G20660	38
AT3G20670	154
AT3G20680	401
AT3G20690	0
AT3G20700	0
AT3G20705	0
AT3G20710	0
AT3G20720	819
AT3G20730	31
AT3G20740	365
AT3G20750	0
AT3G20760	1
AT3G20770	4270
AT3G20780	228
AT3G20790	804
AT3G20800	1327
AT3G20810	7885
AT3G20820	11214
AT3G20830	85
AT3G20840	0
AT3G20850	0
AT3G20860	90
AT3G20865	107
AT3G20870	938
AT3G20880	0
AT3G20885	0
AT3G20890	291
AT3G20898	9
AT3G20900	0
AT3G20910	291
AT3G20920	925
AT3G20930	556
AT3G20935	0
AT3G20940	2
AT3G20950	0
AT3G20960	53
AT3G20970	580
AT3G20975	0
AT3G20978	0
AT3G20980	0
AT3G20990	0
AT3G20993	0
AT3G20997	0
AT3G21000	0
AT3G21010	53
AT3G21020	25
AT3G21030	28
AT3G21040	37
AT3G21050	5
AT3G21055	10167
AT3G21060	371
AT3G21070	694
AT3G21080	13
AT3G21090	2
AT3G21100	296
AT3G21110	356
AT3G21120	0
AT3G21130	0
AT3G21140	387
AT3G21150	33
AT3G21160	810
AT3G21165	0
AT3G21170	0
AT3G21175	490
AT3G21180	24
AT3G21190	338
AT3G21200	891
AT3G21210	63
AT3G21215	857
AT3G21220	610
AT3G21230	401
AT3G21240	253
AT3G21250	4013
AT3G21260	67
AT3G21270	102
AT3G21280	360
AT3G21290	692
AT3G21295	439
AT3G21300	100
AT3G21305	0
AT3G21310	57
AT3G21320	105
AT3G21330	4
AT3G21340	0
AT3G21350	373
AT3G21351	1
AT3G21352	0
AT3G21360	306
AT3G21370	0
AT3G21371	0
AT3G21380	0
AT3G21390	361
AT3G21400	154
AT3G21405	0
AT3G21410	0
AT3G21420	198
AT3G21430	895
AT3G21450	0
AT3G21460	457
AT3G21465	279
AT3G21470	33
AT3G21473	0
AT3G21475	0
AT3G21480	295
AT3G21481	0
AT3G21490	0
AT3G21500	1
AT3G21510	47
AT3G21520	11
AT3G21530	31
AT3G21540	261
AT3G21550	1828
AT3G21560	81
AT3G21570	9
AT3G21580	320
AT3G21590	0
AT3G21600	860
AT3G21610	720
AT3G21620	1
AT3G21630	994
AT3G21640	360
AT3G21650	443
AT3G21660	17
AT3G21670	4970
AT3G21680	66
AT3G21690	4123
AT3G21700	185
AT3G21710	5
AT3G21720	0
AT3G21730	0
AT3G21740	165
AT3G21750	6102
AT3G21755	263
AT3G21760	0
AT3G21770	10
AT3G21780	0
AT3G21781	0
AT3G21790	1327
AT3G21791	0
AT3G21800	0
AT3G21805	7
AT3G21810	451
AT3G21820	278
AT3G21825	0
AT3G21830	0
AT3G21840	0
AT3G21850	0
AT3G21860	0
AT3G21865	1003
AT3G21870	72
AT3G21880	0
AT3G21890	0
AT3G21900	0
AT3G21910	0
AT3G21920	0
AT3G21930	0
AT3G21933	0
AT3G21937	0
AT3G21940	0
AT3G21945	1
AT3G21950	0
AT3G21960	0
AT3G21965	0
AT3G21970	0
AT3G21980	0
AT3G21985	0
AT3G21990	0
AT3G22000	0
AT3G22010	0
AT3G22020	0
AT3G22022	0
AT3G22030	0
AT3G22040	0
AT3G22050	1
AT3G22053	0
AT3G22057	0
AT3G22060	27
AT3G22070	0
AT3G22072	0
AT3G22080	0
AT3G22085	0
AT3G22090	0
AT3G22100	4
AT3G22104	419
AT3G22110	2012
AT3G22120	0
AT3G22121	0
AT3G22125	0
AT3G22133	0
AT3G22136	0
AT3G22142	0
AT3G22150	685
AT3G22160	194
AT3G22170	1702
AT3G22180	168
AT3G22183	0
AT3G22190	815
AT3G22200	7066
AT3G22210	574
AT3G22220	826
AT3G22230	1415
AT3G22231	520
AT3G22232	0
AT3G22234	0
AT3G22235	331
AT3G22237	0
AT3G22238	0
AT3G22240	298
AT3G22250	0
AT3G22260	321
AT3G22270	1073
AT3G22275	709
AT3G22290	1467
AT3G22300	309
AT3G22310	496
AT3G22320	1072
AT3G22330	1041
AT3G22333	0
AT3G22337	0
AT3G22340	0
AT3G22345	0
AT3G22350	0
AT3G22360	0
AT3G22370	838
AT3G22380	8224
AT3G22400	263
AT3G22410	19
AT3G22415	13
AT3G22420	2073
AT3G22421	0
AT3G22425	408
AT3G22430	257
AT3G22436	0
AT3G22440	10328
AT3G22450	58
AT3G22460	409
AT3G22470	116
AT3G22480	555
AT3G22490	0
AT3G22492	0
AT3G22500	0
AT3G22510	5
AT3G22520	601
AT3G22530	0
AT3G22540	1
AT3G22550	2295
AT3G22555	0
AT3G22560	196
AT3G22565	4
AT3G22570	0
AT3G22580	0
AT3G22590	383
AT3G22600	357
AT3G22620	34
AT3G22630	746
AT3G22640	31
AT3G22650	0
AT3G22660	345
AT3G22670	0
AT3G22680	206
AT3G22690	87
AT3G22700	2
AT3G22710	0
AT3G22720	0
AT3G22723	0
AT3G22730	0
AT3G22740	465
AT3G22750	156
AT3G22760	273
AT3G22770	0
AT3G22780	838
AT3G22790	354
AT3G22800	20
AT3G22810	109
AT3G22820	17
AT3G22830	0
AT3G22840	1147
AT3G22845	1745
AT3G22850	1231
AT3G22860	2
AT3G22870	0
AT3G22880	22
AT3G22886	0
AT3G22890	6652
AT3G22900	56
AT3G22910	594
AT3G22920	0
AT3G22930	80
AT3G22935	0
AT3G22937	0
AT3G22940	0
AT3G22942	111
AT3G22945	0
AT3G22950	479
AT3G22955	0
AT3G22960	2835
AT3G22961	29
AT3G22970	1823
AT3G22980	475
AT3G22990	557
AT3G23000	1174
AT3G23010	45
AT3G23020	88
AT3G23030	326
AT3G23050	2565
AT3G23060	0
AT3G23070	1455
AT3G23080	1743
AT3G23085	0
AT3G23090	31
AT3G23100	201
AT3G23109	0
AT3G23110	270
AT3G23120	423
AT3G23122	1
AT3G23123	0
AT3G23125	0
AT3G23130	0
AT3G23140	0
AT3G23145	0
AT3G23150	62
AT3G23160	367
AT3G23165	0
AT3G23167	0
AT3G23170	2075
AT3G23172	0
AT3G23175	0
AT3G23180	8
AT3G23190	0
AT3G23200	54
AT3G23210	93
AT3G23220	0
AT3G23230	2
AT3G23240	34
AT3G23245	0
AT3G23250	100
AT3G23255	198
AT3G23260	40
AT3G23270	1
AT3G23280	4137
AT3G23290	85
AT3G23300	1978
AT3G23310	2672
AT3G23320	0
AT3G23325	730
AT3G23326	2
AT3G23330	96
AT3G23340	30
AT3G23350	0
AT3G23360	0
AT3G23370	20
AT3G23380	1
AT3G23390	1100
AT3G23400	4422
AT3G23410	1562
AT3G23420	0
AT3G23430	147
AT3G23440	96
AT3G23450	26259
AT3G23460	1087
AT3G23470	94
AT3G23480	361
AT3G23490	3616
AT3G23510	24
AT3G23530	679
AT3G23540	1183
AT3G23550	11
AT3G23560	478
AT3G23570	828
AT3G23580	629
AT3G23590	1783
AT3G23600	9884
AT3G23605	174
AT3G23610	167
AT3G23620	489
AT3G23630	2
AT3G23633	0
AT3G23635	0
AT3G23637	0
AT3G23640	1486
AT3G23645	0
AT3G23650	0
AT3G23660	941
AT3G23670	36
AT3G23680	0
AT3G23685	0
AT3G23690	1083
AT3G23700	3493
AT3G23710	291
AT3G23715	0
AT3G23720	0
AT3G23725	0
AT3G23727	0
AT3G23730	255
AT3G23740	29
AT3G23750	1844
AT3G23760	230
AT3G23770	0
AT3G23780	612
AT3G23790	3062
AT3G23800	0
AT3G23805	357
AT3G23810	1802
AT3G23820	7005
AT3G23830	195
AT3G23840	418
AT3G23860	0
AT3G23870	191
AT3G23880	139
AT3G23890	111
AT3G23900	1313
AT3G23910	178
AT3G23920	5401
AT3G23930	49
AT3G23940	1030
AT3G23950	0
AT3G23955	1
AT3G23960	0
AT3G23970	0
AT3G23980	1036
AT3G23990	1476
AT3G24000	123
AT3G24005	0
AT3G24010	836
AT3G24020	2
AT3G24030	454
AT3G24040	699
AT3G24050	1210
AT3G24060	0
AT3G24065	2
AT3G24068	0
AT3G24070	746
AT3G24080	1592
AT3G24090	108
AT3G24093	0
AT3G24100	1072
AT3G24110	75
AT3G24120	497
AT3G24130	0
AT3G24140	1439
AT3G24150	309
AT3G24160	5894
AT3G24170	6686
AT3G24180	2591
AT3G24190	2344
AT3G24200	872
AT3G24210	0
AT3G24220	0
AT3G24225	0
AT3G24230	422
AT3G24240	0
AT3G24250	0
AT3G24255	66
AT3G24260	0
AT3G24270	0
AT3G24280	0
AT3G24290	0
AT3G24300	0
AT3G24310	1
AT3G24315	508
AT3G24320	123
AT3G24330	0
AT3G24332	0
AT3G24340	3
AT3G24350	655
AT3G24360	144
AT3G24365	0
AT3G24370	0
AT3G24380	0
AT3G24385	0
AT3G24390	0
AT3G24400	15
AT3G24420	3841
AT3G24430	2666
AT3G24440	446
AT3G24450	4
AT3G24460	349
AT3G24463	13
AT3G24465	0
AT3G24480	862
AT3G24490	598
AT3G24495	92
AT3G24500	553
AT3G24503	1397
AT3G24506	319
AT3G24508	0
AT3G24510	1
AT3G24513	0
AT3G24514	0
AT3G24515	40
AT3G24516	0
AT3G24517	0
AT3G24518	2
AT3G24520	1
AT3G24530	337
AT3G24535	50
AT3G24540	1
AT3G24542	0
AT3G24550	2092
AT3G24560	201
AT3G24570	178
AT3G24575	0
AT3G24580	0
AT3G24590	913
AT3G24600	0
AT3G24605	0
AT3G24610	0
AT3G24612	0
AT3G24614	0
AT3G24615	0
AT3G24620	1
AT3G24630	79
AT3G24640	1
AT3G24650	0
AT3G24660	56
AT3G24670	138
AT3G24675	0
AT3G24680	0
AT3G24690	0
AT3G24700	0
AT3G24710	0
AT3G24715	28
AT3G24730	186
AT3G24740	1519
AT3G24750	0
AT3G24760	567
AT3G24770	396
AT3G24780	5
AT3G24790	0
AT3G24800	460
AT3G24810	42
AT3G24820	192
AT3G24830	3227
AT3G24840	331
AT3G24850	0
AT3G24860	84
AT3G24870	216
AT3G24880	182
AT3G24890	71
AT3G24900	16
AT3G24927	435
AT3G24929	75
AT3G24982	2
AT3G25010	207
AT3G25011	4
AT3G25012	0
AT3G25013	55
AT3G25014	2
AT3G25020	111
AT3G25030	52
AT3G25040	944
AT3G25050	8
AT3G25060	19
AT3G25070	1283
AT3G25080	1
AT3G25090	0
AT3G25100	33
AT3G25110	122
AT3G25120	342
AT3G25130	27
AT3G25140	1482
AT3G25150	1159
AT3G25160	1
AT3G25165	11
AT3G25170	8
AT3G25180	54
AT3G25182	0
AT3G25190	0
AT3G25200	0
AT3G25210	118
AT3G25220	1717
AT3G25221	2
AT3G25225	8
AT3G25230	1594
AT3G25240	0
AT3G25250	23
AT3G25260	0
AT3G25265	0
AT3G25270	0
AT3G25280	0
AT3G25290	945
AT3G25400	153
AT3G25410	1251
AT3G25420	0
AT3G25430	143
AT3G25440	115
AT3G25450	0
AT3G25460	0
AT3G25470	1551
AT3G25480	1041
AT3G25485	0
AT3G25490	0
AT3G25493	0
AT3G25495	540
AT3G25500	648
AT3G25505	0
AT3G25510	84
AT3G25520	4359
AT3G25530	3425
AT3G25540	449
AT3G25545	169
AT3G25550	0
AT3G25560	180
AT3G25570	938
AT3G25573	2
AT3G25577	0
AT3G25580	223
AT3G25585	979
AT3G25590	93
AT3G25597	408
AT3G25600	706
AT3G25610	270
AT3G25620	325
AT3G25630	0
AT3G25640	31
AT3G25650	0
AT3G25655	0
AT3G25660	2118
AT3G25670	2
AT3G25680	393
AT3G25690	17873
AT3G25700	155
AT3G25710	250
AT3G25715	0
AT3G25716	0
AT3G25717	17
AT3G25719	0
AT3G25720	0
AT3G25725	0
AT3G25727	0
AT3G25730	2
AT3G25740	194
AT3G25750	0
AT3G25760	124
AT3G25770	7
AT3G25780	227
AT3G25790	0
AT3G25795	0
AT3G25800	1797
AT3G25805	439
AT3G25810	1562
AT3G25815	0
AT3G25820	0
AT3G25826	0
AT3G25830	0
AT3G25840	3179
AT3G25850	0
AT3G25855	22
AT3G25860	783
AT3G25870	649
AT3G25880	37
AT3G25882	247
AT3G25890	495
AT3G25900	69
AT3G25905	7
AT3G25910	1505
AT3G25920	6256
AT3G25930	0
AT3G25940	89
AT3G25950	9
AT3G25960	0
AT3G25970	24
AT3G25980	51
AT3G25990	98
AT3G26000	738
AT3G26010	0
AT3G26020	946
AT3G26030	1682
AT3G26040	23
AT3G26050	11
AT3G26060	5529
AT3G26070	4269
AT3G26080	585
AT3G26085	1147
AT3G26090	503
AT3G26100	4144
AT3G26110	13
AT3G26115	139
AT3G26120	0
AT3G26125	0
AT3G26130	7
AT3G26134	17
AT3G26135	24
AT3G26140	7
AT3G26147	0
AT3G26150	0
AT3G26160	0
AT3G26165	1116
AT3G26170	454
AT3G26180	2213
AT3G26190	0
AT3G26200	1
AT3G26210	340
AT3G26220	191
AT3G26230	113
AT3G26235	26
AT3G26237	1
AT3G26240	288
AT3G26250	0
AT3G26260	0
AT3G26265	0
AT3G26270	0
AT3G26280	257
AT3G26290	1251
AT3G26295	0
AT3G26300	824
AT3G26310	187
AT3G26320	0
AT3G26330	13
AT3G26340	494
AT3G26350	30
AT3G26355	0
AT3G26360	334
AT3G26370	676
AT3G26380	1600
AT3G26390	0
AT3G26395	358
AT3G26400	1013
AT3G26410	67
AT3G26420	4
AT3G26430	11
AT3G26440	225
AT3G26445	0
AT3G26450	0
AT3G26460	11
AT3G26470	40
AT3G26480	34
AT3G26483	0
AT3G26486	0
AT3G26490	257
AT3G26500	131
AT3G26510	1252
AT3G26512	0
AT3G26520	4931
AT3G26525	0
AT3G26530	0
AT3G26539	15
AT3G26540	121
AT3G26550	0
AT3G26560	1587
AT3G26570	2414
AT3G26580	8892
AT3G26590	711
AT3G26600	779
AT3G26605	0
AT3G26610	0
AT3G26612	199
AT3G26614	2
AT3G26616	4
AT3G26618	461
AT3G26620	1
AT3G26630	894
AT3G26640	259
AT3G26650	29145
AT3G26660	0
AT3G26670	1364
AT3G26680	205
AT3G26690	107
AT3G26700	87
AT3G26710	2217
AT3G26720	2031
AT3G26730	2597
AT3G26740	35629
AT3G26742	13
AT3G26744	1098
AT3G26747	0
AT3G26750	74
AT3G26760	0
AT3G26770	3
AT3G26775	0
AT3G26780	1066
AT3G26782	161
AT3G26790	91
AT3G26800	0
AT3G26805	0
AT3G26810	553
AT3G26812	0
AT3G26813	0
AT3G26815	0
AT3G26816	0
AT3G26818	0
AT3G26819	0
AT3G26820	0
AT3G26830	485
AT3G26840	701
AT3G26850	181
AT3G26855	1
AT3G26860	15
AT3G26870	0
AT3G26872	0
AT3G26880	0
AT3G26890	2008
AT3G26900	1723
AT3G26910	409
AT3G26920	282
AT3G26922	49
AT3G26930	1
AT3G26932	96
AT3G26934	4
AT3G26935	823
AT3G26940	2
AT3G26950	617
AT3G26960	348
AT3G26980	283
AT3G26990	315
AT3G27000	250
AT3G27010	143
AT3G27020	2009
AT3G27025	41
AT3G27027	45
AT3G27030	244
AT3G27040	0
AT3G27050	409
AT3G27060	278
AT3G27070	1
AT3G27080	564
AT3G27090	3596
AT3G27095	0
AT3G27100	414
AT3G27110	1416
AT3G27120	23
AT3G27140	1
AT3G27150	4
AT3G27160	2414
AT3G27170	2
AT3G27180	178
AT3G27185	0
AT3G27190	88
AT3G27200	139
AT3G27210	458
AT3G27220	179
AT3G27230	587
AT3G27240	3170
AT3G27250	66
AT3G27260	2209
AT3G27270	42
AT3G27280	259
AT3G27283	0
AT3G27290	19
AT3G27300	2510
AT3G27310	686
AT3G27320	440
AT3G27321	0
AT3G27325	1029
AT3G27327	0
AT3G27329	0
AT3G27330	88
AT3G27331	0
AT3G27340	468
AT3G27350	410
AT3G27355	0
AT3G27360	56
AT3G27380	3521
AT3G27390	1065
AT3G27400	40
AT3G27410	29
AT3G27415	1
AT3G27416	0
AT3G27420	384
AT3G27425	0
AT3G27430	2064
AT3G27440	6
AT3G27450	0
AT3G27460	352
AT3G27470	441
AT3G27473	0
AT3G27475	0
AT3G27480	0
AT3G27490	0
AT3G27495	0
AT3G27500	2
AT3G27503	0
AT3G27510	0
AT3G27520	32
AT3G27530	1554
AT3G27540	493
AT3G27550	95
AT3G27555	0
AT3G27560	669
AT3G27570	1568
AT3G27580	137
AT3G27590	1
AT3G27600	0
AT3G27610	431
AT3G27620	18
AT3G27630	16
AT3G27640	14
AT3G27650	224
AT3G27660	315
AT3G27670	1198
AT3G27680	0
AT3G27690	87
AT3G27700	712
AT3G27710	0
AT3G27720	0
AT3G27730	1
AT3G27740	870
AT3G27750	179
AT3G27770	1637
AT3G27785	0
AT3G27809	2
AT3G27810	5724
AT3G27820	7034
AT3G27825	0
AT3G27830	4730
AT3G27831	0
AT3G27835	0
AT3G27840	0
AT3G27845	0
AT3G27850	4828
AT3G27860	17
AT3G27865	1
AT3G27870	380
AT3G27880	239
AT3G27883	0
AT3G27884	0
AT3G27886	0
AT3G27890	1648
AT3G27895	0
AT3G27900	6
AT3G27906	259
AT3G27910	0
AT3G27920	0
AT3G27925	3231
AT3G27930	277
AT3G27940	35
AT3G27950	0
AT3G27960	770
AT3G27965	0
AT3G27970	15
AT3G27980	0
AT3G27990	362
AT3G27997	111
AT3G27999	0
AT3G28005	0
AT3G28007	5983
AT3G28010	0
AT3G28020	0
AT3G28030	574
AT3G28040	1582
AT3G28050	7712
AT3G28060	1
AT3G28070	1239
AT3G28080	1223
AT3G28100	1691
AT3G28110	0
AT3G28120	0
AT3G28130	621
AT3G28140	240
AT3G28150	43
AT3G28153	4
AT3G28155	1
AT3G28157	0
AT3G28160	54
AT3G28170	0
AT3G28180	1039
AT3G28190	0
AT3G28193	0
AT3G28200	132
AT3G28210	246
AT3G28216	0
AT3G28220	1807
AT3G28223	0
AT3G28230	0
AT3G28240	0
AT3G28243	0
AT3G28250	0
AT3G28270	4773
AT3G28280	0
AT3G28290	0
AT3G28291	0
AT3G28295	0
AT3G28300	0
AT3G28310	0
AT3G28315	3
AT3G28320	0
AT3G28330	0
AT3G28335	3
AT3G28340	1855
AT3G28345	34
AT3G28350	1
AT3G28360	0
AT3G28370	193
AT3G28380	4
AT3G28390	0
AT3G28400	0
AT3G28410	0
AT3G28412	0
AT3G28415	0
AT3G28420	1
AT3G28430	868
AT3G28450	561
AT3G28455	36
AT3G28460	362
AT3G28470	1
AT3G28480	476
AT3G28490	0
AT3G28500	1353
AT3G28510	230
AT3G28520	0
AT3G28530	0
AT3G28540	708
AT3G28550	0
AT3G28560	3
AT3G28570	4
AT3G28580	522
AT3G28590	0
AT3G28600	4
AT3G28610	5
AT3G28611	6
AT3G28620	27
AT3G28630	22
AT3G28635	19
AT3G28640	105
AT3G28650	50
AT3G28660	47
AT3G28670	474
AT3G28674	0
AT3G28680	0
AT3G28685	0
AT3G28690	2015
AT3G28695	0
AT3G28700	155
AT3G28705	0
AT3G28710	2891
AT3G28715	1835
AT3G28720	1063
AT3G28730	1320
AT3G28740	839
AT3G28750	119
AT3G28760	365
AT3G28770	34
AT3G28780	21
AT3G28785	0
AT3G28790	83
AT3G28800	0
AT3G28810	9
AT3G28820	1
AT3G28830	494
AT3G28840	13
AT3G28850	74
AT3G28853	0
AT3G28855	0
AT3G28857	34
AT3G28860	1827
AT3G28865	0
AT3G28870	0
AT3G28875	4
AT3G28880	19
AT3G28890	74
AT3G28899	0
AT3G28900	563
AT3G28910	2908
AT3G28915	25
AT3G28917	8090
AT3G28918	1
AT3G28920	1028
AT3G28922	0
AT3G28923	0
AT3G28925	0
AT3G28930	583
AT3G28940	4242
AT3G28945	57
AT3G28950	790
AT3G28955	2
AT3G28956	189
AT3G28958	1
AT3G28960	47
AT3G28970	691
AT3G28980	50
AT3G28985	0
AT3G28990	0
AT3G29000	324
AT3G29010	77
AT3G29020	0
AT3G29030	1158
AT3G29032	0
AT3G29033	0
AT3G29034	49
AT3G29035	522
AT3G29037	0
AT3G29040	1
AT3G29050	0
AT3G29060	8
AT3G29070	0
AT3G29075	775
AT3G29076	0
AT3G29077	0
AT3G29078	1
AT3G29080	0
AT3G29090	349
AT3G29095	0
AT3G29100	131
AT3G29105	0
AT3G29110	0
AT3G29120	54
AT3G29130	287
AT3G29140	65
AT3G29150	1
AT3G29152	0
AT3G29153	0
AT3G29156	0
AT3G29160	1117
AT3G29170	497
AT3G29173	20
AT3G29175	0
AT3G29180	2458
AT3G29185	1302
AT3G29187	0
AT3G29190	100
AT3G29200	1237
AT3G29205	0
AT3G29210	0
AT3G29220	0
AT3G29225	0
AT3G29230	364
AT3G29240	2829
AT3G29250	53
AT3G29252	0
AT3G29255	1
AT3G29260	0
AT3G29265	0
AT3G29270	926
AT3G29280	97
AT3G29290	865
AT3G29300	0
AT3G29305	0
AT3G29310	435
AT3G29320	4551
AT3G29330	124
AT3G29340	0
AT3G29350	1314
AT3G29360	2632
AT3G29365	0
AT3G29370	301
AT3G29375	354
AT3G29380	0
AT3G29385	0
AT3G29390	1573
AT3G29400	679
AT3G29410	1
AT3G29420	0
AT3G29430	0
AT3G29440	0
AT3G29450	0
AT3G29455	0
AT3G29460	0
AT3G29470	0
AT3G29480	0
AT3G29510	0
AT3G29515	0
AT3G29520	0
AT3G29525	0
AT3G29540	0
AT3G29545	0
AT3G29550	0
AT3G29560	0
AT3G29570	1
AT3G29572	0
AT3G29575	920
AT3G29577	0
AT3G29578	0
AT3G29580	0
AT3G29590	0
AT3G29595	0
AT3G29600	0
AT3G29610	0
AT3G29612	0
AT3G29615	0
AT3G29618	0
AT3G29620	0
AT3G29630	0
AT3G29631	1
AT3G29632	0
AT3G29633	3
AT3G29634	1
AT3G29635	0
AT3G29636	0
AT3G29637	1
AT3G29638	2
AT3G29639	37
AT3G29640	0
AT3G29641	0
AT3G29642	0
AT3G29643	0
AT3G29644	110
AT3G29645	0
AT3G29647	0
AT3G29648	0
AT3G29650	0
AT3G29660	0
AT3G29670	120
AT3G29680	93
AT3G29690	0
AT3G29695	0
AT3G29700	0
AT3G29710	0
AT3G29720	0
AT3G29725	1
AT3G29727	0
AT3G29730	0
AT3G29732	0
AT3G29734	0
AT3G29736	0
AT3G29738	0
AT3G29739	0
AT3G29740	0
AT3G29750	0
AT3G29755	0
AT3G29760	494
AT3G29762	0
AT3G29763	0
AT3G29764	0
AT3G29765	0
AT3G29766	0
AT3G29767	0
AT3G29768	0
AT3G29769	0
AT3G29770	177
AT3G29771	0
AT3G29772	0
AT3G29773	0
AT3G29774	0
AT3G29775	1
AT3G29776	143
AT3G29777	0
AT3G29778	1
AT3G29779	0
AT3G29780	0
AT3G29781	0
AT3G29782	0
AT3G29783	0
AT3G29784	0
AT3G29785	0
AT3G29786	7
AT3G29787	0
AT3G29788	1
AT3G29789	0
AT3G29790	0
AT3G29791	0
AT3G29792	0
AT3G29794	0
AT3G29796	0
AT3G29797	0
AT3G29798	1
AT3G29800	0
AT3G29805	0
AT3G29810	202
AT3G29820	0
AT3G29830	0
AT3G29970	0
AT3G30110	1
AT3G30120	4
AT3G30122	18
AT3G30145	0
AT3G30147	0
AT3G30150	0
AT3G30160	0
AT3G30165	0
AT3G30170	0
AT3G30180	1720
AT3G30183	0
AT3G30187	0
AT3G30190	0
AT3G30200	0
AT3G30210	0
AT3G30211	0
AT3G30212	0
AT3G30213	4
AT3G30214	46
AT3G30216	0
AT3G30218	0
AT3G30219	0
AT3G30220	0
AT3G30222	0
AT3G30230	0
AT3G30235	0
AT3G30240	0
AT3G30245	0
AT3G30247	0
AT3G30250	0
AT3G30260	0
AT3G30280	0
AT3G30281	0
AT3G30290	0
AT3G30300	817
AT3G30305	5
AT3G30310	0
AT3G30320	0
AT3G30330	0
AT3G30335	0
AT3G30340	9
AT3G30345	0
AT3G30350	0
AT3G30360	0
AT3G30370	0
AT3G30380	494
AT3G30383	0
AT3G30384	0
AT3G30385	0
AT3G30386	0
AT3G30387	0
AT3G30388	0
AT3G30390	7804
AT3G30393	0
AT3G30396	0
AT3G30400	0
AT3G30405	0
AT3G30410	0
AT3G30411	0
AT3G30413	0
AT3G30415	0
AT3G30416	0
AT3G30418	0
AT3G30420	0
AT3G30430	0
AT3G30433	0
AT3G30436	0
AT3G30440	0
AT3G30450	0
AT3G30455	0
AT3G30460	33
AT3G30465	0
AT3G30470	0
AT3G30480	0
AT3G30490	0
AT3G30500	0
AT3G30505	0
AT3G30510	0
AT3G30520	0
AT3G30525	0
AT3G30530	0
AT3G30540	0
AT3G30550	0
AT3G30560	0
AT3G30570	0
AT3G30580	0
AT3G30582	0
AT3G30585	0
AT3G30587	0
AT3G30590	0
AT3G30600	0
AT3G30610	0
AT3G30620	0
AT3G30630	0
AT3G30640	0
AT3G30645	0
AT3G30650	0
AT3G30655	0
AT3G30660	0
AT3G30663	0
AT3G30665	0
AT3G30668	0
AT3G30670	0
AT3G30680	0
AT3G30685	0
AT3G30690	0
AT3G30695	0
AT3G30700	0
AT3G30703	0
AT3G30705	0
AT3G30708	0
AT3G30709	0
AT3G30710	0
AT3G30711	0
AT3G30712	0
AT3G30713	0
AT3G30714	0
AT3G30715	0
AT3G30716	0
AT3G30717	0
AT3G30718	0
AT3G30719	0
AT3G30720	138
AT3G30721	0
AT3G30722	0
AT3G30724	0
AT3G30725	0
AT3G30727	0
AT3G30730	0
AT3G30733	0
AT3G30737	5
AT3G30739	0
AT3G30740	0
AT3G30742	0
AT3G30743	0
AT3G30744	0
AT3G30745	0
AT3G30746	0
AT3G30747	0
AT3G30748	0
AT3G30749	0
AT3G30750	0
AT3G30751	0
AT3G30755	0
AT3G30760	0
AT3G30763	0
AT3G30764	0
AT3G30765	0
AT3G30766	0
AT3G30767	0
AT3G30770	0
AT3G30775	1176
AT3G30780	0
AT3G30790	0
AT3G30800	0
AT3G30802	0
AT3G30803	0
AT3G30805	0
AT3G30810	0
AT3G30811	0
AT3G30812	0
AT3G30813	0
AT3G30814	0
AT3G30815	0
AT3G30816	0
AT3G30817	0
AT3G30818	0
AT3G30819	0
AT3G30820	0
AT3G30821	0
AT3G30823	0
AT3G30825	0
AT3G30827	0
AT3G30830	0
AT3G30831	0
AT3G30832	0
AT3G30833	0
AT3G30834	0
AT3G30835	0
AT3G30836	0
AT3G30837	0
AT3G30838	0
AT3G30839	0
AT3G30840	0
AT3G30841	476
AT3G30842	0
AT3G30843	0
AT3G30844	0
AT3G30845	0
AT3G30846	0
AT3G30847	0
AT3G30848	0
AT3G30852	0
AT3G30859	0
AT3G30867	0
AT3G30875	1
AT3G30885	0
AT3G31005	0
AT3G31023	0
AT3G31161	0
AT3G31300	0
AT3G31310	0
AT3G31312	0
AT3G31314	0
AT3G31317	0
AT3G31320	0
AT3G31330	0
AT3G31340	0
AT3G31350	0
AT3G31355	0
AT3G31356	0
AT3G31357	0
AT3G31358	0
AT3G31359	0
AT3G31360	0
AT3G31365	0
AT3G31367	0
AT3G31370	0
AT3G31373	0
AT3G31374	0
AT3G31375	0
AT3G31377	0
AT3G31380	0
AT3G31390	0
AT3G31395	0
AT3G31402	0
AT3G31403	0
AT3G31406	0
AT3G31410	0
AT3G31420	0
AT3G31422	0
AT3G31425	0
AT3G31430	0
AT3G31440	0
AT3G31442	0
AT3G31450	0
AT3G31460	0
AT3G31470	0
AT3G31475	0
AT3G31490	0
AT3G31500	0
AT3G31510	0
AT3G31530	0
AT3G31540	0
AT3G31550	0
AT3G31560	0
AT3G31630	0
AT3G31720	0
AT3G31810	0
AT3G31900	0
AT3G31902	0
AT3G31903	0
AT3G31904	0
AT3G31905	0
AT3G31906	0
AT3G31908	0
AT3G31909	0
AT3G31910	0
AT3G31915	0
AT3G31920	0
AT3G31925	0
AT3G31930	0
AT3G31935	0
AT3G31940	0
AT3G31945	0
AT3G31950	0
AT3G31955	0
AT3G31960	0
AT3G31970	0
AT3G31980	0
AT3G31990	0
AT3G31993	0
AT3G31996	0
AT3G32000	0
AT3G32010	0
AT3G32020	0
AT3G32021	0
AT3G32022	0
AT3G32023	0
AT3G32024	0
AT3G32026	0
AT3G32027	0
AT3G32028	0
AT3G32029	0
AT3G32030	4
AT3G32031	0
AT3G32032	0
AT3G32033	0
AT3G32035	0
AT3G32040	0
AT3G32043	1
AT3G32047	0
AT3G32050	0
AT3G32060	0
AT3G32070	0
AT3G32080	0
AT3G32090	0
AT3G32091	0
AT3G32092	0
AT3G32093	0
AT3G32095	0
AT3G32110	0
AT3G32112	0
AT3G32115	0
AT3G32116	0
AT3G32118	0
AT3G32130	0
AT3G32135	0
AT3G32140	0
AT3G32150	0
AT3G32160	0
AT3G32164	0
AT3G32168	0
AT3G32172	0
AT3G32176	0
AT3G32180	0
AT3G32190	0
AT3G32195	0
AT3G32200	0
AT3G32205	0
AT3G32210	0
AT3G32220	0
AT3G32223	0
AT3G32226	0
AT3G32230	0
AT3G32240	0
AT3G32250	0
AT3G32260	0
AT3G32270	0
AT3G32275	0
AT3G32280	0
AT3G32290	0
AT3G32295	0
AT3G32300	0
AT3G32305	0
AT3G32310	0
AT3G32313	0
AT3G32316	0
AT3G32320	0
AT3G32330	0
AT3G32340	0
AT3G32360	0
AT3G32370	0
AT3G32371	0
AT3G32373	0
AT3G32375	0
AT3G32377	0
AT3G32380	0
AT3G32383	1
AT3G32385	0
AT3G32387	0
AT3G32389	0
AT3G32391	0
AT3G32393	0
AT3G32394	0
AT3G32395	0
AT3G32397	0
AT3G32400	0
AT3G32405	0
AT3G32410	0
AT3G32415	0
AT3G32420	0
AT3G32425	0
AT3G32435	0
AT3G32445	0
AT3G32455	0
AT3G32465	0
AT3G32475	0
AT3G32677	0
AT3G32880	0
AT3G32890	0
AT3G32893	0
AT3G32894	0
AT3G32895	0
AT3G32896	0
AT3G32897	0
AT3G32898	0
AT3G32899	0
AT3G32900	0
AT3G32901	0
AT3G32902	0
AT3G32903	0
AT3G32904	0
AT3G32910	0
AT3G32912	0
AT3G32914	0
AT3G32917	0
AT3G32920	9
AT3G32925	6
AT3G32930	1535
AT3G32940	591
AT3G32950	0
AT3G32960	0
AT3G32962	0
AT3G32964	0
AT3G32966	0
AT3G32968	0
AT3G32970	0
AT3G32975	0
AT3G32980	214
AT3G32990	0
AT3G33000	0
AT3G33002	0
AT3G33004	0
AT3G33005	0
AT3G33006	0
AT3G33008	0
AT3G33009	0
AT3G33010	0
AT3G33011	0
AT3G33025	0
AT3G33030	0
AT3G33035	0
AT3G33045	0
AT3G33055	0
AT3G33058	0
AT3G33064	0
AT3G33065	0
AT3G33066	0
AT3G33067	0
AT3G33069	0
AT3G33070	0
AT3G33071	0
AT3G33072	0
AT3G33073	1
AT3G33074	0
AT3G33075	0
AT3G33076	0
AT3G33077	0
AT3G33079	0
AT3G33080	0
AT3G33081	0
AT3G33082	0
AT3G33083	0
AT3G33084	0
AT3G33085	0
AT3G33091	0
AT3G33094	0
AT3G33097	0
AT3G33100	0
AT3G33103	0
AT3G33106	0
AT3G33109	0
AT3G33112	0
AT3G33115	0
AT3G33118	0
AT3G33121	0
AT3G33124	0
AT3G33127	0
AT3G33130	0
AT3G33131	0
AT3G33133	0
AT3G33136	0
AT3G33139	0
AT3G33142	0
AT3G33145	0
AT3G33148	0
AT3G33151	0
AT3G33154	0
AT3G33157	0
AT3G33160	0
AT3G33163	0
AT3G33166	0
AT3G33169	0
AT3G33172	0
AT3G33175	0
AT3G33178	0
AT3G33181	0
AT3G33185	0
AT3G33187	0
AT3G33189	0
AT3G33193	0
AT3G33197	0
AT3G33201	0
AT3G33205	0
AT3G33215	0
AT3G33225	0
AT3G33230	0
AT3G33235	1
AT3G33293	0
AT3G33377	1
AT3G33393	0
AT3G33448	0
AT3G33494	0
AT3G33520	613
AT3G33528	15
AT3G33530	2121
AT3G33537	0
AT3G33545	0
AT3G33555	0
AT3G33565	0
AT3G33570	0
AT3G33572	0
AT3G33575	0
AT3G33585	0
AT3G33595	0
AT3G34299	0
AT3G35003	0
AT3G35707	0
AT3G36411	0
AT3G36659	4
AT3G37820	0
AT3G38525	0
AT3G39230	0
AT3G39935	0
AT3G40640	0
AT3G41345	0
AT3G41761	0
AT3G41762	3
AT3G41768	13160
AT3G41979	0
AT3G42047	0
AT3G42050	6422
AT3G42052	630
AT3G42054	0
AT3G42057	0
AT3G42060	0
AT3G42065	0
AT3G42070	0
AT3G42075	0
AT3G42080	0
AT3G42083	0
AT3G42086	0
AT3G42090	0
AT3G42100	0
AT3G42110	1
AT3G42115	0
AT3G42120	0
AT3G42130	0
AT3G42140	0
AT3G42148	0
AT3G42150	283
AT3G42153	0
AT3G42155	0
AT3G42160	0
AT3G42170	921
AT3G42174	0
AT3G42178	0
AT3G42179	0
AT3G42180	7
AT3G42181	0
AT3G42182	0
AT3G42186	0
AT3G42190	0
AT3G42200	0
AT3G42203	0
AT3G42206	0
AT3G42220	0
AT3G42230	0
AT3G42233	0
AT3G42236	0
AT3G42240	0
AT3G42245	0
AT3G42250	0
AT3G42251	0
AT3G42252	0
AT3G42253	0
AT3G42254	0
AT3G42255	0
AT3G42256	0
AT3G42257	0
AT3G42258	0
AT3G42260	0
AT3G42270	0
AT3G42280	0
AT3G42290	0
AT3G42300	0
AT3G42305	0
AT3G42310	2
AT3G42313	0
AT3G42316	0
AT3G42320	0
AT3G42330	0
AT3G42340	0
AT3G42350	0
AT3G42353	0
AT3G42356	0
AT3G42360	0
AT3G42383	0
AT3G42386	0
AT3G42390	0
AT3G42400	0
AT3G42410	0
AT3G42420	0
AT3G42430	0
AT3G42431	0
AT3G42432	0
AT3G42433	0
AT3G42434	0
AT3G42436	0
AT3G42438	0
AT3G42440	0
AT3G42445	0
AT3G42450	1
AT3G42460	0
AT3G42466	0
AT3G42470	0
AT3G42471	0
AT3G42472	0
AT3G42473	0
AT3G42474	0
AT3G42476	0
AT3G42478	0
AT3G42480	0
AT3G42490	0
AT3G42500	0
AT3G42510	0
AT3G42520	0
AT3G42530	0
AT3G42535	0
AT3G42540	0
AT3G42542	0
AT3G42545	0
AT3G42550	0
AT3G42553	0
AT3G42556	0
AT3G42557	0
AT3G42560	0
AT3G42565	0
AT3G42570	0
AT3G42580	0
AT3G42590	0
AT3G42600	0
AT3G42610	0
AT3G42620	0
AT3G42621	0
AT3G42622	0
AT3G42624	0
AT3G42626	0
AT3G42628	0
AT3G42630	422
AT3G42640	314
AT3G42645	0
AT3G42646	0
AT3G42650	0
AT3G42653	0
AT3G42656	0
AT3G42658	1
AT3G42660	143
AT3G42670	346
AT3G42680	0
AT3G42690	0
AT3G42700	0
AT3G42710	0
AT3G42711	0
AT3G42712	0
AT3G42713	0
AT3G42714	0
AT3G42715	0
AT3G42716	0
AT3G42717	0
AT3G42718	0
AT3G42719	0
AT3G42720	0
AT3G42721	0
AT3G42722	0
AT3G42723	0
AT3G42724	0
AT3G42725	0
AT3G42726	0
AT3G42727	0
AT3G42730	0
AT3G42740	0
AT3G42750	0
AT3G42760	0
AT3G42763	0
AT3G42766	0
AT3G42770	0
AT3G42780	0
AT3G42783	0
AT3G42786	0
AT3G42790	1721
AT3G42791	0
AT3G42792	0
AT3G42794	0
AT3G42796	0
AT3G42798	0
AT3G42800	0
AT3G42803	0
AT3G42806	238
AT3G42810	0
AT3G42820	1
AT3G42830	0
AT3G42835	0
AT3G42836	0
AT3G42837	0
AT3G42850	12
AT3G42860	62
AT3G42870	0
AT3G42875	0
AT3G42880	8
AT3G42883	0
AT3G42886	0
AT3G42890	0
AT3G42900	0
AT3G42910	0
AT3G42913	0
AT3G42916	0
AT3G42920	0
AT3G42922	0
AT3G42924	0
AT3G42927	0
AT3G42930	0
AT3G42935	0
AT3G42940	0
AT3G42945	0
AT3G42950	295
AT3G42960	0
AT3G42980	0
AT3G42990	0
AT3G42993	0
AT3G42995	0
AT3G42996	0
AT3G43000	0
AT3G43005	0
AT3G43020	0
AT3G43025	0
AT3G43040	0
AT3G43050	0
AT3G43060	0
AT3G43070	0
AT3G43080	0
AT3G43083	0
AT3G43090	0
AT3G43095	0
AT3G43100	0
AT3G43110	2
AT3G43120	7
AT3G43123	0
AT3G43126	0
AT3G43128	0
AT3G43130	0
AT3G43140	0
AT3G43141	0
AT3G43142	0
AT3G43144	0
AT3G43146	0
AT3G43147	0
AT3G43148	0
AT3G43150	0
AT3G43151	0
AT3G43152	0
AT3G43153	0
AT3G43154	0
AT3G43156	0
AT3G43157	0
AT3G43158	0
AT3G43160	0
AT3G43170	0
AT3G43175	0
AT3G43180	0
AT3G43190	32
AT3G43200	0
AT3G43205	0
AT3G43210	354
AT3G43220	1504
AT3G43230	1586
AT3G43240	934
AT3G43250	18
AT3G43251	0
AT3G43260	0
AT3G43270	5377
AT3G43280	0
AT3G43290	0
AT3G43291	0
AT3G43300	3138
AT3G43302	0
AT3G43303	0
AT3G43304	0
AT3G43307	0
AT3G43310	0
AT3G43315	0
AT3G43320	0
AT3G43330	0
AT3G43340	1
AT3G43350	0
AT3G43352	0
AT3G43355	0
AT3G43356	0
AT3G43357	0
AT3G43358	0
AT3G43359	0
AT3G43360	0
AT3G43370	0
AT3G43380	0
AT3G43390	0
AT3G43400	0
AT3G43410	0
AT3G43415	0
AT3G43420	0
AT3G43425	0
AT3G43430	68
AT3G43432	0
AT3G43433	0
AT3G43436	0
AT3G43440	1091
AT3G43442	0
AT3G43444	0
AT3G43447	0
AT3G43450	0
AT3G43460	0
AT3G43470	0
AT3G43480	0
AT3G43485	0
AT3G43490	0
AT3G43500	0
AT3G43503	0
AT3G43505	0
AT3G43510	277
AT3G43520	1696
AT3G43521	0
AT3G43522	0
AT3G43523	0
AT3G43524	0
AT3G43526	0
AT3G43528	0
AT3G43530	1
AT3G43540	1081
AT3G43546	0
AT3G43550	0
AT3G43563	0
AT3G43566	0
AT3G43570	0
AT3G43571	0
AT3G43572	0
AT3G43573	0
AT3G43574	0
AT3G43575	0
AT3G43580	18
AT3G43583	0
AT3G43586	0
AT3G43590	409
AT3G43600	3
AT3G43610	699
AT3G43620	0
AT3G43622	0
AT3G43625	0
AT3G43630	0
AT3G43635	0
AT3G43640	0
AT3G43645	0
AT3G43650	0
AT3G43652	0
AT3G43654	0
AT3G43657	0
AT3G43660	0
AT3G43670	565
AT3G43675	0
AT3G43680	0
AT3G43681	0
AT3G43682	0
AT3G43684	0
AT3G43686	0
AT3G43688	0
AT3G43690	215
AT3G43700	270
AT3G43710	0
AT3G43715	0
AT3G43720	3110
AT3G43723	0
AT3G43726	0
AT3G43730	0
AT3G43740	368
AT3G43750	0
AT3G43760	0
AT3G43770	0
AT3G43780	0
AT3G43790	291
AT3G43800	1355
AT3G43810	928
AT3G43820	0
AT3G43825	0
AT3G43826	0
AT3G43828	0
AT3G43830	0
AT3G43832	0
AT3G43833	0
AT3G43835	0
AT3G43837	0
AT3G43840	3
AT3G43850	2
AT3G43860	48
AT3G43862	0
AT3G43863	0
AT3G43864	0
AT3G43867	0
AT3G43870	0
AT3G43880	0
AT3G43890	0
AT3G43910	0
AT3G43920	250
AT3G43930	1
AT3G43940	0
AT3G43950	0
AT3G43955	555
AT3G43960	130
AT3G43970	0
AT3G43980	415
AT3G43990	0
AT3G44000	0
AT3G44005	0
AT3G44006	0
AT3G44010	1810
AT3G44020	646
AT3G44030	0
AT3G44035	0
AT3G44042	1
AT3G44045	0
AT3G44050	31
AT3G44060	0
AT3G44070	2
AT3G44080	0
AT3G44090	0
AT3G44093	0
AT3G44096	0
AT3G44100	1480
AT3G44110	7169
AT3G44115	0
AT3G44117	0
AT3G44120	1
AT3G44130	0
AT3G44140	0
AT3G44150	127
AT3G44160	409
AT3G44170	0
AT3G44175	0
AT3G44180	0
AT3G44190	706
AT3G44200	1999
AT3G44205	118
AT3G44210	0
AT3G44212	0
AT3G44215	0
AT3G44220	61
AT3G44230	1
AT3G44235	0
AT3G44240	0
AT3G44245	0
AT3G44250	265
AT3G44260	8206
AT3G44261	0
AT3G44262	0
AT3G44264	0
AT3G44265	0
AT3G44267	0
AT3G44270	0
AT3G44274	0
AT3G44280	438
AT3G44290	2
AT3G44300	100
AT3G44310	51116
AT3G44320	559
AT3G44325	0
AT3G44326	3
AT3G44330	1395
AT3G44340	2243
AT3G44350	101
AT3G44370	205
AT3G44380	96
AT3G44390	0
AT3G44400	337
AT3G44405	0
AT3G44410	5
AT3G44420	55
AT3G44425	0
AT3G44428	0
AT3G44430	299
AT3G44435	0
AT3G44440	0
AT3G44444	0
AT3G44450	122
AT3G44460	0
AT3G44470	0
AT3G44480	1222
AT3G44485	0
AT3G44490	1
AT3G44500	0
AT3G44510	0
AT3G44516	0
AT3G44530	486
AT3G44540	2
AT3G44550	8
AT3G44555	0
AT3G44560	0
AT3G44570	1
AT3G44580	2
AT3G44590	376
AT3G44600	595
AT3G44605	0
AT3G44610	413
AT3G44620	1763
AT3G44630	1108
AT3G44635	0
AT3G44640	1
AT3G44650	0
AT3G44660	0
AT3G44665	0
AT3G44670	1098
AT3G44680	459
AT3G44690	94
AT3G44695	0
AT3G44700	0
AT3G44703	3
AT3G44704	0
AT3G44705	0
AT3G44710	0
AT3G44713	41
AT3G44716	13
AT3G44717	1
AT3G44718	0
AT3G44720	440
AT3G44730	61
AT3G44735	823
AT3G44740	79
AT3G44750	315
AT3G44753	34
AT3G44755	0
AT3G44757	0
AT3G44760	0
AT3G44763	2
AT3G44765	0
AT3G44766	0
AT3G44769	0
AT3G44770	4
AT3G44780	0
AT3G44785	0
AT3G44790	1
AT3G44793	0
AT3G44796	0
AT3G44798	269
AT3G44800	7
AT3G44805	0
AT3G44810	0
AT3G44820	150
AT3G44830	0
AT3G44840	0
AT3G44850	273
AT3G44860	139
AT3G44870	0
AT3G44880	4879
AT3G44890	3033
AT3G44900	5
AT3G44910	0
AT3G44920	0
AT3G44930	0
AT3G44935	0
AT3G44940	12
AT3G44950	0
AT3G44955	0
AT3G44960	9
AT3G44970	0
AT3G44980	0
AT3G44990	0
AT3G45000	0
AT3G45010	8330
AT3G45020	66
AT3G45030	917
AT3G45040	567
AT3G45050	904
AT3G45060	21
AT3G45070	0
AT3G45080	0
AT3G45090	418
AT3G45093	0
AT3G45095	6
AT3G45100	414
AT3G45110	0
AT3G45120	0
AT3G45130	22
AT3G45140	59572
AT3G45150	0
AT3G45160	3
AT3G45170	0
AT3G45180	0
AT3G45190	1817
AT3G45200	0
AT3G45210	109
AT3G45220	0
AT3G45230	91
AT3G45240	1380
AT3G45243	0
AT3G45245	0
AT3G45248	0
AT3G45250	0
AT3G45252	0
AT3G45253	0
AT3G45256	0
AT3G45260	372
AT3G45270	0
AT3G45275	0
AT3G45280	22
AT3G45285	0
AT3G45290	294
AT3G45300	3440
AT3G45310	2186
AT3G45320	0
AT3G45330	8
AT3G45340	0
AT3G45350	0
AT3G45360	0
AT3G45370	0
AT3G45380	0
AT3G45390	24
AT3G45400	251
AT3G45410	8
AT3G45420	63
AT3G45430	6
AT3G45440	5
AT3G45443	281
AT3G45446	0
AT3G45450	0
AT3G45460	0
AT3G45470	0
AT3G45480	0
AT3G45490	0
AT3G45500	0
AT3G45510	0
AT3G45520	0
AT3G45525	0
AT3G45530	0
AT3G45540	0
AT3G45550	0
AT3G45555	0
AT3G45560	0
AT3G45570	0
AT3G45577	0
AT3G45580	0
AT3G45590	73
AT3G45600	2251
AT3G45610	52
AT3G45620	961
AT3G45630	1221
AT3G45638	7
AT3G45640	2632
AT3G45645	0
AT3G45650	18
AT3G45660	0
AT3G45670	4
AT3G45673	0
AT3G45680	150
AT3G45690	0
AT3G45700	0
AT3G45710	6
AT3G45720	0
AT3G45730	108
AT3G45740	234
AT3G45750	245
AT3G45755	0
AT3G45760	0
AT3G45770	1401
AT3G45775	0
AT3G45780	810
AT3G45790	0
AT3G45800	0
AT3G45810	0
AT3G45820	0
AT3G45830	1018
AT3G45840	0
AT3G45850	1070
AT3G45851	0
AT3G45860	199
AT3G45870	29
AT3G45880	47
AT3G45890	207
AT3G45900	863
AT3G45910	0
AT3G45920	0
AT3G45930	187
AT3G45935	0
AT3G45940	167
AT3G45950	12
AT3G45955	0
AT3G45960	0
AT3G45965	0
AT3G45970	2167
AT3G45980	767
AT3G45990	0
AT3G46000	4588
AT3G46010	2939
AT3G46020	89
AT3G46030	1179
AT3G46040	1278
AT3G46050	0
AT3G46060	2512
AT3G46070	1
AT3G46080	141
AT3G46086	0
AT3G46090	241
AT3G46100	847
AT3G46110	159
AT3G46120	0
AT3G46130	551
AT3G46140	0
AT3G46150	16
AT3G46160	0
AT3G46170	3
AT3G46180	332
AT3G46183	1
AT3G46186	0
AT3G46190	0
AT3G46200	201
AT3G46210	145
AT3G46220	587
AT3G46230	3
AT3G46240	0
AT3G46250	1
AT3G46260	0
AT3G46270	0
AT3G46280	14
AT3G46290	852
AT3G46300	0
AT3G46310	0
AT3G46320	123
AT3G46330	0
AT3G46340	0
AT3G46345	0
AT3G46350	0
AT3G46355	0
AT3G46360	0
AT3G46370	0
AT3G46375	0
AT3G46380	0
AT3G46382	0
AT3G46384	0
AT3G46385	118
AT3G46387	0
AT3G46390	0
AT3G46400	0
AT3G46410	0
AT3G46420	0
AT3G46430	2065
AT3G46440	916
AT3G46450	1428
AT3G46460	700
AT3G46470	0
AT3G46480	1
AT3G46482	0
AT3G46484	0
AT3G46487	0
AT3G46490	0
AT3G46500	0
AT3G46510	1755
AT3G46520	24
AT3G46530	1779
AT3G46540	594
AT3G46550	1007
AT3G46560	716
AT3G46565	0
AT3G46570	0
AT3G46580	109
AT3G46585	0
AT3G46590	2817
AT3G46600	3432
AT3G46610	626
AT3G46613	2
AT3G46614	1
AT3G46616	0
AT3G46617	0
AT3G46620	3808
AT3G46630	1303
AT3G46640	2797
AT3G46650	0
AT3G46658	15
AT3G46660	0
AT3G46666	1
AT3G46668	55
AT3G46670	0
AT3G46680	4
AT3G46690	10
AT3G46700	1
AT3G46710	0
AT3G46720	14
AT3G46730	23
AT3G46735	0
AT3G46740	1820
AT3G46750	1
AT3G46760	0
AT3G46770	1
AT3G46780	10313
AT3G46790	491
AT3G46800	0
AT3G46810	0
AT3G46820	829
AT3G46830	947
AT3G46840	0
AT3G46845	60
AT3G46850	0
AT3G46860	0
AT3G46870	123
AT3G46875	0
AT3G46880	3
AT3G46890	31
AT3G46900	51
AT3G46910	0
AT3G46911	0
AT3G46920	336
AT3G46930	399
AT3G46940	107
AT3G46950	63
AT3G46960	860
AT3G46970	11164
AT3G46980	983
AT3G46990	8
AT3G47000	1204
AT3G47010	37
AT3G47020	0
AT3G47021	0
AT3G47030	3
AT3G47040	0
AT3G47050	0
AT3G47060	888
AT3G47070	5776
AT3G47080	1128
AT3G47090	72
AT3G47100	8
AT3G47110	32
AT3G47120	318
AT3G47130	2
AT3G47140	0
AT3G47150	1
AT3G47160	2170
AT3G47165	0
AT3G47170	0
AT3G47180	48
AT3G47190	0
AT3G47200	0
AT3G47210	8
AT3G47220	9
AT3G47230	0
AT3G47240	0
AT3G47250	1898
AT3G47260	0
AT3G47270	1
AT3G47280	0
AT3G47290	853
AT3G47295	135
AT3G47300	240
AT3G47310	0
AT3G47320	0
AT3G47330	0
AT3G47340	446
AT3G47341	0
AT3G47342	25
AT3G47347	50
AT3G47348	91
AT3G47350	8869
AT3G47360	51
AT3G47370	920
AT3G47380	4
AT3G47390	547
AT3G47400	21
AT3G47410	0
AT3G47420	760
AT3G47430	433
AT3G47440	1
AT3G47450	728
AT3G47460	217
AT3G47470	19335
AT3G47480	494
AT3G47490	443
AT3G47500	286
AT3G47510	44
AT3G47520	1557
AT3G47530	64
AT3G47540	164
AT3G47550	925
AT3G47560	381
AT3G47570	91
AT3G47580	23
AT3G47590	492
AT3G47600	723
AT3G47610	503
AT3G47620	178
AT3G47630	277
AT3G47640	396
AT3G47650	3638
AT3G47660	8
AT3G47670	301
AT3G47675	186
AT3G47680	906
AT3G47690	174
AT3G47700	354
AT3G47710	0
AT3G47720	0
AT3G47730	837
AT3G47740	0
AT3G47750	69
AT3G47760	0
AT3G47770	0
AT3G47780	212
AT3G47790	0
AT3G47800	1757
AT3G47810	2695
AT3G47820	443
AT3G47830	27
AT3G47833	1311
AT3G47836	769
AT3G47840	22
AT3G47850	510
AT3G47860	3246
AT3G47870	0
AT3G47875	7
AT3G47890	1380
AT3G47910	1643
AT3G47920	0
AT3G47930	610
AT3G47940	237
AT3G47950	505
AT3G47960	3533
AT3G47965	105
AT3G47980	2
AT3G47990	862
AT3G48000	7586
AT3G48010	1
AT3G48020	17
AT3G48030	734
AT3G48040	106
AT3G48050	1954
AT3G48057	0
AT3G48058	0
AT3G48060	548
AT3G48070	747
AT3G48080	127
AT3G48090	775
AT3G48100	29
AT3G48110	1615
AT3G48115	716
AT3G48120	338
AT3G48130	1
AT3G48131	0
AT3G48140	6547
AT3G48150	49
AT3G48160	28
AT3G48170	3213
AT3G48180	105
AT3G48185	107
AT3G48187	67
AT3G48190	510
AT3G48195	721
AT3G48200	1899
AT3G48201	0
AT3G48205	0
AT3G48208	0
AT3G48209	0
AT3G48210	111
AT3G48220	0
AT3G48230	1
AT3G48231	0
AT3G48235	2
AT3G48240	33
AT3G48250	115
AT3G48260	20
AT3G48270	0
AT3G48275	0
AT3G48280	565
AT3G48290	2716
AT3G48298	0
AT3G48300	2
AT3G48310	414
AT3G48320	62
AT3G48330	938
AT3G48340	509
AT3G48343	8
AT3G48344	2
AT3G48346	4
AT3G48350	12
AT3G48360	1713
AT3G48370	0
AT3G48380	540
AT3G48390	249
AT3G48400	0
AT3G48410	122
AT3G48420	3424
AT3G48425	115
AT3G48430	635
AT3G48440	434
AT3G48450	18
AT3G48460	441
AT3G48470	77
AT3G48475	0
AT3G48480	23
AT3G48490	33
AT3G48500	584
AT3G48510	16
AT3G48515	0
AT3G48520	95
AT3G48523	8
AT3G48526	0
AT3G48530	1872
AT3G48540	8
AT3G48550	92
AT3G48560	6004
AT3G48570	335
AT3G48580	64
AT3G48590	701
AT3G48600	26
AT3G48610	232
AT3G48620	2
AT3G48630	23
AT3G48640	126
AT3G48650	794
AT3G48660	9
AT3G48670	358
AT3G48675	0
AT3G48680	1117
AT3G48690	2947
AT3G48700	6
AT3G48710	695
AT3G48720	225
AT3G48730	1867
AT3G48740	6663
AT3G48745	0
AT3G48750	987
AT3G48760	1662
AT3G48770	154
AT3G48780	11150
AT3G48790	18
AT3G48800	201
AT3G48810	118
AT3G48820	359
AT3G48830	78
AT3G48835	2
AT3G48840	1
AT3G48850	58
AT3G48860	1031
AT3G48870	1419
AT3G48880	789
AT3G48890	1839
AT3G48900	19
AT3G48920	3
AT3G48930	2695
AT3G48940	0
AT3G48950	0
AT3G48960	0
AT3G48970	35
AT3G48980	169
AT3G48990	7791
AT3G49000	501
AT3G49010	2664
AT3G49020	0
AT3G49030	0
AT3G49040	0
AT3G49045	0
AT3G49050	510
AT3G49055	7
AT3G49060	953
AT3G49070	31
AT3G49080	382
AT3G49100	264
AT3G49110	17
AT3G49115	0
AT3G49120	5067
AT3G49130	5
AT3G49140	1710
AT3G49142	85
AT3G49150	0
AT3G49155	1
AT3G49160	705
AT3G49162	0
AT3G49170	167
AT3G49180	148
AT3G49190	2
AT3G49200	0
AT3G49210	408
AT3G49220	2712
AT3G49230	1
AT3G49240	0
AT3G49250	111
AT3G49260	768
AT3G49270	1
AT3G49280	0
AT3G49290	171
AT3G49300	6
AT3G49305	0
AT3G49307	1
AT3G49310	616
AT3G49320	45
AT3G49330	24
AT3G49340	5
AT3G49350	388
AT3G49360	345
AT3G49370	67
AT3G49380	5
AT3G49390	1158
AT3G49400	274
AT3G49410	16
AT3G49420	65
AT3G49430	1002
AT3G49440	0
AT3G49450	0
AT3G49460	0
AT3G49470	1381
AT3G49480	1
AT3G49490	2321
AT3G49500	461
AT3G49510	10
AT3G49520	0
AT3G49530	1678
AT3G49540	49
AT3G49550	211
AT3G49551	19
AT3G49560	2205
AT3G49570	66
AT3G49580	2
AT3G49590	961
AT3G49600	775
AT3G49601	1497
AT3G49610	0
AT3G49620	3
AT3G49630	1
AT3G49640	221
AT3G49645	205
AT3G49650	127
AT3G49660	59
AT3G49668	0
AT3G49670	217
AT3G49680	1340
AT3G49690	11
AT3G49700	0
AT3G49710	50
AT3G49720	1602
AT3G49725	217
AT3G49730	152
AT3G49740	0
AT3G49744	0
AT3G49750	17
AT3G49760	0
AT3G49765	0
AT3G49770	0
AT3G49780	1325
AT3G49790	650
AT3G49796	0
AT3G49800	919
AT3G49810	490
AT3G49820	0
AT3G49830	0
AT3G49832	1
AT3G49840	181
AT3G49845	1
AT3G49850	325
AT3G49860	1
AT3G49870	1332
AT3G49880	344
AT3G49890	98
AT3G49900	39
AT3G49910	3931
AT3G49920	101
AT3G49925	0
AT3G49930	177
AT3G49940	240
AT3G49950	0
AT3G49960	0
AT3G49970	0
AT3G49980	0
AT3G49990	568
AT3G50000	1575
AT3G50010	1
AT3G50020	0
AT3G50030	0
AT3G50040	25
AT3G50050	196
AT3G50060	958
AT3G50070	238
AT3G50080	484
AT3G50090	0
AT3G50100	80
AT3G50110	223
AT3G50120	262
AT3G50123	0
AT3G50130	1
AT3G50140	9
AT3G50150	0
AT3G50160	0
AT3G50170	0
AT3G50180	0
AT3G50190	4
AT3G50200	4
AT3G50210	848
AT3G50220	28
AT3G50230	23
AT3G50240	188
AT3G50250	0
AT3G50260	78
AT3G50270	227
AT3G50280	170
AT3G50290	0
AT3G50295	0
AT3G50300	0
AT3G50301	0
AT3G50310	18
AT3G50320	0
AT3G50330	0
AT3G50340	432
AT3G50350	87
AT3G50360	1675
AT3G50370	4263
AT3G50373	0
AT3G50376	0
AT3G50380	1536
AT3G50390	4
AT3G50400	1
AT3G50410	31
AT3G50420	50
AT3G50430	330
AT3G50440	1949
AT3G50450	10
AT3G50460	1
AT3G50470	161
AT3G50480	4454
AT3G50490	0
AT3G50500	6639
AT3G50505	0
AT3G50510	2
AT3G50520	682
AT3G50530	8370
AT3G50540	1
AT3G50550	857
AT3G50560	42
AT3G50570	85
AT3G50580	0
AT3G50590	2452
AT3G50610	0
AT3G50620	84
AT3G50625	33
AT3G50630	1323
AT3G50640	4
AT3G50650	2082
AT3G50660	2390
AT3G50665	0
AT3G50670	1931
AT3G50680	0
AT3G50685	1182
AT3G50690	1693
AT3G50700	195
AT3G50710	0
AT3G50720	0
AT3G50730	0
AT3G50740	0
AT3G50750	6
AT3G50755	0
AT3G50760	193
AT3G50770	3323
AT3G50780	648
AT3G50790	1131
AT3G50800	205
AT3G50808	0
AT3G50810	225
AT3G50820	10597
AT3G50825	26
AT3G50830	2075
AT3G50835	0
AT3G50840	327
AT3G50845	91
AT3G50850	21
AT3G50860	273
AT3G50870	5
AT3G50880	428
AT3G50890	50
AT3G50895	0
AT3G50900	311
AT3G50910	1678
AT3G50920	388
AT3G50925	0
AT3G50930	975
AT3G50940	6
AT3G50950	3183
AT3G50960	68
AT3G50970	35
AT3G50980	1
AT3G50990	0
AT3G51000	1087
AT3G51010	428
AT3G51020	0
AT3G51030	12
AT3G51040	417
AT3G51050	1129
AT3G51060	5
AT3G51070	0
AT3G51075	18
AT3G51080	52
AT3G51090	276
AT3G51100	727
AT3G51110	380
AT3G51120	851
AT3G51130	2013
AT3G51135	0
AT3G51140	1208
AT3G51150	1160
AT3G51160	1474
AT3G51171	0
AT3G51180	109
AT3G51190	0
AT3G51200	0
AT3G51210	0
AT3G51220	36
AT3G51230	37
AT3G51238	6
AT3G51240	1
AT3G51250	1769
AT3G51260	2563
AT3G51265	0
AT3G51270	554
AT3G51280	23
AT3G51290	20
AT3G51300	107
AT3G51310	1937
AT3G51320	146
AT3G51325	113
AT3G51330	183
AT3G51340	51
AT3G51350	41
AT3G51360	0
AT3G51370	4512
AT3G51375	0
AT3G51380	1
AT3G51390	371
AT3G51400	609
AT3G51410	107
AT3G51420	2666
AT3G51430	1743
AT3G51440	125
AT3G51450	622
AT3G51460	1198
AT3G51470	70
AT3G51478	9
AT3G51480	196
AT3G51490	5
AT3G51500	399
AT3G51510	1819
AT3G51520	441
AT3G51530	135
AT3G51540	7
AT3G51550	5199
AT3G51560	0
AT3G51570	0
AT3G51580	701
AT3G51590	0
AT3G51600	2760
AT3G51610	689
AT3G51620	683
AT3G51630	3181
AT3G51640	669
AT3G51642	0
AT3G51644	0
AT3G51650	415
AT3G51660	228
AT3G51670	718
AT3G51680	3
AT3G51690	0
AT3G51700	0
AT3G51710	102
AT3G51720	137
AT3G51730	6612
AT3G51740	100
AT3G51750	38
AT3G51760	154
AT3G51770	1024
AT3G51780	714
AT3G51790	210
AT3G51800	1560
AT3G51810	0
AT3G51820	2360
AT3G51830	1230
AT3G51840	7066
AT3G51850	1401
AT3G51860	7980
AT3G51870	306
AT3G51880	2551
AT3G51890	403
AT3G51895	2650
AT3G51910	8
AT3G51920	215
AT3G51930	21
AT3G51940	221
AT3G51950	2211
AT3G51960	48
AT3G51970	52
AT3G51980	729
AT3G51990	329
AT3G52000	1
AT3G52003	0
AT3G52010	4
AT3G52020	0
AT3G52030	601
AT3G52040	32
AT3G52050	525
AT3G52055	1
AT3G52060	2960
AT3G52070	0
AT3G52072	40
AT3G52075	0
AT3G52080	0
AT3G52090	1393
AT3G52100	320
AT3G52105	100
AT3G52110	135
AT3G52115	30
AT3G52120	1350
AT3G52130	0
AT3G52140	1921
AT3G52150	3496
AT3G52155	854
AT3G52160	0
AT3G52170	85
AT3G52180	3168
AT3G52190	363
AT3G52200	2147
AT3G52210	211
AT3G52220	1121
AT3G52230	2287
AT3G52240	962
AT3G52250	1644
AT3G52260	236
AT3G52270	27
AT3G52280	534
AT3G52285	0
AT3G52290	994
AT3G52300	7042
AT3G52310	141
AT3G52320	0
AT3G52330	0
AT3G52340	337
AT3G52345	0
AT3G52350	0
AT3G52360	168
AT3G52370	80
AT3G52380	2432
AT3G52390	146
AT3G52400	1640
AT3G52410	0
AT3G52420	110
AT3G52430	883
AT3G52440	1
AT3G52450	12
AT3G52460	89
AT3G52470	2389
AT3G52480	290
AT3G52490	474
AT3G52500	7034
AT3G52510	0
AT3G52520	173
AT3G52525	46
AT3G52526	34
AT3G52527	0
AT3G52530	15
AT3G52535	118
AT3G52540	218
AT3G52550	1
AT3G52560	3012
AT3G52561	0
AT3G52565	0
AT3G52570	341
AT3G52580	632
AT3G52590	3804
AT3G52600	24
AT3G52605	2
AT3G52610	294
AT3G52620	2
AT3G52630	58
AT3G52640	1073
AT3G52660	603
AT3G52670	76
AT3G52680	112
AT3G52690	0
AT3G52700	3
AT3G52705	0
AT3G52710	847
AT3G52720	416
AT3G52730	2284
AT3G52740	358
AT3G52742	0
AT3G52748	3
AT3G52750	1499
AT3G52760	271
AT3G52765	0
AT3G52770	122
AT3G52780	216
AT3G52790	3
AT3G52800	4492
AT3G52810	14
AT3G52820	76
AT3G52830	0
AT3G52840	1098
AT3G52850	5713
AT3G52860	138
AT3G52870	801
AT3G52880	11423
AT3G52890	525
AT3G52900	147
AT3G52905	133
AT3G52910	1
AT3G52920	1856
AT3G52930	6264
AT3G52940	220
AT3G52941	0
AT3G52950	462
AT3G52955	0
AT3G52957	0
AT3G52960	2613
AT3G52970	1
AT3G52980	0
AT3G52990	4909
AT3G53000	301
AT3G53010	4
AT3G53015	0
AT3G53016	0
AT3G53020	3718
AT3G53030	480
AT3G53040	14
AT3G53050	0
AT3G53060	0
AT3G53065	0
AT3G53070	1
AT3G53075	0
AT3G53080	0
AT3G53090	710
AT3G53100	87
AT3G53110	1860
AT3G53120	701
AT3G53130	1001
AT3G53140	0
AT3G53150	25
AT3G53160	13
AT3G53170	89
AT3G53180	1127
AT3G53190	33
AT3G53200	0
AT3G53210	202
AT3G53220	69
AT3G53230	203
AT3G53232	92
AT3G53235	18
AT3G53240	201
AT3G53250	0
AT3G53260	399
AT3G53270	333
AT3G53280	63
AT3G53290	0
AT3G53294	0
AT3G53300	17
AT3G53305	0
AT3G53310	133
AT3G53320	70
AT3G53330	0
AT3G53340	416
AT3G53342	0
AT3G53350	664
AT3G53360	96
AT3G53365	14
AT3G53370	478
AT3G53380	110
AT3G53390	948
AT3G53400	953
AT3G53403	10
AT3G53410	420
AT3G53420	8963
AT3G53430	2478
AT3G53440	63
AT3G53450	0
AT3G53460	6080
AT3G53470	828
AT3G53480	14
AT3G53490	212
AT3G53500	1669
AT3G53510	250
AT3G53520	1606
AT3G53530	15
AT3G53540	428
AT3G53550	0
AT3G53560	823
AT3G53570	665
AT3G53580	1174
AT3G53590	0
AT3G53600	1
AT3G53610	1464
AT3G53611	0
AT3G53620	301
AT3G53630	420
AT3G53640	0
AT3G53650	86
AT3G53670	1435
AT3G53680	62
AT3G53690	25
AT3G53700	430
AT3G53710	1579
AT3G53720	1206
AT3G53730	1439
AT3G53740	2536
AT3G53750	1476
AT3G53760	187
AT3G53770	0
AT3G53775	0
AT3G53780	433
AT3G53790	0
AT3G53800	689
AT3G53810	318
AT3G53820	0
AT3G53830	40
AT3G53840	27
AT3G53850	174
AT3G53860	56
AT3G53870	3984
AT3G53880	202
AT3G53890	2138
AT3G53900	235
AT3G53910	0
AT3G53920	1904
AT3G53930	604
AT3G53940	58
AT3G53950	842
AT3G53960	2445
AT3G53965	0
AT3G53970	1084
AT3G53980	0
AT3G53990	5521
AT3G54000	229
AT3G54010	1322
AT3G54020	300
AT3G54030	272
AT3G54040	48
AT3G54050	15108
AT3G54060	3
AT3G54065	7
AT3G54070	0
AT3G54080	202
AT3G54085	57
AT3G54090	419
AT3G54100	715
AT3G54110	1942
AT3G54120	85
AT3G54130	158
AT3G54140	1103
AT3G54150	132
AT3G54160	39
AT3G54170	438
AT3G54180	29
AT3G54190	1727
AT3G54200	495
AT3G54210	5315
AT3G54220	974
AT3G54230	1622
AT3G54240	4
AT3G54250	443
AT3G54260	2
AT3G54270	55
AT3G54280	1201
AT3G54290	603
AT3G54300	1050
AT3G54310	0
AT3G54320	70
AT3G54340	2715
AT3G54350	949
AT3G54360	3255
AT3G54363	48
AT3G54366	572
AT3G54380	493
AT3G54390	400
AT3G54400	187
AT3G54410	1
AT3G54420	27
AT3G54430	0
AT3G54440	3205
AT3G54450	0
AT3G54460	799
AT3G54470	795
AT3G54480	965
AT3G54490	1
AT3G54500	367
AT3G54510	0
AT3G54520	0
AT3G54530	0
AT3G54540	1625
AT3G54550	0
AT3G54560	94
AT3G54570	0
AT3G54580	0
AT3G54590	0
AT3G54600	1114
AT3G54610	362
AT3G54620	2131
AT3G54625	3
AT3G54630	0
AT3G54640	957
AT3G54650	596
AT3G54660	3619
AT3G54670	930
AT3G54680	666
AT3G54690	488
AT3G54700	0
AT3G54710	15
AT3G54720	102
AT3G54730	0
AT3G54740	452
AT3G54750	162
AT3G54760	1788
AT3G54770	0
AT3G54780	72
AT3G54790	1293
AT3G54800	25
AT3G54810	707
AT3G54820	423
AT3G54823	0
AT3G54826	966
AT3G54830	26
AT3G54840	1248
AT3G54850	525
AT3G54860	838
AT3G54870	6
AT3G54880	281
AT3G54890	27004
AT3G54900	674
AT3G54910	80
AT3G54920	588
AT3G54925	0
AT3G54930	97
AT3G54940	0
AT3G54950	308
AT3G54960	748
AT3G54970	169
AT3G54980	162
AT3G54990	3
AT3G55000	449
AT3G55005	351
AT3G55010	423
AT3G55020	1952
AT3G55030	342
AT3G55040	1747
AT3G55050	863
AT3G55060	55
AT3G55070	787
AT3G55080	325
AT3G55090	87
AT3G55100	59
AT3G55110	2744
AT3G55120	290
AT3G55130	1196
AT3G55140	765
AT3G55150	3
AT3G55160	290
AT3G55170	449
AT3G55180	1
AT3G55190	2
AT3G55200	84
AT3G55210	1
AT3G55220	124
AT3G55230	0
AT3G55240	8
AT3G55250	1799
AT3G55252	0
AT3G55254	0
AT3G55258	0
AT3G55260	883
AT3G55270	1651
AT3G55280	1098
AT3G55290	4258
AT3G55300	0
AT3G55310	0
AT3G55320	660
AT3G55330	3922
AT3G55340	173
AT3G55350	183
AT3G55360	2180
AT3G55370	107
AT3G55380	431
AT3G55390	231
AT3G55400	1247
AT3G55410	5090
AT3G55420	154
AT3G55430	2152
AT3G55440	13229
AT3G55450	795
AT3G55460	1401
AT3G55470	487
AT3G55480	1038
AT3G55485	0
AT3G55490	78
AT3G55500	385
AT3G55510	143
AT3G55512	0
AT3G55513	0
AT3G55515	0
AT3G55520	1032
AT3G55530	367
AT3G55540	0
AT3G55550	0
AT3G55560	2
AT3G55566	0
AT3G55570	0
AT3G55580	4
AT3G55590	0
AT3G55600	206
AT3G55605	104
AT3G55610	4800
AT3G55620	1410
AT3G55630	2729
AT3G55640	485
AT3G55646	511
AT3G55650	3
AT3G55660	10
AT3G55665	0
AT3G55670	0
AT3G55672	0
AT3G55677	0
AT3G55680	0
AT3G55690	119
AT3G55700	156
AT3G55710	292
AT3G55720	5
AT3G55730	616
AT3G55734	1
AT3G55735	5
AT3G55740	1048
AT3G55750	1454
AT3G55760	2308
AT3G55770	3000
AT3G55780	2
AT3G55790	0
AT3G55795	0
AT3G55800	12198
AT3G55810	1
AT3G55820	18
AT3G55830	997
AT3G55840	26
AT3G55850	368
AT3G55860	0
AT3G55870	85
AT3G55880	103
AT3G55890	26
AT3G55900	4
AT3G55910	8
AT3G55920	247
AT3G55930	0
AT3G55935	0
AT3G55940	28
AT3G55950	282
AT3G55960	962
AT3G55970	34
AT3G55980	2630
AT3G55990	171
AT3G56000	25
AT3G56010	1574
AT3G56020	608
AT3G56030	27
AT3G56040	1501
AT3G56050	2362
AT3G56060	2164
AT3G56070	514
AT3G56080	400
AT3G56085	0
AT3G56090	2741
AT3G56100	21
AT3G56110	666
AT3G56120	351
AT3G56130	732
AT3G56140	1824
AT3G56150	3794
AT3G56160	750
AT3G56170	1022
AT3G56180	3
AT3G56190	3319
AT3G56200	487
AT3G56210	538
AT3G56220	5
AT3G56230	15
AT3G56240	31120
AT3G56250	53
AT3G56260	73
AT3G56270	200
AT3G56275	6
AT3G56277	0
AT3G56280	0
AT3G56290	258
AT3G56300	47
AT3G56310	3502
AT3G56320	202
AT3G56330	54
AT3G56340	1429
AT3G56350	0
AT3G56360	2134
AT3G56370	457
AT3G56380	0
AT3G56390	1
AT3G56400	2925
AT3G56408	33
AT3G56410	0
AT3G56420	0
AT3G56430	427
AT3G56440	189
AT3G56450	281
AT3G56460	1575
AT3G56470	60
AT3G56480	3158
AT3G56490	1992
AT3G56500	2
AT3G56510	523
AT3G56520	0
AT3G56530	0
AT3G56540	0
AT3G56550	35
AT3G56560	0
AT3G56570	35
AT3G56580	689
AT3G56590	1027
AT3G56600	238
AT3G56610	0
AT3G56620	1376
AT3G56630	739
AT3G56640	250
AT3G56650	1093
AT3G56660	1
AT3G56670	0
AT3G56680	1450
AT3G56690	324
AT3G56700	0
AT3G56705	0
AT3G56710	468
AT3G56720	1147
AT3G56730	13
AT3G56740	333
AT3G56750	614
AT3G56760	691
AT3G56770	3
AT3G56780	0
AT3G56790	6
AT3G56800	2889
AT3G56810	82
AT3G56820	271
AT3G56825	0
AT3G56830	135
AT3G56840	351
AT3G56850	644
AT3G56860	2901
AT3G56870	51
AT3G56880	4495
AT3G56890	11
AT3G56891	11
AT3G56900	108
AT3G56910	2144
AT3G56920	0
AT3G56930	266
AT3G56940	3304
AT3G56950	1038
AT3G56960	266
AT3G56970	0
AT3G56980	0
AT3G56990	322
AT3G57000	488
AT3G57010	39
AT3G57020	79
AT3G57030	118
AT3G57040	191
AT3G57050	1230
AT3G57060	950
AT3G57062	483
AT3G57070	969
AT3G57072	0
AT3G57080	133
AT3G57090	1215
AT3G57100	14
AT3G57110	20
AT3G57120	426
AT3G57130	96
AT3G57140	116
AT3G57150	678
AT3G57157	289
AT3G57160	130
AT3G57170	649
AT3G57180	346
AT3G57190	629
AT3G57200	7
AT3G57210	0
AT3G57220	245
AT3G57230	225
AT3G57240	18
AT3G57250	0
AT3G57260	1674
AT3G57270	0
AT3G57280	913
AT3G57290	1979
AT3G57300	2606
AT3G57310	0
AT3G57320	336
AT3G57330	2718
AT3G57340	632
AT3G57350	225
AT3G57360	52
AT3G57370	0
AT3G57380	47
AT3G57390	314
AT3G57400	635
AT3G57410	2789
AT3G57420	460
AT3G57430	232
AT3G57440	4
AT3G57450	2635
AT3G57460	660
AT3G57465	2
AT3G57470	1501
AT3G57480	160
AT3G57490	202
AT3G57500	0
AT3G57510	10
AT3G57520	20628
AT3G57530	3207
AT3G57540	71
AT3G57550	1101
AT3G57560	426
AT3G57570	746
AT3G57580	68
AT3G57586	6
AT3G57587	0
AT3G57590	96
AT3G57600	126
AT3G57610	1506
AT3G57620	0
AT3G57630	635
AT3G57640	65
AT3G57645	2
AT3G57650	1120
AT3G57660	585
AT3G57670	148
AT3G57680	617
AT3G57690	32
AT3G57700	0
AT3G57710	497
AT3G57720	197
AT3G57730	0
AT3G57740	12
AT3G57750	402
AT3G57760	175
AT3G57765	0
AT3G57770	120
AT3G57780	16
AT3G57785	161
AT3G57787	1
AT3G57790	1296
AT3G57800	5869
AT3G57810	525
AT3G57820	0
AT3G57830	368
AT3G57840	0
AT3G57850	0
AT3G57854	0
AT3G57860	15
AT3G57870	3311
AT3G57880	1144
AT3G57890	1492
AT3G57900	0
AT3G57910	211
AT3G57920	0
AT3G57930	669
AT3G57940	211
AT3G57950	24
AT3G57960	0
AT3G57965	113
AT3G57970	0
AT3G57980	281
AT3G57990	1438
AT3G58000	42
AT3G58010	805
AT3G58020	325
AT3G58030	1590
AT3G58035	0
AT3G58040	803
AT3G58050	1135
AT3G58060	462
AT3G58070	0
AT3G58090	216
AT3G58100	67
AT3G58110	805
AT3G58120	217
AT3G58130	223
AT3G58140	1954
AT3G58150	9
AT3G58160	369
AT3G58165	0
AT3G58170	1047
AT3G58180	367
AT3G58190	0
AT3G58193	0
AT3G58196	0
AT3G58200	15
AT3G58210	0
AT3G58220	345
AT3G58230	1
AT3G58240	0
AT3G58250	6
AT3G58260	0
AT3G58270	121
AT3G58280	0
AT3G58290	0
AT3G58300	0
AT3G58310	0
AT3G58320	0
AT3G58330	0
AT3G58340	0
AT3G58347	1
AT3G58350	76
AT3G58360	0
AT3G58370	0
AT3G58380	23
AT3G58390	0
AT3G58400	0
AT3G58410	0
AT3G58415	0
AT3G58420	0
AT3G58430	67
AT3G58440	0
AT3G58450	10
AT3G58460	864
AT3G58470	176
AT3G58480	5
AT3G58490	370
AT3G58500	2428
AT3G58510	1734
AT3G58520	115
AT3G58530	607
AT3G58540	0
AT3G58550	0
AT3G58560	1733
AT3G58570	1508
AT3G58580	859
AT3G58585	1
AT3G58590	83
AT3G58600	659
AT3G58610	3912
AT3G58620	527
AT3G58630	251
AT3G58640	1913
AT3G58650	30
AT3G58660	381
AT3G58670	605
AT3G58680	4839
AT3G58690	130
AT3G58700	541
AT3G58710	145
AT3G58720	485
AT3G58730	4763
AT3G58740	0
AT3G58750	3247
AT3G58760	664
AT3G58770	2
AT3G58780	20
AT3G58790	183
AT3G58795	0
AT3G58800	110
AT3G58810	25
AT3G58820	80
AT3G58830	337
AT3G58840	670
AT3G58850	80
AT3G58860	1
AT3G58865	23
AT3G58875	0
AT3G58877	0
AT3G58880	0
AT3G58890	0
AT3G58900	264
AT3G58910	0
AT3G58920	0
AT3G58930	129
AT3G58940	54
AT3G58950	0
AT3G58960	0
AT3G58970	1272
AT3G58975	60
AT3G58980	47
AT3G58990	199
AT3G59000	100
AT3G59010	238
AT3G59020	1844
AT3G59030	0
AT3G59040	441
AT3G59050	944
AT3G59060	495
AT3G59068	3
AT3G59070	0
AT3G59080	367
AT3G59090	851
AT3G59100	797
AT3G59110	603
AT3G59120	0
AT3G59130	0
AT3G59140	1342
AT3G59150	204
AT3G59160	0
AT3G59170	0
AT3G59180	0
AT3G59190	3
AT3G59200	7
AT3G59210	310
AT3G59220	22
AT3G59230	1
AT3G59240	0
AT3G59245	0
AT3G59250	22
AT3G59260	9
AT3G59270	3
AT3G59280	1234
AT3G59290	500
AT3G59295	0
AT3G59300	1247
AT3G59310	138
AT3G59320	256
AT3G59330	258
AT3G59340	1
AT3G59350	1913
AT3G59360	1108
AT3G59370	0
AT3G59380	764
AT3G59390	167
AT3G59400	8
AT3G59410	634
AT3G59415	0
AT3G59420	342
AT3G59430	99
AT3G59435	9
AT3G59440	0
AT3G59450	3
AT3G59455	1
AT3G59460	0
AT3G59470	253
AT3G59480	5
AT3G59490	255
AT3G59500	516
AT3G59510	11
AT3G59520	87
AT3G59530	108
AT3G59540	1899
AT3G59550	36
AT3G59570	261
AT3G59580	190
AT3G59590	0
AT3G59600	1006
AT3G59610	0
AT3G59620	0
AT3G59630	331
AT3G59640	345
AT3G59650	144
AT3G59660	1606
AT3G59670	385
AT3G59680	55
AT3G59690	72
AT3G59695	0
AT3G59700	51
AT3G59710	1
AT3G59720	0
AT3G59730	0
AT3G59740	0
AT3G59750	4
AT3G59760	399
AT3G59765	9
AT3G59770	1802
AT3G59780	3735
AT3G59790	1
AT3G59800	228
AT3G59810	636
AT3G59820	1126
AT3G59830	17
AT3G59840	275
AT3G59845	8
AT3G59850	1
AT3G59860	0
AT3G59870	600
AT3G59880	33
AT3G59884	0
AT3G59890	93
AT3G59900	14
AT3G59910	1760
AT3G59920	3785
AT3G59923	0
AT3G59926	0
AT3G59930	2
AT3G59940	1
AT3G59950	1220
AT3G59960	0
AT3G59970	2877
AT3G59980	683
AT3G59990	1750
AT3G60000	0
AT3G60010	3
AT3G60020	1
AT3G60030	4861
AT3G60040	127
AT3G60050	158
AT3G60060	1
AT3G60070	302
AT3G60075	0
AT3G60080	493
AT3G60090	0
AT3G60100	1
AT3G60110	370
AT3G60120	0
AT3G60130	2101
AT3G60140	0
AT3G60150	111
AT3G60160	1995
AT3G60164	0
AT3G60170	1
AT3G60176	0
AT3G60180	628
AT3G60190	1502
AT3G60200	240
AT3G60210	1272
AT3G60220	58
AT3G60238	0
AT3G60240	3846
AT3G60245	3389
AT3G60250	951
AT3G60260	429
AT3G60270	0
AT3G60280	0
AT3G60286	14
AT3G60290	197
AT3G60300	1337
AT3G60310	175
AT3G60320	1329
AT3G60328	0
AT3G60330	32
AT3G60340	1311
AT3G60350	990
AT3G60360	156
AT3G60370	517
AT3G60380	631
AT3G60390	16
AT3G60400	180
AT3G60410	646
AT3G60415	3295
AT3G60420	2
AT3G60440	519
AT3G60450	925
AT3G60460	1
AT3G60470	29
AT3G60480	287
AT3G60490	15
AT3G60500	310
AT3G60510	299
AT3G60520	121
AT3G60530	168
AT3G60540	55
AT3G60550	0
AT3G60560	0
AT3G60565	0
AT3G60570	1
AT3G60580	60
AT3G60590	557
AT3G60600	2328
AT3G60610	0
AT3G60613	0
AT3G60620	440
AT3G60630	552
AT3G60640	322
AT3G60650	0
AT3G60660	21
AT3G60670	7
AT3G60680	147
AT3G60690	1042
AT3G60700	32
AT3G60710	4
AT3G60720	361
AT3G60730	7
AT3G60740	722
AT3G60750	43091
AT3G60760	0
AT3G60770	2314
AT3G60780	4
AT3G60790	0
AT3G60800	621
AT3G60805	0
AT3G60810	694
AT3G60820	2779
AT3G60830	428
AT3G60840	30
AT3G60850	474
AT3G60860	1297
AT3G60870	0
AT3G60880	370
AT3G60890	4
AT3G60900	10
AT3G60910	355
AT3G60920	0
AT3G60930	18
AT3G60935	3
AT3G60940	13
AT3G60950	0
AT3G60955	0
AT3G60957	1
AT3G60960	118
AT3G60961	5
AT3G60965	189
AT3G60966	44
AT3G60970	85
AT3G60972	2
AT3G60975	0
AT3G60980	137
AT3G60990	0
AT3G61010	1377
AT3G61020	211
AT3G61028	5
AT3G61030	0
AT3G61035	0
AT3G61040	0
AT3G61050	2037
AT3G61060	250
AT3G61070	1755
AT3G61080	1178
AT3G61090	7
AT3G61100	73
AT3G61105	0
AT3G61110	2477
AT3G61111	0
AT3G61113	111
AT3G61117	0
AT3G61118	0
AT3G61120	0
AT3G61130	2809
AT3G61140	873
AT3G61150	804
AT3G61160	178
AT3G61170	30
AT3G61172	0
AT3G61175	0
AT3G61177	0
AT3G61180	885
AT3G61182	0
AT3G61185	0
AT3G61190	323
AT3G61198	0
AT3G61200	996
AT3G61210	1659
AT3G61220	1809
AT3G61230	6
AT3G61240	1422
AT3G61250	8
AT3G61260	1852
AT3G61270	2
AT3G61280	149
AT3G61290	0
AT3G61300	0
AT3G61310	406
AT3G61320	434
AT3G61330	0
AT3G61340	0
AT3G61350	151
AT3G61360	57
AT3G61370	183
AT3G61380	294
AT3G61390	14
AT3G61400	0
AT3G61410	6
AT3G61415	238
AT3G61420	606
AT3G61430	6727
AT3G61440	3821
AT3G61450	3
AT3G61460	1432
AT3G61470	23380
AT3G61480	640
AT3G61490	121
AT3G61500	0
AT3G61510	0
AT3G61520	87
AT3G61530	202
AT3G61540	441
AT3G61545	0
AT3G61550	868
AT3G61560	182
AT3G61570	527
AT3G61571	0
AT3G61580	5644
AT3G61590	585
AT3G61600	2553
AT3G61610	17
AT3G61620	160
AT3G61630	385
AT3G61640	807
AT3G61650	212
AT3G61660	3
AT3G61670	497
AT3G61680	27
AT3G61690	1534
AT3G61700	1340
AT3G61710	887
AT3G61715	0
AT3G61720	0
AT3G61721	0
AT3G61723	0
AT3G61730	0
AT3G61740	322
AT3G61750	38
AT3G61755	0
AT3G61760	34
AT3G61770	509
AT3G61780	270
AT3G61790	584
AT3G61800	248
AT3G61810	0
AT3G61820	430
AT3G61825	0
AT3G61826	0
AT3G61829	0
AT3G61830	99
AT3G61840	1
AT3G61850	251
AT3G61860	921
AT3G61870	4760
AT3G61880	12
AT3G61890	531
AT3G61897	0
AT3G61898	63
AT3G61900	118
AT3G61910	0
AT3G61920	0
AT3G61930	1
AT3G61940	0
AT3G61950	17
AT3G61960	1529
AT3G61962	0
AT3G61970	127
AT3G61980	372
AT3G61990	140
AT3G62000	162
AT3G62010	1625
AT3G62020	291
AT3G62030	8464
AT3G62040	26
AT3G62050	35
AT3G62060	77
AT3G62070	107
AT3G62080	333
AT3G62090	0
AT3G62100	0
AT3G62110	365
AT3G62120	1997
AT3G62130	842
AT3G62140	469
AT3G62150	443
AT3G62160	117
AT3G62170	74
AT3G62180	20
AT3G62190	804
AT3G62200	470
AT3G62210	1
AT3G62220	325
AT3G62230	98
AT3G62240	748
AT3G62245	0
AT3G62250	3128
AT3G62260	570
AT3G62270	130
AT3G62280	2
AT3G62285	0
AT3G62290	10381
AT3G62300	379
AT3G62310	1215
AT3G62320	0
AT3G62330	677
AT3G62340	0
AT3G62350	0
AT3G62360	1917
AT3G62370	453
AT3G62380	1
AT3G62390	153
AT3G62400	2557
AT3G62410	11538
AT3G62420	2003
AT3G62430	9
AT3G62440	0
AT3G62450	420
AT3G62455	65
AT3G62460	359
AT3G62470	128
AT3G62475	0
AT3G62480	0
AT3G62490	1
AT3G62499	22
AT3G62500	178
AT3G62510	29
AT3G62520	0
AT3G62528	0
AT3G62529	0
AT3G62530	2307
AT3G62540	4
AT3G62550	20019
AT3G62560	733
AT3G62570	11
AT3G62580	2392
AT3G62590	620
AT3G62600	2116
AT3G62610	3
AT3G62615	0
AT3G62620	154
AT3G62630	420
AT3G62640	8
AT3G62650	6854
AT3G62660	1539
AT3G62670	0
AT3G62680	0
AT3G62690	58
AT3G62695	0
AT3G62700	11142
AT3G62710	122
AT3G62720	745
AT3G62725	3
AT3G62730	1
AT3G62735	0
AT3G62740	1
AT3G62750	1473
AT3G62760	0
AT3G62770	1256
AT3G62780	34
AT3G62790	1673
AT3G62800	372
AT3G62810	987
AT3G62820	1947
AT3G62830	930
AT3G62840	1321
AT3G62850	0
AT3G62860	81
AT3G62870	3692
AT3G62880	271
AT3G62890	61
AT3G62900	1699
AT3G62910	768
AT3G62920	112
AT3G62930	110
AT3G62940	506
AT3G62950	357
AT3G62960	32
AT3G62970	372
AT3G62980	2363
AT3G62990	0
AT3G63000	1374
AT3G63003	0
AT3G63006	0
AT3G63010	273
AT3G63020	0
AT3G63030	344
AT3G63040	0
AT3G63050	138
AT3G63052	1
AT3G63060	20
AT3G63070	1504
AT3G63080	936
AT3G63088	45
AT3G63090	88
AT3G63093	1
AT3G63095	0
AT3G63110	390
AT3G63120	491
AT3G63130	300
AT3G63140	6032
AT3G63150	1414
AT3G63160	9917
AT3G63170	374
AT3G63180	595
AT3G63190	1802
AT3G63200	135
AT3G63210	1205
AT3G63215	0
AT3G63220	177
AT3G63230	0
AT3G63240	162
AT3G63250	605
AT3G63255	0
AT3G63260	949
AT3G63270	271
AT3G63280	51
AT3G63290	45
AT3G63300	20
AT3G63310	1228
AT3G63320	1
AT3G63340	2313
AT3G63350	0
AT3G63360	0
AT3G63370	241
AT3G63375	10
AT3G63380	206
AT3G63390	291
AT3G63400	984
AT3G63410	6496
AT3G63420	412
AT3G63430	4
AT3G63440	1
AT3G63445	95
AT3G63450	81
AT3G63460	3914
AT3G63470	383
AT3G63480	21
AT3G63490	7956
AT3G63500	2400
AT3G63510	210
AT3G63520	12465
AT3G63530	150
AT3G63540	3180
AT3G66652	134
AT3G66654	1042
AT3G66656	0
AT3G66658	406
AT4G00005	0
AT4G00020	91
AT4G00026	381
AT4G00030	712
AT4G00040	612
AT4G00050	165
AT4G00060	1186
AT4G00070	38
AT4G00080	13
AT4G00085	0
AT4G00090	563
AT4G00100	1953
AT4G00110	132
AT4G00114	0
AT4G00120	0
AT4G00130	0
AT4G00140	5
AT4G00150	997
AT4G00155	0
AT4G00160	0
AT4G00163	0
AT4G00165	22
AT4G00170	547
AT4G00180	400
AT4G00190	0
AT4G00200	105
AT4G00210	18
AT4G00220	32
AT4G00225	0
AT4G00230	734
AT4G00231	239
AT4G00232	1
AT4G00234	1
AT4G00236	0
AT4G00238	159
AT4G00240	109
AT4G00250	2
AT4G00260	0
AT4G00270	900
AT4G00280	0
AT4G00290	417
AT4G00295	0
AT4G00300	1156
AT4G00305	25
AT4G00310	70
AT4G00315	0
AT4G00320	0
AT4G00330	1162
AT4G00335	304
AT4G00340	1171
AT4G00342	0
AT4G00350	19
AT4G00355	1653
AT4G00356	0
AT4G00360	196
AT4G00370	1859
AT4G00380	96
AT4G00390	54
AT4G00400	208
AT4G00413	0
AT4G00416	0
AT4G00420	353
AT4G00430	6387
AT4G00440	1180
AT4G00450	1912
AT4G00460	13
AT4G00467	0
AT4G00480	18
AT4G00490	1607
AT4G00500	406
AT4G00520	529
AT4G00525	38
AT4G00530	79
AT4G00540	0
AT4G00550	643
AT4G00560	398
AT4G00570	2053
AT4G00580	0
AT4G00585	1366
AT4G00590	197
AT4G00600	0
AT4G00610	0
AT4G00620	194
AT4G00630	1721
AT4G00650	137
AT4G00651	0
AT4G00660	1124
AT4G00670	15
AT4G00680	17
AT4G00690	16
AT4G00695	6
AT4G00700	550
AT4G00710	2217
AT4G00720	1924
AT4G00730	751
AT4G00740	984
AT4G00750	853
AT4G00752	385
AT4G00753	0
AT4G00755	429
AT4G00760	336
AT4G00770	2
AT4G00780	6598
AT4G00800	1894
AT4G00810	1666
AT4G00820	201
AT4G00830	1563
AT4G00840	259
AT4G00850	20
AT4G00860	2090
AT4G00870	581
AT4G00872	0
AT4G00880	173
AT4G00883	0
AT4G00885	0
AT4G00889	0
AT4G00890	35
AT4G00891	0
AT4G00893	4
AT4G00895	4469
AT4G00900	3642
AT4G00905	0
AT4G00910	8
AT4G00920	0
AT4G00925	0
AT4G00930	240
AT4G00940	9
AT4G00950	62
AT4G00953	0
AT4G00955	73
AT4G00960	10
AT4G00970	106
AT4G00975	3
AT4G00980	47
AT4G00985	0
AT4G00990	693
AT4G01000	2081
AT4G01010	322
AT4G01020	417
AT4G01023	4
AT4G01026	483
AT4G01030	73
AT4G01037	525
AT4G01040	663
AT4G01050	6337
AT4G01060	251
AT4G01070	5042
AT4G01080	2986
AT4G01090	755
AT4G01100	3928
AT4G01110	9
AT4G01120	610
AT4G01130	224
AT4G01140	0
AT4G01150	20354
AT4G01160	0
AT4G01170	0
AT4G01180	0
AT4G01190	21
AT4G01200	60
AT4G01210	1069
AT4G01220	180
AT4G01230	0
AT4G01240	0
AT4G01245	0
AT4G01250	89
AT4G01260	0
AT4G01265	0
AT4G01270	6
AT4G01280	253
AT4G01290	3817
AT4G01310	3178
AT4G01320	970
AT4G01330	1095
AT4G01335	7
AT4G01340	1
AT4G01350	0
AT4G01355	0
AT4G01360	100
AT4G01370	1338
AT4G01380	0
AT4G01390	1
AT4G01395	1023
AT4G01400	33
AT4G01410	67
AT4G01420	58
AT4G01430	2126
AT4G01435	3
AT4G01440	388
AT4G01450	535
AT4G01455	0
AT4G01460	311
AT4G01470	2
AT4G01480	1592
AT4G01490	5
AT4G01500	48
AT4G01505	0
AT4G01510	219
AT4G01515	0
AT4G01516	0
AT4G01520	0
AT4G01525	1
AT4G01530	0
AT4G01533	0
AT4G01535	0
AT4G01540	129
AT4G01550	358
AT4G01560	411
AT4G01570	361
AT4G01575	0
AT4G01580	6
AT4G01590	641
AT4G01593	91
AT4G01595	0
AT4G01600	1025
AT4G01610	7231
AT4G01630	0
AT4G01640	0
AT4G01650	302
AT4G01660	738
AT4G01670	39
AT4G01671	0
AT4G01680	49
AT4G01690	2146
AT4G01700	167
AT4G01703	0
AT4G01710	260
AT4G01720	66
AT4G01730	13
AT4G01735	0
AT4G01740	40
AT4G01750	32
AT4G01760	0
AT4G01770	0
AT4G01780	14
AT4G01790	56
AT4G01800	6082
AT4G01810	1553
AT4G01820	5
AT4G01830	7
AT4G01840	889
AT4G01850	4320
AT4G01860	311
AT4G01865	0
AT4G01870	918
AT4G01880	394
AT4G01883	533
AT4G01890	0
AT4G01895	30
AT4G01897	669
AT4G01900	713
AT4G01910	31
AT4G01915	419
AT4G01920	100
AT4G01925	0
AT4G01930	5
AT4G01935	186
AT4G01940	1669
AT4G01950	57
AT4G01960	419
AT4G01970	2
AT4G01975	44
AT4G01980	12
AT4G01985	0
AT4G01990	77
AT4G01995	846
AT4G02000	17
AT4G02005	152
AT4G02010	385
AT4G02020	1813
AT4G02030	752
AT4G02040	0
AT4G02050	2221
AT4G02055	0
AT4G02060	165
AT4G02070	300
AT4G02075	281
AT4G02080	2135
AT4G02090	3
AT4G02100	112
AT4G02110	39
AT4G02120	2223
AT4G02130	818
AT4G02140	8
AT4G02150	339
AT4G02160	0
AT4G02170	1
AT4G02180	0
AT4G02190	0
AT4G02195	234
AT4G02200	168
AT4G02210	227
AT4G02220	345
AT4G02230	2054
AT4G02235	0
AT4G02250	27
AT4G02260	1179
AT4G02270	0
AT4G02280	673
AT4G02290	43
AT4G02300	0
AT4G02310	0
AT4G02312	0
AT4G02314	0
AT4G02317	0
AT4G02320	3
AT4G02330	159
AT4G02340	1326
AT4G02350	986
AT4G02360	47
AT4G02370	2028
AT4G02380	2022
AT4G02390	35
AT4G02400	447
AT4G02405	363
AT4G02410	685
AT4G02420	265
AT4G02425	76
AT4G02430	533
AT4G02440	634
AT4G02450	2623
AT4G02460	131
AT4G02465	0
AT4G02480	6408
AT4G02482	44
AT4G02485	88
AT4G02487	0
AT4G02489	0
AT4G02490	0
AT4G02500	1049
AT4G02510	6707
AT4G02520	220
AT4G02530	5094
AT4G02540	860
AT4G02541	0
AT4G02550	355
AT4G02555	0
AT4G02560	697
AT4G02570	5362
AT4G02580	3453
AT4G02590	1264
AT4G02600	521
AT4G02610	317
AT4G02620	2355
AT4G02630	800
AT4G02640	1293
AT4G02650	26
AT4G02655	2
AT4G02660	160
AT4G02670	51
AT4G02680	1606
AT4G02690	0
AT4G02700	15
AT4G02710	633
AT4G02715	2091
AT4G02720	0
AT4G02725	955
AT4G02730	110
AT4G02733	0
AT4G02735	0
AT4G02740	574
AT4G02750	95
AT4G02760	335
AT4G02770	14401
AT4G02780	0
AT4G02790	782
AT4G02800	36
AT4G02810	80
AT4G02820	226
AT4G02830	0
AT4G02840	496
AT4G02850	0
AT4G02860	277
AT4G02870	0
AT4G02880	585
AT4G02890	4122
AT4G02900	157
AT4G02910	0
AT4G02920	1858
AT4G02930	1290
AT4G02940	9742
AT4G02950	2
AT4G02960	5
AT4G02970	203
AT4G02980	562
AT4G02990	819
AT4G03000	953
AT4G03010	68
AT4G03020	3274
AT4G03030	2182
AT4G03038	1
AT4G03039	0
AT4G03040	1
AT4G03050	5
AT4G03060	16
AT4G03063	0
AT4G03070	656
AT4G03080	1760
AT4G03090	289
AT4G03100	28
AT4G03110	33
AT4G03113	0
AT4G03115	114
AT4G03120	309
AT4G03130	5
AT4G03135	0
AT4G03140	5
AT4G03150	286
AT4G03153	0
AT4G03156	0
AT4G03157	0
AT4G03160	0
AT4G03165	0
AT4G03170	0
AT4G03175	3
AT4G03180	310
AT4G03190	894
AT4G03200	1863
AT4G03205	334
AT4G03210	345
AT4G03220	4
AT4G03230	268
AT4G03240	419
AT4G03250	197
AT4G03260	3218
AT4G03270	3
AT4G03280	25629
AT4G03285	0
AT4G03290	33
AT4G03292	7
AT4G03295	1
AT4G03298	0
AT4G03300	0
AT4G03305	0
AT4G03310	1
AT4G03320	257
AT4G03330	0
AT4G03340	11
AT4G03350	0
AT4G03360	1
AT4G03364	0
AT4G03370	0
AT4G03376	0
AT4G03380	0
AT4G03390	1006
AT4G03400	585
AT4G03405	0
AT4G03410	1221
AT4G03415	680
AT4G03420	1976
AT4G03430	1992
AT4G03435	0
AT4G03437	0
AT4G03438	0
AT4G03440	102
AT4G03443	20
AT4G03445	6
AT4G03450	70
AT4G03455	0
AT4G03460	1
AT4G03470	0
AT4G03480	1
AT4G03490	21
AT4G03495	0
AT4G03500	3
AT4G03505	2
AT4G03510	259
AT4G03520	7582
AT4G03525	0
AT4G03530	0
AT4G03535	0
AT4G03540	4
AT4G03545	0
AT4G03550	1029
AT4G03555	0
AT4G03560	2057
AT4G03565	0
AT4G03566	0
AT4G03570	0
AT4G03575	0
AT4G03580	0
AT4G03585	0
AT4G03590	0
AT4G03595	4
AT4G03600	42
AT4G03605	0
AT4G03610	2
AT4G03620	4
AT4G03625	0
AT4G03630	0
AT4G03635	111
AT4G03640	0
AT4G03645	0
AT4G03650	0
AT4G03655	0
AT4G03660	0
AT4G03665	0
AT4G03670	0
AT4G03675	0
AT4G03680	0
AT4G03685	0
AT4G03690	0
AT4G03695	0
AT4G03700	0
AT4G03705	1
AT4G03710	0
AT4G03715	0
AT4G03720	0
AT4G03725	12
AT4G03726	0
AT4G03728	0
AT4G03730	0
AT4G03732	0
AT4G03740	0
AT4G03745	0
AT4G03750	0
AT4G03755	12
AT4G03760	0
AT4G03765	0
AT4G03770	0
AT4G03775	0
AT4G03780	0
AT4G03785	0
AT4G03790	0
AT4G03795	0
AT4G03800	0
AT4G03805	0
AT4G03810	0
AT4G03811	6
AT4G03813	6
AT4G03815	0
AT4G03816	9
AT4G03820	437
AT4G03823	8
AT4G03824	0
AT4G03825	0
AT4G03826	0
AT4G03830	0
AT4G03835	0
AT4G03837	0
AT4G03840	0
AT4G03845	9
AT4G03850	0
AT4G03855	0
AT4G03860	0
AT4G03865	0
AT4G03870	0
AT4G03873	0
AT4G03875	2
AT4G03876	0
AT4G03880	0
AT4G03885	0
AT4G03890	0
AT4G03895	0
AT4G03900	0
AT4G03905	2
AT4G03910	0
AT4G03911	0
AT4G03912	0
AT4G03913	0
AT4G03914	0
AT4G03915	0
AT4G03916	0
AT4G03920	0
AT4G03923	0
AT4G03925	0
AT4G03926	0
AT4G03930	2
AT4G03935	58
AT4G03940	30
AT4G03945	0
AT4G03950	0
AT4G03955	0
AT4G03960	271
AT4G03965	8
AT4G03970	0
AT4G03975	0
AT4G03976	0
AT4G03977	0
AT4G03978	0
AT4G03979	0
AT4G03980	0
AT4G03981	0
AT4G03985	0
AT4G03990	0
AT4G03995	0
AT4G04000	0
AT4G04005	17
AT4G04010	0
AT4G04015	7
AT4G04020	2392
AT4G04025	18
AT4G04030	0
AT4G04035	3
AT4G04040	2080
AT4G04050	0
AT4G04055	0
AT4G04065	0
AT4G04070	0
AT4G04075	33
AT4G04077	13
AT4G04078	0
AT4G04080	0
AT4G04085	0
AT4G04090	0
AT4G04095	0
AT4G04100	0
AT4G04105	0
AT4G04110	0
AT4G04115	1
AT4G04120	0
AT4G04125	0
AT4G04130	0
AT4G04135	4
AT4G04140	0
AT4G04145	0
AT4G04150	0
AT4G04155	0
AT4G04157	0
AT4G04165	0
AT4G04167	0
AT4G04170	0
AT4G04175	0
AT4G04180	106
AT4G04185	0
AT4G04190	92
AT4G04195	0
AT4G04200	230
AT4G04205	0
AT4G04210	755
AT4G04215	0
AT4G04220	0
AT4G04221	10
AT4G04223	34
AT4G04225	17
AT4G04230	0
AT4G04235	0
AT4G04245	0
AT4G04250	0
AT4G04255	0
AT4G04260	1
AT4G04265	0
AT4G04270	0
AT4G04273	0
AT4G04275	0
AT4G04276	0
AT4G04280	0
AT4G04285	0
AT4G04290	0
AT4G04293	12
AT4G04295	0
AT4G04296	0
AT4G04300	0
AT4G04305	0
AT4G04310	0
AT4G04313	0
AT4G04315	0
AT4G04316	0
AT4G04320	929
AT4G04325	0
AT4G04330	916
AT4G04335	0
AT4G04340	2489
AT4G04345	0
AT4G04350	1334
AT4G04355	1
AT4G04360	42
AT4G04365	0
AT4G04370	150
AT4G04375	0
AT4G04380	0
AT4G04385	0
AT4G04390	0
AT4G04392	0
AT4G04393	0
AT4G04394	0
AT4G04395	0
AT4G04396	0
AT4G04398	0
AT4G04400	0
AT4G04402	0
AT4G04404	0
AT4G04405	0
AT4G04407	0
AT4G04408	0
AT4G04409	0
AT4G04410	118
AT4G04415	0
AT4G04420	3
AT4G04423	1
AT4G04425	0
AT4G04426	0
AT4G04430	0
AT4G04435	11
AT4G04440	1
AT4G04445	7
AT4G04450	25
AT4G04455	0
AT4G04460	5821
AT4G04465	0
AT4G04470	750
AT4G04475	6
AT4G04480	0
AT4G04485	4
AT4G04490	391
AT4G04495	0
AT4G04500	107
AT4G04505	0
AT4G04510	30
AT4G04515	0
AT4G04520	0
AT4G04525	0
AT4G04530	0
AT4G04535	0
AT4G04540	73
AT4G04545	0
AT4G04547	0
AT4G04550	0
AT4G04555	0
AT4G04560	4
AT4G04565	4
AT4G04570	1494
AT4G04580	0
AT4G04585	0
AT4G04590	0
AT4G04600	0
AT4G04601	0
AT4G04605	0
AT4G04610	872
AT4G04614	470
AT4G04615	1
AT4G04620	1145
AT4G04625	0
AT4G04630	77
AT4G04632	0
AT4G04635	0
AT4G04640	20562
AT4G04645	0
AT4G04650	0
AT4G04653	0
AT4G04655	0
AT4G04660	0
AT4G04665	0
AT4G04670	181
AT4G04675	0
AT4G04680	0
AT4G04690	0
AT4G04692	2213
AT4G04693	0
AT4G04695	199
AT4G04700	47
AT4G04710	1
AT4G04720	1171
AT4G04730	0
AT4G04740	1075
AT4G04745	2
AT4G04750	70
AT4G04755	2
AT4G04760	0
AT4G04765	0
AT4G04770	5198
AT4G04775	0
AT4G04780	277
AT4G04785	0
AT4G04790	79
AT4G04795	0
AT4G04800	713
AT4G04805	0
AT4G04810	7
AT4G04815	0
AT4G04820	0
AT4G04825	0
AT4G04830	127
AT4G04835	0
AT4G04840	0
AT4G04850	1492
AT4G04855	1
AT4G04860	545
AT4G04865	3
AT4G04870	297
AT4G04875	0
AT4G04880	540
AT4G04885	868
AT4G04890	2556
AT4G04895	0
AT4G04900	4
AT4G04905	0
AT4G04910	1452
AT4G04920	1046
AT4G04925	304
AT4G04930	16
AT4G04940	116
AT4G04945	0
AT4G04950	1101
AT4G04955	1089
AT4G04957	0
AT4G04960	670
AT4G04965	0
AT4G04970	1236
AT4G04972	5
AT4G04975	2
AT4G04980	3
AT4G04985	0
AT4G04990	0
AT4G04995	0
AT4G05000	350
AT4G05005	0
AT4G05010	447
AT4G05015	2
AT4G05018	7
AT4G05020	1080
AT4G05025	0
AT4G05030	10
AT4G05040	335
AT4G05045	0
AT4G05048	0
AT4G05049	0
AT4G05050	22612
AT4G05053	2
AT4G05055	0
AT4G05060	285
AT4G05065	0
AT4G05070	1718
AT4G05071	4
AT4G05073	0
AT4G05075	0
AT4G05076	0
AT4G05080	0
AT4G05085	0
AT4G05087	0
AT4G05090	354
AT4G05091	0
AT4G05095	0
AT4G05097	0
AT4G05100	65
AT4G05105	0
AT4G05110	58
AT4G05115	0
AT4G05120	174
AT4G05125	0
AT4G05130	156
AT4G05133	0
AT4G05135	0
AT4G05140	0
AT4G05145	0
AT4G05150	3068
AT4G05155	1
AT4G05160	1952
AT4G05170	0
AT4G05180	23570
AT4G05190	45
AT4G05200	0
AT4G05205	0
AT4G05210	21
AT4G05215	0
AT4G05220	0
AT4G05225	0
AT4G05230	0
AT4G05235	0
AT4G05240	0
AT4G05245	0
AT4G05250	0
AT4G05255	0
AT4G05260	0
AT4G05270	0
AT4G05275	2
AT4G05280	0
AT4G05285	0
AT4G05290	0
AT4G05295	0
AT4G05300	0
AT4G05303	0
AT4G05305	0
AT4G05306	0
AT4G05310	0
AT4G05315	4
AT4G05320	49317
AT4G05330	380
AT4G05335	0
AT4G05340	0
AT4G05350	0
AT4G05355	0
AT4G05360	0
AT4G05365	0
AT4G05375	0
AT4G05380	25
AT4G05385	0
AT4G05390	523
AT4G05395	0
AT4G05400	218
AT4G05405	9
AT4G05410	222
AT4G05415	0
AT4G05420	1789
AT4G05425	1
AT4G05430	16
AT4G05435	0
AT4G05440	169
AT4G05445	0
AT4G05450	250
AT4G05455	0
AT4G05460	286
AT4G05465	0
AT4G05470	0
AT4G05475	2
AT4G05485	0
AT4G05490	0
AT4G05495	0
AT4G05497	0
AT4G05500	0
AT4G05502	0
AT4G05505	0
AT4G05508	0
AT4G05510	0
AT4G05520	45
AT4G05523	0
AT4G05525	0
AT4G05526	0
AT4G05530	2571
AT4G05535	0
AT4G05540	2
AT4G05545	0
AT4G05550	1
AT4G05553	0
AT4G05555	0
AT4G05556	0
AT4G05560	0
AT4G05565	0
AT4G05570	0
AT4G05575	0
AT4G05580	0
AT4G05581	0
AT4G05582	0
AT4G05583	0
AT4G05584	0
AT4G05585	0
AT4G05586	0
AT4G05587	0
AT4G05588	0
AT4G05589	0
AT4G05590	245
AT4G05591	0
AT4G05592	0
AT4G05593	0
AT4G05594	0
AT4G05595	0
AT4G05597	0
AT4G05600	0
AT4G05605	0
AT4G05610	0
AT4G05612	0
AT4G05613	0
AT4G05615	0
AT4G05616	0
AT4G05620	0
AT4G05625	0
AT4G05630	0
AT4G05631	70
AT4G05632	0
AT4G05633	0
AT4G05634	0
AT4G05635	0
AT4G05636	0
AT4G05638	0
AT4G05640	0
AT4G05645	0
AT4G05650	7
AT4G05655	0
AT4G05660	0
AT4G05665	0
AT4G05670	0
AT4G05675	0
AT4G05680	0
AT4G05685	25
AT4G05690	2
AT4G05695	0
AT4G05700	0
AT4G05705	0
AT4G05710	0
AT4G05715	2
AT4G05720	0
AT4G05730	0
AT4G05735	0
AT4G05740	0
AT4G05745	0
AT4G05750	0
AT4G05755	0
AT4G05760	2
AT4G05765	0
AT4G05770	0
AT4G05775	0
AT4G05780	1
AT4G05785	2
AT4G05790	0
AT4G05795	0
AT4G05800	0
AT4G05805	0
AT4G05810	1
AT4G05815	0
AT4G05840	7
AT4G05845	0
AT4G05850	0
AT4G05855	0
AT4G05860	0
AT4G05865	0
AT4G05870	0
AT4G05875	0
AT4G05880	0
AT4G05885	0
AT4G05890	0
AT4G05895	0
AT4G05900	0
AT4G05905	0
AT4G05910	0
AT4G05915	0
AT4G05918	0
AT4G05920	0
AT4G05925	0
AT4G05930	0
AT4G05935	0
AT4G05940	0
AT4G05945	0
AT4G05950	0
AT4G05965	0
AT4G05970	0
AT4G05975	0
AT4G05980	0
AT4G05985	0
AT4G05990	0
AT4G05995	0
AT4G06000	0
AT4G06005	0
AT4G06010	0
AT4G06015	1
AT4G06045	0
AT4G06050	0
AT4G06055	0
AT4G06060	11
AT4G06065	0
AT4G06070	0
AT4G06075	1
AT4G06080	0
AT4G06085	0
AT4G06090	0
AT4G06095	0
AT4G06105	0
AT4G06110	0
AT4G06115	0
AT4G06130	0
AT4G06135	0
AT4G06140	0
AT4G06145	0
AT4G06155	0
AT4G06160	1
AT4G06165	0
AT4G06170	0
AT4G06175	0
AT4G06185	1
AT4G06195	1
AT4G06196	0
AT4G06200	0
AT4G06205	0
AT4G06210	0
AT4G06215	0
AT4G06225	15
AT4G06235	4
AT4G06240	0
AT4G06245	0
AT4G06250	0
AT4G06255	1
AT4G06260	0
AT4G06265	4
AT4G06280	0
AT4G06285	0
AT4G06290	0
AT4G06295	0
AT4G06300	0
AT4G06305	2
AT4G06310	2
AT4G06315	2
AT4G06320	8
AT4G06330	0
AT4G06335	0
AT4G06340	5
AT4G06345	0
AT4G06365	0
AT4G06370	0
AT4G06375	0
AT4G06380	0
AT4G06385	0
AT4G06390	0
AT4G06395	1
AT4G06400	0
AT4G06405	0
AT4G06410	25
AT4G06415	0
AT4G06425	0
AT4G06440	0
AT4G06445	0
AT4G06450	0
AT4G06455	0
AT4G06460	0
AT4G06474	0
AT4G06477	0
AT4G06479	0
AT4G06480	0
AT4G06481	0
AT4G06482	0
AT4G06483	0
AT4G06484	0
AT4G06485	0
AT4G06486	0
AT4G06487	0
AT4G06488	0
AT4G06489	0
AT4G06490	0
AT4G06491	0
AT4G06492	0
AT4G06493	0
AT4G06494	0
AT4G06495	0
AT4G06496	0
AT4G06497	0
AT4G06498	1
AT4G06499	0
AT4G06500	0
AT4G06501	0
AT4G06502	0
AT4G06503	0
AT4G06504	0
AT4G06505	0
AT4G06506	0
AT4G06507	0
AT4G06508	0
AT4G06509	0
AT4G06510	0
AT4G06511	0
AT4G06512	0
AT4G06513	0
AT4G06514	0
AT4G06515	0
AT4G06516	0
AT4G06517	0
AT4G06518	0
AT4G06519	0
AT4G06520	0
AT4G06521	0
AT4G06522	0
AT4G06523	0
AT4G06524	0
AT4G06525	0
AT4G06526	0
AT4G06527	0
AT4G06528	0
AT4G06529	0
AT4G06530	0
AT4G06531	0
AT4G06532	0
AT4G06533	0
AT4G06534	31
AT4G06535	0
AT4G06536	16
AT4G06537	2
AT4G06538	0
AT4G06539	0
AT4G06540	0
AT4G06541	0
AT4G06542	0
AT4G06543	0
AT4G06544	0
AT4G06545	0
AT4G06546	0
AT4G06547	0
AT4G06548	0
AT4G06549	0
AT4G06550	0
AT4G06551	0
AT4G06552	0
AT4G06553	0
AT4G06554	0
AT4G06555	0
AT4G06556	0
AT4G06557	0
AT4G06558	0
AT4G06559	0
AT4G06560	0
AT4G06561	0
AT4G06562	0
AT4G06563	0
AT4G06564	0
AT4G06565	0
AT4G06566	0
AT4G06567	0
AT4G06568	0
AT4G06569	0
AT4G06570	0
AT4G06571	0
AT4G06572	0
AT4G06573	0
AT4G06574	0
AT4G06575	0
AT4G06576	0
AT4G06577	0
AT4G06578	0
AT4G06579	0
AT4G06580	0
AT4G06581	0
AT4G06582	0
AT4G06583	0
AT4G06584	0
AT4G06585	0
AT4G06586	0
AT4G06587	0
AT4G06588	0
AT4G06589	0
AT4G06590	0
AT4G06591	0
AT4G06592	0
AT4G06593	0
AT4G06594	0
AT4G06595	0
AT4G06596	0
AT4G06597	0
AT4G06598	139
AT4G06599	526
AT4G06600	0
AT4G06601	0
AT4G06602	0
AT4G06603	0
AT4G06604	0
AT4G06605	0
AT4G06606	0
AT4G06607	0
AT4G06608	0
AT4G06609	0
AT4G06610	0
AT4G06611	0
AT4G06612	0
AT4G06613	0
AT4G06614	0
AT4G06615	0
AT4G06616	0
AT4G06617	0
AT4G06618	0
AT4G06619	0
AT4G06620	0
AT4G06621	0
AT4G06622	0
AT4G06623	0
AT4G06624	0
AT4G06625	0
AT4G06626	0
AT4G06627	0
AT4G06628	0
AT4G06629	0
AT4G06630	0
AT4G06631	0
AT4G06632	0
AT4G06633	0
AT4G06634	437
AT4G06635	0
AT4G06636	0
AT4G06637	0
AT4G06638	0
AT4G06639	0
AT4G06640	0
AT4G06641	0
AT4G06642	0
AT4G06643	0
AT4G06644	0
AT4G06646	0
AT4G06648	0
AT4G06650	0
AT4G06652	0
AT4G06654	0
AT4G06655	0
AT4G06656	0
AT4G06658	0
AT4G06660	0
AT4G06664	1
AT4G06665	0
AT4G06666	0
AT4G06668	0
AT4G06670	0
AT4G06672	0
AT4G06674	0
AT4G06675	0
AT4G06676	492
AT4G06678	0
AT4G06680	0
AT4G06682	0
AT4G06684	0
AT4G06685	0
AT4G06686	0
AT4G06688	0
AT4G06692	0
AT4G06694	0
AT4G06695	2
AT4G06696	0
AT4G06697	0
AT4G06698	0
AT4G06699	0
AT4G06700	0
AT4G06701	155
AT4G06702	0
AT4G06704	0
AT4G06705	0
AT4G06708	0
AT4G06710	0
AT4G06712	0
AT4G06714	0
AT4G06715	0
AT4G06716	0
AT4G06718	0
AT4G06720	0
AT4G06722	0
AT4G06724	0
AT4G06725	0
AT4G06726	0
AT4G06728	0
AT4G06730	0
AT4G06732	0
AT4G06734	0
AT4G06735	0
AT4G06736	0
AT4G06738	0
AT4G06742	0
AT4G06744	267
AT4G06745	0
AT4G06746	15
AT4G06748	0
AT4G06750	0
AT4G06752	0
AT4G06755	0
AT4G06760	0
AT4G06765	0
AT4G06770	13
AT4G06775	21
AT4G06780	0
AT4G06785	0
AT4G06795	0
AT4G06800	0
AT4G06805	0
AT4G06810	0
AT4G06815	0
AT4G06820	0
AT4G06825	0
AT4G06830	0
AT4G06835	0
AT4G06845	0
AT4G06850	0
AT4G06855	0
AT4G06860	0
AT4G06865	0
AT4G06870	0
AT4G06875	0
AT4G06880	26
AT4G06885	0
AT4G06890	0
AT4G06895	1
AT4G06900	0
AT4G06905	0
AT4G06910	0
AT4G06915	0
AT4G06920	0
AT4G06925	0
AT4G06930	0
AT4G06935	0
AT4G06945	0
AT4G06950	0
AT4G06955	0
AT4G06960	0
AT4G06965	0
AT4G06970	0
AT4G06975	0
AT4G06980	12
AT4G06985	0
AT4G06990	0
AT4G06995	1
AT4G07000	0
AT4G07005	0
AT4G07010	0
AT4G07015	0
AT4G07020	0
AT4G07025	0
AT4G07030	0
AT4G07031	0
AT4G07040	0
AT4G07045	0
AT4G07050	0
AT4G07055	0
AT4G07060	0
AT4G07065	0
AT4G07070	1
AT4G07075	0
AT4G07080	0
AT4G07085	0
AT4G07090	0
AT4G07095	0
AT4G07100	0
AT4G07105	0
AT4G07110	0
AT4G07115	0
AT4G07120	0
AT4G07125	0
AT4G07130	0
AT4G07135	0
AT4G07145	0
AT4G07150	0
AT4G07160	0
AT4G07165	0
AT4G07170	1
AT4G07175	0
AT4G07180	0
AT4G07185	0
AT4G07190	0
AT4G07195	6
AT4G07200	0
AT4G07205	3
AT4G07210	0
AT4G07215	1
AT4G07220	0
AT4G07225	0
AT4G07230	0
AT4G07235	1
AT4G07240	0
AT4G07245	0
AT4G07250	0
AT4G07255	0
AT4G07260	0
AT4G07265	0
AT4G07270	0
AT4G07275	0
AT4G07280	0
AT4G07285	0
AT4G07290	21
AT4G07295	0
AT4G07300	0
AT4G07305	0
AT4G07310	0
AT4G07315	0
AT4G07320	0
AT4G07324	0
AT4G07325	0
AT4G07327	0
AT4G07330	0
AT4G07331	0
AT4G07332	0
AT4G07334	0
AT4G07335	0
AT4G07336	0
AT4G07338	0
AT4G07339	0
AT4G07340	0
AT4G07345	0
AT4G07350	0
AT4G07355	0
AT4G07360	0
AT4G07365	19
AT4G07370	0
AT4G07375	0
AT4G07380	0
AT4G07385	1
AT4G07390	1262
AT4G07395	8
AT4G07400	74
AT4G07405	0
AT4G07408	0
AT4G07410	1121
AT4G07415	0
AT4G07420	0
AT4G07425	0
AT4G07430	0
AT4G07435	0
AT4G07440	0
AT4G07445	0
AT4G07450	0
AT4G07452	0
AT4G07454	0
AT4G07455	141
AT4G07456	0
AT4G07458	0
AT4G07460	0
AT4G07465	0
AT4G07470	0
AT4G07475	0
AT4G07480	0
AT4G07485	0
AT4G07490	0
AT4G07491	0
AT4G07492	0
AT4G07493	0
AT4G07494	0
AT4G07495	0
AT4G07496	0
AT4G07498	0
AT4G07500	0
AT4G07502	0
AT4G07504	0
AT4G07505	0
AT4G07507	292
AT4G07510	0
AT4G07515	0
AT4G07516	0
AT4G07517	0
AT4G07518	0
AT4G07519	0
AT4G07520	0
AT4G07521	0
AT4G07522	0
AT4G07523	0
AT4G07524	0
AT4G07525	0
AT4G07526	0
AT4G07528	0
AT4G07530	0
AT4G07535	0
AT4G07540	0
AT4G07545	0
AT4G07550	0
AT4G07560	0
AT4G07563	0
AT4G07565	0
AT4G07566	0
AT4G07570	0
AT4G07575	0
AT4G07580	0
AT4G07583	0
AT4G07586	1
AT4G07590	0
AT4G07595	0
AT4G07600	0
AT4G07605	0
AT4G07620	0
AT4G07625	0
AT4G07630	0
AT4G07635	0
AT4G07640	0
AT4G07645	0
AT4G07650	0
AT4G07655	0
AT4G07660	0
AT4G07662	0
AT4G07664	0
AT4G07665	0
AT4G07666	0
AT4G07668	0
AT4G07670	0
AT4G07675	0
AT4G07680	0
AT4G07685	0
AT4G07686	0
AT4G07688	0
AT4G07690	0
AT4G07693	0
AT4G07696	0
AT4G07699	0
AT4G07700	0
AT4G07703	0
AT4G07706	0
AT4G07713	0
AT4G07715	0
AT4G07720	0
AT4G07725	0
AT4G07730	0
AT4G07733	0
AT4G07735	2
AT4G07736	0
AT4G07738	0
AT4G07740	0
AT4G07742	0
AT4G07744	0
AT4G07745	0
AT4G07747	0
AT4G07750	0
AT4G07755	0
AT4G07760	0
AT4G07765	0
AT4G07770	0
AT4G07775	0
AT4G07780	0
AT4G07785	0
AT4G07790	0
AT4G07795	0
AT4G07800	0
AT4G07803	0
AT4G07805	0
AT4G07806	0
AT4G07810	0
AT4G07812	0
AT4G07815	2
AT4G07820	0
AT4G07825	579
AT4G07830	3
AT4G07835	0
AT4G07840	0
AT4G07841	0
AT4G07843	0
AT4G07845	0
AT4G07846	0
AT4G07850	0
AT4G07855	34
AT4G07856	0
AT4G07862	0
AT4G07865	0
AT4G07868	0
AT4G07869	0
AT4G07874	0
AT4G07875	0
AT4G07890	0
AT4G07893	0
AT4G07895	0
AT4G07896	0
AT4G07905	0
AT4G07915	0
AT4G07917	0
AT4G07920	0
AT4G07925	0
AT4G07931	0
AT4G07932	0
AT4G07933	0
AT4G07934	0
AT4G07935	0
AT4G07936	0
AT4G07937	0
AT4G07938	0
AT4G07939	0
AT4G07940	6
AT4G07941	0
AT4G07942	0
AT4G07943	0
AT4G07944	0
AT4G07945	0
AT4G07946	0
AT4G07947	0
AT4G07950	119
AT4G07955	0
AT4G07960	25
AT4G07965	0
AT4G07967	0
AT4G07970	0
AT4G07975	3
AT4G07985	0
AT4G07990	916
AT4G07995	1
AT4G08000	0
AT4G08005	0
AT4G08010	0
AT4G08013	0
AT4G08015	0
AT4G08016	0
AT4G08020	0
AT4G08022	0
AT4G08025	0
AT4G08028	0
AT4G08030	0
AT4G08032	0
AT4G08033	0
AT4G08034	0
AT4G08035	1045
AT4G08036	0
AT4G08038	0
AT4G08039	0
AT4G08040	1
AT4G08045	0
AT4G08050	0
AT4G08053	0
AT4G08054	0
AT4G08055	0
AT4G08056	0
AT4G08060	0
AT4G08065	0
AT4G08070	0
AT4G08071	0
AT4G08072	0
AT4G08074	0
AT4G08075	0
AT4G08076	0
AT4G08078	0
AT4G08080	0
AT4G08085	0
AT4G08090	0
AT4G08091	0
AT4G08092	0
AT4G08093	4
AT4G08094	0
AT4G08095	0
AT4G08096	0
AT4G08097	0
AT4G08098	0
AT4G08099	0
AT4G08100	27
AT4G08101	0
AT4G08102	0
AT4G08103	0
AT4G08104	0
AT4G08105	0
AT4G08106	0
AT4G08107	0
AT4G08108	0
AT4G08109	5
AT4G08110	655
AT4G08111	1
AT4G08112	2
AT4G08113	5
AT4G08114	1
AT4G08115	34
AT4G08116	0
AT4G08120	0
AT4G08125	2
AT4G08130	0
AT4G08131	0
AT4G08132	0
AT4G08134	0
AT4G08135	0
AT4G08136	0
AT4G08138	0
AT4G08140	0
AT4G08145	1
AT4G08150	120
AT4G08155	4
AT4G08160	149
AT4G08165	1
AT4G08170	524
AT4G08175	2
AT4G08180	1308
AT4G08185	0
AT4G08190	0
AT4G08195	0
AT4G08200	0
AT4G08205	0
AT4G08210	10
AT4G08215	0
AT4G08220	170
AT4G08225	4
AT4G08230	1149
AT4G08235	2
AT4G08240	273
AT4G08245	2
AT4G08250	12
AT4G08255	0
AT4G08260	0
AT4G08262	0
AT4G08263	0
AT4G08264	0
AT4G08265	0
AT4G08267	0
AT4G08270	0
AT4G08275	0
AT4G08280	625
AT4G08285	0
AT4G08290	4645
AT4G08295	1
AT4G08300	1640
AT4G08305	5
AT4G08310	833
AT4G08315	0
AT4G08320	399
AT4G08325	0
AT4G08330	153
AT4G08333	0
AT4G08335	0
AT4G08336	0
AT4G08340	0
AT4G08345	0
AT4G08347	0
AT4G08350	2258
AT4G08355	0
AT4G08360	1
AT4G08365	0
AT4G08370	0
AT4G08375	0
AT4G08380	0
AT4G08385	0
AT4G08390	3094
AT4G08395	0
AT4G08400	0
AT4G08405	0
AT4G08406	0
AT4G08410	0
AT4G08415	0
AT4G08420	0
AT4G08425	0
AT4G08430	0
AT4G08435	0
AT4G08445	0
AT4G08450	0
AT4G08455	177
AT4G08460	1024
AT4G08465	0
AT4G08470	848
AT4G08475	0
AT4G08480	704
AT4G08485	0
AT4G08490	0
AT4G08495	0
AT4G08500	1056
AT4G08505	3
AT4G08510	439
AT4G08515	0
AT4G08520	1185
AT4G08525	0
AT4G08530	0
AT4G08535	5
AT4G08540	812
AT4G08545	0
AT4G08550	1
AT4G08555	102
AT4G08560	0
AT4G08565	0
AT4G08570	0
AT4G08575	0
AT4G08580	472
AT4G08585	0
AT4G08590	18
AT4G08593	0
AT4G08595	0
AT4G08596	0
AT4G08598	0
AT4G08599	0
AT4G08600	0
AT4G08602	0
AT4G08610	0
AT4G08615	1
AT4G08620	0
AT4G08625	0
AT4G08630	0
AT4G08635	0
AT4G08640	0
AT4G08645	0
AT4G08650	0
AT4G08652	0
AT4G08655	0
AT4G08657	0
AT4G08660	0
AT4G08665	0
AT4G08670	0
AT4G08680	0
AT4G08685	384
AT4G08690	167
AT4G08691	0
AT4G08692	0
AT4G08695	0
AT4G08700	294
AT4G08705	17
AT4G08710	0
AT4G08715	0
AT4G08720	0
AT4G08725	0
AT4G08730	0
AT4G08740	0
AT4G08750	6
AT4G08755	1
AT4G08760	7
AT4G08765	0
AT4G08770	0
AT4G08775	0
AT4G08780	0
AT4G08785	19
AT4G08790	208
AT4G08795	0
AT4G08800	0
AT4G08805	5
AT4G08810	1362
AT4G08815	0
AT4G08820	0
AT4G08825	0
AT4G08830	0
AT4G08835	81
AT4G08840	0
AT4G08845	0
AT4G08850	2002
AT4G08855	0
AT4G08860	1
AT4G08865	0
AT4G08867	0
AT4G08868	2
AT4G08869	0
AT4G08870	6784
AT4G08871	0
AT4G08872	0
AT4G08873	0
AT4G08874	1
AT4G08875	0
AT4G08876	0
AT4G08878	0
AT4G08880	0
AT4G08885	0
AT4G08890	0
AT4G08895	0
AT4G08900	857
AT4G08910	19
AT4G08915	3
AT4G08920	3514
AT4G08925	6
AT4G08930	296
AT4G08935	0
AT4G08940	96
AT4G08945	0
AT4G08950	1275
AT4G08953	0
AT4G08955	0
AT4G08956	0
AT4G08960	434
AT4G08965	0
AT4G08970	0
AT4G08975	0
AT4G08980	1054
AT4G08985	0
AT4G08990	0
AT4G08991	66
AT4G08995	0
AT4G09000	5305
AT4G09005	1
AT4G09010	3882
AT4G09012	3
AT4G09015	1
AT4G09020	6875
AT4G09025	0
AT4G09030	185
AT4G09035	0
AT4G09040	978
AT4G09045	0
AT4G09055	0
AT4G09060	14
AT4G09065	0
AT4G09070	0
AT4G09075	0
AT4G09080	23
AT4G09085	0
AT4G09090	0
AT4G09100	1
AT4G09105	4
AT4G09110	0
AT4G09115	0
AT4G09120	0
AT4G09125	0
AT4G09130	2
AT4G09135	0
AT4G09140	286
AT4G09143	0
AT4G09145	0
AT4G09146	0
AT4G09150	1914
AT4G09153	0
AT4G09155	0
AT4G09160	96
AT4G09165	0
AT4G09170	47
AT4G09175	0
AT4G09180	1065
AT4G09185	0
AT4G09190	0
AT4G09195	0
AT4G09200	0
AT4G09205	0
AT4G09210	0
AT4G09225	0
AT4G09230	0
AT4G09235	0
AT4G09240	2
AT4G09250	0
AT4G09255	0
AT4G09260	0
AT4G09265	0
AT4G09275	2
AT4G09280	0
AT4G09285	0
AT4G09290	0
AT4G09295	0
AT4G09300	3
AT4G09305	0
AT4G09310	0
AT4G09313	0
AT4G09315	0
AT4G09316	0
AT4G09320	4294
AT4G09325	0
AT4G09335	1
AT4G09340	861
AT4G09350	428
AT4G09355	0
AT4G09360	0
AT4G09365	8
AT4G09370	0
AT4G09375	28
AT4G09380	0
AT4G09385	0
AT4G09390	0
AT4G09395	0
AT4G09400	0
AT4G09405	86
AT4G09410	0
AT4G09415	33
AT4G09420	3
AT4G09425	0
AT4G09430	0
AT4G09432	12
AT4G09435	0
AT4G09440	0
AT4G09445	10
AT4G09450	0
AT4G09452	0
AT4G09455	0
AT4G09460	990
AT4G09462	0
AT4G09464	0
AT4G09465	0
AT4G09466	0
AT4G09467	0
AT4G09468	0
AT4G09470	0
AT4G09475	1
AT4G09480	12
AT4G09485	0
AT4G09490	57
AT4G09495	0
AT4G09500	110
AT4G09510	113
AT4G09515	0
AT4G09520	319
AT4G09525	0
AT4G09530	0
AT4G09535	0
AT4G09540	0
AT4G09545	0
AT4G09550	98
AT4G09555	0
AT4G09560	246
AT4G09565	0
AT4G09570	561
AT4G09575	11
AT4G09580	569
AT4G09584	0
AT4G09585	0
AT4G09589	0
AT4G09590	0
AT4G09595	0
AT4G09600	0
AT4G09605	6
AT4G09610	0
AT4G09620	941
AT4G09625	0
AT4G09630	873
AT4G09635	0
AT4G09640	239
AT4G09644	1
AT4G09645	0
AT4G09647	1
AT4G09649	1
AT4G09650	10313
AT4G09655	0
AT4G09660	0
AT4G09665	0
AT4G09670	1592
AT4G09675	0
AT4G09680	1103
AT4G09685	0
AT4G09690	0
AT4G09695	0
AT4G09700	0
AT4G09705	0
AT4G09710	0
AT4G09715	0
AT4G09720	1312
AT4G09725	0
AT4G09730	749
AT4G09731	0
AT4G09735	0
AT4G09740	0
AT4G09745	0
AT4G09750	529
AT4G09755	0
AT4G09760	1386
AT4G09765	0
AT4G09770	0
AT4G09775	0
AT4G09780	0
AT4G09784	0
AT4G09785	19
AT4G09790	0
AT4G09795	0
AT4G09800	2697
AT4G09810	143
AT4G09815	0
AT4G09820	1
AT4G09825	0
AT4G09830	1527
AT4G09840	30
AT4G09845	14
AT4G09850	1
AT4G09855	0
AT4G09860	0
AT4G09865	2
AT4G09870	0
AT4G09875	0
AT4G09880	0
AT4G09885	0
AT4G09890	674
AT4G09895	0
AT4G09900	120
AT4G09905	0
AT4G09915	0
AT4G09920	24
AT4G09925	0
AT4G09930	0
AT4G09935	0
AT4G09940	0
AT4G09945	0
AT4G09950	321
AT4G09955	1
AT4G09960	0
AT4G09965	0
AT4G09970	222
AT4G09975	0
AT4G09980	821
AT4G09984	0
AT4G09985	0
AT4G09987	3
AT4G09990	9
AT4G09995	0
AT4G10000	746
AT4G10010	7
AT4G10020	0
AT4G10030	335
AT4G10040	1248
AT4G10050	557
AT4G10060	2381
AT4G10070	490
AT4G10080	2562
AT4G10090	163
AT4G10100	382
AT4G10110	324
AT4G10115	1
AT4G10120	5438
AT4G10130	139
AT4G10140	462
AT4G10150	4
AT4G10160	0
AT4G10170	305
AT4G10180	1129
AT4G10190	0
AT4G10200	0
AT4G10201	0
AT4G10210	0
AT4G10220	0
AT4G10230	0
AT4G10240	0
AT4G10250	1
AT4G10260	0
AT4G10265	9
AT4G10270	0
AT4G10280	228
AT4G10290	254
AT4G10300	4916
AT4G10305	0
AT4G10310	4550
AT4G10320	2635
AT4G10330	389
AT4G10340	28769
AT4G10345	0
AT4G10350	0
AT4G10360	693
AT4G10370	0
AT4G10380	226
AT4G10390	25
AT4G10400	101
AT4G10410	0
AT4G10414	0
AT4G10420	17
AT4G10430	572
AT4G10440	2
AT4G10450	420
AT4G10457	0
AT4G10460	0
AT4G10465	0
AT4G10470	382
AT4G10480	1604
AT4G10490	0
AT4G10500	56
AT4G10507	0
AT4G10510	0
AT4G10520	1
AT4G10530	0
AT4G10540	0
AT4G10550	154
AT4G10560	4
AT4G10570	538
AT4G10580	4
AT4G10590	998
AT4G10595	0
AT4G10600	32
AT4G10603	0
AT4G10610	1674
AT4G10613	0
AT4G10620	212
AT4G10630	8
AT4G10640	0
AT4G10650	46
AT4G10655	0
AT4G10660	0
AT4G10670	0
AT4G10680	0
AT4G10690	181
AT4G10695	0
AT4G10700	0
AT4G10710	1573
AT4G10720	0
AT4G10730	1443
AT4G10740	0
AT4G10750	336
AT4G10760	349
AT4G10767	0
AT4G10770	715
AT4G10780	0
AT4G10790	1638
AT4G10800	120
AT4G10810	466
AT4G10815	0
AT4G10820	0
AT4G10830	0
AT4G10840	2296
AT4G10843	25
AT4G10850	11
AT4G10860	5
AT4G10865	0
AT4G10870	0
AT4G10880	0
AT4G10890	126
AT4G10895	0
AT4G10910	0
AT4G10920	1794
AT4G10925	247
AT4G10930	906
AT4G10950	2
AT4G10955	296
AT4G10960	517
AT4G10970	648
AT4G10980	0
AT4G10990	0
AT4G11000	64
AT4G11010	5926
AT4G11020	0
AT4G11030	0
AT4G11040	0
AT4G11050	1
AT4G11060	95
AT4G11070	3
AT4G11080	30
AT4G11090	256
AT4G11100	1278
AT4G11110	1376
AT4G11120	813
AT4G11130	112
AT4G11140	199
AT4G11150	7335
AT4G11160	1227
AT4G11170	39
AT4G11175	920
AT4G11177	0
AT4G11180	0
AT4G11190	2
AT4G11200	18
AT4G11210	0
AT4G11211	116
AT4G11213	0
AT4G11216	0
AT4G11220	1569
AT4G11230	6
AT4G11240	441
AT4G11250	0
AT4G11260	2247
AT4G11270	1064
AT4G11280	1778
AT4G11290	2
AT4G11300	185
AT4G11310	31
AT4G11320	3511
AT4G11330	151
AT4G11340	0
AT4G11350	96
AT4G11355	0
AT4G11360	968
AT4G11370	106
AT4G11373	0
AT4G11375	0
AT4G11380	2111
AT4G11385	0
AT4G11390	0
AT4G11393	0
AT4G11400	39
AT4G11402	0
AT4G11405	0
AT4G11410	859
AT4G11420	2867
AT4G11430	0
AT4G11440	153
AT4G11450	147
AT4G11460	0
AT4G11470	2
AT4G11480	0
AT4G11485	3
AT4G11490	0
AT4G11500	1
AT4G11510	0
AT4G11521	11
AT4G11530	46
AT4G11540	0
AT4G11543	0
AT4G11547	0
AT4G11550	8
AT4G11560	1353
AT4G11570	3627
AT4G11580	0
AT4G11590	1
AT4G11600	8313
AT4G11610	0
AT4G11630	258
AT4G11640	117
AT4G11642	0
AT4G11650	0
AT4G11653	2
AT4G11655	6
AT4G11660	211
AT4G11670	622
AT4G11680	797
AT4G11690	43
AT4G11700	0
AT4G11710	0
AT4G11720	0
AT4G11730	0
AT4G11740	884
AT4G11745	0
AT4G11750	0
AT4G11760	5
AT4G11770	0
AT4G11780	0
AT4G11790	809
AT4G11800	1378
AT4G11810	3
AT4G11820	599
AT4G11830	1622
AT4G11840	510
AT4G11845	107
AT4G11850	1198
AT4G11860	845
AT4G11870	0
AT4G11880	1
AT4G11890	641
AT4G11900	717
AT4G11910	346
AT4G11911	2
AT4G11920	224
AT4G11930	0
AT4G11940	0
AT4G11945	0
AT4G11950	3
AT4G11960	1723
AT4G11970	180
AT4G11980	452
AT4G11985	0
AT4G11990	32
AT4G12000	285
AT4G12005	4
AT4G12010	334
AT4G12020	833
AT4G12030	138
AT4G12040	1835
AT4G12050	1
AT4G12060	1702
AT4G12065	1
AT4G12070	439
AT4G12080	60
AT4G12090	0
AT4G12100	0
AT4G12110	277
AT4G12115	0
AT4G12120	372
AT4G12130	521
AT4G12135	0
AT4G12140	0
AT4G12150	0
AT4G12160	0
AT4G12170	0
AT4G12180	0
AT4G12190	0
AT4G12200	4
AT4G12210	0
AT4G12220	0
AT4G12230	1120
AT4G12240	98
AT4G12250	403
AT4G12260	0
AT4G12270	0
AT4G12275	0
AT4G12280	0
AT4G12290	7125
AT4G12300	336
AT4G12310	75
AT4G12320	47
AT4G12330	0
AT4G12334	0
AT4G12340	761
AT4G12350	5
AT4G12360	0
AT4G12370	1
AT4G12380	0
AT4G12382	5
AT4G12390	101
AT4G12400	129
AT4G12405	0
AT4G12410	263
AT4G12420	1241
AT4G12423	0
AT4G12426	0
AT4G12430	566
AT4G12440	2
AT4G12450	10
AT4G12460	762
AT4G12470	3
AT4G12480	32
AT4G12485	0
AT4G12490	17
AT4G12495	0
AT4G12500	1
AT4G12510	0
AT4G12520	0
AT4G12530	177
AT4G12540	12
AT4G12543	0
AT4G12545	0
AT4G12550	0
AT4G12555	0
AT4G12560	1458
AT4G12570	821
AT4G12580	295
AT4G12590	1372
AT4G12600	522
AT4G12610	1250
AT4G12617	0
AT4G12620	46
AT4G12640	654
AT4G12650	3057
AT4G12670	489
AT4G12680	225
AT4G12690	220
AT4G12700	377
AT4G12710	165
AT4G12720	3135
AT4G12730	139
AT4G12731	0
AT4G12735	8
AT4G12740	3
AT4G12750	368
AT4G12760	350
AT4G12770	1151
AT4G12780	1674
AT4G12790	889
AT4G12800	29413
AT4G12810	0
AT4G12820	0
AT4G12825	0
AT4G12830	470
AT4G12840	91
AT4G12850	93
AT4G12860	0
AT4G12870	3
AT4G12880	303
AT4G12890	1
AT4G12900	65
AT4G12910	722
AT4G12915	0
AT4G12917	266
AT4G12920	0
AT4G12930	0
AT4G12940	0
AT4G12950	0
AT4G12960	35
AT4G12970	90
AT4G12980	197
AT4G12990	245
AT4G13000	32
AT4G13010	1408
AT4G13020	2860
AT4G13030	264
AT4G13040	209
AT4G13050	276
AT4G13060	0
AT4G13070	118
AT4G13075	2
AT4G13080	0
AT4G13090	0
AT4G13095	0
AT4G13100	865
AT4G13110	252
AT4G13120	77
AT4G13130	0
AT4G13150	968
AT4G13160	0
AT4G13170	623
AT4G13180	137
AT4G13190	0
AT4G13195	29
AT4G13200	1107
AT4G13210	1
AT4G13215	0
AT4G13220	520
AT4G13230	13
AT4G13235	0
AT4G13240	2
AT4G13245	0
AT4G13250	16751
AT4G13251	0
AT4G13252	0
AT4G13253	0
AT4G13254	0
AT4G13255	0
AT4G13256	0
AT4G13257	0
AT4G13258	0
AT4G13259	0
AT4G13260	17
AT4G13261	0
AT4G13262	1
AT4G13263	0
AT4G13264	0
AT4G13265	0
AT4G13266	0
AT4G13270	1344
AT4G13280	0
AT4G13285	0
AT4G13290	2
AT4G13300	0
AT4G13310	0
AT4G13320	0
AT4G13330	40
AT4G13340	2324
AT4G13345	1078
AT4G13350	2020
AT4G13360	1808
AT4G13370	49
AT4G13380	0
AT4G13390	3
AT4G13395	1294
AT4G13400	185
AT4G13410	0
AT4G13420	1
AT4G13430	5663
AT4G13440	0
AT4G13442	0
AT4G13445	0
AT4G13450	7
AT4G13455	0
AT4G13460	600
AT4G13470	0
AT4G13480	0
AT4G13490	0
AT4G13493	2
AT4G13494	0
AT4G13495	166
AT4G13500	844
AT4G13505	9
AT4G13510	0
AT4G13520	1854
AT4G13530	4595
AT4G13540	3830
AT4G13550	1364
AT4G13554	5
AT4G13555	1
AT4G13560	19
AT4G13564	0
AT4G13570	3
AT4G13572	5
AT4G13575	5
AT4G13577	0
AT4G13580	2
AT4G13590	1827
AT4G13600	9
AT4G13610	0
AT4G13611	0
AT4G13615	1762
AT4G13620	1
AT4G13630	633
AT4G13640	370
AT4G13650	92
AT4G13660	1
AT4G13670	2317
AT4G13680	1
AT4G13690	7
AT4G13700	0
AT4G13710	45
AT4G13720	353
AT4G13730	605
AT4G13750	186
AT4G13760	0
AT4G13770	620
AT4G13780	2159
AT4G13790	2038
AT4G13800	306
AT4G13810	818
AT4G13820	22
AT4G13830	1896
AT4G13840	27
AT4G13850	2145
AT4G13860	74
AT4G13870	59
AT4G13880	47
AT4G13885	34
AT4G13890	1
AT4G13900	99
AT4G13918	19
AT4G13920	0
AT4G13930	2854
AT4G13940	13905
AT4G13950	116
AT4G13955	0
AT4G13960	0
AT4G13965	0
AT4G13968	0
AT4G13970	459
AT4G13980	388
AT4G13985	0
AT4G13990	28
AT4G13992	94
AT4G13996	2
AT4G14000	443
AT4G14010	0
AT4G14020	1884
AT4G14030	2812
AT4G14040	1220
AT4G14050	67
AT4G14060	0
AT4G14070	3355
AT4G14080	0
AT4G14090	54
AT4G14096	246
AT4G14100	230
AT4G14103	21
AT4G14104	0
AT4G14105	0
AT4G14110	526
AT4G14120	10
AT4G14130	2
AT4G14135	0
AT4G14140	2
AT4G14145	220
AT4G14147	261
AT4G14149	0
AT4G14150	39
AT4G14160	3378
AT4G14165	0
AT4G14170	63
AT4G14180	9
AT4G14190	136
AT4G14200	75
AT4G14210	3409
AT4G14220	754
AT4G14225	0
AT4G14226	0
AT4G14230	1366
AT4G14240	557
AT4G14245	1
AT4G14250	0
AT4G14260	0
AT4G14270	2321
AT4G14272	0
AT4G14276	0
AT4G14280	0
AT4G14290	178
AT4G14300	1178
AT4G14301	0
AT4G14305	49
AT4G14310	59
AT4G14315	0
AT4G14320	1929
AT4G14330	25
AT4G14340	782
AT4G14342	823
AT4G14345	0
AT4G14350	1435
AT4G14358	0
AT4G14360	1242
AT4G14365	1275
AT4G14368	3
AT4G14370	53
AT4G14380	11
AT4G14385	406
AT4G14390	6
AT4G14400	708
AT4G14410	1439
AT4G14415	0
AT4G14420	699
AT4G14430	809
AT4G14440	269
AT4G14450	4
AT4G14455	375
AT4G14460	0
AT4G14465	127
AT4G14470	0
AT4G14480	284
AT4G14490	89
AT4G14500	1307
AT4G14504	25
AT4G14510	513
AT4G14520	272
AT4G14530	0
AT4G14540	1273
AT4G14548	52
AT4G14550	22
AT4G14560	3
AT4G14570	1054
AT4G14580	63
AT4G14590	32
AT4G14600	256
AT4G14605	295
AT4G14610	70
AT4G14615	1246
AT4G14620	102
AT4G14630	3
AT4G14640	31
AT4G14650	0
AT4G14660	104
AT4G14661	0
AT4G14670	0
AT4G14675	0
AT4G14680	777
AT4G14690	146
AT4G14695	131
AT4G14700	11
AT4G14710	3850
AT4G14713	32
AT4G14716	3380
AT4G14720	361
AT4G14723	0
AT4G14730	6
AT4G14740	103
AT4G14743	0
AT4G14746	578
AT4G14750	568
AT4G14760	892
AT4G14770	47
AT4G14780	24
AT4G14785	0
AT4G14790	269
AT4G14800	1188
AT4G14805	0
AT4G14810	0
AT4G14811	0
AT4G14815	0
AT4G14819	0
AT4G14820	47
AT4G14830	288
AT4G14840	84
AT4G14850	141
AT4G14860	9
AT4G14870	981
AT4G14880	9651
AT4G14890	0
AT4G14900	625
AT4G14905	96
AT4G14910	781
AT4G14920	914
AT4G14930	1288
AT4G14940	4
AT4G14950	752
AT4G14960	5670
AT4G14965	1129
AT4G14970	74
AT4G14980	0
AT4G14990	2439
AT4G15000	2522
AT4G15010	637
AT4G15020	567
AT4G15025	0
AT4G15030	559
AT4G15040	0
AT4G15050	0
AT4G15053	0
AT4G15056	0
AT4G15060	0
AT4G15070	35
AT4G15075	0
AT4G15080	2758
AT4G15090	610
AT4G15093	95
AT4G15096	0
AT4G15100	0
AT4G15110	1670
AT4G15120	24
AT4G15130	367
AT4G15140	25
AT4G15150	0
AT4G15160	8
AT4G15165	26
AT4G15180	2255
AT4G15200	110
AT4G15210	10779
AT4G15215	176
AT4G15230	19
AT4G15233	66
AT4G15236	17
AT4G15240	245
AT4G15242	0
AT4G15245	0
AT4G15248	0
AT4G15250	0
AT4G15258	4
AT4G15260	1063
AT4G15270	1
AT4G15280	3
AT4G15290	0
AT4G15300	4
AT4G15310	0
AT4G15320	0
AT4G15330	0
AT4G15340	2
AT4G15345	0
AT4G15350	0
AT4G15360	0
AT4G15370	0
AT4G15380	0
AT4G15390	0
AT4G15393	0
AT4G15396	0
AT4G15398	0
AT4G15400	0
AT4G15410	420
AT4G15415	795
AT4G15417	11
AT4G15420	442
AT4G15430	15
AT4G15440	2829
AT4G15450	443
AT4G15460	1
AT4G15470	3832
AT4G15475	689
AT4G15480	6
AT4G15490	2416
AT4G15500	2
AT4G15510	306
AT4G15520	213
AT4G15530	5596
AT4G15540	1212
AT4G15545	4634
AT4G15550	1721
AT4G15560	3882
AT4G15562	0
AT4G15563	62
AT4G15570	423
AT4G15590	0
AT4G15610	1075
AT4G15620	17175
AT4G15630	4471
AT4G15640	183
AT4G15650	2
AT4G15660	268
AT4G15670	206
AT4G15680	305
AT4G15690	567
AT4G15700	707
AT4G15710	31
AT4G15715	0
AT4G15720	17
AT4G15730	71
AT4G15733	0
AT4G15735	0
AT4G15740	0
AT4G15750	0
AT4G15755	0
AT4G15760	1210
AT4G15765	1012
AT4G15770	349
AT4G15775	0
AT4G15780	926
AT4G15790	306
AT4G15800	1921
AT4G15802	1473
AT4G15810	247
AT4G15820	97
AT4G15830	36
AT4G15840	1254
AT4G15850	90
AT4G15860	0
AT4G15870	0
AT4G15880	803
AT4G15885	0
AT4G15890	42
AT4G15900	1451
AT4G15910	110
AT4G15920	294
AT4G15930	791
AT4G15940	2566
AT4G15950	126
AT4G15953	1
AT4G15955	331
AT4G15960	110
AT4G15970	0
AT4G15975	11
AT4G15980	5
AT4G15990	19
AT4G16000	903
AT4G16008	915
AT4G16010	2
AT4G16015	15
AT4G16020	0
AT4G16024	0
AT4G16030	0
AT4G16040	0
AT4G16045	0
AT4G16050	2
AT4G16060	858
AT4G16070	552
AT4G16080	0
AT4G16090	0
AT4G16095	0
AT4G16100	235
AT4G16105	0
AT4G16110	533
AT4G16120	399
AT4G16130	7797
AT4G16140	86
AT4G16141	176
AT4G16143	2350
AT4G16144	542
AT4G16146	2550
AT4G16150	1739
AT4G16155	974
AT4G16160	0
AT4G16162	0
AT4G16165	0
AT4G16180	1477
AT4G16190	23013
AT4G16195	0
AT4G16200	0
AT4G16210	873
AT4G16215	0
AT4G16220	0
AT4G16230	6
AT4G16233	0
AT4G16235	0
AT4G16240	2
AT4G16250	277
AT4G16260	167
AT4G16265	107
AT4G16267	0
AT4G16270	19
AT4G16280	788
AT4G16295	0
AT4G16310	1028
AT4G16330	879
AT4G16340	1614
AT4G16350	126
AT4G16355	26
AT4G16360	7160
AT4G16370	3057
AT4G16380	3063
AT4G16390	660
AT4G16400	28
AT4G16410	93
AT4G16420	1045
AT4G16430	883
AT4G16440	336
AT4G16442	818
AT4G16444	356
AT4G16447	489
AT4G16450	2104
AT4G16451	0
AT4G16460	0
AT4G16465	0
AT4G16470	143
AT4G16475	0
AT4G16480	449
AT4G16490	2530
AT4G16500	428
AT4G16510	168
AT4G16515	0
AT4G16520	5190
AT4G16530	1
AT4G16535	10
AT4G16540	19
AT4G16545	1
AT4G16550	0
AT4G16555	0
AT4G16560	0
AT4G16563	695
AT4G16566	292
AT4G16570	84
AT4G16580	775
AT4G16590	2425
AT4G16600	10
AT4G16610	33
AT4G16620	1376
AT4G16630	447
AT4G16640	48
AT4G16650	923
AT4G16660	2387
AT4G16670	1098
AT4G16680	515
AT4G16690	1139
AT4G16695	293
AT4G16700	35
AT4G16710	626
AT4G16720	3362
AT4G16730	1736
AT4G16740	3971
AT4G16745	279
AT4G16748	0
AT4G16750	32
AT4G16760	4326
AT4G16765	564
AT4G16770	247
AT4G16780	47
AT4G16790	861
AT4G16800	240
AT4G16807	15
AT4G16810	0
AT4G16820	4
AT4G16830	1653
AT4G16835	119
AT4G16840	78
AT4G16845	786
AT4G16850	222
AT4G16855	0
AT4G16857	65
AT4G16860	717
AT4G16870	751
AT4G16880	208
AT4G16890	3254
AT4G16892	50
AT4G16900	630
AT4G16910	68
AT4G16915	0
AT4G16920	80
AT4G16930	0
AT4G16935	0
AT4G16940	91
AT4G16950	1686
AT4G16955	0
AT4G16957	126
AT4G16960	107
AT4G16970	26
AT4G16980	0
AT4G16983	0
AT4G16990	2842
AT4G17000	28
AT4G17005	0
AT4G17010	313
AT4G17020	348
AT4G17030	112
AT4G17040	4856
AT4G17050	1600
AT4G17060	365
AT4G17070	437
AT4G17080	642
AT4G17085	245
AT4G17090	2783
AT4G17098	9
AT4G17100	813
AT4G17140	5239
AT4G17150	828
AT4G17160	0
AT4G17170	2990
AT4G17180	119
AT4G17190	481
AT4G17200	0
AT4G17210	0
AT4G17215	6
AT4G17220	118
AT4G17230	1496
AT4G17240	53
AT4G17243	8
AT4G17245	1222
AT4G17250	331
AT4G17260	78
AT4G17270	1326
AT4G17280	2
AT4G17300	1210
AT4G17310	241
AT4G17330	4321
AT4G17340	2882
AT4G17350	240
AT4G17360	113
AT4G17370	132
AT4G17380	3
AT4G17390	2036
AT4G17410	576
AT4G17420	326
AT4G17430	307
AT4G17440	163
AT4G17450	0
AT4G17460	639
AT4G17470	568
AT4G17480	38
AT4G17483	61
AT4G17486	752
AT4G17490	454
AT4G17500	1575
AT4G17505	0
AT4G17510	477
AT4G17512	0
AT4G17520	3552
AT4G17530	2927
AT4G17540	127
AT4G17550	912
AT4G17560	2796
AT4G17565	1
AT4G17570	1216
AT4G17580	0
AT4G17585	0
AT4G17587	0
AT4G17590	0
AT4G17600	1989
AT4G17610	117
AT4G17612	0
AT4G17615	409
AT4G17616	326
AT4G17620	1037
AT4G17640	1384
AT4G17650	906
AT4G17660	28
AT4G17670	1151
AT4G17680	13
AT4G17690	0
AT4G17695	127
AT4G17700	0
AT4G17710	0
AT4G17713	0
AT4G17718	0
AT4G17720	616
AT4G17730	1283
AT4G17740	760
AT4G17750	112
AT4G17760	11
AT4G17765	0
AT4G17770	160
AT4G17780	0
AT4G17785	0
AT4G17788	0
AT4G17790	205
AT4G17800	2
AT4G17810	4
AT4G17820	0
AT4G17830	1488
AT4G17840	3691
AT4G17850	0
AT4G17860	0
AT4G17870	1283
AT4G17880	362
AT4G17890	594
AT4G17895	313
AT4G17900	1166
AT4G17905	24
AT4G17908	1
AT4G17910	271
AT4G17914	6
AT4G17915	34
AT4G17920	0
AT4G17940	1394
AT4G17950	558
AT4G17960	217
AT4G17970	366
AT4G17975	0
AT4G17980	0
AT4G17990	0
AT4G18010	1628
AT4G18020	1460
AT4G18030	2059
AT4G18040	927
AT4G18050	326
AT4G18060	625
AT4G18070	1431
AT4G18080	8
AT4G18090	5
AT4G18100	2177
AT4G18110	0
AT4G18120	3343
AT4G18130	1286
AT4G18140	669
AT4G18150	1
AT4G18160	443
AT4G18170	31
AT4G18180	0
AT4G18190	0
AT4G18195	5
AT4G18197	140
AT4G18203	0
AT4G18205	239
AT4G18210	138
AT4G18215	0
AT4G18220	37
AT4G18230	454
AT4G18240	4078
AT4G18250	67
AT4G18253	305
AT4G18255	0
AT4G18260	12
AT4G18270	1770
AT4G18280	3583
AT4G18290	171
AT4G18300	342
AT4G18310	0
AT4G18320	0
AT4G18330	0
AT4G18335	0
AT4G18340	85
AT4G18350	0
AT4G18360	17
AT4G18370	1053
AT4G18372	108
AT4G18375	78
AT4G18380	334
AT4G18390	537
AT4G18395	0
AT4G18400	55
AT4G18410	0
AT4G18420	0
AT4G18422	4
AT4G18425	511
AT4G18430	12
AT4G18440	1510
AT4G18450	0
AT4G18460	78
AT4G18465	385
AT4G18470	12
AT4G18480	4556
AT4G18490	27
AT4G18500	0
AT4G18501	1
AT4G18510	0
AT4G18520	406
AT4G18530	504
AT4G18540	7
AT4G18550	429
AT4G18570	3688
AT4G18580	677
AT4G18590	313
AT4G18593	392
AT4G18596	21
AT4G18600	308
AT4G18610	0
AT4G18620	0
AT4G18630	4
AT4G18640	123
AT4G18650	0
AT4G18660	0
AT4G18670	500
AT4G18680	0
AT4G18690	0
AT4G18692	0
AT4G18700	329
AT4G18710	3411
AT4G18720	0
AT4G18725	0
AT4G18730	1617
AT4G18740	192
AT4G18750	70
AT4G18760	561
AT4G18770	0
AT4G18780	198
AT4G18790	0
AT4G18800	567
AT4G18810	2243
AT4G18815	0
AT4G18820	1340
AT4G18823	0
AT4G18830	237
AT4G18840	69
AT4G18860	2
AT4G18870	3
AT4G18880	660
AT4G18890	105
AT4G18900	0
AT4G18905	576
AT4G18910	197
AT4G18920	0
AT4G18930	1315
AT4G18940	0
AT4G18950	1424
AT4G18960	46
AT4G18970	239
AT4G18975	1111
AT4G18980	679
AT4G18990	83
AT4G19000	0
AT4G19003	530
AT4G19006	651
AT4G19010	259
AT4G19020	150
AT4G19030	0
AT4G19035	0
AT4G19038	1
AT4G19040	1943
AT4G19045	332
AT4G19050	214
AT4G19060	473
AT4G19070	434
AT4G19080	17
AT4G19090	58
AT4G19095	16
AT4G19100	233
AT4G19110	9801
AT4G19120	3481
AT4G19130	11
AT4G19140	396
AT4G19150	561
AT4G19160	5504
AT4G19170	482
AT4G19180	486
AT4G19185	350
AT4G19190	752
AT4G19191	43
AT4G19200	7408
AT4G19210	3113
AT4G19220	25
AT4G19230	154
AT4G19239	0
AT4G19240	0
AT4G19250	0
AT4G19260	0
AT4G19270	0
AT4G19275	0
AT4G19280	0
AT4G19290	0
AT4G19300	0
AT4G19305	0
AT4G19310	0
AT4G19320	0
AT4G19330	0
AT4G19340	0
AT4G19350	555
AT4G19360	0
AT4G19370	50
AT4G19380	448
AT4G19390	487
AT4G19395	5
AT4G19400	1
AT4G19410	5925
AT4G19420	11122
AT4G19430	52710
AT4G19440	192
AT4G19450	774
AT4G19452	4
AT4G19460	20
AT4G19470	0
AT4G19480	0
AT4G19485	0
AT4G19490	1564
AT4G19500	1952
AT4G19510	1653
AT4G19520	753
AT4G19530	857
AT4G19540	234
AT4G19550	69
AT4G19560	43
AT4G19570	0
AT4G19580	0
AT4G19590	3
AT4G19600	778
AT4G19610	544
AT4G19620	0
AT4G19630	0
AT4G19633	0
AT4G19640	2215
AT4G19645	190
AT4G19650	131
AT4G19660	859
AT4G19670	1445
AT4G19680	1
AT4G19690	227
AT4G19700	834
AT4G19710	603
AT4G19720	0
AT4G19730	0
AT4G19740	0
AT4G19750	0
AT4G19760	0
AT4G19770	0
AT4G19780	0
AT4G19790	0
AT4G19800	0
AT4G19810	23
AT4G19820	0
AT4G19830	498
AT4G19840	8912
AT4G19850	30
AT4G19860	2303
AT4G19865	38
AT4G19870	362
AT4G19880	801
AT4G19890	152
AT4G19900	339
AT4G19902	1
AT4G19905	0
AT4G19910	0
AT4G19920	0
AT4G19925	0
AT4G19930	0
AT4G19940	0
AT4G19950	54
AT4G19960	399
AT4G19970	2
AT4G19975	14
AT4G19980	1
AT4G19985	437
AT4G19990	510
AT4G20000	16
AT4G20010	541
AT4G20020	317
AT4G20030	251
AT4G20040	4
AT4G20050	36
AT4G20060	223
AT4G20070	424
AT4G20080	0
AT4G20090	154
AT4G20095	3
AT4G20100	0
AT4G20110	648
AT4G20115	0
AT4G20130	562
AT4G20140	77
AT4G20150	3373
AT4G20160	1
AT4G20170	431
AT4G20180	0
AT4G20190	0
AT4G20200	0
AT4G20210	0
AT4G20220	0
AT4G20230	0
AT4G20235	0
AT4G20240	0
AT4G20250	0
AT4G20260	13131
AT4G20270	711
AT4G20280	412
AT4G20290	0
AT4G20300	1700
AT4G20310	145
AT4G20320	3013
AT4G20325	86
AT4G20330	993
AT4G20340	275
AT4G20350	41
AT4G20360	0
AT4G20362	10
AT4G20365	0
AT4G20370	12
AT4G20380	671
AT4G20390	4
AT4G20400	1246
AT4G20410	1464
AT4G20420	0
AT4G20430	145
AT4G20440	534
AT4G20450	1
AT4G20460	130
AT4G20470	0
AT4G20480	942
AT4G20490	0
AT4G20500	0
AT4G20510	0
AT4G20520	0
AT4G20530	0
AT4G20535	0
AT4G20540	0
AT4G20545	0
AT4G20550	0
AT4G20555	0
AT4G20560	0
AT4G20565	0
AT4G20570	0
AT4G20575	0
AT4G20580	0
AT4G20590	0
AT4G20600	0
AT4G20610	0
AT4G20620	0
AT4G20630	0
AT4G20640	0
AT4G20645	0
AT4G20650	0
AT4G20670	0
AT4G20680	0
AT4G20690	0
AT4G20700	0
AT4G20703	0
AT4G20707	0
AT4G20710	0
AT4G20715	1
AT4G20720	48
AT4G20725	0
AT4G20730	7
AT4G20735	0
AT4G20740	89
AT4G20760	884
AT4G20770	30
AT4G20780	183
AT4G20790	0
AT4G20800	0
AT4G20810	0
AT4G20820	5
AT4G20830	1738
AT4G20835	0
AT4G20840	712
AT4G20850	5900
AT4G20860	44
AT4G20870	318
AT4G20880	947
AT4G20890	4634
AT4G20900	0
AT4G20910	235
AT4G20920	7
AT4G20930	653
AT4G20935	1
AT4G20940	27
AT4G20947	0
AT4G20953	2
AT4G20960	487
AT4G20970	137
AT4G20980	1457
AT4G20990	0
AT4G21000	0
AT4G21010	2
AT4G21020	0
AT4G21030	0
AT4G21040	0
AT4G21050	0
AT4G21060	323
AT4G21063	3
AT4G21065	34
AT4G21070	50
AT4G21080	0
AT4G21090	263
AT4G21100	468
AT4G21105	5407
AT4G21110	1226
AT4G21120	62
AT4G21130	0
AT4G21140	146
AT4G21150	1925
AT4G21160	1271
AT4G21170	78
AT4G21180	608
AT4G21190	368
AT4G21192	333
AT4G21200	9
AT4G21210	4899
AT4G21213	0
AT4G21215	719
AT4G21220	122
AT4G21230	1
AT4G21240	0
AT4G21250	2
AT4G21260	0
AT4G21270	29
AT4G21280	17509
AT4G21300	45
AT4G21310	12
AT4G21320	54
AT4G21323	56
AT4G21326	549
AT4G21330	0
AT4G21340	0
AT4G21350	285
AT4G21360	0
AT4G21362	0
AT4G21363	0
AT4G21366	0
AT4G21370	0
AT4G21380	528
AT4G21390	60
AT4G21400	297
AT4G21410	312
AT4G21420	57
AT4G21430	381
AT4G21437	1
AT4G21440	42
AT4G21445	456
AT4G21450	2407
AT4G21460	365
AT4G21470	1267
AT4G21480	128
AT4G21490	28
AT4G21500	79
AT4G21510	287
AT4G21515	0
AT4G21520	104
AT4G21530	210
AT4G21534	546
AT4G21540	720
AT4G21550	229
AT4G21560	952
AT4G21570	1672
AT4G21580	3003
AT4G21585	152
AT4G21590	17
AT4G21595	1
AT4G21600	5
AT4G21605	5
AT4G21610	118
AT4G21620	11768
AT4G21630	4
AT4G21640	0
AT4G21650	37
AT4G21660	2263
AT4G21670	768
AT4G21680	12
AT4G21690	0
AT4G21700	266
AT4G21705	89
AT4G21710	1386
AT4G21720	128
AT4G21730	9
AT4G21740	23
AT4G21745	0
AT4G21750	806
AT4G21760	6
AT4G21770	169
AT4G21780	41
AT4G21790	1151
AT4G21800	526
AT4G21810	934
AT4G21820	22
AT4G21830	3
AT4G21840	62
AT4G21850	41
AT4G21860	3049
AT4G21865	30
AT4G21870	99
AT4G21880	88
AT4G21890	45
AT4G21895	7
AT4G21900	186
AT4G21902	0
AT4G21903	31
AT4G21910	5346
AT4G21920	2
AT4G21926	2
AT4G21930	58
AT4G21940	155
AT4G21950	2
AT4G21960	11850
AT4G21970	7
AT4G21980	3371
AT4G21990	1261
AT4G22000	737
AT4G22010	150
AT4G22020	1
AT4G22030	0
AT4G22035	0
AT4G22040	0
AT4G22050	4
AT4G22060	0
AT4G22065	0
AT4G22066	0
AT4G22070	4
AT4G22080	0
AT4G22090	0
AT4G22100	0
AT4G22105	0
AT4G22110	1
AT4G22115	0
AT4G22120	390
AT4G22130	279
AT4G22140	522
AT4G22150	1034
AT4G22160	912
AT4G22165	1
AT4G22170	21
AT4G22180	0
AT4G22185	0
AT4G22190	3786
AT4G22200	5047
AT4G22210	0
AT4G22212	0
AT4G22214	0
AT4G22217	0
AT4G22220	4583
AT4G22230	0
AT4G22233	2
AT4G22235	0
AT4G22240	28851
AT4G22250	149
AT4G22260	2365
AT4G22265	1
AT4G22270	228
AT4G22280	34
AT4G22285	596
AT4G22290	137
AT4G22300	192
AT4G22305	154
AT4G22310	1431
AT4G22320	133
AT4G22330	1259
AT4G22340	414
AT4G22350	281
AT4G22360	520
AT4G22370	20
AT4G22380	361
AT4G22390	26
AT4G22400	0
AT4G22410	0
AT4G22415	0
AT4G22430	0
AT4G22440	0
AT4G22450	0
AT4G22460	0
AT4G22463	0
AT4G22467	1
AT4G22470	2
AT4G22475	0
AT4G22485	0
AT4G22490	0
AT4G22495	0
AT4G22505	0
AT4G22510	0
AT4G22513	0
AT4G22517	0
AT4G22520	0
AT4G22530	263
AT4G22540	1977
AT4G22545	67
AT4G22550	84
AT4G22560	16
AT4G22570	7879
AT4G22580	296
AT4G22590	890
AT4G22600	0
AT4G22610	0
AT4G22620	40
AT4G22630	0
AT4G22635	0
AT4G22640	1
AT4G22650	0
AT4G22660	0
AT4G22666	0
AT4G22670	1641
AT4G22680	14
AT4G22690	1590
AT4G22700	0
AT4G22710	54
AT4G22720	370
AT4G22730	662
AT4G22740	1333
AT4G22745	291
AT4G22750	704
AT4G22754	0
AT4G22755	69
AT4G22756	166
AT4G22758	66
AT4G22760	43
AT4G22770	120
AT4G22780	731
AT4G22785	2
AT4G22790	125
AT4G22810	1
AT4G22820	1584
AT4G22830	315
AT4G22840	502
AT4G22850	153
AT4G22860	22
AT4G22870	0
AT4G22880	2
AT4G22890	6644
AT4G22900	0
AT4G22910	217
AT4G22920	1780
AT4G22930	749
AT4G22940	52
AT4G22950	0
AT4G22960	7
AT4G22970	67
AT4G22980	265
AT4G22990	1840
AT4G23000	362
AT4G23010	677
AT4G23015	0
AT4G23020	22
AT4G23030	117
AT4G23040	362
AT4G23050	974
AT4G23060	81
AT4G23070	6
AT4G23080	0
AT4G23090	0
AT4G23100	8336
AT4G23110	0
AT4G23120	0
AT4G23130	59
AT4G23140	335
AT4G23150	136
AT4G23160	11
AT4G23170	749
AT4G23180	1525
AT4G23190	166
AT4G23200	63
AT4G23205	6
AT4G23210	241
AT4G23215	51
AT4G23220	422
AT4G23230	144
AT4G23240	162
AT4G23250	678
AT4G23260	248
AT4G23270	486
AT4G23271	0
AT4G23280	4
AT4G23290	120
AT4G23300	226
AT4G23310	14
AT4G23320	13
AT4G23330	534
AT4G23340	0
AT4G23350	0
AT4G23355	0
AT4G23360	0
AT4G23364	0
AT4G23365	0
AT4G23370	0
AT4G23373	0
AT4G23375	0
AT4G23380	0
AT4G23387	0
AT4G23390	0
AT4G23400	8139
AT4G23410	14
AT4G23420	5
AT4G23430	500
AT4G23440	426
AT4G23450	12
AT4G23460	1480
AT4G23470	1909
AT4G23490	127
AT4G23493	79
AT4G23496	95
AT4G23500	302
AT4G23510	0
AT4G23515	0
AT4G23520	0
AT4G23530	89
AT4G23540	200
AT4G23550	10
AT4G23560	26
AT4G23570	847
AT4G23580	0
AT4G23590	5
AT4G23600	26668
AT4G23610	6
AT4G23620	246
AT4G23630	4023
AT4G23635	0
AT4G23640	1274
AT4G23650	2391
AT4G23660	327
AT4G23670	29099
AT4G23680	44080
AT4G23690	289
AT4G23700	29
AT4G23710	1089
AT4G23713	0
AT4G23720	1
AT4G23730	999
AT4G23740	497
AT4G23750	159
AT4G23760	239
AT4G23770	27
AT4G23780	0
AT4G23790	93
AT4G23800	159
AT4G23810	335
AT4G23820	3121
AT4G23840	208
AT4G23850	5241
AT4G23860	607
AT4G23870	384
AT4G23880	371
AT4G23882	0
AT4G23885	302
AT4G23890	1474
AT4G23895	464
AT4G23900	37
AT4G23910	436
AT4G23915	0
AT4G23920	231
AT4G23930	95
AT4G23940	1169
AT4G23950	158
AT4G23960	0
AT4G23970	0
AT4G23980	710
AT4G23990	1232
AT4G24000	10430
AT4G24010	38
AT4G24015	90
AT4G24020	993
AT4G24025	0
AT4G24026	17
AT4G24030	0
AT4G24040	4047
AT4G24050	1921
AT4G24060	886
AT4G24070	0
AT4G24080	4
AT4G24090	871
AT4G24100	813
AT4G24110	496
AT4G24120	6502
AT4G24130	4770
AT4G24140	56
AT4G24150	59
AT4G24160	722
AT4G24170	3
AT4G24175	97
AT4G24180	13
AT4G24190	8260
AT4G24200	726
AT4G24204	0
AT4G24210	346
AT4G24220	4859
AT4G24230	758
AT4G24231	2
AT4G24240	764
AT4G24250	96
AT4G24260	20
AT4G24265	0
AT4G24270	462
AT4G24275	16
AT4G24280	4987
AT4G24290	2037
AT4G24300	0
AT4G24310	1
AT4G24320	47
AT4G24330	1294
AT4G24340	5
AT4G24350	329
AT4G24370	476
AT4G24380	2126
AT4G24390	338
AT4G24400	1595
AT4G24410	6
AT4G24413	0
AT4G24415	7
AT4G24420	1
AT4G24430	34
AT4G24440	542
AT4G24450	3773
AT4G24460	688
AT4G24470	729
AT4G24480	1044
AT4G24490	510
AT4G24500	167
AT4G24510	1069
AT4G24520	2828
AT4G24530	331
AT4G24540	65
AT4G24550	1741
AT4G24560	1142
AT4G24565	0
AT4G24570	3380
AT4G24580	36
AT4G24590	907
AT4G24600	0
AT4G24610	219
AT4G24615	0
AT4G24620	3662
AT4G24630	514
AT4G24640	25
AT4G24644	0
AT4G24650	0
AT4G24652	1
AT4G24660	311
AT4G24670	107
AT4G24680	1921
AT4G24690	7767
AT4G24700	39
AT4G24710	33
AT4G24715	1
AT4G24730	337
AT4G24740	2042
AT4G24750	2016
AT4G24760	83
AT4G24770	7467
AT4G24780	491
AT4G24790	142
AT4G24800	1595
AT4G24805	522
AT4G24810	1149
AT4G24820	3217
AT4G24830	927
AT4G24840	783
AT4G24860	26
AT4G24880	258
AT4G24890	0
AT4G24900	245
AT4G24910	28
AT4G24920	1398
AT4G24930	1475
AT4G24940	446
AT4G24950	1
AT4G24960	1712
AT4G24970	238
AT4G24972	382
AT4G24973	0
AT4G24974	0
AT4G24975	0
AT4G24977	0
AT4G24980	1
AT4G24990	1578
AT4G25000	987
AT4G25010	6
AT4G25020	246
AT4G25030	3139
AT4G25040	0
AT4G25050	3522
AT4G25070	28
AT4G25080	3902
AT4G25090	0
AT4G25100	11263
AT4G25110	36
AT4G25120	55
AT4G25130	5302
AT4G25140	0
AT4G25150	27
AT4G25160	31
AT4G25170	1614
AT4G25180	347
AT4G25190	0
AT4G25200	0
AT4G25210	1370
AT4G25220	0
AT4G25225	96
AT4G25230	1216
AT4G25235	0
AT4G25240	9
AT4G25250	0
AT4G25260	159
AT4G25270	164
AT4G25280	330
AT4G25290	602
AT4G25300	173
AT4G25310	2
AT4G25315	74
AT4G25320	255
AT4G25330	0
AT4G25340	384
AT4G25350	51
AT4G25360	683
AT4G25370	3371
AT4G25380	42
AT4G25390	1234
AT4G25400	0
AT4G25410	0
AT4G25420	1
AT4G25430	0
AT4G25433	6
AT4G25434	18
AT4G25435	0
AT4G25440	503
AT4G25450	2386
AT4G25470	61
AT4G25480	341
AT4G25490	614
AT4G25500	1946
AT4G25510	0
AT4G25515	229
AT4G25520	742
AT4G25530	0
AT4G25540	8
AT4G25550	764
AT4G25560	0
AT4G25570	3005
AT4G25580	1
AT4G25585	0
AT4G25590	7
AT4G25600	127
AT4G25610	238
AT4G25620	1662
AT4G25630	254
AT4G25631	1
AT4G25635	0
AT4G25640	11034
AT4G25650	3819
AT4G25660	712
AT4G25670	1718
AT4G25680	909
AT4G25690	1227
AT4G25700	3796
AT4G25707	35
AT4G25710	273
AT4G25719	16
AT4G25720	510
AT4G25730	579
AT4G25740	1031
AT4G25750	5
AT4G25760	15
AT4G25770	830
AT4G25780	60
AT4G25790	2
AT4G25800	116
AT4G25810	80
AT4G25820	18
AT4G25830	4719
AT4G25835	633
AT4G25840	660
AT4G25845	4
AT4G25850	2104
AT4G25860	2
AT4G25870	263
AT4G25880	1442
AT4G25885	29
AT4G25890	465
AT4G25900	1616
AT4G25910	665
AT4G25920	0
AT4G25930	0
AT4G25940	427
AT4G25950	26
AT4G25960	952
AT4G25970	2182
AT4G25980	6
AT4G25990	2
AT4G26000	612
AT4G26010	1
AT4G26020	1
AT4G26030	0
AT4G26040	0
AT4G26050	0
AT4G26055	58
AT4G26060	371
AT4G26070	425
AT4G26080	3070
AT4G26090	0
AT4G26095	0
AT4G26100	1044
AT4G26110	1075
AT4G26120	15
AT4G26130	2154
AT4G26140	186
AT4G26145	0
AT4G26150	7
AT4G26160	381
AT4G26170	6
AT4G26180	242
AT4G26190	1084
AT4G26200	3
AT4G26210	583
AT4G26220	3
AT4G26225	0
AT4G26230	1268
AT4G26240	329
AT4G26250	0
AT4G26255	360
AT4G26260	29
AT4G26270	1287
AT4G26280	0
AT4G26288	26
AT4G26290	0
AT4G26300	1230
AT4G26310	539
AT4G26320	0
AT4G26330	0
AT4G26340	0
AT4G26350	0
AT4G26360	0
AT4G26365	0
AT4G26370	766
AT4G26375	0
AT4G26380	4
AT4G26385	0
AT4G26390	6
AT4G26400	686
AT4G26410	958
AT4G26415	42
AT4G26420	2
AT4G26430	179
AT4G26440	0
AT4G26450	1689
AT4G26455	946
AT4G26460	2
AT4G26466	2
AT4G26470	55
AT4G26480	1049
AT4G26483	0
AT4G26485	0
AT4G26488	3
AT4G26490	0
AT4G26500	0
AT4G26510	1053
AT4G26520	576
AT4G26530	2872
AT4G26540	3
AT4G26542	0
AT4G26550	133
AT4G26555	772
AT4G26560	0
AT4G26570	1015
AT4G26580	46
AT4G26582	4
AT4G26590	4
AT4G26600	199
AT4G26610	1125
AT4G26620	466
AT4G26630	7188
AT4G26640	1112
AT4G26650	1029
AT4G26660	31
AT4G26670	808
AT4G26675	0
AT4G26680	63
AT4G26690	1316
AT4G26700	1846
AT4G26701	0
AT4G26710	2827
AT4G26720	466
AT4G26730	0
AT4G26740	0
AT4G26750	741
AT4G26760	193
AT4G26770	4
AT4G26780	212
AT4G26790	20
AT4G26795	16
AT4G26800	28
AT4G26810	121
AT4G26820	0
AT4G26830	9
AT4G26840	2088
AT4G26850	5184
AT4G26860	1000
AT4G26870	1183
AT4G26880	0
AT4G26890	20
AT4G26900	995
AT4G26910	1719
AT4G26920	0
AT4G26930	3
AT4G26940	1684
AT4G26950	95
AT4G26960	23
AT4G26965	317
AT4G26970	5528
AT4G26980	387
AT4G26990	212
AT4G27000	2343
AT4G27010	147
AT4G27020	651
AT4G27030	247
AT4G27040	1056
AT4G27050	514
AT4G27052	0
AT4G27060	585
AT4G27070	510
AT4G27080	843
AT4G27090	6150
AT4G27100	687
AT4G27110	2
AT4G27120	853
AT4G27130	3309
AT4G27140	0
AT4G27150	42
AT4G27160	0
AT4G27170	0
AT4G27180	1485
AT4G27190	0
AT4G27200	0
AT4G27210	0
AT4G27220	7
AT4G27230	677
AT4G27240	101
AT4G27250	16
AT4G27260	114
AT4G27270	55
AT4G27280	2207
AT4G27290	0
AT4G27300	62
AT4G27310	64
AT4G27320	1546
AT4G27330	0
AT4G27340	341
AT4G27350	116
AT4G27360	0
AT4G27370	42
AT4G27380	355
AT4G27390	888
AT4G27395	0
AT4G27400	0
AT4G27410	822
AT4G27415	0
AT4G27420	0
AT4G27430	1672
AT4G27435	246
AT4G27440	2176
AT4G27450	104
AT4G27460	2
AT4G27470	376
AT4G27480	165
AT4G27490	115
AT4G27500	4054
AT4G27510	8
AT4G27520	3361
AT4G27530	0
AT4G27540	227
AT4G27550	0
AT4G27560	328
AT4G27565	0
AT4G27570	0
AT4G27580	17
AT4G27585	409
AT4G27590	5
AT4G27595	295
AT4G27597	0
AT4G27600	2318
AT4G27610	623
AT4G27620	353
AT4G27630	191
AT4G27640	1215
AT4G27650	843
AT4G27652	2010
AT4G27654	369
AT4G27657	667
AT4G27660	8
AT4G27670	0
AT4G27680	660
AT4G27690	409
AT4G27700	1174
AT4G27710	685
AT4G27720	372
AT4G27730	165
AT4G27740	597
AT4G27745	607
AT4G27750	552
AT4G27760	547
AT4G27765	0
AT4G27780	700
AT4G27790	8
AT4G27800	7894
AT4G27810	2
AT4G27820	657
AT4G27830	3373
AT4G27840	484
AT4G27845	0
AT4G27850	8
AT4G27852	24
AT4G27860	223
AT4G27870	570
AT4G27875	0
AT4G27880	449
AT4G27885	0
AT4G27890	0
AT4G27900	686
AT4G27910	622
AT4G27920	1
AT4G27940	89
AT4G27950	24
AT4G27960	4086
AT4G27970	0
AT4G27980	15
AT4G27990	2022
AT4G28000	16
AT4G28005	8
AT4G28010	63
AT4G28020	92
AT4G28025	3870
AT4G28030	1748
AT4G28040	1213
AT4G28050	209
AT4G28060	1778
AT4G28068	0
AT4G28070	94
AT4G28080	5881
AT4G28085	615
AT4G28088	3
AT4G28090	0
AT4G28100	116
AT4G28110	0
AT4G28130	0
AT4G28140	120
AT4G28150	129
AT4G28160	0
AT4G28162	41
AT4G28170	2
AT4G28180	14
AT4G28190	81
AT4G28200	600
AT4G28210	326
AT4G28220	350
AT4G28230	36
AT4G28240	287
AT4G28250	95
AT4G28260	1685
AT4G28270	681
AT4G28280	4
AT4G28290	0
AT4G28300	2579
AT4G28310	36
AT4G28320	70
AT4G28330	104
AT4G28340	3
AT4G28350	81
AT4G28360	441
AT4G28362	0
AT4G28365	0
AT4G28370	612
AT4G28380	18
AT4G28390	336
AT4G28395	0
AT4G28397	0
AT4G28400	908
AT4G28405	1
AT4G28410	0
AT4G28420	0
AT4G28430	15
AT4G28440	1094
AT4G28450	234
AT4G28460	5
AT4G28470	1251
AT4G28480	1409
AT4G28485	4
AT4G28490	1332
AT4G28500	56
AT4G28510	509
AT4G28520	0
AT4G28530	527
AT4G28540	1189
AT4G28550	123
AT4G28556	1
AT4G28560	1
AT4G28570	1793
AT4G28580	0
AT4G28590	215
AT4G28600	1268
AT4G28610	1296
AT4G28620	0
AT4G28630	538
AT4G28640	333
AT4G28650	6
AT4G28652	0
AT4G28660	1898
AT4G28670	0
AT4G28680	14
AT4G28690	68
AT4G28700	6
AT4G28703	1
AT4G28706	270
AT4G28710	1396
AT4G28720	88
AT4G28730	554
AT4G28740	1328
AT4G28750	3876
AT4G28755	0
AT4G28760	1893
AT4G28770	1287
AT4G28775	9
AT4G28780	156
AT4G28790	1
AT4G28800	0
AT4G28811	0
AT4G28815	0
AT4G28820	54
AT4G28830	243
AT4G28840	0
AT4G28850	0
AT4G28860	864
AT4G28870	0
AT4G28880	2112
AT4G28890	1
AT4G28900	192
AT4G28910	1830
AT4G28915	0
AT4G28920	0
AT4G28930	0
AT4G28940	0
AT4G28950	4
AT4G28960	0
AT4G28970	0
AT4G28980	904
AT4G28990	105
AT4G29000	261
AT4G29010	8104
AT4G29020	26
AT4G29030	89
AT4G29033	0
AT4G29035	0
AT4G29037	0
AT4G29040	3299
AT4G29050	82
AT4G29060	9226
AT4G29070	1458
AT4G29080	734
AT4G29090	0
AT4G29100	1144
AT4G29103	0
AT4G29110	29
AT4G29120	659
AT4G29130	4884
AT4G29140	15
AT4G29150	5
AT4G29160	3498
AT4G29170	70
AT4G29180	0
AT4G29190	37
AT4G29200	0
AT4G29210	1113
AT4G29220	3199
AT4G29230	92
AT4G29240	19
AT4G29250	0
AT4G29260	1452
AT4G29270	0
AT4G29273	0
AT4G29276	0
AT4G29280	0
AT4G29281	0
AT4G29283	0
AT4G29285	0
AT4G29290	0
AT4G29300	0
AT4G29305	0
AT4G29310	102
AT4G29330	732
AT4G29340	7
AT4G29350	8550
AT4G29360	23
AT4G29370	1
AT4G29380	1635
AT4G29390	544
AT4G29400	159
AT4G29410	1429
AT4G29415	0
AT4G29420	193
AT4G29430	288
AT4G29440	273
AT4G29450	3
AT4G29460	0
AT4G29470	1
AT4G29480	2214
AT4G29490	1500
AT4G29510	514
AT4G29520	484
AT4G29530	130
AT4G29540	142
AT4G29548	0
AT4G29550	3
AT4G29560	47
AT4G29570	105
AT4G29580	0
AT4G29590	1195
AT4G29600	6
AT4G29610	171
AT4G29620	0
AT4G29630	0
AT4G29640	0
AT4G29650	2
AT4G29654	0
AT4G29658	0
AT4G29660	331
AT4G29670	2651
AT4G29680	1298
AT4G29690	1
AT4G29700	2057
AT4G29710	3
AT4G29720	210
AT4G29730	100
AT4G29735	782
AT4G29740	31
AT4G29750	1113
AT4G29760	3
AT4G29770	7
AT4G29780	5957
AT4G29790	1095
AT4G29800	5
AT4G29810	1579
AT4G29820	352
AT4G29830	155
AT4G29840	841
AT4G29850	7
AT4G29860	184
AT4G29870	524
AT4G29880	13
AT4G29890	822
AT4G29900	3285
AT4G29905	177
AT4G29910	92
AT4G29920	28
AT4G29930	8
AT4G29940	619
AT4G29950	1229
AT4G29960	610
AT4G29970	0
AT4G29980	0
AT4G29990	59
AT4G30000	156
AT4G30010	4282
AT4G30020	1052
AT4G30030	0
AT4G30040	0
AT4G30050	0
AT4G30060	143
AT4G30064	0
AT4G30067	0
AT4G30070	0
AT4G30072	0
AT4G30074	0
AT4G30080	1490
AT4G30090	21
AT4G30097	0
AT4G30100	3009
AT4G30110	623
AT4G30120	5
AT4G30130	91
AT4G30140	25
AT4G30150	264
AT4G30160	2054
AT4G30170	1
AT4G30180	30
AT4G30190	17145
AT4G30200	1573
AT4G30210	4930
AT4G30220	792
AT4G30230	0
AT4G30240	954
AT4G30250	2
AT4G30260	683
AT4G30270	5927
AT4G30280	48
AT4G30290	17
AT4G30300	1
AT4G30310	2471
AT4G30320	0
AT4G30330	141
AT4G30340	664
AT4G30350	3143
AT4G30360	390
AT4G30370	18
AT4G30380	0
AT4G30390	452
AT4G30400	163
AT4G30410	98
AT4G30420	0
AT4G30430	46
AT4G30440	6714
AT4G30450	277
AT4G30460	515
AT4G30470	4225
AT4G30480	673
AT4G30490	650
AT4G30500	279
AT4G30510	218
AT4G30520	126
AT4G30530	5188
AT4G30540	0
AT4G30550	1599
AT4G30560	287
AT4G30570	93
AT4G30580	1053
AT4G30590	1
AT4G30600	4477
AT4G30610	93
AT4G30620	427
AT4G30630	865
AT4G30640	5
AT4G30650	3229
AT4G30660	1137
AT4G30662	1
AT4G30670	97
AT4G30680	98
AT4G30690	2201
AT4G30700	55
AT4G30710	1019
AT4G30720	1007
AT4G30730	0
AT4G30740	0
AT4G30750	719
AT4G30760	1017
AT4G30770	0
AT4G30780	462
AT4G30790	2121
AT4G30800	176
AT4G30810	1202
AT4G30820	183
AT4G30825	505
AT4G30830	8
AT4G30840	68
AT4G30845	51
AT4G30850	75
AT4G30860	94
AT4G30870	77
AT4G30872	0
AT4G30880	1
AT4G30890	1381
AT4G30900	439
AT4G30910	241
AT4G30920	1907
AT4G30930	242
AT4G30935	323
AT4G30940	121
AT4G30950	2001
AT4G30960	18926
AT4G30970	0
AT4G30972	0
AT4G30975	7
AT4G30980	97
AT4G30990	761
AT4G30993	1412
AT4G30996	654
AT4G31000	132
AT4G31010	163
AT4G31020	0
AT4G31030	0
AT4G31040	2463
AT4G31050	206
AT4G31060	108
AT4G31070	51
AT4G31073	0
AT4G31075	0
AT4G31080	1035
AT4G31100	6
AT4G31110	24
AT4G31115	1223
AT4G31120	447
AT4G31130	959
AT4G31140	343
AT4G31150	288
AT4G31160	1046
AT4G31170	1995
AT4G31180	2232
AT4G31190	0
AT4G31196	0
AT4G31200	331
AT4G31210	568
AT4G31230	8
AT4G31240	699
AT4G31248	5
AT4G31250	2
AT4G31260	1
AT4G31265	0
AT4G31270	127
AT4G31280	0
AT4G31290	649
AT4G31300	2119
AT4G31310	873
AT4G31320	0
AT4G31330	162
AT4G31340	2506
AT4G31350	538
AT4G31351	10
AT4G31354	4
AT4G31355	16
AT4G31360	313
AT4G31370	116
AT4G31380	135
AT4G31390	3094
AT4G31398	6
AT4G31400	80
AT4G31405	21
AT4G31408	50
AT4G31410	651
AT4G31420	1786
AT4G31430	594
AT4G31440	127
AT4G31441	15
AT4G31450	808
AT4G31460	382
AT4G31470	39
AT4G31480	1932
AT4G31490	1369
AT4G31500	3399
AT4G31510	792
AT4G31520	21
AT4G31530	2341
AT4G31540	0
AT4G31550	1061
AT4G31560	908
AT4G31570	1469
AT4G31580	1075
AT4G31590	163
AT4G31600	171
AT4G31610	5
AT4G31615	15
AT4G31620	172
AT4G31630	0
AT4G31640	0
AT4G31650	493
AT4G31660	0
AT4G31670	483
AT4G31680	0
AT4G31685	0
AT4G31690	1
AT4G31695	0
AT4G31700	2703
AT4G31710	1
AT4G31715	0
AT4G31720	753
AT4G31730	24
AT4G31740	0
AT4G31750	695
AT4G31760	0
AT4G31770	179
AT4G31780	2347
AT4G31790	212
AT4G31800	1344
AT4G31805	0
AT4G31810	243
AT4G31820	86
AT4G31830	0
AT4G31840	104
AT4G31850	967
AT4G31860	2402
AT4G31870	98
AT4G31875	0
AT4G31877	0
AT4G31880	1178
AT4G31890	39
AT4G31895	0
AT4G31900	0
AT4G31910	39
AT4G31920	664
AT4G31930	94
AT4G31940	0
AT4G31950	0
AT4G31960	0
AT4G31970	0
AT4G31980	607
AT4G31985	1127
AT4G31990	7125
AT4G32000	608
AT4G32010	912
AT4G32020	13344
AT4G32030	803
AT4G32040	845
AT4G32050	285
AT4G32060	6496
AT4G32070	1835
AT4G32080	0
AT4G32090	0
AT4G32100	0
AT4G32105	0
AT4G32110	0
AT4G32120	267
AT4G32130	965
AT4G32140	435
AT4G32150	4911
AT4G32160	1212
AT4G32170	0
AT4G32175	113
AT4G32180	2241
AT4G32190	931
AT4G32200	83
AT4G32205	3
AT4G32208	14
AT4G32210	346
AT4G32212	1
AT4G32215	0
AT4G32220	0
AT4G32230	0
AT4G32240	1273
AT4G32250	3253
AT4G32260	19969
AT4G32265	0
AT4G32270	495
AT4G32272	423
AT4G32280	0
AT4G32285	1685
AT4G32290	138
AT4G32295	160
AT4G32300	397
AT4G32320	977
AT4G32330	1483
AT4G32340	5793
AT4G32342	4
AT4G32350	479
AT4G32360	410
AT4G32370	0
AT4G32375	0
AT4G32380	0
AT4G32390	1448
AT4G32400	655
AT4G32410	8070
AT4G32420	1064
AT4G32430	40
AT4G32440	919
AT4G32445	2
AT4G32450	103
AT4G32460	471
AT4G32470	4227
AT4G32475	0
AT4G32480	3045
AT4G32490	0
AT4G32500	23
AT4G32510	19
AT4G32520	1657
AT4G32530	2361
AT4G32535	20
AT4G32540	0
AT4G32551	1575
AT4G32560	428
AT4G32570	682
AT4G32580	0
AT4G32590	1563
AT4G32600	1117
AT4G32605	201
AT4G32610	732
AT4G32620	1260
AT4G32630	2
AT4G32640	2246
AT4G32650	11
AT4G32660	1056
AT4G32670	338
AT4G32680	443
AT4G32690	597
AT4G32700	243
AT4G32710	705
AT4G32714	0
AT4G32717	0
AT4G32720	639
AT4G32730	331
AT4G32750	585
AT4G32760	4342
AT4G32765	0
AT4G32770	1756
AT4G32780	8
AT4G32790	242
AT4G32800	34
AT4G32810	33
AT4G32820	1084
AT4G32830	59
AT4G32840	164
AT4G32850	3452
AT4G32860	1
AT4G32870	230
AT4G32880	112
AT4G32890	136
AT4G32900	350
AT4G32910	619
AT4G32915	450
AT4G32920	1713
AT4G32930	862
AT4G32940	12688
AT4G32950	5
AT4G32960	523
AT4G32970	323
AT4G32980	1422
AT4G32990	13
AT4G33000	327
AT4G33010	41386
AT4G33020	0
AT4G33030	1124
AT4G33040	1126
AT4G33050	3408
AT4G33060	523
AT4G33070	9
AT4G33080	2033
AT4G33090	4856
AT4G33100	158
AT4G33110	634
AT4G33120	6
AT4G33130	87
AT4G33140	858
AT4G33145	1
AT4G33150	32715
AT4G33160	88
AT4G33170	45
AT4G33180	253
AT4G33200	870
AT4G33210	2148
AT4G33220	5447
AT4G33230	4
AT4G33240	2410
AT4G33250	1305
AT4G33260	47
AT4G33270	62
AT4G33280	6
AT4G33290	0
AT4G33300	3112
AT4G33310	0
AT4G33320	0
AT4G33330	40
AT4G33350	788
AT4G33355	1
AT4G33360	1034
AT4G33370	10
AT4G33380	1935
AT4G33390	50
AT4G33400	72
AT4G33410	451
AT4G33420	105
AT4G33430	1400
AT4G33440	549
AT4G33450	0
AT4G33460	528
AT4G33465	2
AT4G33467	79
AT4G33470	1496
AT4G33480	1239
AT4G33490	1105
AT4G33495	329
AT4G33500	1857
AT4G33510	6474
AT4G33520	1757
AT4G33530	2148
AT4G33540	2940
AT4G33550	25
AT4G33560	27
AT4G33565	558
AT4G33580	917
AT4G33585	0
AT4G33590	0
AT4G33600	0
AT4G33610	0
AT4G33620	178
AT4G33625	1536
AT4G33630	2064
AT4G33640	1314
AT4G33650	936
AT4G33660	257
AT4G33666	118
AT4G33670	964
AT4G33680	1743
AT4G33690	321
AT4G33700	2687
AT4G33710	0
AT4G33720	0
AT4G33730	0
AT4G33735	0
AT4G33740	918
AT4G33760	604
AT4G33770	95
AT4G33780	1677
AT4G33790	2530
AT4G33800	35
AT4G33810	125
AT4G33820	1
AT4G33830	0
AT4G33840	0
AT4G33850	0
AT4G33860	7
AT4G33865	2755
AT4G33870	0
AT4G33880	0
AT4G33885	0
AT4G33890	648
AT4G33900	0
AT4G33905	28
AT4G33910	918
AT4G33920	2430
AT4G33925	47
AT4G33930	8
AT4G33940	811
AT4G33945	481
AT4G33950	871
AT4G33960	221
AT4G33970	19
AT4G33980	743
AT4G33985	315
AT4G33990	63
AT4G34000	505
AT4G34020	736
AT4G34030	1759
AT4G34035	0
AT4G34040	1569
AT4G34050	4532
AT4G34060	8
AT4G34065	1
AT4G34070	518
AT4G34071	0
AT4G34080	0
AT4G34090	769
AT4G34100	2987
AT4G34103	0
AT4G34110	14047
AT4G34120	2002
AT4G34131	80
AT4G34135	1138
AT4G34138	1648
AT4G34139	5
AT4G34140	890
AT4G34150	3627
AT4G34160	41
AT4G34170	1
AT4G34180	5061
AT4G34190	4767
AT4G34200	1201
AT4G34210	4
AT4G34215	1003
AT4G34220	146
AT4G34230	2393
AT4G34240	1580
AT4G34250	1
AT4G34260	393
AT4G34265	860
AT4G34270	798
AT4G34280	518
AT4G34290	343
AT4G34300	0
AT4G34310	667
AT4G34320	147
AT4G34330	0
AT4G34332	0
AT4G34340	71
AT4G34345	0
AT4G34350	3163
AT4G34360	41
AT4G34370	845
AT4G34380	15
AT4G34390	1539
AT4G34400	56
AT4G34410	425
AT4G34412	101
AT4G34415	0
AT4G34419	0
AT4G34420	23
AT4G34430	913
AT4G34440	6
AT4G34450	5089
AT4G34460	2025
AT4G34470	2
AT4G34480	2340
AT4G34490	1816
AT4G34500	454
AT4G34510	2
AT4G34520	0
AT4G34530	0
AT4G34540	282
AT4G34550	20
AT4G34555	321
AT4G34560	167
AT4G34570	167
AT4G34580	11
AT4G34590	2805
AT4G34600	41
AT4G34610	750
AT4G34620	6962
AT4G34630	869
AT4G34640	1562
AT4G34650	87
AT4G34660	575
AT4G34670	2512
AT4G34680	262
AT4G34690	0
AT4G34695	0
AT4G34700	3736
AT4G34710	13197
AT4G34720	4471
AT4G34730	582
AT4G34740	355
AT4G34750	206
AT4G34760	16
AT4G34770	18
AT4G34780	1
AT4G34790	118
AT4G34800	26
AT4G34810	6
AT4G34830	2313
AT4G34840	226
AT4G34850	2
AT4G34860	829
AT4G34870	9639
AT4G34880	4
AT4G34881	178
AT4G34890	3713
AT4G34900	97
AT4G34910	227
AT4G34920	2548
AT4G34930	25
AT4G34940	6
AT4G34950	199
AT4G34960	413
AT4G34970	96
AT4G34975	0
AT4G34980	1162
AT4G34990	175
AT4G35000	4374
AT4G35010	59
AT4G35020	468
AT4G35025	0
AT4G35030	44
AT4G35040	827
AT4G35050	329
AT4G35060	2637
AT4G35070	138
AT4G35080	1379
AT4G35090	5819
AT4G35100	5720
AT4G35110	1946
AT4G35120	0
AT4G35130	53
AT4G35140	420
AT4G35150	0
AT4G35160	5
AT4G35165	2
AT4G35170	1
AT4G35180	86
AT4G35190	28
AT4G35200	0
AT4G35210	0
AT4G35220	1281
AT4G35230	2067
AT4G35240	996
AT4G35250	2009
AT4G35260	2116
AT4G35270	621
AT4G35280	0
AT4G35290	62
AT4G35295	2
AT4G35300	2942
AT4G35310	2550
AT4G35320	188
AT4G35335	502
AT4G35350	582
AT4G35360	1232
AT4G35370	3
AT4G35375	0
AT4G35380	2
AT4G35390	1
AT4G35400	0
AT4G35410	209
AT4G35420	134
AT4G35430	0
AT4G35440	541
AT4G35450	7316
AT4G35460	617
AT4G35470	591
AT4G35480	310
AT4G35485	0
AT4G35490	811
AT4G35500	345
AT4G35510	355
AT4G35519	0
AT4G35520	34
AT4G35530	262
AT4G35540	156
AT4G35550	277
AT4G35560	212
AT4G35570	1107
AT4G35580	1446
AT4G35590	12
AT4G35600	474
AT4G35610	1
AT4G35620	28
AT4G35630	1291
AT4G35640	23
AT4G35650	0
AT4G35655	0
AT4G35660	0
AT4G35670	0
AT4G35680	0
AT4G35685	27
AT4G35690	0
AT4G35700	6
AT4G35710	0
AT4G35720	0
AT4G35725	0
AT4G35730	50
AT4G35731	0
AT4G35733	0
AT4G35740	258
AT4G35750	6487
AT4G35760	1994
AT4G35770	527
AT4G35780	676
AT4G35783	24
AT4G35785	706
AT4G35790	2604
AT4G35800	3985
AT4G35810	0
AT4G35820	0
AT4G35830	10553
AT4G35840	1088
AT4G35850	605
AT4G35860	1419
AT4G35870	382
AT4G35880	1096
AT4G35890	1568
AT4G35900	2
AT4G35905	189
AT4G35910	184
AT4G35920	362
AT4G35930	35
AT4G35940	338
AT4G35950	472
AT4G35970	195
AT4G35980	617
AT4G35985	40
AT4G35987	210
AT4G36000	14
AT4G36010	408
AT4G36020	704
AT4G36030	0
AT4G36032	0
AT4G36040	4047
AT4G36050	235
AT4G36052	0
AT4G36060	30
AT4G36070	2
AT4G36080	842
AT4G36090	291
AT4G36100	0
AT4G36105	1
AT4G36110	5
AT4G36120	42
AT4G36130	1081
AT4G36140	757
AT4G36150	282
AT4G36160	13
AT4G36170	0
AT4G36180	135
AT4G36190	1747
AT4G36195	4000
AT4G36197	0
AT4G36210	3034
AT4G36220	133
AT4G36230	25
AT4G36240	20
AT4G36245	0
AT4G36250	2713
AT4G36260	378
AT4G36270	189
AT4G36280	94
AT4G36290	380
AT4G36350	0
AT4G36360	1896
AT4G36370	0
AT4G36380	447
AT4G36390	1307
AT4G36400	1931
AT4G36410	813
AT4G36420	431
AT4G36430	0
AT4G36440	813
AT4G36450	47
AT4G36460	0
AT4G36470	69
AT4G36480	695
AT4G36490	11
AT4G36500	1216
AT4G36510	0
AT4G36515	369
AT4G36520	938
AT4G36530	2711
AT4G36540	2208
AT4G36550	397
AT4G36560	0
AT4G36570	7
AT4G36580	73
AT4G36590	6
AT4G36600	7
AT4G36610	1
AT4G36620	15
AT4G36630	1041
AT4G36635	0
AT4G36640	751
AT4G36648	7524
AT4G36650	328
AT4G36660	408
AT4G36670	96
AT4G36680	191
AT4G36690	3676
AT4G36700	4
AT4G36710	1114
AT4G36720	315
AT4G36730	1328
AT4G36740	32
AT4G36750	822
AT4G36760	3883
AT4G36770	62
AT4G36780	2910
AT4G36790	673
AT4G36791	1
AT4G36795	2
AT4G36800	4809
AT4G36808	0
AT4G36810	0
AT4G36820	20
AT4G36830	187
AT4G36840	260
AT4G36850	188
AT4G36860	1063
AT4G36870	1276
AT4G36880	3
AT4G36890	1007
AT4G36900	734
AT4G36910	1364
AT4G36920	1053
AT4G36925	1
AT4G36930	240
AT4G36940	1263
AT4G36945	493
AT4G36950	72
AT4G36960	999
AT4G36970	425
AT4G36980	3221
AT4G36990	775
AT4G37000	1233
AT4G37010	79
AT4G37020	229
AT4G37022	57
AT4G37030	126
AT4G37040	2267
AT4G37050	1
AT4G37060	0
AT4G37070	1
AT4G37080	1111
AT4G37090	261
AT4G37095	12
AT4G37100	205
AT4G37110	78
AT4G37120	2225
AT4G37130	318
AT4G37140	131
AT4G37150	8
AT4G37160	0
AT4G37170	54
AT4G37175	0
AT4G37180	2039
AT4G37190	130
AT4G37200	1523
AT4G37210	421
AT4G37220	42
AT4G37225	16
AT4G37230	6
AT4G37235	14
AT4G37240	232
AT4G37250	672
AT4G37260	2926
AT4G37270	2367
AT4G37280	562
AT4G37290	0
AT4G37295	1
AT4G37300	6296
AT4G37310	1262
AT4G37320	1076
AT4G37330	1265
AT4G37340	67
AT4G37360	0
AT4G37370	359
AT4G37380	168
AT4G37390	3
AT4G37400	22
AT4G37409	0
AT4G37410	0
AT4G37420	5
AT4G37430	0
AT4G37432	0
AT4G37435	0
AT4G37440	1142
AT4G37445	53
AT4G37450	316
AT4G37460	1778
AT4G37470	2057
AT4G37480	364
AT4G37483	41
AT4G37490	10
AT4G37500	0
AT4G37510	1892
AT4G37520	1360
AT4G37530	275
AT4G37540	687
AT4G37550	574
AT4G37553	14
AT4G37560	411
AT4G37570	0
AT4G37580	8
AT4G37590	1307
AT4G37608	240
AT4G37610	1297
AT4G37620	25
AT4G37630	113
AT4G37640	1498
AT4G37650	38
AT4G37660	103
AT4G37670	103
AT4G37680	505
AT4G37682	38
AT4G37685	22
AT4G37690	27
AT4G37700	0
AT4G37705	0
AT4G37710	0
AT4G37720	0
AT4G37730	45
AT4G37740	4
AT4G37750	12
AT4G37760	1576
AT4G37770	1
AT4G37780	0
AT4G37790	991
AT4G37800	390
AT4G37810	64
AT4G37820	1112
AT4G37830	3625
AT4G37840	0
AT4G37850	1
AT4G37860	0
AT4G37870	4706
AT4G37880	710
AT4G37890	93
AT4G37895	0
AT4G37900	28
AT4G37910	2458
AT4G37920	338
AT4G37925	1673
AT4G37930	61200
AT4G37940	1
AT4G37950	1
AT4G37970	0
AT4G37980	8862
AT4G37990	29
AT4G38000	12
AT4G38005	0
AT4G38010	48
AT4G38020	202
AT4G38030	0
AT4G38040	657
AT4G38050	170
AT4G38060	1285
AT4G38062	17
AT4G38065	0
AT4G38070	0
AT4G38080	11
AT4G38090	1065
AT4G38092	6
AT4G38100	521
AT4G38120	898
AT4G38130	2270
AT4G38140	0
AT4G38150	129
AT4G38160	505
AT4G38170	248
AT4G38180	55
AT4G38190	12
AT4G38200	1207
AT4G38210	0
AT4G38213	0
AT4G38215	0
AT4G38220	2001
AT4G38225	1340
AT4G38230	253
AT4G38240	1305
AT4G38250	0
AT4G38260	845
AT4G38270	807
AT4G38280	320
AT4G38290	3
AT4G38300	30
AT4G38310	5
AT4G38320	126
AT4G38330	62
AT4G38340	1
AT4G38350	2166
AT4G38360	1684
AT4G38370	239
AT4G38380	218
AT4G38390	0
AT4G38400	72
AT4G38401	0
AT4G38405	0
AT4G38410	13
AT4G38420	598
AT4G38430	1172
AT4G38440	443
AT4G38460	5621
AT4G38470	1117
AT4G38480	124
AT4G38490	480
AT4G38495	130
AT4G38500	1032
AT4G38510	4122
AT4G38520	4043
AT4G38530	22
AT4G38540	63
AT4G38545	68
AT4G38550	0
AT4G38552	27
AT4G38560	144
AT4G38570	273
AT4G38580	866
AT4G38590	0
AT4G38600	4783
AT4G38620	886
AT4G38630	2719
AT4G38640	950
AT4G38650	118
AT4G38660	59
AT4G38670	161
AT4G38680	1978
AT4G38690	1392
AT4G38700	73
AT4G38710	935
AT4G38730	371
AT4G38740	6739
AT4G38760	1576
AT4G38770	5249
AT4G38775	0
AT4G38780	64
AT4G38781	0
AT4G38790	735
AT4G38800	3422
AT4G38810	2397
AT4G38820	0
AT4G38825	0
AT4G38830	2
AT4G38840	56
AT4G38850	2
AT4G38860	11
AT4G38870	0
AT4G38880	0
AT4G38890	595
AT4G38900	610
AT4G38905	0
AT4G38910	159
AT4G38920	5000
AT4G38930	625
AT4G38932	1423
AT4G38940	149
AT4G38950	2814
AT4G38960	45
AT4G38970	24578
AT4G38980	204
AT4G38990	0
AT4G39000	5
AT4G39010	94
AT4G39020	2
AT4G39030	742
AT4G39040	1295
AT4G39050	1373
AT4G39060	0
AT4G39070	36
AT4G39080	7922
AT4G39090	41336
AT4G39100	964
AT4G39110	49
AT4G39120	308
AT4G39130	30
AT4G39140	1877
AT4G39150	1396
AT4G39160	501
AT4G39170	920
AT4G39180	369
AT4G39190	191
AT4G39195	0
AT4G39200	2990
AT4G39210	2223
AT4G39220	574
AT4G39230	217
AT4G39235	92
AT4G39240	660
AT4G39250	0
AT4G39260	8783
AT4G39270	589
AT4G39280	1091
AT4G39290	0
AT4G39300	181
AT4G39320	12
AT4G39330	3103
AT4G39340	4
AT4G39345	0
AT4G39350	1390
AT4G39360	0
AT4G39361	37
AT4G39363	20
AT4G39364	38
AT4G39366	35
AT4G39370	256
AT4G39380	83
AT4G39390	514
AT4G39400	4278
AT4G39403	2
AT4G39404	1
AT4G39410	23
AT4G39420	1664
AT4G39460	1027
AT4G39470	200
AT4G39480	4744
AT4G39490	2
AT4G39500	0
AT4G39510	37
AT4G39520	1380
AT4G39530	73
AT4G39540	839
AT4G39550	29
AT4G39560	198
AT4G39570	89
AT4G39580	13
AT4G39590	0
AT4G39600	31
AT4G39610	16
AT4G39615	0
AT4G39620	451
AT4G39630	14
AT4G39640	1517
AT4G39650	0
AT4G39660	705
AT4G39670	301
AT4G39672	0
AT4G39675	0
AT4G39680	2553
AT4G39690	1040
AT4G39700	2
AT4G39710	2048
AT4G39720	9
AT4G39730	1113
AT4G39740	175
AT4G39745	0
AT4G39750	0
AT4G39753	0
AT4G39756	0
AT4G39760	0
AT4G39770	1
AT4G39780	304
AT4G39790	2
AT4G39795	19
AT4G39800	1625
AT4G39810	56
AT4G39820	437
AT4G39830	174
AT4G39838	1
AT4G39840	0
AT4G39850	4348
AT4G39860	367
AT4G39865	0
AT4G39870	1011
AT4G39880	733
AT4G39890	94
AT4G39900	246
AT4G39910	965
AT4G39917	0
AT4G39920	161
AT4G39925	40
AT4G39930	76
AT4G39940	672
AT4G39950	929
AT4G39952	47
AT4G39955	440
AT4G39960	1985
AT4G39970	1030
AT4G39980	1056
AT4G39985	0
AT4G39990	552
AT4G40000	42
AT4G40010	167
AT4G40011	0
AT4G40020	10
AT4G40030	9434
AT4G40040	8197
AT4G40042	141
AT4G40045	505
AT4G40050	781
AT4G40060	1240
AT4G40063	0
AT4G40065	31
AT4G40070	34
AT4G40080	0
AT4G40085	3
AT4G40090	0
AT4G40100	0
AT5G00730	0
AT5G00735	0
AT5G00740	0
AT5G00745	0
AT5G00750	2
AT5G00755	3
AT5G00760	1
AT5G00765	6
AT5G00770	0
AT5G00775	0
AT5G00780	1
AT5G00785	0
AT5G00790	1
AT5G00795	0
AT5G00800	0
AT5G00805	0
AT5G00810	0
AT5G00815	0
AT5G00820	0
AT5G00825	0
AT5G00835	0
AT5G00840	0
AT5G00845	0
AT5G00850	0
AT5G00855	2
AT5G00860	0
AT5G00865	7
AT5G00870	0
AT5G00875	1
AT5G00880	0
AT5G00885	0
AT5G00895	0
AT5G00900	0
AT5G00905	0
AT5G00910	0
AT5G00920	0
AT5G00925	3
AT5G00930	0
AT5G00935	0
AT5G00940	0
AT5G00950	0
AT5G00955	0
AT5G00960	0
AT5G00965	0
AT5G00970	0
AT5G00975	0
AT5G00980	65
AT5G00985	35
AT5G00990	5
AT5G00995	0
AT5G01005	0
AT5G01010	2582
AT5G01015	32
AT5G01017	1
AT5G01020	1031
AT5G01030	499
AT5G01040	2
AT5G01045	0
AT5G01050	0
AT5G01055	4
AT5G01060	0
AT5G01065	0
AT5G01070	1
AT5G01075	198
AT5G01080	0
AT5G01090	745
AT5G01095	0
AT5G01100	235
AT5G01105	0
AT5G01110	47
AT5G01115	3
AT5G01120	2
AT5G01125	0
AT5G01130	0
AT5G01135	0
AT5G01140	0
AT5G01145	0
AT5G01150	0
AT5G01155	0
AT5G01160	397
AT5G01165	0
AT5G01170	162
AT5G01175	53
AT5G01180	17
AT5G01185	0
AT5G01190	130
AT5G01195	0
AT5G01200	540
AT5G01205	14
AT5G01210	0
AT5G01215	0
AT5G01220	1676
AT5G01225	0
AT5G01230	159
AT5G01235	0
AT5G01240	134
AT5G01245	0
AT5G01250	2
AT5G01255	0
AT5G01260	569
AT5G01265	0
AT5G01270	969
AT5G01275	0
AT5G01280	0
AT5G01285	0
AT5G01290	727
AT5G01295	0
AT5G01300	6
AT5G01305	27
AT5G01310	213
AT5G01315	0
AT5G01320	37
AT5G01325	0
AT5G01330	0
AT5G01335	6
AT5G01340	210
AT5G01345	6
AT5G01350	2160
AT5G01360	58
AT5G01365	0
AT5G01370	71
AT5G01375	0
AT5G01380	13
AT5G01385	0
AT5G01390	277
AT5G01395	0
AT5G01400	998
AT5G01405	0
AT5G01410	4214
AT5G01415	0
AT5G01420	7
AT5G01425	0
AT5G01430	281
AT5G01435	0
AT5G01440	0
AT5G01445	25
AT5G01450	394
AT5G01455	0
AT5G01460	734
AT5G01465	0
AT5G01470	186
AT5G01475	0
AT5G01480	36
AT5G01485	0
AT5G01490	2
AT5G01495	0
AT5G01500	349
AT5G01505	5
AT5G01510	328
AT5G01515	0
AT5G01520	1237
AT5G01530	35342
AT5G01535	0
AT5G01540	0
AT5G01542	2
AT5G01545	17
AT5G01550	14
AT5G01555	0
AT5G01560	411
AT5G01565	0
AT5G01570	6
AT5G01575	0
AT5G01580	0
AT5G01585	0
AT5G01590	1433
AT5G01595	13
AT5G01600	27075
AT5G01605	0
AT5G01610	240
AT5G01615	0
AT5G01620	104
AT5G01630	79
AT5G01635	0
AT5G01640	114
AT5G01645	0
AT5G01650	1299
AT5G01655	0
AT5G01660	24
AT5G01665	0
AT5G01670	386
AT5G01675	0
AT5G01680	0
AT5G01685	0
AT5G01690	1
AT5G01695	0
AT5G01700	28
AT5G01705	0
AT5G01710	1959
AT5G01715	35
AT5G01720	524
AT5G01725	0
AT5G01730	45
AT5G01732	0
AT5G01735	0
AT5G01740	313
AT5G01745	0
AT5G01747	0
AT5G01750	7533
AT5G01755	0
AT5G01760	3
AT5G01765	0
AT5G01770	366
AT5G01775	14
AT5G01780	507
AT5G01785	0
AT5G01790	20
AT5G01795	0
AT5G01800	2181
AT5G01805	0
AT5G01810	1180
AT5G01815	0
AT5G01820	1728
AT5G01825	0
AT5G01830	82
AT5G01835	0
AT5G01840	68
AT5G01845	0
AT5G01850	1085
AT5G01855	0
AT5G01860	0
AT5G01865	0
AT5G01870	23
AT5G01875	0
AT5G01880	391
AT5G01881	0
AT5G01885	0
AT5G01890	445
AT5G01895	0
AT5G01900	49
AT5G01910	5
AT5G01915	0
AT5G01920	2405
AT5G01925	0
AT5G01930	522
AT5G01935	3
AT5G01940	49
AT5G01945	2
AT5G01950	635
AT5G01955	0
AT5G01960	1486
AT5G01965	0
AT5G01970	318
AT5G01975	0
AT5G01980	516
AT5G01985	0
AT5G01990	483
AT5G01995	0
AT5G02000	0
AT5G02010	141
AT5G02015	0
AT5G02020	673
AT5G02025	0
AT5G02030	605
AT5G02035	0
AT5G02040	640
AT5G02045	0
AT5G02050	490
AT5G02055	0
AT5G02060	61
AT5G02065	0
AT5G02070	0
AT5G02075	1
AT5G02080	65
AT5G02085	0
AT5G02090	84
AT5G02095	2
AT5G02100	194
AT5G02105	0
AT5G02110	0
AT5G02115	0
AT5G02120	1128
AT5G02125	0
AT5G02130	254
AT5G02135	0
AT5G02140	5
AT5G02145	0
AT5G02150	200
AT5G02155	3
AT5G02160	4520
AT5G02170	63
AT5G02175	0
AT5G02180	206
AT5G02185	0
AT5G02190	216
AT5G02195	0
AT5G02200	125
AT5G02205	0
AT5G02210	0
AT5G02215	0
AT5G02220	10
AT5G02225	5
AT5G02230	3230
AT5G02240	6198
AT5G02244	4
AT5G02245	0
AT5G02250	935
AT5G02255	0
AT5G02260	1649
AT5G02265	0
AT5G02270	564
AT5G02275	0
AT5G02280	99
AT5G02290	1325
AT5G02295	0
AT5G02305	0
AT5G02310	2167
AT5G02315	0
AT5G02320	88
AT5G02325	0
AT5G02330	5
AT5G02335	0
AT5G02340	0
AT5G02345	0
AT5G02350	0
AT5G02355	0
AT5G02360	0
AT5G02365	0
AT5G02370	47
AT5G02375	0
AT5G02380	103840
AT5G02385	0
AT5G02390	26
AT5G02395	0
AT5G02400	127
AT5G02405	0
AT5G02410	299
AT5G02415	14
AT5G02420	430
AT5G02425	13
AT5G02430	99
AT5G02435	0
AT5G02440	3
AT5G02445	0
AT5G02450	2148
AT5G02455	0
AT5G02460	172
AT5G02465	0
AT5G02470	277
AT5G02480	3210
AT5G02485	0
AT5G02490	4299
AT5G02495	0
AT5G02500	30128
AT5G02502	325
AT5G02505	0
AT5G02510	11
AT5G02515	16
AT5G02520	19
AT5G02525	5
AT5G02530	922
AT5G02535	4
AT5G02540	55
AT5G02550	38
AT5G02555	0
AT5G02560	417
AT5G02565	30
AT5G02570	0
AT5G02575	14
AT5G02580	243
AT5G02590	156
AT5G02595	7
AT5G02600	1008
AT5G02605	19
AT5G02610	1244
AT5G02615	0
AT5G02620	1339
AT5G02630	166
AT5G02635	0
AT5G02640	3
AT5G02645	1
AT5G02650	137
AT5G02655	0
AT5G02660	0
AT5G02665	0
AT5G02670	187
AT5G02675	2
AT5G02680	201
AT5G02685	0
AT5G02690	82
AT5G02695	0
AT5G02700	0
AT5G02705	3
AT5G02710	527
AT5G02715	0
AT5G02720	0
AT5G02725	0
AT5G02730	0
AT5G02735	0
AT5G02740	551
AT5G02745	1
AT5G02750	42
AT5G02755	0
AT5G02760	5
AT5G02765	0
AT5G02770	3182
AT5G02775	0
AT5G02780	13
AT5G02785	0
AT5G02790	11380
AT5G02795	0
AT5G02800	607
AT5G02805	0
AT5G02810	1601
AT5G02815	0
AT5G02820	190
AT5G02825	0
AT5G02830	1410
AT5G02835	0
AT5G02840	785
AT5G02850	219
AT5G02855	0
AT5G02860	564
AT5G02865	0
AT5G02870	3819
AT5G02875	21
AT5G02880	2468
AT5G02885	0
AT5G02890	140
AT5G02895	0
AT5G02900	0
AT5G02905	0
AT5G02910	190
AT5G02915	0
AT5G02920	0
AT5G02925	0
AT5G02930	1
AT5G02935	0
AT5G02940	8633
AT5G02945	0
AT5G02950	113
AT5G02955	0
AT5G02960	3851
AT5G02965	0
AT5G02970	1034
AT5G02975	0
AT5G02980	0
AT5G02985	0
AT5G02990	0
AT5G02995	0
AT5G03000	0
AT5G03005	0
AT5G03010	1
AT5G03015	0
AT5G03020	2
AT5G03025	0
AT5G03030	348
AT5G03035	0
AT5G03040	1965
AT5G03045	0
AT5G03050	233
AT5G03055	0
AT5G03060	11
AT5G03065	0
AT5G03070	236
AT5G03075	0
AT5G03080	903
AT5G03085	7
AT5G03090	0
AT5G03095	0
AT5G03100	52
AT5G03105	0
AT5G03110	69
AT5G03115	1
AT5G03120	151
AT5G03125	0
AT5G03130	3
AT5G03135	0
AT5G03140	606
AT5G03145	0
AT5G03150	53
AT5G03155	0
AT5G03160	1005
AT5G03165	14
AT5G03170	130
AT5G03175	5
AT5G03180	535
AT5G03185	0
AT5G03190	880
AT5G03195	3
AT5G03200	369
AT5G03204	7
AT5G03205	0
AT5G03210	270
AT5G03215	0
AT5G03220	168
AT5G03225	0
AT5G03230	232
AT5G03235	1
AT5G03240	13197
AT5G03245	0
AT5G03250	38
AT5G03255	3
AT5G03260	477
AT5G03265	0
AT5G03270	0
AT5G03275	0
AT5G03280	2202
AT5G03285	181
AT5G03290	2675
AT5G03295	0
AT5G03300	657
AT5G03305	1
AT5G03310	0
AT5G03315	17
AT5G03320	404
AT5G03325	0
AT5G03330	869
AT5G03335	0
AT5G03340	884
AT5G03345	462
AT5G03350	316
AT5G03355	34
AT5G03360	0
AT5G03370	374
AT5G03375	0
AT5G03377	13
AT5G03380	1108
AT5G03385	0
AT5G03390	33
AT5G03395	0
AT5G03400	0
AT5G03405	0
AT5G03406	148
AT5G03415	356
AT5G03420	1285
AT5G03425	0
AT5G03430	1936
AT5G03435	0
AT5G03440	225
AT5G03445	0
AT5G03450	272
AT5G03452	0
AT5G03455	1208
AT5G03460	1804
AT5G03465	0
AT5G03470	589
AT5G03475	10
AT5G03480	1
AT5G03485	4
AT5G03490	427
AT5G03495	108
AT5G03500	293
AT5G03510	217
AT5G03515	0
AT5G03520	2910
AT5G03525	0
AT5G03530	137
AT5G03535	0
AT5G03540	1309
AT5G03545	14
AT5G03550	0
AT5G03552	50
AT5G03553	91
AT5G03555	272
AT5G03560	433
AT5G03565	0
AT5G03570	0
AT5G03575	0
AT5G03580	0
AT5G03585	0
AT5G03590	0
AT5G03595	0
AT5G03600	0
AT5G03605	0
AT5G03610	415
AT5G03615	14
AT5G03620	13
AT5G03625	0
AT5G03630	2096
AT5G03635	0
AT5G03640	6
AT5G03645	0
AT5G03650	1763
AT5G03660	2373
AT5G03668	0
AT5G03670	134
AT5G03680	17
AT5G03685	0
AT5G03690	248
AT5G03695	0
AT5G03700	49
AT5G03705	0
AT5G03710	1
AT5G03715	0
AT5G03720	215
AT5G03730	2263
AT5G03735	0
AT5G03740	626
AT5G03745	0
AT5G03750	0
AT5G03755	0
AT5G03760	130
AT5G03765	0
AT5G03770	68
AT5G03775	0
AT5G03780	88
AT5G03785	0
AT5G03790	2
AT5G03795	39
AT5G03800	132
AT5G03805	0
AT5G03810	0
AT5G03815	0
AT5G03820	0
AT5G03825	3
AT5G03830	314
AT5G03835	0
AT5G03840	0
AT5G03845	0
AT5G03850	1585
AT5G03858	0
AT5G03860	0
AT5G03870	10
AT5G03875	6
AT5G03880	5818
AT5G03885	4
AT5G03890	38
AT5G03900	2451
AT5G03905	1012
AT5G03910	1158
AT5G03915	0
AT5G03920	0
AT5G03925	0
AT5G03930	0
AT5G03935	0
AT5G03940	2836
AT5G03944	0
AT5G03945	0
AT5G03950	0
AT5G03955	2
AT5G03960	10
AT5G03965	0
AT5G03970	194
AT5G03975	0
AT5G03980	0
AT5G03985	6
AT5G03990	279
AT5G03995	2
AT5G04000	15
AT5G04005	0
AT5G04010	1
AT5G04015	0
AT5G04020	825
AT5G04025	0
AT5G04030	0
AT5G04035	0
AT5G04040	1522
AT5G04045	1
AT5G04047	0
AT5G04050	138
AT5G04055	7
AT5G04060	285
AT5G04065	11
AT5G04070	160
AT5G04075	4
AT5G04080	1264
AT5G04085	0
AT5G04090	858
AT5G04105	0
AT5G04110	352
AT5G04115	0
AT5G04120	0
AT5G04125	0
AT5G04130	266
AT5G04135	0
AT5G04140	25187
AT5G04145	0
AT5G04150	0
AT5G04160	183
AT5G04165	0
AT5G04170	1163
AT5G04175	0
AT5G04180	28
AT5G04185	3
AT5G04190	16
AT5G04195	0
AT5G04200	1444
AT5G04205	6
AT5G04210	0
AT5G04215	0
AT5G04220	211
AT5G04225	0
AT5G04230	94
AT5G04235	378
AT5G04238	0
AT5G04240	733
AT5G04245	0
AT5G04250	682
AT5G04255	0
AT5G04260	577
AT5G04267	1
AT5G04270	216
AT5G04275	0
AT5G04280	1534
AT5G04290	1545
AT5G04305	0
AT5G04310	200
AT5G04315	0
AT5G04320	226
AT5G04325	0
AT5G04330	27
AT5G04335	0
AT5G04340	2238
AT5G04345	0
AT5G04347	1
AT5G04350	0
AT5G04355	0
AT5G04360	1721
AT5G04365	0
AT5G04370	7
AT5G04375	0
AT5G04380	0
AT5G04385	0
AT5G04390	9
AT5G04395	0
AT5G04400	0
AT5G04405	0
AT5G04410	1977
AT5G04415	0
AT5G04420	892
AT5G04425	14
AT5G04430	2286
AT5G04435	0
AT5G04440	1647
AT5G04445	0
AT5G04455	0
AT5G04460	1047
AT5G04465	0
AT5G04470	164
AT5G04475	0
AT5G04480	703
AT5G04490	583
AT5G04495	0
AT5G04500	3
AT5G04505	0
AT5G04510	1011
AT5G04515	0
AT5G04520	162
AT5G04525	0
AT5G04530	1
AT5G04540	1131
AT5G04545	0
AT5G04550	2168
AT5G04560	1953
AT5G04575	0
AT5G04585	0
AT5G04590	4672
AT5G04595	1
AT5G04600	725
AT5G04605	0
AT5G04610	0
AT5G04615	0
AT5G04620	193
AT5G04625	2
AT5G04630	0
AT5G04635	0
AT5G04640	0
AT5G04650	0
AT5G04660	0
AT5G04665	0
AT5G04670	527
AT5G04675	0
AT5G04680	251
AT5G04685	0
AT5G04690	142
AT5G04695	0
AT5G04700	109
AT5G04705	0
AT5G04710	1116
AT5G04715	0
AT5G04720	1900
AT5G04725	0
AT5G04730	0
AT5G04740	1320
AT5G04745	0
AT5G04750	4804
AT5G04755	0
AT5G04760	573
AT5G04765	0
AT5G04770	1299
AT5G04775	0
AT5G04780	98
AT5G04781	5
AT5G04785	0
AT5G04790	0
AT5G04795	0
AT5G04800	1370
AT5G04810	2430
AT5G04815	0
AT5G04820	136
AT5G04825	0
AT5G04830	2597
AT5G04840	104
AT5G04845	0
AT5G04850	1104
AT5G04853	0
AT5G04855	0
AT5G04860	403
AT5G04865	0
AT5G04870	0
AT5G04880	132
AT5G04885	1503
AT5G04890	306
AT5G04895	135
AT5G04900	1239
AT5G04905	0
AT5G04910	340
AT5G04915	0
AT5G04920	1881
AT5G04925	0
AT5G04930	2572
AT5G04933	0
AT5G04935	0
AT5G04937	0
AT5G04940	353
AT5G04945	0
AT5G04950	104
AT5G04955	0
AT5G04960	0
AT5G04965	0
AT5G04970	0
AT5G04975	0
AT5G04980	257
AT5G04985	0
AT5G04990	863
AT5G04995	0
AT5G05000	398
AT5G05005	0
AT5G05010	3151
AT5G05015	0
AT5G05020	1
AT5G05025	0
AT5G05030	0
AT5G05035	0
AT5G05040	0
AT5G05045	0
AT5G05050	0
AT5G05055	0
AT5G05060	1250
AT5G05065	0
AT5G05070	3
AT5G05075	0
AT5G05080	1236
AT5G05085	0
AT5G05090	15
AT5G05095	0
AT5G05100	833
AT5G05105	0
AT5G05110	1676
AT5G05113	0
AT5G05120	0
AT5G05125	7
AT5G05130	32
AT5G05135	8
AT5G05140	1104
AT5G05150	0
AT5G05155	0
AT5G05160	8
AT5G05170	4061
AT5G05175	0
AT5G05180	68
AT5G05185	0
AT5G05190	106
AT5G05195	0
AT5G05200	7583
AT5G05205	0
AT5G05210	483
AT5G05215	0
AT5G05220	9
AT5G05230	820
AT5G05235	0
AT5G05240	14
AT5G05250	12
AT5G05255	0
AT5G05260	0
AT5G05265	0
AT5G05270	56
AT5G05275	1
AT5G05280	100
AT5G05285	0
AT5G05290	1
AT5G05295	0
AT5G05300	147
AT5G05310	319
AT5G05315	0
AT5G05320	12
AT5G05325	0
AT5G05330	60
AT5G05335	0
AT5G05340	27
AT5G05350	16
AT5G05360	435
AT5G05365	199
AT5G05370	536
AT5G05375	0
AT5G05380	146
AT5G05385	0
AT5G05390	3
AT5G05395	0
AT5G05400	29
AT5G05410	2318
AT5G05415	0
AT5G05420	9
AT5G05425	2
AT5G05430	6
AT5G05435	57
AT5G05440	126
AT5G05445	0
AT5G05450	467
AT5G05455	0
AT5G05460	302
AT5G05465	0
AT5G05470	288
AT5G05475	0
AT5G05480	275
AT5G05485	0
AT5G05490	4
AT5G05495	0
AT5G05500	0
AT5G05505	0
AT5G05510	7
AT5G05515	0
AT5G05520	662
AT5G05525	0
AT5G05530	1
AT5G05535	0
AT5G05540	313
AT5G05545	5
AT5G05550	225
AT5G05555	0
AT5G05560	445
AT5G05565	0
AT5G05570	710
AT5G05580	634
AT5G05585	0
AT5G05590	128
AT5G05598	0
AT5G05600	3533
AT5G05605	0
AT5G05610	1319
AT5G05620	273
AT5G05625	0
AT5G05630	58
AT5G05635	0
AT5G05640	0
AT5G05645	0
AT5G05650	0
AT5G05653	0
AT5G05657	0
AT5G05660	601
AT5G05665	0
AT5G05670	262
AT5G05675	0
AT5G05680	166
AT5G05685	0
AT5G05690	8257
AT5G05695	0
AT5G05700	694
AT5G05705	0
AT5G05710	179
AT5G05720	0
AT5G05725	0
AT5G05730	715
AT5G05735	0
AT5G05740	2417
AT5G05745	0
AT5G05750	466
AT5G05755	0
AT5G05760	458
AT5G05765	0
AT5G05770	0
AT5G05780	1312
AT5G05785	0
AT5G05790	267
AT5G05795	0
AT5G05800	658
AT5G05805	0
AT5G05810	21
AT5G05815	0
AT5G05820	480
AT5G05825	0
AT5G05830	193
AT5G05835	0
AT5G05840	86
AT5G05845	0
AT5G05850	163
AT5G05855	0
AT5G05860	16
AT5G05865	2
AT5G05870	25
AT5G05875	0
AT5G05880	0
AT5G05885	0
AT5G05890	10
AT5G05895	0
AT5G05900	0
AT5G05905	0
AT5G05910	0
AT5G05915	0
AT5G05920	269
AT5G05925	0
AT5G05930	1236
AT5G05935	0
AT5G05940	32
AT5G05945	0
AT5G05950	349
AT5G05955	0
AT5G05960	7
AT5G05965	1
AT5G05970	321
AT5G05975	1
AT5G05980	606
AT5G05985	0
AT5G05987	321
AT5G05990	121
AT5G05995	0
AT5G06000	17
AT5G06005	0
AT5G06010	0
AT5G06015	1
AT5G06020	0
AT5G06025	5
AT5G06030	0
AT5G06035	0
AT5G06040	0
AT5G06043	0
AT5G06045	0
AT5G06050	253
AT5G06055	0
AT5G06060	1548
AT5G06065	0
AT5G06070	0
AT5G06075	0
AT5G06080	0
AT5G06085	0
AT5G06090	0
AT5G06095	0
AT5G06100	615
AT5G06105	0
AT5G06110	880
AT5G06115	1
AT5G06120	1209
AT5G06125	0
AT5G06130	3957
AT5G06140	1436
AT5G06145	0
AT5G06150	58
AT5G06155	0
AT5G06160	595
AT5G06165	4
AT5G06170	0
AT5G06175	0
AT5G06180	129
AT5G06185	0
AT5G06190	246
AT5G06200	1
AT5G06205	0
AT5G06210	427
AT5G06220	2240
AT5G06230	26
AT5G06235	0
AT5G06240	239
AT5G06245	0
AT5G06250	54
AT5G06255	0
AT5G06260	881
AT5G06265	357
AT5G06270	88
AT5G06275	0
AT5G06278	73
AT5G06280	319
AT5G06285	0
AT5G06290	2343
AT5G06295	3
AT5G06300	1
AT5G06305	0
AT5G06310	72
AT5G06320	6104
AT5G06325	0
AT5G06330	39
AT5G06335	0
AT5G06340	1832
AT5G06345	0
AT5G06350	432
AT5G06360	850
AT5G06365	0
AT5G06370	627
AT5G06380	0
AT5G06385	0
AT5G06390	911
AT5G06395	0
AT5G06400	37
AT5G06405	0
AT5G06410	156
AT5G06415	0
AT5G06420	38
AT5G06425	0
AT5G06430	159
AT5G06435	0
AT5G06440	1125
AT5G06445	0
AT5G06450	209
AT5G06455	0
AT5G06460	816
AT5G06465	0
AT5G06470	61
AT5G06475	5
AT5G06480	91
AT5G06490	0
AT5G06495	0
AT5G06500	0
AT5G06505	0
AT5G06510	6
AT5G06515	0
AT5G06520	4
AT5G06525	0
AT5G06530	3167
AT5G06535	0
AT5G06540	41
AT5G06545	1
AT5G06550	104
AT5G06560	604
AT5G06565	0
AT5G06570	17
AT5G06575	0
AT5G06580	675
AT5G06585	0
AT5G06590	23
AT5G06595	0
AT5G06600	3722
AT5G06605	0
AT5G06610	249
AT5G06615	0
AT5G06620	104
AT5G06630	0
AT5G06634	0
AT5G06635	0
AT5G06640	0
AT5G06645	0
AT5G06650	0
AT5G06655	0
AT5G06660	420
AT5G06665	0
AT5G06670	286
AT5G06675	0
AT5G06680	274
AT5G06685	0
AT5G06690	1665
AT5G06695	0
AT5G06700	1605
AT5G06705	0
AT5G06710	142
AT5G06715	0
AT5G06720	30
AT5G06730	2
AT5G06735	0
AT5G06740	0
AT5G06745	0
AT5G06750	281
AT5G06755	0
AT5G06760	96
AT5G06765	0
AT5G06770	284
AT5G06775	1
AT5G06780	524
AT5G06785	0
AT5G06790	63
AT5G06795	1
AT5G06800	74
AT5G06805	0
AT5G06810	72
AT5G06811	88
AT5G06815	0
AT5G06820	7
AT5G06825	2
AT5G06830	719
AT5G06835	0
AT5G06839	0
AT5G06845	5
AT5G06850	764
AT5G06855	0
AT5G06860	23
AT5G06865	51
AT5G06870	858
AT5G06875	0
AT5G06880	1
AT5G06885	0
AT5G06890	0
AT5G06900	0
AT5G06905	0
AT5G06910	749
AT5G06915	0
AT5G06920	0
AT5G06925	0
AT5G06930	56
AT5G06935	0
AT5G06940	5
AT5G06945	0
AT5G06950	404
AT5G06955	0
AT5G06960	427
AT5G06965	0
AT5G06970	1007
AT5G06975	0
AT5G06980	23
AT5G06985	0
AT5G06990	0
AT5G06995	0
AT5G07000	7
AT5G07005	0
AT5G07010	65
AT5G07015	0
AT5G07020	3867
AT5G07025	0
AT5G07030	181
AT5G07035	0
AT5G07040	0
AT5G07050	0
AT5G07055	0
AT5G07060	25
AT5G07065	0
AT5G07070	115
AT5G07075	0
AT5G07080	209
AT5G07090	2492
AT5G07095	4
AT5G07100	153
AT5G07105	3
AT5G07110	59
AT5G07115	1
AT5G07120	532
AT5G07125	1
AT5G07130	43
AT5G07135	0
AT5G07140	43
AT5G07145	0
AT5G07150	0
AT5G07152	7
AT5G07155	0
AT5G07160	0
AT5G07165	0
AT5G07170	1
AT5G07175	7
AT5G07180	99
AT5G07185	0
AT5G07190	0
AT5G07195	0
AT5G07200	0
AT5G07205	0
AT5G07210	0
AT5G07215	1
AT5G07220	2092
AT5G07225	0
AT5G07230	1
AT5G07240	831
AT5G07250	670
AT5G07255	0
AT5G07260	0
AT5G07265	0
AT5G07270	723
AT5G07275	0
AT5G07280	204
AT5G07285	96
AT5G07290	2610
AT5G07295	0
AT5G07300	845
AT5G07310	0
AT5G07315	0
AT5G07320	384
AT5G07322	44
AT5G07325	0
AT5G07330	1
AT5G07335	0
AT5G07340	1112
AT5G07345	0
AT5G07350	2640
AT5G07355	0
AT5G07360	858
AT5G07365	0
AT5G07370	1602
AT5G07380	29
AT5G07385	0
AT5G07390	1
AT5G07395	0
AT5G07400	36
AT5G07405	0
AT5G07410	63
AT5G07415	0
AT5G07420	17
AT5G07425	0
AT5G07430	54
AT5G07435	0
AT5G07440	2325
AT5G07445	0
AT5G07450	0
AT5G07455	5
AT5G07460	52
AT5G07465	0
AT5G07470	2614
AT5G07475	0
AT5G07480	0
AT5G07485	0
AT5G07490	0
AT5G07495	0
AT5G07500	0
AT5G07505	0
AT5G07510	1
AT5G07515	0
AT5G07520	28
AT5G07525	2
AT5G07530	0
AT5G07535	0
AT5G07540	0
AT5G07545	0
AT5G07550	0
AT5G07555	1
AT5G07560	4
AT5G07565	0
AT5G07570	25
AT5G07571	0
AT5G07572	1
AT5G07575	0
AT5G07580	1777
AT5G07585	0
AT5G07590	118
AT5G07595	0
AT5G07600	0
AT5G07605	0
AT5G07610	117
AT5G07615	0
AT5G07620	84
AT5G07625	0
AT5G07630	579
AT5G07635	0
AT5G07640	17
AT5G07650	3
AT5G07655	0
AT5G07660	57
AT5G07665	0
AT5G07670	566
AT5G07675	0
AT5G07680	261
AT5G07685	0
AT5G07690	5
AT5G07695	0
AT5G07700	0
AT5G07705	0
AT5G07710	165
AT5G07715	0
AT5G07720	26
AT5G07725	6
AT5G07730	161
AT5G07735	5
AT5G07740	2134
AT5G07745	0
AT5G07760	0
AT5G07770	409
AT5G07775	0
AT5G07780	19
AT5G07785	0
AT5G07790	182
AT5G07795	0
AT5G07800	85
AT5G07805	0
AT5G07810	37
AT5G07815	0
AT5G07820	165
AT5G07825	0
AT5G07830	1110
AT5G07835	0
AT5G07840	338
AT5G07845	0
AT5G07850	0
AT5G07855	0
AT5G07860	253
AT5G07865	0
AT5G07870	106
AT5G07875	0
AT5G07880	14
AT5G07885	0
AT5G07890	598
AT5G07895	9
AT5G07900	55
AT5G07905	0
AT5G07910	890
AT5G07915	0
AT5G07920	801
AT5G07925	0
AT5G07930	0
AT5G07935	0
AT5G07940	1057
AT5G07945	0
AT5G07950	179
AT5G07955	1
AT5G07960	510
AT5G07965	0
AT5G07970	943
AT5G07975	0
AT5G07980	629
AT5G07985	0
AT5G07990	696
AT5G07995	0
AT5G08000	172
AT5G08005	3
AT5G08010	648
AT5G08015	0
AT5G08020	53
AT5G08025	0
AT5G08030	1
AT5G08035	0
AT5G08040	696
AT5G08045	0
AT5G08050	1723
AT5G08055	0
AT5G08060	2106
AT5G08065	0
AT5G08070	113
AT5G08075	0
AT5G08080	1020
AT5G08085	0
AT5G08090	0
AT5G08095	0
AT5G08100	1239
AT5G08105	0
AT5G08110	226
AT5G08115	0
AT5G08120	568
AT5G08125	0
AT5G08130	2226
AT5G08135	11
AT5G08139	643
AT5G08141	135
AT5G08150	30
AT5G08160	954
AT5G08165	0
AT5G08170	1746
AT5G08175	0
AT5G08180	578
AT5G08185	10
AT5G08190	502
AT5G08195	0
AT5G08200	521
AT5G08205	0
AT5G08210	2
AT5G08215	0
AT5G08225	0
AT5G08230	719
AT5G08235	10
AT5G08240	46
AT5G08250	1
AT5G08255	0
AT5G08260	4080
AT5G08265	0
AT5G08270	120
AT5G08275	0
AT5G08280	2439
AT5G08285	0
AT5G08290	3112
AT5G08300	2104
AT5G08305	39
AT5G08310	66
AT5G08315	0
AT5G08320	104
AT5G08330	229
AT5G08335	138
AT5G08340	122
AT5G08350	0
AT5G08360	23
AT5G08370	5004
AT5G08375	0
AT5G08380	1010
AT5G08385	0
AT5G08390	497
AT5G08391	28
AT5G08395	0
AT5G08400	268
AT5G08410	2717
AT5G08415	678
AT5G08420	1272
AT5G08425	0
AT5G08430	595
AT5G08435	0
AT5G08440	611
AT5G08445	0
AT5G08450	2128
AT5G08455	0
AT5G08460	0
AT5G08465	0
AT5G08470	1022
AT5G08475	0
AT5G08480	0
AT5G08485	0
AT5G08490	36
AT5G08495	14
AT5G08500	740
AT5G08505	0
AT5G08510	320
AT5G08515	8
AT5G08520	1430
AT5G08525	4
AT5G08530	8844
AT5G08535	486
AT5G08540	1126
AT5G08550	465
AT5G08560	1597
AT5G08565	108
AT5G08570	2561
AT5G08575	1
AT5G08580	333
AT5G08585	0
AT5G08590	2456
AT5G08595	0
AT5G08600	38
AT5G08605	0
AT5G08610	794
AT5G08615	0
AT5G08620	283
AT5G08630	723
AT5G08635	0
AT5G08640	354
AT5G08645	0
AT5G08650	3348
AT5G08655	0
AT5G08660	615
AT5G08665	0
AT5G08670	8042
AT5G08675	0
AT5G08680	5811
AT5G08685	0
AT5G08690	6459
AT5G08695	0
AT5G08705	0
AT5G08710	984
AT5G08712	0
AT5G08715	2
AT5G08717	0
AT5G08720	536
AT5G08725	0
AT5G08730	0
AT5G08735	0
AT5G08740	1627
AT5G08745	0
AT5G08750	2384
AT5G08755	0
AT5G08760	535
AT5G08765	0
AT5G08770	194
AT5G08775	1
AT5G08780	102
AT5G08785	0
AT5G08790	2291
AT5G08800	0
AT5G08805	2
AT5G08810	0
AT5G08815	0
AT5G08820	0
AT5G08825	0
AT5G08830	0
AT5G08835	0
AT5G08840	2
AT5G08845	0
AT5G08850	0
AT5G08855	7
AT5G08860	0
AT5G08865	0
AT5G08870	0
AT5G08875	3
AT5G08880	0
AT5G08885	0
AT5G08890	0
AT5G08895	0
AT5G08900	0
AT5G08905	0
AT5G08910	0
AT5G08915	0
AT5G08920	0
AT5G08925	0
AT5G08930	0
AT5G08935	0
AT5G08940	0
AT5G08945	0
AT5G08950	0
AT5G08955	0
AT5G08960	0
AT5G08965	0
AT5G08970	0
AT5G08975	0
AT5G08980	0
AT5G08985	0
AT5G08990	12
AT5G08995	0
AT5G09000	0
AT5G09005	0
AT5G09010	0
AT5G09015	0
AT5G09020	1
AT5G09025	0
AT5G09030	0
AT5G09035	0
AT5G09040	0
AT5G09045	1
AT5G09050	0
AT5G09055	0
AT5G09060	0
AT5G09065	0
AT5G09070	0
AT5G09080	0
AT5G09085	0
AT5G09090	0
AT5G09095	0
AT5G09100	0
AT5G09105	0
AT5G09110	0
AT5G09120	0
AT5G09125	0
AT5G09130	0
AT5G09135	1
AT5G09140	0
AT5G09145	0
AT5G09150	0
AT5G09155	0
AT5G09160	0
AT5G09165	0
AT5G09170	0
AT5G09175	17
AT5G09185	0
AT5G09190	1
AT5G09195	1
AT5G09200	0
AT5G09205	0
AT5G09210	0
AT5G09215	0
AT5G09220	3718
AT5G09225	406
AT5G09230	329
AT5G09235	0
AT5G09240	113
AT5G09245	0
AT5G09250	246
AT5G09255	0
AT5G09260	302
AT5G09265	0
AT5G09270	135
AT5G09275	0
AT5G09280	0
AT5G09285	0
AT5G09290	29
AT5G09295	18
AT5G09300	248
AT5G09305	0
AT5G09310	308
AT5G09315	103
AT5G09320	2
AT5G09325	0
AT5G09330	1577
AT5G09335	3
AT5G09340	0
AT5G09345	0
AT5G09350	288
AT5G09360	0
AT5G09365	0
AT5G09370	4
AT5G09375	0
AT5G09380	198
AT5G09385	3
AT5G09390	495
AT5G09395	0
AT5G09400	1035
AT5G09405	0
AT5G09410	1198
AT5G09415	0
AT5G09420	117
AT5G09425	0
AT5G09430	20
AT5G09435	0
AT5G09440	9250
AT5G09443	3
AT5G09445	0
AT5G09450	345
AT5G09455	0
AT5G09460	2477
AT5G09465	0
AT5G09470	6
AT5G09475	0
AT5G09480	3
AT5G09490	0
AT5G09495	0
AT5G09500	6
AT5G09505	2
AT5G09510	1925
AT5G09513	0
AT5G09515	0
AT5G09520	141
AT5G09530	20
AT5G09535	1
AT5G09540	21
AT5G09545	0
AT5G09550	2
AT5G09555	0
AT5G09560	0
AT5G09565	0
AT5G09570	11
AT5G09580	43
AT5G09585	2
AT5G09590	1223
AT5G09595	0
AT5G09600	200
AT5G09605	0
AT5G09610	0
AT5G09615	0
AT5G09620	3507
AT5G09630	79
AT5G09635	1
AT5G09640	0
AT5G09645	0
AT5G09650	2671
AT5G09655	0
AT5G09660	15275
AT5G09665	0
AT5G09670	1189
AT5G09675	4
AT5G09680	621
AT5G09685	0
AT5G09690	146
AT5G09695	0
AT5G09700	2
AT5G09705	0
AT5G09710	38
AT5G09711	0
AT5G09715	0
AT5G09720	0
AT5G09730	266
AT5G09735	0
AT5G09740	472
AT5G09750	0
AT5G09755	0
AT5G09760	572
AT5G09765	0
AT5G09770	487
AT5G09775	0
AT5G09780	1
AT5G09785	15
AT5G09790	85
AT5G09795	0
AT5G09800	204
AT5G09805	6
AT5G09810	11194
AT5G09815	0
AT5G09820	359
AT5G09825	0
AT5G09830	720
AT5G09835	0
AT5G09840	52
AT5G09845	0
AT5G09850	1895
AT5G09855	0
AT5G09860	601
AT5G09865	0
AT5G09870	2393
AT5G09875	0
AT5G09876	22
AT5G09880	2241
AT5G09885	0
AT5G09890	959
AT5G09895	0
AT5G09900	1854
AT5G09910	0
AT5G09915	0
AT5G09920	1219
AT5G09925	0
AT5G09930	4
AT5G09940	0
AT5G09945	0
AT5G09950	79
AT5G09955	0
AT5G09960	439
AT5G09965	0
AT5G09970	12
AT5G09975	0
AT5G09976	2
AT5G09978	2
AT5G09980	41
AT5G09990	116
AT5G09995	76
AT5G10000	0
AT5G10010	996
AT5G10020	850
AT5G10030	172
AT5G10040	0
AT5G10050	504
AT5G10060	864
AT5G10070	669
AT5G10080	25
AT5G10090	3
AT5G10100	0
AT5G10110	168
AT5G10120	0
AT5G10130	0
AT5G10140	3
AT5G10150	72
AT5G10160	449
AT5G10170	112
AT5G10180	1389
AT5G10190	396
AT5G10200	351
AT5G10210	0
AT5G10220	0
AT5G10230	0
AT5G10235	0
AT5G10240	293
AT5G10250	7
AT5G10260	44
AT5G10270	679
AT5G10278	0
AT5G10280	0
AT5G10290	836
AT5G10300	1343
AT5G10310	177
AT5G10320	125
AT5G10330	163
AT5G10336	6
AT5G10340	8
AT5G10350	1121
AT5G10360	3499
AT5G10370	360
AT5G10380	3275
AT5G10390	194
AT5G10400	291
AT5G10410	238
AT5G10420	2
AT5G10430	25
AT5G10435	0
AT5G10440	21
AT5G10450	10565
AT5G10455	0
AT5G10460	818
AT5G10470	2450
AT5G10480	1210
AT5G10490	1421
AT5G10500	0
AT5G10510	26
AT5G10520	35
AT5G10525	0
AT5G10530	0
AT5G10540	1750
AT5G10550	1567
AT5G10560	531
AT5G10570	0
AT5G10572	5
AT5G10580	0
AT5G10590	0
AT5G10600	1
AT5G10605	17
AT5G10610	491
AT5G10620	68
AT5G10625	62
AT5G10630	527
AT5G10650	1782
AT5G10660	9
AT5G10670	0
AT5G10680	5
AT5G10690	650
AT5G10695	32
AT5G10700	132
AT5G10710	346
AT5G10720	16
AT5G10730	866
AT5G10740	636
AT5G10745	470
AT5G10750	463
AT5G10760	892
AT5G10770	1981
AT5G10780	2074
AT5G10790	495
AT5G10800	173
AT5G10810	545
AT5G10820	113
AT5G10830	276
AT5G10840	1013
AT5G10850	15
AT5G10860	7786
AT5G10870	225
AT5G10880	1
AT5G10890	3
AT5G10900	73
AT5G10910	406
AT5G10920	420
AT5G10930	136
AT5G10940	1102
AT5G10945	1
AT5G10946	169
AT5G10950	554
AT5G10960	3890
AT5G10965	17
AT5G10970	0
AT5G10980	3303
AT5G10990	1
AT5G11000	721
AT5G11010	239
AT5G11020	100
AT5G11030	470
AT5G11040	943
AT5G11050	0
AT5G11060	2452
AT5G11070	1248
AT5G11080	2
AT5G11090	1055
AT5G11100	63
AT5G11110	322
AT5G11130	0
AT5G11140	14
AT5G11150	950
AT5G11160	17
AT5G11170	2262
AT5G11180	0
AT5G11190	0
AT5G11200	1257
AT5G11210	58
AT5G11220	0
AT5G11225	0
AT5G11230	445
AT5G11240	213
AT5G11242	2
AT5G11250	258
AT5G11260	508
AT5G11270	745
AT5G11280	684
AT5G11290	0
AT5G11300	27
AT5G11310	86
AT5G11320	4
AT5G11325	0
AT5G11330	2542
AT5G11340	326
AT5G11350	496
AT5G11360	6
AT5G11370	0
AT5G11380	577
AT5G11390	551
AT5G11400	0
AT5G11410	3
AT5G11412	23
AT5G11416	13
AT5G11420	2121
AT5G11425	0
AT5G11430	355
AT5G11440	5
AT5G11450	1770
AT5G11460	211
AT5G11470	162
AT5G11475	0
AT5G11480	1358
AT5G11490	1474
AT5G11500	4531
AT5G11510	36
AT5G11520	3807
AT5G11530	607
AT5G11540	13
AT5G11550	162
AT5G11560	3349
AT5G11565	0
AT5G11570	6
AT5G11580	3643
AT5G11590	0
AT5G11600	343
AT5G11610	84
AT5G11620	53
AT5G11630	97
AT5G11640	344
AT5G11650	675
AT5G11660	0
AT5G11670	6809
AT5G11680	1222
AT5G11690	153
AT5G11700	3046
AT5G11710	1467
AT5G11720	2248
AT5G11730	469
AT5G11740	5943
AT5G11750	164
AT5G11760	455
AT5G11770	4058
AT5G11780	48
AT5G11790	805
AT5G11800	519
AT5G11810	970
AT5G11820	0
AT5G11830	0
AT5G11840	1946
AT5G11850	889
AT5G11860	1009
AT5G11870	77
AT5G11880	1159
AT5G11890	187
AT5G11900	602
AT5G11910	636
AT5G11920	70
AT5G11930	20
AT5G11940	1
AT5G11950	50
AT5G11960	654
AT5G11970	80
AT5G11975	0
AT5G11977	0
AT5G11980	444
AT5G11990	80
AT5G12000	39
AT5G12010	761
AT5G12020	30
AT5G12030	10
AT5G12040	1720
AT5G12043	0
AT5G12050	82
AT5G12060	0
AT5G12070	0
AT5G12080	257
AT5G12085	0
AT5G12090	0
AT5G12100	182
AT5G12110	80
AT5G12120	868
AT5G12130	1099
AT5G12140	5551
AT5G12150	2807
AT5G12170	1042
AT5G12180	14
AT5G12190	458
AT5G12200	1998
AT5G12210	1449
AT5G12220	185
AT5G12230	661
AT5G12235	1
AT5G12236	0
AT5G12240	321
AT5G12250	2425
AT5G12260	280
AT5G12270	3
AT5G12280	26
AT5G12290	607
AT5G12300	150
AT5G12310	856
AT5G12320	269
AT5G12330	24
AT5G12340	1
AT5G12350	1261
AT5G12360	30
AT5G12370	2215
AT5G12380	0
AT5G12390	682
AT5G12400	1245
AT5G12410	594
AT5G12420	24
AT5G12430	1796
AT5G12440	402
AT5G12450	2
AT5G12460	0
AT5G12470	1631
AT5G12480	1059
AT5G12840	607
AT5G12850	1116
AT5G12860	5810
AT5G12870	27
AT5G12880	0
AT5G12890	153
AT5G12900	572
AT5G12910	0
AT5G12920	25
AT5G12930	101
AT5G12940	166
AT5G12950	7256
AT5G12960	25
AT5G12970	1
AT5G12980	239
AT5G12990	0
AT5G13000	2611
AT5G13010	2196
AT5G13020	2073
AT5G13030	2454
AT5G13050	791
AT5G13060	57
AT5G13070	566
AT5G13080	16
AT5G13090	171
AT5G13100	469
AT5G13110	506
AT5G13120	1741
AT5G13130	1
AT5G13140	853
AT5G13150	4
AT5G13160	705
AT5G13170	16
AT5G13180	335
AT5G13181	0
AT5G13190	954
AT5G13200	385
AT5G13205	6
AT5G13210	38
AT5G13220	2956
AT5G13225	0
AT5G13230	18
AT5G13240	1123
AT5G13250	34
AT5G13260	573
AT5G13270	115
AT5G13280	373
AT5G13290	64
AT5G13295	0
AT5G13300	1367
AT5G13310	262
AT5G13320	1834
AT5G13330	356
AT5G13340	209
AT5G13350	1
AT5G13360	277
AT5G13370	485
AT5G13380	0
AT5G13390	1009
AT5G13400	1329
AT5G13410	816
AT5G13420	1729
AT5G13430	1315
AT5G13440	2949
AT5G13450	5419
AT5G13460	98
AT5G13470	215
AT5G13475	0
AT5G13480	363
AT5G13485	0
AT5G13490	1109
AT5G13500	679
AT5G13510	771
AT5G13520	226
AT5G13530	1804
AT5G13548	0
AT5G13550	1220
AT5G13560	1513
AT5G13565	0
AT5G13570	746
AT5G13580	4
AT5G13590	1575
AT5G13600	1
AT5G13610	381
AT5G13620	0
AT5G13630	8481
AT5G13640	3041
AT5G13650	17615
AT5G13655	0
AT5G13660	309
AT5G13670	0
AT5G13680	692
AT5G13690	961
AT5G13700	28
AT5G13710	3375
AT5G13720	972
AT5G13730	895
AT5G13740	2344
AT5G13750	405
AT5G13760	704
AT5G13770	846
AT5G13780	1201
AT5G13790	32
AT5G13800	3537
AT5G13810	1434
AT5G13820	366
AT5G13825	0
AT5G13830	10
AT5G13840	71
AT5G13845	0
AT5G13850	1210
AT5G13860	195
AT5G13870	124
AT5G13880	4
AT5G13887	0
AT5G13890	260
AT5G13900	0
AT5G13910	0
AT5G13920	73
AT5G13930	370
AT5G13940	0
AT5G13950	1190
AT5G13960	119
AT5G13970	456
AT5G13980	2222
AT5G13990	3
AT5G14000	128
AT5G14010	0
AT5G14020	0
AT5G14030	1587
AT5G14035	0
AT5G14040	7098
AT5G14050	297
AT5G14060	1283
AT5G14070	3
AT5G14080	340
AT5G14090	48
AT5G14100	205
AT5G14105	207
AT5G14110	3
AT5G14120	964
AT5G14130	0
AT5G14140	108
AT5G14150	5
AT5G14160	0
AT5G14170	923
AT5G14180	13
AT5G14200	238
AT5G14210	323
AT5G14220	697
AT5G14230	10
AT5G14240	670
AT5G14250	840
AT5G14260	2910
AT5G14270	1716
AT5G14275	0
AT5G14280	19
AT5G14285	312
AT5G14290	0
AT5G14300	0
AT5G14310	419
AT5G14320	4895
AT5G14330	2
AT5G14340	0
AT5G14345	0
AT5G14350	70
AT5G14360	56
AT5G14370	1197
AT5G14380	42
AT5G14390	513
AT5G14400	1
AT5G14410	337
AT5G14420	1982
AT5G14430	1771
AT5G14440	494
AT5G14450	234
AT5G14460	1357
AT5G14470	88
AT5G14480	197
AT5G14490	0
AT5G14495	0
AT5G14500	678
AT5G14510	21
AT5G14515	0
AT5G14520	661
AT5G14530	160
AT5G14540	1429
AT5G14545	0
AT5G14550	1026
AT5G14560	6
AT5G14565	4
AT5G14570	951
AT5G14580	71
AT5G14590	1789
AT5G14600	93
AT5G14602	1
AT5G14610	214
AT5G14620	291
AT5G14640	937
AT5G14650	10
AT5G14660	717
AT5G14670	1
AT5G14680	830
AT5G14690	0
AT5G14700	434
AT5G14710	325
AT5G14720	2428
AT5G14730	4
AT5G14740	2114
AT5G14750	0
AT5G14760	159
AT5G14770	97
AT5G14780	14198
AT5G14790	262
AT5G14800	1269
AT5G14810	2
AT5G14820	0
AT5G14830	45
AT5G14840	114
AT5G14850	377
AT5G14860	0
AT5G14870	33
AT5G14880	1780
AT5G14890	31
AT5G14895	5
AT5G14900	0
AT5G14910	2899
AT5G14920	1537
AT5G14930	261
AT5G14940	1395
AT5G14950	1105
AT5G14960	23
AT5G14970	2695
AT5G14980	1
AT5G14990	0
AT5G14995	0
AT5G15000	0
AT5G15008	0
AT5G15010	75
AT5G15020	2908
AT5G15022	10
AT5G15025	60
AT5G15030	1
AT5G15040	0
AT5G15050	363
AT5G15060	0
AT5G15070	117
AT5G15080	785
AT5G15090	2483
AT5G15100	4
AT5G15110	23
AT5G15120	1
AT5G15130	1
AT5G15140	91
AT5G15150	26
AT5G15160	38
AT5G15170	296
AT5G15175	0
AT5G15180	22
AT5G15190	37
AT5G15200	4157
AT5G15210	324
AT5G15220	176
AT5G15230	1084
AT5G15240	33
AT5G15250	2
AT5G15260	658
AT5G15265	22
AT5G15270	1096
AT5G15280	169
AT5G15290	0
AT5G15300	45
AT5G15310	461
AT5G15320	1583
AT5G15330	141
AT5G15340	54
AT5G15350	1475
AT5G15360	0
AT5G15380	1
AT5G15390	299
AT5G15400	2199
AT5G15410	2977
AT5G15420	0
AT5G15430	1
AT5G15440	373
AT5G15450	2197
AT5G15460	334
AT5G15470	1058
AT5G15480	2
AT5G15490	869
AT5G15500	1356
AT5G15510	59
AT5G15520	239
AT5G15530	140
AT5G15533	0
AT5G15537	43
AT5G15540	1339
AT5G15546	0
AT5G15550	285
AT5G15560	0
AT5G15570	285
AT5G15580	274
AT5G15581	0
AT5G15600	22
AT5G15610	911
AT5G15620	1
AT5G15630	161
AT5G15640	705
AT5G15650	2500
AT5G15660	0
AT5G15670	0
AT5G15680	1426
AT5G15685	0
AT5G15690	0
AT5G15700	323
AT5G15710	220
AT5G15720	3
AT5G15725	0
AT5G15730	620
AT5G15740	455
AT5G15745	0
AT5G15750	472
AT5G15760	89
AT5G15770	0
AT5G15780	420
AT5G15790	184
AT5G15800	1051
AT5G15802	155
AT5G15805	0
AT5G15810	446
AT5G15815	0
AT5G15820	87
AT5G15830	5
AT5G15833	0
AT5G15840	127
AT5G15843	0
AT5G15845	13
AT5G15850	0
AT5G15853	0
AT5G15860	645
AT5G15870	713
AT5G15880	365
AT5G15890	2
AT5G15900	3
AT5G15910	596
AT5G15920	254
AT5G15930	610
AT5G15940	5
AT5G15950	3099
AT5G15960	654
AT5G15970	26300
AT5G15980	421
AT5G15990	0
AT5G15995	0
AT5G16000	323
AT5G16010	317
AT5G16020	0
AT5G16023	0
AT5G16030	340
AT5G16040	317
AT5G16050	2805
AT5G16060	413
AT5G16070	862
AT5G16080	352
AT5G16090	0
AT5G16100	3
AT5G16110	3859
AT5G16120	1907
AT5G16130	1924
AT5G16140	251
AT5G16150	4693
AT5G16160	63
AT5G16170	228
AT5G16180	1000
AT5G16190	526
AT5G16200	195
AT5G16210	1261
AT5G16220	852
AT5G16230	31
AT5G16235	0
AT5G16240	418
AT5G16250	102
AT5G16260	649
AT5G16270	2020
AT5G16280	1152
AT5G16285	0
AT5G16290	861
AT5G16300	1322
AT5G16310	232
AT5G16320	133
AT5G16330	0
AT5G16336	0
AT5G16340	34
AT5G16350	6
AT5G16360	30
AT5G16370	1276
AT5G16375	0
AT5G16380	288
AT5G16390	724
AT5G16400	815
AT5G16410	235
AT5G16420	272
AT5G16430	3
AT5G16440	4812
AT5G16450	1099
AT5G16453	0
AT5G16460	0
AT5G16470	2855
AT5G16480	159
AT5G16486	6
AT5G16490	44
AT5G16500	7
AT5G16505	649
AT5G16510	892
AT5G16520	340
AT5G16530	1
AT5G16540	841
AT5G16550	774
AT5G16560	1400
AT5G16570	38
AT5G16580	0
AT5G16590	389
AT5G16600	37
AT5G16610	366
AT5G16620	1384
AT5G16630	568
AT5G16640	33
AT5G16650	839
AT5G16660	2644
AT5G16680	1720
AT5G16690	53
AT5G16700	0
AT5G16710	2578
AT5G16715	1300
AT5G16720	192
AT5G16730	2827
AT5G16740	0
AT5G16750	400
AT5G16760	1719
AT5G16770	0
AT5G16780	1625
AT5G16790	94
AT5G16800	606
AT5G16810	363
AT5G16820	355
AT5G16830	964
AT5G16840	1617
AT5G16850	2
AT5G16860	28
AT5G16870	199
AT5G16880	2959
AT5G16890	240
AT5G16900	1
AT5G16910	1414
AT5G16920	8
AT5G16930	141
AT5G16940	99
AT5G16950	191
AT5G16960	3
AT5G16970	1401
AT5G16980	66
AT5G16990	916
AT5G17000	361
AT5G17010	987
AT5G17020	2503
AT5G17030	0
AT5G17040	0
AT5G17050	313
AT5G17060	367
AT5G17070	382
AT5G17080	0
AT5G17090	0
AT5G17100	0
AT5G17110	0
AT5G17120	0
AT5G17125	0
AT5G17130	0
AT5G17140	0
AT5G17150	11
AT5G17160	40
AT5G17165	24
AT5G17167	0
AT5G17170	5677
AT5G17180	0
AT5G17190	1676
AT5G17200	0
AT5G17210	81
AT5G17220	1
AT5G17230	7680
AT5G17240	83
AT5G17250	306
AT5G17260	48
AT5G17270	212
AT5G17280	0
AT5G17290	442
AT5G17300	26
AT5G17305	0
AT5G17310	1178
AT5G17320	0
AT5G17330	49
AT5G17340	0
AT5G17345	0
AT5G17350	79
AT5G17360	72
AT5G17370	105
AT5G17380	2745
AT5G17390	2
AT5G17400	286
AT5G17410	316
AT5G17420	325
AT5G17430	0
AT5G17440	622
AT5G17450	1382
AT5G17460	98
AT5G17470	0
AT5G17480	16
AT5G17490	55
AT5G17500	0
AT5G17510	742
AT5G17520	498
AT5G17522	0
AT5G17523	0
AT5G17530	954
AT5G17540	13
AT5G17550	582
AT5G17560	1182
AT5G17570	158
AT5G17580	88
AT5G17590	0
AT5G17600	106
AT5G17610	453
AT5G17620	171
AT5G17630	619
AT5G17640	514
AT5G17650	409
AT5G17660	196
AT5G17670	686
AT5G17680	70
AT5G17690	518
AT5G17700	197
AT5G17710	1481
AT5G17720	0
AT5G17725	0
AT5G17730	0
AT5G17740	0
AT5G17750	0
AT5G17760	1589
AT5G17770	2313
AT5G17780	20
AT5G17790	382
AT5G17800	1
AT5G17810	0
AT5G17820	0
AT5G17830	17
AT5G17840	419
AT5G17847	1
AT5G17850	448
AT5G17860	2810
AT5G17870	3321
AT5G17880	558
AT5G17890	910
AT5G17900	804
AT5G17910	1403
AT5G17920	13727
AT5G17930	411
AT5G17950	0
AT5G17960	0
AT5G17970	1
AT5G17980	222
AT5G17990	1395
AT5G18000	157
AT5G18005	0
AT5G18010	36
AT5G18015	0
AT5G18020	8
AT5G18030	10
AT5G18037	0
AT5G18040	312
AT5G18050	3
AT5G18060	15
AT5G18065	50
AT5G18070	220
AT5G18080	46
AT5G18085	0
AT5G18090	8
AT5G18100	526
AT5G18110	984
AT5G18120	312
AT5G18130	1414
AT5G18140	579
AT5G18150	0
AT5G18160	0
AT5G18170	861
AT5G18180	0
AT5G18190	2225
AT5G18200	494
AT5G18202	0
AT5G18210	143
AT5G18220	8
AT5G18230	2866
AT5G18240	156
AT5G18245	175
AT5G18250	216
AT5G18255	128
AT5G18260	26
AT5G18270	112
AT5G18280	999
AT5G18290	15
AT5G18300	6
AT5G18310	1701
AT5G18320	3
AT5G18330	0
AT5G18340	103
AT5G18350	1
AT5G18360	67
AT5G18370	357
AT5G18380	4217
AT5G18390	155
AT5G18400	811
AT5G18403	0
AT5G18404	7
AT5G18407	0
AT5G18410	1316
AT5G18420	559
AT5G18430	31
AT5G18440	228
AT5G18450	0
AT5G18460	1410
AT5G18470	62
AT5G18475	72
AT5G18480	703
AT5G18490	915
AT5G18500	1192
AT5G18510	0
AT5G18520	1976
AT5G18525	1430
AT5G18540	207
AT5G18550	672
AT5G18560	0
AT5G18570	929
AT5G18580	1310
AT5G18590	2370
AT5G18600	4653
AT5G18610	598
AT5G18620	726
AT5G18630	895
AT5G18633	3
AT5G18636	0
AT5G18640	1409
AT5G18650	1857
AT5G18660	1543
AT5G18661	3
AT5G18670	430
AT5G18680	1162
AT5G18690	418
AT5G18700	301
AT5G18705	0
AT5G18710	2
AT5G18720	0
AT5G18730	9
AT5G18735	0
AT5G18740	2
AT5G18748	0
AT5G18750	158
AT5G18755	0
AT5G18760	438
AT5G18770	112
AT5G18780	546
AT5G18790	80
AT5G18800	1476
AT5G18810	9
AT5G18820	97
AT5G18830	946
AT5G18840	211
AT5G18850	615
AT5G18860	250
AT5G18870	0
AT5G18880	0
AT5G18890	0
AT5G18900	1229
AT5G18910	11
AT5G18920	78
AT5G18930	32
AT5G18933	0
AT5G18937	0
AT5G18940	954
AT5G18950	195
AT5G18960	588
AT5G18970	341
AT5G18980	1100
AT5G18990	0
AT5G19000	1002
AT5G19010	2082
AT5G19015	0
AT5G19020	114
AT5G19025	127
AT5G19030	236
AT5G19040	16
AT5G19050	669
AT5G19060	163
AT5G19070	443
AT5G19080	153
AT5G19090	2479
AT5G19095	0
AT5G19097	1
AT5G19100	3
AT5G19110	2
AT5G19120	1659
AT5G19130	579
AT5G19140	12575
AT5G19150	559
AT5G19151	113
AT5G19160	74
AT5G19165	0
AT5G19170	8
AT5G19172	0
AT5G19175	0
AT5G19180	1062
AT5G19190	125
AT5G19200	71
AT5G19210	126
AT5G19220	1272
AT5G19221	6
AT5G19230	149
AT5G19240	2030
AT5G19250	2843
AT5G19260	34
AT5G19270	0
AT5G19280	859
AT5G19290	945
AT5G19300	110
AT5G19310	321
AT5G19315	0
AT5G19320	392
AT5G19330	2002
AT5G19340	38
AT5G19350	1546
AT5G19360	4
AT5G19370	1378
AT5G19380	477
AT5G19390	1982
AT5G19400	3384
AT5G19410	0
AT5G19420	687
AT5G19430	488
AT5G19440	1019
AT5G19450	2304
AT5G19460	842
AT5G19470	1
AT5G19473	3
AT5G19480	410
AT5G19485	614
AT5G19490	31
AT5G19500	463
AT5G19510	2653
AT5G19520	4
AT5G19530	302
AT5G19540	4803
AT5G19550	1893
AT5G19560	2
AT5G19570	175
AT5G19580	275
AT5G19590	3042
AT5G19595	0
AT5G19600	16
AT5G19610	0
AT5G19620	832
AT5G19630	206
AT5G19633	0
AT5G19640	0
AT5G19650	2
AT5G19660	811
AT5G19670	103
AT5G19675	0
AT5G19680	610
AT5G19690	2141
AT5G19700	0
AT5G19710	0
AT5G19720	3
AT5G19730	174
AT5G19740	1094
AT5G19750	253
AT5G19760	7416
AT5G19770	2177
AT5G19780	3498
AT5G19790	1
AT5G19800	0
AT5G19810	0
AT5G19820	2107
AT5G19830	76
AT5G19840	231
AT5G19850	253
AT5G19855	1657
AT5G19860	2099
AT5G19870	14
AT5G19875	52
AT5G19880	45
AT5G19890	0
AT5G19900	2129
AT5G19910	167
AT5G19920	193
AT5G19930	244
AT5G19940	3864
AT5G19950	350
AT5G19960	458
AT5G19970	4
AT5G19980	561
AT5G19990	1378
AT5G20000	1341
AT5G20010	11153
AT5G20020	4726
AT5G20030	44
AT5G20040	299
AT5G20045	1
AT5G20050	390
AT5G20060	767
AT5G20070	972
AT5G20080	1671
AT5G20090	1995
AT5G20100	2
AT5G20110	1060
AT5G20120	733
AT5G20130	1082
AT5G20140	1269
AT5G20150	332
AT5G20160	740
AT5G20165	653
AT5G20170	330
AT5G20180	334
AT5G20190	2882
AT5G20200	621
AT5G20220	204
AT5G20225	12
AT5G20230	1441
AT5G20240	30
AT5G20250	19250
AT5G20260	1
AT5G20270	2808
AT5G20280	14854
AT5G20290	5291
AT5G20300	929
AT5G20310	0
AT5G20320	596
AT5G20330	1
AT5G20340	0
AT5G20350	1971
AT5G20360	850
AT5G20370	0
AT5G20380	2096
AT5G20390	12
AT5G20400	13
AT5G20410	164
AT5G20420	28
AT5G20430	6
AT5G20440	3
AT5G20447	0
AT5G20450	81
AT5G20460	0
AT5G20470	1
AT5G20480	211
AT5G20490	2908
AT5G20500	1288
AT5G20510	140
AT5G20520	956
AT5G20540	145
AT5G20550	0
AT5G20560	0
AT5G20570	1020
AT5G20580	279
AT5G20590	426
AT5G20600	373
AT5G20610	717
AT5G20620	2692
AT5G20630	748
AT5G20635	39
AT5G20640	35
AT5G20650	721
AT5G20660	1814
AT5G20670	84
AT5G20680	441
AT5G20690	1
AT5G20700	7344
AT5G20710	82
AT5G20720	4805
AT5G20730	1893
AT5G20740	66
AT5G20750	0
AT5G20760	0
AT5G20770	0
AT5G20780	0
AT5G20790	13
AT5G20800	0
AT5G20810	61
AT5G20820	3
AT5G20830	34652
AT5G20840	1310
AT5G20850	20
AT5G20852	0
AT5G20854	0
AT5G20856	0
AT5G20858	0
AT5G20860	0
AT5G20870	69
AT5G20880	78
AT5G20885	594
AT5G20890	1845
AT5G20900	2061
AT5G20910	282
AT5G20920	1697
AT5G20930	475
AT5G20935	340
AT5G20940	3
AT5G20950	945
AT5G20960	40
AT5G20970	287
AT5G20980	214
AT5G20990	1286
AT5G20995	0
AT5G21010	396
AT5G21020	7158
AT5G21030	1
AT5G21040	670
AT5G21050	1
AT5G21060	692
AT5G21070	480
AT5G21080	1
AT5G21090	6657
AT5G21100	2898
AT5G21105	1865
AT5G21120	0
AT5G21125	0
AT5G21130	0
AT5G21140	68
AT5G21150	10
AT5G21160	1241
AT5G21170	780
AT5G21222	1108
AT5G21274	1125
AT5G21280	0
AT5G21326	672
AT5G21378	0
AT5G21430	2053
AT5G21482	686
AT5G21535	0
AT5G21900	189
AT5G21910	50
AT5G21920	791
AT5G21930	1917
AT5G21940	3194
AT5G21950	70
AT5G21960	414
AT5G21970	285
AT5G21990	1582
AT5G22000	2875
AT5G22010	684
AT5G22020	411
AT5G22030	857
AT5G22040	295
AT5G22044	0
AT5G22050	566
AT5G22060	2077
AT5G22070	619
AT5G22080	1075
AT5G22090	6695
AT5G22100	134
AT5G22110	54
AT5G22120	988
AT5G22130	146
AT5G22140	45
AT5G22145	0
AT5G22150	0
AT5G22160	0
AT5G22170	0
AT5G22180	0
AT5G22190	0
AT5G22200	11
AT5G22210	436
AT5G22220	190
AT5G22240	12
AT5G22250	1007
AT5G22260	0
AT5G22270	372
AT5G22280	730
AT5G22290	164
AT5G22300	518
AT5G22310	27
AT5G22315	0
AT5G22320	323
AT5G22330	497
AT5G22340	901
AT5G22350	1162
AT5G22355	0
AT5G22360	899
AT5G22370	308
AT5G22380	59
AT5G22390	153
AT5G22400	504
AT5G22410	4
AT5G22420	46
AT5G22430	111
AT5G22440	678
AT5G22450	2242
AT5G22460	357
AT5G22470	0
AT5G22480	377
AT5G22490	0
AT5G22500	2672
AT5G22505	1
AT5G22510	2989
AT5G22520	190
AT5G22530	25
AT5G22540	39
AT5G22545	30
AT5G22550	0
AT5G22555	0
AT5G22560	0
AT5G22570	222
AT5G22580	1308
AT5G22590	0
AT5G22600	0
AT5G22608	15
AT5G22610	2
AT5G22620	1746
AT5G22630	810
AT5G22640	2318
AT5G22650	2342
AT5G22660	0
AT5G22670	0
AT5G22680	3
AT5G22690	319
AT5G22700	634
AT5G22720	0
AT5G22730	278
AT5G22740	849
AT5G22750	111
AT5G22760	1644
AT5G22765	0
AT5G22770	939
AT5G22780	845
AT5G22785	0
AT5G22788	52
AT5G22790	228
AT5G22791	0
AT5G22792	0
AT5G22794	23
AT5G22796	9
AT5G22799	12
AT5G22800	3401
AT5G22810	0
AT5G22820	214
AT5G22830	1323
AT5G22840	154
AT5G22850	1172
AT5G22860	6041
AT5G22870	23
AT5G22875	419
AT5G22880	685
AT5G22890	0
AT5G22900	0
AT5G22910	0
AT5G22920	1844
AT5G22930	6
AT5G22940	205
AT5G22950	953
AT5G22960	0
AT5G22970	0
AT5G22980	0
AT5G22990	0
AT5G23000	0
AT5G23010	211
AT5G23020	0
AT5G23030	0
AT5G23035	1
AT5G23040	2347
AT5G23050	2759
AT5G23060	3450
AT5G23065	0
AT5G23070	235
AT5G23080	709
AT5G23090	380
AT5G23100	26
AT5G23110	1393
AT5G23115	0
AT5G23120	7595
AT5G23130	181
AT5G23140	817
AT5G23150	1645
AT5G23155	13
AT5G23160	2
AT5G23170	65
AT5G23180	0
AT5G23190	0
AT5G23200	276
AT5G23210	6467
AT5G23212	1
AT5G23220	0
AT5G23230	0
AT5G23235	24
AT5G23240	543
AT5G23250	763
AT5G23260	0
AT5G23270	19
AT5G23280	570
AT5G23290	294
AT5G23300	185
AT5G23310	505
AT5G23320	50
AT5G23330	314
AT5G23340	1543
AT5G23350	4
AT5G23360	12
AT5G23370	14
AT5G23380	102
AT5G23390	1235
AT5G23395	178
AT5G23400	104
AT5G23405	170
AT5G23410	95
AT5G23411	0
AT5G23413	0
AT5G23420	159
AT5G23430	779
AT5G23440	720
AT5G23450	2408
AT5G23460	78
AT5G23470	0
AT5G23480	10
AT5G23490	557
AT5G23510	207
AT5G23520	478
AT5G23530	135
AT5G23535	305
AT5G23540	2122
AT5G23550	313
AT5G23570	282
AT5G23575	2012
AT5G23580	453
AT5G23590	705
AT5G23600	0
AT5G23610	1004
AT5G23630	1861
AT5G23650	0
AT5G23660	2840
AT5G23665	0
AT5G23670	1004
AT5G23680	134
AT5G23690	109
AT5G23700	4
AT5G23710	0
AT5G23720	278
AT5G23730	112
AT5G23740	1230
AT5G23750	1033
AT5G23760	646
AT5G23770	67
AT5G23780	5
AT5G23790	0
AT5G23800	51
AT5G23810	276
AT5G23820	220
AT5G23830	1
AT5G23840	0
AT5G23850	319
AT5G23860	876
AT5G23870	296
AT5G23880	306
AT5G23890	3384
AT5G23900	1308
AT5G23903	0
AT5G23908	0
AT5G23910	57
AT5G23920	1582
AT5G23930	19
AT5G23940	3627
AT5G23950	82
AT5G23955	222
AT5G23960	20
AT5G23970	1
AT5G23980	55
AT5G23990	0
AT5G24000	315
AT5G24010	654
AT5G24020	314
AT5G24030	136
AT5G24040	0
AT5G24050	0
AT5G24060	1821
AT5G24065	1
AT5G24070	0
AT5G24080	26
AT5G24090	1
AT5G24100	0
AT5G24105	66
AT5G24110	39
AT5G24120	468
AT5G24130	1
AT5G24140	0
AT5G24150	1881
AT5G24155	315
AT5G24160	419
AT5G24165	2086
AT5G24170	192
AT5G24180	0
AT5G24190	0
AT5G24200	287
AT5G24205	2
AT5G24206	6
AT5G24210	1127
AT5G24215	5
AT5G24220	0
AT5G24230	0
AT5G24240	169
AT5G24260	4495
AT5G24270	437
AT5G24275	0
AT5G24280	128
AT5G24290	29
AT5G24300	3707
AT5G24310	59
AT5G24313	0
AT5G24314	1640
AT5G24316	0
AT5G24318	168
AT5G24320	316
AT5G24330	10
AT5G24340	274
AT5G24350	1354
AT5G24352	59
AT5G24355	3
AT5G24360	692
AT5G24370	1
AT5G24380	490
AT5G24390	139
AT5G24400	802
AT5G24410	0
AT5G24420	168
AT5G24430	651
AT5G24440	0
AT5G24450	1437
AT5G24460	615
AT5G24470	818
AT5G24480	0
AT5G24490	5820
AT5G24500	441
AT5G24510	3
AT5G24520	949
AT5G24530	988
AT5G24540	18
AT5G24550	0
AT5G24557	0
AT5G24560	0
AT5G24570	229
AT5G24575	0
AT5G24580	57
AT5G24590	1341
AT5G24600	10
AT5G24610	1141
AT5G24620	1227
AT5G24630	84
AT5G24640	7
AT5G24650	1467
AT5G24655	129
AT5G24660	175
AT5G24670	2057
AT5G24680	239
AT5G24690	3851
AT5G24710	2306
AT5G24735	1997
AT5G24740	1170
AT5G24750	194
AT5G24760	147
AT5G24770	28508
AT5G24775	0
AT5G24780	74726
AT5G24790	0
AT5G24800	791
AT5G24810	2295
AT5G24820	0
AT5G24825	0
AT5G24830	198
AT5G24840	156
AT5G24850	430
AT5G24860	2686
AT5G24870	888
AT5G24879	0
AT5G24880	4
AT5G24890	1495
AT5G24900	0
AT5G24910	353
AT5G24915	14
AT5G24920	69
AT5G24930	3554
AT5G24940	41
AT5G24950	0
AT5G24960	1
AT5G24970	172
AT5G24980	168
AT5G24990	60
AT5G25000	0
AT5G25010	15
AT5G25020	0
AT5G25030	0
AT5G25040	1138
AT5G25045	2
AT5G25050	94
AT5G25060	1762
AT5G25070	669
AT5G25080	290
AT5G25090	16
AT5G25100	2765
AT5G25110	1778
AT5G25120	255
AT5G25130	214
AT5G25140	22
AT5G25150	660
AT5G25160	7
AT5G25170	88
AT5G25180	0
AT5G25190	10
AT5G25195	0
AT5G25200	0
AT5G25205	0
AT5G25210	610
AT5G25220	7160
AT5G25230	117
AT5G25240	137
AT5G25250	460
AT5G25260	538
AT5G25265	4242
AT5G25270	2705
AT5G25280	4737
AT5G25290	0
AT5G25300	0
AT5G25305	0
AT5G25310	0
AT5G25320	0
AT5G25330	0
AT5G25340	5
AT5G25350	1754
AT5G25360	2558
AT5G25370	135
AT5G25380	1
AT5G25390	4
AT5G25400	0
AT5G25410	0
AT5G25415	0
AT5G25420	0
AT5G25425	0
AT5G25430	0
AT5G25440	263
AT5G25450	11
AT5G25451	0
AT5G25460	5203
AT5G25470	24
AT5G25475	156
AT5G25480	139
AT5G25490	30
AT5G25500	40
AT5G25510	816
AT5G25520	1160
AT5G25530	0
AT5G25540	1639
AT5G25550	0
AT5G25560	5324
AT5G25570	107
AT5G25580	37
AT5G25585	0
AT5G25590	250
AT5G25600	0
AT5G25610	3714
AT5G25615	0
AT5G25620	264
AT5G25625	0
AT5G25630	3290
AT5G25640	1
AT5G25750	0
AT5G25754	426
AT5G25755	33
AT5G25756	1
AT5G25757	284
AT5G25760	675
AT5G25770	4154
AT5G25780	446
AT5G25790	73
AT5G25800	151
AT5G25810	0
AT5G25820	127
AT5G25830	354
AT5G25840	815
AT5G25850	0
AT5G25860	0
AT5G25870	0
AT5G25880	74
AT5G25890	392
AT5G25900	987
AT5G25910	36
AT5G25920	4
AT5G25930	279
AT5G25940	497
AT5G25950	0
AT5G25955	0
AT5G25960	0
AT5G25970	0
AT5G25980	135406
AT5G25990	16
AT5G25995	27
AT5G26000	80609
AT5G26010	1
AT5G26015	0
AT5G26020	0
AT5G26030	4546
AT5G26038	0
AT5G26040	327
AT5G26050	0
AT5G26060	1
AT5G26070	0
AT5G26080	0
AT5G26090	0
AT5G26100	0
AT5G26110	238
AT5G26120	188
AT5G26130	0
AT5G26140	0
AT5G26146	0
AT5G26147	0
AT5G26150	0
AT5G26160	277
AT5G26170	116
AT5G26180	330
AT5G26190	43
AT5G26200	67
AT5G26210	983
AT5G26220	63
AT5G26230	486
AT5G26233	5
AT5G26236	9
AT5G26240	2963
AT5G26250	1
AT5G26260	4
AT5G26262	0
AT5G26270	1
AT5G26280	1
AT5G26283	0
AT5G26286	0
AT5G26290	0
AT5G26300	0
AT5G26310	759
AT5G26320	2
AT5G26330	102
AT5G26340	2908
AT5G26345	0
AT5G26350	0
AT5G26360	2988
AT5G26570	13086
AT5G26580	0
AT5G26582	4
AT5G26590	0
AT5G26594	0
AT5G26600	1122
AT5G26610	998
AT5G26617	0
AT5G26618	0
AT5G26620	0
AT5G26622	405
AT5G26630	3
AT5G26640	0
AT5G26642	0
AT5G26650	0
AT5G26660	14
AT5G26667	2163
AT5G26670	34
AT5G26673	0
AT5G26680	214
AT5G26690	329
AT5G26692	15
AT5G26700	38
AT5G26710	891
AT5G26717	0
AT5G26720	70
AT5G26730	1
AT5G26731	579
AT5G26740	984
AT5G26742	9097
AT5G26749	60
AT5G26751	1571
AT5G26760	902
AT5G26770	541
AT5G26775	0
AT5G26780	1123
AT5G26790	4
AT5G26800	314
AT5G26805	0
AT5G26810	0
AT5G26820	1891
AT5G26830	1703
AT5G26840	0
AT5G26850	697
AT5G26860	518
AT5G26865	1
AT5G26880	1487
AT5G26890	0
AT5G26900	0
AT5G26910	486
AT5G26920	769
AT5G26930	1
AT5G26940	749
AT5G26950	1
AT5G26955	0
AT5G26960	524
AT5G26970	5
AT5G26980	274
AT5G26990	493
AT5G27000	121
AT5G27010	0
AT5G27020	0
AT5G27030	758
AT5G27035	0
AT5G27037	0
AT5G27043	0
AT5G27050	0
AT5G27060	16
AT5G27065	0
AT5G27070	0
AT5G27080	0
AT5G27090	0
AT5G27093	4
AT5G27095	0
AT5G27100	124
AT5G27110	84
AT5G27120	326
AT5G27130	0
AT5G27140	0
AT5G27150	2523
AT5G27160	0
AT5G27170	0
AT5G27180	0
AT5G27190	0
AT5G27200	0
AT5G27210	91
AT5G27220	53
AT5G27230	18
AT5G27238	0
AT5G27240	154
AT5G27247	0
AT5G27250	13
AT5G27260	0
AT5G27270	716
AT5G27280	1271
AT5G27290	1304
AT5G27300	247
AT5G27310	0
AT5G27320	597
AT5G27330	421
AT5G27340	0
AT5G27345	12
AT5G27350	1290
AT5G27360	3262
AT5G27370	0
AT5G27380	3034
AT5G27390	521
AT5G27395	381
AT5G27400	16
AT5G27410	980
AT5G27420	306
AT5G27430	602
AT5G27440	0
AT5G27450	355
AT5G27460	275
AT5G27470	1353
AT5G27480	0
AT5G27490	116
AT5G27493	0
AT5G27495	0
AT5G27500	0
AT5G27505	0
AT5G27510	0
AT5G27520	1335
AT5G27530	0
AT5G27540	1384
AT5G27550	90
AT5G27560	1581
AT5G27570	0
AT5G27580	0
AT5G27590	0
AT5G27600	1527
AT5G27603	0
AT5G27606	0
AT5G27607	0
AT5G27610	92
AT5G27620	190
AT5G27630	159
AT5G27640	2609
AT5G27650	847
AT5G27660	73
AT5G27670	2181
AT5G27680	118
AT5G27690	556
AT5G27700	2009
AT5G27705	1
AT5G27710	1073
AT5G27715	0
AT5G27720	1253
AT5G27730	1340
AT5G27740	469
AT5G27750	191
AT5G27760	1259
AT5G27765	3
AT5G27770	1801
AT5G27771	1
AT5G27780	0
AT5G27790	0
AT5G27800	0
AT5G27807	0
AT5G27810	0
AT5G27820	287
AT5G27830	362
AT5G27840	1134
AT5G27845	6
AT5G27850	3192
AT5G27860	1846
AT5G27870	16
AT5G27880	0
AT5G27882	0
AT5G27885	0
AT5G27889	3
AT5G27890	16
AT5G27893	1
AT5G27895	3
AT5G27900	0
AT5G27902	0
AT5G27905	0
AT5G27910	0
AT5G27920	263
AT5G27925	0
AT5G27927	0
AT5G27930	849
AT5G27940	2
AT5G27944	0
AT5G27945	0
AT5G27947	0
AT5G27950	2356
AT5G27960	0
AT5G27965	0
AT5G27970	1319
AT5G27980	1
AT5G27990	326
AT5G28000	0
AT5G28010	136
AT5G28020	1853
AT5G28030	875
AT5G28040	662
AT5G28050	2326
AT5G28053	0
AT5G28056	0
AT5G28060	2627
AT5G28065	0
AT5G28067	0
AT5G28073	0
AT5G28076	0
AT5G28080	1
AT5G28085	0
AT5G28090	0
AT5G28100	0
AT5G28110	0
AT5G28120	0
AT5G28130	0
AT5G28140	0
AT5G28141	0
AT5G28143	0
AT5G28145	4
AT5G28150	268
AT5G28160	0
AT5G28165	0
AT5G28170	0
AT5G28173	0
AT5G28176	0
AT5G28180	0
AT5G28190	0
AT5G28200	0
AT5G28210	0
AT5G28220	402
AT5G28225	0
AT5G28230	23
AT5G28232	0
AT5G28235	6
AT5G28237	4610
AT5G28240	0
AT5G28250	0
AT5G28253	0
AT5G28260	0
AT5G28262	113
AT5G28263	22
AT5G28266	0
AT5G28270	0
AT5G28280	4
AT5G28285	0
AT5G28287	0
AT5G28288	0
AT5G28290	92
AT5G28295	0
AT5G28300	352
AT5G28310	6
AT5G28320	38
AT5G28330	68
AT5G28335	3
AT5G28340	32
AT5G28345	1
AT5G28350	634
AT5G28360	0
AT5G28370	4
AT5G28380	1
AT5G28390	27
AT5G28400	64
AT5G28405	0
AT5G28410	1
AT5G28415	22
AT5G28420	2
AT5G28430	12
AT5G28440	6
AT5G28442	30
AT5G28450	151
AT5G28460	9
AT5G28462	0
AT5G28463	0
AT5G28464	0
AT5G28466	0
AT5G28468	0
AT5G28469	0
AT5G28470	0
AT5G28480	0
AT5G28482	0
AT5G28484	0
AT5G28487	0
AT5G28490	39
AT5G28491	0
AT5G28495	0
AT5G28497	0
AT5G28500	3699
AT5G28510	0
AT5G28515	0
AT5G28520	0
AT5G28523	0
AT5G28524	0
AT5G28525	0
AT5G28526	0
AT5G28527	0
AT5G28530	324
AT5G28535	0
AT5G28540	5428
AT5G28545	0
AT5G28550	0
AT5G28560	0
AT5G28570	0
AT5G28580	0
AT5G28590	0
AT5G28593	0
AT5G28596	0
AT5G28600	0
AT5G28605	0
AT5G28610	0
AT5G28615	0
AT5G28620	0
AT5G28622	57
AT5G28623	0
AT5G28624	0
AT5G28625	0
AT5G28626	134
AT5G28627	3
AT5G28630	31
AT5G28635	2
AT5G28637	0
AT5G28640	22
AT5G28641	0
AT5G28643	0
AT5G28644	0
AT5G28646	3
AT5G28650	102
AT5G28655	0
AT5G28660	0
AT5G28662	0
AT5G28664	0
AT5G28667	0
AT5G28670	0
AT5G28671	0
AT5G28672	0
AT5G28673	0
AT5G28675	0
AT5G28680	13
AT5G28690	16
AT5G28692	0
AT5G28696	0
AT5G28698	0
AT5G28700	0
AT5G28710	0
AT5G28712	0
AT5G28715	0
AT5G28720	0
AT5G28730	0
AT5G28740	818
AT5G28750	1685
AT5G28760	0
AT5G28765	0
AT5G28770	217
AT5G28773	0
AT5G28776	0
AT5G28780	0
AT5G28785	0
AT5G28790	0
AT5G28810	0
AT5G28820	0
AT5G28823	0
AT5G28824	0
AT5G28826	0
AT5G28830	502
AT5G28840	3745
AT5G28845	0
AT5G28850	365
AT5G28860	0
AT5G28865	0
AT5G28870	0
AT5G28880	0
AT5G28885	0
AT5G28886	0
AT5G28888	6
AT5G28890	0
AT5G28892	1
AT5G28894	0
AT5G28897	0
AT5G28900	381
AT5G28910	123
AT5G28913	111
AT5G28916	0
AT5G28917	0
AT5G28919	0
AT5G28920	0
AT5G28923	0
AT5G28926	0
AT5G28927	0
AT5G28928	0
AT5G28929	0
AT5G28930	0
AT5G28935	0
AT5G28937	0
AT5G28940	0
AT5G28950	0
AT5G28960	0
AT5G28970	0
AT5G28980	0
AT5G28990	0
AT5G28993	0
AT5G28996	0
AT5G29000	1405
AT5G29015	0
AT5G29020	0
AT5G29022	0
AT5G29024	0
AT5G29026	0
AT5G29028	0
AT5G29029	0
AT5G29030	0
AT5G29031	0
AT5G29032	0
AT5G29033	0
AT5G29034	0
AT5G29035	0
AT5G29036	0
AT5G29037	0
AT5G29040	0
AT5G29041	0
AT5G29043	0
AT5G29046	0
AT5G29050	0
AT5G29053	0
AT5G29054	0
AT5G29056	0
AT5G29058	0
AT5G29060	1
AT5G29070	0
AT5G29075	0
AT5G29090	0
AT5G29100	0
AT5G29210	0
AT5G29295	0
AT5G29337	0
AT5G29380	0
AT5G29408	0
AT5G29436	0
AT5G29465	0
AT5G29550	0
AT5G29560	0
AT5G29562	0
AT5G29565	0
AT5G29568	0
AT5G29571	0
AT5G29574	0
AT5G29577	0
AT5G29580	0
AT5G29591	0
AT5G29602	0
AT5G29613	0
AT5G29624	0
AT5G29629	0
AT5G29635	0
AT5G29646	0
AT5G29708	0
AT5G29720	0
AT5G29762	0
AT5G29805	0
AT5G29890	0
AT5G29975	0
AT5G30060	0
AT5G30102	0
AT5G30123	0
AT5G30189	0
AT5G30207	0
AT5G30218	0
AT5G30247	0
AT5G30269	0
AT5G30276	0
AT5G30341	0
AT5G30360	0
AT5G30380	0
AT5G30390	0
AT5G30400	0
AT5G30406	0
AT5G30410	0
AT5G30420	0
AT5G30428	0
AT5G30440	0
AT5G30450	0
AT5G30460	0
AT5G30470	0
AT5G30480	0
AT5G30490	443
AT5G30495	361
AT5G30500	0
AT5G30510	9224
AT5G30520	0
AT5G30532	0
AT5G30545	0
AT5G30584	0
AT5G30628	0
AT5G30648	0
AT5G30673	0
AT5G30721	0
AT5G30762	0
AT5G30852	0
AT5G30870	0
AT5G30942	0
AT5G31032	0
AT5G31087	0
AT5G31092	0
AT5G31122	0
AT5G31212	0
AT5G31302	0
AT5G31314	0
AT5G31355	0
AT5G31412	0
AT5G31496	0
AT5G31511	0
AT5G31536	0
AT5G31572	0
AT5G31637	0
AT5G31651	0
AT5G31662	0
AT5G31668	0
AT5G31685	0
AT5G31702	0
AT5G31719	0
AT5G31736	0
AT5G31752	0
AT5G31753	0
AT5G31758	0
AT5G31770	0
AT5G31778	0
AT5G31787	0
AT5G31804	0
AT5G31807	0
AT5G31821	0
AT5G31838	0
AT5G31842	0
AT5G31845	0
AT5G31855	0
AT5G31873	0
AT5G31884	0
AT5G31891	0
AT5G31905	0
AT5G31909	0
AT5G31919	0
AT5G31923	0
AT5G31927	0
AT5G31932	0
AT5G31945	0
AT5G31962	0
AT5G31963	0
AT5G31980	0
AT5G31981	0
AT5G31989	0
AT5G31999	0
AT5G32002	0
AT5G32017	0
AT5G32022	0
AT5G32035	0
AT5G32037	0
AT5G32042	0
AT5G32053	0
AT5G32060	0
AT5G32070	0
AT5G32071	0
AT5G32072	0
AT5G32082	0
AT5G32089	0
AT5G32103	0
AT5G32107	0
AT5G32112	0
AT5G32122	0
AT5G32125	0
AT5G32136	0
AT5G32143	0
AT5G32161	0
AT5G32162	0
AT5G32169	0
AT5G32179	0
AT5G32197	0
AT5G32215	0
AT5G32228	0
AT5G32241	0
AT5G32254	0
AT5G32267	0
AT5G32280	0
AT5G32293	0
AT5G32306	0
AT5G32312	0
AT5G32345	0
AT5G32358	0
AT5G32386	0
AT5G32400	0
AT5G32402	0
AT5G32404	0
AT5G32405	0
AT5G32406	0
AT5G32408	0
AT5G32410	0
AT5G32420	0
AT5G32423	0
AT5G32426	0
AT5G32430	0
AT5G32431	0
AT5G32433	0
AT5G32434	0
AT5G32436	0
AT5G32440	1527
AT5G32450	888
AT5G32460	0
AT5G32470	648
AT5G32471	0
AT5G32473	0
AT5G32475	0
AT5G32481	0
AT5G32482	0
AT5G32483	0
AT5G32484	0
AT5G32485	0
AT5G32486	0
AT5G32487	0
AT5G32488	0
AT5G32489	0
AT5G32490	0
AT5G32495	0
AT5G32505	0
AT5G32510	0
AT5G32511	0
AT5G32512	0
AT5G32513	0
AT5G32514	0
AT5G32515	0
AT5G32516	0
AT5G32517	0
AT5G32518	0
AT5G32519	0
AT5G32520	0
AT5G32521	0
AT5G32522	0
AT5G32525	0
AT5G32540	0
AT5G32563	0
AT5G32566	0
AT5G32569	0
AT5G32572	0
AT5G32576	0
AT5G32580	0
AT5G32590	0
AT5G32591	0
AT5G32592	0
AT5G32593	0
AT5G32594	0
AT5G32595	0
AT5G32596	0
AT5G32598	0
AT5G32600	0
AT5G32605	0
AT5G32610	0
AT5G32613	0
AT5G32616	0
AT5G32619	0
AT5G32620	0
AT5G32621	0
AT5G32622	0
AT5G32623	0
AT5G32624	0
AT5G32625	0
AT5G32626	0
AT5G32627	0
AT5G32628	0
AT5G32630	0
AT5G32654	0
AT5G32670	0
AT5G32678	0
AT5G32690	0
AT5G32702	0
AT5G32726	0
AT5G32750	0
AT5G32775	0
AT5G32800	0
AT5G32825	0
AT5G32850	0
AT5G32875	0
AT5G32900	0
AT5G32925	0
AT5G32950	0
AT5G32975	0
AT5G33000	0
AT5G33025	0
AT5G33050	0
AT5G33070	0
AT5G33075	0
AT5G33100	0
AT5G33125	0
AT5G33150	0
AT5G33175	0
AT5G33200	0
AT5G33202	0
AT5G33204	0
AT5G33207	2
AT5G33210	1
AT5G33220	0
AT5G33223	0
AT5G33226	0
AT5G33230	0
AT5G33232	0
AT5G33234	0
AT5G33237	0
AT5G33240	0
AT5G33250	0
AT5G33251	0
AT5G33252	0
AT5G33253	0
AT5G33254	0
AT5G33255	0
AT5G33256	0
AT5G33257	0
AT5G33258	0
AT5G33259	0
AT5G33260	0
AT5G33270	0
AT5G33280	871
AT5G33285	0
AT5G33290	779
AT5G33300	27
AT5G33303	0
AT5G33306	0
AT5G33310	0
AT5G33315	0
AT5G33320	1467
AT5G33330	0
AT5G33340	0
AT5G33350	0
AT5G33355	0
AT5G33360	0
AT5G33365	0
AT5G33370	24
AT5G33380	0
AT5G33381	0
AT5G33382	17
AT5G33383	0
AT5G33384	0
AT5G33385	0
AT5G33386	0
AT5G33387	0
AT5G33388	0
AT5G33389	0
AT5G33390	0
AT5G33391	0
AT5G33392	0
AT5G33393	0
AT5G33395	0
AT5G33398	0
AT5G33399	4
AT5G33400	1
AT5G33402	0
AT5G33404	0
AT5G33405	0
AT5G33406	0
AT5G33410	0
AT5G33415	0
AT5G33420	0
AT5G33422	0
AT5G33424	0
AT5G33427	0
AT5G33428	0
AT5G33431	0
AT5G33432	0
AT5G33433	0
AT5G33434	0
AT5G33436	0
AT5G33438	0
AT5G33439	0
AT5G33441	0
AT5G33442	0
AT5G33533	0
AT5G33624	0
AT5G33715	0
AT5G33806	0
AT5G33898	0
AT5G33990	0
AT5G34082	0
AT5G34174	0
AT5G34266	0
AT5G34358	0
AT5G34376	0
AT5G34394	0
AT5G34412	0
AT5G34431	0
AT5G34450	0
AT5G34460	0
AT5G34480	0
AT5G34500	0
AT5G34520	0
AT5G34540	0
AT5G34560	1
AT5G34581	0
AT5G34602	0
AT5G34623	0
AT5G34644	0
AT5G34665	0
AT5G34686	0
AT5G34696	0
AT5G34707	0
AT5G34728	0
AT5G34749	0
AT5G34770	0
AT5G34780	6
AT5G34790	41
AT5G34795	16
AT5G34800	29
AT5G34810	4
AT5G34820	2
AT5G34825	3
AT5G34828	0
AT5G34829	0
AT5G34830	4
AT5G34831	0
AT5G34832	0
AT5G34833	0
AT5G34834	0
AT5G34835	0
AT5G34836	0
AT5G34837	0
AT5G34838	0
AT5G34839	0
AT5G34840	0
AT5G34841	0
AT5G34842	0
AT5G34843	0
AT5G34844	0
AT5G34845	0
AT5G34846	0
AT5G34847	0
AT5G34848	0
AT5G34849	0
AT5G34850	12991
AT5G34851	5
AT5G34852	0
AT5G34853	639
AT5G34854	0
AT5G34855	0
AT5G34856	0
AT5G34857	0
AT5G34858	0
AT5G34859	0
AT5G34860	0
AT5G34861	0
AT5G34862	0
AT5G34863	0
AT5G34864	0
AT5G34865	0
AT5G34866	0
AT5G34867	0
AT5G34868	0
AT5G34869	0
AT5G34870	0
AT5G34871	3
AT5G34880	0
AT5G34881	0
AT5G34882	0
AT5G34883	0
AT5G34885	0
AT5G34887	0
AT5G34890	0
AT5G34895	0
AT5G34900	0
AT5G34903	0
AT5G34905	0
AT5G34908	0
AT5G34910	0
AT5G34920	0
AT5G34925	0
AT5G34930	553
AT5G34940	2011
AT5G34945	0
AT5G34950	0
AT5G34960	0
AT5G34965	0
AT5G34970	0
AT5G34980	0
AT5G34985	0
AT5G34990	0
AT5G35000	0
AT5G35010	0
AT5G35020	0
AT5G35021	0
AT5G35023	0
AT5G35025	0
AT5G35030	0
AT5G35035	0
AT5G35040	0
AT5G35045	0
AT5G35046	0
AT5G35048	0
AT5G35050	0
AT5G35052	0
AT5G35057	0
AT5G35061	0
AT5G35065	0
AT5G35067	0
AT5G35069	0
AT5G35070	0
AT5G35073	0
AT5G35076	0
AT5G35080	549
AT5G35090	2
AT5G35100	2000
AT5G35110	8
AT5G35111	0
AT5G35113	0
AT5G35116	0
AT5G35118	0
AT5G35120	0
AT5G35130	0
AT5G35140	0
AT5G35142	0
AT5G35145	0
AT5G35146	0
AT5G35148	0
AT5G35150	0
AT5G35160	1225
AT5G35170	5531
AT5G35180	2887
AT5G35190	0
AT5G35195	0
AT5G35200	1763
AT5G35205	2
AT5G35207	0
AT5G35210	3554
AT5G35220	1196
AT5G35230	0
AT5G35240	0
AT5G35250	0
AT5G35260	0
AT5G35270	0
AT5G35280	0
AT5G35300	0
AT5G35310	0
AT5G35320	422
AT5G35330	449
AT5G35331	0
AT5G35332	0
AT5G35334	0
AT5G35336	0
AT5G35337	0
AT5G35338	0
AT5G35339	0
AT5G35340	0
AT5G35341	0
AT5G35344	0
AT5G35348	0
AT5G35353	0
AT5G35354	0
AT5G35356	0
AT5G35360	2757
AT5G35370	118
AT5G35375	0
AT5G35380	0
AT5G35390	2
AT5G35400	118
AT5G35405	0
AT5G35407	4
AT5G35410	219
AT5G35413	0
AT5G35416	0
AT5G35420	9
AT5G35425	0
AT5G35430	580
AT5G35450	246
AT5G35460	1335
AT5G35475	0
AT5G35480	112
AT5G35490	50
AT5G35495	0
AT5G35510	0
AT5G35520	175
AT5G35525	1
AT5G35530	2004
AT5G35535	0
AT5G35540	0
AT5G35550	1
AT5G35555	0
AT5G35560	1525
AT5G35570	713
AT5G35575	1
AT5G35580	101
AT5G35590	2675
AT5G35600	0
AT5G35601	0
AT5G35602	0
AT5G35603	0
AT5G35604	0
AT5G35605	0
AT5G35606	0
AT5G35607	0
AT5G35608	0
AT5G35610	0
AT5G35615	0
AT5G35620	1033
AT5G35630	42503
AT5G35640	1
AT5G35643	0
AT5G35646	0
AT5G35650	0
AT5G35655	0
AT5G35657	0
AT5G35660	1
AT5G35670	274
AT5G35680	2713
AT5G35688	0
AT5G35690	1593
AT5G35695	0
AT5G35698	0
AT5G35700	1117
AT5G35710	0
AT5G35715	272
AT5G35720	0
AT5G35725	0
AT5G35730	792
AT5G35732	177
AT5G35735	2010
AT5G35736	0
AT5G35737	0
AT5G35738	18
AT5G35740	47
AT5G35750	679
AT5G35753	236
AT5G35756	0
AT5G35760	1
AT5G35770	0
AT5G35775	0
AT5G35777	58
AT5G35780	0
AT5G35790	2072
AT5G35791	0
AT5G35792	0
AT5G35794	0
AT5G35796	0
AT5G35798	1
AT5G35800	0
AT5G35802	0
AT5G35805	0
AT5G35810	0
AT5G35820	0
AT5G35830	0
AT5G35840	1589
AT5G35860	0
AT5G35870	0
AT5G35880	0
AT5G35890	0
AT5G35900	0
AT5G35910	1133
AT5G35912	0
AT5G35913	0
AT5G35914	0
AT5G35915	0
AT5G35917	0
AT5G35918	0
AT5G35920	0
AT5G35923	0
AT5G35926	150
AT5G35927	0
AT5G35930	413
AT5G35932	0
AT5G35935	53
AT5G35940	2
AT5G35945	7
AT5G35950	0
AT5G35960	13
AT5G35965	1
AT5G35970	1278
AT5G35980	3137
AT5G35995	275
AT5G36000	9
AT5G36001	0
AT5G36002	2
AT5G36005	0
AT5G36010	0
AT5G36015	0
AT5G36020	0
AT5G36030	0
AT5G36035	0
AT5G36040	0
AT5G36050	0
AT5G36060	0
AT5G36070	0
AT5G36075	0
AT5G36080	0
AT5G36090	0
AT5G36100	1
AT5G36110	7
AT5G36120	675
AT5G36125	0
AT5G36130	0
AT5G36140	0
AT5G36150	0
AT5G36160	3272
AT5G36170	2219
AT5G36180	0
AT5G36185	0
AT5G36190	1
AT5G36200	0
AT5G36210	1492
AT5G36220	221
AT5G36223	0
AT5G36225	0
AT5G36226	0
AT5G36228	0
AT5G36230	3434
AT5G36240	0
AT5G36250	1017
AT5G36260	17
AT5G36270	0
AT5G36275	0
AT5G36280	0
AT5G36290	1131
AT5G36293	0
AT5G36296	0
AT5G36297	0
AT5G36300	0
AT5G36310	0
AT5G36320	0
AT5G36330	0
AT5G36340	0
AT5G36350	0
AT5G36360	0
AT5G36370	0
AT5G36380	0
AT5G36390	0
AT5G36400	0
AT5G36410	0
AT5G36420	0
AT5G36430	0
AT5G36440	0
AT5G36450	0
AT5G36460	0
AT5G36470	0
AT5G36480	0
AT5G36490	0
AT5G36500	0
AT5G36510	0
AT5G36520	0
AT5G36530	0
AT5G36540	0
AT5G36550	0
AT5G36650	0
AT5G36655	0
AT5G36657	0
AT5G36658	0
AT5G36659	0
AT5G36660	0
AT5G36661	0
AT5G36662	0
AT5G36670	0
AT5G36680	0
AT5G36685	0
AT5G36690	0
AT5G36700	11
AT5G36710	0
AT5G36720	0
AT5G36722	0
AT5G36730	0
AT5G36732	0
AT5G36734	0
AT5G36736	0
AT5G36737	0
AT5G36738	0
AT5G36739	0
AT5G36740	3
AT5G36770	0
AT5G36775	0
AT5G36780	0
AT5G36790	15
AT5G36800	0
AT5G36805	0
AT5G36810	0
AT5G36820	0
AT5G36825	0
AT5G36830	0
AT5G36840	0
AT5G36850	0
AT5G36860	0
AT5G36870	0
AT5G36880	2469
AT5G36890	613
AT5G36900	1
AT5G36903	0
AT5G36904	0
AT5G36905	0
AT5G36907	0
AT5G36910	0
AT5G36920	15
AT5G36925	13
AT5G36930	489
AT5G36935	0
AT5G36937	0
AT5G36940	916
AT5G36950	237
AT5G36960	0
AT5G36970	0
AT5G36980	0
AT5G36990	0
AT5G37000	21
AT5G37010	26
AT5G37017	0
AT5G37020	2763
AT5G37030	0
AT5G37040	0
AT5G37050	2
AT5G37055	139
AT5G37060	0
AT5G37070	574
AT5G37072	14
AT5G37080	0
AT5G37090	0
AT5G37100	0
AT5G37110	0
AT5G37120	0
AT5G37125	0
AT5G37130	1103
AT5G37140	0
AT5G37145	0
AT5G37150	0
AT5G37160	0
AT5G37165	0
AT5G37170	17
AT5G37175	0
AT5G37180	283
AT5G37190	425
AT5G37200	0
AT5G37210	0
AT5G37220	0
AT5G37230	0
AT5G37240	2
AT5G37247	1
AT5G37250	4
AT5G37260	4405
AT5G37270	0
AT5G37280	0
AT5G37290	194
AT5G37300	12
AT5G37310	1071
AT5G37320	0
AT5G37330	0
AT5G37340	132
AT5G37350	502
AT5G37352	0
AT5G37360	2120
AT5G37370	1921
AT5G37380	446
AT5G37381	0
AT5G37383	0
AT5G37385	0
AT5G37390	0
AT5G37400	41
AT5G37410	56
AT5G37415	0
AT5G37420	0
AT5G37430	0
AT5G37440	67
AT5G37442	0
AT5G37445	0
AT5G37450	6
AT5G37460	0
AT5G37470	0
AT5G37473	0
AT5G37474	0
AT5G37475	859
AT5G37476	0
AT5G37478	2
AT5G37480	389
AT5G37485	9
AT5G37490	5
AT5G37500	234
AT5G37510	5074
AT5G37520	0
AT5G37530	61
AT5G37540	2467
AT5G37550	30
AT5G37560	0
AT5G37570	68
AT5G37590	273
AT5G37600	3619
AT5G37610	0
AT5G37620	0
AT5G37630	113
AT5G37640	0
AT5G37650	0
AT5G37660	113
AT5G37665	0
AT5G37670	48
AT5G37680	321
AT5G37690	0
AT5G37710	487
AT5G37715	0
AT5G37720	987
AT5G37730	0
AT5G37732	0
AT5G37740	1094
AT5G37750	33
AT5G37760	1
AT5G37770	3800
AT5G37780	6967
AT5G37790	506
AT5G37793	0
AT5G37795	0
AT5G37800	0
AT5G37810	0
AT5G37820	0
AT5G37830	2002
AT5G37840	0
AT5G37850	888
AT5G37860	0
AT5G37870	0
AT5G37872	0
AT5G37875	0
AT5G37880	0
AT5G37890	119
AT5G37900	0
AT5G37910	0
AT5G37920	0
AT5G37930	389
AT5G37940	0
AT5G37950	0
AT5G37960	0
AT5G37970	0
AT5G37980	0
AT5G37990	0
AT5G38000	1
AT5G38005	0
AT5G38010	0
AT5G38020	0
AT5G38030	0
AT5G38035	0
AT5G38037	0
AT5G38040	103
AT5G38050	98
AT5G38060	134
AT5G38070	53
AT5G38080	0
AT5G38090	0
AT5G38096	0
AT5G38100	0
AT5G38110	159
AT5G38120	260
AT5G38130	83
AT5G38140	159
AT5G38150	610
AT5G38155	0
AT5G38160	0
AT5G38170	0
AT5G38180	0
AT5G38190	1
AT5G38192	0
AT5G38195	0
AT5G38197	0
AT5G38200	47
AT5G38210	3
AT5G38212	34
AT5G38220	663
AT5G38230	35
AT5G38240	80
AT5G38250	27
AT5G38260	0
AT5G38270	0
AT5G38275	0
AT5G38280	14
AT5G38285	0
AT5G38290	530
AT5G38300	26
AT5G38310	3
AT5G38317	0
AT5G38320	2
AT5G38330	1
AT5G38340	0
AT5G38344	1
AT5G38350	6
AT5G38360	316
AT5G38365	0
AT5G38378	0
AT5G38380	420
AT5G38383	0
AT5G38386	1
AT5G38390	0
AT5G38391	0
AT5G38392	0
AT5G38393	0
AT5G38396	0
AT5G38397	0
AT5G38400	0
AT5G38410	58650
AT5G38420	21465
AT5G38430	7190
AT5G38435	12
AT5G38437	0
AT5G38440	0
AT5G38450	0
AT5G38460	253
AT5G38470	3415
AT5G38480	3272
AT5G38490	0
AT5G38500	0
AT5G38510	1652
AT5G38520	2256
AT5G38530	106
AT5G38540	0
AT5G38550	1
AT5G38560	1087
AT5G38565	26
AT5G38570	0
AT5G38580	0
AT5G38590	246
AT5G38595	0
AT5G38600	417
AT5G38610	265
AT5G38620	0
AT5G38630	506
AT5G38640	486
AT5G38650	0
AT5G38660	2764
AT5G38670	0
AT5G38680	0
AT5G38690	172
AT5G38700	0
AT5G38705	0
AT5G38710	123
AT5G38720	278
AT5G38730	59
AT5G38740	0
AT5G38743	2
AT5G38747	3
AT5G38750	0
AT5G38760	12
AT5G38770	24
AT5G38780	18
AT5G38790	0
AT5G38800	0
AT5G38810	0
AT5G38820	0
AT5G38830	1356
AT5G38840	727
AT5G38850	262
AT5G38860	226
AT5G38865	85
AT5G38870	102
AT5G38880	636
AT5G38890	196
AT5G38895	695
AT5G38900	52
AT5G38905	0
AT5G38910	0
AT5G38920	0
AT5G38930	0
AT5G38940	0
AT5G38950	0
AT5G38960	0
AT5G38970	25
AT5G38975	0
AT5G38980	3526
AT5G38990	1202
AT5G39000	0
AT5G39010	0
AT5G39020	115
AT5G39024	0
AT5G39030	197
AT5G39040	1723
AT5G39050	4465
AT5G39060	0
AT5G39070	0
AT5G39080	71
AT5G39090	59
AT5G39095	0
AT5G39100	0
AT5G39110	0
AT5G39120	0
AT5G39130	4
AT5G39140	0
AT5G39150	0
AT5G39155	0
AT5G39160	34
AT5G39170	0
AT5G39180	0
AT5G39185	0
AT5G39190	57
AT5G39200	0
AT5G39205	0
AT5G39210	639
AT5G39220	37
AT5G39230	1
AT5G39240	90
AT5G39245	0
AT5G39250	225
AT5G39260	4
AT5G39270	0
AT5G39280	0
AT5G39290	0
AT5G39300	0
AT5G39310	2
AT5G39320	275
AT5G39330	5
AT5G39340	962
AT5G39350	181
AT5G39360	380
AT5G39365	0
AT5G39370	0
AT5G39380	110
AT5G39390	0
AT5G39400	28
AT5G39410	819
AT5G39420	7
AT5G39430	0
AT5G39440	0
AT5G39450	129
AT5G39460	0
AT5G39470	0
AT5G39471	77
AT5G39473	5
AT5G39480	0
AT5G39490	0
AT5G39493	0
AT5G39500	834
AT5G39510	2119
AT5G39520	173
AT5G39530	520
AT5G39532	0
AT5G39533	0
AT5G39535	1
AT5G39540	0
AT5G39550	36
AT5G39560	0
AT5G39570	16039
AT5G39580	3
AT5G39590	3788
AT5G39600	238
AT5G39610	202
AT5G39620	0
AT5G39630	0
AT5G39635	0
AT5G39640	0
AT5G39645	0
AT5G39650	0
AT5G39660	243
AT5G39670	260
AT5G39680	32
AT5G39690	0
AT5G39693	0
AT5G39700	0
AT5G39710	201
AT5G39715	0
AT5G39720	2
AT5G39730	2734
AT5G39740	3326
AT5G39750	9
AT5G39760	345
AT5G39770	0
AT5G39775	0
AT5G39785	604
AT5G39790	227
AT5G39800	120
AT5G39810	0
AT5G39820	3
AT5G39830	2027
AT5G39840	154
AT5G39850	226
AT5G39860	2
AT5G39861	0
AT5G39862	0
AT5G39863	0
AT5G39865	19
AT5G39870	0
AT5G39880	87
AT5G39890	7
AT5G39895	0
AT5G39900	134
AT5G39910	0
AT5G39920	0
AT5G39930	0
AT5G39940	262
AT5G39950	2561
AT5G39955	0
AT5G39960	153
AT5G39970	6
AT5G39980	176
AT5G39990	346
AT5G39995	1
AT5G40000	3
AT5G40010	38
AT5G40020	179
AT5G40030	1
AT5G40040	4
AT5G40050	0
AT5G40060	507
AT5G40070	0
AT5G40080	99
AT5G40090	11
AT5G40100	7
AT5G40110	0
AT5G40120	0
AT5G40130	5
AT5G40140	204
AT5G40150	72
AT5G40153	0
AT5G40155	1
AT5G40160	490
AT5G40170	2579
AT5G40180	76
AT5G40190	428
AT5G40200	753
AT5G40210	48
AT5G40212	0
AT5G40220	0
AT5G40230	21
AT5G40240	1099
AT5G40250	711
AT5G40260	3
AT5G40270	291
AT5G40275	0
AT5G40280	505
AT5G40290	0
AT5G40300	394
AT5G40310	0
AT5G40315	0
AT5G40316	0
AT5G40320	0
AT5G40330	62
AT5G40340	1941
AT5G40348	301
AT5G40350	752
AT5G40360	7
AT5G40370	5998
AT5G40380	285
AT5G40382	6
AT5G40384	0
AT5G40390	60
AT5G40395	0
AT5G40400	47
AT5G40405	78
AT5G40410	19
AT5G40420	0
AT5G40430	0
AT5G40440	354
AT5G40450	8806
AT5G40460	31
AT5G40470	252
AT5G40480	863
AT5G40490	431
AT5G40500	558
AT5G40510	6
AT5G40520	364
AT5G40530	310
AT5G40540	16
AT5G40545	0
AT5G40550	214
AT5G40560	0
AT5G40570	81
AT5G40580	1005
AT5G40590	0
AT5G40595	0
AT5G40600	124
AT5G40605	0
AT5G40610	288
AT5G40620	0
AT5G40630	52
AT5G40640	872
AT5G40645	12
AT5G40650	882
AT5G40660	497
AT5G40670	1758
AT5G40680	7
AT5G40690	1557
AT5G40700	114
AT5G40710	282
AT5G40720	910
AT5G40730	185
AT5G40740	446
AT5G40750	0
AT5G40760	2067
AT5G40770	1003
AT5G40780	2063
AT5G40790	1
AT5G40800	4
AT5G40810	2268
AT5G40820	64
AT5G40830	268
AT5G40840	51
AT5G40850	2488
AT5G40855	0
AT5G40860	0
AT5G40870	489
AT5G40880	270
AT5G40890	4470
AT5G40900	1
AT5G40910	1355
AT5G40920	273
AT5G40930	946
AT5G40940	0
AT5G40942	15
AT5G40945	0
AT5G40950	3943
AT5G40960	136
AT5G40970	258
AT5G40980	0
AT5G40981	0
AT5G40990	0
AT5G41000	56
AT5G41010	377
AT5G41020	495
AT5G41025	0
AT5G41030	3
AT5G41040	19
AT5G41050	280
AT5G41060	146
AT5G41070	154
AT5G41071	0
AT5G41080	248
AT5G41090	3
AT5G41100	315
AT5G41109	0
AT5G41110	836
AT5G41120	285
AT5G41130	174
AT5G41140	470
AT5G41150	467
AT5G41160	17
AT5G41170	27
AT5G41180	243
AT5G41190	388
AT5G41200	0
AT5G41210	2514
AT5G41220	313
AT5G41240	387
AT5G41250	0
AT5G41260	1207
AT5G41265	0
AT5G41270	73
AT5G41280	1
AT5G41290	3
AT5G41300	0
AT5G41310	0
AT5G41315	19
AT5G41320	1
AT5G41330	491
AT5G41340	982
AT5G41350	770
AT5G41360	485
AT5G41370	2046
AT5G41380	63
AT5G41390	1
AT5G41400	1584
AT5G41401	0
AT5G41410	2097
AT5G41420	0
AT5G41430	1
AT5G41440	0
AT5G41450	0
AT5G41460	74
AT5G41470	68
AT5G41471	0
AT5G41480	266
AT5G41490	0
AT5G41491	0
AT5G41494	0
AT5G41500	0
AT5G41505	0
AT5G41510	0
AT5G41520	2834
AT5G41530	0
AT5G41540	0
AT5G41550	41
AT5G41560	678
AT5G41570	0
AT5G41580	240
AT5G41590	0
AT5G41600	570
AT5G41605	0
AT5G41610	2
AT5G41612	1
AT5G41620	181
AT5G41630	0
AT5G41640	0
AT5G41650	51
AT5G41660	0
AT5G41663	0
AT5G41670	1331
AT5G41675	0
AT5G41680	3
AT5G41685	493
AT5G41690	113
AT5G41700	7074
AT5G41710	0
AT5G41720	0
AT5G41730	9
AT5G41740	536
AT5G41750	775
AT5G41755	0
AT5G41760	436
AT5G41761	3
AT5G41763	1
AT5G41765	1
AT5G41770	1057
AT5G41780	7
AT5G41790	3691
AT5G41800	274
AT5G41810	987
AT5G41820	1
AT5G41830	3
AT5G41835	7
AT5G41840	0
AT5G41850	136
AT5G41860	12
AT5G41870	615
AT5G41880	80
AT5G41890	0
AT5G41900	228
AT5G41905	0
AT5G41908	1
AT5G41910	172
AT5G41920	491
AT5G41940	623
AT5G41950	1367
AT5G41960	920
AT5G41970	656
AT5G41980	78
AT5G41990	3923
AT5G42000	674
AT5G42010	120
AT5G42020	3906
AT5G42030	1370
AT5G42040	3
AT5G42050	9551
AT5G42053	0
AT5G42060	150
AT5G42070	330
AT5G42080	3619
AT5G42090	46
AT5G42092	0
AT5G42100	1384
AT5G42110	99
AT5G42120	5
AT5G42130	754
AT5G42140	505
AT5G42146	417
AT5G42150	421
AT5G42170	3
AT5G42180	33
AT5G42190	1790
AT5G42200	166
AT5G42210	216
AT5G42220	1363
AT5G42223	0
AT5G42230	15
AT5G42232	1
AT5G42235	0
AT5G42240	728
AT5G42242	0
AT5G42250	391
AT5G42260	0
AT5G42265	0
AT5G42270	14248
AT5G42280	104
AT5G42290	0
AT5G42300	7277
AT5G42310	1633
AT5G42320	872
AT5G42323	0
AT5G42325	3
AT5G42330	21
AT5G42340	2
AT5G42350	155
AT5G42360	400
AT5G42370	160
AT5G42380	192
AT5G42390	9844
AT5G42400	796
AT5G42410	0
AT5G42420	676
AT5G42430	0
AT5G42440	141
AT5G42445	15
AT5G42450	32
AT5G42460	63
AT5G42470	665
AT5G42480	796
AT5G42490	7
AT5G42500	0
AT5G42504	0
AT5G42505	0
AT5G42510	6
AT5G42520	1571
AT5G42530	3942
AT5G42540	1116
AT5G42560	958
AT5G42565	0
AT5G42567	0
AT5G42568	0
AT5G42570	664
AT5G42580	0
AT5G42590	0
AT5G42600	0
AT5G42610	0
AT5G42620	1128
AT5G42630	3
AT5G42635	0
AT5G42640	0
AT5G42645	0
AT5G42650	246
AT5G42655	0
AT5G42660	467
AT5G42670	365
AT5G42677	1
AT5G42680	152
AT5G42690	143
AT5G42700	5
AT5G42710	18
AT5G42720	311
AT5G42730	87
AT5G42740	2036
AT5G42750	314
AT5G42760	107
AT5G42765	1115
AT5G42770	182
AT5G42780	58
AT5G42785	0
AT5G42790	1675
AT5G42797	0
AT5G42800	1
AT5G42810	437
AT5G42820	153
AT5G42825	0
AT5G42830	50
AT5G42840	0
AT5G42850	1915
AT5G42860	137
AT5G42870	2091
AT5G42880	73
AT5G42890	4165
AT5G42895	0
AT5G42900	1924
AT5G42905	0
AT5G42910	0
AT5G42920	650
AT5G42930	7
AT5G42940	1221
AT5G42950	1874
AT5G42955	0
AT5G42957	0
AT5G42960	498
AT5G42965	0
AT5G42970	547
AT5G42980	29254
AT5G42990	655
AT5G43000	0
AT5G43010	850
AT5G43015	0
AT5G43020	105
AT5G43030	0
AT5G43035	0
AT5G43040	16
AT5G43050	235
AT5G43060	2128
AT5G43064	0
AT5G43065	0
AT5G43066	0
AT5G43068	0
AT5G43070	145
AT5G43080	42
AT5G43090	0
AT5G43100	1326
AT5G43105	0
AT5G43110	0
AT5G43120	0
AT5G43130	1196
AT5G43140	128
AT5G43150	134
AT5G43155	31
AT5G43160	38
AT5G43170	11
AT5G43175	0
AT5G43180	67
AT5G43185	2
AT5G43190	210
AT5G43196	0
AT5G43200	0
AT5G43210	131
AT5G43211	0
AT5G43230	1
AT5G43240	1
AT5G43250	16
AT5G43260	1666
AT5G43270	578
AT5G43280	792
AT5G43285	0
AT5G43290	22
AT5G43300	8
AT5G43310	1214
AT5G43320	4075
AT5G43330	1004
AT5G43340	0
AT5G43350	0
AT5G43360	0
AT5G43370	1
AT5G43380	462
AT5G43390	0
AT5G43400	271
AT5G43401	0
AT5G43403	216
AT5G43405	0
AT5G43410	0
AT5G43415	0
AT5G43420	24
AT5G43430	572
AT5G43440	835
AT5G43450	971
AT5G43455	0
AT5G43460	1328
AT5G43470	1943
AT5G43480	0
AT5G43490	0
AT5G43500	434
AT5G43510	0
AT5G43513	0
AT5G43516	0
AT5G43518	0
AT5G43520	0
AT5G43525	0
AT5G43530	4
AT5G43535	0
AT5G43540	0
AT5G43550	0
AT5G43560	1985
AT5G43570	0
AT5G43580	2
AT5G43590	0
AT5G43600	2830
AT5G43603	34
AT5G43610	8
AT5G43620	261
AT5G43630	203
AT5G43640	0
AT5G43650	12
AT5G43660	17
AT5G43670	429
AT5G43680	244
AT5G43690	0
AT5G43695	0
AT5G43700	308
AT5G43710	436
AT5G43720	390
AT5G43725	44
AT5G43730	133
AT5G43740	308
AT5G43745	4429
AT5G43750	3124
AT5G43755	0
AT5G43760	5023
AT5G43770	1
AT5G43780	5179
AT5G43790	152
AT5G43800	0
AT5G43810	735
AT5G43820	97
AT5G43822	130
AT5G43830	5321
AT5G43840	1
AT5G43850	2131
AT5G43860	19
AT5G43870	2443
AT5G43880	730
AT5G43890	0
AT5G43900	2968
AT5G43910	212
AT5G43920	704
AT5G43930	1268
AT5G43935	12
AT5G43940	6860
AT5G43950	49
AT5G43960	1063
AT5G43970	881
AT5G43980	97
AT5G43990	47
AT5G44000	1125
AT5G44005	1525
AT5G44010	190
AT5G44020	2087
AT5G44030	511
AT5G44040	172
AT5G44050	0
AT5G44060	499
AT5G44063	21
AT5G44065	3
AT5G44070	2534
AT5G44080	462
AT5G44090	1271
AT5G44100	2384
AT5G44110	164
AT5G44120	9
AT5G44130	724
AT5G44140	0
AT5G44150	164
AT5G44160	66
AT5G44170	151
AT5G44180	1320
AT5G44190	144
AT5G44200	642
AT5G44210	49
AT5G44220	0
AT5G44230	150
AT5G44240	1806
AT5G44250	645
AT5G44255	0
AT5G44260	51
AT5G44265	0
AT5G44270	0
AT5G44280	132
AT5G44283	0
AT5G44286	0
AT5G44290	2033
AT5G44300	2
AT5G44306	4
AT5G44310	0
AT5G44313	0
AT5G44316	0
AT5G44320	1012
AT5G44330	0
AT5G44340	5018
AT5G44345	0
AT5G44350	167
AT5G44360	0
AT5G44370	197
AT5G44375	0
AT5G44380	15
AT5G44390	5
AT5G44400	10
AT5G44410	623
AT5G44415	0
AT5G44416	0
AT5G44417	0
AT5G44418	0
AT5G44420	1
AT5G44430	0
AT5G44440	2
AT5G44450	564
AT5G44460	0
AT5G44470	0
AT5G44480	11
AT5G44490	48
AT5G44495	0
AT5G44500	101
AT5G44510	478
AT5G44520	862
AT5G44530	752
AT5G44540	4
AT5G44550	23
AT5G44555	0
AT5G44560	32
AT5G44562	1
AT5G44563	0
AT5G44565	98
AT5G44566	0
AT5G44567	25
AT5G44568	143
AT5G44569	34
AT5G44570	9
AT5G44572	3
AT5G44574	1
AT5G44575	4
AT5G44578	0
AT5G44580	614
AT5G44582	6
AT5G44585	3
AT5G44590	0
AT5G44600	199
AT5G44610	66
AT5G44620	311
AT5G44630	543
AT5G44635	101
AT5G44640	0
AT5G44650	2082
AT5G44660	456
AT5G44670	328
AT5G44680	3166
AT5G44690	2
AT5G44700	4
AT5G44705	0
AT5G44710	224
AT5G44720	1210
AT5G44730	462
AT5G44740	115
AT5G44750	1421
AT5G44760	0
AT5G44770	0
AT5G44780	49
AT5G44785	516
AT5G44790	2881
AT5G44800	2041
AT5G44820	80
AT5G44830	0
AT5G44840	0
AT5G44850	0
AT5G44860	623
AT5G44870	597
AT5G44875	0
AT5G44880	0
AT5G44890	0
AT5G44900	0
AT5G44910	38
AT5G44920	5
AT5G44925	4
AT5G44930	434
AT5G44940	1
AT5G44950	0
AT5G44960	0
AT5G44970	0
AT5G44973	0
AT5G44980	17
AT5G44990	10
AT5G45000	33
AT5G45010	33
AT5G45020	262
AT5G45030	0
AT5G45040	49
AT5G45050	881
AT5G45060	674
AT5G45070	2
AT5G45080	0
AT5G45082	0
AT5G45085	0
AT5G45090	1
AT5G45095	8
AT5G45100	1024
AT5G45105	0
AT5G45110	2106
AT5G45113	0
AT5G45115	54
AT5G45116	0
AT5G45120	0
AT5G45130	2553
AT5G45140	395
AT5G45150	27
AT5G45160	836
AT5G45170	1433
AT5G45180	0
AT5G45190	932
AT5G45200	0
AT5G45210	0
AT5G45220	0
AT5G45230	0
AT5G45240	2
AT5G45250	493
AT5G45260	651
AT5G45275	346
AT5G45276	0
AT5G45277	0
AT5G45280	1528
AT5G45290	315
AT5G45300	348
AT5G45307	0
AT5G45310	26
AT5G45320	42
AT5G45330	168
AT5G45340	118
AT5G45350	4200
AT5G45360	1180
AT5G45370	170
AT5G45380	71
AT5G45390	5940
AT5G45400	76
AT5G45410	2201
AT5G45420	597
AT5G45430	4503
AT5G45440	4
AT5G45450	2
AT5G45455	13
AT5G45460	66
AT5G45469	0
AT5G45470	0
AT5G45472	14
AT5G45475	0
AT5G45480	0
AT5G45490	546
AT5G45500	1012
AT5G45510	3530
AT5G45520	391
AT5G45530	163
AT5G45540	55
AT5G45550	1441
AT5G45560	181
AT5G45570	3
AT5G45573	0
AT5G45576	0
AT5G45580	11
AT5G45590	128
AT5G45595	0
AT5G45600	369
AT5G45605	0
AT5G45610	299
AT5G45620	846
AT5G45630	70
AT5G45640	0
AT5G45650	72
AT5G45660	171
AT5G45670	39
AT5G45680	1654
AT5G45690	0
AT5G45700	18
AT5G45710	346
AT5G45715	0
AT5G45720	16
AT5G45730	3
AT5G45740	10
AT5G45745	0
AT5G45750	488
AT5G45760	370
AT5G45770	23
AT5G45775	1211
AT5G45780	89
AT5G45790	72
AT5G45800	445
AT5G45810	2
AT5G45820	4
AT5G45830	0
AT5G45840	209
AT5G45850	1
AT5G45860	0
AT5G45870	0
AT5G45875	0
AT5G45880	48
AT5G45890	0
AT5G45900	752
AT5G45905	0
AT5G45910	0
AT5G45920	173
AT5G45930	1097
AT5G45940	423
AT5G45950	1332
AT5G45960	279
AT5G45970	17
AT5G45980	0
AT5G45990	23
AT5G46000	0
AT5G46010	0
AT5G46020	3911
AT5G46025	0
AT5G46030	2026
AT5G46040	0
AT5G46050	269
AT5G46060	0
AT5G46070	1104
AT5G46080	81
AT5G46085	3
AT5G46090	38
AT5G46100	62
AT5G46105	0
AT5G46110	26916
AT5G46115	80
AT5G46120	0
AT5G46130	0
AT5G46140	17
AT5G46150	886
AT5G46160	188
AT5G46170	601
AT5G46180	4308
AT5G46190	948
AT5G46195	0
AT5G46200	1
AT5G46210	2280
AT5G46220	37
AT5G46230	103
AT5G46240	1005
AT5G46250	2906
AT5G46260	117
AT5G46270	1004
AT5G46280	141
AT5G46290	1545
AT5G46295	29
AT5G46297	0
AT5G46300	1
AT5G46310	0
AT5G46315	0
AT5G46320	0
AT5G46325	0
AT5G46330	757
AT5G46340	950
AT5G46350	29
AT5G46360	0
AT5G46370	0
AT5G46380	0
AT5G46390	990
AT5G46395	19
AT5G46400	340
AT5G46410	1000
AT5G46420	2261
AT5G46430	3259
AT5G46440	16
AT5G46450	512
AT5G46460	108
AT5G46470	1763
AT5G46490	394
AT5G46500	39
AT5G46510	481
AT5G46520	104
AT5G46530	132
AT5G46540	7
AT5G46550	411
AT5G46560	432
AT5G46570	203
AT5G46580	1358
AT5G46590	13
AT5G46595	0
AT5G46600	12
AT5G46610	0
AT5G46620	721
AT5G46630	1948
AT5G46640	66
AT5G46645	0
AT5G46650	1
AT5G46660	0
AT5G46665	0
AT5G46670	3
AT5G46680	133
AT5G46690	214
AT5G46700	43
AT5G46710	145
AT5G46720	75
AT5G46730	4068
AT5G46740	135
AT5G46750	904
AT5G46760	1478
AT5G46770	4
AT5G46780	157
AT5G46790	320
AT5G46795	0
AT5G46800	1256
AT5G46810	0
AT5G46820	0
AT5G46825	0
AT5G46830	0
AT5G46840	450
AT5G46845	3
AT5G46850	171
AT5G46860	1237
AT5G46870	83
AT5G46871	205
AT5G46873	0
AT5G46874	0
AT5G46875	0
AT5G46877	0
AT5G46880	8
AT5G46890	0
AT5G46900	0
AT5G46910	268
AT5G46915	14
AT5G46920	210
AT5G46930	0
AT5G46940	0
AT5G46950	0
AT5G46960	2
AT5G46970	0
AT5G46980	0
AT5G46990	1
AT5G47000	27
AT5G47010	3252
AT5G47020	710
AT5G47030	5106
AT5G47040	3857
AT5G47050	769
AT5G47060	763
AT5G47070	1079
AT5G47075	0
AT5G47077	0
AT5G47080	653
AT5G47090	380
AT5G47100	360
AT5G47110	4781
AT5G47120	2923
AT5G47130	15
AT5G47140	795
AT5G47150	1
AT5G47160	19
AT5G47170	4
AT5G47175	0
AT5G47180	649
AT5G47190	2772
AT5G47200	5905
AT5G47210	5920
AT5G47220	112
AT5G47225	0
AT5G47229	1
AT5G47230	380
AT5G47240	645
AT5G47250	86
AT5G47260	0
AT5G47280	0
AT5G47290	0
AT5G47300	0
AT5G47310	1522
AT5G47320	1097
AT5G47330	96
AT5G47340	0
AT5G47350	3
AT5G47360	115
AT5G47370	76
AT5G47380	9
AT5G47390	649
AT5G47400	100
AT5G47420	434
AT5G47430	1422
AT5G47435	1204
AT5G47440	79
AT5G47445	124
AT5G47450	4
AT5G47455	135
AT5G47460	45
AT5G47470	1
AT5G47480	2722
AT5G47490	881
AT5G47500	96
AT5G47510	111
AT5G47520	350
AT5G47530	11
AT5G47540	1770
AT5G47550	2129
AT5G47560	8465
AT5G47570	3104
AT5G47580	224
AT5G47590	37
AT5G47600	1
AT5G47610	56
AT5G47620	1280
AT5G47630	210
AT5G47635	1
AT5G47640	412
AT5G47650	321
AT5G47660	95
AT5G47670	1
AT5G47680	542
AT5G47690	3845
AT5G47700	2324
AT5G47710	342
AT5G47720	609
AT5G47730	765
AT5G47740	1
AT5G47750	1060
AT5G47760	835
AT5G47770	1737
AT5G47780	2376
AT5G47790	495
AT5G47800	290
AT5G47810	293
AT5G47815	0
AT5G47818	0
AT5G47820	3327
AT5G47830	111
AT5G47840	3086
AT5G47850	35
AT5G47860	2174
AT5G47870	424
AT5G47880	1761
AT5G47890	2610
AT5G47900	179
AT5G47910	1862
AT5G47920	40
AT5G47930	2159
AT5G47940	245
AT5G47950	0
AT5G47960	71
AT5G47970	358
AT5G47980	0
AT5G47990	0
AT5G48000	0
AT5G48010	0
AT5G48020	1873
AT5G48030	909
AT5G48040	73
AT5G48050	5
AT5G48060	201
AT5G48070	0
AT5G48090	4
AT5G48100	0
AT5G48110	0
AT5G48120	690
AT5G48130	0
AT5G48140	65
AT5G48150	1675
AT5G48160	2079
AT5G48170	3
AT5G48175	0
AT5G48180	6711
AT5G48190	0
AT5G48200	0
AT5G48205	0
AT5G48210	0
AT5G48220	1108
AT5G48230	2096
AT5G48240	326
AT5G48250	697
AT5G48270	1
AT5G48280	0
AT5G48290	41
AT5G48300	8472
AT5G48310	46
AT5G48320	14
AT5G48330	291
AT5G48335	651
AT5G48340	394
AT5G48350	0
AT5G48360	171
AT5G48370	567
AT5G48375	0
AT5G48380	2891
AT5G48385	4061
AT5G48390	5
AT5G48400	104
AT5G48410	103
AT5G48412	1320
AT5G48420	0
AT5G48430	0
AT5G48440	468
AT5G48450	60
AT5G48460	1688
AT5G48465	0
AT5G48470	386
AT5G48480	1106
AT5G48485	0
AT5G48490	10
AT5G48500	1200
AT5G48510	3
AT5G48515	0
AT5G48520	402
AT5G48530	78
AT5G48540	76
AT5G48543	0
AT5G48545	689
AT5G48550	1
AT5G48560	661
AT5G48570	68
AT5G48575	0
AT5G48580	1026
AT5G48590	480
AT5G48595	0
AT5G48600	162
AT5G48605	0
AT5G48610	355
AT5G48620	2465
AT5G48630	370
AT5G48640	726
AT5G48650	96
AT5G48655	749
AT5G48657	153
AT5G48660	76
AT5G48670	51
AT5G48675	0
AT5G48680	374
AT5G48690	67
AT5G48700	0
AT5G48710	1
AT5G48720	141
AT5G48730	277
AT5G48740	23
AT5G48750	0
AT5G48760	773
AT5G48770	1
AT5G48775	13
AT5G48780	20
AT5G48790	1553
AT5G48800	31
AT5G48810	5008
AT5G48820	10
AT5G48830	721
AT5G48835	0
AT5G48840	403
AT5G48850	79
AT5G48860	0
AT5G48870	321
AT5G48880	5282
AT5G48890	3
AT5G48900	1604
AT5G48905	0
AT5G48910	589
AT5G48920	177
AT5G48930	1685
AT5G48940	10
AT5G48945	0
AT5G48950	23
AT5G48953	0
AT5G48960	1075
AT5G48965	160
AT5G48970	427
AT5G48980	9
AT5G48990	80
AT5G49000	85
AT5G49010	90
AT5G49015	535
AT5G49020	362
AT5G49030	2225
AT5G49040	0
AT5G49050	1
AT5G49060	443
AT5G49070	3
AT5G49080	0
AT5G49090	0
AT5G49100	310
AT5G49110	87
AT5G49120	57
AT5G49130	19
AT5G49138	25
AT5G49140	50
AT5G49150	0
AT5G49152	0
AT5G49160	383
AT5G49170	14
AT5G49180	4
AT5G49190	54
AT5G49200	4
AT5G49210	429
AT5G49215	149
AT5G49220	558
AT5G49230	400
AT5G49240	0
AT5G49250	0
AT5G49260	0
AT5G49270	0
AT5G49280	499
AT5G49290	82
AT5G49300	101
AT5G49301	0
AT5G49305	4
AT5G49310	1
AT5G49320	46
AT5G49330	30
AT5G49340	0
AT5G49350	1
AT5G49360	22102
AT5G49390	78
AT5G49400	452
AT5G49410	90
AT5G49420	4
AT5G49430	790
AT5G49435	0
AT5G49440	471
AT5G49450	596
AT5G49460	1782
AT5G49465	0
AT5G49470	746
AT5G49480	742
AT5G49490	0
AT5G49500	184
AT5G49510	583
AT5G49520	119
AT5G49525	10
AT5G49530	403
AT5G49540	996
AT5G49550	390
AT5G49555	417
AT5G49560	25
AT5G49570	917
AT5G49580	616
AT5G49590	0
AT5G49600	0
AT5G49610	167
AT5G49615	0
AT5G49620	2
AT5G49630	758
AT5G49640	0
AT5G49645	79
AT5G49650	2883
AT5G49660	1781
AT5G49665	110
AT5G49680	22
AT5G49690	1
AT5G49700	9
AT5G49710	464
AT5G49720	3645
AT5G49730	1571
AT5G49740	1568
AT5G49743	0
AT5G49746	0
AT5G49750	0
AT5G49760	3909
AT5G49770	0
AT5G49780	0
AT5G49790	0
AT5G49800	191
AT5G49810	3356
AT5G49820	644
AT5G49830	1116
AT5G49840	935
AT5G49850	1
AT5G49860	0
AT5G49870	0
AT5G49880	559
AT5G49890	2029
AT5G49900	642
AT5G49910	6439
AT5G49920	8
AT5G49930	898
AT5G49940	2140
AT5G49945	328
AT5G49950	696
AT5G49960	184
AT5G49970	2219
AT5G49980	1492
AT5G49990	408
AT5G50000	1875
AT5G50010	496
AT5G50020	1010
AT5G50030	25
AT5G50040	16
AT5G50050	0
AT5G50060	0
AT5G50070	6
AT5G50080	291
AT5G50090	232
AT5G50100	1702
AT5G50110	199
AT5G50111	0
AT5G50115	0
AT5G50120	11
AT5G50130	203
AT5G50140	0
AT5G50150	545
AT5G50160	2317
AT5G50170	363
AT5G50175	0
AT5G50180	788
AT5G50190	0
AT5G50200	35
AT5G50210	570
AT5G50220	0
AT5G50230	505
AT5G50240	291
AT5G50250	1371
AT5G50260	49
AT5G50270	0
AT5G50280	409
AT5G50290	38
AT5G50300	2
AT5G50310	809
AT5G50315	105
AT5G50320	604
AT5G50330	277
AT5G50335	808
AT5G50340	757
AT5G50345	0
AT5G50350	557
AT5G50360	587
AT5G50361	46
AT5G50365	0
AT5G50370	402
AT5G50375	189
AT5G50380	1571
AT5G50390	161
AT5G50400	1214
AT5G50410	298
AT5G50420	383
AT5G50423	1
AT5G50430	1065
AT5G50440	111
AT5G50443	3
AT5G50450	26
AT5G50460	1293
AT5G50470	0
AT5G50480	0
AT5G50490	0
AT5G50500	0
AT5G50510	0
AT5G50520	0
AT5G50530	1
AT5G50540	0
AT5G50550	0
AT5G50560	0
AT5G50562	0
AT5G50565	0
AT5G50570	0
AT5G50580	0
AT5G50590	0
AT5G50600	0
AT5G50610	0
AT5G50620	0
AT5G50630	0
AT5G50640	8
AT5G50650	0
AT5G50660	0
AT5G50665	0
AT5G50670	0
AT5G50680	0
AT5G50690	0
AT5G50700	0
AT5G50710	0
AT5G50715	0
AT5G50717	0
AT5G50720	108
AT5G50740	70
AT5G50750	7
AT5G50760	1
AT5G50770	1
AT5G50780	398
AT5G50790	795
AT5G50800	163
AT5G50805	0
AT5G50810	331
AT5G50820	20
AT5G50830	12
AT5G50840	463
AT5G50850	5318
AT5G50860	422
AT5G50870	834
AT5G50890	133
AT5G50900	997
AT5G50910	0
AT5G50915	1187
AT5G50920	56632
AT5G50930	16
AT5G50940	285
AT5G50950	14834
AT5G50960	952
AT5G50970	396
AT5G50990	90
AT5G50995	0
AT5G51000	0
AT5G51010	2237
AT5G51020	1107
AT5G51030	58
AT5G51040	4659
AT5G51050	606
AT5G51055	0
AT5G51060	18
AT5G51070	25615
AT5G51080	101
AT5G51090	1
AT5G51100	295
AT5G51105	0
AT5G51110	2995
AT5G51120	593
AT5G51130	137
AT5G51140	900
AT5G51150	749
AT5G51160	0
AT5G51170	160
AT5G51174	7
AT5G51180	1218
AT5G51190	0
AT5G51195	0
AT5G51200	912
AT5G51210	1
AT5G51220	412
AT5G51230	888
AT5G51250	0
AT5G51260	558
AT5G51270	1
AT5G51280	581
AT5G51290	1168
AT5G51300	1364
AT5G51310	27
AT5G51320	0
AT5G51330	0
AT5G51340	918
AT5G51350	234
AT5G51360	0
AT5G51370	197
AT5G51380	29
AT5G51390	424
AT5G51400	1217
AT5G51410	1123
AT5G51420	1
AT5G51430	1482
AT5G51440	21
AT5G51450	680
AT5G51451	12
AT5G51460	101
AT5G51465	92
AT5G51470	24
AT5G51480	1
AT5G51490	0
AT5G51500	0
AT5G51510	430
AT5G51520	0
AT5G51530	7
AT5G51540	110
AT5G51545	823
AT5G51550	299
AT5G51560	82
AT5G51570	1510
AT5G51580	1
AT5G51585	0
AT5G51590	46
AT5G51600	99
AT5G51610	0
AT5G51620	369
AT5G51630	192
AT5G51640	393
AT5G51650	0
AT5G51660	608
AT5G51670	77
AT5G51680	1
AT5G51690	327
AT5G51700	429
AT5G51710	634
AT5G51720	899
AT5G51730	218
AT5G51740	415
AT5G51750	314
AT5G51760	0
AT5G51770	663
AT5G51780	0
AT5G51790	8
AT5G51795	53
AT5G51800	1
AT5G51810	17
AT5G51820	2636
AT5G51830	573
AT5G51840	464
AT5G51845	0
AT5G51850	12
AT5G51860	0
AT5G51870	0
AT5G51880	798
AT5G51890	621
AT5G51900	0
AT5G51910	34
AT5G51915	0
AT5G51920	25
AT5G51930	0
AT5G51940	694
AT5G51950	61
AT5G51960	297
AT5G51970	5970
AT5G51980	726
AT5G51990	14
AT5G52000	0
AT5G52010	509
AT5G52020	3
AT5G52030	676
AT5G52040	1527
AT5G52045	0
AT5G52050	19
AT5G52055	1
AT5G52060	1485
AT5G52065	0
AT5G52067	0
AT5G52070	253
AT5G52080	0
AT5G52090	0
AT5G52100	338
AT5G52110	261
AT5G52115	0
AT5G52120	250
AT5G52130	0
AT5G52140	0
AT5G52145	0
AT5G52150	0
AT5G52155	0
AT5G52160	0
AT5G52170	3
AT5G52180	0
AT5G52190	0
AT5G52200	909
AT5G52210	423
AT5G52220	4
AT5G52230	256
AT5G52240	2380
AT5G52250	195
AT5G52260	0
AT5G52270	15
AT5G52272	0
AT5G52280	617
AT5G52290	4
AT5G52300	28
AT5G52310	15840
AT5G52320	636
AT5G52330	10
AT5G52340	9
AT5G52350	0
AT5G52355	0
AT5G52360	3
AT5G52370	507
AT5G52380	98
AT5G52390	110
AT5G52400	7
AT5G52410	490
AT5G52415	0
AT5G52420	684
AT5G52430	507
AT5G52440	2049
AT5G52450	837
AT5G52460	0
AT5G52470	1726
AT5G52471	2
AT5G52480	0
AT5G52490	0
AT5G52495	0
AT5G52500	1
AT5G52510	1764
AT5G52520	1001
AT5G52530	2358
AT5G52540	1367
AT5G52545	70
AT5G52547	3
AT5G52550	1128
AT5G52560	1075
AT5G52570	28
AT5G52580	1287
AT5G52600	0
AT5G52605	0
AT5G52610	0
AT5G52620	0
AT5G52630	92
AT5G52640	463
AT5G52650	1493
AT5G52655	0
AT5G52660	344
AT5G52670	0
AT5G52680	0
AT5G52690	0
AT5G52700	0
AT5G52710	0
AT5G52720	5
AT5G52730	5
AT5G52740	3
AT5G52750	492
AT5G52760	672
AT5G52770	2
AT5G52780	537
AT5G52790	14
AT5G52797	0
AT5G52800	24
AT5G52810	3668
AT5G52815	0
AT5G52820	762
AT5G52830	366
AT5G52840	3525
AT5G52850	105
AT5G52860	9
AT5G52870	130
AT5G52880	450
AT5G52882	5398
AT5G52890	104
AT5G52900	3
AT5G52910	50
AT5G52920	1467
AT5G52930	0
AT5G52940	0
AT5G52950	61
AT5G52960	446
AT5G52965	0
AT5G52970	1195
AT5G52975	0
AT5G52980	316
AT5G52990	83
AT5G53000	764
AT5G53010	483
AT5G53020	570
AT5G53030	649
AT5G53040	0
AT5G53045	155
AT5G53048	12
AT5G53050	1006
AT5G53060	436
AT5G53070	189
AT5G53080	151
AT5G53090	73
AT5G53100	0
AT5G53110	22
AT5G53120	2295
AT5G53130	1380
AT5G53135	0
AT5G53140	3929
AT5G53150	990
AT5G53160	1440
AT5G53170	2076
AT5G53180	846
AT5G53190	0
AT5G53200	221
AT5G53210	3
AT5G53220	303
AT5G53230	0
AT5G53240	0
AT5G53250	2
AT5G53260	0
AT5G53270	0
AT5G53280	327
AT5G53290	9
AT5G53300	9923
AT5G53310	967
AT5G53320	27
AT5G53330	1013
AT5G53340	647
AT5G53350	5612
AT5G53360	232
AT5G53370	1464
AT5G53380	2
AT5G53390	0
AT5G53400	403
AT5G53410	0
AT5G53420	1429
AT5G53430	472
AT5G53440	1236
AT5G53450	2271
AT5G53460	10203
AT5G53470	526
AT5G53480	3081
AT5G53486	128
AT5G53487	0
AT5G53490	2781
AT5G53500	227
AT5G53510	0
AT5G53520	0
AT5G53530	817
AT5G53540	832
AT5G53550	4543
AT5G53560	1678
AT5G53570	1209
AT5G53580	1879
AT5G53590	585
AT5G53592	58
AT5G53600	0
AT5G53610	0
AT5G53620	841
AT5G53635	0
AT5G53637	0
AT5G53640	1
AT5G53650	523
AT5G53660	3
AT5G53670	0
AT5G53680	0
AT5G53700	7
AT5G53710	4
AT5G53720	0
AT5G53730	549
AT5G53740	1
AT5G53742	0
AT5G53750	121
AT5G53760	2358
AT5G53770	236
AT5G53775	0
AT5G53780	0
AT5G53790	0
AT5G53800	539
AT5G53810	15
AT5G53815	34
AT5G53820	20
AT5G53830	162
AT5G53840	0
AT5G53850	2732
AT5G53860	1342
AT5G53870	225
AT5G53880	858
AT5G53890	672
AT5G53895	9
AT5G53900	80
AT5G53902	1
AT5G53905	0
AT5G53910	0
AT5G53920	140
AT5G53930	554
AT5G53940	406
AT5G53950	3
AT5G53960	0
AT5G53970	899
AT5G53980	0
AT5G53990	0
AT5G54000	0
AT5G54010	0
AT5G54020	0
AT5G54030	0
AT5G54035	0
AT5G54040	0
AT5G54043	0
AT5G54045	0
AT5G54050	0
AT5G54060	4
AT5G54062	0
AT5G54064	38
AT5G54067	0
AT5G54070	0
AT5G54075	1
AT5G54080	2068
AT5G54090	194
AT5G54095	27
AT5G54100	209
AT5G54110	515
AT5G54130	877
AT5G54140	110
AT5G54145	2
AT5G54148	1
AT5G54150	0
AT5G54160	1236
AT5G54165	93
AT5G54170	1387
AT5G54180	355
AT5G54190	10
AT5G54200	210
AT5G54203	0
AT5G54206	0
AT5G54210	0
AT5G54215	0
AT5G54220	0
AT5G54225	0
AT5G54230	1
AT5G54240	590
AT5G54250	4599
AT5G54260	142
AT5G54270	6928
AT5G54280	308
AT5G54290	2208
AT5G54300	100
AT5G54310	2124
AT5G54320	0
AT5G54330	0
AT5G54340	0
AT5G54350	0
AT5G54360	0
AT5G54365	0
AT5G54370	1
AT5G54375	0
AT5G54380	3288
AT5G54390	4240
AT5G54400	84
AT5G54410	0
AT5G54420	0
AT5G54430	2117
AT5G54440	1349
AT5G54450	0
AT5G54460	0
AT5G54470	60
AT5G54480	0
AT5G54490	114
AT5G54500	3144
AT5G54510	301
AT5G54520	136
AT5G54530	36
AT5G54540	2593
AT5G54550	6
AT5G54560	0
AT5G54569	24
AT5G54570	21
AT5G54580	379
AT5G54585	3
AT5G54590	188
AT5G54600	5819
AT5G54610	638
AT5G54620	1
AT5G54630	251
AT5G54640	574
AT5G54650	359
AT5G54660	903
AT5G54661	2
AT5G54670	157
AT5G54680	2286
AT5G54690	144
AT5G54700	5
AT5G54710	719
AT5G54720	238
AT5G54730	2106
AT5G54740	0
AT5G54745	0
AT5G54750	662
AT5G54760	3337
AT5G54770	100522
AT5G54780	422
AT5G54790	0
AT5G54800	1991
AT5G54810	2237
AT5G54820	2
AT5G54830	856
AT5G54840	2936
AT5G54850	139
AT5G54855	667
AT5G54860	575
AT5G54865	0
AT5G54870	2363
AT5G54880	81
AT5G54890	172
AT5G54900	1106
AT5G54910	231
AT5G54920	311
AT5G54930	358
AT5G54940	17280
AT5G54950	3
AT5G54960	2198
AT5G54970	114
AT5G54980	308
AT5G54990	2
AT5G55000	692
AT5G55010	594
AT5G55020	1
AT5G55040	1209
AT5G55045	0
AT5G55050	351
AT5G55055	0
AT5G55060	681
AT5G55070	2897
AT5G55080	0
AT5G55090	23
AT5G55100	1252
AT5G55110	0
AT5G55120	951
AT5G55125	348
AT5G55130	485
AT5G55131	0
AT5G55132	0
AT5G55135	0
AT5G55140	418
AT5G55150	0
AT5G55160	1636
AT5G55170	27
AT5G55180	67
AT5G55190	3267
AT5G55200	373
AT5G55210	691
AT5G55220	2409
AT5G55230	1021
AT5G55240	0
AT5G55250	45
AT5G55260	788
AT5G55270	1
AT5G55280	773
AT5G55290	769
AT5G55300	1726
AT5G55310	1858
AT5G55320	0
AT5G55330	1
AT5G55340	1
AT5G55350	13
AT5G55360	0
AT5G55370	0
AT5G55380	17
AT5G55390	1674
AT5G55400	362
AT5G55410	20
AT5G55420	13
AT5G55430	0
AT5G55440	0
AT5G55450	5
AT5G55460	53
AT5G55470	61
AT5G55480	465
AT5G55490	27
AT5G55500	806
AT5G55505	0
AT5G55507	0
AT5G55508	0
AT5G55510	212
AT5G55520	14
AT5G55530	2596
AT5G55540	409
AT5G55550	568
AT5G55560	94
AT5G55565	0
AT5G55570	34
AT5G55580	206
AT5G55590	4
AT5G55600	1849
AT5G55610	525
AT5G55620	24
AT5G55630	301
AT5G55640	309
AT5G55650	0
AT5G55660	2598
AT5G55670	1115
AT5G55680	1
AT5G55690	0
AT5G55700	565
AT5G55710	1178
AT5G55720	4
AT5G55730	301
AT5G55740	385
AT5G55750	0
AT5G55760	160
AT5G55770	0
AT5G55780	0
AT5G55790	515
AT5G55800	0
AT5G55810	269
AT5G55820	53
AT5G55830	12
AT5G55835	0
AT5G55840	188
AT5G55850	2181
AT5G55855	0
AT5G55856	0
AT5G55860	557
AT5G55870	0
AT5G55875	0
AT5G55880	0
AT5G55890	0
AT5G55893	0
AT5G55896	1093
AT5G55900	118
AT5G55910	3321
AT5G55920	816
AT5G55930	4555
AT5G55940	695
AT5G55950	38
AT5G55960	1373
AT5G55970	125
AT5G55980	1
AT5G55990	767
AT5G56000	436
AT5G56010	4308
AT5G56020	349
AT5G56030	4572
AT5G56040	422
AT5G56050	36
AT5G56060	0
AT5G56061	0
AT5G56070	0
AT5G56075	0
AT5G56080	0
AT5G56090	475
AT5G56100	43
AT5G56110	0
AT5G56120	27
AT5G56130	406
AT5G56140	1322
AT5G56150	1540
AT5G56160	60
AT5G56170	879
AT5G56180	731
AT5G56190	1061
AT5G56200	24
AT5G56210	475
AT5G56220	170
AT5G56230	31
AT5G56240	1280
AT5G56250	842
AT5G56260	1306
AT5G56270	1435
AT5G56280	655
AT5G56290	2327
AT5G56300	1
AT5G56310	85
AT5G56320	267
AT5G56325	0
AT5G56330	0
AT5G56340	758
AT5G56350	1928
AT5G56360	1472
AT5G56365	0
AT5G56367	0
AT5G56368	0
AT5G56369	1
AT5G56370	156
AT5G56380	286
AT5G56390	0
AT5G56400	0
AT5G56410	0
AT5G56420	206
AT5G56430	0
AT5G56440	0
AT5G56450	106
AT5G56452	0
AT5G56460	285
AT5G56470	0
AT5G56480	0
AT5G56490	32
AT5G56500	590
AT5G56510	29
AT5G56520	367
AT5G56530	151
AT5G56540	364
AT5G56544	1
AT5G56550	258
AT5G56555	0
AT5G56560	0
AT5G56570	0
AT5G56580	20
AT5G56590	124
AT5G56600	929
AT5G56605	0
AT5G56610	94
AT5G56620	0
AT5G56630	1054
AT5G56640	3
AT5G56650	910
AT5G56660	422
AT5G56670	1547
AT5G56680	1101
AT5G56690	0
AT5G56700	12
AT5G56710	2103
AT5G56720	110
AT5G56730	373
AT5G56740	365
AT5G56745	0
AT5G56747	215
AT5G56750	1580
AT5G56760	1473
AT5G56770	0
AT5G56780	130
AT5G56790	707
AT5G56795	88
AT5G56800	0
AT5G56810	19
AT5G56820	0
AT5G56830	0
AT5G56840	54
AT5G56850	533
AT5G56860	236
AT5G56870	20706
AT5G56880	0
AT5G56890	485
AT5G56900	689
AT5G56910	525
AT5G56920	0
AT5G56930	328
AT5G56940	419
AT5G56950	665
AT5G56960	26
AT5G56970	2439
AT5G56975	0
AT5G56980	552
AT5G56985	0
AT5G56990	104
AT5G57000	227
AT5G57010	38
AT5G57015	1418
AT5G57020	1031
AT5G57030	2633
AT5G57035	791
AT5G57040	2558
AT5G57050	1121
AT5G57060	382
AT5G57070	1089
AT5G57080	29
AT5G57090	16
AT5G57100	310
AT5G57110	2134
AT5G57120	721
AT5G57123	3
AT5G57126	0
AT5G57130	55
AT5G57140	168
AT5G57150	317
AT5G57160	425
AT5G57170	126
AT5G57180	433
AT5G57190	472
AT5G57200	0
AT5G57210	275
AT5G57220	14
AT5G57230	184
AT5G57240	64
AT5G57250	305
AT5G57260	0
AT5G57270	755
AT5G57280	239
AT5G57290	3180
AT5G57300	451
AT5G57320	43
AT5G57330	528
AT5G57340	67
AT5G57345	830
AT5G57350	22021
AT5G57360	1150
AT5G57370	285
AT5G57380	31
AT5G57390	12
AT5G57400	2
AT5G57410	98
AT5G57420	29
AT5G57440	471
AT5G57450	13
AT5G57460	792
AT5G57480	42
AT5G57490	829
AT5G57500	35
AT5G57510	60
AT5G57520	231
AT5G57530	9
AT5G57535	0
AT5G57540	0
AT5G57550	246
AT5G57560	4596
AT5G57565	449
AT5G57567	11
AT5G57569	0
AT5G57570	15
AT5G57580	2222
AT5G57590	92
AT5G57610	1352
AT5G57620	0
AT5G57625	0
AT5G57630	1047
AT5G57640	9
AT5G57650	0
AT5G57655	13165
AT5G57660	2707
AT5G57670	13
AT5G57685	1714
AT5G57690	2
AT5G57700	443
AT5G57710	7248
AT5G57720	0
AT5G57735	0
AT5G57740	604
AT5G57750	0
AT5G57760	0
AT5G57770	0
AT5G57780	55
AT5G57785	2160
AT5G57790	574
AT5G57800	5387
AT5G57810	4
AT5G57815	1736
AT5G57820	0
AT5G57830	206
AT5G57840	657
AT5G57850	1240
AT5G57860	549
AT5G57870	3126
AT5G57880	87
AT5G57885	0
AT5G57887	418
AT5G57890	104
AT5G57900	1857
AT5G57910	992
AT5G57920	1
AT5G57930	2739
AT5G57940	2022
AT5G57950	362
AT5G57960	1096
AT5G57970	150
AT5G57980	1
AT5G57990	1261
AT5G58000	204
AT5G58003	291
AT5G58005	525
AT5G58010	0
AT5G58020	1150
AT5G58030	730
AT5G58040	1848
AT5G58050	35
AT5G58060	1571
AT5G58070	1655
AT5G58080	3
AT5G58090	835
AT5G58100	1662
AT5G58110	747
AT5G58120	187
AT5G58130	263
AT5G58140	4560
AT5G58150	0
AT5G58160	545
AT5G58170	15
AT5G58180	0
AT5G58190	387
AT5G58200	2797
AT5G58210	195
AT5G58220	852
AT5G58230	639
AT5G58240	824
AT5G58250	1474
AT5G58260	1945
AT5G58270	1255
AT5G58280	1
AT5G58290	3507
AT5G58300	366
AT5G58310	682
AT5G58320	167
AT5G58330	9176
AT5G58340	221
AT5G58350	872
AT5G58360	1
AT5G58370	195
AT5G58375	556
AT5G58380	587
AT5G58390	18
AT5G58400	0
AT5G58410	1093
AT5G58412	0
AT5G58420	1273
AT5G58430	2195
AT5G58440	939
AT5G58450	809
AT5G58460	0
AT5G58465	0
AT5G58470	1456
AT5G58480	77
AT5G58490	2098
AT5G58495	0
AT5G58500	7
AT5G58510	927
AT5G58520	454
AT5G58530	167
AT5G58540	175
AT5G58550	133
AT5G58560	912
AT5G58570	1682
AT5G58575	452
AT5G58580	135
AT5G58590	440
AT5G58595	0
AT5G58600	141
AT5G58610	7
AT5G58620	2785
AT5G58630	3
AT5G58640	612
AT5G58650	796
AT5G58660	1
AT5G58670	130
AT5G58680	83
AT5G58690	357
AT5G58700	341
AT5G58710	3184
AT5G58720	1342
AT5G58730	767
AT5G58740	1714
AT5G58750	0
AT5G58760	206
AT5G58770	276
AT5G58780	1
AT5G58782	1
AT5G58784	0
AT5G58787	379
AT5G58790	60
AT5G58800	2109
AT5G58810	0
AT5G58820	0
AT5G58830	0
AT5G58840	17
AT5G58850	0
AT5G58860	0
AT5G58870	2574
AT5G58880	2
AT5G58890	0
AT5G58900	175
AT5G58910	0
AT5G58920	794
AT5G58930	527
AT5G58940	188
AT5G58950	6608
AT5G58960	1711
AT5G58970	751
AT5G58980	1073
AT5G58990	306
AT5G59000	121
AT5G59010	109
AT5G59020	256
AT5G59030	1026
AT5G59040	3
AT5G59050	458
AT5G59055	0
AT5G59060	1
AT5G59070	0
AT5G59080	579
AT5G59090	0
AT5G59100	0
AT5G59105	0
AT5G59110	0
AT5G59120	11
AT5G59130	792
AT5G59140	1173
AT5G59150	493
AT5G59160	1150
AT5G59170	10
AT5G59180	316
AT5G59190	6
AT5G59200	31
AT5G59210	719
AT5G59220	3016
AT5G59230	0
AT5G59240	27
AT5G59250	1588
AT5G59260	0
AT5G59270	0
AT5G59280	0
AT5G59290	1762
AT5G59300	537
AT5G59305	0
AT5G59310	1668
AT5G59320	4027
AT5G59330	0
AT5G59340	13
AT5G59350	933
AT5G59360	1
AT5G59370	15
AT5G59380	148
AT5G59385	0
AT5G59390	62
AT5G59395	0
AT5G59400	562
AT5G59410	251
AT5G59420	2420
AT5G59430	2563
AT5G59440	245
AT5G59450	329
AT5G59460	229
AT5G59470	217
AT5G59480	844
AT5G59490	14
AT5G59500	1184
AT5G59505	1
AT5G59510	579
AT5G59520	1
AT5G59530	0
AT5G59540	0
AT5G59550	2249
AT5G59560	372
AT5G59570	1281
AT5G59580	1
AT5G59590	0
AT5G59600	0
AT5G59610	436
AT5G59613	4900
AT5G59616	0
AT5G59620	5
AT5G59630	0
AT5G59640	4
AT5G59650	58
AT5G59660	65
AT5G59662	6
AT5G59670	253
AT5G59680	3
AT5G59690	871
AT5G59700	251
AT5G59710	817
AT5G59720	131
AT5G59730	1
AT5G59732	0
AT5G59740	28
AT5G59750	540
AT5G59760	8
AT5G59770	1164
AT5G59780	218
AT5G59790	579
AT5G59800	354
AT5G59810	2
AT5G59820	3536
AT5G59830	468
AT5G59840	2009
AT5G59845	1878
AT5G59850	1083
AT5G59860	2
AT5G59865	12
AT5G59870	604
AT5G59880	4773
AT5G59890	3649
AT5G59895	0
AT5G59900	108
AT5G59910	3903
AT5G59920	191
AT5G59930	0
AT5G59940	3
AT5G59945	0
AT5G59950	1545
AT5G59960	2082
AT5G59970	254
AT5G59980	125
AT5G59990	163
AT5G60000	0
AT5G60010	6
AT5G60020	306
AT5G60022	2
AT5G60030	145
AT5G60040	268
AT5G60050	115
AT5G60060	0
AT5G60070	1
AT5G60080	0
AT5G60090	0
AT5G60100	3296
AT5G60110	0
AT5G60120	540
AT5G60130	3
AT5G60140	1
AT5G60142	3
AT5G60150	7
AT5G60160	1412
AT5G60170	1765
AT5G60180	1
AT5G60190	152
AT5G60200	32
AT5G60210	556
AT5G60215	0
AT5G60220	14
AT5G60230	34
AT5G60240	0
AT5G60250	31
AT5G60260	0
AT5G60265	0
AT5G60270	133
AT5G60280	207
AT5G60285	2
AT5G60290	43
AT5G60300	242
AT5G60310	0
AT5G60320	0
AT5G60335	37
AT5G60340	1083
AT5G60350	2
AT5G60360	44560
AT5G60370	289
AT5G60380	0
AT5G60390	16805
AT5G60400	740
AT5G60408	1
AT5G60410	2410
AT5G60430	172
AT5G60440	22
AT5G60450	493
AT5G60460	450
AT5G60470	16
AT5G60480	1
AT5G60490	49
AT5G60500	0
AT5G60510	0
AT5G60520	0
AT5G60530	1
AT5G60540	1811
AT5G60550	1202
AT5G60553	0
AT5G60560	0
AT5G60570	1432
AT5G60580	632
AT5G60590	238
AT5G60600	10829
AT5G60610	22
AT5G60615	16
AT5G60620	1280
AT5G60630	15
AT5G60640	2331
AT5G60650	12
AT5G60660	102
AT5G60670	496
AT5G60680	1476
AT5G60690	667
AT5G60700	402
AT5G60710	1425
AT5G60720	102
AT5G60730	15
AT5G60740	1
AT5G60750	636
AT5G60760	57
AT5G60770	0
AT5G60780	0
AT5G60790	3999
AT5G60800	1416
AT5G60805	0
AT5G60810	0
AT5G60820	221
AT5G60830	0
AT5G60840	127
AT5G60850	863
AT5G60860	172
AT5G60870	62
AT5G60880	1
AT5G60890	13
AT5G60900	241
AT5G60910	339
AT5G60920	1632
AT5G60930	85
AT5G60940	396
AT5G60945	1
AT5G60950	97
AT5G60960	596
AT5G60963	0
AT5G60964	0
AT5G60966	0
AT5G60970	133
AT5G60978	0
AT5G60980	1636
AT5G60990	320
AT5G61000	90
AT5G61010	1266
AT5G61020	1185
AT5G61030	498
AT5G61040	230
AT5G61050	0
AT5G61060	726
AT5G61070	18
AT5G61090	17
AT5G61100	18
AT5G61110	0
AT5G61120	2
AT5G61130	144
AT5G61140	1899
AT5G61150	2015
AT5G61160	0
AT5G61170	1867
AT5G61180	0
AT5G61190	813
AT5G61200	86
AT5G61210	1780
AT5G61220	503
AT5G61230	1346
AT5G61240	1112
AT5G61250	215
AT5G61260	56
AT5G61270	213
AT5G61280	17
AT5G61290	64
AT5G61300	97
AT5G61310	272
AT5G61320	0
AT5G61330	247
AT5G61340	210
AT5G61345	0
AT5G61350	14
AT5G61360	101
AT5G61370	177
AT5G61380	6085
AT5G61390	172
AT5G61400	25
AT5G61410	12874
AT5G61412	1
AT5G61420	573
AT5G61430	98
AT5G61440	854
AT5G61445	0
AT5G61450	618
AT5G61455	0
AT5G61460	380
AT5G61470	0
AT5G61480	317
AT5G61490	4
AT5G61495	1
AT5G61500	1454
AT5G61510	1012
AT5G61520	2138
AT5G61530	2279
AT5G61540	203
AT5G61550	2
AT5G61560	341
AT5G61570	297
AT5G61580	1178
AT5G61590	1225
AT5G61600	3545
AT5G61605	0
AT5G61610	3
AT5G61620	0
AT5G61630	0
AT5G61640	394
AT5G61650	0
AT5G61660	0
AT5G61670	638
AT5G61680	2
AT5G61690	3
AT5G61700	0
AT5G61710	1
AT5G61720	94
AT5G61730	2
AT5G61740	155
AT5G61750	0
AT5G61760	631
AT5G61770	337
AT5G61780	3581
AT5G61790	5865
AT5G61800	34
AT5G61810	706
AT5G61820	9221
AT5G61830	276
AT5G61835	0
AT5G61840	760
AT5G61850	3
AT5G61865	15
AT5G61880	128
AT5G61890	11
AT5G61900	4
AT5G61910	598
AT5G61920	63
AT5G61930	183
AT5G61940	110
AT5G61950	93
AT5G61960	6813
AT5G61970	944
AT5G61980	63
AT5G61990	107
AT5G61997	0
AT5G62000	6012
AT5G62020	1732
AT5G62030	293
AT5G62040	15
AT5G62050	744
AT5G62060	0
AT5G62065	0
AT5G62070	176
AT5G62080	4
AT5G62090	963
AT5G62100	322
AT5G62110	0
AT5G62120	0
AT5G62130	749
AT5G62140	1048
AT5G62150	26
AT5G62160	0
AT5G62162	0
AT5G62165	198
AT5G62170	72
AT5G62180	124
AT5G62190	3146
AT5G62200	1177
AT5G62210	15
AT5G62220	481
AT5G62230	301
AT5G62240	8
AT5G62250	5
AT5G62260	7
AT5G62270	413
AT5G62280	0
AT5G62290	173
AT5G62300	2152
AT5G62310	4
AT5G62320	0
AT5G62330	0
AT5G62340	0
AT5G62350	1820
AT5G62360	8667
AT5G62370	25
AT5G62380	7
AT5G62390	2001
AT5G62400	1
AT5G62410	197
AT5G62420	1
AT5G62430	184
AT5G62440	364
AT5G62460	500
AT5G62470	432
AT5G62480	3
AT5G62490	1
AT5G62500	134
AT5G62510	0
AT5G62520	86
AT5G62530	1570
AT5G62540	630
AT5G62550	46
AT5G62560	634
AT5G62570	1185
AT5G62573	0
AT5G62575	484
AT5G62580	317
AT5G62600	706
AT5G62610	852
AT5G62620	725
AT5G62623	0
AT5G62627	0
AT5G62630	76
AT5G62640	915
AT5G62650	658
AT5G62660	0
AT5G62670	4474
AT5G62680	15285
AT5G62690	2263
AT5G62700	1611
AT5G62710	20
AT5G62720	4246
AT5G62730	11937
AT5G62740	2180
AT5G62750	21
AT5G62760	546
AT5G62770	587
AT5G62780	0
AT5G62790	5030
AT5G62800	0
AT5G62810	2915
AT5G62820	60
AT5G62830	4
AT5G62840	274
AT5G62848	0
AT5G62850	66
AT5G62860	0
AT5G62865	312
AT5G62880	1052
AT5G62890	2750
AT5G62900	539
AT5G62910	362
AT5G62920	64
AT5G62930	791
AT5G62940	134
AT5G62950	597
AT5G62960	125
AT5G62970	0
AT5G62980	327
AT5G62990	217
AT5G62998	0
AT5G63000	639
AT5G63010	135
AT5G63020	574
AT5G63030	1904
AT5G63040	111
AT5G63050	626
AT5G63060	249
AT5G63063	1
AT5G63070	0
AT5G63080	500
AT5G63085	0
AT5G63087	0
AT5G63090	35
AT5G63100	138
AT5G63110	753
AT5G63120	749
AT5G63130	353
AT5G63135	180
AT5G63140	204
AT5G63145	0
AT5G63150	447
AT5G63160	426
AT5G63170	0
AT5G63180	6
AT5G63190	1032
AT5G63195	1
AT5G63200	638
AT5G63220	435
AT5G63225	7
AT5G63230	0
AT5G63240	0
AT5G63250	0
AT5G63260	514
AT5G63270	0
AT5G63280	484
AT5G63290	80
AT5G63300	9
AT5G63310	1706
AT5G63320	566
AT5G63340	0
AT5G63350	39
AT5G63370	3237
AT5G63375	0
AT5G63380	581
AT5G63390	9
AT5G63400	2624
AT5G63410	1749
AT5G63420	1166
AT5G63440	272
AT5G63450	120
AT5G63460	603
AT5G63470	504
AT5G63480	73
AT5G63490	667
AT5G63500	157
AT5G63510	1044
AT5G63520	349
AT5G63530	1494
AT5G63540	30
AT5G63550	340
AT5G63560	0
AT5G63570	1890
AT5G63580	268
AT5G63590	30
AT5G63595	0
AT5G63600	0
AT5G63610	544
AT5G63620	1592
AT5G63625	46
AT5G63630	159
AT5G63640	786
AT5G63650	40
AT5G63660	0
AT5G63670	630
AT5G63680	1166
AT5G63690	23
AT5G63700	250
AT5G63710	948
AT5G63715	0
AT5G63720	0
AT5G63730	0
AT5G63740	0
AT5G63750	0
AT5G63760	354
AT5G63770	540
AT5G63780	991
AT5G63790	2156
AT5G63800	8616
AT5G63810	933
AT5G63820	16
AT5G63830	136
AT5G63840	2903
AT5G63850	4279
AT5G63860	3560
AT5G63870	786
AT5G63880	552
AT5G63890	1365
AT5G63900	0
AT5G63905	278
AT5G63910	695
AT5G63920	62
AT5G63930	316
AT5G63940	830
AT5G63941	0
AT5G63950	379
AT5G63960	225
AT5G63970	1206
AT5G63980	772
AT5G63990	286
AT5G64000	0
AT5G64010	105
AT5G64020	888
AT5G64030	1329
AT5G64040	16184
AT5G64050	1234
AT5G64060	29
AT5G64070	2849
AT5G64080	459
AT5G64090	505
AT5G64100	1
AT5G64110	1
AT5G64120	338
AT5G64130	2697
AT5G64140	1082
AT5G64150	169
AT5G64160	199
AT5G64170	971
AT5G64180	671
AT5G64190	4
AT5G64200	778
AT5G64210	0
AT5G64220	1203
AT5G64230	276
AT5G64240	2788
AT5G64250	2081
AT5G64260	6186
AT5G64270	2709
AT5G64280	1560
AT5G64290	3505
AT5G64300	2934
AT5G64310	1056
AT5G64320	75
AT5G64330	1391
AT5G64340	1867
AT5G64350	5842
AT5G64360	486
AT5G64370	2783
AT5G64380	413
AT5G64390	766
AT5G64395	0
AT5G64400	4869
AT5G64401	0
AT5G64410	2186
AT5G64420	444
AT5G64430	2617
AT5G64440	1207
AT5G64450	87
AT5G64460	1437
AT5G64470	255
AT5G64480	371
AT5G64490	34
AT5G64500	1863
AT5G64501	0
AT5G64505	0
AT5G64510	197
AT5G64520	130
AT5G64530	50
AT5G64540	1
AT5G64550	2216
AT5G64560	858
AT5G64570	7272
AT5G64572	0
AT5G64580	1088
AT5G64590	2
AT5G64600	481
AT5G64610	625
AT5G64620	818
AT5G64630	58
AT5G64640	179
AT5G64650	150
AT5G64660	1131
AT5G64667	11
AT5G64670	571
AT5G64680	219
AT5G64685	16
AT5G64687	25
AT5G64690	11
AT5G64700	189
AT5G64710	20
AT5G64720	0
AT5G64730	233
AT5G64735	0
AT5G64740	3248
AT5G64750	1
AT5G64760	309
AT5G64770	48
AT5G64780	91
AT5G64790	7
AT5G64800	15
AT5G64810	202
AT5G64813	998
AT5G64816	34
AT5G64820	0
AT5G64830	417
AT5G64840	3140
AT5G64850	1583
AT5G64855	0
AT5G64860	1429
AT5G64870	126
AT5G64880	493
AT5G64890	8
AT5G64900	197
AT5G64905	15
AT5G64910	111
AT5G64920	457
AT5G64930	357
AT5G64940	1536
AT5G64950	46
AT5G64960	1326
AT5G64970	208
AT5G64980	61
AT5G64990	311
AT5G65000	909
AT5G65005	0
AT5G65010	657
AT5G65015	0
AT5G65020	443
AT5G65030	2
AT5G65040	16
AT5G65050	1367
AT5G65060	484
AT5G65070	20
AT5G65080	31
AT5G65090	15
AT5G65100	0
AT5G65110	5009
AT5G65120	83
AT5G65130	2
AT5G65140	1857
AT5G65158	0
AT5G65160	158
AT5G65165	24
AT5G65170	21
AT5G65180	298
AT5G65200	341
AT5G65205	122
AT5G65207	3779
AT5G65210	1612
AT5G65220	5366
AT5G65225	1
AT5G65230	8
AT5G65240	370
AT5G65250	530
AT5G65260	1676
AT5G65270	694
AT5G65274	0
AT5G65280	425
AT5G65290	525
AT5G65300	895
AT5G65305	0
AT5G65310	3117
AT5G65320	0
AT5G65330	0
AT5G65340	0
AT5G65350	23
AT5G65360	584
AT5G65370	0
AT5G65380	894
AT5G65390	45
AT5G65400	244
AT5G65410	24
AT5G65420	23
AT5G65430	2776
AT5G65440	708
AT5G65445	0
AT5G65450	334
AT5G65460	666
AT5G65470	2189
AT5G65480	1524
AT5G65490	329
AT5G65495	177
AT5G65500	6
AT5G65510	7
AT5G65520	254
AT5G65530	38
AT5G65535	0
AT5G65540	416
AT5G65550	0
AT5G65560	270
AT5G65570	89
AT5G65575	124
AT5G65580	0
AT5G65590	205
AT5G65600	12
AT5G65609	39
AT5G65610	24
AT5G65613	12
AT5G65615	0
AT5G65620	5212
AT5G65630	3503
AT5G65640	74
AT5G65650	179
AT5G65660	288
AT5G65670	6281
AT5G65676	0
AT5G65683	502
AT5G65685	1246
AT5G65687	441
AT5G65690	1
AT5G65700	833
AT5G65710	1292
AT5G65720	3641
AT5G65730	1191
AT5G65740	303
AT5G65750	1817
AT5G65760	1102
AT5G65770	0
AT5G65780	871
AT5G65790	0
AT5G65800	0
AT5G65810	350
AT5G65820	99
AT5G65830	196
AT5G65840	1915
AT5G65850	51
AT5G65860	170
AT5G65870	6037
AT5G65880	155
AT5G65890	154
AT5G65900	331
AT5G65910	1545
AT5G65920	419
AT5G65925	171
AT5G65930	789
AT5G65940	2029
AT5G65950	1505
AT5G65960	931
AT5G65970	19
AT5G65980	1
AT5G65990	984
AT5G66000	37
AT5G66005	170
AT5G66010	452
AT5G66020	1
AT5G66030	1888
AT5G66040	1354
AT5G66045	0
AT5G66050	884
AT5G66052	1018
AT5G66053	0
AT5G66055	1820
AT5G66060	639
AT5G66070	379
AT5G66080	938
AT5G66090	462
AT5G66100	460
AT5G66110	19
AT5G66120	3749
AT5G66130	77
AT5G66140	654
AT5G66150	1
AT5G66160	659
AT5G66170	517
AT5G66180	355
AT5G66190	21734
AT5G66200	1191
AT5G66210	1088
AT5G66220	0
AT5G66230	52
AT5G66240	1377
AT5G66250	1141
AT5G66260	0
AT5G66270	0
AT5G66280	0
AT5G66290	362
AT5G66300	3
AT5G66310	263
AT5G66320	274
AT5G66330	28
AT5G66335	0
AT5G66340	0
AT5G66350	74
AT5G66360	298
AT5G66370	1
AT5G66380	216
AT5G66390	1
AT5G66400	1970
AT5G66410	298
AT5G66420	1093
AT5G66430	0
AT5G66440	211
AT5G66450	474
AT5G66455	34
AT5G66460	168
AT5G66470	772
AT5G66480	84
AT5G66490	444
AT5G66500	55
AT5G66510	1670
AT5G66520	0
AT5G66530	1627
AT5G66535	0
AT5G66540	341
AT5G66550	292
AT5G66558	17
AT5G66560	0
AT5G66562	0
AT5G66564	2
AT5G66567	0
AT5G66568	0
AT5G66570	51831
AT5G66580	221
AT5G66590	3728
AT5G66595	3
AT5G66600	102
AT5G66607	16
AT5G66610	117
AT5G66620	171
AT5G66630	95
AT5G66631	53
AT5G66640	84
AT5G66650	146
AT5G66658	77
AT5G66660	4
AT5G66670	2
AT5G66675	451
AT5G66680	1569
AT5G66690	0
AT5G66700	0
AT5G66710	2
AT5G66720	1079
AT5G66730	888
AT5G66740	3
AT5G66750	51
AT5G66755	0
AT5G66760	12045
AT5G66770	242
AT5G66780	1
AT5G66790	75
AT5G66800	173
AT5G66810	936
AT5G66815	0
AT5G66816	0
AT5G66817	0
AT5G66820	335
AT5G66830	5
AT5G66840	8
AT5G66850	1363
AT5G66860	512
AT5G66870	12
AT5G66880	1266
AT5G66890	25
AT5G66900	648
AT5G66910	367
AT5G66920	123
AT5G66930	825
AT5G66940	0
AT5G66950	976
AT5G66960	15
AT5G66970	0
AT5G66980	0
AT5G66985	0
AT5G66990	0
AT5G67000	0
AT5G67010	0
AT5G67020	34
AT5G67030	3351
AT5G67040	0
AT5G67050	140
AT5G67060	0
AT5G67070	334
AT5G67080	2
AT5G67090	21
AT5G67100	136
AT5G67110	1
AT5G67120	0
AT5G67130	701
AT5G67140	174
AT5G67150	281
AT5G67160	300
AT5G67170	312
AT5G67180	95
AT5G67190	114
AT5G67200	95
AT5G67210	134
AT5G67220	1075
AT5G67230	124
AT5G67240	517
AT5G67245	359
AT5G67250	1093
AT5G67260	1039
AT5G67265	0
AT5G67270	32
AT5G67280	1611
AT5G67290	576
AT5G67300	3686
AT5G67310	0
AT5G67320	1706
AT5G67330	932
AT5G67340	544
AT5G67350	211
AT5G67360	6686
AT5G67370	1385
AT5G67380	1323
AT5G67385	998
AT5G67390	34
AT5G67400	0
AT5G67410	44
AT5G67411	0
AT5G67420	967
AT5G67430	3
AT5G67440	422
AT5G67450	62
AT5G67455	0
AT5G67460	89
AT5G67470	1970
AT5G67480	2497
AT5G67488	6
AT5G67490	7
AT5G67500	3573
AT5G67510	595
AT5G67520	134
AT5G67530	731
AT5G67540	442
AT5G67550	91
AT5G67560	1423
AT5G67570	675
AT5G67580	584
AT5G67590	2378
AT5G67600	1746
AT5G67610	463
AT5G67620	15
AT5G67630	345
AT5G67640	121
ATCG00010	9
ATCG00020	5575
ATCG00030	2
ATCG00040	51
ATCG00050	2
ATCG00060	0
ATCG00065	8
ATCG00070	66
ATCG00080	73
ATCG00090	30
ATCG00100	34
ATCG00110	6
ATCG00120	288
ATCG00130	186
ATCG00140	164
ATCG00150	83
ATCG00160	11
ATCG00170	28
ATCG00180	85
ATCG00190	274
ATCG00200	3
ATCG00210	22
ATCG00220	69
ATCG00230	1
ATCG00240	1
ATCG00250	3
ATCG00260	0
ATCG00270	357
ATCG00280	884
ATCG00290	17
ATCG00300	30
ATCG00310	1
ATCG00320	0
ATCG00330	170
ATCG00340	837
ATCG00350	701
ATCG00360	13
ATCG00370	2
ATCG00380	16
ATCG00390	0
ATCG00400	7
ATCG00410	3
ATCG00420	41
ATCG00430	51
ATCG00440	24
ATCG00450	17
ATCG00460	1
ATCG00470	178
ATCG00480	576
ATCG00490	2998
ATCG00500	18
ATCG00510	14
ATCG00520	38
ATCG00530	121
ATCG00540	107
ATCG00550	88
ATCG00560	62
ATCG00570	29
ATCG00580	76
ATCG00590	18
ATCG00600	17
ATCG00610	0
ATCG00620	10
ATCG00630	220
ATCG00640	11
ATCG00650	12
ATCG00660	8
ATCG00670	182
ATCG00680	725
ATCG00690	49
ATCG00700	33
ATCG00710	77
ATCG00720	167
ATCG00730	129
ATCG00740	41
ATCG00750	17
ATCG00760	4
ATCG00770	23
ATCG00780	93
ATCG00790	109
ATCG00800	65
ATCG00810	37
ATCG00820	8
ATCG00830	10
ATCG00840	0
ATCG00850	0
ATCG00860	1
ATCG00870	0
ATCG00880	1
ATCG00890	9
ATCG00900	3
ATCG00905	5
ATCG00910	0
ATCG00920	236
ATCG00930	0
ATCG00940	0
ATCG00950	463
ATCG00960	0
ATCG00970	0
ATCG00980	0
ATCG00990	0
ATCG01000	0
ATCG01010	42
ATCG01020	259
ATCG01030	0
ATCG01040	8
ATCG01050	111
ATCG01060	31
ATCG01070	15
ATCG01080	38
ATCG01090	12
ATCG01100	67
ATCG01110	13
ATCG01120	3
ATCG01130	42
ATCG01140	0
ATCG01150	0
ATCG01160	1
ATCG01170	2
ATCG01180	1985
ATCG01190	0
ATCG01200	0
ATCG01210	931
ATCG01220	0
ATCG01230	4
ATCG01240	1
ATCG01250	0
ATCG01260	0
ATCG01270	0
ATCG01280	1
ATCG01290	0
ATCG01300	1
ATCG01310	4
ATCG09900	3
ATMG00010	2
ATMG00020	4134
ATMG00030	1379
ATMG00040	3
ATMG00050	0
ATMG00060	26
ATMG00070	23
ATMG00080	14
ATMG00090	83
ATMG00100	0
ATMG00110	35
ATMG00120	2
ATMG00130	7
ATMG00140	7
ATMG00150	2
ATMG00160	48
ATMG00170	0
ATMG00180	0
ATMG00190	0
ATMG00200	0
ATMG00210	0
ATMG00220	0
ATMG00230	0
ATMG00240	0
ATMG00250	0
ATMG00260	0
ATMG00270	0
ATMG00280	0
ATMG00285	0
ATMG00290	0
ATMG00300	0
ATMG00310	0
ATMG00320	0
ATMG00330	0
ATMG00340	0
ATMG00350	0
ATMG00360	0
ATMG00370	0
ATMG00380	0
ATMG00390	0
ATMG00400	0
ATMG00410	0
ATMG00420	0
ATMG00430	0
ATMG00440	0
ATMG00450	0
ATMG00460	0
ATMG00470	0
ATMG00480	0
ATMG00490	0
ATMG00500	0
ATMG00510	3
ATMG00513	6
ATMG00516	5
ATMG00520	1
ATMG00530	0
ATMG00540	0
ATMG00550	0
ATMG00560	4
ATMG00570	0
ATMG00580	0
ATMG00590	0
ATMG00600	0
ATMG00610	0
ATMG00620	0
ATMG00630	6
ATMG00640	37
ATMG00650	18
ATMG00660	34
ATMG00665	4
ATMG00670	13
ATMG00680	0
ATMG00690	28
ATMG00700	0
ATMG00710	2
ATMG00720	0
ATMG00730	0
ATMG00740	0
ATMG00750	0
ATMG00760	0
ATMG00770	0
ATMG00780	0
ATMG00790	0
ATMG00800	0
ATMG00810	0
ATMG00820	0
ATMG00830	0
ATMG00840	0
ATMG00850	0
ATMG00860	0
ATMG00870	0
ATMG00880	0
ATMG00890	0
ATMG00900	0
ATMG00910	0
ATMG00920	0
ATMG00930	0
ATMG00940	0
ATMG00950	0
ATMG00960	0
ATMG00970	0
ATMG00980	9
ATMG00990	5
ATMG01000	0
ATMG01010	0
ATMG01020	1
ATMG01030	0
ATMG01040	0
ATMG01050	0
ATMG01060	0
ATMG01070	0
ATMG01080	8
ATMG01090	5
ATMG01100	2
ATMG01110	1
ATMG01120	10
ATMG01130	9
ATMG01140	0
ATMG01150	0
ATMG01160	0
ATMG01170	42
ATMG01180	0
ATMG01190	7
ATMG01200	2
ATMG01210	0
ATMG01220	19
ATMG01230	0
ATMG01240	0
ATMG01250	0
ATMG01260	0
ATMG01270	0
ATMG01275	0
ATMG01280	0
ATMG01290	0
ATMG01300	0
ATMG01310	1
ATMG01320	1
ATMG01330	0
ATMG01340	0
ATMG01350	4
ATMG01360	144
ATMG01370	138
ATMG01380	79
ATMG01390	3880
ATMG01400	2
ATMG01410	7
ATMG09390	0
ATMG09440	0
ATMG09450	0
ATMG09510	0
ATMG09520	0
ATMG09560	0
ATMG09720	0
ATMG09730	0
ATMG09740	0
ATMG09750	0
ATMG09790	0
ATMG09800	0
ATMG09830	0
ATMG09950	0
ATMG09960	1
ATMG09980	1
ath-miR156a-3p	0
ath-miR156a-5p	0
ath-miR156b-3p	0
ath-miR156b-5p	0
ath-miR156c-3p	0
ath-miR156c-5p	0
ath-miR156d-3p	0
ath-miR156d-5p	0
ath-miR156e	0
ath-miR156f-3p	0
ath-miR156f-5p	0
ath-miR156g	0
ath-miR156h	0
ath-miR156i	0
ath-miR156j	0
ath-miR157a-3p	0
ath-miR157a-5p	0
ath-miR157b-3p	0
ath-miR157b-5p	0
ath-miR157c-3p	0
ath-miR157c-5p	0
ath-miR157d	0
ath-miR158a-3p	0
ath-miR158a-5p	0
ath-miR158b	0
ath-miR159a	0
ath-miR159b-3p	0
ath-miR159b-5p	0
ath-miR159c	0
ath-miR160a-3p	0
ath-miR160a-5p	0
ath-miR160b	0
ath-miR160c-3p	0
ath-miR160c-5p	0
ath-miR161.1	0
ath-miR161.2	0
ath-miR162a-3p	0
ath-miR162a-5p	0
ath-miR162b-3p	0
ath-miR162b-5p	0
ath-miR163	0
ath-miR164a	0
ath-miR164b-3p	0
ath-miR164b-5p	0
ath-miR164c-3p	0
ath-miR164c-5p	0
ath-miR165a-3p	0
ath-miR165a-5p	0
ath-miR165b	0
ath-miR166a-3p	0
ath-miR166a-5p	0
ath-miR166b-3p	0
ath-miR166b-5p	0
ath-miR166c	0
ath-miR166d	0
ath-miR166e-3p	0
ath-miR166e-5p	0
ath-miR166f	0
ath-miR166g	0
ath-miR167a-3p	0
ath-miR167a-5p	0
ath-miR167b	0
ath-miR167c-3p	0
ath-miR167c-5p	0
ath-miR167d	0
ath-miR168a-3p	0
ath-miR168a-5p	0
ath-miR168b-3p	0
ath-miR168b-5p	0
ath-miR169a-3p	0
ath-miR169a-5p	0
ath-miR169b-3p	0
ath-miR169b-5p	0
ath-miR169c	0
ath-miR169d	0
ath-miR169e	0
ath-miR169f-3p	0
ath-miR169f-5p	0
ath-miR169g-3p	0
ath-miR169g-5p	0
ath-miR169h	0
ath-miR169i	0
ath-miR169j	0
ath-miR169k	0
ath-miR169l	0
ath-miR169m	0
ath-miR169n	0
ath-miR170-3p	0
ath-miR170-5p	0
ath-miR171a-3p	0
ath-miR171a-5p	0
ath-miR171b-3p	0
ath-miR171b-5p	0
ath-miR171c-3p	0
ath-miR171c-5p	0
ath-miR172a	0
ath-miR172b-3p	0
ath-miR172b-5p	0
ath-miR172c	0
ath-miR172d-3p	0
ath-miR172d-5p	0
ath-miR172e-3p	0
ath-miR172e-5p	0
ath-miR173-3p	0
ath-miR173-5p	0
ath-miR1886.1	0
ath-miR1886.2	0
ath-miR1886.3	0
ath-miR1887	0
ath-miR1888a	0
ath-miR1888b	0
ath-miR2111a-3p	0
ath-miR2111a-5p	0
ath-miR2111b-3p	0
ath-miR2111b-5p	0
ath-miR2112-3p	0
ath-miR2112-5p	0
ath-miR2933a	0
ath-miR2933b	0
ath-miR2934-3p	0
ath-miR2934-5p	0
ath-miR2936	0
ath-miR2937	0
ath-miR2938	0
ath-miR2939	0
ath-miR319a	0
ath-miR319b	0
ath-miR319c	0
ath-miR3434-3p	0
ath-miR3434-5p	0
ath-miR3440b-3p	0
ath-miR3440b-5p	0
ath-miR390a-3p	0
ath-miR390a-5p	0
ath-miR390b-3p	0
ath-miR390b-5p	0
ath-miR391-3p	0
ath-miR391-5p	0
ath-miR3932a	0
ath-miR3932b-3p	0
ath-miR3932b-5p	0
ath-miR3933	0
ath-miR393a-3p	0
ath-miR393a-5p	0
ath-miR393b-3p	0
ath-miR393b-5p	0
ath-miR394a	0
ath-miR394b-3p	0
ath-miR394b-5p	0
ath-miR395a	0
ath-miR395b	0
ath-miR395c	0
ath-miR395d	0
ath-miR395e	0
ath-miR395f	0
ath-miR396a-3p	0
ath-miR396a-5p	0
ath-miR396b-3p	0
ath-miR396b-5p	0
ath-miR397a	0
ath-miR397b	0
ath-miR398a-3p	0
ath-miR398a-5p	0
ath-miR398b-3p	0
ath-miR398b-5p	0
ath-miR398c-3p	0
ath-miR398c-5p	0
ath-miR399a	0
ath-miR399b	0
ath-miR399c-3p	0
ath-miR399c-5p	0
ath-miR399d	0
ath-miR399e	0
ath-miR399f	0
ath-miR400	0
ath-miR401	0
ath-miR402	0
ath-miR403-3p	0
ath-miR403-5p	0
ath-miR404	0
ath-miR405a	0
ath-miR405b	0
ath-miR405d	0
ath-miR406	0
ath-miR407	0
ath-miR408-3p	0
ath-miR408-5p	0
ath-miR413	0
ath-miR414	0
ath-miR415	0
ath-miR416	0
ath-miR417	0
ath-miR418	0
ath-miR419	0
ath-miR420	0
ath-miR4221	0
ath-miR4227	0
ath-miR4228-3p	0
ath-miR4228-5p	0
ath-miR4239	0
ath-miR4240	0
ath-miR4243	0
ath-miR4245	0
ath-miR426	0
ath-miR447a-3p	0
ath-miR447a.2-3p	0
ath-miR447b	0
ath-miR447c-3p	0
ath-miR447c-5p	0
ath-miR472-3p	0
ath-miR472-5p	0
ath-miR5012	0
ath-miR5013	0
ath-miR5014a-3p	0
ath-miR5014a-5p	0
ath-miR5014b	0
ath-miR5015	0
ath-miR5016	0
ath-miR5017-3p	0
ath-miR5017-5p	0
ath-miR5018	0
ath-miR5019	0
ath-miR5020a	0
ath-miR5020b	0
ath-miR5020c	0
ath-miR5021	0
ath-miR5022	0
ath-miR5023	0
ath-miR5024-3p	0
ath-miR5024-5p	0
ath-miR5025	0
ath-miR5026	0
ath-miR5027	0
ath-miR5028	0
ath-miR5029	0
ath-miR5595a	0
ath-miR5628	0
ath-miR5629	0
ath-miR5630a	0
ath-miR5630b	0
ath-miR5631	0
ath-miR5632-3p	0
ath-miR5632-5p	0
ath-miR5633	0
ath-miR5634	0
ath-miR5635a	0
ath-miR5635b	0
ath-miR5635c	0
ath-miR5635d	0
ath-miR5636	0
ath-miR5637	0
ath-miR5638a	0
ath-miR5638b	0
ath-miR5639-3p	0
ath-miR5639-5p	0
ath-miR5640	0
ath-miR5641	0
ath-miR5642a	0
ath-miR5642b	0
ath-miR5643a	0
ath-miR5643b	0
ath-miR5644	0
ath-miR5645a	0
ath-miR5645b	0
ath-miR5645c	0
ath-miR5645d	0
ath-miR5645e	0
ath-miR5645f	0
ath-miR5646	0
ath-miR5647	0
ath-miR5648-3p	0
ath-miR5648-5p	0
ath-miR5649a	0
ath-miR5649b	0
ath-miR5650	0
ath-miR5651	0
ath-miR5652	0
ath-miR5653	0
ath-miR5654-3p	0
ath-miR5654-5p	0
ath-miR5655	0
ath-miR5656	0
ath-miR5657	0
ath-miR5658	0
ath-miR5659	0
ath-miR5660	0
ath-miR5661	0
ath-miR5662	0
ath-miR5663-3p	0
ath-miR5663-5p	0
ath-miR5664	0
ath-miR5665	0
ath-miR5666	0
ath-miR5995b	0
ath-miR5996	0
ath-miR5997	0
ath-miR5998a	0
ath-miR5998b	0
ath-miR5999	0
ath-miR771	0
ath-miR773a	0
ath-miR773b-3p	0
ath-miR773b-5p	0
ath-miR774a	0
ath-miR774b-3p	0
ath-miR774b-5p	0
ath-miR775	0
ath-miR776	0
ath-miR777	0
ath-miR778	0
ath-miR779.1	0
ath-miR779.2	0
ath-miR780.1	0
ath-miR780.2	0
ath-miR781a	0
ath-miR781b	0
ath-miR782	0
ath-miR8121	0
ath-miR8165	0
ath-miR8166	0
ath-miR8167a	0
ath-miR8167b	0
ath-miR8167c	0
ath-miR8167d	0
ath-miR8167e	0
ath-miR8167f	0
ath-miR8168	0
ath-miR8169	0
ath-miR8170-3p	0
ath-miR8170-5p	0
ath-miR8171	0
ath-miR8172	0
ath-miR8173	0
ath-miR8174	0
ath-miR8175	0
ath-miR8176	0
ath-miR8177	0
ath-miR8178	0
ath-miR8179	0
ath-miR8180	0
ath-miR8181	0
ath-miR8182	0
ath-miR8183	0
ath-miR8184	0
ath-miR822-3p	0
ath-miR822-5p	0
ath-miR823	0
ath-miR824-3p	0
ath-miR824-5p	0
ath-miR825	0
ath-miR826a	0
ath-miR826b	0
ath-miR827	0
ath-miR828	0
ath-miR829-3p.1	0
ath-miR829-3p.2	0
ath-miR829-5p	0
ath-miR830-3p	0
ath-miR830-5p	0
ath-miR831-3p	0
ath-miR831-5p	0
ath-miR832-3p	0
ath-miR832-5p	0
ath-miR833a-3p	0
ath-miR833a-5p	0
ath-miR833b	0
ath-miR834	0
ath-miR835-3p	0
ath-miR835-5p	0
ath-miR836	0
ath-miR837-3p	0
ath-miR837-5p	0
ath-miR838	0
ath-miR839-5p	0
ath-miR840-3p	0
ath-miR840-5p	0
ath-miR841a-3p	0
ath-miR841a-5p	0
ath-miR841b-3p	0
ath-miR841b-5p	0
ath-miR842	0
ath-miR843	0
ath-miR844-3p	0
ath-miR844-5p	0
ath-miR845a	0
ath-miR845b	0
ath-miR846-3p	0
ath-miR846-5p	0
ath-miR847	0
ath-miR848	0
ath-miR849	0
ath-miR850	0
ath-miR851-3p	0
ath-miR851-5p	0
ath-miR852	0
ath-miR853	0
ath-miR854a	0
ath-miR854b	0
ath-miR854c	0
ath-miR854d	0
ath-miR854e	0
ath-miR855	0
ath-miR856	0
ath-miR857	0
ath-miR858a	0
ath-miR858b	0
ath-miR859	0
ath-miR860	0
ath-miR861-3p	0
ath-miR861-5p	0
ath-miR862-3p	0
ath-miR862-5p	0
ath-miR863-3p	0
ath-miR863-5p	0
ath-miR864-3p	0
ath-miR864-5p	0
ath-miR865-3p	0
ath-miR865-5p	0
ath-miR866-3p	0
ath-miR866-5p	0
ath-miR867	0
ath-miR868-3p	0
ath-miR868-5p	0
ath-miR869.1	0
ath-miR869.2	0
ath-miR870-3p	0
ath-miR870-5p	0
```
