## Supplemental_Data1_Codes for "Expanding the synthetic biology toolbox with a library of constitutive and repressible promoters": SRR3581856.tabular

```
AT1G01010	94
AT1G01020	387
AT1G01030	351
AT1G01040	1894
AT1G01046	28
AT1G01050	1101
AT1G01060	39
AT1G01070	0
AT1G01080	1026
AT1G01090	3189
AT1G01100	12972
AT1G01110	1260
AT1G01120	1050
AT1G01130	178
AT1G01140	1325
AT1G01150	25
AT1G01160	1285
AT1G01170	362
AT1G01180	2
AT1G01183	0
AT1G01190	0
AT1G01200	8
AT1G01210	447
AT1G01220	641
AT1G01225	188
AT1G01230	437
AT1G01240	259
AT1G01250	37
AT1G01260	1198
AT1G01270	0
AT1G01280	11
AT1G01290	400
AT1G01300	8465
AT1G01305	0
AT1G01310	2
AT1G01320	3891
AT1G01335	0
AT1G01340	7
AT1G01350	651
AT1G01355	0
AT1G01360	382
AT1G01370	927
AT1G01380	18
AT1G01390	16
AT1G01400	1
AT1G01410	0
AT1G01420	0
AT1G01430	258
AT1G01440	486
AT1G01448	182
AT1G01450	3
AT1G01453	0
AT1G01460	0
AT1G01470	26
AT1G01480	0
AT1G01490	1008
AT1G01500	237
AT1G01510	2501
AT1G01520	7
AT1G01530	0
AT1G01540	1842
AT1G01550	3414
AT1G01560	41
AT1G01570	113
AT1G01580	1
AT1G01590	3
AT1G01600	47
AT1G01610	1849
AT1G01620	10735
AT1G01630	767
AT1G01640	19
AT1G01650	1803
AT1G01660	46
AT1G01670	60
AT1G01680	1
AT1G01690	791
AT1G01695	28
AT1G01700	107
AT1G01710	780
AT1G01715	188
AT1G01720	615
AT1G01725	193
AT1G01730	1101
AT1G01740	147
AT1G01750	9
AT1G01760	107
AT1G01770	359
AT1G01780	52
AT1G01790	1048
AT1G01800	982
AT1G01810	41
AT1G01820	1224
AT1G01830	844
AT1G01840	10
AT1G01860	161
AT1G01870	1
AT1G01880	336
AT1G01890	0
AT1G01900	5
AT1G01910	1731
AT1G01920	959
AT1G01930	440
AT1G01940	606
AT1G01950	902
AT1G01960	4635
AT1G01970	300
AT1G01980	0
AT1G01990	625
AT1G02000	286
AT1G02010	297
AT1G02020	466
AT1G02030	6
AT1G02040	1
AT1G02050	489
AT1G02060	718
AT1G02065	3886
AT1G02067	3
AT1G02070	116
AT1G02080	5739
AT1G02090	1684
AT1G02100	1056
AT1G02110	2262
AT1G02120	1377
AT1G02130	1524
AT1G02136	1
AT1G02140	5563
AT1G02145	745
AT1G02150	1718
AT1G02160	918
AT1G02170	356
AT1G02180	441
AT1G02190	5152
AT1G02205	7411
AT1G02210	0
AT1G02220	0
AT1G02228	0
AT1G02230	7
AT1G02250	1
AT1G02260	668
AT1G02270	506
AT1G02280	1755
AT1G02290	680
AT1G02300	364
AT1G02305	1199
AT1G02310	10
AT1G02320	0
AT1G02330	1290
AT1G02335	5
AT1G02340	121
AT1G02350	63
AT1G02360	5
AT1G02370	747
AT1G02380	146
AT1G02390	132
AT1G02400	8
AT1G02405	0
AT1G02410	784
AT1G02420	50
AT1G02430	8
AT1G02440	1
AT1G02450	125
AT1G02460	7
AT1G02470	8
AT1G02475	256
AT1G02480	1
AT1G02490	19
AT1G02500	4128
AT1G02510	6
AT1G02520	30
AT1G02530	207
AT1G02540	1
AT1G02550	0
AT1G02560	2790
AT1G02570	0
AT1G02575	0
AT1G02580	0
AT1G02590	0
AT1G02600	0
AT1G02610	0
AT1G02620	1
AT1G02630	11
AT1G02640	1110
AT1G02650	7
AT1G02660	750
AT1G02670	196
AT1G02680	490
AT1G02681	4
AT1G02690	2086
AT1G02700	0
AT1G02705	0
AT1G02710	0
AT1G02720	787
AT1G02730	7203
AT1G02740	428
AT1G02750	184
AT1G02760	0
AT1G02770	18
AT1G02780	24861
AT1G02790	5
AT1G02800	4251
AT1G02810	651
AT1G02813	26
AT1G02816	256
AT1G02820	1
AT1G02830	0
AT1G02840	5866
AT1G02850	114
AT1G02860	55
AT1G02870	686
AT1G02880	393
AT1G02890	2476
AT1G02900	5
AT1G02910	778
AT1G02920	2
AT1G02930	14
AT1G02940	6
AT1G02950	27
AT1G02952	0
AT1G02960	661
AT1G02965	0
AT1G02970	554
AT1G02980	3
AT1G02990	1213
AT1G03000	984
AT1G03010	1
AT1G03020	0
AT1G03030	492
AT1G03040	1997
AT1G03050	0
AT1G03055	3
AT1G03060	2895
AT1G03070	0
AT1G03080	3762
AT1G03090	681
AT1G03100	130
AT1G03103	0
AT1G03106	2
AT1G03110	944
AT1G03120	41
AT1G03130	791
AT1G03140	2106
AT1G03150	325
AT1G03160	719
AT1G03165	3
AT1G03170	186
AT1G03180	207
AT1G03190	702
AT1G03200	26
AT1G03210	260
AT1G03220	329
AT1G03230	1222
AT1G03240	14
AT1G03250	666
AT1G03260	230
AT1G03270	258
AT1G03280	1343
AT1G03290	1028
AT1G03300	0
AT1G03310	840
AT1G03320	1
AT1G03325	0
AT1G03330	1603
AT1G03340	26
AT1G03350	1122
AT1G03360	877
AT1G03365	863
AT1G03370	532
AT1G03380	692
AT1G03390	0
AT1G03395	0
AT1G03400	29
AT1G03410	38
AT1G03420	6
AT1G03430	320
AT1G03440	225
AT1G03445	2
AT1G03457	1084
AT1G03470	747
AT1G03475	1930
AT1G03490	1
AT1G03495	36
AT1G03502	1
AT1G03506	1
AT1G03510	97
AT1G03515	0
AT1G03520	247
AT1G03530	1695
AT1G03540	296
AT1G03545	36
AT1G03550	38
AT1G03560	420
AT1G03570	0
AT1G03580	4
AT1G03590	1270
AT1G03600	1277
AT1G03610	370
AT1G03620	1
AT1G03630	784
AT1G03640	0
AT1G03650	124
AT1G03660	81
AT1G03670	0
AT1G03680	1248
AT1G03687	612
AT1G03700	7
AT1G03710	1673
AT1G03720	235
AT1G03730	544
AT1G03740	579
AT1G03743	0
AT1G03746	1
AT1G03750	327
AT1G03760	572
AT1G03770	234
AT1G03780	2907
AT1G03790	0
AT1G03800	11
AT1G03810	0
AT1G03820	70
AT1G03830	1773
AT1G03840	5
AT1G03850	16
AT1G03860	1963
AT1G03870	14
AT1G03880	20
AT1G03890	5
AT1G03900	1220
AT1G03905	71
AT1G03910	2971
AT1G03920	2
AT1G03930	375
AT1G03935	5
AT1G03940	58
AT1G03950	94
AT1G03960	548
AT1G03970	233
AT1G03980	70
AT1G03982	0
AT1G03987	2
AT1G03990	72
AT1G03993	0
AT1G03997	0
AT1G04000	599
AT1G04003	0
AT1G04007	36
AT1G04010	439
AT1G04013	8
AT1G04017	0
AT1G04020	1289
AT1G04023	0
AT1G04027	2
AT1G04030	528
AT1G04033	0
AT1G04037	44
AT1G04040	49
AT1G04043	0
AT1G04047	20
AT1G04050	775
AT1G04053	1
AT1G04057	0
AT1G04063	0
AT1G04067	0
AT1G04070	438
AT1G04073	2
AT1G04077	0
AT1G04080	5125
AT1G04083	4
AT1G04087	0
AT1G04090	29
AT1G04093	5
AT1G04097	3
AT1G04100	45
AT1G04103	0
AT1G04105	0
AT1G04110	108
AT1G04117	2
AT1G04120	3663
AT1G04123	0
AT1G04127	0
AT1G04130	573
AT1G04133	0
AT1G04137	0
AT1G04140	3220
AT1G04143	0
AT1G04147	1
AT1G04150	1265
AT1G04153	7
AT1G04157	0
AT1G04160	1082
AT1G04163	0
AT1G04167	0
AT1G04170	3577
AT1G04173	0
AT1G04177	0
AT1G04180	0
AT1G04183	6
AT1G04187	7
AT1G04190	1265
AT1G04193	3
AT1G04197	1
AT1G04200	845
AT1G04203	0
AT1G04207	5
AT1G04210	2715
AT1G04213	0
AT1G04217	5
AT1G04220	217
AT1G04223	12
AT1G04227	0
AT1G04230	721
AT1G04233	0
AT1G04237	0
AT1G04240	169
AT1G04243	0
AT1G04247	95
AT1G04250	16
AT1G04253	0
AT1G04257	0
AT1G04260	433
AT1G04263	0
AT1G04267	25
AT1G04270	14718
AT1G04273	20
AT1G04277	19
AT1G04280	661
AT1G04283	0
AT1G04287	0
AT1G04290	41
AT1G04293	0
AT1G04295	0
AT1G04297	11
AT1G04300	2143
AT1G04303	4
AT1G04307	0
AT1G04310	556
AT1G04313	1
AT1G04320	0
AT1G04323	0
AT1G04327	0
AT1G04330	6
AT1G04333	0
AT1G04337	0
AT1G04340	1172
AT1G04343	0
AT1G04347	9
AT1G04350	50
AT1G04353	0
AT1G04357	14
AT1G04360	54
AT1G04363	0
AT1G04367	1
AT1G04370	0
AT1G04373	0
AT1G04377	0
AT1G04380	3
AT1G04383	0
AT1G04387	0
AT1G04390	485
AT1G04393	0
AT1G04397	0
AT1G04400	2795
AT1G04403	0
AT1G04407	0
AT1G04410	11305
AT1G04413	0
AT1G04417	1
AT1G04420	509
AT1G04423	6
AT1G04425	166
AT1G04427	1
AT1G04430	2321
AT1G04433	0
AT1G04437	0
AT1G04440	668
AT1G04443	0
AT1G04445	0
AT1G04447	0
AT1G04450	0
AT1G04453	0
AT1G04455	0
AT1G04457	0
AT1G04463	0
AT1G04467	7
AT1G04470	1
AT1G04473	7
AT1G04477	11
AT1G04480	6105
AT1G04483	1
AT1G04487	0
AT1G04490	0
AT1G04493	0
AT1G04497	0
AT1G04500	0
AT1G04503	0
AT1G04507	0
AT1G04510	2683
AT1G04513	0
AT1G04517	0
AT1G04520	1640
AT1G04523	0
AT1G04527	0
AT1G04530	1488
AT1G04533	0
AT1G04537	0
AT1G04540	41
AT1G04547	0
AT1G04550	1344
AT1G04555	121
AT1G04557	0
AT1G04560	4
AT1G04563	0
AT1G04567	9
AT1G04570	89
AT1G04573	0
AT1G04577	2
AT1G04580	254
AT1G04583	0
AT1G04587	1
AT1G04590	986
AT1G04593	0
AT1G04597	0
AT1G04600	169
AT1G04603	0
AT1G04607	0
AT1G04610	8
AT1G04620	1079
AT1G04623	0
AT1G04625	0
AT1G04630	815
AT1G04635	142
AT1G04640	139
AT1G04643	0
AT1G04645	25
AT1G04647	0
AT1G04650	330
AT1G04653	0
AT1G04657	0
AT1G04660	351
AT1G04667	0
AT1G04670	0
AT1G04673	0
AT1G04677	0
AT1G04680	2759
AT1G04683	0
AT1G04687	0
AT1G04690	2866
AT1G04693	0
AT1G04697	0
AT1G04700	196
AT1G04703	0
AT1G04707	0
AT1G04710	480
AT1G04713	0
AT1G04717	0
AT1G04720	0
AT1G04723	3
AT1G04730	906
AT1G04733	0
AT1G04737	0
AT1G04743	0
AT1G04747	0
AT1G04750	3042
AT1G04753	0
AT1G04760	536
AT1G04763	0
AT1G04767	0
AT1G04770	1307
AT1G04773	0
AT1G04778	2
AT1G04780	2656
AT1G04783	1
AT1G04787	0
AT1G04790	1410
AT1G04793	0
AT1G04797	3
AT1G04800	2
AT1G04803	0
AT1G04807	0
AT1G04810	1597
AT1G04813	0
AT1G04817	3
AT1G04820	18621
AT1G04823	0
AT1G04827	12
AT1G04830	437
AT1G04833	0
AT1G04837	0
AT1G04840	116
AT1G04847	0
AT1G04850	3182
AT1G04853	0
AT1G04857	0
AT1G04860	892
AT1G04863	0
AT1G04867	0
AT1G04870	1143
AT1G04873	0
AT1G04877	13
AT1G04880	258
AT1G04883	0
AT1G04887	0
AT1G04890	0
AT1G04893	5
AT1G04895	0
AT1G04897	0
AT1G04900	428
AT1G04907	1
AT1G04910	917
AT1G04913	3
AT1G04917	0
AT1G04920	14
AT1G04923	0
AT1G04927	0
AT1G04930	173
AT1G04933	0
AT1G04937	0
AT1G04940	56
AT1G04943	0
AT1G04945	346
AT1G04947	0
AT1G04950	974
AT1G04953	0
AT1G04957	0
AT1G04960	433
AT1G04963	0
AT1G04967	0
AT1G04970	403
AT1G04973	8
AT1G04977	0
AT1G04980	165
AT1G04983	0
AT1G04985	646
AT1G04987	0
AT1G04990	911
AT1G04993	0
AT1G04997	0
AT1G05000	3
AT1G05003	0
AT1G05005	0
AT1G05007	0
AT1G05010	109
AT1G05013	0
AT1G05017	0
AT1G05020	10
AT1G05023	3
AT1G05027	0
AT1G05030	261
AT1G05033	0
AT1G05035	0
AT1G05037	0
AT1G05040	1
AT1G05043	9
AT1G05047	1
AT1G05053	0
AT1G05055	505
AT1G05057	0
AT1G05060	310
AT1G05061	46
AT1G05065	44
AT1G05067	0
AT1G05070	519
AT1G05073	0
AT1G05077	3
AT1G05080	0
AT1G05083	1
AT1G05085	1
AT1G05087	16
AT1G05090	1
AT1G05093	0
AT1G05097	0
AT1G05100	7
AT1G05103	1
AT1G05107	4
AT1G05113	0
AT1G05117	0
AT1G05120	1712
AT1G05123	1
AT1G05127	0
AT1G05133	0
AT1G05135	724
AT1G05136	0
AT1G05137	0
AT1G05140	522
AT1G05143	8
AT1G05147	0
AT1G05150	2679
AT1G05153	7
AT1G05160	526
AT1G05163	7
AT1G05170	124
AT1G05173	0
AT1G05177	0
AT1G05180	1205
AT1G05183	0
AT1G05187	0
AT1G05190	2569
AT1G05193	0
AT1G05197	0
AT1G05200	438
AT1G05203	0
AT1G05205	486
AT1G05207	16
AT1G05210	361
AT1G05213	5
AT1G05217	0
AT1G05220	12
AT1G05223	0
AT1G05227	0
AT1G05230	979
AT1G05233	0
AT1G05237	0
AT1G05240	3
AT1G05243	0
AT1G05247	0
AT1G05250	0
AT1G05253	0
AT1G05257	0
AT1G05260	24
AT1G05263	0
AT1G05267	0
AT1G05270	554
AT1G05273	0
AT1G05277	47
AT1G05280	0
AT1G05283	0
AT1G05287	0
AT1G05290	0
AT1G05291	0
AT1G05293	0
AT1G05297	21
AT1G05300	6
AT1G05303	0
AT1G05307	0
AT1G05310	0
AT1G05313	0
AT1G05317	2
AT1G05320	916
AT1G05323	0
AT1G05327	0
AT1G05330	2
AT1G05333	0
AT1G05337	0
AT1G05340	4
AT1G05343	0
AT1G05347	0
AT1G05350	926
AT1G05353	0
AT1G05357	0
AT1G05360	655
AT1G05363	1
AT1G05367	3
AT1G05370	68
AT1G05373	0
AT1G05377	0
AT1G05380	2295
AT1G05383	0
AT1G05385	113
AT1G05387	0
AT1G05390	0
AT1G05397	2
AT1G05400	9
AT1G05407	0
AT1G05410	643
AT1G05413	0
AT1G05417	0
AT1G05420	287
AT1G05423	0
AT1G05427	0
AT1G05430	710
AT1G05433	0
AT1G05440	993
AT1G05443	1
AT1G05447	0
AT1G05450	0
AT1G05453	0
AT1G05460	1513
AT1G05463	2
AT1G05467	50
AT1G05470	1047
AT1G05473	0
AT1G05477	0
AT1G05483	0
AT1G05487	0
AT1G05490	1784
AT1G05493	1
AT1G05497	0
AT1G05500	1230
AT1G05507	0
AT1G05510	2
AT1G05517	6
AT1G05520	1766
AT1G05523	0
AT1G05527	0
AT1G05530	0
AT1G05533	0
AT1G05537	0
AT1G05540	377
AT1G05543	1
AT1G05547	0
AT1G05550	1390
AT1G05553	0
AT1G05557	2
AT1G05560	0
AT1G05562	0
AT1G05563	0
AT1G05567	0
AT1G05570	3396
AT1G05575	21
AT1G05577	7
AT1G05580	3
AT1G05583	0
AT1G05587	0
AT1G05590	797
AT1G05593	0
AT1G05597	0
AT1G05600	283
AT1G05603	0
AT1G05607	0
AT1G05610	4
AT1G05613	0
AT1G05615	0
AT1G05617	0
AT1G05620	841
AT1G05623	0
AT1G05627	0
AT1G05630	909
AT1G05633	0
AT1G05637	0
AT1G05640	260
AT1G05643	0
AT1G05647	0
AT1G05650	0
AT1G05653	0
AT1G05657	0
AT1G05660	0
AT1G05663	0
AT1G05667	0
AT1G05670	498
AT1G05673	0
AT1G05675	0
AT1G05680	26
AT1G05683	0
AT1G05687	78
AT1G05690	33
AT1G05693	0
AT1G05697	0
AT1G05700	3
AT1G05703	1
AT1G05707	1
AT1G05710	1290
AT1G05713	0
AT1G05717	0
AT1G05720	515
AT1G05723	0
AT1G05727	0
AT1G05730	265
AT1G05733	0
AT1G05737	0
AT1G05740	8
AT1G05747	0
AT1G05750	331
AT1G05753	0
AT1G05757	2
AT1G05760	0
AT1G05763	7
AT1G05767	0
AT1G05770	3
AT1G05773	50
AT1G05777	0
AT1G05780	154
AT1G05783	9
AT1G05785	246
AT1G05787	0
AT1G05790	592
AT1G05793	0
AT1G05797	0
AT1G05800	0
AT1G05803	0
AT1G05805	761
AT1G05807	0
AT1G05810	159
AT1G05813	0
AT1G05817	0
AT1G05820	65
AT1G05823	0
AT1G05827	0
AT1G05830	2295
AT1G05833	16
AT1G05835	279
AT1G05837	0
AT1G05840	882
AT1G05843	0
AT1G05847	0
AT1G05850	4754
AT1G05853	0
AT1G05857	0
AT1G05860	448
AT1G05863	0
AT1G05867	0
AT1G05870	799
AT1G05873	0
AT1G05880	0
AT1G05887	0
AT1G05890	2057
AT1G05893	0
AT1G05894	12
AT1G05897	0
AT1G05900	231
AT1G05903	0
AT1G05907	1
AT1G05910	2475
AT1G05913	5
AT1G05917	0
AT1G05920	0
AT1G05927	0
AT1G05930	0
AT1G05933	0
AT1G05937	0
AT1G05940	611
AT1G05943	0
AT1G05947	0
AT1G05950	1078
AT1G05953	0
AT1G05957	0
AT1G05960	1338
AT1G05963	0
AT1G05967	0
AT1G05970	449
AT1G05973	0
AT1G05977	4
AT1G05980	0
AT1G05983	1
AT1G05987	4
AT1G05990	0
AT1G05993	2
AT1G05997	0
AT1G06000	0
AT1G06002	1
AT1G06003	0
AT1G06007	0
AT1G06010	657
AT1G06013	0
AT1G06017	2
AT1G06020	8
AT1G06023	0
AT1G06027	0
AT1G06030	0
AT1G06033	24
AT1G06037	0
AT1G06040	1155
AT1G06043	0
AT1G06045	0
AT1G06047	0
AT1G06050	88
AT1G06053	0
AT1G06057	0
AT1G06060	472
AT1G06063	0
AT1G06067	0
AT1G06070	1461
AT1G06073	0
AT1G06080	1702
AT1G06083	42
AT1G06087	6
AT1G06090	1
AT1G06093	0
AT1G06097	0
AT1G06100	3
AT1G06103	0
AT1G06110	860
AT1G06113	0
AT1G06117	0
AT1G06120	0
AT1G06123	0
AT1G06127	0
AT1G06130	651
AT1G06133	0
AT1G06135	0
AT1G06137	0
AT1G06140	123
AT1G06143	160
AT1G06147	0
AT1G06148	0
AT1G06150	1116
AT1G06153	0
AT1G06157	0
AT1G06160	1
AT1G06163	2
AT1G06170	7
AT1G06173	13
AT1G06177	1
AT1G06180	199
AT1G06187	0
AT1G06190	1010
AT1G06197	0
AT1G06200	1538
AT1G06203	0
AT1G06207	6
AT1G06210	1456
AT1G06213	0
AT1G06217	3
AT1G06220	3959
AT1G06225	0
AT1G06227	98
AT1G06230	4704
AT1G06233	0
AT1G06237	0
AT1G06240	323
AT1G06243	0
AT1G06247	0
AT1G06250	72
AT1G06253	0
AT1G06257	0
AT1G06260	2
AT1G06263	0
AT1G06265	76
AT1G06267	5
AT1G06270	257
AT1G06273	5
AT1G06277	3
AT1G06280	10
AT1G06283	3
AT1G06287	8
AT1G06290	937
AT1G06293	0
AT1G06297	0
AT1G06303	0
AT1G06307	0
AT1G06310	179
AT1G06313	0
AT1G06317	0
AT1G06320	7
AT1G06323	0
AT1G06327	0
AT1G06330	0
AT1G06333	0
AT1G06337	0
AT1G06340	0
AT1G06343	0
AT1G06347	0
AT1G06350	1198
AT1G06353	0
AT1G06357	0
AT1G06360	1569
AT1G06363	0
AT1G06370	154
AT1G06373	0
AT1G06377	0
AT1G06380	386
AT1G06383	0
AT1G06387	0
AT1G06390	2085
AT1G06393	0
AT1G06397	0
AT1G06400	1155
AT1G06403	0
AT1G06407	0
AT1G06410	5806
AT1G06413	0
AT1G06417	0
AT1G06420	2114
AT1G06423	0
AT1G06427	0
AT1G06430	433
AT1G06433	1
AT1G06437	0
AT1G06440	120
AT1G06443	0
AT1G06447	0
AT1G06450	90
AT1G06453	0
AT1G06457	3
AT1G06460	455
AT1G06463	3
AT1G06467	0
AT1G06470	918
AT1G06473	61
AT1G06475	0
AT1G06480	0
AT1G06483	0
AT1G06487	5
AT1G06490	109
AT1G06493	0
AT1G06497	0
AT1G06500	347
AT1G06507	0
AT1G06510	256
AT1G06513	0
AT1G06515	356
AT1G06517	0
AT1G06520	19
AT1G06523	0
AT1G06527	0
AT1G06530	0
AT1G06533	0
AT1G06537	1
AT1G06540	10
AT1G06543	0
AT1G06547	6
AT1G06550	1920
AT1G06553	5
AT1G06557	0
AT1G06560	612
AT1G06567	1
AT1G06570	134
AT1G06573	49
AT1G06577	30
AT1G06580	196
AT1G06583	13
AT1G06587	0
AT1G06590	1005
AT1G06593	3
AT1G06597	0
AT1G06603	0
AT1G06607	0
AT1G06610	0
AT1G06613	0
AT1G06617	0
AT1G06620	184
AT1G06623	0
AT1G06627	0
AT1G06630	732
AT1G06633	0
AT1G06637	0
AT1G06640	715
AT1G06643	0
AT1G06645	8
AT1G06647	0
AT1G06650	32
AT1G06653	0
AT1G06657	0
AT1G06660	582
AT1G06663	0
AT1G06667	0
AT1G06670	3040
AT1G06673	0
AT1G06677	0
AT1G06680	5663
AT1G06683	0
AT1G06687	0
AT1G06690	242
AT1G06693	0
AT1G06697	0
AT1G06700	1470
AT1G06703	0
AT1G06707	0
AT1G06710	546
AT1G06713	0
AT1G06717	3
AT1G06720	2830
AT1G06723	0
AT1G06727	8
AT1G06730	506
AT1G06733	1
AT1G06737	1
AT1G06740	353
AT1G06743	6
AT1G06747	0
AT1G06750	9
AT1G06753	22
AT1G06757	2
AT1G06760	7620
AT1G06770	422
AT1G06773	0
AT1G06777	0
AT1G06780	424
AT1G06783	0
AT1G06787	0
AT1G06790	476
AT1G06797	0
AT1G06800	136
AT1G06810	2
AT1G06817	0
AT1G06820	675
AT1G06823	0
AT1G06827	0
AT1G06830	3
AT1G06837	8
AT1G06840	426
AT1G06850	403
AT1G06853	0
AT1G06857	0
AT1G06860	0
AT1G06863	0
AT1G06867	0
AT1G06870	822
AT1G06873	0
AT1G06877	0
AT1G06880	0
AT1G06883	0
AT1G06890	2066
AT1G06897	0
AT1G06900	1557
AT1G06903	0
AT1G06907	0
AT1G06910	331
AT1G06913	0
AT1G06917	0
AT1G06920	120
AT1G06923	0
AT1G06925	0
AT1G06927	0
AT1G06930	4
AT1G06933	0
AT1G06937	0
AT1G06943	0
AT1G06947	0
AT1G06950	4347
AT1G06953	0
AT1G06957	0
AT1G06960	894
AT1G06963	0
AT1G06967	0
AT1G06970	2
AT1G06973	0
AT1G06977	18
AT1G06980	2
AT1G06983	0
AT1G06987	0
AT1G06990	2
AT1G06993	0
AT1G06997	0
AT1G07000	234
AT1G07003	0
AT1G07007	0
AT1G07010	188
AT1G07013	0
AT1G07017	0
AT1G07020	358
AT1G07023	0
AT1G07025	0
AT1G07027	1
AT1G07030	672
AT1G07040	954
AT1G07050	443
AT1G07051	0
AT1G07060	23
AT1G07070	628
AT1G07080	1167
AT1G07090	66
AT1G07100	0
AT1G07110	1235
AT1G07117	0
AT1G07119	28
AT1G07120	0
AT1G07123	0
AT1G07127	0
AT1G07128	7
AT1G07130	0
AT1G07133	0
AT1G07135	12430
AT1G07137	0
AT1G07140	3548
AT1G07143	1
AT1G07147	0
AT1G07150	81
AT1G07157	0
AT1G07160	0
AT1G07163	0
AT1G07167	6
AT1G07170	844
AT1G07173	0
AT1G07175	0
AT1G07177	0
AT1G07180	7
AT1G07183	0
AT1G07187	26
AT1G07190	0
AT1G07193	0
AT1G07197	0
AT1G07200	905
AT1G07210	1862
AT1G07220	515
AT1G07230	1217
AT1G07233	0
AT1G07237	0
AT1G07240	228
AT1G07243	0
AT1G07247	0
AT1G07250	472
AT1G07253	0
AT1G07257	0
AT1G07260	144
AT1G07263	0
AT1G07267	0
AT1G07270	189
AT1G07273	0
AT1G07277	0
AT1G07280	1232
AT1G07283	0
AT1G07287	0
AT1G07290	109
AT1G07293	0
AT1G07297	0
AT1G07300	179
AT1G07303	0
AT1G07310	904
AT1G07313	16
AT1G07317	0
AT1G07320	2900
AT1G07323	1044
AT1G07327	0
AT1G07330	0
AT1G07333	0
AT1G07337	0
AT1G07340	2
AT1G07343	0
AT1G07347	0
AT1G07350	1612
AT1G07353	0
AT1G07357	0
AT1G07360	1694
AT1G07367	1
AT1G07370	2384
AT1G07373	0
AT1G07380	215
AT1G07383	0
AT1G07390	91
AT1G07393	4
AT1G07397	0
AT1G07400	194
AT1G07407	0
AT1G07410	70
AT1G07413	5
AT1G07417	4
AT1G07420	1199
AT1G07423	6
AT1G07430	91
AT1G07433	0
AT1G07437	0
AT1G07440	186
AT1G07447	0
AT1G07450	8
AT1G07453	0
AT1G07457	0
AT1G07460	0
AT1G07463	0
AT1G07467	0
AT1G07470	447
AT1G07473	1
AT1G07476	0
AT1G07477	1
AT1G07480	382
AT1G07483	0
AT1G07485	0
AT1G07487	0
AT1G07490	2
AT1G07493	0
AT1G07497	0
AT1G07500	0
AT1G07503	0
AT1G07507	0
AT1G07510	1721
AT1G07513	0
AT1G07517	1
AT1G07520	0
AT1G07523	0
AT1G07527	0
AT1G07530	1515
AT1G07533	0
AT1G07537	0
AT1G07540	5
AT1G07543	1
AT1G07547	4
AT1G07550	0
AT1G07553	0
AT1G07557	0
AT1G07560	0
AT1G07563	0
AT1G07567	0
AT1G07570	885
AT1G07573	0
AT1G07580	0
AT1G07583	0
AT1G07587	10
AT1G07590	221
AT1G07593	0
AT1G07597	0
AT1G07600	0
AT1G07603	5
AT1G07607	7
AT1G07610	3
AT1G07613	0
AT1G07615	532
AT1G07617	0
AT1G07620	0
AT1G07623	0
AT1G07627	0
AT1G07630	618
AT1G07633	0
AT1G07637	6
AT1G07640	256
AT1G07645	0
AT1G07647	0
AT1G07650	1166
AT1G07653	8
AT1G07657	0
AT1G07660	2108
AT1G07663	4
AT1G07667	0
AT1G07670	3574
AT1G07673	0
AT1G07680	0
AT1G07683	0
AT1G07690	0
AT1G07693	1
AT1G07697	1
AT1G07700	382
AT1G07702	0
AT1G07703	15
AT1G07705	1216
AT1G07707	0
AT1G07710	41
AT1G07717	0
AT1G07720	218
AT1G07723	0
AT1G07725	0
AT1G07727	0
AT1G07728	3
AT1G07730	0
AT1G07733	0
AT1G07737	0
AT1G07740	279
AT1G07743	100
AT1G07745	220
AT1G07747	0
AT1G07750	627
AT1G07753	0
AT1G07757	0
AT1G07760	0
AT1G07763	0
AT1G07767	0
AT1G07770	7785
AT1G07773	0
AT1G07777	2
AT1G07780	238
AT1G07783	0
AT1G07787	0
AT1G07790	9940
AT1G07793	0
AT1G07795	0
AT1G07800	0
AT1G07803	0
AT1G07807	0
AT1G07810	1704
AT1G07813	0
AT1G07820	6778
AT1G07823	0
AT1G07827	0
AT1G07830	1055
AT1G07833	0
AT1G07837	0
AT1G07840	766
AT1G07843	1
AT1G07847	0
AT1G07850	1
AT1G07853	0
AT1G07857	0
AT1G07860	2
AT1G07863	0
AT1G07867	0
AT1G07870	708
AT1G07873	0
AT1G07877	2
AT1G07880	94
AT1G07883	0
AT1G07885	6
AT1G07887	0
AT1G07890	10971
AT1G07893	0
AT1G07897	10
AT1G07900	1
AT1G07901	18
AT1G07902	43
AT1G07903	0
AT1G07907	0
AT1G07910	702
AT1G07913	0
AT1G07917	0
AT1G07920	4156
AT1G07923	0
AT1G07927	0
AT1G07930	7419
AT1G07933	0
AT1G07937	0
AT1G07940	6179
AT1G07943	2
AT1G07947	0
AT1G07950	478
AT1G07957	7
AT1G07960	765
AT1G07963	1
AT1G07967	1
AT1G07970	1459
AT1G07973	0
AT1G07977	0
AT1G07980	736
AT1G07983	0
AT1G07985	0
AT1G07987	1
AT1G07990	1993
AT1G07993	1
AT1G07997	0
AT1G08000	514
AT1G08003	0
AT1G08005	0
AT1G08007	0
AT1G08010	1246
AT1G08013	0
AT1G08017	0
AT1G08023	0
AT1G08027	0
AT1G08030	678
AT1G08033	4
AT1G08035	9
AT1G08037	0
AT1G08040	1007
AT1G08043	0
AT1G08047	2
AT1G08050	55
AT1G08053	0
AT1G08057	0
AT1G08060	1491
AT1G08063	0
AT1G08065	0
AT1G08070	105
AT1G08073	0
AT1G08077	0
AT1G08080	0
AT1G08087	0
AT1G08090	0
AT1G08093	0
AT1G08097	0
AT1G08100	0
AT1G08103	3
AT1G08105	0
AT1G08107	0
AT1G08110	1900
AT1G08113	3
AT1G08115	2
AT1G08117	4
AT1G08120	0
AT1G08123	0
AT1G08125	576
AT1G08127	0
AT1G08130	2512
AT1G08133	0
AT1G08135	0
AT1G08137	0
AT1G08140	0
AT1G08143	0
AT1G08147	0
AT1G08150	0
AT1G08153	0
AT1G08157	0
AT1G08160	57
AT1G08163	0
AT1G08165	19
AT1G08170	24
AT1G08173	0
AT1G08177	0
AT1G08180	77
AT1G08183	0
AT1G08190	2252
AT1G08193	0
AT1G08200	3681
AT1G08207	0
AT1G08210	975
AT1G08213	0
AT1G08217	0
AT1G08220	395
AT1G08223	0
AT1G08227	0
AT1G08230	902
AT1G08237	0
AT1G08240	0
AT1G08247	0
AT1G08250	0
AT1G08253	0
AT1G08257	0
AT1G08260	1983
AT1G08263	0
AT1G08267	0
AT1G08270	54
AT1G08273	2
AT1G08277	0
AT1G08280	247
AT1G08283	54
AT1G08287	0
AT1G08290	82
AT1G08293	11
AT1G08297	0
AT1G08300	185
AT1G08303	0
AT1G08307	0
AT1G08310	3
AT1G08313	0
AT1G08315	0
AT1G08317	0
AT1G08320	298
AT1G08323	0
AT1G08327	0
AT1G08333	7
AT1G08337	0
AT1G08340	2
AT1G08343	0
AT1G08347	0
AT1G08350	575
AT1G08353	0
AT1G08357	1
AT1G08360	10928
AT1G08363	0
AT1G08367	0
AT1G08370	961
AT1G08377	0
AT1G08380	3894
AT1G08383	0
AT1G08387	0
AT1G08390	199
AT1G08393	3
AT1G08397	0
AT1G08400	204
AT1G08403	0
AT1G08410	1130
AT1G08413	0
AT1G08417	0
AT1G08420	1975
AT1G08427	2
AT1G08430	2
AT1G08433	0
AT1G08437	0
AT1G08440	0
AT1G08443	0
AT1G08447	0
AT1G08450	1091
AT1G08453	0
AT1G08457	2
AT1G08460	539
AT1G08463	0
AT1G08465	1409
AT1G08470	618
AT1G08473	0
AT1G08477	0
AT1G08480	1467
AT1G08483	0
AT1G08487	0
AT1G08490	448
AT1G08493	0
AT1G08497	0
AT1G08500	69
AT1G08503	0
AT1G08507	12
AT1G08510	3587
AT1G08513	0
AT1G08517	0
AT1G08520	1542
AT1G08523	0
AT1G08530	229
AT1G08533	0
AT1G08537	0
AT1G08540	895
AT1G08543	0
AT1G08547	0
AT1G08550	478
AT1G08553	0
AT1G08557	0
AT1G08560	5370
AT1G08563	7
AT1G08567	0
AT1G08570	1705
AT1G08573	2
AT1G08577	0
AT1G08580	1682
AT1G08583	0
AT1G08587	0
AT1G08590	0
AT1G08592	0
AT1G08597	0
AT1G08600	2533
AT1G08603	0
AT1G08607	0
AT1G08610	483
AT1G08613	0
AT1G08620	1472
AT1G08623	0
AT1G08627	0
AT1G08630	330
AT1G08633	3
AT1G08637	0
AT1G08640	947
AT1G08643	4
AT1G08645	0
AT1G08647	0
AT1G08650	714
AT1G08653	0
AT1G08657	0
AT1G08660	1232
AT1G08663	1
AT1G08667	0
AT1G08670	1
AT1G08673	0
AT1G08677	0
AT1G08680	1383
AT1G08683	0
AT1G08695	0
AT1G08697	0
AT1G08700	1481
AT1G08703	0
AT1G08707	0
AT1G08710	300
AT1G08713	0
AT1G08717	0
AT1G08720	667
AT1G08723	0
AT1G08727	0
AT1G08730	118
AT1G08733	5
AT1G08735	0
AT1G08737	0
AT1G08740	0
AT1G08743	0
AT1G08747	1
AT1G08750	636
AT1G08753	0
AT1G08757	0
AT1G08760	1071
AT1G08763	0
AT1G08767	0
AT1G08770	184
AT1G08773	0
AT1G08777	0
AT1G08780	876
AT1G08783	0
AT1G08787	0
AT1G08790	0
AT1G08793	0
AT1G08797	0
AT1G08800	184
AT1G08803	0
AT1G08807	0
AT1G08810	0
AT1G08813	0
AT1G08817	0
AT1G08820	1436
AT1G08823	0
AT1G08827	0
AT1G08830	7526
AT1G08833	2
AT1G08840	538
AT1G08843	0
AT1G08845	254
AT1G08847	0
AT1G08853	0
AT1G08857	7
AT1G08860	175
AT1G08863	0
AT1G08867	0
AT1G08870	0
AT1G08877	0
AT1G08880	4262
AT1G08883	0
AT1G08887	0
AT1G08890	19
AT1G08893	0
AT1G08897	0
AT1G08900	17
AT1G08903	0
AT1G08907	0
AT1G08910	1099
AT1G08913	0
AT1G08920	133
AT1G08923	0
AT1G08927	0
AT1G08930	268
AT1G08933	0
AT1G08937	18
AT1G08940	28
AT1G08947	0
AT1G08950	0
AT1G08953	0
AT1G08960	426
AT1G08963	0
AT1G08967	1
AT1G08970	1531
AT1G08973	13
AT1G08977	0
AT1G08980	898
AT1G08983	0
AT1G08985	0
AT1G08987	2
AT1G08990	0
AT1G08993	0
AT1G08997	0
AT1G09000	359
AT1G09003	6
AT1G09007	0
AT1G09010	2088
AT1G09013	0
AT1G09017	0
AT1G09020	2219
AT1G09023	6
AT1G09027	0
AT1G09030	0
AT1G09033	0
AT1G09037	0
AT1G09040	222
AT1G09043	0
AT1G09047	0
AT1G09050	199
AT1G09053	0
AT1G09057	0
AT1G09060	2192
AT1G09063	0
AT1G09067	0
AT1G09070	4843
AT1G09073	0
AT1G09077	0
AT1G09080	0
AT1G09083	85
AT1G09087	34
AT1G09090	0
AT1G09097	0
AT1G09100	908
AT1G09103	0
AT1G09107	0
AT1G09110	0
AT1G09113	0
AT1G09117	0
AT1G09123	0
AT1G09127	0
AT1G09130	1526
AT1G09133	0
AT1G09137	0
AT1G09140	1179
AT1G09143	0
AT1G09147	0
AT1G09150	1769
AT1G09153	0
AT1G09155	1
AT1G09157	2
AT1G09160	1883
AT1G09163	0
AT1G09167	0
AT1G09170	3
AT1G09173	0
AT1G09176	0
AT1G09177	0
AT1G09180	44
AT1G09183	0
AT1G09187	0
AT1G09190	260
AT1G09193	2
AT1G09195	215
AT1G09197	0
AT1G09200	11949
AT1G09207	0
AT1G09210	4500
AT1G09213	0
AT1G09217	1
AT1G09220	93
AT1G09223	1
AT1G09227	0
AT1G09230	556
AT1G09233	0
AT1G09237	0
AT1G09240	1
AT1G09243	0
AT1G09245	0
AT1G09247	0
AT1G09250	193
AT1G09253	2
AT1G09257	0
AT1G09260	0
AT1G09263	1
AT1G09267	5
AT1G09270	2185
AT1G09273	0
AT1G09277	0
AT1G09280	798
AT1G09283	0
AT1G09287	47
AT1G09290	343
AT1G09293	0
AT1G09297	3
AT1G09300	355
AT1G09303	0
AT1G09307	0
AT1G09310	1998
AT1G09313	0
AT1G09317	0
AT1G09320	694
AT1G09323	0
AT1G09327	0
AT1G09330	1244
AT1G09333	0
AT1G09337	0
AT1G09340	888
AT1G09343	0
AT1G09350	7
AT1G09353	0
AT1G09357	0
AT1G09360	0
AT1G09363	26
AT1G09367	23
AT1G09370	0
AT1G09373	0
AT1G09377	0
AT1G09380	0
AT1G09383	0
AT1G09387	0
AT1G09390	375
AT1G09393	0
AT1G09397	0
AT1G09400	4
AT1G09407	0
AT1G09410	124
AT1G09415	72
AT1G09417	0
AT1G09420	301
AT1G09421	1
AT1G09423	0
AT1G09427	25
AT1G09430	840
AT1G09433	0
AT1G09437	0
AT1G09440	298
AT1G09443	0
AT1G09447	6
AT1G09450	1275
AT1G09453	0
AT1G09457	11
AT1G09460	744
AT1G09463	5
AT1G09467	116
AT1G09470	696
AT1G09473	0
AT1G09477	0
AT1G09480	22
AT1G09483	0
AT1G09486	47
AT1G09487	0
AT1G09490	549
AT1G09493	0
AT1G09497	0
AT1G09500	2
AT1G09503	0
AT1G09507	0
AT1G09510	0
AT1G09513	3
AT1G09517	0
AT1G09520	761
AT1G09523	0
AT1G09527	20
AT1G09530	434
AT1G09533	54
AT1G09537	134
AT1G09540	0
AT1G09543	79
AT1G09547	0
AT1G09550	2
AT1G09553	2
AT1G09557	0
AT1G09560	993
AT1G09563	0
AT1G09567	0
AT1G09570	3368
AT1G09573	17
AT1G09575	216
AT1G09577	0
AT1G09580	518
AT1G09583	0
AT1G09587	0
AT1G09590	8884
AT1G09593	0
AT1G09597	0
AT1G09600	355
AT1G09603	0
AT1G09607	2
AT1G09610	0
AT1G09613	0
AT1G09617	0
AT1G09620	6096
AT1G09623	0
AT1G09625	0
AT1G09627	0
AT1G09630	1026
AT1G09633	0
AT1G09637	1
AT1G09640	5543
AT1G09645	408
AT1G09647	3
AT1G09650	210
AT1G09653	0
AT1G09657	0
AT1G09660	1438
AT1G09663	2
AT1G09665	0
AT1G09667	0
AT1G09673	0
AT1G09677	4
AT1G09680	147
AT1G09683	0
AT1G09687	30
AT1G09690	19399
AT1G09693	2
AT1G09697	1
AT1G09700	898
AT1G09703	0
AT1G09710	350
AT1G09713	0
AT1G09717	0
AT1G09720	0
AT1G09723	0
AT1G09730	1827
AT1G09733	0
AT1G09737	3
AT1G09740	29
AT1G09743	0
AT1G09747	0
AT1G09750	2944
AT1G09753	41
AT1G09757	2
AT1G09760	2272
AT1G09763	0
AT1G09767	0
AT1G09770	7299
AT1G09773	0
AT1G09777	2
AT1G09780	3218
AT1G09783	11
AT1G09787	4
AT1G09790	2
AT1G09793	0
AT1G09794	103
AT1G09795	1782
AT1G09797	2
AT1G09800	355
AT1G09803	0
AT1G09807	0
AT1G09810	620
AT1G09812	23
AT1G09813	0
AT1G09815	1319
AT1G09817	0
AT1G09820	342
AT1G09823	17
AT1G09827	0
AT1G09830	1181
AT1G09833	0
AT1G09837	0
AT1G09840	1164
AT1G09843	0
AT1G09847	0
AT1G09850	371
AT1G09853	0
AT1G09857	0
AT1G09860	1
AT1G09863	153
AT1G09867	9
AT1G09870	1133
AT1G09873	0
AT1G09877	0
AT1G09880	128
AT1G09883	0
AT1G09887	0
AT1G09890	2
AT1G09893	0
AT1G09897	20
AT1G09900	806
AT1G09903	0
AT1G09907	5
AT1G09910	621
AT1G09913	0
AT1G09917	18
AT1G09920	578
AT1G09923	1
AT1G09927	0
AT1G09930	0
AT1G09932	3
AT1G09935	1
AT1G09937	0
AT1G09940	391
AT1G09947	2
AT1G09950	11
AT1G09953	0
AT1G09957	0
AT1G09960	807
AT1G09963	1
AT1G09967	0
AT1G09970	1157
AT1G09973	0
AT1G09977	0
AT1G09980	1654
AT1G09983	1
AT1G09987	3
AT1G09993	6
AT1G09995	147
AT1G09997	0
AT1G10000	48
AT1G10010	11
AT1G10020	1293
AT1G10030	732
AT1G10040	260
AT1G10050	176
AT1G10060	97
AT1G10070	8
AT1G10090	178
AT1G10095	195
AT1G10100	0
AT1G10110	3
AT1G10120	1426
AT1G10130	1418
AT1G10140	14
AT1G10150	0
AT1G10155	2
AT1G10160	166
AT1G10170	2138
AT1G10180	2146
AT1G10190	0
AT1G10200	1751
AT1G10210	188
AT1G10220	0
AT1G10225	1
AT1G10230	1127
AT1G10240	561
AT1G10250	1
AT1G10260	1
AT1G10270	1346
AT1G10280	239
AT1G10290	3783
AT1G10300	46
AT1G10310	522
AT1G10320	1082
AT1G10330	120
AT1G10340	4
AT1G10350	651
AT1G10360	74
AT1G10370	294
AT1G10380	8
AT1G10385	1
AT1G10390	3452
AT1G10395	0
AT1G10400	1
AT1G10410	809
AT1G10417	83
AT1G10419	0
AT1G10430	704
AT1G10440	0
AT1G10450	1480
AT1G10455	0
AT1G10460	17
AT1G10470	582
AT1G10480	0
AT1G10490	1387
AT1G10500	426
AT1G10510	877
AT1G10520	150
AT1G10522	466
AT1G10530	2
AT1G10538	0
AT1G10540	276
AT1G10550	7
AT1G10560	199
AT1G10570	884
AT1G10580	2289
AT1G10585	0
AT1G10586	0
AT1G10588	0
AT1G10590	2939
AT1G10600	356
AT1G10610	244
AT1G10620	0
AT1G10630	2442
AT1G10640	3539
AT1G10650	815
AT1G10657	462
AT1G10660	968
AT1G10670	5789
AT1G10680	0
AT1G10682	359
AT1G10690	66
AT1G10700	265
AT1G10705	0
AT1G10710	71
AT1G10715	0
AT1G10717	0
AT1G10720	660
AT1G10730	281
AT1G10740	653
AT1G10745	0
AT1G10747	0
AT1G10750	202
AT1G10760	4352
AT1G10770	3
AT1G10780	791
AT1G10790	2
AT1G10800	0
AT1G10810	20
AT1G10820	632
AT1G10830	298
AT1G10840	4437
AT1G10850	1884
AT1G10865	188
AT1G10870	999
AT1G10875	0
AT1G10880	0
AT1G10890	1031
AT1G10900	459
AT1G10910	699
AT1G10920	161
AT1G10930	1674
AT1G10940	1615
AT1G10950	5636
AT1G10960	1824
AT1G10970	332
AT1G10980	1612
AT1G10990	15
AT1G11000	374
AT1G11010	0
AT1G11020	548
AT1G11030	0
AT1G11040	0
AT1G11050	1
AT1G11055	0
AT1G11060	936
AT1G11070	0
AT1G11080	9
AT1G11090	0
AT1G11100	106
AT1G11110	0
AT1G11112	223
AT1G11120	1390
AT1G11125	520
AT1G11130	3087
AT1G11145	0
AT1G11150	99
AT1G11160	447
AT1G11170	84
AT1G11175	160
AT1G11180	256
AT1G11185	0
AT1G11190	1
AT1G11200	639
AT1G11210	59
AT1G11220	495
AT1G11230	0
AT1G11240	1731
AT1G11250	0
AT1G11260	1248
AT1G11265	0
AT1G11270	125
AT1G11280	1347
AT1G11290	359
AT1G11300	62
AT1G11303	43
AT1G11310	1300
AT1G11320	233
AT1G11330	166
AT1G11340	0
AT1G11350	122
AT1G11360	1067
AT1G11362	2
AT1G11370	0
AT1G11380	462
AT1G11390	608
AT1G11400	881
AT1G11410	69
AT1G11420	447
AT1G11430	1342
AT1G11440	322
AT1G11450	8
AT1G11460	3
AT1G11470	1
AT1G11475	2011
AT1G11480	2638
AT1G11482	1
AT1G11490	0
AT1G11500	5
AT1G11510	1
AT1G11520	0
AT1G11530	35
AT1G11540	2
AT1G11545	73
AT1G11550	0
AT1G11560	1
AT1G11570	10
AT1G11572	0
AT1G11580	129
AT1G11590	2
AT1G11591	0
AT1G11592	202
AT1G11593	0
AT1G11595	0
AT1G11600	2732
AT1G11608	0
AT1G11610	0
AT1G11620	1
AT1G11630	395
AT1G11640	1
AT1G11650	3574
AT1G11655	0
AT1G11660	1255
AT1G11670	1046
AT1G11680	2431
AT1G11684	0
AT1G11690	0
AT1G11700	384
AT1G11710	175
AT1G11720	970
AT1G11730	283
AT1G11735	1
AT1G11740	9
AT1G11750	1085
AT1G11755	277
AT1G11760	794
AT1G11765	1
AT1G11770	0
AT1G11780	290
AT1G11785	0
AT1G11790	465
AT1G11800	604
AT1G11803	0
AT1G11806	0
AT1G11810	0
AT1G11820	2427
AT1G11840	7976
AT1G11850	23
AT1G11860	3439
AT1G11870	461
AT1G11880	219
AT1G11890	658
AT1G11900	41
AT1G11905	504
AT1G11910	7968
AT1G11915	7
AT1G11920	0
AT1G11925	0
AT1G11930	1258
AT1G11940	279
AT1G11950	740
AT1G11960	522
AT1G11970	0
AT1G11980	2
AT1G11990	0
AT1G12000	3099
AT1G12010	1
AT1G12013	4
AT1G12015	1
AT1G12020	109
AT1G12030	1
AT1G12040	0
AT1G12050	1256
AT1G12060	31
AT1G12064	0
AT1G12070	15
AT1G12080	723
AT1G12090	3301
AT1G12100	25
AT1G12110	35
AT1G12120	1308
AT1G12130	3
AT1G12140	257
AT1G12150	0
AT1G12160	63
AT1G12170	0
AT1G12180	0
AT1G12190	0
AT1G12200	38
AT1G12210	27
AT1G12211	0
AT1G12220	158
AT1G12230	1545
AT1G12240	720
AT1G12244	220
AT1G12250	316
AT1G12260	3
AT1G12270	2822
AT1G12280	63
AT1G12290	85
AT1G12294	0
AT1G12300	398
AT1G12310	0
AT1G12320	47
AT1G12330	3369
AT1G12340	34
AT1G12350	411
AT1G12360	1725
AT1G12370	467
AT1G12380	2770
AT1G12390	561
AT1G12400	127
AT1G12410	1399
AT1G12411	0
AT1G12420	1338
AT1G12430	2070
AT1G12440	2525
AT1G12450	266
AT1G12460	891
AT1G12470	1612
AT1G12480	5
AT1G12490	0
AT1G12500	481
AT1G12510	0
AT1G12520	780
AT1G12530	574
AT1G12540	0
AT1G12550	218
AT1G12560	0
AT1G12570	41
AT1G12580	1565
AT1G12590	0
AT1G12600	8
AT1G12610	7
AT1G12615	0
AT1G12620	354
AT1G12630	0
AT1G12640	501
AT1G12650	939
AT1G12660	0
AT1G12663	0
AT1G12665	0
AT1G12667	0
AT1G12669	0
AT1G12670	0
AT1G12672	0
AT1G12680	993
AT1G12700	220
AT1G12710	417
AT1G12720	0
AT1G12725	0
AT1G12730	462
AT1G12740	31
AT1G12750	383
AT1G12760	1222
AT1G12770	1069
AT1G12775	216
AT1G12780	509
AT1G12790	121
AT1G12800	1660
AT1G12805	19
AT1G12810	555
AT1G12820	1254
AT1G12830	0
AT1G12840	2621
AT1G12845	442
AT1G12850	1164
AT1G12855	0
AT1G12860	1650
AT1G12870	0
AT1G12880	199
AT1G12890	116
AT1G12900	3612
AT1G12910	1268
AT1G12920	2746
AT1G12930	1197
AT1G12935	0
AT1G12940	5
AT1G12950	3
AT1G12960	0
AT1G12970	366
AT1G12980	37
AT1G12990	660
AT1G13000	358
AT1G13010	0
AT1G13020	2473
AT1G13030	1093
AT1G13040	365
AT1G13050	162
AT1G13060	3259
AT1G13070	0
AT1G13080	6
AT1G13090	390
AT1G13100	0
AT1G13110	24
AT1G13120	1539
AT1G13130	64
AT1G13140	49
AT1G13143	0
AT1G13145	97
AT1G13150	38
AT1G13160	1476
AT1G13170	2242
AT1G13180	435
AT1G13190	2125
AT1G13195	358
AT1G13200	0
AT1G13210	626
AT1G13220	1889
AT1G13230	132
AT1G13240	0
AT1G13245	121
AT1G13250	512
AT1G13260	346
AT1G13270	671
AT1G13280	2038
AT1G13290	101
AT1G13300	2
AT1G13310	0
AT1G13320	2507
AT1G13330	250
AT1G13340	8
AT1G13350	1719
AT1G13360	1228
AT1G13370	1
AT1G13380	1275
AT1G13390	511
AT1G13400	39
AT1G13410	185
AT1G13420	0
AT1G13430	0
AT1G13440	10290
AT1G13448	1
AT1G13450	650
AT1G13460	387
AT1G13470	0
AT1G13480	0
AT1G13485	0
AT1G13490	0
AT1G13500	0
AT1G13510	0
AT1G13520	0
AT1G13530	1
AT1G13540	0
AT1G13550	0
AT1G13560	2746
AT1G13570	705
AT1G13580	545
AT1G13590	2
AT1G13600	18
AT1G13605	0
AT1G13607	0
AT1G13608	0
AT1G13609	1
AT1G13610	0
AT1G13620	0
AT1G13630	286
AT1G13635	0
AT1G13640	1333
AT1G13650	1
AT1G13660	0
AT1G13670	17
AT1G13680	10
AT1G13690	984
AT1G13700	136
AT1G13710	1597
AT1G13720	0
AT1G13730	1367
AT1G13740	336
AT1G13750	44
AT1G13755	1
AT1G13760	0
AT1G13770	589
AT1G13780	272
AT1G13790	927
AT1G13800	315
AT1G13805	0
AT1G13810	278
AT1G13820	76
AT1G13825	0
AT1G13830	0
AT1G13840	0
AT1G13850	0
AT1G13860	846
AT1G13870	451
AT1G13880	1243
AT1G13890	0
AT1G13900	711
AT1G13910	204
AT1G13920	55
AT1G13930	7491
AT1G13940	921
AT1G13950	20
AT1G13960	219
AT1G13970	24
AT1G13980	2369
AT1G13990	93
AT1G14000	771
AT1G14010	564
AT1G14020	726
AT1G14030	448
AT1G14040	370
AT1G14048	0
AT1G14060	871
AT1G14071	22
AT1G14080	1
AT1G14090	450
AT1G14100	7
AT1G14110	0
AT1G14120	30
AT1G14130	329
AT1G14140	353
AT1G14150	7
AT1G14160	0
AT1G14170	905
AT1G14180	940
AT1G14182	1
AT1G14185	4
AT1G14190	9
AT1G14200	305
AT1G14205	68
AT1G14210	81
AT1G14220	0
AT1G14230	321
AT1G14240	0
AT1G14250	0
AT1G14260	167
AT1G14270	477
AT1G14280	47
AT1G14290	424
AT1G14300	543
AT1G14310	135
AT1G14315	0
AT1G14320	22957
AT1G14330	230
AT1G14340	114
AT1G14345	317
AT1G14350	1281
AT1G14360	731
AT1G14370	32
AT1G14380	1184
AT1G14390	6
AT1G14400	3217
AT1G14410	1253
AT1G14420	10
AT1G14430	237
AT1G14440	4098
AT1G14450	148
AT1G14453	1
AT1G14455	3
AT1G14460	1401
AT1G14470	116
AT1G14480	244
AT1G14490	154
AT1G14500	0
AT1G14510	2860
AT1G14518	0
AT1G14520	21
AT1G14530	388
AT1G14540	0
AT1G14550	0
AT1G14560	343
AT1G14570	2020
AT1G14580	316
AT1G14590	343
AT1G14600	116
AT1G14610	5153
AT1G14620	1097
AT1G14630	358
AT1G14640	99
AT1G14642	9
AT1G14650	3075
AT1G14660	277
AT1G14670	3264
AT1G14680	131
AT1G14685	1791
AT1G14686	2
AT1G14687	151
AT1G14688	3
AT1G14690	3196
AT1G14700	22
AT1G14710	3821
AT1G14720	1334
AT1G14730	24
AT1G14740	2697
AT1G14750	234
AT1G14755	0
AT1G14760	4
AT1G14770	787
AT1G14780	2
AT1G14790	1276
AT1G14800	0
AT1G14810	1013
AT1G14820	1347
AT1G14830	2741
AT1G14840	1616
AT1G14850	3068
AT1G14860	8
AT1G14870	146
AT1G14880	1
AT1G14890	1433
AT1G14900	7178
AT1G14910	1208
AT1G14920	1493
AT1G14930	0
AT1G14940	0
AT1G14950	2
AT1G14960	1
AT1G14970	650
AT1G14980	4391
AT1G14990	273
AT1G15000	0
AT1G15002	10
AT1G15010	14
AT1G15015	0
AT1G15020	474
AT1G15030	571
AT1G15040	0
AT1G15050	3
AT1G15060	640
AT1G15080	283
AT1G15085	74
AT1G15090	2
AT1G15100	371
AT1G15110	895
AT1G15120	2528
AT1G15125	23
AT1G15130	1701
AT1G15140	456
AT1G15150	5
AT1G15160	116
AT1G15165	162
AT1G15170	9
AT1G15175	10
AT1G15180	208
AT1G15190	29
AT1G15200	3082
AT1G15210	453
AT1G15215	326
AT1G15220	300
AT1G15230	659
AT1G15240	1639
AT1G15250	727
AT1G15260	326
AT1G15270	3582
AT1G15280	3378
AT1G15290	930
AT1G15300	470
AT1G15310	318
AT1G15320	7
AT1G15330	23
AT1G15340	8310
AT1G15350	54
AT1G15360	23
AT1G15370	829
AT1G15380	71
AT1G15385	6
AT1G15390	539
AT1G15400	307
AT1G15405	0
AT1G15410	354
AT1G15415	1
AT1G15420	1462
AT1G15430	294
AT1G15440	1740
AT1G15450	0
AT1G15460	123
AT1G15470	332
AT1G15480	1533
AT1G15490	653
AT1G15500	6401
AT1G15510	445
AT1G15520	146
AT1G15530	316
AT1G15540	1
AT1G15550	12
AT1G15560	3
AT1G15570	1334
AT1G15580	0
AT1G15590	0
AT1G15600	0
AT1G15610	0
AT1G15620	0
AT1G15625	0
AT1G15630	0
AT1G15640	0
AT1G15650	0
AT1G15660	2794
AT1G15670	141
AT1G15680	0
AT1G15690	20984
AT1G15700	0
AT1G15710	642
AT1G15720	31
AT1G15730	253
AT1G15740	646
AT1G15750	5815
AT1G15757	0
AT1G15760	346
AT1G15770	8
AT1G15772	2
AT1G15780	1550
AT1G15790	36
AT1G15800	254
AT1G15810	1246
AT1G15820	2846
AT1G15825	14
AT1G15830	122
AT1G15840	0
AT1G15850	1
AT1G15860	487
AT1G15870	175
AT1G15880	641
AT1G15885	96
AT1G15890	30
AT1G15900	14
AT1G15910	2015
AT1G15920	571
AT1G15930	7543
AT1G15940	5747
AT1G15950	285
AT1G15960	18
AT1G15970	949
AT1G15980	65
AT1G15990	1
AT1G16000	711
AT1G16010	1004
AT1G16020	758
AT1G16022	1
AT1G16025	0
AT1G16030	333
AT1G16040	469
AT1G16060	10
AT1G16070	330
AT1G16080	981
AT1G16090	99
AT1G16100	0
AT1G16110	199
AT1G16120	3
AT1G16130	29
AT1G16140	0
AT1G16150	13
AT1G16160	6
AT1G16170	234
AT1G16180	2355
AT1G16190	1244
AT1G16210	1019
AT1G16220	356
AT1G16225	0
AT1G16230	0
AT1G16240	1275
AT1G16250	308
AT1G16260	49
AT1G16270	1884
AT1G16280	569
AT1G16290	49
AT1G16300	534
AT1G16310	54
AT1G16320	164
AT1G16330	723
AT1G16340	662
AT1G16350	2807
AT1G16360	0
AT1G16370	0
AT1G16380	0
AT1G16390	0
AT1G16400	6
AT1G16410	21
AT1G16420	0
AT1G16430	403
AT1G16440	12
AT1G16445	136
AT1G16450	0
AT1G16460	1158
AT1G16470	2161
AT1G16480	267
AT1G16489	8
AT1G16490	0
AT1G16500	531
AT1G16510	34
AT1G16515	62
AT1G16520	1477
AT1G16530	15
AT1G16540	320
AT1G16550	298
AT1G16560	690
AT1G16570	658
AT1G16590	319
AT1G16600	0
AT1G16610	2648
AT1G16620	0
AT1G16630	2592
AT1G16635	15
AT1G16640	124
AT1G16650	152
AT1G16660	0
AT1G16670	244
AT1G16680	1871
AT1G16690	506
AT1G16700	1011
AT1G16705	145
AT1G16710	1782
AT1G16720	486
AT1G16730	8
AT1G16740	1641
AT1G16750	282
AT1G16760	0
AT1G16770	19
AT1G16780	1126
AT1G16790	1
AT1G16800	637
AT1G16810	1940
AT1G16820	37
AT1G16825	216
AT1G16830	155
AT1G16840	471
AT1G16850	27
AT1G16860	1900
AT1G16870	1166
AT1G16880	1033
AT1G16890	1878
AT1G16900	1705
AT1G16905	0
AT1G16910	7
AT1G16916	263
AT1G16920	1705
AT1G16930	76
AT1G16940	0
AT1G16945	0
AT1G16950	0
AT1G16960	120
AT1G16970	755
AT1G16980	0
AT1G17000	0
AT1G17010	1
AT1G17020	2
AT1G17030	0
AT1G17040	555
AT1G17050	179
AT1G17060	87
AT1G17065	1
AT1G17070	845
AT1G17080	578
AT1G17090	57
AT1G17100	865
AT1G17110	3548
AT1G17120	1227
AT1G17130	1077
AT1G17140	1832
AT1G17145	655
AT1G17147	7
AT1G17150	0
AT1G17160	569
AT1G17170	59
AT1G17180	1
AT1G17190	532
AT1G17200	4181
AT1G17210	3530
AT1G17220	2766
AT1G17230	0
AT1G17232	0
AT1G17235	51
AT1G17240	35
AT1G17250	0
AT1G17255	10
AT1G17260	10
AT1G17270	182
AT1G17275	0
AT1G17277	0
AT1G17280	719
AT1G17285	0
AT1G17290	1748
AT1G17300	0
AT1G17310	0
AT1G17330	419
AT1G17340	504
AT1G17345	0
AT1G17350	440
AT1G17360	520
AT1G17370	2837
AT1G17380	1483
AT1G17390	0
AT1G17400	0
AT1G17410	203
AT1G17420	1895
AT1G17430	56
AT1G17440	1507
AT1G17450	1425
AT1G17455	272
AT1G17460	567
AT1G17470	1688
AT1G17480	486
AT1G17490	590
AT1G17495	0
AT1G17500	1162
AT1G17510	629
AT1G17520	524
AT1G17530	876
AT1G17540	10
AT1G17545	0
AT1G17550	1774
AT1G17560	839
AT1G17570	0
AT1G17580	2198
AT1G17590	126
AT1G17600	7
AT1G17610	0
AT1G17615	0
AT1G17620	771
AT1G17630	147
AT1G17640	154
AT1G17650	443
AT1G17660	0
AT1G17665	228
AT1G17670	0
AT1G17680	1378
AT1G17690	983
AT1G17700	0
AT1G17710	3
AT1G17720	3445
AT1G17730	988
AT1G17744	2
AT1G17745	933
AT1G17750	420
AT1G17760	942
AT1G17770	0
AT1G17780	282
AT1G17790	635
AT1G17800	0
AT1G17810	0
AT1G17820	0
AT1G17830	132
AT1G17840	3071
AT1G17850	371
AT1G17860	1
AT1G17870	125
AT1G17880	5668
AT1G17890	680
AT1G17900	0
AT1G17910	0
AT1G17920	1527
AT1G17930	743
AT1G17940	522
AT1G17950	1
AT1G17960	4
AT1G17970	184
AT1G17980	938
AT1G17990	0
AT1G18000	8
AT1G18010	4
AT1G18020	1
AT1G18030	185
AT1G18040	824
AT1G18050	0
AT1G18060	309
AT1G18070	4352
AT1G18075	14
AT1G18080	19010
AT1G18090	253
AT1G18100	0
AT1G18120	3
AT1G18130	0
AT1G18140	646
AT1G18150	1321
AT1G18160	1616
AT1G18170	201
AT1G18180	441
AT1G18190	879
AT1G18191	0
AT1G18193	0
AT1G18197	0
AT1G18200	0
AT1G18210	2105
AT1G18220	0
AT1G18230	0
AT1G18240	0
AT1G18250	5644
AT1G18260	1644
AT1G18265	3
AT1G18270	1552
AT1G18280	5
AT1G18290	0
AT1G18300	521
AT1G18310	0
AT1G18320	65
AT1G18330	109
AT1G18335	245
AT1G18340	366
AT1G18350	0
AT1G18360	442
AT1G18370	3295
AT1G18382	0
AT1G18390	2
AT1G18400	99
AT1G18410	29
AT1G18415	105
AT1G18420	0
AT1G18430	0
AT1G18440	284
AT1G18450	3220
AT1G18460	455
AT1G18470	574
AT1G18480	993
AT1G18485	169
AT1G18486	0
AT1G18490	546
AT1G18500	2102
AT1G18510	0
AT1G18520	0
AT1G18530	0
AT1G18540	12932
AT1G18550	942
AT1G18560	364
AT1G18570	90
AT1G18580	407
AT1G18590	134
AT1G18600	623
AT1G18610	470
AT1G18620	641
AT1G18630	542
AT1G18640	967
AT1G18650	2655
AT1G18660	1019
AT1G18670	423
AT1G18680	129
AT1G18690	184
AT1G18700	1283
AT1G18710	83
AT1G18720	1572
AT1G18730	193
AT1G18735	0
AT1G18740	1118
AT1G18745	86
AT1G18750	126
AT1G18760	0
AT1G18770	0
AT1G18773	59
AT1G18780	0
AT1G18790	0
AT1G18800	2066
AT1G18810	1
AT1G18820	0
AT1G18830	1
AT1G18835	0
AT1G18840	1501
AT1G18850	828
AT1G18860	0
AT1G18870	88
AT1G18871	0
AT1G18879	0
AT1G18880	23
AT1G18890	373
AT1G18900	886
AT1G18910	202
AT1G18930	0
AT1G18940	3
AT1G18950	3089
AT1G18960	3
AT1G18970	0
AT1G18975	0
AT1G18980	0
AT1G18990	4
AT1G19000	1698
AT1G19010	173
AT1G19020	43
AT1G19025	66
AT1G19030	2
AT1G19040	0
AT1G19050	643
AT1G19060	0
AT1G19070	26
AT1G19080	109
AT1G19086	0
AT1G19090	0
AT1G19100	1255
AT1G19110	1220
AT1G19115	0
AT1G19120	1013
AT1G19130	331
AT1G19140	665
AT1G19150	98
AT1G19160	1
AT1G19170	506
AT1G19180	447
AT1G19190	8
AT1G19200	2
AT1G19210	47
AT1G19220	481
AT1G19230	2
AT1G19240	290
AT1G19250	0
AT1G19260	0
AT1G19270	540
AT1G19290	815
AT1G19300	289
AT1G19310	278
AT1G19320	7
AT1G19330	1645
AT1G19340	224
AT1G19350	2993
AT1G19360	908
AT1G19370	867
AT1G19371	0
AT1G19373	4
AT1G19376	3
AT1G19380	431
AT1G19390	0
AT1G19392	0
AT1G19394	12
AT1G19396	44
AT1G19397	37
AT1G19400	823
AT1G19410	1
AT1G19415	0
AT1G19420	2
AT1G19430	1091
AT1G19440	859
AT1G19450	725
AT1G19460	1
AT1G19464	0
AT1G19470	1
AT1G19480	381
AT1G19485	887
AT1G19490	231
AT1G19500	0
AT1G19510	0
AT1G19520	2485
AT1G19530	1
AT1G19540	29
AT1G19550	0
AT1G19560	1
AT1G19565	6
AT1G19570	5561
AT1G19580	1326
AT1G19600	699
AT1G19610	0
AT1G19620	0
AT1G19630	20
AT1G19640	36
AT1G19650	583
AT1G19660	1116
AT1G19670	1502
AT1G19680	1142
AT1G19690	143
AT1G19700	645
AT1G19710	444
AT1G19715	1078
AT1G19720	1652
AT1G19730	754
AT1G19740	508
AT1G19750	44
AT1G19770	4862
AT1G19780	3
AT1G19790	272
AT1G19800	582
AT1G19810	9
AT1G19830	1181
AT1G19835	4400
AT1G19840	309
AT1G19850	9563
AT1G19860	527
AT1G19870	4591
AT1G19880	4166
AT1G19890	0
AT1G19900	0
AT1G19910	1534
AT1G19920	2735
AT1G19930	0
AT1G19940	0
AT1G19950	454
AT1G19960	1
AT1G19968	1
AT1G19970	554
AT1G19980	608
AT1G19990	946
AT1G20000	0
AT1G20010	5729
AT1G20015	9
AT1G20020	2080
AT1G20030	1453
AT1G20040	0
AT1G20050	1793
AT1G20060	824
AT1G20065	50
AT1G20070	0
AT1G20080	1
AT1G20090	2392
AT1G20100	1775
AT1G20110	1412
AT1G20120	4
AT1G20130	6
AT1G20132	0
AT1G20135	0
AT1G20140	769
AT1G20150	43
AT1G20160	26
AT1G20170	0
AT1G20180	0
AT1G20190	4
AT1G20200	3007
AT1G20210	0
AT1G20220	3699
AT1G20225	375
AT1G20230	257
AT1G20240	0
AT1G20250	0
AT1G20260	3116
AT1G20270	502
AT1G20280	0
AT1G20290	0
AT1G20300	569
AT1G20310	20
AT1G20320	3
AT1G20330	5315
AT1G20340	6353
AT1G20350	25
AT1G20360	0
AT1G20370	834
AT1G20375	1
AT1G20380	290
AT1G20390	16
AT1G20400	1
AT1G20405	0
AT1G20410	866
AT1G20420	0
AT1G20430	1598
AT1G20440	589
AT1G20450	4426
AT1G20460	266
AT1G20470	9
AT1G20480	147
AT1G20490	45
AT1G20500	0
AT1G20510	3482
AT1G20515	33
AT1G20520	0
AT1G20530	48
AT1G20540	772
AT1G20550	150
AT1G20560	830
AT1G20570	99
AT1G20575	608
AT1G20580	2553
AT1G20590	0
AT1G20600	0
AT1G20610	1339
AT1G20620	8806
AT1G20630	1757
AT1G20640	476
AT1G20650	766
AT1G20657	1
AT1G20670	1140
AT1G20680	0
AT1G20683	0
AT1G20687	0
AT1G20690	0
AT1G20691	2
AT1G20693	9953
AT1G20696	11968
AT1G20700	8
AT1G20710	0
AT1G20720	900
AT1G20730	0
AT1G20735	0
AT1G20740	0
AT1G20750	0
AT1G20760	2330
AT1G20770	790
AT1G20780	534
AT1G20790	24
AT1G20795	0
AT1G20800	0
AT1G20803	0
AT1G20810	265
AT1G20816	106
AT1G20820	0
AT1G20823	430
AT1G20830	263
AT1G20840	771
AT1G20850	14
AT1G20860	0
AT1G20870	152
AT1G20875	0
AT1G20880	379
AT1G20890	193
AT1G20900	4
AT1G20910	935
AT1G20920	3954
AT1G20923	0
AT1G20925	1
AT1G20930	1237
AT1G20940	0
AT1G20950	1870
AT1G20960	11684
AT1G20970	2147
AT1G20980	4039
AT1G20990	0
AT1G21000	24
AT1G21010	48
AT1G21020	0
AT1G21040	0
AT1G21050	193
AT1G21060	122
AT1G21065	571
AT1G21070	437
AT1G21080	1059
AT1G21090	2323
AT1G21100	1
AT1G21110	0
AT1G21120	0
AT1G21130	11
AT1G21140	0
AT1G21150	349
AT1G21160	1147
AT1G21170	898
AT1G21190	1053
AT1G21200	376
AT1G21202	0
AT1G21210	8
AT1G21220	0
AT1G21230	0
AT1G21240	0
AT1G21245	0
AT1G21250	179
AT1G21260	150
AT1G21270	17
AT1G21280	0
AT1G21286	0
AT1G21290	1
AT1G21300	0
AT1G21310	3079
AT1G21313	0
AT1G21320	8
AT1G21323	0
AT1G21326	4
AT1G21330	0
AT1G21340	7
AT1G21350	377
AT1G21360	5
AT1G21370	331
AT1G21380	1142
AT1G21390	408
AT1G21395	0
AT1G21400	789
AT1G21410	422
AT1G21420	0
AT1G21430	0
AT1G21440	1688
AT1G21450	457
AT1G21460	657
AT1G21470	0
AT1G21475	0
AT1G21480	598
AT1G21490	0
AT1G21500	393
AT1G21510	18
AT1G21520	29
AT1G21525	2
AT1G21528	1
AT1G21529	0
AT1G21530	0
AT1G21540	289
AT1G21550	9
AT1G21560	1758
AT1G21580	1852
AT1G21590	968
AT1G21600	1508
AT1G21610	1201
AT1G21620	1
AT1G21630	3383
AT1G21640	908
AT1G21650	958
AT1G21651	3
AT1G21660	1094
AT1G21670	109
AT1G21680	917
AT1G21690	1537
AT1G21695	39
AT1G21700	2291
AT1G21710	644
AT1G21720	2114
AT1G21722	0
AT1G21730	1154
AT1G21738	0
AT1G21740	2105
AT1G21750	5444
AT1G21760	306
AT1G21770	13
AT1G21780	395
AT1G21790	273
AT1G21800	0
AT1G21810	552
AT1G21830	308
AT1G21835	0
AT1G21840	167
AT1G21850	0
AT1G21860	0
AT1G21864	0
AT1G21866	0
AT1G21870	0
AT1G21880	1697
AT1G21890	2
AT1G21900	566
AT1G21910	137
AT1G21920	1013
AT1G21925	0
AT1G21928	0
AT1G21930	404
AT1G21940	0
AT1G21945	0
AT1G21950	0
AT1G21960	0
AT1G21970	0
AT1G21973	0
AT1G21980	1870
AT1G21990	0
AT1G22000	0
AT1G22010	3
AT1G22015	0
AT1G22020	716
AT1G22030	319
AT1G22040	358
AT1G22050	71
AT1G22060	1988
AT1G22065	5
AT1G22070	515
AT1G22080	0
AT1G22090	7
AT1G22100	0
AT1G22110	1
AT1G22120	1
AT1G22130	0
AT1G22140	365
AT1G22150	1
AT1G22160	163
AT1G22170	290
AT1G22180	9
AT1G22190	263
AT1G22200	1425
AT1G22210	0
AT1G22220	32
AT1G22230	5
AT1G22240	8
AT1G22250	57
AT1G22260	99
AT1G22270	676
AT1G22275	331
AT1G22280	841
AT1G22290	0
AT1G22300	7905
AT1G22310	349
AT1G22320	0
AT1G22330	102
AT1G22340	0
AT1G22350	2
AT1G22360	75
AT1G22370	80
AT1G22380	12
AT1G22400	8
AT1G22403	115
AT1G22410	2803
AT1G22420	0
AT1G22430	342
AT1G22440	0
AT1G22450	1917
AT1G22460	109
AT1G22470	518
AT1G22480	4
AT1G22490	369
AT1G22500	4
AT1G22510	253
AT1G22520	648
AT1G22530	385
AT1G22540	170
AT1G22550	90
AT1G22560	0
AT1G22570	33
AT1G22580	0
AT1G22590	52
AT1G22600	31
AT1G22610	0
AT1G22620	566
AT1G22630	34
AT1G22640	302
AT1G22650	167
AT1G22660	579
AT1G22670	1
AT1G22680	0
AT1G22690	0
AT1G22700	696
AT1G22710	55
AT1G22720	0
AT1G22730	655
AT1G22740	77
AT1G22750	290
AT1G22760	1
AT1G22770	3152
AT1G22780	7641
AT1G22790	532
AT1G22800	0
AT1G22810	0
AT1G22830	216
AT1G22840	2445
AT1G22850	577
AT1G22860	999
AT1G22870	604
AT1G22880	602
AT1G22882	385
AT1G22885	173
AT1G22890	45
AT1G22900	1
AT1G22910	518
AT1G22920	1163
AT1G22930	1175
AT1G22940	480
AT1G22950	809
AT1G22960	421
AT1G22970	718
AT1G22980	103
AT1G22985	128
AT1G22990	0
AT1G23000	1803
AT1G23010	47
AT1G23020	36
AT1G23030	290
AT1G23037	0
AT1G23040	7
AT1G23050	0
AT1G23052	0
AT1G23060	1
AT1G23070	0
AT1G23080	1047
AT1G23090	107
AT1G23100	294
AT1G23110	1
AT1G23120	0
AT1G23130	8
AT1G23140	3
AT1G23145	0
AT1G23147	0
AT1G23150	1
AT1G23160	0
AT1G23170	559
AT1G23180	576
AT1G23190	1421
AT1G23200	2
AT1G23201	1
AT1G23205	598
AT1G23210	0
AT1G23220	854
AT1G23230	2046
AT1G23240	0
AT1G23250	0
AT1G23260	639
AT1G23270	0
AT1G23280	1106
AT1G23290	0
AT1G23300	0
AT1G23310	2489
AT1G23320	0
AT1G23330	733
AT1G23340	252
AT1G23350	5
AT1G23360	451
AT1G23380	48
AT1G23390	140
AT1G23400	577
AT1G23410	0
AT1G23420	328
AT1G23440	341
AT1G23450	71
AT1G23460	63
AT1G23465	32
AT1G23470	59
AT1G23480	88
AT1G23490	5198
AT1G23500	0
AT1G23510	1
AT1G23520	0
AT1G23530	21
AT1G23540	6
AT1G23550	8
AT1G23560	5
AT1G23570	1
AT1G23580	0
AT1G23590	0
AT1G23600	0
AT1G23610	0
AT1G23620	0
AT1G23640	0
AT1G23645	0
AT1G23650	0
AT1G23660	0
AT1G23670	0
AT1G23680	0
AT1G23690	0
AT1G23700	0
AT1G23710	1201
AT1G23720	1
AT1G23730	12
AT1G23740	377
AT1G23750	214
AT1G23760	9
AT1G23770	1
AT1G23780	1050
AT1G23790	1005
AT1G23800	9
AT1G23810	2
AT1G23820	3077
AT1G23830	0
AT1G23840	3
AT1G23850	11
AT1G23860	2163
AT1G23870	1024
AT1G23880	163
AT1G23890	431
AT1G23900	1364
AT1G23910	0
AT1G23915	0
AT1G23920	0
AT1G23930	0
AT1G23935	849
AT1G23950	766
AT1G23960	1118
AT1G23965	4
AT1G23970	269
AT1G23980	112
AT1G23985	0
AT1G23990	0
AT1G23995	0
AT1G24000	1
AT1G24010	5
AT1G24020	13181
AT1G24030	20
AT1G24040	283
AT1G24050	2578
AT1G24060	0
AT1G24062	0
AT1G24068	0
AT1G24070	1831
AT1G24080	0
AT1G24090	191
AT1G24095	199
AT1G24100	1012
AT1G24110	0
AT1G24120	1030
AT1G24130	0
AT1G24140	1
AT1G24145	0
AT1G24147	0
AT1G24148	1
AT1G24150	107
AT1G24159	0
AT1G24160	1777
AT1G24170	646
AT1G24180	1591
AT1G24190	2322
AT1G24200	0
AT1G24210	79
AT1G24212	0
AT1G24220	0
AT1G24230	0
AT1G24240	620
AT1G24250	1
AT1G24256	1
AT1G24260	2442
AT1G24265	330
AT1G24267	1556
AT1G24270	0
AT1G24280	233
AT1G24290	88
AT1G24300	1114
AT1G24310	1128
AT1G24320	12
AT1G24330	123
AT1G24340	593
AT1G24350	124
AT1G24360	3820
AT1G24370	0
AT1G24380	0
AT1G24388	0
AT1G24390	0
AT1G24400	0
AT1G24405	0
AT1G24420	0
AT1G24430	0
AT1G24440	222
AT1G24450	823
AT1G24460	2044
AT1G24470	73
AT1G24475	0
AT1G24480	0
AT1G24485	0
AT1G24490	544
AT1G24510	9489
AT1G24520	2
AT1G24530	144
AT1G24540	3
AT1G24545	0
AT1G24560	690
AT1G24570	2
AT1G24575	30
AT1G24577	0
AT1G24580	2
AT1G24590	0
AT1G24600	26
AT1G24610	573
AT1G24620	0
AT1G24625	11
AT1G24640	0
AT1G24650	4
AT1G24657	0
AT1G24660	0
AT1G24686	0
AT1G24706	2325
AT1G24733	0
AT1G24735	8
AT1G24764	1927
AT1G24792	0
AT1G24793	0
AT1G24800	1
AT1G24807	0
AT1G24822	0
AT1G24851	0
AT1G24879	0
AT1G24880	3
AT1G24881	0
AT1G24909	0
AT1G24938	0
AT1G24967	0
AT1G24996	0
AT1G25025	0
AT1G25053	0
AT1G25054	0
AT1G25055	0
AT1G25083	0
AT1G25097	0
AT1G25098	0
AT1G25112	0
AT1G25141	0
AT1G25145	0
AT1G25150	0
AT1G25155	0
AT1G25175	0
AT1G25180	0
AT1G25209	1
AT1G25210	0
AT1G25211	0
AT1G25220	379
AT1G25230	109
AT1G25240	1
AT1G25250	49
AT1G25260	2395
AT1G25270	0
AT1G25275	280
AT1G25277	8
AT1G25280	1302
AT1G25290	378
AT1G25300	0
AT1G25310	1
AT1G25320	723
AT1G25330	474
AT1G25340	2
AT1G25350	2664
AT1G25360	234
AT1G25370	71
AT1G25375	542
AT1G25380	1046
AT1G25390	338
AT1G25400	132
AT1G25410	0
AT1G25420	726
AT1G25422	3
AT1G25425	14
AT1G25430	0
AT1G25440	453
AT1G25450	323
AT1G25460	2
AT1G25470	810
AT1G25480	414
AT1G25490	4045
AT1G25500	335
AT1G25510	1466
AT1G25520	322
AT1G25530	207
AT1G25540	1059
AT1G25550	251
AT1G25560	1383
AT1G25570	1576
AT1G25580	1016
AT1G25682	545
AT1G25784	0
AT1G25886	0
AT1G25988	0
AT1G26090	194
AT1G26100	270
AT1G26110	6102
AT1G26120	377
AT1G26130	565
AT1G26140	0
AT1G26150	4959
AT1G26160	426
AT1G26170	1188
AT1G26180	587
AT1G26190	1207
AT1G26200	0
AT1G26208	68
AT1G26210	0
AT1G26218	30
AT1G26220	0
AT1G26225	0
AT1G26230	128
AT1G26233	7
AT1G26235	0
AT1G26240	0
AT1G26250	0
AT1G26255	0
AT1G26260	449
AT1G26270	2286
AT1G26290	0
AT1G26300	882
AT1G26310	5
AT1G26320	0
AT1G26330	661
AT1G26340	303
AT1G26350	0
AT1G26355	0
AT1G26360	1
AT1G26370	1447
AT1G26380	0
AT1G26390	0
AT1G26400	0
AT1G26410	0
AT1G26420	0
AT1G26430	0
AT1G26440	234
AT1G26450	256
AT1G26460	2287
AT1G26470	720
AT1G26480	0
AT1G26490	0
AT1G26500	65
AT1G26510	6
AT1G26515	0
AT1G26520	297
AT1G26530	36
AT1G26540	1730
AT1G26550	2176
AT1G26558	0
AT1G26560	493
AT1G26570	1094
AT1G26580	2674
AT1G26590	17
AT1G26600	36
AT1G26610	30
AT1G26620	682
AT1G26630	14588
AT1G26640	1375
AT1G26650	464
AT1G26660	348
AT1G26665	1541
AT1G26670	564
AT1G26680	439
AT1G26690	557
AT1G26700	0
AT1G26710	0
AT1G26720	3
AT1G26730	20
AT1G26740	1042
AT1G26750	484
AT1G26760	904
AT1G26761	74
AT1G26762	0
AT1G26770	98
AT1G26773	0
AT1G26780	731
AT1G26790	0
AT1G26795	0
AT1G26796	0
AT1G26797	0
AT1G26798	0
AT1G26799	0
AT1G26800	102
AT1G26810	485
AT1G26815	0
AT1G26820	4
AT1G26830	2023
AT1G26840	306
AT1G26850	8267
AT1G26860	0
AT1G26870	1
AT1G26880	5497
AT1G26890	12
AT1G26900	311
AT1G26910	813
AT1G26911	4
AT1G26920	28
AT1G26921	0
AT1G26930	64
AT1G26940	550
AT1G26945	20
AT1G26950	0
AT1G26960	433
AT1G26970	2
AT1G26973	0
AT1G26975	0
AT1G26976	0
AT1G26985	0
AT1G26990	0
AT1G27000	1173
AT1G27008	0
AT1G27020	6
AT1G27030	130
AT1G27040	0
AT1G27045	545
AT1G27050	295
AT1G27060	73
AT1G27070	925
AT1G27080	1
AT1G27090	3773
AT1G27100	1917
AT1G27110	28
AT1G27120	1651
AT1G27130	583
AT1G27135	0
AT1G27140	1
AT1G27150	606
AT1G27160	0
AT1G27170	168
AT1G27180	186
AT1G27190	2480
AT1G27200	320
AT1G27210	998
AT1G27220	0
AT1G27240	0
AT1G27250	0
AT1G27260	0
AT1G27270	0
AT1G27280	0
AT1G27285	140
AT1G27290	532
AT1G27300	638
AT1G27310	2280
AT1G27320	2237
AT1G27330	1376
AT1G27340	803
AT1G27350	1414
AT1G27360	666
AT1G27370	1835
AT1G27380	1
AT1G27385	345
AT1G27390	2315
AT1G27400	7029
AT1G27410	415
AT1G27420	178
AT1G27430	1487
AT1G27435	1168
AT1G27440	278
AT1G27450	5290
AT1G27460	2006
AT1G27461	1
AT1G27470	1409
AT1G27480	121
AT1G27490	0
AT1G27500	382
AT1G27510	1290
AT1G27520	1310
AT1G27530	741
AT1G27535	0
AT1G27540	538
AT1G27550	0
AT1G27555	0
AT1G27560	0
AT1G27565	3
AT1G27570	0
AT1G27580	1
AT1G27595	2343
AT1G27600	1387
AT1G27610	1
AT1G27620	10
AT1G27630	1429
AT1G27640	4
AT1G27650	2379
AT1G27660	617
AT1G27670	0
AT1G27671	0
AT1G27680	1413
AT1G27690	600
AT1G27695	158
AT1G27700	233
AT1G27710	0
AT1G27720	70
AT1G27730	303
AT1G27740	0
AT1G27750	1233
AT1G27752	821
AT1G27760	1404
AT1G27770	4596
AT1G27780	0
AT1G27790	0
AT1G27800	0
AT1G27810	0
AT1G27815	0
AT1G27820	2
AT1G27840	623
AT1G27850	1687
AT1G27860	1
AT1G27870	0
AT1G27880	579
AT1G27890	1
AT1G27900	1152
AT1G27910	311
AT1G27920	4
AT1G27921	141
AT1G27930	599
AT1G27940	1
AT1G27950	4238
AT1G27960	620
AT1G27970	1720
AT1G27980	310
AT1G27990	0
AT1G28000	0
AT1G28002	0
AT1G28005	0
AT1G28010	18
AT1G28020	0
AT1G28030	0
AT1G28040	2
AT1G28050	1640
AT1G28060	2699
AT1G28070	415
AT1G28080	3
AT1G28090	627
AT1G28100	164
AT1G28110	1342
AT1G28120	773
AT1G28130	27
AT1G28135	0
AT1G28140	498
AT1G28150	667
AT1G28160	0
AT1G28170	0
AT1G28180	0
AT1G28190	167
AT1G28200	791
AT1G28210	300
AT1G28220	7
AT1G28230	37
AT1G28240	586
AT1G28250	623
AT1G28260	345
AT1G28265	0
AT1G28270	1
AT1G28280	939
AT1G28290	43737
AT1G28300	2
AT1G28305	0
AT1G28306	0
AT1G28310	412
AT1G28320	934
AT1G28323	0
AT1G28327	2
AT1G28330	5719
AT1G28335	0
AT1G28340	1885
AT1G28350	1456
AT1G28360	1033
AT1G28370	63
AT1G28375	2
AT1G28380	752
AT1G28390	132
AT1G28395	566
AT1G28400	868
AT1G28410	513
AT1G28420	2178
AT1G28430	0
AT1G28440	3616
AT1G28447	2
AT1G28450	0
AT1G28455	0
AT1G28460	0
AT1G28465	0
AT1G28470	4
AT1G28480	46
AT1G28490	732
AT1G28500	3
AT1G28510	328
AT1G28520	1500
AT1G28530	427
AT1G28540	126
AT1G28550	0
AT1G28560	119
AT1G28570	13
AT1G28580	159
AT1G28590	0
AT1G28591	0
AT1G28600	7
AT1G28610	19
AT1G28620	3
AT1G28630	0
AT1G28640	0
AT1G28650	0
AT1G28660	2
AT1G28670	161
AT1G28680	28
AT1G28685	6
AT1G28690	121
AT1G28695	0
AT1G28700	10
AT1G28710	179
AT1G28715	146
AT1G28720	0
AT1G28730	0
AT1G28740	0
AT1G28750	0
AT1G28760	594
AT1G28765	57
AT1G28770	0
AT1G28780	0
AT1G28790	0
AT1G28800	0
AT1G28810	0
AT1G28815	0
AT1G28820	2
AT1G28830	2
AT1G28840	1
AT1G28850	0
AT1G28860	0
AT1G28870	0
AT1G28880	0
AT1G28890	0
AT1G28900	0
AT1G28910	0
AT1G28920	1
AT1G28930	2
AT1G28940	0
AT1G28950	5
AT1G28960	368
AT1G28970	1
AT1G28980	1
AT1G28990	0
AT1G29000	0
AT1G29005	0
AT1G29010	0
AT1G29020	0
AT1G29025	0
AT1G29030	792
AT1G29040	518
AT1G29041	0
AT1G29050	110
AT1G29060	167
AT1G29070	1443
AT1G29071	2
AT1G29075	0
AT1G29080	0
AT1G29090	0
AT1G29100	0
AT1G29110	0
AT1G29120	333
AT1G29140	0
AT1G29150	3551
AT1G29160	106
AT1G29170	1072
AT1G29179	0
AT1G29180	0
AT1G29190	0
AT1G29195	3
AT1G29200	0
AT1G29210	0
AT1G29220	919
AT1G29230	10
AT1G29240	563
AT1G29250	2580
AT1G29260	474
AT1G29265	0
AT1G29270	73
AT1G29280	2
AT1G29290	16
AT1G29300	248
AT1G29310	1530
AT1G29320	1016
AT1G29330	880
AT1G29340	1630
AT1G29350	696
AT1G29355	0
AT1G29357	96
AT1G29360	0
AT1G29370	550
AT1G29380	65
AT1G29390	335
AT1G29395	57
AT1G29400	1820
AT1G29410	262
AT1G29418	472
AT1G29420	1
AT1G29430	1
AT1G29435	0
AT1G29440	1
AT1G29450	1
AT1G29460	0
AT1G29465	49
AT1G29470	7253
AT1G29475	0
AT1G29480	0
AT1G29490	0
AT1G29500	26
AT1G29510	6
AT1G29520	84
AT1G29530	466
AT1G29535	91
AT1G29540	0
AT1G29550	376
AT1G29560	177
AT1G29570	0
AT1G29580	0
AT1G29590	59
AT1G29600	0
AT1G29620	0
AT1G29630	687
AT1G29640	13
AT1G29650	0
AT1G29660	74
AT1G29670	868
AT1G29680	0
AT1G29690	965
AT1G29700	143
AT1G29710	265
AT1G29715	1
AT1G29720	29
AT1G29730	75
AT1G29740	35
AT1G29750	1133
AT1G29760	385
AT1G29770	45
AT1G29775	0
AT1G29780	0
AT1G29785	326
AT1G29790	1175
AT1G29800	331
AT1G29810	317
AT1G29820	353
AT1G29830	9
AT1G29840	164
AT1G29850	1998
AT1G29860	0
AT1G29870	0
AT1G29880	3342
AT1G29890	883
AT1G29900	3549
AT1G29910	598
AT1G29920	164
AT1G29930	10908
AT1G29940	2212
AT1G29950	1393
AT1G29960	165
AT1G29962	1
AT1G29965	101
AT1G29970	328
AT1G29980	2675
AT1G29990	1502
AT1G30000	439
AT1G30010	483
AT1G30020	0
AT1G30030	0
AT1G30040	858
AT1G30050	0
AT1G30060	0
AT1G30070	721
AT1G30080	113
AT1G30090	552
AT1G30100	15
AT1G30110	239
AT1G30120	2512
AT1G30130	370
AT1G30135	11
AT1G30140	1
AT1G30150	63
AT1G30160	67
AT1G30170	92
AT1G30180	0
AT1G30190	21
AT1G30200	962
AT1G30210	706
AT1G30220	3
AT1G30230	11882
AT1G30240	688
AT1G30250	2
AT1G30260	6
AT1G30270	703
AT1G30280	6
AT1G30282	0
AT1G30290	403
AT1G30300	433
AT1G30310	0
AT1G30320	649
AT1G30330	11359
AT1G30340	0
AT1G30350	0
AT1G30360	3093
AT1G30370	21
AT1G30380	2298
AT1G30390	1
AT1G30400	1277
AT1G30410	859
AT1G30420	484
AT1G30430	0
AT1G30440	3557
AT1G30450	1352
AT1G30455	0
AT1G30460	1109
AT1G30470	2066
AT1G30473	3
AT1G30475	63
AT1G30480	1162
AT1G30490	3345
AT1G30500	153
AT1G30510	625
AT1G30515	38
AT1G30520	574
AT1G30530	2815
AT1G30540	245
AT1G30545	189
AT1G30550	0
AT1G30560	0
AT1G30570	730
AT1G30580	5615
AT1G30590	1790
AT1G30600	1951
AT1G30610	842
AT1G30620	1191
AT1G30630	3036
AT1G30640	141
AT1G30650	54
AT1G30660	5
AT1G30670	0
AT1G30680	1429
AT1G30690	5855
AT1G30700	0
AT1G30710	1
AT1G30720	0
AT1G30730	0
AT1G30740	1
AT1G30750	1
AT1G30755	139
AT1G30757	0
AT1G30760	42
AT1G30780	0
AT1G30784	0
AT1G30790	0
AT1G30795	0
AT1G30800	0
AT1G30810	611
AT1G30814	33
AT1G30820	4271
AT1G30825	416
AT1G30830	0
AT1G30835	993
AT1G30840	7
AT1G30845	163
AT1G30850	1
AT1G30860	82
AT1G30870	0
AT1G30880	2263
AT1G30890	461
AT1G30900	1
AT1G30910	309
AT1G30920	1
AT1G30921	0
AT1G30925	0
AT1G30930	1
AT1G30935	28
AT1G30940	0
AT1G30945	0
AT1G30950	3
AT1G30960	463
AT1G30970	1878
AT1G30972	0
AT1G30974	0
AT1G30975	0
AT1G30980	0
AT1G30990	0
AT1G31000	0
AT1G31010	635
AT1G31020	359
AT1G31030	0
AT1G31040	164
AT1G31050	0
AT1G31070	690
AT1G31072	0
AT1G31080	0
AT1G31090	0
AT1G31093	0
AT1G31095	0
AT1G31100	0
AT1G31110	0
AT1G31120	608
AT1G31130	3984
AT1G31140	40
AT1G31150	1007
AT1G31160	579
AT1G31163	0
AT1G31166	0
AT1G31170	259
AT1G31173	0
AT1G31175	418
AT1G31180	1286
AT1G31190	268
AT1G31200	3
AT1G31210	0
AT1G31220	436
AT1G31230	1661
AT1G31240	17
AT1G31243	0
AT1G31245	0
AT1G31250	0
AT1G31255	0
AT1G31258	21
AT1G31260	0
AT1G31270	6
AT1G31274	0
AT1G31280	1145
AT1G31290	409
AT1G31300	809
AT1G31310	2572
AT1G31320	311
AT1G31330	6581
AT1G31335	420
AT1G31340	1680
AT1G31350	161
AT1G31355	48
AT1G31358	0
AT1G31360	570
AT1G31370	0
AT1G31380	0
AT1G31390	0
AT1G31400	0
AT1G31410	355
AT1G31420	2018
AT1G31430	83
AT1G31440	1115
AT1G31450	0
AT1G31460	401
AT1G31470	148
AT1G31480	566
AT1G31485	0
AT1G31490	9
AT1G31500	307
AT1G31510	0
AT1G31520	0
AT1G31530	1
AT1G31540	48
AT1G31550	712
AT1G31555	0
AT1G31570	0
AT1G31580	145
AT1G31600	878
AT1G31620	0
AT1G31630	0
AT1G31640	1
AT1G31650	1841
AT1G31660	1790
AT1G31670	0
AT1G31690	0
AT1G31710	5
AT1G31720	3
AT1G31730	2014
AT1G31740	0
AT1G31750	0
AT1G31760	979
AT1G31770	202
AT1G31772	0
AT1G31780	1564
AT1G31790	86
AT1G31800	976
AT1G31810	1354
AT1G31812	4295
AT1G31814	170
AT1G31817	869
AT1G31820	13
AT1G31830	968
AT1G31835	21
AT1G31840	178
AT1G31850	3157
AT1G31860	912
AT1G31870	1037
AT1G31880	223
AT1G31885	1
AT1G31900	5
AT1G31910	3326
AT1G31920	0
AT1G31930	2287
AT1G31935	16
AT1G31940	125
AT1G31950	30
AT1G31960	0
AT1G31970	4954
AT1G31983	0
AT1G31990	0
AT1G31993	0
AT1G32000	0
AT1G32010	1
AT1G32020	0
AT1G32030	0
AT1G32040	0
AT1G32045	0
AT1G32049	0
AT1G32050	3448
AT1G32060	1264
AT1G32070	488
AT1G32080	261
AT1G32090	1716
AT1G32100	3
AT1G32110	0
AT1G32120	843
AT1G32127	168
AT1G32130	2015
AT1G32140	0
AT1G32150	536
AT1G32160	670
AT1G32170	18
AT1G32172	17
AT1G32180	0
AT1G32190	1424
AT1G32200	654
AT1G32210	2411
AT1G32220	340
AT1G32225	0
AT1G32230	3394
AT1G32240	850
AT1G32250	0
AT1G32260	306
AT1G32270	0
AT1G32280	0
AT1G32300	4
AT1G32310	213
AT1G32320	0
AT1G32330	546
AT1G32337	0
AT1G32340	408
AT1G32350	2
AT1G32360	1317
AT1G32361	0
AT1G32370	378
AT1G32375	86
AT1G32380	777
AT1G32385	2
AT1G32390	0
AT1G32400	2497
AT1G32410	371
AT1G32415	166
AT1G32420	0
AT1G32430	0
AT1G32440	345
AT1G32450	8
AT1G32460	23
AT1G32470	1347
AT1G32480	0
AT1G32490	2429
AT1G32500	767
AT1G32505	0
AT1G32510	0
AT1G32520	18
AT1G32530	810
AT1G32540	64
AT1G32550	208
AT1G32560	5
AT1G32570	38
AT1G32575	10
AT1G32580	1651
AT1G32582	0
AT1G32583	1
AT1G32585	0
AT1G32590	0
AT1G32600	0
AT1G32610	161
AT1G32620	0
AT1G32630	176
AT1G32640	0
AT1G32650	0
AT1G32660	0
AT1G32680	0
AT1G32690	80
AT1G32700	367
AT1G32710	0
AT1G32713	0
AT1G32720	0
AT1G32730	439
AT1G32740	19
AT1G32750	3260
AT1G32760	223
AT1G32763	0
AT1G32770	0
AT1G32780	9
AT1G32790	1649
AT1G32810	1632
AT1G32820	0
AT1G32830	0
AT1G32840	0
AT1G32850	0
AT1G32860	366
AT1G32870	324
AT1G32880	4
AT1G32890	0
AT1G32900	581
AT1G32910	4
AT1G32920	2867
AT1G32928	309
AT1G32930	868
AT1G32940	141
AT1G32950	6
AT1G32960	1
AT1G32970	0
AT1G32975	0
AT1G32980	0
AT1G32990	1479
AT1G32992	0
AT1G33000	0
AT1G33010	0
AT1G33020	0
AT1G33030	0
AT1G33040	3329
AT1G33050	1108
AT1G33055	62
AT1G33060	571
AT1G33070	0
AT1G33080	113
AT1G33090	0
AT1G33100	0
AT1G33102	13
AT1G33110	380
AT1G33120	1692
AT1G33130	0
AT1G33135	0
AT1G33140	2452
AT1G33160	1
AT1G33170	2633
AT1G33180	1
AT1G33190	0
AT1G33200	0
AT1G33220	0
AT1G33230	902
AT1G33240	430
AT1G33250	943
AT1G33260	45
AT1G33265	401
AT1G33270	472
AT1G33280	0
AT1G33290	689
AT1G33300	0
AT1G33320	1
AT1G33330	156
AT1G33340	1
AT1G33350	138
AT1G33355	0
AT1G33360	712
AT1G33370	0
AT1G33380	0
AT1G33390	936
AT1G33400	625
AT1G33410	3831
AT1G33415	71
AT1G33420	0
AT1G33430	0
AT1G33440	4
AT1G33450	0
AT1G33460	0
AT1G33470	5107
AT1G33475	22
AT1G33480	410
AT1G33490	506
AT1G33500	41
AT1G33510	0
AT1G33520	2267
AT1G33530	0
AT1G33540	0
AT1G33550	0
AT1G33560	106
AT1G33570	0
AT1G33580	0
AT1G33590	1441
AT1G33600	217
AT1G33607	0
AT1G33610	14
AT1G33612	30
AT1G33615	93
AT1G33640	0
AT1G33660	24
AT1G33670	0
AT1G33680	3916
AT1G33700	9
AT1G33710	0
AT1G33720	3
AT1G33730	0
AT1G33740	1
AT1G33743	0
AT1G33750	18
AT1G33760	16
AT1G33770	1
AT1G33780	417
AT1G33785	0
AT1G33790	433
AT1G33800	8
AT1G33810	1046
AT1G33811	0
AT1G33813	0
AT1G33817	0
AT1G33820	0
AT1G33830	0
AT1G33835	0
AT1G33840	1
AT1G33850	0
AT1G33855	0
AT1G33860	0
AT1G33870	0
AT1G33880	0
AT1G33890	0
AT1G33900	0
AT1G33910	0
AT1G33920	0
AT1G33930	8
AT1G33940	0
AT1G33945	0
AT1G33950	0
AT1G33960	0
AT1G33970	1459
AT1G33980	2237
AT1G33990	1246
AT1G34000	222
AT1G34010	465
AT1G34015	0
AT1G34020	533
AT1G34030	4910
AT1G34040	8
AT1G34042	0
AT1G34044	1
AT1G34046	0
AT1G34047	0
AT1G34049	0
AT1G34050	0
AT1G34060	30
AT1G34065	410
AT1G34070	0
AT1G34080	0
AT1G34090	0
AT1G34095	0
AT1G34097	0
AT1G34100	9
AT1G34110	720
AT1G34120	246
AT1G34130	2406
AT1G34140	0
AT1G34150	397
AT1G34160	374
AT1G34170	0
AT1G34180	3
AT1G34190	1756
AT1G34200	578
AT1G34210	1511
AT1G34220	551
AT1G34230	0
AT1G34240	0
AT1G34245	13
AT1G34250	0
AT1G34260	279
AT1G34270	439
AT1G34281	0
AT1G34290	0
AT1G34300	384
AT1G34310	0
AT1G34315	4
AT1G34317	1
AT1G34320	2130
AT1G34330	0
AT1G34340	740
AT1G34350	614
AT1G34355	1266
AT1G34360	447
AT1G34370	1214
AT1G34380	164
AT1G34390	0
AT1G34392	0
AT1G34400	0
AT1G34403	0
AT1G34405	0
AT1G34410	0
AT1G34418	1533
AT1G34420	32
AT1G34430	2174
AT1G34440	0
AT1G34460	102
AT1G34470	519
AT1G34480	4
AT1G34490	0
AT1G34500	0
AT1G34510	0
AT1G34520	0
AT1G34530	0
AT1G34540	0
AT1G34545	0
AT1G34550	1351
AT1G34560	0
AT1G34570	184
AT1G34575	0
AT1G34580	2
AT1G34590	0
AT1G34600	0
AT1G34610	0
AT1G34620	0
AT1G34630	284
AT1G34640	335
AT1G34650	0
AT1G34660	0
AT1G34670	0
AT1G34680	0
AT1G34690	0
AT1G34700	0
AT1G34710	0
AT1G34720	0
AT1G34730	0
AT1G34740	0
AT1G34750	168
AT1G34760	10
AT1G34770	672
AT1G34780	589
AT1G34790	0
AT1G34792	0
AT1G34795	0
AT1G34797	0
AT1G34800	0
AT1G34803	0
AT1G34805	0
AT1G34807	0
AT1G34808	0
AT1G34810	0
AT1G34812	0
AT1G34813	0
AT1G34815	0
AT1G34817	0
AT1G34818	0
AT1G34820	0
AT1G34822	0
AT1G34823	0
AT1G34825	0
AT1G34827	0
AT1G34828	0
AT1G34830	0
AT1G34836	0
AT1G34840	0
AT1G34842	1
AT1G34844	18
AT1G34850	0
AT1G34855	0
AT1G34860	0
AT1G34904	0
AT1G34910	0
AT1G34930	0
AT1G34967	0
AT1G35030	0
AT1G35035	0
AT1G35040	0
AT1G35050	0
AT1G35060	0
AT1G35080	0
AT1G35090	0
AT1G35100	0
AT1G35110	0
AT1G35112	124
AT1G35115	1086
AT1G35120	7
AT1G35130	46
AT1G35140	21
AT1G35143	0
AT1G35146	0
AT1G35150	0
AT1G35160	3816
AT1G35170	0
AT1G35180	138
AT1G35181	0
AT1G35183	6
AT1G35186	0
AT1G35190	5
AT1G35200	2
AT1G35210	164
AT1G35215	0
AT1G35220	1120
AT1G35230	0
AT1G35240	0
AT1G35242	0
AT1G35250	0
AT1G35255	9
AT1G35260	7
AT1G35270	3
AT1G35280	0
AT1G35290	1
AT1G35300	0
AT1G35310	1
AT1G35320	214
AT1G35330	0
AT1G35340	516
AT1G35350	1
AT1G35353	0
AT1G35360	0
AT1G35365	0
AT1G35370	0
AT1G35375	0
AT1G35380	0
AT1G35390	0
AT1G35400	0
AT1G35405	0
AT1G35410	0
AT1G35420	281
AT1G35430	42
AT1G35435	0
AT1G35440	0
AT1G35450	0
AT1G35460	337
AT1G35465	0
AT1G35467	0
AT1G35470	728
AT1G35480	0
AT1G35490	1
AT1G35500	0
AT1G35501	0
AT1G35510	1220
AT1G35513	9
AT1G35515	2
AT1G35516	704
AT1G35520	0
AT1G35530	383
AT1G35535	0
AT1G35537	0
AT1G35540	0
AT1G35545	0
AT1G35550	0
AT1G35560	72
AT1G35570	0
AT1G35580	2214
AT1G35590	0
AT1G35600	0
AT1G35610	0
AT1G35612	275
AT1G35614	0
AT1G35617	0
AT1G35620	1426
AT1G35625	0
AT1G35630	0
AT1G35640	0
AT1G35645	0
AT1G35647	0
AT1G35650	0
AT1G35660	563
AT1G35663	0
AT1G35670	391
AT1G35680	2065
AT1G35690	0
AT1G35700	0
AT1G35710	306
AT1G35720	1314
AT1G35730	138
AT1G35735	0
AT1G35740	0
AT1G35745	0
AT1G35750	2
AT1G35760	0
AT1G35770	0
AT1G35780	2679
AT1G35790	0
AT1G35820	0
AT1G35830	87
AT1G35840	0
AT1G35850	0
AT1G35860	0
AT1G35870	0
AT1G35880	0
AT1G35890	0
AT1G35895	0
AT1G35910	15
AT1G35920	0
AT1G35930	0
AT1G35940	0
AT1G35950	0
AT1G35960	0
AT1G35970	0
AT1G35980	0
AT1G35990	0
AT1G35995	0
AT1G36000	0
AT1G36005	0
AT1G36010	0
AT1G36020	0
AT1G36030	0
AT1G36035	0
AT1G36040	0
AT1G36050	1306
AT1G36060	2
AT1G36070	542
AT1G36078	0
AT1G36080	0
AT1G36085	0
AT1G36090	0
AT1G36095	0
AT1G36100	0
AT1G36105	0
AT1G36110	0
AT1G36120	0
AT1G36130	0
AT1G36140	0
AT1G36150	0
AT1G36160	9713
AT1G36180	488
AT1G36185	0
AT1G36190	0
AT1G36200	0
AT1G36210	0
AT1G36220	1
AT1G36225	0
AT1G36230	0
AT1G36240	1
AT1G36250	0
AT1G36260	0
AT1G36270	0
AT1G36272	0
AT1G36280	976
AT1G36290	0
AT1G36300	0
AT1G36305	0
AT1G36310	1448
AT1G36320	702
AT1G36325	0
AT1G36330	0
AT1G36340	0
AT1G36350	0
AT1G36360	0
AT1G36370	1618
AT1G36380	258
AT1G36390	512
AT1G36395	0
AT1G36400	0
AT1G36403	0
AT1G36406	0
AT1G36420	0
AT1G36430	0
AT1G36440	0
AT1G36441	0
AT1G36445	0
AT1G36450	0
AT1G36460	0
AT1G36470	0
AT1G36480	0
AT1G36485	0
AT1G36490	0
AT1G36495	0
AT1G36500	0
AT1G36510	0
AT1G36520	0
AT1G36530	0
AT1G36540	0
AT1G36550	0
AT1G36560	0
AT1G36570	0
AT1G36580	1
AT1G36590	0
AT1G36595	0
AT1G36600	0
AT1G36605	0
AT1G36610	0
AT1G36620	0
AT1G36622	0
AT1G36623	0
AT1G36627	0
AT1G36630	0
AT1G36640	0
AT1G36650	0
AT1G36660	0
AT1G36670	0
AT1G36675	0
AT1G36680	0
AT1G36690	0
AT1G36700	0
AT1G36710	0
AT1G36720	0
AT1G36730	3750
AT1G36740	0
AT1G36745	0
AT1G36750	0
AT1G36756	0
AT1G36763	0
AT1G36770	0
AT1G36775	0
AT1G36790	0
AT1G36795	0
AT1G36800	0
AT1G36810	0
AT1G36830	0
AT1G36840	0
AT1G36850	0
AT1G36880	0
AT1G36890	0
AT1G36910	0
AT1G36915	0
AT1G36920	0
AT1G36922	0
AT1G36925	0
AT1G36927	0
AT1G36933	0
AT1G36936	0
AT1G36940	47
AT1G36942	0
AT1G36950	0
AT1G36960	0
AT1G36970	0
AT1G36975	0
AT1G36980	1023
AT1G36990	1034
AT1G36992	0
AT1G37000	0
AT1G37010	0
AT1G37012	0
AT1G37015	0
AT1G37020	0
AT1G37030	0
AT1G37035	0
AT1G37036	0
AT1G37037	0
AT1G37038	0
AT1G37040	0
AT1G37045	0
AT1G37050	0
AT1G37057	0
AT1G37060	0
AT1G37063	0
AT1G37070	0
AT1G37080	0
AT1G37090	0
AT1G37095	0
AT1G37100	0
AT1G37110	0
AT1G37113	0
AT1G37120	0
AT1G37130	97
AT1G37140	7
AT1G37150	95
AT1G37160	0
AT1G37170	0
AT1G37180	0
AT1G37190	0
AT1G37200	0
AT1G37210	0
AT1G37275	0
AT1G37340	0
AT1G37405	0
AT1G37471	0
AT1G37537	0
AT1G37603	0
AT1G37669	0
AT1G37735	0
AT1G37801	0
AT1G37867	0
AT1G37933	0
AT1G37999	0
AT1G38065	0
AT1G38131	334
AT1G38140	0
AT1G38149	0
AT1G38158	0
AT1G38167	0
AT1G38176	0
AT1G38185	0
AT1G38194	0
AT1G38203	0
AT1G38212	0
AT1G38221	0
AT1G38230	0
AT1G38240	0
AT1G38250	0
AT1G38260	0
AT1G38270	0
AT1G38280	0
AT1G38290	0
AT1G38300	0
AT1G38310	0
AT1G38320	0
AT1G38330	0
AT1G38340	0
AT1G38350	0
AT1G38360	0
AT1G38380	0
AT1G38390	0
AT1G38400	0
AT1G38410	0
AT1G38416	0
AT1G38423	0
AT1G38430	0
AT1G38440	0
AT1G38450	0
AT1G38460	0
AT1G38550	0
AT1G38710	0
AT1G38790	0
AT1G38870	0
AT1G39030	0
AT1G39060	0
AT1G39070	0
AT1G39110	0
AT1G39190	0
AT1G39270	0
AT1G39350	0
AT1G39430	0
AT1G39510	0
AT1G39511	0
AT1G39513	0
AT1G39515	0
AT1G39590	0
AT1G39670	0
AT1G39750	0
AT1G39830	0
AT1G39910	0
AT1G39990	0
AT1G40069	0
AT1G40070	0
AT1G40071	0
AT1G40072	0
AT1G40073	0
AT1G40074	0
AT1G40075	0
AT1G40076	0
AT1G40077	0
AT1G40078	0
AT1G40079	0
AT1G40080	0
AT1G40081	0
AT1G40083	0
AT1G40084	0
AT1G40085	0
AT1G40086	0
AT1G40087	0
AT1G40089	0
AT1G40090	0
AT1G40091	0
AT1G40093	0
AT1G40095	0
AT1G40097	0
AT1G40099	0
AT1G40100	0
AT1G40101	0
AT1G40103	0
AT1G40104	0
AT1G40105	0
AT1G40106	0
AT1G40107	0
AT1G40109	0
AT1G40112	0
AT1G40113	0
AT1G40115	0
AT1G40117	0
AT1G40118	0
AT1G40119	0
AT1G40121	0
AT1G40123	0
AT1G40124	0
AT1G40125	0
AT1G40127	0
AT1G40129	0
AT1G40130	0
AT1G40131	0
AT1G40133	0
AT1G40135	0
AT1G40136	0
AT1G40137	0
AT1G40139	0
AT1G40141	0
AT1G40143	0
AT1G40150	0
AT1G40230	0
AT1G40310	0
AT1G40390	0
AT1G40470	0
AT1G40630	0
AT1G41115	0
AT1G41600	0
AT1G41630	0
AT1G41650	0
AT1G41660	0
AT1G41680	0
AT1G41690	0
AT1G41700	0
AT1G41710	0
AT1G41720	0
AT1G41723	0
AT1G41726	0
AT1G41730	0
AT1G41740	0
AT1G41743	0
AT1G41746	0
AT1G41750	0
AT1G41755	0
AT1G41760	0
AT1G41770	0
AT1G41775	0
AT1G41790	0
AT1G41795	0
AT1G41797	0
AT1G41798	0
AT1G41803	0
AT1G41810	0
AT1G41820	0
AT1G41825	0
AT1G41827	0
AT1G41830	419
AT1G41835	0
AT1G41840	0
AT1G41850	0
AT1G41855	0
AT1G41860	0
AT1G41870	0
AT1G41880	8876
AT1G41890	0
AT1G41893	0
AT1G41896	0
AT1G41900	0
AT1G41910	0
AT1G41920	0
AT1G41930	0
AT1G42003	0
AT1G42040	0
AT1G42045	0
AT1G42050	0
AT1G42060	0
AT1G42070	0
AT1G42080	0
AT1G42090	0
AT1G42100	0
AT1G42110	0
AT1G42120	0
AT1G42130	0
AT1G42140	0
AT1G42150	0
AT1G42160	0
AT1G42170	0
AT1G42180	0
AT1G42190	0
AT1G42200	0
AT1G42210	0
AT1G42220	0
AT1G42230	0
AT1G42240	0
AT1G42250	0
AT1G42260	0
AT1G42270	0
AT1G42280	0
AT1G42290	0
AT1G42300	0
AT1G42310	0
AT1G42320	0
AT1G42350	0
AT1G42360	0
AT1G42365	0
AT1G42367	0
AT1G42370	0
AT1G42375	0
AT1G42377	0
AT1G42380	0
AT1G42385	0
AT1G42390	0
AT1G42393	0
AT1G42396	0
AT1G42400	0
AT1G42410	0
AT1G42420	0
AT1G42430	1325
AT1G42440	2102
AT1G42450	0
AT1G42460	0
AT1G42470	1386
AT1G42480	1245
AT1G42490	1
AT1G42500	0
AT1G42510	0
AT1G42515	0
AT1G42520	0
AT1G42525	0
AT1G42530	0
AT1G42540	771
AT1G42550	409
AT1G42560	0
AT1G42570	0
AT1G42580	0
AT1G42590	0
AT1G42595	0
AT1G42600	0
AT1G42602	0
AT1G42605	0
AT1G42610	0
AT1G42615	0
AT1G42620	0
AT1G42630	0
AT1G42635	0
AT1G42650	0
AT1G42655	0
AT1G42680	0
AT1G42690	0
AT1G42695	0
AT1G42697	0
AT1G42698	0
AT1G42700	0
AT1G42703	0
AT1G42705	0
AT1G42710	0
AT1G42718	0
AT1G42727	0
AT1G42736	0
AT1G42740	0
AT1G42745	0
AT1G42780	0
AT1G42816	0
AT1G42852	0
AT1G42888	0
AT1G42924	0
AT1G42960	2211
AT1G42970	1944
AT1G42980	2
AT1G42990	992
AT1G43000	6
AT1G43005	0
AT1G43010	0
AT1G43020	0
AT1G43030	0
AT1G43040	1
AT1G43050	0
AT1G43060	0
AT1G43070	0
AT1G43080	0
AT1G43090	0
AT1G43100	0
AT1G43110	0
AT1G43120	0
AT1G43130	1046
AT1G43140	0
AT1G43145	0
AT1G43150	0
AT1G43160	0
AT1G43170	35461
AT1G43171	0
AT1G43180	0
AT1G43190	2479
AT1G43195	0
AT1G43200	0
AT1G43205	0
AT1G43210	0
AT1G43220	0
AT1G43230	0
AT1G43240	0
AT1G43245	226
AT1G43250	2
AT1G43260	0
AT1G43270	0
AT1G43280	0
AT1G43290	0
AT1G43300	0
AT1G43310	1
AT1G43320	0
AT1G43330	0
AT1G43387	0
AT1G43415	0
AT1G43444	0
AT1G43502	0
AT1G43560	481
AT1G43570	0
AT1G43575	0
AT1G43580	1663
AT1G43590	0
AT1G43600	0
AT1G43605	19
AT1G43610	0
AT1G43620	775
AT1G43630	0
AT1G43640	9
AT1G43650	3
AT1G43660	0
AT1G43665	0
AT1G43666	0
AT1G43667	0
AT1G43670	970
AT1G43675	16
AT1G43680	1
AT1G43690	1793
AT1G43700	1367
AT1G43710	2435
AT1G43715	0
AT1G43720	0
AT1G43722	0
AT1G43723	0
AT1G43724	0
AT1G43725	0
AT1G43730	0
AT1G43740	0
AT1G43745	0
AT1G43750	0
AT1G43755	0
AT1G43760	0
AT1G43763	0
AT1G43765	57
AT1G43766	0
AT1G43770	251
AT1G43775	0
AT1G43777	0
AT1G43780	0
AT1G43781	0
AT1G43785	0
AT1G43790	1
AT1G43800	373
AT1G43810	0
AT1G43815	0
AT1G43820	0
AT1G43825	0
AT1G43830	0
AT1G43835	0
AT1G43840	0
AT1G43845	0
AT1G43850	2494
AT1G43860	704
AT1G43870	1
AT1G43880	1
AT1G43883	0
AT1G43886	110
AT1G43890	1347
AT1G43895	0
AT1G43897	0
AT1G43900	929
AT1G43910	1191
AT1G43920	0
AT1G43930	0
AT1G43940	0
AT1G43950	0
AT1G43960	0
AT1G43970	0
AT1G43980	99
AT1G43990	0
AT1G43995	0
AT1G43997	0
AT1G44000	693
AT1G44010	0
AT1G44020	0
AT1G44030	0
AT1G44040	0
AT1G44045	0
AT1G44050	0
AT1G44060	0
AT1G44070	0
AT1G44075	0
AT1G44080	0
AT1G44085	0
AT1G44090	0
AT1G44100	117
AT1G44110	1364
AT1G44120	2
AT1G44125	3
AT1G44130	0
AT1G44140	0
AT1G44150	0
AT1G44160	0
AT1G44170	985
AT1G44180	0
AT1G44191	1
AT1G44224	0
AT1G44286	0
AT1G44318	0
AT1G44350	621
AT1G44370	0
AT1G44382	0
AT1G44414	6
AT1G44446	656
AT1G44478	0
AT1G44500	0
AT1G44510	0
AT1G44542	0
AT1G44570	0
AT1G44575	3594
AT1G44580	0
AT1G44608	0
AT1G44641	0
AT1G44707	0
AT1G44740	267
AT1G44750	1517
AT1G44760	7766
AT1G44770	685
AT1G44780	1549
AT1G44790	496
AT1G44800	8
AT1G44810	2285
AT1G44820	719
AT1G44830	16
AT1G44835	778
AT1G44840	3
AT1G44850	0
AT1G44860	0
AT1G44870	0
AT1G44875	0
AT1G44880	0
AT1G44890	283
AT1G44895	0
AT1G44900	4522
AT1G44910	1825
AT1G44920	655
AT1G44935	0
AT1G44940	3
AT1G44941	1
AT1G44960	415
AT1G44970	10
AT1G44980	0
AT1G44990	0
AT1G45000	4570
AT1G45010	306
AT1G45015	0
AT1G45020	0
AT1G45030	0
AT1G45035	0
AT1G45040	0
AT1G45050	305
AT1G45063	0
AT1G45070	0
AT1G45080	0
AT1G45090	0
AT1G45100	0
AT1G45110	165
AT1G45120	220
AT1G45130	2062
AT1G45140	0
AT1G45145	44
AT1G45150	828
AT1G45160	1369
AT1G45163	0
AT1G45165	0
AT1G45170	421
AT1G45180	378
AT1G45190	0
AT1G45191	47
AT1G45201	9
AT1G45207	984
AT1G45211	0
AT1G45215	0
AT1G45221	0
AT1G45223	0
AT1G45225	0
AT1G45227	0
AT1G45229	68
AT1G45230	505
AT1G45231	520
AT1G45233	473
AT1G45234	3
AT1G45236	0
AT1G45238	1
AT1G45240	4
AT1G45242	0
AT1G45243	0
AT1G45244	0
AT1G45246	0
AT1G45248	178
AT1G45249	857
AT1G45256	0
AT1G45332	954
AT1G45403	0
AT1G45474	357
AT1G45545	7
AT1G45616	0
AT1G45688	1503
AT1G45760	0
AT1G45832	0
AT1G45904	0
AT1G45976	752
AT1G46048	0
AT1G46120	0
AT1G46192	0
AT1G46264	500
AT1G46336	0
AT1G46408	0
AT1G46480	52
AT1G46552	32
AT1G46554	44
AT1G46624	0
AT1G46696	0
AT1G46768	8
AT1G46840	0
AT1G46912	0
AT1G46984	0
AT1G47056	347
AT1G47128	2942
AT1G47130	1
AT1G47200	2778
AT1G47210	921
AT1G47220	0
AT1G47230	1168
AT1G47240	413
AT1G47250	590
AT1G47260	2588
AT1G47265	0
AT1G47270	700
AT1G47271	0
AT1G47278	876
AT1G47280	1
AT1G47290	582
AT1G47300	0
AT1G47310	410
AT1G47317	1
AT1G47320	0
AT1G47330	519
AT1G47340	536
AT1G47350	0
AT1G47360	0
AT1G47370	2
AT1G47380	839
AT1G47389	0
AT1G47390	0
AT1G47395	3
AT1G47400	5
AT1G47405	0
AT1G47410	11
AT1G47420	2825
AT1G47430	0
AT1G47435	0
AT1G47440	1
AT1G47450	0
AT1G47460	0
AT1G47465	0
AT1G47470	0
AT1G47480	0
AT1G47485	1
AT1G47490	358
AT1G47495	0
AT1G47497	0
AT1G47500	351
AT1G47510	0
AT1G47520	82
AT1G47530	1390
AT1G47540	2
AT1G47550	1925
AT1G47560	112
AT1G47565	26
AT1G47570	829
AT1G47578	143
AT1G47580	141
AT1G47590	0
AT1G47595	0
AT1G47600	0
AT1G47603	0
AT1G47606	0
AT1G47610	26
AT1G47620	0
AT1G47625	1
AT1G47630	0
AT1G47640	1223
AT1G47650	0
AT1G47655	129
AT1G47657	0
AT1G47660	0
AT1G47670	1413
AT1G47680	0
AT1G47690	0
AT1G47695	0
AT1G47700	0
AT1G47705	0
AT1G47710	986
AT1G47720	309
AT1G47730	0
AT1G47740	2473
AT1G47750	291
AT1G47760	24
AT1G47765	0
AT1G47770	0
AT1G47780	0
AT1G47783	0
AT1G47786	0
AT1G47790	0
AT1G47800	0
AT1G47810	0
AT1G47813	0
AT1G47816	0
AT1G47820	148
AT1G47830	930
AT1G47840	26
AT1G47845	0
AT1G47860	93
AT1G47870	826
AT1G47880	0
AT1G47885	0
AT1G47890	0
AT1G47900	1868
AT1G47910	0
AT1G47915	0
AT1G47920	2
AT1G47930	16
AT1G47940	0
AT1G47950	0
AT1G47960	6
AT1G47970	6899
AT1G47980	79
AT1G47990	1
AT1G48000	1
AT1G48010	0
AT1G48020	1
AT1G48030	2552
AT1G48040	198
AT1G48050	1026
AT1G48060	16
AT1G48070	0
AT1G48080	0
AT1G48090	3267
AT1G48095	0
AT1G48100	477
AT1G48110	1577
AT1G48120	930
AT1G48130	1
AT1G48140	312
AT1G48145	0
AT1G48150	2
AT1G48160	861
AT1G48170	237
AT1G48175	250
AT1G48180	25
AT1G48190	0
AT1G48195	0
AT1G48200	418
AT1G48210	1244
AT1G48220	1
AT1G48230	1443
AT1G48240	760
AT1G48250	0
AT1G48260	0
AT1G48267	1
AT1G48268	0
AT1G48270	308
AT1G48280	751
AT1G48285	0
AT1G48290	0
AT1G48300	1739
AT1G48310	489
AT1G48315	66
AT1G48320	0
AT1G48325	0
AT1G48330	1125
AT1G48340	0
AT1G48350	2405
AT1G48355	0
AT1G48360	687
AT1G48370	919
AT1G48380	604
AT1G48390	127
AT1G48400	5
AT1G48405	3
AT1G48410	16367
AT1G48420	1428
AT1G48422	0
AT1G48430	966
AT1G48440	1393
AT1G48450	1222
AT1G48460	800
AT1G48470	1
AT1G48480	3199
AT1G48490	1041
AT1G48500	0
AT1G48510	0
AT1G48520	876
AT1G48530	0
AT1G48540	908
AT1G48550	240
AT1G48560	142
AT1G48570	568
AT1G48580	191
AT1G48590	0
AT1G48600	822
AT1G48605	77
AT1G48610	1947
AT1G48620	5297
AT1G48625	0
AT1G48630	5203
AT1G48635	794
AT1G48640	1
AT1G48650	1682
AT1G48660	0
AT1G48670	3
AT1G48680	0
AT1G48690	0
AT1G48698	0
AT1G48700	0
AT1G48710	0
AT1G48720	0
AT1G48725	0
AT1G48730	2
AT1G48740	100
AT1G48742	0
AT1G48745	18
AT1G48750	0
AT1G48760	892
AT1G48770	337
AT1G48780	121
AT1G48790	933
AT1G48800	0
AT1G48810	0
AT1G48820	2
AT1G48830	7045
AT1G48840	404
AT1G48850	1752
AT1G48860	1771
AT1G48870	202
AT1G48880	321
AT1G48890	2
AT1G48900	1769
AT1G48910	0
AT1G48912	0
AT1G48920	20927
AT1G48930	1
AT1G48940	1
AT1G48950	835
AT1G48953	0
AT1G48960	30
AT1G48970	416
AT1G48980	0
AT1G48990	0
AT1G49000	5
AT1G49005	5
AT1G49010	299
AT1G49015	0
AT1G49020	0
AT1G49030	0
AT1G49032	155
AT1G49040	2300
AT1G49050	263
AT1G49060	0
AT1G49070	0
AT1G49080	0
AT1G49090	0
AT1G49100	1
AT1G49110	0
AT1G49120	1
AT1G49130	33
AT1G49140	1825
AT1G49150	0
AT1G49160	12
AT1G49170	280
AT1G49180	203
AT1G49190	0
AT1G49200	5
AT1G49205	0
AT1G49210	17
AT1G49220	7
AT1G49225	14
AT1G49230	17
AT1G49240	3237
AT1G49245	301
AT1G49250	1
AT1G49260	0
AT1G49270	0
AT1G49280	0
AT1G49290	0
AT1G49300	857
AT1G49310	1
AT1G49320	11
AT1G49330	4
AT1G49340	4381
AT1G49350	298
AT1G49360	346
AT1G49370	0
AT1G49380	433
AT1G49390	0
AT1G49400	868
AT1G49405	8
AT1G49410	2008
AT1G49420	0
AT1G49430	2504
AT1G49435	0
AT1G49440	0
AT1G49450	93
AT1G49460	0
AT1G49470	4
AT1G49475	531
AT1G49480	2425
AT1G49490	157
AT1G49500	5
AT1G49510	663
AT1G49520	266
AT1G49530	46
AT1G49540	838
AT1G49550	0
AT1G49560	253
AT1G49570	0
AT1G49580	1821
AT1G49590	722
AT1G49600	2099
AT1G49610	3
AT1G49620	187
AT1G49630	1048
AT1G49640	0
AT1G49650	547
AT1G49660	651
AT1G49670	953
AT1G49680	0
AT1G49690	0
AT1G49700	60
AT1G49710	630
AT1G49715	0
AT1G49720	581
AT1G49730	1465
AT1G49740	684
AT1G49750	353
AT1G49760	4761
AT1G49770	1
AT1G49780	628
AT1G49790	14
AT1G49800	0
AT1G49810	0
AT1G49820	531
AT1G49830	0
AT1G49832	4
AT1G49840	627
AT1G49850	318
AT1G49860	0
AT1G49870	1492
AT1G49880	109
AT1G49890	1501
AT1G49900	2
AT1G49910	312
AT1G49920	371
AT1G49930	0
AT1G49938	16
AT1G49940	229
AT1G49950	1512
AT1G49952	86
AT1G49960	2
AT1G49970	1557
AT1G49975	253
AT1G49980	243
AT1G49990	24
AT1G50000	124
AT1G50010	13860
AT1G50020	199
AT1G50030	3604
AT1G50040	59
AT1G50050	0
AT1G50055	59
AT1G50060	0
AT1G50070	0
AT1G50080	1
AT1G50090	0
AT1G50100	0
AT1G50110	709
AT1G50120	848
AT1G50130	37
AT1G50140	1255
AT1G50160	0
AT1G50170	430
AT1G50180	25
AT1G50190	0
AT1G50200	5876
AT1G50210	0
AT1G50220	0
AT1G50240	2093
AT1G50250	1096
AT1G50260	413
AT1G50270	138
AT1G50280	21
AT1G50290	4
AT1G50300	829
AT1G50310	4
AT1G50320	316
AT1G50325	0
AT1G50330	0
AT1G50340	0
AT1G50350	0
AT1G50360	566
AT1G50370	1939
AT1G50380	1218
AT1G50390	0
AT1G50400	25
AT1G50410	1153
AT1G50420	363
AT1G50430	2271
AT1G50440	355
AT1G50450	330
AT1G50460	2015
AT1G50470	0
AT1G50480	2792
AT1G50490	2382
AT1G50500	1877
AT1G50510	1054
AT1G50520	45
AT1G50530	1
AT1G50550	1
AT1G50560	9
AT1G50570	1280
AT1G50575	495
AT1G50580	0
AT1G50590	75
AT1G50600	878
AT1G50610	0
AT1G50620	1294
AT1G50630	62
AT1G50640	1313
AT1G50650	0
AT1G50659	1
AT1G50660	2977
AT1G50670	683
AT1G50680	0
AT1G50690	0
AT1G50700	272
AT1G50710	1092
AT1G50720	1
AT1G50730	759
AT1G50732	28
AT1G50735	0
AT1G50740	584
AT1G50745	398
AT1G50750	241
AT1G50760	1
AT1G50770	56
AT1G50780	1
AT1G50790	346
AT1G50810	1
AT1G50820	7
AT1G50830	269
AT1G50840	1350
AT1G50850	0
AT1G50860	0
AT1G50870	0
AT1G50880	0
AT1G50890	133
AT1G50900	292
AT1G50910	187
AT1G50920	7405
AT1G50930	0
AT1G50940	542
AT1G50950	600
AT1G50960	0
AT1G50970	552
AT1G50980	0
AT1G50990	0
AT1G51000	0
AT1G51010	0
AT1G51020	0
AT1G51030	0
AT1G51035	0
AT1G51040	0
AT1G51050	0
AT1G51055	46
AT1G51060	8420
AT1G51070	2329
AT1G51080	85
AT1G51085	0
AT1G51090	17
AT1G51100	154
AT1G51110	408
AT1G51120	0
AT1G51130	557
AT1G51140	714
AT1G51150	0
AT1G51160	1127
AT1G51170	218
AT1G51172	0
AT1G51175	0
AT1G51190	0
AT1G51200	3218
AT1G51210	0
AT1G51220	0
AT1G51230	0
AT1G51240	0
AT1G51250	0
AT1G51260	0
AT1G51270	5
AT1G51290	0
AT1G51300	0
AT1G51310	381
AT1G51320	0
AT1G51330	0
AT1G51340	3
AT1G51350	454
AT1G51355	133
AT1G51360	135
AT1G51370	156
AT1G51380	117
AT1G51390	365
AT1G51400	59
AT1G51402	0
AT1G51405	75
AT1G51410	1
AT1G51420	3
AT1G51430	275
AT1G51440	2
AT1G51450	476
AT1G51460	1341
AT1G51470	0
AT1G51480	1
AT1G51490	0
AT1G51500	985
AT1G51510	3552
AT1G51520	317
AT1G51530	29
AT1G51538	171
AT1G51540	427
AT1G51550	71
AT1G51560	739
AT1G51570	6267
AT1G51580	670
AT1G51590	1140
AT1G51600	972
AT1G51610	814
AT1G51620	2
AT1G51630	1321
AT1G51640	0
AT1G51645	35
AT1G51650	3248
AT1G51660	1492
AT1G51670	682
AT1G51680	281
AT1G51690	2159
AT1G51700	310
AT1G51710	1966
AT1G51720	1164
AT1G51730	1403
AT1G51740	358
AT1G51745	1257
AT1G51750	0
AT1G51760	1065
AT1G51770	21
AT1G51780	0
AT1G51790	0
AT1G51800	0
AT1G51802	0
AT1G51805	12
AT1G51810	0
AT1G51820	1
AT1G51823	0
AT1G51830	0
AT1G51840	0
AT1G51850	0
AT1G51860	0
AT1G51870	0
AT1G51880	0
AT1G51890	1
AT1G51900	0
AT1G51910	0
AT1G51913	0
AT1G51915	0
AT1G51920	0
AT1G51930	0
AT1G51940	1761
AT1G51950	1737
AT1G51960	23
AT1G51965	533
AT1G51970	0
AT1G51980	3574
AT1G51990	0
AT1G52000	3442
AT1G52010	0
AT1G52020	0
AT1G52030	48593
AT1G52040	18300
AT1G52050	1
AT1G52060	0
AT1G52070	0
AT1G52080	204
AT1G52085	0
AT1G52087	0
AT1G52090	0
AT1G52100	2
AT1G52110	0
AT1G52120	0
AT1G52130	0
AT1G52140	34
AT1G52150	3866
AT1G52155	109
AT1G52160	522
AT1G52170	0
AT1G52180	0
AT1G52185	0
AT1G52190	316
AT1G52191	0
AT1G52200	1
AT1G52210	0
AT1G52211	0
AT1G52220	734
AT1G52230	1697
AT1G52240	4
AT1G52245	179
AT1G52260	491
AT1G52270	17
AT1G52280	502
AT1G52290	194
AT1G52300	11711
AT1G52310	2046
AT1G52315	9
AT1G52320	551
AT1G52325	0
AT1G52330	3
AT1G52340	240
AT1G52342	1
AT1G52343	0
AT1G52347	102
AT1G52350	0
AT1G52360	4602
AT1G52370	686
AT1G52380	1670
AT1G52390	4
AT1G52400	94251
AT1G52410	4024
AT1G52415	0
AT1G52420	1330
AT1G52430	22
AT1G52440	0
AT1G52450	87
AT1G52460	0
AT1G52470	0
AT1G52490	0
AT1G52495	0
AT1G52500	1406
AT1G52510	217
AT1G52520	431
AT1G52530	56
AT1G52540	493
AT1G52550	62
AT1G52560	1
AT1G52565	78
AT1G52570	68
AT1G52580	0
AT1G52590	106
AT1G52600	863
AT1G52603	0
AT1G52610	0
AT1G52615	0
AT1G52618	49
AT1G52620	430
AT1G52630	285
AT1G52640	89
AT1G52650	28
AT1G52660	0
AT1G52670	675
AT1G52680	0
AT1G52690	17
AT1G52695	0
AT1G52696	0
AT1G52700	99
AT1G52710	189
AT1G52720	1748
AT1G52730	1190
AT1G52740	6328
AT1G52750	46
AT1G52760	1423
AT1G52770	11
AT1G52780	716
AT1G52790	2
AT1G52800	0
AT1G52810	1
AT1G52820	22
AT1G52825	140
AT1G52827	63
AT1G52830	0
AT1G52840	0
AT1G52850	0
AT1G52855	19
AT1G52857	0
AT1G52860	0
AT1G52870	143
AT1G52880	6
AT1G52890	220
AT1G52900	0
AT1G52905	351
AT1G52910	6
AT1G52920	49
AT1G52930	1972
AT1G52940	0
AT1G52942	2
AT1G52950	2
AT1G52960	0
AT1G52970	0
AT1G52980	3355
AT1G52990	1
AT1G53000	1019
AT1G53010	0
AT1G53020	1
AT1G53023	0
AT1G53025	302
AT1G53030	210
AT1G53035	309
AT1G53040	1056
AT1G53050	2860
AT1G53060	113
AT1G53070	2578
AT1G53080	6
AT1G53090	376
AT1G53100	0
AT1G53110	314
AT1G53120	441
AT1G53130	1
AT1G53140	1440
AT1G53160	2530
AT1G53163	24
AT1G53165	896
AT1G53170	1130
AT1G53180	409
AT1G53190	498
AT1G53200	396
AT1G53210	3828
AT1G53220	0
AT1G53230	25
AT1G53233	35
AT1G53240	5166
AT1G53250	251
AT1G53260	65
AT1G53265	0
AT1G53270	11
AT1G53280	1433
AT1G53282	0
AT1G53285	0
AT1G53290	456
AT1G53300	3190
AT1G53310	3024
AT1G53320	1266
AT1G53325	0
AT1G53330	87
AT1G53340	0
AT1G53345	244
AT1G53350	352
AT1G53360	0
AT1G53366	0
AT1G53370	1
AT1G53380	2612
AT1G53390	812
AT1G53400	486
AT1G53410	8
AT1G53420	0
AT1G53430	619
AT1G53440	1128
AT1G53450	313
AT1G53460	638
AT1G53470	16
AT1G53480	0
AT1G53490	326
AT1G53500	556
AT1G53510	1469
AT1G53520	720
AT1G53530	244
AT1G53540	0
AT1G53541	0
AT1G53542	18
AT1G53550	0
AT1G53560	10
AT1G53570	418
AT1G53580	376
AT1G53590	1005
AT1G53600	211
AT1G53610	0
AT1G53620	0
AT1G53625	2
AT1G53630	0
AT1G53633	1
AT1G53635	0
AT1G53640	1
AT1G53645	2335
AT1G53650	419
AT1G53655	0
AT1G53660	1
AT1G53670	222
AT1G53680	24
AT1G53683	0
AT1G53687	0
AT1G53690	0
AT1G53700	275
AT1G53705	1
AT1G53708	0
AT1G53710	564
AT1G53720	841
AT1G53730	1134
AT1G53750	4802
AT1G53760	625
AT1G53770	572
AT1G53780	2527
AT1G53790	54
AT1G53800	734
AT1G53801	0
AT1G53810	0
AT1G53815	0
AT1G53820	0
AT1G53830	0
AT1G53840	2122
AT1G53850	1981
AT1G53860	556
AT1G53870	0
AT1G53875	0
AT1G53880	0
AT1G53885	0
AT1G53887	57
AT1G53890	0
AT1G53900	0
AT1G53903	0
AT1G53910	7739
AT1G53920	529
AT1G53930	0
AT1G53935	0
AT1G53940	0
AT1G53945	0
AT1G53950	1
AT1G53970	0
AT1G53980	0
AT1G53990	1
AT1G54000	17
AT1G54010	154
AT1G54020	4194
AT1G54030	1927
AT1G54035	0
AT1G54040	106
AT1G54050	301
AT1G54060	1230
AT1G54070	5
AT1G54080	4442
AT1G54090	554
AT1G54095	0
AT1G54100	1856
AT1G54110	159
AT1G54115	877
AT1G54120	16
AT1G54130	945
AT1G54140	692
AT1G54150	586
AT1G54160	46
AT1G54170	1519
AT1G54180	599
AT1G54200	86
AT1G54210	217
AT1G54215	12
AT1G54217	230
AT1G54220	351
AT1G54230	1
AT1G54240	4
AT1G54250	411
AT1G54260	337
AT1G54270	4944
AT1G54280	39
AT1G54290	281
AT1G54300	23
AT1G54310	293
AT1G54320	1048
AT1G54330	16
AT1G54340	823
AT1G54350	458
AT1G54355	5
AT1G54360	942
AT1G54370	1148
AT1G54380	975
AT1G54385	1706
AT1G54390	827
AT1G54400	14
AT1G54410	18820
AT1G54420	0
AT1G54430	0
AT1G54440	931
AT1G54445	0
AT1G54450	123
AT1G54460	1785
AT1G54470	0
AT1G54475	0
AT1G54490	2563
AT1G54500	758
AT1G54510	938
AT1G54520	624
AT1G54530	4
AT1G54540	2
AT1G54550	0
AT1G54560	11
AT1G54570	368
AT1G54575	12
AT1G54580	3625
AT1G54590	0
AT1G54600	0
AT1G54610	3356
AT1G54620	0
AT1G54630	3433
AT1G54640	0
AT1G54650	285
AT1G54660	0
AT1G54670	0
AT1G54680	92
AT1G54690	929
AT1G54700	0
AT1G54710	840
AT1G54720	0
AT1G54730	642
AT1G54740	107
AT1G54750	0
AT1G54760	0
AT1G54770	513
AT1G54773	48
AT1G54775	0
AT1G54780	952
AT1G54790	0
AT1G54820	269
AT1G54830	797
AT1G54840	447
AT1G54850	654
AT1G54860	0
AT1G54870	2
AT1G54890	0
AT1G54905	0
AT1G54920	1254
AT1G54923	0
AT1G54926	0
AT1G54930	56
AT1G54940	0
AT1G54950	0
AT1G54953	0
AT1G54955	0
AT1G54957	0
AT1G54960	339
AT1G54970	0
AT1G54980	0
AT1G54985	0
AT1G54990	2522
AT1G55000	364
AT1G55010	0
AT1G55020	331
AT1G55030	0
AT1G55035	0
AT1G55040	575
AT1G55050	168
AT1G55060	0
AT1G55070	1
AT1G55080	649
AT1G55090	1282
AT1G55100	0
AT1G55110	2012
AT1G55120	584
AT1G55130	1103
AT1G55140	380
AT1G55150	896
AT1G55152	0
AT1G55160	531
AT1G55170	299
AT1G55175	4
AT1G55180	101
AT1G55190	0
AT1G55200	977
AT1G55205	326
AT1G55207	0
AT1G55210	3280
AT1G55220	0
AT1G55221	0
AT1G55230	0
AT1G55240	0
AT1G55250	1188
AT1G55260	1569
AT1G55265	0
AT1G55270	560
AT1G55280	83
AT1G55290	1
AT1G55300	274
AT1G55310	1628
AT1G55320	427
AT1G55325	2546
AT1G55330	4
AT1G55335	0
AT1G55340	1513
AT1G55350	6607
AT1G55360	7272
AT1G55365	0
AT1G55370	68
AT1G55380	8
AT1G55390	0
AT1G55400	0
AT1G55410	0
AT1G55420	2
AT1G55430	0
AT1G55440	0
AT1G55450	33
AT1G55460	1277
AT1G55470	0
AT1G55475	115
AT1G55480	444
AT1G55490	5164
AT1G55500	935
AT1G55510	653
AT1G55520	1175
AT1G55525	0
AT1G55530	1111
AT1G55535	325
AT1G55540	1512
AT1G55546	2
AT1G55550	122
AT1G55560	2
AT1G55570	0
AT1G55580	48
AT1G55590	624
AT1G55591	0
AT1G55600	0
AT1G55604	0
AT1G55610	78
AT1G55620	661
AT1G55625	0
AT1G55630	300
AT1G55640	0
AT1G55650	0
AT1G55660	0
AT1G55670	330
AT1G55673	0
AT1G55675	147
AT1G55680	2800
AT1G55690	2769
AT1G55700	0
AT1G55710	0
AT1G55720	0
AT1G55730	332
AT1G55740	51
AT1G55750	703
AT1G55755	1
AT1G55760	164
AT1G55770	1
AT1G55775	0
AT1G55790	0
AT1G55800	1
AT1G55803	1
AT1G55805	561
AT1G55810	480
AT1G55820	639
AT1G55830	276
AT1G55840	2032
AT1G55850	531
AT1G55860	5669
AT1G55865	44
AT1G55870	590
AT1G55880	718
AT1G55890	1388
AT1G55900	1102
AT1G55910	79
AT1G55915	151
AT1G55917	0
AT1G55920	9
AT1G55928	0
AT1G55930	286
AT1G55940	0
AT1G55945	0
AT1G55947	0
AT1G55950	0
AT1G55960	330
AT1G55964	7
AT1G55970	556
AT1G55980	26
AT1G55990	10
AT1G56000	93
AT1G56010	33
AT1G56020	377
AT1G56030	2
AT1G56040	0
AT1G56045	4678
AT1G56050	412
AT1G56060	12
AT1G56070	44224
AT1G56080	162
AT1G56085	0
AT1G56090	136
AT1G56100	3
AT1G56105	0
AT1G56110	8845
AT1G56120	132
AT1G56130	169
AT1G56140	377
AT1G56145	381
AT1G56150	44
AT1G56160	0
AT1G56165	2
AT1G56170	0
AT1G56180	433
AT1G56190	1170
AT1G56200	2225
AT1G56210	2053
AT1G56220	4577
AT1G56225	0
AT1G56230	753
AT1G56233	0
AT1G56240	2
AT1G56242	0
AT1G56250	6
AT1G56260	157
AT1G56270	0
AT1G56280	10729
AT1G56290	844
AT1G56300	1750
AT1G56310	632
AT1G56320	11
AT1G56330	2941
AT1G56340	10969
AT1G56345	263
AT1G56350	320
AT1G56360	12
AT1G56380	0
AT1G56385	0
AT1G56390	2
AT1G56400	0
AT1G56410	9
AT1G56415	0
AT1G56418	0
AT1G56420	288
AT1G56423	341
AT1G56430	4
AT1G56440	301
AT1G56450	3124
AT1G56460	382
AT1G56470	1
AT1G56480	0
AT1G56490	0
AT1G56500	409
AT1G56510	16
AT1G56520	15
AT1G56530	0
AT1G56540	11
AT1G56550	0
AT1G56553	0
AT1G56555	1
AT1G56560	599
AT1G56570	384
AT1G56580	0
AT1G56590	752
AT1G56600	7
AT1G56605	0
AT1G56610	126
AT1G56612	132
AT1G56620	0
AT1G56630	0
AT1G56640	0
AT1G56650	3
AT1G56660	172
AT1G56670	21
AT1G56675	0
AT1G56680	14
AT1G56690	263
AT1G56700	826
AT1G56710	0
AT1G56720	1363
AT1G56730	0
AT1G56740	0
AT1G56750	0
AT1G56760	0
AT1G56770	0
AT1G56780	0
AT1G56790	0
AT1G56800	0
AT1G56810	0
AT1G56820	0
AT1G56830	0
AT1G56840	0
AT1G56850	0
AT1G56860	0
AT1G56870	0
AT1G56880	0
AT1G56890	0
AT1G56900	0
AT1G56910	0
AT1G56920	0
AT1G56930	0
AT1G56940	0
AT1G56950	0
AT1G56960	0
AT1G56970	0
AT1G56980	0
AT1G56990	0
AT1G57000	0
AT1G57010	0
AT1G57020	0
AT1G57030	0
AT1G57040	0
AT1G57050	0
AT1G57060	0
AT1G57070	0
AT1G57080	0
AT1G57090	0
AT1G57100	0
AT1G57110	0
AT1G57120	0
AT1G57130	0
AT1G57140	0
AT1G57150	0
AT1G57160	0
AT1G57170	0
AT1G57180	0
AT1G57190	0
AT1G57200	0
AT1G57210	0
AT1G57220	0
AT1G57230	0
AT1G57240	0
AT1G57250	0
AT1G57260	0
AT1G57270	0
AT1G57280	0
AT1G57290	0
AT1G57300	0
AT1G57310	0
AT1G57320	0
AT1G57330	0
AT1G57340	0
AT1G57350	0
AT1G57360	0
AT1G57370	0
AT1G57380	0
AT1G57390	0
AT1G57400	0
AT1G57410	0
AT1G57420	0
AT1G57430	0
AT1G57440	0
AT1G57450	0
AT1G57460	0
AT1G57470	0
AT1G57480	0
AT1G57490	0
AT1G57500	0
AT1G57510	0
AT1G57520	0
AT1G57530	0
AT1G57540	366
AT1G57550	0
AT1G57560	15
AT1G57565	0
AT1G57570	0
AT1G57580	0
AT1G57590	2
AT1G57600	402
AT1G57610	723
AT1G57613	0
AT1G57620	1107
AT1G57630	1
AT1G57640	0
AT1G57650	0
AT1G57660	3146
AT1G57670	0
AT1G57680	2178
AT1G57690	0
AT1G57700	543
AT1G57710	0
AT1G57720	10538
AT1G57730	0
AT1G57740	0
AT1G57750	64
AT1G57760	0
AT1G57765	676
AT1G57770	161
AT1G57775	0
AT1G57777	0
AT1G57780	0
AT1G57790	135
AT1G57800	0
AT1G57810	4
AT1G57820	5304
AT1G57830	0
AT1G57835	1
AT1G57840	1
AT1G57850	0
AT1G57860	1679
AT1G57870	630
AT1G57900	0
AT1G57906	0
AT1G57943	3
AT1G57980	33
AT1G57990	57
AT1G58007	0
AT1G58010	0
AT1G58020	0
AT1G58025	1885
AT1G58030	1742
AT1G58037	0
AT1G58040	0
AT1G58050	1
AT1G58055	0
AT1G58060	1338
AT1G58070	6
AT1G58080	982
AT1G58090	0
AT1G58100	1052
AT1G58110	760
AT1G58120	0
AT1G58130	0
AT1G58140	0
AT1G58150	35
AT1G58160	7
AT1G58170	75
AT1G58180	120
AT1G58190	1
AT1G58200	1254
AT1G58210	300
AT1G58215	0
AT1G58220	461
AT1G58223	0
AT1G58225	0
AT1G58230	1536
AT1G58235	188
AT1G58242	0
AT1G58245	0
AT1G58248	0
AT1G58250	2674
AT1G58260	0
AT1G58265	0
AT1G58270	289
AT1G58280	162
AT1G58290	1895
AT1G58300	0
AT1G58310	15
AT1G58320	0
AT1G58330	0
AT1G58340	7
AT1G58350	683
AT1G58360	1581
AT1G58370	9
AT1G58380	1796
AT1G58390	2
AT1G58400	10
AT1G58410	16
AT1G58420	63
AT1G58430	38
AT1G58440	966
AT1G58450	1
AT1G58460	101
AT1G58470	919
AT1G58520	247
AT1G58525	0
AT1G58561	3
AT1G58590	95
AT1G58602	119
AT1G58643	0
AT1G58684	0
AT1G58725	0
AT1G58766	0
AT1G58807	0
AT1G58808	0
AT1G58848	37
AT1G58889	1
AT1G58936	0
AT1G58983	0
AT1G59030	0
AT1G59077	0
AT1G59124	0
AT1G59171	0
AT1G59218	1
AT1G59265	0
AT1G59312	0
AT1G59359	0
AT1G59406	0
AT1G59453	0
AT1G59460	0
AT1G59470	0
AT1G59500	0
AT1G59510	149
AT1G59520	514
AT1G59530	0
AT1G59540	1417
AT1G59550	1
AT1G59560	291
AT1G59570	0
AT1G59580	365
AT1G59590	4
AT1G59600	543
AT1G59610	3182
AT1G59620	301
AT1G59630	10
AT1G59640	492
AT1G59650	596
AT1G59660	997
AT1G59670	3
AT1G59675	0
AT1G59680	0
AT1G59690	0
AT1G59700	66
AT1G59710	287
AT1G59720	255
AT1G59722	0
AT1G59723	0
AT1G59724	0
AT1G59725	0
AT1G59730	0
AT1G59740	20
AT1G59750	3989
AT1G59760	1742
AT1G59770	0
AT1G59780	0
AT1G59790	0
AT1G59800	0
AT1G59810	0
AT1G59820	1357
AT1G59830	1030
AT1G59833	0
AT1G59835	0
AT1G59840	213
AT1G59850	8
AT1G59860	14
AT1G59865	3
AT1G59870	323
AT1G59880	0
AT1G59885	0
AT1G59890	2557
AT1G59900	2734
AT1G59910	1142
AT1G59920	0
AT1G59930	0
AT1G59940	0
AT1G59950	0
AT1G59960	90
AT1G59970	135
AT1G59980	375
AT1G59990	995
AT1G60000	530
AT1G60010	710
AT1G60020	0
AT1G60025	0
AT1G60030	19
AT1G60040	0
AT1G60050	0
AT1G60060	1513
AT1G60070	2056
AT1G60072	0
AT1G60073	0
AT1G60075	0
AT1G60080	410
AT1G60090	0
AT1G60095	0
AT1G60110	0
AT1G60120	0
AT1G60130	0
AT1G60140	812
AT1G60150	0
AT1G60160	2369
AT1G60170	1846
AT1G60180	0
AT1G60190	19
AT1G60200	3325
AT1G60220	1070
AT1G60230	364
AT1G60240	0
AT1G60250	1
AT1G60260	485
AT1G60270	64
AT1G60280	0
AT1G60290	0
AT1G60300	2
AT1G60310	0
AT1G60320	0
AT1G60330	0
AT1G60340	0
AT1G60350	0
AT1G60360	14
AT1G60370	1
AT1G60380	2
AT1G60390	409
AT1G60400	0
AT1G60410	0
AT1G60420	1292
AT1G60430	188
AT1G60440	596
AT1G60450	0
AT1G60460	35
AT1G60470	0
AT1G60480	0
AT1G60490	1258
AT1G60500	0
AT1G60505	0
AT1G60510	0
AT1G60520	0
AT1G60525	122
AT1G60530	0
AT1G60540	0
AT1G60545	2
AT1G60550	518
AT1G60560	474
AT1G60570	0
AT1G60580	0
AT1G60590	59
AT1G60600	375
AT1G60610	670
AT1G60620	363
AT1G60625	0
AT1G60630	509
AT1G60640	1134
AT1G60650	818
AT1G60660	649
AT1G60670	562
AT1G60680	11
AT1G60690	168
AT1G60700	308
AT1G60710	1311
AT1G60720	0
AT1G60730	93
AT1G60740	1
AT1G60750	0
AT1G60760	2
AT1G60770	1877
AT1G60780	2645
AT1G60783	0
AT1G60787	0
AT1G60790	643
AT1G60800	5442
AT1G60810	1707
AT1G60815	0
AT1G60820	0
AT1G60830	9
AT1G60835	0
AT1G60840	0
AT1G60850	806
AT1G60860	1711
AT1G60870	1169
AT1G60880	1
AT1G60890	1958
AT1G60900	3315
AT1G60910	0
AT1G60913	0
AT1G60920	0
AT1G60930	302
AT1G60940	917
AT1G60950	3663
AT1G60960	348
AT1G60970	8
AT1G60980	0
AT1G60983	0
AT1G60985	0
AT1G60986	0
AT1G60987	0
AT1G60989	18
AT1G60990	437
AT1G60995	719
AT1G61000	661
AT1G61010	2220
AT1G61020	0
AT1G61030	635
AT1G61040	1246
AT1G61050	1
AT1G61060	0
AT1G61065	285
AT1G61070	14
AT1G61080	0
AT1G61090	0
AT1G61093	0
AT1G61095	0
AT1G61097	0
AT1G61100	1230
AT1G61105	0
AT1G61110	2
AT1G61120	2
AT1G61130	6
AT1G61140	870
AT1G61150	1168
AT1G61160	0
AT1G61165	1
AT1G61170	456
AT1G61180	1042
AT1G61190	143
AT1G61200	0
AT1G61210	740
AT1G61215	238
AT1G61224	0
AT1G61226	0
AT1G61230	0
AT1G61240	633
AT1G61250	1747
AT1G61255	19
AT1G61260	201
AT1G61270	0
AT1G61275	14
AT1G61280	101
AT1G61290	10
AT1G61300	21
AT1G61310	469
AT1G61320	0
AT1G61330	0
AT1G61340	787
AT1G61350	533
AT1G61360	218
AT1G61370	92
AT1G61380	644
AT1G61390	43
AT1G61400	154
AT1G61410	22
AT1G61415	16
AT1G61420	66
AT1G61430	225
AT1G61440	13
AT1G61450	576
AT1G61460	81
AT1G61470	122
AT1G61475	0
AT1G61480	0
AT1G61490	121
AT1G61500	341
AT1G61510	0
AT1G61520	4178
AT1G61540	0
AT1G61542	0
AT1G61550	1
AT1G61560	0
AT1G61562	0
AT1G61563	0
AT1G61565	0
AT1G61566	1
AT1G61570	1536
AT1G61575	1
AT1G61580	736
AT1G61590	0
AT1G61600	100
AT1G61610	0
AT1G61620	1194
AT1G61630	1
AT1G61640	376
AT1G61650	0
AT1G61660	239
AT1G61665	4
AT1G61667	47
AT1G61670	1043
AT1G61680	5
AT1G61685	0
AT1G61688	0
AT1G61690	1180
AT1G61700	0
AT1G61710	2
AT1G61720	1
AT1G61730	1962
AT1G61732	0
AT1G61740	638
AT1G61750	0
AT1G61760	17
AT1G61770	663
AT1G61780	679
AT1G61790	2608
AT1G61795	20
AT1G61800	9
AT1G61810	13
AT1G61820	40
AT1G61830	7
AT1G61840	0
AT1G61850	667
AT1G61860	37
AT1G61870	2622
AT1G61880	0
AT1G61890	3530
AT1G61900	1791
AT1G61910	0
AT1G61920	2
AT1G61930	133
AT1G61940	0
AT1G61950	0
AT1G61960	253
AT1G61970	286
AT1G61980	304
AT1G61990	980
AT1G62000	1
AT1G62010	343
AT1G62020	3609
AT1G62030	465
AT1G62035	3
AT1G62040	876
AT1G62045	47
AT1G62050	691
AT1G62055	0
AT1G62060	0
AT1G62070	0
AT1G62075	0
AT1G62080	2
AT1G62085	459
AT1G62090	0
AT1G62095	0
AT1G62110	321
AT1G62120	356
AT1G62130	327
AT1G62150	406
AT1G62160	0
AT1G62170	0
AT1G62180	796
AT1G62190	0
AT1G62200	153
AT1G62210	0
AT1G62214	0
AT1G62220	0
AT1G62225	0
AT1G62230	0
AT1G62240	0
AT1G62250	162
AT1G62260	304
AT1G62262	1
AT1G62270	0
AT1G62280	0
AT1G62290	8
AT1G62300	2
AT1G62305	88
AT1G62310	674
AT1G62320	0
AT1G62330	1719
AT1G62333	0
AT1G62340	0
AT1G62350	143
AT1G62355	2
AT1G62360	1388
AT1G62370	14
AT1G62380	2910
AT1G62390	4590
AT1G62400	2
AT1G62410	0
AT1G62420	0
AT1G62421	0
AT1G62422	30
AT1G62430	1484
AT1G62440	5
AT1G62450	0
AT1G62460	0
AT1G62480	4955
AT1G62490	40
AT1G62500	22427
AT1G62510	0
AT1G62515	0
AT1G62520	217
AT1G62530	0
AT1G62540	16
AT1G62550	0
AT1G62560	11
AT1G62570	65
AT1G62580	15
AT1G62590	149
AT1G62600	204
AT1G62610	188
AT1G62620	4
AT1G62630	0
AT1G62640	1200
AT1G62650	0
AT1G62660	90
AT1G62670	342
AT1G62680	294
AT1G62690	6
AT1G62695	0
AT1G62700	24
AT1G62710	13
AT1G62720	32
AT1G62730	203
AT1G62740	1812
AT1G62750	1789
AT1G62760	3
AT1G62766	0
AT1G62770	3
AT1G62780	257
AT1G62790	855
AT1G62800	1
AT1G62810	342
AT1G62820	584
AT1G62830	1100
AT1G62835	0
AT1G62840	1
AT1G62850	270
AT1G62860	234
AT1G62870	1928
AT1G62880	601
AT1G62886	0
AT1G62890	0
AT1G62895	0
AT1G62900	5
AT1G62910	65
AT1G62914	144
AT1G62915	39
AT1G62920	41
AT1G62930	277
AT1G62935	0
AT1G62940	10
AT1G62950	388
AT1G62960	897
AT1G62970	1673
AT1G62975	0
AT1G62978	0
AT1G62980	0
AT1G62981	7
AT1G62990	5
AT1G63000	1407
AT1G63005	0
AT1G63010	1226
AT1G63020	589
AT1G63030	0
AT1G63040	1
AT1G63050	612
AT1G63055	0
AT1G63057	1
AT1G63060	0
AT1G63070	2
AT1G63080	258
AT1G63090	585
AT1G63100	3524
AT1G63105	0
AT1G63110	1374
AT1G63120	199
AT1G63130	548
AT1G63140	0
AT1G63150	257
AT1G63160	777
AT1G63170	1761
AT1G63180	60
AT1G63190	0
AT1G63200	0
AT1G63205	0
AT1G63206	1
AT1G63210	0
AT1G63220	160
AT1G63230	139
AT1G63240	1000
AT1G63245	0
AT1G63250	548
AT1G63260	779
AT1G63270	330
AT1G63280	0
AT1G63290	1119
AT1G63295	1
AT1G63300	371
AT1G63310	39
AT1G63320	1
AT1G63330	2
AT1G63340	0
AT1G63350	2
AT1G63360	37
AT1G63370	1
AT1G63380	9
AT1G63390	12
AT1G63400	153
AT1G63410	0
AT1G63420	1098
AT1G63430	1252
AT1G63440	70
AT1G63450	0
AT1G63460	535
AT1G63470	3423
AT1G63480	2996
AT1G63490	1467
AT1G63500	862
AT1G63510	0
AT1G63520	1
AT1G63522	0
AT1G63530	2
AT1G63535	0
AT1G63540	0
AT1G63550	1
AT1G63570	0
AT1G63580	0
AT1G63590	0
AT1G63600	0
AT1G63610	644
AT1G63615	2
AT1G63630	8
AT1G63640	3005
AT1G63650	300
AT1G63660	2584
AT1G63670	1644
AT1G63680	1348
AT1G63690	2980
AT1G63700	2389
AT1G63710	5
AT1G63720	135
AT1G63730	132
AT1G63740	505
AT1G63750	42
AT1G63760	59
AT1G63770	4305
AT1G63780	777
AT1G63790	0
AT1G63800	374
AT1G63810	1442
AT1G63820	8
AT1G63830	1312
AT1G63835	0
AT1G63840	581
AT1G63850	1284
AT1G63855	132
AT1G63860	182
AT1G63870	3
AT1G63880	192
AT1G63900	518
AT1G63910	1
AT1G63920	0
AT1G63930	0
AT1G63940	2101
AT1G63950	0
AT1G63960	7
AT1G63970	361
AT1G63980	2618
AT1G63990	30
AT1G64000	0
AT1G64010	0
AT1G64020	0
AT1G64030	0
AT1G64035	1
AT1G64040	1643
AT1G64050	1174
AT1G64060	26
AT1G64065	0
AT1G64070	0
AT1G64080	2137
AT1G64090	3684
AT1G64100	77
AT1G64105	1
AT1G64107	0
AT1G64110	5
AT1G64120	0
AT1G64130	0
AT1G64140	2566
AT1G64150	175
AT1G64160	0
AT1G64170	96
AT1G64180	147
AT1G64185	123
AT1G64190	625
AT1G64195	0
AT1G64200	341
AT1G64210	6
AT1G64220	36
AT1G64230	5438
AT1G64235	0
AT1G64240	79
AT1G64250	131
AT1G64253	3
AT1G64255	2
AT1G64260	185
AT1G64270	484
AT1G64280	304
AT1G64290	0
AT1G64295	0
AT1G64300	238
AT1G64310	23
AT1G64320	57
AT1G64330	2133
AT1G64340	0
AT1G64350	717
AT1G64355	526
AT1G64360	0
AT1G64370	11
AT1G64380	112
AT1G64385	981
AT1G64390	2443
AT1G64400	15
AT1G64405	1
AT1G64410	0
AT1G64420	0
AT1G64430	553
AT1G64440	418
AT1G64450	579
AT1G64455	0
AT1G64460	1310
AT1G64480	3
AT1G64490	409
AT1G64500	35
AT1G64510	1804
AT1G64520	4397
AT1G64530	420
AT1G64540	6
AT1G64550	2266
AT1G64560	8
AT1G64561	14
AT1G64563	38
AT1G64570	1212
AT1G64572	119
AT1G64580	300
AT1G64583	172
AT1G64584	1
AT1G64585	0
AT1G64590	0
AT1G64600	632
AT1G64610	268
AT1G64618	1
AT1G64620	287
AT1G64625	167
AT1G64630	439
AT1G64633	0
AT1G64640	469
AT1G64650	3043
AT1G64660	121
AT1G64670	1104
AT1G64680	293
AT1G64690	393
AT1G64700	112
AT1G64710	236
AT1G64720	4851
AT1G64730	0
AT1G64740	576
AT1G64750	2490
AT1G64760	2039
AT1G64770	363
AT1G64780	29
AT1G64790	5039
AT1G64795	0
AT1G64800	0
AT1G64810	622
AT1G64820	5
AT1G64830	0
AT1G64840	580
AT1G64850	489
AT1G64860	717
AT1G64870	0
AT1G64880	3476
AT1G64890	380
AT1G64900	123
AT1G64910	0
AT1G64920	0
AT1G64930	0
AT1G64940	0
AT1G64950	295
AT1G64960	1082
AT1G64970	414
AT1G64980	764
AT1G64990	1027
AT1G65000	104
AT1G65010	5138
AT1G65020	640
AT1G65030	749
AT1G65032	173
AT1G65040	706
AT1G65050	32
AT1G65060	543
AT1G65070	762
AT1G65080	197
AT1G65090	0
AT1G65110	33
AT1G65113	0
AT1G65120	43
AT1G65130	37
AT1G65140	1
AT1G65150	1685
AT1G65160	0
AT1G65165	0
AT1G65170	0
AT1G65180	77
AT1G65190	2
AT1G65200	3
AT1G65210	0
AT1G65220	1910
AT1G65230	165
AT1G65240	20
AT1G65250	117
AT1G65260	1086
AT1G65270	2718
AT1G65280	1710
AT1G65290	4412
AT1G65295	1163
AT1G65300	0
AT1G65310	2
AT1G65320	573
AT1G65330	0
AT1G65340	0
AT1G65342	1
AT1G65346	0
AT1G65347	1
AT1G65349	0
AT1G65350	0
AT1G65352	0
AT1G65360	0
AT1G65365	0
AT1G65370	4493
AT1G65380	832
AT1G65385	0
AT1G65390	16
AT1G65410	617
AT1G65420	36
AT1G65425	0
AT1G65430	728
AT1G65440	8528
AT1G65450	3
AT1G65470	1636
AT1G65480	1
AT1G65481	0
AT1G65483	0
AT1G65484	0
AT1G65485	0
AT1G65486	1
AT1G65490	0
AT1G65500	0
AT1G65510	1
AT1G65520	182
AT1G65540	944
AT1G65541	0
AT1G65550	0
AT1G65560	413
AT1G65570	0
AT1G65580	2047
AT1G65585	0
AT1G65590	470
AT1G65610	0
AT1G65620	209
AT1G65630	13
AT1G65640	0
AT1G65642	0
AT1G65650	1283
AT1G65660	1691
AT1G65670	0
AT1G65680	0
AT1G65681	0
AT1G65690	2
AT1G65700	715
AT1G65710	629
AT1G65720	2627
AT1G65730	211
AT1G65735	0
AT1G65740	0
AT1G65750	0
AT1G65760	0
AT1G65770	0
AT1G65780	1
AT1G65790	0
AT1G65800	3
AT1G65810	43
AT1G65820	823
AT1G65830	0
AT1G65840	703
AT1G65845	1
AT1G65850	0
AT1G65860	3
AT1G65870	0
AT1G65875	0
AT1G65880	0
AT1G65890	24
AT1G65900	1126
AT1G65910	33
AT1G65920	915
AT1G65930	5371
AT1G65940	0
AT1G65950	317
AT1G65960	3119
AT1G65970	0
AT1G65980	7039
AT1G65985	62
AT1G65990	1
AT1G66000	1
AT1G66010	0
AT1G66020	0
AT1G66030	0
AT1G66040	3
AT1G66045	0
AT1G66050	61
AT1G66060	0
AT1G66070	833
AT1G66080	363
AT1G66090	13
AT1G66100	0
AT1G66110	3
AT1G66120	0
AT1G66130	227
AT1G66140	17
AT1G66145	0
AT1G66150	3884
AT1G66160	10
AT1G66170	3
AT1G66173	12
AT1G66180	3236
AT1G66190	26
AT1G66200	526
AT1G66210	0
AT1G66220	0
AT1G66230	4
AT1G66235	0
AT1G66240	713
AT1G66245	0
AT1G66250	1722
AT1G66260	2666
AT1G66270	0
AT1G66280	0
AT1G66290	0
AT1G66300	0
AT1G66310	0
AT1G66320	0
AT1G66330	856
AT1G66340	896
AT1G66345	213
AT1G66350	1736
AT1G66360	1
AT1G66370	0
AT1G66380	0
AT1G66390	6
AT1G66400	474
AT1G66410	6579
AT1G66420	0
AT1G66430	2198
AT1G66440	0
AT1G66450	0
AT1G66460	2
AT1G66465	0
AT1G66470	0
AT1G66480	1
AT1G66490	0
AT1G66500	851
AT1G66510	369
AT1G66520	225
AT1G66530	1531
AT1G66534	0
AT1G66540	17
AT1G66550	0
AT1G66560	0
AT1G66570	0
AT1G66580	7703
AT1G66590	59
AT1G66600	0
AT1G66610	1
AT1G66620	437
AT1G66630	0
AT1G66640	0
AT1G66650	177
AT1G66660	324
AT1G66670	1212
AT1G66680	1200
AT1G66690	1
AT1G66700	0
AT1G66710	1
AT1G66720	0
AT1G66725	3
AT1G66730	2054
AT1G66740	644
AT1G66750	414
AT1G66760	570
AT1G66770	0
AT1G66780	17
AT1G66783	0
AT1G66795	0
AT1G66800	0
AT1G66810	58
AT1G66820	0
AT1G66830	0
AT1G66840	248
AT1G66850	2
AT1G66852	0
AT1G66855	0
AT1G66860	0
AT1G66870	0
AT1G66880	646
AT1G66890	226
AT1G66900	264
AT1G66910	12
AT1G66920	0
AT1G66930	12
AT1G66940	249
AT1G66950	138
AT1G66960	0
AT1G66970	50
AT1G66980	814
AT1G66990	0
AT1G67000	0
AT1G67010	0
AT1G67020	5
AT1G67025	0
AT1G67030	0
AT1G67035	202
AT1G67040	2477
AT1G67050	176
AT1G67060	631
AT1G67070	13
AT1G67080	793
AT1G67090	14261
AT1G67100	10
AT1G67105	11
AT1G67110	1
AT1G67120	3549
AT1G67130	0
AT1G67140	2526
AT1G67148	2
AT1G67150	0
AT1G67160	0
AT1G67170	383
AT1G67180	437
AT1G67190	223
AT1G67195	22
AT1G67200	0
AT1G67210	233
AT1G67220	39
AT1G67230	8145
AT1G67235	0
AT1G67238	0
AT1G67240	1
AT1G67250	1055
AT1G67260	0
AT1G67265	10
AT1G67270	0
AT1G67280	1254
AT1G67290	0
AT1G67300	1090
AT1G67310	1333
AT1G67320	1198
AT1G67325	1185
AT1G67328	0
AT1G67330	0
AT1G67340	811
AT1G67350	1730
AT1G67360	2200
AT1G67365	31
AT1G67370	66
AT1G67390	0
AT1G67400	167
AT1G67410	222
AT1G67420	346
AT1G67430	16138
AT1G67440	472
AT1G67450	0
AT1G67455	0
AT1G67460	7
AT1G67470	33
AT1G67480	829
AT1G67481	4
AT1G67490	774
AT1G67500	937
AT1G67510	461
AT1G67520	1
AT1G67530	500
AT1G67540	0
AT1G67550	506
AT1G67560	1081
AT1G67570	161
AT1G67580	2305
AT1G67590	911
AT1G67600	85
AT1G67610	5
AT1G67620	372
AT1G67623	0
AT1G67626	1
AT1G67630	1763
AT1G67635	0
AT1G67640	0
AT1G67645	0
AT1G67650	21
AT1G67660	660
AT1G67670	0
AT1G67680	1902
AT1G67690	554
AT1G67700	944
AT1G67710	2
AT1G67720	1234
AT1G67730	3078
AT1G67740	1484
AT1G67750	2919
AT1G67760	82
AT1G67770	271
AT1G67775	0
AT1G67780	468
AT1G67785	1765
AT1G67790	0
AT1G67792	49
AT1G67800	169
AT1G67810	5
AT1G67820	161
AT1G67830	1462
AT1G67840	555
AT1G67850	438
AT1G67855	1
AT1G67856	2
AT1G67860	11
AT1G67865	78
AT1G67870	106
AT1G67880	628
AT1G67890	772
AT1G67900	734
AT1G67910	31
AT1G67920	11
AT1G67930	1412
AT1G67940	143
AT1G67950	531
AT1G67960	442
AT1G67970	617
AT1G67980	0
AT1G67990	20
AT1G68000	947
AT1G68010	714
AT1G68020	1507
AT1G68030	94
AT1G68040	0
AT1G68050	2264
AT1G68060	3536
AT1G68070	778
AT1G68080	377
AT1G68090	2
AT1G68100	554
AT1G68110	8
AT1G68120	121
AT1G68130	43
AT1G68140	1450
AT1G68150	0
AT1G68160	266
AT1G68170	23
AT1G68180	7
AT1G68185	515
AT1G68190	224
AT1G68200	20
AT1G68210	0
AT1G68220	1163
AT1G68230	58
AT1G68238	0
AT1G68240	0
AT1G68250	4
AT1G68260	418
AT1G68270	0
AT1G68280	0
AT1G68285	0
AT1G68290	0
AT1G68300	360
AT1G68310	516
AT1G68320	1
AT1G68325	0
AT1G68330	29
AT1G68340	168
AT1G68350	12
AT1G68360	7
AT1G68370	1135
AT1G68380	0
AT1G68390	7
AT1G68400	2703
AT1G68410	832
AT1G68420	0
AT1G68430	101
AT1G68440	468
AT1G68450	0
AT1G68460	87
AT1G68470	21
AT1G68480	330
AT1G68490	2052
AT1G68500	8
AT1G68510	9
AT1G68520	63
AT1G68526	0
AT1G68530	1856
AT1G68540	176
AT1G68550	1566
AT1G68560	26780
AT1G68568	0
AT1G68570	347
AT1G68580	1580
AT1G68585	30
AT1G68590	1270
AT1G68600	12
AT1G68610	0
AT1G68620	28
AT1G68630	4
AT1G68640	1932
AT1G68650	494
AT1G68660	528
AT1G68670	1396
AT1G68680	725
AT1G68690	351
AT1G68700	8
AT1G68710	1001
AT1G68720	3078
AT1G68723	1
AT1G68725	16
AT1G68730	226
AT1G68735	0
AT1G68740	724
AT1G68750	0
AT1G68760	308
AT1G68765	1
AT1G68770	0
AT1G68780	766
AT1G68790	4119
AT1G68795	1
AT1G68800	7
AT1G68810	253
AT1G68820	700
AT1G68825	8
AT1G68830	428
AT1G68840	9
AT1G68845	0
AT1G68850	0
AT1G68860	0
AT1G68862	114
AT1G68870	147
AT1G68872	164
AT1G68875	18
AT1G68877	0
AT1G68880	0
AT1G68890	1285
AT1G68905	0
AT1G68907	0
AT1G68910	668
AT1G68920	1815
AT1G68930	164
AT1G68935	0
AT1G68937	0
AT1G68940	0
AT1G68945	554
AT1G68950	0
AT1G68960	1
AT1G68970	0
AT1G68980	520
AT1G68990	1741
AT1G69000	0
AT1G69010	772
AT1G69020	151
AT1G69030	542
AT1G69040	3021
AT1G69050	86
AT1G69060	675
AT1G69070	2374
AT1G69080	12
AT1G69085	0
AT1G69090	0
AT1G69100	0
AT1G69110	0
AT1G69120	18
AT1G69130	0
AT1G69140	0
AT1G69150	0
AT1G69160	169
AT1G69170	494
AT1G69180	3306
AT1G69190	0
AT1G69200	748
AT1G69210	317
AT1G69220	1769
AT1G69230	2
AT1G69240	0
AT1G69250	1419
AT1G69252	451
AT1G69260	41
AT1G69270	45
AT1G69280	95
AT1G69290	179
AT1G69295	803
AT1G69300	0
AT1G69310	38
AT1G69320	53
AT1G69325	7
AT1G69330	333
AT1G69340	1089
AT1G69350	87
AT1G69360	627
AT1G69370	444
AT1G69380	321
AT1G69390	758
AT1G69400	200
AT1G69410	438
AT1G69420	4368
AT1G69430	125
AT1G69440	1301
AT1G69450	57
AT1G69460	1982
AT1G69470	0
AT1G69480	6
AT1G69485	29
AT1G69490	48
AT1G69500	12
AT1G69510	1527
AT1G69520	34
AT1G69523	26
AT1G69526	5
AT1G69530	662
AT1G69540	2
AT1G69543	0
AT1G69550	177
AT1G69560	24
AT1G69570	11
AT1G69572	0
AT1G69580	126
AT1G69587	115
AT1G69588	0
AT1G69590	0
AT1G69600	673
AT1G69610	223
AT1G69620	16603
AT1G69630	4
AT1G69640	981
AT1G69650	0
AT1G69660	0
AT1G69670	610
AT1G69680	315
AT1G69690	2512
AT1G69700	2201
AT1G69710	69
AT1G69720	6
AT1G69730	26
AT1G69740	2156
AT1G69750	370
AT1G69760	196
AT1G69770	4012
AT1G69780	1350
AT1G69790	4
AT1G69792	0
AT1G69795	0
AT1G69797	0
AT1G69800	607
AT1G69810	0
AT1G69818	0
AT1G69820	0
AT1G69825	0
AT1G69828	0
AT1G69830	3873
AT1G69840	2085
AT1G69850	83
AT1G69860	0
AT1G69870	715
AT1G69880	0
AT1G69890	419
AT1G69900	3
AT1G69910	1465
AT1G69920	0
AT1G69930	0
AT1G69935	273
AT1G69940	0
AT1G69950	636
AT1G69960	636
AT1G69970	8
AT1G69980	442
AT1G69981	0
AT1G69990	1
AT1G70000	29
AT1G70010	0
AT1G70020	2
AT1G70030	1
AT1G70040	0
AT1G70050	0
AT1G70060	1173
AT1G70070	1068
AT1G70080	0
AT1G70090	3481
AT1G70100	1333
AT1G70110	1
AT1G70120	0
AT1G70130	0
AT1G70140	17
AT1G70150	310
AT1G70160	2861
AT1G70170	0
AT1G70175	0
AT1G70180	1282
AT1G70185	1
AT1G70190	990
AT1G70200	632
AT1G70209	0
AT1G70210	2285
AT1G70220	21
AT1G70230	29
AT1G70250	12
AT1G70260	2
AT1G70270	28
AT1G70280	966
AT1G70290	863
AT1G70300	250
AT1G70310	1920
AT1G70320	12546
AT1G70330	436
AT1G70335	0
AT1G70340	245
AT1G70350	507
AT1G70360	141
AT1G70370	12439
AT1G70380	0
AT1G70390	0
AT1G70400	0
AT1G70410	48
AT1G70420	81
AT1G70430	15
AT1G70440	2
AT1G70450	0
AT1G70460	39
AT1G70470	119
AT1G70475	0
AT1G70480	1004
AT1G70490	4779
AT1G70500	0
AT1G70505	166
AT1G70510	256
AT1G70518	148
AT1G70520	358
AT1G70530	909
AT1G70540	5
AT1G70550	742
AT1G70560	3601
AT1G70570	1318
AT1G70580	266
AT1G70581	2
AT1G70590	573
AT1G70600	18648
AT1G70610	426
AT1G70620	3139
AT1G70630	238
AT1G70640	24
AT1G70645	0
AT1G70650	151
AT1G70660	309
AT1G70670	482
AT1G70680	1
AT1G70690	44
AT1G70700	2751
AT1G70710	12391
AT1G70720	4
AT1G70730	1388
AT1G70740	711
AT1G70750	366
AT1G70760	0
AT1G70770	3085
AT1G70780	2380
AT1G70790	295
AT1G70800	63
AT1G70810	31
AT1G70820	253
AT1G70830	12420
AT1G70840	0
AT1G70850	58
AT1G70860	0
AT1G70870	0
AT1G70880	0
AT1G70885	0
AT1G70890	3
AT1G70895	165
AT1G70900	495
AT1G70910	0
AT1G70920	4
AT1G70940	244
AT1G70944	0
AT1G70949	0
AT1G70950	43
AT1G70960	0
AT1G70970	0
AT1G70980	995
AT1G70985	2
AT1G70990	0
AT1G71000	5
AT1G71002	0
AT1G71010	3397
AT1G71015	0
AT1G71020	851
AT1G71030	86
AT1G71040	273
AT1G71050	12
AT1G71060	252
AT1G71070	1144
AT1G71080	1341
AT1G71090	665
AT1G71100	616
AT1G71110	624
AT1G71120	1
AT1G71130	445
AT1G71140	17
AT1G71150	0
AT1G71160	5
AT1G71170	477
AT1G71180	410
AT1G71190	267
AT1G71200	3
AT1G71210	691
AT1G71220	4333
AT1G71230	313
AT1G71235	0
AT1G71240	580
AT1G71250	1
AT1G71260	1717
AT1G71270	1623
AT1G71280	1
AT1G71290	1
AT1G71300	1
AT1G71310	1003
AT1G71320	0
AT1G71330	49
AT1G71340	686
AT1G71350	1052
AT1G71360	329
AT1G71370	0
AT1G71380	45
AT1G71390	0
AT1G71400	4
AT1G71410	1383
AT1G71420	74
AT1G71430	139
AT1G71440	1056
AT1G71450	2
AT1G71460	360
AT1G71470	0
AT1G71480	38
AT1G71490	148
AT1G71500	1060
AT1G71520	1
AT1G71528	16
AT1G71530	0
AT1G71680	0
AT1G71690	2
AT1G71691	42
AT1G71692	4
AT1G71695	4000
AT1G71696	502
AT1G71697	146
AT1G71700	0
AT1G71710	736
AT1G71720	1151
AT1G71730	1043
AT1G71740	4
AT1G71750	311
AT1G71760	167
AT1G71770	48
AT1G71780	414
AT1G71790	785
AT1G71800	503
AT1G71810	226
AT1G71820	2466
AT1G71828	0
AT1G71830	1502
AT1G71840	1576
AT1G71850	619
AT1G71860	1529
AT1G71865	381
AT1G71866	0
AT1G71870	478
AT1G71880	540
AT1G71890	7
AT1G71900	981
AT1G71910	8
AT1G71920	14
AT1G71930	1
AT1G71940	294
AT1G71950	1064
AT1G71960	182
AT1G71970	255
AT1G71980	1063
AT1G71990	317
AT1G72000	1
AT1G72010	666
AT1G72020	2839
AT1G72030	184
AT1G72040	3997
AT1G72050	2676
AT1G72060	2
AT1G72070	14
AT1G72080	0
AT1G72090	2536
AT1G72100	8
AT1G72110	39
AT1G72120	107
AT1G72125	9
AT1G72130	58
AT1G72131	0
AT1G72140	46
AT1G72141	0
AT1G72150	2371
AT1G72160	1344
AT1G72170	704
AT1G72175	251
AT1G72180	713
AT1G72190	252
AT1G72200	9
AT1G72210	834
AT1G72220	1
AT1G72230	41
AT1G72240	121
AT1G72250	2500
AT1G72260	1581
AT1G72270	50
AT1G72275	282
AT1G72280	127
AT1G72290	5
AT1G72300	114
AT1G72310	855
AT1G72320	1947
AT1G72330	1027
AT1G72340	1007
AT1G72350	0
AT1G72360	46
AT1G72370	17113
AT1G72390	2198
AT1G72410	1833
AT1G72416	26
AT1G72420	327
AT1G72430	692
AT1G72440	2645
AT1G72450	1925
AT1G72460	0
AT1G72470	426
AT1G72480	2149
AT1G72490	3
AT1G72500	1083
AT1G72510	236
AT1G72520	390
AT1G72530	112
AT1G72540	31
AT1G72545	5
AT1G72550	2771
AT1G72560	1201
AT1G72570	3
AT1G72580	0
AT1G72590	1
AT1G72600	10
AT1G72610	3
AT1G72620	0
AT1G72630	375
AT1G72640	299
AT1G72645	89
AT1G72650	979
AT1G72660	12
AT1G72670	1120
AT1G72680	437
AT1G72690	213
AT1G72700	1095
AT1G72710	2252
AT1G72720	32
AT1G72730	1006
AT1G72740	528
AT1G72750	736
AT1G72755	0
AT1G72760	0
AT1G72770	899
AT1G72780	0
AT1G72790	246
AT1G72800	1
AT1G72810	1310
AT1G72820	1450
AT1G72830	181
AT1G72840	461
AT1G72850	47
AT1G72852	27
AT1G72855	1
AT1G72860	1
AT1G72870	9
AT1G72880	972
AT1G72890	105
AT1G72900	78
AT1G72910	36
AT1G72920	76
AT1G72930	21
AT1G72940	352
AT1G72950	227
AT1G72960	33
AT1G72970	11290
AT1G72980	0
AT1G72990	421
AT1G73000	0
AT1G73010	521
AT1G73020	1135
AT1G73030	767
AT1G73040	9
AT1G73050	5
AT1G73060	556
AT1G73065	0
AT1G73066	20
AT1G73080	2809
AT1G73090	668
AT1G73100	1113
AT1G73110	158
AT1G73120	2
AT1G73130	434
AT1G73140	0
AT1G73150	488
AT1G73160	0
AT1G73165	0
AT1G73170	527
AT1G73175	8
AT1G73177	226
AT1G73180	937
AT1G73190	1
AT1G73200	668
AT1G73210	637
AT1G73220	2
AT1G73230	4061
AT1G73240	653
AT1G73250	237
AT1G73260	2
AT1G73270	0
AT1G73280	0
AT1G73290	0
AT1G73300	0
AT1G73310	136
AT1G73320	277
AT1G73325	16
AT1G73330	9
AT1G73340	0
AT1G73350	510
AT1G73360	715
AT1G73370	184
AT1G73380	589
AT1G73390	633
AT1G73400	169
AT1G73410	0
AT1G73430	1653
AT1G73440	108
AT1G73445	5
AT1G73450	835
AT1G73460	2394
AT1G73470	327
AT1G73480	153
AT1G73490	2034
AT1G73500	3857
AT1G73510	1
AT1G73530	258
AT1G73540	2800
AT1G73550	29
AT1G73560	1
AT1G73570	307
AT1G73580	2
AT1G73590	4130
AT1G73600	479
AT1G73603	0
AT1G73607	0
AT1G73610	0
AT1G73620	1214
AT1G73630	1
AT1G73640	43
AT1G73650	470
AT1G73655	427
AT1G73660	1107
AT1G73670	414
AT1G73680	172
AT1G73687	2
AT1G73690	239
AT1G73700	16
AT1G73710	581
AT1G73720	1346
AT1G73730	541
AT1G73740	259
AT1G73750	82
AT1G73760	1232
AT1G73770	265
AT1G73780	9
AT1G73790	75
AT1G73805	148
AT1G73810	6
AT1G73820	643
AT1G73830	1
AT1G73840	1137
AT1G73850	147
AT1G73860	8
AT1G73870	1
AT1G73875	323
AT1G73880	353
AT1G73885	1265
AT1G73890	122
AT1G73900	0
AT1G73910	85
AT1G73920	959
AT1G73930	1210
AT1G73940	1692
AT1G73950	557
AT1G73960	2218
AT1G73965	5
AT1G73970	593
AT1G73980	744
AT1G73990	1099
AT1G74000	1
AT1G74010	5
AT1G74020	26
AT1G74030	1018
AT1G74035	0
AT1G74040	916
AT1G74045	0
AT1G74050	6273
AT1G74055	0
AT1G74060	9547
AT1G74070	408
AT1G74080	0
AT1G74088	74
AT1G74090	82
AT1G74100	2423
AT1G74110	0
AT1G74120	367
AT1G74130	6
AT1G74140	3
AT1G74150	246
AT1G74160	1552
AT1G74170	454
AT1G74180	282
AT1G74190	0
AT1G74200	46
AT1G74205	0
AT1G74210	363
AT1G74220	1
AT1G74230	2832
AT1G74240	358
AT1G74250	1302
AT1G74260	2713
AT1G74270	2232
AT1G74280	155
AT1G74290	0
AT1G74300	22
AT1G74310	617
AT1G74320	667
AT1G74330	321
AT1G74340	395
AT1G74350	82
AT1G74360	36
AT1G74370	279
AT1G74380	1083
AT1G74385	0
AT1G74390	837
AT1G74400	102
AT1G74410	164
AT1G74420	279
AT1G74430	1515
AT1G74440	130
AT1G74450	410
AT1G74453	200
AT1G74456	150
AT1G74457	0
AT1G74458	6
AT1G74460	2
AT1G74470	6211
AT1G74480	0
AT1G74490	242
AT1G74500	3
AT1G74510	710
AT1G74520	1049
AT1G74530	582
AT1G74540	0
AT1G74545	12
AT1G74550	2
AT1G74560	4436
AT1G74570	0
AT1G74580	521
AT1G74590	129
AT1G74600	351
AT1G74610	0
AT1G74620	0
AT1G74630	152
AT1G74640	281
AT1G74650	4
AT1G74660	0
AT1G74670	6
AT1G74675	0
AT1G74680	318
AT1G74690	5167
AT1G74700	86
AT1G74710	195
AT1G74720	2759
AT1G74730	311
AT1G74740	210
AT1G74750	277
AT1G74770	1
AT1G74780	209
AT1G74790	855
AT1G74800	1010
AT1G74810	0
AT1G74820	0
AT1G74830	0
AT1G74840	1412
AT1G74850	1299
AT1G74860	292
AT1G74870	11
AT1G74875	2
AT1G74880	98
AT1G74890	306
AT1G74900	65
AT1G74910	963
AT1G74920	3952
AT1G74929	0
AT1G74930	513
AT1G74940	845
AT1G74950	1042
AT1G74960	3070
AT1G74970	1218
AT1G74990	0
AT1G75000	21
AT1G75010	454
AT1G75020	250
AT1G75030	61
AT1G75040	4
AT1G75050	26
AT1G75060	1456
AT1G75070	0
AT1G75080	1286
AT1G75090	876
AT1G75100	163
AT1G75110	361
AT1G75120	208
AT1G75125	60
AT1G75130	379
AT1G75140	1037
AT1G75150	1029
AT1G75160	0
AT1G75163	23
AT1G75166	35
AT1G75170	598
AT1G75180	1353
AT1G75190	705
AT1G75200	1538
AT1G75210	1057
AT1G75220	1414
AT1G75230	606
AT1G75240	10343
AT1G75250	0
AT1G75260	23
AT1G75261	0
AT1G75270	645
AT1G75280	153
AT1G75290	23
AT1G75295	32
AT1G75300	1
AT1G75310	2861
AT1G75330	2381
AT1G75335	183
AT1G75340	796
AT1G75350	1524
AT1G75360	63
AT1G75370	946
AT1G75380	1028
AT1G75390	356
AT1G75394	7
AT1G75400	954
AT1G75410	210
AT1G75420	468
AT1G75430	57
AT1G75440	123
AT1G75450	416
AT1G75460	27
AT1G75470	0
AT1G75480	1
AT1G75490	12
AT1G75500	4103
AT1G75510	891
AT1G75520	307
AT1G75530	2
AT1G75540	244
AT1G75550	7
AT1G75560	2007
AT1G75570	0
AT1G75580	1359
AT1G75590	40
AT1G75600	0
AT1G75610	0
AT1G75620	9
AT1G75630	1428
AT1G75640	3257
AT1G75650	0
AT1G75660	3452
AT1G75670	509
AT1G75680	2546
AT1G75690	241
AT1G75700	17
AT1G75710	1468
AT1G75717	0
AT1G75720	4
AT1G75730	376
AT1G75740	0
AT1G75750	10
AT1G75760	618
AT1G75770	35
AT1G75780	69
AT1G75785	0
AT1G75790	1
AT1G75800	4574
AT1G75810	98
AT1G75820	586
AT1G75830	15
AT1G75840	2816
AT1G75850	816
AT1G75860	946
AT1G75870	0
AT1G75880	18
AT1G75890	97
AT1G75891	18
AT1G75900	444
AT1G75910	2
AT1G75920	1
AT1G75930	1
AT1G75940	15
AT1G75945	453
AT1G75950	6133
AT1G75960	80
AT1G75970	0
AT1G75980	371
AT1G75990	1193
AT1G76000	0
AT1G76010	7324
AT1G76020	160
AT1G76030	2127
AT1G76040	193
AT1G76050	398
AT1G76060	194
AT1G76062	0
AT1G76065	102
AT1G76070	34
AT1G76080	89
AT1G76090	388
AT1G76100	674
AT1G76110	494
AT1G76120	500
AT1G76130	46
AT1G76135	0
AT1G76140	2203
AT1G76150	717
AT1G76160	1626
AT1G76170	277
AT1G76180	771
AT1G76185	149
AT1G76190	0
AT1G76200	2298
AT1G76210	2
AT1G76220	0
AT1G76230	1
AT1G76240	0
AT1G76250	4
AT1G76260	442
AT1G76270	354
AT1G76280	529
AT1G76290	0
AT1G76300	1946
AT1G76310	1822
AT1G76320	1110
AT1G76330	0
AT1G76340	777
AT1G76350	674
AT1G76360	15
AT1G76370	0
AT1G76380	1332
AT1G76390	108
AT1G76400	2130
AT1G76405	464
AT1G76410	18
AT1G76420	283
AT1G76430	0
AT1G76440	543
AT1G76450	280
AT1G76460	594
AT1G76465	0
AT1G76470	22
AT1G76480	8
AT1G76490	6973
AT1G76500	50
AT1G76510	1258
AT1G76520	249
AT1G76530	2
AT1G76540	3638
AT1G76550	1241
AT1G76560	117
AT1G76570	105
AT1G76580	2546
AT1G76590	22
AT1G76600	497
AT1G76610	25
AT1G76620	416
AT1G76630	1381
AT1G76640	1
AT1G76650	109
AT1G76660	1931
AT1G76670	1881
AT1G76680	221
AT1G76690	43
AT1G76700	353
AT1G76705	8
AT1G76710	873
AT1G76720	328
AT1G76728	1
AT1G76730	462
AT1G76740	1129
AT1G76750	0
AT1G76760	124
AT1G76770	1
AT1G76780	91
AT1G76790	1499
AT1G76800	2
AT1G76810	5514
AT1G76820	198
AT1G76830	0
AT1G76840	0
AT1G76850	2409
AT1G76860	1227
AT1G76870	148
AT1G76878	50
AT1G76880	0
AT1G76890	6
AT1G76892	0
AT1G76900	1049
AT1G76910	0
AT1G76911	0
AT1G76920	1038
AT1G76930	4
AT1G76940	686
AT1G76950	1821
AT1G76952	0
AT1G76954	0
AT1G76955	5
AT1G76960	5
AT1G76965	1
AT1G76970	309
AT1G76980	196
AT1G76990	1400
AT1G76994	0
AT1G77000	648
AT1G77010	86
AT1G77020	189
AT1G77030	2357
AT1G77040	1
AT1G77060	322
AT1G77080	1386
AT1G77090	289
AT1G77093	0
AT1G77095	0
AT1G77100	0
AT1G77110	895
AT1G77120	729
AT1G77122	141
AT1G77130	422
AT1G77131	138
AT1G77138	0
AT1G77140	839
AT1G77145	3
AT1G77150	0
AT1G77160	0
AT1G77170	363
AT1G77180	4022
AT1G77190	0
AT1G77200	108
AT1G77210	43
AT1G77220	791
AT1G77230	253
AT1G77235	2
AT1G77240	0
AT1G77250	718
AT1G77260	962
AT1G77270	2627
AT1G77280	324
AT1G77290	219
AT1G77300	2198
AT1G77310	359
AT1G77320	693
AT1G77330	31
AT1G77340	0
AT1G77350	1625
AT1G77360	159
AT1G77370	830
AT1G77380	28
AT1G77390	234
AT1G77400	119
AT1G77405	36
AT1G77410	110
AT1G77420	357
AT1G77440	1524
AT1G77450	54
AT1G77460	1049
AT1G77470	1709
AT1G77480	508
AT1G77490	711
AT1G77500	305
AT1G77510	1186
AT1G77520	720
AT1G77525	3
AT1G77530	0
AT1G77540	951
AT1G77550	1033
AT1G77560	0
AT1G77570	183
AT1G77580	1494
AT1G77590	1875
AT1G77600	1374
AT1G77610	2350
AT1G77620	1005
AT1G77630	1690
AT1G77640	1
AT1G77650	0
AT1G77655	1
AT1G77660	360
AT1G77670	1305
AT1G77680	883
AT1G77682	0
AT1G77690	392
AT1G77700	21
AT1G77710	1414
AT1G77720	1320
AT1G77730	0
AT1G77740	1821
AT1G77750	832
AT1G77760	289
AT1G77765	6
AT1G77770	402
AT1G77780	0
AT1G77790	2
AT1G77800	3956
AT1G77810	296
AT1G77815	0
AT1G77820	0
AT1G77830	0
AT1G77840	1446
AT1G77850	339
AT1G77855	92
AT1G77860	48
AT1G77870	117
AT1G77880	13
AT1G77885	18
AT1G77890	185
AT1G77910	0
AT1G77920	42
AT1G77930	292
AT1G77932	1
AT1G77940	8845
AT1G77950	1
AT1G77960	0
AT1G77980	0
AT1G77990	63
AT1G77992	0
AT1G78000	10
AT1G78010	436
AT1G78020	1047
AT1G78030	2
AT1G78040	13884
AT1G78050	365
AT1G78060	1805
AT1G78070	50
AT1G78080	3172
AT1G78090	15
AT1G78095	0
AT1G78100	293
AT1G78110	100
AT1G78120	27
AT1G78130	3
AT1G78140	157
AT1G78150	2980
AT1G78160	13
AT1G78170	984
AT1G78172	273
AT1G78180	349
AT1G78190	84
AT1G78200	467
AT1G78206	6
AT1G78210	2475
AT1G78220	12
AT1G78230	3
AT1G78240	1495
AT1G78250	0
AT1G78260	151
AT1G78265	0
AT1G78270	0
AT1G78280	759
AT1G78290	9
AT1G78300	4790
AT1G78310	175
AT1G78320	7
AT1G78330	2
AT1G78340	6
AT1G78350	0
AT1G78355	0
AT1G78360	0
AT1G78370	2699
AT1G78380	3968
AT1G78390	2
AT1G78400	0
AT1G78410	1
AT1G78420	1766
AT1G78430	1231
AT1G78440	21
AT1G78450	2
AT1G78460	55
AT1G78470	0
AT1G78476	3
AT1G78478	9
AT1G78480	3
AT1G78490	730
AT1G78500	13
AT1G78510	163
AT1G78520	0
AT1G78530	0
AT1G78540	374
AT1G78550	182
AT1G78560	963
AT1G78570	4195
AT1G78580	1242
AT1G78590	399
AT1G78600	498
AT1G78610	1231
AT1G78620	569
AT1G78630	3215
AT1G78635	0
AT1G78640	1
AT1G78650	1114
AT1G78660	1086
AT1G78670	409
AT1G78680	1289
AT1G78690	300
AT1G78700	1058
AT1G78710	2
AT1G78720	0
AT1G78730	220
AT1G78740	0
AT1G78750	1
AT1G78760	5
AT1G78770	966
AT1G78780	6
AT1G78790	247
AT1G78800	620
AT1G78810	462
AT1G78815	2
AT1G78820	1844
AT1G78830	753
AT1G78840	0
AT1G78850	21
AT1G78860	64
AT1G78865	890
AT1G78870	828
AT1G78880	3628
AT1G78890	432
AT1G78895	308
AT1G78900	8327
AT1G78910	172
AT1G78915	222
AT1G78920	3842
AT1G78922	0
AT1G78930	308
AT1G78940	182
AT1G78950	64
AT1G78955	131
AT1G78960	730
AT1G78970	88
AT1G78980	0
AT1G78990	6
AT1G78995	82
AT1G79000	2529
AT1G79010	2603
AT1G79020	365
AT1G79030	1242
AT1G79040	4135
AT1G79050	742
AT1G79060	1231
AT1G79070	280
AT1G79075	423
AT1G79080	501
AT1G79090	2104
AT1G79100	23
AT1G79103	29
AT1G79110	571
AT1G79120	84
AT1G79130	0
AT1G79150	1478
AT1G79160	410
AT1G79170	52
AT1G79180	3
AT1G79190	924
AT1G79200	725
AT1G79210	1313
AT1G79220	286
AT1G79230	2254
AT1G79240	0
AT1G79245	2496
AT1G79250	0
AT1G79260	326
AT1G79270	23
AT1G79280	4874
AT1G79290	0
AT1G79300	0
AT1G79310	0
AT1G79320	0
AT1G79330	22
AT1G79340	1875
AT1G79350	2723
AT1G79360	301
AT1G79370	0
AT1G79380	562
AT1G79390	536
AT1G79400	0
AT1G79410	39
AT1G79420	1334
AT1G79430	20
AT1G79440	2342
AT1G79450	5
AT1G79460	1079
AT1G79470	523
AT1G79480	12
AT1G79485	0
AT1G79490	558
AT1G79500	820
AT1G79510	0
AT1G79520	73
AT1G79529	1
AT1G79530	2495
AT1G79540	455
AT1G79550	5248
AT1G79560	2847
AT1G79570	1596
AT1G79580	0
AT1G79590	379
AT1G79600	642
AT1G79610	853
AT1G79620	20
AT1G79630	894
AT1G79640	191
AT1G79650	2376
AT1G79660	257
AT1G79670	383
AT1G79680	0
AT1G79690	3306
AT1G79700	205
AT1G79710	319
AT1G79720	1022
AT1G79730	1435
AT1G79740	1074
AT1G79750	7319
AT1G79760	21
AT1G79770	4
AT1G79780	27
AT1G79790	298
AT1G79800	5
AT1G79810	619
AT1G79820	1733
AT1G79830	3778
AT1G79840	65
AT1G79850	0
AT1G79860	0
AT1G79870	831
AT1G79880	593
AT1G79890	325
AT1G79900	41
AT1G79910	16
AT1G79915	12
AT1G79920	5093
AT1G79930	4457
AT1G79940	1901
AT1G79950	1417
AT1G79960	0
AT1G79970	1173
AT1G79980	0
AT1G79985	715
AT1G79990	4803
AT1G80000	950
AT1G80010	804
AT1G80020	3659
AT1G80030	711
AT1G80040	1485
AT1G80050	843
AT1G80060	166
AT1G80070	13567
AT1G80080	370
AT1G80090	0
AT1G80100	6
AT1G80110	98
AT1G80120	143
AT1G80130	33
AT1G80133	0
AT1G80140	0
AT1G80150	442
AT1G80160	5
AT1G80165	0
AT1G80170	341
AT1G80180	16
AT1G80190	392
AT1G80200	101
AT1G80210	218
AT1G80220	0
AT1G80230	851
AT1G80240	1
AT1G80245	347
AT1G80250	0
AT1G80260	1935
AT1G80270	2373
AT1G80280	5637
AT1G80290	354
AT1G80300	1565
AT1G80310	0
AT1G80315	0
AT1G80320	0
AT1G80325	6
AT1G80330	1
AT1G80340	2
AT1G80350	1439
AT1G80360	1156
AT1G80370	1398
AT1G80380	598
AT1G80390	0
AT1G80400	421
AT1G80410	3161
AT1G80420	651
AT1G80430	0
AT1G80440	175
AT1G80450	941
AT1G80460	1158
AT1G80470	0
AT1G80480	929
AT1G80490	3616
AT1G80500	1653
AT1G80510	260
AT1G80520	14
AT1G80525	0
AT1G80530	1376
AT1G80540	10
AT1G80550	639
AT1G80555	16
AT1G80560	1310
AT1G80570	86
AT1G80580	1
AT1G80590	0
AT1G80600	1283
AT1G80610	637
AT1G80620	1695
AT1G80625	7
AT1G80630	223
AT1G80640	1764
AT1G80650	269
AT1G80660	3
AT1G80670	1110
AT1G80680	2350
AT1G80690	459
AT1G80700	111
AT1G80710	311
AT1G80720	348
AT1G80730	2
AT1G80740	1
AT1G80745	26
AT1G80750	1962
AT1G80760	10
AT1G80770	579
AT1G80780	1270
AT1G80790	2668
AT1G80800	319
AT1G80810	1052
AT1G80820	3
AT1G80830	236
AT1G80840	267
AT1G80850	301
AT1G80860	865
AT1G80865	1
AT1G80870	1025
AT1G80880	206
AT1G80890	207
AT1G80900	328
AT1G80910	652
AT1G80920	1149
AT1G80930	5181
AT1G80940	564
AT1G80950	911
AT1G80960	42
AT1G80970	45
AT1G80980	222
AT1G80990	3
AT1G81001	0
AT1G81020	0
AT2G01008	38
AT2G01010	26
AT2G01020	266
AT2G01021	2
AT2G01022	1
AT2G01023	0
AT2G01024	0
AT2G01026	0
AT2G01028	0
AT2G01029	0
AT2G01031	0
AT2G01034	0
AT2G01035	0
AT2G01037	0
AT2G01040	0
AT2G01045	0
AT2G01050	0
AT2G01060	1333
AT2G01070	731
AT2G01080	397
AT2G01090	396
AT2G01100	2386
AT2G01110	362
AT2G01120	807
AT2G01130	1390
AT2G01140	4258
AT2G01150	1264
AT2G01160	0
AT2G01170	629
AT2G01175	9
AT2G01180	596
AT2G01190	497
AT2G01200	86
AT2G01210	714
AT2G01220	966
AT2G01240	0
AT2G01250	17567
AT2G01260	225
AT2G01270	878
AT2G01275	6
AT2G01280	0
AT2G01290	573
AT2G01300	0
AT2G01310	0
AT2G01320	1391
AT2G01330	215
AT2G01340	15
AT2G01350	1002
AT2G01360	0
AT2G01370	0
AT2G01372	0
AT2G01379	0
AT2G01390	281
AT2G01400	187
AT2G01410	31
AT2G01420	385
AT2G01422	0
AT2G01430	18
AT2G01440	1085
AT2G01450	3046
AT2G01460	674
AT2G01470	1151
AT2G01480	492
AT2G01490	994
AT2G01500	198
AT2G01505	216
AT2G01510	201
AT2G01520	1183
AT2G01530	0
AT2G01540	159
AT2G01550	0
AT2G01554	0
AT2G01560	0
AT2G01570	3471
AT2G01580	0
AT2G01590	89
AT2G01600	1673
AT2G01610	583
AT2G01620	144
AT2G01630	1840
AT2G01640	411
AT2G01650	444
AT2G01660	37
AT2G01667	0
AT2G01670	52
AT2G01680	364
AT2G01690	1351
AT2G01700	0
AT2G01710	926
AT2G01720	4167
AT2G01730	102
AT2G01735	354
AT2G01740	169
AT2G01750	1276
AT2G01755	0
AT2G01760	865
AT2G01770	1
AT2G01780	0
AT2G01790	0
AT2G01800	0
AT2G01810	5
AT2G01818	28
AT2G01820	4365
AT2G01830	1105
AT2G01840	0
AT2G01850	424
AT2G01860	128
AT2G01870	24
AT2G01880	0
AT2G01890	2
AT2G01900	0
AT2G01905	163
AT2G01910	2256
AT2G01913	53
AT2G01918	12
AT2G01920	0
AT2G01930	840
AT2G01940	433
AT2G01950	699
AT2G01960	1
AT2G01970	3172
AT2G01973	0
AT2G01980	291
AT2G01990	74
AT2G02000	0
AT2G02010	0
AT2G02020	0
AT2G02023	0
AT2G02026	0
AT2G02030	0
AT2G02040	747
AT2G02050	2404
AT2G02060	30
AT2G02061	5
AT2G02070	1720
AT2G02080	277
AT2G02090	1843
AT2G02100	24626
AT2G02103	0
AT2G02110	0
AT2G02120	7
AT2G02130	2594
AT2G02135	0
AT2G02140	1
AT2G02147	0
AT2G02148	480
AT2G02150	513
AT2G02160	3325
AT2G02170	1791
AT2G02180	576
AT2G02190	0
AT2G02200	0
AT2G02205	0
AT2G02210	0
AT2G02220	531
AT2G02230	247
AT2G02240	0
AT2G02250	0
AT2G02260	0
AT2G02270	0
AT2G02280	0
AT2G02290	0
AT2G02300	0
AT2G02310	0
AT2G02320	0
AT2G02330	0
AT2G02340	1
AT2G02350	88
AT2G02360	205
AT2G02370	495
AT2G02380	17
AT2G02390	219
AT2G02400	479
AT2G02410	170
AT2G02430	6
AT2G02440	0
AT2G02450	37
AT2G02455	0
AT2G02470	1701
AT2G02480	1353
AT2G02490	0
AT2G02493	0
AT2G02497	0
AT2G02498	0
AT2G02500	519
AT2G02510	1226
AT2G02515	0
AT2G02520	0
AT2G02525	0
AT2G02540	580
AT2G02550	0
AT2G02560	3762
AT2G02570	2274
AT2G02580	1
AT2G02590	132
AT2G02600	0
AT2G02610	0
AT2G02620	0
AT2G02630	0
AT2G02635	0
AT2G02640	0
AT2G02650	0
AT2G02660	1
AT2G02670	0
AT2G02680	0
AT2G02690	1
AT2G02695	0
AT2G02700	0
AT2G02710	377
AT2G02720	3
AT2G02730	353
AT2G02740	392
AT2G02741	0
AT2G02750	165
AT2G02760	2121
AT2G02765	381
AT2G02770	0
AT2G02780	1038
AT2G02790	2259
AT2G02795	1
AT2G02800	866
AT2G02810	490
AT2G02820	192
AT2G02830	0
AT2G02835	0
AT2G02840	1
AT2G02850	921
AT2G02860	532
AT2G02870	544
AT2G02880	319
AT2G02890	0
AT2G02900	0
AT2G02910	485
AT2G02930	0
AT2G02950	3
AT2G02955	271
AT2G02960	699
AT2G02970	1113
AT2G02980	84
AT2G02990	6
AT2G03000	0
AT2G03010	78
AT2G03020	48
AT2G03030	0
AT2G03040	0
AT2G03050	222
AT2G03060	204
AT2G03070	1177
AT2G03080	0
AT2G03090	4422
AT2G03100	0
AT2G03110	107
AT2G03120	3090
AT2G03130	10
AT2G03140	1305
AT2G03150	2902
AT2G03160	0
AT2G03170	2
AT2G03180	0
AT2G03190	0
AT2G03200	5
AT2G03210	11
AT2G03220	949
AT2G03230	0
AT2G03240	3802
AT2G03250	2
AT2G03260	77
AT2G03270	397
AT2G03280	688
AT2G03290	0
AT2G03291	3
AT2G03300	0
AT2G03310	11
AT2G03320	0
AT2G03330	173
AT2G03340	575
AT2G03350	566
AT2G03360	0
AT2G03370	0
AT2G03380	189
AT2G03390	773
AT2G03410	0
AT2G03420	0
AT2G03430	382
AT2G03440	2535
AT2G03445	0
AT2G03450	171
AT2G03460	2
AT2G03470	1848
AT2G03480	852
AT2G03490	0
AT2G03500	9
AT2G03505	61
AT2G03510	1660
AT2G03520	0
AT2G03530	9
AT2G03540	3
AT2G03550	308
AT2G03560	1
AT2G03565	0
AT2G03567	0
AT2G03570	0
AT2G03580	0
AT2G03590	22
AT2G03600	0
AT2G03610	0
AT2G03620	486
AT2G03630	0
AT2G03640	1616
AT2G03650	0
AT2G03660	0
AT2G03667	579
AT2G03670	456
AT2G03680	2925
AT2G03690	425
AT2G03700	0
AT2G03710	485
AT2G03720	0
AT2G03730	350
AT2G03740	4
AT2G03750	302
AT2G03760	81
AT2G03770	8
AT2G03780	1081
AT2G03790	0
AT2G03800	358
AT2G03810	927
AT2G03820	2200
AT2G03821	0
AT2G03822	0
AT2G03823	0
AT2G03830	0
AT2G03840	0
AT2G03850	0
AT2G03855	0
AT2G03860	0
AT2G03870	1797
AT2G03880	118
AT2G03885	0
AT2G03890	2679
AT2G03895	0
AT2G03900	0
AT2G03905	0
AT2G03910	0
AT2G03913	0
AT2G03915	0
AT2G03920	0
AT2G03925	0
AT2G03930	0
AT2G03931	0
AT2G03932	0
AT2G03933	0
AT2G03934	0
AT2G03935	1
AT2G03936	0
AT2G03937	0
AT2G03940	0
AT2G03945	0
AT2G03950	0
AT2G03955	0
AT2G03958	0
AT2G03960	3
AT2G03965	0
AT2G03970	0
AT2G03972	1
AT2G03975	0
AT2G03980	148
AT2G03985	0
AT2G03990	0
AT2G03995	0
AT2G04000	0
AT2G04005	0
AT2G04010	0
AT2G04015	0
AT2G04020	0
AT2G04025	0
AT2G04030	5914
AT2G04031	0
AT2G04032	0
AT2G04033	0
AT2G04034	0
AT2G04035	0
AT2G04036	0
AT2G04037	0
AT2G04038	0
AT2G04039	41
AT2G04040	0
AT2G04041	0
AT2G04042	0
AT2G04043	0
AT2G04045	0
AT2G04046	0
AT2G04047	0
AT2G04050	1
AT2G04060	0
AT2G04062	0
AT2G04063	0
AT2G04065	12
AT2G04066	0
AT2G04070	0
AT2G04075	0
AT2G04080	22
AT2G04085	0
AT2G04090	0
AT2G04095	0
AT2G04100	0
AT2G04110	203
AT2G04115	0
AT2G04120	0
AT2G04125	0
AT2G04130	0
AT2G04135	0
AT2G04137	0
AT2G04140	0
AT2G04145	0
AT2G04150	1
AT2G04155	0
AT2G04160	2
AT2G04170	1
AT2G04175	0
AT2G04180	0
AT2G04185	0
AT2G04190	0
AT2G04195	0
AT2G04200	0
AT2G04205	14
AT2G04210	0
AT2G04215	0
AT2G04220	0
AT2G04225	0
AT2G04230	162
AT2G04235	944
AT2G04240	625
AT2G04250	0
AT2G04255	0
AT2G04260	0
AT2G04265	0
AT2G04270	591
AT2G04280	191
AT2G04285	0
AT2G04290	0
AT2G04295	0
AT2G04300	0
AT2G04305	236
AT2G04310	0
AT2G04315	0
AT2G04320	0
AT2G04325	0
AT2G04330	0
AT2G04335	0
AT2G04340	432
AT2G04345	0
AT2G04350	796
AT2G04355	0
AT2G04360	633
AT2G04365	0
AT2G04375	0
AT2G04378	811
AT2G04380	0
AT2G04390	2293
AT2G04395	12
AT2G04400	993
AT2G04405	0
AT2G04410	930
AT2G04420	1
AT2G04425	0
AT2G04430	97
AT2G04435	0
AT2G04440	0
AT2G04450	92
AT2G04455	0
AT2G04460	0
AT2G04465	0
AT2G04470	0
AT2G04480	0
AT2G04485	0
AT2G04490	3
AT2G04495	0
AT2G04500	0
AT2G04505	0
AT2G04510	0
AT2G04515	1
AT2G04520	2673
AT2G04525	0
AT2G04530	368
AT2G04535	2
AT2G04540	291
AT2G04545	0
AT2G04550	464
AT2G04555	12
AT2G04560	117
AT2G04565	0
AT2G04570	215
AT2G04575	0
AT2G04580	0
AT2G04590	0
AT2G04595	0
AT2G04600	0
AT2G04605	0
AT2G04610	3
AT2G04615	0
AT2G04620	330
AT2G04621	0
AT2G04622	0
AT2G04625	0
AT2G04630	1255
AT2G04635	0
AT2G04645	2
AT2G04650	231
AT2G04655	0
AT2G04660	735
AT2G04665	0
AT2G04670	0
AT2G04675	0
AT2G04680	0
AT2G04685	0
AT2G04690	359
AT2G04695	0
AT2G04700	760
AT2G04705	0
AT2G04710	0
AT2G04715	0
AT2G04720	0
AT2G04725	0
AT2G04730	0
AT2G04735	0
AT2G04740	472
AT2G04745	0
AT2G04750	1
AT2G04755	0
AT2G04760	0
AT2G04765	0
AT2G04770	0
AT2G04775	0
AT2G04780	1798
AT2G04785	0
AT2G04790	12
AT2G04795	3
AT2G04800	0
AT2G04805	1
AT2G04810	0
AT2G04815	0
AT2G04820	0
AT2G04825	0
AT2G04830	0
AT2G04835	0
AT2G04840	0
AT2G04842	660
AT2G04845	395
AT2G04850	85
AT2G04852	17
AT2G04855	0
AT2G04860	209
AT2G04865	2515
AT2G04870	0
AT2G04875	0
AT2G04880	1513
AT2G04885	0
AT2G04890	179
AT2G04895	0
AT2G04900	430
AT2G04905	0
AT2G04910	0
AT2G04915	0
AT2G04920	0
AT2G04925	0
AT2G04930	0
AT2G04935	0
AT2G04940	759
AT2G04945	0
AT2G04950	0
AT2G04955	68
AT2G04965	66
AT2G04970	0
AT2G04975	0
AT2G04980	0
AT2G04985	0
AT2G04990	0
AT2G04995	0
AT2G05000	0
AT2G05005	0
AT2G05010	0
AT2G05015	0
AT2G05020	0
AT2G05025	0
AT2G05030	0
AT2G05035	5
AT2G05040	1
AT2G05045	16
AT2G05050	0
AT2G05060	0
AT2G05065	0
AT2G05070	330
AT2G05075	96
AT2G05080	0
AT2G05082	0
AT2G05084	0
AT2G05085	0
AT2G05087	0
AT2G05090	0
AT2G05095	0
AT2G05100	223
AT2G05105	0
AT2G05110	0
AT2G05115	0
AT2G05117	0
AT2G05120	1767
AT2G05125	1
AT2G05130	0
AT2G05133	0
AT2G05140	0
AT2G05145	0
AT2G05150	0
AT2G05155	0
AT2G05160	13
AT2G05170	1417
AT2G05171	2
AT2G05180	5
AT2G05185	12
AT2G05190	0
AT2G05200	0
AT2G05205	1
AT2G05210	799
AT2G05215	7
AT2G05220	3855
AT2G05230	24
AT2G05240	1
AT2G05245	0
AT2G05250	50
AT2G05255	0
AT2G05260	251
AT2G05270	1
AT2G05280	13
AT2G05290	11
AT2G05294	0
AT2G05300	279
AT2G05310	880
AT2G05315	0
AT2G05320	543
AT2G05330	1
AT2G05335	0
AT2G05340	0
AT2G05350	0
AT2G05355	0
AT2G05360	0
AT2G05365	0
AT2G05370	0
AT2G05380	220
AT2G05390	0
AT2G05395	0
AT2G05400	0
AT2G05405	0
AT2G05410	1
AT2G05415	0
AT2G05420	0
AT2G05425	0
AT2G05430	0
AT2G05435	0
AT2G05440	0
AT2G05441	0
AT2G05445	0
AT2G05450	0
AT2G05455	0
AT2G05460	0
AT2G05465	0
AT2G05470	0
AT2G05475	0
AT2G05480	0
AT2G05485	0
AT2G05490	0
AT2G05495	0
AT2G05505	0
AT2G05510	0
AT2G05515	0
AT2G05518	5
AT2G05520	2424
AT2G05525	0
AT2G05530	5
AT2G05535	0
AT2G05540	65
AT2G05545	0
AT2G05550	0
AT2G05555	0
AT2G05560	0
AT2G05562	0
AT2G05564	0
AT2G05565	0
AT2G05567	0
AT2G05570	0
AT2G05575	0
AT2G05580	4
AT2G05585	0
AT2G05590	417
AT2G05600	0
AT2G05605	0
AT2G05610	0
AT2G05615	0
AT2G05620	327
AT2G05625	0
AT2G05630	643
AT2G05632	109
AT2G05635	0
AT2G05640	0
AT2G05642	0
AT2G05645	0
AT2G05647	0
AT2G05655	0
AT2G05660	0
AT2G05665	9
AT2G05670	0
AT2G05675	3
AT2G05680	0
AT2G05685	0
AT2G05690	0
AT2G05695	0
AT2G05700	0
AT2G05705	0
AT2G05710	6931
AT2G05715	1
AT2G05720	0
AT2G05725	0
AT2G05730	0
AT2G05740	0
AT2G05750	0
AT2G05752	0
AT2G05753	0
AT2G05755	259
AT2G05760	701
AT2G05765	40
AT2G05770	0
AT2G05780	0
AT2G05785	1
AT2G05786	0
AT2G05790	11215
AT2G05800	0
AT2G05801	0
AT2G05810	35
AT2G05812	19
AT2G05815	0
AT2G05820	0
AT2G05825	1
AT2G05830	1022
AT2G05835	0
AT2G05840	1584
AT2G05845	0
AT2G05850	0
AT2G05855	0
AT2G05860	0
AT2G05865	0
AT2G05870	0
AT2G05875	0
AT2G05880	0
AT2G05885	0
AT2G05890	0
AT2G05895	0
AT2G05900	0
AT2G05905	0
AT2G05910	5
AT2G05914	0
AT2G05915	0
AT2G05920	13096
AT2G05925	0
AT2G05930	0
AT2G05935	1
AT2G05940	921
AT2G05945	0
AT2G05950	0
AT2G05960	1
AT2G05965	0
AT2G05970	0
AT2G05975	0
AT2G05980	0
AT2G05985	0
AT2G05990	3580
AT2G05995	0
AT2G06000	811
AT2G06002	0
AT2G06005	177
AT2G06010	691
AT2G06020	0
AT2G06025	554
AT2G06035	0
AT2G06040	1213
AT2G06045	3
AT2G06050	2718
AT2G06060	0
AT2G06065	0
AT2G06070	0
AT2G06075	0
AT2G06080	0
AT2G06085	0
AT2G06090	0
AT2G06095	0
AT2G06100	0
AT2G06105	0
AT2G06110	0
AT2G06115	0
AT2G06120	0
AT2G06125	0
AT2G06130	0
AT2G06135	0
AT2G06140	0
AT2G06145	0
AT2G06150	0
AT2G06160	0
AT2G06165	0
AT2G06166	0
AT2G06170	0
AT2G06175	0
AT2G06180	0
AT2G06185	0
AT2G06190	0
AT2G06200	264
AT2G06210	2377
AT2G06215	1
AT2G06220	0
AT2G06225	1
AT2G06230	0
AT2G06235	0
AT2G06240	0
AT2G06245	0
AT2G06250	0
AT2G06255	50
AT2G06260	0
AT2G06265	0
AT2G06270	0
AT2G06275	0
AT2G06280	0
AT2G06285	0
AT2G06290	0
AT2G06296	0
AT2G06303	0
AT2G06305	0
AT2G06310	0
AT2G06315	0
AT2G06330	0
AT2G06335	0
AT2G06340	0
AT2G06345	0
AT2G06350	0
AT2G06355	0
AT2G06365	1
AT2G06370	0
AT2G06375	0
AT2G06380	0
AT2G06385	0
AT2G06390	0
AT2G06395	0
AT2G06400	0
AT2G06405	0
AT2G06410	0
AT2G06415	0
AT2G06420	0
AT2G06425	0
AT2G06430	0
AT2G06435	0
AT2G06440	0
AT2G06445	0
AT2G06450	0
AT2G06455	0
AT2G06460	0
AT2G06465	0
AT2G06470	0
AT2G06475	0
AT2G06480	0
AT2G06485	0
AT2G06490	0
AT2G06495	0
AT2G06500	0
AT2G06505	0
AT2G06510	1283
AT2G06515	0
AT2G06520	2657
AT2G06525	0
AT2G06530	1604
AT2G06535	0
AT2G06540	0
AT2G06541	0
AT2G06550	0
AT2G06555	0
AT2G06560	0
AT2G06562	0
AT2G06565	0
AT2G06570	0
AT2G06575	0
AT2G06580	0
AT2G06585	0
AT2G06590	0
AT2G06595	0
AT2G06600	0
AT2G06605	1
AT2G06610	0
AT2G06615	0
AT2G06620	0
AT2G06625	0
AT2G06630	0
AT2G06635	0
AT2G06640	0
AT2G06645	0
AT2G06650	0
AT2G06655	0
AT2G06660	0
AT2G06665	0
AT2G06667	0
AT2G06670	0
AT2G06675	0
AT2G06680	0
AT2G06685	0
AT2G06690	0
AT2G06695	0
AT2G06700	0
AT2G06705	0
AT2G06710	0
AT2G06715	0
AT2G06720	0
AT2G06725	0
AT2G06740	0
AT2G06745	0
AT2G06750	0
AT2G06755	0
AT2G06760	0
AT2G06765	0
AT2G06770	0
AT2G06775	0
AT2G06780	0
AT2G06785	0
AT2G06790	0
AT2G06795	0
AT2G06800	0
AT2G06805	0
AT2G06810	0
AT2G06815	0
AT2G06820	0
AT2G06822	0
AT2G06830	0
AT2G06835	0
AT2G06840	0
AT2G06845	0
AT2G06850	4162
AT2G06855	0
AT2G06860	0
AT2G06865	1
AT2G06870	0
AT2G06875	0
AT2G06880	0
AT2G06885	0
AT2G06890	0
AT2G06900	0
AT2G06902	0
AT2G06904	0
AT2G06905	0
AT2G06906	0
AT2G06908	0
AT2G06910	0
AT2G06912	0
AT2G06914	0
AT2G06917	0
AT2G06920	0
AT2G06922	0
AT2G06925	1885
AT2G06930	0
AT2G06935	3
AT2G06940	0
AT2G06945	0
AT2G06950	7011
AT2G06955	0
AT2G06960	0
AT2G06965	0
AT2G06967	0
AT2G06973	0
AT2G06975	0
AT2G06980	0
AT2G06983	0
AT2G06985	0
AT2G06990	2249
AT2G06995	2
AT2G07000	0
AT2G07005	0
AT2G07010	0
AT2G07015	0
AT2G07020	0
AT2G07025	1
AT2G07030	0
AT2G07035	0
AT2G07040	0
AT2G07042	2
AT2G07045	0
AT2G07050	2079
AT2G07055	3
AT2G07070	1
AT2G07080	0
AT2G07085	0
AT2G07090	0
AT2G07095	0
AT2G07100	0
AT2G07110	0
AT2G07115	0
AT2G07120	0
AT2G07130	0
AT2G07135	0
AT2G07140	0
AT2G07150	0
AT2G07155	0
AT2G07160	0
AT2G07165	0
AT2G07170	1935
AT2G07175	0
AT2G07180	961
AT2G07185	0
AT2G07190	0
AT2G07195	0
AT2G07200	0
AT2G07205	0
AT2G07210	0
AT2G07212	0
AT2G07213	0
AT2G07215	0
AT2G07220	0
AT2G07225	0
AT2G07230	0
AT2G07235	0
AT2G07240	0
AT2G07245	3
AT2G07250	0
AT2G07255	0
AT2G07260	0
AT2G07265	0
AT2G07270	0
AT2G07275	0
AT2G07280	0
AT2G07285	0
AT2G07290	0
AT2G07295	0
AT2G07300	0
AT2G07305	0
AT2G07310	0
AT2G07315	0
AT2G07320	0
AT2G07325	0
AT2G07330	0
AT2G07335	1
AT2G07340	1043
AT2G07345	5
AT2G07355	2
AT2G07360	4245
AT2G07365	0
AT2G07375	0
AT2G07380	0
AT2G07385	0
AT2G07390	0
AT2G07395	0
AT2G07400	0
AT2G07405	0
AT2G07410	0
AT2G07415	0
AT2G07420	0
AT2G07425	0
AT2G07430	0
AT2G07435	21
AT2G07440	0
AT2G07445	0
AT2G07450	0
AT2G07455	0
AT2G07460	7
AT2G07470	0
AT2G07475	0
AT2G07480	0
AT2G07483	0
AT2G07485	1
AT2G07486	0
AT2G07490	0
AT2G07495	0
AT2G07500	0
AT2G07505	0
AT2G07510	0
AT2G07515	0
AT2G07520	0
AT2G07525	0
AT2G07530	0
AT2G07535	0
AT2G07540	0
AT2G07545	1
AT2G07550	0
AT2G07555	0
AT2G07560	0
AT2G07565	0
AT2G07570	0
AT2G07575	2
AT2G07580	0
AT2G07585	19
AT2G07590	0
AT2G07595	0
AT2G07599	0
AT2G07600	0
AT2G07605	4
AT2G07613	0
AT2G07615	2
AT2G07617	0
AT2G07620	0
AT2G07621	0
AT2G07623	0
AT2G07625	0
AT2G07626	0
AT2G07627	0
AT2G07628	0
AT2G07629	1
AT2G07630	0
AT2G07631	0
AT2G07632	0
AT2G07633	0
AT2G07634	0
AT2G07635	0
AT2G07636	0
AT2G07637	0
AT2G07638	9
AT2G07640	1
AT2G07641	0
AT2G07642	0
AT2G07643	1
AT2G07644	0
AT2G07645	0
AT2G07646	0
AT2G07648	0
AT2G07650	0
AT2G07652	0
AT2G07654	0
AT2G07655	0
AT2G07656	1
AT2G07658	0
AT2G07659	0
AT2G07660	0
AT2G07661	0
AT2G07662	3
AT2G07663	0
AT2G07664	0
AT2G07665	1
AT2G07666	0
AT2G07667	0
AT2G07669	0
AT2G07670	0
AT2G07671	9
AT2G07672	0
AT2G07673	0
AT2G07674	3
AT2G07675	20
AT2G07676	2
AT2G07677	6
AT2G07678	0
AT2G07680	56
AT2G07681	1
AT2G07682	5
AT2G07683	0
AT2G07684	0
AT2G07685	0
AT2G07686	0
AT2G07687	19
AT2G07688	0
AT2G07689	3
AT2G07690	4272
AT2G07691	0
AT2G07692	0
AT2G07693	2
AT2G07694	0
AT2G07695	4
AT2G07696	2
AT2G07697	0
AT2G07698	30
AT2G07699	0
AT2G07700	0
AT2G07701	0
AT2G07702	0
AT2G07703	0
AT2G07704	0
AT2G07705	0
AT2G07706	0
AT2G07707	0
AT2G07708	0
AT2G07709	0
AT2G07710	0
AT2G07711	11
AT2G07712	1
AT2G07713	0
AT2G07714	0
AT2G07715	39
AT2G07716	0
AT2G07717	0
AT2G07718	0
AT2G07719	0
AT2G07720	0
AT2G07721	0
AT2G07722	0
AT2G07723	0
AT2G07724	0
AT2G07725	2
AT2G07726	0
AT2G07727	6
AT2G07728	1
AT2G07729	0
AT2G07730	0
AT2G07731	0
AT2G07732	2
AT2G07733	0
AT2G07734	0
AT2G07735	0
AT2G07736	0
AT2G07737	0
AT2G07738	0
AT2G07739	1
AT2G07740	0
AT2G07741	0
AT2G07742	0
AT2G07743	0
AT2G07744	0
AT2G07745	0
AT2G07746	0
AT2G07747	2
AT2G07748	0
AT2G07749	0
AT2G07750	3
AT2G07751	27
AT2G07752	0
AT2G07753	0
AT2G07754	0
AT2G07755	0
AT2G07756	0
AT2G07757	0
AT2G07758	0
AT2G07759	0
AT2G07760	0
AT2G07761	0
AT2G07762	0
AT2G07763	0
AT2G07764	0
AT2G07765	0
AT2G07766	0
AT2G07767	1
AT2G07768	2
AT2G07769	0
AT2G07770	0
AT2G07771	0
AT2G07772	0
AT2G07773	0
AT2G07774	3
AT2G07775	0
AT2G07776	0
AT2G07777	0
AT2G07778	0
AT2G07779	0
AT2G07780	0
AT2G07783	5
AT2G07784	0
AT2G07785	1
AT2G07786	0
AT2G07787	0
AT2G07788	0
AT2G07789	0
AT2G07790	0
AT2G07791	0
AT2G07792	0
AT2G07793	0
AT2G07794	0
AT2G07795	0
AT2G07798	1
AT2G07799	0
AT2G07800	0
AT2G07805	0
AT2G07806	1
AT2G07807	0
AT2G07808	0
AT2G07809	0
AT2G07810	0
AT2G07811	3
AT2G07812	0
AT2G07813	0
AT2G07815	0
AT2G07820	0
AT2G07825	0
AT2G07826	0
AT2G07827	2
AT2G07830	0
AT2G07835	2
AT2G07840	0
AT2G07845	1
AT2G07850	0
AT2G07855	0
AT2G07860	0
AT2G07865	0
AT2G07870	0
AT2G07875	16
AT2G07880	0
AT2G07885	0
AT2G07890	0
AT2G07895	0
AT2G07900	0
AT2G07905	0
AT2G07910	0
AT2G07915	0
AT2G07925	0
AT2G07935	0
AT2G07940	0
AT2G07945	0
AT2G07950	13
AT2G07960	0
AT2G07965	0
AT2G07970	0
AT2G07975	0
AT2G07981	0
AT2G07985	0
AT2G07990	0
AT2G07995	0
AT2G08000	0
AT2G08005	0
AT2G08010	0
AT2G08015	0
AT2G08020	0
AT2G08025	1
AT2G08030	0
AT2G08035	0
AT2G08040	0
AT2G08045	0
AT2G08050	0
AT2G08055	0
AT2G08060	0
AT2G08070	0
AT2G08075	0
AT2G08085	0
AT2G08090	0
AT2G08095	0
AT2G08100	0
AT2G08105	0
AT2G08110	0
AT2G08115	0
AT2G08120	6
AT2G08125	0
AT2G08130	0
AT2G08135	0
AT2G08150	0
AT2G08155	0
AT2G08160	0
AT2G08165	0
AT2G08175	0
AT2G08180	0
AT2G08190	1
AT2G08195	0
AT2G08200	0
AT2G08205	0
AT2G08210	0
AT2G08215	0
AT2G08220	23
AT2G08230	0
AT2G08235	0
AT2G08240	0
AT2G08245	0
AT2G08250	0
AT2G08255	2
AT2G08260	0
AT2G08265	0
AT2G08270	0
AT2G08275	0
AT2G08280	0
AT2G08285	0
AT2G08290	0
AT2G08295	0
AT2G08300	0
AT2G08305	0
AT2G08310	0
AT2G08315	0
AT2G08320	0
AT2G08330	0
AT2G08335	0
AT2G08340	1
AT2G08345	0
AT2G08350	11
AT2G08355	0
AT2G08360	0
AT2G08365	0
AT2G08370	0
AT2G08375	0
AT2G08380	0
AT2G08385	0
AT2G08390	0
AT2G08395	0
AT2G08400	0
AT2G08405	0
AT2G08410	0
AT2G08415	0
AT2G08420	0
AT2G08425	0
AT2G08430	0
AT2G08435	14
AT2G08440	2
AT2G08445	6
AT2G08450	2
AT2G08455	1
AT2G08460	0
AT2G08465	0
AT2G08470	0
AT2G08475	0
AT2G08480	0
AT2G08485	0
AT2G08490	0
AT2G08495	0
AT2G08500	0
AT2G08505	0
AT2G08510	0
AT2G08515	0
AT2G08520	0
AT2G08525	0
AT2G08530	4
AT2G08535	0
AT2G08540	0
AT2G08545	2
AT2G08550	0
AT2G08555	0
AT2G08560	0
AT2G08565	0
AT2G08570	0
AT2G08575	13
AT2G08580	2
AT2G08585	3
AT2G08590	0
AT2G08595	0
AT2G08610	0
AT2G08620	0
AT2G08625	0
AT2G08630	0
AT2G08635	7
AT2G08640	0
AT2G08645	0
AT2G08650	0
AT2G08655	0
AT2G08660	0
AT2G08665	0
AT2G08670	0
AT2G08675	0
AT2G08680	1
AT2G08685	0
AT2G08690	0
AT2G08695	0
AT2G08700	0
AT2G08705	0
AT2G08710	0
AT2G08715	0
AT2G08720	0
AT2G08725	0
AT2G08730	0
AT2G08735	67
AT2G08740	0
AT2G08745	0
AT2G08750	0
AT2G08755	0
AT2G08760	3
AT2G08765	186
AT2G08770	0
AT2G08775	0
AT2G08780	0
AT2G08790	0
AT2G08795	2
AT2G08800	0
AT2G08805	0
AT2G08815	0
AT2G08820	0
AT2G08825	0
AT2G08830	0
AT2G08835	0
AT2G08845	0
AT2G08850	0
AT2G08855	0
AT2G08860	0
AT2G08865	64
AT2G08870	0
AT2G08875	0
AT2G08880	0
AT2G08885	0
AT2G08890	0
AT2G08895	0
AT2G08900	2
AT2G08905	2
AT2G08910	1
AT2G08915	0
AT2G08920	0
AT2G08925	0
AT2G08930	0
AT2G08935	0
AT2G08940	0
AT2G08945	0
AT2G08950	0
AT2G08955	1
AT2G08960	0
AT2G08965	4
AT2G08970	0
AT2G08975	0
AT2G08980	0
AT2G08985	0
AT2G08986	0
AT2G08990	0
AT2G08995	0
AT2G09000	0
AT2G09005	0
AT2G09010	0
AT2G09015	0
AT2G09020	0
AT2G09025	11
AT2G09035	0
AT2G09040	0
AT2G09045	0
AT2G09050	0
AT2G09055	0
AT2G09060	0
AT2G09065	0
AT2G09070	0
AT2G09075	1
AT2G09080	0
AT2G09085	0
AT2G09090	13
AT2G09095	0
AT2G09100	0
AT2G09105	0
AT2G09110	0
AT2G09115	0
AT2G09120	0
AT2G09125	0
AT2G09130	0
AT2G09135	0
AT2G09140	0
AT2G09150	0
AT2G09155	0
AT2G09160	0
AT2G09165	11
AT2G09170	3
AT2G09175	0
AT2G09180	0
AT2G09185	0
AT2G09187	0
AT2G09190	12
AT2G09195	2
AT2G09200	0
AT2G09205	0
AT2G09210	0
AT2G09215	0
AT2G09220	0
AT2G09225	166
AT2G09230	0
AT2G09235	1
AT2G09240	0
AT2G09245	0
AT2G09250	0
AT2G09255	0
AT2G09260	0
AT2G09265	0
AT2G09270	0
AT2G09280	0
AT2G09285	0
AT2G09290	0
AT2G09295	0
AT2G09300	0
AT2G09305	20
AT2G09310	0
AT2G09315	0
AT2G09320	0
AT2G09325	0
AT2G09330	0
AT2G09335	0
AT2G09340	0
AT2G09345	0
AT2G09350	0
AT2G09355	0
AT2G09360	0
AT2G09365	0
AT2G09370	0
AT2G09375	1
AT2G09380	0
AT2G09385	0
AT2G09388	0
AT2G09390	0
AT2G09395	0
AT2G09400	0
AT2G09405	0
AT2G09410	0
AT2G09415	0
AT2G09420	0
AT2G09425	12
AT2G09430	0
AT2G09435	0
AT2G09440	12
AT2G09445	0
AT2G09450	0
AT2G09455	4
AT2G09460	0
AT2G09465	0
AT2G09470	0
AT2G09475	2
AT2G09480	0
AT2G09490	13
AT2G09495	10
AT2G09500	1
AT2G09505	0
AT2G09510	6
AT2G09515	0
AT2G09525	4
AT2G09530	0
AT2G09535	0
AT2G09540	0
AT2G09545	0
AT2G09550	0
AT2G09555	0
AT2G09560	0
AT2G09565	4
AT2G09570	0
AT2G09575	0
AT2G09585	0
AT2G09589	0
AT2G09590	0
AT2G09605	0
AT2G09610	0
AT2G09615	0
AT2G09620	0
AT2G09625	0
AT2G09630	0
AT2G09635	0
AT2G09640	0
AT2G09645	0
AT2G09650	1
AT2G09655	0
AT2G09660	0
AT2G09665	0
AT2G09670	0
AT2G09675	0
AT2G09680	0
AT2G09685	0
AT2G09690	0
AT2G09695	0
AT2G09700	0
AT2G09705	5
AT2G09710	55
AT2G09715	0
AT2G09720	0
AT2G09725	0
AT2G09730	0
AT2G09735	0
AT2G09740	0
AT2G09745	5
AT2G09750	0
AT2G09755	0
AT2G09760	1
AT2G09765	0
AT2G09770	0
AT2G09775	0
AT2G09780	0
AT2G09785	0
AT2G09790	0
AT2G09795	336
AT2G09800	0
AT2G09805	0
AT2G09810	0
AT2G09815	0
AT2G09820	0
AT2G09825	0
AT2G09830	0
AT2G09835	4
AT2G09838	0
AT2G09840	0
AT2G09845	0
AT2G09850	0
AT2G09860	0
AT2G09862	0
AT2G09865	0
AT2G09870	0
AT2G09875	3
AT2G09880	0
AT2G09885	0
AT2G09890	0
AT2G09895	0
AT2G09900	0
AT2G09905	0
AT2G09910	1
AT2G09915	0
AT2G09920	0
AT2G09925	0
AT2G09930	0
AT2G09935	0
AT2G09945	0
AT2G09950	0
AT2G09953	0
AT2G09955	0
AT2G09956	0
AT2G09960	0
AT2G09965	0
AT2G09970	0
AT2G09975	0
AT2G09990	3463
AT2G09992	0
AT2G09994	0
AT2G09995	0
AT2G10000	0
AT2G10010	0
AT2G10020	0
AT2G10025	0
AT2G10030	0
AT2G10040	0
AT2G10045	3
AT2G10050	0
AT2G10070	0
AT2G10080	0
AT2G10090	0
AT2G10100	0
AT2G10105	0
AT2G10110	0
AT2G10120	0
AT2G10130	0
AT2G10140	0
AT2G10150	0
AT2G10160	0
AT2G10165	0
AT2G10170	0
AT2G10175	0
AT2G10180	0
AT2G10190	0
AT2G10200	0
AT2G10205	0
AT2G10210	0
AT2G10220	0
AT2G10223	0
AT2G10226	0
AT2G10230	0
AT2G10232	0
AT2G10234	0
AT2G10237	0
AT2G10240	0
AT2G10250	0
AT2G10253	0
AT2G10256	0
AT2G10260	0
AT2G10265	0
AT2G10270	0
AT2G10280	0
AT2G10285	0
AT2G10290	0
AT2G10300	0
AT2G10310	0
AT2G10320	0
AT2G10330	0
AT2G10350	0
AT2G10360	0
AT2G10370	0
AT2G10380	0
AT2G10390	0
AT2G10400	2
AT2G10405	0
AT2G10410	3167
AT2G10420	0
AT2G10430	1
AT2G10440	2
AT2G10450	0
AT2G10455	0
AT2G10460	0
AT2G10465	0
AT2G10470	0
AT2G10480	0
AT2G10490	0
AT2G10500	0
AT2G10510	0
AT2G10520	0
AT2G10530	0
AT2G10535	0
AT2G10537	0
AT2G10540	0
AT2G10545	0
AT2G10550	0
AT2G10553	0
AT2G10555	0
AT2G10556	0
AT2G10557	0
AT2G10560	0
AT2G10570	0
AT2G10589	0
AT2G10590	0
AT2G10600	0
AT2G10602	0
AT2G10605	0
AT2G10606	0
AT2G10608	0
AT2G10610	0
AT2G10611	0
AT2G10614	0
AT2G10615	0
AT2G10617	0
AT2G10620	0
AT2G10625	0
AT2G10630	0
AT2G10640	0
AT2G10650	0
AT2G10660	0
AT2G10670	0
AT2G10680	0
AT2G10690	0
AT2G10710	0
AT2G10720	0
AT2G10730	0
AT2G10735	5
AT2G10740	0
AT2G10760	0
AT2G10770	0
AT2G10780	0
AT2G10790	0
AT2G10800	0
AT2G10802	0
AT2G10810	0
AT2G10820	0
AT2G10830	0
AT2G10833	0
AT2G10836	0
AT2G10840	0
AT2G10850	0
AT2G10860	0
AT2G10870	0
AT2G10880	0
AT2G10890	0
AT2G10895	0
AT2G10900	0
AT2G10910	0
AT2G10920	0
AT2G10921	0
AT2G10930	40
AT2G10931	253
AT2G10940	1404
AT2G10950	504
AT2G10955	0
AT2G10960	0
AT2G10965	0
AT2G10970	0
AT2G10975	0
AT2G10980	0
AT2G10990	0
AT2G11000	619
AT2G11005	0
AT2G11010	0
AT2G11015	0
AT2G11020	0
AT2G11025	0
AT2G11030	0
AT2G11035	2
AT2G11040	0
AT2G11045	0
AT2G11050	0
AT2G11060	0
AT2G11070	0
AT2G11080	0
AT2G11090	0
AT2G11100	0
AT2G11110	0
AT2G11115	0
AT2G11120	0
AT2G11130	0
AT2G11135	0
AT2G11140	72
AT2G11150	0
AT2G11165	0
AT2G11166	0
AT2G11168	0
AT2G11170	0
AT2G11180	0
AT2G11190	0
AT2G11200	0
AT2G11205	0
AT2G11210	0
AT2G11215	0
AT2G11220	0
AT2G11225	0
AT2G11230	0
AT2G11235	0
AT2G11240	4346
AT2G11270	0
AT2G11271	0
AT2G11280	0
AT2G11290	0
AT2G11300	0
AT2G11310	0
AT2G11320	0
AT2G11330	0
AT2G11340	0
AT2G11345	0
AT2G11350	0
AT2G11360	0
AT2G11370	0
AT2G11380	0
AT2G11390	0
AT2G11400	0
AT2G11405	0
AT2G11410	0
AT2G11420	0
AT2G11430	0
AT2G11440	0
AT2G11450	0
AT2G11460	0
AT2G11462	0
AT2G11465	0
AT2G11480	0
AT2G11485	0
AT2G11490	0
AT2G11500	0
AT2G11502	0
AT2G11504	0
AT2G11507	0
AT2G11510	0
AT2G11520	735
AT2G11522	0
AT2G11530	0
AT2G11550	0
AT2G11570	0
AT2G11590	0
AT2G11600	0
AT2G11610	0
AT2G11620	1
AT2G11623	0
AT2G11626	0
AT2G11630	0
AT2G11640	0
AT2G11650	0
AT2G11660	0
AT2G11670	0
AT2G11680	0
AT2G11690	0
AT2G11700	0
AT2G11720	0
AT2G11730	0
AT2G11740	0
AT2G11750	0
AT2G11770	0
AT2G11773	0
AT2G11775	0
AT2G11778	0
AT2G11780	0
AT2G11790	0
AT2G11800	0
AT2G11810	3
AT2G11815	0
AT2G11820	0
AT2G11830	0
AT2G11840	0
AT2G11850	0
AT2G11851	0
AT2G11852	0
AT2G11870	0
AT2G11880	207
AT2G11890	2281
AT2G11891	11
AT2G11910	6715
AT2G11930	0
AT2G11940	0
AT2G11950	0
AT2G11970	0
AT2G11980	0
AT2G11983	0
AT2G11990	0
AT2G12000	0
AT2G12010	0
AT2G12020	0
AT2G12025	0
AT2G12040	0
AT2G12050	0
AT2G12060	0
AT2G12066	0
AT2G12083	0
AT2G12100	0
AT2G12110	0
AT2G12120	0
AT2G12130	0
AT2G12140	0
AT2G12150	0
AT2G12160	0
AT2G12170	69
AT2G12190	0
AT2G12195	0
AT2G12200	0
AT2G12205	0
AT2G12210	0
AT2G12230	0
AT2G12240	0
AT2G12250	0
AT2G12260	0
AT2G12270	0
AT2G12280	0
AT2G12290	0
AT2G12300	0
AT2G12305	0
AT2G12320	0
AT2G12325	0
AT2G12330	0
AT2G12340	0
AT2G12345	0
AT2G12360	0
AT2G12370	0
AT2G12380	0
AT2G12385	0
AT2G12390	0
AT2G12400	1360
AT2G12405	0
AT2G12407	0
AT2G12408	0
AT2G12410	0
AT2G12420	0
AT2G12430	3
AT2G12440	12
AT2G12450	15
AT2G12460	7
AT2G12461	58
AT2G12462	150
AT2G12465	0
AT2G12470	0
AT2G12475	0
AT2G12480	1635
AT2G12490	58
AT2G12500	3
AT2G12505	0
AT2G12510	0
AT2G12520	0
AT2G12530	0
AT2G12540	0
AT2G12550	366
AT2G12560	0
AT2G12570	0
AT2G12580	0
AT2G12590	0
AT2G12600	0
AT2G12610	0
AT2G12620	0
AT2G12630	0
AT2G12640	0
AT2G12646	0
AT2G12650	0
AT2G12660	0
AT2G12670	0
AT2G12680	0
AT2G12685	0
AT2G12690	0
AT2G12695	0
AT2G12700	0
AT2G12710	0
AT2G12720	0
AT2G12730	0
AT2G12740	0
AT2G12750	0
AT2G12760	0
AT2G12770	0
AT2G12780	0
AT2G12800	0
AT2G12810	0
AT2G12815	0
AT2G12820	0
AT2G12830	0
AT2G12832	0
AT2G12835	0
AT2G12840	0
AT2G12845	0
AT2G12850	0
AT2G12855	0
AT2G12860	0
AT2G12870	0
AT2G12875	0
AT2G12880	0
AT2G12890	0
AT2G12900	0
AT2G12905	0
AT2G12910	0
AT2G12920	0
AT2G12930	0
AT2G12935	0
AT2G12940	0
AT2G12945	0
AT2G12950	0
AT2G12960	0
AT2G12970	0
AT2G12980	0
AT2G12990	0
AT2G13000	0
AT2G13010	0
AT2G13020	0
AT2G13040	0
AT2G13050	0
AT2G13060	0
AT2G13070	0
AT2G13080	0
AT2G13090	0
AT2G13100	712
AT2G13105	0
AT2G13110	0
AT2G13115	0
AT2G13116	0
AT2G13118	0
AT2G13120	0
AT2G13125	0
AT2G13126	0
AT2G13128	0
AT2G13130	72
AT2G13140	0
AT2G13142	0
AT2G13143	0
AT2G13145	0
AT2G13146	0
AT2G13150	0
AT2G13160	0
AT2G13170	0
AT2G13175	0
AT2G13180	0
AT2G13190	0
AT2G13200	0
AT2G13230	0
AT2G13240	0
AT2G13250	0
AT2G13260	0
AT2G13270	0
AT2G13274	0
AT2G13275	0
AT2G13280	0
AT2G13290	227
AT2G13295	0
AT2G13300	0
AT2G13310	0
AT2G13320	0
AT2G13330	0
AT2G13335	0
AT2G13350	0
AT2G13360	264
AT2G13370	2334
AT2G13380	0
AT2G13390	0
AT2G13400	0
AT2G13410	0
AT2G13420	175
AT2G13422	0
AT2G13430	0
AT2G13431	0
AT2G13440	765
AT2G13450	0
AT2G13460	0
AT2G13463	0
AT2G13469	0
AT2G13470	0
AT2G13480	0
AT2G13490	0
AT2G13500	0
AT2G13510	0
AT2G13520	0
AT2G13530	0
AT2G13540	3020
AT2G13542	0
AT2G13547	0
AT2G13550	453
AT2G13555	0
AT2G13560	4317
AT2G13570	0
AT2G13580	1
AT2G13590	0
AT2G13600	272
AT2G13610	1429
AT2G13620	0
AT2G13630	0
AT2G13640	0
AT2G13650	629
AT2G13660	0
AT2G13665	4
AT2G13680	57
AT2G13690	1426
AT2G13700	0
AT2G13705	0
AT2G13706	0
AT2G13710	0
AT2G13720	0
AT2G13730	0
AT2G13740	0
AT2G13750	0
AT2G13760	0
AT2G13770	0
AT2G13790	421
AT2G13800	166
AT2G13810	2
AT2G13820	162
AT2G13830	0
AT2G13840	393
AT2G13845	0
AT2G13850	0
AT2G13851	0
AT2G13860	0
AT2G13865	0
AT2G13870	0
AT2G13890	0
AT2G13895	0
AT2G13900	0
AT2G13905	0
AT2G13910	0
AT2G13920	0
AT2G13930	0
AT2G13940	0
AT2G13950	0
AT2G13960	33
AT2G13965	0
AT2G13970	553
AT2G13975	294
AT2G13980	0
AT2G13985	0
AT2G13990	0
AT2G14000	0
AT2G14010	0
AT2G14020	0
AT2G14030	0
AT2G14040	0
AT2G14045	357
AT2G14050	429
AT2G14060	1
AT2G14070	3
AT2G14080	144
AT2G14090	272
AT2G14095	1
AT2G14100	0
AT2G14110	301
AT2G14115	87
AT2G14120	1942
AT2G14130	0
AT2G14140	0
AT2G14150	0
AT2G14160	0
AT2G14170	1870
AT2G14180	0
AT2G14190	0
AT2G14200	0
AT2G14210	9
AT2G14220	117
AT2G14230	0
AT2G14240	0
AT2G14245	0
AT2G14247	2
AT2G14255	749
AT2G14260	719
AT2G14265	0
AT2G14270	0
AT2G14280	0
AT2G14282	0
AT2G14285	397
AT2G14288	0
AT2G14289	0
AT2G14290	27
AT2G14300	0
AT2G14310	0
AT2G14320	0
AT2G14330	0
AT2G14335	0
AT2G14340	0
AT2G14350	0
AT2G14365	0
AT2G14370	0
AT2G14378	0
AT2G14380	0
AT2G14390	0
AT2G14395	0
AT2G14400	0
AT2G14405	0
AT2G14410	0
AT2G14415	0
AT2G14420	2
AT2G14430	0
AT2G14440	0
AT2G14450	0
AT2G14455	0
AT2G14460	402
AT2G14470	0
AT2G14475	2
AT2G14490	0
AT2G14500	0
AT2G14510	1
AT2G14520	374
AT2G14530	562
AT2G14535	0
AT2G14540	0
AT2G14550	0
AT2G14560	41
AT2G14570	0
AT2G14580	0
AT2G14590	0
AT2G14595	0
AT2G14600	0
AT2G14605	0
AT2G14610	1
AT2G14620	19
AT2G14630	0
AT2G14635	0
AT2G14640	0
AT2G14650	0
AT2G14660	249
AT2G14661	0
AT2G14670	0
AT2G14680	625
AT2G14690	1
AT2G14692	0
AT2G14695	0
AT2G14700	0
AT2G14710	1
AT2G14720	2301
AT2G14730	0
AT2G14740	1397
AT2G14750	664
AT2G14755	0
AT2G14760	0
AT2G14765	0
AT2G14770	0
AT2G14772	0
AT2G14774	0
AT2G14775	58
AT2G14777	0
AT2G14780	0
AT2G14790	0
AT2G14793	0
AT2G14796	0
AT2G14800	13
AT2G14810	0
AT2G14820	1
AT2G14825	165
AT2G14830	0
AT2G14835	1279
AT2G14840	4
AT2G14843	0
AT2G14846	0
AT2G14850	325
AT2G14860	329
AT2G14870	0
AT2G14878	928
AT2G14880	1601
AT2G14890	9253
AT2G14900	256
AT2G14910	1366
AT2G14920	0
AT2G14930	0
AT2G14935	0
AT2G14940	0
AT2G14945	0
AT2G14950	0
AT2G14960	55
AT2G14970	0
AT2G14980	0
AT2G14990	0
AT2G15000	899
AT2G15010	0
AT2G15012	0
AT2G15013	0
AT2G15014	0
AT2G15015	0
AT2G15016	0
AT2G15017	0
AT2G15020	1
AT2G15025	0
AT2G15029	0
AT2G15030	3
AT2G15040	1
AT2G15042	0
AT2G15045	0
AT2G15050	128
AT2G15060	0
AT2G15070	0
AT2G15080	7
AT2G15090	2504
AT2G15100	0
AT2G15110	0
AT2G15120	0
AT2G15128	73
AT2G15130	0
AT2G15140	0
AT2G15145	0
AT2G15150	0
AT2G15160	0
AT2G15170	0
AT2G15180	0
AT2G15185	0
AT2G15190	0
AT2G15200	0
AT2G15210	0
AT2G15220	0
AT2G15230	351
AT2G15240	1111
AT2G15250	0
AT2G15260	0
AT2G15270	588
AT2G15271	0
AT2G15280	679
AT2G15290	1426
AT2G15292	2081
AT2G15300	196
AT2G15310	29
AT2G15318	0
AT2G15320	728
AT2G15325	0
AT2G15327	0
AT2G15330	0
AT2G15340	0
AT2G15345	0
AT2G15350	0
AT2G15360	0
AT2G15370	0
AT2G15380	0
AT2G15390	3
AT2G15400	465
AT2G15410	0
AT2G15420	0
AT2G15430	1394
AT2G15440	179
AT2G15450	0
AT2G15460	0
AT2G15470	0
AT2G15480	5
AT2G15490	0
AT2G15500	0
AT2G15510	0
AT2G15520	0
AT2G15530	1152
AT2G15535	0
AT2G15540	0
AT2G15550	0
AT2G15555	1
AT2G15560	915
AT2G15570	428
AT2G15580	47
AT2G15590	0
AT2G15600	0
AT2G15610	3
AT2G15620	774
AT2G15630	95
AT2G15640	0
AT2G15650	1
AT2G15660	0
AT2G15670	0
AT2G15680	0
AT2G15690	341
AT2G15695	472
AT2G15700	0
AT2G15710	0
AT2G15720	0
AT2G15730	495
AT2G15740	0
AT2G15750	0
AT2G15760	13
AT2G15765	0
AT2G15770	0
AT2G15780	0
AT2G15790	796
AT2G15800	5
AT2G15810	0
AT2G15815	0
AT2G15820	472
AT2G15830	3
AT2G15840	0
AT2G15850	0
AT2G15860	2343
AT2G15870	0
AT2G15880	219
AT2G15890	1569
AT2G15900	1140
AT2G15910	740
AT2G15920	0
AT2G15940	0
AT2G15950	0
AT2G15960	315
AT2G15970	1152
AT2G15980	479
AT2G15990	0
AT2G16000	0
AT2G16005	0
AT2G16010	0
AT2G16015	0
AT2G16016	0
AT2G16018	0
AT2G16019	0
AT2G16020	0
AT2G16030	0
AT2G16040	0
AT2G16050	4
AT2G16060	6
AT2G16070	720
AT2G16080	0
AT2G16090	786
AT2G16100	0
AT2G16110	0
AT2G16120	0
AT2G16130	0
AT2G16140	0
AT2G16145	0
AT2G16150	0
AT2G16160	0
AT2G16170	0
AT2G16180	0
AT2G16190	0
AT2G16200	0
AT2G16210	1734
AT2G16220	0
AT2G16225	0
AT2G16230	0
AT2G16240	0
AT2G16245	0
AT2G16250	592
AT2G16260	0
AT2G16270	2020
AT2G16280	1301
AT2G16290	0
AT2G16300	0
AT2G16310	0
AT2G16320	0
AT2G16330	0
AT2G16340	0
AT2G16360	8
AT2G16365	999
AT2G16367	0
AT2G16370	1732
AT2G16380	0
AT2G16385	0
AT2G16390	1398
AT2G16400	1322
AT2G16405	527
AT2G16410	0
AT2G16420	0
AT2G16430	734
AT2G16440	4479
AT2G16450	0
AT2G16460	472
AT2G16485	4692
AT2G16490	0
AT2G16500	3167
AT2G16505	0
AT2G16510	1438
AT2G16520	0
AT2G16530	226
AT2G16535	0
AT2G16540	0
AT2G16550	0
AT2G16560	0
AT2G16570	447
AT2G16575	2
AT2G16580	225
AT2G16586	7
AT2G16592	0
AT2G16594	0
AT2G16595	135
AT2G16600	15802
AT2G16610	0
AT2G16620	0
AT2G16630	452
AT2G16640	6791
AT2G16650	605
AT2G16660	2228
AT2G16670	0
AT2G16676	0
AT2G16680	0
AT2G16690	0
AT2G16700	127
AT2G16710	279
AT2G16720	44
AT2G16730	0
AT2G16740	10
AT2G16750	4
AT2G16760	140
AT2G16770	445
AT2G16780	3070
AT2G16790	2
AT2G16800	607
AT2G16810	0
AT2G16820	0
AT2G16830	0
AT2G16832	0
AT2G16835	0
AT2G16840	0
AT2G16850	1065
AT2G16860	1431
AT2G16870	78
AT2G16880	1049
AT2G16890	190
AT2G16895	2
AT2G16900	710
AT2G16905	0
AT2G16910	5
AT2G16920	974
AT2G16930	730
AT2G16940	5312
AT2G16950	1513
AT2G16953	0
AT2G16960	0
AT2G16970	0
AT2G16980	3
AT2G16990	32
AT2G17000	0
AT2G17010	6
AT2G17020	898
AT2G17030	408
AT2G17033	405
AT2G17036	45
AT2G17040	5
AT2G17043	0
AT2G17050	0
AT2G17055	0
AT2G17060	0
AT2G17064	0
AT2G17070	0
AT2G17080	0
AT2G17090	0
AT2G17110	420
AT2G17115	0
AT2G17120	725
AT2G17130	449
AT2G17140	287
AT2G17150	463
AT2G17160	0
AT2G17170	1
AT2G17180	0
AT2G17190	2020
AT2G17200	2385
AT2G17210	104
AT2G17220	669
AT2G17230	1277
AT2G17240	911
AT2G17250	1078
AT2G17260	102
AT2G17265	757
AT2G17270	615
AT2G17280	781
AT2G17290	678
AT2G17295	0
AT2G17300	218
AT2G17305	0
AT2G17310	0
AT2G17320	498
AT2G17330	0
AT2G17340	826
AT2G17350	395
AT2G17360	6980
AT2G17370	633
AT2G17380	678
AT2G17390	3127
AT2G17410	4075
AT2G17420	2185
AT2G17430	15
AT2G17440	530
AT2G17442	565
AT2G17450	406
AT2G17460	0
AT2G17470	2
AT2G17477	2
AT2G17480	1540
AT2G17490	75
AT2G17500	39
AT2G17510	1435
AT2G17520	1069
AT2G17525	493
AT2G17530	726
AT2G17540	231
AT2G17550	146
AT2G17560	7465
AT2G17570	155
AT2G17580	842
AT2G17590	0
AT2G17600	0
AT2G17610	0
AT2G17620	379
AT2G17630	721
AT2G17640	274
AT2G17650	140
AT2G17660	4
AT2G17670	532
AT2G17680	0
AT2G17690	3
AT2G17695	77
AT2G17700	1410
AT2G17705	229
AT2G17710	67
AT2G17720	554
AT2G17723	1
AT2G17730	326
AT2G17740	0
AT2G17750	0
AT2G17760	681
AT2G17770	66
AT2G17780	136
AT2G17785	3
AT2G17787	377
AT2G17790	1972
AT2G17800	2180
AT2G17810	0
AT2G17820	316
AT2G17830	170
AT2G17840	905
AT2G17845	0
AT2G17850	2
AT2G17860	0
AT2G17870	2341
AT2G17880	336
AT2G17890	0
AT2G17900	300
AT2G17905	0
AT2G17910	0
AT2G17920	0
AT2G17930	5078
AT2G17940	2
AT2G17950	424
AT2G17960	0
AT2G17970	506
AT2G17972	0
AT2G17975	193
AT2G17980	1651
AT2G17990	1573
AT2G18000	138
AT2G18010	0
AT2G18020	17713
AT2G18025	1
AT2G18030	420
AT2G18040	2678
AT2G18042	0
AT2G18050	52
AT2G18060	16
AT2G18070	0
AT2G18080	0
AT2G18090	2343
AT2G18100	133
AT2G18110	2006
AT2G18115	5
AT2G18120	10
AT2G18130	0
AT2G18140	0
AT2G18150	0
AT2G18160	2877
AT2G18170	879
AT2G18180	1
AT2G18190	0
AT2G18193	16
AT2G18196	15
AT2G18200	1
AT2G18210	6
AT2G18220	1785
AT2G18230	2439
AT2G18240	321
AT2G18245	477
AT2G18250	276
AT2G18260	82
AT2G18270	0
AT2G18280	946
AT2G18290	339
AT2G18300	1
AT2G18310	0
AT2G18320	0
AT2G18323	0
AT2G18328	44
AT2G18330	1505
AT2G18340	5
AT2G18350	162
AT2G18360	0
AT2G18370	0
AT2G18380	50
AT2G18390	840
AT2G18400	1245
AT2G18410	390
AT2G18420	0
AT2G18440	1827
AT2G18450	75
AT2G18460	0
AT2G18465	249
AT2G18470	25
AT2G18480	3
AT2G18490	2
AT2G18500	669
AT2G18510	1371
AT2G18520	558
AT2G18530	0
AT2G18540	0
AT2G18550	3
AT2G18560	9
AT2G18570	16
AT2G18580	0
AT2G18590	0
AT2G18600	19
AT2G18620	22
AT2G18630	1661
AT2G18640	0
AT2G18650	93
AT2G18660	0
AT2G18670	26
AT2G18680	3
AT2G18685	0
AT2G18690	4
AT2G18700	773
AT2G18710	1416
AT2G18720	0
AT2G18721	0
AT2G18730	1778
AT2G18735	232
AT2G18740	2359
AT2G18750	1975
AT2G18760	666
AT2G18770	384
AT2G18780	254
AT2G18790	2631
AT2G18800	0
AT2G18810	0
AT2G18820	0
AT2G18830	0
AT2G18840	322
AT2G18850	561
AT2G18860	260
AT2G18870	0
AT2G18876	447
AT2G18880	0
AT2G18890	346
AT2G18900	1577
AT2G18910	853
AT2G18915	437
AT2G18917	13
AT2G18920	0
AT2G18938	9
AT2G18940	1039
AT2G18950	1583
AT2G18960	7700
AT2G18969	12
AT2G18970	3
AT2G18980	0
AT2G18990	705
AT2G19000	0
AT2G19010	0
AT2G19020	0
AT2G19030	0
AT2G19040	0
AT2G19045	0
AT2G19050	0
AT2G19060	0
AT2G19070	14
AT2G19080	936
AT2G19090	1778
AT2G19100	0
AT2G19110	847
AT2G19120	246
AT2G19130	68
AT2G19140	0
AT2G19146	0
AT2G19150	0
AT2G19160	548
AT2G19170	2926
AT2G19180	922
AT2G19190	1
AT2G19200	0
AT2G19210	2
AT2G19220	0
AT2G19230	0
AT2G19240	83
AT2G19250	347
AT2G19260	628
AT2G19270	1107
AT2G19280	383
AT2G19290	0
AT2G19300	0
AT2G19310	30
AT2G19320	0
AT2G19330	7
AT2G19340	2
AT2G19350	287
AT2G19360	0
AT2G19365	0
AT2G19380	174
AT2G19385	621
AT2G19390	1042
AT2G19400	157
AT2G19410	1
AT2G19420	0
AT2G19425	0
AT2G19430	1002
AT2G19440	60
AT2G19450	570
AT2G19460	74
AT2G19470	1044
AT2G19480	4634
AT2G19490	481
AT2G19500	0
AT2G19510	0
AT2G19520	5524
AT2G19530	166
AT2G19540	2430
AT2G19550	10
AT2G19560	486
AT2G19570	0
AT2G19572	0
AT2G19580	26
AT2G19582	3
AT2G19590	54
AT2G19600	1003
AT2G19610	1
AT2G19620	1060
AT2G19630	0
AT2G19640	568
AT2G19650	11
AT2G19660	1
AT2G19670	411
AT2G19680	736
AT2G19690	95
AT2G19700	0
AT2G19710	379
AT2G19720	547
AT2G19730	8605
AT2G19740	1932
AT2G19750	2808
AT2G19755	0
AT2G19760	1264
AT2G19770	0
AT2G19780	342
AT2G19790	735
AT2G19796	0
AT2G19800	61
AT2G19802	0
AT2G19803	0
AT2G19806	0
AT2G19810	1354
AT2G19820	0
AT2G19825	0
AT2G19830	1655
AT2G19840	0
AT2G19850	0
AT2G19860	703
AT2G19870	1006
AT2G19880	1341
AT2G19890	0
AT2G19893	0
AT2G19900	39
AT2G19910	2530
AT2G19920	405
AT2G19930	155
AT2G19940	774
AT2G19950	1167
AT2G19960	0
AT2G19970	2
AT2G19980	0
AT2G19990	0
AT2G20000	1319
AT2G20010	714
AT2G20020	672
AT2G20030	0
AT2G20050	2103
AT2G20060	1888
AT2G20070	0
AT2G20080	0
AT2G20100	231
AT2G20110	375
AT2G20120	1273
AT2G20130	317
AT2G20140	1824
AT2G20142	22
AT2G20150	0
AT2G20160	0
AT2G20170	0
AT2G20180	239
AT2G20190	3996
AT2G20208	0
AT2G20210	296
AT2G20230	1392
AT2G20240	668
AT2G20250	125
AT2G20260	1389
AT2G20270	468
AT2G20280	1859
AT2G20290	1067
AT2G20298	0
AT2G20300	2363
AT2G20310	662
AT2G20320	585
AT2G20330	1370
AT2G20340	293
AT2G20350	0
AT2G20360	4775
AT2G20362	10
AT2G20370	735
AT2G20380	0
AT2G20390	404
AT2G20400	384
AT2G20410	147
AT2G20420	4149
AT2G20430	0
AT2G20440	397
AT2G20450	3690
AT2G20460	0
AT2G20463	0
AT2G20465	0
AT2G20470	13
AT2G20480	130
AT2G20490	1702
AT2G20495	152
AT2G20500	0
AT2G20510	7
AT2G20515	973
AT2G20520	0
AT2G20530	2529
AT2G20540	36
AT2G20550	167
AT2G20555	1
AT2G20560	41
AT2G20562	7
AT2G20570	213
AT2G20580	4489
AT2G20585	672
AT2G20590	699
AT2G20595	0
AT2G20597	0
AT2G20600	0
AT2G20605	0
AT2G20610	890
AT2G20613	0
AT2G20616	0
AT2G20618	0
AT2G20619	0
AT2G20620	3
AT2G20625	0
AT2G20630	230
AT2G20635	605
AT2G20650	352
AT2G20660	0
AT2G20670	277
AT2G20680	349
AT2G20690	720
AT2G20700	21
AT2G20710	134
AT2G20720	0
AT2G20721	80
AT2G20722	18
AT2G20723	35
AT2G20724	492
AT2G20725	319
AT2G20740	437
AT2G20750	14
AT2G20760	1904
AT2G20770	145
AT2G20780	504
AT2G20784	0
AT2G20790	722
AT2G20800	1
AT2G20805	0
AT2G20810	812
AT2G20815	195
AT2G20816	0
AT2G20818	0
AT2G20820	2344
AT2G20825	2
AT2G20830	786
AT2G20835	120
AT2G20840	518
AT2G20850	593
AT2G20860	1677
AT2G20870	52
AT2G20873	0
AT2G20875	0
AT2G20880	0
AT2G20890	2455
AT2G20900	456
AT2G20910	0
AT2G20920	297
AT2G20921	0
AT2G20930	416
AT2G20940	507
AT2G20950	289
AT2G20960	792
AT2G20970	0
AT2G20980	390
AT2G20990	4178
AT2G20993	0
AT2G21000	0
AT2G21010	0
AT2G21020	0
AT2G21030	1
AT2G21040	0
AT2G21045	0
AT2G21050	4225
AT2G21060	8018
AT2G21070	446
AT2G21080	57
AT2G21090	348
AT2G21100	0
AT2G21105	0
AT2G21110	0
AT2G21120	815
AT2G21130	3412
AT2G21140	4
AT2G21150	1300
AT2G21160	5674
AT2G21170	3906
AT2G21172	0
AT2G21180	157
AT2G21185	0
AT2G21187	0
AT2G21188	0
AT2G21190	872
AT2G21195	314
AT2G21200	5
AT2G21210	19
AT2G21220	107
AT2G21230	680
AT2G21235	1
AT2G21237	3
AT2G21240	1184
AT2G21250	1345
AT2G21260	13
AT2G21270	1239
AT2G21280	343
AT2G21290	1039
AT2G21300	4795
AT2G21310	0
AT2G21320	82
AT2G21330	807
AT2G21340	755
AT2G21350	31
AT2G21360	1
AT2G21370	263
AT2G21380	1575
AT2G21385	676
AT2G21390	7196
AT2G21400	1
AT2G21410	1956
AT2G21420	0
AT2G21430	57
AT2G21440	1957
AT2G21450	882
AT2G21455	0
AT2G21460	0
AT2G21465	0
AT2G21470	1984
AT2G21480	3
AT2G21490	5
AT2G21500	306
AT2G21510	14
AT2G21520	2737
AT2G21530	268
AT2G21540	266
AT2G21550	35
AT2G21560	76
AT2G21570	0
AT2G21580	7722
AT2G21590	1293
AT2G21595	0
AT2G21600	1472
AT2G21610	0
AT2G21620	1455
AT2G21630	310
AT2G21640	88
AT2G21650	368
AT2G21655	0
AT2G21660	178336
AT2G21670	0
AT2G21680	0
AT2G21690	0
AT2G21700	0
AT2G21710	287
AT2G21720	0
AT2G21725	0
AT2G21727	0
AT2G21730	3
AT2G21740	0
AT2G21750	0
AT2G21760	0
AT2G21770	128
AT2G21780	29
AT2G21790	7129
AT2G21800	486
AT2G21810	0
AT2G21820	1
AT2G21830	9
AT2G21840	6
AT2G21850	34
AT2G21860	446
AT2G21870	8333
AT2G21880	3
AT2G21890	0
AT2G21895	0
AT2G21900	0
AT2G21905	0
AT2G21910	0
AT2G21920	0
AT2G21930	0
AT2G21940	224
AT2G21950	11
AT2G21960	312
AT2G21970	325
AT2G21980	0
AT2G21990	0
AT2G22000	272
AT2G22010	1275
AT2G22030	0
AT2G22040	0
AT2G22050	0
AT2G22055	0
AT2G22060	0
AT2G22070	146
AT2G22080	3712
AT2G22088	3
AT2G22090	161
AT2G22100	432
AT2G22110	0
AT2G22120	556
AT2G22121	0
AT2G22122	66
AT2G22125	3845
AT2G22140	260
AT2G22145	0
AT2G22150	2
AT2G22155	0
AT2G22160	0
AT2G22170	334
AT2G22180	0
AT2G22190	70
AT2G22200	8
AT2G22210	0
AT2G22220	0
AT2G22230	884
AT2G22240	1393
AT2G22241	0
AT2G22250	672
AT2G22260	160
AT2G22270	634
AT2G22280	0
AT2G22290	0
AT2G22300	1385
AT2G22310	355
AT2G22320	0
AT2G22330	464
AT2G22335	0
AT2G22340	8
AT2G22345	0
AT2G22350	0
AT2G22360	344
AT2G22370	403
AT2G22380	0
AT2G22390	92
AT2G22400	3631
AT2G22410	263
AT2G22420	372
AT2G22425	2089
AT2G22426	0
AT2G22430	6623
AT2G22440	0
AT2G22450	1217
AT2G22460	2
AT2G22465	0
AT2G22470	0
AT2G22475	695
AT2G22480	715
AT2G22482	0
AT2G22490	246
AT2G22496	0
AT2G22500	1731
AT2G22510	0
AT2G22520	0
AT2G22530	528
AT2G22540	16
AT2G22560	165
AT2G22570	174
AT2G22580	0
AT2G22590	7
AT2G22600	191
AT2G22610	1832
AT2G22620	268
AT2G22630	0
AT2G22640	498
AT2G22650	283
AT2G22660	2177
AT2G22668	0
AT2G22670	10263
AT2G22680	787
AT2G22690	125
AT2G22710	0
AT2G22720	1532
AT2G22730	144
AT2G22740	264
AT2G22750	0
AT2G22760	1
AT2G22770	70
AT2G22780	1503
AT2G22790	68
AT2G22795	4135
AT2G22800	26
AT2G22805	0
AT2G22807	0
AT2G22810	0
AT2G22820	0
AT2G22821	11
AT2G22830	463
AT2G22840	2681
AT2G22850	13
AT2G22860	0
AT2G22870	374
AT2G22880	0
AT2G22890	103
AT2G22900	952
AT2G22905	18
AT2G22910	701
AT2G22920	17
AT2G22930	0
AT2G22940	0
AT2G22941	0
AT2G22942	0
AT2G22950	0
AT2G22955	1
AT2G22960	4
AT2G22970	313
AT2G22980	289
AT2G22990	449
AT2G23000	57
AT2G23010	3
AT2G23020	0
AT2G23030	6
AT2G23040	244
AT2G23050	224
AT2G23060	131
AT2G23067	0
AT2G23070	2749
AT2G23080	587
AT2G23090	3085
AT2G23093	288
AT2G23096	0
AT2G23100	29
AT2G23110	1
AT2G23118	0
AT2G23120	7151
AT2G23130	94
AT2G23140	934
AT2G23142	0
AT2G23148	0
AT2G23150	1166
AT2G23160	0
AT2G23170	995
AT2G23180	253
AT2G23190	8
AT2G23200	59
AT2G23210	5
AT2G23220	2
AT2G23230	0
AT2G23240	6
AT2G23250	0
AT2G23260	0
AT2G23270	0
AT2G23290	764
AT2G23300	323
AT2G23310	779
AT2G23320	945
AT2G23321	2
AT2G23330	108
AT2G23340	424
AT2G23347	4
AT2G23348	21
AT2G23350	5795
AT2G23360	1600
AT2G23370	455
AT2G23380	1827
AT2G23390	587
AT2G23400	0
AT2G23410	0
AT2G23420	345
AT2G23430	31
AT2G23440	0
AT2G23445	0
AT2G23450	295
AT2G23460	2199
AT2G23470	257
AT2G23480	0
AT2G23490	0
AT2G23500	0
AT2G23510	0
AT2G23520	1472
AT2G23530	364
AT2G23540	1
AT2G23550	51
AT2G23560	42
AT2G23570	0
AT2G23580	0
AT2G23590	8
AT2G23600	16
AT2G23610	54
AT2G23620	0
AT2G23630	0
AT2G23640	1
AT2G23650	0
AT2G23660	0
AT2G23670	0
AT2G23672	3
AT2G23673	0
AT2G23680	11
AT2G23690	119
AT2G23700	1053
AT2G23710	0
AT2G23720	0
AT2G23740	1465
AT2G23755	56
AT2G23760	402
AT2G23770	2
AT2G23780	770
AT2G23790	797
AT2G23800	0
AT2G23808	3
AT2G23810	8581
AT2G23820	640
AT2G23830	0
AT2G23834	0
AT2G23840	48
AT2G23850	0
AT2G23860	0
AT2G23870	0
AT2G23880	0
AT2G23890	547
AT2G23900	0
AT2G23910	568
AT2G23930	4267
AT2G23940	570
AT2G23945	4
AT2G23950	745
AT2G23960	2
AT2G23970	0
AT2G23980	1503
AT2G23985	48
AT2G23987	0
AT2G23990	0
AT2G24000	0
AT2G24010	1
AT2G24020	854
AT2G24030	15
AT2G24040	72
AT2G24050	1053
AT2G24060	699
AT2G24070	96
AT2G24080	0
AT2G24090	1414
AT2G24100	269
AT2G24103	0
AT2G24110	86
AT2G24120	1661
AT2G24130	0
AT2G24140	8
AT2G24150	3074
AT2G24160	57
AT2G24165	0
AT2G24170	330
AT2G24180	283
AT2G24190	25
AT2G24195	0
AT2G24200	4991
AT2G24205	1
AT2G24210	5
AT2G24220	171
AT2G24230	767
AT2G24240	10
AT2G24250	121
AT2G24255	0
AT2G24260	39
AT2G24270	4755
AT2G24280	1127
AT2G24285	6
AT2G24290	406
AT2G24300	132
AT2G24310	0
AT2G24320	1
AT2G24330	528
AT2G24340	0
AT2G24350	276
AT2G24360	2247
AT2G24370	1
AT2G24380	0
AT2G24390	208
AT2G24395	117
AT2G24400	1
AT2G24410	0
AT2G24420	1608
AT2G24430	0
AT2G24440	1788
AT2G24450	0
AT2G24460	0
AT2G24470	0
AT2G24480	0
AT2G24490	1380
AT2G24500	1181
AT2G24510	0
AT2G24520	439
AT2G24530	325
AT2G24535	5
AT2G24540	0
AT2G24545	1
AT2G24550	45
AT2G24560	13
AT2G24570	793
AT2G24580	157
AT2G24590	2619
AT2G24592	312
AT2G24600	213
AT2G24610	25
AT2G24615	0
AT2G24617	0
AT2G24620	0
AT2G24625	0
AT2G24630	1061
AT2G24640	638
AT2G24645	828
AT2G24650	889
AT2G24660	0
AT2G24670	0
AT2G24680	287
AT2G24681	1
AT2G24683	1
AT2G24690	653
AT2G24692	11
AT2G24693	0
AT2G24696	9
AT2G24700	2994
AT2G24710	0
AT2G24720	0
AT2G24730	0
AT2G24735	2
AT2G24740	0
AT2G24748	0
AT2G24750	7
AT2G24755	2
AT2G24760	0
AT2G24761	0
AT2G24762	144
AT2G24765	1663
AT2G24780	0
AT2G24790	3670
AT2G24791	0
AT2G24800	2
AT2G24810	0
AT2G24820	198
AT2G24830	511
AT2G24840	0
AT2G24850	2
AT2G24860	127
AT2G24870	0
AT2G24880	0
AT2G24890	0
AT2G24900	0
AT2G24910	0
AT2G24915	0
AT2G24920	0
AT2G24930	0
AT2G24940	1057
AT2G24945	75
AT2G24950	0
AT2G24960	464
AT2G24970	206
AT2G24980	0
AT2G24990	783
AT2G25000	43
AT2G25010	587
AT2G25011	1
AT2G25015	0
AT2G25020	0
AT2G25025	0
AT2G25030	0
AT2G25040	0
AT2G25050	976
AT2G25055	50
AT2G25060	5988
AT2G25070	916
AT2G25080	950
AT2G25090	0
AT2G25095	0
AT2G25100	674
AT2G25110	1797
AT2G25120	0
AT2G25125	0
AT2G25130	7
AT2G25140	1368
AT2G25150	59
AT2G25160	0
AT2G25169	8
AT2G25170	4813
AT2G25171	0
AT2G25180	1360
AT2G25185	0
AT2G25190	443
AT2G25200	6
AT2G25210	4325
AT2G25215	0
AT2G25220	13
AT2G25230	0
AT2G25240	0
AT2G25250	712
AT2G25255	0
AT2G25260	20
AT2G25270	1511
AT2G25280	748
AT2G25290	244
AT2G25295	0
AT2G25297	0
AT2G25300	412
AT2G25305	0
AT2G25310	1483
AT2G25312	0
AT2G25320	1038
AT2G25330	2
AT2G25340	0
AT2G25344	0
AT2G25350	258
AT2G25355	419
AT2G25360	0
AT2G25370	0
AT2G25380	0
AT2G25390	0
AT2G25400	0
AT2G25409	0
AT2G25410	0
AT2G25420	728
AT2G25430	2886
AT2G25440	0
AT2G25450	77
AT2G25460	55
AT2G25470	0
AT2G25480	539
AT2G25482	0
AT2G25490	4065
AT2G25500	0
AT2G25510	16
AT2G25520	3175
AT2G25530	168
AT2G25540	1
AT2G25550	0
AT2G25560	616
AT2G25565	1
AT2G25570	632
AT2G25580	466
AT2G25590	443
AT2G25600	0
AT2G25605	173
AT2G25610	743
AT2G25620	470
AT2G25625	15
AT2G25630	0
AT2G25640	526
AT2G25650	427
AT2G25660	1763
AT2G25670	4143
AT2G25680	10
AT2G25685	0
AT2G25687	2
AT2G25690	803
AT2G25700	2
AT2G25710	768
AT2G25720	280
AT2G25730	3318
AT2G25735	0
AT2G25737	757
AT2G25740	635
AT2G25760	3201
AT2G25770	1
AT2G25780	0
AT2G25790	69
AT2G25800	1206
AT2G25810	2
AT2G25820	4
AT2G25830	487
AT2G25840	650
AT2G25850	769
AT2G25870	1020
AT2G25880	1041
AT2G25890	0
AT2G25900	3339
AT2G25905	0
AT2G25910	1180
AT2G25920	407
AT2G25930	1926
AT2G25940	1
AT2G25950	773
AT2G25964	98
AT2G25970	5114
AT2G25975	0
AT2G25980	0
AT2G25990	0
AT2G26000	322
AT2G26010	0
AT2G26020	0
AT2G26030	370
AT2G26040	15
AT2G26050	0
AT2G26060	898
AT2G26070	415
AT2G26080	4666
AT2G26090	0
AT2G26100	648
AT2G26110	1296
AT2G26120	0
AT2G26130	0
AT2G26135	0
AT2G26140	4583
AT2G26150	337
AT2G26160	0
AT2G26170	207
AT2G26180	698
AT2G26190	1916
AT2G26200	977
AT2G26210	626
AT2G26211	0
AT2G26215	0
AT2G26220	1
AT2G26230	475
AT2G26240	365
AT2G26250	9905
AT2G26260	627
AT2G26270	563
AT2G26280	1355
AT2G26290	0
AT2G26300	1706
AT2G26310	224
AT2G26320	0
AT2G26330	18654
AT2G26340	568
AT2G26350	375
AT2G26355	223
AT2G26360	45
AT2G26370	0
AT2G26380	0
AT2G26390	10
AT2G26400	450
AT2G26410	0
AT2G26420	10
AT2G26430	1340
AT2G26440	2126
AT2G26450	51
AT2G26455	3
AT2G26460	922
AT2G26470	421
AT2G26480	3
AT2G26490	0
AT2G26500	3020
AT2G26510	1439
AT2G26515	40
AT2G26520	131
AT2G26530	97
AT2G26540	565
AT2G26550	679
AT2G26560	92
AT2G26570	750
AT2G26580	149
AT2G26590	1027
AT2G26600	467
AT2G26610	1
AT2G26620	0
AT2G26630	0
AT2G26640	495
AT2G26650	52
AT2G26660	380
AT2G26670	468
AT2G26680	1019
AT2G26690	65
AT2G26692	0
AT2G26695	4
AT2G26700	125
AT2G26710	453
AT2G26720	0
AT2G26730	2776
AT2G26740	229
AT2G26750	2
AT2G26760	1193
AT2G26770	1808
AT2G26780	1680
AT2G26790	339
AT2G26800	451
AT2G26810	220
AT2G26820	1
AT2G26830	473
AT2G26840	422
AT2G26850	4
AT2G26860	670
AT2G26865	0
AT2G26870	136
AT2G26880	0
AT2G26882	0
AT2G26890	3299
AT2G26900	5230
AT2G26910	3025
AT2G26920	1165
AT2G26930	487
AT2G26940	1
AT2G26950	0
AT2G26960	0
AT2G26970	355
AT2G26975	38
AT2G26980	734
AT2G26990	1742
AT2G27000	0
AT2G27010	0
AT2G27020	3170
AT2G27030	1704
AT2G27035	3
AT2G27040	9585
AT2G27050	345
AT2G27060	452
AT2G27070	0
AT2G27080	41
AT2G27090	737
AT2G27100	2887
AT2G27110	1462
AT2G27120	16
AT2G27130	304
AT2G27140	48
AT2G27145	0
AT2G27150	160
AT2G27160	0
AT2G27170	3639
AT2G27180	20
AT2G27190	752
AT2G27200	404
AT2G27210	1715
AT2G27220	11
AT2G27229	1
AT2G27230	5173
AT2G27240	41
AT2G27250	1
AT2G27260	1034
AT2G27270	0
AT2G27280	3
AT2G27285	691
AT2G27290	189
AT2G27300	6
AT2G27310	6
AT2G27313	0
AT2G27315	0
AT2G27320	0
AT2G27330	424
AT2G27340	336
AT2G27350	1375
AT2G27360	180
AT2G27370	0
AT2G27375	0
AT2G27380	28
AT2G27385	7474
AT2G27389	1
AT2G27390	0
AT2G27395	0
AT2G27400	87
AT2G27402	183
AT2G27410	0
AT2G27420	0
AT2G27430	0
AT2G27440	1
AT2G27450	651
AT2G27460	847
AT2G27470	1668
AT2G27480	38
AT2G27490	309
AT2G27500	27
AT2G27505	0
AT2G27507	0
AT2G27510	1838
AT2G27520	0
AT2G27530	13890
AT2G27535	0
AT2G27540	0
AT2G27550	0
AT2G27560	0
AT2G27570	0
AT2G27580	415
AT2G27590	320
AT2G27600	2677
AT2G27610	166
AT2G27630	18
AT2G27650	0
AT2G27660	0
AT2G27670	0
AT2G27680	590
AT2G27690	32
AT2G27700	0
AT2G27710	11368
AT2G27720	11803
AT2G27730	2769
AT2G27740	15
AT2G27750	0
AT2G27760	514
AT2G27770	148
AT2G27775	387
AT2G27780	0
AT2G27790	126
AT2G27800	119
AT2G27810	2820
AT2G27820	1039
AT2G27830	463
AT2G27840	962
AT2G27850	0
AT2G27860	4407
AT2G27870	0
AT2G27880	6214
AT2G27900	2364
AT2G27920	524
AT2G27930	1
AT2G27935	0
AT2G27936	0
AT2G27940	9
AT2G27950	1404
AT2G27960	1012
AT2G27970	2267
AT2G27980	2428
AT2G27990	26
AT2G28000	5681
AT2G28010	0
AT2G28020	0
AT2G28030	0
AT2G28040	33
AT2G28050	253
AT2G28053	2
AT2G28056	0
AT2G28060	445
AT2G28070	1935
AT2G28080	1011
AT2G28085	1
AT2G28090	8
AT2G28100	888
AT2G28105	71
AT2G28110	1
AT2G28120	9
AT2G28130	641
AT2G28140	112
AT2G28150	1234
AT2G28160	5
AT2G28170	0
AT2G28180	0
AT2G28190	3962
AT2G28200	2
AT2G28210	0
AT2G28220	0
AT2G28225	0
AT2G28230	818
AT2G28240	578
AT2G28250	318
AT2G28260	75
AT2G28270	0
AT2G28280	0
AT2G28290	8077
AT2G28305	131
AT2G28310	1212
AT2G28315	1
AT2G28320	719
AT2G28330	430
AT2G28340	42
AT2G28350	862
AT2G28355	0
AT2G28360	623
AT2G28370	1019
AT2G28380	2347
AT2G28390	1291
AT2G28400	561
AT2G28405	0
AT2G28410	115
AT2G28420	9
AT2G28426	8
AT2G28430	635
AT2G28440	83
AT2G28450	1193
AT2G28460	8
AT2G28470	6318
AT2G28480	474
AT2G28490	0
AT2G28500	690
AT2G28510	1499
AT2G28520	1334
AT2G28540	2125
AT2G28550	62
AT2G28560	85
AT2G28570	42
AT2G28580	3
AT2G28590	147
AT2G28600	1323
AT2G28605	130
AT2G28610	3
AT2G28620	2796
AT2G28625	3
AT2G28630	831
AT2G28640	0
AT2G28650	49
AT2G28660	57
AT2G28670	61
AT2G28671	10
AT2G28680	5
AT2G28690	0
AT2G28700	0
AT2G28710	0
AT2G28720	1472
AT2G28725	1
AT2G28730	0
AT2G28740	5851
AT2G28750	0
AT2G28755	1
AT2G28760	1
AT2G28770	0
AT2G28780	0
AT2G28790	22714
AT2G28800	1470
AT2G28810	157
AT2G28815	14
AT2G28830	90
AT2G28840	4425
AT2G28850	0
AT2G28860	0
AT2G28870	20
AT2G28880	245
AT2G28890	656
AT2G28900	3247
AT2G28910	5549
AT2G28920	8
AT2G28930	1005
AT2G28940	387
AT2G28950	11093
AT2G28960	17
AT2G28970	5
AT2G28980	0
AT2G28990	0
AT2G29000	0
AT2G29010	0
AT2G29020	1574
AT2G29030	0
AT2G29040	0
AT2G29045	0
AT2G29050	948
AT2G29060	0
AT2G29065	177
AT2G29070	150
AT2G29080	3999
AT2G29090	80
AT2G29100	0
AT2G29110	0
AT2G29120	1
AT2G29125	65
AT2G29130	2
AT2G29140	1937
AT2G29150	0
AT2G29160	0
AT2G29165	0
AT2G29170	2
AT2G29180	479
AT2G29190	3463
AT2G29200	1836
AT2G29210	3269
AT2G29220	0
AT2G29230	0
AT2G29240	0
AT2G29250	0
AT2G29260	68
AT2G29263	0
AT2G29270	4
AT2G29280	0
AT2G29290	0
AT2G29300	5
AT2G29310	55
AT2G29320	54
AT2G29330	1
AT2G29340	4
AT2G29350	4
AT2G29360	40
AT2G29370	0
AT2G29380	1
AT2G29390	727
AT2G29400	3086
AT2G29410	1
AT2G29420	19
AT2G29430	0
AT2G29440	2
AT2G29450	906
AT2G29452	0
AT2G29460	1
AT2G29470	0
AT2G29480	0
AT2G29485	0
AT2G29490	2
AT2G29500	47
AT2G29510	3274
AT2G29520	0
AT2G29525	84
AT2G29530	1047
AT2G29540	618
AT2G29550	13848
AT2G29560	1041
AT2G29570	2513
AT2G29580	596
AT2G29590	164
AT2G29600	0
AT2G29605	0
AT2G29610	0
AT2G29620	0
AT2G29628	0
AT2G29630	3214
AT2G29640	100
AT2G29650	390
AT2G29654	0
AT2G29660	315
AT2G29670	82
AT2G29679	0
AT2G29680	298
AT2G29690	830
AT2G29700	1167
AT2G29710	78
AT2G29720	14
AT2G29730	106
AT2G29735	0
AT2G29740	1
AT2G29750	0
AT2G29760	234
AT2G29770	2
AT2G29780	2
AT2G29790	0
AT2G29800	0
AT2G29810	1
AT2G29820	0
AT2G29830	1
AT2G29840	0
AT2G29850	0
AT2G29860	0
AT2G29870	0
AT2G29880	0
AT2G29890	2713
AT2G29900	377
AT2G29910	428
AT2G29920	0
AT2G29925	0
AT2G29930	0
AT2G29940	3
AT2G29950	0
AT2G29960	2511
AT2G29970	1170
AT2G29980	1871
AT2G29990	362
AT2G29995	14
AT2G30000	368
AT2G30010	534
AT2G30020	1151
AT2G30040	34
AT2G30050	2005
AT2G30060	1572
AT2G30070	550
AT2G30080	31
AT2G30090	0
AT2G30100	399
AT2G30105	766
AT2G30110	5893
AT2G30115	0
AT2G30120	660
AT2G30130	0
AT2G30140	13
AT2G30150	266
AT2G30160	379
AT2G30170	281
AT2G30180	0
AT2G30190	0
AT2G30200	1455
AT2G30210	0
AT2G30220	0
AT2G30230	198
AT2G30240	0
AT2G30250	6
AT2G30260	1155
AT2G30270	186
AT2G30280	743
AT2G30290	0
AT2G30300	0
AT2G30310	0
AT2G30320	403
AT2G30330	261
AT2G30340	1
AT2G30350	284
AT2G30360	0
AT2G30362	6
AT2G30370	357
AT2G30380	62
AT2G30385	0
AT2G30390	1471
AT2G30395	0
AT2G30400	37
AT2G30410	1299
AT2G30420	0
AT2G30424	0
AT2G30430	0
AT2G30432	44
AT2G30440	1409
AT2G30450	0
AT2G30460	362
AT2G30470	1499
AT2G30480	356
AT2G30490	3201
AT2G30500	2596
AT2G30505	174
AT2G30520	186
AT2G30530	483
AT2G30540	12
AT2G30550	31
AT2G30560	0
AT2G30570	3766
AT2G30575	284
AT2G30580	500
AT2G30590	1829
AT2G30600	1229
AT2G30615	0
AT2G30620	6155
AT2G30630	4
AT2G30640	103
AT2G30650	5
AT2G30660	0
AT2G30670	0
AT2G30680	0
AT2G30690	1
AT2G30695	373
AT2G30700	1962
AT2G30710	885
AT2G30720	459
AT2G30730	0
AT2G30740	491
AT2G30750	0
AT2G30760	1
AT2G30766	24
AT2G30770	0
AT2G30780	724
AT2G30790	5
AT2G30800	1739
AT2G30810	0
AT2G30820	499
AT2G30830	4
AT2G30840	1
AT2G30850	0
AT2G30860	14297
AT2G30870	1172
AT2G30880	892
AT2G30890	220
AT2G30900	0
AT2G30910	299
AT2G30920	492
AT2G30925	0
AT2G30930	39
AT2G30933	88
AT2G30940	2
AT2G30942	26
AT2G30945	11
AT2G30950	1805
AT2G30960	95
AT2G30970	882
AT2G30980	3119
AT2G30984	0
AT2G30985	0
AT2G30990	293
AT2G31005	0
AT2G31010	551
AT2G31018	0
AT2G31020	1
AT2G31030	0
AT2G31035	0
AT2G31040	518
AT2G31050	0
AT2G31060	2341
AT2G31070	1112
AT2G31080	0
AT2G31081	0
AT2G31082	0
AT2G31083	0
AT2G31085	0
AT2G31090	614
AT2G31100	10
AT2G31110	23
AT2G31130	323
AT2G31140	666
AT2G31141	88
AT2G31150	362
AT2G31160	15
AT2G31170	392
AT2G31180	0
AT2G31190	588
AT2G31200	741
AT2G31210	8
AT2G31215	0
AT2G31220	134
AT2G31230	1
AT2G31240	1194
AT2G31250	16
AT2G31260	701
AT2G31265	0
AT2G31270	1969
AT2G31280	1034
AT2G31290	238
AT2G31300	142
AT2G31305	267
AT2G31310	0
AT2G31320	1114
AT2G31335	0
AT2G31340	471
AT2G31345	0
AT2G31350	453
AT2G31360	3147
AT2G31370	1236
AT2G31380	42
AT2G31390	827
AT2G31400	5251
AT2G31410	2013
AT2G31420	0
AT2G31425	0
AT2G31430	0
AT2G31432	0
AT2G31440	1228
AT2G31450	537
AT2G31460	0
AT2G31470	1
AT2G31480	0
AT2G31490	1956
AT2G31500	1
AT2G31510	2094
AT2G31520	0
AT2G31530	599
AT2G31540	0
AT2G31550	0
AT2G31560	189
AT2G31570	1187
AT2G31580	286
AT2G31585	58
AT2G31590	3
AT2G31600	238
AT2G31610	12681
AT2G31620	1
AT2G31625	2
AT2G31650	1164
AT2G31660	2546
AT2G31670	1384
AT2G31680	161
AT2G31690	0
AT2G31700	0
AT2G31710	333
AT2G31720	0
AT2G31725	887
AT2G31730	391
AT2G31740	1409
AT2G31750	0
AT2G31751	33
AT2G31760	0
AT2G31770	1
AT2G31780	0
AT2G31790	265
AT2G31800	523
AT2G31810	1690
AT2G31820	963
AT2G31830	37
AT2G31840	719
AT2G31850	0
AT2G31860	0
AT2G31862	0
AT2G31865	15
AT2G31870	155
AT2G31880	553
AT2G31890	342
AT2G31900	9
AT2G31902	15
AT2G31910	5
AT2G31920	67
AT2G31930	0
AT2G31940	8
AT2G31945	2
AT2G31953	0
AT2G31955	299
AT2G31957	0
AT2G31960	3289
AT2G31970	2105
AT2G31980	479
AT2G31981	0
AT2G31985	0
AT2G31990	12
AT2G32000	866
AT2G32010	850
AT2G32020	6
AT2G32030	7
AT2G32040	818
AT2G32050	1
AT2G32060	6801
AT2G32070	909
AT2G32080	975
AT2G32090	529
AT2G32100	42
AT2G32110	0
AT2G32120	133
AT2G32130	0
AT2G32140	37
AT2G32150	114
AT2G32160	2
AT2G32170	976
AT2G32179	66
AT2G32180	0
AT2G32190	13
AT2G32200	5
AT2G32210	88
AT2G32220	367
AT2G32230	1135
AT2G32235	139
AT2G32240	1330
AT2G32250	555
AT2G32260	1271
AT2G32270	0
AT2G32273	0
AT2G32275	0
AT2G32280	1269
AT2G32290	3
AT2G32291	0
AT2G32295	326
AT2G32300	0
AT2G32310	0
AT2G32315	1
AT2G32320	631
AT2G32340	39
AT2G32350	0
AT2G32360	0
AT2G32370	3
AT2G32380	324
AT2G32390	153
AT2G32400	795
AT2G32410	481
AT2G32415	703
AT2G32430	98
AT2G32440	1380
AT2G32450	965
AT2G32460	1
AT2G32470	1
AT2G32480	318
AT2G32487	10
AT2G32490	8
AT2G32500	331
AT2G32510	3
AT2G32520	1081
AT2G32530	23
AT2G32540	71
AT2G32550	1
AT2G32560	358
AT2G32580	519
AT2G32590	1252
AT2G32600	972
AT2G32610	0
AT2G32620	0
AT2G32630	171
AT2G32640	371
AT2G32645	0
AT2G32650	188
AT2G32660	0
AT2G32670	68
AT2G32680	10
AT2G32690	9576
AT2G32698	0
AT2G32700	2953
AT2G32710	718
AT2G32720	1735
AT2G32730	6684
AT2G32740	0
AT2G32750	6
AT2G32760	560
AT2G32765	1953
AT2G32770	113
AT2G32780	31
AT2G32785	0
AT2G32788	0
AT2G32790	3
AT2G32795	66
AT2G32800	18
AT2G32810	1487
AT2G32820	0
AT2G32830	2
AT2G32835	0
AT2G32840	554
AT2G32850	900
AT2G32860	5
AT2G32870	5
AT2G32880	1
AT2G32885	0
AT2G32890	0
AT2G32900	972
AT2G32905	0
AT2G32910	1108
AT2G32920	3087
AT2G32930	579
AT2G32940	458
AT2G32950	1064
AT2G32960	12
AT2G32970	644
AT2G32980	785
AT2G32990	295
AT2G33000	33
AT2G33010	6
AT2G33020	0
AT2G33030	0
AT2G33040	4927
AT2G33050	0
AT2G33051	13
AT2G33060	352
AT2G33070	21
AT2G33080	0
AT2G33090	0
AT2G33100	14
AT2G33110	184
AT2G33120	1459
AT2G33130	0
AT2G33140	0
AT2G33150	4605
AT2G33160	0
AT2G33170	394
AT2G33175	0
AT2G33180	104
AT2G33190	0
AT2G33200	0
AT2G33205	1
AT2G33210	3634
AT2G33220	1833
AT2G33230	0
AT2G33233	0
AT2G33240	461
AT2G33250	226
AT2G33255	527
AT2G33260	70
AT2G33270	0
AT2G33280	3
AT2G33290	653
AT2G33300	0
AT2G33310	371
AT2G33320	381
AT2G33330	1230
AT2G33340	4946
AT2G33350	2
AT2G33360	586
AT2G33370	3993
AT2G33380	299
AT2G33385	1
AT2G33390	377
AT2G33400	938
AT2G33410	6340
AT2G33420	4
AT2G33435	1452
AT2G33450	646
AT2G33460	1
AT2G33470	846
AT2G33480	134
AT2G33490	654
AT2G33500	1091
AT2G33510	1393
AT2G33520	4
AT2G33530	343
AT2G33540	834
AT2G33550	39
AT2G33560	997
AT2G33570	1485
AT2G33580	821
AT2G33585	90
AT2G33590	206
AT2G33600	415
AT2G33610	1311
AT2G33620	3937
AT2G33630	831
AT2G33640	313
AT2G33650	0
AT2G33655	0
AT2G33660	0
AT2G33670	0
AT2G33680	305
AT2G33685	0
AT2G33690	0
AT2G33700	763
AT2G33705	0
AT2G33707	0
AT2G33710	0
AT2G33720	0
AT2G33730	3415
AT2G33735	252
AT2G33740	619
AT2G33750	1
AT2G33760	86
AT2G33770	2380
AT2G33775	0
AT2G33780	0
AT2G33790	0
AT2G33793	569
AT2G33796	1
AT2G33800	3671
AT2G33810	2
AT2G33815	0
AT2G33820	342
AT2G33830	2513
AT2G33835	285
AT2G33840	913
AT2G33845	265
AT2G33847	41
AT2G33850	1224
AT2G33855	271
AT2G33860	3645
AT2G33870	0
AT2G33880	4598
AT2G33890	0
AT2G33900	1
AT2G33910	2
AT2G33920	0
AT2G33930	0
AT2G33940	0
AT2G33950	0
AT2G33960	0
AT2G33970	0
AT2G33980	229
AT2G33990	318
AT2G34000	0
AT2G34010	2
AT2G34020	46
AT2G34030	0
AT2G34040	2845
AT2G34050	552
AT2G34060	50
AT2G34070	396
AT2G34080	0
AT2G34090	483
AT2G34100	0
AT2G34110	0
AT2G34120	0
AT2G34123	0
AT2G34130	0
AT2G34135	0
AT2G34140	16
AT2G34150	205
AT2G34160	631
AT2G34170	304
AT2G34180	12
AT2G34185	16
AT2G34186	0
AT2G34190	1858
AT2G34200	254
AT2G34202	0
AT2G34204	0
AT2G34208	0
AT2G34210	5
AT2G34220	38
AT2G34224	2
AT2G34230	13
AT2G34238	24
AT2G34240	63
AT2G34250	10351
AT2G34260	623
AT2G34270	0
AT2G34280	0
AT2G34290	0
AT2G34300	1373
AT2G34310	481
AT2G34315	0
AT2G34317	0
AT2G34320	0
AT2G34325	45
AT2G34330	0
AT2G34340	74
AT2G34350	0
AT2G34355	182
AT2G34357	2717
AT2G34360	0
AT2G34370	2
AT2G34380	314
AT2G34390	4
AT2G34400	132
AT2G34410	607
AT2G34420	0
AT2G34430	13
AT2G34440	0
AT2G34450	90
AT2G34460	227
AT2G34470	1034
AT2G34480	18772
AT2G34490	473
AT2G34500	60
AT2G34510	1299
AT2G34520	1114
AT2G34530	23
AT2G34540	11
AT2G34555	0
AT2G34560	1824
AT2G34570	258
AT2G34580	9
AT2G34585	437
AT2G34590	1588
AT2G34600	17
AT2G34610	0
AT2G34620	330
AT2G34630	877
AT2G34640	1570
AT2G34650	2742
AT2G34655	58
AT2G34660	1649
AT2G34670	424
AT2G34680	3417
AT2G34690	1022
AT2G34700	9
AT2G34710	4445
AT2G34720	507
AT2G34730	1403
AT2G34740	1
AT2G34750	2511
AT2G34760	12
AT2G34770	604
AT2G34780	1267
AT2G34790	2
AT2G34810	3699
AT2G34820	1
AT2G34825	0
AT2G34830	11
AT2G34835	0
AT2G34840	280
AT2G34850	36
AT2G34860	511
AT2G34870	0
AT2G34880	2
AT2G34890	0
AT2G34900	1304
AT2G34910	0
AT2G34920	91
AT2G34925	143
AT2G34930	136
AT2G34940	2
AT2G34950	0
AT2G34960	122
AT2G34970	1208
AT2G34980	106
AT2G34985	0
AT2G34990	1
AT2G35000	20
AT2G35010	832
AT2G35020	624
AT2G35030	338
AT2G35035	68
AT2G35040	1819
AT2G35050	2916
AT2G35060	806
AT2G35070	1
AT2G35075	2
AT2G35080	2
AT2G35090	0
AT2G35100	429
AT2G35110	2479
AT2G35120	1203
AT2G35130	183
AT2G35140	263
AT2G35150	33
AT2G35155	629
AT2G35160	343
AT2G35170	187
AT2G35180	0
AT2G35190	1718
AT2G35200	3
AT2G35210	2
AT2G35215	0
AT2G35220	0
AT2G35230	627
AT2G35240	1471
AT2G35250	0
AT2G35260	2958
AT2G35270	0
AT2G35280	0
AT2G35290	193
AT2G35300	52
AT2G35310	5630
AT2G35320	511
AT2G35330	1795
AT2G35340	1799
AT2G35343	16
AT2G35345	32
AT2G35350	964
AT2G35360	220
AT2G35370	1287
AT2G35380	0
AT2G35382	2
AT2G35384	0
AT2G35387	2
AT2G35390	522
AT2G35410	463
AT2G35420	6
AT2G35430	442
AT2G35450	468
AT2G35460	0
AT2G35470	889
AT2G35480	141
AT2G35490	999
AT2G35500	399
AT2G35510	1821
AT2G35520	587
AT2G35530	1022
AT2G35540	744
AT2G35550	81
AT2G35555	0
AT2G35570	8
AT2G35580	0
AT2G35585	4
AT2G35590	1
AT2G35600	120
AT2G35605	1140
AT2G35610	911
AT2G35612	0
AT2G35613	0
AT2G35615	0
AT2G35620	1692
AT2G35630	5707
AT2G35635	2205
AT2G35637	34
AT2G35640	0
AT2G35650	661
AT2G35658	32
AT2G35660	14
AT2G35670	0
AT2G35680	1346
AT2G35690	243
AT2G35700	3
AT2G35710	39
AT2G35720	299
AT2G35730	0
AT2G35733	3
AT2G35736	143
AT2G35738	32
AT2G35740	0
AT2G35742	5
AT2G35743	0
AT2G35744	99
AT2G35747	0
AT2G35750	83
AT2G35760	204
AT2G35765	0
AT2G35770	0
AT2G35780	1077
AT2G35790	1103
AT2G35795	476
AT2G35800	1280
AT2G35810	122
AT2G35820	278
AT2G35830	48
AT2G35840	736
AT2G35850	0
AT2G35859	1
AT2G35860	78
AT2G35880	1675
AT2G35890	1
AT2G35900	527
AT2G35910	3
AT2G35920	1312
AT2G35930	11
AT2G35935	0
AT2G35940	65
AT2G35945	0
AT2G35950	166
AT2G35960	134
AT2G35965	0
AT2G35970	0
AT2G35980	0
AT2G35990	0
AT2G36000	707
AT2G36010	689
AT2G36020	2
AT2G36026	206
AT2G36030	0
AT2G36040	8
AT2G36050	639
AT2G36060	1685
AT2G36070	1938
AT2G36080	105
AT2G36090	13
AT2G36100	0
AT2G36110	3
AT2G36120	14
AT2G36130	1275
AT2G36140	0
AT2G36145	72
AT2G36150	0
AT2G36160	8800
AT2G36170	4332
AT2G36180	0
AT2G36190	2
AT2G36200	2902
AT2G36210	0
AT2G36220	54
AT2G36230	568
AT2G36240	689
AT2G36250	2558
AT2G36255	0
AT2G36260	0
AT2G36270	1507
AT2G36280	0
AT2G36290	687
AT2G36295	0
AT2G36300	454
AT2G36305	331
AT2G36307	211
AT2G36310	778
AT2G36320	327
AT2G36325	0
AT2G36330	170
AT2G36340	322
AT2G36350	2044
AT2G36355	11
AT2G36360	581
AT2G36370	255
AT2G36380	1549
AT2G36390	3738
AT2G36400	1914
AT2G36402	0
AT2G36410	1650
AT2G36420	1390
AT2G36430	21
AT2G36440	0
AT2G36450	0
AT2G36460	1891
AT2G36470	107
AT2G36480	806
AT2G36490	4287
AT2G36500	66
AT2G36510	0
AT2G36520	0
AT2G36530	13793
AT2G36540	1
AT2G36550	0
AT2G36560	0
AT2G36570	5417
AT2G36580	2343
AT2G36590	18
AT2G36600	0
AT2G36610	2
AT2G36620	6861
AT2G36630	175
AT2G36640	4
AT2G36650	3
AT2G36660	409
AT2G36670	759
AT2G36680	269
AT2G36690	0
AT2G36695	0
AT2G36700	0
AT2G36710	0
AT2G36720	1751
AT2G36724	0
AT2G36730	218
AT2G36740	594
AT2G36750	0
AT2G36760	1
AT2G36770	0
AT2G36780	0
AT2G36790	0
AT2G36792	0
AT2G36800	57
AT2G36810	1053
AT2G36815	1
AT2G36830	34018
AT2G36835	336
AT2G36840	437
AT2G36850	6317
AT2G36854	0
AT2G36860	0
AT2G36870	276
AT2G36880	5065
AT2G36885	480
AT2G36890	349
AT2G36895	236
AT2G36900	526
AT2G36910	2858
AT2G36920	3
AT2G36930	1561
AT2G36950	213
AT2G36960	768
AT2G36970	2
AT2G36980	104
AT2G36985	4
AT2G36990	1372
AT2G37000	39
AT2G37010	0
AT2G37020	1064
AT2G37025	264
AT2G37030	1
AT2G37035	717
AT2G37040	1124
AT2G37050	3426
AT2G37060	552
AT2G37070	147
AT2G37080	4525
AT2G37090	1
AT2G37100	17
AT2G37110	1652
AT2G37120	1464
AT2G37125	0
AT2G37130	12
AT2G37140	1
AT2G37150	182
AT2G37160	844
AT2G37170	18
AT2G37180	7
AT2G37190	8319
AT2G37195	148
AT2G37200	383
AT2G37210	197
AT2G37220	6449
AT2G37230	2203
AT2G37240	90
AT2G37250	819
AT2G37260	4
AT2G37270	5231
AT2G37280	8
AT2G37290	6
AT2G37300	386
AT2G37310	304
AT2G37320	141
AT2G37330	25
AT2G37340	2753
AT2G37360	0
AT2G37362	2
AT2G37370	5
AT2G37380	123
AT2G37390	261
AT2G37400	998
AT2G37410	3741
AT2G37420	1658
AT2G37430	0
AT2G37435	0
AT2G37440	2
AT2G37450	176
AT2G37460	4
AT2G37470	4513
AT2G37480	2330
AT2G37500	1164
AT2G37510	322
AT2G37520	779
AT2G37530	13
AT2G37540	5
AT2G37550	1129
AT2G37555	18
AT2G37560	251
AT2G37570	1142
AT2G37580	33
AT2G37585	616
AT2G37590	227
AT2G37600	3292
AT2G37610	0
AT2G37620	1500
AT2G37630	3807
AT2G37640	627
AT2G37650	190
AT2G37660	3291
AT2G37670	8
AT2G37678	255
AT2G37680	443
AT2G37690	957
AT2G37700	0
AT2G37710	677
AT2G37720	0
AT2G37730	0
AT2G37740	7
AT2G37750	0
AT2G37760	17
AT2G37770	5
AT2G37780	0
AT2G37790	437
AT2G37800	1
AT2G37805	0
AT2G37810	0
AT2G37820	0
AT2G37830	0
AT2G37840	789
AT2G37860	1810
AT2G37870	19
AT2G37880	107
AT2G37890	245
AT2G37900	162
AT2G37910	0
AT2G37920	215
AT2G37925	2
AT2G37930	302
AT2G37940	1088
AT2G37950	3
AT2G37960	306
AT2G37970	71
AT2G37975	383
AT2G37980	33
AT2G37990	2459
AT2G38000	396
AT2G38010	186
AT2G38020	1180
AT2G38025	593
AT2G38030	0
AT2G38040	3994
AT2G38050	259
AT2G38060	59
AT2G38070	510
AT2G38080	9
AT2G38090	244
AT2G38100	0
AT2G38110	219
AT2G38120	513
AT2G38130	736
AT2G38140	1397
AT2G38150	0
AT2G38152	0
AT2G38160	757
AT2G38170	2197
AT2G38180	609
AT2G38185	153
AT2G38195	0
AT2G38210	25
AT2G38220	0
AT2G38230	269
AT2G38240	0
AT2G38250	10
AT2G38255	0
AT2G38260	924
AT2G38270	344
AT2G38280	1523
AT2G38290	791
AT2G38300	0
AT2G38310	614
AT2G38320	3
AT2G38325	1
AT2G38330	377
AT2G38340	2
AT2G38350	0
AT2G38360	292
AT2G38365	0
AT2G38370	1359
AT2G38380	0
AT2G38390	0
AT2G38400	304
AT2G38410	890
AT2G38420	413
AT2G38430	238
AT2G38440	2420
AT2G38450	486
AT2G38460	121
AT2G38465	17
AT2G38470	1339
AT2G38480	83
AT2G38490	2
AT2G38500	3
AT2G38510	0
AT2G38520	0
AT2G38530	2015
AT2G38540	21713
AT2G38550	1859
AT2G38560	1177
AT2G38570	218
AT2G38580	762
AT2G38590	0
AT2G38600	0
AT2G38610	377
AT2G38620	622
AT2G38630	462
AT2G38640	5
AT2G38646	0
AT2G38650	2535
AT2G38660	599
AT2G38670	2454
AT2G38680	242
AT2G38690	3
AT2G38695	108
AT2G38700	1305
AT2G38710	808
AT2G38720	285
AT2G38730	637
AT2G38740	455
AT2G38750	31
AT2G38760	92
AT2G38770	2824
AT2G38780	324
AT2G38790	0
AT2G38800	830
AT2G38810	1692
AT2G38820	470
AT2G38823	49
AT2G38830	117
AT2G38840	737
AT2G38860	197
AT2G38870	213
AT2G38880	740
AT2G38890	1
AT2G38900	3
AT2G38905	0
AT2G38910	0
AT2G38920	0
AT2G38940	0
AT2G38950	1031
AT2G38960	661
AT2G38970	845
AT2G38980	308
AT2G38990	0
AT2G38995	9
AT2G39000	262
AT2G39010	2779
AT2G39020	1649
AT2G39030	1
AT2G39040	0
AT2G39050	127
AT2G39060	2
AT2G39080	844
AT2G39090	857
AT2G39100	219
AT2G39110	23
AT2G39120	215
AT2G39130	400
AT2G39140	596
AT2G39160	0
AT2G39170	420
AT2G39175	0
AT2G39180	154
AT2G39190	1286
AT2G39200	0
AT2G39210	13
AT2G39220	375
AT2G39230	188
AT2G39240	1
AT2G39250	0
AT2G39260	1940
AT2G39270	338
AT2G39280	1979
AT2G39290	792
AT2G39300	116
AT2G39310	0
AT2G39320	0
AT2G39330	559
AT2G39340	2101
AT2G39350	67
AT2G39355	0
AT2G39360	88
AT2G39370	1
AT2G39375	5
AT2G39380	0
AT2G39390	3585
AT2G39400	2
AT2G39410	1
AT2G39415	0
AT2G39420	125
AT2G39430	3
AT2G39435	58
AT2G39440	264
AT2G39445	247
AT2G39450	1070
AT2G39460	12536
AT2G39470	213
AT2G39480	1726
AT2G39490	0
AT2G39500	425
AT2G39510	524
AT2G39518	0
AT2G39520	0
AT2G39530	0
AT2G39540	0
AT2G39550	430
AT2G39560	236
AT2G39570	1787
AT2G39580	1422
AT2G39590	1
AT2G39600	0
AT2G39610	0
AT2G39620	49
AT2G39630	610
AT2G39640	0
AT2G39650	1843
AT2G39660	226
AT2G39670	1424
AT2G39675	167
AT2G39681	170
AT2G39690	0
AT2G39700	2918
AT2G39705	114
AT2G39710	8
AT2G39720	762
AT2G39725	135
AT2G39730	3291
AT2G39740	428
AT2G39750	1095
AT2G39760	1109
AT2G39770	3083
AT2G39780	1349
AT2G39782	0
AT2G39790	3
AT2G39795	807
AT2G39800	1058
AT2G39805	493
AT2G39810	1966
AT2G39820	5
AT2G39830	365
AT2G39840	969
AT2G39850	8
AT2G39851	0
AT2G39855	3
AT2G39860	0
AT2G39865	0
AT2G39870	4158
AT2G39880	155
AT2G39885	0
AT2G39890	363
AT2G39900	1799
AT2G39910	385
AT2G39920	37
AT2G39930	1147
AT2G39940	664
AT2G39950	663
AT2G39960	1611
AT2G39970	1548
AT2G39975	0
AT2G39980	36
AT2G39990	3164
AT2G40000	2605
AT2G40004	0
AT2G40008	0
AT2G40010	251
AT2G40020	420
AT2G40030	3156
AT2G40050	0
AT2G40060	3258
AT2G40070	2651
AT2G40080	1921
AT2G40085	296
AT2G40090	450
AT2G40095	91
AT2G40100	283
AT2G40110	324
AT2G40113	0
AT2G40116	1
AT2G40120	84
AT2G40130	423
AT2G40140	14167
AT2G40150	35
AT2G40160	25
AT2G40165	1
AT2G40170	6
AT2G40180	0
AT2G40190	537
AT2G40200	7
AT2G40205	848
AT2G40210	0
AT2G40220	0
AT2G40230	175
AT2G40240	261
AT2G40250	135
AT2G40260	64
AT2G40270	567
AT2G40280	424
AT2G40290	2970
AT2G40300	877
AT2G40310	0
AT2G40316	620
AT2G40320	7
AT2G40330	101
AT2G40340	112
AT2G40350	36
AT2G40360	4864
AT2G40370	0
AT2G40380	1943
AT2G40390	0
AT2G40400	540
AT2G40410	664
AT2G40420	214
AT2G40430	2768
AT2G40435	41
AT2G40440	0
AT2G40450	0
AT2G40460	280
AT2G40470	0
AT2G40475	193
AT2G40480	431
AT2G40490	1427
AT2G40500	1
AT2G40510	4453
AT2G40520	61
AT2G40530	1
AT2G40540	1684
AT2G40550	2025
AT2G40560	0
AT2G40570	75
AT2G40580	2
AT2G40590	2338
AT2G40600	606
AT2G40610	2
AT2G40620	906
AT2G40630	616
AT2G40640	564
AT2G40650	1475
AT2G40660	1857
AT2G40670	11
AT2G40680	0
AT2G40690	295
AT2G40700	960
AT2G40710	12
AT2G40711	48
AT2G40715	7
AT2G40720	207
AT2G40730	1789
AT2G40740	1
AT2G40745	0
AT2G40750	23
AT2G40760	463
AT2G40765	948
AT2G40770	802
AT2G40780	292
AT2G40790	4
AT2G40800	1061
AT2G40805	0
AT2G40810	99
AT2G40815	322
AT2G40820	697
AT2G40830	949
AT2G40840	3816
AT2G40850	67
AT2G40860	394
AT2G40880	289
AT2G40890	566
AT2G40900	10
AT2G40910	0
AT2G40920	460
AT2G40925	1
AT2G40930	2141
AT2G40935	195
AT2G40940	651
AT2G40950	1234
AT2G40955	0
AT2G40960	67
AT2G40970	67
AT2G40980	923
AT2G40990	0
AT2G40995	0
AT2G41000	166
AT2G41010	320
AT2G41020	591
AT2G41040	112
AT2G41050	354
AT2G41060	743
AT2G41070	150
AT2G41080	396
AT2G41082	13
AT2G41090	62
AT2G41100	693
AT2G41105	12
AT2G41110	634
AT2G41120	5
AT2G41130	288
AT2G41140	2203
AT2G41150	84
AT2G41160	736
AT2G41170	318
AT2G41178	0
AT2G41180	0
AT2G41190	71
AT2G41200	86
AT2G41210	109
AT2G41220	4929
AT2G41225	1
AT2G41230	9
AT2G41231	0
AT2G41240	0
AT2G41250	490
AT2G41260	4
AT2G41270	0
AT2G41280	4
AT2G41290	15
AT2G41300	18
AT2G41310	143
AT2G41312	6
AT2G41330	75
AT2G41340	34
AT2G41342	0
AT2G41350	511
AT2G41355	0
AT2G41360	0
AT2G41370	54
AT2G41375	0
AT2G41380	5
AT2G41390	0
AT2G41391	0
AT2G41400	0
AT2G41410	3532
AT2G41415	5
AT2G41417	0
AT2G41420	2455
AT2G41430	16672
AT2G41440	1061
AT2G41445	2
AT2G41450	296
AT2G41451	8
AT2G41460	701
AT2G41470	24
AT2G41473	0
AT2G41475	206
AT2G41480	2
AT2G41490	326
AT2G41500	1004
AT2G41505	10
AT2G41510	23
AT2G41515	1
AT2G41520	1310
AT2G41530	2167
AT2G41540	1592
AT2G41550	2184
AT2G41560	1454
AT2G41570	1
AT2G41580	2
AT2G41590	0
AT2G41600	726
AT2G41610	0
AT2G41616	0
AT2G41620	2193
AT2G41630	1633
AT2G41640	57
AT2G41650	7036
AT2G41660	45
AT2G41670	393
AT2G41680	998
AT2G41690	0
AT2G41700	1308
AT2G41705	486
AT2G41710	911
AT2G41720	758
AT2G41730	1
AT2G41740	1630
AT2G41745	0
AT2G41750	2
AT2G41760	219
AT2G41770	428
AT2G41780	5
AT2G41790	1782
AT2G41800	0
AT2G41810	1
AT2G41820	1102
AT2G41830	226
AT2G41835	226
AT2G41840	23256
AT2G41850	0
AT2G41860	3
AT2G41870	10
AT2G41880	158
AT2G41890	1433
AT2G41900	3219
AT2G41905	24
AT2G41910	0
AT2G41920	0
AT2G41930	0
AT2G41940	9
AT2G41945	481
AT2G41950	319
AT2G41960	1392
AT2G41970	0
AT2G41980	848
AT2G41990	2083
AT2G41997	0
AT2G42000	1
AT2G42005	193
AT2G42010	612
AT2G42020	0
AT2G42030	1001
AT2G42040	179
AT2G42050	0
AT2G42060	0
AT2G42065	8
AT2G42070	559
AT2G42080	346
AT2G42090	0
AT2G42100	2
AT2G42110	410
AT2G42120	1132
AT2G42130	557
AT2G42140	0
AT2G42150	31
AT2G42160	457
AT2G42170	27
AT2G42180	0
AT2G42190	850
AT2G42200	1760
AT2G42210	2273
AT2G42220	1034
AT2G42230	1242
AT2G42240	408
AT2G42247	32
AT2G42250	0
AT2G42260	710
AT2G42270	878
AT2G42280	5
AT2G42290	307
AT2G42300	912
AT2G42310	1603
AT2G42320	742
AT2G42330	551
AT2G42340	11
AT2G42350	2
AT2G42360	0
AT2G42365	60
AT2G42370	0
AT2G42380	206
AT2G42388	0
AT2G42390	319
AT2G42395	119
AT2G42400	953
AT2G42410	735
AT2G42420	0
AT2G42425	0
AT2G42430	0
AT2G42440	0
AT2G42450	271
AT2G42455	0
AT2G42460	0
AT2G42465	2
AT2G42470	1
AT2G42475	3
AT2G42480	3
AT2G42485	94
AT2G42490	2612
AT2G42500	3335
AT2G42510	118
AT2G42520	1680
AT2G42530	164
AT2G42540	151
AT2G42550	0
AT2G42560	5
AT2G42570	2641
AT2G42580	2534
AT2G42590	2596
AT2G42600	3853
AT2G42610	249
AT2G42620	1188
AT2G42640	271
AT2G42650	547
AT2G42660	0
AT2G42670	381
AT2G42680	2468
AT2G42690	221
AT2G42700	1001
AT2G42710	1199
AT2G42720	65
AT2G42725	0
AT2G42730	117
AT2G42740	806
AT2G42750	330
AT2G42760	295
AT2G42770	662
AT2G42780	538
AT2G42790	464
AT2G42800	2236
AT2G42810	1748
AT2G42820	40
AT2G42830	590
AT2G42835	6
AT2G42840	47363
AT2G42850	0
AT2G42860	22
AT2G42865	143
AT2G42870	542
AT2G42880	2270
AT2G42885	954
AT2G42890	424
AT2G42900	32
AT2G42910	1670
AT2G42920	372
AT2G42930	0
AT2G42940	4
AT2G42950	235
AT2G42955	41
AT2G42960	819
AT2G42970	0
AT2G42975	63
AT2G42980	28
AT2G42990	42
AT2G43000	0
AT2G43010	56
AT2G43020	1438
AT2G43030	2351
AT2G43040	787
AT2G43050	2
AT2G43060	1
AT2G43070	1412
AT2G43080	435
AT2G43090	3318
AT2G43100	15
AT2G43110	946
AT2G43120	56
AT2G43130	260
AT2G43137	0
AT2G43138	3
AT2G43139	3
AT2G43140	9
AT2G43141	0
AT2G43150	168
AT2G43160	3248
AT2G43180	105
AT2G43190	315
AT2G43200	115
AT2G43210	655
AT2G43220	0
AT2G43230	2
AT2G43235	322
AT2G43240	456
AT2G43250	245
AT2G43255	0
AT2G43260	412
AT2G43261	1
AT2G43270	0
AT2G43280	425
AT2G43290	702
AT2G43300	0
AT2G43310	37
AT2G43320	393
AT2G43330	631
AT2G43340	331
AT2G43350	588
AT2G43360	1707
AT2G43370	354
AT2G43375	173
AT2G43386	0
AT2G43390	0
AT2G43400	590
AT2G43410	1683
AT2G43420	1294
AT2G43430	558
AT2G43440	4
AT2G43445	51
AT2G43450	2
AT2G43460	13644
AT2G43465	150
AT2G43470	1
AT2G43480	0
AT2G43490	479
AT2G43500	609
AT2G43510	56
AT2G43520	800
AT2G43530	4724
AT2G43535	231
AT2G43540	118
AT2G43550	974
AT2G43560	561
AT2G43570	3
AT2G43580	0
AT2G43590	0
AT2G43600	0
AT2G43610	111
AT2G43620	481
AT2G43630	895
AT2G43640	453
AT2G43650	2508
AT2G43660	0
AT2G43670	2
AT2G43680	9228
AT2G43690	120
AT2G43700	88
AT2G43710	2419
AT2G43720	143
AT2G43730	0
AT2G43740	0
AT2G43745	4
AT2G43750	1850
AT2G43760	374
AT2G43770	1404
AT2G43780	651
AT2G43790	1285
AT2G43795	0
AT2G43800	4103
AT2G43810	1621
AT2G43820	2
AT2G43830	10
AT2G43840	174
AT2G43850	221
AT2G43860	0
AT2G43865	0
AT2G43870	0
AT2G43880	0
AT2G43890	0
AT2G43900	615
AT2G43910	515
AT2G43920	8
AT2G43930	17
AT2G43932	2
AT2G43940	282
AT2G43945	495
AT2G43950	1397
AT2G43960	0
AT2G43970	4994
AT2G43980	711
AT2G43990	352
AT2G44000	3
AT2G44010	0
AT2G44020	531
AT2G44030	1
AT2G44040	553
AT2G44050	1537
AT2G44060	4165
AT2G44065	753
AT2G44070	0
AT2G44080	179
AT2G44090	1274
AT2G44100	3364
AT2G44110	0
AT2G44120	7736
AT2G44130	0
AT2G44140	844
AT2G44150	1050
AT2G44160	2320
AT2G44170	43
AT2G44175	0
AT2G44180	990
AT2G44190	415
AT2G44195	18
AT2G44198	0
AT2G44200	794
AT2G44210	226
AT2G44220	0
AT2G44230	1
AT2G44240	0
AT2G44250	0
AT2G44255	0
AT2G44260	0
AT2G44270	551
AT2G44280	255
AT2G44290	4
AT2G44300	131
AT2G44310	537
AT2G44320	1
AT2G44330	0
AT2G44340	0
AT2G44350	1678
AT2G44360	347
AT2G44370	0
AT2G44380	0
AT2G44383	0
AT2G44390	0
AT2G44400	0
AT2G44410	745
AT2G44420	399
AT2G44430	1018
AT2G44440	720
AT2G44450	206
AT2G44460	126
AT2G44470	0
AT2G44480	1
AT2G44490	69
AT2G44500	1328
AT2G44510	410
AT2G44520	841
AT2G44525	465
AT2G44530	1712
AT2G44540	1
AT2G44550	0
AT2G44560	0
AT2G44570	0
AT2G44578	5
AT2G44580	515
AT2G44581	0
AT2G44590	1
AT2G44600	150
AT2G44610	1845
AT2G44620	1783
AT2G44630	122
AT2G44640	826
AT2G44650	1349
AT2G44660	569
AT2G44670	854
AT2G44680	936
AT2G44690	67
AT2G44700	66
AT2G44710	1628
AT2G44730	1114
AT2G44735	86
AT2G44740	149
AT2G44745	47
AT2G44750	182
AT2G44760	447
AT2G44770	751
AT2G44780	0
AT2G44790	0
AT2G44798	5
AT2G44800	1
AT2G44810	0
AT2G44820	764
AT2G44830	2973
AT2G44840	2972
AT2G44850	105
AT2G44860	2641
AT2G44870	701
AT2G44880	89
AT2G44890	0
AT2G44900	1027
AT2G44910	791
AT2G44920	400
AT2G44925	0
AT2G44930	10
AT2G44940	112
AT2G44950	1301
AT2G44970	787
AT2G44980	299
AT2G44990	1
AT2G44993	0
AT2G44995	9
AT2G45000	978
AT2G45010	590
AT2G45020	0
AT2G45023	71
AT2G45030	1214
AT2G45040	0
AT2G45050	54
AT2G45060	576
AT2G45070	2861
AT2G45080	553
AT2G45090	0
AT2G45100	651
AT2G45110	0
AT2G45120	29
AT2G45130	0
AT2G45135	2
AT2G45140	1174
AT2G45150	363
AT2G45160	2063
AT2G45170	455
AT2G45180	372
AT2G45190	5366
AT2G45200	1234
AT2G45210	3
AT2G45220	1
AT2G45230	0
AT2G45240	1119
AT2G45243	0
AT2G45245	160
AT2G45250	407
AT2G45260	782
AT2G45270	336
AT2G45280	283
AT2G45290	472
AT2G45300	1304
AT2G45310	0
AT2G45315	0
AT2G45320	166
AT2G45330	320
AT2G45340	3049
AT2G45350	13
AT2G45360	0
AT2G45380	893
AT2G45390	0
AT2G45400	177
AT2G45403	0
AT2G45405	0
AT2G45406	0
AT2G45410	1
AT2G45420	0
AT2G45430	2
AT2G45440	964
AT2G45450	28
AT2G45460	853
AT2G45470	5900
AT2G45480	880
AT2G45490	485
AT2G45500	245
AT2G45510	20
AT2G45520	1356
AT2G45530	87
AT2G45540	3656
AT2G45550	0
AT2G45560	148
AT2G45570	2
AT2G45580	0
AT2G45590	1954
AT2G45600	156
AT2G45610	3
AT2G45620	2475
AT2G45630	139
AT2G45640	1921
AT2G45650	31
AT2G45660	117
AT2G45670	949
AT2G45680	0
AT2G45685	1
AT2G45690	320
AT2G45695	873
AT2G45700	1421
AT2G45710	1049
AT2G45720	348
AT2G45730	662
AT2G45740	470
AT2G45750	15
AT2G45760	1
AT2G45770	531
AT2G45780	4
AT2G45790	1365
AT2G45800	2
AT2G45810	2797
AT2G45820	3209
AT2G45830	40
AT2G45840	0
AT2G45850	1542
AT2G45860	1220
AT2G45870	503
AT2G45880	1060
AT2G45890	3
AT2G45900	37
AT2G45910	683
AT2G45920	275
AT2G45930	58
AT2G45940	25
AT2G45950	301
AT2G45960	5531
AT2G45970	1049
AT2G45980	693
AT2G45990	1052
AT2G46000	223
AT2G46020	6296
AT2G46030	396
AT2G46040	832
AT2G46050	17
AT2G46060	552
AT2G46070	19
AT2G46080	577
AT2G46090	521
AT2G46100	80
AT2G46110	295
AT2G46120	0
AT2G46130	0
AT2G46140	333
AT2G46150	90
AT2G46160	499
AT2G46170	638
AT2G46180	987
AT2G46190	0
AT2G46192	12
AT2G46200	348
AT2G46210	0
AT2G46220	189
AT2G46225	1034
AT2G46230	1594
AT2G46240	615
AT2G46250	443
AT2G46255	0
AT2G46260	1560
AT2G46270	1137
AT2G46280	4089
AT2G46290	284
AT2G46300	2
AT2G46308	0
AT2G46310	576
AT2G46320	207
AT2G46330	1759
AT2G46340	1047
AT2G46360	0
AT2G46370	508
AT2G46375	1
AT2G46380	363
AT2G46390	826
AT2G46400	283
AT2G46410	9
AT2G46420	1231
AT2G46430	16
AT2G46440	3
AT2G46450	153
AT2G46455	127
AT2G46460	0
AT2G46470	1128
AT2G46480	4
AT2G46490	651
AT2G46493	1
AT2G46494	0
AT2G46495	0
AT2G46500	2091
AT2G46505	1139
AT2G46510	1271
AT2G46520	2675
AT2G46530	636
AT2G46535	280
AT2G46540	1029
AT2G46550	1032
AT2G46560	2928
AT2G46567	0
AT2G46570	23
AT2G46572	3
AT2G46580	334
AT2G46590	802
AT2G46600	1447
AT2G46610	357
AT2G46620	547
AT2G46630	65
AT2G46640	1
AT2G46650	136
AT2G46660	2
AT2G46670	0
AT2G46680	210
AT2G46685	3
AT2G46690	2
AT2G46700	933
AT2G46710	574
AT2G46720	262
AT2G46730	56
AT2G46735	112
AT2G46740	1
AT2G46750	0
AT2G46760	30
AT2G46765	1
AT2G46770	6
AT2G46780	931
AT2G46790	8
AT2G46800	2058
AT2G46810	277
AT2G46820	1288
AT2G46830	24
AT2G46840	12
AT2G46850	0
AT2G46860	0
AT2G46870	543
AT2G46880	0
AT2G46890	360
AT2G46900	644
AT2G46910	168
AT2G46915	424
AT2G46920	1569
AT2G46930	455
AT2G46940	4
AT2G46950	14
AT2G46960	3
AT2G46970	24
AT2G46980	1090
AT2G46990	6
AT2G46995	0
AT2G47000	84
AT2G47010	968
AT2G47015	0
AT2G47020	404
AT2G47030	5
AT2G47040	4
AT2G47050	6
AT2G47060	460
AT2G47070	4942
AT2G47090	723
AT2G47100	0
AT2G47110	8784
AT2G47115	1
AT2G47120	0
AT2G47130	0
AT2G47140	0
AT2G47150	0
AT2G47160	669
AT2G47170	5258
AT2G47180	26
AT2G47190	1
AT2G47200	0
AT2G47210	1391
AT2G47220	199
AT2G47230	1648
AT2G47240	9010
AT2G47245	2
AT2G47250	1949
AT2G47260	89
AT2G47270	0
AT2G47275	0
AT2G47280	0
AT2G47300	265
AT2G47310	348
AT2G47320	2397
AT2G47330	1134
AT2G47340	4
AT2G47350	453
AT2G47360	4
AT2G47370	130
AT2G47380	532
AT2G47390	2303
AT2G47400	3668
AT2G47410	1881
AT2G47420	1070
AT2G47430	1
AT2G47440	1329
AT2G47450	1696
AT2G47460	246
AT2G47470	7119
AT2G47480	16
AT2G47485	25
AT2G47490	331
AT2G47500	1509
AT2G47510	3175
AT2G47520	17
AT2G47530	0
AT2G47540	0
AT2G47550	1
AT2G47560	11
AT2G47570	5
AT2G47580	992
AT2G47585	0
AT2G47590	2993
AT2G47600	903
AT2G47610	13955
AT2G47620	1155
AT2G47630	2074
AT2G47640	1615
AT2G47650	2979
AT2G47670	0
AT2G47680	671
AT2G47690	1760
AT2G47700	953
AT2G47710	1092
AT2G47720	0
AT2G47730	4726
AT2G47740	0
AT2G47750	91
AT2G47760	793
AT2G47770	1
AT2G47780	335
AT2G47790	917
AT2G47800	1553
AT2G47810	0
AT2G47820	330
AT2G47830	521
AT2G47840	604
AT2G47844	6
AT2G47850	1363
AT2G47860	93
AT2G47870	0
AT2G47880	1
AT2G47885	0
AT2G47890	53
AT2G47895	6
AT2G47900	2437
AT2G47910	116
AT2G47920	206
AT2G47930	69
AT2G47935	2
AT2G47940	2773
AT2G47950	1
AT2G47960	1430
AT2G47970	1522
AT2G47980	3601
AT2G47990	535
AT2G48000	348
AT2G48010	300
AT2G48020	313
AT2G48030	420
AT2G48060	1871
AT2G48070	471
AT2G48075	5
AT2G48080	18
AT2G48090	0
AT2G48100	1633
AT2G48110	1226
AT2G48120	767
AT2G48121	7
AT2G48130	2
AT2G48140	0
AT2G48150	5
AT2G48160	2845
AT3G00970	1
AT3G00975	1
AT3G00980	1
AT3G00985	0
AT3G00995	0
AT3G01005	0
AT3G01010	0
AT3G01015	53
AT3G01020	0
AT3G01025	0
AT3G01030	0
AT3G01035	0
AT3G01040	498
AT3G01045	0
AT3G01050	574
AT3G01055	0
AT3G01060	105
AT3G01065	0
AT3G01070	33
AT3G01075	0
AT3G01080	2
AT3G01085	2
AT3G01090	2279
AT3G01095	0
AT3G01100	878
AT3G01105	0
AT3G01115	6
AT3G01120	5224
AT3G01125	0
AT3G01130	1384
AT3G01135	0
AT3G01140	11
AT3G01142	24
AT3G01145	0
AT3G01150	550
AT3G01155	0
AT3G01160	1718
AT3G01165	0
AT3G01170	89
AT3G01175	3
AT3G01180	1386
AT3G01185	0
AT3G01190	0
AT3G01195	0
AT3G01200	59
AT3G01202	3
AT3G01205	0
AT3G01210	120
AT3G01215	0
AT3G01220	3
AT3G01225	0
AT3G01230	0
AT3G01235	5
AT3G01240	2
AT3G01250	0
AT3G01255	0
AT3G01260	0
AT3G01270	3
AT3G01275	0
AT3G01280	4583
AT3G01285	0
AT3G01290	2
AT3G01295	130
AT3G01300	1546
AT3G01305	0
AT3G01310	2223
AT3G01311	0
AT3G01313	0
AT3G01315	0
AT3G01316	1
AT3G01319	0
AT3G01320	2108
AT3G01322	0
AT3G01323	0
AT3G01324	0
AT3G01325	0
AT3G01326	0
AT3G01327	0
AT3G01328	0
AT3G01329	1
AT3G01330	409
AT3G01331	0
AT3G01340	1180
AT3G01345	0
AT3G01350	10
AT3G01360	295
AT3G01365	0
AT3G01370	1616
AT3G01375	20
AT3G01380	1558
AT3G01385	0
AT3G01390	2124
AT3G01395	0
AT3G01400	179
AT3G01410	1388
AT3G01415	0
AT3G01420	0
AT3G01425	10
AT3G01430	214
AT3G01435	391
AT3G01440	59
AT3G01445	0
AT3G01450	475
AT3G01460	2750
AT3G01470	60
AT3G01475	0
AT3G01480	1610
AT3G01485	0
AT3G01490	153
AT3G01495	4
AT3G01500	390
AT3G01505	0
AT3G01510	332
AT3G01513	0
AT3G01515	0
AT3G01516	19
AT3G01520	457
AT3G01525	0
AT3G01530	0
AT3G01535	1
AT3G01540	5086
AT3G01545	0
AT3G01550	66
AT3G01555	0
AT3G01560	1318
AT3G01565	0
AT3G01570	44
AT3G01572	10
AT3G01575	1
AT3G01580	177
AT3G01585	2
AT3G01590	1276
AT3G01595	0
AT3G01600	28
AT3G01605	0
AT3G01610	912
AT3G01615	0
AT3G01620	5
AT3G01625	0
AT3G01630	61
AT3G01635	4
AT3G01640	632
AT3G01645	0
AT3G01650	696
AT3G01655	0
AT3G01660	66
AT3G01665	0
AT3G01670	110
AT3G01675	0
AT3G01680	63
AT3G01690	999
AT3G01695	0
AT3G01700	9
AT3G01705	0
AT3G01710	777
AT3G01715	0
AT3G01720	594
AT3G01730	2
AT3G01735	0
AT3G01740	1522
AT3G01745	1
AT3G01750	212
AT3G01755	0
AT3G01760	0
AT3G01765	0
AT3G01770	2692
AT3G01775	0
AT3G01780	2322
AT3G01785	0
AT3G01790	1645
AT3G01795	32
AT3G01800	469
AT3G01805	0
AT3G01810	1821
AT3G01815	0
AT3G01820	584
AT3G01830	4
AT3G01835	2
AT3G01840	4
AT3G01845	2
AT3G01850	459
AT3G01855	0
AT3G01860	118
AT3G01865	0
AT3G01870	0
AT3G01880	0
AT3G01885	0
AT3G01890	327
AT3G01895	0
AT3G01900	0
AT3G01905	0
AT3G01910	2015
AT3G01915	0
AT3G01920	151
AT3G01925	1
AT3G01930	433
AT3G01935	0
AT3G01940	10
AT3G01945	2
AT3G01950	0
AT3G01960	0
AT3G01961	0
AT3G01965	0
AT3G01970	14
AT3G01975	0
AT3G01980	354
AT3G01985	0
AT3G01990	2
AT3G01995	0
AT3G02000	0
AT3G02010	0
AT3G02015	2
AT3G02020	23
AT3G02025	0
AT3G02030	317
AT3G02035	4
AT3G02040	176
AT3G02045	0
AT3G02050	1463
AT3G02055	0
AT3G02060	1110
AT3G02065	550
AT3G02070	207
AT3G02075	0
AT3G02080	9599
AT3G02085	0
AT3G02090	4902
AT3G02095	0
AT3G02100	0
AT3G02105	0
AT3G02110	6609
AT3G02115	0
AT3G02120	931
AT3G02125	14
AT3G02130	2204
AT3G02135	0
AT3G02140	153
AT3G02145	0
AT3G02150	21
AT3G02155	0
AT3G02160	191
AT3G02165	2
AT3G02170	2565
AT3G02180	2002
AT3G02190	837
AT3G02195	0
AT3G02200	2789
AT3G02205	1
AT3G02210	1564
AT3G02215	0
AT3G02220	1455
AT3G02225	5
AT3G02230	5304
AT3G02235	0
AT3G02240	0
AT3G02242	0
AT3G02245	0
AT3G02250	1751
AT3G02255	0
AT3G02260	5341
AT3G02265	0
AT3G02270	4
AT3G02275	0
AT3G02280	528
AT3G02285	5
AT3G02290	360
AT3G02295	1
AT3G02300	1398
AT3G02305	0
AT3G02310	5530
AT3G02315	0
AT3G02320	641
AT3G02325	0
AT3G02330	153
AT3G02335	0
AT3G02340	480
AT3G02345	0
AT3G02350	1173
AT3G02360	2562
AT3G02365	0
AT3G02370	126
AT3G02380	92
AT3G02385	0
AT3G02390	0
AT3G02395	0
AT3G02400	0
AT3G02405	0
AT3G02410	78
AT3G02415	0
AT3G02420	1628
AT3G02425	0
AT3G02430	0
AT3G02435	21
AT3G02440	0
AT3G02445	23
AT3G02450	937
AT3G02455	0
AT3G02460	388
AT3G02465	1
AT3G02470	13242
AT3G02475	0
AT3G02480	6
AT3G02485	2
AT3G02490	564
AT3G02493	0
AT3G02495	5
AT3G02500	64
AT3G02505	0
AT3G02510	568
AT3G02515	3
AT3G02520	3433
AT3G02525	6
AT3G02530	3766
AT3G02535	0
AT3G02540	1551
AT3G02545	5
AT3G02550	2555
AT3G02555	471
AT3G02560	5161
AT3G02565	0
AT3G02570	564
AT3G02575	0
AT3G02580	659
AT3G02585	6
AT3G02590	0
AT3G02595	0
AT3G02600	1694
AT3G02605	0
AT3G02610	36
AT3G02615	0
AT3G02620	56
AT3G02625	0
AT3G02630	1688
AT3G02635	0
AT3G02640	5109
AT3G02645	5
AT3G02650	1391
AT3G02655	0
AT3G02660	613
AT3G02665	0
AT3G02670	0
AT3G02673	0
AT3G02677	6
AT3G02680	457
AT3G02685	0
AT3G02690	559
AT3G02695	0
AT3G02700	663
AT3G02705	0
AT3G02710	1645
AT3G02715	0
AT3G02720	782
AT3G02725	2
AT3G02730	449
AT3G02735	0
AT3G02740	632
AT3G02745	0
AT3G02750	1207
AT3G02755	0
AT3G02760	4366
AT3G02765	0
AT3G02770	348
AT3G02775	0
AT3G02780	1156
AT3G02785	0
AT3G02790	0
AT3G02795	0
AT3G02800	222
AT3G02805	0
AT3G02810	0
AT3G02815	0
AT3G02820	741
AT3G02825	0
AT3G02830	704
AT3G02832	35
AT3G02835	0
AT3G02840	16
AT3G02845	0
AT3G02850	27
AT3G02855	0
AT3G02860	607
AT3G02870	685
AT3G02875	624
AT3G02880	1456
AT3G02885	1
AT3G02890	1909
AT3G02895	8
AT3G02900	656
AT3G02905	0
AT3G02910	0
AT3G02915	0
AT3G02920	834
AT3G02925	0
AT3G02930	581
AT3G02935	0
AT3G02940	0
AT3G02945	0
AT3G02950	929
AT3G02955	0
AT3G02960	0
AT3G02970	4
AT3G02975	0
AT3G02980	100
AT3G02985	0
AT3G02990	142
AT3G02995	0
AT3G03000	2
AT3G03005	0
AT3G03010	520
AT3G03020	747
AT3G03025	17
AT3G03030	352
AT3G03035	0
AT3G03040	642
AT3G03045	0
AT3G03050	1777
AT3G03055	0
AT3G03060	839
AT3G03065	0
AT3G03070	1693
AT3G03075	0
AT3G03080	0
AT3G03085	0
AT3G03090	950
AT3G03095	0
AT3G03100	2689
AT3G03105	6
AT3G03110	1511
AT3G03115	0
AT3G03120	347
AT3G03125	0
AT3G03130	1660
AT3G03135	9
AT3G03140	1134
AT3G03145	0
AT3G03150	990
AT3G03155	0
AT3G03160	1200
AT3G03165	11
AT3G03170	123
AT3G03175	0
AT3G03180	178
AT3G03190	0
AT3G03195	0
AT3G03200	10
AT3G03205	0
AT3G03210	235
AT3G03215	0
AT3G03220	903
AT3G03225	9
AT3G03230	0
AT3G03235	0
AT3G03240	0
AT3G03245	0
AT3G03250	1622
AT3G03255	0
AT3G03260	3
AT3G03265	115
AT3G03270	154
AT3G03272	0
AT3G03275	2
AT3G03280	0
AT3G03285	0
AT3G03290	0
AT3G03295	0
AT3G03300	1205
AT3G03305	420
AT3G03310	436
AT3G03320	401
AT3G03325	1
AT3G03330	622
AT3G03335	0
AT3G03340	1194
AT3G03341	2
AT3G03345	0
AT3G03350	118
AT3G03355	0
AT3G03360	203
AT3G03365	0
AT3G03370	52
AT3G03375	0
AT3G03380	3220
AT3G03385	0
AT3G03400	0
AT3G03405	0
AT3G03410	0
AT3G03415	1
AT3G03420	447
AT3G03425	0
AT3G03430	0
AT3G03435	0
AT3G03440	139
AT3G03445	0
AT3G03450	2051
AT3G03455	0
AT3G03460	321
AT3G03465	0
AT3G03470	138
AT3G03475	11
AT3G03480	0
AT3G03490	289
AT3G03495	0
AT3G03500	1
AT3G03505	0
AT3G03510	0
AT3G03515	0
AT3G03520	32
AT3G03525	0
AT3G03530	0
AT3G03535	0
AT3G03540	0
AT3G03550	227
AT3G03555	0
AT3G03560	685
AT3G03570	594
AT3G03580	200
AT3G03585	0
AT3G03590	398
AT3G03595	0
AT3G03600	729
AT3G03605	1
AT3G03610	260
AT3G03615	0
AT3G03620	0
AT3G03625	0
AT3G03630	332
AT3G03635	0
AT3G03640	617
AT3G03645	0
AT3G03650	3
AT3G03655	0
AT3G03660	0
AT3G03665	0
AT3G03670	0
AT3G03675	0
AT3G03680	408
AT3G03685	0
AT3G03690	72
AT3G03695	0
AT3G03700	0
AT3G03702	21
AT3G03705	0
AT3G03710	1367
AT3G03715	0
AT3G03720	437
AT3G03725	0
AT3G03726	1
AT3G03730	0
AT3G03735	0
AT3G03740	1360
AT3G03745	0
AT3G03750	1
AT3G03755	0
AT3G03760	8
AT3G03765	4
AT3G03770	803
AT3G03773	917
AT3G03775	0
AT3G03776	2
AT3G03780	353
AT3G03785	0
AT3G03790	1877
AT3G03795	0
AT3G03800	0
AT3G03805	0
AT3G03810	292
AT3G03815	4
AT3G03820	0
AT3G03825	4
AT3G03826	0
AT3G03828	0
AT3G03830	0
AT3G03835	0
AT3G03840	0
AT3G03845	0
AT3G03847	0
AT3G03850	1
AT3G03852	0
AT3G03855	82
AT3G03860	882
AT3G03865	5
AT3G03870	181
AT3G03875	0
AT3G03880	621
AT3G03890	220
AT3G03895	0
AT3G03900	145
AT3G03905	0
AT3G03910	1
AT3G03915	0
AT3G03920	4083
AT3G03925	0
AT3G03930	2
AT3G03935	1
AT3G03940	4030
AT3G03945	0
AT3G03950	1072
AT3G03955	0
AT3G03960	6487
AT3G03965	120
AT3G03970	412
AT3G03975	0
AT3G03980	383
AT3G03985	0
AT3G03990	694
AT3G03995	0
AT3G04000	6
AT3G04005	0
AT3G04010	1
AT3G04015	0
AT3G04020	207
AT3G04025	0
AT3G04030	6
AT3G04035	3
AT3G04040	22
AT3G04045	0
AT3G04050	3
AT3G04055	6
AT3G04060	1
AT3G04065	1
AT3G04070	2
AT3G04080	848
AT3G04085	7
AT3G04090	1620
AT3G04095	0
AT3G04100	0
AT3G04110	5
AT3G04115	0
AT3G04120	6458
AT3G04125	0
AT3G04130	372
AT3G04135	0
AT3G04140	32
AT3G04145	0
AT3G04150	0
AT3G04155	18
AT3G04160	367
AT3G04165	9
AT3G04170	0
AT3G04175	26
AT3G04180	0
AT3G04181	8
AT3G04184	6
AT3G04185	0
AT3G04190	0
AT3G04195	1
AT3G04200	0
AT3G04205	0
AT3G04210	2
AT3G04215	0
AT3G04220	0
AT3G04225	0
AT3G04230	276
AT3G04235	0
AT3G04240	2633
AT3G04245	0
AT3G04250	0
AT3G04255	1
AT3G04260	1905
AT3G04265	0
AT3G04270	0
AT3G04275	4
AT3G04280	0
AT3G04285	12
AT3G04290	4677
AT3G04295	0
AT3G04300	31
AT3G04305	0
AT3G04310	151
AT3G04315	0
AT3G04320	0
AT3G04325	0
AT3G04330	0
AT3G04335	0
AT3G04340	3365
AT3G04345	0
AT3G04350	609
AT3G04355	3
AT3G04360	5
AT3G04365	0
AT3G04370	0
AT3G04375	0
AT3G04380	260
AT3G04385	0
AT3G04390	0
AT3G04395	0
AT3G04400	22320
AT3G04405	0
AT3G04410	2
AT3G04415	0
AT3G04420	0
AT3G04425	0
AT3G04430	0
AT3G04435	0
AT3G04440	0
AT3G04443	11
AT3G04445	2
AT3G04450	92
AT3G04455	0
AT3G04460	539
AT3G04470	4083
AT3G04475	0
AT3G04480	699
AT3G04485	85
AT3G04490	1369
AT3G04495	0
AT3G04500	810
AT3G04505	0
AT3G04510	1
AT3G04515	0
AT3G04520	706
AT3G04525	0
AT3G04530	1
AT3G04535	0
AT3G04540	0
AT3G04545	0
AT3G04550	372
AT3G04555	0
AT3G04560	572
AT3G04565	0
AT3G04570	0
AT3G04575	0
AT3G04580	686
AT3G04585	0
AT3G04590	840
AT3G04595	0
AT3G04600	1297
AT3G04605	1761
AT3G04610	2725
AT3G04615	0
AT3G04620	270
AT3G04625	0
AT3G04630	1583
AT3G04635	0
AT3G04640	498
AT3G04645	0
AT3G04650	383
AT3G04655	0
AT3G04660	3
AT3G04665	0
AT3G04670	2232
AT3G04675	0
AT3G04680	908
AT3G04685	0
AT3G04690	244
AT3G04695	1
AT3G04700	7
AT3G04705	0
AT3G04710	864
AT3G04715	0
AT3G04717	0
AT3G04720	5
AT3G04725	0
AT3G04730	2410
AT3G04735	0
AT3G04740	1393
AT3G04745	0
AT3G04750	455
AT3G04755	34
AT3G04760	938
AT3G04765	0
AT3G04770	707
AT3G04775	1
AT3G04780	914
AT3G04785	0
AT3G04790	410
AT3G04795	0
AT3G04800	96
AT3G04805	0
AT3G04810	1560
AT3G04815	0
AT3G04820	658
AT3G04825	0
AT3G04830	1249
AT3G04835	0
AT3G04840	14606
AT3G04845	0
AT3G04850	448
AT3G04854	61
AT3G04855	1
AT3G04860	394
AT3G04870	981
AT3G04875	0
AT3G04880	452
AT3G04890	189
AT3G04895	0
AT3G04900	0
AT3G04903	0
AT3G04905	0
AT3G04910	927
AT3G04915	0
AT3G04920	10996
AT3G04925	0
AT3G04930	1699
AT3G04935	0
AT3G04940	1128
AT3G04943	0
AT3G04945	0
AT3G04950	190
AT3G04955	0
AT3G04960	1733
AT3G04965	6
AT3G04970	251
AT3G04975	4
AT3G04980	1170
AT3G04985	0
AT3G04990	20
AT3G04995	0
AT3G05000	905
AT3G05005	0
AT3G05010	219
AT3G05015	0
AT3G05020	1031
AT3G05025	0
AT3G05030	1199
AT3G05035	7
AT3G05040	1271
AT3G05045	0
AT3G05050	1489
AT3G05055	0
AT3G05060	4192
AT3G05070	955
AT3G05075	0
AT3G05080	0
AT3G05085	0
AT3G05090	1426
AT3G05095	0
AT3G05100	726
AT3G05105	0
AT3G05110	206
AT3G05115	0
AT3G05120	1101
AT3G05125	0
AT3G05130	1281
AT3G05135	0
AT3G05140	10
AT3G05145	0
AT3G05150	6
AT3G05152	18
AT3G05155	3
AT3G05160	107
AT3G05165	566
AT3G05170	108
AT3G05175	5
AT3G05180	165
AT3G05185	0
AT3G05190	717
AT3G05195	2
AT3G05200	592
AT3G05205	6
AT3G05210	521
AT3G05215	0
AT3G05220	13144
AT3G05225	0
AT3G05230	582
AT3G05235	0
AT3G05240	0
AT3G05245	0
AT3G05250	188
AT3G05260	5
AT3G05265	0
AT3G05270	343
AT3G05275	0
AT3G05280	961
AT3G05285	0
AT3G05290	1354
AT3G05295	0
AT3G05300	0
AT3G05305	0
AT3G05310	0
AT3G05315	0
AT3G05320	2
AT3G05325	18
AT3G05327	3
AT3G05330	993
AT3G05335	31
AT3G05340	261
AT3G05345	184
AT3G05350	640
AT3G05355	59
AT3G05360	24
AT3G05365	5
AT3G05370	9
AT3G05375	0
AT3G05380	2365
AT3G05385	0
AT3G05390	4
AT3G05395	0
AT3G05400	103
AT3G05410	222
AT3G05415	43
AT3G05420	2303
AT3G05425	0
AT3G05430	625
AT3G05440	0
AT3G05445	13
AT3G05450	0
AT3G05455	0
AT3G05460	1
AT3G05465	0
AT3G05470	1471
AT3G05475	0
AT3G05480	354
AT3G05485	0
AT3G05490	534
AT3G05495	0
AT3G05500	1091
AT3G05505	0
AT3G05510	390
AT3G05515	0
AT3G05520	1097
AT3G05525	0
AT3G05530	4292
AT3G05535	0
AT3G05540	0
AT3G05545	1420
AT3G05550	25
AT3G05555	0
AT3G05560	9715
AT3G05570	481
AT3G05575	0
AT3G05580	377
AT3G05585	0
AT3G05590	23490
AT3G05595	0
AT3G05600	1307
AT3G05605	2
AT3G05610	8
AT3G05620	7
AT3G05625	198
AT3G05630	36
AT3G05635	5
AT3G05640	32
AT3G05645	0
AT3G05650	33
AT3G05655	7
AT3G05660	23
AT3G05665	0
AT3G05670	2164
AT3G05675	490
AT3G05680	2799
AT3G05685	60
AT3G05690	174
AT3G05695	0
AT3G05700	342
AT3G05705	0
AT3G05710	545
AT3G05715	17
AT3G05720	53
AT3G05725	0
AT3G05727	0
AT3G05730	6
AT3G05735	0
AT3G05740	490
AT3G05741	0
AT3G05745	0
AT3G05746	0
AT3G05750	933
AT3G05755	0
AT3G05760	867
AT3G05765	0
AT3G05770	1
AT3G05775	0
AT3G05780	0
AT3G05785	0
AT3G05790	697
AT3G05795	0
AT3G05800	231
AT3G05805	0
AT3G05810	999
AT3G05815	0
AT3G05820	112
AT3G05825	0
AT3G05830	1021
AT3G05835	0
AT3G05840	2483
AT3G05845	0
AT3G05850	759
AT3G05855	0
AT3G05858	1
AT3G05860	0
AT3G05870	313
AT3G05880	2295
AT3G05885	0
AT3G05890	24
AT3G05895	0
AT3G05900	3
AT3G05905	11
AT3G05910	1964
AT3G05915	0
AT3G05920	2
AT3G05925	0
AT3G05930	2
AT3G05932	10
AT3G05935	0
AT3G05936	4
AT3G05937	72
AT3G05940	651
AT3G05945	109
AT3G05950	0
AT3G05955	0
AT3G05960	1
AT3G05965	0
AT3G05970	1400
AT3G05975	0
AT3G05980	478
AT3G05985	0
AT3G05990	659
AT3G05995	5
AT3G06000	0
AT3G06010	2166
AT3G06015	0
AT3G06019	0
AT3G06020	15
AT3G06025	0
AT3G06030	1797
AT3G06035	543
AT3G06040	1524
AT3G06045	2
AT3G06050	843
AT3G06055	0
AT3G06060	576
AT3G06065	0
AT3G06070	41
AT3G06075	0
AT3G06080	388
AT3G06085	0
AT3G06090	0
AT3G06095	0
AT3G06100	14
AT3G06105	0
AT3G06110	551
AT3G06115	0
AT3G06120	1
AT3G06125	213
AT3G06130	4149
AT3G06135	0
AT3G06140	426
AT3G06145	88
AT3G06150	556
AT3G06155	0
AT3G06160	1153
AT3G06165	0
AT3G06170	975
AT3G06180	167
AT3G06185	0
AT3G06190	1725
AT3G06200	428
AT3G06205	0
AT3G06210	375
AT3G06215	0
AT3G06220	1791
AT3G06225	0
AT3G06230	0
AT3G06235	0
AT3G06240	739
AT3G06245	0
AT3G06250	1003
AT3G06255	0
AT3G06260	1
AT3G06265	0
AT3G06270	577
AT3G06275	0
AT3G06280	1
AT3G06285	0
AT3G06290	1638
AT3G06295	0
AT3G06300	582
AT3G06310	638
AT3G06315	0
AT3G06320	851
AT3G06325	0
AT3G06330	362
AT3G06335	0
AT3G06340	1249
AT3G06345	5
AT3G06350	1715
AT3G06355	810
AT3G06360	19
AT3G06370	7
AT3G06375	0
AT3G06380	638
AT3G06385	0
AT3G06390	3
AT3G06395	0
AT3G06400	5252
AT3G06405	0
AT3G06410	1127
AT3G06415	0
AT3G06420	22
AT3G06425	6
AT3G06430	815
AT3G06433	119
AT3G06435	12
AT3G06436	0
AT3G06437	28
AT3G06440	744
AT3G06445	0
AT3G06450	2402
AT3G06455	244
AT3G06460	0
AT3G06465	0
AT3G06470	118
AT3G06475	0
AT3G06480	2305
AT3G06483	738
AT3G06485	0
AT3G06490	5
AT3G06495	0
AT3G06500	2053
AT3G06510	1628
AT3G06515	0
AT3G06520	254
AT3G06525	0
AT3G06530	2956
AT3G06535	0
AT3G06540	824
AT3G06545	0
AT3G06550	1216
AT3G06555	0
AT3G06560	1
AT3G06565	0
AT3G06570	274
AT3G06575	0
AT3G06580	1492
AT3G06585	0
AT3G06590	410
AT3G06595	0
AT3G06600	97
AT3G06605	0
AT3G06610	1261
AT3G06615	0
AT3G06620	823
AT3G06625	0
AT3G06630	244
AT3G06635	0
AT3G06640	31
AT3G06645	0
AT3G06650	5447
AT3G06655	0
AT3G06660	547
AT3G06665	0
AT3G06670	2767
AT3G06675	0
AT3G06680	1935
AT3G06685	0
AT3G06690	39
AT3G06695	0
AT3G06700	7045
AT3G06710	50
AT3G06715	0
AT3G06720	2215
AT3G06725	0
AT3G06730	518
AT3G06735	0
AT3G06740	846
AT3G06745	0
AT3G06750	75
AT3G06755	7
AT3G06760	571
AT3G06765	0
AT3G06770	526
AT3G06775	0
AT3G06778	2
AT3G06780	197
AT3G06785	0
AT3G06790	1217
AT3G06795	0
AT3G06805	0
AT3G06810	945
AT3G06815	1
AT3G06820	676
AT3G06830	3
AT3G06835	1
AT3G06840	341
AT3G06845	0
AT3G06850	1620
AT3G06855	0
AT3G06860	3660
AT3G06868	188
AT3G06870	0
AT3G06880	1227
AT3G06890	329
AT3G06895	0
AT3G06900	0
AT3G06905	0
AT3G06910	460
AT3G06915	0
AT3G06920	518
AT3G06925	5
AT3G06930	1501
AT3G06935	0
AT3G06940	758
AT3G06950	135
AT3G06955	0
AT3G06960	873
AT3G06962	3
AT3G06970	0
AT3G06975	0
AT3G06980	1222
AT3G06985	0
AT3G06990	0
AT3G06995	0
AT3G07000	0
AT3G07005	0
AT3G07010	518
AT3G07020	1325
AT3G07025	1
AT3G07030	2048
AT3G07040	107
AT3G07045	11
AT3G07050	3388
AT3G07055	0
AT3G07060	781
AT3G07065	0
AT3G07070	5
AT3G07075	0
AT3G07080	423
AT3G07085	0
AT3G07090	1289
AT3G07095	0
AT3G07100	4364
AT3G07105	0
AT3G07110	6073
AT3G07115	0
AT3G07120	15
AT3G07125	0
AT3G07130	12
AT3G07135	0
AT3G07140	1229
AT3G07150	23
AT3G07155	0
AT3G07160	8085
AT3G07165	0
AT3G07170	1528
AT3G07175	4
AT3G07180	2920
AT3G07185	0
AT3G07190	446
AT3G07195	3
AT3G07200	902
AT3G07205	2
AT3G07210	423
AT3G07215	270
AT3G07220	1008
AT3G07225	0
AT3G07230	3484
AT3G07235	0
AT3G07245	0
AT3G07250	1
AT3G07255	8
AT3G07260	48
AT3G07265	0
AT3G07270	636
AT3G07273	0
AT3G07275	0
AT3G07280	882
AT3G07290	289
AT3G07295	0
AT3G07300	1074
AT3G07305	0
AT3G07310	733
AT3G07315	0
AT3G07320	5621
AT3G07325	0
AT3G07330	1159
AT3G07335	0
AT3G07340	72
AT3G07345	0
AT3G07350	38
AT3G07355	1
AT3G07360	1258
AT3G07365	0
AT3G07370	406
AT3G07375	0
AT3G07380	0
AT3G07385	0
AT3G07390	2608
AT3G07395	0
AT3G07400	871
AT3G07405	0
AT3G07410	744
AT3G07415	0
AT3G07420	157
AT3G07425	0
AT3G07430	1217
AT3G07435	0
AT3G07440	303
AT3G07450	0
AT3G07460	807
AT3G07465	12
AT3G07470	460
AT3G07475	0
AT3G07480	2524
AT3G07485	3
AT3G07490	0
AT3G07495	3
AT3G07500	116
AT3G07505	0
AT3G07510	41
AT3G07515	2
AT3G07520	152
AT3G07522	0
AT3G07525	118
AT3G07530	217
AT3G07540	2420
AT3G07545	0
AT3G07550	259
AT3G07555	807
AT3G07560	1727
AT3G07565	578
AT3G07568	416
AT3G07570	406
AT3G07580	226
AT3G07585	0
AT3G07590	837
AT3G07600	0
AT3G07605	0
AT3G07610	2462
AT3G07615	0
AT3G07620	0
AT3G07625	0
AT3G07630	657
AT3G07635	0
AT3G07640	1016
AT3G07645	0
AT3G07650	1601
AT3G07655	0
AT3G07660	2773
AT3G07665	0
AT3G07670	391
AT3G07675	0
AT3G07680	2028
AT3G07685	0
AT3G07690	308
AT3G07695	0
AT3G07700	361
AT3G07705	0
AT3G07710	0
AT3G07715	34
AT3G07720	539
AT3G07725	63
AT3G07730	93
AT3G07735	42
AT3G07740	702
AT3G07745	0
AT3G07750	789
AT3G07755	0
AT3G07760	903
AT3G07765	0
AT3G07770	3952
AT3G07775	0
AT3G07780	2094
AT3G07785	0
AT3G07790	1808
AT3G07795	0
AT3G07800	615
AT3G07805	0
AT3G07810	1190
AT3G07815	0
AT3G07820	1
AT3G07825	16
AT3G07830	0
AT3G07835	0
AT3G07840	0
AT3G07845	0
AT3G07850	2
AT3G07855	0
AT3G07860	496
AT3G07865	0
AT3G07870	12
AT3G07875	15
AT3G07880	3513
AT3G07885	0
AT3G07890	1055
AT3G07895	9
AT3G07900	0
AT3G07905	0
AT3G07910	1069
AT3G07915	3
AT3G07920	0
AT3G07925	0
AT3G07930	212
AT3G07935	0
AT3G07940	576
AT3G07945	0
AT3G07950	1248
AT3G07955	0
AT3G07960	241
AT3G07965	0
AT3G07970	0
AT3G07975	0
AT3G07980	718
AT3G07985	0
AT3G07990	270
AT3G07995	0
AT3G08000	90
AT3G08005	0
AT3G08010	446
AT3G08020	1078
AT3G08025	0
AT3G08030	13452
AT3G08035	0
AT3G08040	0
AT3G08045	7
AT3G08050	0
AT3G08055	0
AT3G08065	99
AT3G08070	0
AT3G08075	1
AT3G08080	0
AT3G08085	0
AT3G08090	0
AT3G08100	0
AT3G08105	0
AT3G08110	0
AT3G08115	3
AT3G08120	0
AT3G08125	0
AT3G08130	1
AT3G08135	0
AT3G08140	0
AT3G08150	0
AT3G08155	0
AT3G08160	0
AT3G08165	121
AT3G08170	1
AT3G08175	0
AT3G08185	6
AT3G08190	0
AT3G08200	0
AT3G08205	0
AT3G08210	2
AT3G08215	0
AT3G08220	50
AT3G08225	3
AT3G08230	0
AT3G08235	0
AT3G08240	15
AT3G08245	0
AT3G08250	0
AT3G08255	0
AT3G08260	0
AT3G08265	0
AT3G08270	0
AT3G08275	14
AT3G08280	0
AT3G08285	0
AT3G08290	0
AT3G08295	0
AT3G08300	2
AT3G08310	0
AT3G08315	0
AT3G08325	0
AT3G08330	0
AT3G08335	0
AT3G08340	0
AT3G08345	0
AT3G08350	0
AT3G08355	0
AT3G08360	3
AT3G08365	0
AT3G08370	0
AT3G08380	0
AT3G08390	0
AT3G08395	0
AT3G08400	0
AT3G08405	0
AT3G08410	0
AT3G08415	0
AT3G08420	0
AT3G08425	11
AT3G08430	0
AT3G08435	0
AT3G08450	0
AT3G08455	0
AT3G08460	0
AT3G08465	0
AT3G08470	0
AT3G08475	0
AT3G08480	0
AT3G08485	0
AT3G08490	0
AT3G08495	0
AT3G08500	0
AT3G08505	214
AT3G08510	4142
AT3G08515	0
AT3G08520	3766
AT3G08525	3
AT3G08530	9724
AT3G08535	0
AT3G08545	0
AT3G08550	1393
AT3G08560	0
AT3G08570	177
AT3G08575	0
AT3G08580	23141
AT3G08585	0
AT3G08590	2483
AT3G08595	0
AT3G08600	659
AT3G08605	0
AT3G08610	2489
AT3G08615	0
AT3G08620	328
AT3G08630	509
AT3G08635	6
AT3G08636	0
AT3G08640	1663
AT3G08645	0
AT3G08650	2008
AT3G08655	1
AT3G08660	13
AT3G08665	0
AT3G08670	453
AT3G08675	0
AT3G08680	4793
AT3G08685	3
AT3G08690	588
AT3G08695	0
AT3G08700	1
AT3G08705	0
AT3G08710	652
AT3G08715	0
AT3G08720	722
AT3G08725	0
AT3G08730	1386
AT3G08735	0
AT3G08740	1122
AT3G08745	0
AT3G08750	0
AT3G08755	0
AT3G08760	1318
AT3G08765	0
AT3G08770	49417
AT3G08775	0
AT3G08780	602
AT3G08785	0
AT3G08790	2
AT3G08795	1
AT3G08800	231
AT3G08805	0
AT3G08810	8
AT3G08815	0
AT3G08820	199
AT3G08825	0
AT3G08835	0
AT3G08840	671
AT3G08845	0
AT3G08850	3435
AT3G08855	0
AT3G08860	23
AT3G08870	4
AT3G08875	0
AT3G08880	406
AT3G08885	17
AT3G08890	363
AT3G08895	0
AT3G08900	2
AT3G08905	0
AT3G08910	809
AT3G08915	0
AT3G08920	105
AT3G08925	0
AT3G08930	2474
AT3G08935	0
AT3G08940	1584
AT3G08943	1450
AT3G08945	0
AT3G08947	773
AT3G08950	268
AT3G08960	1043
AT3G08965	0
AT3G08970	165
AT3G08975	0
AT3G08980	149
AT3G08985	1
AT3G08990	191
AT3G09000	1153
AT3G09005	4
AT3G09010	75
AT3G09015	0
AT3G09020	3
AT3G09025	0
AT3G09030	451
AT3G09032	104
AT3G09035	1851
AT3G09040	211
AT3G09045	0
AT3G09050	163
AT3G09055	14
AT3G09060	208
AT3G09065	0
AT3G09070	2245
AT3G09075	0
AT3G09080	140
AT3G09085	54
AT3G09090	1970
AT3G09095	0
AT3G09100	3354
AT3G09105	3
AT3G09110	0
AT3G09115	0
AT3G09120	0
AT3G09125	0
AT3G09130	0
AT3G09135	0
AT3G09140	0
AT3G09145	3
AT3G09150	421
AT3G09155	7
AT3G09160	3
AT3G09162	1
AT3G09165	0
AT3G09170	0
AT3G09175	0
AT3G09180	651
AT3G09185	0
AT3G09190	376
AT3G09195	3
AT3G09200	18877
AT3G09205	0
AT3G09210	703
AT3G09220	0
AT3G09225	0
AT3G09230	301
AT3G09240	0
AT3G09245	0
AT3G09250	213
AT3G09255	0
AT3G09260	244
AT3G09265	0
AT3G09270	2
AT3G09275	0
AT3G09280	0
AT3G09285	0
AT3G09290	0
AT3G09295	0
AT3G09300	1456
AT3G09305	2
AT3G09310	52
AT3G09315	0
AT3G09320	463
AT3G09325	0
AT3G09330	0
AT3G09335	0
AT3G09340	0
AT3G09345	2
AT3G09350	513
AT3G09355	0
AT3G09360	541
AT3G09365	0
AT3G09370	527
AT3G09375	0
AT3G09380	0
AT3G09385	0
AT3G09390	18275
AT3G09395	0
AT3G09400	1
AT3G09405	8
AT3G09410	491
AT3G09415	2
AT3G09425	0
AT3G09430	150
AT3G09435	0
AT3G09440	10457
AT3G09445	0
AT3G09450	0
AT3G09455	471
AT3G09465	0
AT3G09470	742
AT3G09475	0
AT3G09480	282
AT3G09485	0
AT3G09490	3
AT3G09495	7
AT3G09500	16631
AT3G09505	0
AT3G09510	0
AT3G09515	0
AT3G09520	20
AT3G09525	4
AT3G09530	0
AT3G09540	31
AT3G09545	5
AT3G09550	10
AT3G09555	12
AT3G09560	1009
AT3G09565	0
AT3G09570	1284
AT3G09575	0
AT3G09580	264
AT3G09585	0
AT3G09590	0
AT3G09595	0
AT3G09600	40
AT3G09605	0
AT3G09615	0
AT3G09620	5
AT3G09625	0
AT3G09630	12387
AT3G09635	0
AT3G09640	4
AT3G09645	1
AT3G09650	804
AT3G09655	0
AT3G09660	319
AT3G09665	0
AT3G09670	1032
AT3G09675	0
AT3G09680	15
AT3G09685	0
AT3G09690	520
AT3G09695	0
AT3G09700	650
AT3G09705	0
AT3G09710	346
AT3G09720	701
AT3G09725	12
AT3G09730	388
AT3G09735	1392
AT3G09740	1937
AT3G09745	7
AT3G09750	0
AT3G09755	0
AT3G09760	504
AT3G09765	0
AT3G09770	740
AT3G09775	8
AT3G09780	63
AT3G09785	0
AT3G09790	8
AT3G09795	3
AT3G09800	375
AT3G09810	648
AT3G09815	0
AT3G09820	5491
AT3G09825	0
AT3G09830	233
AT3G09835	0
AT3G09840	14974
AT3G09845	0
AT3G09850	2772
AT3G09855	4
AT3G09860	2603
AT3G09863	21
AT3G09865	0
AT3G09870	645
AT3G09875	0
AT3G09880	992
AT3G09890	486
AT3G09895	0
AT3G09900	1436
AT3G09905	0
AT3G09910	76
AT3G09915	0
AT3G09920	912
AT3G09922	2
AT3G09925	0
AT3G09930	8
AT3G09935	0
AT3G09940	0
AT3G09945	0
AT3G09950	0
AT3G09955	9
AT3G09960	0
AT3G09965	0
AT3G09970	443
AT3G09980	3127
AT3G09985	5
AT3G09990	0
AT3G09995	0
AT3G10000	4
AT3G10010	1409
AT3G10015	0
AT3G10020	2300
AT3G10030	1146
AT3G10035	0
AT3G10040	1109
AT3G10050	1211
AT3G10060	188
AT3G10070	782
AT3G10080	73
AT3G10090	1288
AT3G10100	76
AT3G10110	144
AT3G10113	0
AT3G10114	0
AT3G10116	4
AT3G10120	0
AT3G10130	92
AT3G10140	596
AT3G10150	87
AT3G10160	1169
AT3G10180	1057
AT3G10185	3
AT3G10190	4252
AT3G10195	0
AT3G10200	1011
AT3G10210	300
AT3G10220	916
AT3G10230	586
AT3G10240	0
AT3G10250	485
AT3G10260	899
AT3G10270	960
AT3G10280	0
AT3G10282	1
AT3G10290	118
AT3G10300	1492
AT3G10310	1534
AT3G10320	8
AT3G10330	857
AT3G10340	20
AT3G10350	563
AT3G10360	884
AT3G10370	1020
AT3G10380	2658
AT3G10390	1363
AT3G10400	0
AT3G10405	136
AT3G10410	4756
AT3G10415	0
AT3G10420	375
AT3G10430	1
AT3G10439	0
AT3G10440	419
AT3G10450	19
AT3G10455	0
AT3G10460	0
AT3G10470	0
AT3G10480	1441
AT3G10490	2474
AT3G10500	336
AT3G10510	4
AT3G10520	200
AT3G10525	5
AT3G10527	0
AT3G10530	985
AT3G10540	713
AT3G10550	573
AT3G10560	6
AT3G10570	228
AT3G10572	336
AT3G10575	0
AT3G10580	3
AT3G10585	0
AT3G10590	0
AT3G10595	0
AT3G10600	9
AT3G10605	8
AT3G10610	2464
AT3G10620	394
AT3G10630	237
AT3G10640	500
AT3G10650	3076
AT3G10660	78
AT3G10670	683
AT3G10680	37
AT3G10690	3352
AT3G10700	403
AT3G10710	1
AT3G10720	1258
AT3G10730	1181
AT3G10740	841
AT3G10745	0
AT3G10750	1
AT3G10760	524
AT3G10770	2093
AT3G10780	21
AT3G10790	0
AT3G10800	1350
AT3G10810	1097
AT3G10815	0
AT3G10820	222
AT3G10840	519
AT3G10845	0
AT3G10850	2473
AT3G10860	3401
AT3G10870	591
AT3G10880	224
AT3G10890	0
AT3G10900	0
AT3G10910	169
AT3G10915	967
AT3G10920	2953
AT3G10930	85
AT3G10940	789
AT3G10950	0
AT3G10960	266
AT3G10970	883
AT3G10974	0
AT3G10980	614
AT3G10985	2454
AT3G10986	1
AT3G10990	0
AT3G11000	7756
AT3G11010	152
AT3G11020	55
AT3G11030	376
AT3G11040	477
AT3G11050	147
AT3G11060	0
AT3G11070	1025
AT3G11080	12
AT3G11090	80
AT3G11100	1053
AT3G11110	2
AT3G11120	3384
AT3G11130	7902
AT3G11150	0
AT3G11160	0
AT3G11165	0
AT3G11170	1483
AT3G11180	2
AT3G11200	2000
AT3G11210	563
AT3G11220	461
AT3G11230	279
AT3G11240	349
AT3G11250	2809
AT3G11260	8
AT3G11270	522
AT3G11280	63
AT3G11285	0
AT3G11290	779
AT3G11300	0
AT3G11310	0
AT3G11320	433
AT3G11325	1
AT3G11330	1071
AT3G11340	0
AT3G11350	0
AT3G11370	0
AT3G11380	0
AT3G11385	0
AT3G11390	7
AT3G11395	1
AT3G11397	548
AT3G11400	4210
AT3G11402	170
AT3G11405	0
AT3G11410	1181
AT3G11415	0
AT3G11420	993
AT3G11430	0
AT3G11435	0
AT3G11440	106
AT3G11450	2181
AT3G11460	117
AT3G11470	234
AT3G11480	3
AT3G11490	656
AT3G11500	2182
AT3G11505	0
AT3G11510	10689
AT3G11520	495
AT3G11530	705
AT3G11540	2400
AT3G11550	1
AT3G11560	2164
AT3G11570	1
AT3G11580	28
AT3G11590	1217
AT3G11591	1
AT3G11600	312
AT3G11620	460
AT3G11630	2566
AT3G11640	47
AT3G11650	559
AT3G11660	18
AT3G11670	865
AT3G11673	0
AT3G11680	2
AT3G11690	232
AT3G11700	2115
AT3G11710	5307
AT3G11720	46
AT3G11730	1608
AT3G11740	0
AT3G11745	146
AT3G11750	3
AT3G11760	1073
AT3G11770	447
AT3G11773	2
AT3G11780	208
AT3G11800	1161
AT3G11810	639
AT3G11820	1772
AT3G11825	0
AT3G11830	7309
AT3G11840	1
AT3G11850	153
AT3G11860	16
AT3G11870	0
AT3G11880	854
AT3G11890	606
AT3G11900	103
AT3G11910	5678
AT3G11920	0
AT3G11930	12
AT3G11940	15835
AT3G11945	331
AT3G11950	321
AT3G11960	1745
AT3G11964	3959
AT3G11970	0
AT3G11980	51
AT3G11990	0
AT3G12000	0
AT3G12010	1360
AT3G12020	1407
AT3G12030	0
AT3G12040	112
AT3G12050	2308
AT3G12060	306
AT3G12070	129
AT3G12080	1435
AT3G12090	0
AT3G12100	301
AT3G12110	1163
AT3G12120	18313
AT3G12130	1733
AT3G12140	1841
AT3G12143	360
AT3G12145	65865
AT3G12150	904
AT3G12160	11
AT3G12170	680
AT3G12180	334
AT3G12190	1
AT3G12200	1437
AT3G12203	1
AT3G12210	795
AT3G12220	0
AT3G12230	0
AT3G12240	0
AT3G12250	160
AT3G12260	1641
AT3G12270	1202
AT3G12280	3501
AT3G12290	2256
AT3G12300	364
AT3G12320	62
AT3G12340	408
AT3G12345	359
AT3G12350	501
AT3G12360	1183
AT3G12370	759
AT3G12380	1051
AT3G12385	1
AT3G12390	3731
AT3G12400	898
AT3G12410	704
AT3G12420	39
AT3G12430	75
AT3G12440	44
AT3G12450	26
AT3G12460	332
AT3G12470	134
AT3G12480	1122
AT3G12490	2865
AT3G12500	2
AT3G12502	0
AT3G12510	0
AT3G12520	538
AT3G12530	493
AT3G12540	2
AT3G12545	2
AT3G12550	1257
AT3G12560	1207
AT3G12570	1220
AT3G12580	87
AT3G12585	3
AT3G12587	700
AT3G12590	1650
AT3G12600	1336
AT3G12610	810
AT3G12620	562
AT3G12630	2214
AT3G12640	1068
AT3G12650	147
AT3G12660	0
AT3G12670	1783
AT3G12680	816
AT3G12685	109
AT3G12690	275
AT3G12700	281
AT3G12710	1764
AT3G12720	0
AT3G12730	8
AT3G12740	1018
AT3G12750	147
AT3G12760	2540
AT3G12770	32
AT3G12775	0
AT3G12780	3116
AT3G12800	1461
AT3G12810	2613
AT3G12820	129
AT3G12830	93
AT3G12833	2
AT3G12835	0
AT3G12840	0
AT3G12850	1
AT3G12860	537
AT3G12870	1644
AT3G12880	2
AT3G12890	39
AT3G12900	0
AT3G12910	1
AT3G12915	146
AT3G12920	576
AT3G12930	667
AT3G12940	386
AT3G12950	946
AT3G12955	8
AT3G12960	2
AT3G12965	1128
AT3G12970	371
AT3G12977	0
AT3G12980	894
AT3G12981	48
AT3G12990	631
AT3G13000	1875
AT3G13010	19
AT3G13020	102
AT3G13030	659
AT3G13040	895
AT3G13050	247
AT3G13060	771
AT3G13061	0
AT3G13062	479
AT3G13065	26
AT3G13070	1695
AT3G13075	0
AT3G13080	2420
AT3G13090	19
AT3G13100	34
AT3G13110	734
AT3G13120	2559
AT3G13130	1
AT3G13140	1
AT3G13150	697
AT3G13160	923
AT3G13170	50
AT3G13175	729
AT3G13180	952
AT3G13190	2088
AT3G13200	2177
AT3G13205	1
AT3G13210	32
AT3G13220	15
AT3G13222	1713
AT3G13223	0
AT3G13224	921
AT3G13225	1124
AT3G13226	887
AT3G13227	0
AT3G13228	0
AT3G13229	0
AT3G13230	924
AT3G13235	2172
AT3G13240	104
AT3G13250	6
AT3G13260	2
AT3G13270	24
AT3G13275	57
AT3G13276	0
AT3G13277	13
AT3G13280	0
AT3G13290	1531
AT3G13300	3748
AT3G13310	467
AT3G13320	813
AT3G13330	1959
AT3G13335	0
AT3G13340	2693
AT3G13350	718
AT3G13360	1154
AT3G13370	0
AT3G13380	267
AT3G13390	1
AT3G13400	9
AT3G13403	2
AT3G13404	3
AT3G13405	0
AT3G13410	1813
AT3G13420	174
AT3G13430	252
AT3G13432	0
AT3G13433	0
AT3G13435	0
AT3G13437	1
AT3G13438	13
AT3G13440	591
AT3G13445	838
AT3G13450	768
AT3G13460	10120
AT3G13470	2562
AT3G13480	449
AT3G13490	1058
AT3G13500	0
AT3G13510	7315
AT3G13520	680
AT3G13525	0
AT3G13530	1399
AT3G13540	0
AT3G13550	205
AT3G13560	2328
AT3G13570	2502
AT3G13580	3589
AT3G13590	8
AT3G13600	137
AT3G13610	2
AT3G13620	192
AT3G13624	0
AT3G13630	2
AT3G13640	204
AT3G13650	71
AT3G13660	50
AT3G13662	256
AT3G13670	5009
AT3G13672	7
AT3G13674	372
AT3G13677	387
AT3G13680	6
AT3G13682	253
AT3G13690	4848
AT3G13700	0
AT3G13710	0
AT3G13720	199
AT3G13724	0
AT3G13730	7
AT3G13740	410
AT3G13750	5698
AT3G13760	1
AT3G13770	57
AT3G13772	2120
AT3G13780	216
AT3G13782	29
AT3G13784	0
AT3G13790	17
AT3G13800	201
AT3G13810	972
AT3G13820	3
AT3G13825	0
AT3G13830	0
AT3G13840	9
AT3G13845	341
AT3G13850	18
AT3G13855	0
AT3G13857	2
AT3G13860	1848
AT3G13870	3929
AT3G13880	238
AT3G13882	1686
AT3G13890	1
AT3G13898	56
AT3G13900	16
AT3G13910	171
AT3G13920	15248
AT3G13930	2108
AT3G13940	933
AT3G13950	6
AT3G13960	2030
AT3G13965	200
AT3G13970	97
AT3G13980	78
AT3G13990	2711
AT3G14000	940
AT3G14010	1723
AT3G14020	8
AT3G14025	0
AT3G14030	0
AT3G14040	2
AT3G14050	490
AT3G14060	1
AT3G14067	3062
AT3G14070	343
AT3G14075	677
AT3G14080	671
AT3G14090	275
AT3G14100	3394
AT3G14110	986
AT3G14120	1612
AT3G14130	173
AT3G14140	26
AT3G14150	703
AT3G14160	467
AT3G14170	8
AT3G14172	1912
AT3G14180	1875
AT3G14185	0
AT3G14190	1895
AT3G14200	890
AT3G14205	1324
AT3G14210	1193
AT3G14220	566
AT3G14225	4
AT3G14230	5084
AT3G14240	10289
AT3G14250	0
AT3G14260	0
AT3G14270	1108
AT3G14280	1
AT3G14290	1754
AT3G14300	1
AT3G14310	1323
AT3G14320	2
AT3G14330	806
AT3G14340	0
AT3G14350	1539
AT3G14360	86
AT3G14362	0
AT3G14370	134
AT3G14380	3
AT3G14385	0
AT3G14390	1485
AT3G14395	12
AT3G14400	1702
AT3G14410	236
AT3G14415	939
AT3G14420	550
AT3G14430	473
AT3G14440	36
AT3G14450	14
AT3G14452	0
AT3G14460	73
AT3G14463	0
AT3G14467	0
AT3G14470	156
AT3G14475	0
AT3G14480	0
AT3G14490	0
AT3G14500	0
AT3G14510	0
AT3G14515	0
AT3G14517	1
AT3G14520	3
AT3G14530	15
AT3G14540	335
AT3G14550	87
AT3G14560	3
AT3G14570	241
AT3G14580	134
AT3G14590	82
AT3G14595	182
AT3G14600	8360
AT3G14610	369
AT3G14620	5
AT3G14630	4
AT3G14640	23
AT3G14650	915
AT3G14660	446
AT3G14670	0
AT3G14680	1
AT3G14690	287
AT3G14700	0
AT3G14710	0
AT3G14720	1294
AT3G14730	285
AT3G14735	0
AT3G14740	774
AT3G14750	180
AT3G14760	8
AT3G14770	109
AT3G14780	24
AT3G14790	1196
AT3G14800	1265
AT3G14810	231
AT3G14820	1
AT3G14830	843
AT3G14840	3351
AT3G14850	11
AT3G14855	0
AT3G14860	957
AT3G14870	1551
AT3G14880	0
AT3G14890	2678
AT3G14900	1024
AT3G14910	475
AT3G14920	845
AT3G14930	1035
AT3G14940	103
AT3G14950	50
AT3G14960	356
AT3G14970	2
AT3G14980	1316
AT3G14981	0
AT3G14990	1658
AT3G15000	9048
AT3G15010	2067
AT3G15020	663
AT3G15030	219
AT3G15040	437
AT3G15050	0
AT3G15055	0
AT3G15060	221
AT3G15070	405
AT3G15080	437
AT3G15090	537
AT3G15095	9048
AT3G15110	204
AT3G15111	0
AT3G15115	2
AT3G15120	2202
AT3G15130	267
AT3G15140	603
AT3G15150	347
AT3G15160	1093
AT3G15170	731
AT3G15180	631
AT3G15190	1441
AT3G15200	105
AT3G15210	3129
AT3G15220	885
AT3G15240	89
AT3G15250	2
AT3G15251	0
AT3G15260	589
AT3G15270	326
AT3G15280	5
AT3G15290	517
AT3G15300	56
AT3G15310	0
AT3G15320	0
AT3G15330	0
AT3G15340	244
AT3G15350	820
AT3G15351	344
AT3G15352	178
AT3G15353	1401
AT3G15354	296
AT3G15355	634
AT3G15356	3
AT3G15357	11
AT3G15358	128
AT3G15359	0
AT3G15360	706
AT3G15370	0
AT3G15380	1156
AT3G15390	367
AT3G15395	511
AT3G15400	115
AT3G15410	1595
AT3G15420	134
AT3G15430	776
AT3G15440	12
AT3G15450	6883
AT3G15460	547
AT3G15470	672
AT3G15480	1356
AT3G15490	0
AT3G15500	1
AT3G15510	9
AT3G15518	1
AT3G15520	396
AT3G15530	2283
AT3G15534	12
AT3G15536	0
AT3G15540	11
AT3G15548	0
AT3G15550	1883
AT3G15570	32
AT3G15578	0
AT3G15580	634
AT3G15585	0
AT3G15590	2228
AT3G15600	0
AT3G15602	0
AT3G15604	0
AT3G15605	89
AT3G15610	868
AT3G15620	402
AT3G15630	701
AT3G15635	0
AT3G15640	1556
AT3G15650	311
AT3G15660	1422
AT3G15670	11
AT3G15680	1228
AT3G15690	439
AT3G15700	0
AT3G15710	825
AT3G15720	189
AT3G15730	12749
AT3G15740	13
AT3G15750	84
AT3G15760	13
AT3G15770	80
AT3G15780	73
AT3G15790	2201
AT3G15800	22
AT3G15810	509
AT3G15820	829
AT3G15830	1
AT3G15840	220
AT3G15850	654
AT3G15860	0
AT3G15870	0
AT3G15880	3818
AT3G15890	244
AT3G15900	162
AT3G15909	0
AT3G15910	0
AT3G15920	1059
AT3G15930	0
AT3G15935	0
AT3G15940	1463
AT3G15950	620
AT3G15960	0
AT3G15970	2364
AT3G15980	3083
AT3G15990	69
AT3G16000	1240
AT3G16010	267
AT3G16020	24
AT3G16030	62
AT3G16040	5
AT3G16050	766
AT3G16060	1835
AT3G16070	13
AT3G16080	5585
AT3G16090	595
AT3G16100	644
AT3G16110	1082
AT3G16117	0
AT3G16120	16
AT3G16130	0
AT3G16140	1589
AT3G16150	360
AT3G16160	32
AT3G16170	595
AT3G16175	0
AT3G16180	1154
AT3G16190	412
AT3G16200	809
AT3G16210	0
AT3G16220	43
AT3G16230	1101
AT3G16240	13720
AT3G16250	194
AT3G16260	908
AT3G16270	1199
AT3G16280	100
AT3G16290	2131
AT3G16300	1085
AT3G16310	1955
AT3G16320	167
AT3G16330	86
AT3G16340	232
AT3G16350	76
AT3G16360	0
AT3G16370	1684
AT3G16380	45
AT3G16390	0
AT3G16400	848
AT3G16410	1
AT3G16415	0
AT3G16420	79
AT3G16430	1
AT3G16432	0
AT3G16440	0
AT3G16450	2
AT3G16460	13
AT3G16470	13450
AT3G16480	1698
AT3G16490	547
AT3G16500	1314
AT3G16510	54
AT3G16520	238
AT3G16525	0
AT3G16530	0
AT3G16540	2
AT3G16550	0
AT3G16552	0
AT3G16555	0
AT3G16560	370
AT3G16565	155
AT3G16570	301
AT3G16580	0
AT3G16590	1
AT3G16600	1
AT3G16610	133
AT3G16620	1815
AT3G16630	3429
AT3G16640	46939
AT3G16650	190
AT3G16660	1
AT3G16670	0
AT3G16680	0
AT3G16690	0
AT3G16700	187
AT3G16710	113
AT3G16712	19
AT3G16720	408
AT3G16730	987
AT3G16740	699
AT3G16750	194
AT3G16760	824
AT3G16770	1945
AT3G16780	3550
AT3G16785	891
AT3G16800	0
AT3G16810	1994
AT3G16820	0
AT3G16830	4171
AT3G16840	2187
AT3G16850	732
AT3G16857	1466
AT3G16860	147
AT3G16870	944
AT3G16880	0
AT3G16890	280
AT3G16895	0
AT3G16900	1
AT3G16910	534
AT3G16920	3
AT3G16930	0
AT3G16940	1387
AT3G16950	1638
AT3G16960	0
AT3G16970	0
AT3G16980	247
AT3G16990	232
AT3G17000	1179
AT3G17010	407
AT3G17020	3165
AT3G17030	466
AT3G17040	1061
AT3G17050	197
AT3G17060	0
AT3G17070	3
AT3G17080	0
AT3G17090	2013
AT3G17100	397
AT3G17110	2
AT3G17120	524
AT3G17130	40
AT3G17140	0
AT3G17150	0
AT3G17152	0
AT3G17155	0
AT3G17160	9760
AT3G17170	811
AT3G17180	0
AT3G17185	133
AT3G17190	0
AT3G17200	1
AT3G17203	2
AT3G17205	2100
AT3G17210	1165
AT3G17220	19
AT3G17225	29
AT3G17227	1
AT3G17230	0
AT3G17240	2275
AT3G17250	236
AT3G17260	2
AT3G17261	0
AT3G17265	0
AT3G17270	0
AT3G17280	40
AT3G17290	66
AT3G17300	695
AT3G17310	1133
AT3G17320	1
AT3G17330	774
AT3G17340	1880
AT3G17350	376
AT3G17360	1855
AT3G17365	254
AT3G17370	0
AT3G17380	24
AT3G17390	5122
AT3G17400	0
AT3G17410	733
AT3G17420	36
AT3G17430	1027
AT3G17440	1146
AT3G17450	1285
AT3G17460	251
AT3G17465	1668
AT3G17470	433
AT3G17480	1
AT3G17490	0
AT3G17500	0
AT3G17510	639
AT3G17520	97
AT3G17530	2
AT3G17540	0
AT3G17550	0
AT3G17560	0
AT3G17570	0
AT3G17580	37
AT3G17590	812
AT3G17600	3
AT3G17609	19
AT3G17611	201
AT3G17620	0
AT3G17626	89
AT3G17630	189
AT3G17640	126
AT3G17650	501
AT3G17655	2
AT3G17660	56
AT3G17668	215
AT3G17670	143
AT3G17675	1
AT3G17680	1957
AT3G17690	83
AT3G17700	441
AT3G17710	79
AT3G17712	70
AT3G17715	76
AT3G17717	0
AT3G17720	0
AT3G17730	5
AT3G17740	533
AT3G17750	1735
AT3G17760	1
AT3G17765	0
AT3G17770	1189
AT3G17780	448
AT3G17790	42
AT3G17800	619
AT3G17810	418
AT3G17820	3323
AT3G17830	374
AT3G17840	5837
AT3G17850	3229
AT3G17860	505
AT3G17880	856
AT3G17890	77
AT3G17900	1607
AT3G17910	722
AT3G17920	455
AT3G17930	480
AT3G17940	1015
AT3G17950	200
AT3G17970	1134
AT3G17980	3
AT3G18000	12397
AT3G18010	725
AT3G18020	280
AT3G18030	859
AT3G18035	6142
AT3G18040	997
AT3G18050	1364
AT3G18060	1035
AT3G18070	53
AT3G18080	1263
AT3G18090	521
AT3G18100	375
AT3G18110	1397
AT3G18120	0
AT3G18130	2922
AT3G18140	1334
AT3G18145	107
AT3G18150	0
AT3G18160	588
AT3G18165	1921
AT3G18170	53
AT3G18180	0
AT3G18190	6276
AT3G18200	0
AT3G18210	1585
AT3G18215	697
AT3G18217	0
AT3G18220	0
AT3G18230	1025
AT3G18235	0
AT3G18240	1135
AT3G18250	2
AT3G18260	21
AT3G18270	899
AT3G18280	56
AT3G18282	0
AT3G18290	1608
AT3G18291	0
AT3G18295	167
AT3G18300	46
AT3G18310	404
AT3G18320	0
AT3G18330	4
AT3G18340	0
AT3G18350	434
AT3G18360	5
AT3G18362	1
AT3G18370	979
AT3G18380	1030
AT3G18390	2770
AT3G18400	0
AT3G18410	1845
AT3G18420	520
AT3G18430	705
AT3G18440	863
AT3G18450	0
AT3G18460	0
AT3G18470	0
AT3G18480	1259
AT3G18485	0
AT3G18490	5936
AT3G18500	196
AT3G18510	193
AT3G18518	0
AT3G18520	2487
AT3G18524	1807
AT3G18530	88
AT3G18535	746
AT3G18550	6
AT3G18560	23
AT3G18570	4
AT3G18580	527
AT3G18590	0
AT3G18600	1855
AT3G18610	3
AT3G18620	109
AT3G18630	298
AT3G18640	2138
AT3G18650	0
AT3G18660	1
AT3G18670	12
AT3G18680	1025
AT3G18690	119
AT3G18700	0
AT3G18710	538
AT3G18715	12
AT3G18720	7
AT3G18730	887
AT3G18740	9279
AT3G18750	1042
AT3G18760	751
AT3G18770	227
AT3G18773	27
AT3G18775	10
AT3G18777	4
AT3G18780	4209
AT3G18790	1864
AT3G18800	454
AT3G18810	0
AT3G18815	0
AT3G18820	1488
AT3G18827	0
AT3G18830	1142
AT3G18840	49
AT3G18845	17
AT3G18850	1674
AT3G18860	2117
AT3G18870	8
AT3G18880	85
AT3G18890	509
AT3G18895	0
AT3G18900	19
AT3G18905	0
AT3G18910	374
AT3G18915	0
AT3G18930	548
AT3G18940	840
AT3G18950	48
AT3G18952	0
AT3G18955	0
AT3G18957	0
AT3G18960	432
AT3G18970	216
AT3G18980	1034
AT3G18990	1640
AT3G19000	55
AT3G19002	1
AT3G19010	236
AT3G19020	358
AT3G19025	0
AT3G19030	12
AT3G19035	0
AT3G19040	15
AT3G19045	0
AT3G19050	4326
AT3G19055	0
AT3G19070	0
AT3G19080	541
AT3G19085	1
AT3G19090	0
AT3G19100	2416
AT3G19120	1825
AT3G19130	800
AT3G19140	0
AT3G19150	47
AT3G19160	0
AT3G19170	2419
AT3G19180	1210
AT3G19184	97
AT3G19190	830
AT3G19200	6
AT3G19210	460
AT3G19220	256
AT3G19230	5
AT3G19235	0
AT3G19240	1297
AT3G19250	133
AT3G19260	337
AT3G19270	27
AT3G19274	0
AT3G19280	197
AT3G19290	1084
AT3G19300	400
AT3G19310	0
AT3G19320	0
AT3G19323	0
AT3G19330	215
AT3G19340	1125
AT3G19350	1
AT3G19360	302
AT3G19370	114
AT3G19380	62
AT3G19390	5
AT3G19400	415
AT3G19410	0
AT3G19420	2138
AT3G19430	2
AT3G19440	353
AT3G19450	580
AT3G19460	718
AT3G19470	67
AT3G19480	46
AT3G19490	1078
AT3G19500	16
AT3G19508	353
AT3G19510	1181
AT3G19515	1955
AT3G19520	1029
AT3G19530	0
AT3G19540	2346
AT3G19550	7
AT3G19552	0
AT3G19553	205
AT3G19560	0
AT3G19565	0
AT3G19570	1166
AT3G19580	58
AT3G19590	1367
AT3G19595	0
AT3G19600	0
AT3G19610	1
AT3G19613	0
AT3G19615	0
AT3G19620	0
AT3G19630	766
AT3G19640	1072
AT3G19650	812
AT3G19660	0
AT3G19663	0
AT3G19670	1443
AT3G19680	178
AT3G19690	0
AT3G19700	0
AT3G19710	10
AT3G19720	1557
AT3G19740	1387
AT3G19760	6197
AT3G19770	425
AT3G19780	534
AT3G19790	709
AT3G19800	194
AT3G19810	382
AT3G19820	14028
AT3G19830	438
AT3G19840	1095
AT3G19850	296
AT3G19860	1352
AT3G19870	803
AT3G19880	0
AT3G19890	0
AT3G19895	477
AT3G19900	373
AT3G19910	1079
AT3G19920	1
AT3G19930	237
AT3G19940	0
AT3G19950	516
AT3G19960	3266
AT3G19970	248
AT3G19980	1077
AT3G19990	494
AT3G20000	3555
AT3G20010	2020
AT3G20015	1103
AT3G20020	969
AT3G20030	0
AT3G20040	350
AT3G20050	7322
AT3G20060	1181
AT3G20070	593
AT3G20075	61
AT3G20080	474
AT3G20083	3
AT3G20085	0
AT3G20087	0
AT3G20090	253
AT3G20100	1573
AT3G20110	0
AT3G20120	626
AT3G20130	17
AT3G20140	3
AT3G20150	1755
AT3G20155	0
AT3G20160	0
AT3G20170	362
AT3G20180	61
AT3G20190	23
AT3G20200	263
AT3G20210	53
AT3G20220	1
AT3G20230	749
AT3G20240	673
AT3G20250	1152
AT3G20260	2991
AT3G20270	197
AT3G20280	649
AT3G20290	1129
AT3G20300	5
AT3G20310	1243
AT3G20320	706
AT3G20330	1349
AT3G20340	23
AT3G20350	888
AT3G20360	0
AT3G20362	0
AT3G20365	0
AT3G20370	3
AT3G20380	0
AT3G20390	5599
AT3G20395	74
AT3G20400	0
AT3G20410	1066
AT3G20420	28
AT3G20430	529
AT3G20440	1219
AT3G20450	14
AT3G20460	41
AT3G20470	2109
AT3G20475	198
AT3G20480	86
AT3G20490	411
AT3G20500	498
AT3G20510	364
AT3G20520	158
AT3G20530	17
AT3G20540	3168
AT3G20541	1
AT3G20550	1397
AT3G20555	0
AT3G20557	0
AT3G20560	411
AT3G20570	43
AT3G20580	1
AT3G20590	0
AT3G20600	123
AT3G20610	0
AT3G20620	372
AT3G20630	2355
AT3G20640	41
AT3G20650	663
AT3G20655	0
AT3G20660	125
AT3G20670	4926
AT3G20680	308
AT3G20690	0
AT3G20700	0
AT3G20705	0
AT3G20710	0
AT3G20720	985
AT3G20730	44
AT3G20740	846
AT3G20750	0
AT3G20760	4
AT3G20770	3953
AT3G20780	681
AT3G20790	1099
AT3G20800	811
AT3G20810	5620
AT3G20820	2999
AT3G20830	50
AT3G20840	0
AT3G20850	0
AT3G20860	163
AT3G20865	5
AT3G20870	782
AT3G20880	0
AT3G20885	0
AT3G20890	439
AT3G20898	26
AT3G20900	1
AT3G20910	284
AT3G20920	1251
AT3G20930	312
AT3G20935	2
AT3G20940	0
AT3G20950	0
AT3G20960	14
AT3G20970	912
AT3G20975	7
AT3G20978	1
AT3G20980	0
AT3G20990	2
AT3G20993	0
AT3G20997	1
AT3G21000	10
AT3G21010	177
AT3G21020	102
AT3G21030	70
AT3G21040	132
AT3G21050	137
AT3G21055	2218
AT3G21060	1044
AT3G21070	588
AT3G21080	85
AT3G21090	611
AT3G21100	1439
AT3G21110	1009
AT3G21120	0
AT3G21130	0
AT3G21140	1155
AT3G21150	7
AT3G21160	816
AT3G21165	0
AT3G21170	0
AT3G21175	875
AT3G21180	2
AT3G21190	1023
AT3G21200	525
AT3G21210	8
AT3G21215	1150
AT3G21220	835
AT3G21230	36
AT3G21240	140
AT3G21250	1797
AT3G21260	39
AT3G21270	134
AT3G21280	478
AT3G21290	1051
AT3G21295	500
AT3G21300	611
AT3G21305	0
AT3G21310	176
AT3G21320	0
AT3G21330	3
AT3G21340	0
AT3G21350	717
AT3G21351	3
AT3G21352	0
AT3G21360	168
AT3G21370	3
AT3G21371	0
AT3G21380	1
AT3G21390	315
AT3G21400	286
AT3G21405	0
AT3G21410	0
AT3G21420	174
AT3G21430	948
AT3G21450	0
AT3G21460	0
AT3G21465	526
AT3G21470	93
AT3G21473	0
AT3G21475	0
AT3G21480	1627
AT3G21481	0
AT3G21490	0
AT3G21500	0
AT3G21510	4
AT3G21520	2
AT3G21530	47
AT3G21540	1451
AT3G21550	1
AT3G21560	396
AT3G21570	1
AT3G21580	278
AT3G21590	0
AT3G21600	33
AT3G21610	700
AT3G21620	4
AT3G21630	526
AT3G21640	586
AT3G21650	598
AT3G21660	26
AT3G21670	242
AT3G21680	12
AT3G21690	408
AT3G21700	132
AT3G21710	3
AT3G21720	6
AT3G21730	0
AT3G21740	554
AT3G21750	1828
AT3G21755	46
AT3G21760	0
AT3G21770	8
AT3G21780	0
AT3G21781	0
AT3G21790	25
AT3G21791	0
AT3G21800	0
AT3G21805	11
AT3G21810	416
AT3G21820	405
AT3G21825	0
AT3G21830	0
AT3G21840	0
AT3G21850	0
AT3G21860	0
AT3G21865	1647
AT3G21870	1
AT3G21880	0
AT3G21890	3
AT3G21900	0
AT3G21910	1
AT3G21920	0
AT3G21930	0
AT3G21933	0
AT3G21937	0
AT3G21940	0
AT3G21945	0
AT3G21950	5
AT3G21960	0
AT3G21965	0
AT3G21970	0
AT3G21980	0
AT3G21985	0
AT3G21990	0
AT3G22000	0
AT3G22010	0
AT3G22020	0
AT3G22022	0
AT3G22030	0
AT3G22040	0
AT3G22050	0
AT3G22053	0
AT3G22057	0
AT3G22060	14
AT3G22070	0
AT3G22072	2
AT3G22080	1
AT3G22085	0
AT3G22090	6
AT3G22100	24
AT3G22104	125
AT3G22110	3220
AT3G22120	1
AT3G22121	0
AT3G22125	5
AT3G22133	0
AT3G22136	0
AT3G22142	0
AT3G22150	463
AT3G22160	1
AT3G22170	2849
AT3G22180	520
AT3G22183	0
AT3G22190	950
AT3G22200	1725
AT3G22210	110
AT3G22220	1669
AT3G22230	7738
AT3G22231	1
AT3G22232	0
AT3G22234	0
AT3G22235	0
AT3G22237	0
AT3G22238	0
AT3G22240	0
AT3G22250	0
AT3G22260	98
AT3G22270	1387
AT3G22275	10
AT3G22290	1240
AT3G22300	910
AT3G22310	3570
AT3G22320	2288
AT3G22330	2859
AT3G22333	0
AT3G22337	0
AT3G22340	0
AT3G22345	0
AT3G22350	0
AT3G22360	0
AT3G22370	38
AT3G22380	10050
AT3G22400	50
AT3G22410	109
AT3G22415	0
AT3G22420	1011
AT3G22421	0
AT3G22425	511
AT3G22430	194
AT3G22436	0
AT3G22440	21408
AT3G22450	55
AT3G22460	8
AT3G22470	191
AT3G22480	1193
AT3G22490	0
AT3G22492	0
AT3G22500	2
AT3G22510	0
AT3G22520	2921
AT3G22530	0
AT3G22540	29
AT3G22550	1249
AT3G22555	0
AT3G22560	7
AT3G22565	1
AT3G22570	0
AT3G22580	0
AT3G22590	832
AT3G22600	10
AT3G22620	0
AT3G22630	1106
AT3G22640	12
AT3G22650	0
AT3G22660	1522
AT3G22670	0
AT3G22680	361
AT3G22690	269
AT3G22700	2
AT3G22710	0
AT3G22720	0
AT3G22723	0
AT3G22730	0
AT3G22740	7
AT3G22750	6
AT3G22760	222
AT3G22770	0
AT3G22780	3067
AT3G22790	5598
AT3G22800	49
AT3G22810	319
AT3G22820	5
AT3G22830	43
AT3G22840	79
AT3G22845	1894
AT3G22850	290
AT3G22860	2
AT3G22870	0
AT3G22880	642
AT3G22886	0
AT3G22890	1804
AT3G22900	151
AT3G22910	83
AT3G22920	2
AT3G22930	26
AT3G22935	0
AT3G22937	0
AT3G22940	0
AT3G22942	236
AT3G22945	0
AT3G22950	436
AT3G22955	0
AT3G22960	6434
AT3G22961	6
AT3G22970	2568
AT3G22980	745
AT3G22990	1379
AT3G23000	789
AT3G23010	0
AT3G23020	279
AT3G23030	234
AT3G23050	9
AT3G23060	0
AT3G23070	1861
AT3G23080	362
AT3G23085	0
AT3G23090	0
AT3G23100	323
AT3G23109	0
AT3G23110	1
AT3G23120	13
AT3G23122	0
AT3G23123	0
AT3G23125	0
AT3G23130	256
AT3G23140	0
AT3G23145	0
AT3G23150	677
AT3G23160	826
AT3G23165	0
AT3G23167	0
AT3G23170	124
AT3G23172	0
AT3G23175	0
AT3G23180	0
AT3G23190	0
AT3G23200	65
AT3G23210	159
AT3G23220	0
AT3G23230	0
AT3G23240	1
AT3G23245	0
AT3G23250	6
AT3G23255	136
AT3G23260	38
AT3G23270	2
AT3G23280	773
AT3G23290	99
AT3G23300	1783
AT3G23310	1281
AT3G23320	0
AT3G23325	534
AT3G23326	1
AT3G23330	437
AT3G23340	34
AT3G23350	0
AT3G23360	0
AT3G23370	165
AT3G23380	0
AT3G23390	5947
AT3G23400	576
AT3G23410	228
AT3G23420	0
AT3G23430	7
AT3G23440	62
AT3G23450	1849
AT3G23460	0
AT3G23470	0
AT3G23480	29
AT3G23490	1334
AT3G23510	0
AT3G23530	901
AT3G23540	955
AT3G23550	2
AT3G23560	621
AT3G23570	259
AT3G23580	1292
AT3G23590	787
AT3G23600	1583
AT3G23605	80
AT3G23610	77
AT3G23620	2434
AT3G23630	0
AT3G23633	0
AT3G23635	0
AT3G23637	0
AT3G23640	2261
AT3G23645	0
AT3G23650	0
AT3G23660	1377
AT3G23670	2776
AT3G23680	0
AT3G23685	1
AT3G23690	1772
AT3G23700	542
AT3G23710	633
AT3G23715	0
AT3G23720	0
AT3G23725	0
AT3G23727	0
AT3G23730	5715
AT3G23740	699
AT3G23750	3967
AT3G23760	226
AT3G23770	10
AT3G23780	3696
AT3G23790	269
AT3G23800	0
AT3G23805	476
AT3G23810	217
AT3G23820	682
AT3G23830	3185
AT3G23840	70
AT3G23860	1
AT3G23870	1
AT3G23880	3
AT3G23890	9780
AT3G23900	2374
AT3G23910	325
AT3G23920	1150
AT3G23930	20
AT3G23940	2668
AT3G23950	0
AT3G23955	3
AT3G23960	0
AT3G23970	0
AT3G23980	1396
AT3G23990	6017
AT3G24000	244
AT3G24005	3
AT3G24010	606
AT3G24020	10
AT3G24030	300
AT3G24040	1246
AT3G24050	1644
AT3G24060	0
AT3G24065	0
AT3G24068	0
AT3G24070	660
AT3G24080	5959
AT3G24090	326
AT3G24093	0
AT3G24100	271
AT3G24110	6
AT3G24120	683
AT3G24130	0
AT3G24140	23
AT3G24150	985
AT3G24160	2343
AT3G24170	1637
AT3G24180	1200
AT3G24190	416
AT3G24200	702
AT3G24210	3
AT3G24220	0
AT3G24225	100
AT3G24230	1
AT3G24240	23
AT3G24250	1
AT3G24255	184
AT3G24260	0
AT3G24270	0
AT3G24280	0
AT3G24290	0
AT3G24300	1
AT3G24310	37
AT3G24315	460
AT3G24320	768
AT3G24330	0
AT3G24332	0
AT3G24340	654
AT3G24350	999
AT3G24360	101
AT3G24365	0
AT3G24370	0
AT3G24380	0
AT3G24385	0
AT3G24390	0
AT3G24400	0
AT3G24420	376
AT3G24430	754
AT3G24440	1649
AT3G24450	103
AT3G24460	51
AT3G24463	3
AT3G24465	0
AT3G24480	2632
AT3G24490	1787
AT3G24495	1570
AT3G24500	157
AT3G24503	212
AT3G24506	432
AT3G24508	0
AT3G24510	0
AT3G24513	0
AT3G24514	0
AT3G24515	315
AT3G24516	0
AT3G24517	0
AT3G24518	2
AT3G24520	0
AT3G24530	673
AT3G24535	0
AT3G24540	0
AT3G24542	0
AT3G24550	3464
AT3G24560	254
AT3G24570	281
AT3G24575	0
AT3G24580	0
AT3G24590	358
AT3G24600	7
AT3G24605	3
AT3G24610	0
AT3G24612	0
AT3G24614	0
AT3G24615	0
AT3G24620	0
AT3G24630	550
AT3G24640	0
AT3G24650	1
AT3G24660	1005
AT3G24670	159
AT3G24675	0
AT3G24680	0
AT3G24690	0
AT3G24700	0
AT3G24710	0
AT3G24715	23
AT3G24730	160
AT3G24740	668
AT3G24750	0
AT3G24760	244
AT3G24770	588
AT3G24780	21
AT3G24790	0
AT3G24800	494
AT3G24810	203
AT3G24820	167
AT3G24830	16603
AT3G24840	189
AT3G24850	0
AT3G24860	378
AT3G24870	491
AT3G24880	447
AT3G24890	202
AT3G24900	4
AT3G24927	139
AT3G24929	79
AT3G24982	1
AT3G25010	38
AT3G25011	4
AT3G25012	0
AT3G25013	69
AT3G25014	1
AT3G25020	78
AT3G25030	265
AT3G25040	2392
AT3G25050	0
AT3G25060	75
AT3G25070	581
AT3G25080	0
AT3G25090	0
AT3G25100	827
AT3G25110	792
AT3G25120	617
AT3G25130	685
AT3G25140	2703
AT3G25150	4702
AT3G25160	0
AT3G25165	0
AT3G25170	2
AT3G25180	12
AT3G25182	0
AT3G25190	0
AT3G25200	0
AT3G25210	488
AT3G25220	2517
AT3G25221	2
AT3G25225	1
AT3G25230	4759
AT3G25240	0
AT3G25250	2
AT3G25260	1
AT3G25265	0
AT3G25270	0
AT3G25280	0
AT3G25290	9
AT3G25400	813
AT3G25410	401
AT3G25420	0
AT3G25430	404
AT3G25440	361
AT3G25450	0
AT3G25460	0
AT3G25470	1010
AT3G25480	434
AT3G25485	0
AT3G25490	0
AT3G25493	0
AT3G25495	272
AT3G25500	2061
AT3G25505	0
AT3G25510	1
AT3G25520	18601
AT3G25530	1741
AT3G25540	763
AT3G25545	416
AT3G25550	1
AT3G25560	396
AT3G25570	10
AT3G25573	2
AT3G25577	0
AT3G25580	511
AT3G25585	946
AT3G25590	176
AT3G25597	3
AT3G25600	120
AT3G25610	10
AT3G25620	4
AT3G25630	0
AT3G25640	0
AT3G25650	0
AT3G25655	0
AT3G25660	1515
AT3G25670	617
AT3G25680	644
AT3G25690	886
AT3G25700	266
AT3G25710	374
AT3G25715	0
AT3G25716	0
AT3G25717	25
AT3G25719	0
AT3G25720	0
AT3G25725	0
AT3G25727	0
AT3G25730	0
AT3G25740	65
AT3G25750	0
AT3G25760	35
AT3G25770	35
AT3G25780	695
AT3G25790	0
AT3G25795	0
AT3G25800	3025
AT3G25805	177
AT3G25810	1
AT3G25815	0
AT3G25820	0
AT3G25826	0
AT3G25830	0
AT3G25840	3249
AT3G25850	0
AT3G25855	2
AT3G25860	1539
AT3G25870	201
AT3G25880	11
AT3G25882	29
AT3G25890	561
AT3G25900	124
AT3G25905	96
AT3G25910	1987
AT3G25920	3071
AT3G25930	1
AT3G25940	247
AT3G25950	2
AT3G25960	0
AT3G25970	275
AT3G25980	2332
AT3G25990	48
AT3G26000	840
AT3G26010	5
AT3G26020	844
AT3G26030	761
AT3G26040	40
AT3G26050	570
AT3G26060	1541
AT3G26070	1624
AT3G26080	112
AT3G26085	304
AT3G26090	541
AT3G26100	843
AT3G26110	0
AT3G26115	303
AT3G26120	151
AT3G26125	0
AT3G26130	3
AT3G26134	10
AT3G26135	11
AT3G26140	391
AT3G26147	0
AT3G26150	1
AT3G26160	0
AT3G26165	8
AT3G26170	2
AT3G26180	249
AT3G26190	0
AT3G26200	332
AT3G26210	1
AT3G26220	2
AT3G26230	1
AT3G26235	2
AT3G26237	2
AT3G26240	299
AT3G26250	0
AT3G26260	0
AT3G26265	0
AT3G26270	0
AT3G26280	3
AT3G26290	550
AT3G26295	0
AT3G26300	288
AT3G26310	65
AT3G26320	0
AT3G26330	123
AT3G26340	1028
AT3G26350	72
AT3G26355	0
AT3G26360	721
AT3G26370	1560
AT3G26380	1472
AT3G26390	1
AT3G26395	181
AT3G26400	2160
AT3G26410	652
AT3G26420	1
AT3G26430	24
AT3G26440	143
AT3G26445	0
AT3G26450	0
AT3G26460	23
AT3G26470	2
AT3G26480	58
AT3G26483	0
AT3G26486	0
AT3G26490	69
AT3G26500	1
AT3G26510	89
AT3G26512	0
AT3G26520	10327
AT3G26525	0
AT3G26530	0
AT3G26539	37
AT3G26540	540
AT3G26550	0
AT3G26560	4572
AT3G26570	1199
AT3G26580	2670
AT3G26590	233
AT3G26600	418
AT3G26605	0
AT3G26610	0
AT3G26612	64
AT3G26614	4
AT3G26616	1
AT3G26618	884
AT3G26620	0
AT3G26630	293
AT3G26640	586
AT3G26650	5430
AT3G26660	0
AT3G26670	1042
AT3G26680	429
AT3G26690	241
AT3G26700	294
AT3G26710	665
AT3G26720	2200
AT3G26730	2288
AT3G26740	4873
AT3G26742	10
AT3G26744	3750
AT3G26747	0
AT3G26750	503
AT3G26760	77
AT3G26770	3
AT3G26775	0
AT3G26780	1347
AT3G26782	324
AT3G26790	6
AT3G26800	0
AT3G26805	0
AT3G26810	2029
AT3G26812	0
AT3G26813	0
AT3G26815	0
AT3G26816	0
AT3G26818	0
AT3G26819	0
AT3G26820	0
AT3G26830	4
AT3G26840	50
AT3G26850	488
AT3G26855	1
AT3G26860	0
AT3G26870	0
AT3G26872	0
AT3G26880	0
AT3G26890	677
AT3G26900	491
AT3G26910	555
AT3G26920	510
AT3G26922	424
AT3G26930	0
AT3G26932	1700
AT3G26934	0
AT3G26935	1841
AT3G26940	0
AT3G26950	810
AT3G26960	107
AT3G26980	805
AT3G26990	730
AT3G27000	261
AT3G27010	249
AT3G27020	1391
AT3G27025	89
AT3G27027	19
AT3G27030	304
AT3G27040	0
AT3G27050	330
AT3G27060	4987
AT3G27070	0
AT3G27080	1357
AT3G27090	2665
AT3G27095	0
AT3G27100	429
AT3G27110	184
AT3G27120	451
AT3G27140	0
AT3G27150	0
AT3G27160	1071
AT3G27170	12
AT3G27180	424
AT3G27185	3
AT3G27190	638
AT3G27200	2
AT3G27210	254
AT3G27220	620
AT3G27230	1415
AT3G27240	1884
AT3G27250	47
AT3G27260	2116
AT3G27270	63
AT3G27280	2152
AT3G27283	0
AT3G27290	96
AT3G27300	890
AT3G27310	922
AT3G27320	542
AT3G27321	0
AT3G27325	1579
AT3G27327	0
AT3G27329	0
AT3G27330	748
AT3G27331	0
AT3G27340	554
AT3G27350	841
AT3G27355	0
AT3G27360	1498
AT3G27380	1744
AT3G27390	665
AT3G27400	4
AT3G27410	0
AT3G27415	2
AT3G27416	0
AT3G27420	512
AT3G27425	0
AT3G27430	3101
AT3G27440	1
AT3G27450	0
AT3G27460	267
AT3G27470	618
AT3G27473	1
AT3G27475	0
AT3G27480	0
AT3G27490	1
AT3G27495	0
AT3G27500	0
AT3G27503	0
AT3G27510	0
AT3G27520	316
AT3G27530	2197
AT3G27540	128
AT3G27550	530
AT3G27555	0
AT3G27560	492
AT3G27570	1203
AT3G27580	330
AT3G27590	0
AT3G27600	0
AT3G27610	315
AT3G27620	57
AT3G27630	11
AT3G27640	420
AT3G27650	1
AT3G27660	7
AT3G27670	992
AT3G27680	0
AT3G27690	101
AT3G27700	1206
AT3G27710	6
AT3G27720	0
AT3G27730	156
AT3G27740	2448
AT3G27750	131
AT3G27770	731
AT3G27785	0
AT3G27809	0
AT3G27810	0
AT3G27820	1067
AT3G27825	0
AT3G27830	1589
AT3G27831	0
AT3G27835	0
AT3G27840	0
AT3G27845	0
AT3G27850	1681
AT3G27860	273
AT3G27865	15
AT3G27870	298
AT3G27880	127
AT3G27883	0
AT3G27884	0
AT3G27886	0
AT3G27890	235
AT3G27895	0
AT3G27900	13
AT3G27906	844
AT3G27910	0
AT3G27920	47
AT3G27925	392
AT3G27930	559
AT3G27940	0
AT3G27950	0
AT3G27960	176
AT3G27965	0
AT3G27970	3
AT3G27980	0
AT3G27990	376
AT3G27997	79
AT3G27999	0
AT3G28005	0
AT3G28007	28
AT3G28010	0
AT3G28020	0
AT3G28030	733
AT3G28040	314
AT3G28050	1561
AT3G28060	0
AT3G28070	88
AT3G28080	26
AT3G28100	7
AT3G28110	0
AT3G28120	0
AT3G28130	698
AT3G28140	258
AT3G28150	12
AT3G28153	40
AT3G28155	22
AT3G28157	0
AT3G28160	390
AT3G28170	9
AT3G28180	75
AT3G28190	0
AT3G28193	0
AT3G28200	195
AT3G28210	1
AT3G28216	0
AT3G28220	1240
AT3G28223	0
AT3G28230	0
AT3G28240	0
AT3G28243	0
AT3G28250	0
AT3G28270	6
AT3G28280	0
AT3G28290	0
AT3G28291	0
AT3G28295	0
AT3G28300	0
AT3G28310	0
AT3G28315	0
AT3G28320	0
AT3G28330	1
AT3G28335	0
AT3G28340	93
AT3G28345	34
AT3G28350	31
AT3G28360	4
AT3G28370	367
AT3G28380	2
AT3G28390	0
AT3G28400	0
AT3G28410	0
AT3G28412	0
AT3G28415	1
AT3G28420	100
AT3G28430	820
AT3G28450	607
AT3G28455	552
AT3G28460	415
AT3G28470	2
AT3G28480	551
AT3G28490	0
AT3G28500	7432
AT3G28510	0
AT3G28520	0
AT3G28530	0
AT3G28540	7
AT3G28550	0
AT3G28560	532
AT3G28570	879
AT3G28580	78
AT3G28590	10
AT3G28600	0
AT3G28610	8
AT3G28611	6
AT3G28620	25
AT3G28630	30
AT3G28635	35
AT3G28640	146
AT3G28650	16
AT3G28660	168
AT3G28670	678
AT3G28674	0
AT3G28680	0
AT3G28685	0
AT3G28690	1726
AT3G28695	0
AT3G28700	618
AT3G28705	0
AT3G28710	1550
AT3G28715	1032
AT3G28720	2147
AT3G28730	4558
AT3G28740	2
AT3G28750	42
AT3G28760	475
AT3G28770	2
AT3G28780	0
AT3G28785	0
AT3G28790	1
AT3G28800	0
AT3G28810	0
AT3G28820	0
AT3G28830	3
AT3G28840	0
AT3G28850	66
AT3G28853	0
AT3G28855	0
AT3G28857	8
AT3G28860	11564
AT3G28865	0
AT3G28870	0
AT3G28875	5
AT3G28880	41
AT3G28890	1
AT3G28899	0
AT3G28900	3671
AT3G28910	1517
AT3G28915	0
AT3G28917	0
AT3G28918	0
AT3G28920	1290
AT3G28922	0
AT3G28923	0
AT3G28925	4
AT3G28930	107
AT3G28940	1046
AT3G28945	15
AT3G28950	178
AT3G28955	0
AT3G28956	115
AT3G28958	0
AT3G28960	0
AT3G28970	476
AT3G28980	1
AT3G28985	0
AT3G28990	0
AT3G29000	92
AT3G29010	138
AT3G29020	97
AT3G29030	111
AT3G29032	0
AT3G29033	0
AT3G29034	2
AT3G29035	1
AT3G29037	0
AT3G29040	0
AT3G29050	0
AT3G29060	0
AT3G29070	0
AT3G29075	2136
AT3G29076	0
AT3G29077	0
AT3G29078	0
AT3G29080	0
AT3G29090	679
AT3G29095	0
AT3G29100	232
AT3G29105	0
AT3G29110	0
AT3G29120	40
AT3G29130	482
AT3G29140	33
AT3G29150	24
AT3G29152	0
AT3G29153	0
AT3G29156	0
AT3G29160	1348
AT3G29170	317
AT3G29173	4
AT3G29175	0
AT3G29180	2021
AT3G29185	916
AT3G29187	0
AT3G29190	0
AT3G29200	875
AT3G29205	2
AT3G29210	0
AT3G29220	0
AT3G29225	0
AT3G29230	525
AT3G29240	803
AT3G29250	0
AT3G29252	0
AT3G29255	0
AT3G29260	0
AT3G29265	0
AT3G29270	737
AT3G29280	355
AT3G29290	508
AT3G29300	110
AT3G29305	9
AT3G29310	1936
AT3G29320	7417
AT3G29330	141
AT3G29340	0
AT3G29350	710
AT3G29360	4274
AT3G29365	0
AT3G29370	370
AT3G29375	580
AT3G29380	0
AT3G29385	0
AT3G29390	1446
AT3G29400	387
AT3G29410	8
AT3G29420	0
AT3G29430	0
AT3G29440	0
AT3G29450	0
AT3G29455	0
AT3G29460	0
AT3G29470	0
AT3G29480	0
AT3G29510	0
AT3G29515	0
AT3G29520	0
AT3G29525	0
AT3G29540	0
AT3G29545	0
AT3G29550	0
AT3G29560	0
AT3G29570	0
AT3G29572	0
AT3G29575	623
AT3G29577	0
AT3G29578	0
AT3G29580	1
AT3G29590	1
AT3G29595	0
AT3G29600	0
AT3G29610	0
AT3G29612	0
AT3G29615	0
AT3G29618	0
AT3G29620	0
AT3G29630	0
AT3G29631	0
AT3G29632	0
AT3G29633	0
AT3G29634	0
AT3G29635	0
AT3G29636	0
AT3G29637	0
AT3G29638	0
AT3G29639	1
AT3G29640	0
AT3G29641	0
AT3G29642	2
AT3G29643	0
AT3G29644	186
AT3G29645	0
AT3G29647	0
AT3G29648	0
AT3G29650	0
AT3G29660	0
AT3G29670	4
AT3G29680	8
AT3G29690	3
AT3G29695	0
AT3G29700	0
AT3G29710	0
AT3G29720	0
AT3G29725	0
AT3G29727	0
AT3G29730	0
AT3G29732	0
AT3G29734	0
AT3G29736	0
AT3G29738	0
AT3G29739	0
AT3G29740	0
AT3G29750	0
AT3G29755	0
AT3G29760	515
AT3G29762	0
AT3G29763	0
AT3G29764	0
AT3G29765	0
AT3G29766	0
AT3G29767	1
AT3G29768	0
AT3G29769	0
AT3G29770	78
AT3G29771	0
AT3G29772	0
AT3G29773	0
AT3G29774	0
AT3G29775	0
AT3G29776	89
AT3G29777	0
AT3G29778	0
AT3G29779	0
AT3G29780	0
AT3G29781	0
AT3G29782	0
AT3G29783	0
AT3G29784	0
AT3G29785	0
AT3G29786	0
AT3G29787	0
AT3G29788	3
AT3G29789	0
AT3G29790	0
AT3G29791	1
AT3G29792	0
AT3G29794	0
AT3G29796	0
AT3G29797	0
AT3G29798	9
AT3G29800	0
AT3G29805	0
AT3G29810	133
AT3G29820	0
AT3G29830	0
AT3G29970	0
AT3G30110	4
AT3G30120	2
AT3G30122	35
AT3G30145	0
AT3G30147	0
AT3G30150	0
AT3G30160	1
AT3G30165	0
AT3G30170	0
AT3G30180	290
AT3G30183	0
AT3G30187	0
AT3G30190	0
AT3G30200	1
AT3G30210	0
AT3G30211	0
AT3G30212	0
AT3G30213	6
AT3G30214	185
AT3G30216	0
AT3G30218	0
AT3G30219	0
AT3G30220	0
AT3G30222	0
AT3G30230	0
AT3G30235	0
AT3G30240	0
AT3G30245	0
AT3G30247	0
AT3G30250	0
AT3G30260	0
AT3G30280	0
AT3G30281	0
AT3G30290	0
AT3G30300	4091
AT3G30305	11
AT3G30310	0
AT3G30320	0
AT3G30330	0
AT3G30335	0
AT3G30340	0
AT3G30345	0
AT3G30350	1
AT3G30360	0
AT3G30370	0
AT3G30380	852
AT3G30383	0
AT3G30384	0
AT3G30385	0
AT3G30386	0
AT3G30387	0
AT3G30388	0
AT3G30390	1810
AT3G30393	0
AT3G30396	0
AT3G30400	0
AT3G30405	0
AT3G30410	0
AT3G30411	0
AT3G30413	0
AT3G30415	0
AT3G30416	0
AT3G30418	0
AT3G30420	0
AT3G30430	0
AT3G30433	0
AT3G30436	0
AT3G30440	0
AT3G30450	0
AT3G30455	0
AT3G30460	19
AT3G30465	0
AT3G30470	0
AT3G30480	0
AT3G30490	0
AT3G30500	0
AT3G30505	0
AT3G30510	0
AT3G30520	0
AT3G30525	0
AT3G30530	0
AT3G30540	0
AT3G30550	0
AT3G30560	0
AT3G30570	0
AT3G30580	0
AT3G30582	0
AT3G30585	0
AT3G30587	0
AT3G30590	0
AT3G30600	0
AT3G30610	0
AT3G30620	0
AT3G30630	0
AT3G30640	0
AT3G30645	0
AT3G30650	0
AT3G30655	0
AT3G30660	0
AT3G30663	0
AT3G30665	0
AT3G30668	0
AT3G30670	0
AT3G30680	0
AT3G30685	0
AT3G30690	0
AT3G30695	0
AT3G30700	0
AT3G30703	0
AT3G30705	0
AT3G30708	0
AT3G30709	0
AT3G30710	0
AT3G30711	0
AT3G30712	0
AT3G30713	0
AT3G30714	0
AT3G30715	0
AT3G30716	0
AT3G30717	0
AT3G30718	0
AT3G30719	0
AT3G30720	1
AT3G30721	0
AT3G30722	0
AT3G30724	0
AT3G30725	0
AT3G30727	0
AT3G30730	0
AT3G30733	0
AT3G30737	35
AT3G30739	0
AT3G30740	0
AT3G30742	0
AT3G30743	0
AT3G30744	0
AT3G30745	0
AT3G30746	0
AT3G30747	0
AT3G30748	0
AT3G30749	0
AT3G30750	0
AT3G30751	0
AT3G30755	0
AT3G30760	0
AT3G30763	0
AT3G30764	0
AT3G30765	0
AT3G30766	0
AT3G30767	0
AT3G30770	0
AT3G30775	3434
AT3G30780	0
AT3G30790	0
AT3G30800	0
AT3G30802	0
AT3G30803	0
AT3G30805	0
AT3G30810	0
AT3G30811	0
AT3G30812	0
AT3G30813	0
AT3G30814	0
AT3G30815	0
AT3G30816	0
AT3G30817	0
AT3G30818	0
AT3G30819	0
AT3G30820	0
AT3G30821	0
AT3G30823	0
AT3G30825	0
AT3G30827	0
AT3G30830	0
AT3G30831	0
AT3G30832	0
AT3G30833	0
AT3G30834	0
AT3G30835	0
AT3G30836	0
AT3G30837	0
AT3G30838	0
AT3G30839	0
AT3G30840	0
AT3G30841	258
AT3G30842	0
AT3G30843	0
AT3G30844	0
AT3G30845	0
AT3G30846	0
AT3G30847	0
AT3G30848	0
AT3G30852	0
AT3G30859	0
AT3G30867	0
AT3G30875	0
AT3G30885	0
AT3G31005	0
AT3G31023	0
AT3G31161	1
AT3G31300	0
AT3G31310	0
AT3G31312	0
AT3G31314	0
AT3G31317	1
AT3G31320	0
AT3G31330	0
AT3G31340	0
AT3G31350	0
AT3G31355	0
AT3G31356	0
AT3G31357	0
AT3G31358	0
AT3G31359	0
AT3G31360	0
AT3G31365	0
AT3G31367	0
AT3G31370	0
AT3G31373	0
AT3G31374	0
AT3G31375	0
AT3G31377	0
AT3G31380	0
AT3G31390	0
AT3G31395	0
AT3G31402	0
AT3G31403	0
AT3G31406	0
AT3G31410	0
AT3G31420	0
AT3G31422	0
AT3G31425	0
AT3G31430	0
AT3G31440	0
AT3G31442	0
AT3G31450	0
AT3G31460	0
AT3G31470	0
AT3G31475	0
AT3G31490	0
AT3G31500	0
AT3G31510	0
AT3G31530	0
AT3G31540	0
AT3G31550	0
AT3G31560	0
AT3G31630	0
AT3G31720	0
AT3G31810	0
AT3G31900	0
AT3G31902	0
AT3G31903	0
AT3G31904	0
AT3G31905	0
AT3G31906	0
AT3G31908	0
AT3G31909	0
AT3G31910	0
AT3G31915	0
AT3G31920	0
AT3G31925	0
AT3G31930	0
AT3G31935	0
AT3G31940	0
AT3G31945	0
AT3G31950	0
AT3G31955	0
AT3G31960	1
AT3G31970	0
AT3G31980	0
AT3G31990	0
AT3G31993	0
AT3G31996	0
AT3G32000	0
AT3G32010	0
AT3G32020	0
AT3G32021	0
AT3G32022	0
AT3G32023	0
AT3G32024	0
AT3G32026	0
AT3G32027	0
AT3G32028	0
AT3G32029	0
AT3G32030	0
AT3G32031	0
AT3G32032	0
AT3G32033	0
AT3G32035	0
AT3G32040	0
AT3G32043	0
AT3G32047	0
AT3G32050	0
AT3G32060	0
AT3G32070	0
AT3G32080	0
AT3G32090	0
AT3G32091	0
AT3G32092	2
AT3G32093	0
AT3G32095	0
AT3G32110	0
AT3G32112	0
AT3G32115	0
AT3G32116	0
AT3G32118	0
AT3G32130	0
AT3G32135	0
AT3G32140	0
AT3G32150	0
AT3G32160	0
AT3G32164	0
AT3G32168	0
AT3G32172	0
AT3G32176	0
AT3G32180	0
AT3G32190	0
AT3G32195	0
AT3G32200	0
AT3G32205	0
AT3G32210	0
AT3G32220	0
AT3G32223	0
AT3G32226	0
AT3G32230	0
AT3G32240	0
AT3G32250	0
AT3G32260	0
AT3G32270	0
AT3G32275	0
AT3G32280	0
AT3G32290	0
AT3G32295	0
AT3G32300	0
AT3G32305	0
AT3G32310	0
AT3G32313	0
AT3G32316	0
AT3G32320	0
AT3G32330	0
AT3G32340	0
AT3G32360	0
AT3G32370	0
AT3G32371	0
AT3G32373	0
AT3G32375	0
AT3G32377	0
AT3G32380	0
AT3G32383	0
AT3G32385	0
AT3G32387	0
AT3G32389	0
AT3G32391	0
AT3G32393	0
AT3G32394	0
AT3G32395	0
AT3G32397	0
AT3G32400	0
AT3G32405	0
AT3G32410	0
AT3G32415	0
AT3G32420	0
AT3G32425	0
AT3G32435	0
AT3G32445	0
AT3G32455	0
AT3G32465	0
AT3G32475	0
AT3G32677	0
AT3G32880	0
AT3G32890	0
AT3G32893	0
AT3G32894	0
AT3G32895	0
AT3G32896	0
AT3G32897	0
AT3G32898	0
AT3G32899	0
AT3G32900	0
AT3G32901	0
AT3G32902	0
AT3G32903	0
AT3G32904	0
AT3G32910	0
AT3G32912	0
AT3G32914	0
AT3G32917	0
AT3G32920	63
AT3G32925	85
AT3G32930	1399
AT3G32940	750
AT3G32950	0
AT3G32960	0
AT3G32962	0
AT3G32964	0
AT3G32966	0
AT3G32968	0
AT3G32970	0
AT3G32975	0
AT3G32980	0
AT3G32990	1
AT3G33000	0
AT3G33002	1
AT3G33004	0
AT3G33005	0
AT3G33006	0
AT3G33008	0
AT3G33009	0
AT3G33010	0
AT3G33011	0
AT3G33025	0
AT3G33030	0
AT3G33035	0
AT3G33045	0
AT3G33055	0
AT3G33058	0
AT3G33064	0
AT3G33065	0
AT3G33066	0
AT3G33067	0
AT3G33069	0
AT3G33070	0
AT3G33071	0
AT3G33072	0
AT3G33073	0
AT3G33074	0
AT3G33075	0
AT3G33076	0
AT3G33077	0
AT3G33079	0
AT3G33080	0
AT3G33081	0
AT3G33082	0
AT3G33083	0
AT3G33084	0
AT3G33085	0
AT3G33091	0
AT3G33094	0
AT3G33097	0
AT3G33100	0
AT3G33103	0
AT3G33106	0
AT3G33109	0
AT3G33112	0
AT3G33115	0
AT3G33118	0
AT3G33121	0
AT3G33124	0
AT3G33127	0
AT3G33130	0
AT3G33131	0
AT3G33133	0
AT3G33136	0
AT3G33139	0
AT3G33142	0
AT3G33145	0
AT3G33148	0
AT3G33151	0
AT3G33154	0
AT3G33157	0
AT3G33160	0
AT3G33163	0
AT3G33166	0
AT3G33169	0
AT3G33172	0
AT3G33175	0
AT3G33178	0
AT3G33181	0
AT3G33185	0
AT3G33187	0
AT3G33189	0
AT3G33193	0
AT3G33197	0
AT3G33201	0
AT3G33205	0
AT3G33215	0
AT3G33225	0
AT3G33230	0
AT3G33235	0
AT3G33293	0
AT3G33377	0
AT3G33393	0
AT3G33448	0
AT3G33494	0
AT3G33520	720
AT3G33528	5
AT3G33530	2293
AT3G33537	0
AT3G33545	0
AT3G33555	0
AT3G33565	0
AT3G33570	0
AT3G33572	0
AT3G33575	0
AT3G33585	0
AT3G33595	0
AT3G34299	0
AT3G35003	0
AT3G35707	0
AT3G36411	0
AT3G36659	0
AT3G37820	0
AT3G38525	0
AT3G39230	0
AT3G39935	0
AT3G40640	0
AT3G41345	0
AT3G41761	0
AT3G41762	3
AT3G41768	38292
AT3G41979	0
AT3G42047	0
AT3G42050	3874
AT3G42052	588
AT3G42054	0
AT3G42057	0
AT3G42060	0
AT3G42065	0
AT3G42070	0
AT3G42075	0
AT3G42080	0
AT3G42083	0
AT3G42086	0
AT3G42090	0
AT3G42100	0
AT3G42110	0
AT3G42115	0
AT3G42120	0
AT3G42130	0
AT3G42140	0
AT3G42148	0
AT3G42150	397
AT3G42153	0
AT3G42155	0
AT3G42160	0
AT3G42170	5683
AT3G42174	0
AT3G42178	0
AT3G42179	0
AT3G42180	8
AT3G42181	0
AT3G42182	0
AT3G42186	0
AT3G42190	0
AT3G42200	0
AT3G42203	0
AT3G42206	0
AT3G42220	0
AT3G42230	0
AT3G42233	0
AT3G42236	0
AT3G42240	0
AT3G42245	0
AT3G42250	0
AT3G42251	0
AT3G42252	0
AT3G42253	0
AT3G42254	0
AT3G42255	0
AT3G42256	0
AT3G42257	0
AT3G42258	0
AT3G42260	0
AT3G42270	0
AT3G42280	0
AT3G42290	0
AT3G42300	0
AT3G42305	0
AT3G42310	0
AT3G42313	0
AT3G42316	0
AT3G42320	0
AT3G42330	0
AT3G42340	0
AT3G42350	1
AT3G42353	0
AT3G42356	0
AT3G42360	0
AT3G42383	0
AT3G42386	0
AT3G42390	0
AT3G42400	0
AT3G42410	0
AT3G42420	0
AT3G42430	0
AT3G42431	0
AT3G42432	0
AT3G42433	0
AT3G42434	0
AT3G42436	0
AT3G42438	0
AT3G42440	0
AT3G42445	0
AT3G42450	0
AT3G42460	0
AT3G42466	0
AT3G42470	0
AT3G42471	0
AT3G42472	0
AT3G42473	0
AT3G42474	0
AT3G42476	0
AT3G42478	0
AT3G42480	0
AT3G42490	0
AT3G42500	0
AT3G42510	0
AT3G42520	0
AT3G42530	0
AT3G42535	0
AT3G42540	0
AT3G42542	0
AT3G42545	0
AT3G42550	0
AT3G42553	0
AT3G42556	0
AT3G42557	0
AT3G42560	0
AT3G42565	0
AT3G42570	0
AT3G42580	0
AT3G42590	0
AT3G42600	0
AT3G42610	0
AT3G42620	0
AT3G42621	0
AT3G42622	0
AT3G42624	0
AT3G42626	0
AT3G42628	0
AT3G42630	343
AT3G42640	304
AT3G42645	0
AT3G42646	0
AT3G42650	0
AT3G42653	0
AT3G42656	0
AT3G42658	0
AT3G42660	2577
AT3G42670	2717
AT3G42680	0
AT3G42690	0
AT3G42700	0
AT3G42710	0
AT3G42711	0
AT3G42712	0
AT3G42713	0
AT3G42714	0
AT3G42715	0
AT3G42716	0
AT3G42717	0
AT3G42718	0
AT3G42719	0
AT3G42720	0
AT3G42721	0
AT3G42722	0
AT3G42723	0
AT3G42724	0
AT3G42725	43
AT3G42726	0
AT3G42727	0
AT3G42730	0
AT3G42740	0
AT3G42750	0
AT3G42760	0
AT3G42763	0
AT3G42766	0
AT3G42770	0
AT3G42780	0
AT3G42783	0
AT3G42786	0
AT3G42790	2801
AT3G42791	0
AT3G42792	0
AT3G42794	0
AT3G42796	0
AT3G42798	0
AT3G42800	0
AT3G42803	0
AT3G42806	54
AT3G42810	0
AT3G42820	0
AT3G42830	1
AT3G42835	0
AT3G42836	0
AT3G42837	0
AT3G42850	12
AT3G42860	193
AT3G42870	0
AT3G42875	0
AT3G42880	0
AT3G42883	0
AT3G42886	0
AT3G42890	0
AT3G42900	0
AT3G42910	0
AT3G42913	0
AT3G42916	0
AT3G42920	0
AT3G42922	0
AT3G42924	0
AT3G42927	0
AT3G42930	0
AT3G42935	0
AT3G42940	0
AT3G42945	0
AT3G42950	538
AT3G42960	23
AT3G42980	0
AT3G42990	0
AT3G42993	0
AT3G42995	0
AT3G42996	0
AT3G43000	0
AT3G43005	0
AT3G43020	0
AT3G43025	0
AT3G43040	0
AT3G43050	0
AT3G43060	0
AT3G43070	0
AT3G43080	0
AT3G43083	0
AT3G43090	0
AT3G43095	0
AT3G43100	0
AT3G43110	2
AT3G43120	0
AT3G43123	0
AT3G43126	0
AT3G43128	0
AT3G43130	0
AT3G43140	0
AT3G43141	0
AT3G43142	0
AT3G43144	0
AT3G43146	0
AT3G43147	0
AT3G43148	0
AT3G43150	0
AT3G43151	0
AT3G43152	0
AT3G43153	0
AT3G43154	0
AT3G43156	0
AT3G43157	0
AT3G43158	0
AT3G43160	0
AT3G43170	0
AT3G43175	0
AT3G43180	0
AT3G43190	1
AT3G43200	0
AT3G43205	0
AT3G43210	991
AT3G43220	1140
AT3G43230	696
AT3G43240	1797
AT3G43250	0
AT3G43251	0
AT3G43260	0
AT3G43270	27
AT3G43280	0
AT3G43290	0
AT3G43291	0
AT3G43300	4442
AT3G43302	0
AT3G43303	0
AT3G43304	0
AT3G43307	0
AT3G43310	0
AT3G43315	2
AT3G43320	0
AT3G43330	0
AT3G43340	0
AT3G43350	0
AT3G43352	0
AT3G43355	0
AT3G43356	0
AT3G43357	0
AT3G43358	0
AT3G43359	0
AT3G43360	0
AT3G43370	0
AT3G43380	0
AT3G43390	1
AT3G43400	0
AT3G43410	0
AT3G43415	0
AT3G43420	0
AT3G43425	0
AT3G43430	4
AT3G43432	0
AT3G43433	0
AT3G43436	0
AT3G43440	253
AT3G43442	0
AT3G43444	0
AT3G43447	0
AT3G43450	0
AT3G43460	0
AT3G43470	0
AT3G43480	0
AT3G43485	0
AT3G43490	0
AT3G43500	0
AT3G43503	0
AT3G43505	0
AT3G43510	602
AT3G43520	1463
AT3G43521	0
AT3G43522	0
AT3G43523	0
AT3G43524	0
AT3G43526	0
AT3G43528	0
AT3G43530	0
AT3G43540	631
AT3G43546	0
AT3G43550	0
AT3G43563	0
AT3G43566	0
AT3G43570	0
AT3G43571	0
AT3G43572	0
AT3G43573	0
AT3G43574	0
AT3G43575	0
AT3G43580	75
AT3G43583	0
AT3G43586	1
AT3G43590	1030
AT3G43600	131
AT3G43610	1587
AT3G43620	0
AT3G43622	0
AT3G43625	0
AT3G43630	0
AT3G43635	0
AT3G43640	0
AT3G43645	0
AT3G43650	0
AT3G43652	0
AT3G43654	0
AT3G43657	0
AT3G43660	0
AT3G43670	236
AT3G43675	0
AT3G43680	0
AT3G43681	0
AT3G43682	0
AT3G43684	0
AT3G43686	1
AT3G43688	0
AT3G43690	1269
AT3G43700	389
AT3G43710	0
AT3G43715	0
AT3G43720	1049
AT3G43723	0
AT3G43726	0
AT3G43730	0
AT3G43740	1017
AT3G43750	0
AT3G43760	0
AT3G43770	0
AT3G43780	0
AT3G43790	10
AT3G43800	59
AT3G43810	3576
AT3G43820	0
AT3G43825	0
AT3G43826	0
AT3G43828	1
AT3G43830	0
AT3G43832	0
AT3G43833	0
AT3G43835	0
AT3G43837	0
AT3G43840	48
AT3G43850	1
AT3G43860	0
AT3G43862	0
AT3G43863	0
AT3G43864	0
AT3G43867	0
AT3G43870	0
AT3G43880	0
AT3G43890	0
AT3G43910	0
AT3G43920	1054
AT3G43930	8
AT3G43940	0
AT3G43950	0
AT3G43955	590
AT3G43960	1052
AT3G43970	3
AT3G43980	1232
AT3G43990	0
AT3G44000	0
AT3G44005	0
AT3G44006	0
AT3G44010	6951
AT3G44020	95
AT3G44030	0
AT3G44035	0
AT3G44042	0
AT3G44045	0
AT3G44050	2092
AT3G44060	2
AT3G44070	1
AT3G44080	0
AT3G44090	0
AT3G44093	0
AT3G44096	0
AT3G44100	1057
AT3G44110	10965
AT3G44115	0
AT3G44117	0
AT3G44120	0
AT3G44130	0
AT3G44140	0
AT3G44150	1086
AT3G44160	248
AT3G44170	0
AT3G44175	0
AT3G44180	0
AT3G44190	448
AT3G44200	588
AT3G44205	109
AT3G44210	0
AT3G44212	0
AT3G44215	0
AT3G44220	50
AT3G44230	0
AT3G44235	0
AT3G44240	0
AT3G44245	0
AT3G44250	0
AT3G44260	1769
AT3G44261	0
AT3G44262	0
AT3G44264	0
AT3G44265	0
AT3G44267	0
AT3G44270	0
AT3G44274	0
AT3G44280	285
AT3G44290	23
AT3G44300	23
AT3G44310	1124
AT3G44320	126
AT3G44325	0
AT3G44326	7
AT3G44330	3314
AT3G44340	2707
AT3G44350	0
AT3G44370	305
AT3G44380	287
AT3G44390	0
AT3G44400	135
AT3G44405	0
AT3G44410	20
AT3G44420	56
AT3G44425	0
AT3G44428	0
AT3G44430	1076
AT3G44435	0
AT3G44440	5
AT3G44444	0
AT3G44450	2
AT3G44460	0
AT3G44470	0
AT3G44480	733
AT3G44485	1
AT3G44490	2
AT3G44500	0
AT3G44510	0
AT3G44516	0
AT3G44530	887
AT3G44540	0
AT3G44550	5
AT3G44555	0
AT3G44560	8
AT3G44570	1
AT3G44580	3
AT3G44590	1726
AT3G44600	1995
AT3G44605	0
AT3G44610	491
AT3G44620	282
AT3G44630	477
AT3G44635	0
AT3G44640	0
AT3G44650	0
AT3G44660	0
AT3G44665	0
AT3G44670	886
AT3G44680	1245
AT3G44690	403
AT3G44695	0
AT3G44700	1
AT3G44703	0
AT3G44704	0
AT3G44705	1
AT3G44710	0
AT3G44713	91
AT3G44716	125
AT3G44717	0
AT3G44718	0
AT3G44720	1087
AT3G44730	86
AT3G44735	832
AT3G44740	199
AT3G44750	3611
AT3G44753	14
AT3G44755	0
AT3G44757	0
AT3G44760	1
AT3G44763	4
AT3G44765	45
AT3G44766	5
AT3G44769	16
AT3G44770	137
AT3G44780	0
AT3G44785	0
AT3G44790	23
AT3G44793	0
AT3G44796	0
AT3G44798	138
AT3G44800	66
AT3G44805	1
AT3G44810	0
AT3G44820	111
AT3G44830	0
AT3G44840	0
AT3G44850	692
AT3G44860	2
AT3G44870	1
AT3G44880	523
AT3G44890	1933
AT3G44900	12
AT3G44910	0
AT3G44920	0
AT3G44930	0
AT3G44935	0
AT3G44940	564
AT3G44950	5
AT3G44955	0
AT3G44960	85
AT3G44970	5
AT3G44980	0
AT3G44990	4
AT3G45000	15
AT3G45010	67
AT3G45020	201
AT3G45030	4609
AT3G45040	469
AT3G45050	249
AT3G45060	12
AT3G45070	0
AT3G45080	0
AT3G45090	2224
AT3G45093	11
AT3G45095	41
AT3G45100	687
AT3G45110	0
AT3G45120	0
AT3G45130	0
AT3G45140	10475
AT3G45150	0
AT3G45160	13
AT3G45170	0
AT3G45180	0
AT3G45190	2705
AT3G45200	0
AT3G45210	45
AT3G45220	0
AT3G45230	337
AT3G45240	1127
AT3G45243	0
AT3G45245	0
AT3G45248	0
AT3G45250	0
AT3G45252	0
AT3G45253	0
AT3G45256	0
AT3G45260	134
AT3G45270	0
AT3G45275	0
AT3G45280	0
AT3G45285	0
AT3G45290	108
AT3G45300	582
AT3G45310	882
AT3G45320	0
AT3G45330	0
AT3G45340	0
AT3G45350	0
AT3G45360	0
AT3G45370	0
AT3G45380	0
AT3G45390	14
AT3G45400	458
AT3G45410	16
AT3G45420	141
AT3G45430	43
AT3G45440	32
AT3G45443	296
AT3G45446	0
AT3G45450	0
AT3G45460	3
AT3G45470	0
AT3G45480	1
AT3G45490	0
AT3G45500	0
AT3G45510	0
AT3G45520	0
AT3G45525	0
AT3G45530	0
AT3G45540	1
AT3G45550	0
AT3G45555	0
AT3G45560	1
AT3G45570	0
AT3G45577	0
AT3G45580	0
AT3G45590	143
AT3G45600	209
AT3G45610	205
AT3G45620	725
AT3G45630	1235
AT3G45638	3
AT3G45640	2734
AT3G45645	0
AT3G45650	42
AT3G45660	2
AT3G45670	0
AT3G45673	0
AT3G45680	11
AT3G45690	0
AT3G45700	0
AT3G45710	0
AT3G45720	0
AT3G45730	0
AT3G45740	366
AT3G45750	371
AT3G45755	0
AT3G45760	0
AT3G45770	940
AT3G45775	0
AT3G45780	1023
AT3G45790	0
AT3G45800	0
AT3G45810	0
AT3G45820	0
AT3G45830	1625
AT3G45840	0
AT3G45850	1324
AT3G45851	0
AT3G45860	0
AT3G45870	12
AT3G45880	84
AT3G45890	568
AT3G45900	543
AT3G45910	0
AT3G45920	0
AT3G45930	3041
AT3G45935	0
AT3G45940	2
AT3G45950	0
AT3G45955	0
AT3G45960	1
AT3G45965	0
AT3G45970	72
AT3G45980	4961
AT3G45990	0
AT3G46000	1182
AT3G46010	3107
AT3G46020	285
AT3G46030	4808
AT3G46040	5029
AT3G46050	1
AT3G46060	2110
AT3G46070	1
AT3G46080	0
AT3G46086	0
AT3G46090	0
AT3G46100	766
AT3G46110	12
AT3G46120	0
AT3G46130	4
AT3G46140	0
AT3G46150	6
AT3G46160	0
AT3G46170	0
AT3G46180	503
AT3G46183	0
AT3G46186	0
AT3G46190	0
AT3G46200	290
AT3G46210	845
AT3G46220	934
AT3G46230	0
AT3G46240	0
AT3G46250	0
AT3G46260	0
AT3G46270	0
AT3G46280	0
AT3G46290	1098
AT3G46300	0
AT3G46310	0
AT3G46320	2795
AT3G46330	0
AT3G46340	0
AT3G46345	0
AT3G46350	0
AT3G46355	0
AT3G46360	0
AT3G46370	0
AT3G46375	0
AT3G46380	0
AT3G46382	0
AT3G46384	0
AT3G46385	83
AT3G46387	0
AT3G46390	0
AT3G46400	0
AT3G46410	0
AT3G46420	0
AT3G46430	1649
AT3G46440	1174
AT3G46450	629
AT3G46460	404
AT3G46470	0
AT3G46480	0
AT3G46482	0
AT3G46484	0
AT3G46487	0
AT3G46490	1
AT3G46500	0
AT3G46510	1030
AT3G46520	1
AT3G46530	1244
AT3G46540	561
AT3G46550	1313
AT3G46560	1565
AT3G46565	0
AT3G46570	0
AT3G46580	703
AT3G46585	0
AT3G46590	1034
AT3G46600	2638
AT3G46610	561
AT3G46613	0
AT3G46614	10
AT3G46616	5
AT3G46617	4
AT3G46620	6050
AT3G46630	368
AT3G46640	1427
AT3G46650	0
AT3G46658	27
AT3G46660	0
AT3G46666	0
AT3G46668	45
AT3G46670	0
AT3G46680	4
AT3G46690	0
AT3G46700	0
AT3G46710	0
AT3G46720	0
AT3G46730	0
AT3G46735	0
AT3G46740	5341
AT3G46750	0
AT3G46760	2
AT3G46770	1501
AT3G46780	768
AT3G46790	605
AT3G46800	0
AT3G46810	0
AT3G46820	525
AT3G46830	972
AT3G46840	0
AT3G46845	225
AT3G46850	0
AT3G46860	0
AT3G46870	312
AT3G46875	0
AT3G46880	0
AT3G46890	2
AT3G46900	1
AT3G46910	1
AT3G46911	2
AT3G46920	669
AT3G46930	197
AT3G46940	1249
AT3G46950	345
AT3G46960	1513
AT3G46970	4324
AT3G46980	473
AT3G46990	199
AT3G47000	924
AT3G47010	271
AT3G47020	0
AT3G47021	0
AT3G47030	1
AT3G47040	0
AT3G47050	0
AT3G47060	948
AT3G47070	604
AT3G47080	672
AT3G47090	1
AT3G47100	4
AT3G47110	60
AT3G47120	600
AT3G47130	0
AT3G47140	0
AT3G47150	0
AT3G47160	701
AT3G47165	0
AT3G47170	0
AT3G47180	5
AT3G47190	0
AT3G47200	10
AT3G47210	12
AT3G47220	5
AT3G47230	0
AT3G47240	0
AT3G47250	26
AT3G47260	0
AT3G47270	0
AT3G47280	0
AT3G47290	952
AT3G47295	42
AT3G47300	344
AT3G47310	0
AT3G47320	0
AT3G47330	0
AT3G47340	1003
AT3G47341	0
AT3G47342	30
AT3G47347	84
AT3G47348	274
AT3G47350	6502
AT3G47360	119
AT3G47370	3120
AT3G47380	3
AT3G47390	665
AT3G47400	11
AT3G47410	0
AT3G47420	472
AT3G47430	36
AT3G47440	0
AT3G47450	611
AT3G47460	2304
AT3G47470	6650
AT3G47480	0
AT3G47490	520
AT3G47500	198
AT3G47510	10
AT3G47520	2354
AT3G47530	194
AT3G47540	6
AT3G47550	777
AT3G47560	111
AT3G47570	41
AT3G47580	8
AT3G47590	430
AT3G47600	877
AT3G47610	777
AT3G47620	1375
AT3G47630	357
AT3G47640	229
AT3G47650	1081
AT3G47660	7
AT3G47670	173
AT3G47675	171
AT3G47680	828
AT3G47690	755
AT3G47700	301
AT3G47710	1
AT3G47720	0
AT3G47730	678
AT3G47740	1
AT3G47750	10
AT3G47760	0
AT3G47770	0
AT3G47780	36
AT3G47790	0
AT3G47800	1858
AT3G47810	1079
AT3G47820	239
AT3G47830	105
AT3G47833	476
AT3G47836	636
AT3G47840	84
AT3G47850	792
AT3G47860	1125
AT3G47870	0
AT3G47875	23
AT3G47890	1705
AT3G47910	2810
AT3G47920	0
AT3G47930	933
AT3G47940	596
AT3G47950	494
AT3G47960	493
AT3G47965	13
AT3G47980	1
AT3G47990	847
AT3G48000	1711
AT3G48010	0
AT3G48020	2
AT3G48030	546
AT3G48040	427
AT3G48050	2746
AT3G48057	0
AT3G48058	0
AT3G48060	1203
AT3G48070	416
AT3G48080	4
AT3G48090	929
AT3G48100	83
AT3G48110	1180
AT3G48115	427
AT3G48120	392
AT3G48130	0
AT3G48131	0
AT3G48140	3896
AT3G48150	681
AT3G48160	490
AT3G48170	1763
AT3G48180	22
AT3G48185	309
AT3G48187	366
AT3G48190	1720
AT3G48195	648
AT3G48200	667
AT3G48201	0
AT3G48205	0
AT3G48208	0
AT3G48209	0
AT3G48210	1336
AT3G48220	0
AT3G48230	5
AT3G48231	0
AT3G48235	9
AT3G48240	41
AT3G48250	628
AT3G48260	14
AT3G48270	0
AT3G48275	0
AT3G48280	4
AT3G48290	0
AT3G48298	0
AT3G48300	0
AT3G48310	0
AT3G48320	4
AT3G48330	601
AT3G48340	0
AT3G48343	0
AT3G48344	0
AT3G48346	0
AT3G48350	55
AT3G48360	39
AT3G48370	0
AT3G48380	1023
AT3G48390	28
AT3G48400	0
AT3G48410	1140
AT3G48420	232
AT3G48425	621
AT3G48430	2288
AT3G48440	926
AT3G48450	1
AT3G48460	97
AT3G48470	306
AT3G48475	0
AT3G48480	264
AT3G48490	421
AT3G48500	1677
AT3G48510	1
AT3G48515	0
AT3G48520	1
AT3G48523	0
AT3G48526	0
AT3G48530	879
AT3G48540	297
AT3G48550	91
AT3G48560	7129
AT3G48570	295
AT3G48580	9
AT3G48590	428
AT3G48600	122
AT3G48610	471
AT3G48620	0
AT3G48630	0
AT3G48640	1
AT3G48650	7
AT3G48660	73
AT3G48670	3084
AT3G48675	0
AT3G48680	1211
AT3G48690	387
AT3G48700	37
AT3G48710	2689
AT3G48720	3
AT3G48730	1337
AT3G48740	14
AT3G48745	0
AT3G48750	1649
AT3G48760	1117
AT3G48770	191
AT3G48780	1387
AT3G48790	1
AT3G48800	273
AT3G48810	359
AT3G48820	743
AT3G48830	197
AT3G48835	17
AT3G48840	1
AT3G48850	0
AT3G48860	864
AT3G48870	6759
AT3G48880	416
AT3G48890	1384
AT3G48900	375
AT3G48920	4
AT3G48930	15801
AT3G48940	0
AT3G48950	0
AT3G48960	0
AT3G48970	28
AT3G48980	921
AT3G48990	283
AT3G49000	622
AT3G49010	14859
AT3G49020	0
AT3G49030	0
AT3G49040	0
AT3G49045	0
AT3G49050	532
AT3G49055	4
AT3G49060	723
AT3G49070	0
AT3G49080	1682
AT3G49100	470
AT3G49110	3
AT3G49115	0
AT3G49120	128
AT3G49130	0
AT3G49140	1177
AT3G49142	149
AT3G49150	0
AT3G49155	8
AT3G49160	451
AT3G49162	0
AT3G49170	411
AT3G49180	510
AT3G49190	5
AT3G49200	0
AT3G49210	23
AT3G49220	2082
AT3G49230	0
AT3G49240	0
AT3G49250	950
AT3G49260	156
AT3G49270	191
AT3G49280	0
AT3G49290	434
AT3G49300	0
AT3G49305	0
AT3G49307	0
AT3G49310	749
AT3G49320	236
AT3G49330	0
AT3G49340	0
AT3G49350	553
AT3G49360	292
AT3G49370	103
AT3G49380	0
AT3G49390	1045
AT3G49400	493
AT3G49410	78
AT3G49420	164
AT3G49430	3834
AT3G49440	0
AT3G49450	0
AT3G49460	0
AT3G49470	2266
AT3G49480	3
AT3G49490	1946
AT3G49500	1354
AT3G49510	66
AT3G49520	0
AT3G49530	4387
AT3G49540	2
AT3G49550	432
AT3G49551	14
AT3G49560	1581
AT3G49570	160
AT3G49580	24
AT3G49590	860
AT3G49600	1797
AT3G49601	3299
AT3G49610	0
AT3G49620	0
AT3G49630	0
AT3G49640	418
AT3G49645	224
AT3G49650	442
AT3G49660	407
AT3G49668	0
AT3G49670	2351
AT3G49680	1992
AT3G49690	17
AT3G49700	0
AT3G49710	264
AT3G49720	2749
AT3G49725	577
AT3G49730	418
AT3G49740	0
AT3G49744	1
AT3G49750	267
AT3G49760	0
AT3G49765	0
AT3G49770	0
AT3G49780	4
AT3G49790	146
AT3G49796	0
AT3G49800	706
AT3G49810	1234
AT3G49820	2
AT3G49830	23
AT3G49832	2
AT3G49840	380
AT3G49845	0
AT3G49850	550
AT3G49860	1
AT3G49870	1169
AT3G49880	575
AT3G49890	352
AT3G49900	591
AT3G49910	22018
AT3G49920	186
AT3G49925	0
AT3G49930	0
AT3G49940	194
AT3G49950	6
AT3G49960	0
AT3G49970	0
AT3G49980	0
AT3G49990	1777
AT3G50000	1994
AT3G50010	1
AT3G50020	0
AT3G50030	0
AT3G50040	195
AT3G50050	422
AT3G50060	3901
AT3G50070	5574
AT3G50080	628
AT3G50090	0
AT3G50100	415
AT3G50110	256
AT3G50120	1
AT3G50123	0
AT3G50130	0
AT3G50140	0
AT3G50150	0
AT3G50160	0
AT3G50170	87
AT3G50180	0
AT3G50190	0
AT3G50200	0
AT3G50210	551
AT3G50220	3
AT3G50230	162
AT3G50240	2190
AT3G50250	0
AT3G50260	5
AT3G50270	70
AT3G50280	110
AT3G50290	1
AT3G50295	0
AT3G50300	0
AT3G50301	0
AT3G50310	32
AT3G50320	0
AT3G50330	939
AT3G50340	690
AT3G50350	5
AT3G50360	1902
AT3G50370	7342
AT3G50373	1
AT3G50376	0
AT3G50380	1670
AT3G50390	0
AT3G50400	2
AT3G50410	355
AT3G50420	144
AT3G50430	384
AT3G50440	22
AT3G50450	0
AT3G50460	0
AT3G50470	5
AT3G50480	8
AT3G50490	0
AT3G50500	2047
AT3G50505	0
AT3G50510	1
AT3G50520	526
AT3G50530	2259
AT3G50540	0
AT3G50550	713
AT3G50560	7
AT3G50570	10
AT3G50580	9
AT3G50590	3283
AT3G50610	0
AT3G50620	466
AT3G50625	0
AT3G50630	612
AT3G50640	0
AT3G50650	118
AT3G50660	689
AT3G50665	0
AT3G50670	2855
AT3G50680	0
AT3G50685	102
AT3G50690	2760
AT3G50700	341
AT3G50710	0
AT3G50720	0
AT3G50730	0
AT3G50740	2
AT3G50750	74
AT3G50755	0
AT3G50760	7
AT3G50770	2
AT3G50780	1440
AT3G50790	464
AT3G50800	284
AT3G50808	0
AT3G50810	60
AT3G50820	256
AT3G50825	45
AT3G50830	668
AT3G50835	0
AT3G50840	2
AT3G50845	154
AT3G50850	40
AT3G50860	421
AT3G50870	490
AT3G50880	1011
AT3G50890	878
AT3G50895	0
AT3G50900	14
AT3G50910	583
AT3G50920	455
AT3G50925	0
AT3G50930	1049
AT3G50940	2
AT3G50950	448
AT3G50960	327
AT3G50970	30
AT3G50980	5
AT3G50990	3
AT3G51000	233
AT3G51010	1333
AT3G51020	0
AT3G51030	60
AT3G51040	287
AT3G51050	1694
AT3G51060	228
AT3G51070	0
AT3G51075	14
AT3G51080	753
AT3G51090	304
AT3G51100	548
AT3G51110	551
AT3G51120	1215
AT3G51130	650
AT3G51135	0
AT3G51140	980
AT3G51150	1336
AT3G51160	1364
AT3G51171	0
AT3G51180	87
AT3G51190	1
AT3G51200	0
AT3G51210	0
AT3G51220	0
AT3G51230	314
AT3G51238	0
AT3G51240	12
AT3G51250	1226
AT3G51260	2819
AT3G51265	0
AT3G51270	2082
AT3G51280	2339
AT3G51290	2098
AT3G51300	51
AT3G51310	2034
AT3G51320	353
AT3G51325	0
AT3G51330	49
AT3G51340	72
AT3G51350	67
AT3G51360	0
AT3G51370	2499
AT3G51375	2
AT3G51380	110
AT3G51390	351
AT3G51400	2
AT3G51410	5
AT3G51420	130
AT3G51430	225
AT3G51440	82
AT3G51450	667
AT3G51460	1412
AT3G51470	176
AT3G51478	36
AT3G51480	297
AT3G51490	65
AT3G51500	628
AT3G51510	518
AT3G51520	319
AT3G51530	364
AT3G51540	0
AT3G51550	6790
AT3G51560	2
AT3G51570	1
AT3G51580	275
AT3G51590	17
AT3G51600	1205
AT3G51610	671
AT3G51620	1299
AT3G51630	1092
AT3G51640	997
AT3G51642	0
AT3G51644	0
AT3G51650	786
AT3G51660	35
AT3G51670	5128
AT3G51680	2
AT3G51690	0
AT3G51700	0
AT3G51710	7
AT3G51720	2871
AT3G51730	1056
AT3G51740	3659
AT3G51750	45
AT3G51760	0
AT3G51770	1049
AT3G51780	902
AT3G51790	191
AT3G51800	5390
AT3G51810	14
AT3G51820	879
AT3G51830	578
AT3G51840	2118
AT3G51850	3609
AT3G51860	439
AT3G51870	265
AT3G51880	1912
AT3G51890	113
AT3G51895	1440
AT3G51910	1
AT3G51920	127
AT3G51930	296
AT3G51940	300
AT3G51950	6841
AT3G51960	13
AT3G51970	3
AT3G51980	1440
AT3G51990	179
AT3G52000	6
AT3G52003	0
AT3G52010	3
AT3G52020	0
AT3G52030	816
AT3G52040	98
AT3G52050	657
AT3G52055	1
AT3G52060	1614
AT3G52070	0
AT3G52072	73
AT3G52075	0
AT3G52080	0
AT3G52090	2311
AT3G52100	1145
AT3G52105	52
AT3G52110	1158
AT3G52115	254
AT3G52120	975
AT3G52130	0
AT3G52140	4438
AT3G52150	1982
AT3G52155	313
AT3G52160	11
AT3G52170	1121
AT3G52180	1218
AT3G52190	757
AT3G52200	1640
AT3G52210	326
AT3G52220	1141
AT3G52230	1334
AT3G52240	810
AT3G52250	2297
AT3G52260	283
AT3G52270	80
AT3G52280	563
AT3G52285	0
AT3G52290	597
AT3G52300	6590
AT3G52310	4
AT3G52320	0
AT3G52330	0
AT3G52340	196
AT3G52345	0
AT3G52350	0
AT3G52360	189
AT3G52370	151
AT3G52380	1648
AT3G52390	225
AT3G52400	131
AT3G52410	0
AT3G52420	227
AT3G52430	110
AT3G52440	1
AT3G52450	2
AT3G52460	7
AT3G52470	706
AT3G52480	60
AT3G52490	189
AT3G52500	1208
AT3G52510	11
AT3G52520	14
AT3G52525	198
AT3G52526	5
AT3G52527	0
AT3G52530	11
AT3G52535	19
AT3G52540	204
AT3G52550	10
AT3G52560	2335
AT3G52561	0
AT3G52565	1
AT3G52570	324
AT3G52580	4111
AT3G52590	15605
AT3G52600	1
AT3G52605	1
AT3G52610	373
AT3G52620	0
AT3G52630	1138
AT3G52640	1768
AT3G52660	1467
AT3G52670	47
AT3G52680	351
AT3G52690	0
AT3G52700	0
AT3G52705	0
AT3G52710	105
AT3G52720	2
AT3G52730	2337
AT3G52740	9
AT3G52742	0
AT3G52748	0
AT3G52750	865
AT3G52760	285
AT3G52765	0
AT3G52770	406
AT3G52780	1
AT3G52790	0
AT3G52800	2348
AT3G52810	0
AT3G52820	2
AT3G52830	0
AT3G52840	118
AT3G52850	2871
AT3G52860	237
AT3G52870	1628
AT3G52880	3828
AT3G52890	2378
AT3G52900	177
AT3G52905	307
AT3G52910	610
AT3G52920	3309
AT3G52930	8760
AT3G52940	758
AT3G52941	0
AT3G52950	656
AT3G52955	0
AT3G52957	0
AT3G52960	2616
AT3G52970	0
AT3G52980	0
AT3G52990	4490
AT3G53000	322
AT3G53010	55
AT3G53015	0
AT3G53016	0
AT3G53020	17260
AT3G53030	623
AT3G53040	7
AT3G53050	0
AT3G53060	0
AT3G53065	0
AT3G53070	0
AT3G53075	0
AT3G53080	0
AT3G53090	463
AT3G53100	108
AT3G53110	2464
AT3G53120	505
AT3G53130	491
AT3G53140	0
AT3G53150	0
AT3G53160	43
AT3G53170	88
AT3G53180	734
AT3G53190	6663
AT3G53200	0
AT3G53210	89
AT3G53220	138
AT3G53230	62
AT3G53232	12
AT3G53235	9
AT3G53240	578
AT3G53250	2
AT3G53260	833
AT3G53270	625
AT3G53280	28
AT3G53290	0
AT3G53294	0
AT3G53300	0
AT3G53305	0
AT3G53310	2031
AT3G53320	775
AT3G53330	0
AT3G53340	870
AT3G53342	0
AT3G53350	353
AT3G53360	261
AT3G53365	13
AT3G53370	438
AT3G53380	1603
AT3G53390	894
AT3G53400	1920
AT3G53403	3
AT3G53410	214
AT3G53420	788
AT3G53430	9145
AT3G53440	387
AT3G53450	134
AT3G53460	12539
AT3G53470	253
AT3G53480	30
AT3G53490	82
AT3G53500	3502
AT3G53510	322
AT3G53520	1771
AT3G53530	95
AT3G53540	1982
AT3G53550	0
AT3G53560	743
AT3G53570	476
AT3G53580	2093
AT3G53590	0
AT3G53600	0
AT3G53610	1404
AT3G53611	0
AT3G53620	793
AT3G53630	1045
AT3G53640	6
AT3G53650	1184
AT3G53670	1588
AT3G53680	1000
AT3G53690	24
AT3G53700	621
AT3G53710	1891
AT3G53720	6
AT3G53730	8269
AT3G53740	10395
AT3G53750	2214
AT3G53760	1238
AT3G53770	0
AT3G53775	0
AT3G53780	227
AT3G53790	0
AT3G53800	802
AT3G53810	191
AT3G53820	0
AT3G53830	129
AT3G53840	35
AT3G53850	938
AT3G53860	266
AT3G53870	12085
AT3G53880	447
AT3G53890	8834
AT3G53900	794
AT3G53910	0
AT3G53920	648
AT3G53930	505
AT3G53940	639
AT3G53950	390
AT3G53960	98
AT3G53965	0
AT3G53970	723
AT3G53980	5
AT3G53990	2222
AT3G54000	1051
AT3G54010	1847
AT3G54020	551
AT3G54030	631
AT3G54040	11
AT3G54050	291
AT3G54060	214
AT3G54065	0
AT3G54070	0
AT3G54080	1893
AT3G54085	77
AT3G54090	889
AT3G54100	346
AT3G54110	1409
AT3G54120	6
AT3G54130	138
AT3G54140	40
AT3G54150	0
AT3G54160	41
AT3G54170	975
AT3G54180	1351
AT3G54190	2196
AT3G54200	303
AT3G54210	1723
AT3G54220	1389
AT3G54230	1997
AT3G54240	1
AT3G54250	1127
AT3G54260	784
AT3G54270	173
AT3G54280	2276
AT3G54290	799
AT3G54300	668
AT3G54310	2
AT3G54320	353
AT3G54340	101
AT3G54350	2011
AT3G54360	1026
AT3G54363	35
AT3G54366	515
AT3G54380	415
AT3G54390	409
AT3G54400	4319
AT3G54410	162
AT3G54420	8
AT3G54430	0
AT3G54440	2412
AT3G54450	0
AT3G54460	1280
AT3G54470	2113
AT3G54480	1185
AT3G54490	56
AT3G54500	609
AT3G54510	0
AT3G54520	0
AT3G54530	0
AT3G54540	2109
AT3G54550	0
AT3G54560	5281
AT3G54570	3
AT3G54580	0
AT3G54590	0
AT3G54600	82
AT3G54610	755
AT3G54620	909
AT3G54625	5
AT3G54630	0
AT3G54640	1136
AT3G54650	1997
AT3G54660	1880
AT3G54670	4318
AT3G54680	693
AT3G54690	707
AT3G54700	0
AT3G54710	582
AT3G54720	2759
AT3G54730	1
AT3G54740	643
AT3G54750	1974
AT3G54760	5993
AT3G54770	11
AT3G54780	71
AT3G54790	1437
AT3G54800	0
AT3G54810	1514
AT3G54820	2354
AT3G54823	0
AT3G54826	1137
AT3G54830	13
AT3G54840	1321
AT3G54850	664
AT3G54860	829
AT3G54870	159
AT3G54880	316
AT3G54890	4472
AT3G54900	273
AT3G54910	395
AT3G54920	4021
AT3G54925	0
AT3G54930	225
AT3G54940	1
AT3G54950	284
AT3G54960	857
AT3G54970	512
AT3G54980	555
AT3G54990	8
AT3G55000	1385
AT3G55005	868
AT3G55010	1699
AT3G55020	2650
AT3G55030	484
AT3G55040	341
AT3G55050	707
AT3G55060	618
AT3G55070	530
AT3G55080	311
AT3G55090	279
AT3G55100	0
AT3G55110	711
AT3G55120	711
AT3G55130	326
AT3G55140	560
AT3G55150	0
AT3G55160	1454
AT3G55170	1198
AT3G55180	0
AT3G55190	0
AT3G55200	413
AT3G55210	4
AT3G55220	489
AT3G55230	0
AT3G55240	2
AT3G55250	417
AT3G55252	0
AT3G55254	0
AT3G55258	0
AT3G55260	1227
AT3G55270	1884
AT3G55280	4391
AT3G55290	20
AT3G55300	0
AT3G55310	0
AT3G55320	925
AT3G55330	796
AT3G55340	954
AT3G55350	385
AT3G55360	2714
AT3G55370	162
AT3G55380	1437
AT3G55390	165
AT3G55400	1739
AT3G55410	4029
AT3G55420	347
AT3G55430	4266
AT3G55440	5979
AT3G55450	1258
AT3G55460	3288
AT3G55470	187
AT3G55480	1602
AT3G55485	3
AT3G55490	181
AT3G55500	18
AT3G55510	1059
AT3G55512	0
AT3G55513	0
AT3G55515	3
AT3G55520	664
AT3G55530	381
AT3G55540	0
AT3G55550	0
AT3G55560	565
AT3G55566	0
AT3G55570	1
AT3G55580	72
AT3G55590	0
AT3G55600	222
AT3G55605	783
AT3G55610	1128
AT3G55620	2221
AT3G55630	33
AT3G55640	189
AT3G55646	4
AT3G55650	0
AT3G55660	1598
AT3G55665	0
AT3G55670	0
AT3G55672	0
AT3G55677	0
AT3G55680	0
AT3G55690	163
AT3G55700	5
AT3G55710	124
AT3G55720	0
AT3G55730	201
AT3G55734	0
AT3G55735	0
AT3G55740	155
AT3G55750	8576
AT3G55760	1969
AT3G55770	3471
AT3G55780	7
AT3G55790	0
AT3G55795	0
AT3G55800	1966
AT3G55810	0
AT3G55820	72
AT3G55830	711
AT3G55840	6
AT3G55850	594
AT3G55860	0
AT3G55870	0
AT3G55880	30
AT3G55890	4
AT3G55900	0
AT3G55910	2
AT3G55920	538
AT3G55930	1
AT3G55935	0
AT3G55940	10
AT3G55950	35
AT3G55960	555
AT3G55970	6
AT3G55980	17050
AT3G55990	5
AT3G56000	7
AT3G56010	357
AT3G56020	3728
AT3G56030	142
AT3G56040	1009
AT3G56050	1535
AT3G56060	1
AT3G56070	2984
AT3G56080	13
AT3G56085	0
AT3G56090	2820
AT3G56100	1502
AT3G56110	1286
AT3G56120	1053
AT3G56130	1995
AT3G56140	789
AT3G56150	8614
AT3G56160	903
AT3G56170	26
AT3G56180	0
AT3G56190	2565
AT3G56200	137
AT3G56210	629
AT3G56220	395
AT3G56230	0
AT3G56240	28
AT3G56250	126
AT3G56260	36
AT3G56270	358
AT3G56275	5
AT3G56277	0
AT3G56280	0
AT3G56290	19
AT3G56300	236
AT3G56310	1576
AT3G56320	418
AT3G56330	226
AT3G56340	6642
AT3G56350	3
AT3G56360	746
AT3G56370	7903
AT3G56380	0
AT3G56390	0
AT3G56400	1979
AT3G56408	39
AT3G56410	0
AT3G56420	1
AT3G56430	634
AT3G56440	93
AT3G56450	156
AT3G56460	1043
AT3G56470	52
AT3G56480	1054
AT3G56490	1810
AT3G56500	0
AT3G56510	802
AT3G56520	0
AT3G56530	0
AT3G56540	0
AT3G56550	71
AT3G56560	0
AT3G56570	164
AT3G56580	870
AT3G56590	1453
AT3G56600	4
AT3G56610	0
AT3G56620	76
AT3G56630	51
AT3G56640	760
AT3G56650	292
AT3G56660	6
AT3G56670	0
AT3G56680	2378
AT3G56690	820
AT3G56700	0
AT3G56705	0
AT3G56710	580
AT3G56720	1769
AT3G56730	10
AT3G56740	449
AT3G56750	1195
AT3G56760	743
AT3G56770	130
AT3G56780	14
AT3G56790	13
AT3G56800	3220
AT3G56810	306
AT3G56820	251
AT3G56825	3
AT3G56830	140
AT3G56840	167
AT3G56850	956
AT3G56860	2881
AT3G56870	828
AT3G56880	15102
AT3G56890	6
AT3G56891	0
AT3G56900	607
AT3G56910	1158
AT3G56920	2
AT3G56930	215
AT3G56940	3431
AT3G56950	599
AT3G56960	319
AT3G56970	0
AT3G56980	0
AT3G56990	1348
AT3G57000	2031
AT3G57010	60
AT3G57020	8
AT3G57030	858
AT3G57040	163
AT3G57050	1356
AT3G57060	2361
AT3G57062	169
AT3G57070	1021
AT3G57072	0
AT3G57080	369
AT3G57090	517
AT3G57100	6
AT3G57110	7
AT3G57120	641
AT3G57130	2
AT3G57140	314
AT3G57150	8384
AT3G57157	0
AT3G57160	33
AT3G57170	1182
AT3G57180	479
AT3G57190	348
AT3G57200	55
AT3G57210	0
AT3G57220	791
AT3G57230	154
AT3G57240	0
AT3G57250	0
AT3G57260	9
AT3G57270	0
AT3G57280	463
AT3G57290	5619
AT3G57300	3357
AT3G57310	0
AT3G57320	325
AT3G57330	957
AT3G57340	757
AT3G57350	1144
AT3G57360	142
AT3G57370	4
AT3G57380	132
AT3G57390	336
AT3G57400	89
AT3G57410	1579
AT3G57420	708
AT3G57430	264
AT3G57440	52
AT3G57450	2232
AT3G57460	1
AT3G57465	0
AT3G57470	1811
AT3G57480	96
AT3G57490	783
AT3G57500	162
AT3G57510	15
AT3G57520	7232
AT3G57530	1939
AT3G57540	6
AT3G57550	2026
AT3G57560	973
AT3G57570	955
AT3G57580	272
AT3G57586	8
AT3G57587	0
AT3G57590	472
AT3G57600	28
AT3G57610	2235
AT3G57620	7
AT3G57630	338
AT3G57640	4
AT3G57645	0
AT3G57650	2234
AT3G57660	2776
AT3G57670	1164
AT3G57680	262
AT3G57690	5
AT3G57700	0
AT3G57710	366
AT3G57720	135
AT3G57730	0
AT3G57740	0
AT3G57750	158
AT3G57760	91
AT3G57765	0
AT3G57770	2
AT3G57780	47
AT3G57785	108
AT3G57787	0
AT3G57790	191
AT3G57800	1284
AT3G57810	343
AT3G57820	0
AT3G57830	926
AT3G57840	1
AT3G57850	0
AT3G57854	0
AT3G57860	687
AT3G57870	2490
AT3G57880	4122
AT3G57890	1926
AT3G57900	0
AT3G57910	317
AT3G57920	0
AT3G57930	1807
AT3G57940	1093
AT3G57950	1
AT3G57960	2
AT3G57965	187
AT3G57970	3
AT3G57980	499
AT3G57990	1102
AT3G58000	7
AT3G58010	182
AT3G58020	312
AT3G58030	2386
AT3G58035	0
AT3G58040	945
AT3G58050	1038
AT3G58060	1
AT3G58070	2
AT3G58090	298
AT3G58100	347
AT3G58110	2413
AT3G58120	515
AT3G58130	190
AT3G58140	791
AT3G58150	16
AT3G58160	366
AT3G58165	0
AT3G58170	607
AT3G58180	443
AT3G58190	0
AT3G58193	1
AT3G58196	0
AT3G58200	397
AT3G58210	0
AT3G58220	1593
AT3G58230	0
AT3G58240	0
AT3G58250	0
AT3G58260	0
AT3G58270	143
AT3G58280	0
AT3G58290	0
AT3G58300	0
AT3G58310	0
AT3G58320	0
AT3G58330	0
AT3G58340	1
AT3G58347	0
AT3G58350	8
AT3G58360	1
AT3G58370	0
AT3G58380	2
AT3G58390	1
AT3G58400	0
AT3G58410	0
AT3G58415	0
AT3G58420	0
AT3G58430	100
AT3G58440	0
AT3G58450	0
AT3G58460	961
AT3G58470	536
AT3G58480	0
AT3G58490	542
AT3G58500	4724
AT3G58510	3544
AT3G58520	276
AT3G58530	581
AT3G58540	14
AT3G58550	0
AT3G58560	2301
AT3G58570	2881
AT3G58580	1272
AT3G58585	0
AT3G58590	232
AT3G58600	482
AT3G58610	8944
AT3G58620	500
AT3G58630	355
AT3G58640	1275
AT3G58650	1228
AT3G58660	2997
AT3G58670	343
AT3G58680	4094
AT3G58690	651
AT3G58700	2095
AT3G58710	47
AT3G58720	17
AT3G58730	1831
AT3G58740	0
AT3G58750	1031
AT3G58760	534
AT3G58770	572
AT3G58780	1129
AT3G58790	338
AT3G58795	6
AT3G58800	416
AT3G58810	150
AT3G58820	281
AT3G58830	363
AT3G58840	1149
AT3G58850	407
AT3G58860	5
AT3G58865	176
AT3G58875	0
AT3G58877	0
AT3G58880	0
AT3G58890	0
AT3G58900	260
AT3G58910	0
AT3G58920	0
AT3G58930	667
AT3G58940	284
AT3G58950	10
AT3G58960	0
AT3G58970	710
AT3G58975	166
AT3G58980	119
AT3G58990	29
AT3G59000	197
AT3G59010	15
AT3G59020	3307
AT3G59030	33
AT3G59040	783
AT3G59050	622
AT3G59060	134
AT3G59068	8
AT3G59070	0
AT3G59080	430
AT3G59090	631
AT3G59100	1140
AT3G59110	1086
AT3G59120	0
AT3G59130	1
AT3G59140	874
AT3G59150	273
AT3G59160	0
AT3G59170	0
AT3G59180	0
AT3G59190	194
AT3G59200	288
AT3G59210	44
AT3G59220	509
AT3G59230	0
AT3G59240	0
AT3G59245	0
AT3G59250	0
AT3G59260	0
AT3G59270	14
AT3G59280	800
AT3G59290	479
AT3G59295	0
AT3G59300	540
AT3G59310	208
AT3G59320	155
AT3G59330	234
AT3G59340	2
AT3G59350	948
AT3G59360	730
AT3G59370	7
AT3G59380	1245
AT3G59390	320
AT3G59400	14
AT3G59410	608
AT3G59415	0
AT3G59420	2030
AT3G59430	414
AT3G59435	0
AT3G59440	0
AT3G59450	34
AT3G59455	0
AT3G59460	0
AT3G59470	391
AT3G59480	52
AT3G59490	192
AT3G59500	668
AT3G59510	10
AT3G59520	185
AT3G59530	137
AT3G59540	7586
AT3G59550	522
AT3G59570	370
AT3G59580	60
AT3G59590	0
AT3G59600	1498
AT3G59610	0
AT3G59620	0
AT3G59630	662
AT3G59640	248
AT3G59650	780
AT3G59660	593
AT3G59670	682
AT3G59680	141
AT3G59690	12
AT3G59695	0
AT3G59700	6
AT3G59710	2
AT3G59720	0
AT3G59730	0
AT3G59740	3
AT3G59750	35
AT3G59760	1744
AT3G59765	160
AT3G59770	2202
AT3G59780	871
AT3G59790	0
AT3G59800	309
AT3G59810	912
AT3G59820	2378
AT3G59830	12
AT3G59840	771
AT3G59845	1
AT3G59850	0
AT3G59860	0
AT3G59870	236
AT3G59880	11
AT3G59884	0
AT3G59890	1004
AT3G59900	11
AT3G59910	1612
AT3G59920	5207
AT3G59923	0
AT3G59926	0
AT3G59930	0
AT3G59940	1
AT3G59950	767
AT3G59960	1
AT3G59970	4081
AT3G59980	404
AT3G59990	2441
AT3G60000	5
AT3G60010	0
AT3G60020	2
AT3G60030	2386
AT3G60040	137
AT3G60050	457
AT3G60060	0
AT3G60070	234
AT3G60075	0
AT3G60080	199
AT3G60090	0
AT3G60100	0
AT3G60110	247
AT3G60120	0
AT3G60130	252
AT3G60140	0
AT3G60150	108
AT3G60160	866
AT3G60164	3
AT3G60170	5
AT3G60176	3
AT3G60180	121
AT3G60190	2989
AT3G60200	263
AT3G60210	1158
AT3G60220	201
AT3G60238	0
AT3G60240	6886
AT3G60245	19290
AT3G60250	1622
AT3G60260	673
AT3G60270	0
AT3G60280	0
AT3G60286	32
AT3G60290	74
AT3G60300	1263
AT3G60310	351
AT3G60320	1562
AT3G60328	0
AT3G60330	100
AT3G60340	1419
AT3G60350	1201
AT3G60360	479
AT3G60370	290
AT3G60380	1653
AT3G60390	775
AT3G60400	392
AT3G60410	652
AT3G60415	25
AT3G60420	4
AT3G60440	277
AT3G60450	647
AT3G60460	0
AT3G60470	0
AT3G60480	245
AT3G60490	4
AT3G60500	1129
AT3G60510	378
AT3G60520	34
AT3G60530	1537
AT3G60540	6
AT3G60550	21
AT3G60560	0
AT3G60565	0
AT3G60570	0
AT3G60580	13
AT3G60590	229
AT3G60600	3573
AT3G60610	1
AT3G60613	0
AT3G60620	462
AT3G60630	1625
AT3G60640	288
AT3G60650	0
AT3G60660	380
AT3G60670	228
AT3G60680	225
AT3G60690	135
AT3G60700	11
AT3G60710	0
AT3G60720	1
AT3G60730	17
AT3G60740	1583
AT3G60750	9520
AT3G60760	0
AT3G60770	10193
AT3G60780	2
AT3G60790	0
AT3G60800	989
AT3G60805	0
AT3G60810	448
AT3G60820	3926
AT3G60830	1623
AT3G60840	911
AT3G60850	858
AT3G60860	1988
AT3G60870	8
AT3G60880	602
AT3G60890	16
AT3G60900	949
AT3G60910	340
AT3G60920	0
AT3G60930	172
AT3G60935	1
AT3G60940	4
AT3G60950	0
AT3G60955	0
AT3G60957	0
AT3G60960	411
AT3G60961	1
AT3G60965	419
AT3G60966	1
AT3G60970	26
AT3G60972	5
AT3G60975	0
AT3G60980	373
AT3G60990	0
AT3G61010	1093
AT3G61020	305
AT3G61028	0
AT3G61030	0
AT3G61035	0
AT3G61040	0
AT3G61050	2875
AT3G61060	142
AT3G61070	859
AT3G61080	158
AT3G61090	75
AT3G61100	683
AT3G61105	0
AT3G61110	8591
AT3G61111	0
AT3G61113	17
AT3G61117	0
AT3G61118	0
AT3G61120	13
AT3G61130	2935
AT3G61140	2232
AT3G61150	1433
AT3G61160	61
AT3G61170	154
AT3G61172	0
AT3G61175	0
AT3G61177	0
AT3G61180	817
AT3G61182	0
AT3G61185	0
AT3G61190	526
AT3G61198	6
AT3G61200	226
AT3G61210	0
AT3G61220	85
AT3G61230	0
AT3G61240	3889
AT3G61250	1448
AT3G61260	1128
AT3G61270	1
AT3G61280	3
AT3G61290	0
AT3G61300	0
AT3G61310	4852
AT3G61320	345
AT3G61330	2
AT3G61340	0
AT3G61350	307
AT3G61360	268
AT3G61370	335
AT3G61380	130
AT3G61390	0
AT3G61400	0
AT3G61410	23
AT3G61415	410
AT3G61420	420
AT3G61430	2471
AT3G61440	2760
AT3G61450	9
AT3G61460	788
AT3G61470	1464
AT3G61480	687
AT3G61490	1533
AT3G61500	0
AT3G61510	0
AT3G61520	260
AT3G61530	294
AT3G61540	307
AT3G61545	0
AT3G61550	441
AT3G61560	176
AT3G61570	348
AT3G61571	0
AT3G61580	3673
AT3G61590	373
AT3G61600	2707
AT3G61610	971
AT3G61620	633
AT3G61630	253
AT3G61640	1843
AT3G61650	1552
AT3G61660	1
AT3G61670	1792
AT3G61680	99
AT3G61690	2256
AT3G61700	2001
AT3G61710	789
AT3G61715	0
AT3G61720	0
AT3G61721	0
AT3G61723	0
AT3G61730	7
AT3G61740	756
AT3G61750	68
AT3G61755	0
AT3G61760	133
AT3G61770	557
AT3G61780	1111
AT3G61790	483
AT3G61800	749
AT3G61810	0
AT3G61820	2620
AT3G61825	0
AT3G61826	0
AT3G61829	1
AT3G61830	4207
AT3G61840	33
AT3G61850	233
AT3G61860	1708
AT3G61870	797
AT3G61880	0
AT3G61890	121
AT3G61897	0
AT3G61898	168
AT3G61900	15
AT3G61910	1
AT3G61920	29
AT3G61930	0
AT3G61940	1
AT3G61950	301
AT3G61960	939
AT3G61962	0
AT3G61970	174
AT3G61980	418
AT3G61990	62
AT3G62000	293
AT3G62010	2214
AT3G62020	3
AT3G62030	2126
AT3G62040	10
AT3G62050	159
AT3G62060	946
AT3G62070	108
AT3G62080	398
AT3G62090	24
AT3G62100	77
AT3G62110	1040
AT3G62120	3567
AT3G62130	2348
AT3G62140	556
AT3G62150	31
AT3G62160	2
AT3G62170	2
AT3G62180	0
AT3G62190	519
AT3G62200	771
AT3G62210	0
AT3G62220	342
AT3G62230	1
AT3G62240	1138
AT3G62245	0
AT3G62250	14099
AT3G62260	162
AT3G62270	117
AT3G62280	4
AT3G62285	0
AT3G62290	12819
AT3G62300	2605
AT3G62310	2479
AT3G62320	7
AT3G62330	1259
AT3G62340	0
AT3G62350	0
AT3G62360	5092
AT3G62370	584
AT3G62380	0
AT3G62390	368
AT3G62400	1134
AT3G62410	40
AT3G62420	3841
AT3G62430	127
AT3G62440	0
AT3G62450	372
AT3G62455	205
AT3G62460	491
AT3G62470	147
AT3G62475	0
AT3G62480	0
AT3G62490	2
AT3G62499	42
AT3G62500	167
AT3G62510	18
AT3G62520	0
AT3G62528	0
AT3G62529	0
AT3G62530	4804
AT3G62540	6
AT3G62550	52
AT3G62560	905
AT3G62570	1244
AT3G62580	1010
AT3G62590	236
AT3G62600	2643
AT3G62610	139
AT3G62615	0
AT3G62620	566
AT3G62630	3102
AT3G62640	1
AT3G62650	641
AT3G62660	594
AT3G62670	1
AT3G62680	0
AT3G62690	71
AT3G62695	0
AT3G62700	1659
AT3G62710	2
AT3G62720	2197
AT3G62725	3
AT3G62730	0
AT3G62735	0
AT3G62740	21
AT3G62750	225
AT3G62760	3
AT3G62770	656
AT3G62780	2
AT3G62790	1309
AT3G62800	550
AT3G62810	807
AT3G62820	655
AT3G62830	614
AT3G62840	4937
AT3G62850	0
AT3G62860	44
AT3G62870	15795
AT3G62880	174
AT3G62890	204
AT3G62900	2194
AT3G62910	368
AT3G62920	148
AT3G62930	6
AT3G62940	1226
AT3G62950	6
AT3G62960	0
AT3G62970	463
AT3G62980	4360
AT3G62990	0
AT3G63000	954
AT3G63003	0
AT3G63006	0
AT3G63010	476
AT3G63020	5
AT3G63030	1233
AT3G63040	0
AT3G63050	4
AT3G63052	13
AT3G63060	53
AT3G63070	2301
AT3G63080	362
AT3G63088	1
AT3G63090	542
AT3G63093	5
AT3G63095	0
AT3G63110	2
AT3G63120	556
AT3G63130	2485
AT3G63140	265
AT3G63150	951
AT3G63160	851
AT3G63170	401
AT3G63180	1698
AT3G63190	741
AT3G63200	947
AT3G63210	600
AT3G63215	0
AT3G63220	222
AT3G63230	0
AT3G63240	1582
AT3G63250	2222
AT3G63255	0
AT3G63260	952
AT3G63270	520
AT3G63280	103
AT3G63290	466
AT3G63300	3118
AT3G63310	623
AT3G63320	3
AT3G63340	1151
AT3G63350	0
AT3G63360	0
AT3G63370	341
AT3G63375	7
AT3G63380	52
AT3G63390	554
AT3G63400	1878
AT3G63410	4060
AT3G63420	413
AT3G63430	1137
AT3G63440	4
AT3G63445	102
AT3G63450	1579
AT3G63460	5535
AT3G63470	33
AT3G63480	248
AT3G63490	2808
AT3G63500	2549
AT3G63510	396
AT3G63520	1513
AT3G63530	914
AT3G63540	620
AT3G66652	709
AT3G66654	713
AT3G66656	0
AT3G66658	908
AT4G00005	0
AT4G00020	1052
AT4G00026	1027
AT4G00030	353
AT4G00040	376
AT4G00050	0
AT4G00060	1311
AT4G00070	2
AT4G00080	0
AT4G00085	0
AT4G00090	704
AT4G00100	9056
AT4G00110	326
AT4G00114	1
AT4G00120	1
AT4G00130	0
AT4G00140	6
AT4G00150	223
AT4G00155	0
AT4G00160	1
AT4G00163	0
AT4G00165	1
AT4G00170	860
AT4G00180	1463
AT4G00190	0
AT4G00200	1202
AT4G00210	14
AT4G00220	0
AT4G00225	0
AT4G00230	221
AT4G00231	632
AT4G00232	0
AT4G00234	0
AT4G00236	0
AT4G00238	2661
AT4G00240	59
AT4G00250	26
AT4G00260	1
AT4G00270	2013
AT4G00280	0
AT4G00290	300
AT4G00295	3
AT4G00300	1246
AT4G00305	3
AT4G00310	618
AT4G00315	0
AT4G00320	0
AT4G00330	47
AT4G00335	221
AT4G00340	1962
AT4G00342	0
AT4G00350	0
AT4G00355	663
AT4G00356	0
AT4G00360	37
AT4G00370	1480
AT4G00380	1397
AT4G00390	50
AT4G00400	839
AT4G00413	0
AT4G00416	0
AT4G00420	494
AT4G00430	6561
AT4G00440	766
AT4G00450	3137
AT4G00460	481
AT4G00467	1
AT4G00480	114
AT4G00490	1298
AT4G00500	437
AT4G00520	329
AT4G00525	133
AT4G00530	188
AT4G00540	2
AT4G00550	392
AT4G00560	983
AT4G00570	3098
AT4G00580	0
AT4G00585	1322
AT4G00590	244
AT4G00600	0
AT4G00610	0
AT4G00620	817
AT4G00630	2152
AT4G00650	255
AT4G00651	2
AT4G00660	1902
AT4G00670	0
AT4G00680	0
AT4G00690	132
AT4G00695	16
AT4G00700	17
AT4G00710	1931
AT4G00720	2498
AT4G00730	1257
AT4G00740	1963
AT4G00750	16
AT4G00752	751
AT4G00753	0
AT4G00755	560
AT4G00760	338
AT4G00770	4
AT4G00780	8
AT4G00800	1803
AT4G00810	4005
AT4G00820	2940
AT4G00830	3571
AT4G00840	468
AT4G00850	303
AT4G00860	1525
AT4G00870	1882
AT4G00872	0
AT4G00880	2
AT4G00883	0
AT4G00885	0
AT4G00889	0
AT4G00890	6
AT4G00891	0
AT4G00893	15
AT4G00895	833
AT4G00900	1830
AT4G00905	0
AT4G00910	9
AT4G00920	1
AT4G00925	0
AT4G00930	608
AT4G00940	27
AT4G00950	88
AT4G00953	0
AT4G00955	5
AT4G00960	3
AT4G00970	0
AT4G00975	1
AT4G00980	176
AT4G00985	2
AT4G00990	1802
AT4G01000	2885
AT4G01010	1
AT4G01020	659
AT4G01023	16
AT4G01026	110
AT4G01030	115
AT4G01037	654
AT4G01040	828
AT4G01050	2391
AT4G01060	18
AT4G01070	444
AT4G01080	1077
AT4G01090	841
AT4G01100	3769
AT4G01110	3
AT4G01120	588
AT4G01130	355
AT4G01140	7
AT4G01150	2783
AT4G01160	0
AT4G01170	0
AT4G01180	4
AT4G01190	6
AT4G01200	90
AT4G01210	1745
AT4G01220	445
AT4G01230	20
AT4G01240	0
AT4G01245	0
AT4G01250	418
AT4G01260	0
AT4G01265	0
AT4G01270	330
AT4G01280	279
AT4G01290	3547
AT4G01310	1850
AT4G01320	2237
AT4G01330	1042
AT4G01335	0
AT4G01340	0
AT4G01350	0
AT4G01355	0
AT4G01360	9
AT4G01370	1427
AT4G01380	0
AT4G01390	2
AT4G01395	1574
AT4G01400	218
AT4G01410	739
AT4G01420	0
AT4G01430	3
AT4G01435	0
AT4G01440	31
AT4G01450	34
AT4G01455	0
AT4G01460	301
AT4G01470	0
AT4G01480	14
AT4G01490	14
AT4G01500	105
AT4G01505	1
AT4G01510	360
AT4G01515	0
AT4G01516	0
AT4G01520	0
AT4G01525	237
AT4G01530	0
AT4G01533	0
AT4G01535	0
AT4G01540	18
AT4G01550	172
AT4G01560	2114
AT4G01570	653
AT4G01575	0
AT4G01580	698
AT4G01590	1136
AT4G01593	149
AT4G01595	1
AT4G01600	3
AT4G01610	2690
AT4G01630	0
AT4G01640	0
AT4G01650	157
AT4G01660	775
AT4G01670	1
AT4G01671	0
AT4G01680	128
AT4G01690	1009
AT4G01700	13
AT4G01703	0
AT4G01710	314
AT4G01720	3
AT4G01730	1327
AT4G01735	0
AT4G01740	73
AT4G01750	1
AT4G01760	0
AT4G01770	0
AT4G01780	0
AT4G01790	165
AT4G01800	1961
AT4G01810	1635
AT4G01820	0
AT4G01830	0
AT4G01840	176
AT4G01850	3696
AT4G01860	1367
AT4G01865	1
AT4G01870	377
AT4G01880	478
AT4G01883	108
AT4G01890	0
AT4G01895	23
AT4G01897	453
AT4G01900	1081
AT4G01910	90
AT4G01915	28
AT4G01920	69
AT4G01925	0
AT4G01930	50
AT4G01935	126
AT4G01940	471
AT4G01950	156
AT4G01960	1155
AT4G01970	0
AT4G01975	8
AT4G01980	1
AT4G01985	8
AT4G01990	471
AT4G01995	154
AT4G02000	15
AT4G02005	208
AT4G02010	1132
AT4G02020	1930
AT4G02030	1012
AT4G02040	0
AT4G02050	232
AT4G02055	0
AT4G02060	5202
AT4G02070	2946
AT4G02075	83
AT4G02080	1487
AT4G02090	4
AT4G02100	1490
AT4G02110	1545
AT4G02120	833
AT4G02130	2381
AT4G02140	42
AT4G02150	2652
AT4G02160	0
AT4G02170	0
AT4G02180	0
AT4G02190	0
AT4G02195	179
AT4G02200	400
AT4G02210	356
AT4G02220	712
AT4G02230	5694
AT4G02235	0
AT4G02250	0
AT4G02260	813
AT4G02270	0
AT4G02280	33
AT4G02290	11848
AT4G02300	1
AT4G02310	0
AT4G02312	0
AT4G02314	0
AT4G02317	0
AT4G02320	0
AT4G02330	350
AT4G02340	1029
AT4G02350	1783
AT4G02360	131
AT4G02370	885
AT4G02380	73
AT4G02390	556
AT4G02400	2049
AT4G02405	185
AT4G02410	17
AT4G02420	3
AT4G02425	274
AT4G02430	458
AT4G02440	795
AT4G02450	8801
AT4G02460	921
AT4G02465	1
AT4G02480	6478
AT4G02482	64
AT4G02485	179
AT4G02487	0
AT4G02489	0
AT4G02490	0
AT4G02500	3018
AT4G02510	9203
AT4G02520	6
AT4G02530	814
AT4G02540	1068
AT4G02541	0
AT4G02550	377
AT4G02555	0
AT4G02560	1232
AT4G02570	7101
AT4G02580	3124
AT4G02590	1280
AT4G02600	766
AT4G02610	534
AT4G02620	1100
AT4G02630	406
AT4G02640	818
AT4G02650	1
AT4G02655	0
AT4G02660	467
AT4G02670	72
AT4G02680	2704
AT4G02690	18
AT4G02700	283
AT4G02710	1202
AT4G02715	3073
AT4G02720	0
AT4G02725	238
AT4G02730	219
AT4G02733	1
AT4G02735	0
AT4G02740	699
AT4G02750	236
AT4G02760	474
AT4G02770	3153
AT4G02780	106
AT4G02790	929
AT4G02800	2774
AT4G02810	13
AT4G02820	981
AT4G02830	3
AT4G02840	1952
AT4G02850	2
AT4G02860	225
AT4G02870	0
AT4G02880	989
AT4G02890	4746
AT4G02900	358
AT4G02910	0
AT4G02920	621
AT4G02930	6618
AT4G02940	175
AT4G02950	0
AT4G02960	11
AT4G02970	238
AT4G02980	483
AT4G02990	991
AT4G03000	498
AT4G03010	918
AT4G03020	1406
AT4G03030	616
AT4G03038	0
AT4G03039	0
AT4G03040	0
AT4G03050	2
AT4G03060	115
AT4G03063	0
AT4G03070	151
AT4G03080	1643
AT4G03090	1530
AT4G03100	1699
AT4G03110	1161
AT4G03113	0
AT4G03115	211
AT4G03120	1018
AT4G03130	154
AT4G03135	0
AT4G03140	12
AT4G03150	160
AT4G03153	0
AT4G03156	0
AT4G03157	0
AT4G03160	0
AT4G03165	0
AT4G03170	0
AT4G03175	0
AT4G03180	477
AT4G03190	1923
AT4G03200	1680
AT4G03205	1372
AT4G03210	77547
AT4G03220	23
AT4G03230	452
AT4G03240	525
AT4G03250	312
AT4G03260	1774
AT4G03270	126
AT4G03280	2272
AT4G03285	0
AT4G03290	0
AT4G03292	9
AT4G03295	1
AT4G03298	1
AT4G03300	0
AT4G03305	0
AT4G03310	0
AT4G03320	54
AT4G03330	11
AT4G03340	58
AT4G03350	0
AT4G03360	0
AT4G03364	0
AT4G03370	0
AT4G03376	1
AT4G03380	0
AT4G03390	1984
AT4G03400	1332
AT4G03405	0
AT4G03410	126
AT4G03415	1427
AT4G03420	53
AT4G03430	3592
AT4G03435	0
AT4G03437	0
AT4G03438	0
AT4G03440	70
AT4G03443	18
AT4G03445	2
AT4G03450	1
AT4G03455	1
AT4G03460	2
AT4G03470	0
AT4G03480	0
AT4G03490	65
AT4G03495	0
AT4G03500	2
AT4G03505	1
AT4G03510	514
AT4G03520	1954
AT4G03525	2
AT4G03530	0
AT4G03535	0
AT4G03540	0
AT4G03545	0
AT4G03550	3710
AT4G03555	0
AT4G03560	1776
AT4G03565	1
AT4G03566	0
AT4G03570	0
AT4G03575	0
AT4G03580	1
AT4G03585	0
AT4G03590	0
AT4G03595	0
AT4G03600	42
AT4G03605	0
AT4G03610	12
AT4G03620	0
AT4G03625	0
AT4G03630	0
AT4G03635	108
AT4G03640	1
AT4G03645	0
AT4G03650	1
AT4G03655	0
AT4G03660	0
AT4G03665	0
AT4G03670	0
AT4G03675	0
AT4G03680	0
AT4G03685	0
AT4G03690	0
AT4G03695	0
AT4G03700	0
AT4G03705	1
AT4G03710	0
AT4G03715	0
AT4G03720	0
AT4G03725	0
AT4G03726	0
AT4G03728	0
AT4G03730	0
AT4G03732	0
AT4G03740	0
AT4G03745	0
AT4G03750	0
AT4G03755	10
AT4G03760	0
AT4G03765	0
AT4G03770	0
AT4G03775	0
AT4G03780	0
AT4G03785	0
AT4G03790	0
AT4G03795	0
AT4G03800	0
AT4G03805	0
AT4G03810	0
AT4G03811	0
AT4G03813	0
AT4G03815	0
AT4G03816	3
AT4G03820	166
AT4G03823	47
AT4G03824	2
AT4G03825	0
AT4G03826	0
AT4G03830	0
AT4G03835	0
AT4G03837	0
AT4G03840	0
AT4G03845	1
AT4G03850	0
AT4G03855	0
AT4G03860	0
AT4G03865	0
AT4G03870	0
AT4G03873	0
AT4G03875	1
AT4G03876	0
AT4G03880	0
AT4G03885	0
AT4G03890	0
AT4G03895	1
AT4G03900	0
AT4G03905	26
AT4G03910	0
AT4G03911	0
AT4G03912	0
AT4G03913	0
AT4G03914	0
AT4G03915	0
AT4G03916	0
AT4G03920	0
AT4G03923	0
AT4G03925	6
AT4G03926	0
AT4G03930	0
AT4G03935	51
AT4G03940	61
AT4G03945	0
AT4G03950	0
AT4G03955	0
AT4G03960	323
AT4G03965	111
AT4G03970	1
AT4G03975	0
AT4G03976	0
AT4G03977	0
AT4G03978	0
AT4G03979	0
AT4G03980	0
AT4G03981	0
AT4G03985	0
AT4G03990	0
AT4G03995	0
AT4G04000	0
AT4G04005	10
AT4G04010	0
AT4G04015	6
AT4G04020	311
AT4G04025	0
AT4G04030	0
AT4G04035	2
AT4G04040	424
AT4G04050	0
AT4G04055	1
AT4G04065	0
AT4G04070	0
AT4G04075	159
AT4G04077	0
AT4G04078	0
AT4G04080	0
AT4G04085	0
AT4G04090	0
AT4G04095	0
AT4G04100	0
AT4G04105	0
AT4G04110	0
AT4G04115	0
AT4G04120	0
AT4G04125	0
AT4G04130	0
AT4G04135	6
AT4G04140	0
AT4G04145	0
AT4G04150	0
AT4G04155	0
AT4G04157	0
AT4G04165	0
AT4G04167	0
AT4G04170	0
AT4G04175	0
AT4G04180	422
AT4G04185	0
AT4G04190	220
AT4G04195	0
AT4G04200	615
AT4G04205	0
AT4G04210	785
AT4G04215	0
AT4G04220	0
AT4G04221	16
AT4G04223	2
AT4G04225	3
AT4G04230	0
AT4G04235	1
AT4G04245	0
AT4G04250	0
AT4G04255	0
AT4G04260	2
AT4G04265	0
AT4G04270	0
AT4G04273	0
AT4G04275	0
AT4G04276	0
AT4G04280	0
AT4G04285	0
AT4G04290	0
AT4G04293	0
AT4G04295	0
AT4G04296	0
AT4G04300	0
AT4G04305	0
AT4G04310	0
AT4G04313	0
AT4G04315	0
AT4G04316	0
AT4G04320	560
AT4G04325	0
AT4G04330	76
AT4G04335	0
AT4G04340	2797
AT4G04345	0
AT4G04350	774
AT4G04355	0
AT4G04360	65
AT4G04365	0
AT4G04370	252
AT4G04375	0
AT4G04380	0
AT4G04385	0
AT4G04390	0
AT4G04392	0
AT4G04393	0
AT4G04394	0
AT4G04395	0
AT4G04396	0
AT4G04398	0
AT4G04400	0
AT4G04402	0
AT4G04404	0
AT4G04405	0
AT4G04407	0
AT4G04408	0
AT4G04409	0
AT4G04410	8
AT4G04415	0
AT4G04420	0
AT4G04423	0
AT4G04425	1
AT4G04426	0
AT4G04430	0
AT4G04435	25
AT4G04440	0
AT4G04445	1
AT4G04450	0
AT4G04455	0
AT4G04460	7
AT4G04465	4
AT4G04470	351
AT4G04475	4
AT4G04480	0
AT4G04485	8
AT4G04490	0
AT4G04495	0
AT4G04500	0
AT4G04505	0
AT4G04510	0
AT4G04515	0
AT4G04520	0
AT4G04525	0
AT4G04530	0
AT4G04535	2
AT4G04540	0
AT4G04545	0
AT4G04547	0
AT4G04550	0
AT4G04555	0
AT4G04560	0
AT4G04565	6
AT4G04570	0
AT4G04580	0
AT4G04585	0
AT4G04590	0
AT4G04600	0
AT4G04601	0
AT4G04605	0
AT4G04610	1655
AT4G04614	754
AT4G04615	0
AT4G04620	837
AT4G04625	0
AT4G04630	754
AT4G04632	0
AT4G04635	0
AT4G04640	2010
AT4G04645	0
AT4G04650	0
AT4G04653	0
AT4G04655	0
AT4G04660	0
AT4G04665	0
AT4G04670	735
AT4G04675	0
AT4G04680	6
AT4G04690	1
AT4G04692	716
AT4G04693	0
AT4G04695	99
AT4G04700	317
AT4G04710	4
AT4G04720	1766
AT4G04730	0
AT4G04740	318
AT4G04745	0
AT4G04750	114
AT4G04755	0
AT4G04760	4
AT4G04765	0
AT4G04770	1233
AT4G04775	0
AT4G04780	512
AT4G04785	0
AT4G04790	333
AT4G04795	0
AT4G04800	322
AT4G04805	0
AT4G04810	1
AT4G04815	0
AT4G04820	0
AT4G04825	0
AT4G04830	129
AT4G04835	0
AT4G04840	0
AT4G04850	791
AT4G04855	0
AT4G04860	526
AT4G04865	0
AT4G04870	314
AT4G04875	0
AT4G04880	297
AT4G04885	1499
AT4G04890	9486
AT4G04895	0
AT4G04900	5
AT4G04905	0
AT4G04910	2577
AT4G04920	2019
AT4G04925	272
AT4G04930	0
AT4G04940	828
AT4G04945	0
AT4G04950	2059
AT4G04955	584
AT4G04957	0
AT4G04960	728
AT4G04965	0
AT4G04970	3188
AT4G04972	0
AT4G04975	1
AT4G04980	0
AT4G04985	0
AT4G04990	0
AT4G04995	0
AT4G05000	411
AT4G05005	0
AT4G05010	95
AT4G05015	2
AT4G05018	2
AT4G05020	94
AT4G05025	0
AT4G05030	0
AT4G05040	429
AT4G05045	0
AT4G05048	0
AT4G05049	0
AT4G05050	12288
AT4G05053	2
AT4G05055	0
AT4G05060	332
AT4G05065	0
AT4G05070	2688
AT4G05071	0
AT4G05073	0
AT4G05075	0
AT4G05076	0
AT4G05080	0
AT4G05085	0
AT4G05087	0
AT4G05090	188
AT4G05091	2
AT4G05095	0
AT4G05097	0
AT4G05100	0
AT4G05105	0
AT4G05110	7
AT4G05115	0
AT4G05120	205
AT4G05125	0
AT4G05130	1
AT4G05133	0
AT4G05135	0
AT4G05140	0
AT4G05145	0
AT4G05150	1496
AT4G05155	7
AT4G05160	562
AT4G05170	0
AT4G05180	2182
AT4G05190	2276
AT4G05200	1
AT4G05205	0
AT4G05210	43
AT4G05215	0
AT4G05220	0
AT4G05225	0
AT4G05230	1
AT4G05235	0
AT4G05240	0
AT4G05245	0
AT4G05250	0
AT4G05255	3
AT4G05260	0
AT4G05270	0
AT4G05275	0
AT4G05280	0
AT4G05285	0
AT4G05290	0
AT4G05295	0
AT4G05300	0
AT4G05303	0
AT4G05305	0
AT4G05306	0
AT4G05310	0
AT4G05315	0
AT4G05320	18151
AT4G05330	373
AT4G05335	0
AT4G05340	0
AT4G05350	0
AT4G05355	0
AT4G05360	2
AT4G05365	0
AT4G05375	0
AT4G05380	6
AT4G05385	0
AT4G05390	845
AT4G05395	0
AT4G05400	953
AT4G05405	11
AT4G05410	1289
AT4G05415	0
AT4G05420	3478
AT4G05425	1
AT4G05430	4
AT4G05435	0
AT4G05440	567
AT4G05445	0
AT4G05450	325
AT4G05455	0
AT4G05460	800
AT4G05465	0
AT4G05470	0
AT4G05475	0
AT4G05485	0
AT4G05490	0
AT4G05495	0
AT4G05497	2
AT4G05500	0
AT4G05502	0
AT4G05505	0
AT4G05508	0
AT4G05510	0
AT4G05520	1283
AT4G05523	1
AT4G05525	0
AT4G05526	0
AT4G05530	1412
AT4G05535	2
AT4G05540	0
AT4G05545	0
AT4G05550	0
AT4G05553	0
AT4G05555	0
AT4G05556	0
AT4G05560	0
AT4G05565	0
AT4G05570	0
AT4G05575	0
AT4G05580	0
AT4G05581	0
AT4G05582	0
AT4G05583	0
AT4G05584	0
AT4G05585	0
AT4G05586	0
AT4G05587	0
AT4G05588	0
AT4G05589	0
AT4G05590	36
AT4G05591	0
AT4G05592	0
AT4G05593	0
AT4G05594	0
AT4G05595	0
AT4G05597	0
AT4G05600	0
AT4G05605	0
AT4G05610	0
AT4G05612	0
AT4G05613	0
AT4G05615	0
AT4G05616	0
AT4G05620	0
AT4G05625	0
AT4G05630	0
AT4G05631	59
AT4G05632	0
AT4G05633	0
AT4G05634	0
AT4G05635	0
AT4G05636	0
AT4G05638	0
AT4G05640	0
AT4G05645	0
AT4G05650	6
AT4G05655	0
AT4G05660	0
AT4G05665	0
AT4G05670	0
AT4G05675	0
AT4G05680	0
AT4G05685	22
AT4G05690	0
AT4G05695	0
AT4G05700	0
AT4G05705	0
AT4G05710	1
AT4G05715	0
AT4G05720	1
AT4G05730	0
AT4G05735	0
AT4G05740	0
AT4G05745	0
AT4G05750	0
AT4G05755	0
AT4G05760	3
AT4G05765	0
AT4G05770	0
AT4G05775	6
AT4G05780	0
AT4G05785	4
AT4G05790	0
AT4G05795	0
AT4G05800	0
AT4G05805	0
AT4G05810	0
AT4G05815	0
AT4G05840	3
AT4G05845	0
AT4G05850	0
AT4G05855	0
AT4G05860	0
AT4G05865	0
AT4G05870	0
AT4G05875	0
AT4G05880	0
AT4G05885	0
AT4G05890	0
AT4G05895	0
AT4G05900	0
AT4G05905	0
AT4G05910	0
AT4G05915	0
AT4G05918	0
AT4G05920	0
AT4G05925	0
AT4G05930	0
AT4G05935	0
AT4G05940	0
AT4G05945	0
AT4G05950	0
AT4G05965	0
AT4G05970	0
AT4G05975	0
AT4G05980	0
AT4G05985	0
AT4G05990	0
AT4G05995	0
AT4G06000	0
AT4G06005	0
AT4G06010	3
AT4G06015	1
AT4G06045	0
AT4G06050	0
AT4G06055	0
AT4G06060	12
AT4G06065	0
AT4G06070	0
AT4G06075	1
AT4G06080	5
AT4G06085	0
AT4G06090	0
AT4G06095	0
AT4G06105	0
AT4G06110	0
AT4G06115	0
AT4G06130	0
AT4G06135	0
AT4G06140	0
AT4G06145	0
AT4G06155	0
AT4G06160	0
AT4G06165	0
AT4G06170	0
AT4G06175	0
AT4G06185	0
AT4G06195	3
AT4G06196	0
AT4G06200	0
AT4G06205	0
AT4G06210	0
AT4G06215	0
AT4G06225	3
AT4G06235	2
AT4G06240	0
AT4G06245	0
AT4G06250	0
AT4G06255	0
AT4G06260	0
AT4G06265	1
AT4G06280	0
AT4G06285	0
AT4G06290	0
AT4G06295	0
AT4G06300	0
AT4G06305	2
AT4G06310	1
AT4G06315	0
AT4G06320	5
AT4G06330	0
AT4G06335	2
AT4G06340	13
AT4G06345	0
AT4G06365	1
AT4G06370	0
AT4G06375	0
AT4G06380	0
AT4G06385	0
AT4G06390	0
AT4G06395	0
AT4G06400	0
AT4G06405	0
AT4G06410	7
AT4G06415	0
AT4G06425	0
AT4G06440	0
AT4G06445	0
AT4G06450	0
AT4G06455	0
AT4G06460	0
AT4G06474	0
AT4G06477	0
AT4G06479	0
AT4G06480	0
AT4G06481	0
AT4G06482	0
AT4G06483	0
AT4G06484	0
AT4G06485	0
AT4G06486	0
AT4G06487	0
AT4G06488	0
AT4G06489	0
AT4G06490	0
AT4G06491	0
AT4G06492	0
AT4G06493	0
AT4G06494	0
AT4G06495	0
AT4G06496	0
AT4G06497	0
AT4G06498	1
AT4G06499	0
AT4G06500	0
AT4G06501	0
AT4G06502	0
AT4G06503	0
AT4G06504	0
AT4G06505	0
AT4G06506	0
AT4G06507	0
AT4G06508	0
AT4G06509	0
AT4G06510	0
AT4G06511	0
AT4G06512	0
AT4G06513	0
AT4G06514	0
AT4G06515	0
AT4G06516	0
AT4G06517	0
AT4G06518	0
AT4G06519	0
AT4G06520	0
AT4G06521	0
AT4G06522	0
AT4G06523	0
AT4G06524	0
AT4G06525	0
AT4G06526	0
AT4G06527	0
AT4G06528	0
AT4G06529	0
AT4G06530	0
AT4G06531	0
AT4G06532	0
AT4G06533	0
AT4G06534	5
AT4G06535	0
AT4G06536	2
AT4G06537	0
AT4G06538	0
AT4G06539	0
AT4G06540	0
AT4G06541	0
AT4G06542	0
AT4G06543	0
AT4G06544	0
AT4G06545	0
AT4G06546	0
AT4G06547	0
AT4G06548	0
AT4G06549	0
AT4G06550	0
AT4G06551	0
AT4G06552	0
AT4G06553	0
AT4G06554	0
AT4G06555	0
AT4G06556	0
AT4G06557	0
AT4G06558	0
AT4G06559	0
AT4G06560	0
AT4G06561	0
AT4G06562	0
AT4G06563	0
AT4G06564	0
AT4G06565	0
AT4G06566	0
AT4G06567	0
AT4G06568	0
AT4G06569	0
AT4G06570	0
AT4G06571	0
AT4G06572	0
AT4G06573	0
AT4G06574	0
AT4G06575	0
AT4G06576	0
AT4G06577	0
AT4G06578	0
AT4G06579	0
AT4G06580	0
AT4G06581	0
AT4G06582	0
AT4G06583	0
AT4G06584	0
AT4G06585	0
AT4G06586	0
AT4G06587	0
AT4G06588	0
AT4G06589	0
AT4G06590	0
AT4G06591	0
AT4G06592	0
AT4G06593	0
AT4G06594	0
AT4G06595	0
AT4G06596	0
AT4G06597	0
AT4G06598	177
AT4G06599	540
AT4G06600	0
AT4G06601	0
AT4G06602	0
AT4G06603	0
AT4G06604	0
AT4G06605	0
AT4G06606	0
AT4G06607	0
AT4G06608	0
AT4G06609	0
AT4G06610	0
AT4G06611	0
AT4G06612	0
AT4G06613	0
AT4G06614	0
AT4G06615	0
AT4G06616	0
AT4G06617	0
AT4G06618	0
AT4G06619	0
AT4G06620	0
AT4G06621	0
AT4G06622	0
AT4G06623	0
AT4G06624	0
AT4G06625	0
AT4G06626	0
AT4G06627	0
AT4G06628	0
AT4G06629	0
AT4G06630	0
AT4G06631	0
AT4G06632	0
AT4G06633	0
AT4G06634	687
AT4G06635	0
AT4G06636	0
AT4G06637	0
AT4G06638	0
AT4G06639	0
AT4G06640	0
AT4G06641	0
AT4G06642	0
AT4G06643	0
AT4G06644	0
AT4G06646	0
AT4G06648	0
AT4G06650	0
AT4G06652	0
AT4G06654	0
AT4G06655	0
AT4G06656	0
AT4G06658	0
AT4G06660	0
AT4G06664	0
AT4G06665	0
AT4G06666	0
AT4G06668	0
AT4G06670	0
AT4G06672	0
AT4G06674	0
AT4G06675	0
AT4G06676	275
AT4G06678	0
AT4G06680	0
AT4G06682	0
AT4G06684	0
AT4G06685	0
AT4G06686	0
AT4G06688	0
AT4G06692	0
AT4G06694	0
AT4G06695	7
AT4G06696	0
AT4G06697	0
AT4G06698	0
AT4G06699	0
AT4G06700	0
AT4G06701	240
AT4G06702	0
AT4G06704	0
AT4G06705	0
AT4G06708	0
AT4G06710	0
AT4G06712	0
AT4G06714	0
AT4G06715	0
AT4G06716	0
AT4G06718	0
AT4G06720	0
AT4G06722	0
AT4G06724	0
AT4G06725	0
AT4G06726	0
AT4G06728	0
AT4G06730	0
AT4G06732	0
AT4G06734	0
AT4G06735	0
AT4G06736	0
AT4G06738	0
AT4G06742	0
AT4G06744	73
AT4G06745	0
AT4G06746	1
AT4G06748	0
AT4G06750	0
AT4G06752	0
AT4G06755	0
AT4G06760	0
AT4G06765	0
AT4G06770	2
AT4G06775	31
AT4G06780	0
AT4G06785	0
AT4G06795	0
AT4G06800	0
AT4G06805	0
AT4G06810	0
AT4G06815	1
AT4G06820	0
AT4G06825	0
AT4G06830	0
AT4G06835	0
AT4G06845	0
AT4G06850	0
AT4G06855	0
AT4G06860	0
AT4G06865	0
AT4G06870	0
AT4G06875	0
AT4G06880	18
AT4G06885	0
AT4G06890	0
AT4G06895	0
AT4G06900	2
AT4G06905	0
AT4G06910	0
AT4G06915	0
AT4G06920	0
AT4G06925	0
AT4G06930	0
AT4G06935	0
AT4G06945	0
AT4G06950	0
AT4G06955	3
AT4G06960	0
AT4G06965	0
AT4G06970	0
AT4G06975	0
AT4G06980	57
AT4G06985	0
AT4G06990	0
AT4G06995	2
AT4G07000	0
AT4G07005	0
AT4G07010	0
AT4G07015	0
AT4G07020	0
AT4G07025	0
AT4G07030	0
AT4G07031	0
AT4G07040	0
AT4G07045	0
AT4G07050	0
AT4G07055	0
AT4G07060	0
AT4G07065	6
AT4G07070	5
AT4G07075	0
AT4G07080	1
AT4G07085	0
AT4G07090	0
AT4G07095	0
AT4G07100	0
AT4G07105	0
AT4G07110	0
AT4G07115	0
AT4G07120	0
AT4G07125	0
AT4G07130	0
AT4G07135	1
AT4G07145	0
AT4G07150	0
AT4G07160	0
AT4G07165	0
AT4G07170	94
AT4G07175	0
AT4G07180	0
AT4G07185	0
AT4G07190	2
AT4G07195	0
AT4G07200	5
AT4G07205	3
AT4G07210	0
AT4G07215	0
AT4G07220	0
AT4G07225	0
AT4G07230	0
AT4G07235	0
AT4G07240	0
AT4G07245	0
AT4G07250	0
AT4G07255	0
AT4G07260	0
AT4G07265	0
AT4G07270	0
AT4G07275	0
AT4G07280	0
AT4G07285	0
AT4G07290	3
AT4G07295	0
AT4G07300	0
AT4G07305	0
AT4G07310	0
AT4G07315	0
AT4G07320	0
AT4G07324	0
AT4G07325	0
AT4G07327	0
AT4G07330	0
AT4G07331	0
AT4G07332	0
AT4G07334	0
AT4G07335	0
AT4G07336	0
AT4G07338	0
AT4G07339	0
AT4G07340	0
AT4G07345	0
AT4G07350	0
AT4G07355	0
AT4G07360	0
AT4G07365	14
AT4G07370	0
AT4G07375	0
AT4G07380	0
AT4G07385	0
AT4G07390	1042
AT4G07395	0
AT4G07400	273
AT4G07405	0
AT4G07408	0
AT4G07410	2618
AT4G07415	0
AT4G07420	0
AT4G07425	0
AT4G07430	0
AT4G07435	0
AT4G07440	0
AT4G07445	0
AT4G07450	0
AT4G07452	0
AT4G07454	0
AT4G07455	253
AT4G07456	0
AT4G07458	0
AT4G07460	0
AT4G07465	0
AT4G07470	0
AT4G07475	0
AT4G07480	0
AT4G07485	0
AT4G07490	0
AT4G07491	0
AT4G07492	0
AT4G07493	0
AT4G07494	0
AT4G07495	0
AT4G07496	0
AT4G07498	0
AT4G07500	0
AT4G07502	0
AT4G07504	0
AT4G07505	0
AT4G07507	697
AT4G07510	0
AT4G07515	0
AT4G07516	0
AT4G07517	0
AT4G07518	0
AT4G07519	0
AT4G07520	0
AT4G07521	0
AT4G07522	0
AT4G07523	0
AT4G07524	0
AT4G07525	0
AT4G07526	0
AT4G07528	0
AT4G07530	0
AT4G07535	0
AT4G07540	0
AT4G07545	0
AT4G07550	0
AT4G07560	0
AT4G07563	0
AT4G07565	0
AT4G07566	0
AT4G07570	0
AT4G07575	0
AT4G07580	0
AT4G07583	0
AT4G07586	0
AT4G07590	0
AT4G07595	0
AT4G07600	0
AT4G07605	0
AT4G07620	0
AT4G07625	2
AT4G07630	0
AT4G07635	0
AT4G07640	0
AT4G07645	0
AT4G07650	0
AT4G07655	0
AT4G07660	0
AT4G07662	0
AT4G07664	0
AT4G07665	0
AT4G07666	0
AT4G07668	0
AT4G07670	0
AT4G07675	0
AT4G07680	0
AT4G07685	0
AT4G07686	0
AT4G07688	0
AT4G07690	0
AT4G07693	0
AT4G07696	0
AT4G07699	0
AT4G07700	0
AT4G07703	0
AT4G07706	0
AT4G07713	0
AT4G07715	0
AT4G07720	0
AT4G07725	0
AT4G07730	0
AT4G07733	0
AT4G07735	1
AT4G07736	0
AT4G07738	0
AT4G07740	0
AT4G07742	0
AT4G07744	0
AT4G07745	0
AT4G07747	0
AT4G07750	0
AT4G07755	0
AT4G07760	0
AT4G07765	0
AT4G07770	0
AT4G07775	0
AT4G07780	0
AT4G07785	0
AT4G07790	0
AT4G07795	0
AT4G07800	0
AT4G07803	0
AT4G07805	0
AT4G07806	0
AT4G07810	0
AT4G07812	0
AT4G07815	1
AT4G07820	0
AT4G07825	2145
AT4G07830	11
AT4G07835	0
AT4G07840	3
AT4G07841	0
AT4G07843	0
AT4G07845	1
AT4G07846	0
AT4G07850	0
AT4G07855	56
AT4G07856	0
AT4G07862	0
AT4G07865	0
AT4G07868	0
AT4G07869	0
AT4G07874	0
AT4G07875	0
AT4G07890	0
AT4G07893	0
AT4G07895	0
AT4G07896	0
AT4G07905	0
AT4G07915	0
AT4G07917	0
AT4G07920	0
AT4G07925	0
AT4G07931	0
AT4G07932	0
AT4G07933	0
AT4G07934	0
AT4G07935	0
AT4G07936	0
AT4G07937	0
AT4G07938	0
AT4G07939	0
AT4G07940	5
AT4G07941	0
AT4G07942	0
AT4G07943	0
AT4G07944	0
AT4G07945	0
AT4G07946	0
AT4G07947	0
AT4G07950	294
AT4G07955	0
AT4G07960	788
AT4G07965	0
AT4G07967	0
AT4G07970	0
AT4G07975	0
AT4G07985	0
AT4G07990	419
AT4G07995	0
AT4G08000	0
AT4G08005	0
AT4G08010	0
AT4G08013	0
AT4G08015	0
AT4G08016	0
AT4G08020	0
AT4G08022	0
AT4G08025	0
AT4G08028	0
AT4G08030	0
AT4G08032	0
AT4G08033	0
AT4G08034	0
AT4G08035	1248
AT4G08036	0
AT4G08038	0
AT4G08039	0
AT4G08040	7
AT4G08045	1
AT4G08050	0
AT4G08053	0
AT4G08054	0
AT4G08055	0
AT4G08056	0
AT4G08060	0
AT4G08065	0
AT4G08070	0
AT4G08071	0
AT4G08072	0
AT4G08074	0
AT4G08075	0
AT4G08076	0
AT4G08078	0
AT4G08080	0
AT4G08085	0
AT4G08090	0
AT4G08091	0
AT4G08092	0
AT4G08093	0
AT4G08094	0
AT4G08095	0
AT4G08096	0
AT4G08097	0
AT4G08098	0
AT4G08099	0
AT4G08100	14
AT4G08101	0
AT4G08102	0
AT4G08103	0
AT4G08104	0
AT4G08105	0
AT4G08106	0
AT4G08107	0
AT4G08108	0
AT4G08109	8
AT4G08110	725
AT4G08111	0
AT4G08112	3
AT4G08113	0
AT4G08114	0
AT4G08115	11
AT4G08116	0
AT4G08120	0
AT4G08125	5
AT4G08130	0
AT4G08131	0
AT4G08132	0
AT4G08134	0
AT4G08135	0
AT4G08136	0
AT4G08138	0
AT4G08140	1
AT4G08145	0
AT4G08150	275
AT4G08155	8
AT4G08160	2
AT4G08165	12
AT4G08170	858
AT4G08175	6
AT4G08180	806
AT4G08185	0
AT4G08190	0
AT4G08195	0
AT4G08200	0
AT4G08205	0
AT4G08210	149
AT4G08215	5
AT4G08220	411
AT4G08225	17
AT4G08230	516
AT4G08235	0
AT4G08240	238
AT4G08245	1
AT4G08250	28
AT4G08255	0
AT4G08260	0
AT4G08262	0
AT4G08263	0
AT4G08264	0
AT4G08265	1
AT4G08267	0
AT4G08270	0
AT4G08275	0
AT4G08280	391
AT4G08285	0
AT4G08290	1
AT4G08295	4
AT4G08300	0
AT4G08305	7
AT4G08310	2561
AT4G08315	0
AT4G08320	398
AT4G08325	0
AT4G08330	127
AT4G08333	0
AT4G08335	0
AT4G08336	0
AT4G08340	0
AT4G08345	0
AT4G08347	0
AT4G08350	4699
AT4G08355	0
AT4G08360	0
AT4G08365	0
AT4G08370	0
AT4G08375	0
AT4G08380	0
AT4G08385	0
AT4G08390	1873
AT4G08395	0
AT4G08400	0
AT4G08405	0
AT4G08406	0
AT4G08410	0
AT4G08415	0
AT4G08420	0
AT4G08425	0
AT4G08430	0
AT4G08435	0
AT4G08445	0
AT4G08450	0
AT4G08455	260
AT4G08460	1478
AT4G08465	0
AT4G08470	301
AT4G08475	0
AT4G08480	735
AT4G08485	0
AT4G08490	0
AT4G08495	0
AT4G08500	1302
AT4G08505	1
AT4G08510	795
AT4G08515	0
AT4G08520	2888
AT4G08525	0
AT4G08530	0
AT4G08535	8
AT4G08540	562
AT4G08545	1
AT4G08550	0
AT4G08555	9
AT4G08560	0
AT4G08565	0
AT4G08570	2
AT4G08575	0
AT4G08580	766
AT4G08585	0
AT4G08590	277
AT4G08593	0
AT4G08595	0
AT4G08596	0
AT4G08598	0
AT4G08599	0
AT4G08600	0
AT4G08602	0
AT4G08610	0
AT4G08615	9
AT4G08620	0
AT4G08625	13
AT4G08630	0
AT4G08635	0
AT4G08640	0
AT4G08645	0
AT4G08650	0
AT4G08652	0
AT4G08655	0
AT4G08657	0
AT4G08660	0
AT4G08665	0
AT4G08670	0
AT4G08680	0
AT4G08685	975
AT4G08690	710
AT4G08691	0
AT4G08692	0
AT4G08695	0
AT4G08700	383
AT4G08705	16
AT4G08710	0
AT4G08715	0
AT4G08720	0
AT4G08725	0
AT4G08730	0
AT4G08740	0
AT4G08750	0
AT4G08755	0
AT4G08760	0
AT4G08765	0
AT4G08770	0
AT4G08775	0
AT4G08780	1
AT4G08785	3
AT4G08790	533
AT4G08795	0
AT4G08800	1
AT4G08805	1
AT4G08810	1721
AT4G08815	0
AT4G08820	0
AT4G08825	1
AT4G08830	0
AT4G08835	7
AT4G08840	18
AT4G08845	0
AT4G08850	884
AT4G08855	0
AT4G08860	0
AT4G08865	0
AT4G08867	0
AT4G08868	1
AT4G08869	0
AT4G08870	33
AT4G08871	0
AT4G08872	0
AT4G08873	0
AT4G08874	6
AT4G08875	0
AT4G08876	0
AT4G08878	0
AT4G08880	2
AT4G08885	0
AT4G08890	0
AT4G08895	0
AT4G08900	389
AT4G08910	301
AT4G08915	4
AT4G08920	1826
AT4G08925	3
AT4G08930	111
AT4G08935	0
AT4G08940	242
AT4G08945	0
AT4G08950	12603
AT4G08953	0
AT4G08955	0
AT4G08956	0
AT4G08960	967
AT4G08965	0
AT4G08970	0
AT4G08975	0
AT4G08980	2792
AT4G08985	0
AT4G08990	2
AT4G08991	134
AT4G08995	0
AT4G09000	7331
AT4G09005	0
AT4G09010	840
AT4G09012	64
AT4G09015	0
AT4G09020	4394
AT4G09025	0
AT4G09030	64
AT4G09035	0
AT4G09040	989
AT4G09045	0
AT4G09055	0
AT4G09060	658
AT4G09065	0
AT4G09070	0
AT4G09075	0
AT4G09080	69
AT4G09085	0
AT4G09090	0
AT4G09100	0
AT4G09105	4
AT4G09110	0
AT4G09115	0
AT4G09120	0
AT4G09125	0
AT4G09130	3
AT4G09135	0
AT4G09140	1016
AT4G09143	0
AT4G09145	0
AT4G09146	0
AT4G09150	2337
AT4G09153	0
AT4G09155	0
AT4G09160	1925
AT4G09165	0
AT4G09170	12
AT4G09175	0
AT4G09180	531
AT4G09185	0
AT4G09190	0
AT4G09195	0
AT4G09200	0
AT4G09205	0
AT4G09210	0
AT4G09225	0
AT4G09230	0
AT4G09235	0
AT4G09240	54
AT4G09250	0
AT4G09255	0
AT4G09260	0
AT4G09265	0
AT4G09275	26
AT4G09280	0
AT4G09285	0
AT4G09290	0
AT4G09295	0
AT4G09300	13
AT4G09305	0
AT4G09310	0
AT4G09313	0
AT4G09315	0
AT4G09316	0
AT4G09320	10116
AT4G09325	0
AT4G09335	0
AT4G09340	820
AT4G09350	28
AT4G09355	0
AT4G09360	0
AT4G09365	3
AT4G09370	0
AT4G09375	44
AT4G09380	0
AT4G09385	0
AT4G09390	0
AT4G09395	0
AT4G09400	0
AT4G09405	12
AT4G09410	0
AT4G09415	14
AT4G09420	0
AT4G09425	0
AT4G09430	0
AT4G09432	15
AT4G09435	0
AT4G09440	0
AT4G09445	3
AT4G09450	1
AT4G09452	0
AT4G09455	0
AT4G09460	54
AT4G09462	0
AT4G09464	0
AT4G09465	0
AT4G09466	0
AT4G09467	0
AT4G09468	0
AT4G09470	0
AT4G09475	0
AT4G09480	16
AT4G09485	0
AT4G09490	50
AT4G09495	0
AT4G09500	193
AT4G09510	2112
AT4G09515	0
AT4G09520	467
AT4G09525	0
AT4G09530	0
AT4G09535	0
AT4G09540	0
AT4G09545	0
AT4G09550	472
AT4G09555	0
AT4G09560	324
AT4G09565	0
AT4G09570	802
AT4G09575	6
AT4G09580	584
AT4G09584	0
AT4G09585	0
AT4G09589	0
AT4G09590	0
AT4G09595	0
AT4G09600	2
AT4G09605	6
AT4G09610	0
AT4G09620	398
AT4G09625	0
AT4G09630	894
AT4G09635	0
AT4G09640	632
AT4G09644	0
AT4G09645	0
AT4G09647	0
AT4G09649	0
AT4G09650	1341
AT4G09655	0
AT4G09660	0
AT4G09665	0
AT4G09670	1783
AT4G09675	0
AT4G09680	1568
AT4G09685	0
AT4G09690	1
AT4G09695	0
AT4G09700	0
AT4G09705	0
AT4G09710	0
AT4G09715	0
AT4G09720	1347
AT4G09725	0
AT4G09730	1781
AT4G09731	2
AT4G09735	0
AT4G09740	0
AT4G09745	0
AT4G09750	221
AT4G09755	0
AT4G09760	17
AT4G09765	0
AT4G09770	0
AT4G09775	0
AT4G09780	0
AT4G09784	0
AT4G09785	29
AT4G09790	0
AT4G09795	0
AT4G09800	10321
AT4G09810	169
AT4G09815	0
AT4G09820	0
AT4G09825	1
AT4G09830	1244
AT4G09840	32
AT4G09845	39
AT4G09850	0
AT4G09855	0
AT4G09860	0
AT4G09865	0
AT4G09870	1
AT4G09875	1
AT4G09880	0
AT4G09885	0
AT4G09890	138
AT4G09895	0
AT4G09900	170
AT4G09905	0
AT4G09915	0
AT4G09920	67
AT4G09925	0
AT4G09930	57
AT4G09935	0
AT4G09940	72
AT4G09945	0
AT4G09950	46
AT4G09955	2
AT4G09960	2331
AT4G09965	66
AT4G09970	630
AT4G09975	0
AT4G09980	1795
AT4G09984	0
AT4G09985	0
AT4G09987	0
AT4G09990	7
AT4G09995	0
AT4G10000	106
AT4G10010	0
AT4G10020	1
AT4G10030	402
AT4G10040	51
AT4G10050	452
AT4G10060	232
AT4G10070	976
AT4G10080	1516
AT4G10090	397
AT4G10100	164
AT4G10110	314
AT4G10115	0
AT4G10120	30
AT4G10130	311
AT4G10140	265
AT4G10150	0
AT4G10160	0
AT4G10170	313
AT4G10180	1536
AT4G10190	0
AT4G10200	8
AT4G10201	0
AT4G10210	0
AT4G10220	0
AT4G10230	0
AT4G10240	15
AT4G10250	6
AT4G10260	27
AT4G10265	198
AT4G10270	0
AT4G10280	365
AT4G10290	1
AT4G10300	611
AT4G10305	0
AT4G10310	2
AT4G10320	6481
AT4G10330	430
AT4G10340	7219
AT4G10345	0
AT4G10350	0
AT4G10360	601
AT4G10370	0
AT4G10380	51
AT4G10390	222
AT4G10400	536
AT4G10410	0
AT4G10414	0
AT4G10420	184
AT4G10430	479
AT4G10440	108
AT4G10450	2743
AT4G10457	0
AT4G10460	0
AT4G10465	0
AT4G10470	340
AT4G10480	5787
AT4G10490	0
AT4G10500	1
AT4G10507	0
AT4G10510	0
AT4G10520	0
AT4G10530	0
AT4G10540	0
AT4G10550	169
AT4G10560	1
AT4G10570	764
AT4G10580	3
AT4G10590	597
AT4G10595	0
AT4G10600	40
AT4G10603	0
AT4G10610	2472
AT4G10613	0
AT4G10620	830
AT4G10630	396
AT4G10640	18
AT4G10650	72
AT4G10655	0
AT4G10660	0
AT4G10670	0
AT4G10680	0
AT4G10690	487
AT4G10695	0
AT4G10700	0
AT4G10710	4627
AT4G10720	0
AT4G10730	1305
AT4G10740	0
AT4G10750	602
AT4G10760	1414
AT4G10767	0
AT4G10770	190
AT4G10780	0
AT4G10790	1485
AT4G10800	293
AT4G10810	553
AT4G10815	0
AT4G10820	0
AT4G10830	0
AT4G10840	3412
AT4G10843	15
AT4G10850	0
AT4G10860	0
AT4G10865	0
AT4G10870	0
AT4G10880	0
AT4G10890	314
AT4G10895	0
AT4G10910	1
AT4G10920	1247
AT4G10925	508
AT4G10930	1416
AT4G10950	28
AT4G10955	542
AT4G10960	2
AT4G10970	843
AT4G10980	0
AT4G10990	0
AT4G11000	1
AT4G11010	2391
AT4G11020	0
AT4G11030	0
AT4G11040	0
AT4G11050	22
AT4G11060	573
AT4G11070	1
AT4G11080	1976
AT4G11090	477
AT4G11100	1070
AT4G11110	1238
AT4G11120	1139
AT4G11130	1131
AT4G11140	134
AT4G11150	2780
AT4G11160	1435
AT4G11170	1
AT4G11175	356
AT4G11177	0
AT4G11180	0
AT4G11190	69
AT4G11200	247
AT4G11210	0
AT4G11211	76
AT4G11213	0
AT4G11216	0
AT4G11220	1294
AT4G11230	18
AT4G11240	1710
AT4G11250	1
AT4G11260	2010
AT4G11270	1603
AT4G11280	4046
AT4G11290	0
AT4G11300	175
AT4G11310	12
AT4G11320	7219
AT4G11330	283
AT4G11340	0
AT4G11350	47
AT4G11355	0
AT4G11360	90
AT4G11370	17
AT4G11373	0
AT4G11375	0
AT4G11380	2937
AT4G11385	0
AT4G11390	0
AT4G11393	0
AT4G11400	169
AT4G11402	0
AT4G11405	0
AT4G11410	324
AT4G11420	7934
AT4G11430	0
AT4G11440	208
AT4G11450	785
AT4G11460	0
AT4G11470	0
AT4G11480	0
AT4G11485	0
AT4G11490	0
AT4G11500	0
AT4G11510	0
AT4G11521	2
AT4G11530	13
AT4G11540	0
AT4G11543	1
AT4G11547	2
AT4G11550	49
AT4G11560	3089
AT4G11570	548
AT4G11580	0
AT4G11590	0
AT4G11600	1796
AT4G11610	5
AT4G11630	633
AT4G11640	240
AT4G11642	1
AT4G11650	0
AT4G11653	0
AT4G11655	0
AT4G11660	771
AT4G11670	875
AT4G11680	867
AT4G11690	100
AT4G11700	6
AT4G11710	0
AT4G11720	27
AT4G11730	2
AT4G11740	574
AT4G11745	0
AT4G11750	0
AT4G11760	0
AT4G11770	0
AT4G11780	1
AT4G11790	1622
AT4G11800	1055
AT4G11810	0
AT4G11820	2640
AT4G11830	1790
AT4G11840	297
AT4G11845	121
AT4G11850	557
AT4G11860	960
AT4G11870	0
AT4G11880	0
AT4G11890	0
AT4G11900	22
AT4G11910	8
AT4G11911	118
AT4G11920	600
AT4G11930	0
AT4G11940	0
AT4G11945	0
AT4G11950	15
AT4G11960	272
AT4G11970	403
AT4G11980	267
AT4G11985	0
AT4G11990	330
AT4G12000	114
AT4G12005	15
AT4G12010	224
AT4G12020	528
AT4G12030	2
AT4G12040	1210
AT4G12050	0
AT4G12060	603
AT4G12065	0
AT4G12070	495
AT4G12080	10
AT4G12090	3
AT4G12100	0
AT4G12110	622
AT4G12115	0
AT4G12120	118
AT4G12130	497
AT4G12135	0
AT4G12140	0
AT4G12150	0
AT4G12160	4
AT4G12170	0
AT4G12180	0
AT4G12190	0
AT4G12200	37
AT4G12210	0
AT4G12220	0
AT4G12230	776
AT4G12240	226
AT4G12250	630
AT4G12260	0
AT4G12270	1
AT4G12275	2
AT4G12280	0
AT4G12290	1068
AT4G12300	73
AT4G12310	6
AT4G12320	0
AT4G12330	4
AT4G12334	0
AT4G12340	733
AT4G12350	0
AT4G12360	0
AT4G12370	0
AT4G12380	0
AT4G12382	0
AT4G12390	320
AT4G12400	250
AT4G12405	0
AT4G12410	14
AT4G12420	6311
AT4G12423	0
AT4G12426	0
AT4G12430	20
AT4G12440	0
AT4G12450	8
AT4G12460	883
AT4G12470	12
AT4G12480	1
AT4G12485	0
AT4G12490	0
AT4G12495	0
AT4G12500	0
AT4G12510	0
AT4G12520	0
AT4G12530	0
AT4G12540	302
AT4G12543	0
AT4G12545	0
AT4G12550	0
AT4G12555	0
AT4G12560	707
AT4G12570	1052
AT4G12580	3
AT4G12590	2214
AT4G12600	3497
AT4G12610	1631
AT4G12617	0
AT4G12620	908
AT4G12640	1139
AT4G12650	4861
AT4G12670	894
AT4G12680	202
AT4G12690	108
AT4G12700	1233
AT4G12710	402
AT4G12720	2924
AT4G12730	718
AT4G12731	0
AT4G12735	0
AT4G12740	189
AT4G12750	1353
AT4G12760	294
AT4G12770	1535
AT4G12780	1761
AT4G12790	1597
AT4G12800	4855
AT4G12810	0
AT4G12820	0
AT4G12825	0
AT4G12830	18
AT4G12840	164
AT4G12850	85
AT4G12860	0
AT4G12870	542
AT4G12880	664
AT4G12890	2
AT4G12900	17
AT4G12910	22
AT4G12915	0
AT4G12917	4
AT4G12920	0
AT4G12930	1
AT4G12940	11
AT4G12950	0
AT4G12960	65
AT4G12970	54
AT4G12980	131
AT4G12990	119
AT4G13000	6
AT4G13010	546
AT4G13020	494
AT4G13030	8
AT4G13040	183
AT4G13050	609
AT4G13060	0
AT4G13070	435
AT4G13075	0
AT4G13080	0
AT4G13090	0
AT4G13095	0
AT4G13100	642
AT4G13110	78
AT4G13120	464
AT4G13130	0
AT4G13150	444
AT4G13160	0
AT4G13170	1842
AT4G13180	17
AT4G13190	26
AT4G13195	74
AT4G13200	600
AT4G13210	10
AT4G13215	0
AT4G13220	214
AT4G13230	0
AT4G13235	1
AT4G13240	0
AT4G13245	1
AT4G13250	1864
AT4G13251	0
AT4G13252	0
AT4G13253	0
AT4G13254	0
AT4G13255	0
AT4G13256	0
AT4G13257	0
AT4G13258	0
AT4G13259	0
AT4G13260	15
AT4G13261	0
AT4G13262	0
AT4G13263	0
AT4G13264	0
AT4G13265	0
AT4G13266	0
AT4G13270	717
AT4G13280	1
AT4G13285	0
AT4G13290	1
AT4G13300	0
AT4G13310	0
AT4G13320	0
AT4G13330	180
AT4G13340	1929
AT4G13345	6
AT4G13350	1493
AT4G13360	750
AT4G13370	987
AT4G13380	0
AT4G13390	2
AT4G13395	1246
AT4G13400	182
AT4G13410	70
AT4G13420	0
AT4G13430	4460
AT4G13440	0
AT4G13442	0
AT4G13445	0
AT4G13450	0
AT4G13455	0
AT4G13460	1718
AT4G13470	0
AT4G13480	0
AT4G13490	0
AT4G13493	0
AT4G13494	0
AT4G13495	60
AT4G13500	199
AT4G13505	8
AT4G13510	0
AT4G13520	2248
AT4G13530	611
AT4G13540	606
AT4G13550	288
AT4G13554	0
AT4G13555	0
AT4G13560	2
AT4G13564	0
AT4G13570	0
AT4G13572	0
AT4G13575	0
AT4G13577	0
AT4G13580	4
AT4G13590	855
AT4G13600	17
AT4G13610	0
AT4G13611	0
AT4G13615	1519
AT4G13620	0
AT4G13630	430
AT4G13640	1152
AT4G13650	212
AT4G13660	0
AT4G13670	593
AT4G13680	5
AT4G13690	209
AT4G13700	0
AT4G13710	333
AT4G13720	679
AT4G13730	556
AT4G13750	781
AT4G13760	0
AT4G13770	20
AT4G13780	3169
AT4G13790	1
AT4G13800	85
AT4G13810	3
AT4G13820	22
AT4G13830	371
AT4G13840	42
AT4G13850	8143
AT4G13860	2
AT4G13870	105
AT4G13880	89
AT4G13885	19
AT4G13890	0
AT4G13900	0
AT4G13918	41
AT4G13920	0
AT4G13930	3785
AT4G13940	31208
AT4G13950	419
AT4G13955	0
AT4G13960	0
AT4G13965	0
AT4G13968	0
AT4G13970	924
AT4G13980	469
AT4G13985	0
AT4G13990	141
AT4G13992	2
AT4G13996	9
AT4G14000	711
AT4G14010	0
AT4G14020	1
AT4G14030	1976
AT4G14040	17
AT4G14050	146
AT4G14060	0
AT4G14070	561
AT4G14080	32
AT4G14090	29
AT4G14096	424
AT4G14100	249
AT4G14103	217
AT4G14104	12
AT4G14105	0
AT4G14110	1188
AT4G14120	423
AT4G14130	3321
AT4G14135	0
AT4G14140	13
AT4G14145	324
AT4G14147	268
AT4G14149	0
AT4G14150	1356
AT4G14160	2257
AT4G14165	1
AT4G14170	189
AT4G14180	70
AT4G14190	127
AT4G14200	2121
AT4G14210	919
AT4G14220	410
AT4G14225	0
AT4G14226	0
AT4G14230	1035
AT4G14240	278
AT4G14245	2
AT4G14250	0
AT4G14260	0
AT4G14270	5727
AT4G14272	0
AT4G14276	0
AT4G14280	0
AT4G14290	620
AT4G14300	1805
AT4G14301	0
AT4G14305	58
AT4G14310	2286
AT4G14315	0
AT4G14320	8140
AT4G14330	3633
AT4G14340	966
AT4G14342	1389
AT4G14345	0
AT4G14350	1477
AT4G14358	0
AT4G14360	963
AT4G14365	13
AT4G14368	0
AT4G14370	5
AT4G14380	0
AT4G14385	633
AT4G14390	0
AT4G14400	1
AT4G14410	626
AT4G14415	0
AT4G14420	3182
AT4G14430	826
AT4G14440	529
AT4G14450	0
AT4G14455	494
AT4G14460	0
AT4G14465	0
AT4G14470	0
AT4G14480	0
AT4G14490	391
AT4G14500	1199
AT4G14504	19
AT4G14510	929
AT4G14520	311
AT4G14530	0
AT4G14540	331
AT4G14548	2
AT4G14550	0
AT4G14560	120
AT4G14570	695
AT4G14580	16
AT4G14590	216
AT4G14600	337
AT4G14605	316
AT4G14610	0
AT4G14615	682
AT4G14620	229
AT4G14630	0
AT4G14640	0
AT4G14650	0
AT4G14660	382
AT4G14661	0
AT4G14670	0
AT4G14675	0
AT4G14680	366
AT4G14690	25
AT4G14695	415
AT4G14700	136
AT4G14710	608
AT4G14713	664
AT4G14716	1627
AT4G14720	1745
AT4G14723	149
AT4G14730	228
AT4G14740	1511
AT4G14743	0
AT4G14746	129
AT4G14750	259
AT4G14760	1090
AT4G14770	1498
AT4G14780	8
AT4G14785	0
AT4G14790	312
AT4G14800	1595
AT4G14805	2
AT4G14810	0
AT4G14811	0
AT4G14815	6
AT4G14819	0
AT4G14820	120
AT4G14830	75
AT4G14840	171
AT4G14850	255
AT4G14860	29
AT4G14870	326
AT4G14880	4439
AT4G14890	0
AT4G14900	2336
AT4G14905	967
AT4G14910	407
AT4G14920	2170
AT4G14930	663
AT4G14940	13
AT4G14950	821
AT4G14960	20653
AT4G14965	1017
AT4G14970	681
AT4G14980	4
AT4G14990	1237
AT4G15000	16789
AT4G15010	533
AT4G15020	2424
AT4G15025	0
AT4G15030	803
AT4G15040	0
AT4G15050	1
AT4G15053	0
AT4G15056	0
AT4G15060	0
AT4G15070	45
AT4G15075	0
AT4G15080	2384
AT4G15090	1384
AT4G15093	72
AT4G15096	0
AT4G15100	1
AT4G15110	789
AT4G15120	2
AT4G15130	571
AT4G15140	817
AT4G15150	1
AT4G15160	580
AT4G15165	35
AT4G15180	4365
AT4G15200	1
AT4G15210	350
AT4G15215	296
AT4G15230	41
AT4G15233	114
AT4G15236	5
AT4G15240	243
AT4G15242	0
AT4G15245	0
AT4G15248	2
AT4G15250	0
AT4G15258	4
AT4G15260	90
AT4G15270	1
AT4G15280	4
AT4G15290	0
AT4G15300	0
AT4G15310	0
AT4G15320	0
AT4G15330	0
AT4G15340	0
AT4G15345	0
AT4G15350	12
AT4G15360	0
AT4G15370	0
AT4G15380	0
AT4G15390	0
AT4G15393	0
AT4G15396	0
AT4G15398	0
AT4G15400	0
AT4G15410	1477
AT4G15415	1621
AT4G15417	0
AT4G15420	412
AT4G15430	179
AT4G15440	1619
AT4G15450	1154
AT4G15460	3
AT4G15470	3487
AT4G15475	632
AT4G15480	464
AT4G15490	87
AT4G15500	1
AT4G15510	154
AT4G15520	456
AT4G15530	12
AT4G15540	462
AT4G15545	764
AT4G15550	8
AT4G15560	5378
AT4G15562	0
AT4G15563	39
AT4G15570	698
AT4G15590	0
AT4G15610	2
AT4G15620	333
AT4G15630	117
AT4G15640	822
AT4G15650	0
AT4G15660	1
AT4G15670	0
AT4G15680	0
AT4G15690	0
AT4G15700	0
AT4G15710	1
AT4G15715	1
AT4G15720	32
AT4G15730	262
AT4G15733	0
AT4G15735	0
AT4G15740	0
AT4G15750	343
AT4G15755	0
AT4G15760	10
AT4G15765	2
AT4G15770	1656
AT4G15775	0
AT4G15780	2477
AT4G15790	1421
AT4G15800	513
AT4G15802	2900
AT4G15810	556
AT4G15820	158
AT4G15830	1619
AT4G15840	900
AT4G15850	277
AT4G15860	0
AT4G15870	0
AT4G15880	1293
AT4G15885	0
AT4G15890	984
AT4G15900	4199
AT4G15910	3246
AT4G15920	386
AT4G15930	1491
AT4G15940	302
AT4G15950	1161
AT4G15953	19
AT4G15955	128
AT4G15960	6
AT4G15970	0
AT4G15975	126
AT4G15980	0
AT4G15990	0
AT4G16000	0
AT4G16008	3
AT4G16010	0
AT4G16015	0
AT4G16020	0
AT4G16024	0
AT4G16030	0
AT4G16040	0
AT4G16045	0
AT4G16050	128
AT4G16060	544
AT4G16070	379
AT4G16080	0
AT4G16090	0
AT4G16095	0
AT4G16100	375
AT4G16105	0
AT4G16110	716
AT4G16120	1037
AT4G16130	1088
AT4G16140	1495
AT4G16141	3358
AT4G16143	2551
AT4G16144	464
AT4G16146	656
AT4G16150	1706
AT4G16155	855
AT4G16160	70
AT4G16162	11
AT4G16165	2
AT4G16180	1765
AT4G16190	675
AT4G16195	0
AT4G16200	0
AT4G16210	384
AT4G16215	0
AT4G16220	21
AT4G16230	511
AT4G16233	16
AT4G16235	0
AT4G16240	26
AT4G16250	707
AT4G16260	0
AT4G16265	347
AT4G16267	0
AT4G16270	7
AT4G16280	855
AT4G16295	0
AT4G16310	1800
AT4G16330	305
AT4G16340	4938
AT4G16350	0
AT4G16355	0
AT4G16360	1197
AT4G16370	1289
AT4G16380	473
AT4G16390	1020
AT4G16400	16
AT4G16410	16
AT4G16420	1465
AT4G16430	1161
AT4G16440	382
AT4G16442	2014
AT4G16444	403
AT4G16447	494
AT4G16450	2071
AT4G16451	0
AT4G16460	0
AT4G16465	0
AT4G16470	262
AT4G16475	0
AT4G16480	488
AT4G16490	886
AT4G16500	1466
AT4G16510	249
AT4G16515	0
AT4G16520	1221
AT4G16530	0
AT4G16535	11
AT4G16540	45
AT4G16545	80
AT4G16550	5
AT4G16555	10
AT4G16560	24
AT4G16563	58
AT4G16566	180
AT4G16570	300
AT4G16580	640
AT4G16590	51
AT4G16600	38
AT4G16610	208
AT4G16620	4
AT4G16630	2027
AT4G16640	4
AT4G16650	1437
AT4G16660	3553
AT4G16670	13
AT4G16680	93
AT4G16690	233
AT4G16695	621
AT4G16700	285
AT4G16710	398
AT4G16720	16167
AT4G16730	0
AT4G16740	0
AT4G16745	1
AT4G16748	0
AT4G16750	13
AT4G16760	2484
AT4G16765	282
AT4G16770	88
AT4G16780	76
AT4G16790	6
AT4G16800	517
AT4G16807	297
AT4G16810	0
AT4G16820	27
AT4G16830	2762
AT4G16835	180
AT4G16840	42
AT4G16845	1123
AT4G16850	176
AT4G16855	1
AT4G16857	60
AT4G16860	243
AT4G16870	544
AT4G16880	68
AT4G16890	587
AT4G16892	33
AT4G16900	399
AT4G16910	74
AT4G16915	0
AT4G16920	69
AT4G16930	0
AT4G16935	0
AT4G16940	25
AT4G16950	332
AT4G16955	0
AT4G16957	47
AT4G16960	35
AT4G16970	1014
AT4G16980	0
AT4G16983	0
AT4G16990	21
AT4G17000	1117
AT4G17005	0
AT4G17010	384
AT4G17020	501
AT4G17030	4
AT4G17040	2242
AT4G17050	1199
AT4G17060	921
AT4G17070	254
AT4G17080	920
AT4G17085	372
AT4G17090	3934
AT4G17098	16
AT4G17100	597
AT4G17140	3797
AT4G17150	1358
AT4G17160	0
AT4G17170	595
AT4G17180	551
AT4G17190	1543
AT4G17200	0
AT4G17210	0
AT4G17215	0
AT4G17220	0
AT4G17230	2823
AT4G17240	1017
AT4G17243	0
AT4G17245	2
AT4G17250	8
AT4G17260	1180
AT4G17270	1294
AT4G17280	41
AT4G17300	683
AT4G17310	153
AT4G17330	8865
AT4G17340	12
AT4G17350	132
AT4G17360	31
AT4G17370	52
AT4G17380	98
AT4G17390	10787
AT4G17410	829
AT4G17420	493
AT4G17430	572
AT4G17440	314
AT4G17450	0
AT4G17460	957
AT4G17470	1
AT4G17480	98
AT4G17483	24
AT4G17486	846
AT4G17490	1029
AT4G17500	1034
AT4G17505	0
AT4G17510	694
AT4G17512	0
AT4G17520	7065
AT4G17530	957
AT4G17540	226
AT4G17550	414
AT4G17560	2080
AT4G17565	1
AT4G17570	341
AT4G17580	0
AT4G17585	0
AT4G17587	0
AT4G17590	0
AT4G17600	732
AT4G17610	1308
AT4G17612	0
AT4G17615	367
AT4G17616	518
AT4G17620	1763
AT4G17640	1385
AT4G17650	633
AT4G17660	0
AT4G17670	1165
AT4G17680	103
AT4G17690	1
AT4G17695	247
AT4G17700	0
AT4G17710	24
AT4G17713	0
AT4G17718	0
AT4G17720	1277
AT4G17730	1985
AT4G17740	585
AT4G17750	317
AT4G17760	190
AT4G17765	0
AT4G17770	1350
AT4G17780	0
AT4G17785	0
AT4G17788	5
AT4G17790	742
AT4G17800	17
AT4G17810	0
AT4G17820	0
AT4G17830	739
AT4G17840	153
AT4G17850	0
AT4G17860	0
AT4G17870	429
AT4G17880	233
AT4G17890	1255
AT4G17895	620
AT4G17900	246
AT4G17905	30
AT4G17908	0
AT4G17910	470
AT4G17914	1
AT4G17915	78
AT4G17920	0
AT4G17940	968
AT4G17950	2404
AT4G17960	429
AT4G17970	13
AT4G17975	0
AT4G17980	0
AT4G17990	0
AT4G18010	90
AT4G18020	2004
AT4G18030	4193
AT4G18040	2334
AT4G18050	2
AT4G18060	942
AT4G18070	731
AT4G18080	1
AT4G18090	2
AT4G18100	12076
AT4G18110	2
AT4G18120	2372
AT4G18130	1506
AT4G18140	357
AT4G18150	0
AT4G18160	368
AT4G18170	1
AT4G18180	0
AT4G18190	19
AT4G18195	2
AT4G18197	30
AT4G18203	0
AT4G18205	6
AT4G18210	8
AT4G18215	0
AT4G18220	3
AT4G18230	358
AT4G18240	929
AT4G18250	0
AT4G18253	0
AT4G18255	0
AT4G18260	19
AT4G18270	320
AT4G18280	9
AT4G18290	574
AT4G18300	473
AT4G18310	0
AT4G18320	0
AT4G18330	0
AT4G18335	0
AT4G18340	96
AT4G18350	13
AT4G18360	162
AT4G18370	268
AT4G18372	131
AT4G18375	224
AT4G18380	464
AT4G18390	1182
AT4G18395	1
AT4G18400	118
AT4G18410	0
AT4G18420	0
AT4G18422	2
AT4G18425	0
AT4G18430	0
AT4G18440	704
AT4G18450	0
AT4G18460	149
AT4G18465	902
AT4G18470	303
AT4G18480	2020
AT4G18490	147
AT4G18500	0
AT4G18501	38
AT4G18510	1
AT4G18520	470
AT4G18530	252
AT4G18540	0
AT4G18550	1
AT4G18570	3872
AT4G18580	182
AT4G18590	1023
AT4G18593	544
AT4G18596	1
AT4G18600	1037
AT4G18610	0
AT4G18620	0
AT4G18630	5
AT4G18640	41
AT4G18650	0
AT4G18660	0
AT4G18670	5582
AT4G18680	1
AT4G18690	0
AT4G18692	0
AT4G18700	755
AT4G18710	2436
AT4G18720	0
AT4G18725	0
AT4G18730	6936
AT4G18740	22
AT4G18750	212
AT4G18760	1045
AT4G18770	0
AT4G18780	4
AT4G18790	2
AT4G18800	790
AT4G18810	586
AT4G18815	0
AT4G18820	5390
AT4G18823	1
AT4G18830	1
AT4G18840	195
AT4G18860	0
AT4G18870	0
AT4G18880	122
AT4G18890	818
AT4G18900	1
AT4G18905	1527
AT4G18910	759
AT4G18920	0
AT4G18930	205
AT4G18940	0
AT4G18950	509
AT4G18960	2003
AT4G18970	2996
AT4G18975	235
AT4G18980	0
AT4G18990	1
AT4G19000	1
AT4G19003	387
AT4G19006	1112
AT4G19010	244
AT4G19020	1977
AT4G19030	43
AT4G19035	0
AT4G19038	0
AT4G19040	1043
AT4G19045	140
AT4G19050	21
AT4G19060	174
AT4G19070	272
AT4G19080	45
AT4G19090	119
AT4G19095	16
AT4G19100	202
AT4G19110	3321
AT4G19120	302
AT4G19130	125
AT4G19140	308
AT4G19150	1290
AT4G19160	2033
AT4G19170	53
AT4G19180	698
AT4G19185	474
AT4G19190	949
AT4G19191	111
AT4G19200	1700
AT4G19210	3581
AT4G19220	103
AT4G19230	96
AT4G19239	0
AT4G19240	0
AT4G19250	0
AT4G19260	0
AT4G19270	0
AT4G19275	0
AT4G19280	0
AT4G19290	0
AT4G19300	0
AT4G19305	0
AT4G19310	0
AT4G19320	0
AT4G19330	0
AT4G19340	0
AT4G19350	864
AT4G19360	0
AT4G19370	0
AT4G19380	30
AT4G19390	205
AT4G19395	3
AT4G19400	35
AT4G19410	2033
AT4G19420	222
AT4G19430	115
AT4G19440	401
AT4G19450	896
AT4G19452	2
AT4G19460	9
AT4G19470	2
AT4G19480	0
AT4G19485	0
AT4G19490	2235
AT4G19500	1572
AT4G19510	548
AT4G19520	13
AT4G19530	20
AT4G19540	359
AT4G19550	136
AT4G19560	104
AT4G19570	6
AT4G19580	0
AT4G19590	213
AT4G19600	1541
AT4G19610	1207
AT4G19620	0
AT4G19630	34
AT4G19633	0
AT4G19640	1074
AT4G19645	14
AT4G19650	307
AT4G19660	689
AT4G19670	1123
AT4G19680	0
AT4G19690	0
AT4G19700	789
AT4G19710	1435
AT4G19720	0
AT4G19730	0
AT4G19740	0
AT4G19750	0
AT4G19760	0
AT4G19770	0
AT4G19780	0
AT4G19790	0
AT4G19800	0
AT4G19810	2
AT4G19820	1
AT4G19830	103
AT4G19840	12
AT4G19850	1
AT4G19860	1308
AT4G19865	436
AT4G19870	610
AT4G19880	399
AT4G19890	324
AT4G19900	692
AT4G19902	2
AT4G19905	0
AT4G19910	0
AT4G19920	0
AT4G19925	0
AT4G19930	0
AT4G19940	1
AT4G19950	63
AT4G19960	77
AT4G19970	0
AT4G19975	0
AT4G19980	9
AT4G19985	466
AT4G19990	547
AT4G20000	0
AT4G20010	488
AT4G20020	2221
AT4G20030	269
AT4G20040	168
AT4G20050	2
AT4G20060	266
AT4G20070	15
AT4G20080	0
AT4G20090	362
AT4G20095	0
AT4G20100	0
AT4G20110	4
AT4G20115	0
AT4G20130	979
AT4G20140	13
AT4G20150	2478
AT4G20160	0
AT4G20170	613
AT4G20180	0
AT4G20190	1
AT4G20200	0
AT4G20210	0
AT4G20220	0
AT4G20230	5
AT4G20235	0
AT4G20240	0
AT4G20250	0
AT4G20260	848
AT4G20270	1641
AT4G20280	871
AT4G20290	0
AT4G20300	973
AT4G20310	288
AT4G20320	3401
AT4G20325	754
AT4G20330	615
AT4G20340	602
AT4G20350	215
AT4G20360	0
AT4G20362	9
AT4G20365	0
AT4G20370	0
AT4G20380	619
AT4G20390	18
AT4G20400	3082
AT4G20410	657
AT4G20420	0
AT4G20430	1989
AT4G20440	2894
AT4G20450	1
AT4G20460	36
AT4G20470	0
AT4G20480	1280
AT4G20490	0
AT4G20500	0
AT4G20510	0
AT4G20520	0
AT4G20530	0
AT4G20535	0
AT4G20540	0
AT4G20545	0
AT4G20550	0
AT4G20555	0
AT4G20560	0
AT4G20565	0
AT4G20570	0
AT4G20575	0
AT4G20580	0
AT4G20590	0
AT4G20600	0
AT4G20610	0
AT4G20620	0
AT4G20630	0
AT4G20640	0
AT4G20645	0
AT4G20650	0
AT4G20670	0
AT4G20680	0
AT4G20690	0
AT4G20700	1
AT4G20703	0
AT4G20707	0
AT4G20710	0
AT4G20715	0
AT4G20720	80
AT4G20725	0
AT4G20730	18
AT4G20735	0
AT4G20740	385
AT4G20760	308
AT4G20770	154
AT4G20780	20
AT4G20790	0
AT4G20800	0
AT4G20810	0
AT4G20820	4
AT4G20830	272
AT4G20835	0
AT4G20840	29
AT4G20850	7289
AT4G20860	9
AT4G20870	792
AT4G20880	258
AT4G20890	4225
AT4G20900	6
AT4G20910	1067
AT4G20920	408
AT4G20930	478
AT4G20935	248
AT4G20940	3235
AT4G20947	0
AT4G20953	1
AT4G20960	652
AT4G20970	2
AT4G20980	3721
AT4G20990	2
AT4G21000	0
AT4G21010	0
AT4G21020	6
AT4G21030	0
AT4G21040	0
AT4G21050	0
AT4G21060	560
AT4G21063	18
AT4G21065	118
AT4G21070	1030
AT4G21080	1
AT4G21090	428
AT4G21100	1680
AT4G21105	2524
AT4G21110	1852
AT4G21120	3
AT4G21130	0
AT4G21140	442
AT4G21150	4264
AT4G21160	672
AT4G21170	157
AT4G21180	458
AT4G21190	284
AT4G21192	338
AT4G21200	6
AT4G21210	366
AT4G21213	0
AT4G21215	291
AT4G21220	120
AT4G21230	7
AT4G21240	0
AT4G21250	0
AT4G21260	0
AT4G21270	1679
AT4G21280	4154
AT4G21300	257
AT4G21310	41
AT4G21320	175
AT4G21323	42
AT4G21326	480
AT4G21330	0
AT4G21340	0
AT4G21350	282
AT4G21360	0
AT4G21362	0
AT4G21363	0
AT4G21366	0
AT4G21370	2
AT4G21380	54
AT4G21390	0
AT4G21400	86
AT4G21410	342
AT4G21420	34
AT4G21430	1022
AT4G21437	0
AT4G21440	1
AT4G21445	36
AT4G21450	2479
AT4G21460	728
AT4G21470	693
AT4G21480	102
AT4G21490	0
AT4G21500	29
AT4G21510	71
AT4G21515	0
AT4G21520	441
AT4G21530	555
AT4G21534	216
AT4G21540	553
AT4G21550	606
AT4G21560	984
AT4G21570	1152
AT4G21580	631
AT4G21585	223
AT4G21590	1348
AT4G21595	0
AT4G21600	14
AT4G21605	0
AT4G21610	286
AT4G21620	2635
AT4G21630	0
AT4G21640	0
AT4G21650	375
AT4G21660	4529
AT4G21670	1525
AT4G21680	42
AT4G21690	0
AT4G21700	289
AT4G21705	354
AT4G21710	3316
AT4G21720	190
AT4G21730	4
AT4G21740	203
AT4G21745	0
AT4G21750	6574
AT4G21760	9
AT4G21770	564
AT4G21780	0
AT4G21790	2079
AT4G21800	1040
AT4G21810	827
AT4G21820	985
AT4G21830	1
AT4G21840	0
AT4G21850	374
AT4G21860	958
AT4G21865	149
AT4G21870	107
AT4G21880	406
AT4G21890	444
AT4G21895	0
AT4G21900	629
AT4G21902	0
AT4G21903	6
AT4G21910	4003
AT4G21920	0
AT4G21926	0
AT4G21930	1
AT4G21940	62
AT4G21950	0
AT4G21960	11611
AT4G21970	1173
AT4G21980	908
AT4G21990	2087
AT4G22000	1171
AT4G22010	6171
AT4G22020	103
AT4G22030	0
AT4G22035	0
AT4G22040	0
AT4G22050	0
AT4G22060	0
AT4G22065	0
AT4G22066	0
AT4G22070	0
AT4G22080	8
AT4G22090	0
AT4G22100	0
AT4G22105	0
AT4G22110	0
AT4G22115	0
AT4G22120	1620
AT4G22130	889
AT4G22140	3140
AT4G22150	789
AT4G22160	184
AT4G22165	0
AT4G22170	0
AT4G22180	0
AT4G22185	0
AT4G22190	2140
AT4G22200	271
AT4G22210	0
AT4G22212	1
AT4G22214	2
AT4G22217	0
AT4G22220	2020
AT4G22230	1
AT4G22233	6
AT4G22235	0
AT4G22240	1501
AT4G22250	548
AT4G22260	816
AT4G22265	1
AT4G22270	120
AT4G22280	97
AT4G22285	1102
AT4G22290	1227
AT4G22300	485
AT4G22305	48
AT4G22310	1362
AT4G22320	439
AT4G22330	1535
AT4G22340	275
AT4G22350	641
AT4G22360	2491
AT4G22370	4
AT4G22380	1826
AT4G22390	418
AT4G22400	0
AT4G22410	0
AT4G22415	0
AT4G22430	0
AT4G22440	0
AT4G22450	0
AT4G22460	0
AT4G22463	0
AT4G22467	0
AT4G22470	0
AT4G22475	0
AT4G22485	0
AT4G22490	32
AT4G22495	0
AT4G22505	3
AT4G22510	0
AT4G22513	0
AT4G22517	17
AT4G22520	0
AT4G22530	94
AT4G22540	1151
AT4G22545	0
AT4G22550	124
AT4G22560	106
AT4G22570	3020
AT4G22580	321
AT4G22590	183
AT4G22600	0
AT4G22610	0
AT4G22620	5
AT4G22630	0
AT4G22635	0
AT4G22640	0
AT4G22650	0
AT4G22660	0
AT4G22666	0
AT4G22670	4493
AT4G22680	0
AT4G22690	34
AT4G22700	0
AT4G22710	3
AT4G22720	648
AT4G22730	98
AT4G22740	1560
AT4G22745	1247
AT4G22750	831
AT4G22754	0
AT4G22755	126
AT4G22756	557
AT4G22758	6
AT4G22760	216
AT4G22770	453
AT4G22780	1526
AT4G22785	0
AT4G22790	12
AT4G22810	8
AT4G22820	634
AT4G22830	156
AT4G22840	132
AT4G22850	635
AT4G22860	1254
AT4G22870	0
AT4G22880	3
AT4G22890	1091
AT4G22900	32
AT4G22910	154
AT4G22920	145
AT4G22930	653
AT4G22940	7
AT4G22950	0
AT4G22960	14
AT4G22970	984
AT4G22980	8
AT4G22990	1054
AT4G23000	412
AT4G23010	81
AT4G23015	0
AT4G23020	15
AT4G23030	0
AT4G23040	365
AT4G23050	259
AT4G23060	398
AT4G23070	20
AT4G23080	0
AT4G23090	0
AT4G23100	3105
AT4G23110	0
AT4G23120	0
AT4G23130	0
AT4G23140	1
AT4G23150	0
AT4G23160	0
AT4G23170	3
AT4G23180	513
AT4G23190	143
AT4G23200	0
AT4G23205	41
AT4G23210	0
AT4G23215	0
AT4G23220	27
AT4G23230	0
AT4G23240	1
AT4G23250	146
AT4G23260	1
AT4G23270	21
AT4G23271	0
AT4G23280	0
AT4G23290	0
AT4G23300	0
AT4G23310	0
AT4G23320	3
AT4G23330	554
AT4G23340	0
AT4G23350	0
AT4G23355	0
AT4G23360	0
AT4G23364	0
AT4G23365	0
AT4G23370	1
AT4G23373	0
AT4G23375	0
AT4G23380	0
AT4G23387	0
AT4G23390	0
AT4G23400	955
AT4G23410	16
AT4G23420	27
AT4G23430	351
AT4G23440	1930
AT4G23450	6
AT4G23460	1700
AT4G23470	1123
AT4G23490	817
AT4G23493	4
AT4G23496	0
AT4G23500	439
AT4G23510	0
AT4G23515	0
AT4G23520	0
AT4G23530	274
AT4G23540	862
AT4G23550	6
AT4G23560	0
AT4G23570	764
AT4G23580	0
AT4G23590	0
AT4G23600	215
AT4G23610	0
AT4G23620	885
AT4G23630	7482
AT4G23635	0
AT4G23640	943
AT4G23650	3638
AT4G23660	358
AT4G23670	5818
AT4G23680	1858
AT4G23690	22
AT4G23700	15
AT4G23710	609
AT4G23713	5
AT4G23720	19
AT4G23730	389
AT4G23740	2394
AT4G23750	1110
AT4G23760	322
AT4G23770	332
AT4G23780	69
AT4G23790	373
AT4G23800	13265
AT4G23810	162
AT4G23820	2930
AT4G23840	488
AT4G23850	3312
AT4G23860	2364
AT4G23870	1895
AT4G23880	145
AT4G23882	0
AT4G23885	365
AT4G23890	121
AT4G23895	363
AT4G23900	3
AT4G23910	394
AT4G23915	0
AT4G23920	195
AT4G23930	188
AT4G23940	1557
AT4G23950	514
AT4G23960	2
AT4G23970	0
AT4G23980	1209
AT4G23990	192
AT4G24000	463
AT4G24010	0
AT4G24015	9
AT4G24020	788
AT4G24025	0
AT4G24026	8
AT4G24030	0
AT4G24040	306
AT4G24050	153
AT4G24060	425
AT4G24070	1
AT4G24080	146
AT4G24090	324
AT4G24100	358
AT4G24110	1013
AT4G24120	26
AT4G24130	54
AT4G24140	2
AT4G24150	912
AT4G24160	630
AT4G24170	6
AT4G24175	158
AT4G24180	13
AT4G24190	19164
AT4G24200	1098
AT4G24204	0
AT4G24210	776
AT4G24220	1265
AT4G24230	396
AT4G24231	3
AT4G24240	1004
AT4G24250	13
AT4G24260	112
AT4G24265	58
AT4G24270	1730
AT4G24275	7
AT4G24280	5143
AT4G24290	1868
AT4G24300	0
AT4G24310	0
AT4G24320	212
AT4G24330	2529
AT4G24340	1
AT4G24350	163
AT4G24370	288
AT4G24380	1465
AT4G24390	647
AT4G24400	1055
AT4G24410	18
AT4G24413	4
AT4G24415	37
AT4G24420	2
AT4G24430	0
AT4G24440	1335
AT4G24450	73
AT4G24460	236
AT4G24470	993
AT4G24480	16
AT4G24490	1165
AT4G24500	295
AT4G24510	358
AT4G24520	3810
AT4G24530	641
AT4G24540	4
AT4G24550	1652
AT4G24560	1993
AT4G24565	0
AT4G24570	1771
AT4G24580	233
AT4G24590	448
AT4G24600	3
AT4G24610	1611
AT4G24615	0
AT4G24620	2164
AT4G24630	804
AT4G24640	0
AT4G24644	0
AT4G24650	0
AT4G24652	0
AT4G24660	518
AT4G24670	2090
AT4G24680	3898
AT4G24690	4757
AT4G24700	12
AT4G24710	457
AT4G24715	0
AT4G24730	302
AT4G24740	1466
AT4G24750	803
AT4G24760	657
AT4G24770	3521
AT4G24780	1291
AT4G24790	1458
AT4G24800	3146
AT4G24805	222
AT4G24810	240
AT4G24820	6467
AT4G24830	2898
AT4G24840	1384
AT4G24860	52
AT4G24880	352
AT4G24890	2
AT4G24900	308
AT4G24910	61
AT4G24920	1097
AT4G24930	521
AT4G24940	1083
AT4G24950	1
AT4G24960	2870
AT4G24970	466
AT4G24972	112
AT4G24973	0
AT4G24974	0
AT4G24975	0
AT4G24977	0
AT4G24980	11
AT4G24990	385
AT4G25000	5
AT4G25010	5
AT4G25020	705
AT4G25030	1049
AT4G25040	0
AT4G25050	2148
AT4G25070	5
AT4G25080	2125
AT4G25090	0
AT4G25100	143
AT4G25110	5
AT4G25120	489
AT4G25130	876
AT4G25140	6
AT4G25150	347
AT4G25160	149
AT4G25170	600
AT4G25180	642
AT4G25190	0
AT4G25200	0
AT4G25210	3477
AT4G25220	0
AT4G25225	74
AT4G25230	708
AT4G25235	0
AT4G25240	1869
AT4G25250	0
AT4G25260	100
AT4G25270	225
AT4G25280	339
AT4G25290	380
AT4G25300	37
AT4G25310	4
AT4G25315	148
AT4G25320	1280
AT4G25330	33
AT4G25340	2461
AT4G25350	41
AT4G25360	647
AT4G25370	1864
AT4G25380	0
AT4G25390	91
AT4G25400	0
AT4G25410	11
AT4G25420	14
AT4G25430	40
AT4G25433	11
AT4G25434	1
AT4G25435	0
AT4G25440	514
AT4G25450	409
AT4G25470	96
AT4G25480	158
AT4G25490	73
AT4G25500	2819
AT4G25510	0
AT4G25515	384
AT4G25520	1088
AT4G25530	0
AT4G25540	452
AT4G25550	1456
AT4G25560	0
AT4G25570	1857
AT4G25580	0
AT4G25585	0
AT4G25590	0
AT4G25600	441
AT4G25610	358
AT4G25620	184
AT4G25630	3034
AT4G25631	10
AT4G25635	0
AT4G25640	1205
AT4G25650	512
AT4G25660	366
AT4G25670	657
AT4G25680	1370
AT4G25690	290
AT4G25700	424
AT4G25707	38
AT4G25710	556
AT4G25719	5
AT4G25720	570
AT4G25730	3558
AT4G25740	4304
AT4G25750	188
AT4G25760	99
AT4G25770	506
AT4G25780	12
AT4G25790	0
AT4G25800	116
AT4G25810	12
AT4G25820	1
AT4G25830	858
AT4G25835	400
AT4G25840	484
AT4G25845	0
AT4G25850	435
AT4G25860	1
AT4G25870	859
AT4G25880	1575
AT4G25885	64
AT4G25890	1334
AT4G25900	171
AT4G25910	305
AT4G25920	1
AT4G25930	0
AT4G25940	6
AT4G25950	5
AT4G25960	1750
AT4G25970	2825
AT4G25980	29
AT4G25990	78
AT4G26000	1088
AT4G26010	18
AT4G26020	59
AT4G26030	5
AT4G26040	0
AT4G26050	1
AT4G26055	43
AT4G26060	46
AT4G26070	97
AT4G26080	1230
AT4G26090	0
AT4G26095	0
AT4G26100	1526
AT4G26110	4523
AT4G26120	19
AT4G26130	3736
AT4G26140	327
AT4G26145	0
AT4G26150	39
AT4G26160	521
AT4G26170	179
AT4G26180	134
AT4G26190	3407
AT4G26200	0
AT4G26210	676
AT4G26220	4
AT4G26225	0
AT4G26230	4630
AT4G26240	219
AT4G26250	0
AT4G26255	510
AT4G26260	155
AT4G26270	1821
AT4G26280	293
AT4G26288	8
AT4G26290	0
AT4G26300	2316
AT4G26310	666
AT4G26320	0
AT4G26330	69
AT4G26340	0
AT4G26350	0
AT4G26360	0
AT4G26365	1
AT4G26370	788
AT4G26375	0
AT4G26380	0
AT4G26385	0
AT4G26390	5
AT4G26400	1907
AT4G26410	1153
AT4G26415	3
AT4G26420	3
AT4G26430	475
AT4G26440	1
AT4G26450	2884
AT4G26455	798
AT4G26460	0
AT4G26466	0
AT4G26470	6
AT4G26480	887
AT4G26483	0
AT4G26485	0
AT4G26488	9
AT4G26490	0
AT4G26500	0
AT4G26510	938
AT4G26520	419
AT4G26530	9
AT4G26540	37
AT4G26542	0
AT4G26550	436
AT4G26555	378
AT4G26560	0
AT4G26570	961
AT4G26580	1
AT4G26582	7
AT4G26590	1
AT4G26600	832
AT4G26610	1347
AT4G26620	1254
AT4G26630	11920
AT4G26640	1082
AT4G26650	714
AT4G26660	2098
AT4G26670	1170
AT4G26675	1
AT4G26680	125
AT4G26690	1222
AT4G26700	749
AT4G26701	0
AT4G26710	1163
AT4G26720	1046
AT4G26730	0
AT4G26740	4
AT4G26750	943
AT4G26760	5609
AT4G26770	2
AT4G26780	627
AT4G26790	61
AT4G26795	20
AT4G26800	184
AT4G26810	234
AT4G26820	0
AT4G26830	2
AT4G26840	7456
AT4G26850	2557
AT4G26860	418
AT4G26870	5304
AT4G26880	0
AT4G26890	2
AT4G26900	1308
AT4G26910	763
AT4G26920	0
AT4G26930	0
AT4G26940	1099
AT4G26950	1
AT4G26960	386
AT4G26965	257
AT4G26970	1720
AT4G26980	287
AT4G26990	181
AT4G27000	4767
AT4G27010	1265
AT4G27020	812
AT4G27030	16
AT4G27040	644
AT4G27050	617
AT4G27052	0
AT4G27060	1868
AT4G27070	420
AT4G27080	1687
AT4G27090	30748
AT4G27100	155
AT4G27110	0
AT4G27120	836
AT4G27130	3025
AT4G27140	6
AT4G27150	6
AT4G27160	32
AT4G27170	21
AT4G27180	2815
AT4G27190	0
AT4G27200	0
AT4G27210	0
AT4G27220	5
AT4G27230	4195
AT4G27240	905
AT4G27250	88
AT4G27260	777
AT4G27270	181
AT4G27280	7640
AT4G27290	0
AT4G27300	2
AT4G27310	173
AT4G27320	916
AT4G27330	97
AT4G27340	687
AT4G27350	120
AT4G27360	0
AT4G27370	696
AT4G27380	729
AT4G27390	217
AT4G27395	0
AT4G27400	0
AT4G27410	60
AT4G27415	0
AT4G27420	1
AT4G27430	2003
AT4G27435	19
AT4G27440	5274
AT4G27450	677
AT4G27460	123
AT4G27470	192
AT4G27480	99
AT4G27490	709
AT4G27500	5139
AT4G27510	312
AT4G27520	2049
AT4G27530	0
AT4G27540	258
AT4G27550	0
AT4G27560	2567
AT4G27565	0
AT4G27570	81
AT4G27580	5
AT4G27585	969
AT4G27590	33
AT4G27595	1216
AT4G27597	0
AT4G27600	1108
AT4G27610	561
AT4G27620	512
AT4G27630	415
AT4G27640	2837
AT4G27650	427
AT4G27652	33
AT4G27654	16
AT4G27657	49
AT4G27660	149
AT4G27670	0
AT4G27680	730
AT4G27690	502
AT4G27700	246
AT4G27710	196
AT4G27720	1187
AT4G27730	762
AT4G27740	96
AT4G27745	385
AT4G27750	744
AT4G27760	1098
AT4G27765	0
AT4G27780	555
AT4G27790	1
AT4G27800	1003
AT4G27810	6
AT4G27820	83
AT4G27830	62
AT4G27840	376
AT4G27845	0
AT4G27850	11
AT4G27852	24
AT4G27860	234
AT4G27870	3000
AT4G27875	0
AT4G27880	626
AT4G27885	0
AT4G27890	0
AT4G27900	984
AT4G27910	754
AT4G27920	0
AT4G27940	262
AT4G27950	53
AT4G27960	1408
AT4G27970	15
AT4G27980	1285
AT4G27990	292
AT4G28000	0
AT4G28005	4
AT4G28010	480
AT4G28020	144
AT4G28025	306
AT4G28030	171
AT4G28040	22
AT4G28050	963
AT4G28060	1112
AT4G28068	0
AT4G28070	339
AT4G28080	907
AT4G28085	0
AT4G28088	0
AT4G28090	0
AT4G28100	1962
AT4G28110	0
AT4G28130	0
AT4G28140	1
AT4G28150	127
AT4G28160	0
AT4G28162	66
AT4G28170	2
AT4G28180	250
AT4G28190	1259
AT4G28200	1858
AT4G28210	474
AT4G28220	1046
AT4G28230	596
AT4G28240	329
AT4G28250	1210
AT4G28260	1978
AT4G28270	14
AT4G28280	0
AT4G28290	0
AT4G28300	1294
AT4G28310	1425
AT4G28320	337
AT4G28330	105
AT4G28340	0
AT4G28350	0
AT4G28360	1548
AT4G28362	0
AT4G28365	1
AT4G28370	752
AT4G28380	80
AT4G28390	303
AT4G28395	45
AT4G28397	6
AT4G28400	888
AT4G28405	1
AT4G28410	0
AT4G28420	0
AT4G28430	218
AT4G28440	2615
AT4G28450	1053
AT4G28460	0
AT4G28470	3273
AT4G28480	973
AT4G28485	0
AT4G28490	103
AT4G28500	3
AT4G28510	1457
AT4G28520	293
AT4G28530	8
AT4G28540	1201
AT4G28550	212
AT4G28556	3
AT4G28560	484
AT4G28570	544
AT4G28580	2
AT4G28590	224
AT4G28600	800
AT4G28610	1086
AT4G28620	0
AT4G28630	454
AT4G28640	227
AT4G28650	11
AT4G28652	0
AT4G28660	367
AT4G28670	3
AT4G28680	1020
AT4G28690	362
AT4G28700	56
AT4G28703	190
AT4G28706	642
AT4G28710	692
AT4G28720	0
AT4G28730	233
AT4G28740	160
AT4G28750	259
AT4G28755	0
AT4G28760	2555
AT4G28770	433
AT4G28775	0
AT4G28780	78
AT4G28790	0
AT4G28800	0
AT4G28811	0
AT4G28815	0
AT4G28820	244
AT4G28830	559
AT4G28840	1
AT4G28850	0
AT4G28860	984
AT4G28870	1
AT4G28880	1307
AT4G28890	0
AT4G28900	218
AT4G28910	2904
AT4G28915	0
AT4G28920	0
AT4G28930	0
AT4G28940	0
AT4G28950	393
AT4G28960	0
AT4G28970	0
AT4G28980	1032
AT4G28990	429
AT4G29000	827
AT4G29010	2304
AT4G29020	1619
AT4G29030	36888
AT4G29033	0
AT4G29035	0
AT4G29037	0
AT4G29040	5112
AT4G29050	8
AT4G29060	4103
AT4G29070	433
AT4G29080	797
AT4G29090	0
AT4G29100	940
AT4G29103	0
AT4G29110	2
AT4G29120	723
AT4G29130	1322
AT4G29140	149
AT4G29150	1054
AT4G29160	1110
AT4G29170	447
AT4G29180	6
AT4G29190	1387
AT4G29200	0
AT4G29210	1014
AT4G29220	834
AT4G29230	27
AT4G29240	568
AT4G29250	8
AT4G29260	584
AT4G29270	7
AT4G29273	0
AT4G29276	0
AT4G29280	0
AT4G29281	0
AT4G29283	0
AT4G29285	0
AT4G29290	0
AT4G29300	0
AT4G29305	0
AT4G29310	319
AT4G29330	855
AT4G29340	0
AT4G29350	3608
AT4G29360	3121
AT4G29370	1
AT4G29380	1284
AT4G29390	1331
AT4G29400	197
AT4G29410	6663
AT4G29415	2
AT4G29420	211
AT4G29430	970
AT4G29440	379
AT4G29450	0
AT4G29460	0
AT4G29470	0
AT4G29480	2227
AT4G29490	956
AT4G29510	1860
AT4G29520	946
AT4G29530	77
AT4G29540	294
AT4G29548	0
AT4G29550	2
AT4G29560	140
AT4G29570	16
AT4G29580	0
AT4G29590	519
AT4G29600	9
AT4G29610	410
AT4G29620	0
AT4G29630	0
AT4G29640	0
AT4G29650	0
AT4G29654	0
AT4G29658	0
AT4G29660	336
AT4G29670	570
AT4G29680	2228
AT4G29690	111
AT4G29700	6624
AT4G29710	58
AT4G29720	535
AT4G29730	1013
AT4G29735	1490
AT4G29740	1
AT4G29750	1199
AT4G29760	71
AT4G29770	63
AT4G29780	10348
AT4G29790	1171
AT4G29800	11
AT4G29810	1097
AT4G29820	129
AT4G29830	392
AT4G29840	1848
AT4G29850	9
AT4G29860	178
AT4G29870	1607
AT4G29880	37
AT4G29890	384
AT4G29900	1501
AT4G29905	8
AT4G29910	459
AT4G29920	268
AT4G29930	1
AT4G29940	1060
AT4G29950	570
AT4G29960	763
AT4G29970	0
AT4G29980	0
AT4G29990	112
AT4G30000	287
AT4G30010	2563
AT4G30020	1882
AT4G30030	1
AT4G30040	1
AT4G30050	3
AT4G30060	67
AT4G30064	0
AT4G30067	0
AT4G30070	0
AT4G30072	0
AT4G30074	0
AT4G30080	390
AT4G30090	669
AT4G30097	0
AT4G30100	1773
AT4G30110	56
AT4G30120	0
AT4G30130	1860
AT4G30140	4
AT4G30150	1552
AT4G30160	2063
AT4G30170	0
AT4G30180	18
AT4G30190	650
AT4G30200	2986
AT4G30210	1841
AT4G30220	3392
AT4G30230	3
AT4G30240	604
AT4G30250	91
AT4G30260	1096
AT4G30270	24
AT4G30280	11
AT4G30290	14
AT4G30300	0
AT4G30310	867
AT4G30320	1
AT4G30330	930
AT4G30340	568
AT4G30350	1643
AT4G30360	838
AT4G30370	142
AT4G30380	0
AT4G30390	258
AT4G30400	413
AT4G30410	15
AT4G30420	2
AT4G30430	16
AT4G30440	4020
AT4G30450	26
AT4G30460	56
AT4G30470	493
AT4G30480	746
AT4G30490	128
AT4G30500	210
AT4G30510	170
AT4G30520	870
AT4G30530	849
AT4G30540	0
AT4G30550	626
AT4G30560	440
AT4G30570	137
AT4G30580	557
AT4G30590	0
AT4G30600	3375
AT4G30610	1152
AT4G30620	563
AT4G30630	469
AT4G30640	14
AT4G30650	5008
AT4G30660	882
AT4G30662	5
AT4G30670	15
AT4G30680	181
AT4G30690	697
AT4G30700	233
AT4G30710	682
AT4G30720	1533
AT4G30730	0
AT4G30740	0
AT4G30750	587
AT4G30760	1146
AT4G30770	0
AT4G30780	621
AT4G30790	1769
AT4G30800	1133
AT4G30810	2371
AT4G30820	365
AT4G30825	466
AT4G30830	2
AT4G30840	650
AT4G30845	65
AT4G30850	689
AT4G30860	857
AT4G30870	567
AT4G30872	0
AT4G30880	0
AT4G30890	2246
AT4G30900	338
AT4G30910	163
AT4G30920	1549
AT4G30930	1637
AT4G30935	722
AT4G30940	155
AT4G30950	2645
AT4G30960	2028
AT4G30970	0
AT4G30972	0
AT4G30975	4
AT4G30980	47
AT4G30990	2477
AT4G30993	646
AT4G30996	1006
AT4G31000	137
AT4G31010	324
AT4G31020	276
AT4G31030	0
AT4G31040	1845
AT4G31050	299
AT4G31060	177
AT4G31070	117
AT4G31073	1
AT4G31075	0
AT4G31080	681
AT4G31100	19
AT4G31110	62
AT4G31115	178
AT4G31120	2232
AT4G31130	795
AT4G31140	551
AT4G31150	275
AT4G31160	2064
AT4G31170	1587
AT4G31180	4198
AT4G31190	1
AT4G31196	0
AT4G31200	776
AT4G31210	1621
AT4G31230	3
AT4G31240	149
AT4G31248	0
AT4G31250	21
AT4G31260	0
AT4G31265	2
AT4G31270	306
AT4G31280	0
AT4G31290	4582
AT4G31300	2429
AT4G31310	416
AT4G31320	0
AT4G31330	6
AT4G31340	3500
AT4G31350	1484
AT4G31351	3
AT4G31354	2
AT4G31355	2
AT4G31360	3490
AT4G31370	4
AT4G31380	10
AT4G31390	500
AT4G31398	3
AT4G31400	150
AT4G31405	2
AT4G31408	9
AT4G31410	483
AT4G31420	714
AT4G31430	2792
AT4G31440	191
AT4G31441	27
AT4G31450	214
AT4G31460	1009
AT4G31470	4
AT4G31480	4424
AT4G31490	3139
AT4G31500	2238
AT4G31510	517
AT4G31520	29
AT4G31530	477
AT4G31540	0
AT4G31550	1369
AT4G31560	236
AT4G31570	2072
AT4G31580	2874
AT4G31590	1099
AT4G31600	619
AT4G31610	1966
AT4G31615	168
AT4G31620	1246
AT4G31630	8
AT4G31640	34
AT4G31650	1711
AT4G31660	2
AT4G31670	240
AT4G31680	10
AT4G31685	86
AT4G31690	120
AT4G31695	0
AT4G31700	14433
AT4G31710	7
AT4G31715	1
AT4G31720	1466
AT4G31730	60
AT4G31740	0
AT4G31750	418
AT4G31760	15
AT4G31770	517
AT4G31780	1030
AT4G31790	826
AT4G31800	439
AT4G31805	286
AT4G31810	1222
AT4G31820	2763
AT4G31830	0
AT4G31840	6591
AT4G31850	617
AT4G31860	793
AT4G31870	0
AT4G31875	0
AT4G31877	0
AT4G31880	4974
AT4G31890	361
AT4G31895	0
AT4G31900	2
AT4G31910	262
AT4G31920	795
AT4G31930	208
AT4G31940	0
AT4G31950	0
AT4G31960	0
AT4G31970	0
AT4G31980	303
AT4G31985	4312
AT4G31990	1455
AT4G32000	48
AT4G32010	1434
AT4G32020	20904
AT4G32030	1937
AT4G32040	821
AT4G32050	519
AT4G32060	3574
AT4G32070	1067
AT4G32080	0
AT4G32090	0
AT4G32100	0
AT4G32105	0
AT4G32110	0
AT4G32120	682
AT4G32130	1442
AT4G32140	673
AT4G32150	658
AT4G32160	851
AT4G32170	0
AT4G32175	201
AT4G32180	2362
AT4G32190	841
AT4G32200	387
AT4G32205	1
AT4G32208	19
AT4G32210	260
AT4G32212	16
AT4G32215	0
AT4G32220	0
AT4G32230	0
AT4G32240	1161
AT4G32250	1204
AT4G32260	1733
AT4G32265	0
AT4G32270	251
AT4G32272	441
AT4G32280	0
AT4G32285	1809
AT4G32290	645
AT4G32295	473
AT4G32300	475
AT4G32320	220
AT4G32330	2947
AT4G32340	872
AT4G32342	0
AT4G32350	510
AT4G32360	530
AT4G32370	0
AT4G32375	0
AT4G32380	0
AT4G32390	3173
AT4G32400	743
AT4G32410	8216
AT4G32420	3115
AT4G32430	141
AT4G32440	470
AT4G32445	0
AT4G32450	196
AT4G32460	1131
AT4G32470	2186
AT4G32475	0
AT4G32480	673
AT4G32490	15
AT4G32500	0
AT4G32510	5
AT4G32520	2306
AT4G32530	1511
AT4G32535	20
AT4G32540	79
AT4G32551	5324
AT4G32560	450
AT4G32570	1666
AT4G32580	3
AT4G32590	463
AT4G32600	696
AT4G32605	915
AT4G32610	1839
AT4G32620	3344
AT4G32630	0
AT4G32640	1744
AT4G32650	25
AT4G32660	855
AT4G32670	902
AT4G32680	532
AT4G32690	157
AT4G32700	959
AT4G32710	2447
AT4G32714	0
AT4G32717	0
AT4G32720	2934
AT4G32730	1619
AT4G32750	353
AT4G32760	2221
AT4G32765	0
AT4G32770	439
AT4G32780	37
AT4G32790	192
AT4G32800	70
AT4G32810	2
AT4G32820	1507
AT4G32830	1322
AT4G32840	937
AT4G32850	2806
AT4G32860	0
AT4G32870	40
AT4G32880	554
AT4G32890	118
AT4G32900	381
AT4G32910	1924
AT4G32915	384
AT4G32920	922
AT4G32930	912
AT4G32940	937
AT4G32950	6
AT4G32960	622
AT4G32970	974
AT4G32980	609
AT4G32990	24
AT4G33000	482
AT4G33010	3395
AT4G33020	17
AT4G33030	931
AT4G33040	356
AT4G33050	8
AT4G33060	919
AT4G33070	9
AT4G33080	2958
AT4G33090	3449
AT4G33100	234
AT4G33110	647
AT4G33120	3
AT4G33130	389
AT4G33140	758
AT4G33145	15
AT4G33150	212
AT4G33160	701
AT4G33170	151
AT4G33180	287
AT4G33200	3304
AT4G33210	2524
AT4G33220	748
AT4G33230	0
AT4G33240	1430
AT4G33250	3697
AT4G33260	1539
AT4G33270	2962
AT4G33280	55
AT4G33290	0
AT4G33300	1186
AT4G33310	0
AT4G33320	0
AT4G33330	0
AT4G33350	498
AT4G33355	4
AT4G33360	806
AT4G33370	1
AT4G33380	1597
AT4G33390	11
AT4G33400	3063
AT4G33410	1349
AT4G33420	0
AT4G33430	1513
AT4G33440	233
AT4G33450	0
AT4G33460	346
AT4G33465	0
AT4G33467	0
AT4G33470	266
AT4G33480	617
AT4G33490	219
AT4G33495	528
AT4G33500	879
AT4G33510	2089
AT4G33520	1137
AT4G33530	1563
AT4G33540	618
AT4G33550	3
AT4G33560	219
AT4G33565	44
AT4G33580	759
AT4G33585	0
AT4G33590	0
AT4G33600	71
AT4G33610	10
AT4G33620	318
AT4G33625	1079
AT4G33630	1239
AT4G33640	557
AT4G33650	1027
AT4G33660	105
AT4G33666	3
AT4G33670	879
AT4G33680	2558
AT4G33690	263
AT4G33700	2985
AT4G33710	0
AT4G33720	0
AT4G33730	0
AT4G33735	0
AT4G33740	1028
AT4G33760	814
AT4G33770	48
AT4G33780	334
AT4G33790	473
AT4G33800	14
AT4G33810	2
AT4G33820	1
AT4G33830	0
AT4G33840	0
AT4G33850	0
AT4G33860	0
AT4G33865	6777
AT4G33870	15
AT4G33880	0
AT4G33885	0
AT4G33890	750
AT4G33900	0
AT4G33905	53
AT4G33910	833
AT4G33920	1218
AT4G33925	159
AT4G33930	8
AT4G33940	808
AT4G33945	1004
AT4G33950	502
AT4G33960	43
AT4G33970	24
AT4G33980	590
AT4G33985	255
AT4G33990	325
AT4G34000	448
AT4G34020	562
AT4G34030	1342
AT4G34035	0
AT4G34040	1117
AT4G34050	2381
AT4G34060	4
AT4G34065	3
AT4G34070	409
AT4G34071	1
AT4G34080	0
AT4G34090	264
AT4G34100	3192
AT4G34103	0
AT4G34110	17064
AT4G34120	566
AT4G34131	6
AT4G34135	3
AT4G34138	28
AT4G34139	0
AT4G34140	411
AT4G34150	3487
AT4G34160	2633
AT4G34170	0
AT4G34180	771
AT4G34190	989
AT4G34200	5539
AT4G34210	0
AT4G34215	1262
AT4G34220	1311
AT4G34230	534
AT4G34240	943
AT4G34250	16
AT4G34260	1797
AT4G34265	1325
AT4G34270	847
AT4G34280	572
AT4G34290	1308
AT4G34300	0
AT4G34310	592
AT4G34320	1
AT4G34330	0
AT4G34332	0
AT4G34340	290
AT4G34345	0
AT4G34350	1488
AT4G34360	263
AT4G34370	862
AT4G34380	0
AT4G34390	798
AT4G34400	4572
AT4G34410	24
AT4G34412	318
AT4G34415	0
AT4G34419	1
AT4G34420	292
AT4G34430	2853
AT4G34440	1
AT4G34450	7782
AT4G34460	2317
AT4G34470	0
AT4G34480	473
AT4G34490	1130
AT4G34500	789
AT4G34510	151
AT4G34520	0
AT4G34530	0
AT4G34540	389
AT4G34550	3
AT4G34555	1063
AT4G34560	57
AT4G34570	731
AT4G34580	6
AT4G34590	1795
AT4G34600	5
AT4G34610	165
AT4G34620	5095
AT4G34630	669
AT4G34640	2669
AT4G34650	16
AT4G34660	888
AT4G34670	12161
AT4G34680	146
AT4G34690	0
AT4G34695	0
AT4G34700	4320
AT4G34710	18795
AT4G34720	2084
AT4G34730	297
AT4G34740	764
AT4G34750	178
AT4G34760	583
AT4G34770	3
AT4G34780	0
AT4G34790	4
AT4G34800	106
AT4G34810	2
AT4G34830	713
AT4G34840	290
AT4G34850	19
AT4G34860	1004
AT4G34870	16744
AT4G34880	9
AT4G34881	90
AT4G34890	1596
AT4G34900	388
AT4G34910	1193
AT4G34920	371
AT4G34930	4
AT4G34940	9
AT4G34950	80
AT4G34960	1492
AT4G34970	5
AT4G34975	0
AT4G34980	9983
AT4G34990	200
AT4G35000	2709
AT4G35010	7
AT4G35020	1236
AT4G35025	0
AT4G35030	0
AT4G35040	755
AT4G35050	1791
AT4G35060	0
AT4G35070	792
AT4G35080	1185
AT4G35090	1530
AT4G35100	31070
AT4G35110	42
AT4G35120	0
AT4G35130	216
AT4G35140	383
AT4G35150	0
AT4G35160	14
AT4G35165	0
AT4G35170	0
AT4G35180	3
AT4G35190	846
AT4G35200	0
AT4G35210	0
AT4G35220	558
AT4G35230	1546
AT4G35240	972
AT4G35250	304
AT4G35260	1665
AT4G35270	196
AT4G35280	0
AT4G35290	200
AT4G35295	3
AT4G35300	2566
AT4G35310	3124
AT4G35320	181
AT4G35335	958
AT4G35350	3
AT4G35360	761
AT4G35370	1
AT4G35375	0
AT4G35380	0
AT4G35390	6
AT4G35400	0
AT4G35410	342
AT4G35420	114
AT4G35430	0
AT4G35440	415
AT4G35450	3388
AT4G35460	696
AT4G35470	808
AT4G35480	41
AT4G35485	0
AT4G35490	1485
AT4G35500	127
AT4G35510	124
AT4G35519	0
AT4G35520	171
AT4G35530	446
AT4G35540	249
AT4G35550	1015
AT4G35560	919
AT4G35570	2637
AT4G35580	1555
AT4G35590	51
AT4G35600	188
AT4G35610	0
AT4G35620	723
AT4G35630	2399
AT4G35640	75
AT4G35650	1
AT4G35655	0
AT4G35660	2
AT4G35670	1
AT4G35680	1
AT4G35685	18
AT4G35690	1
AT4G35700	0
AT4G35710	0
AT4G35720	54
AT4G35725	0
AT4G35730	1243
AT4G35731	0
AT4G35733	0
AT4G35740	387
AT4G35750	1343
AT4G35760	485
AT4G35770	48
AT4G35780	533
AT4G35783	35
AT4G35785	2167
AT4G35790	4324
AT4G35800	9489
AT4G35810	0
AT4G35820	0
AT4G35830	6634
AT4G35840	291
AT4G35850	1990
AT4G35860	627
AT4G35870	445
AT4G35880	1035
AT4G35890	2749
AT4G35900	79
AT4G35905	529
AT4G35910	536
AT4G35920	1437
AT4G35930	519
AT4G35940	620
AT4G35950	1318
AT4G35970	19
AT4G35980	426
AT4G35985	36
AT4G35987	194
AT4G36000	7
AT4G36010	1513
AT4G36020	704
AT4G36030	0
AT4G36032	0
AT4G36040	947
AT4G36050	272
AT4G36052	0
AT4G36060	12
AT4G36070	0
AT4G36080	3388
AT4G36090	29
AT4G36100	0
AT4G36105	9
AT4G36110	0
AT4G36120	470
AT4G36130	6706
AT4G36140	703
AT4G36150	344
AT4G36160	18
AT4G36170	0
AT4G36180	5755
AT4G36190	960
AT4G36195	1518
AT4G36197	0
AT4G36210	1195
AT4G36220	761
AT4G36230	2
AT4G36240	220
AT4G36245	0
AT4G36250	2523
AT4G36260	493
AT4G36270	411
AT4G36280	29
AT4G36290	666
AT4G36350	6
AT4G36360	7321
AT4G36370	0
AT4G36380	213
AT4G36390	472
AT4G36400	471
AT4G36410	11
AT4G36420	1079
AT4G36430	0
AT4G36440	1145
AT4G36450	34
AT4G36460	0
AT4G36470	233
AT4G36480	1103
AT4G36490	5
AT4G36500	41
AT4G36510	0
AT4G36515	215
AT4G36520	2694
AT4G36530	215
AT4G36540	189
AT4G36550	362
AT4G36560	0
AT4G36570	5
AT4G36580	363
AT4G36590	10
AT4G36600	11
AT4G36610	2
AT4G36620	68
AT4G36630	960
AT4G36635	0
AT4G36640	32
AT4G36648	366
AT4G36650	890
AT4G36660	576
AT4G36670	26
AT4G36680	965
AT4G36690	4822
AT4G36700	1
AT4G36710	178
AT4G36720	164
AT4G36730	1182
AT4G36740	5
AT4G36750	650
AT4G36760	507
AT4G36770	2
AT4G36780	1092
AT4G36790	253
AT4G36791	2
AT4G36795	1
AT4G36800	1835
AT4G36808	0
AT4G36810	0
AT4G36820	4
AT4G36830	12
AT4G36840	276
AT4G36850	253
AT4G36860	445
AT4G36870	510
AT4G36880	154
AT4G36890	979
AT4G36900	99
AT4G36910	876
AT4G36920	1346
AT4G36925	1
AT4G36930	1473
AT4G36940	746
AT4G36945	183
AT4G36950	1
AT4G36960	1281
AT4G36970	717
AT4G36980	3635
AT4G36990	368
AT4G37000	480
AT4G37010	0
AT4G37020	385
AT4G37022	8
AT4G37030	25
AT4G37040	999
AT4G37050	104
AT4G37060	0
AT4G37070	0
AT4G37080	728
AT4G37090	890
AT4G37095	45
AT4G37100	1406
AT4G37110	714
AT4G37120	2272
AT4G37130	718
AT4G37140	26
AT4G37150	1
AT4G37160	0
AT4G37170	182
AT4G37175	0
AT4G37180	1235
AT4G37190	598
AT4G37200	241
AT4G37210	2630
AT4G37220	9
AT4G37225	15
AT4G37230	13
AT4G37235	11
AT4G37240	966
AT4G37250	1331
AT4G37260	5727
AT4G37270	786
AT4G37280	821
AT4G37290	13
AT4G37295	2
AT4G37300	1856
AT4G37310	24
AT4G37320	215
AT4G37330	1066
AT4G37340	0
AT4G37360	0
AT4G37370	22
AT4G37380	181
AT4G37390	776
AT4G37400	8
AT4G37409	0
AT4G37410	0
AT4G37420	2
AT4G37430	0
AT4G37432	0
AT4G37435	0
AT4G37440	725
AT4G37445	9
AT4G37450	1052
AT4G37460	2444
AT4G37470	684
AT4G37480	268
AT4G37483	23
AT4G37490	1709
AT4G37500	0
AT4G37510	1382
AT4G37520	6
AT4G37530	0
AT4G37540	205
AT4G37550	1542
AT4G37553	65
AT4G37560	17
AT4G37570	0
AT4G37580	115
AT4G37590	2395
AT4G37608	119
AT4G37610	1638
AT4G37620	7
AT4G37630	346
AT4G37640	3288
AT4G37650	375
AT4G37660	271
AT4G37670	145
AT4G37680	378
AT4G37682	71
AT4G37685	32
AT4G37690	39
AT4G37700	0
AT4G37705	0
AT4G37710	3
AT4G37720	0
AT4G37730	114
AT4G37740	786
AT4G37750	10938
AT4G37760	237
AT4G37770	1
AT4G37780	1
AT4G37790	463
AT4G37800	61
AT4G37810	1416
AT4G37820	2406
AT4G37830	2105
AT4G37840	0
AT4G37850	1
AT4G37860	7
AT4G37870	13992
AT4G37880	569
AT4G37890	206
AT4G37895	6
AT4G37900	457
AT4G37910	5962
AT4G37920	434
AT4G37925	30
AT4G37930	1944
AT4G37940	0
AT4G37950	0
AT4G37970	0
AT4G37980	2
AT4G37990	22
AT4G38000	477
AT4G38005	0
AT4G38010	209
AT4G38020	185
AT4G38030	1
AT4G38040	749
AT4G38050	582
AT4G38060	450
AT4G38062	1773
AT4G38065	0
AT4G38070	1
AT4G38080	46
AT4G38090	320
AT4G38092	1
AT4G38100	599
AT4G38120	1015
AT4G38130	5389
AT4G38140	0
AT4G38150	790
AT4G38160	671
AT4G38170	596
AT4G38180	99
AT4G38190	0
AT4G38200	1698
AT4G38210	17
AT4G38213	20
AT4G38215	5
AT4G38220	1344
AT4G38225	340
AT4G38230	202
AT4G38240	913
AT4G38250	0
AT4G38260	337
AT4G38270	738
AT4G38280	280
AT4G38290	1
AT4G38300	32
AT4G38310	16
AT4G38320	154
AT4G38330	107
AT4G38340	10
AT4G38350	3418
AT4G38360	520
AT4G38370	531
AT4G38380	464
AT4G38390	4
AT4G38400	287
AT4G38401	2
AT4G38405	0
AT4G38410	0
AT4G38420	3
AT4G38430	4765
AT4G38440	1720
AT4G38460	617
AT4G38470	1185
AT4G38480	413
AT4G38490	671
AT4G38495	103
AT4G38500	898
AT4G38510	3171
AT4G38520	2335
AT4G38530	5
AT4G38540	0
AT4G38545	54
AT4G38550	0
AT4G38552	78
AT4G38560	1
AT4G38570	511
AT4G38580	847
AT4G38590	1
AT4G38600	7569
AT4G38620	1312
AT4G38630	4442
AT4G38640	1305
AT4G38650	117
AT4G38660	5481
AT4G38670	253
AT4G38680	16985
AT4G38690	203
AT4G38700	18
AT4G38710	2089
AT4G38730	271
AT4G38740	3193
AT4G38760	3272
AT4G38770	288
AT4G38775	0
AT4G38780	374
AT4G38781	1
AT4G38790	1352
AT4G38800	2326
AT4G38810	25
AT4G38820	0
AT4G38825	0
AT4G38830	6
AT4G38840	40
AT4G38850	0
AT4G38860	147
AT4G38870	0
AT4G38880	1
AT4G38890	2377
AT4G38900	998
AT4G38905	0
AT4G38910	141
AT4G38920	3634
AT4G38930	566
AT4G38932	515
AT4G38940	385
AT4G38950	842
AT4G38960	148
AT4G38970	2579
AT4G38980	286
AT4G38990	0
AT4G39000	0
AT4G39010	345
AT4G39020	0
AT4G39030	73
AT4G39040	732
AT4G39050	1713
AT4G39060	0
AT4G39070	123
AT4G39080	3728
AT4G39090	7323
AT4G39100	653
AT4G39110	50
AT4G39120	568
AT4G39130	0
AT4G39140	314
AT4G39150	1093
AT4G39160	733
AT4G39170	2260
AT4G39180	159
AT4G39190	248
AT4G39195	0
AT4G39200	14267
AT4G39210	706
AT4G39220	922
AT4G39230	499
AT4G39235	235
AT4G39240	759
AT4G39250	1
AT4G39260	8672
AT4G39270	491
AT4G39280	2136
AT4G39290	0
AT4G39300	677
AT4G39320	16
AT4G39330	12238
AT4G39340	74
AT4G39345	1
AT4G39350	816
AT4G39360	0
AT4G39361	68
AT4G39363	46
AT4G39364	77
AT4G39366	117
AT4G39370	349
AT4G39380	506
AT4G39390	301
AT4G39400	6153
AT4G39403	0
AT4G39404	1
AT4G39410	68
AT4G39420	1041
AT4G39460	1169
AT4G39470	398
AT4G39480	334
AT4G39490	0
AT4G39500	1
AT4G39510	472
AT4G39520	1954
AT4G39530	216
AT4G39540	504
AT4G39550	429
AT4G39560	300
AT4G39570	461
AT4G39580	11
AT4G39590	3
AT4G39600	257
AT4G39610	0
AT4G39615	0
AT4G39620	567
AT4G39630	369
AT4G39640	55
AT4G39650	0
AT4G39660	815
AT4G39670	12
AT4G39672	0
AT4G39675	0
AT4G39680	5523
AT4G39690	1518
AT4G39700	2
AT4G39710	575
AT4G39720	46
AT4G39730	1329
AT4G39740	324
AT4G39745	0
AT4G39750	0
AT4G39753	0
AT4G39756	0
AT4G39760	0
AT4G39770	0
AT4G39780	37
AT4G39790	131
AT4G39795	0
AT4G39800	263
AT4G39810	15
AT4G39820	742
AT4G39830	16
AT4G39838	0
AT4G39840	0
AT4G39850	2588
AT4G39860	3840
AT4G39865	0
AT4G39870	774
AT4G39880	1461
AT4G39890	42
AT4G39900	2666
AT4G39910	1087
AT4G39917	0
AT4G39920	244
AT4G39925	26
AT4G39930	39
AT4G39940	805
AT4G39950	798
AT4G39952	108
AT4G39955	348
AT4G39960	1426
AT4G39970	76
AT4G39980	2384
AT4G39985	0
AT4G39990	604
AT4G40000	591
AT4G40010	12
AT4G40011	0
AT4G40020	16
AT4G40030	12862
AT4G40040	18135
AT4G40042	360
AT4G40045	534
AT4G40050	1249
AT4G40060	2302
AT4G40063	0
AT4G40065	19
AT4G40070	14
AT4G40080	0
AT4G40085	0
AT4G40090	0
AT4G40100	0
AT5G00730	0
AT5G00735	0
AT5G00740	0
AT5G00745	0
AT5G00750	2
AT5G00755	13
AT5G00760	8
AT5G00765	10
AT5G00770	0
AT5G00775	0
AT5G00780	8
AT5G00785	0
AT5G00790	1
AT5G00795	0
AT5G00800	0
AT5G00805	0
AT5G00810	0
AT5G00815	0
AT5G00820	0
AT5G00825	3
AT5G00835	0
AT5G00840	0
AT5G00845	0
AT5G00850	0
AT5G00855	0
AT5G00860	0
AT5G00865	10
AT5G00870	0
AT5G00875	0
AT5G00880	0
AT5G00885	0
AT5G00895	0
AT5G00900	0
AT5G00905	0
AT5G00910	1
AT5G00920	0
AT5G00925	2
AT5G00930	0
AT5G00935	0
AT5G00940	0
AT5G00950	0
AT5G00955	0
AT5G00960	0
AT5G00965	9
AT5G00970	0
AT5G00975	0
AT5G00980	62
AT5G00985	37
AT5G00990	2
AT5G00995	0
AT5G01005	0
AT5G01010	2806
AT5G01015	46
AT5G01017	0
AT5G01020	2987
AT5G01030	1296
AT5G01040	138
AT5G01045	1
AT5G01050	0
AT5G01055	1
AT5G01060	1
AT5G01065	0
AT5G01070	3
AT5G01075	750
AT5G01080	0
AT5G01090	1514
AT5G01095	0
AT5G01100	48
AT5G01105	0
AT5G01110	241
AT5G01115	0
AT5G01120	138
AT5G01125	0
AT5G01130	0
AT5G01135	1
AT5G01140	0
AT5G01145	2
AT5G01150	1
AT5G01155	0
AT5G01160	718
AT5G01165	0
AT5G01170	688
AT5G01175	194
AT5G01180	11
AT5G01185	0
AT5G01190	0
AT5G01195	0
AT5G01200	112
AT5G01205	16
AT5G01210	0
AT5G01215	0
AT5G01220	468
AT5G01225	1
AT5G01230	484
AT5G01235	1
AT5G01240	2029
AT5G01245	0
AT5G01250	0
AT5G01255	0
AT5G01260	434
AT5G01265	0
AT5G01270	1150
AT5G01275	0
AT5G01280	0
AT5G01285	0
AT5G01290	754
AT5G01295	0
AT5G01300	3
AT5G01305	5
AT5G01310	535
AT5G01315	0
AT5G01320	2
AT5G01325	0
AT5G01330	2
AT5G01335	48
AT5G01340	242
AT5G01345	5
AT5G01350	3907
AT5G01360	0
AT5G01365	0
AT5G01370	887
AT5G01375	0
AT5G01380	7
AT5G01385	0
AT5G01390	757
AT5G01395	0
AT5G01400	1523
AT5G01405	0
AT5G01410	1719
AT5G01415	0
AT5G01420	218
AT5G01425	0
AT5G01430	452
AT5G01435	0
AT5G01440	0
AT5G01445	55
AT5G01450	312
AT5G01455	0
AT5G01460	1999
AT5G01465	0
AT5G01470	305
AT5G01475	0
AT5G01480	6
AT5G01485	0
AT5G01490	1
AT5G01495	1
AT5G01500	1006
AT5G01505	7
AT5G01510	292
AT5G01515	7
AT5G01520	11
AT5G01530	4482
AT5G01535	0
AT5G01540	0
AT5G01542	0
AT5G01545	19
AT5G01550	0
AT5G01555	0
AT5G01560	422
AT5G01565	0
AT5G01570	145
AT5G01575	0
AT5G01580	0
AT5G01585	0
AT5G01590	2305
AT5G01595	73
AT5G01600	1268
AT5G01605	0
AT5G01610	92
AT5G01615	0
AT5G01620	783
AT5G01630	870
AT5G01635	1
AT5G01640	26
AT5G01645	0
AT5G01650	1475
AT5G01655	0
AT5G01660	427
AT5G01665	0
AT5G01670	265
AT5G01675	0
AT5G01680	1
AT5G01685	0
AT5G01690	1
AT5G01695	0
AT5G01700	59
AT5G01705	0
AT5G01710	1921
AT5G01715	7
AT5G01720	232
AT5G01725	0
AT5G01730	67
AT5G01732	0
AT5G01735	0
AT5G01740	61
AT5G01745	0
AT5G01747	0
AT5G01750	2439
AT5G01755	0
AT5G01760	14
AT5G01765	0
AT5G01770	808
AT5G01775	15
AT5G01780	331
AT5G01785	0
AT5G01790	64
AT5G01795	0
AT5G01800	1075
AT5G01805	0
AT5G01810	855
AT5G01815	0
AT5G01820	2988
AT5G01825	0
AT5G01830	80
AT5G01835	0
AT5G01840	83
AT5G01845	0
AT5G01850	444
AT5G01855	0
AT5G01860	0
AT5G01865	0
AT5G01870	650
AT5G01875	0
AT5G01880	120
AT5G01881	4
AT5G01885	0
AT5G01890	2107
AT5G01895	0
AT5G01900	0
AT5G01910	411
AT5G01915	0
AT5G01920	1043
AT5G01925	0
AT5G01930	582
AT5G01935	0
AT5G01940	160
AT5G01945	1
AT5G01950	834
AT5G01955	0
AT5G01960	1446
AT5G01965	0
AT5G01970	349
AT5G01975	0
AT5G01980	432
AT5G01985	0
AT5G01990	450
AT5G01995	0
AT5G02000	1
AT5G02010	884
AT5G02015	0
AT5G02020	48
AT5G02025	0
AT5G02030	1586
AT5G02035	0
AT5G02040	495
AT5G02045	0
AT5G02050	2939
AT5G02055	6
AT5G02060	127
AT5G02065	0
AT5G02070	0
AT5G02075	0
AT5G02080	122
AT5G02085	0
AT5G02090	0
AT5G02095	1
AT5G02100	384
AT5G02105	0
AT5G02110	0
AT5G02115	1
AT5G02120	261
AT5G02125	2
AT5G02130	245
AT5G02135	0
AT5G02140	12
AT5G02145	0
AT5G02150	373
AT5G02155	1
AT5G02160	877
AT5G02170	1
AT5G02175	0
AT5G02180	11
AT5G02185	0
AT5G02190	774
AT5G02195	0
AT5G02200	33
AT5G02205	0
AT5G02210	0
AT5G02215	0
AT5G02220	105
AT5G02225	6
AT5G02230	461
AT5G02240	7601
AT5G02244	9
AT5G02245	0
AT5G02250	819
AT5G02255	0
AT5G02260	32
AT5G02265	0
AT5G02270	270
AT5G02275	0
AT5G02280	275
AT5G02290	645
AT5G02295	0
AT5G02305	0
AT5G02310	2960
AT5G02315	0
AT5G02320	212
AT5G02325	0
AT5G02330	0
AT5G02335	0
AT5G02340	0
AT5G02345	0
AT5G02350	31
AT5G02355	0
AT5G02360	0
AT5G02365	0
AT5G02370	851
AT5G02375	0
AT5G02380	28163
AT5G02385	0
AT5G02390	0
AT5G02395	0
AT5G02400	26
AT5G02405	5
AT5G02410	464
AT5G02415	22
AT5G02420	1
AT5G02425	16
AT5G02430	304
AT5G02435	0
AT5G02440	132
AT5G02445	0
AT5G02450	9540
AT5G02455	0
AT5G02460	126
AT5G02465	0
AT5G02470	423
AT5G02480	2738
AT5G02485	1
AT5G02490	7611
AT5G02495	0
AT5G02500	87521
AT5G02502	526
AT5G02505	1
AT5G02510	30
AT5G02515	28
AT5G02520	378
AT5G02525	6
AT5G02530	3787
AT5G02535	0
AT5G02540	236
AT5G02550	392
AT5G02555	0
AT5G02560	166
AT5G02565	103
AT5G02570	0
AT5G02575	69
AT5G02580	34
AT5G02590	282
AT5G02595	3
AT5G02600	17
AT5G02605	12
AT5G02610	3643
AT5G02615	0
AT5G02620	395
AT5G02630	105
AT5G02635	1
AT5G02640	4
AT5G02645	0
AT5G02650	156
AT5G02655	0
AT5G02660	1
AT5G02665	2
AT5G02670	164
AT5G02675	0
AT5G02680	167
AT5G02685	0
AT5G02690	67
AT5G02695	0
AT5G02700	0
AT5G02705	8
AT5G02710	285
AT5G02715	0
AT5G02720	1
AT5G02725	0
AT5G02730	0
AT5G02735	0
AT5G02740	1396
AT5G02745	2
AT5G02750	35
AT5G02755	0
AT5G02760	54
AT5G02765	0
AT5G02770	6810
AT5G02775	0
AT5G02780	1
AT5G02785	0
AT5G02790	1322
AT5G02795	0
AT5G02800	610
AT5G02805	0
AT5G02810	1644
AT5G02815	0
AT5G02820	849
AT5G02825	0
AT5G02830	350
AT5G02835	0
AT5G02840	439
AT5G02850	686
AT5G02855	0
AT5G02860	1053
AT5G02865	0
AT5G02870	20014
AT5G02875	19
AT5G02880	1477
AT5G02885	0
AT5G02890	233
AT5G02895	0
AT5G02900	0
AT5G02905	1
AT5G02910	352
AT5G02915	0
AT5G02920	0
AT5G02925	0
AT5G02930	1
AT5G02935	0
AT5G02940	2225
AT5G02945	0
AT5G02950	744
AT5G02955	0
AT5G02960	16433
AT5G02965	0
AT5G02970	459
AT5G02975	0
AT5G02980	0
AT5G02985	0
AT5G02990	0
AT5G02995	0
AT5G03000	2
AT5G03005	0
AT5G03010	40
AT5G03015	0
AT5G03020	3
AT5G03025	0
AT5G03030	248
AT5G03035	1
AT5G03040	2217
AT5G03045	0
AT5G03050	368
AT5G03055	0
AT5G03060	258
AT5G03065	0
AT5G03070	666
AT5G03075	0
AT5G03080	600
AT5G03085	30
AT5G03090	0
AT5G03095	0
AT5G03100	236
AT5G03105	0
AT5G03110	214
AT5G03115	0
AT5G03120	65
AT5G03125	0
AT5G03130	2
AT5G03135	0
AT5G03140	701
AT5G03145	0
AT5G03150	171
AT5G03155	0
AT5G03160	1088
AT5G03165	23
AT5G03170	56
AT5G03175	13
AT5G03180	383
AT5G03185	0
AT5G03190	996
AT5G03195	2
AT5G03200	381
AT5G03204	0
AT5G03205	0
AT5G03210	28
AT5G03215	0
AT5G03220	214
AT5G03225	0
AT5G03230	135
AT5G03235	2
AT5G03240	4206
AT5G03245	0
AT5G03250	136
AT5G03255	9
AT5G03260	1
AT5G03265	0
AT5G03270	2
AT5G03275	0
AT5G03280	2662
AT5G03285	22
AT5G03290	1364
AT5G03295	0
AT5G03300	3103
AT5G03305	0
AT5G03310	0
AT5G03315	13
AT5G03320	595
AT5G03325	1
AT5G03330	482
AT5G03335	0
AT5G03340	1248
AT5G03345	578
AT5G03350	49
AT5G03355	22
AT5G03360	0
AT5G03370	208
AT5G03375	0
AT5G03377	15
AT5G03380	494
AT5G03385	0
AT5G03390	1319
AT5G03395	0
AT5G03400	0
AT5G03405	1
AT5G03406	184
AT5G03415	911
AT5G03420	1123
AT5G03425	0
AT5G03430	1013
AT5G03435	0
AT5G03440	505
AT5G03445	0
AT5G03450	705
AT5G03452	0
AT5G03455	319
AT5G03460	1081
AT5G03465	0
AT5G03470	604
AT5G03475	14
AT5G03480	1
AT5G03485	26
AT5G03490	111
AT5G03495	1
AT5G03500	270
AT5G03510	16
AT5G03515	1
AT5G03520	1713
AT5G03525	0
AT5G03530	602
AT5G03535	0
AT5G03540	1467
AT5G03545	4
AT5G03550	0
AT5G03552	0
AT5G03553	1
AT5G03555	89
AT5G03560	312
AT5G03565	0
AT5G03570	0
AT5G03575	0
AT5G03580	0
AT5G03585	0
AT5G03590	0
AT5G03595	0
AT5G03600	0
AT5G03605	0
AT5G03610	3059
AT5G03615	577
AT5G03620	33
AT5G03625	0
AT5G03630	1701
AT5G03635	0
AT5G03640	0
AT5G03645	0
AT5G03650	1910
AT5G03660	1814
AT5G03668	0
AT5G03670	247
AT5G03680	379
AT5G03685	0
AT5G03690	216
AT5G03695	0
AT5G03700	65
AT5G03705	0
AT5G03710	2
AT5G03715	0
AT5G03720	254
AT5G03730	1974
AT5G03735	0
AT5G03740	4493
AT5G03745	0
AT5G03750	0
AT5G03755	0
AT5G03760	42
AT5G03765	0
AT5G03770	120
AT5G03775	0
AT5G03780	304
AT5G03785	0
AT5G03790	15
AT5G03795	7
AT5G03800	369
AT5G03805	0
AT5G03810	0
AT5G03815	0
AT5G03820	0
AT5G03825	0
AT5G03830	338
AT5G03835	0
AT5G03840	2
AT5G03845	0
AT5G03850	6497
AT5G03858	0
AT5G03860	45
AT5G03870	1179
AT5G03875	7
AT5G03880	714
AT5G03885	76
AT5G03890	11
AT5G03900	960
AT5G03905	243
AT5G03910	659
AT5G03915	0
AT5G03920	0
AT5G03925	0
AT5G03930	0
AT5G03935	0
AT5G03940	1989
AT5G03944	0
AT5G03945	0
AT5G03950	0
AT5G03955	0
AT5G03960	17
AT5G03965	0
AT5G03970	860
AT5G03975	0
AT5G03980	0
AT5G03985	4
AT5G03990	184
AT5G03995	0
AT5G04000	9
AT5G04005	0
AT5G04010	0
AT5G04015	0
AT5G04020	624
AT5G04025	0
AT5G04030	0
AT5G04035	0
AT5G04040	825
AT5G04045	0
AT5G04047	0
AT5G04050	419
AT5G04055	4
AT5G04060	736
AT5G04065	12
AT5G04070	313
AT5G04075	9
AT5G04080	9
AT5G04085	0
AT5G04090	801
AT5G04105	1
AT5G04110	603
AT5G04115	0
AT5G04120	0
AT5G04125	0
AT5G04130	1680
AT5G04135	0
AT5G04140	530
AT5G04145	0
AT5G04150	1
AT5G04160	918
AT5G04165	0
AT5G04170	676
AT5G04175	0
AT5G04180	2
AT5G04185	0
AT5G04190	0
AT5G04195	0
AT5G04200	2
AT5G04205	12
AT5G04210	0
AT5G04215	0
AT5G04220	23
AT5G04225	0
AT5G04230	185
AT5G04235	258
AT5G04238	0
AT5G04240	1477
AT5G04245	0
AT5G04250	202
AT5G04255	0
AT5G04260	191
AT5G04267	0
AT5G04270	308
AT5G04275	0
AT5G04280	3718
AT5G04290	6263
AT5G04305	0
AT5G04310	27
AT5G04315	0
AT5G04320	876
AT5G04325	0
AT5G04330	9
AT5G04335	0
AT5G04340	11
AT5G04345	0
AT5G04347	0
AT5G04350	0
AT5G04355	0
AT5G04360	650
AT5G04365	0
AT5G04370	0
AT5G04375	0
AT5G04380	0
AT5G04385	0
AT5G04390	0
AT5G04395	0
AT5G04400	0
AT5G04405	0
AT5G04410	2685
AT5G04415	0
AT5G04420	1282
AT5G04425	11
AT5G04430	4400
AT5G04435	0
AT5G04440	588
AT5G04445	0
AT5G04455	0
AT5G04460	977
AT5G04465	0
AT5G04470	68
AT5G04475	0
AT5G04480	1022
AT5G04490	179
AT5G04495	0
AT5G04500	36
AT5G04505	1
AT5G04510	1101
AT5G04515	0
AT5G04520	159
AT5G04525	0
AT5G04530	1760
AT5G04540	946
AT5G04545	0
AT5G04550	2368
AT5G04560	2687
AT5G04575	0
AT5G04585	0
AT5G04590	3889
AT5G04595	0
AT5G04600	2505
AT5G04605	0
AT5G04610	0
AT5G04615	0
AT5G04620	616
AT5G04625	0
AT5G04630	18
AT5G04635	0
AT5G04640	0
AT5G04650	1
AT5G04660	0
AT5G04665	0
AT5G04670	1250
AT5G04675	0
AT5G04680	25
AT5G04685	0
AT5G04690	10
AT5G04695	1
AT5G04700	17
AT5G04705	0
AT5G04710	1009
AT5G04715	0
AT5G04720	2571
AT5G04725	0
AT5G04730	0
AT5G04740	1241
AT5G04745	0
AT5G04750	570
AT5G04755	0
AT5G04760	276
AT5G04765	0
AT5G04770	211
AT5G04775	0
AT5G04780	125
AT5G04781	23
AT5G04785	0
AT5G04790	0
AT5G04795	0
AT5G04800	4079
AT5G04810	1565
AT5G04815	0
AT5G04820	258
AT5G04825	0
AT5G04830	521
AT5G04840	421
AT5G04845	0
AT5G04850	756
AT5G04853	0
AT5G04855	0
AT5G04860	180
AT5G04865	0
AT5G04870	0
AT5G04880	68
AT5G04885	5372
AT5G04890	60
AT5G04895	689
AT5G04900	325
AT5G04905	1
AT5G04910	465
AT5G04915	0
AT5G04920	1101
AT5G04925	0
AT5G04930	1212
AT5G04933	0
AT5G04935	0
AT5G04937	0
AT5G04940	1327
AT5G04945	0
AT5G04950	12
AT5G04955	0
AT5G04960	0
AT5G04965	0
AT5G04970	0
AT5G04975	0
AT5G04980	33
AT5G04985	0
AT5G04990	997
AT5G04995	0
AT5G05000	1306
AT5G05005	0
AT5G05010	5981
AT5G05015	0
AT5G05020	0
AT5G05025	0
AT5G05030	0
AT5G05035	0
AT5G05040	13
AT5G05045	0
AT5G05050	4
AT5G05055	0
AT5G05060	1762
AT5G05065	0
AT5G05070	1
AT5G05075	0
AT5G05080	3430
AT5G05085	0
AT5G05090	3
AT5G05095	0
AT5G05100	1204
AT5G05105	0
AT5G05110	235
AT5G05113	0
AT5G05120	0
AT5G05125	0
AT5G05130	342
AT5G05135	1
AT5G05140	335
AT5G05150	0
AT5G05155	0
AT5G05160	94
AT5G05170	5750
AT5G05175	0
AT5G05180	807
AT5G05185	0
AT5G05190	41
AT5G05195	0
AT5G05200	970
AT5G05205	0
AT5G05210	1595
AT5G05215	0
AT5G05220	1
AT5G05230	624
AT5G05235	0
AT5G05240	855
AT5G05250	39
AT5G05255	0
AT5G05260	0
AT5G05265	0
AT5G05270	1612
AT5G05275	0
AT5G05280	0
AT5G05285	0
AT5G05290	0
AT5G05295	0
AT5G05300	3
AT5G05310	338
AT5G05315	0
AT5G05320	13
AT5G05325	0
AT5G05330	252
AT5G05335	0
AT5G05340	0
AT5G05350	236
AT5G05360	687
AT5G05365	12
AT5G05370	595
AT5G05375	0
AT5G05380	199
AT5G05385	0
AT5G05390	1
AT5G05395	14
AT5G05400	8
AT5G05410	254
AT5G05415	6
AT5G05420	0
AT5G05425	11
AT5G05430	0
AT5G05435	60
AT5G05440	100
AT5G05445	4
AT5G05450	1131
AT5G05455	0
AT5G05460	155
AT5G05465	4
AT5G05470	692
AT5G05475	0
AT5G05480	741
AT5G05485	0
AT5G05490	76
AT5G05495	0
AT5G05500	1
AT5G05505	0
AT5G05510	306
AT5G05515	0
AT5G05520	915
AT5G05525	0
AT5G05530	1
AT5G05535	0
AT5G05540	710
AT5G05545	13
AT5G05550	388
AT5G05555	0
AT5G05560	1664
AT5G05565	0
AT5G05570	780
AT5G05580	576
AT5G05585	0
AT5G05590	137
AT5G05598	0
AT5G05600	155
AT5G05605	0
AT5G05610	2394
AT5G05620	1187
AT5G05625	0
AT5G05630	150
AT5G05635	0
AT5G05640	15
AT5G05645	0
AT5G05650	0
AT5G05653	0
AT5G05657	0
AT5G05660	1767
AT5G05665	0
AT5G05670	1245
AT5G05675	0
AT5G05680	883
AT5G05685	0
AT5G05690	1778
AT5G05695	0
AT5G05700	567
AT5G05705	0
AT5G05710	135
AT5G05720	0
AT5G05725	0
AT5G05730	537
AT5G05735	0
AT5G05740	886
AT5G05745	0
AT5G05750	259
AT5G05755	0
AT5G05760	337
AT5G05765	7
AT5G05770	0
AT5G05780	2850
AT5G05785	10
AT5G05790	2
AT5G05795	0
AT5G05800	1258
AT5G05805	6
AT5G05810	582
AT5G05815	0
AT5G05820	459
AT5G05825	0
AT5G05830	641
AT5G05835	0
AT5G05840	183
AT5G05845	0
AT5G05850	184
AT5G05855	0
AT5G05860	94
AT5G05865	0
AT5G05870	24
AT5G05875	0
AT5G05880	0
AT5G05885	0
AT5G05890	18
AT5G05895	0
AT5G05900	0
AT5G05905	0
AT5G05910	0
AT5G05915	0
AT5G05920	402
AT5G05925	0
AT5G05930	304
AT5G05935	0
AT5G05940	444
AT5G05945	0
AT5G05950	804
AT5G05955	0
AT5G05960	5
AT5G05965	1
AT5G05970	929
AT5G05975	0
AT5G05980	595
AT5G05985	0
AT5G05987	292
AT5G05990	438
AT5G05995	0
AT5G06000	284
AT5G06005	0
AT5G06010	0
AT5G06015	0
AT5G06020	0
AT5G06025	0
AT5G06030	1
AT5G06035	0
AT5G06040	0
AT5G06043	0
AT5G06045	0
AT5G06050	1479
AT5G06055	0
AT5G06060	1166
AT5G06065	0
AT5G06070	16
AT5G06075	0
AT5G06080	0
AT5G06085	0
AT5G06090	0
AT5G06095	0
AT5G06100	512
AT5G06105	0
AT5G06110	1802
AT5G06115	1
AT5G06120	1370
AT5G06125	0
AT5G06130	584
AT5G06140	1969
AT5G06145	0
AT5G06150	3745
AT5G06155	0
AT5G06160	1915
AT5G06165	14
AT5G06170	0
AT5G06175	0
AT5G06180	232
AT5G06185	0
AT5G06190	241
AT5G06200	2
AT5G06205	0
AT5G06210	386
AT5G06220	1331
AT5G06230	2
AT5G06235	0
AT5G06240	343
AT5G06245	0
AT5G06250	359
AT5G06255	0
AT5G06260	534
AT5G06265	451
AT5G06270	619
AT5G06275	0
AT5G06278	1
AT5G06280	61
AT5G06285	0
AT5G06290	1157
AT5G06295	6
AT5G06300	70
AT5G06305	0
AT5G06310	191
AT5G06320	3836
AT5G06325	0
AT5G06330	2
AT5G06335	0
AT5G06340	736
AT5G06345	0
AT5G06350	689
AT5G06360	3355
AT5G06365	0
AT5G06370	506
AT5G06380	5
AT5G06385	0
AT5G06390	1203
AT5G06395	0
AT5G06400	124
AT5G06405	0
AT5G06410	174
AT5G06415	0
AT5G06420	83
AT5G06425	2
AT5G06430	436
AT5G06435	2
AT5G06440	507
AT5G06445	0
AT5G06450	302
AT5G06455	0
AT5G06460	1974
AT5G06465	0
AT5G06470	45
AT5G06475	0
AT5G06480	154
AT5G06490	0
AT5G06495	0
AT5G06500	0
AT5G06505	0
AT5G06510	81
AT5G06515	0
AT5G06520	0
AT5G06525	0
AT5G06530	751
AT5G06535	1
AT5G06540	185
AT5G06545	0
AT5G06550	802
AT5G06560	867
AT5G06565	2
AT5G06570	5
AT5G06575	0
AT5G06580	360
AT5G06585	0
AT5G06590	294
AT5G06595	0
AT5G06600	3405
AT5G06605	0
AT5G06610	104
AT5G06615	0
AT5G06620	166
AT5G06630	0
AT5G06634	0
AT5G06635	0
AT5G06640	0
AT5G06645	0
AT5G06650	13
AT5G06655	0
AT5G06660	906
AT5G06665	0
AT5G06670	885
AT5G06675	0
AT5G06680	1274
AT5G06685	0
AT5G06690	351
AT5G06695	0
AT5G06700	1397
AT5G06705	0
AT5G06710	195
AT5G06715	0
AT5G06720	2
AT5G06730	0
AT5G06735	0
AT5G06740	0
AT5G06745	0
AT5G06750	342
AT5G06755	0
AT5G06760	1
AT5G06765	0
AT5G06770	143
AT5G06775	0
AT5G06780	1378
AT5G06785	0
AT5G06790	57
AT5G06795	0
AT5G06800	1
AT5G06805	0
AT5G06810	447
AT5G06811	242
AT5G06815	0
AT5G06820	23
AT5G06825	5
AT5G06830	811
AT5G06835	4
AT5G06839	110
AT5G06845	2
AT5G06850	10
AT5G06855	0
AT5G06860	1
AT5G06865	2
AT5G06870	1804
AT5G06875	0
AT5G06880	0
AT5G06885	0
AT5G06890	0
AT5G06900	0
AT5G06905	0
AT5G06910	1238
AT5G06915	0
AT5G06920	0
AT5G06925	0
AT5G06930	3
AT5G06935	0
AT5G06940	595
AT5G06945	0
AT5G06950	825
AT5G06955	0
AT5G06960	253
AT5G06965	0
AT5G06970	1766
AT5G06975	0
AT5G06980	19
AT5G06985	0
AT5G06990	3
AT5G06995	0
AT5G07000	0
AT5G07005	0
AT5G07010	2
AT5G07015	0
AT5G07020	426
AT5G07025	0
AT5G07030	5287
AT5G07035	0
AT5G07040	26
AT5G07050	0
AT5G07055	0
AT5G07060	7
AT5G07065	0
AT5G07070	94
AT5G07075	0
AT5G07080	0
AT5G07090	15420
AT5G07095	14
AT5G07100	2
AT5G07105	10
AT5G07110	2
AT5G07115	1
AT5G07120	429
AT5G07125	0
AT5G07130	97
AT5G07135	0
AT5G07140	479
AT5G07145	0
AT5G07150	0
AT5G07152	21
AT5G07155	0
AT5G07160	0
AT5G07165	1
AT5G07170	0
AT5G07175	6
AT5G07180	3979
AT5G07185	0
AT5G07190	0
AT5G07195	0
AT5G07200	3
AT5G07205	0
AT5G07210	0
AT5G07215	0
AT5G07220	31
AT5G07225	0
AT5G07230	42
AT5G07240	673
AT5G07250	149
AT5G07255	0
AT5G07260	0
AT5G07265	0
AT5G07270	998
AT5G07275	0
AT5G07280	5399
AT5G07285	73
AT5G07290	1991
AT5G07295	0
AT5G07300	1351
AT5G07310	0
AT5G07315	0
AT5G07320	616
AT5G07322	1
AT5G07325	2
AT5G07330	1
AT5G07335	0
AT5G07340	2249
AT5G07345	0
AT5G07350	3716
AT5G07355	0
AT5G07360	406
AT5G07365	0
AT5G07370	516
AT5G07380	101
AT5G07385	0
AT5G07390	0
AT5G07395	0
AT5G07400	283
AT5G07405	0
AT5G07410	0
AT5G07415	0
AT5G07420	0
AT5G07425	0
AT5G07430	8
AT5G07435	0
AT5G07440	1149
AT5G07445	0
AT5G07450	0
AT5G07455	0
AT5G07460	88
AT5G07465	0
AT5G07470	1154
AT5G07475	0
AT5G07480	0
AT5G07485	0
AT5G07490	0
AT5G07495	0
AT5G07500	1
AT5G07505	0
AT5G07510	0
AT5G07515	0
AT5G07520	1
AT5G07525	4
AT5G07530	23
AT5G07535	0
AT5G07540	0
AT5G07545	0
AT5G07550	4
AT5G07555	0
AT5G07560	0
AT5G07565	0
AT5G07570	0
AT5G07571	0
AT5G07572	0
AT5G07575	0
AT5G07580	303
AT5G07585	0
AT5G07590	717
AT5G07595	0
AT5G07600	1
AT5G07605	0
AT5G07610	210
AT5G07615	0
AT5G07620	198
AT5G07625	0
AT5G07630	832
AT5G07635	0
AT5G07640	17
AT5G07650	0
AT5G07655	0
AT5G07660	1248
AT5G07665	0
AT5G07670	418
AT5G07675	0
AT5G07680	0
AT5G07685	0
AT5G07690	4
AT5G07695	0
AT5G07700	0
AT5G07705	0
AT5G07710	159
AT5G07715	0
AT5G07720	152
AT5G07725	8
AT5G07730	210
AT5G07735	4
AT5G07740	3447
AT5G07745	2
AT5G07760	7
AT5G07770	193
AT5G07775	0
AT5G07780	2
AT5G07785	0
AT5G07790	471
AT5G07795	0
AT5G07800	120
AT5G07805	0
AT5G07810	796
AT5G07815	0
AT5G07820	61
AT5G07825	0
AT5G07830	236
AT5G07835	0
AT5G07840	488
AT5G07845	0
AT5G07850	0
AT5G07855	0
AT5G07860	427
AT5G07865	0
AT5G07870	294
AT5G07875	0
AT5G07880	28
AT5G07885	4
AT5G07890	502
AT5G07895	7
AT5G07900	160
AT5G07905	0
AT5G07910	250
AT5G07915	0
AT5G07920	877
AT5G07925	0
AT5G07930	26
AT5G07935	0
AT5G07940	1666
AT5G07945	1
AT5G07950	242
AT5G07955	0
AT5G07960	1113
AT5G07965	0
AT5G07970	2143
AT5G07975	0
AT5G07980	1339
AT5G07985	0
AT5G07990	397
AT5G07995	0
AT5G08000	7667
AT5G08005	1
AT5G08010	463
AT5G08015	0
AT5G08020	1546
AT5G08025	0
AT5G08030	2
AT5G08035	0
AT5G08040	1778
AT5G08045	0
AT5G08050	337
AT5G08055	0
AT5G08060	1434
AT5G08065	0
AT5G08070	5
AT5G08075	0
AT5G08080	1284
AT5G08085	0
AT5G08090	0
AT5G08095	0
AT5G08100	1969
AT5G08105	0
AT5G08110	516
AT5G08115	0
AT5G08120	1191
AT5G08125	0
AT5G08130	2206
AT5G08135	7
AT5G08139	385
AT5G08141	0
AT5G08150	99
AT5G08160	1140
AT5G08165	0
AT5G08170	596
AT5G08175	0
AT5G08180	4653
AT5G08185	8
AT5G08190	899
AT5G08195	0
AT5G08200	487
AT5G08205	0
AT5G08210	2
AT5G08215	0
AT5G08225	0
AT5G08230	1033
AT5G08235	12
AT5G08240	40
AT5G08250	0
AT5G08255	0
AT5G08260	627
AT5G08265	0
AT5G08270	154
AT5G08275	0
AT5G08280	1569
AT5G08285	0
AT5G08290	2937
AT5G08300	2211
AT5G08305	120
AT5G08310	415
AT5G08315	0
AT5G08320	215
AT5G08330	945
AT5G08335	159
AT5G08340	181
AT5G08350	0
AT5G08360	10
AT5G08370	195
AT5G08375	0
AT5G08380	1049
AT5G08385	0
AT5G08390	1185
AT5G08391	1
AT5G08395	0
AT5G08400	244
AT5G08410	276
AT5G08415	703
AT5G08420	2825
AT5G08425	0
AT5G08430	1187
AT5G08435	0
AT5G08440	774
AT5G08445	0
AT5G08450	4209
AT5G08455	0
AT5G08460	0
AT5G08465	0
AT5G08470	1062
AT5G08475	0
AT5G08480	0
AT5G08485	0
AT5G08490	92
AT5G08495	9
AT5G08500	779
AT5G08505	0
AT5G08510	297
AT5G08515	10
AT5G08520	1271
AT5G08525	5
AT5G08530	6728
AT5G08535	560
AT5G08540	925
AT5G08550	1265
AT5G08560	1402
AT5G08565	241
AT5G08570	2072
AT5G08575	0
AT5G08580	1746
AT5G08585	0
AT5G08590	1415
AT5G08595	0
AT5G08600	62
AT5G08605	0
AT5G08610	2998
AT5G08615	0
AT5G08620	1510
AT5G08630	1521
AT5G08635	0
AT5G08640	5346
AT5G08645	0
AT5G08650	743
AT5G08655	0
AT5G08660	694
AT5G08665	0
AT5G08670	5445
AT5G08675	0
AT5G08680	2633
AT5G08685	0
AT5G08690	7293
AT5G08695	0
AT5G08705	0
AT5G08710	265
AT5G08712	0
AT5G08715	0
AT5G08717	3
AT5G08720	497
AT5G08725	0
AT5G08730	1
AT5G08735	0
AT5G08740	408
AT5G08745	0
AT5G08750	468
AT5G08755	0
AT5G08760	5
AT5G08765	0
AT5G08770	190
AT5G08775	0
AT5G08780	391
AT5G08785	0
AT5G08790	705
AT5G08800	0
AT5G08805	1
AT5G08810	1
AT5G08815	0
AT5G08820	0
AT5G08825	0
AT5G08830	0
AT5G08835	0
AT5G08840	0
AT5G08845	0
AT5G08850	1
AT5G08855	12
AT5G08860	0
AT5G08865	0
AT5G08870	0
AT5G08875	2
AT5G08880	0
AT5G08885	0
AT5G08890	1
AT5G08895	0
AT5G08900	0
AT5G08905	0
AT5G08910	0
AT5G08915	0
AT5G08920	0
AT5G08925	0
AT5G08930	0
AT5G08935	0
AT5G08940	0
AT5G08945	0
AT5G08950	0
AT5G08955	0
AT5G08960	0
AT5G08965	1
AT5G08970	0
AT5G08975	2
AT5G08980	0
AT5G08985	0
AT5G08990	9
AT5G08995	0
AT5G09000	0
AT5G09005	0
AT5G09010	0
AT5G09015	0
AT5G09020	0
AT5G09025	0
AT5G09030	0
AT5G09035	0
AT5G09040	0
AT5G09045	0
AT5G09050	0
AT5G09055	0
AT5G09060	0
AT5G09065	1
AT5G09070	0
AT5G09080	0
AT5G09085	0
AT5G09090	0
AT5G09095	0
AT5G09100	0
AT5G09105	0
AT5G09110	0
AT5G09120	0
AT5G09125	4
AT5G09130	0
AT5G09135	3
AT5G09140	0
AT5G09145	0
AT5G09150	0
AT5G09155	0
AT5G09160	0
AT5G09165	0
AT5G09170	0
AT5G09175	5
AT5G09185	0
AT5G09190	0
AT5G09195	4
AT5G09200	0
AT5G09205	0
AT5G09210	1
AT5G09215	0
AT5G09220	77
AT5G09225	531
AT5G09230	180
AT5G09235	0
AT5G09240	277
AT5G09245	0
AT5G09250	696
AT5G09255	0
AT5G09260	365
AT5G09265	0
AT5G09270	412
AT5G09275	2
AT5G09280	1
AT5G09285	0
AT5G09290	1
AT5G09295	14
AT5G09300	653
AT5G09305	0
AT5G09310	538
AT5G09315	98
AT5G09320	1
AT5G09325	9
AT5G09330	2680
AT5G09335	3
AT5G09340	0
AT5G09345	0
AT5G09350	731
AT5G09360	5
AT5G09365	0
AT5G09370	7
AT5G09375	0
AT5G09380	148
AT5G09385	2
AT5G09390	1086
AT5G09395	0
AT5G09400	1034
AT5G09405	0
AT5G09410	1692
AT5G09415	0
AT5G09420	608
AT5G09425	0
AT5G09430	25
AT5G09435	0
AT5G09440	2255
AT5G09443	7
AT5G09445	1
AT5G09450	503
AT5G09455	0
AT5G09460	3102
AT5G09465	0
AT5G09470	16
AT5G09475	1
AT5G09480	0
AT5G09490	0
AT5G09495	0
AT5G09500	4
AT5G09505	2
AT5G09510	6315
AT5G09513	0
AT5G09515	0
AT5G09520	4
AT5G09530	61
AT5G09535	4
AT5G09540	295
AT5G09545	0
AT5G09550	0
AT5G09555	0
AT5G09560	0
AT5G09565	0
AT5G09570	4
AT5G09580	175
AT5G09585	4
AT5G09590	3755
AT5G09595	0
AT5G09600	167
AT5G09605	0
AT5G09610	0
AT5G09615	0
AT5G09620	1758
AT5G09630	142
AT5G09635	1
AT5G09640	0
AT5G09645	0
AT5G09650	2337
AT5G09655	0
AT5G09660	371
AT5G09665	0
AT5G09670	1377
AT5G09675	6
AT5G09680	466
AT5G09685	0
AT5G09690	211
AT5G09695	0
AT5G09700	5
AT5G09705	0
AT5G09710	0
AT5G09711	0
AT5G09715	0
AT5G09720	0
AT5G09730	18
AT5G09735	0
AT5G09740	551
AT5G09750	669
AT5G09755	0
AT5G09760	1454
AT5G09765	0
AT5G09770	1234
AT5G09775	0
AT5G09780	297
AT5G09785	16
AT5G09790	410
AT5G09795	0
AT5G09800	17
AT5G09805	70
AT5G09810	20116
AT5G09815	0
AT5G09820	68
AT5G09825	0
AT5G09830	566
AT5G09835	0
AT5G09840	577
AT5G09845	0
AT5G09850	1101
AT5G09855	0
AT5G09860	1045
AT5G09865	0
AT5G09870	2373
AT5G09875	0
AT5G09876	11
AT5G09880	3640
AT5G09885	0
AT5G09890	812
AT5G09895	0
AT5G09900	3663
AT5G09910	3
AT5G09915	0
AT5G09920	1420
AT5G09925	0
AT5G09930	0
AT5G09940	1
AT5G09945	0
AT5G09950	166
AT5G09955	0
AT5G09960	381
AT5G09965	0
AT5G09970	34
AT5G09975	0
AT5G09976	0
AT5G09978	0
AT5G09980	117
AT5G09990	9
AT5G09995	293
AT5G10000	0
AT5G10010	3017
AT5G10020	2422
AT5G10030	74
AT5G10040	0
AT5G10050	352
AT5G10060	2134
AT5G10070	762
AT5G10080	654
AT5G10090	0
AT5G10100	21
AT5G10110	458
AT5G10120	1
AT5G10130	0
AT5G10140	1
AT5G10150	624
AT5G10160	800
AT5G10170	1635
AT5G10180	138
AT5G10190	399
AT5G10200	1360
AT5G10210	2
AT5G10220	2
AT5G10230	0
AT5G10235	0
AT5G10240	1268
AT5G10250	0
AT5G10260	9
AT5G10270	883
AT5G10278	14
AT5G10280	22
AT5G10290	737
AT5G10300	564
AT5G10310	258
AT5G10320	401
AT5G10330	289
AT5G10336	4
AT5G10340	55
AT5G10350	1802
AT5G10360	14109
AT5G10370	627
AT5G10380	201
AT5G10390	2643
AT5G10400	7743
AT5G10410	1
AT5G10420	36
AT5G10430	44
AT5G10435	0
AT5G10440	201
AT5G10450	5664
AT5G10455	0
AT5G10460	565
AT5G10470	1184
AT5G10480	2932
AT5G10490	1037
AT5G10500	0
AT5G10510	677
AT5G10520	55
AT5G10525	0
AT5G10530	0
AT5G10540	3004
AT5G10550	6884
AT5G10560	2619
AT5G10570	47
AT5G10572	4
AT5G10580	0
AT5G10590	0
AT5G10600	1
AT5G10605	19
AT5G10610	209
AT5G10620	166
AT5G10625	1
AT5G10630	792
AT5G10650	132
AT5G10660	4
AT5G10670	0
AT5G10680	2
AT5G10690	448
AT5G10695	2
AT5G10700	98
AT5G10710	559
AT5G10720	26
AT5G10730	753
AT5G10740	154
AT5G10745	728
AT5G10750	394
AT5G10760	2
AT5G10770	149
AT5G10780	1969
AT5G10790	460
AT5G10800	245
AT5G10810	1133
AT5G10820	303
AT5G10830	239
AT5G10840	2932
AT5G10850	50
AT5G10860	6117
AT5G10870	264
AT5G10880	4
AT5G10890	21
AT5G10900	412
AT5G10910	665
AT5G10920	1618
AT5G10930	139
AT5G10940	1298
AT5G10945	0
AT5G10946	2
AT5G10950	774
AT5G10960	4696
AT5G10965	115
AT5G10970	0
AT5G10980	5316
AT5G10990	11
AT5G11000	479
AT5G11010	627
AT5G11020	342
AT5G11030	692
AT5G11040	1457
AT5G11050	0
AT5G11060	530
AT5G11070	285
AT5G11080	0
AT5G11090	248
AT5G11100	43
AT5G11110	243
AT5G11130	61
AT5G11140	1
AT5G11150	918
AT5G11160	1694
AT5G11170	5289
AT5G11180	3
AT5G11190	0
AT5G11200	4030
AT5G11210	1
AT5G11220	0
AT5G11225	0
AT5G11230	472
AT5G11240	1395
AT5G11242	12
AT5G11250	312
AT5G11260	251
AT5G11270	658
AT5G11280	942
AT5G11290	3
AT5G11300	230
AT5G11310	281
AT5G11320	228
AT5G11325	0
AT5G11330	574
AT5G11340	655
AT5G11350	618
AT5G11360	379
AT5G11370	0
AT5G11380	892
AT5G11390	455
AT5G11400	14
AT5G11410	20
AT5G11412	0
AT5G11416	0
AT5G11420	211
AT5G11425	0
AT5G11430	727
AT5G11440	0
AT5G11450	1008
AT5G11460	252
AT5G11470	418
AT5G11475	0
AT5G11480	1114
AT5G11490	1916
AT5G11500	3794
AT5G11510	1479
AT5G11520	973
AT5G11530	1420
AT5G11540	25
AT5G11550	1853
AT5G11560	5404
AT5G11565	0
AT5G11570	0
AT5G11580	1500
AT5G11590	13
AT5G11600	34
AT5G11610	3
AT5G11620	19
AT5G11630	469
AT5G11640	504
AT5G11650	979
AT5G11660	0
AT5G11670	2932
AT5G11680	359
AT5G11690	441
AT5G11700	3408
AT5G11710	1750
AT5G11720	989
AT5G11730	797
AT5G11740	11642
AT5G11750	635
AT5G11760	736
AT5G11770	1490
AT5G11780	513
AT5G11790	454
AT5G11800	1033
AT5G11810	521
AT5G11820	3
AT5G11830	0
AT5G11840	342
AT5G11850	1042
AT5G11860	1016
AT5G11870	38
AT5G11880	1940
AT5G11890	690
AT5G11900	1322
AT5G11910	316
AT5G11920	0
AT5G11930	10
AT5G11940	0
AT5G11950	484
AT5G11960	700
AT5G11970	41
AT5G11975	0
AT5G11977	0
AT5G11980	1363
AT5G11990	14
AT5G12000	1
AT5G12010	362
AT5G12020	0
AT5G12030	1
AT5G12040	871
AT5G12043	0
AT5G12050	344
AT5G12060	0
AT5G12070	0
AT5G12080	3943
AT5G12085	0
AT5G12090	0
AT5G12100	774
AT5G12110	163
AT5G12120	1091
AT5G12130	383
AT5G12140	3135
AT5G12150	3624
AT5G12170	59
AT5G12180	2
AT5G12190	595
AT5G12200	568
AT5G12210	1103
AT5G12220	715
AT5G12230	1180
AT5G12235	2
AT5G12236	0
AT5G12240	714
AT5G12250	2641
AT5G12260	447
AT5G12270	697
AT5G12280	198
AT5G12290	1043
AT5G12300	9
AT5G12310	1114
AT5G12320	706
AT5G12330	224
AT5G12340	0
AT5G12350	1616
AT5G12360	173
AT5G12370	3229
AT5G12380	0
AT5G12390	156
AT5G12400	2611
AT5G12410	1880
AT5G12420	2
AT5G12430	1260
AT5G12440	2469
AT5G12450	12
AT5G12460	0
AT5G12470	1655
AT5G12480	2570
AT5G12840	775
AT5G12850	1575
AT5G12860	1829
AT5G12870	2
AT5G12880	0
AT5G12890	160
AT5G12900	1495
AT5G12910	0
AT5G12920	263
AT5G12930	411
AT5G12940	102
AT5G12950	2359
AT5G12960	14
AT5G12970	632
AT5G12980	613
AT5G12990	2
AT5G13000	15215
AT5G13010	2887
AT5G13020	3235
AT5G13030	1169
AT5G13050	556
AT5G13060	876
AT5G13070	698
AT5G13080	0
AT5G13090	485
AT5G13100	1799
AT5G13110	266
AT5G13120	1165
AT5G13130	2
AT5G13140	2008
AT5G13150	27
AT5G13160	506
AT5G13170	5
AT5G13180	129
AT5G13181	0
AT5G13190	1242
AT5G13200	14
AT5G13205	0
AT5G13210	2
AT5G13220	547
AT5G13225	0
AT5G13230	112
AT5G13240	595
AT5G13250	27
AT5G13260	1134
AT5G13270	268
AT5G13280	1174
AT5G13290	529
AT5G13295	0
AT5G13300	5141
AT5G13310	443
AT5G13320	6
AT5G13330	14
AT5G13340	372
AT5G13350	0
AT5G13360	27
AT5G13370	28
AT5G13380	13
AT5G13390	2088
AT5G13400	1400
AT5G13410	272
AT5G13420	1915
AT5G13430	1641
AT5G13440	1300
AT5G13450	4608
AT5G13460	674
AT5G13470	276
AT5G13475	0
AT5G13480	964
AT5G13485	3
AT5G13490	1662
AT5G13500	549
AT5G13510	233
AT5G13520	3083
AT5G13530	2744
AT5G13548	0
AT5G13550	620
AT5G13560	2286
AT5G13565	0
AT5G13570	776
AT5G13580	2
AT5G13590	1373
AT5G13600	2
AT5G13610	625
AT5G13620	0
AT5G13630	5268
AT5G13640	1515
AT5G13650	2492
AT5G13655	0
AT5G13660	554
AT5G13670	2
AT5G13680	2689
AT5G13690	1487
AT5G13700	55
AT5G13710	2574
AT5G13720	109
AT5G13730	64
AT5G13740	1146
AT5G13750	588
AT5G13760	907
AT5G13770	148
AT5G13780	2002
AT5G13790	129
AT5G13800	519
AT5G13810	601
AT5G13820	226
AT5G13825	0
AT5G13830	126
AT5G13840	1983
AT5G13845	0
AT5G13850	3198
AT5G13860	79
AT5G13870	200
AT5G13880	12
AT5G13887	1
AT5G13890	641
AT5G13900	1
AT5G13910	0
AT5G13920	188
AT5G13930	6516
AT5G13940	2
AT5G13950	1172
AT5G13960	1522
AT5G13970	657
AT5G13980	6147
AT5G13990	9
AT5G14000	270
AT5G14010	10
AT5G14020	0
AT5G14030	2938
AT5G14035	0
AT5G14040	7984
AT5G14050	1779
AT5G14060	2145
AT5G14070	34
AT5G14080	497
AT5G14090	41
AT5G14100	227
AT5G14105	523
AT5G14110	0
AT5G14120	319
AT5G14130	0
AT5G14140	355
AT5G14150	67
AT5G14160	3
AT5G14170	2715
AT5G14180	904
AT5G14200	24
AT5G14210	1278
AT5G14220	1221
AT5G14230	231
AT5G14240	885
AT5G14250	2212
AT5G14260	975
AT5G14270	2231
AT5G14275	0
AT5G14280	210
AT5G14285	250
AT5G14290	0
AT5G14300	0
AT5G14310	396
AT5G14320	2252
AT5G14330	3
AT5G14340	0
AT5G14345	0
AT5G14350	69
AT5G14360	2
AT5G14370	3234
AT5G14380	21
AT5G14390	708
AT5G14400	1
AT5G14410	644
AT5G14420	1131
AT5G14430	2064
AT5G14440	941
AT5G14450	529
AT5G14460	772
AT5G14470	8
AT5G14480	267
AT5G14490	1
AT5G14495	0
AT5G14500	406
AT5G14510	7
AT5G14515	0
AT5G14520	3265
AT5G14530	483
AT5G14540	1702
AT5G14545	0
AT5G14550	329
AT5G14560	2
AT5G14565	0
AT5G14570	227
AT5G14580	716
AT5G14590	1269
AT5G14600	428
AT5G14602	0
AT5G14610	3291
AT5G14620	578
AT5G14640	3475
AT5G14650	21
AT5G14660	371
AT5G14670	1
AT5G14680	508
AT5G14690	12
AT5G14700	1271
AT5G14710	291
AT5G14720	1955
AT5G14730	1
AT5G14740	16
AT5G14750	0
AT5G14760	355
AT5G14770	492
AT5G14780	326
AT5G14790	760
AT5G14800	4100
AT5G14810	7
AT5G14820	3
AT5G14830	67
AT5G14840	540
AT5G14850	629
AT5G14860	0
AT5G14870	159
AT5G14880	923
AT5G14890	14
AT5G14895	1
AT5G14900	0
AT5G14910	1327
AT5G14920	3505
AT5G14930	232
AT5G14940	5
AT5G14950	1075
AT5G14960	313
AT5G14970	424
AT5G14980	3
AT5G14990	0
AT5G14995	0
AT5G15000	0
AT5G15008	0
AT5G15010	351
AT5G15020	2463
AT5G15022	19
AT5G15025	126
AT5G15030	0
AT5G15040	0
AT5G15050	653
AT5G15060	0
AT5G15070	596
AT5G15080	1220
AT5G15090	3859
AT5G15100	7
AT5G15110	0
AT5G15120	835
AT5G15130	0
AT5G15140	38
AT5G15150	311
AT5G15160	2
AT5G15170	730
AT5G15175	0
AT5G15180	1
AT5G15190	22
AT5G15200	21064
AT5G15210	1079
AT5G15220	624
AT5G15230	10680
AT5G15240	18
AT5G15250	1
AT5G15260	181
AT5G15265	1
AT5G15270	1234
AT5G15280	639
AT5G15290	0
AT5G15300	104
AT5G15310	228
AT5G15320	1241
AT5G15330	221
AT5G15340	156
AT5G15350	2097
AT5G15360	0
AT5G15380	57
AT5G15390	582
AT5G15400	2748
AT5G15410	764
AT5G15420	0
AT5G15430	3
AT5G15440	538
AT5G15450	1063
AT5G15460	554
AT5G15470	534
AT5G15480	0
AT5G15490	911
AT5G15500	3
AT5G15510	1187
AT5G15520	920
AT5G15530	748
AT5G15533	0
AT5G15537	52
AT5G15540	1913
AT5G15546	0
AT5G15550	1806
AT5G15560	0
AT5G15570	1177
AT5G15580	3689
AT5G15581	0
AT5G15600	54
AT5G15610	1857
AT5G15620	1
AT5G15630	103
AT5G15640	588
AT5G15650	5578
AT5G15660	0
AT5G15670	0
AT5G15680	2469
AT5G15685	0
AT5G15690	0
AT5G15700	968
AT5G15710	292
AT5G15720	148
AT5G15725	0
AT5G15730	568
AT5G15740	1027
AT5G15745	0
AT5G15750	979
AT5G15760	279
AT5G15770	0
AT5G15780	2472
AT5G15790	426
AT5G15800	1827
AT5G15802	235
AT5G15805	0
AT5G15810	863
AT5G15815	0
AT5G15820	244
AT5G15830	1
AT5G15833	0
AT5G15840	78
AT5G15843	0
AT5G15845	14
AT5G15850	0
AT5G15853	0
AT5G15860	458
AT5G15870	787
AT5G15880	395
AT5G15890	3
AT5G15900	0
AT5G15910	449
AT5G15920	1198
AT5G15930	494
AT5G15940	9
AT5G15950	236
AT5G15960	17
AT5G15970	14045
AT5G15980	1737
AT5G15990	0
AT5G15995	0
AT5G16000	713
AT5G16010	90
AT5G16020	0
AT5G16023	0
AT5G16030	760
AT5G16040	910
AT5G16050	8040
AT5G16060	1001
AT5G16070	2545
AT5G16080	0
AT5G16090	2
AT5G16100	0
AT5G16110	2667
AT5G16120	851
AT5G16130	12018
AT5G16140	182
AT5G16150	3648
AT5G16160	84
AT5G16170	2
AT5G16180	759
AT5G16190	328
AT5G16200	77
AT5G16210	1212
AT5G16220	309
AT5G16230	29
AT5G16235	0
AT5G16240	185
AT5G16250	6128
AT5G16260	1726
AT5G16270	4756
AT5G16280	1516
AT5G16285	0
AT5G16290	2062
AT5G16300	2075
AT5G16310	310
AT5G16320	204
AT5G16330	0
AT5G16336	0
AT5G16340	41
AT5G16350	4
AT5G16360	4
AT5G16370	124
AT5G16375	0
AT5G16380	205
AT5G16390	1243
AT5G16400	441
AT5G16410	1
AT5G16420	268
AT5G16430	0
AT5G16440	1166
AT5G16450	104
AT5G16453	0
AT5G16460	0
AT5G16470	2075
AT5G16480	249
AT5G16486	0
AT5G16490	1
AT5G16500	0
AT5G16505	1650
AT5G16510	1386
AT5G16520	380
AT5G16530	7
AT5G16540	355
AT5G16550	552
AT5G16560	467
AT5G16570	11
AT5G16580	0
AT5G16590	668
AT5G16600	171
AT5G16610	496
AT5G16620	1475
AT5G16630	906
AT5G16640	89
AT5G16650	631
AT5G16660	566
AT5G16680	1495
AT5G16690	664
AT5G16700	0
AT5G16710	577
AT5G16715	1260
AT5G16720	655
AT5G16730	1913
AT5G16740	0
AT5G16750	1617
AT5G16760	1579
AT5G16770	0
AT5G16780	3554
AT5G16790	131
AT5G16800	548
AT5G16810	218
AT5G16820	274
AT5G16830	297
AT5G16840	1169
AT5G16850	146
AT5G16860	146
AT5G16870	269
AT5G16880	2227
AT5G16890	412
AT5G16900	0
AT5G16910	1951
AT5G16920	16
AT5G16930	715
AT5G16940	51
AT5G16950	416
AT5G16960	8
AT5G16970	12
AT5G16980	0
AT5G16990	960
AT5G17000	47
AT5G17010	1240
AT5G17020	5502
AT5G17030	67
AT5G17040	41
AT5G17050	499
AT5G17060	335
AT5G17070	744
AT5G17080	29
AT5G17090	784
AT5G17100	0
AT5G17110	0
AT5G17120	0
AT5G17125	0
AT5G17130	0
AT5G17140	0
AT5G17150	23
AT5G17160	1513
AT5G17165	4
AT5G17167	1
AT5G17170	869
AT5G17180	0
AT5G17190	1637
AT5G17200	0
AT5G17210	643
AT5G17220	6
AT5G17230	1068
AT5G17240	325
AT5G17250	432
AT5G17260	7
AT5G17270	1040
AT5G17280	0
AT5G17290	276
AT5G17300	58
AT5G17305	0
AT5G17310	455
AT5G17320	0
AT5G17330	17
AT5G17340	1
AT5G17345	0
AT5G17350	5
AT5G17360	54
AT5G17370	186
AT5G17380	1000
AT5G17390	0
AT5G17400	298
AT5G17410	1036
AT5G17420	44
AT5G17430	0
AT5G17440	772
AT5G17450	1
AT5G17460	108
AT5G17470	0
AT5G17480	0
AT5G17490	162
AT5G17500	0
AT5G17510	1696
AT5G17520	205
AT5G17522	0
AT5G17523	0
AT5G17530	743
AT5G17540	42
AT5G17550	386
AT5G17560	662
AT5G17570	138
AT5G17580	109
AT5G17590	0
AT5G17600	22
AT5G17610	481
AT5G17620	742
AT5G17630	1030
AT5G17640	481
AT5G17650	2
AT5G17660	396
AT5G17670	233
AT5G17680	65
AT5G17690	1326
AT5G17700	95
AT5G17710	1214
AT5G17720	0
AT5G17725	0
AT5G17730	0
AT5G17740	1
AT5G17750	0
AT5G17760	1404
AT5G17770	4717
AT5G17780	13
AT5G17790	469
AT5G17800	167
AT5G17810	191
AT5G17820	0
AT5G17830	3
AT5G17840	403
AT5G17847	6
AT5G17850	577
AT5G17860	65
AT5G17870	2242
AT5G17880	116
AT5G17890	1025
AT5G17900	1683
AT5G17910	1163
AT5G17920	21731
AT5G17930	1335
AT5G17950	0
AT5G17960	3
AT5G17970	0
AT5G17980	465
AT5G17990	948
AT5G18000	875
AT5G18005	0
AT5G18010	0
AT5G18015	0
AT5G18020	0
AT5G18030	0
AT5G18037	0
AT5G18040	911
AT5G18050	0
AT5G18060	0
AT5G18065	351
AT5G18070	511
AT5G18080	1
AT5G18085	0
AT5G18090	710
AT5G18100	287
AT5G18110	1557
AT5G18120	410
AT5G18130	67
AT5G18140	424
AT5G18150	0
AT5G18160	0
AT5G18170	1624
AT5G18180	46
AT5G18190	1904
AT5G18200	461
AT5G18202	1
AT5G18210	98
AT5G18220	17
AT5G18230	4027
AT5G18240	3
AT5G18245	112
AT5G18250	196
AT5G18255	196
AT5G18260	24
AT5G18270	2
AT5G18280	1131
AT5G18290	38
AT5G18300	2
AT5G18310	627
AT5G18320	3
AT5G18330	2
AT5G18340	4
AT5G18350	0
AT5G18360	15
AT5G18370	131
AT5G18380	20348
AT5G18390	252
AT5G18400	1474
AT5G18403	0
AT5G18404	0
AT5G18407	0
AT5G18410	2495
AT5G18420	908
AT5G18430	0
AT5G18440	694
AT5G18450	0
AT5G18460	1563
AT5G18470	16
AT5G18475	143
AT5G18480	1081
AT5G18490	163
AT5G18500	2623
AT5G18510	14
AT5G18520	2275
AT5G18525	1305
AT5G18540	521
AT5G18550	1213
AT5G18560	0
AT5G18570	1548
AT5G18580	2895
AT5G18590	2307
AT5G18600	5
AT5G18610	1002
AT5G18620	5253
AT5G18630	451
AT5G18633	0
AT5G18636	1
AT5G18640	675
AT5G18650	517
AT5G18660	853
AT5G18661	0
AT5G18670	1395
AT5G18680	377
AT5G18690	285
AT5G18700	1685
AT5G18705	0
AT5G18710	146
AT5G18720	94
AT5G18730	25
AT5G18735	0
AT5G18740	88
AT5G18748	0
AT5G18750	1457
AT5G18755	0
AT5G18760	225
AT5G18770	661
AT5G18780	19
AT5G18790	505
AT5G18800	1456
AT5G18810	113
AT5G18820	535
AT5G18830	1412
AT5G18840	4
AT5G18850	48
AT5G18860	43
AT5G18870	0
AT5G18880	0
AT5G18890	0
AT5G18900	752
AT5G18910	0
AT5G18920	171
AT5G18930	126
AT5G18933	0
AT5G18937	0
AT5G18940	936
AT5G18950	357
AT5G18960	1625
AT5G18970	65
AT5G18980	462
AT5G18990	0
AT5G19000	1454
AT5G19010	1837
AT5G19015	0
AT5G19020	337
AT5G19025	110
AT5G19030	195
AT5G19040	1
AT5G19050	476
AT5G19060	306
AT5G19070	291
AT5G19080	228
AT5G19090	6244
AT5G19095	0
AT5G19097	0
AT5G19100	5
AT5G19110	6
AT5G19120	2553
AT5G19130	1177
AT5G19140	2749
AT5G19150	504
AT5G19151	77
AT5G19160	291
AT5G19165	0
AT5G19170	145
AT5G19172	0
AT5G19175	0
AT5G19180	2218
AT5G19190	22
AT5G19200	105
AT5G19210	236
AT5G19220	212
AT5G19221	8
AT5G19230	9
AT5G19240	52
AT5G19250	962
AT5G19260	7
AT5G19270	0
AT5G19280	939
AT5G19290	4078
AT5G19300	734
AT5G19310	719
AT5G19315	0
AT5G19320	1101
AT5G19330	3717
AT5G19340	709
AT5G19350	1876
AT5G19360	0
AT5G19370	831
AT5G19380	499
AT5G19390	2647
AT5G19400	3131
AT5G19410	1
AT5G19420	776
AT5G19430	597
AT5G19440	2292
AT5G19450	2037
AT5G19460	291
AT5G19470	0
AT5G19473	0
AT5G19480	466
AT5G19485	952
AT5G19490	84
AT5G19500	219
AT5G19510	8991
AT5G19520	66
AT5G19530	557
AT5G19540	604
AT5G19550	631
AT5G19560	0
AT5G19570	386
AT5G19580	4
AT5G19590	1702
AT5G19595	0
AT5G19600	10
AT5G19610	0
AT5G19620	1555
AT5G19630	223
AT5G19633	0
AT5G19640	0
AT5G19650	35
AT5G19660	967
AT5G19670	405
AT5G19675	0
AT5G19680	899
AT5G19690	5253
AT5G19700	0
AT5G19710	0
AT5G19720	2
AT5G19730	1084
AT5G19740	1783
AT5G19750	984
AT5G19760	3650
AT5G19770	6689
AT5G19780	9800
AT5G19790	6
AT5G19800	0
AT5G19810	4
AT5G19820	2950
AT5G19830	147
AT5G19840	257
AT5G19850	105
AT5G19855	265
AT5G19860	707
AT5G19870	0
AT5G19875	3
AT5G19880	0
AT5G19890	0
AT5G19900	2636
AT5G19910	367
AT5G19920	788
AT5G19930	302
AT5G19940	988
AT5G19950	547
AT5G19960	596
AT5G19970	3
AT5G19980	401
AT5G19990	2445
AT5G20000	633
AT5G20010	10308
AT5G20020	6459
AT5G20030	86
AT5G20040	429
AT5G20045	0
AT5G20050	62
AT5G20060	1560
AT5G20070	1151
AT5G20080	1902
AT5G20090	1619
AT5G20100	0
AT5G20110	6
AT5G20120	459
AT5G20130	850
AT5G20140	292
AT5G20150	162
AT5G20160	3972
AT5G20165	796
AT5G20170	922
AT5G20180	710
AT5G20190	1828
AT5G20200	964
AT5G20220	85
AT5G20225	5
AT5G20230	52
AT5G20240	80
AT5G20250	1655
AT5G20260	4
AT5G20270	934
AT5G20280	1993
AT5G20290	26212
AT5G20300	986
AT5G20310	1
AT5G20320	1445
AT5G20330	49
AT5G20340	0
AT5G20350	1416
AT5G20360	459
AT5G20370	2
AT5G20380	638
AT5G20390	0
AT5G20400	1
AT5G20410	288
AT5G20420	257
AT5G20430	9
AT5G20440	0
AT5G20447	0
AT5G20450	368
AT5G20460	0
AT5G20470	0
AT5G20480	105
AT5G20490	1813
AT5G20500	1761
AT5G20510	407
AT5G20520	1251
AT5G20540	765
AT5G20550	0
AT5G20560	0
AT5G20570	1808
AT5G20580	408
AT5G20590	1149
AT5G20600	1215
AT5G20610	1269
AT5G20620	3168
AT5G20630	1242
AT5G20635	1592
AT5G20640	32
AT5G20650	318
AT5G20660	1914
AT5G20670	13
AT5G20680	576
AT5G20690	1
AT5G20700	1093
AT5G20710	192
AT5G20720	4204
AT5G20730	1624
AT5G20740	3804
AT5G20750	0
AT5G20760	0
AT5G20770	0
AT5G20780	0
AT5G20790	1
AT5G20800	0
AT5G20810	61
AT5G20820	0
AT5G20830	750
AT5G20840	1206
AT5G20850	357
AT5G20852	0
AT5G20854	0
AT5G20856	0
AT5G20858	0
AT5G20860	0
AT5G20870	19
AT5G20880	116
AT5G20885	697
AT5G20890	8619
AT5G20900	2456
AT5G20910	124
AT5G20920	3918
AT5G20930	879
AT5G20935	49
AT5G20940	1
AT5G20950	6605
AT5G20960	10
AT5G20970	44
AT5G20980	397
AT5G20990	790
AT5G20995	0
AT5G21010	659
AT5G21020	2180
AT5G21030	0
AT5G21040	820
AT5G21050	11
AT5G21060	753
AT5G21070	666
AT5G21080	2
AT5G21090	6484
AT5G21100	1010
AT5G21105	2149
AT5G21120	0
AT5G21125	0
AT5G21130	0
AT5G21140	326
AT5G21150	5800
AT5G21160	3456
AT5G21170	757
AT5G21222	848
AT5G21274	2054
AT5G21280	0
AT5G21326	1176
AT5G21378	0
AT5G21430	104
AT5G21482	968
AT5G21535	0
AT5G21900	134
AT5G21910	9
AT5G21920	495
AT5G21930	752
AT5G21940	2979
AT5G21950	463
AT5G21960	132
AT5G21970	550
AT5G21990	1864
AT5G22000	1867
AT5G22010	1997
AT5G22020	1140
AT5G22030	870
AT5G22040	550
AT5G22044	0
AT5G22050	1241
AT5G22060	2630
AT5G22070	609
AT5G22080	1228
AT5G22090	164
AT5G22100	581
AT5G22110	492
AT5G22120	562
AT5G22130	327
AT5G22140	178
AT5G22145	0
AT5G22150	1
AT5G22160	0
AT5G22170	0
AT5G22180	0
AT5G22190	0
AT5G22200	189
AT5G22210	324
AT5G22220	583
AT5G22240	0
AT5G22250	86
AT5G22260	2
AT5G22270	15
AT5G22280	1515
AT5G22290	327
AT5G22300	10
AT5G22310	112
AT5G22315	1
AT5G22320	1004
AT5G22330	1892
AT5G22340	631
AT5G22350	477
AT5G22355	0
AT5G22360	429
AT5G22370	784
AT5G22380	0
AT5G22390	1
AT5G22400	450
AT5G22410	0
AT5G22420	0
AT5G22430	135
AT5G22440	3956
AT5G22450	3133
AT5G22460	180
AT5G22470	3
AT5G22480	1183
AT5G22490	1
AT5G22500	874
AT5G22505	0
AT5G22510	1256
AT5G22520	5
AT5G22530	1
AT5G22540	0
AT5G22545	1
AT5G22550	0
AT5G22555	0
AT5G22560	0
AT5G22570	0
AT5G22580	1356
AT5G22590	0
AT5G22600	0
AT5G22608	9
AT5G22610	1
AT5G22620	406
AT5G22630	1212
AT5G22640	4168
AT5G22650	11007
AT5G22660	0
AT5G22670	0
AT5G22680	0
AT5G22690	345
AT5G22700	1084
AT5G22720	0
AT5G22730	724
AT5G22740	2365
AT5G22750	939
AT5G22760	1806
AT5G22765	0
AT5G22770	1308
AT5G22780	1752
AT5G22785	0
AT5G22788	55
AT5G22790	858
AT5G22791	1
AT5G22792	0
AT5G22794	170
AT5G22796	79
AT5G22799	67
AT5G22800	1086
AT5G22810	1
AT5G22820	410
AT5G22830	750
AT5G22840	579
AT5G22850	667
AT5G22860	13
AT5G22870	0
AT5G22875	500
AT5G22880	26467
AT5G22890	0
AT5G22900	0
AT5G22910	0
AT5G22920	627
AT5G22930	54
AT5G22940	1745
AT5G22950	719
AT5G22960	1
AT5G22970	0
AT5G22980	1
AT5G22990	0
AT5G23000	4
AT5G23010	41
AT5G23020	2
AT5G23030	0
AT5G23035	0
AT5G23040	1883
AT5G23050	1642
AT5G23060	410
AT5G23065	0
AT5G23070	701
AT5G23080	1443
AT5G23090	457
AT5G23100	649
AT5G23110	1605
AT5G23115	0
AT5G23120	869
AT5G23130	347
AT5G23140	1049
AT5G23150	2003
AT5G23155	27
AT5G23160	1
AT5G23170	43
AT5G23180	0
AT5G23190	0
AT5G23200	399
AT5G23210	47
AT5G23212	0
AT5G23220	0
AT5G23230	0
AT5G23235	2
AT5G23240	2
AT5G23250	1911
AT5G23260	21
AT5G23270	9
AT5G23280	1177
AT5G23290	926
AT5G23300	971
AT5G23310	997
AT5G23320	52
AT5G23330	281
AT5G23340	573
AT5G23350	49
AT5G23360	35
AT5G23370	15
AT5G23380	190
AT5G23390	844
AT5G23395	541
AT5G23400	747
AT5G23405	808
AT5G23410	76
AT5G23411	0
AT5G23413	0
AT5G23420	3324
AT5G23430	2355
AT5G23440	247
AT5G23450	2038
AT5G23460	164
AT5G23470	0
AT5G23480	95
AT5G23490	438
AT5G23510	29
AT5G23520	533
AT5G23530	2011
AT5G23535	1339
AT5G23540	3267
AT5G23550	505
AT5G23570	2615
AT5G23575	2706
AT5G23580	992
AT5G23590	884
AT5G23600	0
AT5G23610	2032
AT5G23630	2907
AT5G23650	0
AT5G23660	10
AT5G23665	0
AT5G23670	1814
AT5G23680	573
AT5G23690	743
AT5G23700	14
AT5G23710	0
AT5G23720	621
AT5G23730	57
AT5G23740	5731
AT5G23750	151
AT5G23760	299
AT5G23770	94
AT5G23780	344
AT5G23790	0
AT5G23800	282
AT5G23810	12
AT5G23820	337
AT5G23830	0
AT5G23840	0
AT5G23850	481
AT5G23860	2860
AT5G23870	211
AT5G23880	1555
AT5G23890	2760
AT5G23900	3906
AT5G23903	0
AT5G23908	0
AT5G23910	1977
AT5G23920	130
AT5G23930	68
AT5G23940	16773
AT5G23950	2
AT5G23955	144
AT5G23960	0
AT5G23970	2
AT5G23980	7
AT5G23990	0
AT5G24000	358
AT5G24010	472
AT5G24020	785
AT5G24030	93
AT5G24040	0
AT5G24050	0
AT5G24060	854
AT5G24065	0
AT5G24070	0
AT5G24080	0
AT5G24090	0
AT5G24100	0
AT5G24105	4
AT5G24110	11
AT5G24120	88
AT5G24130	0
AT5G24140	0
AT5G24150	19
AT5G24155	13
AT5G24160	12
AT5G24165	1129
AT5G24170	100
AT5G24180	0
AT5G24190	0
AT5G24200	0
AT5G24205	87
AT5G24206	81
AT5G24210	2
AT5G24215	0
AT5G24220	0
AT5G24230	0
AT5G24240	31
AT5G24260	783
AT5G24270	30
AT5G24275	3
AT5G24280	1462
AT5G24290	125
AT5G24300	1754
AT5G24310	247
AT5G24313	0
AT5G24314	488
AT5G24316	1
AT5G24318	74
AT5G24320	722
AT5G24330	523
AT5G24340	348
AT5G24350	1782
AT5G24352	48
AT5G24355	4
AT5G24360	882
AT5G24370	0
AT5G24380	2
AT5G24390	116
AT5G24400	1430
AT5G24410	0
AT5G24420	6476
AT5G24430	819
AT5G24440	0
AT5G24450	1249
AT5G24460	149
AT5G24470	1019
AT5G24480	0
AT5G24490	2283
AT5G24500	519
AT5G24510	1
AT5G24520	1292
AT5G24530	23
AT5G24540	0
AT5G24550	0
AT5G24557	0
AT5G24560	0
AT5G24570	47
AT5G24575	0
AT5G24580	353
AT5G24590	2062
AT5G24600	3
AT5G24610	2164
AT5G24620	1289
AT5G24630	292
AT5G24640	2
AT5G24650	1903
AT5G24655	1
AT5G24660	38
AT5G24670	1421
AT5G24680	238
AT5G24690	3527
AT5G24710	4032
AT5G24735	326
AT5G24740	1849
AT5G24750	357
AT5G24760	781
AT5G24770	4454
AT5G24775	0
AT5G24780	60408
AT5G24790	1
AT5G24800	521
AT5G24810	1231
AT5G24820	0
AT5G24825	0
AT5G24830	317
AT5G24840	494
AT5G24850	498
AT5G24860	63
AT5G24870	183
AT5G24879	0
AT5G24880	0
AT5G24890	1264
AT5G24900	2
AT5G24910	30
AT5G24915	0
AT5G24920	2
AT5G24930	3580
AT5G24940	44
AT5G24950	0
AT5G24960	3
AT5G24970	610
AT5G24980	120
AT5G24990	39
AT5G25000	0
AT5G25010	77
AT5G25020	4
AT5G25030	0
AT5G25040	75
AT5G25045	2
AT5G25050	238
AT5G25060	2441
AT5G25070	845
AT5G25080	503
AT5G25090	2108
AT5G25100	3930
AT5G25110	1
AT5G25120	3
AT5G25130	6
AT5G25140	1
AT5G25150	1332
AT5G25160	3
AT5G25170	649
AT5G25180	0
AT5G25190	15
AT5G25195	0
AT5G25200	2
AT5G25205	0
AT5G25210	263
AT5G25220	1329
AT5G25230	1
AT5G25240	50
AT5G25250	1
AT5G25260	0
AT5G25265	1530
AT5G25270	1806
AT5G25280	717
AT5G25290	0
AT5G25300	0
AT5G25305	0
AT5G25310	1
AT5G25320	0
AT5G25330	0
AT5G25340	0
AT5G25350	2113
AT5G25360	798
AT5G25370	34
AT5G25380	92
AT5G25390	13
AT5G25400	2
AT5G25410	0
AT5G25415	0
AT5G25420	0
AT5G25425	0
AT5G25430	0
AT5G25440	21
AT5G25450	31
AT5G25451	0
AT5G25460	3913
AT5G25470	221
AT5G25475	2319
AT5G25480	312
AT5G25490	208
AT5G25500	90
AT5G25510	2024
AT5G25520	1250
AT5G25530	1
AT5G25540	769
AT5G25550	9
AT5G25560	3675
AT5G25570	332
AT5G25580	722
AT5G25585	0
AT5G25590	4040
AT5G25600	1
AT5G25610	1812
AT5G25615	0
AT5G25620	390
AT5G25625	0
AT5G25630	1449
AT5G25640	7
AT5G25750	0
AT5G25754	950
AT5G25755	40
AT5G25756	6
AT5G25757	847
AT5G25760	758
AT5G25770	196
AT5G25780	1466
AT5G25790	108
AT5G25800	292
AT5G25810	12
AT5G25820	18
AT5G25830	150
AT5G25840	0
AT5G25850	1
AT5G25860	0
AT5G25870	0
AT5G25880	77
AT5G25890	33
AT5G25900	1074
AT5G25910	20
AT5G25920	11
AT5G25930	44
AT5G25940	348
AT5G25950	1
AT5G25955	0
AT5G25960	0
AT5G25970	0
AT5G25980	1367
AT5G25990	3
AT5G25995	3
AT5G26000	1579
AT5G26010	0
AT5G26015	0
AT5G26020	0
AT5G26030	2050
AT5G26038	0
AT5G26040	207
AT5G26050	0
AT5G26060	0
AT5G26070	0
AT5G26080	0
AT5G26090	0
AT5G26100	0
AT5G26110	647
AT5G26120	0
AT5G26130	0
AT5G26140	0
AT5G26146	0
AT5G26147	0
AT5G26150	0
AT5G26160	741
AT5G26170	89
AT5G26180	1281
AT5G26190	7
AT5G26200	21
AT5G26210	3309
AT5G26220	172
AT5G26230	792
AT5G26233	0
AT5G26236	1
AT5G26240	1076
AT5G26250	0
AT5G26260	4
AT5G26262	0
AT5G26270	0
AT5G26280	1
AT5G26283	0
AT5G26286	0
AT5G26290	0
AT5G26300	0
AT5G26310	0
AT5G26320	0
AT5G26330	1
AT5G26340	35
AT5G26345	0
AT5G26350	0
AT5G26360	8904
AT5G26570	3535
AT5G26580	0
AT5G26582	19
AT5G26590	0
AT5G26594	4
AT5G26600	1984
AT5G26610	871
AT5G26617	0
AT5G26618	0
AT5G26620	0
AT5G26622	458
AT5G26630	7
AT5G26640	0
AT5G26642	0
AT5G26650	0
AT5G26660	54
AT5G26667	1973
AT5G26670	733
AT5G26673	0
AT5G26680	1468
AT5G26690	1
AT5G26692	0
AT5G26700	12
AT5G26710	3531
AT5G26717	0
AT5G26720	80
AT5G26730	39
AT5G26731	339
AT5G26740	1014
AT5G26742	8479
AT5G26749	186
AT5G26751	3737
AT5G26760	1443
AT5G26770	464
AT5G26775	0
AT5G26780	1396
AT5G26790	30
AT5G26800	942
AT5G26805	0
AT5G26810	1
AT5G26820	752
AT5G26830	5066
AT5G26840	0
AT5G26850	13486
AT5G26860	1862
AT5G26865	10
AT5G26880	1530
AT5G26890	0
AT5G26900	8
AT5G26910	1245
AT5G26920	44
AT5G26930	0
AT5G26940	740
AT5G26950	3
AT5G26955	0
AT5G26960	780
AT5G26970	0
AT5G26980	363
AT5G26990	360
AT5G27000	273
AT5G27010	1
AT5G27020	1
AT5G27030	2782
AT5G27035	0
AT5G27037	1
AT5G27043	0
AT5G27050	0
AT5G27060	7
AT5G27065	0
AT5G27070	0
AT5G27080	0
AT5G27090	0
AT5G27093	12
AT5G27095	0
AT5G27100	182
AT5G27110	143
AT5G27120	3264
AT5G27130	1
AT5G27140	1
AT5G27150	1227
AT5G27160	0
AT5G27170	0
AT5G27180	0
AT5G27190	0
AT5G27200	2
AT5G27210	326
AT5G27220	1539
AT5G27230	159
AT5G27238	0
AT5G27240	765
AT5G27247	0
AT5G27250	8
AT5G27260	0
AT5G27270	828
AT5G27280	123
AT5G27290	115
AT5G27300	353
AT5G27310	0
AT5G27320	280
AT5G27330	2830
AT5G27340	0
AT5G27345	0
AT5G27350	6
AT5G27360	35
AT5G27370	0
AT5G27380	2217
AT5G27390	626
AT5G27395	1021
AT5G27400	30
AT5G27410	303
AT5G27420	50
AT5G27430	1687
AT5G27440	0
AT5G27450	748
AT5G27460	355
AT5G27470	2330
AT5G27480	0
AT5G27490	193
AT5G27493	0
AT5G27495	0
AT5G27500	0
AT5G27505	0
AT5G27510	0
AT5G27520	897
AT5G27530	0
AT5G27540	2497
AT5G27550	1350
AT5G27560	320
AT5G27570	0
AT5G27580	0
AT5G27590	0
AT5G27600	922
AT5G27603	0
AT5G27606	0
AT5G27607	0
AT5G27610	233
AT5G27620	600
AT5G27630	388
AT5G27640	4775
AT5G27650	1736
AT5G27660	232
AT5G27670	4110
AT5G27680	670
AT5G27690	12
AT5G27700	7629
AT5G27705	0
AT5G27710	572
AT5G27715	0
AT5G27720	1667
AT5G27730	1179
AT5G27740	1883
AT5G27750	369
AT5G27760	1002
AT5G27765	0
AT5G27770	6183
AT5G27771	0
AT5G27780	0
AT5G27790	0
AT5G27800	0
AT5G27807	0
AT5G27810	6
AT5G27820	514
AT5G27830	425
AT5G27840	979
AT5G27845	0
AT5G27850	20413
AT5G27860	1066
AT5G27870	0
AT5G27880	0
AT5G27882	0
AT5G27885	0
AT5G27889	56
AT5G27890	332
AT5G27893	11
AT5G27895	95
AT5G27900	2
AT5G27902	0
AT5G27905	0
AT5G27910	4
AT5G27920	835
AT5G27925	0
AT5G27927	0
AT5G27930	1467
AT5G27940	5
AT5G27944	0
AT5G27945	0
AT5G27947	0
AT5G27950	1123
AT5G27960	0
AT5G27965	0
AT5G27970	2017
AT5G27980	3
AT5G27990	824
AT5G28000	5
AT5G28010	25
AT5G28020	615
AT5G28030	28
AT5G28040	1137
AT5G28050	950
AT5G28053	0
AT5G28056	0
AT5G28060	11050
AT5G28065	0
AT5G28067	0
AT5G28073	0
AT5G28076	0
AT5G28080	1
AT5G28085	0
AT5G28090	0
AT5G28100	0
AT5G28110	0
AT5G28120	0
AT5G28130	0
AT5G28140	0
AT5G28141	0
AT5G28143	0
AT5G28145	2
AT5G28150	453
AT5G28160	0
AT5G28165	0
AT5G28170	0
AT5G28173	0
AT5G28176	0
AT5G28180	0
AT5G28190	0
AT5G28200	0
AT5G28210	0
AT5G28220	428
AT5G28225	0
AT5G28230	0
AT5G28232	0
AT5G28235	0
AT5G28237	96
AT5G28240	0
AT5G28250	0
AT5G28253	0
AT5G28260	0
AT5G28262	54
AT5G28263	10
AT5G28266	0
AT5G28270	0
AT5G28280	10
AT5G28285	0
AT5G28287	0
AT5G28288	0
AT5G28290	901
AT5G28295	0
AT5G28300	1067
AT5G28310	5
AT5G28320	58
AT5G28330	56
AT5G28335	0
AT5G28340	22
AT5G28345	0
AT5G28350	640
AT5G28360	5
AT5G28370	12
AT5G28380	5
AT5G28390	37
AT5G28400	87
AT5G28405	0
AT5G28410	5
AT5G28415	60
AT5G28420	12
AT5G28430	30
AT5G28440	16
AT5G28442	41
AT5G28450	3
AT5G28460	10
AT5G28462	0
AT5G28463	0
AT5G28464	0
AT5G28466	0
AT5G28468	0
AT5G28469	0
AT5G28470	1
AT5G28480	0
AT5G28482	0
AT5G28484	0
AT5G28487	0
AT5G28490	3
AT5G28491	0
AT5G28495	0
AT5G28497	0
AT5G28500	1140
AT5G28510	0
AT5G28515	0
AT5G28520	0
AT5G28523	0
AT5G28524	0
AT5G28525	0
AT5G28526	0
AT5G28527	0
AT5G28530	545
AT5G28535	0
AT5G28540	9308
AT5G28545	0
AT5G28550	0
AT5G28560	0
AT5G28570	0
AT5G28580	0
AT5G28590	0
AT5G28593	0
AT5G28596	0
AT5G28600	0
AT5G28605	0
AT5G28610	1
AT5G28615	0
AT5G28620	0
AT5G28622	80
AT5G28623	0
AT5G28624	0
AT5G28625	0
AT5G28626	228
AT5G28627	0
AT5G28630	2
AT5G28635	3
AT5G28637	0
AT5G28640	6148
AT5G28641	0
AT5G28643	0
AT5G28644	0
AT5G28646	25
AT5G28650	110
AT5G28655	0
AT5G28660	0
AT5G28662	0
AT5G28664	0
AT5G28667	0
AT5G28670	0
AT5G28671	0
AT5G28672	0
AT5G28673	0
AT5G28675	0
AT5G28680	1
AT5G28690	1
AT5G28692	0
AT5G28696	0
AT5G28698	0
AT5G28700	0
AT5G28710	0
AT5G28712	0
AT5G28715	0
AT5G28720	0
AT5G28730	0
AT5G28740	3051
AT5G28750	706
AT5G28760	0
AT5G28765	0
AT5G28770	474
AT5G28773	0
AT5G28776	0
AT5G28780	0
AT5G28785	0
AT5G28790	0
AT5G28810	0
AT5G28820	0
AT5G28823	0
AT5G28824	0
AT5G28826	0
AT5G28830	219
AT5G28840	4593
AT5G28845	0
AT5G28850	637
AT5G28860	0
AT5G28865	0
AT5G28870	0
AT5G28880	0
AT5G28885	0
AT5G28886	0
AT5G28888	1
AT5G28890	0
AT5G28892	0
AT5G28894	0
AT5G28897	0
AT5G28900	683
AT5G28910	23
AT5G28913	590
AT5G28916	0
AT5G28917	1
AT5G28919	0
AT5G28920	3
AT5G28923	0
AT5G28926	0
AT5G28927	0
AT5G28928	0
AT5G28929	0
AT5G28930	0
AT5G28935	0
AT5G28937	0
AT5G28940	0
AT5G28950	0
AT5G28960	0
AT5G28970	0
AT5G28980	0
AT5G28990	0
AT5G28993	0
AT5G28996	0
AT5G29000	202
AT5G29015	0
AT5G29020	0
AT5G29022	0
AT5G29024	0
AT5G29026	0
AT5G29028	0
AT5G29029	0
AT5G29030	0
AT5G29031	0
AT5G29032	0
AT5G29033	0
AT5G29034	0
AT5G29035	0
AT5G29036	0
AT5G29037	0
AT5G29040	0
AT5G29041	0
AT5G29043	0
AT5G29046	0
AT5G29050	0
AT5G29053	0
AT5G29054	0
AT5G29056	0
AT5G29058	0
AT5G29060	0
AT5G29070	0
AT5G29075	0
AT5G29090	0
AT5G29100	0
AT5G29210	0
AT5G29295	0
AT5G29337	0
AT5G29380	0
AT5G29408	0
AT5G29436	0
AT5G29465	0
AT5G29550	0
AT5G29560	1
AT5G29562	0
AT5G29565	0
AT5G29568	0
AT5G29571	0
AT5G29574	0
AT5G29577	0
AT5G29580	0
AT5G29591	0
AT5G29602	0
AT5G29613	0
AT5G29624	0
AT5G29629	0
AT5G29635	0
AT5G29646	0
AT5G29708	0
AT5G29720	0
AT5G29762	0
AT5G29805	0
AT5G29890	0
AT5G29975	0
AT5G30060	0
AT5G30102	0
AT5G30123	0
AT5G30189	0
AT5G30207	0
AT5G30218	0
AT5G30247	0
AT5G30269	0
AT5G30276	0
AT5G30341	0
AT5G30360	0
AT5G30380	0
AT5G30390	0
AT5G30400	0
AT5G30406	0
AT5G30410	0
AT5G30420	0
AT5G30428	0
AT5G30440	0
AT5G30450	0
AT5G30460	0
AT5G30470	0
AT5G30480	0
AT5G30490	670
AT5G30495	597
AT5G30500	0
AT5G30510	3445
AT5G30520	0
AT5G30532	0
AT5G30545	0
AT5G30584	0
AT5G30628	0
AT5G30648	0
AT5G30673	0
AT5G30721	0
AT5G30762	0
AT5G30852	0
AT5G30870	0
AT5G30942	0
AT5G31032	0
AT5G31087	0
AT5G31092	0
AT5G31122	0
AT5G31212	0
AT5G31302	0
AT5G31314	0
AT5G31355	0
AT5G31412	0
AT5G31496	0
AT5G31511	0
AT5G31536	0
AT5G31572	0
AT5G31637	0
AT5G31651	0
AT5G31662	0
AT5G31668	0
AT5G31685	0
AT5G31702	0
AT5G31719	0
AT5G31736	0
AT5G31752	0
AT5G31753	0
AT5G31758	0
AT5G31770	0
AT5G31778	0
AT5G31787	0
AT5G31804	0
AT5G31807	0
AT5G31821	0
AT5G31838	0
AT5G31842	0
AT5G31845	0
AT5G31855	0
AT5G31873	0
AT5G31884	0
AT5G31891	0
AT5G31905	0
AT5G31909	0
AT5G31919	0
AT5G31923	0
AT5G31927	0
AT5G31932	0
AT5G31945	0
AT5G31962	0
AT5G31963	0
AT5G31980	0
AT5G31981	0
AT5G31989	0
AT5G31999	0
AT5G32002	0
AT5G32017	0
AT5G32022	0
AT5G32035	0
AT5G32037	0
AT5G32042	0
AT5G32053	0
AT5G32060	0
AT5G32070	0
AT5G32071	0
AT5G32072	0
AT5G32082	0
AT5G32089	0
AT5G32103	0
AT5G32107	0
AT5G32112	0
AT5G32122	0
AT5G32125	0
AT5G32136	0
AT5G32143	0
AT5G32161	0
AT5G32162	0
AT5G32169	0
AT5G32179	0
AT5G32197	0
AT5G32215	0
AT5G32228	0
AT5G32241	0
AT5G32254	0
AT5G32267	0
AT5G32280	0
AT5G32293	0
AT5G32306	0
AT5G32312	0
AT5G32345	0
AT5G32358	0
AT5G32386	0
AT5G32400	0
AT5G32402	0
AT5G32404	0
AT5G32405	0
AT5G32406	0
AT5G32408	0
AT5G32410	0
AT5G32420	0
AT5G32423	0
AT5G32426	0
AT5G32430	0
AT5G32431	0
AT5G32433	0
AT5G32434	0
AT5G32436	0
AT5G32440	1047
AT5G32450	1507
AT5G32460	3
AT5G32470	543
AT5G32471	0
AT5G32473	0
AT5G32475	0
AT5G32481	0
AT5G32482	0
AT5G32483	0
AT5G32484	0
AT5G32485	0
AT5G32486	0
AT5G32487	0
AT5G32488	0
AT5G32489	0
AT5G32490	0
AT5G32495	0
AT5G32505	0
AT5G32510	0
AT5G32511	0
AT5G32512	0
AT5G32513	0
AT5G32514	0
AT5G32515	0
AT5G32516	0
AT5G32517	0
AT5G32518	0
AT5G32519	0
AT5G32520	0
AT5G32521	0
AT5G32522	0
AT5G32525	0
AT5G32540	0
AT5G32563	0
AT5G32566	0
AT5G32569	0
AT5G32572	0
AT5G32576	0
AT5G32580	0
AT5G32590	0
AT5G32591	0
AT5G32592	0
AT5G32593	0
AT5G32594	0
AT5G32595	0
AT5G32596	0
AT5G32598	0
AT5G32600	0
AT5G32605	0
AT5G32610	0
AT5G32613	0
AT5G32616	0
AT5G32619	0
AT5G32620	0
AT5G32621	0
AT5G32622	0
AT5G32623	0
AT5G32624	0
AT5G32625	0
AT5G32626	0
AT5G32627	0
AT5G32628	0
AT5G32630	0
AT5G32654	0
AT5G32670	0
AT5G32678	0
AT5G32690	0
AT5G32702	0
AT5G32726	0
AT5G32750	0
AT5G32775	0
AT5G32800	0
AT5G32825	0
AT5G32850	0
AT5G32875	0
AT5G32900	0
AT5G32925	0
AT5G32950	0
AT5G32975	0
AT5G33000	0
AT5G33025	0
AT5G33050	0
AT5G33070	0
AT5G33075	0
AT5G33100	0
AT5G33125	0
AT5G33150	0
AT5G33175	0
AT5G33200	0
AT5G33202	0
AT5G33204	0
AT5G33207	0
AT5G33210	0
AT5G33220	0
AT5G33223	0
AT5G33226	0
AT5G33230	0
AT5G33232	0
AT5G33234	0
AT5G33237	0
AT5G33240	0
AT5G33250	0
AT5G33251	0
AT5G33252	0
AT5G33253	0
AT5G33254	0
AT5G33255	0
AT5G33256	0
AT5G33257	0
AT5G33258	0
AT5G33259	0
AT5G33260	0
AT5G33270	0
AT5G33280	493
AT5G33285	0
AT5G33290	11
AT5G33300	656
AT5G33303	0
AT5G33306	0
AT5G33310	0
AT5G33315	0
AT5G33320	3202
AT5G33330	0
AT5G33340	0
AT5G33350	0
AT5G33355	0
AT5G33360	0
AT5G33365	0
AT5G33370	35
AT5G33380	0
AT5G33381	0
AT5G33382	29
AT5G33383	0
AT5G33384	0
AT5G33385	0
AT5G33386	0
AT5G33387	0
AT5G33388	0
AT5G33389	0
AT5G33390	1
AT5G33391	0
AT5G33392	0
AT5G33393	0
AT5G33395	0
AT5G33398	0
AT5G33399	7
AT5G33400	1
AT5G33402	0
AT5G33404	0
AT5G33405	0
AT5G33406	0
AT5G33410	0
AT5G33415	0
AT5G33420	0
AT5G33422	0
AT5G33424	0
AT5G33427	0
AT5G33428	0
AT5G33431	0
AT5G33432	0
AT5G33433	0
AT5G33434	0
AT5G33436	0
AT5G33438	0
AT5G33439	0
AT5G33441	0
AT5G33442	0
AT5G33533	0
AT5G33624	0
AT5G33715	0
AT5G33806	0
AT5G33898	0
AT5G33990	0
AT5G34082	0
AT5G34174	0
AT5G34266	0
AT5G34358	0
AT5G34376	0
AT5G34394	0
AT5G34412	0
AT5G34431	0
AT5G34450	0
AT5G34460	0
AT5G34480	0
AT5G34500	0
AT5G34520	0
AT5G34540	0
AT5G34560	0
AT5G34581	0
AT5G34602	0
AT5G34623	0
AT5G34644	0
AT5G34665	0
AT5G34686	0
AT5G34696	0
AT5G34707	0
AT5G34728	0
AT5G34749	0
AT5G34770	0
AT5G34780	1
AT5G34790	1
AT5G34795	0
AT5G34800	3
AT5G34810	1
AT5G34820	0
AT5G34825	1
AT5G34828	0
AT5G34829	0
AT5G34830	1
AT5G34831	0
AT5G34832	0
AT5G34833	0
AT5G34834	0
AT5G34835	0
AT5G34836	0
AT5G34837	0
AT5G34838	0
AT5G34839	0
AT5G34840	0
AT5G34841	0
AT5G34842	0
AT5G34843	0
AT5G34844	0
AT5G34845	0
AT5G34846	0
AT5G34847	0
AT5G34848	0
AT5G34849	0
AT5G34850	2882
AT5G34851	0
AT5G34852	0
AT5G34853	1272
AT5G34854	0
AT5G34855	0
AT5G34856	0
AT5G34857	0
AT5G34858	0
AT5G34859	0
AT5G34860	0
AT5G34861	0
AT5G34862	0
AT5G34863	0
AT5G34864	0
AT5G34865	0
AT5G34866	0
AT5G34867	0
AT5G34868	0
AT5G34869	0
AT5G34870	0
AT5G34871	0
AT5G34880	0
AT5G34881	0
AT5G34882	0
AT5G34883	0
AT5G34885	0
AT5G34887	0
AT5G34890	0
AT5G34895	0
AT5G34900	0
AT5G34903	0
AT5G34905	0
AT5G34908	0
AT5G34910	0
AT5G34920	0
AT5G34925	0
AT5G34930	387
AT5G34940	550
AT5G34945	0
AT5G34950	0
AT5G34960	0
AT5G34965	0
AT5G34970	0
AT5G34980	0
AT5G34985	0
AT5G34990	0
AT5G35000	0
AT5G35010	0
AT5G35020	0
AT5G35021	0
AT5G35023	0
AT5G35025	0
AT5G35030	0
AT5G35035	0
AT5G35040	0
AT5G35045	0
AT5G35046	0
AT5G35048	0
AT5G35050	0
AT5G35052	0
AT5G35057	0
AT5G35061	0
AT5G35065	0
AT5G35067	0
AT5G35069	0
AT5G35070	0
AT5G35073	0
AT5G35076	0
AT5G35080	791
AT5G35090	1
AT5G35100	636
AT5G35110	1
AT5G35111	0
AT5G35113	0
AT5G35116	0
AT5G35118	0
AT5G35120	0
AT5G35130	0
AT5G35140	0
AT5G35142	0
AT5G35145	0
AT5G35146	0
AT5G35148	0
AT5G35150	0
AT5G35160	2812
AT5G35170	1522
AT5G35180	2371
AT5G35190	0
AT5G35195	0
AT5G35200	1031
AT5G35205	0
AT5G35207	0
AT5G35210	4076
AT5G35220	734
AT5G35230	0
AT5G35240	0
AT5G35250	0
AT5G35260	0
AT5G35270	0
AT5G35280	0
AT5G35300	0
AT5G35310	0
AT5G35320	564
AT5G35330	604
AT5G35331	0
AT5G35332	0
AT5G35334	0
AT5G35336	0
AT5G35337	0
AT5G35338	0
AT5G35339	0
AT5G35340	0
AT5G35341	0
AT5G35344	0
AT5G35348	0
AT5G35353	0
AT5G35354	0
AT5G35356	0
AT5G35360	5332
AT5G35370	22
AT5G35375	0
AT5G35380	1
AT5G35390	3
AT5G35400	394
AT5G35405	0
AT5G35407	0
AT5G35410	142
AT5G35413	0
AT5G35416	0
AT5G35420	13
AT5G35425	0
AT5G35430	1336
AT5G35450	264
AT5G35460	424
AT5G35475	0
AT5G35480	0
AT5G35490	0
AT5G35495	0
AT5G35510	0
AT5G35520	665
AT5G35525	0
AT5G35530	8469
AT5G35535	0
AT5G35540	0
AT5G35550	3
AT5G35555	0
AT5G35560	879
AT5G35570	693
AT5G35575	0
AT5G35580	1
AT5G35590	3431
AT5G35600	2
AT5G35601	0
AT5G35602	0
AT5G35603	0
AT5G35604	0
AT5G35605	0
AT5G35606	0
AT5G35607	0
AT5G35608	0
AT5G35610	0
AT5G35615	0
AT5G35620	1986
AT5G35630	6777
AT5G35640	0
AT5G35643	0
AT5G35646	0
AT5G35650	0
AT5G35655	0
AT5G35657	0
AT5G35660	7
AT5G35670	458
AT5G35680	1101
AT5G35688	0
AT5G35690	526
AT5G35695	0
AT5G35698	0
AT5G35700	568
AT5G35710	0
AT5G35715	0
AT5G35720	0
AT5G35725	0
AT5G35730	1092
AT5G35732	8
AT5G35735	432
AT5G35736	0
AT5G35737	0
AT5G35738	37
AT5G35740	46
AT5G35750	1388
AT5G35753	547
AT5G35756	0
AT5G35760	34
AT5G35770	90
AT5G35775	0
AT5G35777	0
AT5G35780	0
AT5G35790	1848
AT5G35791	0
AT5G35792	0
AT5G35794	0
AT5G35796	0
AT5G35798	0
AT5G35800	0
AT5G35802	0
AT5G35805	0
AT5G35810	0
AT5G35820	0
AT5G35830	0
AT5G35840	1659
AT5G35860	0
AT5G35870	0
AT5G35880	0
AT5G35890	0
AT5G35900	0
AT5G35910	3622
AT5G35912	0
AT5G35913	0
AT5G35914	0
AT5G35915	0
AT5G35917	0
AT5G35918	0
AT5G35920	0
AT5G35923	0
AT5G35926	13
AT5G35927	0
AT5G35930	807
AT5G35932	6
AT5G35935	64
AT5G35940	0
AT5G35945	0
AT5G35950	0
AT5G35960	4
AT5G35965	0
AT5G35970	462
AT5G35980	2800
AT5G35995	387
AT5G36000	52
AT5G36001	0
AT5G36002	2
AT5G36005	0
AT5G36010	0
AT5G36015	0
AT5G36020	0
AT5G36030	0
AT5G36035	0
AT5G36040	0
AT5G36050	0
AT5G36060	0
AT5G36070	0
AT5G36075	0
AT5G36080	0
AT5G36090	0
AT5G36100	0
AT5G36110	0
AT5G36120	128
AT5G36125	0
AT5G36130	0
AT5G36140	0
AT5G36150	2
AT5G36160	32
AT5G36170	843
AT5G36180	0
AT5G36185	0
AT5G36190	0
AT5G36200	0
AT5G36210	1833
AT5G36220	24
AT5G36223	0
AT5G36225	0
AT5G36226	0
AT5G36228	0
AT5G36230	5688
AT5G36240	0
AT5G36250	675
AT5G36260	1
AT5G36270	0
AT5G36275	0
AT5G36280	1
AT5G36290	2023
AT5G36293	0
AT5G36296	0
AT5G36297	0
AT5G36300	0
AT5G36310	0
AT5G36320	0
AT5G36330	0
AT5G36340	0
AT5G36350	0
AT5G36360	0
AT5G36370	0
AT5G36380	0
AT5G36390	0
AT5G36400	0
AT5G36410	0
AT5G36420	0
AT5G36430	0
AT5G36440	0
AT5G36450	0
AT5G36460	0
AT5G36470	0
AT5G36480	0
AT5G36490	0
AT5G36500	0
AT5G36510	0
AT5G36520	0
AT5G36530	0
AT5G36540	0
AT5G36550	0
AT5G36650	0
AT5G36655	0
AT5G36657	0
AT5G36658	0
AT5G36659	0
AT5G36660	0
AT5G36661	0
AT5G36662	0
AT5G36670	0
AT5G36680	0
AT5G36685	0
AT5G36690	0
AT5G36700	2
AT5G36710	0
AT5G36720	0
AT5G36722	0
AT5G36730	0
AT5G36732	0
AT5G36734	0
AT5G36736	0
AT5G36737	0
AT5G36738	0
AT5G36739	0
AT5G36740	30
AT5G36770	0
AT5G36775	0
AT5G36780	0
AT5G36790	0
AT5G36800	0
AT5G36805	0
AT5G36810	0
AT5G36820	0
AT5G36825	0
AT5G36830	0
AT5G36840	0
AT5G36850	0
AT5G36860	0
AT5G36870	11
AT5G36880	1898
AT5G36890	878
AT5G36900	0
AT5G36903	0
AT5G36904	0
AT5G36905	0
AT5G36907	1
AT5G36910	9
AT5G36920	0
AT5G36925	0
AT5G36930	161
AT5G36935	0
AT5G36937	0
AT5G36940	338
AT5G36950	592
AT5G36960	50
AT5G36970	0
AT5G36980	0
AT5G36990	0
AT5G37000	375
AT5G37010	1538
AT5G37017	0
AT5G37020	8182
AT5G37030	0
AT5G37040	0
AT5G37050	8
AT5G37055	213
AT5G37060	0
AT5G37070	205
AT5G37072	75
AT5G37080	0
AT5G37090	0
AT5G37100	0
AT5G37110	0
AT5G37120	0
AT5G37125	0
AT5G37130	2172
AT5G37140	1
AT5G37145	0
AT5G37150	0
AT5G37160	0
AT5G37165	0
AT5G37170	0
AT5G37175	0
AT5G37180	22
AT5G37190	770
AT5G37200	0
AT5G37210	0
AT5G37220	0
AT5G37230	0
AT5G37240	70
AT5G37247	19
AT5G37250	0
AT5G37260	396
AT5G37270	0
AT5G37280	0
AT5G37290	287
AT5G37300	1771
AT5G37310	1492
AT5G37320	0
AT5G37330	0
AT5G37340	221
AT5G37350	1236
AT5G37352	0
AT5G37360	223
AT5G37370	1882
AT5G37380	889
AT5G37381	0
AT5G37383	0
AT5G37385	0
AT5G37390	0
AT5G37400	275
AT5G37410	68
AT5G37415	0
AT5G37420	32
AT5G37430	0
AT5G37440	109
AT5G37442	0
AT5G37445	0
AT5G37450	2
AT5G37460	7
AT5G37470	3
AT5G37473	0
AT5G37474	0
AT5G37475	1347
AT5G37476	0
AT5G37478	0
AT5G37480	291
AT5G37485	5
AT5G37490	1
AT5G37500	562
AT5G37510	4468
AT5G37520	0
AT5G37530	397
AT5G37540	2073
AT5G37550	9
AT5G37560	0
AT5G37570	221
AT5G37590	402
AT5G37600	1616
AT5G37610	1
AT5G37620	0
AT5G37630	1550
AT5G37640	0
AT5G37650	0
AT5G37660	31
AT5G37665	0
AT5G37670	36
AT5G37680	278
AT5G37690	0
AT5G37710	593
AT5G37715	0
AT5G37720	2190
AT5G37730	0
AT5G37732	0
AT5G37740	43
AT5G37750	37
AT5G37760	0
AT5G37770	4745
AT5G37780	9070
AT5G37790	1138
AT5G37793	15
AT5G37795	0
AT5G37800	0
AT5G37810	0
AT5G37820	0
AT5G37830	1938
AT5G37840	0
AT5G37850	541
AT5G37860	182
AT5G37870	0
AT5G37872	0
AT5G37875	0
AT5G37880	0
AT5G37890	602
AT5G37900	0
AT5G37910	0
AT5G37920	0
AT5G37930	393
AT5G37940	0
AT5G37950	0
AT5G37960	0
AT5G37970	0
AT5G37980	4
AT5G37990	0
AT5G38000	0
AT5G38005	0
AT5G38010	0
AT5G38020	0
AT5G38030	1
AT5G38035	107
AT5G38037	0
AT5G38040	305
AT5G38050	201
AT5G38060	76
AT5G38070	38
AT5G38080	1
AT5G38090	0
AT5G38096	40
AT5G38100	5
AT5G38110	1460
AT5G38120	53
AT5G38130	3
AT5G38140	212
AT5G38150	1537
AT5G38155	0
AT5G38160	28
AT5G38170	6
AT5G38180	1
AT5G38190	0
AT5G38192	0
AT5G38195	0
AT5G38197	0
AT5G38200	0
AT5G38210	0
AT5G38212	50
AT5G38220	370
AT5G38230	0
AT5G38240	0
AT5G38250	0
AT5G38260	0
AT5G38270	0
AT5G38275	0
AT5G38280	8
AT5G38285	0
AT5G38290	353
AT5G38300	351
AT5G38310	2
AT5G38317	0
AT5G38320	3
AT5G38330	0
AT5G38340	0
AT5G38344	0
AT5G38350	0
AT5G38360	579
AT5G38365	0
AT5G38378	0
AT5G38380	659
AT5G38383	1
AT5G38386	4
AT5G38390	0
AT5G38391	0
AT5G38392	0
AT5G38393	2
AT5G38396	1
AT5G38397	0
AT5G38400	0
AT5G38410	1396
AT5G38420	85
AT5G38430	36
AT5G38435	0
AT5G38437	0
AT5G38440	0
AT5G38450	0
AT5G38460	596
AT5G38470	5123
AT5G38480	5414
AT5G38490	1
AT5G38500	0
AT5G38510	324
AT5G38520	441
AT5G38530	71
AT5G38540	0
AT5G38550	0
AT5G38560	1577
AT5G38565	29
AT5G38570	0
AT5G38580	0
AT5G38590	273
AT5G38595	0
AT5G38600	1062
AT5G38610	1
AT5G38620	0
AT5G38630	599
AT5G38640	799
AT5G38650	3
AT5G38660	354
AT5G38670	0
AT5G38680	1
AT5G38690	1435
AT5G38700	0
AT5G38705	0
AT5G38710	0
AT5G38720	1032
AT5G38730	121
AT5G38740	4
AT5G38743	8
AT5G38747	37
AT5G38750	11
AT5G38760	0
AT5G38770	2
AT5G38780	2
AT5G38790	0
AT5G38800	0
AT5G38810	0
AT5G38820	15
AT5G38830	1817
AT5G38840	1416
AT5G38850	43
AT5G38860	419
AT5G38865	80
AT5G38870	56
AT5G38880	2381
AT5G38890	654
AT5G38895	112
AT5G38900	0
AT5G38905	0
AT5G38910	0
AT5G38920	0
AT5G38930	0
AT5G38940	4
AT5G38950	0
AT5G38960	0
AT5G38970	3
AT5G38975	0
AT5G38980	87
AT5G38990	190
AT5G39000	0
AT5G39010	0
AT5G39020	3
AT5G39024	0
AT5G39030	5
AT5G39040	1381
AT5G39050	268
AT5G39060	0
AT5G39070	0
AT5G39080	8
AT5G39090	52
AT5G39095	0
AT5G39100	0
AT5G39110	0
AT5G39120	0
AT5G39130	0
AT5G39140	0
AT5G39150	0
AT5G39155	0
AT5G39160	0
AT5G39170	0
AT5G39180	0
AT5G39185	0
AT5G39190	0
AT5G39200	0
AT5G39205	0
AT5G39210	315
AT5G39220	1001
AT5G39230	0
AT5G39240	405
AT5G39245	0
AT5G39250	122
AT5G39260	3
AT5G39270	0
AT5G39280	0
AT5G39290	0
AT5G39300	0
AT5G39310	0
AT5G39320	1937
AT5G39330	65
AT5G39340	695
AT5G39350	496
AT5G39360	559
AT5G39365	0
AT5G39370	0
AT5G39380	568
AT5G39390	0
AT5G39400	0
AT5G39410	1192
AT5G39420	56
AT5G39430	0
AT5G39440	0
AT5G39450	316
AT5G39460	0
AT5G39470	0
AT5G39471	8
AT5G39473	1
AT5G39480	0
AT5G39490	0
AT5G39493	0
AT5G39500	1457
AT5G39510	1179
AT5G39520	4
AT5G39530	146
AT5G39532	0
AT5G39533	0
AT5G39535	0
AT5G39540	0
AT5G39550	930
AT5G39560	0
AT5G39570	11975
AT5G39580	0
AT5G39590	792
AT5G39600	827
AT5G39610	0
AT5G39620	0
AT5G39630	0
AT5G39635	0
AT5G39640	0
AT5G39645	0
AT5G39650	5
AT5G39660	142
AT5G39670	31
AT5G39680	108
AT5G39690	0
AT5G39693	0
AT5G39700	0
AT5G39710	717
AT5G39715	0
AT5G39720	0
AT5G39730	1210
AT5G39740	16061
AT5G39750	0
AT5G39760	499
AT5G39770	0
AT5G39775	0
AT5G39785	200
AT5G39790	372
AT5G39800	553
AT5G39810	0
AT5G39820	0
AT5G39830	910
AT5G39840	838
AT5G39850	774
AT5G39860	144
AT5G39861	0
AT5G39862	0
AT5G39863	0
AT5G39865	29
AT5G39870	0
AT5G39880	3
AT5G39890	242
AT5G39895	0
AT5G39900	275
AT5G39910	1
AT5G39920	0
AT5G39930	2
AT5G39940	618
AT5G39950	1543
AT5G39955	0
AT5G39960	736
AT5G39970	39
AT5G39980	236
AT5G39990	973
AT5G39995	1
AT5G40000	0
AT5G40010	0
AT5G40020	0
AT5G40030	492
AT5G40040	66
AT5G40050	1
AT5G40060	105
AT5G40070	0
AT5G40080	436
AT5G40090	30
AT5G40100	46
AT5G40110	0
AT5G40120	0
AT5G40130	24
AT5G40140	365
AT5G40150	461
AT5G40153	0
AT5G40155	1
AT5G40160	368
AT5G40170	31
AT5G40180	0
AT5G40190	636
AT5G40200	2010
AT5G40210	0
AT5G40212	0
AT5G40220	0
AT5G40230	13
AT5G40240	279
AT5G40250	800
AT5G40260	11
AT5G40270	476
AT5G40275	0
AT5G40280	800
AT5G40290	0
AT5G40300	518
AT5G40310	0
AT5G40315	0
AT5G40316	4
AT5G40320	1
AT5G40330	1
AT5G40340	5029
AT5G40348	0
AT5G40350	0
AT5G40360	0
AT5G40370	1033
AT5G40380	205
AT5G40382	0
AT5G40384	0
AT5G40390	55
AT5G40395	0
AT5G40400	278
AT5G40405	266
AT5G40410	76
AT5G40420	4
AT5G40430	0
AT5G40440	415
AT5G40450	86
AT5G40460	395
AT5G40470	121
AT5G40480	5448
AT5G40490	2034
AT5G40500	163
AT5G40510	1
AT5G40520	370
AT5G40530	451
AT5G40540	22
AT5G40545	0
AT5G40550	592
AT5G40560	0
AT5G40570	126
AT5G40580	1353
AT5G40590	0
AT5G40595	0
AT5G40600	246
AT5G40605	0
AT5G40610	666
AT5G40620	0
AT5G40630	8
AT5G40640	940
AT5G40645	8
AT5G40650	488
AT5G40660	1196
AT5G40670	684
AT5G40680	0
AT5G40690	6
AT5G40700	403
AT5G40710	418
AT5G40720	25
AT5G40730	12
AT5G40740	1521
AT5G40750	0
AT5G40760	1880
AT5G40770	3457
AT5G40780	169
AT5G40790	0
AT5G40800	2
AT5G40810	2263
AT5G40820	673
AT5G40830	561
AT5G40840	397
AT5G40850	1520
AT5G40855	0
AT5G40860	0
AT5G40870	1694
AT5G40880	367
AT5G40890	881
AT5G40900	0
AT5G40910	990
AT5G40920	385
AT5G40930	750
AT5G40940	2
AT5G40942	201
AT5G40945	0
AT5G40950	2855
AT5G40960	30
AT5G40970	145
AT5G40980	0
AT5G40981	0
AT5G40990	0
AT5G41000	349
AT5G41010	1061
AT5G41020	739
AT5G41025	0
AT5G41030	10
AT5G41040	0
AT5G41050	204
AT5G41060	978
AT5G41070	961
AT5G41071	3
AT5G41080	1430
AT5G41090	6
AT5G41100	776
AT5G41109	0
AT5G41110	193
AT5G41120	358
AT5G41130	337
AT5G41140	1614
AT5G41150	653
AT5G41160	9
AT5G41170	19
AT5G41180	597
AT5G41190	1687
AT5G41200	0
AT5G41210	1021
AT5G41220	471
AT5G41240	447
AT5G41250	0
AT5G41260	1290
AT5G41265	0
AT5G41270	214
AT5G41280	0
AT5G41290	0
AT5G41300	0
AT5G41310	0
AT5G41315	4
AT5G41320	1
AT5G41330	466
AT5G41340	505
AT5G41350	464
AT5G41360	719
AT5G41370	1634
AT5G41380	0
AT5G41390	0
AT5G41400	70
AT5G41401	0
AT5G41410	1075
AT5G41420	0
AT5G41430	0
AT5G41440	0
AT5G41450	0
AT5G41460	746
AT5G41470	5
AT5G41471	1
AT5G41480	401
AT5G41490	0
AT5G41491	0
AT5G41494	0
AT5G41500	0
AT5G41505	0
AT5G41510	0
AT5G41520	7852
AT5G41530	0
AT5G41540	0
AT5G41550	314
AT5G41560	589
AT5G41570	0
AT5G41580	636
AT5G41590	0
AT5G41600	3533
AT5G41605	0
AT5G41610	14
AT5G41612	1
AT5G41620	343
AT5G41630	0
AT5G41640	0
AT5G41650	120
AT5G41660	0
AT5G41663	3
AT5G41670	2317
AT5G41675	0
AT5G41680	1
AT5G41685	939
AT5G41690	41
AT5G41700	3156
AT5G41710	45
AT5G41720	0
AT5G41730	0
AT5G41740	294
AT5G41750	77
AT5G41755	0
AT5G41760	1011
AT5G41761	13
AT5G41763	1
AT5G41765	0
AT5G41770	3648
AT5G41780	0
AT5G41790	2153
AT5G41800	48
AT5G41810	549
AT5G41820	1
AT5G41830	0
AT5G41835	42
AT5G41840	0
AT5G41850	152
AT5G41860	6
AT5G41870	1148
AT5G41880	1105
AT5G41890	0
AT5G41900	42
AT5G41905	0
AT5G41908	1
AT5G41910	218
AT5G41920	403
AT5G41940	802
AT5G41950	2691
AT5G41960	495
AT5G41970	1768
AT5G41980	170
AT5G41990	1312
AT5G42000	656
AT5G42010	13
AT5G42020	6990
AT5G42030	708
AT5G42040	59
AT5G42050	8620
AT5G42053	3
AT5G42060	874
AT5G42070	179
AT5G42080	7788
AT5G42090	25
AT5G42092	0
AT5G42100	5065
AT5G42110	309
AT5G42120	37
AT5G42130	1053
AT5G42140	912
AT5G42146	2
AT5G42150	593
AT5G42170	0
AT5G42180	7
AT5G42190	2528
AT5G42200	265
AT5G42210	41
AT5G42220	2321
AT5G42223	0
AT5G42230	136
AT5G42232	0
AT5G42235	0
AT5G42240	2227
AT5G42242	0
AT5G42250	3
AT5G42260	0
AT5G42265	0
AT5G42270	1956
AT5G42280	629
AT5G42290	0
AT5G42300	2714
AT5G42310	544
AT5G42320	1107
AT5G42323	0
AT5G42325	4
AT5G42330	441
AT5G42340	0
AT5G42350	430
AT5G42360	619
AT5G42370	485
AT5G42380	99
AT5G42390	1889
AT5G42400	1022
AT5G42410	0
AT5G42420	904
AT5G42430	0
AT5G42440	134
AT5G42445	15
AT5G42450	127
AT5G42460	29
AT5G42470	900
AT5G42480	1181
AT5G42490	7
AT5G42500	0
AT5G42504	0
AT5G42505	0
AT5G42510	0
AT5G42520	1739
AT5G42530	18
AT5G42540	3072
AT5G42560	1179
AT5G42565	0
AT5G42567	0
AT5G42568	0
AT5G42570	973
AT5G42580	0
AT5G42590	0
AT5G42600	0
AT5G42610	0
AT5G42620	2734
AT5G42630	76
AT5G42635	0
AT5G42640	0
AT5G42645	0
AT5G42650	1232
AT5G42655	0
AT5G42660	606
AT5G42670	338
AT5G42677	0
AT5G42680	0
AT5G42690	54
AT5G42700	495
AT5G42710	2
AT5G42720	751
AT5G42730	72
AT5G42740	1462
AT5G42750	133
AT5G42760	32
AT5G42765	563
AT5G42770	380
AT5G42780	238
AT5G42785	0
AT5G42790	2590
AT5G42797	0
AT5G42800	7
AT5G42810	402
AT5G42820	599
AT5G42825	0
AT5G42830	0
AT5G42840	0
AT5G42850	1147
AT5G42860	38
AT5G42870	1306
AT5G42880	230
AT5G42890	1578
AT5G42895	0
AT5G42900	2086
AT5G42905	0
AT5G42910	1
AT5G42920	1743
AT5G42930	0
AT5G42940	944
AT5G42950	3942
AT5G42955	0
AT5G42957	0
AT5G42960	577
AT5G42965	17
AT5G42970	1332
AT5G42980	7494
AT5G42990	732
AT5G43000	0
AT5G43010	1843
AT5G43015	0
AT5G43020	6127
AT5G43030	11
AT5G43035	0
AT5G43040	2
AT5G43050	297
AT5G43060	3659
AT5G43064	0
AT5G43065	0
AT5G43066	0
AT5G43068	1
AT5G43070	1080
AT5G43080	603
AT5G43090	1
AT5G43100	869
AT5G43105	0
AT5G43110	1
AT5G43120	6
AT5G43130	1320
AT5G43140	246
AT5G43150	15
AT5G43155	208
AT5G43160	142
AT5G43170	53
AT5G43175	0
AT5G43180	4
AT5G43185	0
AT5G43190	251
AT5G43196	0
AT5G43200	0
AT5G43210	135
AT5G43211	0
AT5G43230	0
AT5G43240	0
AT5G43250	249
AT5G43260	64
AT5G43270	1273
AT5G43280	376
AT5G43285	0
AT5G43290	4
AT5G43300	3
AT5G43310	2482
AT5G43320	2520
AT5G43330	207
AT5G43340	4
AT5G43350	0
AT5G43360	0
AT5G43370	0
AT5G43380	8
AT5G43390	0
AT5G43400	333
AT5G43401	0
AT5G43403	49
AT5G43405	0
AT5G43410	0
AT5G43415	0
AT5G43420	13
AT5G43430	522
AT5G43440	15
AT5G43450	0
AT5G43455	0
AT5G43460	4014
AT5G43470	877
AT5G43480	0
AT5G43490	3
AT5G43500	756
AT5G43510	0
AT5G43513	0
AT5G43516	0
AT5G43518	0
AT5G43520	0
AT5G43525	0
AT5G43530	262
AT5G43535	0
AT5G43540	0
AT5G43550	0
AT5G43560	1789
AT5G43570	0
AT5G43580	0
AT5G43590	0
AT5G43600	517
AT5G43603	0
AT5G43610	0
AT5G43620	336
AT5G43630	138
AT5G43640	0
AT5G43650	0
AT5G43660	43
AT5G43670	525
AT5G43680	350
AT5G43690	1
AT5G43695	0
AT5G43700	885
AT5G43710	731
AT5G43720	834
AT5G43725	49
AT5G43730	186
AT5G43740	52
AT5G43745	503
AT5G43750	237
AT5G43755	0
AT5G43760	4159
AT5G43770	0
AT5G43780	320
AT5G43790	321
AT5G43800	0
AT5G43810	9465
AT5G43820	188
AT5G43822	186
AT5G43830	2785
AT5G43840	0
AT5G43850	647
AT5G43860	12
AT5G43870	194
AT5G43880	1480
AT5G43890	0
AT5G43900	1994
AT5G43910	56
AT5G43920	578
AT5G43930	709
AT5G43935	36
AT5G43940	6341
AT5G43950	158
AT5G43960	2374
AT5G43970	855
AT5G43980	63
AT5G43990	1805
AT5G44000	275
AT5G44005	1
AT5G44010	162
AT5G44020	8
AT5G44030	106
AT5G44040	1690
AT5G44050	6
AT5G44060	715
AT5G44063	8
AT5G44065	0
AT5G44070	621
AT5G44080	994
AT5G44090	923
AT5G44100	2103
AT5G44110	600
AT5G44120	67
AT5G44130	4
AT5G44140	1
AT5G44150	322
AT5G44160	0
AT5G44170	157
AT5G44180	3820
AT5G44190	90
AT5G44200	1748
AT5G44210	84
AT5G44220	0
AT5G44230	397
AT5G44240	1165
AT5G44250	489
AT5G44255	0
AT5G44260	74
AT5G44265	1
AT5G44270	0
AT5G44280	645
AT5G44283	0
AT5G44286	2
AT5G44290	770
AT5G44300	0
AT5G44306	4
AT5G44310	8
AT5G44313	0
AT5G44316	0
AT5G44320	2674
AT5G44330	2
AT5G44340	12892
AT5G44345	0
AT5G44350	92
AT5G44360	0
AT5G44370	684
AT5G44375	0
AT5G44380	0
AT5G44390	1
AT5G44400	1
AT5G44410	210
AT5G44415	0
AT5G44416	0
AT5G44417	0
AT5G44418	0
AT5G44420	0
AT5G44430	0
AT5G44440	28
AT5G44450	601
AT5G44460	1
AT5G44470	0
AT5G44480	2
AT5G44490	31
AT5G44495	0
AT5G44500	604
AT5G44510	296
AT5G44520	357
AT5G44530	82
AT5G44540	7
AT5G44550	0
AT5G44555	0
AT5G44560	1101
AT5G44562	0
AT5G44563	1
AT5G44565	27
AT5G44566	0
AT5G44567	0
AT5G44568	14
AT5G44569	31
AT5G44570	37
AT5G44572	21
AT5G44574	0
AT5G44575	0
AT5G44578	8
AT5G44580	7
AT5G44582	3
AT5G44585	1
AT5G44590	0
AT5G44600	314
AT5G44610	0
AT5G44620	7998
AT5G44630	2137
AT5G44635	2807
AT5G44640	0
AT5G44650	524
AT5G44660	277
AT5G44670	904
AT5G44680	639
AT5G44690	0
AT5G44700	99
AT5G44705	0
AT5G44710	682
AT5G44720	1698
AT5G44730	1516
AT5G44740	406
AT5G44750	2526
AT5G44760	1
AT5G44770	0
AT5G44780	268
AT5G44785	655
AT5G44790	1444
AT5G44800	5373
AT5G44820	0
AT5G44830	0
AT5G44840	0
AT5G44850	0
AT5G44860	885
AT5G44870	46
AT5G44875	0
AT5G44880	0
AT5G44890	0
AT5G44900	0
AT5G44910	4
AT5G44920	20
AT5G44925	0
AT5G44930	481
AT5G44940	0
AT5G44950	0
AT5G44960	0
AT5G44970	0
AT5G44973	2
AT5G44980	11
AT5G44990	0
AT5G45000	1
AT5G45010	55
AT5G45020	430
AT5G45030	0
AT5G45040	115
AT5G45050	660
AT5G45060	339
AT5G45070	0
AT5G45080	0
AT5G45082	0
AT5G45085	0
AT5G45090	0
AT5G45095	5
AT5G45100	1043
AT5G45105	0
AT5G45110	1110
AT5G45113	1
AT5G45115	100
AT5G45116	2
AT5G45120	0
AT5G45130	1584
AT5G45140	1884
AT5G45150	137
AT5G45160	1099
AT5G45170	505
AT5G45180	0
AT5G45190	1339
AT5G45200	0
AT5G45210	0
AT5G45220	2
AT5G45230	0
AT5G45240	10
AT5G45250	350
AT5G45260	538
AT5G45275	293
AT5G45276	142
AT5G45277	0
AT5G45280	364
AT5G45290	1223
AT5G45300	1197
AT5G45307	0
AT5G45310	6
AT5G45320	3
AT5G45330	919
AT5G45340	577
AT5G45350	716
AT5G45360	1211
AT5G45370	137
AT5G45380	13
AT5G45390	3594
AT5G45400	735
AT5G45410	899
AT5G45420	1259
AT5G45430	2611
AT5G45440	53
AT5G45450	6
AT5G45455	61
AT5G45460	191
AT5G45469	0
AT5G45470	0
AT5G45472	27
AT5G45475	0
AT5G45480	0
AT5G45490	592
AT5G45500	500
AT5G45510	1859
AT5G45520	39
AT5G45530	13
AT5G45540	22
AT5G45550	532
AT5G45560	614
AT5G45570	0
AT5G45573	1
AT5G45576	0
AT5G45580	33
AT5G45590	475
AT5G45595	0
AT5G45600	929
AT5G45605	0
AT5G45610	457
AT5G45620	2260
AT5G45630	398
AT5G45640	0
AT5G45650	848
AT5G45660	817
AT5G45670	6936
AT5G45680	218
AT5G45690	2
AT5G45700	1249
AT5G45710	324
AT5G45715	0
AT5G45720	849
AT5G45730	268
AT5G45740	50
AT5G45745	0
AT5G45750	2788
AT5G45760	475
AT5G45770	53
AT5G45775	9289
AT5G45780	602
AT5G45790	215
AT5G45800	1289
AT5G45810	0
AT5G45820	1
AT5G45830	4
AT5G45840	1
AT5G45850	243
AT5G45860	33
AT5G45870	0
AT5G45875	0
AT5G45880	0
AT5G45890	0
AT5G45900	550
AT5G45905	0
AT5G45910	0
AT5G45920	78
AT5G45930	432
AT5G45940	257
AT5G45950	922
AT5G45960	443
AT5G45970	0
AT5G45980	0
AT5G45990	0
AT5G46000	0
AT5G46010	0
AT5G46020	4607
AT5G46025	0
AT5G46030	1897
AT5G46040	0
AT5G46050	2
AT5G46060	0
AT5G46070	3786
AT5G46080	56
AT5G46085	5
AT5G46090	76
AT5G46100	217
AT5G46105	0
AT5G46110	4075
AT5G46115	1
AT5G46120	0
AT5G46130	0
AT5G46140	0
AT5G46150	605
AT5G46160	157
AT5G46170	599
AT5G46180	620
AT5G46190	987
AT5G46195	0
AT5G46200	0
AT5G46210	3213
AT5G46220	0
AT5G46230	14
AT5G46240	40
AT5G46250	1974
AT5G46260	1
AT5G46270	4
AT5G46280	3401
AT5G46290	4158
AT5G46295	5
AT5G46297	0
AT5G46300	0
AT5G46310	0
AT5G46315	0
AT5G46320	0
AT5G46325	0
AT5G46330	51
AT5G46340	714
AT5G46350	0
AT5G46360	0
AT5G46370	1
AT5G46380	11
AT5G46390	310
AT5G46395	9
AT5G46400	682
AT5G46410	688
AT5G46420	1288
AT5G46430	11524
AT5G46440	10
AT5G46450	89
AT5G46460	250
AT5G46470	382
AT5G46490	1
AT5G46500	0
AT5G46510	1136
AT5G46520	43
AT5G46530	17
AT5G46540	7
AT5G46550	1376
AT5G46560	487
AT5G46570	1488
AT5G46580	1359
AT5G46590	42
AT5G46595	0
AT5G46600	17
AT5G46610	0
AT5G46620	1143
AT5G46630	2531
AT5G46640	381
AT5G46645	0
AT5G46650	2
AT5G46660	0
AT5G46665	0
AT5G46670	0
AT5G46680	128
AT5G46690	189
AT5G46700	1598
AT5G46710	1310
AT5G46720	69
AT5G46730	68
AT5G46740	1061
AT5G46750	1425
AT5G46760	2191
AT5G46770	0
AT5G46780	71
AT5G46790	297
AT5G46795	0
AT5G46800	811
AT5G46810	0
AT5G46820	0
AT5G46825	0
AT5G46830	11
AT5G46840	2059
AT5G46845	0
AT5G46850	219
AT5G46860	1258
AT5G46870	75
AT5G46871	0
AT5G46873	0
AT5G46874	0
AT5G46875	0
AT5G46877	0
AT5G46880	1653
AT5G46890	0
AT5G46900	0
AT5G46910	679
AT5G46915	328
AT5G46920	778
AT5G46930	1
AT5G46940	0
AT5G46950	0
AT5G46960	1
AT5G46970	0
AT5G46980	0
AT5G46990	0
AT5G47000	0
AT5G47010	5375
AT5G47020	3922
AT5G47030	5278
AT5G47040	1551
AT5G47050	53
AT5G47060	1563
AT5G47070	369
AT5G47075	0
AT5G47077	0
AT5G47080	792
AT5G47090	462
AT5G47100	496
AT5G47110	2232
AT5G47120	2078
AT5G47130	0
AT5G47140	257
AT5G47150	150
AT5G47160	421
AT5G47170	41
AT5G47175	0
AT5G47180	592
AT5G47190	1592
AT5G47200	4117
AT5G47210	18207
AT5G47220	1390
AT5G47225	0
AT5G47229	0
AT5G47230	1845
AT5G47240	529
AT5G47250	511
AT5G47260	0
AT5G47280	0
AT5G47290	0
AT5G47300	1
AT5G47310	1569
AT5G47320	1420
AT5G47330	58
AT5G47340	0
AT5G47350	20
AT5G47360	161
AT5G47370	703
AT5G47380	509
AT5G47390	742
AT5G47400	547
AT5G47420	592
AT5G47430	1677
AT5G47435	903
AT5G47440	7
AT5G47445	93
AT5G47450	0
AT5G47455	637
AT5G47460	60
AT5G47470	2
AT5G47480	2575
AT5G47490	1157
AT5G47500	2967
AT5G47510	123
AT5G47520	939
AT5G47530	1
AT5G47540	199
AT5G47550	315
AT5G47560	213
AT5G47570	2176
AT5G47580	342
AT5G47590	2917
AT5G47600	3326
AT5G47610	9
AT5G47620	573
AT5G47630	575
AT5G47635	3
AT5G47640	418
AT5G47650	276
AT5G47660	788
AT5G47670	5
AT5G47680	1981
AT5G47690	7379
AT5G47700	11581
AT5G47710	602
AT5G47720	767
AT5G47730	473
AT5G47740	12
AT5G47750	3575
AT5G47760	571
AT5G47770	3040
AT5G47780	3035
AT5G47790	750
AT5G47800	339
AT5G47810	237
AT5G47815	0
AT5G47818	0
AT5G47820	2289
AT5G47830	209
AT5G47840	752
AT5G47850	1
AT5G47860	275
AT5G47870	939
AT5G47880	1117
AT5G47890	1689
AT5G47900	121
AT5G47910	1270
AT5G47920	23
AT5G47930	10324
AT5G47940	337
AT5G47950	0
AT5G47960	147
AT5G47970	723
AT5G47980	1
AT5G47990	0
AT5G48000	0
AT5G48010	0
AT5G48020	1172
AT5G48030	1409
AT5G48040	322
AT5G48050	0
AT5G48060	33
AT5G48070	1
AT5G48090	107
AT5G48100	2
AT5G48110	0
AT5G48120	1314
AT5G48130	0
AT5G48140	4
AT5G48150	875
AT5G48160	2247
AT5G48170	50
AT5G48175	0
AT5G48180	3593
AT5G48190	0
AT5G48200	0
AT5G48205	0
AT5G48210	7
AT5G48220	364
AT5G48230	3260
AT5G48240	1103
AT5G48250	562
AT5G48270	0
AT5G48280	0
AT5G48290	5
AT5G48300	3535
AT5G48310	1424
AT5G48320	142
AT5G48330	519
AT5G48335	622
AT5G48340	458
AT5G48350	36
AT5G48360	7398
AT5G48370	756
AT5G48375	0
AT5G48380	1417
AT5G48385	8065
AT5G48390	101
AT5G48400	8
AT5G48410	3
AT5G48412	637
AT5G48420	1
AT5G48430	0
AT5G48440	465
AT5G48450	934
AT5G48460	1795
AT5G48465	2
AT5G48470	567
AT5G48480	18694
AT5G48485	0
AT5G48490	70
AT5G48500	2211
AT5G48510	0
AT5G48515	0
AT5G48520	894
AT5G48530	205
AT5G48540	18
AT5G48543	0
AT5G48545	172
AT5G48550	0
AT5G48560	15
AT5G48570	171
AT5G48575	0
AT5G48580	1923
AT5G48590	176
AT5G48595	0
AT5G48600	3504
AT5G48605	0
AT5G48610	599
AT5G48620	2304
AT5G48630	448
AT5G48640	447
AT5G48650	2118
AT5G48655	1094
AT5G48657	1
AT5G48660	577
AT5G48670	62
AT5G48675	0
AT5G48680	1027
AT5G48690	14
AT5G48700	0
AT5G48710	2
AT5G48720	823
AT5G48730	140
AT5G48740	1
AT5G48750	0
AT5G48760	4248
AT5G48770	0
AT5G48775	22
AT5G48780	17
AT5G48790	259
AT5G48800	151
AT5G48810	5061
AT5G48820	910
AT5G48830	574
AT5G48835	0
AT5G48840	533
AT5G48850	173
AT5G48860	0
AT5G48870	1482
AT5G48880	1919
AT5G48890	0
AT5G48900	227
AT5G48905	0
AT5G48910	447
AT5G48920	0
AT5G48930	1080
AT5G48940	3
AT5G48945	0
AT5G48950	12
AT5G48953	0
AT5G48960	1352
AT5G48965	394
AT5G48970	482
AT5G48980	5
AT5G48990	368
AT5G49000	278
AT5G49010	406
AT5G49015	324
AT5G49020	1381
AT5G49030	1566
AT5G49040	1
AT5G49050	0
AT5G49060	383
AT5G49070	12
AT5G49080	0
AT5G49090	0
AT5G49100	3367
AT5G49110	295
AT5G49120	370
AT5G49130	0
AT5G49138	0
AT5G49140	0
AT5G49150	2
AT5G49152	4
AT5G49160	5557
AT5G49170	200
AT5G49180	36
AT5G49190	38
AT5G49200	1
AT5G49210	871
AT5G49215	370
AT5G49220	1018
AT5G49230	683
AT5G49240	2
AT5G49250	1
AT5G49260	1
AT5G49270	0
AT5G49280	186
AT5G49290	72
AT5G49300	40
AT5G49301	0
AT5G49305	0
AT5G49310	7
AT5G49320	22
AT5G49330	573
AT5G49340	0
AT5G49350	0
AT5G49360	440
AT5G49390	208
AT5G49400	1048
AT5G49410	146
AT5G49420	0
AT5G49430	1352
AT5G49435	0
AT5G49440	4947
AT5G49450	50
AT5G49460	3530
AT5G49465	0
AT5G49470	450
AT5G49480	185
AT5G49490	0
AT5G49500	450
AT5G49510	1994
AT5G49520	258
AT5G49525	5
AT5G49530	995
AT5G49540	1332
AT5G49550	411
AT5G49555	1535
AT5G49560	144
AT5G49570	552
AT5G49580	791
AT5G49590	0
AT5G49600	0
AT5G49610	205
AT5G49615	21
AT5G49620	1
AT5G49630	100
AT5G49640	0
AT5G49645	70
AT5G49650	1949
AT5G49660	79
AT5G49665	153
AT5G49680	64
AT5G49690	1
AT5G49700	3
AT5G49710	632
AT5G49720	5021
AT5G49730	21
AT5G49740	97
AT5G49743	0
AT5G49746	0
AT5G49750	0
AT5G49760	504
AT5G49770	0
AT5G49780	0
AT5G49790	0
AT5G49800	189
AT5G49810	1832
AT5G49820	854
AT5G49830	1797
AT5G49840	783
AT5G49850	1
AT5G49860	0
AT5G49870	0
AT5G49880	1249
AT5G49890	634
AT5G49900	163
AT5G49910	3072
AT5G49920	9
AT5G49930	1226
AT5G49940	638
AT5G49945	555
AT5G49950	526
AT5G49960	25
AT5G49970	1068
AT5G49980	2773
AT5G49990	1312
AT5G50000	1990
AT5G50010	314
AT5G50020	1773
AT5G50030	6
AT5G50040	0
AT5G50050	0
AT5G50060	0
AT5G50070	0
AT5G50080	0
AT5G50090	133
AT5G50100	69
AT5G50110	243
AT5G50111	0
AT5G50115	0
AT5G50120	0
AT5G50130	83
AT5G50140	0
AT5G50150	1718
AT5G50160	30
AT5G50170	363
AT5G50175	0
AT5G50180	1355
AT5G50190	0
AT5G50200	194
AT5G50210	178
AT5G50220	0
AT5G50230	439
AT5G50240	41
AT5G50250	760
AT5G50260	0
AT5G50270	0
AT5G50280	644
AT5G50290	8
AT5G50300	0
AT5G50310	1690
AT5G50315	298
AT5G50320	1332
AT5G50330	228
AT5G50335	1
AT5G50340	826
AT5G50345	0
AT5G50350	1274
AT5G50360	6
AT5G50361	0
AT5G50365	0
AT5G50370	915
AT5G50375	981
AT5G50380	1598
AT5G50390	368
AT5G50400	992
AT5G50410	632
AT5G50420	395
AT5G50423	0
AT5G50430	510
AT5G50440	144
AT5G50443	20
AT5G50450	486
AT5G50460	2034
AT5G50470	0
AT5G50480	1
AT5G50490	0
AT5G50500	0
AT5G50510	0
AT5G50520	0
AT5G50530	0
AT5G50540	0
AT5G50550	0
AT5G50560	0
AT5G50562	0
AT5G50565	0
AT5G50570	0
AT5G50580	0
AT5G50590	0
AT5G50600	0
AT5G50610	0
AT5G50620	0
AT5G50630	0
AT5G50640	5
AT5G50650	0
AT5G50660	0
AT5G50665	0
AT5G50670	5
AT5G50680	0
AT5G50690	0
AT5G50700	0
AT5G50710	0
AT5G50715	0
AT5G50717	0
AT5G50720	6
AT5G50740	1735
AT5G50750	1
AT5G50760	0
AT5G50770	0
AT5G50780	307
AT5G50790	48
AT5G50800	12
AT5G50805	0
AT5G50810	2037
AT5G50820	46
AT5G50830	0
AT5G50840	681
AT5G50850	3081
AT5G50860	830
AT5G50870	1184
AT5G50890	266
AT5G50900	1273
AT5G50910	0
AT5G50915	512
AT5G50920	10270
AT5G50930	100
AT5G50940	49
AT5G50950	88
AT5G50960	1231
AT5G50970	393
AT5G50990	118
AT5G50995	0
AT5G51000	0
AT5G51010	340
AT5G51020	303
AT5G51030	1
AT5G51040	634
AT5G51050	565
AT5G51055	0
AT5G51060	0
AT5G51070	980
AT5G51080	208
AT5G51090	0
AT5G51100	379
AT5G51105	0
AT5G51110	406
AT5G51120	2180
AT5G51130	354
AT5G51140	833
AT5G51150	756
AT5G51160	5
AT5G51170	113
AT5G51174	7
AT5G51180	584
AT5G51190	0
AT5G51195	0
AT5G51200	3929
AT5G51210	211
AT5G51220	674
AT5G51230	1874
AT5G51250	0
AT5G51260	85
AT5G51270	72
AT5G51280	1054
AT5G51290	482
AT5G51300	4385
AT5G51310	2
AT5G51320	0
AT5G51330	17
AT5G51340	1755
AT5G51350	1008
AT5G51360	0
AT5G51370	221
AT5G51380	899
AT5G51390	5
AT5G51400	1215
AT5G51410	1410
AT5G51420	0
AT5G51430	2007
AT5G51440	25
AT5G51450	472
AT5G51451	16
AT5G51460	294
AT5G51465	0
AT5G51470	0
AT5G51480	43
AT5G51490	0
AT5G51500	1
AT5G51510	749
AT5G51520	0
AT5G51530	2
AT5G51540	433
AT5G51545	513
AT5G51550	5871
AT5G51560	3471
AT5G51570	686
AT5G51580	0
AT5G51585	0
AT5G51590	2258
AT5G51600	2926
AT5G51610	2
AT5G51620	187
AT5G51630	222
AT5G51640	106
AT5G51650	0
AT5G51660	3262
AT5G51670	73
AT5G51680	2
AT5G51690	485
AT5G51700	549
AT5G51710	557
AT5G51720	39
AT5G51730	400
AT5G51740	386
AT5G51750	17650
AT5G51760	0
AT5G51770	736
AT5G51780	1
AT5G51790	22
AT5G51795	132
AT5G51800	178
AT5G51810	84
AT5G51820	1354
AT5G51830	1029
AT5G51840	628
AT5G51845	0
AT5G51850	381
AT5G51860	0
AT5G51870	0
AT5G51880	621
AT5G51890	2
AT5G51900	1
AT5G51910	477
AT5G51915	0
AT5G51920	73
AT5G51930	0
AT5G51940	1411
AT5G51950	10
AT5G51960	688
AT5G51970	846
AT5G51980	1682
AT5G51990	45
AT5G52000	2
AT5G52010	576
AT5G52020	0
AT5G52030	161
AT5G52040	4040
AT5G52045	0
AT5G52050	5
AT5G52055	1
AT5G52060	322
AT5G52065	0
AT5G52067	0
AT5G52070	531
AT5G52080	0
AT5G52090	0
AT5G52100	212
AT5G52110	244
AT5G52115	0
AT5G52120	13
AT5G52130	0
AT5G52140	0
AT5G52145	0
AT5G52150	0
AT5G52155	0
AT5G52160	1
AT5G52170	22
AT5G52180	0
AT5G52190	0
AT5G52200	1450
AT5G52210	411
AT5G52220	131
AT5G52230	713
AT5G52240	3327
AT5G52250	53
AT5G52260	0
AT5G52270	3
AT5G52272	0
AT5G52280	1756
AT5G52290	164
AT5G52300	3
AT5G52310	313
AT5G52320	13
AT5G52330	1
AT5G52340	10
AT5G52350	0
AT5G52355	0
AT5G52360	0
AT5G52370	651
AT5G52380	344
AT5G52390	161
AT5G52400	0
AT5G52410	737
AT5G52415	0
AT5G52420	486
AT5G52430	488
AT5G52440	1009
AT5G52450	418
AT5G52460	0
AT5G52470	10302
AT5G52471	31
AT5G52480	0
AT5G52490	1
AT5G52495	0
AT5G52500	0
AT5G52510	1151
AT5G52520	835
AT5G52530	3479
AT5G52540	991
AT5G52545	81
AT5G52547	333
AT5G52550	631
AT5G52560	1242
AT5G52570	5
AT5G52580	930
AT5G52600	110
AT5G52605	0
AT5G52610	0
AT5G52620	1
AT5G52630	138
AT5G52640	175
AT5G52650	7615
AT5G52655	0
AT5G52660	353
AT5G52670	0
AT5G52680	0
AT5G52690	0
AT5G52700	0
AT5G52710	0
AT5G52720	0
AT5G52730	0
AT5G52740	0
AT5G52750	109
AT5G52760	78
AT5G52770	0
AT5G52780	148
AT5G52790	21
AT5G52797	0
AT5G52800	187
AT5G52810	144
AT5G52815	0
AT5G52820	1376
AT5G52830	147
AT5G52840	3479
AT5G52850	231
AT5G52860	1588
AT5G52870	271
AT5G52880	248
AT5G52882	737
AT5G52890	195
AT5G52900	7
AT5G52910	830
AT5G52920	5213
AT5G52930	3
AT5G52940	0
AT5G52950	689
AT5G52960	299
AT5G52965	0
AT5G52970	476
AT5G52975	0
AT5G52980	359
AT5G52990	207
AT5G53000	1150
AT5G53010	416
AT5G53020	416
AT5G53030	7
AT5G53040	0
AT5G53045	449
AT5G53048	6
AT5G53050	327
AT5G53060	1289
AT5G53070	611
AT5G53080	391
AT5G53090	196
AT5G53100	0
AT5G53110	9
AT5G53120	1567
AT5G53130	1498
AT5G53135	0
AT5G53140	3888
AT5G53150	1011
AT5G53160	888
AT5G53170	2470
AT5G53180	1436
AT5G53190	0
AT5G53200	159
AT5G53210	402
AT5G53220	347
AT5G53230	0
AT5G53240	1
AT5G53250	0
AT5G53260	0
AT5G53270	0
AT5G53280	605
AT5G53290	238
AT5G53300	11407
AT5G53310	732
AT5G53320	1
AT5G53330	482
AT5G53340	574
AT5G53350	2124
AT5G53360	63
AT5G53370	28
AT5G53380	0
AT5G53390	622
AT5G53400	2045
AT5G53410	0
AT5G53420	874
AT5G53430	578
AT5G53440	2148
AT5G53450	544
AT5G53460	11219
AT5G53470	602
AT5G53480	3792
AT5G53486	3
AT5G53487	0
AT5G53490	754
AT5G53500	808
AT5G53510	4
AT5G53520	0
AT5G53530	465
AT5G53540	778
AT5G53550	116
AT5G53560	3178
AT5G53570	1604
AT5G53580	451
AT5G53590	18
AT5G53592	1
AT5G53600	0
AT5G53610	0
AT5G53620	2871
AT5G53635	1
AT5G53637	0
AT5G53640	0
AT5G53650	784
AT5G53660	477
AT5G53670	0
AT5G53680	0
AT5G53700	17
AT5G53710	77
AT5G53720	0
AT5G53730	13
AT5G53740	6
AT5G53742	0
AT5G53750	39
AT5G53760	730
AT5G53770	1027
AT5G53775	0
AT5G53780	0
AT5G53790	0
AT5G53800	1406
AT5G53810	9
AT5G53815	42
AT5G53820	1
AT5G53830	400
AT5G53840	0
AT5G53850	1133
AT5G53860	2053
AT5G53870	1
AT5G53880	1243
AT5G53890	605
AT5G53895	22
AT5G53900	402
AT5G53902	5
AT5G53905	0
AT5G53910	0
AT5G53920	114
AT5G53930	568
AT5G53940	448
AT5G53950	1015
AT5G53960	0
AT5G53970	264
AT5G53980	0
AT5G53990	0
AT5G54000	0
AT5G54010	5
AT5G54020	0
AT5G54030	0
AT5G54035	0
AT5G54040	0
AT5G54043	0
AT5G54045	0
AT5G54050	0
AT5G54060	1
AT5G54062	0
AT5G54064	53
AT5G54067	1
AT5G54070	0
AT5G54075	0
AT5G54080	291
AT5G54090	163
AT5G54095	2
AT5G54100	525
AT5G54110	442
AT5G54130	106
AT5G54140	238
AT5G54145	10
AT5G54148	1
AT5G54150	1
AT5G54160	1121
AT5G54165	1
AT5G54170	526
AT5G54180	302
AT5G54190	15
AT5G54200	1396
AT5G54203	0
AT5G54206	0
AT5G54210	0
AT5G54215	0
AT5G54220	0
AT5G54225	0
AT5G54230	0
AT5G54240	6
AT5G54250	69
AT5G54260	626
AT5G54270	2775
AT5G54280	907
AT5G54290	386
AT5G54300	27
AT5G54310	1286
AT5G54320	0
AT5G54330	0
AT5G54340	0
AT5G54350	0
AT5G54360	0
AT5G54365	0
AT5G54370	0
AT5G54375	0
AT5G54380	1380
AT5G54390	1607
AT5G54400	0
AT5G54410	0
AT5G54420	0
AT5G54430	3223
AT5G54440	1939
AT5G54450	0
AT5G54460	0
AT5G54470	84
AT5G54480	0
AT5G54490	338
AT5G54500	616
AT5G54510	396
AT5G54520	145
AT5G54530	288
AT5G54540	1870
AT5G54550	1
AT5G54560	0
AT5G54569	48
AT5G54570	2
AT5G54580	1064
AT5G54585	0
AT5G54590	795
AT5G54600	2142
AT5G54610	1
AT5G54620	0
AT5G54630	721
AT5G54640	1662
AT5G54650	644
AT5G54660	24
AT5G54661	0
AT5G54670	2671
AT5G54680	2286
AT5G54690	11
AT5G54700	0
AT5G54710	5
AT5G54720	6
AT5G54730	353
AT5G54740	17
AT5G54745	0
AT5G54750	1329
AT5G54760	2355
AT5G54770	21548
AT5G54780	200
AT5G54790	0
AT5G54800	1017
AT5G54810	1562
AT5G54820	0
AT5G54830	538
AT5G54840	23
AT5G54850	221
AT5G54855	714
AT5G54860	168
AT5G54865	0
AT5G54870	739
AT5G54880	187
AT5G54890	283
AT5G54900	3242
AT5G54910	938
AT5G54920	283
AT5G54930	236
AT5G54940	1597
AT5G54950	0
AT5G54960	1013
AT5G54970	1126
AT5G54980	887
AT5G54990	0
AT5G55000	537
AT5G55010	0
AT5G55020	0
AT5G55040	2578
AT5G55045	0
AT5G55050	4
AT5G55055	0
AT5G55060	736
AT5G55070	2477
AT5G55080	0
AT5G55090	4
AT5G55100	1090
AT5G55110	0
AT5G55120	2733
AT5G55125	871
AT5G55130	951
AT5G55131	0
AT5G55132	0
AT5G55135	0
AT5G55140	1140
AT5G55150	0
AT5G55160	3682
AT5G55170	18
AT5G55180	6788
AT5G55190	4546
AT5G55200	195
AT5G55210	1226
AT5G55220	837
AT5G55230	5104
AT5G55240	0
AT5G55250	261
AT5G55260	654
AT5G55270	2
AT5G55280	2238
AT5G55290	877
AT5G55300	4674
AT5G55310	1376
AT5G55320	1
AT5G55330	11
AT5G55340	125
AT5G55350	0
AT5G55360	0
AT5G55370	0
AT5G55380	29
AT5G55390	2158
AT5G55400	471
AT5G55410	0
AT5G55420	0
AT5G55430	259
AT5G55440	15
AT5G55450	1
AT5G55460	14
AT5G55470	82
AT5G55480	3031
AT5G55490	32
AT5G55500	912
AT5G55505	0
AT5G55507	1
AT5G55508	0
AT5G55510	513
AT5G55520	1897
AT5G55530	1999
AT5G55540	1587
AT5G55550	315
AT5G55560	78
AT5G55565	0
AT5G55570	2
AT5G55580	310
AT5G55590	1
AT5G55600	1768
AT5G55610	403
AT5G55620	117
AT5G55630	403
AT5G55640	241
AT5G55650	28
AT5G55660	8229
AT5G55670	3666
AT5G55680	298
AT5G55690	2
AT5G55700	552
AT5G55710	351
AT5G55720	3
AT5G55730	3750
AT5G55740	415
AT5G55750	0
AT5G55760	560
AT5G55770	0
AT5G55780	0
AT5G55790	795
AT5G55800	2
AT5G55810	118
AT5G55820	2840
AT5G55830	323
AT5G55835	0
AT5G55840	340
AT5G55850	596
AT5G55855	0
AT5G55856	0
AT5G55860	315
AT5G55870	0
AT5G55875	0
AT5G55880	0
AT5G55890	0
AT5G55893	0
AT5G55896	1087
AT5G55900	317
AT5G55910	1740
AT5G55920	2426
AT5G55930	19
AT5G55940	1150
AT5G55950	1
AT5G55960	402
AT5G55970	63
AT5G55980	0
AT5G55990	728
AT5G56000	2216
AT5G56010	13483
AT5G56020	323
AT5G56030	18559
AT5G56040	725
AT5G56050	6
AT5G56060	0
AT5G56061	0
AT5G56070	0
AT5G56075	0
AT5G56080	0
AT5G56090	583
AT5G56100	3
AT5G56110	0
AT5G56120	2927
AT5G56130	545
AT5G56140	351
AT5G56150	84
AT5G56160	198
AT5G56170	1341
AT5G56180	151
AT5G56190	842
AT5G56200	1
AT5G56210	326
AT5G56220	2581
AT5G56230	24
AT5G56240	1966
AT5G56250	643
AT5G56260	355
AT5G56270	224
AT5G56280	1173
AT5G56290	1613
AT5G56300	3
AT5G56310	180
AT5G56320	79
AT5G56325	1
AT5G56330	0
AT5G56340	607
AT5G56350	1439
AT5G56360	2970
AT5G56365	0
AT5G56367	0
AT5G56368	0
AT5G56369	0
AT5G56370	374
AT5G56380	670
AT5G56390	3
AT5G56400	0
AT5G56410	0
AT5G56420	368
AT5G56430	0
AT5G56440	0
AT5G56450	144
AT5G56452	0
AT5G56460	352
AT5G56470	0
AT5G56480	0
AT5G56490	134
AT5G56500	1489
AT5G56510	108
AT5G56520	139
AT5G56530	2016
AT5G56540	7
AT5G56544	2
AT5G56550	85
AT5G56555	1
AT5G56560	0
AT5G56570	0
AT5G56580	668
AT5G56590	932
AT5G56600	522
AT5G56605	0
AT5G56610	146
AT5G56620	0
AT5G56630	925
AT5G56640	0
AT5G56650	649
AT5G56660	231
AT5G56670	7301
AT5G56680	2965
AT5G56690	0
AT5G56700	25
AT5G56710	11517
AT5G56720	20
AT5G56730	674
AT5G56740	2245
AT5G56745	0
AT5G56747	138
AT5G56750	673
AT5G56760	640
AT5G56770	0
AT5G56780	254
AT5G56790	895
AT5G56795	1
AT5G56800	1
AT5G56810	111
AT5G56820	0
AT5G56830	0
AT5G56840	12
AT5G56850	260
AT5G56860	30
AT5G56870	70
AT5G56880	0
AT5G56890	2606
AT5G56900	1534
AT5G56910	913
AT5G56920	0
AT5G56930	236
AT5G56940	1403
AT5G56950	1400
AT5G56960	0
AT5G56970	22
AT5G56975	0
AT5G56980	501
AT5G56985	0
AT5G56990	212
AT5G57000	288
AT5G57010	4
AT5G57015	1515
AT5G57020	1941
AT5G57030	1040
AT5G57035	409
AT5G57040	156
AT5G57050	279
AT5G57060	135
AT5G57070	139
AT5G57080	49
AT5G57090	8
AT5G57100	714
AT5G57110	8546
AT5G57120	2901
AT5G57123	2073
AT5G57126	0
AT5G57130	6861
AT5G57140	165
AT5G57150	244
AT5G57160	513
AT5G57170	191
AT5G57180	889
AT5G57190	1
AT5G57200	0
AT5G57210	564
AT5G57220	4
AT5G57230	255
AT5G57240	49
AT5G57250	609
AT5G57260	0
AT5G57270	737
AT5G57280	786
AT5G57290	12782
AT5G57300	711
AT5G57320	41
AT5G57330	1022
AT5G57340	12
AT5G57345	136
AT5G57350	98
AT5G57360	1145
AT5G57370	654
AT5G57380	13
AT5G57390	924
AT5G57400	0
AT5G57410	1480
AT5G57420	1
AT5G57440	654
AT5G57450	71
AT5G57460	1708
AT5G57480	13
AT5G57490	1071
AT5G57500	36
AT5G57510	2
AT5G57520	0
AT5G57530	0
AT5G57535	0
AT5G57540	0
AT5G57550	5
AT5G57560	5674
AT5G57565	215
AT5G57567	23
AT5G57569	0
AT5G57570	103
AT5G57580	1968
AT5G57590	815
AT5G57610	748
AT5G57620	5
AT5G57625	0
AT5G57630	358
AT5G57640	7
AT5G57650	0
AT5G57655	6835
AT5G57660	558
AT5G57670	1
AT5G57685	519
AT5G57690	42
AT5G57700	668
AT5G57710	974
AT5G57720	624
AT5G57735	40
AT5G57740	339
AT5G57750	0
AT5G57760	0
AT5G57770	0
AT5G57780	91
AT5G57785	208
AT5G57790	339
AT5G57800	3074
AT5G57810	3
AT5G57815	617
AT5G57820	15
AT5G57830	268
AT5G57840	61
AT5G57850	918
AT5G57860	629
AT5G57870	5626
AT5G57880	193
AT5G57885	0
AT5G57887	32
AT5G57890	204
AT5G57900	644
AT5G57910	450
AT5G57920	9
AT5G57930	1029
AT5G57940	1193
AT5G57950	609
AT5G57960	339
AT5G57970	304
AT5G57980	5
AT5G57990	3624
AT5G58000	205
AT5G58003	507
AT5G58005	624
AT5G58010	2
AT5G58020	1047
AT5G58030	1302
AT5G58040	3707
AT5G58050	56
AT5G58060	823
AT5G58070	925
AT5G58080	39
AT5G58090	2241
AT5G58100	2339
AT5G58110	1737
AT5G58120	19
AT5G58130	882
AT5G58140	927
AT5G58150	0
AT5G58160	208
AT5G58170	0
AT5G58180	0
AT5G58190	1160
AT5G58200	1021
AT5G58210	503
AT5G58220	814
AT5G58230	2746
AT5G58240	815
AT5G58250	829
AT5G58260	42
AT5G58270	1115
AT5G58280	219
AT5G58290	4568
AT5G58300	1045
AT5G58310	13
AT5G58320	43
AT5G58330	2513
AT5G58340	452
AT5G58350	209
AT5G58360	0
AT5G58370	717
AT5G58375	382
AT5G58380	419
AT5G58390	4
AT5G58400	28
AT5G58410	1736
AT5G58412	0
AT5G58420	7578
AT5G58430	3921
AT5G58440	1559
AT5G58450	1356
AT5G58460	0
AT5G58465	0
AT5G58470	3681
AT5G58480	507
AT5G58490	1611
AT5G58495	0
AT5G58500	13
AT5G58510	805
AT5G58520	797
AT5G58530	513
AT5G58540	509
AT5G58550	856
AT5G58560	648
AT5G58570	2
AT5G58575	333
AT5G58580	35
AT5G58590	1334
AT5G58595	3
AT5G58600	1172
AT5G58610	293
AT5G58620	1104
AT5G58630	56
AT5G58640	898
AT5G58650	51
AT5G58660	6
AT5G58670	75
AT5G58680	34
AT5G58690	23
AT5G58700	462
AT5G58710	3918
AT5G58720	2135
AT5G58730	311
AT5G58740	1431
AT5G58750	7
AT5G58760	325
AT5G58770	0
AT5G58780	0
AT5G58782	0
AT5G58784	0
AT5G58787	164
AT5G58790	252
AT5G58800	199
AT5G58810	0
AT5G58820	0
AT5G58830	0
AT5G58840	69
AT5G58850	0
AT5G58860	0
AT5G58870	1075
AT5G58880	0
AT5G58890	0
AT5G58900	32
AT5G58910	0
AT5G58920	753
AT5G58930	2545
AT5G58940	103
AT5G58950	2759
AT5G58960	1090
AT5G58970	470
AT5G58980	312
AT5G58990	534
AT5G59000	878
AT5G59010	1659
AT5G59020	794
AT5G59030	231
AT5G59040	8
AT5G59050	113
AT5G59055	0
AT5G59060	0
AT5G59070	0
AT5G59080	0
AT5G59090	0
AT5G59100	0
AT5G59105	0
AT5G59110	0
AT5G59120	2
AT5G59130	69
AT5G59140	1142
AT5G59150	764
AT5G59160	2105
AT5G59170	5
AT5G59180	693
AT5G59190	8
AT5G59200	41
AT5G59210	627
AT5G59220	3050
AT5G59230	0
AT5G59240	17
AT5G59250	596
AT5G59260	0
AT5G59270	0
AT5G59280	0
AT5G59290	1269
AT5G59300	524
AT5G59305	17
AT5G59310	41
AT5G59320	79
AT5G59330	0
AT5G59340	0
AT5G59350	293
AT5G59360	70
AT5G59370	0
AT5G59380	427
AT5G59385	0
AT5G59390	1402
AT5G59395	0
AT5G59400	161
AT5G59410	295
AT5G59420	1513
AT5G59430	1524
AT5G59440	921
AT5G59450	394
AT5G59460	540
AT5G59470	160
AT5G59480	1264
AT5G59490	0
AT5G59500	731
AT5G59505	0
AT5G59510	0
AT5G59520	0
AT5G59530	0
AT5G59540	2
AT5G59550	2242
AT5G59560	583
AT5G59570	640
AT5G59580	0
AT5G59590	0
AT5G59600	0
AT5G59610	213
AT5G59613	3591
AT5G59616	0
AT5G59620	0
AT5G59630	0
AT5G59640	7
AT5G59650	116
AT5G59660	12
AT5G59662	76
AT5G59670	224
AT5G59680	2
AT5G59690	12033
AT5G59700	156
AT5G59710	1159
AT5G59720	31
AT5G59730	0
AT5G59732	0
AT5G59740	441
AT5G59750	87
AT5G59760	0
AT5G59770	720
AT5G59780	17
AT5G59790	1386
AT5G59800	456
AT5G59810	40
AT5G59820	1053
AT5G59830	916
AT5G59840	796
AT5G59845	4
AT5G59850	5548
AT5G59860	11
AT5G59865	20
AT5G59870	13017
AT5G59880	3001
AT5G59890	879
AT5G59895	0
AT5G59900	340
AT5G59910	18226
AT5G59920	324
AT5G59930	0
AT5G59940	0
AT5G59945	0
AT5G59950	2065
AT5G59960	317
AT5G59970	5946
AT5G59980	371
AT5G59990	5
AT5G60000	0
AT5G60010	0
AT5G60020	15
AT5G60022	11
AT5G60030	727
AT5G60040	1181
AT5G60050	223
AT5G60060	0
AT5G60070	0
AT5G60080	3
AT5G60090	5
AT5G60100	1364
AT5G60110	0
AT5G60120	825
AT5G60130	4
AT5G60140	1519
AT5G60142	268
AT5G60150	1439
AT5G60160	1304
AT5G60170	1512
AT5G60180	1
AT5G60190	266
AT5G60200	1731
AT5G60210	4894
AT5G60215	0
AT5G60220	2
AT5G60230	111
AT5G60240	0
AT5G60250	126
AT5G60260	0
AT5G60265	0
AT5G60270	0
AT5G60280	251
AT5G60285	0
AT5G60290	64
AT5G60300	333
AT5G60310	8
AT5G60320	2
AT5G60335	51
AT5G60340	2094
AT5G60350	0
AT5G60360	1450
AT5G60370	305
AT5G60380	0
AT5G60390	67406
AT5G60400	2047
AT5G60408	0
AT5G60410	2801
AT5G60430	112
AT5G60440	34
AT5G60450	2251
AT5G60460	366
AT5G60470	28
AT5G60480	1
AT5G60490	43
AT5G60500	2
AT5G60510	0
AT5G60520	0
AT5G60530	0
AT5G60540	733
AT5G60550	1278
AT5G60553	0
AT5G60560	0
AT5G60570	1359
AT5G60580	238
AT5G60590	333
AT5G60600	2028
AT5G60610	37
AT5G60615	0
AT5G60620	1060
AT5G60630	14
AT5G60640	6903
AT5G60650	4
AT5G60660	1
AT5G60670	4381
AT5G60680	2205
AT5G60690	3849
AT5G60700	807
AT5G60710	2084
AT5G60720	67
AT5G60730	116
AT5G60740	0
AT5G60750	323
AT5G60760	820
AT5G60770	0
AT5G60780	0
AT5G60790	5303
AT5G60800	900
AT5G60805	0
AT5G60810	0
AT5G60820	447
AT5G60830	0
AT5G60840	527
AT5G60850	236
AT5G60860	60
AT5G60870	328
AT5G60880	111
AT5G60890	284
AT5G60900	32
AT5G60910	1969
AT5G60920	1435
AT5G60930	2995
AT5G60940	612
AT5G60945	1
AT5G60950	9
AT5G60960	2574
AT5G60963	0
AT5G60964	0
AT5G60966	0
AT5G60970	12
AT5G60978	0
AT5G60980	1908
AT5G60990	972
AT5G61000	2030
AT5G61010	208
AT5G61020	5776
AT5G61030	4024
AT5G61040	233
AT5G61050	0
AT5G61060	1914
AT5G61070	232
AT5G61090	183
AT5G61100	28
AT5G61110	2
AT5G61120	681
AT5G61130	4610
AT5G61140	2134
AT5G61150	2607
AT5G61160	0
AT5G61170	7935
AT5G61180	0
AT5G61190	1906
AT5G61200	209
AT5G61210	1313
AT5G61220	699
AT5G61230	1788
AT5G61240	1079
AT5G61250	154
AT5G61260	4
AT5G61270	1
AT5G61280	5
AT5G61290	11
AT5G61300	217
AT5G61310	690
AT5G61320	0
AT5G61330	1532
AT5G61340	6
AT5G61345	0
AT5G61350	2
AT5G61360	39
AT5G61370	221
AT5G61380	5190
AT5G61390	134
AT5G61400	116
AT5G61410	1862
AT5G61412	17
AT5G61420	60
AT5G61430	7
AT5G61440	2214
AT5G61445	0
AT5G61450	518
AT5G61455	1
AT5G61460	1363
AT5G61470	0
AT5G61480	1263
AT5G61490	2
AT5G61495	0
AT5G61500	1487
AT5G61510	968
AT5G61520	195
AT5G61530	798
AT5G61540	129
AT5G61550	3
AT5G61560	214
AT5G61570	199
AT5G61580	794
AT5G61590	214
AT5G61600	3221
AT5G61605	0
AT5G61610	0
AT5G61620	3
AT5G61630	0
AT5G61640	63
AT5G61650	0
AT5G61660	0
AT5G61670	377
AT5G61680	1
AT5G61690	0
AT5G61700	0
AT5G61710	0
AT5G61720	1
AT5G61730	2
AT5G61740	12
AT5G61750	0
AT5G61760	603
AT5G61770	1256
AT5G61780	6157
AT5G61790	10648
AT5G61800	92
AT5G61810	1561
AT5G61820	205
AT5G61830	512
AT5G61835	0
AT5G61840	1372
AT5G61850	99
AT5G61865	292
AT5G61880	575
AT5G61890	0
AT5G61900	4
AT5G61910	712
AT5G61920	114
AT5G61930	174
AT5G61940	100
AT5G61950	187
AT5G61960	2337
AT5G61970	1561
AT5G61980	361
AT5G61990	238
AT5G61997	0
AT5G62000	14494
AT5G62020	2363
AT5G62030	547
AT5G62040	1
AT5G62050	651
AT5G62060	0
AT5G62065	0
AT5G62070	810
AT5G62080	1
AT5G62090	2652
AT5G62100	92
AT5G62110	0
AT5G62120	0
AT5G62130	586
AT5G62140	75
AT5G62150	1
AT5G62160	0
AT5G62162	0
AT5G62165	294
AT5G62170	289
AT5G62180	101
AT5G62190	10676
AT5G62200	626
AT5G62210	608
AT5G62220	435
AT5G62230	3103
AT5G62240	1
AT5G62250	0
AT5G62260	247
AT5G62270	1711
AT5G62280	178
AT5G62290	1005
AT5G62300	8245
AT5G62310	8
AT5G62320	6
AT5G62330	0
AT5G62340	1
AT5G62350	3813
AT5G62360	1000
AT5G62370	447
AT5G62380	0
AT5G62390	14988
AT5G62400	7
AT5G62410	3299
AT5G62420	2
AT5G62430	52
AT5G62440	1457
AT5G62460	480
AT5G62470	1456
AT5G62480	2
AT5G62490	6
AT5G62500	624
AT5G62510	0
AT5G62520	10
AT5G62530	1986
AT5G62540	859
AT5G62550	1335
AT5G62560	761
AT5G62570	774
AT5G62573	0
AT5G62575	586
AT5G62580	1699
AT5G62600	859
AT5G62610	1092
AT5G62620	884
AT5G62623	0
AT5G62627	0
AT5G62630	115
AT5G62640	1569
AT5G62650	558
AT5G62660	0
AT5G62670	3515
AT5G62680	118
AT5G62690	13835
AT5G62700	15331
AT5G62710	1641
AT5G62720	190
AT5G62730	2
AT5G62740	1213
AT5G62750	8
AT5G62760	580
AT5G62770	246
AT5G62780	2
AT5G62790	1088
AT5G62800	1
AT5G62810	1695
AT5G62820	51
AT5G62830	0
AT5G62840	138
AT5G62848	0
AT5G62850	1
AT5G62860	0
AT5G62865	35
AT5G62880	782
AT5G62890	4720
AT5G62900	378
AT5G62910	514
AT5G62920	52
AT5G62930	1407
AT5G62940	89
AT5G62950	653
AT5G62960	551
AT5G62970	0
AT5G62980	273
AT5G62990	217
AT5G62998	0
AT5G63000	578
AT5G63010	278
AT5G63020	92
AT5G63030	392
AT5G63040	329
AT5G63050	684
AT5G63060	59
AT5G63063	0
AT5G63070	0
AT5G63080	360
AT5G63085	0
AT5G63087	8
AT5G63090	7
AT5G63100	104
AT5G63110	1732
AT5G63120	1037
AT5G63130	38
AT5G63135	373
AT5G63140	1356
AT5G63145	0
AT5G63150	708
AT5G63160	101
AT5G63170	0
AT5G63180	22
AT5G63190	853
AT5G63195	1
AT5G63200	1037
AT5G63220	489
AT5G63225	0
AT5G63230	3
AT5G63240	1
AT5G63250	0
AT5G63260	1234
AT5G63270	1
AT5G63280	536
AT5G63290	98
AT5G63300	143
AT5G63310	1211
AT5G63320	992
AT5G63340	0
AT5G63350	71
AT5G63370	2971
AT5G63375	0
AT5G63380	582
AT5G63390	25
AT5G63400	5802
AT5G63410	1005
AT5G63420	1530
AT5G63440	774
AT5G63450	0
AT5G63460	942
AT5G63470	516
AT5G63480	153
AT5G63490	385
AT5G63500	134
AT5G63510	1467
AT5G63520	467
AT5G63530	2658
AT5G63540	287
AT5G63550	3760
AT5G63560	1
AT5G63570	1876
AT5G63580	18
AT5G63590	0
AT5G63595	0
AT5G63600	0
AT5G63610	705
AT5G63620	947
AT5G63625	14
AT5G63630	495
AT5G63640	1017
AT5G63650	1219
AT5G63660	16
AT5G63670	1044
AT5G63680	1066
AT5G63690	36
AT5G63700	951
AT5G63710	38
AT5G63715	0
AT5G63720	0
AT5G63730	0
AT5G63740	0
AT5G63750	8
AT5G63760	223
AT5G63770	543
AT5G63780	683
AT5G63790	452
AT5G63800	145
AT5G63810	3818
AT5G63820	30
AT5G63830	640
AT5G63840	4733
AT5G63850	34
AT5G63860	3675
AT5G63870	800
AT5G63880	320
AT5G63890	1151
AT5G63900	3
AT5G63905	108
AT5G63910	457
AT5G63920	1874
AT5G63930	366
AT5G63940	2082
AT5G63941	0
AT5G63950	3032
AT5G63960	2099
AT5G63970	52
AT5G63980	1006
AT5G63990	260
AT5G64000	0
AT5G64010	215
AT5G64020	374
AT5G64030	3247
AT5G64040	1219
AT5G64050	1179
AT5G64060	390
AT5G64070	2832
AT5G64080	2356
AT5G64090	1224
AT5G64100	0
AT5G64110	1
AT5G64120	56
AT5G64130	2296
AT5G64140	5733
AT5G64150	343
AT5G64160	322
AT5G64170	731
AT5G64180	571
AT5G64190	1
AT5G64200	2845
AT5G64210	0
AT5G64220	1438
AT5G64230	62
AT5G64240	18
AT5G64250	939
AT5G64260	5464
AT5G64270	5349
AT5G64280	681
AT5G64290	1795
AT5G64300	1696
AT5G64310	6638
AT5G64320	241
AT5G64330	594
AT5G64340	2796
AT5G64350	5249
AT5G64360	1050
AT5G64370	727
AT5G64380	325
AT5G64390	756
AT5G64395	0
AT5G64400	3609
AT5G64401	0
AT5G64410	662
AT5G64420	2311
AT5G64430	900
AT5G64440	1056
AT5G64450	6
AT5G64460	482
AT5G64470	356
AT5G64480	122
AT5G64490	0
AT5G64500	1672
AT5G64501	0
AT5G64505	0
AT5G64510	32
AT5G64520	211
AT5G64530	14
AT5G64540	7
AT5G64550	1335
AT5G64560	854
AT5G64570	1311
AT5G64572	0
AT5G64580	1159
AT5G64590	0
AT5G64600	555
AT5G64610	1875
AT5G64620	2561
AT5G64630	665
AT5G64640	699
AT5G64650	743
AT5G64660	419
AT5G64667	199
AT5G64670	2184
AT5G64680	782
AT5G64685	1
AT5G64687	2
AT5G64690	0
AT5G64700	13
AT5G64710	580
AT5G64720	1
AT5G64730	426
AT5G64735	0
AT5G64740	3078
AT5G64750	0
AT5G64760	824
AT5G64770	1
AT5G64780	65
AT5G64790	0
AT5G64800	8
AT5G64810	25
AT5G64813	1055
AT5G64816	96
AT5G64820	0
AT5G64830	507
AT5G64840	1010
AT5G64850	345
AT5G64855	0
AT5G64860	1955
AT5G64870	3812
AT5G64880	514
AT5G64890	1
AT5G64900	203
AT5G64905	4
AT5G64910	1935
AT5G64920	531
AT5G64930	584
AT5G64940	1085
AT5G64950	232
AT5G64960	2720
AT5G64970	448
AT5G64980	588
AT5G64990	304
AT5G65000	1456
AT5G65005	0
AT5G65010	1250
AT5G65015	0
AT5G65020	1648
AT5G65030	4
AT5G65040	150
AT5G65050	1396
AT5G65060	423
AT5G65070	48
AT5G65080	7
AT5G65090	1
AT5G65100	0
AT5G65110	964
AT5G65120	804
AT5G65130	36
AT5G65140	33
AT5G65158	0
AT5G65160	6
AT5G65165	1
AT5G65170	195
AT5G65180	836
AT5G65200	405
AT5G65205	109
AT5G65207	326
AT5G65210	6
AT5G65220	2619
AT5G65225	77
AT5G65230	70
AT5G65240	474
AT5G65250	495
AT5G65260	1964
AT5G65270	1281
AT5G65274	0
AT5G65280	1260
AT5G65290	523
AT5G65300	85
AT5G65305	0
AT5G65310	1549
AT5G65320	0
AT5G65330	0
AT5G65340	3
AT5G65350	824
AT5G65360	12787
AT5G65370	0
AT5G65380	244
AT5G65390	90
AT5G65400	292
AT5G65410	3926
AT5G65420	260
AT5G65430	2508
AT5G65440	2259
AT5G65445	1
AT5G65450	371
AT5G65460	1539
AT5G65470	1751
AT5G65480	1038
AT5G65490	1170
AT5G65495	251
AT5G65500	1
AT5G65510	264
AT5G65520	327
AT5G65530	139
AT5G65535	0
AT5G65540	818
AT5G65550	0
AT5G65560	514
AT5G65570	190
AT5G65575	97
AT5G65580	0
AT5G65590	240
AT5G65600	3
AT5G65609	16
AT5G65610	3
AT5G65613	2
AT5G65615	0
AT5G65620	3102
AT5G65630	10320
AT5G65640	1828
AT5G65650	467
AT5G65660	363
AT5G65670	9047
AT5G65676	0
AT5G65683	467
AT5G65685	622
AT5G65687	338
AT5G65690	0
AT5G65700	5764
AT5G65710	330
AT5G65720	4369
AT5G65730	588
AT5G65740	436
AT5G65750	2730
AT5G65760	1244
AT5G65770	0
AT5G65780	1028
AT5G65790	0
AT5G65800	11
AT5G65810	837
AT5G65820	392
AT5G65830	265
AT5G65840	285
AT5G65850	134
AT5G65860	663
AT5G65870	18
AT5G65880	301
AT5G65890	533
AT5G65900	1215
AT5G65910	771
AT5G65920	971
AT5G65925	164
AT5G65930	2064
AT5G65940	1207
AT5G65950	2493
AT5G65960	817
AT5G65970	30
AT5G65980	0
AT5G65990	603
AT5G66000	177
AT5G66005	304
AT5G66010	763
AT5G66020	1
AT5G66030	1317
AT5G66040	116
AT5G66045	0
AT5G66050	1021
AT5G66052	267
AT5G66053	0
AT5G66055	1326
AT5G66060	863
AT5G66070	70
AT5G66080	211
AT5G66090	408
AT5G66100	726
AT5G66110	6
AT5G66120	1280
AT5G66130	217
AT5G66140	874
AT5G66150	1
AT5G66160	491
AT5G66170	99
AT5G66180	471
AT5G66190	1892
AT5G66200	1073
AT5G66210	2004
AT5G66220	1
AT5G66230	3181
AT5G66240	2282
AT5G66250	507
AT5G66260	0
AT5G66270	27
AT5G66280	0
AT5G66290	356
AT5G66300	11
AT5G66310	1407
AT5G66320	2211
AT5G66330	389
AT5G66335	0
AT5G66340	0
AT5G66350	78
AT5G66360	287
AT5G66370	0
AT5G66380	272
AT5G66390	1
AT5G66400	14
AT5G66410	750
AT5G66420	1216
AT5G66430	0
AT5G66440	175
AT5G66450	204
AT5G66455	113
AT5G66460	178
AT5G66470	915
AT5G66480	18
AT5G66490	8
AT5G66500	107
AT5G66510	1668
AT5G66520	0
AT5G66530	1132
AT5G66535	0
AT5G66540	1927
AT5G66550	651
AT5G66558	12
AT5G66560	0
AT5G66562	6
AT5G66564	1
AT5G66567	0
AT5G66568	0
AT5G66570	7575
AT5G66580	221
AT5G66590	347
AT5G66595	4
AT5G66600	480
AT5G66607	12
AT5G66610	244
AT5G66620	95
AT5G66630	44
AT5G66631	124
AT5G66640	0
AT5G66650	278
AT5G66658	63
AT5G66660	0
AT5G66670	11
AT5G66675	671
AT5G66680	5478
AT5G66690	1
AT5G66700	14
AT5G66710	61
AT5G66720	996
AT5G66730	1461
AT5G66740	22
AT5G66750	2205
AT5G66755	0
AT5G66760	3068
AT5G66770	1347
AT5G66780	2
AT5G66790	1
AT5G66800	251
AT5G66810	482
AT5G66815	0
AT5G66816	0
AT5G66817	0
AT5G66820	479
AT5G66830	7
AT5G66840	278
AT5G66850	1134
AT5G66860	1508
AT5G66870	131
AT5G66880	1357
AT5G66890	0
AT5G66900	70
AT5G66910	510
AT5G66920	452
AT5G66930	504
AT5G66940	442
AT5G66950	1208
AT5G66960	258
AT5G66970	0
AT5G66980	1
AT5G66985	6
AT5G66990	0
AT5G67000	0
AT5G67010	2
AT5G67020	22
AT5G67030	921
AT5G67040	0
AT5G67050	11
AT5G67060	213
AT5G67070	5030
AT5G67080	11
AT5G67090	31
AT5G67100	2662
AT5G67110	76
AT5G67120	0
AT5G67130	2645
AT5G67140	41
AT5G67150	577
AT5G67160	283
AT5G67170	205
AT5G67180	305
AT5G67190	83
AT5G67200	1251
AT5G67210	17
AT5G67220	1407
AT5G67230	299
AT5G67240	1372
AT5G67245	46
AT5G67250	2247
AT5G67260	5162
AT5G67265	6
AT5G67270	1859
AT5G67280	1100
AT5G67290	290
AT5G67300	2252
AT5G67310	2
AT5G67320	4004
AT5G67330	956
AT5G67340	12
AT5G67350	257
AT5G67360	9650
AT5G67370	52
AT5G67380	1625
AT5G67385	365
AT5G67390	31
AT5G67400	1
AT5G67410	79
AT5G67411	0
AT5G67420	413
AT5G67430	0
AT5G67440	652
AT5G67450	0
AT5G67455	0
AT5G67460	366
AT5G67470	1056
AT5G67480	508
AT5G67488	2
AT5G67490	2
AT5G67500	2030
AT5G67510	3396
AT5G67520	76
AT5G67530	1263
AT5G67540	238
AT5G67550	7
AT5G67560	1268
AT5G67570	771
AT5G67580	421
AT5G67590	1204
AT5G67600	475
AT5G67610	983
AT5G67620	304
AT5G67630	1513
AT5G67640	300
ATCG00010	4
ATCG00020	512
ATCG00030	11
ATCG00040	121
ATCG00050	3
ATCG00060	0
ATCG00065	12
ATCG00070	19
ATCG00080	18
ATCG00090	7
ATCG00100	25
ATCG00110	1
ATCG00120	133
ATCG00130	87
ATCG00140	52
ATCG00150	40
ATCG00160	26
ATCG00170	111
ATCG00180	84
ATCG00190	221
ATCG00200	0
ATCG00210	2
ATCG00220	17
ATCG00230	0
ATCG00240	1
ATCG00250	0
ATCG00260	1
ATCG00270	126
ATCG00280	333
ATCG00290	21
ATCG00300	20
ATCG00310	0
ATCG00320	1
ATCG00330	76
ATCG00340	462
ATCG00350	422
ATCG00360	41
ATCG00370	5
ATCG00380	31
ATCG00390	3
ATCG00400	28
ATCG00410	5
ATCG00420	8
ATCG00430	13
ATCG00440	2
ATCG00450	37
ATCG00460	1
ATCG00470	45
ATCG00480	152
ATCG00490	749
ATCG00500	40
ATCG00510	9
ATCG00520	28
ATCG00530	41
ATCG00540	38
ATCG00550	37
ATCG00560	25
ATCG00570	19
ATCG00580	14
ATCG00590	3
ATCG00600	3
ATCG00610	0
ATCG00620	4
ATCG00630	24
ATCG00640	9
ATCG00650	20
ATCG00660	18
ATCG00670	94
ATCG00680	215
ATCG00690	25
ATCG00700	8
ATCG00710	30
ATCG00720	114
ATCG00730	94
ATCG00740	55
ATCG00750	33
ATCG00760	7
ATCG00770	20
ATCG00780	66
ATCG00790	71
ATCG00800	63
ATCG00810	29
ATCG00820	12
ATCG00830	2
ATCG00840	0
ATCG00850	0
ATCG00860	3
ATCG00870	1
ATCG00880	0
ATCG00890	3
ATCG00900	3
ATCG00905	2
ATCG00910	0
ATCG00920	115
ATCG00930	0
ATCG00940	1
ATCG00950	204
ATCG00960	1
ATCG00970	1
ATCG00980	0
ATCG00990	0
ATCG01000	0
ATCG01010	28
ATCG01020	32
ATCG01030	0
ATCG01040	11
ATCG01050	123
ATCG01060	27
ATCG01070	9
ATCG01080	19
ATCG01090	5
ATCG01100	34
ATCG01110	27
ATCG01120	12
ATCG01130	134
ATCG01140	0
ATCG01150	0
ATCG01160	0
ATCG01170	11
ATCG01180	947
ATCG01190	2
ATCG01200	1
ATCG01210	507
ATCG01220	0
ATCG01230	2
ATCG01240	1
ATCG01250	0
ATCG01260	0
ATCG01270	0
ATCG01280	2
ATCG01290	0
ATCG01300	0
ATCG01310	2
ATCG09900	0
ATMG00010	0
ATMG00020	18830
ATMG00030	3795
ATMG00040	3
ATMG00050	0
ATMG00060	100
ATMG00070	84
ATMG00080	81
ATMG00090	279
ATMG00100	0
ATMG00110	25
ATMG00120	1
ATMG00130	5
ATMG00140	4
ATMG00150	0
ATMG00160	86
ATMG00170	0
ATMG00180	0
ATMG00190	0
ATMG00200	0
ATMG00210	0
ATMG00220	0
ATMG00230	0
ATMG00240	0
ATMG00250	0
ATMG00260	0
ATMG00270	0
ATMG00280	0
ATMG00285	0
ATMG00290	0
ATMG00300	0
ATMG00310	0
ATMG00320	0
ATMG00330	0
ATMG00340	0
ATMG00350	0
ATMG00360	0
ATMG00370	0
ATMG00380	0
ATMG00390	0
ATMG00400	0
ATMG00410	0
ATMG00420	0
ATMG00430	0
ATMG00440	0
ATMG00450	0
ATMG00460	0
ATMG00470	0
ATMG00480	0
ATMG00490	0
ATMG00500	0
ATMG00510	0
ATMG00513	7
ATMG00516	5
ATMG00520	2
ATMG00530	0
ATMG00540	0
ATMG00550	0
ATMG00560	3
ATMG00570	1
ATMG00580	0
ATMG00590	0
ATMG00600	0
ATMG00610	0
ATMG00620	0
ATMG00630	3
ATMG00640	72
ATMG00650	26
ATMG00660	45
ATMG00665	6
ATMG00670	16
ATMG00680	0
ATMG00690	15
ATMG00700	0
ATMG00710	1
ATMG00720	0
ATMG00730	7
ATMG00740	0
ATMG00750	0
ATMG00760	0
ATMG00770	0
ATMG00780	0
ATMG00790	0
ATMG00800	0
ATMG00810	0
ATMG00820	1
ATMG00830	1
ATMG00840	0
ATMG00850	0
ATMG00860	0
ATMG00870	0
ATMG00880	0
ATMG00890	0
ATMG00900	0
ATMG00910	0
ATMG00920	0
ATMG00930	0
ATMG00940	0
ATMG00950	0
ATMG00960	3
ATMG00970	0
ATMG00980	82
ATMG00990	21
ATMG01000	0
ATMG01010	0
ATMG01020	0
ATMG01030	1
ATMG01040	0
ATMG01050	0
ATMG01060	0
ATMG01070	0
ATMG01080	13
ATMG01090	2
ATMG01100	0
ATMG01110	0
ATMG01120	11
ATMG01130	31
ATMG01140	0
ATMG01150	0
ATMG01160	0
ATMG01170	27
ATMG01180	0
ATMG01190	12
ATMG01200	2
ATMG01210	0
ATMG01220	6
ATMG01230	1
ATMG01240	0
ATMG01250	0
ATMG01260	0
ATMG01270	0
ATMG01275	0
ATMG01280	0
ATMG01290	0
ATMG01300	0
ATMG01310	0
ATMG01320	10
ATMG01330	1
ATMG01340	0
ATMG01350	4
ATMG01360	259
ATMG01370	43
ATMG01380	31
ATMG01390	15237
ATMG01400	1
ATMG01410	1
ATMG09390	0
ATMG09440	0
ATMG09450	0
ATMG09510	0
ATMG09520	0
ATMG09560	0
ATMG09720	0
ATMG09730	0
ATMG09740	2
ATMG09750	0
ATMG09790	0
ATMG09800	0
ATMG09830	0
ATMG09950	0
ATMG09960	0
ATMG09980	2
ath-miR156a-3p	0
ath-miR156a-5p	0
ath-miR156b-3p	0
ath-miR156b-5p	0
ath-miR156c-3p	0
ath-miR156c-5p	0
ath-miR156d-3p	0
ath-miR156d-5p	0
ath-miR156e	0
ath-miR156f-3p	0
ath-miR156f-5p	0
ath-miR156g	0
ath-miR156h	0
ath-miR156i	0
ath-miR156j	0
ath-miR157a-3p	0
ath-miR157a-5p	0
ath-miR157b-3p	0
ath-miR157b-5p	0
ath-miR157c-3p	0
ath-miR157c-5p	0
ath-miR157d	0
ath-miR158a-3p	0
ath-miR158a-5p	0
ath-miR158b	0
ath-miR159a	0
ath-miR159b-3p	0
ath-miR159b-5p	0
ath-miR159c	0
ath-miR160a-3p	0
ath-miR160a-5p	0
ath-miR160b	0
ath-miR160c-3p	0
ath-miR160c-5p	0
ath-miR161.1	0
ath-miR161.2	0
ath-miR162a-3p	0
ath-miR162a-5p	0
ath-miR162b-3p	0
ath-miR162b-5p	0
ath-miR163	0
ath-miR164a	0
ath-miR164b-3p	0
ath-miR164b-5p	0
ath-miR164c-3p	0
ath-miR164c-5p	0
ath-miR165a-3p	0
ath-miR165a-5p	0
ath-miR165b	0
ath-miR166a-3p	0
ath-miR166a-5p	0
ath-miR166b-3p	0
ath-miR166b-5p	0
ath-miR166c	0
ath-miR166d	0
ath-miR166e-3p	0
ath-miR166e-5p	0
ath-miR166f	0
ath-miR166g	0
ath-miR167a-3p	0
ath-miR167a-5p	0
ath-miR167b	0
ath-miR167c-3p	0
ath-miR167c-5p	0
ath-miR167d	0
ath-miR168a-3p	0
ath-miR168a-5p	0
ath-miR168b-3p	0
ath-miR168b-5p	0
ath-miR169a-3p	0
ath-miR169a-5p	0
ath-miR169b-3p	0
ath-miR169b-5p	0
ath-miR169c	0
ath-miR169d	0
ath-miR169e	0
ath-miR169f-3p	0
ath-miR169f-5p	0
ath-miR169g-3p	0
ath-miR169g-5p	0
ath-miR169h	0
ath-miR169i	0
ath-miR169j	0
ath-miR169k	0
ath-miR169l	0
ath-miR169m	0
ath-miR169n	0
ath-miR170-3p	0
ath-miR170-5p	0
ath-miR171a-3p	0
ath-miR171a-5p	0
ath-miR171b-3p	0
ath-miR171b-5p	0
ath-miR171c-3p	0
ath-miR171c-5p	0
ath-miR172a	0
ath-miR172b-3p	0
ath-miR172b-5p	0
ath-miR172c	0
ath-miR172d-3p	0
ath-miR172d-5p	0
ath-miR172e-3p	0
ath-miR172e-5p	0
ath-miR173-3p	0
ath-miR173-5p	0
ath-miR1886.1	0
ath-miR1886.2	0
ath-miR1886.3	0
ath-miR1887	0
ath-miR1888a	0
ath-miR1888b	0
ath-miR2111a-3p	0
ath-miR2111a-5p	0
ath-miR2111b-3p	0
ath-miR2111b-5p	0
ath-miR2112-3p	0
ath-miR2112-5p	0
ath-miR2933a	0
ath-miR2933b	0
ath-miR2934-3p	0
ath-miR2934-5p	0
ath-miR2936	0
ath-miR2937	0
ath-miR2938	0
ath-miR2939	0
ath-miR319a	0
ath-miR319b	0
ath-miR319c	0
ath-miR3434-3p	0
ath-miR3434-5p	0
ath-miR3440b-3p	0
ath-miR3440b-5p	0
ath-miR390a-3p	0
ath-miR390a-5p	0
ath-miR390b-3p	0
ath-miR390b-5p	0
ath-miR391-3p	0
ath-miR391-5p	0
ath-miR3932a	0
ath-miR3932b-3p	0
ath-miR3932b-5p	0
ath-miR3933	0
ath-miR393a-3p	0
ath-miR393a-5p	0
ath-miR393b-3p	0
ath-miR393b-5p	0
ath-miR394a	0
ath-miR394b-3p	0
ath-miR394b-5p	0
ath-miR395a	0
ath-miR395b	0
ath-miR395c	0
ath-miR395d	0
ath-miR395e	0
ath-miR395f	0
ath-miR396a-3p	0
ath-miR396a-5p	0
ath-miR396b-3p	0
ath-miR396b-5p	0
ath-miR397a	0
ath-miR397b	0
ath-miR398a-3p	0
ath-miR398a-5p	0
ath-miR398b-3p	0
ath-miR398b-5p	0
ath-miR398c-3p	0
ath-miR398c-5p	0
ath-miR399a	0
ath-miR399b	0
ath-miR399c-3p	0
ath-miR399c-5p	0
ath-miR399d	0
ath-miR399e	0
ath-miR399f	0
ath-miR400	0
ath-miR401	0
ath-miR402	0
ath-miR403-3p	0
ath-miR403-5p	0
ath-miR404	0
ath-miR405a	0
ath-miR405b	0
ath-miR405d	0
ath-miR406	0
ath-miR407	0
ath-miR408-3p	0
ath-miR408-5p	0
ath-miR413	0
ath-miR414	0
ath-miR415	0
ath-miR416	0
ath-miR417	0
ath-miR418	0
ath-miR419	0
ath-miR420	0
ath-miR4221	0
ath-miR4227	0
ath-miR4228-3p	0
ath-miR4228-5p	0
ath-miR4239	0
ath-miR4240	0
ath-miR4243	0
ath-miR4245	0
ath-miR426	0
ath-miR447a-3p	0
ath-miR447a.2-3p	0
ath-miR447b	0
ath-miR447c-3p	0
ath-miR447c-5p	0
ath-miR472-3p	0
ath-miR472-5p	0
ath-miR5012	0
ath-miR5013	0
ath-miR5014a-3p	0
ath-miR5014a-5p	0
ath-miR5014b	0
ath-miR5015	0
ath-miR5016	0
ath-miR5017-3p	0
ath-miR5017-5p	0
ath-miR5018	0
ath-miR5019	0
ath-miR5020a	0
ath-miR5020b	0
ath-miR5020c	0
ath-miR5021	0
ath-miR5022	0
ath-miR5023	0
ath-miR5024-3p	0
ath-miR5024-5p	0
ath-miR5025	0
ath-miR5026	0
ath-miR5027	0
ath-miR5028	0
ath-miR5029	0
ath-miR5595a	0
ath-miR5628	0
ath-miR5629	0
ath-miR5630a	0
ath-miR5630b	0
ath-miR5631	0
ath-miR5632-3p	0
ath-miR5632-5p	0
ath-miR5633	0
ath-miR5634	0
ath-miR5635a	0
ath-miR5635b	0
ath-miR5635c	0
ath-miR5635d	0
ath-miR5636	0
ath-miR5637	0
ath-miR5638a	0
ath-miR5638b	0
ath-miR5639-3p	0
ath-miR5639-5p	0
ath-miR5640	0
ath-miR5641	0
ath-miR5642a	0
ath-miR5642b	0
ath-miR5643a	0
ath-miR5643b	0
ath-miR5644	0
ath-miR5645a	0
ath-miR5645b	0
ath-miR5645c	0
ath-miR5645d	0
ath-miR5645e	0
ath-miR5645f	0
ath-miR5646	0
ath-miR5647	0
ath-miR5648-3p	0
ath-miR5648-5p	0
ath-miR5649a	0
ath-miR5649b	0
ath-miR5650	0
ath-miR5651	0
ath-miR5652	0
ath-miR5653	0
ath-miR5654-3p	0
ath-miR5654-5p	0
ath-miR5655	0
ath-miR5656	0
ath-miR5657	0
ath-miR5658	0
ath-miR5659	0
ath-miR5660	0
ath-miR5661	0
ath-miR5662	0
ath-miR5663-3p	0
ath-miR5663-5p	0
ath-miR5664	0
ath-miR5665	0
ath-miR5666	0
ath-miR5995b	0
ath-miR5996	0
ath-miR5997	0
ath-miR5998a	0
ath-miR5998b	0
ath-miR5999	0
ath-miR771	0
ath-miR773a	0
ath-miR773b-3p	0
ath-miR773b-5p	0
ath-miR774a	0
ath-miR774b-3p	0
ath-miR774b-5p	0
ath-miR775	0
ath-miR776	0
ath-miR777	0
ath-miR778	0
ath-miR779.1	0
ath-miR779.2	0
ath-miR780.1	0
ath-miR780.2	0
ath-miR781a	0
ath-miR781b	0
ath-miR782	0
ath-miR8121	0
ath-miR8165	0
ath-miR8166	0
ath-miR8167a	0
ath-miR8167b	0
ath-miR8167c	0
ath-miR8167d	0
ath-miR8167e	0
ath-miR8167f	0
ath-miR8168	0
ath-miR8169	0
ath-miR8170-3p	0
ath-miR8170-5p	0
ath-miR8171	0
ath-miR8172	0
ath-miR8173	0
ath-miR8174	0
ath-miR8175	0
ath-miR8176	0
ath-miR8177	0
ath-miR8178	0
ath-miR8179	0
ath-miR8180	0
ath-miR8181	0
ath-miR8182	0
ath-miR8183	0
ath-miR8184	0
ath-miR822-3p	0
ath-miR822-5p	0
ath-miR823	0
ath-miR824-3p	0
ath-miR824-5p	0
ath-miR825	0
ath-miR826a	0
ath-miR826b	0
ath-miR827	0
ath-miR828	0
ath-miR829-3p.1	0
ath-miR829-3p.2	0
ath-miR829-5p	0
ath-miR830-3p	0
ath-miR830-5p	0
ath-miR831-3p	0
ath-miR831-5p	0
ath-miR832-3p	0
ath-miR832-5p	0
ath-miR833a-3p	0
ath-miR833a-5p	0
ath-miR833b	0
ath-miR834	0
ath-miR835-3p	0
ath-miR835-5p	0
ath-miR836	0
ath-miR837-3p	0
ath-miR837-5p	0
ath-miR838	0
ath-miR839-5p	0
ath-miR840-3p	0
ath-miR840-5p	0
ath-miR841a-3p	0
ath-miR841a-5p	0
ath-miR841b-3p	0
ath-miR841b-5p	0
ath-miR842	0
ath-miR843	0
ath-miR844-3p	0
ath-miR844-5p	0
ath-miR845a	0
ath-miR845b	0
ath-miR846-3p	0
ath-miR846-5p	0
ath-miR847	0
ath-miR848	0
ath-miR849	0
ath-miR850	0
ath-miR851-3p	0
ath-miR851-5p	0
ath-miR852	0
ath-miR853	0
ath-miR854a	0
ath-miR854b	0
ath-miR854c	0
ath-miR854d	0
ath-miR854e	0
ath-miR855	0
ath-miR856	0
ath-miR857	0
ath-miR858a	0
ath-miR858b	0
ath-miR859	0
ath-miR860	0
ath-miR861-3p	0
ath-miR861-5p	0
ath-miR862-3p	0
ath-miR862-5p	0
ath-miR863-3p	0
ath-miR863-5p	0
ath-miR864-3p	0
ath-miR864-5p	0
ath-miR865-3p	0
ath-miR865-5p	0
ath-miR866-3p	0
ath-miR866-5p	0
ath-miR867	0
ath-miR868-3p	0
ath-miR868-5p	0
ath-miR869.1	0
ath-miR869.2	0
ath-miR870-3p	0
ath-miR870-5p	0
```
