## Supplemental_Data1_Codes for "Expanding the synthetic biology toolbox with a library of constitutive and repressible promoters": SRR3581857.tabular

```
AT1G01010	100
AT1G01020	267
AT1G01030	87
AT1G01040	1294
AT1G01046	7
AT1G01050	1232
AT1G01060	79
AT1G01070	54
AT1G01080	819
AT1G01090	12849
AT1G01100	10479
AT1G01110	90
AT1G01120	237
AT1G01130	158
AT1G01140	831
AT1G01150	23
AT1G01160	489
AT1G01170	417
AT1G01180	47
AT1G01183	0
AT1G01190	2
AT1G01200	62
AT1G01210	625
AT1G01220	571
AT1G01225	201
AT1G01230	798
AT1G01240	188
AT1G01250	6
AT1G01260	1341
AT1G01270	0
AT1G01280	41815
AT1G01290	387
AT1G01300	3226
AT1G01305	12
AT1G01310	79
AT1G01320	7281
AT1G01335	1
AT1G01340	165
AT1G01350	612
AT1G01355	35
AT1G01360	740
AT1G01370	319
AT1G01380	21
AT1G01390	1
AT1G01400	163
AT1G01410	3
AT1G01420	3
AT1G01430	315
AT1G01440	401
AT1G01448	92
AT1G01450	0
AT1G01453	5
AT1G01460	32
AT1G01470	83
AT1G01480	49
AT1G01490	440
AT1G01500	683
AT1G01510	1028
AT1G01520	11
AT1G01530	7
AT1G01540	804
AT1G01550	2650
AT1G01560	15
AT1G01570	881
AT1G01580	7
AT1G01590	133
AT1G01600	886
AT1G01610	2014
AT1G01620	5238
AT1G01630	810
AT1G01640	569
AT1G01650	1483
AT1G01660	21
AT1G01670	25
AT1G01680	11
AT1G01690	131
AT1G01695	5
AT1G01700	35
AT1G01710	1095
AT1G01715	102
AT1G01720	1903
AT1G01725	180
AT1G01730	499
AT1G01740	83
AT1G01750	9
AT1G01760	41
AT1G01770	224
AT1G01780	73
AT1G01790	1325
AT1G01800	1215
AT1G01810	230
AT1G01820	738
AT1G01830	593
AT1G01840	4
AT1G01860	117
AT1G01870	0
AT1G01880	320
AT1G01890	0
AT1G01900	34
AT1G01910	1951
AT1G01920	546
AT1G01930	451
AT1G01940	484
AT1G01950	399
AT1G01960	2315
AT1G01970	550
AT1G01980	4
AT1G01990	624
AT1G02000	733
AT1G02010	325
AT1G02020	477
AT1G02030	141
AT1G02040	168
AT1G02050	63271
AT1G02060	253
AT1G02065	1142
AT1G02067	3
AT1G02070	67
AT1G02080	3884
AT1G02090	2041
AT1G02100	610
AT1G02110	676
AT1G02120	1047
AT1G02130	1232
AT1G02136	0
AT1G02140	3485
AT1G02145	636
AT1G02150	1715
AT1G02160	527
AT1G02170	619
AT1G02180	127
AT1G02190	1336
AT1G02205	6570
AT1G02210	0
AT1G02220	6
AT1G02228	0
AT1G02230	37
AT1G02250	4
AT1G02260	301
AT1G02270	276
AT1G02280	1997
AT1G02290	274
AT1G02300	92
AT1G02305	1388
AT1G02310	2
AT1G02320	0
AT1G02330	661
AT1G02335	10
AT1G02340	35
AT1G02350	30
AT1G02360	1
AT1G02370	528
AT1G02380	119
AT1G02390	0
AT1G02400	145
AT1G02405	27
AT1G02410	568
AT1G02420	46
AT1G02430	5
AT1G02440	9
AT1G02450	321
AT1G02460	52
AT1G02470	1743
AT1G02475	239
AT1G02480	0
AT1G02490	3
AT1G02500	6175
AT1G02510	2049
AT1G02520	3548
AT1G02530	57
AT1G02540	57
AT1G02550	6
AT1G02560	3584
AT1G02570	2
AT1G02575	0
AT1G02580	2
AT1G02590	0
AT1G02600	0
AT1G02610	14
AT1G02620	26
AT1G02630	1
AT1G02640	1086
AT1G02650	17
AT1G02660	360
AT1G02670	375
AT1G02680	369
AT1G02681	13
AT1G02690	2117
AT1G02700	2
AT1G02705	1
AT1G02710	0
AT1G02720	763
AT1G02730	1134
AT1G02740	714
AT1G02750	389
AT1G02760	0
AT1G02770	585
AT1G02780	20201
AT1G02790	64
AT1G02800	609
AT1G02810	24
AT1G02813	60508
AT1G02816	481
AT1G02820	433
AT1G02830	128
AT1G02840	3583
AT1G02850	3096
AT1G02860	159
AT1G02870	720
AT1G02880	303
AT1G02890	1519
AT1G02900	1305
AT1G02910	568
AT1G02920	4
AT1G02930	22
AT1G02940	1
AT1G02950	39
AT1G02952	2
AT1G02960	279
AT1G02965	4
AT1G02970	195
AT1G02980	1353
AT1G02990	525
AT1G03000	590
AT1G03010	0
AT1G03020	1
AT1G03030	439
AT1G03040	1077
AT1G03050	9
AT1G03055	4
AT1G03060	1944
AT1G03070	47
AT1G03080	3857
AT1G03090	1035
AT1G03100	76
AT1G03103	0
AT1G03106	0
AT1G03110	850
AT1G03120	33
AT1G03130	4396
AT1G03140	1465
AT1G03150	569
AT1G03160	509
AT1G03165	1
AT1G03170	32
AT1G03180	82
AT1G03190	542
AT1G03200	9
AT1G03210	320
AT1G03220	84
AT1G03230	198
AT1G03240	2
AT1G03250	612
AT1G03260	267
AT1G03270	136
AT1G03280	778
AT1G03290	2162
AT1G03300	0
AT1G03310	945
AT1G03320	31
AT1G03325	0
AT1G03330	1992
AT1G03340	1512
AT1G03350	1710
AT1G03360	875
AT1G03365	797
AT1G03370	360
AT1G03380	798
AT1G03390	324
AT1G03395	0
AT1G03400	47
AT1G03410	37
AT1G03420	1
AT1G03430	139
AT1G03440	137
AT1G03445	80
AT1G03457	210
AT1G03470	654
AT1G03475	2665
AT1G03490	12
AT1G03495	96
AT1G03502	0
AT1G03506	2
AT1G03510	65
AT1G03515	0
AT1G03520	133
AT1G03530	1270
AT1G03540	86
AT1G03545	11
AT1G03550	37
AT1G03560	218
AT1G03570	0
AT1G03580	6
AT1G03590	1277
AT1G03600	2994
AT1G03610	532
AT1G03620	22
AT1G03630	1669
AT1G03640	0
AT1G03650	109
AT1G03660	14
AT1G03670	6
AT1G03680	2212
AT1G03687	447
AT1G03700	0
AT1G03710	544
AT1G03720	0
AT1G03730	878
AT1G03740	373
AT1G03743	1
AT1G03746	0
AT1G03750	383
AT1G03760	337
AT1G03770	177
AT1G03780	337
AT1G03790	1
AT1G03800	32
AT1G03810	44
AT1G03820	252
AT1G03830	847
AT1G03840	7
AT1G03850	293
AT1G03860	2559
AT1G03870	366
AT1G03880	0
AT1G03890	0
AT1G03900	1053
AT1G03905	237
AT1G03910	1833
AT1G03920	410
AT1G03930	432
AT1G03935	15
AT1G03940	125
AT1G03950	372
AT1G03960	242
AT1G03970	499
AT1G03980	47
AT1G03982	1
AT1G03987	0
AT1G03990	70
AT1G03993	0
AT1G03997	0
AT1G04000	552
AT1G04003	0
AT1G04007	15
AT1G04010	511
AT1G04013	7
AT1G04017	0
AT1G04020	372
AT1G04023	0
AT1G04027	4
AT1G04030	399
AT1G04033	2
AT1G04037	13
AT1G04040	26
AT1G04043	0
AT1G04047	4
AT1G04050	991
AT1G04053	0
AT1G04057	0
AT1G04063	0
AT1G04067	0
AT1G04070	1037
AT1G04073	3
AT1G04077	0
AT1G04080	3567
AT1G04083	3
AT1G04087	0
AT1G04090	201
AT1G04093	2
AT1G04097	0
AT1G04100	278
AT1G04103	0
AT1G04105	0
AT1G04110	224
AT1G04117	5
AT1G04120	4941
AT1G04123	1
AT1G04127	4
AT1G04130	295
AT1G04133	1
AT1G04137	0
AT1G04140	2385
AT1G04143	0
AT1G04147	3
AT1G04150	0
AT1G04153	1
AT1G04157	0
AT1G04160	301
AT1G04163	0
AT1G04167	0
AT1G04170	3946
AT1G04173	2
AT1G04177	0
AT1G04180	1
AT1G04183	0
AT1G04187	13
AT1G04190	702
AT1G04193	4
AT1G04197	7
AT1G04200	765
AT1G04203	0
AT1G04207	0
AT1G04210	1437
AT1G04213	0
AT1G04217	20
AT1G04220	137
AT1G04223	19
AT1G04227	0
AT1G04230	690
AT1G04233	0
AT1G04237	1
AT1G04240	61
AT1G04243	0
AT1G04247	25
AT1G04250	8
AT1G04253	0
AT1G04257	0
AT1G04260	614
AT1G04263	2
AT1G04267	4
AT1G04270	12879
AT1G04273	6
AT1G04277	4
AT1G04280	346
AT1G04283	0
AT1G04287	0
AT1G04290	114
AT1G04293	0
AT1G04295	0
AT1G04297	2
AT1G04300	2408
AT1G04303	1
AT1G04307	0
AT1G04310	1174
AT1G04313	0
AT1G04320	0
AT1G04323	0
AT1G04327	0
AT1G04330	12
AT1G04333	0
AT1G04337	0
AT1G04340	806
AT1G04343	0
AT1G04347	4
AT1G04350	56
AT1G04353	0
AT1G04357	12
AT1G04360	23
AT1G04363	0
AT1G04367	0
AT1G04370	0
AT1G04373	0
AT1G04377	0
AT1G04380	14
AT1G04383	0
AT1G04387	6
AT1G04390	238
AT1G04393	0
AT1G04397	0
AT1G04400	2508
AT1G04403	0
AT1G04407	0
AT1G04410	12285
AT1G04413	0
AT1G04417	0
AT1G04420	628
AT1G04423	4
AT1G04425	13
AT1G04427	3
AT1G04430	1392
AT1G04433	0
AT1G04437	0
AT1G04440	943
AT1G04443	0
AT1G04445	2
AT1G04447	0
AT1G04450	5
AT1G04453	0
AT1G04455	1
AT1G04457	0
AT1G04463	0
AT1G04467	4
AT1G04470	10
AT1G04473	3
AT1G04477	11
AT1G04480	5788
AT1G04483	0
AT1G04487	0
AT1G04490	1
AT1G04493	1
AT1G04497	0
AT1G04500	1
AT1G04503	0
AT1G04507	0
AT1G04510	2467
AT1G04513	0
AT1G04517	0
AT1G04520	459
AT1G04523	0
AT1G04527	0
AT1G04530	1403
AT1G04533	0
AT1G04537	0
AT1G04540	33
AT1G04547	1
AT1G04550	556
AT1G04555	247
AT1G04557	0
AT1G04560	4
AT1G04563	0
AT1G04567	3
AT1G04570	129
AT1G04573	0
AT1G04577	0
AT1G04580	55
AT1G04583	0
AT1G04587	1
AT1G04590	883
AT1G04593	0
AT1G04597	0
AT1G04600	230
AT1G04603	0
AT1G04607	0
AT1G04610	0
AT1G04620	713
AT1G04623	11
AT1G04625	4
AT1G04630	1225
AT1G04635	195
AT1G04640	264
AT1G04643	0
AT1G04645	29
AT1G04647	0
AT1G04650	408
AT1G04653	0
AT1G04657	0
AT1G04660	3
AT1G04667	0
AT1G04670	5
AT1G04673	3
AT1G04677	0
AT1G04680	1485
AT1G04683	0
AT1G04687	0
AT1G04690	2833
AT1G04693	0
AT1G04697	1
AT1G04700	541
AT1G04703	0
AT1G04707	0
AT1G04710	567
AT1G04713	0
AT1G04717	0
AT1G04720	0
AT1G04723	5
AT1G04730	340
AT1G04733	0
AT1G04737	0
AT1G04743	0
AT1G04747	3
AT1G04750	2192
AT1G04753	2
AT1G04760	176
AT1G04763	0
AT1G04767	0
AT1G04770	231
AT1G04773	0
AT1G04778	2
AT1G04780	1121
AT1G04783	5
AT1G04787	2
AT1G04790	947
AT1G04793	0
AT1G04797	4
AT1G04800	364
AT1G04803	0
AT1G04807	3
AT1G04810	2672
AT1G04813	0
AT1G04817	0
AT1G04820	10669
AT1G04823	0
AT1G04827	4
AT1G04830	358
AT1G04833	0
AT1G04837	0
AT1G04840	73
AT1G04847	0
AT1G04850	2646
AT1G04853	0
AT1G04857	0
AT1G04860	976
AT1G04863	4
AT1G04867	0
AT1G04870	805
AT1G04873	0
AT1G04877	2
AT1G04880	2086
AT1G04883	0
AT1G04887	0
AT1G04890	1
AT1G04893	0
AT1G04895	0
AT1G04897	0
AT1G04900	279
AT1G04907	2
AT1G04910	584
AT1G04913	2
AT1G04917	0
AT1G04920	132
AT1G04923	0
AT1G04927	2
AT1G04930	335
AT1G04933	0
AT1G04937	0
AT1G04940	111
AT1G04943	0
AT1G04945	377
AT1G04947	0
AT1G04950	581
AT1G04953	0
AT1G04957	1
AT1G04960	343
AT1G04963	0
AT1G04967	0
AT1G04970	609
AT1G04973	6
AT1G04977	0
AT1G04980	2154
AT1G04983	0
AT1G04985	1314
AT1G04987	0
AT1G04990	781
AT1G04993	0
AT1G04997	0
AT1G05000	89
AT1G05003	0
AT1G05005	6
AT1G05007	1
AT1G05010	42
AT1G05013	0
AT1G05017	0
AT1G05020	235
AT1G05023	6
AT1G05027	3
AT1G05030	200
AT1G05033	0
AT1G05035	0
AT1G05037	0
AT1G05040	35
AT1G05043	13
AT1G05047	0
AT1G05053	0
AT1G05055	610
AT1G05057	1
AT1G05060	304
AT1G05061	14
AT1G05065	42
AT1G05067	0
AT1G05070	273
AT1G05073	0
AT1G05077	1
AT1G05080	292
AT1G05083	0
AT1G05085	2
AT1G05087	20
AT1G05090	2
AT1G05093	0
AT1G05097	0
AT1G05100	32
AT1G05103	0
AT1G05107	0
AT1G05113	0
AT1G05117	4
AT1G05120	1422
AT1G05123	0
AT1G05127	0
AT1G05133	0
AT1G05135	40
AT1G05136	0
AT1G05137	0
AT1G05140	582
AT1G05143	2
AT1G05147	0
AT1G05150	1306
AT1G05153	9
AT1G05160	205
AT1G05163	3
AT1G05170	233
AT1G05173	0
AT1G05177	0
AT1G05180	1762
AT1G05183	0
AT1G05187	0
AT1G05190	3188
AT1G05193	0
AT1G05197	0
AT1G05200	232
AT1G05203	2
AT1G05205	710
AT1G05207	25
AT1G05210	209
AT1G05213	2
AT1G05217	20
AT1G05220	1
AT1G05223	0
AT1G05227	0
AT1G05230	136
AT1G05233	0
AT1G05237	0
AT1G05240	0
AT1G05243	0
AT1G05247	0
AT1G05250	0
AT1G05253	0
AT1G05257	0
AT1G05260	1997
AT1G05263	4
AT1G05267	0
AT1G05270	2007
AT1G05273	0
AT1G05277	10
AT1G05280	1
AT1G05283	0
AT1G05287	0
AT1G05290	13
AT1G05291	12
AT1G05293	0
AT1G05297	4
AT1G05300	402
AT1G05303	0
AT1G05307	0
AT1G05310	15
AT1G05313	0
AT1G05317	0
AT1G05320	270
AT1G05323	0
AT1G05327	0
AT1G05330	622
AT1G05333	0
AT1G05337	0
AT1G05340	11
AT1G05343	0
AT1G05347	0
AT1G05350	880
AT1G05353	0
AT1G05357	0
AT1G05360	843
AT1G05363	0
AT1G05367	0
AT1G05370	79
AT1G05373	0
AT1G05377	0
AT1G05380	1718
AT1G05383	0
AT1G05385	257
AT1G05387	0
AT1G05390	0
AT1G05397	82
AT1G05400	52
AT1G05407	0
AT1G05410	934
AT1G05413	0
AT1G05417	0
AT1G05420	23
AT1G05423	0
AT1G05427	0
AT1G05430	758
AT1G05433	0
AT1G05440	2961
AT1G05443	0
AT1G05447	0
AT1G05450	0
AT1G05453	0
AT1G05460	1769
AT1G05463	0
AT1G05467	5
AT1G05470	200
AT1G05473	0
AT1G05477	0
AT1G05483	0
AT1G05487	0
AT1G05490	843
AT1G05493	0
AT1G05497	0
AT1G05500	2739
AT1G05507	0
AT1G05510	2
AT1G05517	1
AT1G05520	1798
AT1G05523	0
AT1G05527	0
AT1G05530	0
AT1G05533	0
AT1G05537	0
AT1G05540	313
AT1G05543	0
AT1G05547	0
AT1G05550	42
AT1G05553	0
AT1G05557	3
AT1G05560	0
AT1G05562	0
AT1G05563	0
AT1G05567	0
AT1G05570	2933
AT1G05575	16
AT1G05577	19
AT1G05580	4
AT1G05583	4
AT1G05587	0
AT1G05590	427
AT1G05593	6
AT1G05597	4
AT1G05600	190
AT1G05603	3
AT1G05607	0
AT1G05610	1
AT1G05613	0
AT1G05615	1
AT1G05617	0
AT1G05620	364
AT1G05623	0
AT1G05627	0
AT1G05630	483
AT1G05633	0
AT1G05637	0
AT1G05640	102
AT1G05643	0
AT1G05647	0
AT1G05650	0
AT1G05653	0
AT1G05657	4
AT1G05660	0
AT1G05663	0
AT1G05667	0
AT1G05670	175
AT1G05673	0
AT1G05675	0
AT1G05680	10
AT1G05683	0
AT1G05687	13
AT1G05690	207
AT1G05693	0
AT1G05697	0
AT1G05700	0
AT1G05703	2
AT1G05707	0
AT1G05710	506
AT1G05713	0
AT1G05717	0
AT1G05720	610
AT1G05723	0
AT1G05727	0
AT1G05730	328
AT1G05733	1
AT1G05737	0
AT1G05740	7
AT1G05747	1
AT1G05750	131
AT1G05753	0
AT1G05757	0
AT1G05760	0
AT1G05763	1
AT1G05767	0
AT1G05770	33
AT1G05773	8
AT1G05777	0
AT1G05780	73
AT1G05783	4
AT1G05785	187
AT1G05787	0
AT1G05790	304
AT1G05793	0
AT1G05797	0
AT1G05800	0
AT1G05803	0
AT1G05805	230
AT1G05807	0
AT1G05810	27
AT1G05813	0
AT1G05817	0
AT1G05820	48
AT1G05823	0
AT1G05827	0
AT1G05830	756
AT1G05833	11
AT1G05835	25
AT1G05837	0
AT1G05840	687
AT1G05843	0
AT1G05847	0
AT1G05850	9157
AT1G05853	0
AT1G05857	0
AT1G05860	383
AT1G05863	0
AT1G05867	0
AT1G05870	403
AT1G05873	0
AT1G05880	0
AT1G05887	0
AT1G05890	1543
AT1G05893	0
AT1G05894	6
AT1G05897	2
AT1G05900	170
AT1G05903	0
AT1G05907	0
AT1G05910	1381
AT1G05913	2
AT1G05917	0
AT1G05920	63
AT1G05927	0
AT1G05930	50
AT1G05933	1
AT1G05937	5
AT1G05940	699
AT1G05943	0
AT1G05947	0
AT1G05950	214
AT1G05953	0
AT1G05957	0
AT1G05960	750
AT1G05963	0
AT1G05967	0
AT1G05970	332
AT1G05973	0
AT1G05977	1
AT1G05980	0
AT1G05983	0
AT1G05987	3
AT1G05990	4
AT1G05993	2
AT1G05997	4
AT1G06000	0
AT1G06002	0
AT1G06003	0
AT1G06007	0
AT1G06010	548
AT1G06013	0
AT1G06017	2
AT1G06020	18
AT1G06023	0
AT1G06027	0
AT1G06030	79
AT1G06033	12
AT1G06037	0
AT1G06040	1180
AT1G06043	0
AT1G06045	0
AT1G06047	0
AT1G06050	341
AT1G06053	0
AT1G06057	0
AT1G06060	391
AT1G06063	0
AT1G06067	0
AT1G06070	703
AT1G06073	2
AT1G06080	4
AT1G06083	11
AT1G06087	3
AT1G06090	1
AT1G06093	0
AT1G06097	0
AT1G06100	0
AT1G06103	1
AT1G06110	1127
AT1G06113	0
AT1G06117	0
AT1G06120	0
AT1G06123	20
AT1G06127	0
AT1G06130	607
AT1G06133	0
AT1G06135	0
AT1G06137	0
AT1G06140	68
AT1G06143	165
AT1G06147	0
AT1G06148	0
AT1G06150	445
AT1G06153	0
AT1G06157	0
AT1G06160	0
AT1G06163	0
AT1G06170	1798
AT1G06173	3
AT1G06177	0
AT1G06180	145
AT1G06187	0
AT1G06190	1110
AT1G06197	0
AT1G06200	1332
AT1G06203	0
AT1G06207	5
AT1G06210	1341
AT1G06213	0
AT1G06217	56
AT1G06220	2859
AT1G06225	0
AT1G06227	38
AT1G06230	2712
AT1G06233	0
AT1G06237	0
AT1G06240	189
AT1G06243	0
AT1G06247	0
AT1G06250	973
AT1G06253	0
AT1G06257	0
AT1G06260	128
AT1G06263	0
AT1G06265	182
AT1G06267	7
AT1G06270	232
AT1G06273	11
AT1G06277	0
AT1G06280	9085
AT1G06283	7
AT1G06287	0
AT1G06290	4169
AT1G06293	0
AT1G06297	0
AT1G06303	0
AT1G06307	0
AT1G06310	56
AT1G06313	3
AT1G06317	0
AT1G06320	12
AT1G06323	0
AT1G06327	0
AT1G06330	1
AT1G06333	0
AT1G06337	0
AT1G06340	46
AT1G06343	0
AT1G06347	0
AT1G06350	21
AT1G06353	0
AT1G06357	0
AT1G06360	413
AT1G06363	0
AT1G06370	65
AT1G06373	0
AT1G06377	0
AT1G06380	521
AT1G06383	0
AT1G06387	4
AT1G06390	1030
AT1G06393	4
AT1G06397	0
AT1G06400	1097
AT1G06403	0
AT1G06407	1
AT1G06410	4613
AT1G06413	0
AT1G06417	0
AT1G06420	396
AT1G06423	0
AT1G06427	0
AT1G06430	1007
AT1G06433	0
AT1G06437	9
AT1G06440	63
AT1G06443	0
AT1G06447	0
AT1G06450	335
AT1G06453	0
AT1G06457	3
AT1G06460	442
AT1G06463	5
AT1G06467	0
AT1G06470	865
AT1G06473	43
AT1G06475	0
AT1G06480	0
AT1G06483	0
AT1G06487	1
AT1G06490	201
AT1G06493	0
AT1G06497	0
AT1G06500	220
AT1G06507	0
AT1G06510	225
AT1G06513	0
AT1G06515	259
AT1G06517	0
AT1G06520	819
AT1G06523	0
AT1G06527	0
AT1G06530	0
AT1G06533	0
AT1G06537	0
AT1G06540	5
AT1G06543	0
AT1G06547	8
AT1G06550	2113
AT1G06553	8
AT1G06557	0
AT1G06560	363
AT1G06567	9
AT1G06570	551
AT1G06573	27
AT1G06577	6
AT1G06580	118
AT1G06583	1
AT1G06587	0
AT1G06590	393
AT1G06593	4
AT1G06597	0
AT1G06603	0
AT1G06607	0
AT1G06610	0
AT1G06613	0
AT1G06617	14
AT1G06620	21
AT1G06623	0
AT1G06627	0
AT1G06630	1134
AT1G06633	0
AT1G06637	0
AT1G06640	1274
AT1G06643	0
AT1G06645	44
AT1G06647	0
AT1G06650	107
AT1G06653	0
AT1G06657	0
AT1G06660	407
AT1G06663	0
AT1G06667	0
AT1G06670	2042
AT1G06673	0
AT1G06677	0
AT1G06680	16645
AT1G06683	0
AT1G06687	0
AT1G06690	402
AT1G06693	0
AT1G06697	0
AT1G06700	2341
AT1G06703	1
AT1G06707	0
AT1G06710	188
AT1G06713	0
AT1G06717	1
AT1G06720	2052
AT1G06723	0
AT1G06727	3
AT1G06730	1033
AT1G06733	4
AT1G06737	1
AT1G06740	788
AT1G06743	0
AT1G06747	0
AT1G06750	57
AT1G06753	14
AT1G06757	0
AT1G06760	3448
AT1G06770	245
AT1G06773	0
AT1G06777	0
AT1G06780	880
AT1G06783	0
AT1G06787	0
AT1G06790	508
AT1G06797	0
AT1G06800	32
AT1G06810	14
AT1G06817	0
AT1G06820	818
AT1G06823	0
AT1G06827	0
AT1G06830	0
AT1G06837	7
AT1G06840	277
AT1G06850	120
AT1G06853	0
AT1G06857	0
AT1G06860	0
AT1G06863	0
AT1G06867	3
AT1G06870	742
AT1G06873	0
AT1G06877	0
AT1G06880	0
AT1G06883	0
AT1G06890	1779
AT1G06897	0
AT1G06900	1276
AT1G06903	0
AT1G06907	0
AT1G06910	197
AT1G06913	0
AT1G06917	0
AT1G06920	1
AT1G06923	0
AT1G06925	1
AT1G06927	0
AT1G06930	0
AT1G06933	0
AT1G06937	0
AT1G06943	0
AT1G06947	0
AT1G06950	3822
AT1G06953	0
AT1G06957	2
AT1G06960	546
AT1G06963	0
AT1G06967	0
AT1G06970	5
AT1G06973	0
AT1G06977	19
AT1G06980	6
AT1G06983	0
AT1G06987	0
AT1G06990	1302
AT1G06993	0
AT1G06997	0
AT1G07000	112
AT1G07003	0
AT1G07007	0
AT1G07010	150
AT1G07013	0
AT1G07017	1
AT1G07020	484
AT1G07023	1
AT1G07025	2
AT1G07027	6
AT1G07030	720
AT1G07040	1945
AT1G07050	113
AT1G07051	0
AT1G07060	50
AT1G07070	821
AT1G07080	1266
AT1G07090	2006
AT1G07100	0
AT1G07110	947
AT1G07117	21
AT1G07119	26
AT1G07120	0
AT1G07123	0
AT1G07127	0
AT1G07128	0
AT1G07130	0
AT1G07133	0
AT1G07135	1518
AT1G07137	0
AT1G07140	3347
AT1G07143	1
AT1G07147	1
AT1G07150	26
AT1G07157	5
AT1G07160	18
AT1G07163	0
AT1G07167	26
AT1G07170	557
AT1G07173	0
AT1G07175	0
AT1G07177	0
AT1G07180	1183
AT1G07183	0
AT1G07187	16
AT1G07190	0
AT1G07193	0
AT1G07197	0
AT1G07200	492
AT1G07210	1417
AT1G07220	450
AT1G07230	2228
AT1G07233	2
AT1G07237	3
AT1G07240	195
AT1G07243	0
AT1G07247	2
AT1G07250	1077
AT1G07253	2
AT1G07257	3
AT1G07260	169
AT1G07263	0
AT1G07267	1
AT1G07270	76
AT1G07273	0
AT1G07277	0
AT1G07280	738
AT1G07283	0
AT1G07287	0
AT1G07290	70
AT1G07293	0
AT1G07297	0
AT1G07300	67
AT1G07303	0
AT1G07310	838
AT1G07313	11
AT1G07317	0
AT1G07320	4555
AT1G07323	439
AT1G07327	0
AT1G07330	20
AT1G07333	0
AT1G07337	0
AT1G07340	14017
AT1G07343	0
AT1G07347	0
AT1G07350	976
AT1G07353	0
AT1G07357	0
AT1G07360	2016
AT1G07367	1
AT1G07370	666
AT1G07373	0
AT1G07380	365
AT1G07383	0
AT1G07390	73
AT1G07393	6
AT1G07397	0
AT1G07400	292
AT1G07407	0
AT1G07410	451
AT1G07413	0
AT1G07417	1
AT1G07420	1291
AT1G07423	0
AT1G07430	112
AT1G07433	0
AT1G07437	0
AT1G07440	589
AT1G07447	0
AT1G07450	74
AT1G07453	0
AT1G07457	0
AT1G07460	0
AT1G07463	0
AT1G07467	0
AT1G07470	326
AT1G07473	24
AT1G07476	1
AT1G07477	0
AT1G07480	402
AT1G07483	1
AT1G07485	0
AT1G07487	0
AT1G07490	2
AT1G07493	2
AT1G07497	30
AT1G07500	0
AT1G07503	0
AT1G07507	0
AT1G07510	3053
AT1G07513	2
AT1G07517	5
AT1G07520	0
AT1G07523	0
AT1G07527	0
AT1G07530	1072
AT1G07533	0
AT1G07537	0
AT1G07540	3
AT1G07543	0
AT1G07547	5
AT1G07550	0
AT1G07553	0
AT1G07557	0
AT1G07560	1
AT1G07563	0
AT1G07567	0
AT1G07570	1031
AT1G07573	0
AT1G07580	0
AT1G07583	0
AT1G07587	9
AT1G07590	212
AT1G07593	0
AT1G07597	8
AT1G07600	0
AT1G07603	9
AT1G07607	2
AT1G07610	9
AT1G07613	0
AT1G07615	395
AT1G07617	0
AT1G07620	20
AT1G07623	0
AT1G07627	0
AT1G07630	325
AT1G07633	0
AT1G07637	4
AT1G07640	187
AT1G07645	2
AT1G07647	0
AT1G07650	717
AT1G07653	7
AT1G07657	0
AT1G07660	895
AT1G07663	6
AT1G07667	0
AT1G07670	3685
AT1G07673	1
AT1G07680	3
AT1G07683	0
AT1G07690	48
AT1G07693	0
AT1G07697	1
AT1G07700	295
AT1G07702	0
AT1G07703	2
AT1G07705	973
AT1G07707	0
AT1G07710	154
AT1G07717	0
AT1G07720	880
AT1G07723	0
AT1G07725	0
AT1G07727	0
AT1G07728	4
AT1G07730	0
AT1G07733	0
AT1G07737	0
AT1G07740	118
AT1G07743	44
AT1G07745	84
AT1G07747	1
AT1G07750	15654
AT1G07753	0
AT1G07757	0
AT1G07760	0
AT1G07763	0
AT1G07767	0
AT1G07770	6920
AT1G07773	0
AT1G07777	0
AT1G07780	111
AT1G07783	11
AT1G07787	0
AT1G07790	3623
AT1G07793	0
AT1G07795	1073
AT1G07800	1
AT1G07803	0
AT1G07807	0
AT1G07810	1695
AT1G07813	0
AT1G07820	2174
AT1G07823	0
AT1G07827	0
AT1G07830	689
AT1G07833	0
AT1G07837	0
AT1G07840	628
AT1G07843	0
AT1G07847	0
AT1G07850	14
AT1G07853	0
AT1G07857	0
AT1G07860	12
AT1G07863	0
AT1G07867	0
AT1G07870	276
AT1G07873	0
AT1G07877	4
AT1G07880	45
AT1G07883	0
AT1G07885	13
AT1G07887	0
AT1G07890	13158
AT1G07893	0
AT1G07897	16
AT1G07900	0
AT1G07901	14
AT1G07902	43
AT1G07903	0
AT1G07907	0
AT1G07910	446
AT1G07913	0
AT1G07917	0
AT1G07920	7576
AT1G07923	0
AT1G07927	0
AT1G07930	10103
AT1G07933	0
AT1G07937	15
AT1G07940	11043
AT1G07943	0
AT1G07947	5
AT1G07950	450
AT1G07957	2
AT1G07960	810
AT1G07963	0
AT1G07967	0
AT1G07970	840
AT1G07973	0
AT1G07977	0
AT1G07980	639
AT1G07983	0
AT1G07985	18
AT1G07987	0
AT1G07990	1682
AT1G07993	1
AT1G07997	0
AT1G08000	482
AT1G08003	0
AT1G08005	0
AT1G08007	0
AT1G08010	702
AT1G08013	0
AT1G08017	0
AT1G08023	0
AT1G08027	0
AT1G08030	509
AT1G08033	0
AT1G08035	16
AT1G08037	0
AT1G08040	3169
AT1G08043	0
AT1G08047	8
AT1G08050	371
AT1G08053	0
AT1G08057	0
AT1G08060	1087
AT1G08063	0
AT1G08065	4460
AT1G08070	97
AT1G08073	0
AT1G08077	0
AT1G08080	1
AT1G08087	0
AT1G08090	2
AT1G08093	0
AT1G08097	1
AT1G08100	0
AT1G08103	5
AT1G08105	0
AT1G08107	0
AT1G08110	1439
AT1G08113	2
AT1G08115	0
AT1G08117	1
AT1G08120	0
AT1G08123	0
AT1G08125	415
AT1G08127	0
AT1G08130	1858
AT1G08133	0
AT1G08135	70
AT1G08137	0
AT1G08140	3
AT1G08143	0
AT1G08147	0
AT1G08150	6
AT1G08153	0
AT1G08157	0
AT1G08160	113
AT1G08163	0
AT1G08165	38
AT1G08170	0
AT1G08173	0
AT1G08177	0
AT1G08180	163
AT1G08183	0
AT1G08190	1463
AT1G08193	0
AT1G08200	3861
AT1G08207	0
AT1G08210	310
AT1G08213	1
AT1G08217	0
AT1G08220	285
AT1G08223	0
AT1G08227	0
AT1G08230	440
AT1G08237	0
AT1G08240	0
AT1G08247	0
AT1G08250	0
AT1G08253	1
AT1G08257	3
AT1G08260	813
AT1G08263	0
AT1G08267	0
AT1G08270	89
AT1G08273	0
AT1G08277	0
AT1G08280	229
AT1G08283	14
AT1G08287	0
AT1G08290	5
AT1G08293	10
AT1G08297	0
AT1G08300	125
AT1G08303	0
AT1G08307	0
AT1G08310	17
AT1G08313	5
AT1G08315	0
AT1G08317	0
AT1G08320	1570
AT1G08323	0
AT1G08327	0
AT1G08333	2
AT1G08337	4
AT1G08340	265
AT1G08343	1
AT1G08347	0
AT1G08350	360
AT1G08353	0
AT1G08357	0
AT1G08360	10681
AT1G08363	0
AT1G08367	0
AT1G08370	1405
AT1G08377	6
AT1G08380	13751
AT1G08383	0
AT1G08387	0
AT1G08390	196
AT1G08393	2
AT1G08397	635
AT1G08400	158
AT1G08403	50
AT1G08410	981
AT1G08413	95
AT1G08417	60
AT1G08420	1472
AT1G08427	0
AT1G08430	1
AT1G08433	0
AT1G08437	0
AT1G08440	0
AT1G08443	0
AT1G08447	0
AT1G08450	641
AT1G08453	0
AT1G08457	0
AT1G08460	594
AT1G08463	0
AT1G08465	482
AT1G08470	1415
AT1G08473	0
AT1G08477	0
AT1G08480	2145
AT1G08483	0
AT1G08487	71
AT1G08490	479
AT1G08493	0
AT1G08497	0
AT1G08500	2
AT1G08503	22
AT1G08507	55
AT1G08510	2904
AT1G08513	0
AT1G08517	0
AT1G08520	1499
AT1G08523	0
AT1G08530	326
AT1G08533	0
AT1G08537	0
AT1G08540	1065
AT1G08543	0
AT1G08547	0
AT1G08550	557
AT1G08553	0
AT1G08557	0
AT1G08560	765
AT1G08563	0
AT1G08567	0
AT1G08570	3457
AT1G08573	0
AT1G08577	0
AT1G08580	1349
AT1G08583	0
AT1G08587	0
AT1G08590	0
AT1G08592	0
AT1G08597	0
AT1G08600	2520
AT1G08603	0
AT1G08607	0
AT1G08610	340
AT1G08613	0
AT1G08620	1059
AT1G08623	0
AT1G08627	0
AT1G08630	1151
AT1G08633	0
AT1G08637	0
AT1G08640	1354
AT1G08643	1
AT1G08645	0
AT1G08647	0
AT1G08650	1909
AT1G08653	1
AT1G08657	0
AT1G08660	890
AT1G08663	0
AT1G08667	0
AT1G08670	3
AT1G08673	1
AT1G08677	4
AT1G08680	1115
AT1G08683	0
AT1G08695	0
AT1G08697	0
AT1G08700	1822
AT1G08703	4
AT1G08707	0
AT1G08710	182
AT1G08713	0
AT1G08717	0
AT1G08720	441
AT1G08723	0
AT1G08727	0
AT1G08730	46
AT1G08733	29
AT1G08735	0
AT1G08737	0
AT1G08740	0
AT1G08743	5
AT1G08747	1
AT1G08750	406
AT1G08753	0
AT1G08757	0
AT1G08760	995
AT1G08763	0
AT1G08767	0
AT1G08770	357
AT1G08773	0
AT1G08777	0
AT1G08780	860
AT1G08783	0
AT1G08787	0
AT1G08790	2
AT1G08793	0
AT1G08797	0
AT1G08800	259
AT1G08803	0
AT1G08807	3
AT1G08810	36
AT1G08813	0
AT1G08817	0
AT1G08820	1739
AT1G08823	0
AT1G08827	0
AT1G08830	10725
AT1G08833	0
AT1G08840	383
AT1G08843	0
AT1G08845	288
AT1G08847	1
AT1G08853	0
AT1G08857	6
AT1G08860	937
AT1G08863	0
AT1G08867	0
AT1G08870	0
AT1G08877	0
AT1G08880	2539
AT1G08883	0
AT1G08887	0
AT1G08890	72
AT1G08893	0
AT1G08897	0
AT1G08900	8
AT1G08903	0
AT1G08907	0
AT1G08910	373
AT1G08913	3
AT1G08920	189
AT1G08923	0
AT1G08927	0
AT1G08930	31
AT1G08933	0
AT1G08937	4
AT1G08940	20
AT1G08947	11
AT1G08950	0
AT1G08953	0
AT1G08960	262
AT1G08963	0
AT1G08967	0
AT1G08970	1205
AT1G08973	8
AT1G08977	0
AT1G08980	676
AT1G08983	0
AT1G08985	2
AT1G08987	0
AT1G08990	1
AT1G08993	0
AT1G08997	0
AT1G09000	93
AT1G09003	0
AT1G09007	0
AT1G09010	1919
AT1G09013	0
AT1G09017	0
AT1G09020	1498
AT1G09023	3
AT1G09027	0
AT1G09030	0
AT1G09033	0
AT1G09037	0
AT1G09040	429
AT1G09043	9
AT1G09047	2
AT1G09050	375
AT1G09053	0
AT1G09057	0
AT1G09060	1199
AT1G09063	0
AT1G09067	0
AT1G09070	2767
AT1G09073	0
AT1G09077	0
AT1G09080	477
AT1G09083	28
AT1G09087	9
AT1G09090	11
AT1G09097	0
AT1G09100	823
AT1G09103	0
AT1G09107	0
AT1G09110	0
AT1G09113	1
AT1G09117	0
AT1G09123	0
AT1G09127	0
AT1G09130	2109
AT1G09133	0
AT1G09137	0
AT1G09140	1195
AT1G09143	0
AT1G09147	0
AT1G09150	1262
AT1G09153	0
AT1G09155	7
AT1G09157	3
AT1G09160	880
AT1G09163	0
AT1G09167	0
AT1G09170	21
AT1G09173	0
AT1G09176	1
AT1G09177	0
AT1G09180	240
AT1G09183	0
AT1G09187	0
AT1G09190	186
AT1G09193	1
AT1G09195	73
AT1G09197	10
AT1G09200	4962
AT1G09207	0
AT1G09210	38018
AT1G09213	0
AT1G09217	1
AT1G09220	61
AT1G09223	0
AT1G09227	24
AT1G09230	283
AT1G09233	0
AT1G09237	0
AT1G09240	0
AT1G09243	0
AT1G09245	0
AT1G09247	0
AT1G09250	303
AT1G09253	0
AT1G09257	0
AT1G09260	783
AT1G09263	0
AT1G09267	1
AT1G09270	1660
AT1G09273	0
AT1G09277	0
AT1G09280	412
AT1G09283	0
AT1G09287	7
AT1G09290	270
AT1G09293	0
AT1G09297	0
AT1G09300	425
AT1G09303	0
AT1G09307	0
AT1G09310	155
AT1G09313	0
AT1G09317	0
AT1G09320	919
AT1G09323	0
AT1G09327	0
AT1G09330	1269
AT1G09333	0
AT1G09337	0
AT1G09340	2206
AT1G09343	0
AT1G09350	2
AT1G09353	0
AT1G09357	1
AT1G09360	0
AT1G09363	2
AT1G09367	3
AT1G09370	0
AT1G09373	0
AT1G09377	0
AT1G09380	0
AT1G09383	0
AT1G09387	0
AT1G09390	221
AT1G09393	0
AT1G09397	0
AT1G09400	12
AT1G09407	4
AT1G09410	76
AT1G09415	63
AT1G09417	0
AT1G09420	59
AT1G09421	0
AT1G09423	0
AT1G09427	1
AT1G09430	1704
AT1G09433	0
AT1G09437	3
AT1G09440	123
AT1G09443	0
AT1G09447	4
AT1G09450	238
AT1G09453	0
AT1G09457	1
AT1G09460	105
AT1G09463	0
AT1G09467	31
AT1G09470	194
AT1G09473	0
AT1G09477	12
AT1G09480	12
AT1G09483	0
AT1G09486	31
AT1G09487	0
AT1G09490	284
AT1G09493	0
AT1G09497	0
AT1G09500	0
AT1G09503	0
AT1G09507	0
AT1G09510	7
AT1G09513	4
AT1G09517	3
AT1G09520	677
AT1G09523	0
AT1G09527	1
AT1G09530	342
AT1G09533	32
AT1G09537	137
AT1G09540	1
AT1G09543	42
AT1G09547	0
AT1G09550	0
AT1G09553	1
AT1G09557	0
AT1G09560	727
AT1G09563	0
AT1G09567	0
AT1G09570	2062
AT1G09573	38
AT1G09575	83
AT1G09577	0
AT1G09580	527
AT1G09583	0
AT1G09587	0
AT1G09590	6353
AT1G09593	0
AT1G09597	0
AT1G09600	172
AT1G09603	0
AT1G09607	3
AT1G09610	0
AT1G09613	0
AT1G09617	0
AT1G09620	5972
AT1G09623	0
AT1G09625	1
AT1G09627	0
AT1G09630	377
AT1G09633	0
AT1G09637	0
AT1G09640	8004
AT1G09645	525
AT1G09647	9
AT1G09650	70
AT1G09653	0
AT1G09657	0
AT1G09660	1348
AT1G09663	2
AT1G09665	1
AT1G09667	0
AT1G09673	0
AT1G09677	2
AT1G09680	89
AT1G09683	0
AT1G09687	25
AT1G09690	13576
AT1G09693	2
AT1G09697	0
AT1G09700	1413
AT1G09703	0
AT1G09710	453
AT1G09713	0
AT1G09717	0
AT1G09720	19
AT1G09723	0
AT1G09730	1174
AT1G09733	0
AT1G09737	0
AT1G09740	14
AT1G09743	0
AT1G09747	0
AT1G09750	1007
AT1G09753	6
AT1G09757	0
AT1G09760	1643
AT1G09763	0
AT1G09767	0
AT1G09770	3752
AT1G09773	0
AT1G09777	1
AT1G09780	4628
AT1G09783	2
AT1G09787	11
AT1G09790	12
AT1G09793	0
AT1G09794	114
AT1G09795	2079
AT1G09797	10
AT1G09800	187
AT1G09803	19
AT1G09807	0
AT1G09810	1085
AT1G09812	15
AT1G09813	0
AT1G09815	864
AT1G09817	0
AT1G09820	325
AT1G09823	1
AT1G09827	0
AT1G09830	1272
AT1G09833	0
AT1G09837	1
AT1G09840	769
AT1G09843	0
AT1G09847	0
AT1G09850	610
AT1G09853	0
AT1G09857	0
AT1G09860	0
AT1G09863	48
AT1G09867	5
AT1G09870	1705
AT1G09873	0
AT1G09877	0
AT1G09880	903
AT1G09883	0
AT1G09887	0
AT1G09890	18
AT1G09893	0
AT1G09897	11
AT1G09900	599
AT1G09903	0
AT1G09907	1
AT1G09910	510
AT1G09913	0
AT1G09917	8
AT1G09920	1197
AT1G09923	0
AT1G09927	0
AT1G09930	1631
AT1G09932	29
AT1G09935	6
AT1G09937	2
AT1G09940	391
AT1G09947	0
AT1G09950	0
AT1G09953	0
AT1G09957	0
AT1G09960	775
AT1G09963	0
AT1G09967	0
AT1G09970	1546
AT1G09973	0
AT1G09977	0
AT1G09980	821
AT1G09983	0
AT1G09987	3
AT1G09993	8
AT1G09995	91
AT1G09997	0
AT1G10000	31
AT1G10010	10
AT1G10020	1560
AT1G10030	887
AT1G10040	60
AT1G10050	216
AT1G10060	1911
AT1G10070	372
AT1G10090	635
AT1G10095	187
AT1G10100	6
AT1G10110	16
AT1G10120	425
AT1G10130	821
AT1G10140	5
AT1G10150	0
AT1G10155	3
AT1G10160	155
AT1G10170	1912
AT1G10180	1418
AT1G10190	1
AT1G10200	807
AT1G10210	132
AT1G10220	2
AT1G10225	0
AT1G10230	1219
AT1G10240	414
AT1G10250	3
AT1G10260	0
AT1G10270	1428
AT1G10280	298
AT1G10290	2312
AT1G10300	161
AT1G10310	743
AT1G10320	416
AT1G10330	71
AT1G10340	1
AT1G10350	484
AT1G10360	269
AT1G10370	615
AT1G10380	50
AT1G10385	220
AT1G10390	3342
AT1G10395	0
AT1G10400	0
AT1G10410	956
AT1G10417	25
AT1G10419	0
AT1G10430	399
AT1G10440	0
AT1G10450	1562
AT1G10455	1
AT1G10460	16
AT1G10470	990
AT1G10480	2
AT1G10490	1108
AT1G10500	917
AT1G10510	1009
AT1G10520	59
AT1G10522	418
AT1G10530	2
AT1G10538	0
AT1G10540	385
AT1G10550	42
AT1G10560	166
AT1G10570	486
AT1G10580	1382
AT1G10585	0
AT1G10586	1
AT1G10588	2
AT1G10590	3221
AT1G10600	211
AT1G10610	393
AT1G10620	3
AT1G10630	2206
AT1G10640	3415
AT1G10650	843
AT1G10657	99
AT1G10660	560
AT1G10670	14747
AT1G10680	58
AT1G10682	670
AT1G10690	28
AT1G10700	918
AT1G10705	0
AT1G10710	13
AT1G10715	8
AT1G10717	10
AT1G10720	474
AT1G10730	292
AT1G10740	685
AT1G10745	0
AT1G10747	223
AT1G10750	53
AT1G10760	4510
AT1G10770	45
AT1G10780	268
AT1G10790	21
AT1G10800	1
AT1G10810	11
AT1G10820	377
AT1G10830	469
AT1G10840	2787
AT1G10850	1192
AT1G10865	249
AT1G10870	662
AT1G10875	0
AT1G10880	5
AT1G10890	572
AT1G10900	65
AT1G10910	458
AT1G10920	106
AT1G10930	486
AT1G10940	1951
AT1G10950	4423
AT1G10960	2971
AT1G10970	831
AT1G10980	131
AT1G10990	1
AT1G11000	109
AT1G11010	0
AT1G11020	807
AT1G11030	0
AT1G11040	2
AT1G11050	0
AT1G11055	0
AT1G11060	615
AT1G11070	10
AT1G11080	89
AT1G11090	0
AT1G11100	73
AT1G11110	33
AT1G11112	149
AT1G11120	744
AT1G11125	94
AT1G11130	560
AT1G11145	0
AT1G11150	43
AT1G11160	82
AT1G11170	55
AT1G11175	260
AT1G11180	96
AT1G11185	0
AT1G11190	3
AT1G11200	525
AT1G11210	56
AT1G11220	73
AT1G11230	0
AT1G11240	1062
AT1G11250	0
AT1G11260	715
AT1G11265	0
AT1G11270	378
AT1G11280	949
AT1G11290	159
AT1G11300	42
AT1G11303	136
AT1G11310	781
AT1G11320	218
AT1G11330	346
AT1G11340	2
AT1G11350	57
AT1G11360	705
AT1G11362	3
AT1G11370	11
AT1G11380	256
AT1G11390	909
AT1G11400	526
AT1G11410	237
AT1G11420	314
AT1G11430	1862
AT1G11440	333
AT1G11450	11
AT1G11460	2
AT1G11470	3
AT1G11475	1497
AT1G11480	2523
AT1G11482	0
AT1G11490	0
AT1G11500	10
AT1G11510	733
AT1G11520	1
AT1G11530	42
AT1G11540	78
AT1G11545	18
AT1G11550	0
AT1G11560	0
AT1G11570	11
AT1G11572	0
AT1G11580	70
AT1G11590	0
AT1G11591	2
AT1G11592	97
AT1G11593	0
AT1G11595	0
AT1G11600	402
AT1G11608	36
AT1G11610	0
AT1G11620	1384
AT1G11630	245
AT1G11640	0
AT1G11650	4207
AT1G11655	0
AT1G11660	1319
AT1G11670	625
AT1G11680	5722
AT1G11684	0
AT1G11690	0
AT1G11700	356
AT1G11710	182
AT1G11720	540
AT1G11730	30
AT1G11735	0
AT1G11740	13
AT1G11750	1235
AT1G11755	841
AT1G11760	494
AT1G11765	1
AT1G11770	0
AT1G11780	235
AT1G11785	0
AT1G11790	534
AT1G11800	808
AT1G11803	0
AT1G11806	0
AT1G11810	3
AT1G11820	635
AT1G11840	17712
AT1G11850	1003
AT1G11860	7211
AT1G11870	510
AT1G11880	170
AT1G11890	744
AT1G11900	52
AT1G11905	565
AT1G11910	22090
AT1G11915	10
AT1G11920	484
AT1G11925	4
AT1G11930	809
AT1G11940	528
AT1G11950	227
AT1G11960	591
AT1G11970	8
AT1G11980	477
AT1G11990	4
AT1G12000	14399
AT1G12010	562
AT1G12013	8
AT1G12015	1
AT1G12020	78
AT1G12030	39
AT1G12040	0
AT1G12050	4670
AT1G12060	27
AT1G12064	3
AT1G12070	3
AT1G12080	1018
AT1G12090	2397
AT1G12100	4
AT1G12110	39
AT1G12120	1177
AT1G12130	0
AT1G12140	487
AT1G12150	2
AT1G12160	13
AT1G12170	0
AT1G12180	0
AT1G12190	0
AT1G12200	235
AT1G12210	15
AT1G12211	1
AT1G12220	123
AT1G12230	2760
AT1G12240	390
AT1G12244	153
AT1G12250	232
AT1G12260	5
AT1G12270	2118
AT1G12280	40
AT1G12290	44
AT1G12294	0
AT1G12300	139
AT1G12310	0
AT1G12320	63
AT1G12330	521
AT1G12340	2
AT1G12350	373
AT1G12360	1154
AT1G12370	93
AT1G12380	561
AT1G12390	267
AT1G12400	175
AT1G12410	2018
AT1G12411	0
AT1G12420	420
AT1G12430	877
AT1G12440	3056
AT1G12450	353
AT1G12460	329
AT1G12470	1495
AT1G12480	5
AT1G12490	10
AT1G12500	175
AT1G12510	0
AT1G12520	1120
AT1G12530	435
AT1G12540	4
AT1G12550	772
AT1G12560	1
AT1G12570	48955
AT1G12580	765
AT1G12590	0
AT1G12600	103
AT1G12610	38
AT1G12615	0
AT1G12620	232
AT1G12630	0
AT1G12640	858
AT1G12650	589
AT1G12660	9
AT1G12663	0
AT1G12665	3
AT1G12667	0
AT1G12669	12
AT1G12670	1
AT1G12672	0
AT1G12680	1431
AT1G12700	108
AT1G12710	281
AT1G12720	0
AT1G12725	1
AT1G12730	236
AT1G12740	2
AT1G12750	86
AT1G12760	886
AT1G12770	1093
AT1G12775	229
AT1G12780	667
AT1G12790	81
AT1G12800	1424
AT1G12805	1
AT1G12810	438
AT1G12820	856
AT1G12830	0
AT1G12840	3284
AT1G12845	297
AT1G12850	662
AT1G12855	26
AT1G12860	624
AT1G12870	77
AT1G12880	82
AT1G12890	3
AT1G12900	10094
AT1G12910	1584
AT1G12920	2144
AT1G12930	507
AT1G12935	1
AT1G12940	21
AT1G12950	7
AT1G12960	3
AT1G12970	1015
AT1G12980	0
AT1G12990	434
AT1G13000	131
AT1G13010	0
AT1G13020	1926
AT1G13030	423
AT1G13040	129
AT1G13050	73
AT1G13060	3983
AT1G13070	3
AT1G13080	263
AT1G13090	512
AT1G13100	23
AT1G13110	42
AT1G13120	788
AT1G13130	6
AT1G13140	16569
AT1G13143	0
AT1G13145	147
AT1G13150	1005
AT1G13160	1776
AT1G13170	949
AT1G13180	378
AT1G13190	1459
AT1G13195	323
AT1G13200	2
AT1G13210	378
AT1G13220	904
AT1G13230	2
AT1G13240	0
AT1G13245	25
AT1G13250	317
AT1G13260	178
AT1G13270	851
AT1G13280	1992
AT1G13290	135
AT1G13300	0
AT1G13310	2
AT1G13320	2115
AT1G13330	85
AT1G13340	8
AT1G13350	1100
AT1G13360	2323
AT1G13370	181
AT1G13380	410
AT1G13390	199
AT1G13400	13
AT1G13410	108
AT1G13420	134
AT1G13430	0
AT1G13440	20843
AT1G13448	5
AT1G13450	408
AT1G13460	294
AT1G13470	0
AT1G13480	0
AT1G13485	0
AT1G13490	0
AT1G13500	0
AT1G13510	0
AT1G13520	1
AT1G13530	8
AT1G13540	4
AT1G13550	22
AT1G13560	1481
AT1G13570	628
AT1G13580	286
AT1G13590	0
AT1G13600	0
AT1G13605	0
AT1G13607	0
AT1G13608	0
AT1G13609	1
AT1G13610	58
AT1G13620	0
AT1G13630	135
AT1G13635	0
AT1G13640	969
AT1G13650	1
AT1G13660	0
AT1G13670	2
AT1G13680	7
AT1G13690	682
AT1G13700	210
AT1G13710	261
AT1G13720	0
AT1G13730	1600
AT1G13740	221
AT1G13750	64
AT1G13755	0
AT1G13760	0
AT1G13770	376
AT1G13780	435
AT1G13790	688
AT1G13800	87
AT1G13805	0
AT1G13810	372
AT1G13820	133
AT1G13825	0
AT1G13830	7
AT1G13840	0
AT1G13850	0
AT1G13860	557
AT1G13870	388
AT1G13880	862
AT1G13890	5
AT1G13900	1183
AT1G13910	338
AT1G13920	27
AT1G13930	14031
AT1G13940	684
AT1G13950	144
AT1G13960	139
AT1G13970	149
AT1G13980	1975
AT1G13990	224
AT1G14000	1141
AT1G14010	1027
AT1G14020	453
AT1G14030	286
AT1G14040	225
AT1G14048	0
AT1G14060	792
AT1G14071	2
AT1G14080	17
AT1G14090	201
AT1G14100	3967
AT1G14110	2
AT1G14120	0
AT1G14130	176
AT1G14140	234
AT1G14150	96
AT1G14160	0
AT1G14170	328
AT1G14180	409
AT1G14182	0
AT1G14185	3
AT1G14190	1
AT1G14200	757
AT1G14205	38
AT1G14210	315
AT1G14220	0
AT1G14230	267
AT1G14240	1
AT1G14250	1
AT1G14260	117
AT1G14270	436
AT1G14280	2
AT1G14290	288
AT1G14300	714
AT1G14310	193
AT1G14315	1
AT1G14320	19276
AT1G14330	269
AT1G14340	139
AT1G14345	483
AT1G14350	684
AT1G14360	1309
AT1G14370	28
AT1G14380	687
AT1G14390	2
AT1G14400	2397
AT1G14410	513
AT1G14420	11
AT1G14430	98
AT1G14440	1079
AT1G14450	186
AT1G14453	0
AT1G14455	0
AT1G14460	453
AT1G14470	47
AT1G14480	75
AT1G14490	164
AT1G14500	2
AT1G14510	2141
AT1G14518	0
AT1G14520	578
AT1G14530	527
AT1G14540	10
AT1G14550	0
AT1G14560	580
AT1G14570	1884
AT1G14580	130
AT1G14590	174
AT1G14600	39
AT1G14610	3830
AT1G14620	491
AT1G14630	27
AT1G14640	149
AT1G14642	11
AT1G14650	2664
AT1G14660	93
AT1G14670	1913
AT1G14680	277
AT1G14685	1124
AT1G14686	0
AT1G14687	28
AT1G14688	14
AT1G14690	1100
AT1G14700	969
AT1G14710	2315
AT1G14720	436
AT1G14730	1
AT1G14740	1207
AT1G14750	23
AT1G14755	62
AT1G14760	130
AT1G14770	469
AT1G14780	83
AT1G14790	750
AT1G14800	0
AT1G14810	1269
AT1G14820	732
AT1G14830	2322
AT1G14840	568
AT1G14850	1884
AT1G14860	136
AT1G14870	224
AT1G14880	0
AT1G14890	362
AT1G14900	2070
AT1G14910	1393
AT1G14920	1650
AT1G14930	3
AT1G14940	0
AT1G14950	0
AT1G14960	0
AT1G14970	271
AT1G14980	5332
AT1G14990	185
AT1G15000	0
AT1G15002	4
AT1G15010	165
AT1G15015	44
AT1G15020	294
AT1G15030	319
AT1G15040	0
AT1G15050	0
AT1G15060	382
AT1G15080	71
AT1G15085	40
AT1G15090	0
AT1G15100	257
AT1G15110	591
AT1G15120	2412
AT1G15125	32
AT1G15130	1911
AT1G15140	573
AT1G15150	1
AT1G15160	104
AT1G15165	97
AT1G15170	862
AT1G15175	87
AT1G15180	849
AT1G15190	96
AT1G15200	1433
AT1G15210	53
AT1G15215	167
AT1G15220	225
AT1G15230	875
AT1G15240	1203
AT1G15250	665
AT1G15260	1783
AT1G15270	4632
AT1G15280	1665
AT1G15290	1572
AT1G15300	526
AT1G15310	1196
AT1G15320	330
AT1G15330	1
AT1G15340	4041
AT1G15350	150
AT1G15360	828
AT1G15370	1498
AT1G15380	109
AT1G15385	21
AT1G15390	474
AT1G15400	379
AT1G15405	0
AT1G15410	302
AT1G15415	1
AT1G15420	1204
AT1G15430	374
AT1G15440	1819
AT1G15450	0
AT1G15460	4687
AT1G15470	2432
AT1G15480	1104
AT1G15490	431
AT1G15500	4063
AT1G15510	209
AT1G15520	73
AT1G15530	232
AT1G15540	4
AT1G15550	29
AT1G15560	0
AT1G15570	205
AT1G15580	11
AT1G15590	0
AT1G15600	0
AT1G15610	2
AT1G15620	0
AT1G15625	0
AT1G15630	0
AT1G15640	0
AT1G15650	0
AT1G15660	1114
AT1G15670	434
AT1G15680	188
AT1G15690	30647
AT1G15700	0
AT1G15710	863
AT1G15720	9
AT1G15730	484
AT1G15740	906
AT1G15750	3853
AT1G15757	0
AT1G15760	74
AT1G15770	9
AT1G15772	243
AT1G15780	1472
AT1G15790	127
AT1G15800	389
AT1G15810	727
AT1G15820	13651
AT1G15825	11
AT1G15830	135
AT1G15840	0
AT1G15850	75
AT1G15860	969
AT1G15870	129
AT1G15880	764
AT1G15885	118
AT1G15890	6
AT1G15900	5
AT1G15910	766
AT1G15920	793
AT1G15930	5642
AT1G15940	2883
AT1G15950	261
AT1G15960	6
AT1G15970	520
AT1G15980	508
AT1G15990	0
AT1G16000	671
AT1G16010	2052
AT1G16020	606
AT1G16022	0
AT1G16025	0
AT1G16030	305
AT1G16040	316
AT1G16060	653
AT1G16070	39
AT1G16080	743
AT1G16090	23
AT1G16100	0
AT1G16110	50
AT1G16120	4
AT1G16130	64
AT1G16140	7
AT1G16150	7
AT1G16160	2
AT1G16170	321
AT1G16180	5688
AT1G16190	1009
AT1G16210	1548
AT1G16220	79
AT1G16225	0
AT1G16230	0
AT1G16240	1729
AT1G16250	402
AT1G16260	37
AT1G16270	1696
AT1G16280	465
AT1G16290	139
AT1G16300	391
AT1G16310	703
AT1G16320	339
AT1G16330	338
AT1G16340	352
AT1G16350	3693
AT1G16360	39
AT1G16370	0
AT1G16380	0
AT1G16390	59
AT1G16400	91
AT1G16410	6
AT1G16420	0
AT1G16430	486
AT1G16440	22
AT1G16445	54
AT1G16450	0
AT1G16460	805
AT1G16470	3246
AT1G16480	127
AT1G16489	1
AT1G16490	0
AT1G16500	149
AT1G16510	2671
AT1G16515	11
AT1G16520	500
AT1G16530	0
AT1G16540	295
AT1G16550	176
AT1G16560	567
AT1G16570	471
AT1G16590	165
AT1G16600	0
AT1G16610	1749
AT1G16620	0
AT1G16630	350
AT1G16635	3
AT1G16640	103
AT1G16650	110
AT1G16660	1
AT1G16670	183
AT1G16680	697
AT1G16690	215
AT1G16700	1776
AT1G16705	225
AT1G16710	1164
AT1G16720	439
AT1G16730	4
AT1G16740	1079
AT1G16750	208
AT1G16760	0
AT1G16770	17
AT1G16780	597
AT1G16790	0
AT1G16800	638
AT1G16810	1513
AT1G16820	21
AT1G16825	200
AT1G16830	158
AT1G16840	717
AT1G16850	64
AT1G16860	1036
AT1G16870	794
AT1G16880	1375
AT1G16890	1990
AT1G16900	899
AT1G16905	0
AT1G16910	25
AT1G16916	226
AT1G16920	699
AT1G16930	55
AT1G16940	341
AT1G16945	1
AT1G16950	1
AT1G16960	40
AT1G16970	574
AT1G16980	9
AT1G17000	0
AT1G17010	0
AT1G17020	12
AT1G17030	2
AT1G17040	306
AT1G17050	173
AT1G17060	110
AT1G17065	1
AT1G17070	912
AT1G17080	824
AT1G17090	372
AT1G17100	2443
AT1G17110	1464
AT1G17120	988
AT1G17130	1217
AT1G17140	162
AT1G17145	426
AT1G17147	1
AT1G17150	0
AT1G17160	727
AT1G17170	111
AT1G17180	5
AT1G17190	409
AT1G17200	938
AT1G17210	2236
AT1G17220	2672
AT1G17230	0
AT1G17232	0
AT1G17235	10
AT1G17240	44
AT1G17250	0
AT1G17255	24
AT1G17260	168
AT1G17270	176
AT1G17275	0
AT1G17277	0
AT1G17280	838
AT1G17285	3
AT1G17290	2173
AT1G17300	0
AT1G17310	1
AT1G17330	152
AT1G17340	507
AT1G17345	1
AT1G17350	190
AT1G17360	118
AT1G17370	1248
AT1G17380	151
AT1G17390	0
AT1G17400	0
AT1G17410	119
AT1G17420	772
AT1G17430	43
AT1G17440	1325
AT1G17450	840
AT1G17455	304
AT1G17460	1070
AT1G17470	1162
AT1G17480	95
AT1G17490	1023
AT1G17495	0
AT1G17500	620
AT1G17510	369
AT1G17520	488
AT1G17530	1736
AT1G17540	18
AT1G17545	0
AT1G17550	1753
AT1G17560	505
AT1G17570	0
AT1G17580	1589
AT1G17590	20
AT1G17600	1
AT1G17610	1
AT1G17615	2
AT1G17620	417
AT1G17630	93
AT1G17640	287
AT1G17650	398
AT1G17660	0
AT1G17665	124
AT1G17670	0
AT1G17680	1006
AT1G17690	809
AT1G17700	0
AT1G17710	3173
AT1G17720	1629
AT1G17730	1027
AT1G17744	0
AT1G17745	464
AT1G17750	127
AT1G17760	965
AT1G17770	0
AT1G17780	305
AT1G17790	613
AT1G17800	0
AT1G17810	0
AT1G17820	0
AT1G17830	31
AT1G17840	7631
AT1G17850	154
AT1G17860	0
AT1G17870	23
AT1G17880	4875
AT1G17890	757
AT1G17900	0
AT1G17910	1
AT1G17920	107
AT1G17930	476
AT1G17940	268
AT1G17950	95
AT1G17960	6
AT1G17970	73
AT1G17980	641
AT1G17990	15
AT1G18000	22
AT1G18010	4
AT1G18020	1
AT1G18030	123
AT1G18040	394
AT1G18050	9
AT1G18060	317
AT1G18070	3400
AT1G18075	0
AT1G18080	16554
AT1G18090	189
AT1G18100	0
AT1G18120	1211
AT1G18130	0
AT1G18140	16
AT1G18150	1159
AT1G18160	720
AT1G18170	218
AT1G18180	598
AT1G18190	660
AT1G18191	0
AT1G18193	1
AT1G18197	36
AT1G18200	4
AT1G18210	1543
AT1G18220	0
AT1G18230	0
AT1G18240	0
AT1G18250	409
AT1G18260	2105
AT1G18265	1782
AT1G18270	2170
AT1G18280	940
AT1G18290	74
AT1G18300	485
AT1G18310	8
AT1G18320	18
AT1G18330	52
AT1G18335	159
AT1G18340	190
AT1G18350	0
AT1G18360	399
AT1G18370	319
AT1G18382	0
AT1G18390	2
AT1G18400	21
AT1G18410	194
AT1G18415	40
AT1G18420	0
AT1G18430	0
AT1G18440	210
AT1G18450	1566
AT1G18460	626
AT1G18470	429
AT1G18480	1128
AT1G18485	160
AT1G18486	19
AT1G18490	520
AT1G18500	1044
AT1G18510	0
AT1G18520	468
AT1G18530	0
AT1G18540	9693
AT1G18550	266
AT1G18560	218
AT1G18570	4
AT1G18580	485
AT1G18590	20
AT1G18600	729
AT1G18610	745
AT1G18620	623
AT1G18630	362
AT1G18640	803
AT1G18650	565
AT1G18660	727
AT1G18670	254
AT1G18680	141
AT1G18690	158
AT1G18700	959
AT1G18710	5
AT1G18720	3644
AT1G18730	244
AT1G18735	0
AT1G18740	1279
AT1G18745	65
AT1G18750	58
AT1G18760	2
AT1G18770	0
AT1G18773	16
AT1G18780	119
AT1G18790	0
AT1G18800	1769
AT1G18810	23
AT1G18820	0
AT1G18830	137
AT1G18835	0
AT1G18840	814
AT1G18850	1269
AT1G18860	13
AT1G18870	18
AT1G18871	0
AT1G18879	0
AT1G18880	21
AT1G18890	235
AT1G18900	1623
AT1G18910	24
AT1G18930	0
AT1G18940	10
AT1G18950	1408
AT1G18960	3669
AT1G18970	0
AT1G18975	0
AT1G18980	0
AT1G18990	9
AT1G19000	1848
AT1G19010	314
AT1G19020	1
AT1G19025	89
AT1G19030	77
AT1G19040	0
AT1G19050	95
AT1G19060	13
AT1G19070	7
AT1G19080	125
AT1G19086	0
AT1G19090	0
AT1G19100	511
AT1G19110	987
AT1G19115	0
AT1G19120	888
AT1G19130	272
AT1G19140	778
AT1G19150	377
AT1G19160	2
AT1G19170	421
AT1G19180	1232
AT1G19190	171
AT1G19200	15
AT1G19210	24
AT1G19220	430
AT1G19230	792
AT1G19240	372
AT1G19250	0
AT1G19260	0
AT1G19270	459
AT1G19290	213
AT1G19300	24
AT1G19310	303
AT1G19320	4
AT1G19330	565
AT1G19340	67
AT1G19350	955
AT1G19360	653
AT1G19370	381
AT1G19371	0
AT1G19373	2
AT1G19376	11
AT1G19380	89
AT1G19390	0
AT1G19392	0
AT1G19394	16
AT1G19396	53
AT1G19397	38
AT1G19400	680
AT1G19410	2
AT1G19415	0
AT1G19420	2
AT1G19430	445
AT1G19440	446
AT1G19450	483
AT1G19460	235
AT1G19464	0
AT1G19470	31
AT1G19480	438
AT1G19485	340
AT1G19490	278
AT1G19500	5
AT1G19510	277
AT1G19520	1781
AT1G19530	2
AT1G19540	229
AT1G19550	0
AT1G19560	1
AT1G19565	7
AT1G19570	28079
AT1G19580	1135
AT1G19600	1559
AT1G19610	2
AT1G19620	0
AT1G19630	27
AT1G19640	1682
AT1G19650	1288
AT1G19660	1738
AT1G19670	1690
AT1G19680	526
AT1G19690	70
AT1G19700	351
AT1G19710	176
AT1G19715	474
AT1G19720	721
AT1G19730	1848
AT1G19740	930
AT1G19750	108
AT1G19770	1164
AT1G19780	3
AT1G19790	77
AT1G19800	1719
AT1G19810	9
AT1G19830	481
AT1G19835	808
AT1G19840	61
AT1G19850	4144
AT1G19860	756
AT1G19870	1601
AT1G19880	1960
AT1G19890	3
AT1G19900	0
AT1G19910	2728
AT1G19920	1732
AT1G19930	1
AT1G19940	3
AT1G19950	192
AT1G19960	9
AT1G19968	2
AT1G19970	685
AT1G19980	305
AT1G19990	482
AT1G20000	5
AT1G20010	1293
AT1G20015	5
AT1G20020	2530
AT1G20030	544
AT1G20040	0
AT1G20050	968
AT1G20060	190
AT1G20065	8
AT1G20070	0
AT1G20080	30
AT1G20090	1340
AT1G20100	1072
AT1G20110	2086
AT1G20120	3607
AT1G20130	30469
AT1G20132	750
AT1G20135	6
AT1G20140	2850
AT1G20150	27124
AT1G20160	107
AT1G20170	0
AT1G20180	0
AT1G20190	0
AT1G20200	3187
AT1G20210	0
AT1G20220	4053
AT1G20225	456
AT1G20230	149
AT1G20240	0
AT1G20250	0
AT1G20260	2832
AT1G20270	413
AT1G20280	1
AT1G20290	3
AT1G20300	402
AT1G20310	11
AT1G20320	59
AT1G20330	3103
AT1G20340	16948
AT1G20350	44
AT1G20360	0
AT1G20370	947
AT1G20375	0
AT1G20380	116
AT1G20390	79
AT1G20400	3
AT1G20405	0
AT1G20410	469
AT1G20420	0
AT1G20430	1228
AT1G20440	2906
AT1G20450	6182
AT1G20460	190
AT1G20470	21
AT1G20480	538
AT1G20490	196
AT1G20500	145
AT1G20510	191
AT1G20515	8
AT1G20520	0
AT1G20530	36
AT1G20540	419
AT1G20550	286
AT1G20560	649
AT1G20570	25
AT1G20575	722
AT1G20580	1835
AT1G20590	1
AT1G20600	24
AT1G20610	476
AT1G20620	3879
AT1G20630	3350
AT1G20640	482
AT1G20650	544
AT1G20657	151
AT1G20670	1229
AT1G20680	266
AT1G20683	0
AT1G20687	0
AT1G20690	0
AT1G20691	1
AT1G20693	7746
AT1G20696	6471
AT1G20700	0
AT1G20710	0
AT1G20720	222
AT1G20730	6
AT1G20735	1
AT1G20740	0
AT1G20750	28
AT1G20760	1406
AT1G20770	556
AT1G20780	309
AT1G20790	1012
AT1G20795	79
AT1G20800	13
AT1G20803	46
AT1G20810	176
AT1G20816	416
AT1G20820	0
AT1G20823	46
AT1G20830	271
AT1G20840	797
AT1G20850	34
AT1G20860	2
AT1G20870	526
AT1G20875	0
AT1G20880	369
AT1G20890	183
AT1G20900	6
AT1G20910	444
AT1G20920	2001
AT1G20923	3
AT1G20925	46
AT1G20930	348
AT1G20940	0
AT1G20950	2763
AT1G20960	8771
AT1G20970	2931
AT1G20980	1613
AT1G20990	1
AT1G21000	178
AT1G21010	28
AT1G21020	0
AT1G21040	0
AT1G21050	160
AT1G21060	99
AT1G21065	688
AT1G21070	505
AT1G21080	536
AT1G21090	259
AT1G21100	0
AT1G21110	1
AT1G21120	2
AT1G21130	6
AT1G21140	95
AT1G21150	245
AT1G21160	1293
AT1G21170	951
AT1G21190	842
AT1G21200	269
AT1G21202	0
AT1G21210	12
AT1G21220	79
AT1G21230	0
AT1G21240	0
AT1G21245	0
AT1G21250	18
AT1G21260	386
AT1G21270	1
AT1G21280	0
AT1G21286	0
AT1G21290	440
AT1G21300	17
AT1G21310	264
AT1G21313	0
AT1G21320	205
AT1G21323	0
AT1G21326	50
AT1G21330	0
AT1G21340	8
AT1G21350	246
AT1G21360	0
AT1G21370	320
AT1G21380	1274
AT1G21390	565
AT1G21395	1
AT1G21400	4324
AT1G21410	390
AT1G21420	0
AT1G21430	0
AT1G21440	999
AT1G21450	490
AT1G21460	5762
AT1G21470	2
AT1G21475	0
AT1G21480	330
AT1G21490	0
AT1G21500	1231
AT1G21510	3
AT1G21520	53
AT1G21525	0
AT1G21528	0
AT1G21529	6
AT1G21530	0
AT1G21540	2322
AT1G21550	7
AT1G21560	987
AT1G21580	1577
AT1G21590	247
AT1G21600	756
AT1G21610	607
AT1G21620	0
AT1G21630	2376
AT1G21640	1296
AT1G21650	473
AT1G21651	4
AT1G21660	971
AT1G21670	267
AT1G21680	1812
AT1G21690	804
AT1G21695	35
AT1G21700	1640
AT1G21710	425
AT1G21720	2462
AT1G21722	3
AT1G21730	643
AT1G21738	0
AT1G21740	426
AT1G21750	28141
AT1G21760	438
AT1G21770	31
AT1G21780	396
AT1G21790	543
AT1G21800	0
AT1G21810	55
AT1G21830	200
AT1G21835	0
AT1G21840	139
AT1G21850	0
AT1G21860	3
AT1G21864	0
AT1G21866	0
AT1G21870	2
AT1G21880	508
AT1G21890	8
AT1G21900	1372
AT1G21910	283
AT1G21920	466
AT1G21925	0
AT1G21928	0
AT1G21930	351
AT1G21940	11
AT1G21945	0
AT1G21950	0
AT1G21960	43
AT1G21970	4
AT1G21973	0
AT1G21980	755
AT1G21990	4
AT1G22000	9
AT1G22010	1819
AT1G22015	715
AT1G22020	877
AT1G22030	983
AT1G22040	714
AT1G22050	380
AT1G22060	1251
AT1G22065	10
AT1G22070	303
AT1G22080	0
AT1G22090	1246
AT1G22100	154
AT1G22110	580
AT1G22120	22
AT1G22130	74
AT1G22140	472
AT1G22150	126
AT1G22160	90
AT1G22170	2577
AT1G22180	45
AT1G22190	95
AT1G22200	990
AT1G22210	0
AT1G22220	12
AT1G22230	23
AT1G22240	29
AT1G22250	29
AT1G22260	77
AT1G22270	1170
AT1G22275	74
AT1G22280	911
AT1G22290	1
AT1G22300	5328
AT1G22310	213
AT1G22320	0
AT1G22330	50
AT1G22340	2
AT1G22350	0
AT1G22360	58
AT1G22370	41
AT1G22380	2
AT1G22400	2
AT1G22403	40
AT1G22410	12979
AT1G22420	0
AT1G22430	645
AT1G22440	77
AT1G22450	2524
AT1G22460	78
AT1G22470	73
AT1G22480	0
AT1G22490	0
AT1G22500	6
AT1G22510	179
AT1G22520	714
AT1G22530	653
AT1G22540	147
AT1G22550	631
AT1G22560	1
AT1G22570	9
AT1G22580	0
AT1G22590	204
AT1G22600	6
AT1G22610	0
AT1G22620	587
AT1G22630	163
AT1G22640	148
AT1G22650	3
AT1G22660	454
AT1G22670	2
AT1G22680	0
AT1G22690	3
AT1G22700	549
AT1G22710	323
AT1G22720	0
AT1G22730	968
AT1G22740	41
AT1G22750	251
AT1G22760	1336
AT1G22770	2229
AT1G22780	5660
AT1G22790	356
AT1G22800	0
AT1G22810	0
AT1G22830	179
AT1G22840	3319
AT1G22850	527
AT1G22860	622
AT1G22870	343
AT1G22880	366
AT1G22882	540
AT1G22885	465
AT1G22890	15
AT1G22900	5
AT1G22910	74
AT1G22920	1811
AT1G22930	5532
AT1G22940	345
AT1G22950	412
AT1G22960	347
AT1G22970	651
AT1G22980	321
AT1G22985	237
AT1G22990	90
AT1G23000	191
AT1G23010	167
AT1G23020	273
AT1G23030	274
AT1G23037	1
AT1G23040	806
AT1G23050	0
AT1G23052	0
AT1G23060	640
AT1G23070	0
AT1G23080	706
AT1G23090	420
AT1G23100	550
AT1G23110	90
AT1G23120	0
AT1G23130	1
AT1G23140	43
AT1G23145	2
AT1G23147	16
AT1G23150	1410
AT1G23160	36
AT1G23170	328
AT1G23180	546
AT1G23190	1798
AT1G23200	7
AT1G23201	54
AT1G23205	292
AT1G23210	9
AT1G23220	396
AT1G23230	1637
AT1G23240	46
AT1G23250	41
AT1G23260	862
AT1G23270	0
AT1G23280	863
AT1G23290	0
AT1G23300	0
AT1G23310	4153
AT1G23320	5
AT1G23330	2248
AT1G23340	130
AT1G23350	11
AT1G23360	289
AT1G23380	57
AT1G23390	1293
AT1G23400	502
AT1G23410	0
AT1G23420	0
AT1G23440	810
AT1G23450	40
AT1G23460	40
AT1G23465	10
AT1G23470	21
AT1G23480	14
AT1G23490	3603
AT1G23500	4
AT1G23510	22
AT1G23520	19
AT1G23530	16
AT1G23540	88
AT1G23550	57
AT1G23560	4743
AT1G23570	598
AT1G23580	194
AT1G23590	17
AT1G23600	0
AT1G23610	0
AT1G23620	5
AT1G23640	32
AT1G23645	1
AT1G23650	11
AT1G23660	200
AT1G23670	293
AT1G23680	0
AT1G23690	17
AT1G23700	463
AT1G23710	1110
AT1G23720	0
AT1G23730	19
AT1G23740	908
AT1G23750	228
AT1G23760	872
AT1G23770	468
AT1G23780	1516
AT1G23790	253
AT1G23800	744
AT1G23810	301
AT1G23820	5517
AT1G23830	0
AT1G23840	1
AT1G23850	2
AT1G23860	1356
AT1G23870	1250
AT1G23880	431
AT1G23890	865
AT1G23900	1098
AT1G23910	0
AT1G23915	0
AT1G23920	0
AT1G23930	0
AT1G23935	135
AT1G23950	913
AT1G23960	1455
AT1G23965	3
AT1G23970	716
AT1G23980	148
AT1G23985	0
AT1G23990	0
AT1G23995	0
AT1G24000	5
AT1G24010	0
AT1G24020	22262
AT1G24030	16
AT1G24040	201
AT1G24050	1849
AT1G24060	0
AT1G24062	0
AT1G24068	4
AT1G24070	399
AT1G24080	0
AT1G24090	112
AT1G24095	341
AT1G24100	305
AT1G24110	5
AT1G24120	955
AT1G24130	69
AT1G24140	23
AT1G24145	0
AT1G24147	0
AT1G24148	7
AT1G24150	562
AT1G24159	1
AT1G24160	1066
AT1G24170	730
AT1G24180	3010
AT1G24190	929
AT1G24200	154
AT1G24210	85
AT1G24212	0
AT1G24220	1512
AT1G24230	163
AT1G24240	464
AT1G24250	208
AT1G24256	0
AT1G24260	3037
AT1G24265	279
AT1G24267	1304
AT1G24270	0
AT1G24280	391
AT1G24290	51
AT1G24300	1868
AT1G24310	916
AT1G24320	553
AT1G24330	66
AT1G24340	433
AT1G24350	408
AT1G24360	8941
AT1G24370	0
AT1G24380	0
AT1G24388	0
AT1G24390	0
AT1G24400	3594
AT1G24405	9
AT1G24420	2
AT1G24430	0
AT1G24440	204
AT1G24450	457
AT1G24460	2174
AT1G24470	700
AT1G24475	0
AT1G24480	3
AT1G24485	0
AT1G24490	924
AT1G24510	8042
AT1G24520	4
AT1G24530	78
AT1G24540	1
AT1G24545	0
AT1G24560	788
AT1G24570	33
AT1G24575	27
AT1G24577	8
AT1G24580	3
AT1G24590	0
AT1G24600	2412
AT1G24610	594
AT1G24620	8
AT1G24625	2
AT1G24640	0
AT1G24650	16
AT1G24657	0
AT1G24660	0
AT1G24686	0
AT1G24706	1917
AT1G24733	0
AT1G24735	9
AT1G24764	1011
AT1G24792	0
AT1G24793	0
AT1G24800	0
AT1G24807	0
AT1G24822	0
AT1G24851	0
AT1G24879	0
AT1G24880	0
AT1G24881	0
AT1G24909	0
AT1G24938	0
AT1G24967	0
AT1G24996	1
AT1G25025	0
AT1G25053	0
AT1G25054	0
AT1G25055	0
AT1G25083	0
AT1G25097	0
AT1G25098	0
AT1G25112	0
AT1G25141	0
AT1G25145	0
AT1G25150	0
AT1G25155	0
AT1G25175	0
AT1G25180	0
AT1G25209	0
AT1G25210	0
AT1G25211	0
AT1G25220	380
AT1G25230	699
AT1G25240	1
AT1G25250	48
AT1G25260	2301
AT1G25270	0
AT1G25275	1094
AT1G25277	9
AT1G25280	1159
AT1G25290	265
AT1G25300	167
AT1G25310	3
AT1G25320	462
AT1G25330	0
AT1G25340	1
AT1G25350	2931
AT1G25360	209
AT1G25370	151
AT1G25375	293
AT1G25380	865
AT1G25390	160
AT1G25400	32
AT1G25410	0
AT1G25420	766
AT1G25422	0
AT1G25425	4
AT1G25430	0
AT1G25440	2493
AT1G25450	446
AT1G25460	0
AT1G25470	2339
AT1G25480	240
AT1G25490	2968
AT1G25500	173
AT1G25510	5819
AT1G25520	797
AT1G25530	19
AT1G25540	2164
AT1G25550	902
AT1G25560	468
AT1G25570	1156
AT1G25580	893
AT1G25682	673
AT1G25784	0
AT1G25886	0
AT1G25988	0
AT1G26090	200
AT1G26100	105
AT1G26110	5299
AT1G26120	834
AT1G26130	2052
AT1G26140	0
AT1G26150	1273
AT1G26160	515
AT1G26170	666
AT1G26180	341
AT1G26190	2619
AT1G26200	8
AT1G26208	26
AT1G26210	0
AT1G26218	47
AT1G26220	0
AT1G26225	0
AT1G26230	124
AT1G26233	4
AT1G26235	0
AT1G26240	0
AT1G26250	0
AT1G26255	0
AT1G26260	171
AT1G26270	1356
AT1G26290	0
AT1G26300	842
AT1G26310	2
AT1G26320	0
AT1G26330	175
AT1G26340	679
AT1G26350	0
AT1G26355	0
AT1G26360	1
AT1G26370	1292
AT1G26380	0
AT1G26390	0
AT1G26400	0
AT1G26410	0
AT1G26420	0
AT1G26430	0
AT1G26440	101
AT1G26450	636
AT1G26460	1734
AT1G26470	1385
AT1G26480	96
AT1G26490	0
AT1G26500	50
AT1G26510	12
AT1G26515	242
AT1G26520	141
AT1G26530	10
AT1G26540	339
AT1G26550	2211
AT1G26558	7
AT1G26560	577
AT1G26570	390
AT1G26580	1461
AT1G26590	197
AT1G26600	120
AT1G26610	245
AT1G26620	1864
AT1G26630	13906
AT1G26640	587
AT1G26650	385
AT1G26660	292
AT1G26665	1166
AT1G26670	827
AT1G26680	1
AT1G26690	988
AT1G26700	6
AT1G26710	883
AT1G26720	5428
AT1G26730	124
AT1G26740	975
AT1G26750	673
AT1G26760	72
AT1G26761	144
AT1G26762	20
AT1G26770	857
AT1G26773	0
AT1G26780	1137
AT1G26790	7
AT1G26795	0
AT1G26796	0
AT1G26797	0
AT1G26798	0
AT1G26799	0
AT1G26800	119
AT1G26810	151
AT1G26815	0
AT1G26820	6
AT1G26830	2458
AT1G26840	358
AT1G26850	4424
AT1G26860	0
AT1G26870	0
AT1G26880	4460
AT1G26890	17
AT1G26900	266
AT1G26910	1594
AT1G26911	16
AT1G26920	66
AT1G26921	0
AT1G26930	79
AT1G26940	305
AT1G26945	369
AT1G26950	0
AT1G26960	166
AT1G26970	0
AT1G26973	0
AT1G26975	0
AT1G26976	0
AT1G26985	0
AT1G26990	0
AT1G27000	2077
AT1G27008	2
AT1G27020	6
AT1G27030	134
AT1G27040	0
AT1G27045	39
AT1G27050	251
AT1G27060	89
AT1G27070	358
AT1G27080	14
AT1G27090	4822
AT1G27100	1104
AT1G27110	64
AT1G27120	2471
AT1G27130	314
AT1G27135	0
AT1G27140	1
AT1G27150	789
AT1G27160	0
AT1G27170	150
AT1G27180	181
AT1G27190	1263
AT1G27200	239
AT1G27210	198
AT1G27220	0
AT1G27240	138
AT1G27250	19
AT1G27260	61
AT1G27270	305
AT1G27280	11
AT1G27285	237
AT1G27290	955
AT1G27300	542
AT1G27310	2475
AT1G27320	1933
AT1G27330	2046
AT1G27340	736
AT1G27350	2064
AT1G27360	143
AT1G27370	121
AT1G27380	0
AT1G27385	605
AT1G27390	2304
AT1G27400	5022
AT1G27410	170
AT1G27420	58
AT1G27430	1323
AT1G27435	1346
AT1G27440	181
AT1G27450	4794
AT1G27460	491
AT1G27461	0
AT1G27470	1109
AT1G27480	444
AT1G27490	7
AT1G27500	161
AT1G27510	1177
AT1G27520	582
AT1G27530	1687
AT1G27535	0
AT1G27540	830
AT1G27550	0
AT1G27555	0
AT1G27560	18
AT1G27565	0
AT1G27570	0
AT1G27580	112
AT1G27595	1433
AT1G27600	768
AT1G27610	0
AT1G27620	0
AT1G27630	939
AT1G27640	5
AT1G27650	1995
AT1G27660	124
AT1G27670	2
AT1G27671	0
AT1G27680	1008
AT1G27690	471
AT1G27695	164
AT1G27700	230
AT1G27710	0
AT1G27720	133
AT1G27730	393
AT1G27740	0
AT1G27750	902
AT1G27752	582
AT1G27760	2146
AT1G27770	1035
AT1G27780	0
AT1G27790	0
AT1G27800	0
AT1G27810	0
AT1G27815	0
AT1G27820	4
AT1G27840	593
AT1G27850	802
AT1G27860	117
AT1G27870	0
AT1G27880	153
AT1G27890	9
AT1G27900	757
AT1G27910	189
AT1G27920	1
AT1G27921	23
AT1G27930	330
AT1G27940	2
AT1G27950	1959
AT1G27960	625
AT1G27970	1359
AT1G27980	329
AT1G27990	2
AT1G28000	0
AT1G28002	0
AT1G28005	0
AT1G28010	23
AT1G28020	13
AT1G28030	0
AT1G28040	2
AT1G28050	685
AT1G28060	1991
AT1G28070	124
AT1G28080	0
AT1G28090	424
AT1G28100	326
AT1G28110	244
AT1G28120	1360
AT1G28130	50
AT1G28135	0
AT1G28140	749
AT1G28150	1011
AT1G28160	0
AT1G28170	0
AT1G28180	8
AT1G28190	58
AT1G28200	807
AT1G28210	176
AT1G28220	124
AT1G28230	62
AT1G28240	282
AT1G28250	518
AT1G28260	475
AT1G28265	0
AT1G28270	28
AT1G28280	904
AT1G28290	1015
AT1G28300	9
AT1G28305	2
AT1G28306	0
AT1G28310	98
AT1G28320	573
AT1G28323	0
AT1G28327	8
AT1G28330	2457
AT1G28335	2
AT1G28340	1126
AT1G28350	883
AT1G28360	300
AT1G28370	49
AT1G28375	3751
AT1G28380	786
AT1G28390	70
AT1G28395	453
AT1G28400	436
AT1G28410	345
AT1G28420	1983
AT1G28430	278
AT1G28440	3257
AT1G28447	0
AT1G28450	3
AT1G28455	0
AT1G28460	0
AT1G28465	0
AT1G28470	571
AT1G28480	90
AT1G28490	661
AT1G28500	488
AT1G28510	337
AT1G28520	1296
AT1G28530	395
AT1G28540	118
AT1G28550	3
AT1G28560	130
AT1G28570	37
AT1G28580	480
AT1G28590	0
AT1G28591	0
AT1G28600	11
AT1G28610	19
AT1G28620	0
AT1G28630	5
AT1G28640	0
AT1G28650	0
AT1G28660	0
AT1G28670	62
AT1G28680	102
AT1G28685	7
AT1G28690	43
AT1G28695	1557
AT1G28700	3392
AT1G28710	3349
AT1G28715	38
AT1G28720	0
AT1G28730	87
AT1G28740	0
AT1G28750	0
AT1G28760	359
AT1G28765	28
AT1G28770	0
AT1G28780	0
AT1G28790	0
AT1G28800	0
AT1G28810	0
AT1G28815	4
AT1G28820	0
AT1G28830	1
AT1G28840	2
AT1G28850	1
AT1G28860	0
AT1G28870	0
AT1G28880	0
AT1G28890	0
AT1G28900	0
AT1G28910	0
AT1G28920	0
AT1G28930	0
AT1G28940	1
AT1G28950	0
AT1G28960	198
AT1G28970	1
AT1G28980	0
AT1G28990	0
AT1G29000	0
AT1G29005	0
AT1G29010	30
AT1G29020	0
AT1G29025	0
AT1G29030	628
AT1G29040	1005
AT1G29041	3
AT1G29050	3670
AT1G29060	522
AT1G29070	2726
AT1G29071	7
AT1G29075	0
AT1G29080	1
AT1G29090	26
AT1G29100	0
AT1G29110	1
AT1G29120	229
AT1G29140	18
AT1G29150	5566
AT1G29160	34
AT1G29170	768
AT1G29179	0
AT1G29180	0
AT1G29190	0
AT1G29195	15
AT1G29200	40
AT1G29210	0
AT1G29220	653
AT1G29230	22
AT1G29240	200
AT1G29250	2840
AT1G29260	506
AT1G29265	0
AT1G29270	14
AT1G29280	7
AT1G29290	1
AT1G29300	51
AT1G29310	2333
AT1G29320	717
AT1G29330	996
AT1G29340	1052
AT1G29350	429
AT1G29355	0
AT1G29357	57
AT1G29360	0
AT1G29370	356
AT1G29380	133
AT1G29390	1422
AT1G29395	1966
AT1G29400	1201
AT1G29410	137
AT1G29418	202
AT1G29420	0
AT1G29430	0
AT1G29435	0
AT1G29440	2
AT1G29450	1
AT1G29460	3
AT1G29465	72
AT1G29470	3009
AT1G29475	12
AT1G29480	54
AT1G29490	0
AT1G29500	16
AT1G29510	11
AT1G29520	96
AT1G29530	281
AT1G29535	14
AT1G29540	0
AT1G29550	388
AT1G29560	185
AT1G29570	51
AT1G29580	0
AT1G29590	237
AT1G29600	0
AT1G29620	0
AT1G29630	297
AT1G29640	348
AT1G29650	0
AT1G29660	5
AT1G29670	150
AT1G29680	12
AT1G29690	469
AT1G29700	408
AT1G29710	495
AT1G29715	3
AT1G29720	4
AT1G29730	68
AT1G29740	37
AT1G29750	343
AT1G29760	1439
AT1G29770	30
AT1G29775	0
AT1G29780	0
AT1G29785	131
AT1G29790	623
AT1G29800	494
AT1G29810	234
AT1G29820	525
AT1G29830	11
AT1G29840	76
AT1G29850	1466
AT1G29860	0
AT1G29870	0
AT1G29880	3793
AT1G29890	997
AT1G29900	4328
AT1G29910	5153
AT1G29920	1826
AT1G29930	76502
AT1G29940	1541
AT1G29950	1169
AT1G29960	143
AT1G29962	11
AT1G29965	122
AT1G29970	556
AT1G29980	945
AT1G29990	1109
AT1G30000	954
AT1G30010	170
AT1G30020	266
AT1G30030	0
AT1G30040	524
AT1G30050	12
AT1G30060	1
AT1G30070	412
AT1G30080	43
AT1G30090	412
AT1G30100	15
AT1G30110	150
AT1G30120	9811
AT1G30130	274
AT1G30135	36
AT1G30140	0
AT1G30150	0
AT1G30160	40
AT1G30170	251
AT1G30180	123
AT1G30190	7
AT1G30200	496
AT1G30210	795
AT1G30220	448
AT1G30230	11139
AT1G30240	732
AT1G30250	0
AT1G30260	9
AT1G30270	806
AT1G30280	5
AT1G30282	0
AT1G30290	219
AT1G30300	428
AT1G30310	0
AT1G30320	351
AT1G30330	674
AT1G30340	0
AT1G30350	2
AT1G30360	2467
AT1G30370	7
AT1G30380	7864
AT1G30390	2
AT1G30400	1742
AT1G30410	546
AT1G30420	238
AT1G30430	0
AT1G30440	4563
AT1G30450	1379
AT1G30455	4
AT1G30460	770
AT1G30470	2164
AT1G30473	6
AT1G30475	210
AT1G30480	918
AT1G30490	1639
AT1G30500	193
AT1G30510	1110
AT1G30515	105
AT1G30520	343
AT1G30530	1335
AT1G30540	263
AT1G30545	105
AT1G30550	0
AT1G30560	0
AT1G30570	556
AT1G30580	4596
AT1G30590	815
AT1G30600	288
AT1G30610	406
AT1G30620	1292
AT1G30630	2909
AT1G30640	138
AT1G30650	33
AT1G30660	92
AT1G30670	17
AT1G30680	716
AT1G30690	1443
AT1G30700	4
AT1G30710	14
AT1G30720	0
AT1G30730	0
AT1G30740	135
AT1G30750	5
AT1G30755	92
AT1G30757	0
AT1G30760	26
AT1G30780	64
AT1G30784	0
AT1G30790	211
AT1G30795	0
AT1G30800	0
AT1G30810	1053
AT1G30814	8
AT1G30820	4329
AT1G30825	238
AT1G30830	0
AT1G30835	439
AT1G30840	283
AT1G30845	146
AT1G30850	3
AT1G30860	61
AT1G30870	1
AT1G30880	2590
AT1G30890	460
AT1G30900	7
AT1G30910	285
AT1G30920	18
AT1G30921	15
AT1G30925	3
AT1G30930	58
AT1G30935	131
AT1G30940	135
AT1G30945	7
AT1G30950	3
AT1G30960	334
AT1G30970	1015
AT1G30972	0
AT1G30974	0
AT1G30975	0
AT1G30980	0
AT1G30990	0
AT1G31000	1
AT1G31010	645
AT1G31020	389
AT1G31030	0
AT1G31040	21
AT1G31050	1
AT1G31070	513
AT1G31072	0
AT1G31080	180
AT1G31090	1
AT1G31093	0
AT1G31095	0
AT1G31100	0
AT1G31110	0
AT1G31120	398
AT1G31130	1129
AT1G31140	0
AT1G31150	416
AT1G31160	487
AT1G31163	1
AT1G31166	1
AT1G31170	330
AT1G31173	0
AT1G31175	167
AT1G31180	1168
AT1G31190	482
AT1G31200	1
AT1G31210	0
AT1G31220	583
AT1G31230	1635
AT1G31240	103
AT1G31243	1
AT1G31245	0
AT1G31250	1
AT1G31255	3
AT1G31258	30
AT1G31260	0
AT1G31270	0
AT1G31274	0
AT1G31280	1736
AT1G31290	43
AT1G31300	706
AT1G31310	62
AT1G31320	87
AT1G31330	14304
AT1G31335	97
AT1G31340	2082
AT1G31350	223
AT1G31355	19
AT1G31358	0
AT1G31360	356
AT1G31370	0
AT1G31380	25
AT1G31390	0
AT1G31400	2
AT1G31410	351
AT1G31420	1095
AT1G31430	57
AT1G31440	817
AT1G31450	3
AT1G31460	786
AT1G31470	339
AT1G31480	659
AT1G31485	0
AT1G31490	0
AT1G31500	337
AT1G31510	0
AT1G31520	1
AT1G31530	0
AT1G31540	21
AT1G31550	115
AT1G31555	0
AT1G31570	0
AT1G31580	14
AT1G31600	362
AT1G31620	39
AT1G31630	0
AT1G31640	0
AT1G31650	599
AT1G31660	1452
AT1G31670	0
AT1G31690	0
AT1G31710	11
AT1G31720	22
AT1G31730	1934
AT1G31740	311
AT1G31750	22
AT1G31760	119
AT1G31770	262
AT1G31772	3
AT1G31780	1202
AT1G31790	63
AT1G31800	504
AT1G31810	1218
AT1G31812	14563
AT1G31814	310
AT1G31817	1739
AT1G31820	26
AT1G31830	1163
AT1G31835	30
AT1G31840	77
AT1G31850	3671
AT1G31860	740
AT1G31870	1048
AT1G31880	368
AT1G31885	0
AT1G31900	6
AT1G31910	3370
AT1G31920	0
AT1G31930	1232
AT1G31935	154
AT1G31940	162
AT1G31950	12
AT1G31960	0
AT1G31970	3029
AT1G31983	4
AT1G31990	3
AT1G31993	1
AT1G32000	0
AT1G32010	0
AT1G32020	0
AT1G32030	39
AT1G32040	0
AT1G32045	0
AT1G32049	24
AT1G32050	5177
AT1G32060	3725
AT1G32070	442
AT1G32080	1189
AT1G32090	762
AT1G32100	10
AT1G32110	0
AT1G32120	954
AT1G32127	239
AT1G32130	2421
AT1G32140	212
AT1G32150	496
AT1G32160	621
AT1G32170	515
AT1G32172	4
AT1G32180	236
AT1G32190	429
AT1G32200	2292
AT1G32210	2351
AT1G32220	2320
AT1G32225	0
AT1G32230	3455
AT1G32240	361
AT1G32250	19
AT1G32260	1386
AT1G32270	0
AT1G32280	0
AT1G32300	3
AT1G32310	389
AT1G32320	27
AT1G32330	372
AT1G32337	0
AT1G32340	507
AT1G32350	0
AT1G32360	753
AT1G32361	1
AT1G32370	263
AT1G32375	48
AT1G32380	1029
AT1G32385	6
AT1G32390	0
AT1G32400	3130
AT1G32410	389
AT1G32415	107
AT1G32420	21
AT1G32430	147
AT1G32440	2856
AT1G32450	3834
AT1G32460	11
AT1G32470	2636
AT1G32480	0
AT1G32490	1561
AT1G32500	1385
AT1G32505	0
AT1G32510	1
AT1G32520	36
AT1G32530	1109
AT1G32540	29
AT1G32550	378
AT1G32560	3
AT1G32570	1
AT1G32575	1
AT1G32580	1901
AT1G32582	0
AT1G32583	4
AT1G32585	0
AT1G32590	0
AT1G32600	0
AT1G32610	171
AT1G32620	0
AT1G32630	54
AT1G32640	0
AT1G32650	0
AT1G32660	239
AT1G32680	0
AT1G32690	18
AT1G32700	682
AT1G32710	1
AT1G32713	9
AT1G32720	0
AT1G32730	244
AT1G32740	115
AT1G32750	2354
AT1G32760	2672
AT1G32763	0
AT1G32770	0
AT1G32780	2214
AT1G32790	4344
AT1G32810	918
AT1G32820	0
AT1G32830	0
AT1G32840	0
AT1G32850	27
AT1G32860	196
AT1G32870	748
AT1G32880	1
AT1G32890	7
AT1G32900	455
AT1G32910	0
AT1G32920	1564
AT1G32928	241
AT1G32930	182
AT1G32940	97
AT1G32950	17
AT1G32960	0
AT1G32970	0
AT1G32975	0
AT1G32980	0
AT1G32990	2200
AT1G32992	21
AT1G33000	5
AT1G33010	0
AT1G33020	7
AT1G33030	1
AT1G33040	2282
AT1G33050	670
AT1G33055	1
AT1G33060	132
AT1G33070	0
AT1G33080	64
AT1G33090	2
AT1G33100	11
AT1G33102	5
AT1G33110	103
AT1G33120	1909
AT1G33130	0
AT1G33135	0
AT1G33140	3221
AT1G33160	4
AT1G33170	30
AT1G33180	0
AT1G33190	0
AT1G33200	0
AT1G33220	0
AT1G33230	809
AT1G33240	733
AT1G33250	751
AT1G33260	82
AT1G33265	386
AT1G33270	991
AT1G33280	0
AT1G33290	595
AT1G33300	0
AT1G33320	2
AT1G33330	201
AT1G33340	8
AT1G33350	91
AT1G33355	0
AT1G33360	965
AT1G33370	0
AT1G33380	0
AT1G33390	957
AT1G33400	303
AT1G33410	1751
AT1G33415	177
AT1G33420	0
AT1G33430	0
AT1G33440	133
AT1G33450	0
AT1G33460	0
AT1G33470	894
AT1G33475	31
AT1G33480	147
AT1G33490	420
AT1G33500	83
AT1G33510	5
AT1G33520	1206
AT1G33530	0
AT1G33540	0
AT1G33550	0
AT1G33560	119
AT1G33570	0
AT1G33580	0
AT1G33590	820
AT1G33600	144
AT1G33607	0
AT1G33610	3
AT1G33612	6
AT1G33615	29
AT1G33640	0
AT1G33660	19
AT1G33670	0
AT1G33680	2588
AT1G33700	499
AT1G33710	3
AT1G33720	7
AT1G33730	29
AT1G33740	689
AT1G33743	13
AT1G33750	5
AT1G33760	8
AT1G33770	878
AT1G33780	478
AT1G33785	0
AT1G33790	26
AT1G33800	5
AT1G33810	1271
AT1G33811	236
AT1G33813	2
AT1G33817	4
AT1G33820	0
AT1G33830	0
AT1G33835	0
AT1G33840	0
AT1G33850	0
AT1G33855	0
AT1G33860	1
AT1G33870	10
AT1G33880	0
AT1G33890	0
AT1G33900	0
AT1G33910	0
AT1G33920	0
AT1G33930	2
AT1G33940	0
AT1G33945	0
AT1G33950	0
AT1G33960	11
AT1G33970	3095
AT1G33980	1335
AT1G33990	1626
AT1G34000	286
AT1G34010	263
AT1G34015	0
AT1G34020	564
AT1G34030	4071
AT1G34040	8
AT1G34042	0
AT1G34044	0
AT1G34046	0
AT1G34047	0
AT1G34049	0
AT1G34050	0
AT1G34060	12
AT1G34065	169
AT1G34070	0
AT1G34080	0
AT1G34090	0
AT1G34095	2
AT1G34097	0
AT1G34100	2
AT1G34110	293
AT1G34120	204
AT1G34130	1567
AT1G34140	29
AT1G34150	145
AT1G34160	183
AT1G34170	1
AT1G34180	1361
AT1G34190	2280
AT1G34200	262
AT1G34210	538
AT1G34220	793
AT1G34230	0
AT1G34240	0
AT1G34245	3
AT1G34250	0
AT1G34260	292
AT1G34270	283
AT1G34281	0
AT1G34290	0
AT1G34300	352
AT1G34310	0
AT1G34315	47
AT1G34317	4
AT1G34320	824
AT1G34330	0
AT1G34340	573
AT1G34350	499
AT1G34355	227
AT1G34360	441
AT1G34370	1291
AT1G34380	155
AT1G34390	0
AT1G34392	31
AT1G34400	0
AT1G34403	0
AT1G34405	0
AT1G34410	0
AT1G34418	1203
AT1G34420	34
AT1G34430	8664
AT1G34440	0
AT1G34460	46
AT1G34470	260
AT1G34480	4
AT1G34490	0
AT1G34500	0
AT1G34510	0
AT1G34520	0
AT1G34530	0
AT1G34540	1
AT1G34545	0
AT1G34550	764
AT1G34560	26
AT1G34570	145
AT1G34575	0
AT1G34580	60
AT1G34590	0
AT1G34600	0
AT1G34610	0
AT1G34620	0
AT1G34630	189
AT1G34640	7902
AT1G34650	2
AT1G34660	0
AT1G34670	1
AT1G34680	0
AT1G34690	0
AT1G34700	0
AT1G34710	0
AT1G34720	0
AT1G34730	0
AT1G34740	0
AT1G34750	39
AT1G34760	28
AT1G34770	311
AT1G34780	735
AT1G34790	1
AT1G34792	0
AT1G34795	0
AT1G34797	0
AT1G34800	0
AT1G34803	0
AT1G34805	0
AT1G34807	0
AT1G34808	0
AT1G34810	0
AT1G34812	0
AT1G34813	0
AT1G34815	0
AT1G34817	0
AT1G34818	0
AT1G34820	0
AT1G34822	0
AT1G34823	0
AT1G34825	0
AT1G34827	0
AT1G34828	0
AT1G34830	0
AT1G34836	0
AT1G34840	0
AT1G34842	0
AT1G34844	13
AT1G34850	0
AT1G34855	0
AT1G34860	0
AT1G34904	0
AT1G34910	0
AT1G34930	0
AT1G34967	0
AT1G35030	0
AT1G35035	0
AT1G35040	0
AT1G35050	0
AT1G35060	0
AT1G35080	0
AT1G35090	0
AT1G35100	0
AT1G35110	0
AT1G35112	28
AT1G35115	625
AT1G35120	0
AT1G35130	15
AT1G35140	66
AT1G35143	0
AT1G35146	0
AT1G35150	0
AT1G35160	3656
AT1G35170	0
AT1G35180	123
AT1G35181	0
AT1G35183	27
AT1G35186	0
AT1G35190	108
AT1G35200	0
AT1G35210	21
AT1G35215	0
AT1G35220	743
AT1G35230	56
AT1G35240	0
AT1G35242	0
AT1G35250	0
AT1G35255	5
AT1G35260	0
AT1G35270	0
AT1G35280	0
AT1G35290	0
AT1G35300	0
AT1G35310	10
AT1G35320	573
AT1G35330	0
AT1G35340	284
AT1G35350	0
AT1G35353	0
AT1G35360	0
AT1G35365	30
AT1G35370	0
AT1G35375	0
AT1G35380	0
AT1G35390	0
AT1G35400	3
AT1G35405	0
AT1G35410	2
AT1G35420	620
AT1G35430	48
AT1G35435	6
AT1G35440	899
AT1G35450	2
AT1G35460	282
AT1G35465	7
AT1G35467	0
AT1G35470	1596
AT1G35480	0
AT1G35490	8
AT1G35500	0
AT1G35501	1
AT1G35510	496
AT1G35513	37
AT1G35515	14
AT1G35516	446
AT1G35520	0
AT1G35530	238
AT1G35535	0
AT1G35537	0
AT1G35540	0
AT1G35545	0
AT1G35550	0
AT1G35560	106
AT1G35570	0
AT1G35580	2864
AT1G35590	0
AT1G35600	0
AT1G35610	0
AT1G35612	41
AT1G35614	0
AT1G35617	0
AT1G35620	1765
AT1G35625	205
AT1G35630	3
AT1G35640	0
AT1G35645	0
AT1G35647	0
AT1G35650	0
AT1G35660	438
AT1G35663	0
AT1G35670	571
AT1G35680	2969
AT1G35690	0
AT1G35700	0
AT1G35710	104
AT1G35720	1187
AT1G35730	21
AT1G35735	0
AT1G35740	0
AT1G35745	0
AT1G35750	1
AT1G35760	0
AT1G35770	0
AT1G35780	1937
AT1G35790	0
AT1G35820	0
AT1G35830	4
AT1G35840	0
AT1G35850	0
AT1G35860	0
AT1G35870	0
AT1G35880	3
AT1G35890	12
AT1G35895	0
AT1G35910	2
AT1G35920	0
AT1G35930	0
AT1G35940	0
AT1G35950	0
AT1G35960	0
AT1G35970	0
AT1G35980	0
AT1G35990	0
AT1G35995	0
AT1G36000	0
AT1G36005	0
AT1G36010	0
AT1G36020	0
AT1G36030	0
AT1G36035	0
AT1G36040	0
AT1G36050	982
AT1G36060	10
AT1G36070	290
AT1G36078	0
AT1G36080	0
AT1G36085	0
AT1G36090	0
AT1G36095	0
AT1G36100	0
AT1G36105	0
AT1G36110	0
AT1G36120	0
AT1G36130	0
AT1G36140	0
AT1G36150	4442
AT1G36160	10328
AT1G36180	385
AT1G36185	0
AT1G36190	0
AT1G36200	0
AT1G36210	0
AT1G36220	0
AT1G36225	0
AT1G36230	0
AT1G36240	0
AT1G36250	0
AT1G36260	0
AT1G36270	0
AT1G36272	0
AT1G36280	780
AT1G36290	0
AT1G36300	0
AT1G36305	0
AT1G36310	1246
AT1G36320	1099
AT1G36325	0
AT1G36330	0
AT1G36340	2
AT1G36350	0
AT1G36360	0
AT1G36370	1052
AT1G36380	129
AT1G36390	704
AT1G36395	0
AT1G36400	0
AT1G36403	0
AT1G36406	0
AT1G36420	0
AT1G36430	0
AT1G36440	0
AT1G36441	0
AT1G36445	0
AT1G36450	0
AT1G36460	0
AT1G36470	0
AT1G36480	0
AT1G36485	0
AT1G36490	0
AT1G36495	0
AT1G36500	0
AT1G36510	0
AT1G36520	0
AT1G36530	0
AT1G36540	0
AT1G36550	0
AT1G36560	0
AT1G36570	0
AT1G36580	0
AT1G36590	0
AT1G36595	0
AT1G36600	0
AT1G36605	0
AT1G36610	0
AT1G36620	0
AT1G36622	0
AT1G36623	0
AT1G36627	0
AT1G36630	0
AT1G36640	0
AT1G36650	0
AT1G36660	0
AT1G36670	0
AT1G36675	0
AT1G36680	0
AT1G36690	0
AT1G36700	2
AT1G36710	0
AT1G36720	1
AT1G36730	3522
AT1G36740	0
AT1G36745	0
AT1G36750	0
AT1G36756	0
AT1G36763	0
AT1G36770	0
AT1G36775	0
AT1G36790	0
AT1G36795	0
AT1G36800	0
AT1G36810	0
AT1G36830	0
AT1G36840	0
AT1G36850	0
AT1G36880	0
AT1G36890	0
AT1G36910	0
AT1G36915	0
AT1G36920	0
AT1G36922	0
AT1G36925	0
AT1G36927	0
AT1G36933	0
AT1G36936	0
AT1G36940	11
AT1G36942	0
AT1G36950	13
AT1G36960	0
AT1G36970	0
AT1G36975	0
AT1G36980	1044
AT1G36990	1297
AT1G36992	0
AT1G37000	0
AT1G37010	0
AT1G37012	0
AT1G37015	0
AT1G37020	0
AT1G37030	0
AT1G37035	0
AT1G37036	0
AT1G37037	0
AT1G37038	0
AT1G37040	0
AT1G37045	0
AT1G37050	0
AT1G37057	0
AT1G37060	0
AT1G37063	0
AT1G37070	0
AT1G37080	0
AT1G37090	0
AT1G37095	0
AT1G37100	0
AT1G37110	0
AT1G37113	0
AT1G37120	0
AT1G37130	613
AT1G37140	0
AT1G37150	20
AT1G37160	0
AT1G37170	0
AT1G37180	0
AT1G37190	0
AT1G37200	0
AT1G37210	0
AT1G37275	0
AT1G37340	0
AT1G37405	0
AT1G37471	0
AT1G37537	0
AT1G37603	0
AT1G37669	0
AT1G37735	0
AT1G37801	0
AT1G37867	0
AT1G37933	0
AT1G37999	0
AT1G38065	0
AT1G38131	86
AT1G38140	0
AT1G38149	0
AT1G38158	0
AT1G38167	0
AT1G38176	0
AT1G38185	0
AT1G38194	0
AT1G38203	0
AT1G38212	0
AT1G38221	0
AT1G38230	0
AT1G38240	0
AT1G38250	0
AT1G38260	0
AT1G38270	0
AT1G38280	0
AT1G38290	0
AT1G38300	0
AT1G38310	0
AT1G38320	0
AT1G38330	0
AT1G38340	0
AT1G38350	0
AT1G38360	0
AT1G38380	0
AT1G38390	0
AT1G38400	0
AT1G38410	0
AT1G38416	0
AT1G38423	0
AT1G38430	0
AT1G38440	0
AT1G38450	0
AT1G38460	0
AT1G38550	0
AT1G38710	0
AT1G38790	0
AT1G38870	0
AT1G39030	0
AT1G39060	0
AT1G39070	0
AT1G39110	0
AT1G39190	0
AT1G39270	0
AT1G39350	0
AT1G39430	0
AT1G39510	0
AT1G39511	0
AT1G39513	0
AT1G39515	0
AT1G39590	0
AT1G39670	0
AT1G39750	0
AT1G39830	0
AT1G39910	0
AT1G39990	0
AT1G40069	0
AT1G40070	0
AT1G40071	0
AT1G40072	0
AT1G40073	0
AT1G40074	0
AT1G40075	0
AT1G40076	0
AT1G40077	0
AT1G40078	0
AT1G40079	0
AT1G40080	0
AT1G40081	0
AT1G40083	0
AT1G40084	0
AT1G40085	0
AT1G40086	0
AT1G40087	24
AT1G40089	1
AT1G40090	0
AT1G40091	5
AT1G40093	0
AT1G40095	0
AT1G40097	0
AT1G40099	0
AT1G40100	0
AT1G40101	0
AT1G40103	0
AT1G40104	0
AT1G40105	0
AT1G40106	0
AT1G40107	0
AT1G40109	0
AT1G40112	0
AT1G40113	0
AT1G40115	0
AT1G40117	0
AT1G40118	0
AT1G40119	0
AT1G40121	0
AT1G40123	0
AT1G40124	0
AT1G40125	0
AT1G40127	0
AT1G40129	0
AT1G40130	0
AT1G40131	0
AT1G40133	0
AT1G40135	0
AT1G40136	0
AT1G40137	0
AT1G40139	0
AT1G40141	0
AT1G40143	0
AT1G40150	0
AT1G40230	0
AT1G40310	0
AT1G40390	0
AT1G40470	0
AT1G40630	0
AT1G41115	0
AT1G41600	0
AT1G41630	0
AT1G41650	0
AT1G41660	0
AT1G41680	0
AT1G41690	0
AT1G41700	0
AT1G41710	0
AT1G41720	0
AT1G41723	0
AT1G41726	0
AT1G41730	0
AT1G41740	0
AT1G41743	0
AT1G41746	0
AT1G41750	0
AT1G41755	0
AT1G41760	0
AT1G41770	0
AT1G41775	0
AT1G41790	0
AT1G41795	0
AT1G41797	0
AT1G41798	0
AT1G41803	0
AT1G41810	0
AT1G41820	0
AT1G41825	0
AT1G41827	0
AT1G41830	1290
AT1G41835	0
AT1G41840	0
AT1G41850	0
AT1G41855	0
AT1G41860	0
AT1G41870	0
AT1G41880	4748
AT1G41890	0
AT1G41893	0
AT1G41896	0
AT1G41900	0
AT1G41910	0
AT1G41920	0
AT1G41930	0
AT1G42003	0
AT1G42040	0
AT1G42045	0
AT1G42050	0
AT1G42060	0
AT1G42070	0
AT1G42080	0
AT1G42090	0
AT1G42100	0
AT1G42110	0
AT1G42120	0
AT1G42130	0
AT1G42140	0
AT1G42150	0
AT1G42160	0
AT1G42170	0
AT1G42180	0
AT1G42190	0
AT1G42200	0
AT1G42210	0
AT1G42220	0
AT1G42230	0
AT1G42240	0
AT1G42250	0
AT1G42260	0
AT1G42270	0
AT1G42280	0
AT1G42290	0
AT1G42300	0
AT1G42310	0
AT1G42320	0
AT1G42350	0
AT1G42360	0
AT1G42365	0
AT1G42367	0
AT1G42370	0
AT1G42375	0
AT1G42377	0
AT1G42380	0
AT1G42385	0
AT1G42390	0
AT1G42393	0
AT1G42396	0
AT1G42400	0
AT1G42410	0
AT1G42420	1
AT1G42430	943
AT1G42440	1501
AT1G42450	0
AT1G42460	0
AT1G42470	3063
AT1G42480	1004
AT1G42490	100
AT1G42500	0
AT1G42510	0
AT1G42515	0
AT1G42520	0
AT1G42525	0
AT1G42530	0
AT1G42540	868
AT1G42550	694
AT1G42560	0
AT1G42570	0
AT1G42580	0
AT1G42590	0
AT1G42595	0
AT1G42600	0
AT1G42602	0
AT1G42605	0
AT1G42610	0
AT1G42615	0
AT1G42620	0
AT1G42630	0
AT1G42635	0
AT1G42650	0
AT1G42655	0
AT1G42680	0
AT1G42690	0
AT1G42695	0
AT1G42697	0
AT1G42698	0
AT1G42700	0
AT1G42703	0
AT1G42705	0
AT1G42710	0
AT1G42718	0
AT1G42727	0
AT1G42736	0
AT1G42740	0
AT1G42745	0
AT1G42780	0
AT1G42816	0
AT1G42852	0
AT1G42888	0
AT1G42924	0
AT1G42960	4685
AT1G42970	6162
AT1G42980	9
AT1G42990	2105
AT1G43000	5
AT1G43005	44
AT1G43010	0
AT1G43020	0
AT1G43030	0
AT1G43040	0
AT1G43050	0
AT1G43060	0
AT1G43070	0
AT1G43080	0
AT1G43090	0
AT1G43100	0
AT1G43110	0
AT1G43120	0
AT1G43130	724
AT1G43140	225
AT1G43145	0
AT1G43150	0
AT1G43160	2
AT1G43170	28426
AT1G43171	0
AT1G43180	0
AT1G43190	1797
AT1G43195	0
AT1G43200	0
AT1G43205	0
AT1G43210	0
AT1G43220	0
AT1G43230	0
AT1G43240	0
AT1G43245	194
AT1G43250	1
AT1G43260	0
AT1G43270	0
AT1G43280	0
AT1G43290	0
AT1G43300	0
AT1G43310	8
AT1G43320	0
AT1G43330	0
AT1G43387	0
AT1G43415	0
AT1G43444	0
AT1G43502	0
AT1G43560	460
AT1G43570	18
AT1G43575	0
AT1G43580	700
AT1G43590	3
AT1G43600	28
AT1G43605	27
AT1G43610	33
AT1G43620	839
AT1G43630	0
AT1G43640	114
AT1G43650	3
AT1G43660	0
AT1G43665	0
AT1G43666	0
AT1G43667	0
AT1G43670	2522
AT1G43675	10
AT1G43680	1
AT1G43690	1285
AT1G43700	979
AT1G43710	2204
AT1G43715	0
AT1G43720	0
AT1G43722	0
AT1G43723	0
AT1G43724	0
AT1G43725	0
AT1G43730	0
AT1G43740	0
AT1G43745	0
AT1G43750	0
AT1G43755	0
AT1G43760	0
AT1G43763	0
AT1G43765	32
AT1G43766	0
AT1G43770	340
AT1G43775	0
AT1G43777	0
AT1G43780	15
AT1G43781	0
AT1G43785	0
AT1G43790	30
AT1G43800	19
AT1G43810	2
AT1G43815	0
AT1G43820	0
AT1G43825	0
AT1G43830	0
AT1G43835	0
AT1G43840	0
AT1G43845	0
AT1G43850	852
AT1G43860	886
AT1G43870	0
AT1G43880	0
AT1G43883	0
AT1G43886	425
AT1G43890	2412
AT1G43895	4
AT1G43897	0
AT1G43900	742
AT1G43910	1784
AT1G43920	0
AT1G43930	0
AT1G43940	0
AT1G43950	0
AT1G43960	0
AT1G43970	0
AT1G43980	190
AT1G43990	0
AT1G43995	0
AT1G43997	131
AT1G44000	679
AT1G44010	0
AT1G44020	0
AT1G44030	0
AT1G44040	0
AT1G44045	0
AT1G44050	0
AT1G44060	0
AT1G44070	0
AT1G44075	0
AT1G44080	39
AT1G44085	0
AT1G44090	0
AT1G44100	186
AT1G44110	288
AT1G44120	0
AT1G44125	2
AT1G44130	3
AT1G44140	1
AT1G44150	5
AT1G44160	15
AT1G44170	2439
AT1G44180	1
AT1G44191	1411
AT1G44224	5886
AT1G44286	1
AT1G44318	2
AT1G44350	2013
AT1G44370	1
AT1G44382	0
AT1G44414	16
AT1G44446	982
AT1G44478	0
AT1G44500	0
AT1G44510	0
AT1G44542	0
AT1G44570	0
AT1G44575	11443
AT1G44580	0
AT1G44608	17
AT1G44641	0
AT1G44707	0
AT1G44740	56
AT1G44750	1131
AT1G44760	1647
AT1G44770	593
AT1G44780	695
AT1G44790	317
AT1G44800	345
AT1G44810	1172
AT1G44820	665
AT1G44830	3
AT1G44835	838
AT1G44840	0
AT1G44850	0
AT1G44860	0
AT1G44870	0
AT1G44875	0
AT1G44880	0
AT1G44890	753
AT1G44895	82
AT1G44900	1246
AT1G44910	1036
AT1G44920	809
AT1G44935	0
AT1G44940	0
AT1G44941	0
AT1G44960	546
AT1G44970	12867
AT1G44980	0
AT1G44990	0
AT1G45000	3562
AT1G45010	266
AT1G45015	2
AT1G45020	0
AT1G45030	0
AT1G45035	0
AT1G45040	0
AT1G45050	272
AT1G45063	9
AT1G45070	0
AT1G45080	0
AT1G45090	0
AT1G45100	26
AT1G45110	88
AT1G45120	188
AT1G45130	432
AT1G45140	2
AT1G45145	3629
AT1G45150	707
AT1G45160	1638
AT1G45163	3
AT1G45165	0
AT1G45170	419
AT1G45180	810
AT1G45190	0
AT1G45191	20
AT1G45201	3
AT1G45207	282
AT1G45211	0
AT1G45215	0
AT1G45221	0
AT1G45223	0
AT1G45225	0
AT1G45227	0
AT1G45229	39
AT1G45230	415
AT1G45231	348
AT1G45233	483
AT1G45234	0
AT1G45236	0
AT1G45238	0
AT1G45240	0
AT1G45242	0
AT1G45243	0
AT1G45244	0
AT1G45246	0
AT1G45248	141
AT1G45249	1115
AT1G45256	0
AT1G45332	753
AT1G45403	2
AT1G45474	1027
AT1G45545	30
AT1G45616	0
AT1G45688	1109
AT1G45760	0
AT1G45832	0
AT1G45904	0
AT1G45976	747
AT1G46048	0
AT1G46120	0
AT1G46192	0
AT1G46264	180
AT1G46336	0
AT1G46408	0
AT1G46480	5
AT1G46552	56
AT1G46554	71
AT1G46624	0
AT1G46696	0
AT1G46768	13
AT1G46840	89
AT1G46912	0
AT1G46984	4
AT1G47056	414
AT1G47128	2783
AT1G47130	4
AT1G47200	1838
AT1G47210	342
AT1G47220	0
AT1G47230	546
AT1G47240	389
AT1G47250	365
AT1G47260	3130
AT1G47265	0
AT1G47270	601
AT1G47271	1
AT1G47278	858
AT1G47280	7
AT1G47290	604
AT1G47300	16
AT1G47310	396
AT1G47317	0
AT1G47320	0
AT1G47330	441
AT1G47340	360
AT1G47350	2
AT1G47360	0
AT1G47370	12
AT1G47380	900
AT1G47389	36
AT1G47390	326
AT1G47395	15
AT1G47400	43
AT1G47405	0
AT1G47410	13
AT1G47420	4644
AT1G47430	0
AT1G47435	0
AT1G47440	8
AT1G47450	0
AT1G47460	0
AT1G47465	0
AT1G47470	0
AT1G47480	437
AT1G47485	0
AT1G47490	1515
AT1G47495	1
AT1G47497	0
AT1G47500	1657
AT1G47510	0
AT1G47520	38
AT1G47530	465
AT1G47540	0
AT1G47550	1496
AT1G47560	65
AT1G47565	56
AT1G47570	508
AT1G47578	132
AT1G47580	241
AT1G47590	0
AT1G47595	0
AT1G47600	0
AT1G47603	1
AT1G47606	1
AT1G47610	452
AT1G47620	0
AT1G47625	1
AT1G47630	0
AT1G47640	1030
AT1G47650	0
AT1G47655	28
AT1G47657	0
AT1G47660	0
AT1G47670	1379
AT1G47680	0
AT1G47690	0
AT1G47695	0
AT1G47700	0
AT1G47705	0
AT1G47710	1217
AT1G47720	174
AT1G47730	17
AT1G47740	1107
AT1G47750	439
AT1G47760	44
AT1G47765	0
AT1G47770	4
AT1G47780	2
AT1G47783	0
AT1G47786	0
AT1G47790	0
AT1G47800	0
AT1G47810	0
AT1G47813	0
AT1G47816	0
AT1G47820	267
AT1G47830	774
AT1G47840	54
AT1G47845	0
AT1G47860	170
AT1G47870	783
AT1G47880	0
AT1G47885	0
AT1G47890	0
AT1G47900	1438
AT1G47910	0
AT1G47915	5
AT1G47920	31
AT1G47930	24
AT1G47940	0
AT1G47950	0
AT1G47960	0
AT1G47970	3813
AT1G47980	177012
AT1G47990	0
AT1G48000	5
AT1G48010	0
AT1G48020	7
AT1G48030	4346
AT1G48040	417
AT1G48050	784
AT1G48060	23
AT1G48070	0
AT1G48080	0
AT1G48090	2775
AT1G48095	0
AT1G48100	158
AT1G48110	1295
AT1G48120	914
AT1G48130	2
AT1G48140	420
AT1G48145	0
AT1G48150	56
AT1G48160	990
AT1G48170	243
AT1G48175	321
AT1G48180	107
AT1G48190	1
AT1G48195	1
AT1G48200	339
AT1G48210	969
AT1G48220	5
AT1G48230	873
AT1G48240	337
AT1G48250	0
AT1G48260	2
AT1G48267	5
AT1G48268	2
AT1G48270	191
AT1G48280	350
AT1G48285	0
AT1G48290	0
AT1G48300	1583
AT1G48310	315
AT1G48315	26
AT1G48320	0
AT1G48325	0
AT1G48330	354
AT1G48340	0
AT1G48350	2331
AT1G48355	0
AT1G48360	213
AT1G48370	316
AT1G48380	414
AT1G48390	48
AT1G48400	319
AT1G48405	41
AT1G48410	8882
AT1G48420	1500
AT1G48422	0
AT1G48430	330
AT1G48440	1023
AT1G48450	2852
AT1G48460	562
AT1G48470	179
AT1G48480	4724
AT1G48490	624
AT1G48500	11
AT1G48510	0
AT1G48520	660
AT1G48530	272
AT1G48540	479
AT1G48550	212
AT1G48560	53
AT1G48570	565
AT1G48580	392
AT1G48590	24
AT1G48600	3760
AT1G48605	81
AT1G48610	678
AT1G48620	2205
AT1G48625	0
AT1G48630	5328
AT1G48635	521
AT1G48640	5
AT1G48650	1135
AT1G48660	0
AT1G48670	0
AT1G48680	0
AT1G48690	0
AT1G48698	0
AT1G48700	2
AT1G48710	0
AT1G48720	0
AT1G48725	0
AT1G48730	1
AT1G48740	464
AT1G48742	0
AT1G48745	48
AT1G48750	0
AT1G48760	885
AT1G48770	155
AT1G48780	73
AT1G48790	717
AT1G48800	0
AT1G48810	0
AT1G48820	44
AT1G48830	6653
AT1G48840	350
AT1G48850	4783
AT1G48860	2507
AT1G48870	91
AT1G48880	151
AT1G48890	3
AT1G48900	2155
AT1G48910	0
AT1G48912	0
AT1G48920	14955
AT1G48930	4
AT1G48940	1556
AT1G48950	505
AT1G48953	1
AT1G48960	55
AT1G48970	640
AT1G48980	0
AT1G48990	0
AT1G49000	1141
AT1G49005	1
AT1G49010	332
AT1G49015	0
AT1G49020	0
AT1G49030	1
AT1G49032	154
AT1G49040	1575
AT1G49050	182
AT1G49060	3
AT1G49070	0
AT1G49080	0
AT1G49090	0
AT1G49100	0
AT1G49110	0
AT1G49120	348
AT1G49130	832
AT1G49140	1768
AT1G49150	0
AT1G49160	969
AT1G49170	223
AT1G49180	110
AT1G49190	2
AT1G49200	1
AT1G49205	0
AT1G49210	2
AT1G49220	9
AT1G49225	17
AT1G49230	0
AT1G49240	3090
AT1G49245	419
AT1G49250	28
AT1G49260	0
AT1G49270	0
AT1G49280	0
AT1G49290	11
AT1G49300	1307
AT1G49310	23
AT1G49320	47
AT1G49330	2957
AT1G49340	3936
AT1G49350	180
AT1G49360	465
AT1G49370	0
AT1G49380	386
AT1G49390	2
AT1G49400	765
AT1G49405	86
AT1G49410	2446
AT1G49420	0
AT1G49430	2682
AT1G49435	0
AT1G49440	0
AT1G49450	5175
AT1G49460	0
AT1G49470	20
AT1G49475	38
AT1G49480	2095
AT1G49490	353
AT1G49500	48
AT1G49510	526
AT1G49520	299
AT1G49530	54
AT1G49540	601
AT1G49550	0
AT1G49560	231
AT1G49570	43
AT1G49580	532
AT1G49590	685
AT1G49600	2585
AT1G49610	8
AT1G49620	176
AT1G49630	530
AT1G49640	1
AT1G49650	386
AT1G49660	483
AT1G49670	2036
AT1G49680	0
AT1G49690	0
AT1G49700	409
AT1G49710	486
AT1G49715	0
AT1G49720	235
AT1G49730	380
AT1G49740	2486
AT1G49750	245
AT1G49760	2239
AT1G49770	0
AT1G49780	349
AT1G49790	18
AT1G49800	35
AT1G49810	18
AT1G49820	728
AT1G49830	0
AT1G49832	18
AT1G49840	347
AT1G49850	222
AT1G49860	0
AT1G49870	234
AT1G49880	121
AT1G49890	724
AT1G49900	406
AT1G49910	107
AT1G49920	1566
AT1G49930	0
AT1G49938	7
AT1G49940	63
AT1G49950	1241
AT1G49952	12
AT1G49960	8
AT1G49970	2537
AT1G49975	321
AT1G49980	190
AT1G49990	61
AT1G50000	83
AT1G50010	7112
AT1G50020	563
AT1G50030	2626
AT1G50040	643
AT1G50050	17
AT1G50055	92
AT1G50060	0
AT1G50070	0
AT1G50080	0
AT1G50090	0
AT1G50100	0
AT1G50110	437
AT1G50120	629
AT1G50130	60
AT1G50140	1002
AT1G50160	0
AT1G50170	338
AT1G50180	57
AT1G50190	0
AT1G50200	4877
AT1G50210	2
AT1G50220	0
AT1G50240	425
AT1G50250	1589
AT1G50260	208
AT1G50270	79
AT1G50280	8
AT1G50290	18
AT1G50300	560
AT1G50310	2
AT1G50320	678
AT1G50325	0
AT1G50330	0
AT1G50340	0
AT1G50350	2
AT1G50360	524
AT1G50370	1779
AT1G50380	2368
AT1G50390	1
AT1G50400	1089
AT1G50410	969
AT1G50420	389
AT1G50430	1875
AT1G50440	212
AT1G50450	243
AT1G50460	523
AT1G50470	0
AT1G50480	2847
AT1G50490	672
AT1G50500	959
AT1G50510	768
AT1G50520	13
AT1G50530	0
AT1G50550	1
AT1G50560	9
AT1G50570	1452
AT1G50575	492
AT1G50580	692
AT1G50590	6
AT1G50600	805
AT1G50610	0
AT1G50620	646
AT1G50630	29
AT1G50640	2007
AT1G50650	0
AT1G50659	0
AT1G50660	2102
AT1G50670	648
AT1G50680	9
AT1G50690	74
AT1G50700	111
AT1G50710	559
AT1G50720	0
AT1G50730	531
AT1G50732	63
AT1G50735	0
AT1G50740	441
AT1G50745	112
AT1G50750	64
AT1G50760	4
AT1G50770	7
AT1G50780	6
AT1G50790	169
AT1G50810	0
AT1G50820	230
AT1G50830	42
AT1G50840	829
AT1G50850	0
AT1G50860	0
AT1G50870	0
AT1G50880	29
AT1G50890	392
AT1G50900	525
AT1G50910	123
AT1G50920	6966
AT1G50930	1
AT1G50940	577
AT1G50950	202
AT1G50960	0
AT1G50970	201
AT1G50980	0
AT1G50990	79
AT1G51000	0
AT1G51010	0
AT1G51020	0
AT1G51030	0
AT1G51035	0
AT1G51040	9
AT1G51050	0
AT1G51055	7
AT1G51060	4368
AT1G51070	682
AT1G51080	49
AT1G51085	0
AT1G51090	15
AT1G51100	248
AT1G51110	458
AT1G51120	10
AT1G51130	346
AT1G51140	654
AT1G51150	0
AT1G51160	1168
AT1G51170	611
AT1G51172	0
AT1G51175	0
AT1G51190	26
AT1G51200	3944
AT1G51210	141
AT1G51220	0
AT1G51230	0
AT1G51240	3
AT1G51250	4
AT1G51260	1
AT1G51270	56
AT1G51290	0
AT1G51300	0
AT1G51310	399
AT1G51320	0
AT1G51330	0
AT1G51340	11
AT1G51350	357
AT1G51355	34
AT1G51360	165
AT1G51370	119
AT1G51380	249
AT1G51390	470
AT1G51400	43
AT1G51402	0
AT1G51405	60
AT1G51410	5
AT1G51420	58
AT1G51430	259
AT1G51440	37
AT1G51450	349
AT1G51460	182
AT1G51470	0
AT1G51480	1
AT1G51490	2
AT1G51500	1068
AT1G51510	2540
AT1G51520	93
AT1G51530	11
AT1G51538	76
AT1G51540	340
AT1G51550	45
AT1G51560	413
AT1G51570	2849
AT1G51580	579
AT1G51590	1122
AT1G51600	886
AT1G51610	657
AT1G51620	9
AT1G51630	1231
AT1G51640	0
AT1G51645	6
AT1G51650	4473
AT1G51660	407
AT1G51670	31
AT1G51680	588
AT1G51690	1217
AT1G51700	230
AT1G51710	2017
AT1G51720	887
AT1G51730	1130
AT1G51740	415
AT1G51745	630
AT1G51750	0
AT1G51760	1122
AT1G51770	17
AT1G51780	0
AT1G51790	0
AT1G51800	48
AT1G51802	0
AT1G51805	1
AT1G51810	0
AT1G51820	0
AT1G51823	0
AT1G51830	0
AT1G51840	0
AT1G51850	0
AT1G51860	0
AT1G51870	2
AT1G51880	0
AT1G51890	2
AT1G51900	2
AT1G51910	6
AT1G51913	0
AT1G51915	0
AT1G51920	0
AT1G51930	5
AT1G51940	641
AT1G51950	387
AT1G51960	12
AT1G51965	330
AT1G51970	0
AT1G51980	4159
AT1G51990	1
AT1G52000	49
AT1G52010	0
AT1G52020	0
AT1G52030	26287
AT1G52040	2254
AT1G52050	0
AT1G52060	0
AT1G52070	0
AT1G52080	181
AT1G52085	0
AT1G52087	0
AT1G52090	0
AT1G52100	3
AT1G52110	6
AT1G52120	45
AT1G52130	0
AT1G52140	40
AT1G52150	315
AT1G52155	3833
AT1G52160	759
AT1G52170	0
AT1G52180	0
AT1G52185	0
AT1G52190	135
AT1G52191	0
AT1G52200	26
AT1G52210	0
AT1G52211	1
AT1G52220	1222
AT1G52230	3607
AT1G52240	5
AT1G52245	65
AT1G52260	180
AT1G52270	35
AT1G52280	192
AT1G52290	39
AT1G52300	7477
AT1G52310	783
AT1G52315	9
AT1G52320	587
AT1G52325	0
AT1G52330	3
AT1G52340	145
AT1G52342	1
AT1G52343	1
AT1G52347	59
AT1G52350	0
AT1G52360	2919
AT1G52370	523
AT1G52380	1077
AT1G52390	0
AT1G52400	3976
AT1G52410	2853
AT1G52415	0
AT1G52420	659
AT1G52430	344
AT1G52440	1
AT1G52450	57
AT1G52460	0
AT1G52470	4
AT1G52490	0
AT1G52495	1
AT1G52500	605
AT1G52510	272
AT1G52520	362
AT1G52530	47
AT1G52540	273
AT1G52550	50
AT1G52560	9
AT1G52565	24
AT1G52570	90
AT1G52580	0
AT1G52590	160
AT1G52600	990
AT1G52603	2
AT1G52610	0
AT1G52615	1
AT1G52618	268
AT1G52620	277
AT1G52630	252
AT1G52640	91
AT1G52650	26
AT1G52660	7
AT1G52670	1320
AT1G52680	2
AT1G52690	659
AT1G52695	0
AT1G52696	0
AT1G52700	17
AT1G52710	83
AT1G52720	985
AT1G52730	1276
AT1G52740	3958
AT1G52750	6
AT1G52760	2677
AT1G52770	141
AT1G52780	615
AT1G52790	0
AT1G52800	9
AT1G52810	0
AT1G52820	21
AT1G52825	141
AT1G52827	610
AT1G52830	1
AT1G52840	0
AT1G52850	0
AT1G52855	238
AT1G52857	0
AT1G52860	0
AT1G52870	269
AT1G52880	43
AT1G52890	368
AT1G52900	4
AT1G52905	131
AT1G52910	277
AT1G52920	30
AT1G52930	1484
AT1G52940	69
AT1G52942	0
AT1G52950	0
AT1G52960	3
AT1G52970	0
AT1G52980	2645
AT1G52990	1
AT1G53000	528
AT1G53010	0
AT1G53020	858
AT1G53023	67
AT1G53025	1595
AT1G53030	356
AT1G53035	724
AT1G53040	594
AT1G53050	1400
AT1G53060	38
AT1G53070	568
AT1G53080	0
AT1G53090	107
AT1G53100	5
AT1G53110	144
AT1G53120	257
AT1G53130	1
AT1G53140	324
AT1G53160	1356
AT1G53163	5
AT1G53165	516
AT1G53170	235
AT1G53180	116
AT1G53190	1244
AT1G53200	209
AT1G53210	6502
AT1G53220	0
AT1G53230	88
AT1G53233	48
AT1G53240	4331
AT1G53250	141
AT1G53260	37
AT1G53265	0
AT1G53270	141
AT1G53280	1605
AT1G53282	0
AT1G53285	0
AT1G53290	308
AT1G53300	1442
AT1G53310	4380
AT1G53320	1312
AT1G53325	0
AT1G53330	59
AT1G53340	0
AT1G53345	111
AT1G53350	188
AT1G53360	148
AT1G53366	0
AT1G53370	38
AT1G53380	598
AT1G53390	198
AT1G53400	350
AT1G53410	1
AT1G53420	1
AT1G53430	322
AT1G53440	249
AT1G53450	185
AT1G53460	486
AT1G53470	8
AT1G53480	0
AT1G53490	149
AT1G53500	468
AT1G53510	697
AT1G53520	1104
AT1G53530	219
AT1G53540	2
AT1G53541	0
AT1G53542	24
AT1G53550	32
AT1G53560	22
AT1G53570	479
AT1G53580	529
AT1G53590	855
AT1G53600	70
AT1G53610	0
AT1G53620	0
AT1G53625	0
AT1G53630	0
AT1G53633	0
AT1G53635	0
AT1G53640	20
AT1G53645	1737
AT1G53650	721
AT1G53655	0
AT1G53660	0
AT1G53670	312
AT1G53680	17
AT1G53683	0
AT1G53687	0
AT1G53690	32
AT1G53700	48
AT1G53705	0
AT1G53708	0
AT1G53710	256
AT1G53720	523
AT1G53730	444
AT1G53750	10171
AT1G53760	541
AT1G53770	627
AT1G53780	1319
AT1G53790	500
AT1G53800	336
AT1G53801	0
AT1G53810	5
AT1G53815	6
AT1G53820	70
AT1G53830	10
AT1G53840	787
AT1G53850	1981
AT1G53860	57
AT1G53870	0
AT1G53875	0
AT1G53880	0
AT1G53885	0
AT1G53887	19
AT1G53890	0
AT1G53900	0
AT1G53903	0
AT1G53910	4065
AT1G53920	33
AT1G53930	0
AT1G53935	0
AT1G53940	8
AT1G53945	5
AT1G53950	0
AT1G53970	1
AT1G53980	0
AT1G53990	1
AT1G54000	15
AT1G54010	4
AT1G54020	69
AT1G54030	1544
AT1G54035	1
AT1G54040	390
AT1G54050	159
AT1G54060	874
AT1G54070	5
AT1G54080	5180
AT1G54090	442
AT1G54095	12
AT1G54100	3582
AT1G54110	144
AT1G54115	1186
AT1G54120	32
AT1G54130	964
AT1G54140	472
AT1G54150	615
AT1G54160	15
AT1G54170	2429
AT1G54180	221
AT1G54200	54
AT1G54210	223
AT1G54215	15
AT1G54217	577
AT1G54220	260
AT1G54230	38
AT1G54240	279
AT1G54250	346
AT1G54260	213
AT1G54270	6472
AT1G54280	239
AT1G54290	346
AT1G54300	96
AT1G54310	234
AT1G54320	1137
AT1G54330	7
AT1G54340	1026
AT1G54350	487
AT1G54355	5
AT1G54360	542
AT1G54370	701
AT1G54380	526
AT1G54385	224
AT1G54390	468
AT1G54400	19
AT1G54410	10064
AT1G54420	0
AT1G54430	0
AT1G54440	439
AT1G54445	0
AT1G54450	69
AT1G54460	683
AT1G54470	0
AT1G54475	0
AT1G54490	1820
AT1G54500	1343
AT1G54510	412
AT1G54520	864
AT1G54530	61
AT1G54540	236
AT1G54550	203
AT1G54560	178
AT1G54570	2315
AT1G54575	21
AT1G54580	15506
AT1G54590	4
AT1G54600	0
AT1G54610	1484
AT1G54620	0
AT1G54630	6897
AT1G54640	0
AT1G54650	262
AT1G54660	6
AT1G54670	0
AT1G54680	34
AT1G54690	445
AT1G54700	0
AT1G54710	732
AT1G54720	0
AT1G54730	652
AT1G54740	69
AT1G54750	0
AT1G54760	0
AT1G54770	421
AT1G54773	3
AT1G54775	0
AT1G54780	1892
AT1G54790	0
AT1G54820	145
AT1G54830	1284
AT1G54840	263
AT1G54850	381
AT1G54860	55
AT1G54870	7
AT1G54890	0
AT1G54905	0
AT1G54920	761
AT1G54923	0
AT1G54926	0
AT1G54930	38
AT1G54940	176
AT1G54950	0
AT1G54953	0
AT1G54955	0
AT1G54957	0
AT1G54960	196
AT1G54970	7
AT1G54980	3
AT1G54985	0
AT1G54990	2736
AT1G55000	540
AT1G55010	0
AT1G55020	126
AT1G55030	243
AT1G55035	61
AT1G55040	451
AT1G55050	279
AT1G55060	0
AT1G55070	30
AT1G55080	489
AT1G55090	1291
AT1G55100	0
AT1G55110	1108
AT1G55120	522
AT1G55130	1261
AT1G55140	340
AT1G55150	653
AT1G55152	0
AT1G55160	483
AT1G55170	408
AT1G55175	5
AT1G55180	111
AT1G55190	0
AT1G55200	94
AT1G55205	215
AT1G55207	2
AT1G55210	1438
AT1G55220	0
AT1G55221	0
AT1G55230	0
AT1G55240	0
AT1G55250	759
AT1G55260	297
AT1G55265	3
AT1G55270	717
AT1G55280	109
AT1G55290	4
AT1G55300	518
AT1G55310	1191
AT1G55320	13443
AT1G55325	1975
AT1G55330	2
AT1G55335	0
AT1G55340	476
AT1G55350	2737
AT1G55360	3214
AT1G55365	0
AT1G55370	178
AT1G55380	25
AT1G55390	0
AT1G55400	0
AT1G55410	0
AT1G55420	7
AT1G55430	1
AT1G55440	35
AT1G55450	213
AT1G55460	1502
AT1G55470	0
AT1G55475	197
AT1G55480	778
AT1G55490	6356
AT1G55500	1185
AT1G55510	1014
AT1G55520	787
AT1G55525	0
AT1G55530	1227
AT1G55535	363
AT1G55540	753
AT1G55546	0
AT1G55550	111
AT1G55560	11083
AT1G55570	35
AT1G55580	6
AT1G55590	351
AT1G55591	5
AT1G55600	1
AT1G55604	0
AT1G55610	37
AT1G55620	645
AT1G55625	0
AT1G55630	199
AT1G55640	1
AT1G55650	0
AT1G55660	0
AT1G55670	1871
AT1G55673	0
AT1G55675	181
AT1G55680	2220
AT1G55690	571
AT1G55700	0
AT1G55710	0
AT1G55720	2
AT1G55730	351
AT1G55740	44
AT1G55750	430
AT1G55755	0
AT1G55760	114
AT1G55770	89
AT1G55775	0
AT1G55790	8
AT1G55800	0
AT1G55803	0
AT1G55805	982
AT1G55810	371
AT1G55820	1116
AT1G55830	220
AT1G55840	1417
AT1G55850	362
AT1G55860	6671
AT1G55865	45
AT1G55870	510
AT1G55880	438
AT1G55890	1077
AT1G55900	1129
AT1G55910	177
AT1G55915	280
AT1G55917	0
AT1G55920	42
AT1G55928	34
AT1G55930	204
AT1G55940	2
AT1G55945	0
AT1G55947	0
AT1G55950	0
AT1G55960	527
AT1G55964	5
AT1G55970	294
AT1G55980	14
AT1G55990	0
AT1G56000	86
AT1G56010	21
AT1G56020	603
AT1G56030	1145
AT1G56040	0
AT1G56045	2891
AT1G56050	388
AT1G56060	4
AT1G56070	49867
AT1G56080	160
AT1G56085	3
AT1G56090	226
AT1G56100	0
AT1G56105	0
AT1G56110	6312
AT1G56120	38
AT1G56130	37
AT1G56140	286
AT1G56145	165
AT1G56150	18
AT1G56160	0
AT1G56165	20
AT1G56170	0
AT1G56180	433
AT1G56190	2629
AT1G56200	1761
AT1G56210	255
AT1G56220	8595
AT1G56225	0
AT1G56230	411
AT1G56233	0
AT1G56240	1
AT1G56242	0
AT1G56250	10
AT1G56260	149
AT1G56270	0
AT1G56280	14334
AT1G56290	635
AT1G56300	1738
AT1G56310	418
AT1G56320	12
AT1G56330	4220
AT1G56340	15079
AT1G56345	184
AT1G56350	344
AT1G56360	9223
AT1G56380	17
AT1G56385	0
AT1G56390	4
AT1G56400	0
AT1G56410	383
AT1G56415	1
AT1G56418	34
AT1G56420	276
AT1G56423	256
AT1G56430	6
AT1G56440	185
AT1G56450	4197
AT1G56460	221
AT1G56470	4
AT1G56480	0
AT1G56490	0
AT1G56500	460
AT1G56510	91
AT1G56520	61
AT1G56530	0
AT1G56540	13
AT1G56550	0
AT1G56553	0
AT1G56555	1
AT1G56560	866
AT1G56570	82
AT1G56580	0
AT1G56590	709
AT1G56600	2
AT1G56605	0
AT1G56610	182
AT1G56612	46
AT1G56620	0
AT1G56630	2
AT1G56640	0
AT1G56650	4
AT1G56660	179
AT1G56670	21
AT1G56675	0
AT1G56680	0
AT1G56690	119
AT1G56700	3192
AT1G56710	2
AT1G56720	640
AT1G56730	0
AT1G56740	0
AT1G56750	0
AT1G56760	0
AT1G56770	0
AT1G56780	0
AT1G56790	0
AT1G56800	0
AT1G56810	0
AT1G56820	0
AT1G56830	0
AT1G56840	0
AT1G56850	0
AT1G56860	0
AT1G56870	0
AT1G56880	0
AT1G56890	0
AT1G56900	0
AT1G56910	0
AT1G56920	0
AT1G56930	0
AT1G56940	0
AT1G56950	0
AT1G56960	0
AT1G56970	0
AT1G56980	0
AT1G56990	0
AT1G57000	0
AT1G57010	0
AT1G57020	0
AT1G57030	0
AT1G57040	0
AT1G57050	0
AT1G57060	0
AT1G57070	0
AT1G57080	0
AT1G57090	0
AT1G57100	0
AT1G57110	0
AT1G57120	0
AT1G57130	0
AT1G57140	0
AT1G57150	0
AT1G57160	0
AT1G57170	0
AT1G57180	0
AT1G57190	0
AT1G57200	0
AT1G57210	0
AT1G57220	0
AT1G57230	0
AT1G57240	0
AT1G57250	0
AT1G57260	0
AT1G57270	0
AT1G57280	0
AT1G57290	0
AT1G57300	0
AT1G57310	0
AT1G57320	0
AT1G57330	0
AT1G57340	0
AT1G57350	0
AT1G57360	0
AT1G57370	0
AT1G57380	0
AT1G57390	0
AT1G57400	0
AT1G57410	0
AT1G57420	0
AT1G57430	0
AT1G57440	0
AT1G57450	0
AT1G57460	0
AT1G57470	0
AT1G57480	0
AT1G57490	0
AT1G57500	0
AT1G57510	0
AT1G57520	0
AT1G57530	0
AT1G57540	265
AT1G57550	1
AT1G57560	5
AT1G57565	0
AT1G57570	0
AT1G57580	0
AT1G57590	1
AT1G57600	272
AT1G57610	707
AT1G57613	0
AT1G57620	632
AT1G57630	0
AT1G57640	0
AT1G57650	79
AT1G57660	3328
AT1G57670	0
AT1G57680	1800
AT1G57690	8
AT1G57700	528
AT1G57710	0
AT1G57720	8742
AT1G57730	17
AT1G57740	0
AT1G57750	8
AT1G57760	0
AT1G57765	1111
AT1G57770	242
AT1G57775	0
AT1G57777	0
AT1G57780	0
AT1G57790	126
AT1G57800	56
AT1G57810	0
AT1G57820	840
AT1G57830	0
AT1G57835	0
AT1G57840	0
AT1G57850	0
AT1G57860	1440
AT1G57870	633
AT1G57900	0
AT1G57906	0
AT1G57943	2
AT1G57980	16
AT1G57990	131
AT1G58007	1
AT1G58010	0
AT1G58020	0
AT1G58025	736
AT1G58030	965
AT1G58037	4
AT1G58040	0
AT1G58050	31
AT1G58055	0
AT1G58060	1025
AT1G58070	5
AT1G58080	1027
AT1G58090	82
AT1G58100	592
AT1G58110	563
AT1G58120	11
AT1G58130	0
AT1G58140	0
AT1G58150	51
AT1G58160	37
AT1G58170	70
AT1G58180	137
AT1G58190	7
AT1G58200	1185
AT1G58210	252
AT1G58215	18
AT1G58220	479
AT1G58223	0
AT1G58225	0
AT1G58230	1250
AT1G58235	152
AT1G58242	0
AT1G58245	0
AT1G58248	0
AT1G58250	1959
AT1G58260	0
AT1G58265	0
AT1G58270	44
AT1G58280	40
AT1G58290	3606
AT1G58300	0
AT1G58310	0
AT1G58320	0
AT1G58330	0
AT1G58340	53
AT1G58350	364
AT1G58360	5411
AT1G58370	63
AT1G58380	1787
AT1G58390	3
AT1G58400	1
AT1G58410	16
AT1G58420	31
AT1G58430	1126
AT1G58440	1164
AT1G58450	0
AT1G58460	37
AT1G58470	962
AT1G58520	323
AT1G58525	0
AT1G58561	0
AT1G58590	120
AT1G58602	85
AT1G58643	0
AT1G58684	0
AT1G58725	0
AT1G58766	0
AT1G58807	0
AT1G58808	0
AT1G58848	3
AT1G58889	0
AT1G58936	0
AT1G58983	4
AT1G59030	0
AT1G59077	0
AT1G59124	0
AT1G59171	0
AT1G59218	1
AT1G59265	0
AT1G59312	0
AT1G59359	0
AT1G59406	0
AT1G59453	0
AT1G59460	10
AT1G59470	29
AT1G59500	4
AT1G59510	258
AT1G59520	468
AT1G59530	0
AT1G59540	191
AT1G59550	101
AT1G59560	246
AT1G59570	0
AT1G59580	318
AT1G59590	8
AT1G59600	228
AT1G59610	2674
AT1G59620	215
AT1G59630	13
AT1G59640	264
AT1G59650	708
AT1G59660	1642
AT1G59670	11
AT1G59675	34
AT1G59680	9
AT1G59690	31
AT1G59700	322
AT1G59710	249
AT1G59720	134
AT1G59722	4
AT1G59723	0
AT1G59724	0
AT1G59725	0
AT1G59730	2
AT1G59740	768
AT1G59750	2179
AT1G59760	1480
AT1G59770	0
AT1G59780	42
AT1G59790	607
AT1G59800	15
AT1G59810	21
AT1G59820	911
AT1G59830	625
AT1G59833	2
AT1G59835	0
AT1G59840	165
AT1G59850	5
AT1G59860	47
AT1G59865	2
AT1G59870	434
AT1G59880	0
AT1G59885	0
AT1G59890	1553
AT1G59900	3727
AT1G59910	600
AT1G59920	0
AT1G59930	0
AT1G59940	10
AT1G59950	0
AT1G59960	44
AT1G59970	198
AT1G59980	136
AT1G59990	804
AT1G60000	1019
AT1G60010	741
AT1G60020	0
AT1G60025	0
AT1G60030	42
AT1G60040	0
AT1G60050	0
AT1G60060	181
AT1G60070	1524
AT1G60072	0
AT1G60073	2
AT1G60075	2
AT1G60080	468
AT1G60090	0
AT1G60095	0
AT1G60110	0
AT1G60120	0
AT1G60130	1
AT1G60140	1529
AT1G60150	0
AT1G60160	791
AT1G60170	2124
AT1G60180	12
AT1G60190	92
AT1G60200	2020
AT1G60220	668
AT1G60230	306
AT1G60240	187
AT1G60250	467
AT1G60260	235
AT1G60270	11
AT1G60280	10
AT1G60290	0
AT1G60300	101
AT1G60310	0
AT1G60320	1
AT1G60330	0
AT1G60340	66
AT1G60350	30
AT1G60360	6
AT1G60370	179
AT1G60380	0
AT1G60390	43
AT1G60400	0
AT1G60410	176
AT1G60420	1394
AT1G60430	211
AT1G60440	379
AT1G60450	0
AT1G60460	36
AT1G60470	6
AT1G60480	2
AT1G60490	1213
AT1G60500	6
AT1G60505	1
AT1G60510	0
AT1G60520	0
AT1G60525	26
AT1G60530	0
AT1G60540	0
AT1G60545	7
AT1G60550	402
AT1G60560	431
AT1G60570	626
AT1G60580	0
AT1G60590	35
AT1G60600	376
AT1G60610	272
AT1G60620	299
AT1G60625	5
AT1G60630	333
AT1G60640	648
AT1G60650	1018
AT1G60660	467
AT1G60670	365
AT1G60680	26
AT1G60690	109
AT1G60700	129
AT1G60710	1455
AT1G60720	2
AT1G60730	19
AT1G60740	7
AT1G60750	0
AT1G60760	0
AT1G60770	1240
AT1G60780	1829
AT1G60783	2
AT1G60787	0
AT1G60790	328
AT1G60800	1067
AT1G60810	3030
AT1G60815	0
AT1G60820	0
AT1G60830	4
AT1G60835	0
AT1G60840	0
AT1G60850	600
AT1G60860	480
AT1G60870	804
AT1G60880	7
AT1G60890	555
AT1G60900	1518
AT1G60910	0
AT1G60913	0
AT1G60920	1
AT1G60930	62
AT1G60940	707
AT1G60950	13348
AT1G60960	2324
AT1G60970	47
AT1G60980	3
AT1G60983	0
AT1G60985	0
AT1G60986	0
AT1G60987	0
AT1G60989	40
AT1G60990	419
AT1G60995	511
AT1G61000	293
AT1G61010	2074
AT1G61020	0
AT1G61030	752
AT1G61040	901
AT1G61050	489
AT1G61060	6
AT1G61065	642
AT1G61070	34665
AT1G61080	56
AT1G61090	0
AT1G61093	0
AT1G61095	0
AT1G61097	0
AT1G61100	717
AT1G61105	0
AT1G61110	6691
AT1G61120	47
AT1G61130	17
AT1G61140	1698
AT1G61150	1907
AT1G61160	0
AT1G61165	0
AT1G61170	161
AT1G61180	352
AT1G61190	118
AT1G61200	9
AT1G61210	702
AT1G61215	143
AT1G61224	0
AT1G61226	0
AT1G61230	29
AT1G61240	313
AT1G61250	983
AT1G61255	2
AT1G61260	28
AT1G61270	0
AT1G61275	11
AT1G61280	54
AT1G61290	13
AT1G61300	108
AT1G61310	183
AT1G61320	0
AT1G61330	20
AT1G61340	847
AT1G61350	822
AT1G61360	94
AT1G61370	42
AT1G61380	689
AT1G61390	19
AT1G61400	55
AT1G61410	11
AT1G61415	4
AT1G61420	21
AT1G61430	79
AT1G61440	30
AT1G61450	104
AT1G61460	48
AT1G61470	549
AT1G61475	0
AT1G61480	0
AT1G61490	75
AT1G61500	121
AT1G61510	0
AT1G61520	15761
AT1G61540	205
AT1G61542	2
AT1G61550	8
AT1G61560	2
AT1G61562	0
AT1G61563	12
AT1G61565	0
AT1G61566	12
AT1G61570	2200
AT1G61575	1
AT1G61580	1328
AT1G61590	1117
AT1G61600	35
AT1G61610	25
AT1G61620	1265
AT1G61630	3016
AT1G61640	503
AT1G61650	0
AT1G61660	181
AT1G61665	3
AT1G61667	5
AT1G61670	1160
AT1G61680	14
AT1G61685	0
AT1G61688	1
AT1G61690	892
AT1G61700	317
AT1G61710	6
AT1G61720	0
AT1G61730	2059
AT1G61732	0
AT1G61740	759
AT1G61750	0
AT1G61760	16
AT1G61770	1465
AT1G61780	717
AT1G61790	3698
AT1G61795	41
AT1G61800	16
AT1G61810	105
AT1G61820	61
AT1G61830	25
AT1G61840	7
AT1G61850	989
AT1G61860	54
AT1G61870	1742
AT1G61880	0
AT1G61890	3374
AT1G61900	2927
AT1G61910	0
AT1G61920	17
AT1G61930	153
AT1G61940	13
AT1G61950	0
AT1G61960	156
AT1G61970	133
AT1G61980	505
AT1G61990	806
AT1G62000	2
AT1G62010	238
AT1G62020	4365
AT1G62030	200
AT1G62035	2
AT1G62040	1186
AT1G62045	78
AT1G62050	519
AT1G62055	0
AT1G62060	0
AT1G62070	0
AT1G62075	0
AT1G62080	2
AT1G62085	528
AT1G62090	4
AT1G62095	0
AT1G62110	233
AT1G62120	154
AT1G62130	601
AT1G62150	379
AT1G62160	7
AT1G62170	5
AT1G62180	254
AT1G62190	0
AT1G62200	140
AT1G62210	0
AT1G62214	0
AT1G62220	0
AT1G62225	0
AT1G62230	0
AT1G62240	0
AT1G62250	226
AT1G62260	80
AT1G62262	5
AT1G62270	85
AT1G62280	4
AT1G62290	69
AT1G62300	158
AT1G62305	4332
AT1G62310	735
AT1G62320	5
AT1G62330	467
AT1G62333	0
AT1G62340	0
AT1G62350	145
AT1G62355	8
AT1G62360	27
AT1G62370	48
AT1G62380	3875
AT1G62390	4073
AT1G62400	17
AT1G62410	0
AT1G62420	0
AT1G62421	0
AT1G62422	66
AT1G62430	1086
AT1G62440	1
AT1G62450	1
AT1G62460	0
AT1G62480	6215
AT1G62490	3
AT1G62500	1150
AT1G62510	6
AT1G62515	0
AT1G62520	262
AT1G62530	135
AT1G62540	298
AT1G62550	0
AT1G62560	7
AT1G62570	476
AT1G62580	8
AT1G62590	58
AT1G62600	184
AT1G62610	109
AT1G62620	1
AT1G62630	9
AT1G62640	1517
AT1G62650	0
AT1G62660	40
AT1G62670	237
AT1G62680	149
AT1G62690	293
AT1G62695	0
AT1G62700	14
AT1G62710	157
AT1G62720	14
AT1G62730	258
AT1G62740	1972
AT1G62750	2051
AT1G62760	0
AT1G62766	0
AT1G62770	7
AT1G62780	400
AT1G62790	726
AT1G62800	12
AT1G62810	64
AT1G62820	1025
AT1G62830	681
AT1G62835	2
AT1G62840	1
AT1G62850	283
AT1G62860	142
AT1G62870	133
AT1G62880	416
AT1G62886	0
AT1G62890	0
AT1G62895	0
AT1G62900	4
AT1G62910	40
AT1G62914	98
AT1G62915	36
AT1G62920	19
AT1G62930	263
AT1G62935	3
AT1G62940	47988
AT1G62950	201
AT1G62960	723
AT1G62970	517
AT1G62975	0
AT1G62978	0
AT1G62980	0
AT1G62981	6
AT1G62990	128
AT1G63000	1075
AT1G63005	0
AT1G63010	440
AT1G63020	243
AT1G63030	0
AT1G63040	0
AT1G63050	1478
AT1G63055	11
AT1G63057	6
AT1G63060	19
AT1G63070	40
AT1G63080	108
AT1G63090	709
AT1G63100	194
AT1G63105	0
AT1G63110	1047
AT1G63120	189
AT1G63130	358
AT1G63140	0
AT1G63150	139
AT1G63160	615
AT1G63170	1373
AT1G63180	437
AT1G63190	93
AT1G63200	37
AT1G63205	79
AT1G63206	151
AT1G63210	559
AT1G63220	163
AT1G63230	93
AT1G63240	477
AT1G63245	1
AT1G63250	194
AT1G63260	119
AT1G63270	267
AT1G63280	2
AT1G63290	2154
AT1G63295	1
AT1G63300	110
AT1G63310	90
AT1G63320	4
AT1G63330	1
AT1G63340	0
AT1G63350	0
AT1G63360	55
AT1G63370	1
AT1G63380	8
AT1G63390	5
AT1G63400	82
AT1G63410	0
AT1G63420	623
AT1G63430	1360
AT1G63440	653
AT1G63450	16
AT1G63460	426
AT1G63470	1410
AT1G63480	2121
AT1G63490	1292
AT1G63500	749
AT1G63510	0
AT1G63520	5
AT1G63522	0
AT1G63530	218
AT1G63535	0
AT1G63540	0
AT1G63550	0
AT1G63570	16
AT1G63580	2
AT1G63590	0
AT1G63600	0
AT1G63610	611
AT1G63615	2
AT1G63630	2
AT1G63640	1328
AT1G63650	28
AT1G63660	1667
AT1G63670	355
AT1G63680	609
AT1G63690	2394
AT1G63700	938
AT1G63710	625
AT1G63720	63
AT1G63730	60
AT1G63740	208
AT1G63750	15
AT1G63760	36
AT1G63770	5505
AT1G63780	744
AT1G63790	0
AT1G63800	276
AT1G63810	942
AT1G63820	12
AT1G63830	427
AT1G63835	0
AT1G63840	74
AT1G63850	549
AT1G63855	113
AT1G63860	139
AT1G63870	19
AT1G63880	381
AT1G63900	825
AT1G63910	2
AT1G63920	0
AT1G63930	47
AT1G63940	1495
AT1G63950	0
AT1G63960	1
AT1G63970	585
AT1G63980	1379
AT1G63990	5
AT1G64000	0
AT1G64010	0
AT1G64020	0
AT1G64030	1116
AT1G64035	306
AT1G64040	1648
AT1G64050	1044
AT1G64060	521
AT1G64065	12
AT1G64070	25
AT1G64080	563
AT1G64090	5032
AT1G64100	5
AT1G64105	0
AT1G64107	1
AT1G64110	42
AT1G64120	0
AT1G64130	20
AT1G64140	2797
AT1G64150	169
AT1G64160	0
AT1G64170	31
AT1G64180	83
AT1G64185	51
AT1G64190	1033
AT1G64195	0
AT1G64200	303
AT1G64210	41
AT1G64220	267
AT1G64230	4476
AT1G64235	0
AT1G64240	13
AT1G64250	30
AT1G64253	2
AT1G64255	209
AT1G64260	59
AT1G64270	320
AT1G64280	136
AT1G64290	25
AT1G64295	8
AT1G64300	385
AT1G64310	9
AT1G64320	42
AT1G64330	593
AT1G64340	0
AT1G64350	470
AT1G64355	516
AT1G64360	0
AT1G64370	8
AT1G64380	83
AT1G64385	715
AT1G64390	1770
AT1G64400	0
AT1G64405	0
AT1G64410	0
AT1G64420	0
AT1G64430	385
AT1G64440	748
AT1G64450	96
AT1G64455	0
AT1G64460	857
AT1G64480	47
AT1G64490	330
AT1G64500	72
AT1G64510	2592
AT1G64520	3705
AT1G64530	416
AT1G64540	128
AT1G64550	1912
AT1G64560	12
AT1G64561	9
AT1G64563	63
AT1G64570	769
AT1G64572	101
AT1G64580	238
AT1G64583	87
AT1G64584	33
AT1G64585	0
AT1G64590	0
AT1G64600	444
AT1G64610	308
AT1G64618	7
AT1G64620	347
AT1G64625	57
AT1G64630	508
AT1G64633	0
AT1G64640	59
AT1G64650	1945
AT1G64660	1441
AT1G64670	61
AT1G64680	226
AT1G64690	88
AT1G64700	22
AT1G64710	92
AT1G64720	4267
AT1G64730	0
AT1G64740	511
AT1G64750	3025
AT1G64760	629
AT1G64770	572
AT1G64780	4627
AT1G64790	3686
AT1G64795	1
AT1G64800	57
AT1G64810	548
AT1G64820	6
AT1G64830	0
AT1G64840	557
AT1G64850	535
AT1G64860	608
AT1G64870	0
AT1G64880	1699
AT1G64890	378
AT1G64900	95
AT1G64910	0
AT1G64920	0
AT1G64930	5
AT1G64940	34
AT1G64950	602
AT1G64960	478
AT1G64970	7368
AT1G64980	746
AT1G64990	790
AT1G65000	126
AT1G65010	1458
AT1G65020	912
AT1G65030	637
AT1G65032	151
AT1G65040	1182
AT1G65050	114
AT1G65060	6818
AT1G65070	456
AT1G65080	121
AT1G65090	3
AT1G65110	15
AT1G65113	1
AT1G65120	92
AT1G65130	544
AT1G65140	284
AT1G65150	538
AT1G65160	92
AT1G65165	84
AT1G65170	51
AT1G65180	4
AT1G65190	4
AT1G65200	181
AT1G65210	0
AT1G65220	1966
AT1G65230	160
AT1G65240	227
AT1G65250	102
AT1G65260	1370
AT1G65270	2062
AT1G65280	1052
AT1G65290	4663
AT1G65295	817
AT1G65300	0
AT1G65310	0
AT1G65320	431
AT1G65330	7
AT1G65340	0
AT1G65342	1219
AT1G65346	1
AT1G65347	0
AT1G65349	0
AT1G65350	1
AT1G65352	1
AT1G65360	0
AT1G65365	0
AT1G65370	951
AT1G65380	431
AT1G65385	47
AT1G65390	1
AT1G65410	775
AT1G65420	39
AT1G65425	1
AT1G65430	608
AT1G65440	6894
AT1G65450	282
AT1G65470	498
AT1G65480	0
AT1G65481	0
AT1G65483	0
AT1G65484	0
AT1G65485	0
AT1G65486	0
AT1G65490	4
AT1G65500	0
AT1G65510	0
AT1G65520	245
AT1G65540	673
AT1G65541	0
AT1G65550	0
AT1G65560	1058
AT1G65570	0
AT1G65580	1384
AT1G65585	0
AT1G65590	724
AT1G65610	1
AT1G65620	5774
AT1G65630	0
AT1G65640	0
AT1G65642	2
AT1G65650	1346
AT1G65660	1152
AT1G65670	0
AT1G65680	0
AT1G65681	0
AT1G65690	2
AT1G65700	519
AT1G65710	66
AT1G65720	4055
AT1G65730	2150
AT1G65735	2
AT1G65740	1
AT1G65750	0
AT1G65760	17
AT1G65770	2
AT1G65780	180
AT1G65790	2
AT1G65800	21
AT1G65810	641
AT1G65820	1028
AT1G65830	0
AT1G65840	2447
AT1G65845	1
AT1G65850	3
AT1G65860	0
AT1G65870	1
AT1G65875	0
AT1G65880	0
AT1G65890	2
AT1G65900	833
AT1G65910	33
AT1G65920	280
AT1G65930	11968
AT1G65940	0
AT1G65950	166
AT1G65960	3999
AT1G65970	13
AT1G65980	9095
AT1G65985	78
AT1G65990	370
AT1G66000	254
AT1G66010	0
AT1G66020	4
AT1G66030	0
AT1G66040	50
AT1G66045	0
AT1G66050	116
AT1G66060	163
AT1G66070	1366
AT1G66080	203
AT1G66090	7
AT1G66100	1
AT1G66110	299
AT1G66120	0
AT1G66130	282
AT1G66140	8
AT1G66145	0
AT1G66150	2365
AT1G66160	125
AT1G66170	78
AT1G66173	11
AT1G66180	1185
AT1G66190	113
AT1G66200	1536
AT1G66210	4
AT1G66220	0
AT1G66230	7
AT1G66235	0
AT1G66240	960
AT1G66245	0
AT1G66250	3925
AT1G66260	3632
AT1G66270	0
AT1G66280	3
AT1G66290	7
AT1G66300	2
AT1G66310	26
AT1G66320	21
AT1G66330	621
AT1G66340	1005
AT1G66345	153
AT1G66350	854
AT1G66360	0
AT1G66370	0
AT1G66380	0
AT1G66390	3
AT1G66400	3995
AT1G66410	6856
AT1G66420	0
AT1G66430	2524
AT1G66440	0
AT1G66450	0
AT1G66460	2005
AT1G66465	30
AT1G66470	0
AT1G66480	14
AT1G66490	113
AT1G66500	462
AT1G66510	276
AT1G66520	114
AT1G66530	1430
AT1G66534	0
AT1G66540	3
AT1G66550	0
AT1G66560	0
AT1G66570	0
AT1G66580	11071
AT1G66590	82
AT1G66600	0
AT1G66610	20
AT1G66620	506
AT1G66630	6
AT1G66640	4
AT1G66650	126
AT1G66660	317
AT1G66670	1751
AT1G66680	1432
AT1G66690	0
AT1G66700	0
AT1G66710	0
AT1G66720	0
AT1G66725	2
AT1G66730	579
AT1G66740	560
AT1G66750	351
AT1G66760	151
AT1G66770	0
AT1G66780	0
AT1G66783	0
AT1G66795	0
AT1G66800	1
AT1G66810	16
AT1G66820	0
AT1G66830	5
AT1G66840	145
AT1G66850	8051
AT1G66852	0
AT1G66855	0
AT1G66860	0
AT1G66870	0
AT1G66880	145
AT1G66890	241
AT1G66900	269
AT1G66910	55
AT1G66920	0
AT1G66930	6
AT1G66940	79
AT1G66950	0
AT1G66960	1
AT1G66970	215
AT1G66980	512
AT1G66990	0
AT1G67000	1
AT1G67010	16
AT1G67020	11
AT1G67025	5
AT1G67030	2
AT1G67035	34
AT1G67040	570
AT1G67050	369
AT1G67060	398
AT1G67070	25
AT1G67080	1353
AT1G67090	57711
AT1G67100	1
AT1G67105	19
AT1G67110	114
AT1G67120	1912
AT1G67130	52
AT1G67140	1459
AT1G67148	0
AT1G67150	0
AT1G67160	270
AT1G67170	469
AT1G67180	170
AT1G67190	239
AT1G67195	54
AT1G67200	0
AT1G67210	293
AT1G67220	270
AT1G67230	3338
AT1G67235	0
AT1G67238	0
AT1G67240	0
AT1G67250	1315
AT1G67260	8
AT1G67265	32
AT1G67270	12
AT1G67280	1698
AT1G67290	9
AT1G67300	296
AT1G67310	494
AT1G67320	428
AT1G67325	965
AT1G67328	0
AT1G67330	0
AT1G67340	760
AT1G67350	2493
AT1G67360	1731
AT1G67365	70
AT1G67370	39
AT1G67390	0
AT1G67400	105
AT1G67410	248
AT1G67420	205
AT1G67430	10558
AT1G67440	318
AT1G67450	2
AT1G67455	41
AT1G67460	97
AT1G67470	129
AT1G67480	453
AT1G67481	73
AT1G67490	700
AT1G67500	399
AT1G67510	398
AT1G67520	0
AT1G67530	354
AT1G67540	1
AT1G67550	209
AT1G67560	297
AT1G67570	279
AT1G67580	1442
AT1G67590	95
AT1G67600	140
AT1G67610	13
AT1G67620	378
AT1G67623	237
AT1G67626	4
AT1G67630	644
AT1G67635	1
AT1G67640	0
AT1G67645	0
AT1G67650	564
AT1G67660	452
AT1G67670	0
AT1G67680	3352
AT1G67690	238
AT1G67700	1350
AT1G67710	16
AT1G67720	372
AT1G67730	2782
AT1G67740	3559
AT1G67750	623
AT1G67760	91
AT1G67770	15
AT1G67775	0
AT1G67780	250
AT1G67785	2436
AT1G67790	0
AT1G67792	37
AT1G67800	317
AT1G67810	483
AT1G67820	680
AT1G67830	1947
AT1G67840	496
AT1G67850	601
AT1G67855	2
AT1G67856	1
AT1G67860	10
AT1G67865	68
AT1G67870	408
AT1G67880	444
AT1G67890	533
AT1G67900	376
AT1G67910	26
AT1G67920	325
AT1G67930	1074
AT1G67940	91
AT1G67950	464
AT1G67960	398
AT1G67970	445
AT1G67980	95
AT1G67990	39349
AT1G68000	756
AT1G68010	2274
AT1G68020	982
AT1G68030	73
AT1G68040	0
AT1G68050	1368
AT1G68060	1608
AT1G68070	555
AT1G68080	149
AT1G68090	1
AT1G68100	464
AT1G68110	16
AT1G68120	110
AT1G68130	76
AT1G68140	1227
AT1G68150	4
AT1G68160	476
AT1G68170	1
AT1G68180	3
AT1G68185	413
AT1G68190	316
AT1G68200	420
AT1G68210	3
AT1G68220	777
AT1G68230	83
AT1G68238	1
AT1G68240	0
AT1G68250	0
AT1G68260	430
AT1G68270	0
AT1G68280	0
AT1G68285	0
AT1G68290	5
AT1G68300	542
AT1G68310	713
AT1G68320	8
AT1G68325	0
AT1G68330	9
AT1G68340	236
AT1G68350	3
AT1G68360	13
AT1G68370	1047
AT1G68380	5
AT1G68390	1025
AT1G68400	1258
AT1G68410	549
AT1G68420	0
AT1G68430	87
AT1G68440	902
AT1G68450	0
AT1G68460	868
AT1G68470	2
AT1G68480	8
AT1G68490	3739
AT1G68500	55
AT1G68510	0
AT1G68520	1470
AT1G68526	1
AT1G68530	11289
AT1G68540	25125
AT1G68550	1743
AT1G68560	6186
AT1G68568	0
AT1G68570	344
AT1G68580	1233
AT1G68585	161
AT1G68590	1933
AT1G68600	17
AT1G68610	0
AT1G68620	19
AT1G68630	6
AT1G68640	449
AT1G68650	471
AT1G68660	638
AT1G68670	780
AT1G68680	636
AT1G68690	92
AT1G68700	8
AT1G68710	652
AT1G68720	1292
AT1G68723	0
AT1G68725	6
AT1G68730	170
AT1G68735	0
AT1G68740	278
AT1G68750	0
AT1G68760	142
AT1G68765	0
AT1G68770	0
AT1G68780	18
AT1G68790	1747
AT1G68795	2
AT1G68800	0
AT1G68810	211
AT1G68820	637
AT1G68825	88
AT1G68830	446
AT1G68840	62
AT1G68845	0
AT1G68850	2
AT1G68860	0
AT1G68862	39
AT1G68870	48
AT1G68872	112
AT1G68875	22500
AT1G68877	16
AT1G68880	19
AT1G68890	700
AT1G68905	0
AT1G68907	0
AT1G68910	280
AT1G68920	470
AT1G68930	100
AT1G68935	0
AT1G68937	0
AT1G68940	0
AT1G68945	187
AT1G68950	0
AT1G68960	6
AT1G68970	0
AT1G68980	306
AT1G68990	658
AT1G69000	0
AT1G69010	497
AT1G69020	89
AT1G69030	361
AT1G69040	807
AT1G69050	50
AT1G69060	530
AT1G69070	1544
AT1G69080	1
AT1G69085	7
AT1G69090	0
AT1G69100	5
AT1G69110	0
AT1G69120	52
AT1G69130	0
AT1G69140	1
AT1G69150	6
AT1G69160	104
AT1G69170	170
AT1G69180	51
AT1G69190	1
AT1G69200	541
AT1G69210	135
AT1G69220	852
AT1G69230	11
AT1G69240	1
AT1G69250	1939
AT1G69252	326
AT1G69260	17
AT1G69270	42
AT1G69280	42
AT1G69290	103
AT1G69295	652
AT1G69300	0
AT1G69310	8
AT1G69320	3
AT1G69325	5
AT1G69330	391
AT1G69340	977
AT1G69350	39
AT1G69360	650
AT1G69370	302
AT1G69380	436
AT1G69390	886
AT1G69400	110
AT1G69410	1671
AT1G69420	799
AT1G69430	143
AT1G69440	159
AT1G69450	27
AT1G69460	1832
AT1G69470	0
AT1G69480	93
AT1G69485	3
AT1G69490	152
AT1G69500	27251
AT1G69510	1327
AT1G69520	434
AT1G69523	27
AT1G69526	17
AT1G69530	6001
AT1G69540	26
AT1G69543	0
AT1G69550	188
AT1G69560	1099
AT1G69570	323
AT1G69572	0
AT1G69580	173
AT1G69587	78
AT1G69588	0
AT1G69590	0
AT1G69600	1208
AT1G69610	54
AT1G69620	11361
AT1G69630	241
AT1G69640	618
AT1G69650	42
AT1G69660	23
AT1G69670	707
AT1G69680	314
AT1G69690	186
AT1G69700	844
AT1G69710	160
AT1G69720	141
AT1G69730	88
AT1G69740	3089
AT1G69750	208
AT1G69760	950
AT1G69770	3418
AT1G69780	175
AT1G69790	12
AT1G69792	0
AT1G69795	1
AT1G69797	0
AT1G69800	392
AT1G69810	0
AT1G69818	0
AT1G69820	0
AT1G69825	0
AT1G69828	0
AT1G69830	4974
AT1G69840	5893
AT1G69850	1135
AT1G69860	0
AT1G69870	11896
AT1G69880	0
AT1G69890	168
AT1G69900	23
AT1G69910	254
AT1G69920	6
AT1G69930	45
AT1G69935	187
AT1G69940	54
AT1G69950	411
AT1G69960	559
AT1G69970	40
AT1G69980	493
AT1G69981	1
AT1G69990	30
AT1G70000	52
AT1G70010	0
AT1G70020	1268
AT1G70030	111
AT1G70040	0
AT1G70050	0
AT1G70060	627
AT1G70070	704
AT1G70080	2
AT1G70090	1111
AT1G70100	466
AT1G70110	41
AT1G70120	66
AT1G70130	8
AT1G70140	153
AT1G70150	133
AT1G70160	3805
AT1G70170	48
AT1G70175	0
AT1G70180	822
AT1G70185	5
AT1G70190	1190
AT1G70200	649
AT1G70209	0
AT1G70210	719
AT1G70220	287
AT1G70230	37
AT1G70250	30
AT1G70260	8
AT1G70270	130
AT1G70280	1454
AT1G70290	1665
AT1G70300	508
AT1G70310	2202
AT1G70320	9557
AT1G70330	568
AT1G70335	0
AT1G70340	71
AT1G70350	542
AT1G70360	187
AT1G70370	34547
AT1G70380	0
AT1G70390	0
AT1G70400	147
AT1G70410	284
AT1G70420	188
AT1G70430	43
AT1G70440	134
AT1G70450	0
AT1G70460	97
AT1G70470	7
AT1G70475	0
AT1G70480	712
AT1G70490	4036
AT1G70500	0
AT1G70505	159
AT1G70510	36
AT1G70518	110
AT1G70520	164
AT1G70530	208
AT1G70540	0
AT1G70550	158
AT1G70560	531
AT1G70570	754
AT1G70580	478
AT1G70581	11
AT1G70590	471
AT1G70600	9858
AT1G70610	306
AT1G70620	1402
AT1G70630	147
AT1G70640	173
AT1G70645	0
AT1G70650	76
AT1G70660	189
AT1G70670	151
AT1G70680	0
AT1G70690	49
AT1G70700	3838
AT1G70710	1097
AT1G70720	8
AT1G70730	2224
AT1G70740	426
AT1G70750	1030
AT1G70760	0
AT1G70770	6143
AT1G70780	8096
AT1G70790	416
AT1G70800	26
AT1G70810	56
AT1G70820	218
AT1G70830	2387
AT1G70840	0
AT1G70850	5
AT1G70860	0
AT1G70870	0
AT1G70880	0
AT1G70885	1
AT1G70890	1
AT1G70895	59
AT1G70900	613
AT1G70910	2
AT1G70920	48
AT1G70940	33
AT1G70944	0
AT1G70949	0
AT1G70950	38
AT1G70960	0
AT1G70970	2
AT1G70980	1750
AT1G70985	2
AT1G70990	19
AT1G71000	8
AT1G71002	0
AT1G71010	2038
AT1G71015	9
AT1G71020	584
AT1G71030	50
AT1G71040	133
AT1G71050	15
AT1G71060	116
AT1G71070	515
AT1G71080	1496
AT1G71090	786
AT1G71100	695
AT1G71110	1663
AT1G71120	8
AT1G71130	610
AT1G71140	161
AT1G71150	267
AT1G71160	9561
AT1G71170	5126
AT1G71180	640
AT1G71190	526
AT1G71200	22
AT1G71210	440
AT1G71220	3573
AT1G71230	120
AT1G71235	0
AT1G71240	302
AT1G71250	5
AT1G71260	825
AT1G71270	1130
AT1G71280	31
AT1G71290	7
AT1G71300	309
AT1G71310	606
AT1G71320	0
AT1G71330	42
AT1G71340	422
AT1G71350	1046
AT1G71360	419
AT1G71370	56
AT1G71380	92
AT1G71390	4
AT1G71400	1
AT1G71410	797
AT1G71420	76
AT1G71430	232
AT1G71440	807
AT1G71450	15
AT1G71460	279
AT1G71470	0
AT1G71480	36
AT1G71490	47
AT1G71500	1335
AT1G71520	1
AT1G71528	8
AT1G71530	0
AT1G71680	2
AT1G71690	2
AT1G71691	1
AT1G71692	14
AT1G71695	4020
AT1G71696	342
AT1G71697	409
AT1G71700	0
AT1G71710	1099
AT1G71720	463
AT1G71730	1100
AT1G71740	3
AT1G71750	299
AT1G71760	57
AT1G71770	6342
AT1G71780	565
AT1G71790	810
AT1G71800	464
AT1G71810	5658
AT1G71820	1667
AT1G71828	0
AT1G71830	607
AT1G71840	1477
AT1G71850	463
AT1G71860	1178
AT1G71865	212
AT1G71866	43
AT1G71870	50
AT1G71880	94
AT1G71890	0
AT1G71900	624
AT1G71910	90
AT1G71920	5
AT1G71930	2
AT1G71940	428
AT1G71950	1145
AT1G71960	210
AT1G71970	214
AT1G71980	1007
AT1G71990	126
AT1G72000	11
AT1G72010	631
AT1G72020	4207
AT1G72030	316
AT1G72040	2369
AT1G72050	1032
AT1G72060	3
AT1G72070	4
AT1G72080	4
AT1G72090	1493
AT1G72100	10
AT1G72110	0
AT1G72120	34
AT1G72125	7
AT1G72130	88
AT1G72131	0
AT1G72140	15
AT1G72141	0
AT1G72150	510
AT1G72160	1959
AT1G72170	592
AT1G72175	296
AT1G72180	1273
AT1G72190	104
AT1G72200	16
AT1G72210	139
AT1G72220	90
AT1G72230	5538
AT1G72240	118
AT1G72250	337
AT1G72260	249
AT1G72270	440
AT1G72275	150
AT1G72280	3774
AT1G72290	0
AT1G72300	78
AT1G72310	668
AT1G72320	1240
AT1G72330	502
AT1G72340	981
AT1G72350	0
AT1G72360	44
AT1G72370	16441
AT1G72390	2034
AT1G72410	697
AT1G72416	0
AT1G72420	111
AT1G72430	175
AT1G72440	1618
AT1G72450	393
AT1G72460	0
AT1G72470	120
AT1G72480	1232
AT1G72490	1
AT1G72500	494
AT1G72510	181
AT1G72520	208
AT1G72530	94
AT1G72540	108
AT1G72545	0
AT1G72550	2781
AT1G72560	1060
AT1G72570	0
AT1G72580	0
AT1G72590	0
AT1G72600	7
AT1G72610	7
AT1G72620	41
AT1G72630	299
AT1G72640	295
AT1G72645	109
AT1G72650	943
AT1G72660	38
AT1G72670	117
AT1G72680	255
AT1G72690	227
AT1G72700	2880
AT1G72710	2421
AT1G72720	286
AT1G72730	2827
AT1G72740	652
AT1G72750	1221
AT1G72755	0
AT1G72760	17
AT1G72770	559
AT1G72780	0
AT1G72790	265
AT1G72800	43
AT1G72810	638
AT1G72820	1188
AT1G72830	118
AT1G72840	158
AT1G72850	12
AT1G72852	17
AT1G72855	1
AT1G72860	4
AT1G72870	32
AT1G72880	454
AT1G72890	135
AT1G72900	62
AT1G72910	26
AT1G72920	43
AT1G72930	55
AT1G72940	167
AT1G72950	45
AT1G72960	11
AT1G72970	5466
AT1G72980	614
AT1G72990	144
AT1G73000	1
AT1G73010	899
AT1G73020	417
AT1G73030	1151
AT1G73040	7
AT1G73050	354
AT1G73060	1028
AT1G73065	0
AT1G73066	18
AT1G73080	1880
AT1G73090	368
AT1G73100	421
AT1G73110	172
AT1G73120	0
AT1G73130	478
AT1G73140	1
AT1G73150	343
AT1G73160	0
AT1G73165	8
AT1G73170	351
AT1G73175	2
AT1G73177	197
AT1G73180	814
AT1G73190	0
AT1G73200	1216
AT1G73210	228
AT1G73220	1033
AT1G73230	4312
AT1G73240	806
AT1G73250	299
AT1G73260	0
AT1G73270	4
AT1G73280	3
AT1G73290	2
AT1G73300	0
AT1G73310	50
AT1G73320	103
AT1G73325	90
AT1G73330	0
AT1G73340	8
AT1G73350	335
AT1G73360	82
AT1G73370	86
AT1G73380	290
AT1G73390	247
AT1G73400	167
AT1G73410	36
AT1G73430	1156
AT1G73440	168
AT1G73445	6
AT1G73450	326
AT1G73460	859
AT1G73470	406
AT1G73480	128
AT1G73490	1177
AT1G73500	815
AT1G73510	170
AT1G73530	325
AT1G73540	1054
AT1G73550	29
AT1G73560	0
AT1G73570	145
AT1G73580	0
AT1G73590	370
AT1G73600	3035
AT1G73603	1
AT1G73607	0
AT1G73610	0
AT1G73620	439
AT1G73630	25
AT1G73640	104
AT1G73650	386
AT1G73655	998
AT1G73660	1433
AT1G73670	255
AT1G73680	3063
AT1G73687	0
AT1G73690	100
AT1G73700	317
AT1G73710	461
AT1G73720	1004
AT1G73730	705
AT1G73740	189
AT1G73750	21
AT1G73760	1407
AT1G73770	302
AT1G73780	0
AT1G73790	102
AT1G73805	23
AT1G73810	185
AT1G73820	440
AT1G73830	1
AT1G73840	857
AT1G73850	312
AT1G73860	198
AT1G73870	2
AT1G73875	200
AT1G73880	254
AT1G73885	2036
AT1G73890	50
AT1G73900	0
AT1G73910	16
AT1G73920	942
AT1G73930	953
AT1G73940	1095
AT1G73950	415
AT1G73960	1080
AT1G73965	2
AT1G73970	409
AT1G73980	1211
AT1G73990	566
AT1G74000	28
AT1G74010	48
AT1G74020	1725
AT1G74030	3738
AT1G74035	0
AT1G74040	741
AT1G74045	0
AT1G74050	5365
AT1G74055	0
AT1G74060	7972
AT1G74070	1279
AT1G74080	0
AT1G74088	68
AT1G74090	113
AT1G74100	660
AT1G74110	0
AT1G74120	278
AT1G74130	7024
AT1G74140	8
AT1G74150	757
AT1G74160	969
AT1G74170	172
AT1G74180	162
AT1G74190	0
AT1G74200	56
AT1G74205	0
AT1G74210	691
AT1G74220	41
AT1G74230	3335
AT1G74240	465
AT1G74250	989
AT1G74260	4429
AT1G74270	2096
AT1G74280	221
AT1G74290	0
AT1G74300	38
AT1G74310	388
AT1G74320	457
AT1G74330	663
AT1G74340	437
AT1G74350	65
AT1G74360	131
AT1G74370	356
AT1G74380	782
AT1G74385	0
AT1G74390	355
AT1G74400	41
AT1G74410	171
AT1G74420	23
AT1G74430	246
AT1G74440	135
AT1G74450	320
AT1G74453	66
AT1G74456	47
AT1G74457	0
AT1G74458	5
AT1G74460	182
AT1G74470	10029
AT1G74480	0
AT1G74490	33
AT1G74500	0
AT1G74510	650
AT1G74520	1062
AT1G74530	1408
AT1G74540	130
AT1G74545	8
AT1G74550	1639
AT1G74560	2868
AT1G74570	0
AT1G74580	165
AT1G74590	77
AT1G74600	232
AT1G74610	0
AT1G74620	4
AT1G74630	61
AT1G74640	1532
AT1G74650	0
AT1G74660	1
AT1G74670	448
AT1G74675	2
AT1G74680	231
AT1G74690	1708
AT1G74700	140
AT1G74710	145
AT1G74720	850
AT1G74730	911
AT1G74740	232
AT1G74750	308
AT1G74770	1
AT1G74780	192
AT1G74790	524
AT1G74800	418
AT1G74810	2
AT1G74820	0
AT1G74830	1
AT1G74840	1184
AT1G74850	792
AT1G74860	311
AT1G74870	512
AT1G74875	6
AT1G74880	351
AT1G74890	22
AT1G74900	57
AT1G74910	587
AT1G74920	2198
AT1G74929	0
AT1G74930	214
AT1G74940	331
AT1G74950	1342
AT1G74960	16101
AT1G74970	1550
AT1G74990	46
AT1G75000	209
AT1G75010	195
AT1G75020	138
AT1G75030	37830
AT1G75040	19
AT1G75050	1678
AT1G75060	433
AT1G75070	0
AT1G75080	859
AT1G75090	280
AT1G75100	98
AT1G75110	388
AT1G75120	45
AT1G75125	31
AT1G75130	102
AT1G75140	1044
AT1G75150	298
AT1G75160	224
AT1G75163	20
AT1G75166	25
AT1G75170	2201
AT1G75180	918
AT1G75190	202
AT1G75200	1399
AT1G75210	1887
AT1G75220	875
AT1G75230	755
AT1G75240	3034
AT1G75250	2
AT1G75260	23
AT1G75261	0
AT1G75270	1910
AT1G75280	649
AT1G75290	30
AT1G75295	32
AT1G75300	0
AT1G75310	1566
AT1G75330	2843
AT1G75335	474
AT1G75340	342
AT1G75350	2570
AT1G75360	74
AT1G75370	1151
AT1G75380	2806
AT1G75390	2067
AT1G75394	7
AT1G75400	1121
AT1G75410	189
AT1G75420	218
AT1G75430	34
AT1G75440	112
AT1G75450	953
AT1G75460	397
AT1G75470	0
AT1G75480	0
AT1G75490	35
AT1G75500	444
AT1G75510	856
AT1G75520	14
AT1G75530	141
AT1G75540	87
AT1G75550	10
AT1G75560	1336
AT1G75570	0
AT1G75580	1461
AT1G75590	5
AT1G75600	14
AT1G75610	2
AT1G75620	17
AT1G75630	2713
AT1G75640	782
AT1G75650	0
AT1G75660	2684
AT1G75670	395
AT1G75680	1594
AT1G75690	500
AT1G75700	16
AT1G75710	660
AT1G75717	0
AT1G75720	2
AT1G75730	1375
AT1G75740	0
AT1G75750	1310
AT1G75760	781
AT1G75770	211
AT1G75780	107
AT1G75785	0
AT1G75790	2257
AT1G75800	2034
AT1G75810	288
AT1G75820	431
AT1G75830	0
AT1G75840	1392
AT1G75850	581
AT1G75860	528
AT1G75870	1
AT1G75880	1470
AT1G75890	3
AT1G75891	2
AT1G75900	28
AT1G75910	10824
AT1G75920	1501
AT1G75930	2325
AT1G75940	34268
AT1G75945	229
AT1G75950	13171
AT1G75960	87
AT1G75970	0
AT1G75980	207
AT1G75990	922
AT1G76000	0
AT1G76010	4999
AT1G76020	210
AT1G76030	2868
AT1G76040	98
AT1G76050	217
AT1G76060	250
AT1G76062	0
AT1G76065	76
AT1G76070	12
AT1G76080	420
AT1G76090	758
AT1G76100	3192
AT1G76110	136
AT1G76120	183
AT1G76130	23
AT1G76135	0
AT1G76140	3597
AT1G76150	818
AT1G76160	3609
AT1G76170	110
AT1G76180	417
AT1G76185	220
AT1G76190	0
AT1G76200	2444
AT1G76210	1
AT1G76220	2
AT1G76230	14
AT1G76240	37
AT1G76250	3252
AT1G76260	382
AT1G76270	419
AT1G76280	284
AT1G76290	0
AT1G76300	1064
AT1G76310	411
AT1G76320	551
AT1G76330	0
AT1G76340	605
AT1G76350	677
AT1G76360	11
AT1G76370	3
AT1G76380	496
AT1G76390	80
AT1G76400	1408
AT1G76405	818
AT1G76410	2830
AT1G76420	13
AT1G76430	28
AT1G76440	285
AT1G76450	383
AT1G76460	417
AT1G76465	0
AT1G76470	32615
AT1G76480	0
AT1G76490	10824
AT1G76500	24
AT1G76510	957
AT1G76520	139
AT1G76530	3
AT1G76540	1062
AT1G76550	5355
AT1G76560	83
AT1G76570	61
AT1G76580	478
AT1G76590	36
AT1G76600	71
AT1G76610	0
AT1G76620	9
AT1G76630	716
AT1G76640	1
AT1G76650	54
AT1G76660	889
AT1G76670	1264
AT1G76680	103
AT1G76690	96
AT1G76700	269
AT1G76705	10
AT1G76710	1423
AT1G76720	195
AT1G76728	0
AT1G76730	316
AT1G76740	462
AT1G76750	0
AT1G76760	351
AT1G76770	1
AT1G76780	86
AT1G76790	266
AT1G76800	5
AT1G76810	4074
AT1G76820	75
AT1G76830	41
AT1G76840	0
AT1G76850	1317
AT1G76860	1321
AT1G76870	90
AT1G76878	22
AT1G76880	0
AT1G76890	264
AT1G76892	0
AT1G76900	1155
AT1G76910	0
AT1G76911	0
AT1G76920	596
AT1G76930	1
AT1G76940	437
AT1G76950	896
AT1G76952	4
AT1G76954	0
AT1G76955	3
AT1G76960	0
AT1G76965	1
AT1G76970	400
AT1G76980	56
AT1G76990	1815
AT1G76994	0
AT1G77000	395
AT1G77010	86
AT1G77020	61
AT1G77030	1850
AT1G77040	0
AT1G77060	270
AT1G77080	970
AT1G77090	261
AT1G77093	1
AT1G77095	0
AT1G77100	0
AT1G77110	71
AT1G77120	300
AT1G77122	173
AT1G77130	374
AT1G77131	47
AT1G77138	0
AT1G77140	561
AT1G77145	2
AT1G77150	0
AT1G77160	1
AT1G77170	209
AT1G77180	4429
AT1G77190	1
AT1G77200	38
AT1G77210	4170
AT1G77220	1233
AT1G77230	197
AT1G77235	3
AT1G77240	0
AT1G77250	363
AT1G77260	1411
AT1G77270	722
AT1G77280	125
AT1G77290	145
AT1G77300	2094
AT1G77310	317
AT1G77320	388
AT1G77330	8
AT1G77340	2
AT1G77350	1151
AT1G77360	110
AT1G77370	2010
AT1G77380	11
AT1G77390	219
AT1G77400	118
AT1G77405	17
AT1G77410	2096
AT1G77420	224
AT1G77440	1918
AT1G77450	38
AT1G77460	630
AT1G77470	733
AT1G77480	744
AT1G77490	1124
AT1G77500	96
AT1G77510	4854
AT1G77520	8
AT1G77525	0
AT1G77530	0
AT1G77540	763
AT1G77550	743
AT1G77560	0
AT1G77570	460
AT1G77580	350
AT1G77590	11449
AT1G77600	687
AT1G77610	3265
AT1G77620	1096
AT1G77630	565
AT1G77640	5
AT1G77650	8
AT1G77655	125
AT1G77660	145
AT1G77670	1733
AT1G77680	1614
AT1G77682	0
AT1G77690	5
AT1G77700	33
AT1G77710	2080
AT1G77720	453
AT1G77730	21
AT1G77740	743
AT1G77750	695
AT1G77760	448
AT1G77765	15
AT1G77770	366
AT1G77780	0
AT1G77790	4
AT1G77800	2153
AT1G77810	174
AT1G77815	0
AT1G77820	0
AT1G77830	12
AT1G77840	4965
AT1G77850	9384
AT1G77855	71
AT1G77860	92
AT1G77870	13
AT1G77880	14
AT1G77885	43
AT1G77890	93
AT1G77910	0
AT1G77920	8
AT1G77930	314
AT1G77932	1
AT1G77940	5819
AT1G77950	0
AT1G77960	1
AT1G77980	0
AT1G77990	214
AT1G77992	0
AT1G78000	1223
AT1G78010	210
AT1G78020	2788
AT1G78030	4
AT1G78040	12895
AT1G78050	1394
AT1G78060	1225
AT1G78070	234
AT1G78080	5500
AT1G78090	115
AT1G78095	0
AT1G78100	793
AT1G78110	82
AT1G78120	35
AT1G78130	0
AT1G78140	3633
AT1G78150	1820
AT1G78160	1256
AT1G78170	507
AT1G78172	127
AT1G78180	535
AT1G78190	306
AT1G78200	335
AT1G78206	9
AT1G78210	654
AT1G78220	0
AT1G78230	4503
AT1G78240	1174
AT1G78250	0
AT1G78260	21
AT1G78265	1
AT1G78270	2
AT1G78280	593
AT1G78290	7
AT1G78300	3129
AT1G78310	86
AT1G78320	4
AT1G78330	3
AT1G78340	2
AT1G78350	0
AT1G78355	0
AT1G78360	0
AT1G78370	3476
AT1G78380	6508
AT1G78390	3
AT1G78400	23
AT1G78410	3
AT1G78420	1246
AT1G78430	141
AT1G78440	58
AT1G78450	1
AT1G78460	60
AT1G78470	0
AT1G78476	1
AT1G78478	1
AT1G78480	2
AT1G78490	168
AT1G78500	0
AT1G78510	136
AT1G78520	0
AT1G78530	7
AT1G78540	319
AT1G78550	153
AT1G78560	460
AT1G78570	4167
AT1G78580	1410
AT1G78590	377
AT1G78600	270
AT1G78610	663
AT1G78620	780
AT1G78630	5624
AT1G78635	10
AT1G78640	131
AT1G78650	390
AT1G78660	395
AT1G78670	262
AT1G78680	1878
AT1G78690	242
AT1G78700	274
AT1G78710	6
AT1G78720	635
AT1G78730	87
AT1G78740	10
AT1G78750	345
AT1G78760	25
AT1G78770	508
AT1G78780	9
AT1G78790	320
AT1G78800	629
AT1G78810	266
AT1G78815	1
AT1G78820	182
AT1G78830	404
AT1G78840	17
AT1G78850	12
AT1G78860	4
AT1G78865	27
AT1G78870	1051
AT1G78880	2128
AT1G78890	1827
AT1G78895	296
AT1G78900	9417
AT1G78910	160
AT1G78915	277
AT1G78920	3498
AT1G78922	1
AT1G78930	161
AT1G78940	163
AT1G78950	17
AT1G78955	1550
AT1G78960	1197
AT1G78970	39
AT1G78980	0
AT1G78990	16
AT1G78995	182
AT1G79000	1535
AT1G79010	2442
AT1G79020	211
AT1G79030	407
AT1G79040	13808
AT1G79050	962
AT1G79060	419
AT1G79070	182
AT1G79075	475
AT1G79080	664
AT1G79090	1933
AT1G79100	0
AT1G79103	3
AT1G79110	1572
AT1G79120	54
AT1G79130	0
AT1G79150	1150
AT1G79160	358
AT1G79170	12
AT1G79180	56
AT1G79190	550
AT1G79200	444
AT1G79210	1710
AT1G79220	124
AT1G79230	3246
AT1G79240	0
AT1G79245	1501
AT1G79250	0
AT1G79260	192
AT1G79270	41
AT1G79280	3069
AT1G79290	0
AT1G79300	0
AT1G79310	0
AT1G79320	1
AT1G79330	1
AT1G79340	1409
AT1G79350	1210
AT1G79360	53
AT1G79370	0
AT1G79380	236
AT1G79390	514
AT1G79400	2
AT1G79410	157
AT1G79420	55
AT1G79430	59
AT1G79440	2389
AT1G79450	378
AT1G79460	497
AT1G79470	1205
AT1G79480	16
AT1G79485	0
AT1G79490	564
AT1G79500	520
AT1G79510	0
AT1G79520	1478
AT1G79529	2
AT1G79530	1760
AT1G79540	232
AT1G79550	13654
AT1G79560	1735
AT1G79570	2170
AT1G79580	0
AT1G79590	693
AT1G79600	6171
AT1G79610	1301
AT1G79620	18
AT1G79630	278
AT1G79640	2305
AT1G79650	1078
AT1G79660	342
AT1G79670	188
AT1G79680	1
AT1G79690	2693
AT1G79700	991
AT1G79710	129
AT1G79720	887
AT1G79730	1490
AT1G79740	521
AT1G79750	6407
AT1G79760	8
AT1G79770	3
AT1G79780	2644
AT1G79790	377
AT1G79800	275
AT1G79810	542
AT1G79820	587
AT1G79830	2282
AT1G79840	53
AT1G79850	0
AT1G79860	22
AT1G79870	962
AT1G79880	197
AT1G79890	181
AT1G79900	148
AT1G79910	53
AT1G79915	13
AT1G79920	3597
AT1G79930	4701
AT1G79940	2541
AT1G79950	857
AT1G79960	0
AT1G79970	821
AT1G79980	0
AT1G79985	599
AT1G79990	2653
AT1G80000	709
AT1G80010	849
AT1G80020	2588
AT1G80030	828
AT1G80040	2578
AT1G80050	55
AT1G80060	159
AT1G80070	10637
AT1G80080	143
AT1G80090	3
AT1G80100	4
AT1G80110	935
AT1G80120	37
AT1G80130	59
AT1G80133	0
AT1G80140	0
AT1G80150	271
AT1G80160	209
AT1G80165	0
AT1G80170	83
AT1G80180	92
AT1G80190	170
AT1G80200	93
AT1G80210	319
AT1G80220	2
AT1G80230	1484
AT1G80240	0
AT1G80245	174
AT1G80250	0
AT1G80260	723
AT1G80270	1973
AT1G80280	2977
AT1G80290	284
AT1G80300	1473
AT1G80310	0
AT1G80315	0
AT1G80320	0
AT1G80325	14
AT1G80330	0
AT1G80340	1
AT1G80350	878
AT1G80360	2096
AT1G80370	331
AT1G80380	999
AT1G80390	0
AT1G80400	405
AT1G80410	2851
AT1G80420	311
AT1G80430	0
AT1G80440	5804
AT1G80450	42
AT1G80460	2611
AT1G80470	24
AT1G80480	1192
AT1G80490	2227
AT1G80500	1291
AT1G80510	495
AT1G80520	103
AT1G80525	9
AT1G80530	1062
AT1G80540	38
AT1G80550	433
AT1G80555	11
AT1G80560	628
AT1G80570	157
AT1G80580	0
AT1G80590	0
AT1G80600	2467
AT1G80610	250
AT1G80620	954
AT1G80625	11
AT1G80630	1030
AT1G80640	508
AT1G80650	224
AT1G80660	4794
AT1G80670	1403
AT1G80680	1689
AT1G80690	213
AT1G80700	52
AT1G80710	135
AT1G80720	264
AT1G80730	5
AT1G80740	11
AT1G80745	14
AT1G80750	1674
AT1G80760	41
AT1G80770	383
AT1G80780	834
AT1G80790	1203
AT1G80800	175
AT1G80810	580
AT1G80820	831
AT1G80830	1140
AT1G80840	49
AT1G80850	147
AT1G80860	841
AT1G80865	1
AT1G80870	323
AT1G80880	85
AT1G80890	281
AT1G80900	287
AT1G80910	599
AT1G80920	2617
AT1G80930	2737
AT1G80940	680
AT1G80950	1270
AT1G80960	353
AT1G80970	423
AT1G80980	42
AT1G80990	131
AT1G81001	0
AT1G81020	0
AT2G01008	86
AT2G01010	33
AT2G01020	582
AT2G01021	1
AT2G01022	9
AT2G01023	0
AT2G01024	1
AT2G01026	0
AT2G01028	0
AT2G01029	0
AT2G01031	0
AT2G01034	0
AT2G01035	0
AT2G01037	0
AT2G01040	0
AT2G01045	0
AT2G01050	0
AT2G01060	765
AT2G01070	512
AT2G01080	195
AT2G01090	441
AT2G01100	1107
AT2G01110	720
AT2G01120	345
AT2G01130	594
AT2G01140	10679
AT2G01150	1342
AT2G01160	0
AT2G01170	1961
AT2G01175	5
AT2G01180	156
AT2G01190	653
AT2G01200	119
AT2G01210	92
AT2G01220	737
AT2G01240	0
AT2G01250	13372
AT2G01260	424
AT2G01270	600
AT2G01275	3
AT2G01280	2
AT2G01290	186
AT2G01300	1
AT2G01310	5
AT2G01320	863
AT2G01330	316
AT2G01340	15
AT2G01350	5119
AT2G01360	0
AT2G01370	97
AT2G01372	0
AT2G01379	0
AT2G01390	98
AT2G01400	156
AT2G01410	19
AT2G01420	113
AT2G01422	95
AT2G01430	219
AT2G01440	658
AT2G01450	2064
AT2G01460	665
AT2G01470	1098
AT2G01480	423
AT2G01490	1415
AT2G01500	0
AT2G01505	135
AT2G01510	83
AT2G01520	198
AT2G01530	5
AT2G01540	311
AT2G01550	1
AT2G01554	28
AT2G01560	34
AT2G01570	2166
AT2G01580	30
AT2G01590	146
AT2G01600	1401
AT2G01610	179
AT2G01620	236
AT2G01630	441
AT2G01640	168
AT2G01650	389
AT2G01660	27
AT2G01667	0
AT2G01670	279
AT2G01680	374
AT2G01690	1922
AT2G01700	0
AT2G01710	647
AT2G01720	2637
AT2G01730	110
AT2G01735	199
AT2G01740	144
AT2G01750	545
AT2G01755	0
AT2G01760	333
AT2G01770	27
AT2G01780	1
AT2G01790	0
AT2G01800	12
AT2G01810	679
AT2G01818	120
AT2G01820	3011
AT2G01830	1656
AT2G01840	0
AT2G01850	394
AT2G01860	125
AT2G01870	41
AT2G01880	1
AT2G01890	20
AT2G01900	0
AT2G01905	52
AT2G01910	1705
AT2G01913	65
AT2G01918	20
AT2G01920	0
AT2G01930	342
AT2G01940	77
AT2G01950	94
AT2G01960	568
AT2G01970	2383
AT2G01973	0
AT2G01980	253
AT2G01990	24
AT2G02000	0
AT2G02010	1
AT2G02020	24
AT2G02023	5
AT2G02026	2
AT2G02030	19
AT2G02040	1627
AT2G02050	2296
AT2G02060	4
AT2G02061	78
AT2G02070	654
AT2G02080	0
AT2G02090	1225
AT2G02100	2941
AT2G02103	0
AT2G02110	0
AT2G02120	12
AT2G02130	925
AT2G02135	0
AT2G02140	10
AT2G02147	63
AT2G02148	162
AT2G02150	230
AT2G02160	3068
AT2G02170	563
AT2G02180	553
AT2G02190	0
AT2G02200	0
AT2G02205	0
AT2G02210	0
AT2G02220	864
AT2G02230	490
AT2G02240	17
AT2G02250	0
AT2G02260	0
AT2G02270	3
AT2G02280	0
AT2G02290	8
AT2G02300	1
AT2G02310	0
AT2G02320	0
AT2G02330	0
AT2G02340	7
AT2G02350	67
AT2G02360	140
AT2G02370	741
AT2G02380	23
AT2G02390	314
AT2G02400	553
AT2G02410	96
AT2G02430	0
AT2G02440	0
AT2G02450	32
AT2G02455	0
AT2G02470	881
AT2G02480	420
AT2G02490	0
AT2G02493	0
AT2G02497	0
AT2G02498	0
AT2G02500	551
AT2G02510	1840
AT2G02515	1
AT2G02520	0
AT2G02525	0
AT2G02540	159
AT2G02550	0
AT2G02560	2871
AT2G02570	1225
AT2G02580	0
AT2G02590	181
AT2G02600	0
AT2G02610	0
AT2G02620	3
AT2G02630	0
AT2G02635	1
AT2G02640	0
AT2G02650	0
AT2G02660	354
AT2G02670	0
AT2G02680	2
AT2G02690	0
AT2G02695	0
AT2G02700	1
AT2G02710	707
AT2G02720	4
AT2G02730	404
AT2G02740	349
AT2G02741	0
AT2G02750	42
AT2G02760	2288
AT2G02765	140
AT2G02770	4
AT2G02780	636
AT2G02790	960
AT2G02795	3
AT2G02800	1200
AT2G02810	1448
AT2G02820	126
AT2G02830	1
AT2G02835	0
AT2G02840	0
AT2G02850	50
AT2G02860	530
AT2G02870	1053
AT2G02880	320
AT2G02890	16
AT2G02900	0
AT2G02910	392
AT2G02930	1
AT2G02950	10
AT2G02955	350
AT2G02960	410
AT2G02970	923
AT2G02980	66
AT2G02990	570
AT2G03000	74
AT2G03010	89
AT2G03020	221
AT2G03030	0
AT2G03040	28
AT2G03050	177
AT2G03060	234
AT2G03070	587
AT2G03080	1
AT2G03090	1777
AT2G03100	0
AT2G03110	25
AT2G03120	3672
AT2G03130	2
AT2G03140	1232
AT2G03150	2554
AT2G03160	335
AT2G03170	2715
AT2G03180	0
AT2G03190	5
AT2G03200	16693
AT2G03210	126
AT2G03220	430
AT2G03230	0
AT2G03240	782
AT2G03250	0
AT2G03260	21
AT2G03270	586
AT2G03280	595
AT2G03290	227
AT2G03291	6
AT2G03300	0
AT2G03310	31
AT2G03320	0
AT2G03330	163
AT2G03340	198
AT2G03350	295
AT2G03360	0
AT2G03370	1
AT2G03380	129
AT2G03390	768
AT2G03410	3
AT2G03420	0
AT2G03430	588
AT2G03440	4161
AT2G03445	0
AT2G03450	198
AT2G03460	84
AT2G03470	1721
AT2G03480	661
AT2G03490	0
AT2G03500	10
AT2G03505	201
AT2G03510	1849
AT2G03520	1
AT2G03530	14
AT2G03540	1
AT2G03550	1278
AT2G03560	37
AT2G03565	0
AT2G03567	0
AT2G03570	0
AT2G03580	0
AT2G03590	27
AT2G03600	0
AT2G03610	15
AT2G03620	433
AT2G03630	6
AT2G03640	1016
AT2G03650	0
AT2G03660	0
AT2G03667	343
AT2G03670	288
AT2G03680	2211
AT2G03690	596
AT2G03700	0
AT2G03710	5
AT2G03720	8
AT2G03730	1072
AT2G03740	6886
AT2G03750	1058
AT2G03760	224
AT2G03770	1
AT2G03780	490
AT2G03790	0
AT2G03800	377
AT2G03810	776
AT2G03820	3155
AT2G03821	5
AT2G03822	1
AT2G03823	0
AT2G03830	357
AT2G03840	0
AT2G03850	2246
AT2G03855	0
AT2G03860	0
AT2G03870	1638
AT2G03880	59
AT2G03885	0
AT2G03890	2062
AT2G03895	0
AT2G03900	0
AT2G03905	0
AT2G03910	0
AT2G03913	6
AT2G03915	0
AT2G03920	0
AT2G03925	0
AT2G03930	0
AT2G03931	0
AT2G03932	0
AT2G03933	0
AT2G03934	0
AT2G03935	0
AT2G03936	0
AT2G03937	0
AT2G03940	0
AT2G03945	0
AT2G03950	0
AT2G03955	0
AT2G03958	0
AT2G03960	0
AT2G03965	0
AT2G03970	2
AT2G03972	0
AT2G03975	0
AT2G03980	11
AT2G03985	0
AT2G03990	0
AT2G03995	0
AT2G04000	0
AT2G04005	0
AT2G04010	0
AT2G04015	0
AT2G04020	3
AT2G04025	0
AT2G04030	7057
AT2G04031	0
AT2G04032	6
AT2G04033	0
AT2G04034	0
AT2G04035	0
AT2G04036	0
AT2G04037	0
AT2G04038	0
AT2G04039	28
AT2G04040	0
AT2G04041	0
AT2G04042	0
AT2G04043	0
AT2G04045	0
AT2G04046	0
AT2G04047	0
AT2G04050	0
AT2G04060	0
AT2G04062	0
AT2G04063	0
AT2G04065	0
AT2G04066	0
AT2G04070	0
AT2G04075	0
AT2G04080	2
AT2G04085	0
AT2G04090	2
AT2G04095	0
AT2G04100	31
AT2G04110	293
AT2G04115	9
AT2G04120	0
AT2G04125	0
AT2G04130	0
AT2G04135	5
AT2G04137	0
AT2G04140	0
AT2G04145	1
AT2G04150	33
AT2G04155	0
AT2G04160	7
AT2G04170	2
AT2G04175	0
AT2G04180	0
AT2G04185	0
AT2G04190	0
AT2G04195	0
AT2G04200	0
AT2G04205	2
AT2G04210	0
AT2G04215	0
AT2G04220	24
AT2G04225	0
AT2G04230	391
AT2G04235	532
AT2G04240	807
AT2G04250	0
AT2G04255	0
AT2G04260	0
AT2G04265	0
AT2G04270	298
AT2G04280	63
AT2G04285	0
AT2G04290	0
AT2G04295	0
AT2G04300	0
AT2G04305	1370
AT2G04310	0
AT2G04315	0
AT2G04320	0
AT2G04325	180
AT2G04330	0
AT2G04335	0
AT2G04340	552
AT2G04345	0
AT2G04350	2338
AT2G04355	0
AT2G04360	633
AT2G04365	0
AT2G04375	0
AT2G04378	476
AT2G04380	0
AT2G04390	1857
AT2G04395	0
AT2G04400	999
AT2G04405	0
AT2G04410	884
AT2G04420	0
AT2G04425	0
AT2G04430	57
AT2G04435	2
AT2G04440	6
AT2G04450	15
AT2G04455	0
AT2G04460	14
AT2G04465	0
AT2G04470	0
AT2G04480	4
AT2G04485	0
AT2G04490	23
AT2G04495	0
AT2G04500	0
AT2G04505	0
AT2G04510	0
AT2G04515	1
AT2G04520	3660
AT2G04525	2
AT2G04530	346
AT2G04535	0
AT2G04540	195
AT2G04545	0
AT2G04550	1292
AT2G04555	1
AT2G04560	79
AT2G04565	0
AT2G04570	11677
AT2G04575	0
AT2G04580	0
AT2G04590	0
AT2G04595	0
AT2G04600	3
AT2G04605	0
AT2G04610	1
AT2G04615	0
AT2G04620	325
AT2G04621	0
AT2G04622	0
AT2G04625	1
AT2G04630	1343
AT2G04635	0
AT2G04645	0
AT2G04650	289
AT2G04655	0
AT2G04660	389
AT2G04665	0
AT2G04670	4
AT2G04675	0
AT2G04680	0
AT2G04685	0
AT2G04690	336
AT2G04695	0
AT2G04700	1151
AT2G04705	0
AT2G04710	0
AT2G04715	1
AT2G04720	0
AT2G04725	0
AT2G04730	0
AT2G04735	0
AT2G04740	414
AT2G04745	0
AT2G04750	20
AT2G04755	0
AT2G04760	0
AT2G04765	0
AT2G04770	0
AT2G04775	0
AT2G04780	710
AT2G04785	0
AT2G04790	32
AT2G04795	18
AT2G04800	0
AT2G04805	0
AT2G04810	248
AT2G04815	0
AT2G04820	14
AT2G04825	0
AT2G04830	2
AT2G04835	0
AT2G04840	61
AT2G04842	795
AT2G04845	211
AT2G04850	55
AT2G04852	11
AT2G04855	0
AT2G04860	34
AT2G04865	1486
AT2G04870	0
AT2G04875	0
AT2G04880	1488
AT2G04885	5
AT2G04890	287
AT2G04895	0
AT2G04900	524
AT2G04905	0
AT2G04910	0
AT2G04915	0
AT2G04920	3
AT2G04925	0
AT2G04930	26
AT2G04935	0
AT2G04940	573
AT2G04945	11
AT2G04950	0
AT2G04955	44
AT2G04965	64
AT2G04970	0
AT2G04975	0
AT2G04980	0
AT2G04985	0
AT2G04990	0
AT2G04995	0
AT2G05000	0
AT2G05005	0
AT2G05010	0
AT2G05015	0
AT2G05020	0
AT2G05025	0
AT2G05030	0
AT2G05035	12
AT2G05040	2
AT2G05045	68
AT2G05050	1
AT2G05060	0
AT2G05065	0
AT2G05070	4208
AT2G05075	105
AT2G05080	0
AT2G05082	0
AT2G05084	0
AT2G05085	0
AT2G05087	0
AT2G05090	0
AT2G05095	1
AT2G05100	3021
AT2G05105	0
AT2G05110	0
AT2G05115	0
AT2G05117	0
AT2G05120	1154
AT2G05125	0
AT2G05130	0
AT2G05133	0
AT2G05140	17
AT2G05145	0
AT2G05150	0
AT2G05155	3
AT2G05160	1839
AT2G05170	1248
AT2G05171	1
AT2G05180	7
AT2G05185	5
AT2G05190	0
AT2G05200	0
AT2G05205	3
AT2G05210	445
AT2G05215	13
AT2G05220	2349
AT2G05230	14
AT2G05240	1
AT2G05245	0
AT2G05250	16
AT2G05255	0
AT2G05260	178
AT2G05270	2
AT2G05280	3
AT2G05290	2
AT2G05294	0
AT2G05300	155
AT2G05310	533
AT2G05315	0
AT2G05320	312
AT2G05330	0
AT2G05335	0
AT2G05340	0
AT2G05350	0
AT2G05355	0
AT2G05360	0
AT2G05365	2
AT2G05370	0
AT2G05380	14151
AT2G05390	4
AT2G05395	0
AT2G05400	51
AT2G05405	0
AT2G05410	124
AT2G05415	0
AT2G05420	1
AT2G05425	0
AT2G05430	1
AT2G05435	0
AT2G05440	0
AT2G05441	0
AT2G05445	0
AT2G05450	0
AT2G05455	0
AT2G05460	0
AT2G05465	0
AT2G05470	0
AT2G05475	0
AT2G05480	0
AT2G05485	0
AT2G05490	0
AT2G05495	0
AT2G05505	0
AT2G05510	0
AT2G05515	0
AT2G05518	9
AT2G05520	437
AT2G05525	0
AT2G05530	0
AT2G05535	2
AT2G05540	1468
AT2G05545	0
AT2G05550	0
AT2G05555	0
AT2G05560	0
AT2G05562	0
AT2G05564	0
AT2G05565	0
AT2G05567	0
AT2G05570	0
AT2G05575	0
AT2G05580	7
AT2G05585	0
AT2G05590	407
AT2G05600	0
AT2G05605	0
AT2G05610	0
AT2G05615	0
AT2G05620	594
AT2G05625	0
AT2G05630	1326
AT2G05632	100
AT2G05635	0
AT2G05640	0
AT2G05642	1
AT2G05645	0
AT2G05647	0
AT2G05655	5
AT2G05660	0
AT2G05665	4
AT2G05670	0
AT2G05675	1
AT2G05680	1
AT2G05685	0
AT2G05690	0
AT2G05695	0
AT2G05700	0
AT2G05705	0
AT2G05710	10298
AT2G05715	0
AT2G05720	0
AT2G05725	0
AT2G05730	0
AT2G05740	0
AT2G05750	0
AT2G05752	0
AT2G05753	1
AT2G05755	270
AT2G05760	387
AT2G05765	20
AT2G05770	0
AT2G05780	0
AT2G05785	0
AT2G05786	0
AT2G05790	6186
AT2G05800	0
AT2G05801	0
AT2G05810	19
AT2G05812	2
AT2G05815	1
AT2G05820	0
AT2G05825	1
AT2G05830	983
AT2G05835	0
AT2G05840	2609
AT2G05845	0
AT2G05850	6
AT2G05855	0
AT2G05860	0
AT2G05865	0
AT2G05870	0
AT2G05875	0
AT2G05880	0
AT2G05885	0
AT2G05890	0
AT2G05895	0
AT2G05900	0
AT2G05905	0
AT2G05910	22
AT2G05914	0
AT2G05915	0
AT2G05920	56005
AT2G05925	0
AT2G05930	0
AT2G05935	0
AT2G05940	273
AT2G05945	0
AT2G05950	0
AT2G05960	66
AT2G05965	0
AT2G05970	0
AT2G05975	0
AT2G05980	5
AT2G05985	0
AT2G05990	16120
AT2G05995	6
AT2G06000	475
AT2G06002	12
AT2G06005	120
AT2G06010	407
AT2G06020	2
AT2G06025	334
AT2G06035	0
AT2G06040	437
AT2G06045	0
AT2G06050	1363
AT2G06060	0
AT2G06065	0
AT2G06070	0
AT2G06075	1
AT2G06080	0
AT2G06085	0
AT2G06090	0
AT2G06095	0
AT2G06100	0
AT2G06105	0
AT2G06110	0
AT2G06115	0
AT2G06120	0
AT2G06125	0
AT2G06130	0
AT2G06135	0
AT2G06140	0
AT2G06145	0
AT2G06150	0
AT2G06160	0
AT2G06165	0
AT2G06166	0
AT2G06170	0
AT2G06175	0
AT2G06180	0
AT2G06185	0
AT2G06190	0
AT2G06200	76
AT2G06210	1516
AT2G06215	0
AT2G06220	0
AT2G06225	4
AT2G06230	0
AT2G06235	0
AT2G06240	0
AT2G06245	0
AT2G06250	0
AT2G06255	1115
AT2G06260	0
AT2G06265	0
AT2G06270	0
AT2G06275	0
AT2G06280	0
AT2G06285	0
AT2G06290	0
AT2G06296	0
AT2G06303	0
AT2G06305	0
AT2G06310	0
AT2G06315	0
AT2G06330	0
AT2G06335	0
AT2G06340	0
AT2G06345	0
AT2G06350	0
AT2G06355	0
AT2G06365	0
AT2G06370	0
AT2G06375	0
AT2G06380	0
AT2G06385	0
AT2G06390	0
AT2G06395	0
AT2G06400	0
AT2G06405	0
AT2G06410	0
AT2G06415	0
AT2G06420	0
AT2G06425	0
AT2G06430	0
AT2G06435	0
AT2G06440	0
AT2G06445	0
AT2G06450	0
AT2G06455	0
AT2G06460	0
AT2G06465	0
AT2G06470	0
AT2G06475	0
AT2G06480	0
AT2G06485	0
AT2G06490	0
AT2G06495	0
AT2G06500	0
AT2G06505	0
AT2G06510	1013
AT2G06515	0
AT2G06520	10456
AT2G06525	0
AT2G06530	1151
AT2G06535	0
AT2G06540	0
AT2G06541	0
AT2G06550	3
AT2G06555	0
AT2G06560	8
AT2G06562	0
AT2G06565	0
AT2G06570	0
AT2G06575	0
AT2G06580	0
AT2G06585	60
AT2G06590	0
AT2G06595	0
AT2G06600	0
AT2G06605	1
AT2G06610	0
AT2G06615	0
AT2G06620	0
AT2G06625	0
AT2G06630	0
AT2G06635	0
AT2G06640	0
AT2G06645	0
AT2G06650	0
AT2G06655	0
AT2G06660	0
AT2G06665	0
AT2G06667	0
AT2G06670	0
AT2G06675	0
AT2G06680	0
AT2G06685	0
AT2G06690	0
AT2G06695	0
AT2G06700	0
AT2G06705	0
AT2G06710	0
AT2G06715	0
AT2G06720	0
AT2G06725	0
AT2G06740	0
AT2G06745	0
AT2G06750	0
AT2G06755	0
AT2G06760	0
AT2G06765	5
AT2G06770	0
AT2G06775	0
AT2G06780	0
AT2G06785	11
AT2G06790	0
AT2G06795	3
AT2G06800	0
AT2G06805	0
AT2G06810	0
AT2G06815	0
AT2G06820	0
AT2G06822	4
AT2G06830	0
AT2G06835	6
AT2G06840	0
AT2G06845	0
AT2G06850	1409
AT2G06855	0
AT2G06860	0
AT2G06865	0
AT2G06870	0
AT2G06875	0
AT2G06880	0
AT2G06885	0
AT2G06890	0
AT2G06900	0
AT2G06902	0
AT2G06904	0
AT2G06905	1
AT2G06906	0
AT2G06908	0
AT2G06910	0
AT2G06912	0
AT2G06914	0
AT2G06917	0
AT2G06920	0
AT2G06922	0
AT2G06925	1416
AT2G06930	0
AT2G06935	3
AT2G06940	0
AT2G06945	1
AT2G06950	6007
AT2G06955	0
AT2G06960	0
AT2G06965	0
AT2G06967	0
AT2G06973	0
AT2G06975	0
AT2G06980	0
AT2G06983	1
AT2G06985	0
AT2G06990	1636
AT2G06995	2
AT2G07000	4
AT2G07005	1
AT2G07010	0
AT2G07015	0
AT2G07020	0
AT2G07025	0
AT2G07030	0
AT2G07035	0
AT2G07040	10
AT2G07042	11
AT2G07045	2
AT2G07050	1573
AT2G07055	2
AT2G07070	16
AT2G07080	12
AT2G07085	0
AT2G07090	1
AT2G07095	0
AT2G07100	1
AT2G07110	0
AT2G07115	0
AT2G07120	0
AT2G07130	0
AT2G07135	0
AT2G07140	41
AT2G07150	0
AT2G07155	0
AT2G07160	0
AT2G07165	0
AT2G07170	328
AT2G07175	0
AT2G07180	387
AT2G07185	0
AT2G07190	0
AT2G07195	0
AT2G07200	0
AT2G07205	0
AT2G07210	0
AT2G07212	0
AT2G07213	0
AT2G07215	0
AT2G07220	0
AT2G07225	0
AT2G07230	0
AT2G07235	0
AT2G07240	0
AT2G07245	0
AT2G07250	0
AT2G07255	0
AT2G07260	0
AT2G07265	1
AT2G07270	0
AT2G07275	0
AT2G07280	0
AT2G07285	0
AT2G07290	0
AT2G07295	0
AT2G07300	0
AT2G07305	0
AT2G07310	0
AT2G07315	0
AT2G07320	0
AT2G07325	0
AT2G07330	0
AT2G07335	0
AT2G07340	607
AT2G07345	3
AT2G07355	2
AT2G07360	2215
AT2G07365	0
AT2G07375	0
AT2G07380	0
AT2G07385	0
AT2G07390	0
AT2G07395	0
AT2G07400	0
AT2G07405	0
AT2G07410	0
AT2G07415	0
AT2G07420	0
AT2G07425	2
AT2G07430	0
AT2G07435	7
AT2G07440	0
AT2G07445	0
AT2G07450	0
AT2G07455	0
AT2G07460	2
AT2G07470	0
AT2G07475	0
AT2G07480	0
AT2G07483	0
AT2G07485	0
AT2G07486	0
AT2G07490	0
AT2G07495	0
AT2G07500	0
AT2G07505	0
AT2G07510	0
AT2G07515	0
AT2G07520	0
AT2G07525	0
AT2G07530	0
AT2G07535	1
AT2G07540	0
AT2G07545	0
AT2G07550	0
AT2G07555	0
AT2G07560	6
AT2G07565	0
AT2G07570	0
AT2G07575	2
AT2G07580	0
AT2G07585	4
AT2G07590	0
AT2G07595	0
AT2G07599	3
AT2G07600	0
AT2G07605	1
AT2G07613	0
AT2G07615	1
AT2G07617	0
AT2G07620	0
AT2G07621	0
AT2G07623	0
AT2G07625	0
AT2G07626	0
AT2G07627	0
AT2G07628	0
AT2G07629	2
AT2G07630	0
AT2G07631	0
AT2G07632	1
AT2G07633	1
AT2G07634	0
AT2G07635	0
AT2G07636	0
AT2G07637	0
AT2G07638	23
AT2G07640	3
AT2G07641	0
AT2G07642	0
AT2G07643	1
AT2G07644	2
AT2G07645	0
AT2G07646	0
AT2G07648	0
AT2G07650	0
AT2G07652	1
AT2G07654	0
AT2G07655	0
AT2G07656	0
AT2G07658	0
AT2G07659	1
AT2G07660	0
AT2G07661	0
AT2G07662	2
AT2G07663	0
AT2G07664	0
AT2G07665	0
AT2G07666	0
AT2G07667	2
AT2G07669	2
AT2G07670	0
AT2G07671	23
AT2G07672	1
AT2G07673	0
AT2G07674	0
AT2G07675	19
AT2G07676	0
AT2G07677	7
AT2G07678	3
AT2G07680	117
AT2G07681	2
AT2G07682	1
AT2G07683	1
AT2G07684	0
AT2G07685	0
AT2G07686	1
AT2G07687	16
AT2G07688	1
AT2G07689	4
AT2G07690	692
AT2G07691	0
AT2G07692	0
AT2G07693	1
AT2G07694	2
AT2G07695	9
AT2G07696	0
AT2G07697	0
AT2G07698	36
AT2G07699	0
AT2G07700	0
AT2G07701	0
AT2G07702	0
AT2G07703	0
AT2G07704	0
AT2G07705	0
AT2G07706	3
AT2G07707	0
AT2G07708	0
AT2G07709	0
AT2G07710	0
AT2G07711	7
AT2G07712	2
AT2G07713	0
AT2G07714	0
AT2G07715	52
AT2G07716	0
AT2G07717	0
AT2G07718	0
AT2G07719	0
AT2G07720	0
AT2G07721	0
AT2G07722	0
AT2G07723	0
AT2G07724	0
AT2G07725	0
AT2G07726	0
AT2G07727	9
AT2G07728	0
AT2G07729	0
AT2G07730	0
AT2G07731	0
AT2G07732	2
AT2G07733	0
AT2G07734	0
AT2G07735	0
AT2G07736	0
AT2G07737	0
AT2G07738	0
AT2G07739	6
AT2G07740	0
AT2G07741	0
AT2G07742	0
AT2G07743	0
AT2G07744	0
AT2G07745	0
AT2G07746	0
AT2G07747	6
AT2G07748	0
AT2G07749	0
AT2G07750	0
AT2G07751	26
AT2G07752	0
AT2G07753	0
AT2G07754	0
AT2G07755	0
AT2G07756	0
AT2G07757	0
AT2G07758	0
AT2G07759	0
AT2G07760	0
AT2G07761	0
AT2G07762	0
AT2G07763	0
AT2G07764	0
AT2G07765	0
AT2G07766	0
AT2G07767	2
AT2G07768	1
AT2G07769	1
AT2G07770	0
AT2G07771	0
AT2G07772	0
AT2G07773	0
AT2G07774	13
AT2G07775	0
AT2G07776	0
AT2G07777	5
AT2G07778	0
AT2G07779	0
AT2G07780	0
AT2G07783	2
AT2G07784	0
AT2G07785	0
AT2G07786	0
AT2G07787	1
AT2G07788	0
AT2G07789	0
AT2G07790	0
AT2G07791	0
AT2G07792	0
AT2G07793	0
AT2G07794	0
AT2G07795	0
AT2G07798	7
AT2G07799	0
AT2G07800	0
AT2G07805	0
AT2G07806	0
AT2G07807	0
AT2G07808	0
AT2G07809	0
AT2G07810	0
AT2G07811	3
AT2G07812	0
AT2G07813	1
AT2G07815	0
AT2G07820	0
AT2G07825	0
AT2G07826	0
AT2G07827	2
AT2G07830	0
AT2G07835	3
AT2G07840	0
AT2G07845	0
AT2G07850	0
AT2G07855	0
AT2G07860	0
AT2G07865	0
AT2G07870	0
AT2G07875	7
AT2G07880	0
AT2G07885	0
AT2G07890	1
AT2G07895	0
AT2G07900	2
AT2G07905	0
AT2G07910	0
AT2G07915	0
AT2G07925	0
AT2G07935	0
AT2G07940	0
AT2G07945	0
AT2G07950	4
AT2G07960	1
AT2G07965	0
AT2G07970	0
AT2G07975	0
AT2G07981	0
AT2G07985	0
AT2G07990	0
AT2G07995	0
AT2G08000	0
AT2G08005	0
AT2G08010	0
AT2G08015	0
AT2G08020	0
AT2G08025	0
AT2G08030	0
AT2G08035	0
AT2G08040	0
AT2G08045	0
AT2G08050	0
AT2G08055	0
AT2G08060	0
AT2G08070	0
AT2G08075	0
AT2G08085	0
AT2G08090	0
AT2G08095	0
AT2G08100	1
AT2G08105	0
AT2G08110	0
AT2G08115	0
AT2G08120	2
AT2G08125	0
AT2G08130	1
AT2G08135	0
AT2G08150	0
AT2G08155	0
AT2G08160	0
AT2G08165	0
AT2G08175	0
AT2G08180	0
AT2G08190	29
AT2G08195	0
AT2G08200	0
AT2G08205	0
AT2G08210	0
AT2G08215	0
AT2G08220	2
AT2G08230	0
AT2G08235	0
AT2G08240	0
AT2G08245	10
AT2G08250	1
AT2G08255	3
AT2G08260	0
AT2G08265	0
AT2G08270	0
AT2G08275	0
AT2G08280	0
AT2G08285	0
AT2G08290	3
AT2G08295	32
AT2G08300	0
AT2G08305	0
AT2G08310	0
AT2G08315	0
AT2G08320	0
AT2G08330	0
AT2G08335	0
AT2G08340	0
AT2G08345	0
AT2G08350	2
AT2G08355	0
AT2G08360	0
AT2G08365	0
AT2G08370	0
AT2G08375	0
AT2G08380	1
AT2G08385	49
AT2G08390	0
AT2G08395	6
AT2G08400	7
AT2G08405	0
AT2G08410	0
AT2G08415	0
AT2G08420	0
AT2G08425	0
AT2G08430	0
AT2G08435	5
AT2G08440	5
AT2G08445	2
AT2G08450	0
AT2G08455	0
AT2G08460	0
AT2G08465	0
AT2G08470	0
AT2G08475	0
AT2G08480	0
AT2G08485	0
AT2G08490	0
AT2G08495	0
AT2G08500	0
AT2G08505	0
AT2G08510	0
AT2G08515	0
AT2G08520	0
AT2G08525	0
AT2G08530	1
AT2G08535	0
AT2G08540	0
AT2G08545	0
AT2G08550	0
AT2G08555	0
AT2G08560	0
AT2G08565	0
AT2G08570	0
AT2G08575	2
AT2G08580	9
AT2G08585	2
AT2G08590	0
AT2G08595	0
AT2G08610	8
AT2G08620	0
AT2G08625	0
AT2G08630	0
AT2G08635	0
AT2G08640	0
AT2G08645	0
AT2G08650	0
AT2G08655	0
AT2G08660	0
AT2G08665	0
AT2G08670	3
AT2G08675	0
AT2G08680	1
AT2G08685	0
AT2G08690	0
AT2G08695	0
AT2G08700	0
AT2G08705	0
AT2G08710	0
AT2G08715	2
AT2G08720	0
AT2G08725	1
AT2G08730	0
AT2G08735	36
AT2G08740	0
AT2G08745	0
AT2G08750	0
AT2G08755	6
AT2G08760	11
AT2G08765	77
AT2G08770	0
AT2G08775	1
AT2G08780	0
AT2G08790	0
AT2G08795	0
AT2G08800	0
AT2G08805	0
AT2G08815	0
AT2G08820	0
AT2G08825	0
AT2G08830	0
AT2G08835	0
AT2G08845	2
AT2G08850	0
AT2G08855	0
AT2G08860	0
AT2G08865	22
AT2G08870	0
AT2G08875	0
AT2G08880	0
AT2G08885	0
AT2G08890	1
AT2G08895	0
AT2G08900	0
AT2G08905	2
AT2G08910	1
AT2G08915	0
AT2G08920	0
AT2G08925	0
AT2G08930	0
AT2G08935	0
AT2G08940	0
AT2G08945	3
AT2G08950	0
AT2G08955	2
AT2G08960	0
AT2G08965	0
AT2G08970	0
AT2G08975	0
AT2G08980	0
AT2G08985	0
AT2G08986	0
AT2G08990	0
AT2G08995	0
AT2G09000	0
AT2G09005	0
AT2G09010	0
AT2G09015	0
AT2G09020	0
AT2G09025	3
AT2G09035	0
AT2G09040	9
AT2G09045	0
AT2G09050	0
AT2G09055	0
AT2G09060	0
AT2G09065	0
AT2G09070	5
AT2G09075	1
AT2G09080	0
AT2G09085	0
AT2G09090	5
AT2G09095	0
AT2G09100	0
AT2G09105	0
AT2G09110	0
AT2G09115	0
AT2G09120	0
AT2G09125	0
AT2G09130	0
AT2G09135	0
AT2G09140	0
AT2G09150	0
AT2G09155	0
AT2G09160	0
AT2G09165	14
AT2G09170	12
AT2G09175	0
AT2G09180	0
AT2G09185	0
AT2G09187	0
AT2G09190	16
AT2G09195	1
AT2G09200	1
AT2G09205	1
AT2G09210	0
AT2G09215	0
AT2G09220	0
AT2G09225	5
AT2G09230	0
AT2G09235	4
AT2G09240	0
AT2G09245	0
AT2G09250	0
AT2G09255	0
AT2G09260	0
AT2G09265	30
AT2G09270	2
AT2G09280	0
AT2G09285	0
AT2G09290	0
AT2G09295	0
AT2G09300	0
AT2G09305	3
AT2G09310	0
AT2G09315	0
AT2G09320	0
AT2G09325	0
AT2G09330	0
AT2G09335	0
AT2G09340	0
AT2G09345	0
AT2G09350	0
AT2G09355	0
AT2G09360	0
AT2G09365	0
AT2G09370	0
AT2G09375	0
AT2G09380	0
AT2G09385	0
AT2G09388	0
AT2G09390	0
AT2G09395	0
AT2G09400	0
AT2G09405	0
AT2G09410	0
AT2G09415	0
AT2G09420	0
AT2G09425	2
AT2G09430	0
AT2G09435	0
AT2G09440	1
AT2G09445	0
AT2G09450	0
AT2G09455	0
AT2G09460	0
AT2G09465	0
AT2G09470	0
AT2G09475	3
AT2G09480	0
AT2G09490	1
AT2G09495	1
AT2G09500	0
AT2G09505	0
AT2G09510	4
AT2G09515	0
AT2G09525	28
AT2G09530	0
AT2G09535	0
AT2G09540	0
AT2G09545	0
AT2G09550	1
AT2G09555	0
AT2G09560	0
AT2G09565	3
AT2G09570	0
AT2G09575	0
AT2G09585	0
AT2G09589	0
AT2G09590	0
AT2G09605	0
AT2G09610	0
AT2G09615	1
AT2G09620	0
AT2G09625	0
AT2G09630	0
AT2G09635	0
AT2G09640	0
AT2G09645	0
AT2G09650	0
AT2G09655	0
AT2G09660	0
AT2G09665	0
AT2G09670	0
AT2G09675	0
AT2G09680	0
AT2G09685	0
AT2G09690	0
AT2G09695	0
AT2G09700	0
AT2G09705	4
AT2G09710	12
AT2G09715	0
AT2G09720	8
AT2G09725	0
AT2G09730	1
AT2G09735	0
AT2G09740	0
AT2G09745	6
AT2G09750	0
AT2G09755	0
AT2G09760	0
AT2G09765	0
AT2G09770	0
AT2G09775	0
AT2G09780	0
AT2G09785	0
AT2G09790	0
AT2G09795	208
AT2G09800	83
AT2G09805	0
AT2G09810	0
AT2G09815	0
AT2G09820	0
AT2G09825	0
AT2G09830	0
AT2G09835	0
AT2G09838	0
AT2G09840	0
AT2G09845	2
AT2G09850	0
AT2G09860	0
AT2G09862	0
AT2G09865	0
AT2G09870	0
AT2G09875	0
AT2G09880	0
AT2G09885	0
AT2G09890	0
AT2G09895	0
AT2G09900	0
AT2G09905	0
AT2G09910	0
AT2G09915	0
AT2G09920	0
AT2G09925	0
AT2G09930	0
AT2G09935	0
AT2G09945	0
AT2G09950	0
AT2G09953	0
AT2G09955	0
AT2G09956	0
AT2G09960	0
AT2G09965	0
AT2G09970	0
AT2G09975	0
AT2G09990	3283
AT2G09992	1
AT2G09994	1
AT2G09995	0
AT2G10000	0
AT2G10010	0
AT2G10020	0
AT2G10025	0
AT2G10030	0
AT2G10040	0
AT2G10045	0
AT2G10050	0
AT2G10070	0
AT2G10080	0
AT2G10090	0
AT2G10100	0
AT2G10105	0
AT2G10110	0
AT2G10120	0
AT2G10130	0
AT2G10140	0
AT2G10150	0
AT2G10160	0
AT2G10165	0
AT2G10170	0
AT2G10175	0
AT2G10180	0
AT2G10190	0
AT2G10200	0
AT2G10205	0
AT2G10210	0
AT2G10220	0
AT2G10223	0
AT2G10226	0
AT2G10230	0
AT2G10232	0
AT2G10234	0
AT2G10237	0
AT2G10240	0
AT2G10250	0
AT2G10253	0
AT2G10256	0
AT2G10260	0
AT2G10265	0
AT2G10270	0
AT2G10280	0
AT2G10285	0
AT2G10290	0
AT2G10300	0
AT2G10310	0
AT2G10320	0
AT2G10330	0
AT2G10350	0
AT2G10360	0
AT2G10370	0
AT2G10380	0
AT2G10390	0
AT2G10400	3
AT2G10405	0
AT2G10410	3277
AT2G10420	2
AT2G10430	2
AT2G10440	6
AT2G10450	0
AT2G10455	7
AT2G10460	0
AT2G10465	0
AT2G10470	0
AT2G10480	0
AT2G10490	0
AT2G10500	0
AT2G10510	0
AT2G10520	0
AT2G10530	0
AT2G10535	0
AT2G10537	0
AT2G10540	0
AT2G10545	0
AT2G10550	0
AT2G10553	1
AT2G10555	0
AT2G10556	0
AT2G10557	0
AT2G10560	0
AT2G10570	0
AT2G10589	0
AT2G10590	0
AT2G10600	0
AT2G10602	0
AT2G10605	2
AT2G10606	0
AT2G10608	0
AT2G10610	0
AT2G10611	0
AT2G10614	0
AT2G10615	0
AT2G10617	0
AT2G10620	0
AT2G10625	0
AT2G10630	0
AT2G10640	0
AT2G10650	0
AT2G10660	0
AT2G10670	0
AT2G10680	0
AT2G10690	0
AT2G10710	0
AT2G10720	0
AT2G10730	0
AT2G10735	3
AT2G10740	0
AT2G10760	3
AT2G10770	0
AT2G10780	0
AT2G10790	0
AT2G10800	1
AT2G10802	0
AT2G10810	0
AT2G10820	0
AT2G10830	0
AT2G10833	0
AT2G10836	0
AT2G10840	0
AT2G10850	0
AT2G10860	0
AT2G10870	0
AT2G10880	0
AT2G10890	0
AT2G10895	0
AT2G10900	0
AT2G10910	0
AT2G10920	0
AT2G10921	0
AT2G10930	12
AT2G10931	133
AT2G10940	7033
AT2G10950	925
AT2G10955	0
AT2G10960	0
AT2G10965	0
AT2G10970	1
AT2G10975	0
AT2G10980	0
AT2G10990	2
AT2G11000	674
AT2G11005	0
AT2G11010	0
AT2G11015	0
AT2G11020	0
AT2G11025	0
AT2G11030	0
AT2G11035	0
AT2G11040	0
AT2G11045	0
AT2G11050	0
AT2G11060	0
AT2G11070	0
AT2G11080	0
AT2G11090	0
AT2G11100	0
AT2G11110	0
AT2G11115	0
AT2G11120	0
AT2G11130	0
AT2G11135	0
AT2G11140	38
AT2G11150	1
AT2G11165	0
AT2G11166	0
AT2G11168	0
AT2G11170	0
AT2G11180	0
AT2G11190	0
AT2G11200	0
AT2G11205	0
AT2G11210	0
AT2G11215	0
AT2G11220	0
AT2G11225	0
AT2G11230	0
AT2G11235	0
AT2G11240	1629
AT2G11270	0
AT2G11271	0
AT2G11280	2
AT2G11290	0
AT2G11300	2
AT2G11310	0
AT2G11320	0
AT2G11330	1
AT2G11340	0
AT2G11345	0
AT2G11350	0
AT2G11360	0
AT2G11370	0
AT2G11380	0
AT2G11390	0
AT2G11400	0
AT2G11405	0
AT2G11410	0
AT2G11420	0
AT2G11430	0
AT2G11440	0
AT2G11450	0
AT2G11460	0
AT2G11462	0
AT2G11465	0
AT2G11480	0
AT2G11485	0
AT2G11490	0
AT2G11500	0
AT2G11502	0
AT2G11504	0
AT2G11507	0
AT2G11510	0
AT2G11520	593
AT2G11522	0
AT2G11530	0
AT2G11550	0
AT2G11570	0
AT2G11590	0
AT2G11600	0
AT2G11610	0
AT2G11620	2
AT2G11623	0
AT2G11626	0
AT2G11630	0
AT2G11640	0
AT2G11650	0
AT2G11660	0
AT2G11670	0
AT2G11680	0
AT2G11690	0
AT2G11700	0
AT2G11720	0
AT2G11730	0
AT2G11740	0
AT2G11750	0
AT2G11770	0
AT2G11773	0
AT2G11775	0
AT2G11778	0
AT2G11780	0
AT2G11790	0
AT2G11800	0
AT2G11810	257
AT2G11815	0
AT2G11820	0
AT2G11830	0
AT2G11840	0
AT2G11850	0
AT2G11851	0
AT2G11852	0
AT2G11870	0
AT2G11880	144
AT2G11890	1707
AT2G11891	9
AT2G11910	2631
AT2G11930	0
AT2G11940	0
AT2G11950	0
AT2G11970	0
AT2G11980	0
AT2G11983	0
AT2G11990	0
AT2G12000	0
AT2G12010	0
AT2G12020	0
AT2G12025	0
AT2G12040	0
AT2G12050	0
AT2G12060	0
AT2G12066	0
AT2G12083	0
AT2G12100	0
AT2G12110	0
AT2G12120	0
AT2G12130	0
AT2G12140	0
AT2G12150	0
AT2G12160	0
AT2G12170	9
AT2G12190	32
AT2G12195	0
AT2G12200	0
AT2G12205	0
AT2G12210	0
AT2G12230	0
AT2G12240	0
AT2G12250	0
AT2G12260	0
AT2G12270	0
AT2G12280	1
AT2G12290	0
AT2G12300	0
AT2G12305	0
AT2G12320	0
AT2G12325	0
AT2G12330	0
AT2G12340	0
AT2G12345	0
AT2G12360	0
AT2G12370	0
AT2G12380	0
AT2G12385	0
AT2G12390	0
AT2G12400	896
AT2G12405	0
AT2G12407	0
AT2G12408	0
AT2G12410	0
AT2G12420	0
AT2G12430	1
AT2G12440	4
AT2G12450	9
AT2G12460	5
AT2G12461	19
AT2G12462	109
AT2G12465	0
AT2G12470	0
AT2G12475	0
AT2G12480	26
AT2G12490	70
AT2G12500	8
AT2G12505	0
AT2G12510	0
AT2G12520	0
AT2G12530	0
AT2G12540	0
AT2G12550	2405
AT2G12560	0
AT2G12570	0
AT2G12580	0
AT2G12590	0
AT2G12600	0
AT2G12610	0
AT2G12620	0
AT2G12630	0
AT2G12640	0
AT2G12646	0
AT2G12650	0
AT2G12660	0
AT2G12670	0
AT2G12680	0
AT2G12685	0
AT2G12690	0
AT2G12695	0
AT2G12700	0
AT2G12710	0
AT2G12720	0
AT2G12730	0
AT2G12740	0
AT2G12750	0
AT2G12760	0
AT2G12770	0
AT2G12780	0
AT2G12800	0
AT2G12810	0
AT2G12815	0
AT2G12820	0
AT2G12830	0
AT2G12832	0
AT2G12835	0
AT2G12840	0
AT2G12845	0
AT2G12850	0
AT2G12855	0
AT2G12860	0
AT2G12870	0
AT2G12875	0
AT2G12880	0
AT2G12890	0
AT2G12900	0
AT2G12905	0
AT2G12910	0
AT2G12920	0
AT2G12930	0
AT2G12935	0
AT2G12940	0
AT2G12945	0
AT2G12950	0
AT2G12960	0
AT2G12970	0
AT2G12980	0
AT2G12990	0
AT2G13000	0
AT2G13010	0
AT2G13020	0
AT2G13040	0
AT2G13050	0
AT2G13060	0
AT2G13070	0
AT2G13080	0
AT2G13090	0
AT2G13100	756
AT2G13105	0
AT2G13110	0
AT2G13115	0
AT2G13116	0
AT2G13118	0
AT2G13120	0
AT2G13125	0
AT2G13126	0
AT2G13128	0
AT2G13130	79
AT2G13140	0
AT2G13142	0
AT2G13143	0
AT2G13145	0
AT2G13146	0
AT2G13150	0
AT2G13160	0
AT2G13170	0
AT2G13175	0
AT2G13180	0
AT2G13190	0
AT2G13200	0
AT2G13230	0
AT2G13240	0
AT2G13250	0
AT2G13260	0
AT2G13270	0
AT2G13274	0
AT2G13275	0
AT2G13280	0
AT2G13290	637
AT2G13295	0
AT2G13300	0
AT2G13310	0
AT2G13320	0
AT2G13330	0
AT2G13335	0
AT2G13350	0
AT2G13360	2973
AT2G13370	1919
AT2G13380	0
AT2G13390	0
AT2G13400	0
AT2G13410	0
AT2G13420	222
AT2G13422	0
AT2G13430	0
AT2G13431	0
AT2G13440	524
AT2G13450	0
AT2G13460	0
AT2G13463	0
AT2G13469	0
AT2G13470	0
AT2G13480	0
AT2G13490	0
AT2G13500	0
AT2G13510	0
AT2G13520	0
AT2G13530	0
AT2G13540	2142
AT2G13542	0
AT2G13547	0
AT2G13550	169
AT2G13555	0
AT2G13560	2558
AT2G13570	5
AT2G13580	2
AT2G13590	0
AT2G13600	110
AT2G13610	878
AT2G13620	0
AT2G13630	0
AT2G13640	1
AT2G13650	331
AT2G13660	0
AT2G13665	9
AT2G13680	382
AT2G13690	500
AT2G13700	0
AT2G13705	0
AT2G13706	0
AT2G13710	0
AT2G13720	0
AT2G13730	0
AT2G13740	0
AT2G13750	0
AT2G13760	0
AT2G13770	0
AT2G13790	178
AT2G13800	143
AT2G13810	0
AT2G13820	69
AT2G13830	0
AT2G13840	238
AT2G13845	0
AT2G13850	0
AT2G13851	0
AT2G13860	0
AT2G13865	0
AT2G13870	0
AT2G13890	0
AT2G13895	0
AT2G13900	0
AT2G13905	0
AT2G13910	0
AT2G13920	2
AT2G13930	0
AT2G13940	0
AT2G13950	0
AT2G13960	29
AT2G13965	0
AT2G13970	383
AT2G13975	107
AT2G13980	0
AT2G13985	1
AT2G13990	0
AT2G14000	0
AT2G14010	0
AT2G14020	0
AT2G14030	0
AT2G14040	0
AT2G14045	408
AT2G14050	100
AT2G14060	0
AT2G14070	1
AT2G14080	60
AT2G14090	96
AT2G14095	0
AT2G14100	1
AT2G14110	518
AT2G14115	44
AT2G14120	2561
AT2G14130	0
AT2G14140	0
AT2G14150	0
AT2G14160	0
AT2G14170	2417
AT2G14180	0
AT2G14190	0
AT2G14200	0
AT2G14210	0
AT2G14220	142
AT2G14230	2
AT2G14240	0
AT2G14245	0
AT2G14247	17
AT2G14255	399
AT2G14260	840
AT2G14265	0
AT2G14270	0
AT2G14280	0
AT2G14282	0
AT2G14285	219
AT2G14288	0
AT2G14289	0
AT2G14290	0
AT2G14300	0
AT2G14310	0
AT2G14320	0
AT2G14330	0
AT2G14335	0
AT2G14340	0
AT2G14350	0
AT2G14365	40
AT2G14370	3
AT2G14378	0
AT2G14380	0
AT2G14390	0
AT2G14395	0
AT2G14400	0
AT2G14405	0
AT2G14410	0
AT2G14415	0
AT2G14420	1
AT2G14430	0
AT2G14440	2
AT2G14450	0
AT2G14455	0
AT2G14460	655
AT2G14470	0
AT2G14475	58
AT2G14490	44
AT2G14500	1
AT2G14510	0
AT2G14520	195
AT2G14530	251
AT2G14535	0
AT2G14540	0
AT2G14550	2
AT2G14560	0
AT2G14570	0
AT2G14580	22
AT2G14590	0
AT2G14595	0
AT2G14600	0
AT2G14605	0
AT2G14610	1
AT2G14620	23
AT2G14630	0
AT2G14635	1
AT2G14640	0
AT2G14650	0
AT2G14660	142
AT2G14661	0
AT2G14670	0
AT2G14680	395
AT2G14690	0
AT2G14692	0
AT2G14695	3
AT2G14700	0
AT2G14710	672
AT2G14720	2004
AT2G14730	0
AT2G14740	1051
AT2G14750	592
AT2G14755	0
AT2G14760	0
AT2G14765	0
AT2G14770	0
AT2G14772	0
AT2G14774	0
AT2G14775	36
AT2G14777	0
AT2G14780	0
AT2G14790	0
AT2G14793	0
AT2G14796	0
AT2G14800	16
AT2G14810	0
AT2G14820	1
AT2G14825	164
AT2G14830	2
AT2G14835	984
AT2G14840	2
AT2G14843	0
AT2G14846	0
AT2G14850	270
AT2G14860	260
AT2G14870	0
AT2G14878	1521
AT2G14880	1163
AT2G14890	2190
AT2G14900	396
AT2G14910	1319
AT2G14920	0
AT2G14930	8
AT2G14935	7
AT2G14940	0
AT2G14945	0
AT2G14950	0
AT2G14960	27
AT2G14970	0
AT2G14980	0
AT2G14990	0
AT2G15000	654
AT2G15010	0
AT2G15012	0
AT2G15013	0
AT2G15014	0
AT2G15015	0
AT2G15016	0
AT2G15017	0
AT2G15020	2
AT2G15025	0
AT2G15029	0
AT2G15030	10
AT2G15040	0
AT2G15042	0
AT2G15045	0
AT2G15050	36
AT2G15060	0
AT2G15070	0
AT2G15080	1
AT2G15090	2439
AT2G15100	2
AT2G15110	0
AT2G15120	0
AT2G15128	76
AT2G15130	3
AT2G15140	0
AT2G15145	0
AT2G15150	0
AT2G15160	0
AT2G15170	0
AT2G15180	0
AT2G15185	0
AT2G15190	0
AT2G15200	0
AT2G15210	0
AT2G15220	1
AT2G15230	416
AT2G15240	786
AT2G15250	0
AT2G15260	0
AT2G15270	561
AT2G15271	0
AT2G15280	452
AT2G15290	2134
AT2G15292	648
AT2G15300	98
AT2G15310	8
AT2G15318	0
AT2G15320	217
AT2G15325	0
AT2G15327	17
AT2G15330	0
AT2G15340	50
AT2G15345	2
AT2G15350	0
AT2G15360	0
AT2G15370	0
AT2G15380	0
AT2G15390	0
AT2G15400	167
AT2G15410	0
AT2G15420	0
AT2G15430	1318
AT2G15440	87
AT2G15450	0
AT2G15460	0
AT2G15470	0
AT2G15480	26
AT2G15490	0
AT2G15500	0
AT2G15510	0
AT2G15520	0
AT2G15530	1576
AT2G15535	0
AT2G15540	0
AT2G15550	0
AT2G15555	0
AT2G15560	1059
AT2G15570	466
AT2G15580	25
AT2G15590	0
AT2G15600	0
AT2G15610	0
AT2G15620	800
AT2G15630	108
AT2G15640	16
AT2G15650	0
AT2G15660	0
AT2G15670	0
AT2G15680	0
AT2G15690	516
AT2G15695	662
AT2G15700	0
AT2G15710	0
AT2G15720	0
AT2G15730	310
AT2G15740	3
AT2G15750	0
AT2G15760	2
AT2G15765	0
AT2G15770	571
AT2G15780	0
AT2G15790	902
AT2G15800	9
AT2G15810	0
AT2G15815	0
AT2G15820	484
AT2G15830	8
AT2G15840	99
AT2G15850	0
AT2G15860	2137
AT2G15870	0
AT2G15880	118
AT2G15890	2101
AT2G15900	811
AT2G15910	912
AT2G15920	0
AT2G15940	0
AT2G15950	0
AT2G15960	931
AT2G15970	4176
AT2G15980	219
AT2G15990	0
AT2G16000	0
AT2G16005	1
AT2G16010	0
AT2G16015	0
AT2G16016	0
AT2G16018	0
AT2G16019	0
AT2G16020	0
AT2G16030	0
AT2G16040	0
AT2G16050	6
AT2G16060	0
AT2G16070	879
AT2G16080	0
AT2G16090	806
AT2G16100	0
AT2G16110	0
AT2G16120	0
AT2G16130	0
AT2G16140	0
AT2G16145	0
AT2G16150	0
AT2G16160	0
AT2G16170	0
AT2G16180	0
AT2G16190	914
AT2G16200	0
AT2G16210	638
AT2G16220	198
AT2G16225	0
AT2G16230	1
AT2G16240	0
AT2G16245	8
AT2G16250	452
AT2G16260	161
AT2G16270	303
AT2G16280	1080
AT2G16290	7
AT2G16300	0
AT2G16310	3
AT2G16320	0
AT2G16330	0
AT2G16340	0
AT2G16360	227
AT2G16365	796
AT2G16367	0
AT2G16370	721
AT2G16380	1
AT2G16385	2
AT2G16390	624
AT2G16400	367
AT2G16405	412
AT2G16410	0
AT2G16420	0
AT2G16430	1019
AT2G16440	1069
AT2G16450	328
AT2G16460	619
AT2G16485	3472
AT2G16490	0
AT2G16500	36339
AT2G16505	2
AT2G16510	1400
AT2G16520	57
AT2G16530	390
AT2G16535	1
AT2G16540	0
AT2G16550	0
AT2G16560	0
AT2G16570	963
AT2G16575	1
AT2G16580	85
AT2G16586	31
AT2G16592	0
AT2G16594	0
AT2G16595	113
AT2G16600	19955
AT2G16610	0
AT2G16620	0
AT2G16630	371
AT2G16640	6548
AT2G16650	290
AT2G16660	905
AT2G16670	2
AT2G16676	0
AT2G16680	0
AT2G16690	0
AT2G16700	307
AT2G16710	692
AT2G16720	625
AT2G16730	28
AT2G16740	4
AT2G16750	1789
AT2G16760	1833
AT2G16770	492
AT2G16780	1169
AT2G16790	226
AT2G16800	611
AT2G16810	37
AT2G16820	0
AT2G16830	0
AT2G16832	0
AT2G16835	0
AT2G16840	0
AT2G16850	183
AT2G16860	823
AT2G16870	22
AT2G16880	579
AT2G16890	402
AT2G16895	1
AT2G16900	1217
AT2G16905	1
AT2G16910	11294
AT2G16920	1261
AT2G16930	849
AT2G16940	2459
AT2G16950	1448
AT2G16953	4
AT2G16960	6
AT2G16970	1
AT2G16980	1
AT2G16990	215
AT2G17000	8
AT2G17010	21
AT2G17020	504
AT2G17030	398
AT2G17033	528
AT2G17036	31
AT2G17040	1
AT2G17043	0
AT2G17050	0
AT2G17055	0
AT2G17060	7
AT2G17064	0
AT2G17070	0
AT2G17080	0
AT2G17090	0
AT2G17110	287
AT2G17115	0
AT2G17120	524
AT2G17130	1057
AT2G17140	156
AT2G17150	158
AT2G17160	0
AT2G17170	231
AT2G17180	0
AT2G17190	2989
AT2G17200	3477
AT2G17210	33
AT2G17220	488
AT2G17230	959
AT2G17240	1029
AT2G17250	839
AT2G17260	51
AT2G17265	1481
AT2G17270	349
AT2G17280	1496
AT2G17290	184
AT2G17295	5
AT2G17300	195
AT2G17305	7
AT2G17310	4
AT2G17320	407
AT2G17330	0
AT2G17340	639
AT2G17350	345
AT2G17360	8793
AT2G17370	1589
AT2G17380	1044
AT2G17390	3198
AT2G17410	2223
AT2G17420	1901
AT2G17430	15
AT2G17440	293
AT2G17442	126
AT2G17450	1287
AT2G17460	0
AT2G17470	112
AT2G17477	8
AT2G17480	852
AT2G17490	14
AT2G17500	72
AT2G17510	1392
AT2G17520	1129
AT2G17525	124
AT2G17530	271
AT2G17540	263
AT2G17550	20
AT2G17560	2085
AT2G17570	260
AT2G17580	391
AT2G17590	0
AT2G17600	0
AT2G17610	0
AT2G17620	46
AT2G17630	539
AT2G17640	269
AT2G17650	264
AT2G17660	16
AT2G17670	505
AT2G17680	0
AT2G17690	4
AT2G17695	145
AT2G17700	2003
AT2G17705	134
AT2G17710	154
AT2G17720	571
AT2G17723	0
AT2G17730	281
AT2G17740	0
AT2G17750	0
AT2G17760	739
AT2G17770	52
AT2G17780	182
AT2G17785	81
AT2G17787	346
AT2G17790	2365
AT2G17800	2586
AT2G17810	0
AT2G17820	457
AT2G17830	320
AT2G17840	622
AT2G17845	0
AT2G17850	0
AT2G17860	17
AT2G17870	2244
AT2G17880	458
AT2G17890	6
AT2G17900	175
AT2G17905	0
AT2G17910	0
AT2G17920	0
AT2G17930	3559
AT2G17940	168
AT2G17950	480
AT2G17960	1
AT2G17970	241
AT2G17972	0
AT2G17975	111
AT2G17980	2281
AT2G17990	1840
AT2G18000	271
AT2G18010	0
AT2G18020	14470
AT2G18025	3
AT2G18030	355
AT2G18040	2819
AT2G18042	0
AT2G18050	55
AT2G18060	6
AT2G18070	1
AT2G18080	0
AT2G18090	1035
AT2G18100	104
AT2G18110	2611
AT2G18115	650
AT2G18120	1
AT2G18130	2440
AT2G18140	0
AT2G18150	186
AT2G18160	1388
AT2G18170	1560
AT2G18180	25
AT2G18190	317
AT2G18193	250
AT2G18196	17
AT2G18200	0
AT2G18210	0
AT2G18220	868
AT2G18230	3447
AT2G18240	299
AT2G18245	275
AT2G18250	247
AT2G18260	454
AT2G18270	0
AT2G18280	332
AT2G18290	273
AT2G18300	26
AT2G18310	0
AT2G18320	0
AT2G18323	0
AT2G18328	60
AT2G18330	1157
AT2G18340	123
AT2G18350	77
AT2G18360	1
AT2G18370	0
AT2G18380	45
AT2G18390	690
AT2G18400	872
AT2G18410	360
AT2G18420	227
AT2G18440	1191
AT2G18450	10
AT2G18460	160
AT2G18465	432
AT2G18470	8
AT2G18480	5
AT2G18490	4
AT2G18500	13
AT2G18510	1050
AT2G18520	425
AT2G18530	0
AT2G18540	3
AT2G18550	13
AT2G18560	21
AT2G18570	38
AT2G18580	0
AT2G18590	2
AT2G18600	443
AT2G18620	0
AT2G18630	560
AT2G18640	1
AT2G18650	95
AT2G18660	6
AT2G18670	102
AT2G18680	7
AT2G18685	0
AT2G18690	15
AT2G18700	2658
AT2G18710	1262
AT2G18720	28
AT2G18721	0
AT2G18730	766
AT2G18735	114
AT2G18740	2398
AT2G18750	1186
AT2G18760	688
AT2G18770	467
AT2G18780	239
AT2G18790	2067
AT2G18800	3
AT2G18810	7
AT2G18820	14
AT2G18830	0
AT2G18840	504
AT2G18850	352
AT2G18860	210
AT2G18870	12
AT2G18876	451
AT2G18880	74
AT2G18890	123
AT2G18900	1453
AT2G18910	594
AT2G18915	447
AT2G18917	8
AT2G18920	0
AT2G18938	9
AT2G18940	694
AT2G18950	823
AT2G18960	10686
AT2G18969	13
AT2G18970	5
AT2G18980	0
AT2G18990	538
AT2G19000	3
AT2G19010	1
AT2G19020	0
AT2G19030	0
AT2G19040	0
AT2G19045	0
AT2G19050	0
AT2G19060	2
AT2G19070	17369
AT2G19080	1380
AT2G19090	217
AT2G19100	4
AT2G19110	48401
AT2G19120	268
AT2G19130	102
AT2G19140	0
AT2G19146	0
AT2G19150	14
AT2G19160	350
AT2G19170	1083
AT2G19180	969
AT2G19190	0
AT2G19200	4
AT2G19210	7
AT2G19220	0
AT2G19230	0
AT2G19240	71
AT2G19250	131
AT2G19260	359
AT2G19270	1033
AT2G19280	181
AT2G19290	4
AT2G19300	0
AT2G19310	793
AT2G19320	3
AT2G19330	32
AT2G19340	4
AT2G19350	287
AT2G19360	0
AT2G19365	0
AT2G19380	240
AT2G19385	488
AT2G19390	813
AT2G19400	99
AT2G19410	2
AT2G19420	0
AT2G19425	0
AT2G19430	688
AT2G19440	43
AT2G19450	441
AT2G19460	37
AT2G19470	1152
AT2G19480	3808
AT2G19490	460
AT2G19500	94
AT2G19510	0
AT2G19520	3232
AT2G19530	210
AT2G19540	3576
AT2G19550	29
AT2G19560	355
AT2G19570	0
AT2G19572	4
AT2G19580	160
AT2G19582	2
AT2G19590	34
AT2G19600	2007
AT2G19610	262
AT2G19620	186
AT2G19630	2
AT2G19640	413
AT2G19650	6
AT2G19660	12
AT2G19670	336
AT2G19680	826
AT2G19690	195
AT2G19700	58
AT2G19710	902
AT2G19720	265
AT2G19730	7020
AT2G19740	2815
AT2G19750	2551
AT2G19755	0
AT2G19760	1809
AT2G19770	15
AT2G19780	135
AT2G19790	945
AT2G19796	0
AT2G19800	195
AT2G19802	0
AT2G19803	1
AT2G19806	0
AT2G19810	1115
AT2G19820	3
AT2G19825	0
AT2G19830	1694
AT2G19840	0
AT2G19850	0
AT2G19860	937
AT2G19870	1027
AT2G19880	830
AT2G19890	19
AT2G19893	0
AT2G19900	5
AT2G19910	452
AT2G19920	47
AT2G19930	97
AT2G19940	1502
AT2G19950	1076
AT2G19960	519
AT2G19970	3
AT2G19980	0
AT2G19990	0
AT2G20000	669
AT2G20010	687
AT2G20020	761
AT2G20030	10
AT2G20050	1215
AT2G20060	1257
AT2G20070	0
AT2G20080	16
AT2G20100	103
AT2G20110	367
AT2G20120	640
AT2G20130	637
AT2G20140	2146
AT2G20142	10
AT2G20150	1
AT2G20160	0
AT2G20170	0
AT2G20180	151
AT2G20190	1712
AT2G20208	2
AT2G20210	220
AT2G20230	1053
AT2G20240	171
AT2G20250	89
AT2G20260	3348
AT2G20270	1120
AT2G20280	1254
AT2G20290	420
AT2G20298	0
AT2G20300	1238
AT2G20310	507
AT2G20320	911
AT2G20330	1181
AT2G20340	148
AT2G20350	0
AT2G20360	5160
AT2G20362	20
AT2G20370	620
AT2G20380	0
AT2G20390	721
AT2G20400	1632
AT2G20410	389
AT2G20420	6114
AT2G20430	2
AT2G20440	326
AT2G20450	4217
AT2G20460	0
AT2G20463	22
AT2G20465	1
AT2G20470	2997
AT2G20480	124
AT2G20490	978
AT2G20495	162
AT2G20500	0
AT2G20510	33
AT2G20515	123
AT2G20520	0
AT2G20530	5052
AT2G20540	49
AT2G20550	72
AT2G20555	1
AT2G20560	83
AT2G20562	4
AT2G20570	1888
AT2G20580	5192
AT2G20585	479
AT2G20590	131
AT2G20595	0
AT2G20597	0
AT2G20600	0
AT2G20605	2
AT2G20610	323
AT2G20613	1
AT2G20616	0
AT2G20618	0
AT2G20619	0
AT2G20620	81
AT2G20625	0
AT2G20630	442
AT2G20635	135
AT2G20650	193
AT2G20660	0
AT2G20670	1484
AT2G20680	256
AT2G20690	642
AT2G20700	40
AT2G20710	82
AT2G20720	0
AT2G20721	34
AT2G20722	15
AT2G20723	24
AT2G20724	619
AT2G20725	385
AT2G20740	723
AT2G20750	15
AT2G20760	1814
AT2G20770	60
AT2G20780	207
AT2G20784	0
AT2G20790	587
AT2G20800	431
AT2G20805	0
AT2G20810	1183
AT2G20815	323
AT2G20816	0
AT2G20818	0
AT2G20820	2252
AT2G20825	1224
AT2G20830	799
AT2G20835	22
AT2G20840	740
AT2G20850	176
AT2G20860	3337
AT2G20870	22029
AT2G20873	0
AT2G20875	20
AT2G20880	14
AT2G20890	3295
AT2G20900	2659
AT2G20910	0
AT2G20920	720
AT2G20921	0
AT2G20930	410
AT2G20940	450
AT2G20950	83
AT2G20960	505
AT2G20970	1756
AT2G20980	204
AT2G20990	5548
AT2G20993	6
AT2G21000	23
AT2G21010	13
AT2G21020	0
AT2G21030	1
AT2G21040	1
AT2G21045	0
AT2G21050	275
AT2G21060	2180
AT2G21070	255
AT2G21080	49
AT2G21090	286
AT2G21100	30
AT2G21105	0
AT2G21110	0
AT2G21120	494
AT2G21130	8300
AT2G21140	8390
AT2G21150	632
AT2G21160	5559
AT2G21170	4835
AT2G21172	0
AT2G21180	217
AT2G21185	0
AT2G21187	3
AT2G21188	31
AT2G21190	901
AT2G21195	318
AT2G21200	2
AT2G21210	16
AT2G21220	1
AT2G21230	341
AT2G21235	1
AT2G21237	344
AT2G21240	1107
AT2G21250	989
AT2G21260	231
AT2G21270	1661
AT2G21280	626
AT2G21290	1023
AT2G21300	1833
AT2G21310	0
AT2G21320	45
AT2G21330	2495
AT2G21340	804
AT2G21350	18
AT2G21360	0
AT2G21370	221
AT2G21380	911
AT2G21385	571
AT2G21390	6935
AT2G21400	5
AT2G21410	1310
AT2G21420	1
AT2G21430	1993
AT2G21440	1352
AT2G21450	48
AT2G21455	0
AT2G21460	0
AT2G21465	0
AT2G21470	1672
AT2G21480	5
AT2G21490	0
AT2G21500	153
AT2G21510	215
AT2G21520	2533
AT2G21530	529
AT2G21540	92
AT2G21550	2
AT2G21560	106
AT2G21570	0
AT2G21580	5415
AT2G21590	314
AT2G21595	0
AT2G21600	1107
AT2G21610	0
AT2G21620	580
AT2G21630	110
AT2G21640	293
AT2G21650	28
AT2G21655	0
AT2G21660	83127
AT2G21670	0
AT2G21680	62
AT2G21690	0
AT2G21700	0
AT2G21710	139
AT2G21720	7
AT2G21725	0
AT2G21727	0
AT2G21730	574
AT2G21740	23
AT2G21750	0
AT2G21760	0
AT2G21770	280
AT2G21780	14
AT2G21790	2608
AT2G21800	126
AT2G21810	0
AT2G21820	0
AT2G21830	19
AT2G21840	20
AT2G21850	60
AT2G21860	313
AT2G21870	8082
AT2G21880	4
AT2G21890	350
AT2G21895	45
AT2G21900	1
AT2G21905	0
AT2G21910	0
AT2G21920	17
AT2G21930	111
AT2G21940	297
AT2G21950	11
AT2G21960	338
AT2G21970	705
AT2G21980	0
AT2G21990	0
AT2G22000	10
AT2G22010	1666
AT2G22030	2022
AT2G22040	15
AT2G22050	22
AT2G22055	5
AT2G22060	142
AT2G22070	67
AT2G22080	8096
AT2G22088	5
AT2G22090	154
AT2G22100	537
AT2G22110	0
AT2G22120	703
AT2G22121	0
AT2G22122	38
AT2G22125	1795
AT2G22140	70
AT2G22145	0
AT2G22150	0
AT2G22155	0
AT2G22160	0
AT2G22170	245
AT2G22180	3
AT2G22190	245
AT2G22200	89
AT2G22210	0
AT2G22220	0
AT2G22230	3671
AT2G22240	2440
AT2G22241	0
AT2G22250	2356
AT2G22260	112
AT2G22270	346
AT2G22280	0
AT2G22290	0
AT2G22300	515
AT2G22310	180
AT2G22320	0
AT2G22330	49
AT2G22335	0
AT2G22340	10
AT2G22345	0
AT2G22350	0
AT2G22360	522
AT2G22370	350
AT2G22380	0
AT2G22390	43
AT2G22400	2408
AT2G22410	227
AT2G22420	2172
AT2G22425	2956
AT2G22426	0
AT2G22430	3613
AT2G22440	0
AT2G22450	743
AT2G22460	0
AT2G22465	0
AT2G22470	1
AT2G22475	804
AT2G22480	534
AT2G22482	0
AT2G22490	333
AT2G22496	0
AT2G22500	1614
AT2G22510	22
AT2G22520	0
AT2G22530	236
AT2G22540	32
AT2G22560	373
AT2G22570	141
AT2G22580	0
AT2G22590	44
AT2G22600	216
AT2G22610	346
AT2G22620	226
AT2G22630	0
AT2G22640	458
AT2G22650	213
AT2G22660	7823
AT2G22668	0
AT2G22670	10547
AT2G22680	1691
AT2G22690	743
AT2G22710	0
AT2G22720	1217
AT2G22730	91
AT2G22740	267
AT2G22750	342
AT2G22760	0
AT2G22770	20
AT2G22780	2111
AT2G22790	62
AT2G22795	2323
AT2G22800	3909
AT2G22805	0
AT2G22807	0
AT2G22810	2
AT2G22820	0
AT2G22821	34
AT2G22830	248
AT2G22840	89
AT2G22850	0
AT2G22860	5
AT2G22870	283
AT2G22880	0
AT2G22890	46
AT2G22900	418
AT2G22905	0
AT2G22910	493
AT2G22920	27
AT2G22930	0
AT2G22940	0
AT2G22941	12
AT2G22942	0
AT2G22950	4
AT2G22955	11
AT2G22960	26
AT2G22970	539
AT2G22980	372
AT2G22990	977
AT2G23000	43
AT2G23010	68
AT2G23020	0
AT2G23030	37
AT2G23040	57
AT2G23050	20
AT2G23060	63
AT2G23067	0
AT2G23070	2671
AT2G23080	737
AT2G23090	6529
AT2G23093	180
AT2G23096	1
AT2G23100	11
AT2G23110	2
AT2G23118	0
AT2G23120	8743
AT2G23130	300
AT2G23140	749
AT2G23142	0
AT2G23148	0
AT2G23150	851
AT2G23160	125
AT2G23170	9941
AT2G23180	297
AT2G23190	5
AT2G23200	61
AT2G23210	4
AT2G23220	0
AT2G23230	1
AT2G23240	0
AT2G23250	0
AT2G23260	0
AT2G23270	0
AT2G23290	984
AT2G23300	231
AT2G23310	682
AT2G23320	533
AT2G23321	0
AT2G23330	1224
AT2G23340	649
AT2G23347	1
AT2G23348	20
AT2G23350	6343
AT2G23360	1396
AT2G23370	278
AT2G23380	548
AT2G23390	410
AT2G23400	0
AT2G23410	0
AT2G23420	635
AT2G23430	125
AT2G23440	0
AT2G23445	0
AT2G23450	339
AT2G23460	1824
AT2G23470	116
AT2G23480	0
AT2G23490	0
AT2G23500	0
AT2G23510	804
AT2G23520	774
AT2G23530	63
AT2G23540	19
AT2G23550	43
AT2G23560	79
AT2G23570	16
AT2G23580	0
AT2G23590	7
AT2G23600	103
AT2G23610	43
AT2G23620	0
AT2G23630	0
AT2G23640	0
AT2G23650	0
AT2G23660	35
AT2G23670	0
AT2G23672	0
AT2G23673	0
AT2G23680	7
AT2G23690	373
AT2G23700	423
AT2G23710	0
AT2G23720	0
AT2G23740	1238
AT2G23755	15
AT2G23760	60
AT2G23770	8
AT2G23780	592
AT2G23790	1491
AT2G23800	625
AT2G23808	4
AT2G23810	3164
AT2G23820	941
AT2G23830	0
AT2G23834	0
AT2G23840	51
AT2G23850	22
AT2G23860	0
AT2G23870	0
AT2G23880	2
AT2G23890	892
AT2G23900	9
AT2G23910	1417
AT2G23930	3029
AT2G23940	618
AT2G23945	253
AT2G23950	2099
AT2G23960	2
AT2G23970	277
AT2G23980	527
AT2G23985	27
AT2G23987	0
AT2G23990	6
AT2G24000	3
AT2G24010	3
AT2G24020	1528
AT2G24030	137
AT2G24040	110
AT2G24050	2802
AT2G24060	535
AT2G24070	10
AT2G24080	0
AT2G24090	2275
AT2G24100	564
AT2G24103	0
AT2G24110	49
AT2G24120	937
AT2G24130	4
AT2G24140	3
AT2G24150	5883
AT2G24160	7
AT2G24165	0
AT2G24170	196
AT2G24180	463
AT2G24190	14
AT2G24195	0
AT2G24200	8128
AT2G24205	0
AT2G24210	5
AT2G24220	341
AT2G24230	706
AT2G24240	113
AT2G24250	179
AT2G24255	94
AT2G24260	301
AT2G24270	5229
AT2G24280	360
AT2G24285	17
AT2G24290	244
AT2G24300	24
AT2G24310	0
AT2G24320	5
AT2G24330	426
AT2G24340	0
AT2G24350	81
AT2G24360	1968
AT2G24370	35
AT2G24380	0
AT2G24390	171
AT2G24395	176
AT2G24400	1
AT2G24410	2
AT2G24420	1173
AT2G24430	0
AT2G24440	508
AT2G24450	0
AT2G24460	20
AT2G24470	0
AT2G24480	0
AT2G24490	537
AT2G24500	1300
AT2G24510	53
AT2G24520	787
AT2G24530	127
AT2G24535	2
AT2G24540	0
AT2G24545	1
AT2G24550	301
AT2G24560	2
AT2G24570	319
AT2G24580	469
AT2G24590	1425
AT2G24592	236
AT2G24600	62
AT2G24610	2
AT2G24615	0
AT2G24617	0
AT2G24620	7
AT2G24625	0
AT2G24630	440
AT2G24640	917
AT2G24645	103
AT2G24650	391
AT2G24660	422
AT2G24670	95
AT2G24680	115
AT2G24681	2
AT2G24683	5
AT2G24690	352
AT2G24692	5
AT2G24693	0
AT2G24696	8
AT2G24700	48
AT2G24710	1
AT2G24720	4
AT2G24730	0
AT2G24735	35
AT2G24740	44
AT2G24748	0
AT2G24750	7
AT2G24755	2
AT2G24760	0
AT2G24761	0
AT2G24762	77
AT2G24765	1175
AT2G24780	0
AT2G24790	3833
AT2G24791	0
AT2G24800	1
AT2G24810	0
AT2G24820	566
AT2G24830	421
AT2G24840	0
AT2G24850	0
AT2G24860	259
AT2G24870	6
AT2G24880	0
AT2G24890	0
AT2G24900	0
AT2G24910	0
AT2G24915	0
AT2G24920	0
AT2G24930	0
AT2G24940	1921
AT2G24945	42
AT2G24950	1
AT2G24960	144
AT2G24970	93
AT2G24980	0
AT2G24990	740
AT2G25000	21
AT2G25010	422
AT2G25011	0
AT2G25015	0
AT2G25020	0
AT2G25025	0
AT2G25030	0
AT2G25040	0
AT2G25050	345
AT2G25055	8
AT2G25060	692
AT2G25070	688
AT2G25080	1341
AT2G25090	2
AT2G25095	0
AT2G25100	661
AT2G25110	3612
AT2G25120	0
AT2G25125	0
AT2G25130	106
AT2G25140	704
AT2G25150	101
AT2G25160	3
AT2G25169	3
AT2G25170	2187
AT2G25171	0
AT2G25180	970
AT2G25185	0
AT2G25190	178
AT2G25200	5
AT2G25210	2678
AT2G25215	1
AT2G25220	1
AT2G25230	0
AT2G25240	0
AT2G25250	693
AT2G25255	0
AT2G25260	15
AT2G25270	389
AT2G25280	1194
AT2G25290	184
AT2G25295	0
AT2G25297	1
AT2G25300	342
AT2G25305	0
AT2G25310	1133
AT2G25312	0
AT2G25320	1070
AT2G25330	278
AT2G25340	0
AT2G25344	0
AT2G25350	255
AT2G25355	417
AT2G25360	28
AT2G25370	43
AT2G25380	2
AT2G25390	0
AT2G25400	0
AT2G25409	0
AT2G25410	4
AT2G25420	276
AT2G25430	2096
AT2G25440	0
AT2G25450	26
AT2G25460	161
AT2G25470	0
AT2G25480	208
AT2G25482	0
AT2G25490	3501
AT2G25500	9
AT2G25510	12
AT2G25520	2695
AT2G25530	187
AT2G25540	2
AT2G25550	0
AT2G25560	456
AT2G25565	2
AT2G25570	812
AT2G25580	256
AT2G25590	289
AT2G25600	264
AT2G25605	198
AT2G25610	1013
AT2G25620	814
AT2G25625	24
AT2G25630	0
AT2G25640	367
AT2G25650	265
AT2G25660	1028
AT2G25670	3736
AT2G25680	71
AT2G25685	0
AT2G25687	6
AT2G25690	426
AT2G25700	206
AT2G25710	597
AT2G25720	396
AT2G25730	2053
AT2G25735	0
AT2G25737	136
AT2G25740	489
AT2G25760	1913
AT2G25770	109
AT2G25780	1
AT2G25790	79
AT2G25800	646
AT2G25810	3
AT2G25820	0
AT2G25830	404
AT2G25840	389
AT2G25850	631
AT2G25870	1202
AT2G25880	271
AT2G25890	0
AT2G25900	5661
AT2G25905	0
AT2G25910	1605
AT2G25920	255
AT2G25930	1218
AT2G25940	13
AT2G25950	681
AT2G25964	29
AT2G25970	3907
AT2G25975	0
AT2G25980	0
AT2G25990	0
AT2G26000	342
AT2G26010	0
AT2G26020	0
AT2G26030	193
AT2G26040	17
AT2G26050	0
AT2G26060	1077
AT2G26070	260
AT2G26080	4062
AT2G26090	0
AT2G26100	204
AT2G26110	631
AT2G26120	1
AT2G26130	0
AT2G26135	6
AT2G26140	6153
AT2G26150	56
AT2G26160	127
AT2G26170	311
AT2G26180	108
AT2G26190	638
AT2G26200	663
AT2G26210	497
AT2G26211	0
AT2G26215	0
AT2G26220	4
AT2G26230	836
AT2G26240	389
AT2G26250	8760
AT2G26260	1454
AT2G26270	232
AT2G26280	1527
AT2G26290	355
AT2G26300	573
AT2G26310	307
AT2G26320	0
AT2G26330	2454
AT2G26340	464
AT2G26350	264
AT2G26355	237
AT2G26360	33
AT2G26370	0
AT2G26380	0
AT2G26390	0
AT2G26400	0
AT2G26410	4
AT2G26420	1
AT2G26430	1187
AT2G26440	1949
AT2G26450	18
AT2G26455	19
AT2G26460	905
AT2G26470	211
AT2G26480	72
AT2G26490	3
AT2G26500	5946
AT2G26510	565
AT2G26515	3
AT2G26520	3
AT2G26530	10
AT2G26540	518
AT2G26550	318
AT2G26560	4
AT2G26570	1167
AT2G26580	27
AT2G26590	937
AT2G26600	1022
AT2G26610	2
AT2G26620	1
AT2G26630	0
AT2G26640	906
AT2G26650	16
AT2G26660	635
AT2G26670	1132
AT2G26680	580
AT2G26690	118
AT2G26692	0
AT2G26695	28
AT2G26700	77
AT2G26710	263
AT2G26720	6
AT2G26730	941
AT2G26740	194
AT2G26750	0
AT2G26760	233
AT2G26770	1083
AT2G26780	1488
AT2G26790	108
AT2G26800	1248
AT2G26810	78
AT2G26820	3
AT2G26830	320
AT2G26840	228
AT2G26850	4
AT2G26860	480
AT2G26865	0
AT2G26870	167
AT2G26880	1
AT2G26882	0
AT2G26890	2658
AT2G26900	4517
AT2G26910	4238
AT2G26920	1200
AT2G26930	427
AT2G26940	928
AT2G26950	55
AT2G26960	454
AT2G26970	231
AT2G26975	111
AT2G26980	842
AT2G26990	2148
AT2G27000	1
AT2G27010	0
AT2G27020	3261
AT2G27030	1603
AT2G27035	45
AT2G27040	6116
AT2G27050	753
AT2G27060	655
AT2G27070	2
AT2G27080	19
AT2G27090	630
AT2G27100	2003
AT2G27110	847
AT2G27120	532
AT2G27130	179
AT2G27140	120
AT2G27145	0
AT2G27150	264
AT2G27160	0
AT2G27170	1287
AT2G27180	160
AT2G27190	162
AT2G27200	418
AT2G27210	1018
AT2G27220	0
AT2G27229	0
AT2G27230	1128
AT2G27240	41
AT2G27250	0
AT2G27260	843
AT2G27270	2
AT2G27280	32
AT2G27285	813
AT2G27290	567
AT2G27300	13
AT2G27310	989
AT2G27313	0
AT2G27315	0
AT2G27320	2
AT2G27330	299
AT2G27340	174
AT2G27350	1045
AT2G27360	26
AT2G27370	1
AT2G27375	0
AT2G27380	0
AT2G27385	2383
AT2G27389	0
AT2G27390	0
AT2G27395	0
AT2G27400	179
AT2G27402	1989
AT2G27410	4
AT2G27420	2
AT2G27430	57
AT2G27440	1
AT2G27450	966
AT2G27460	640
AT2G27470	832
AT2G27480	85
AT2G27490	331
AT2G27500	141
AT2G27505	3
AT2G27507	0
AT2G27510	6200
AT2G27520	13
AT2G27530	11146
AT2G27535	0
AT2G27540	0
AT2G27550	5
AT2G27560	0
AT2G27570	0
AT2G27580	476
AT2G27590	520
AT2G27600	2372
AT2G27610	77
AT2G27630	224
AT2G27650	249
AT2G27660	2
AT2G27670	0
AT2G27680	1166
AT2G27690	17
AT2G27700	0
AT2G27710	5817
AT2G27720	10225
AT2G27730	4288
AT2G27740	220
AT2G27750	59
AT2G27760	324
AT2G27770	97
AT2G27775	302
AT2G27780	53
AT2G27790	76
AT2G27800	117
AT2G27810	1142
AT2G27820	955
AT2G27830	147
AT2G27840	1356
AT2G27850	0
AT2G27860	3374
AT2G27870	0
AT2G27880	1661
AT2G27900	1205
AT2G27920	724
AT2G27930	5
AT2G27935	0
AT2G27936	0
AT2G27940	0
AT2G27950	1547
AT2G27960	821
AT2G27970	1071
AT2G27980	1376
AT2G27990	14
AT2G28000	13788
AT2G28010	0
AT2G28020	1
AT2G28030	0
AT2G28040	10
AT2G28050	89
AT2G28053	0
AT2G28056	0
AT2G28060	377
AT2G28070	558
AT2G28080	390
AT2G28085	15
AT2G28090	3
AT2G28100	433
AT2G28105	129
AT2G28110	14
AT2G28120	1099
AT2G28130	675
AT2G28140	880
AT2G28150	408
AT2G28160	8
AT2G28170	0
AT2G28180	5
AT2G28190	6383
AT2G28200	565
AT2G28210	0
AT2G28220	0
AT2G28225	0
AT2G28230	1011
AT2G28240	439
AT2G28250	87
AT2G28260	2
AT2G28270	0
AT2G28280	37
AT2G28290	5300
AT2G28305	273
AT2G28310	2408
AT2G28315	7
AT2G28320	1055
AT2G28330	380
AT2G28340	23
AT2G28350	3560
AT2G28355	3
AT2G28360	516
AT2G28370	755
AT2G28380	1049
AT2G28390	951
AT2G28400	172
AT2G28405	2
AT2G28410	235
AT2G28420	11
AT2G28426	3
AT2G28430	842
AT2G28440	63
AT2G28450	781
AT2G28460	2
AT2G28470	1692
AT2G28480	270
AT2G28490	10
AT2G28500	50
AT2G28510	136
AT2G28520	1378
AT2G28540	2107
AT2G28550	88
AT2G28560	54
AT2G28570	5
AT2G28580	0
AT2G28590	177
AT2G28600	1118
AT2G28605	214
AT2G28610	48
AT2G28620	377
AT2G28625	0
AT2G28630	2074
AT2G28640	0
AT2G28650	45
AT2G28660	27
AT2G28670	23
AT2G28671	6
AT2G28680	20634
AT2G28690	1
AT2G28700	13
AT2G28710	10
AT2G28720	528
AT2G28725	12
AT2G28730	0
AT2G28740	2568
AT2G28750	0
AT2G28755	0
AT2G28760	315
AT2G28770	0
AT2G28780	0
AT2G28790	885
AT2G28800	1849
AT2G28810	139
AT2G28815	23
AT2G28830	244
AT2G28840	2721
AT2G28850	0
AT2G28860	0
AT2G28870	67
AT2G28880	181
AT2G28890	447
AT2G28900	4761
AT2G28910	3860
AT2G28920	6
AT2G28930	979
AT2G28940	120
AT2G28950	4581
AT2G28960	0
AT2G28970	0
AT2G28980	5
AT2G28990	45
AT2G29000	1
AT2G29010	0
AT2G29020	1205
AT2G29030	0
AT2G29040	12
AT2G29045	4
AT2G29050	837
AT2G29060	1
AT2G29065	128
AT2G29070	301
AT2G29080	4025
AT2G29090	1
AT2G29100	4
AT2G29110	0
AT2G29120	0
AT2G29125	28
AT2G29130	20
AT2G29140	2217
AT2G29150	2
AT2G29160	0
AT2G29165	0
AT2G29170	0
AT2G29180	362
AT2G29190	1625
AT2G29200	2601
AT2G29210	1939
AT2G29220	1
AT2G29230	0
AT2G29240	0
AT2G29250	0
AT2G29260	66
AT2G29263	0
AT2G29270	0
AT2G29280	0
AT2G29290	10
AT2G29300	0
AT2G29310	49
AT2G29320	102
AT2G29330	0
AT2G29340	5
AT2G29350	0
AT2G29360	122
AT2G29370	13
AT2G29380	3
AT2G29390	1374
AT2G29400	1693
AT2G29410	345
AT2G29420	40
AT2G29430	1
AT2G29440	40
AT2G29450	3091
AT2G29452	0
AT2G29460	150
AT2G29470	0
AT2G29480	0
AT2G29485	0
AT2G29490	6
AT2G29500	133
AT2G29510	1728
AT2G29520	0
AT2G29525	75
AT2G29530	944
AT2G29540	626
AT2G29550	7389
AT2G29560	689
AT2G29570	1034
AT2G29580	543
AT2G29590	203
AT2G29600	19
AT2G29605	22
AT2G29610	0
AT2G29620	2
AT2G29628	0
AT2G29630	4115
AT2G29640	85
AT2G29650	209
AT2G29654	0
AT2G29660	265
AT2G29670	426
AT2G29679	0
AT2G29680	160
AT2G29690	1106
AT2G29700	4632
AT2G29710	86
AT2G29720	36
AT2G29730	234
AT2G29735	0
AT2G29740	12
AT2G29750	2
AT2G29760	265
AT2G29770	134
AT2G29780	223
AT2G29790	5
AT2G29800	163
AT2G29810	54
AT2G29820	91
AT2G29830	120
AT2G29840	77
AT2G29850	2
AT2G29860	4
AT2G29870	0
AT2G29880	402
AT2G29890	259
AT2G29900	462
AT2G29910	224
AT2G29920	0
AT2G29925	0
AT2G29930	64
AT2G29940	3313
AT2G29950	1
AT2G29960	2995
AT2G29970	789
AT2G29980	6556
AT2G29990	262
AT2G29995	19
AT2G30000	345
AT2G30010	353
AT2G30020	328
AT2G30040	21
AT2G30050	2509
AT2G30060	1379
AT2G30070	2394
AT2G30080	959
AT2G30090	0
AT2G30100	207
AT2G30105	750
AT2G30110	8660
AT2G30115	1
AT2G30120	454
AT2G30130	0
AT2G30140	73
AT2G30150	254
AT2G30160	482
AT2G30170	186
AT2G30180	0
AT2G30190	0
AT2G30200	2561
AT2G30210	0
AT2G30220	0
AT2G30230	20
AT2G30240	0
AT2G30250	4
AT2G30260	927
AT2G30270	390
AT2G30280	462
AT2G30290	0
AT2G30300	0
AT2G30310	0
AT2G30320	275
AT2G30330	206
AT2G30340	37
AT2G30350	234
AT2G30360	0
AT2G30362	5
AT2G30370	35
AT2G30380	25
AT2G30385	2
AT2G30390	949
AT2G30395	0
AT2G30400	30
AT2G30410	1441
AT2G30420	0
AT2G30424	0
AT2G30430	0
AT2G30432	24
AT2G30440	950
AT2G30450	0
AT2G30460	255
AT2G30470	1280
AT2G30480	100
AT2G30490	16096
AT2G30500	1325
AT2G30505	104
AT2G30520	347
AT2G30530	594
AT2G30540	50
AT2G30550	18
AT2G30560	0
AT2G30570	14009
AT2G30575	387
AT2G30580	437
AT2G30590	516
AT2G30600	492
AT2G30615	0
AT2G30620	3032
AT2G30630	35
AT2G30640	420
AT2G30650	113
AT2G30660	0
AT2G30670	0
AT2G30680	40
AT2G30690	101
AT2G30695	255
AT2G30700	1090
AT2G30710	568
AT2G30720	670
AT2G30730	1
AT2G30740	473
AT2G30750	0
AT2G30760	0
AT2G30766	56
AT2G30770	0
AT2G30780	636
AT2G30790	22
AT2G30800	1012
AT2G30810	4
AT2G30820	58
AT2G30830	8
AT2G30840	0
AT2G30850	0
AT2G30860	1769
AT2G30870	1450
AT2G30880	1324
AT2G30890	54
AT2G30900	8
AT2G30910	176
AT2G30920	542
AT2G30925	0
AT2G30930	6
AT2G30933	17
AT2G30940	46
AT2G30942	39
AT2G30945	9
AT2G30950	4437
AT2G30960	68
AT2G30970	925
AT2G30980	1326
AT2G30984	0
AT2G30985	0
AT2G30990	724
AT2G31005	0
AT2G31010	417
AT2G31018	0
AT2G31020	0
AT2G31030	0
AT2G31035	0
AT2G31040	800
AT2G31050	262
AT2G31060	1861
AT2G31070	675
AT2G31080	0
AT2G31081	0
AT2G31082	0
AT2G31083	0
AT2G31085	0
AT2G31090	444
AT2G31100	6
AT2G31110	109
AT2G31130	442
AT2G31140	888
AT2G31141	253
AT2G31150	149
AT2G31160	14
AT2G31170	375
AT2G31180	0
AT2G31190	269
AT2G31200	1261
AT2G31210	1990
AT2G31215	72
AT2G31220	2163
AT2G31230	35
AT2G31240	1170
AT2G31250	169
AT2G31260	1140
AT2G31265	0
AT2G31270	591
AT2G31280	324
AT2G31290	164
AT2G31300	111
AT2G31305	455
AT2G31310	0
AT2G31320	781
AT2G31335	0
AT2G31340	229
AT2G31345	0
AT2G31350	859
AT2G31360	14418
AT2G31370	1477
AT2G31380	94
AT2G31390	604
AT2G31400	5205
AT2G31410	1494
AT2G31420	0
AT2G31425	1
AT2G31430	0
AT2G31432	0
AT2G31440	906
AT2G31450	232
AT2G31460	53
AT2G31470	589
AT2G31480	31
AT2G31490	1952
AT2G31500	8
AT2G31510	1148
AT2G31520	0
AT2G31530	378
AT2G31540	11
AT2G31550	1
AT2G31560	363
AT2G31570	3525
AT2G31580	230
AT2G31585	95
AT2G31590	0
AT2G31600	167
AT2G31610	10627
AT2G31620	66
AT2G31625	0
AT2G31650	560
AT2G31660	2449
AT2G31670	2037
AT2G31680	127
AT2G31690	0
AT2G31700	0
AT2G31710	296
AT2G31720	202
AT2G31725	741
AT2G31730	149
AT2G31740	670
AT2G31750	0
AT2G31751	31
AT2G31760	602
AT2G31770	1245
AT2G31780	144
AT2G31790	197
AT2G31800	371
AT2G31810	1614
AT2G31820	855
AT2G31830	365
AT2G31840	716
AT2G31850	119
AT2G31860	0
AT2G31862	2
AT2G31865	30
AT2G31870	123
AT2G31880	138
AT2G31890	318
AT2G31900	12
AT2G31902	10
AT2G31910	5
AT2G31920	8
AT2G31930	0
AT2G31940	38
AT2G31945	10
AT2G31953	3
AT2G31955	229
AT2G31957	0
AT2G31960	1654
AT2G31970	835
AT2G31980	4622
AT2G31981	2
AT2G31985	1
AT2G31990	32
AT2G32000	564
AT2G32010	197
AT2G32020	2
AT2G32030	8
AT2G32040	611
AT2G32050	28
AT2G32060	7035
AT2G32070	1442
AT2G32080	1327
AT2G32090	779
AT2G32100	70
AT2G32110	0
AT2G32120	139
AT2G32130	0
AT2G32140	6
AT2G32150	489
AT2G32160	17
AT2G32170	809
AT2G32179	10
AT2G32180	0
AT2G32190	16
AT2G32200	3
AT2G32210	28
AT2G32220	1093
AT2G32230	922
AT2G32235	443
AT2G32240	1189
AT2G32250	201
AT2G32260	840
AT2G32270	2
AT2G32273	0
AT2G32275	5
AT2G32280	166
AT2G32290	5
AT2G32291	0
AT2G32295	120
AT2G32300	42
AT2G32310	24
AT2G32315	2
AT2G32320	436
AT2G32340	50
AT2G32350	0
AT2G32360	361
AT2G32370	16
AT2G32380	249
AT2G32390	50
AT2G32400	535
AT2G32410	381
AT2G32415	258
AT2G32430	57
AT2G32440	328
AT2G32450	438
AT2G32460	1882
AT2G32470	1248
AT2G32480	420
AT2G32487	12
AT2G32490	2
AT2G32500	258
AT2G32510	268
AT2G32520	1563
AT2G32530	32
AT2G32540	21
AT2G32550	232
AT2G32560	1763
AT2G32580	362
AT2G32590	369
AT2G32600	1021
AT2G32610	1
AT2G32620	0
AT2G32630	85
AT2G32640	207
AT2G32645	1
AT2G32650	178
AT2G32660	1
AT2G32670	139
AT2G32680	0
AT2G32690	2014
AT2G32698	0
AT2G32700	2878
AT2G32710	830
AT2G32720	9325
AT2G32730	7175
AT2G32740	1
AT2G32750	1112
AT2G32760	482
AT2G32765	620
AT2G32770	40
AT2G32780	21
AT2G32785	2
AT2G32788	0
AT2G32790	8
AT2G32795	32
AT2G32800	30
AT2G32810	1329
AT2G32820	6
AT2G32830	41
AT2G32835	0
AT2G32840	350
AT2G32850	909
AT2G32860	30
AT2G32870	1
AT2G32880	4
AT2G32885	1
AT2G32890	0
AT2G32900	603
AT2G32905	42
AT2G32910	1939
AT2G32920	3518
AT2G32930	319
AT2G32940	171
AT2G32950	700
AT2G32960	85
AT2G32970	803
AT2G32980	520
AT2G32990	24
AT2G33000	310
AT2G33010	313
AT2G33020	0
AT2G33030	0
AT2G33040	6837
AT2G33050	0
AT2G33051	6
AT2G33060	370
AT2G33070	3
AT2G33080	0
AT2G33090	17
AT2G33100	44
AT2G33110	72
AT2G33120	1380
AT2G33130	0
AT2G33140	0
AT2G33150	7529
AT2G33160	396
AT2G33170	205
AT2G33175	0
AT2G33180	144
AT2G33190	16
AT2G33200	209
AT2G33205	2
AT2G33210	2547
AT2G33220	2417
AT2G33230	2
AT2G33233	0
AT2G33240	205
AT2G33250	168
AT2G33255	1499
AT2G33260	117
AT2G33270	2
AT2G33280	0
AT2G33290	229
AT2G33300	2
AT2G33310	1629
AT2G33320	289
AT2G33330	359
AT2G33340	3192
AT2G33350	12
AT2G33360	311
AT2G33370	3304
AT2G33380	878
AT2G33385	0
AT2G33390	236
AT2G33400	148
AT2G33410	3975
AT2G33420	9
AT2G33435	697
AT2G33450	600
AT2G33460	9
AT2G33470	988
AT2G33480	98
AT2G33490	664
AT2G33500	253
AT2G33510	377
AT2G33520	0
AT2G33530	511
AT2G33540	641
AT2G33550	265
AT2G33560	189
AT2G33570	559
AT2G33580	344
AT2G33585	162
AT2G33590	50
AT2G33600	274
AT2G33610	859
AT2G33620	1265
AT2G33630	912
AT2G33640	197
AT2G33650	0
AT2G33655	3
AT2G33660	0
AT2G33670	1
AT2G33680	206
AT2G33685	0
AT2G33690	0
AT2G33700	858
AT2G33705	2
AT2G33707	0
AT2G33710	0
AT2G33720	8
AT2G33730	3183
AT2G33735	133
AT2G33740	482
AT2G33750	63
AT2G33760	31
AT2G33770	1090
AT2G33775	2
AT2G33780	23
AT2G33790	0
AT2G33793	75
AT2G33796	0
AT2G33800	4547
AT2G33810	0
AT2G33815	0
AT2G33820	144
AT2G33830	2108
AT2G33835	560
AT2G33840	734
AT2G33845	228
AT2G33847	41
AT2G33850	3
AT2G33855	268
AT2G33860	1857
AT2G33870	118
AT2G33880	71
AT2G33890	0
AT2G33900	1
AT2G33910	0
AT2G33920	0
AT2G33930	0
AT2G33940	0
AT2G33950	0
AT2G33960	0
AT2G33970	0
AT2G33980	121
AT2G33990	155
AT2G34000	0
AT2G34010	734
AT2G34020	0
AT2G34030	54
AT2G34040	1266
AT2G34050	346
AT2G34060	53
AT2G34070	232
AT2G34080	0
AT2G34090	201
AT2G34100	484
AT2G34110	0
AT2G34120	0
AT2G34123	1
AT2G34130	0
AT2G34135	0
AT2G34140	5
AT2G34150	193
AT2G34160	655
AT2G34170	257
AT2G34180	6
AT2G34185	7
AT2G34186	0
AT2G34190	299
AT2G34200	220
AT2G34202	0
AT2G34204	0
AT2G34208	0
AT2G34210	1608
AT2G34220	491
AT2G34224	1
AT2G34230	99
AT2G34238	2
AT2G34240	17
AT2G34250	12470
AT2G34260	506
AT2G34270	93
AT2G34280	224
AT2G34290	50
AT2G34300	2733
AT2G34310	530
AT2G34315	0
AT2G34317	0
AT2G34320	0
AT2G34325	4
AT2G34330	0
AT2G34340	259
AT2G34350	17
AT2G34355	306
AT2G34357	2256
AT2G34360	5
AT2G34370	241
AT2G34380	781
AT2G34390	0
AT2G34400	86
AT2G34410	483
AT2G34420	0
AT2G34430	263
AT2G34440	0
AT2G34450	112
AT2G34460	276
AT2G34470	1152
AT2G34480	16166
AT2G34490	67
AT2G34500	0
AT2G34510	236
AT2G34520	1421
AT2G34530	19
AT2G34540	7
AT2G34555	1160
AT2G34560	8476
AT2G34570	341
AT2G34580	7
AT2G34585	485
AT2G34590	4141
AT2G34600	11
AT2G34610	6
AT2G34620	1001
AT2G34630	707
AT2G34640	930
AT2G34650	364
AT2G34655	4
AT2G34660	2397
AT2G34670	183
AT2G34680	1052
AT2G34690	811
AT2G34700	5
AT2G34710	554
AT2G34720	365
AT2G34730	1099
AT2G34740	6
AT2G34750	1925
AT2G34760	2
AT2G34770	368
AT2G34780	689
AT2G34790	177
AT2G34810	204
AT2G34820	45
AT2G34825	0
AT2G34830	14
AT2G34835	0
AT2G34840	171
AT2G34850	7
AT2G34860	636
AT2G34870	0
AT2G34880	4
AT2G34890	0
AT2G34900	808
AT2G34910	1
AT2G34920	105
AT2G34925	122
AT2G34930	98
AT2G34940	1
AT2G34950	0
AT2G34960	4
AT2G34970	1710
AT2G34980	62
AT2G34985	0
AT2G34990	0
AT2G35000	12
AT2G35010	1521
AT2G35020	566
AT2G35030	145
AT2G35035	13
AT2G35040	1540
AT2G35050	2776
AT2G35060	1120
AT2G35070	469
AT2G35075	76
AT2G35080	106
AT2G35090	279
AT2G35100	473
AT2G35110	1383
AT2G35120	2737
AT2G35130	111
AT2G35140	776
AT2G35150	24
AT2G35155	438
AT2G35160	558
AT2G35170	501
AT2G35180	1
AT2G35190	339
AT2G35200	183
AT2G35210	169
AT2G35215	1
AT2G35220	0
AT2G35230	469
AT2G35240	1226
AT2G35250	2
AT2G35260	2846
AT2G35270	6
AT2G35280	0
AT2G35290	194
AT2G35300	19
AT2G35310	560
AT2G35320	556
AT2G35330	1249
AT2G35340	800
AT2G35343	4
AT2G35345	3
AT2G35350	390
AT2G35360	183
AT2G35370	2073
AT2G35380	2
AT2G35382	0
AT2G35384	0
AT2G35387	2
AT2G35390	524
AT2G35410	664
AT2G35420	10
AT2G35430	209
AT2G35450	657
AT2G35460	231
AT2G35470	408
AT2G35480	301
AT2G35490	5192
AT2G35500	463
AT2G35510	1505
AT2G35520	1608
AT2G35530	686
AT2G35540	614
AT2G35550	842
AT2G35555	0
AT2G35570	15
AT2G35580	0
AT2G35585	53
AT2G35590	20
AT2G35600	7
AT2G35605	1011
AT2G35610	904
AT2G35612	0
AT2G35613	0
AT2G35615	0
AT2G35620	1366
AT2G35630	3254
AT2G35635	3075
AT2G35637	6
AT2G35640	0
AT2G35650	694
AT2G35658	80
AT2G35660	41
AT2G35670	0
AT2G35680	3778
AT2G35690	1033
AT2G35700	4
AT2G35710	12
AT2G35720	542
AT2G35730	173
AT2G35733	2
AT2G35736	231
AT2G35738	21
AT2G35740	0
AT2G35742	7
AT2G35743	0
AT2G35744	30
AT2G35747	0
AT2G35750	32
AT2G35760	33
AT2G35765	3
AT2G35770	0
AT2G35780	1799
AT2G35790	928
AT2G35795	416
AT2G35800	2033
AT2G35810	146
AT2G35820	398
AT2G35830	286
AT2G35840	1051
AT2G35850	0
AT2G35859	1
AT2G35860	100
AT2G35880	689
AT2G35890	105
AT2G35900	460
AT2G35910	32
AT2G35920	685
AT2G35930	380
AT2G35935	0
AT2G35940	199
AT2G35945	0
AT2G35950	42
AT2G35960	564
AT2G35965	0
AT2G35970	0
AT2G35980	1
AT2G35990	0
AT2G36000	628
AT2G36010	214
AT2G36020	4
AT2G36026	57
AT2G36030	0
AT2G36040	0
AT2G36050	84
AT2G36060	2384
AT2G36070	1037
AT2G36080	69
AT2G36090	17
AT2G36100	2
AT2G36110	263
AT2G36120	6
AT2G36130	824
AT2G36140	0
AT2G36145	391
AT2G36150	0
AT2G36160	7868
AT2G36170	3875
AT2G36180	429
AT2G36190	3763
AT2G36200	760
AT2G36210	2
AT2G36220	19
AT2G36230	284
AT2G36240	504
AT2G36250	2444
AT2G36255	0
AT2G36260	0
AT2G36270	1036
AT2G36280	0
AT2G36290	3258
AT2G36295	42
AT2G36300	862
AT2G36305	261
AT2G36307	472
AT2G36310	538
AT2G36320	441
AT2G36325	0
AT2G36330	181
AT2G36340	209
AT2G36350	940
AT2G36355	1
AT2G36360	318
AT2G36370	110
AT2G36380	883
AT2G36390	2597
AT2G36400	240
AT2G36402	0
AT2G36410	1256
AT2G36420	137
AT2G36430	1
AT2G36440	0
AT2G36450	0
AT2G36460	4437
AT2G36470	35
AT2G36480	1113
AT2G36490	4302
AT2G36500	239
AT2G36510	0
AT2G36520	0
AT2G36530	29966
AT2G36540	55
AT2G36550	1
AT2G36560	0
AT2G36570	494
AT2G36580	3360
AT2G36590	433
AT2G36600	2
AT2G36610	3
AT2G36620	5780
AT2G36630	559
AT2G36640	36
AT2G36650	7
AT2G36660	1356
AT2G36670	616
AT2G36680	270
AT2G36690	8
AT2G36695	10
AT2G36700	0
AT2G36710	0
AT2G36720	835
AT2G36724	0
AT2G36730	111
AT2G36740	239
AT2G36750	325
AT2G36760	0
AT2G36770	1
AT2G36780	6
AT2G36790	0
AT2G36792	0
AT2G36800	331
AT2G36810	842
AT2G36815	2
AT2G36830	8817
AT2G36835	637
AT2G36840	220
AT2G36850	2723
AT2G36854	0
AT2G36860	0
AT2G36870	54
AT2G36880	13942
AT2G36885	728
AT2G36890	1108
AT2G36895	340
AT2G36900	545
AT2G36910	3515
AT2G36920	6
AT2G36930	1413
AT2G36950	138
AT2G36960	840
AT2G36970	54
AT2G36980	56
AT2G36985	0
AT2G36990	732
AT2G37000	42
AT2G37010	0
AT2G37020	726
AT2G37025	37
AT2G37030	0
AT2G37035	537
AT2G37040	45640
AT2G37050	1694
AT2G37060	117
AT2G37070	110
AT2G37080	1932
AT2G37090	3
AT2G37100	13
AT2G37110	2024
AT2G37120	735
AT2G37125	0
AT2G37130	0
AT2G37140	0
AT2G37150	295
AT2G37160	433
AT2G37170	33
AT2G37180	13
AT2G37190	7965
AT2G37195	203
AT2G37200	939
AT2G37210	0
AT2G37220	8707
AT2G37230	1561
AT2G37240	79
AT2G37250	791
AT2G37260	5
AT2G37270	4826
AT2G37280	167
AT2G37290	117
AT2G37300	247
AT2G37310	228
AT2G37320	87
AT2G37330	57
AT2G37340	1929
AT2G37360	0
AT2G37362	1
AT2G37370	26
AT2G37380	41
AT2G37390	299
AT2G37400	738
AT2G37410	4295
AT2G37420	200
AT2G37430	0
AT2G37435	112
AT2G37440	1
AT2G37450	173
AT2G37460	3
AT2G37470	3823
AT2G37480	2264
AT2G37500	1137
AT2G37510	223
AT2G37520	953
AT2G37530	224
AT2G37540	3
AT2G37550	1114
AT2G37555	44
AT2G37560	250
AT2G37570	1204
AT2G37580	124
AT2G37585	247
AT2G37590	32
AT2G37600	2491
AT2G37610	4
AT2G37620	1988
AT2G37630	861
AT2G37640	114
AT2G37650	124
AT2G37660	4260
AT2G37670	22
AT2G37678	95
AT2G37680	346
AT2G37690	505
AT2G37700	1
AT2G37710	458
AT2G37720	0
AT2G37730	49
AT2G37740	0
AT2G37750	124
AT2G37760	614
AT2G37770	4
AT2G37780	0
AT2G37790	349
AT2G37800	0
AT2G37805	3
AT2G37810	0
AT2G37820	0
AT2G37830	0
AT2G37840	355
AT2G37860	1371
AT2G37870	4
AT2G37880	133
AT2G37890	123
AT2G37900	6
AT2G37910	0
AT2G37920	234
AT2G37925	1
AT2G37930	154
AT2G37940	922
AT2G37950	181
AT2G37960	130
AT2G37970	85
AT2G37975	350
AT2G37980	39
AT2G37990	1638
AT2G38000	1157
AT2G38010	6871
AT2G38020	1024
AT2G38025	249
AT2G38030	0
AT2G38040	7945
AT2G38050	456
AT2G38060	417
AT2G38070	135
AT2G38080	23
AT2G38090	148
AT2G38100	23
AT2G38110	2815
AT2G38120	937
AT2G38130	1181
AT2G38140	1640
AT2G38150	17
AT2G38152	78
AT2G38160	43
AT2G38170	2925
AT2G38180	720
AT2G38185	104
AT2G38195	0
AT2G38210	7
AT2G38220	0
AT2G38230	300
AT2G38240	1
AT2G38250	10
AT2G38255	1
AT2G38260	502
AT2G38270	951
AT2G38280	1610
AT2G38290	288
AT2G38300	3
AT2G38310	1311
AT2G38320	1
AT2G38325	0
AT2G38330	311
AT2G38340	2
AT2G38350	0
AT2G38360	521
AT2G38365	0
AT2G38370	322
AT2G38380	1
AT2G38390	3
AT2G38400	1069
AT2G38410	1299
AT2G38420	203
AT2G38430	73
AT2G38440	1443
AT2G38450	472
AT2G38460	154
AT2G38465	64
AT2G38470	327
AT2G38480	114
AT2G38490	35
AT2G38500	78
AT2G38510	1
AT2G38520	4
AT2G38530	123
AT2G38540	6905
AT2G38550	1997
AT2G38560	1486
AT2G38570	140
AT2G38580	327
AT2G38590	169
AT2G38600	0
AT2G38610	248
AT2G38620	172
AT2G38630	251
AT2G38640	42
AT2G38646	0
AT2G38650	1567
AT2G38660	482
AT2G38670	2921
AT2G38680	302
AT2G38690	162
AT2G38695	126
AT2G38700	6264
AT2G38710	1079
AT2G38720	313
AT2G38730	811
AT2G38740	584
AT2G38750	20
AT2G38760	30
AT2G38770	2103
AT2G38780	130
AT2G38790	0
AT2G38800	950
AT2G38810	1094
AT2G38820	2148
AT2G38823	23
AT2G38830	47
AT2G38840	594
AT2G38860	56
AT2G38870	468
AT2G38880	549
AT2G38890	6
AT2G38900	1
AT2G38905	102
AT2G38910	0
AT2G38920	69
AT2G38940	188
AT2G38950	1582
AT2G38960	398
AT2G38970	290
AT2G38980	166
AT2G38990	5
AT2G38995	411
AT2G39000	313
AT2G39010	2037
AT2G39020	1040
AT2G39030	0
AT2G39040	0
AT2G39050	190
AT2G39060	11
AT2G39080	1062
AT2G39090	419
AT2G39100	179
AT2G39110	132
AT2G39120	209
AT2G39130	281
AT2G39140	398
AT2G39160	0
AT2G39170	531
AT2G39175	0
AT2G39180	12
AT2G39190	1255
AT2G39200	23
AT2G39210	83
AT2G39220	904
AT2G39230	100
AT2G39240	314
AT2G39250	1
AT2G39260	1972
AT2G39270	378
AT2G39280	535
AT2G39290	579
AT2G39300	338
AT2G39310	0
AT2G39320	26
AT2G39330	93
AT2G39340	912
AT2G39350	424
AT2G39355	5
AT2G39360	82
AT2G39370	0
AT2G39375	0
AT2G39380	0
AT2G39390	4627
AT2G39400	22
AT2G39410	0
AT2G39415	2
AT2G39420	73
AT2G39430	10
AT2G39435	614
AT2G39440	280
AT2G39445	248
AT2G39450	816
AT2G39460	8226
AT2G39470	343
AT2G39480	911
AT2G39490	4
AT2G39500	596
AT2G39510	1739
AT2G39518	24
AT2G39520	0
AT2G39530	0
AT2G39540	0
AT2G39550	335
AT2G39560	212
AT2G39570	2020
AT2G39580	763
AT2G39590	1260
AT2G39600	0
AT2G39610	0
AT2G39620	23
AT2G39630	389
AT2G39640	0
AT2G39650	842
AT2G39660	115
AT2G39670	968
AT2G39675	179
AT2G39681	157
AT2G39690	42
AT2G39700	1073
AT2G39705	294
AT2G39710	176
AT2G39720	899
AT2G39725	254
AT2G39730	8774
AT2G39740	530
AT2G39750	1122
AT2G39760	1468
AT2G39770	2675
AT2G39780	1714
AT2G39782	91
AT2G39790	320
AT2G39795	701
AT2G39800	2973
AT2G39805	586
AT2G39810	938
AT2G39820	776
AT2G39830	72
AT2G39840	895
AT2G39850	5
AT2G39851	0
AT2G39855	0
AT2G39860	0
AT2G39865	0
AT2G39870	1056
AT2G39880	103
AT2G39885	0
AT2G39890	252
AT2G39900	716
AT2G39910	263
AT2G39920	62
AT2G39930	523
AT2G39940	1058
AT2G39950	756
AT2G39960	1689
AT2G39970	1365
AT2G39975	0
AT2G39980	1519
AT2G39990	2892
AT2G40000	1421
AT2G40004	0
AT2G40008	1
AT2G40010	944
AT2G40020	574
AT2G40030	1097
AT2G40050	1
AT2G40060	2064
AT2G40070	1408
AT2G40080	1534
AT2G40085	195
AT2G40090	426
AT2G40095	48
AT2G40100	3152
AT2G40110	530
AT2G40113	3
AT2G40116	111
AT2G40120	39
AT2G40130	80
AT2G40140	4237
AT2G40150	33
AT2G40160	13
AT2G40165	0
AT2G40170	1
AT2G40180	43
AT2G40190	409
AT2G40200	13
AT2G40205	598
AT2G40210	0
AT2G40220	0
AT2G40230	74
AT2G40240	160
AT2G40250	11
AT2G40260	7
AT2G40270	226
AT2G40280	281
AT2G40290	2391
AT2G40300	1250
AT2G40310	0
AT2G40316	362
AT2G40320	10
AT2G40330	263
AT2G40340	194
AT2G40350	18
AT2G40360	3018
AT2G40370	0
AT2G40380	1084
AT2G40390	1
AT2G40400	417
AT2G40410	276
AT2G40420	343
AT2G40430	1535
AT2G40435	25
AT2G40440	2
AT2G40450	132
AT2G40460	145
AT2G40470	0
AT2G40475	569
AT2G40480	202
AT2G40490	2498
AT2G40500	98
AT2G40510	3546
AT2G40520	97
AT2G40530	1
AT2G40540	5457
AT2G40550	695
AT2G40560	5
AT2G40570	236
AT2G40580	7
AT2G40590	1606
AT2G40600	519
AT2G40610	3
AT2G40620	321
AT2G40630	320
AT2G40640	207
AT2G40650	886
AT2G40660	1241
AT2G40670	1101
AT2G40680	0
AT2G40690	510
AT2G40700	623
AT2G40710	20
AT2G40711	50
AT2G40715	11
AT2G40720	86
AT2G40730	1346
AT2G40740	0
AT2G40745	0
AT2G40750	44
AT2G40760	407
AT2G40765	1014
AT2G40770	645
AT2G40780	364
AT2G40790	14
AT2G40800	720
AT2G40805	0
AT2G40810	279
AT2G40815	279
AT2G40820	133
AT2G40830	846
AT2G40840	4231
AT2G40850	73
AT2G40860	239
AT2G40880	520
AT2G40890	1504
AT2G40900	227
AT2G40910	86
AT2G40920	610
AT2G40925	83
AT2G40930	1214
AT2G40935	88
AT2G40940	1019
AT2G40950	1310
AT2G40955	0
AT2G40960	26
AT2G40970	20
AT2G40980	578
AT2G40990	1
AT2G40995	0
AT2G41000	143
AT2G41010	258
AT2G41020	374
AT2G41040	24593
AT2G41050	198
AT2G41060	684
AT2G41070	230
AT2G41080	118
AT2G41082	14
AT2G41090	128
AT2G41100	267
AT2G41105	0
AT2G41110	330
AT2G41120	6
AT2G41130	117
AT2G41140	2811
AT2G41150	49
AT2G41160	641
AT2G41170	804
AT2G41178	2
AT2G41180	0
AT2G41190	48
AT2G41200	60
AT2G41210	44
AT2G41220	2715
AT2G41225	22
AT2G41230	12
AT2G41231	1
AT2G41240	40
AT2G41250	278
AT2G41260	0
AT2G41270	0
AT2G41280	1
AT2G41290	4833
AT2G41300	38
AT2G41310	67
AT2G41312	15
AT2G41330	20
AT2G41340	18
AT2G41342	0
AT2G41350	447
AT2G41355	0
AT2G41360	37
AT2G41370	36
AT2G41375	0
AT2G41380	10
AT2G41390	0
AT2G41391	0
AT2G41400	15
AT2G41410	8868
AT2G41415	10677
AT2G41417	0
AT2G41420	2227
AT2G41430	8462
AT2G41440	407
AT2G41445	263
AT2G41450	292
AT2G41451	9
AT2G41460	396
AT2G41470	158
AT2G41473	0
AT2G41475	163
AT2G41480	6
AT2G41490	340
AT2G41500	621
AT2G41505	8
AT2G41510	20
AT2G41515	0
AT2G41520	873
AT2G41530	1324
AT2G41540	3570
AT2G41550	704
AT2G41560	1285
AT2G41570	1
AT2G41580	2
AT2G41590	1
AT2G41600	597
AT2G41610	0
AT2G41616	2
AT2G41620	1239
AT2G41630	6912
AT2G41640	12
AT2G41650	3558
AT2G41660	40
AT2G41670	222
AT2G41680	928
AT2G41690	0
AT2G41700	799
AT2G41705	471
AT2G41710	366
AT2G41720	342
AT2G41730	0
AT2G41740	1438
AT2G41745	0
AT2G41750	0
AT2G41760	202
AT2G41770	442
AT2G41780	643
AT2G41790	1387
AT2G41800	1
AT2G41810	7
AT2G41820	434
AT2G41830	559
AT2G41835	198
AT2G41840	17294
AT2G41850	0
AT2G41860	17
AT2G41870	29
AT2G41880	171
AT2G41890	370
AT2G41900	969
AT2G41905	125
AT2G41910	0
AT2G41920	12
AT2G41930	112
AT2G41940	1
AT2G41945	534
AT2G41950	435
AT2G41960	1764
AT2G41970	23
AT2G41980	884
AT2G41990	51
AT2G41997	0
AT2G42000	0
AT2G42005	93
AT2G42010	1167
AT2G42020	0
AT2G42030	1169
AT2G42040	500
AT2G42050	0
AT2G42060	4
AT2G42065	16
AT2G42070	329
AT2G42080	351
AT2G42090	2
AT2G42100	1
AT2G42110	63
AT2G42120	588
AT2G42130	1269
AT2G42140	1147
AT2G42150	87
AT2G42160	487
AT2G42170	16
AT2G42180	155
AT2G42190	807
AT2G42200	239
AT2G42210	3672
AT2G42220	2339
AT2G42230	817
AT2G42240	408
AT2G42247	12
AT2G42250	1
AT2G42260	182
AT2G42270	563
AT2G42280	36
AT2G42290	159
AT2G42300	634
AT2G42310	2443
AT2G42320	351
AT2G42330	408
AT2G42340	112
AT2G42350	0
AT2G42360	0
AT2G42365	34
AT2G42370	0
AT2G42380	31
AT2G42388	0
AT2G42390	187
AT2G42395	255
AT2G42400	828
AT2G42410	2
AT2G42420	0
AT2G42425	0
AT2G42430	0
AT2G42440	8
AT2G42450	281
AT2G42455	0
AT2G42460	85
AT2G42465	581
AT2G42470	686
AT2G42475	2847
AT2G42480	3747
AT2G42485	80
AT2G42490	2835
AT2G42500	1697
AT2G42510	345
AT2G42520	2010
AT2G42530	1946
AT2G42540	14958
AT2G42550	0
AT2G42560	57
AT2G42570	10758
AT2G42580	665
AT2G42590	4516
AT2G42600	8371
AT2G42610	10
AT2G42620	700
AT2G42640	63
AT2G42650	702
AT2G42660	15
AT2G42670	371
AT2G42680	3105
AT2G42690	298
AT2G42700	848
AT2G42710	921
AT2G42720	470
AT2G42725	75
AT2G42730	516
AT2G42740	733
AT2G42750	383
AT2G42760	24
AT2G42770	828
AT2G42780	398
AT2G42790	627
AT2G42800	299
AT2G42810	1810
AT2G42820	39
AT2G42830	3
AT2G42835	0
AT2G42840	4575
AT2G42850	0
AT2G42860	14
AT2G42865	62
AT2G42870	215
AT2G42880	1480
AT2G42885	6
AT2G42890	130
AT2G42900	42
AT2G42910	1125
AT2G42920	111
AT2G42930	0
AT2G42940	64
AT2G42950	206
AT2G42955	15
AT2G42960	53
AT2G42970	0
AT2G42975	80
AT2G42980	6
AT2G42990	1855
AT2G43000	1
AT2G43010	23
AT2G43020	1516
AT2G43030	4161
AT2G43040	388
AT2G43050	15
AT2G43060	11
AT2G43070	1292
AT2G43080	552
AT2G43090	3534
AT2G43100	6
AT2G43110	759
AT2G43120	179
AT2G43130	197
AT2G43137	0
AT2G43138	0
AT2G43139	4
AT2G43140	1
AT2G43141	0
AT2G43150	393
AT2G43160	1856
AT2G43180	476
AT2G43190	295
AT2G43200	40
AT2G43210	827
AT2G43220	5
AT2G43230	50
AT2G43235	202
AT2G43240	1793
AT2G43250	641
AT2G43255	5
AT2G43260	576
AT2G43261	0
AT2G43270	64
AT2G43280	280
AT2G43290	547
AT2G43300	0
AT2G43310	31
AT2G43320	444
AT2G43330	707
AT2G43340	399
AT2G43350	396
AT2G43360	3678
AT2G43370	245
AT2G43375	122
AT2G43386	0
AT2G43390	0
AT2G43400	563
AT2G43410	1608
AT2G43420	1165
AT2G43430	754
AT2G43440	416
AT2G43445	162
AT2G43450	2
AT2G43460	9575
AT2G43465	46
AT2G43470	503
AT2G43480	27
AT2G43490	577
AT2G43500	225
AT2G43510	29
AT2G43520	1816
AT2G43530	3604
AT2G43535	362
AT2G43540	203
AT2G43550	3009
AT2G43560	791
AT2G43570	14
AT2G43580	2
AT2G43590	13
AT2G43600	0
AT2G43610	0
AT2G43620	40
AT2G43630	1117
AT2G43640	719
AT2G43650	1778
AT2G43660	85
AT2G43670	27
AT2G43680	3389
AT2G43690	86
AT2G43700	79
AT2G43710	4330
AT2G43720	69
AT2G43730	0
AT2G43740	0
AT2G43745	2
AT2G43750	2262
AT2G43760	671
AT2G43770	1411
AT2G43780	666
AT2G43790	1554
AT2G43795	4
AT2G43800	740
AT2G43810	1020
AT2G43820	15
AT2G43830	13
AT2G43840	120
AT2G43850	59
AT2G43860	0
AT2G43865	0
AT2G43870	4
AT2G43880	0
AT2G43890	0
AT2G43900	883
AT2G43910	724
AT2G43920	59
AT2G43930	13
AT2G43932	3
AT2G43940	270
AT2G43945	656
AT2G43950	2133
AT2G43960	268
AT2G43970	3394
AT2G43980	741
AT2G43990	214
AT2G44000	3
AT2G44010	19
AT2G44020	576
AT2G44030	186
AT2G44040	925
AT2G44050	943
AT2G44060	2809
AT2G44065	716
AT2G44070	0
AT2G44080	130
AT2G44090	1231
AT2G44100	3223
AT2G44110	44
AT2G44120	5936
AT2G44130	0
AT2G44140	683
AT2G44150	642
AT2G44160	2698
AT2G44170	14
AT2G44175	0
AT2G44180	424
AT2G44190	91
AT2G44195	137
AT2G44198	0
AT2G44200	798
AT2G44210	558
AT2G44220	0
AT2G44230	112
AT2G44240	0
AT2G44250	1
AT2G44255	0
AT2G44260	0
AT2G44270	536
AT2G44280	98
AT2G44290	14
AT2G44300	42
AT2G44310	851
AT2G44320	0
AT2G44330	1
AT2G44340	4
AT2G44350	4887
AT2G44360	325
AT2G44370	0
AT2G44380	1
AT2G44383	4
AT2G44390	0
AT2G44400	1
AT2G44410	563
AT2G44420	264
AT2G44430	718
AT2G44440	587
AT2G44450	836
AT2G44460	83
AT2G44470	0
AT2G44480	7
AT2G44490	29
AT2G44500	322
AT2G44510	499
AT2G44520	730
AT2G44525	663
AT2G44530	1601
AT2G44540	1
AT2G44550	4
AT2G44560	8
AT2G44570	52
AT2G44578	2
AT2G44580	162
AT2G44581	0
AT2G44590	311
AT2G44600	40
AT2G44610	1600
AT2G44620	2900
AT2G44630	128
AT2G44640	642
AT2G44650	1481
AT2G44660	512
AT2G44670	3213
AT2G44680	1078
AT2G44690	132
AT2G44700	143
AT2G44710	1292
AT2G44730	810
AT2G44735	67
AT2G44740	19
AT2G44745	2
AT2G44750	215
AT2G44760	728
AT2G44770	1510
AT2G44780	0
AT2G44790	353
AT2G44798	6
AT2G44800	0
AT2G44810	8
AT2G44820	553
AT2G44830	665
AT2G44840	377
AT2G44850	74
AT2G44860	2374
AT2G44870	721
AT2G44880	17
AT2G44890	1
AT2G44900	812
AT2G44910	14
AT2G44920	430
AT2G44925	0
AT2G44930	14
AT2G44940	154
AT2G44950	714
AT2G44970	862
AT2G44980	144
AT2G44990	0
AT2G44993	0
AT2G44995	7
AT2G45000	778
AT2G45010	483
AT2G45020	0
AT2G45023	25
AT2G45030	956
AT2G45040	12
AT2G45050	27
AT2G45060	512
AT2G45070	4582
AT2G45080	76
AT2G45090	0
AT2G45100	470
AT2G45110	0
AT2G45120	199
AT2G45130	26
AT2G45135	317
AT2G45140	947
AT2G45150	192
AT2G45160	607
AT2G45170	538
AT2G45180	43
AT2G45190	586
AT2G45200	751
AT2G45210	10
AT2G45220	0
AT2G45230	4
AT2G45240	964
AT2G45243	0
AT2G45245	86
AT2G45250	265
AT2G45260	877
AT2G45270	350
AT2G45280	225
AT2G45290	1814
AT2G45300	3379
AT2G45310	0
AT2G45315	0
AT2G45320	120
AT2G45330	438
AT2G45340	1545
AT2G45350	9
AT2G45360	0
AT2G45380	501
AT2G45390	0
AT2G45400	1586
AT2G45403	21
AT2G45405	24
AT2G45406	8
AT2G45410	0
AT2G45420	26
AT2G45430	35
AT2G45440	1476
AT2G45450	2
AT2G45460	432
AT2G45470	3393
AT2G45480	9
AT2G45490	249
AT2G45500	382
AT2G45510	28
AT2G45520	985
AT2G45530	102
AT2G45540	2144
AT2G45550	0
AT2G45560	163
AT2G45570	0
AT2G45580	5
AT2G45590	465
AT2G45600	775
AT2G45610	2
AT2G45620	1644
AT2G45630	162
AT2G45640	1699
AT2G45650	27
AT2G45660	1177
AT2G45670	604
AT2G45680	0
AT2G45685	0
AT2G45690	329
AT2G45695	478
AT2G45700	699
AT2G45710	1735
AT2G45720	339
AT2G45730	735
AT2G45740	1100
AT2G45750	3072
AT2G45760	0
AT2G45770	518
AT2G45780	26
AT2G45790	1034
AT2G45800	3
AT2G45810	1542
AT2G45820	1997
AT2G45830	18
AT2G45840	1
AT2G45850	625
AT2G45860	1233
AT2G45870	462
AT2G45880	410
AT2G45890	6
AT2G45900	488
AT2G45910	1023
AT2G45920	121
AT2G45930	30
AT2G45940	13
AT2G45950	187
AT2G45960	8256
AT2G45970	1380
AT2G45980	1100
AT2G45990	623
AT2G46000	1364
AT2G46020	4809
AT2G46030	370
AT2G46040	742
AT2G46050	10
AT2G46060	328
AT2G46070	52
AT2G46080	744
AT2G46090	436
AT2G46100	115
AT2G46110	201
AT2G46120	0
AT2G46130	210
AT2G46140	441
AT2G46150	21
AT2G46160	160
AT2G46170	1599
AT2G46180	521
AT2G46190	0
AT2G46192	12
AT2G46200	390
AT2G46210	0
AT2G46220	376
AT2G46225	581
AT2G46230	1477
AT2G46240	395
AT2G46250	205
AT2G46255	0
AT2G46260	1206
AT2G46270	1064
AT2G46280	3352
AT2G46290	1144
AT2G46300	5
AT2G46308	0
AT2G46310	202
AT2G46320	280
AT2G46330	1128
AT2G46340	1101
AT2G46360	24
AT2G46370	10890
AT2G46375	2
AT2G46380	64
AT2G46390	1333
AT2G46400	123
AT2G46410	4
AT2G46420	825
AT2G46430	17
AT2G46440	0
AT2G46450	86
AT2G46455	100
AT2G46460	0
AT2G46470	714
AT2G46480	129
AT2G46490	970
AT2G46493	0
AT2G46494	0
AT2G46495	2
AT2G46500	2370
AT2G46505	1614
AT2G46510	1525
AT2G46520	2023
AT2G46530	491
AT2G46535	123
AT2G46540	1392
AT2G46550	701
AT2G46560	1733
AT2G46567	0
AT2G46570	15
AT2G46572	2
AT2G46580	642
AT2G46590	260
AT2G46600	503
AT2G46610	499
AT2G46620	1004
AT2G46630	89
AT2G46640	1
AT2G46650	5
AT2G46660	1477
AT2G46670	1
AT2G46680	119
AT2G46685	1
AT2G46690	103
AT2G46700	485
AT2G46710	503
AT2G46720	1420
AT2G46730	64
AT2G46735	84
AT2G46740	0
AT2G46750	0
AT2G46760	0
AT2G46765	19
AT2G46770	33
AT2G46780	276
AT2G46790	15
AT2G46800	3959
AT2G46810	482
AT2G46820	2367
AT2G46830	443
AT2G46840	18
AT2G46850	3
AT2G46860	10
AT2G46870	181
AT2G46880	3120
AT2G46890	212
AT2G46900	718
AT2G46910	397
AT2G46915	240
AT2G46920	402
AT2G46930	338
AT2G46940	4
AT2G46950	12
AT2G46960	0
AT2G46970	11
AT2G46980	358
AT2G46990	1
AT2G46995	0
AT2G47000	110
AT2G47010	740
AT2G47015	0
AT2G47020	173
AT2G47030	22
AT2G47040	97
AT2G47050	19
AT2G47060	294
AT2G47070	3729
AT2G47090	663
AT2G47100	0
AT2G47110	8090
AT2G47115	0
AT2G47120	1
AT2G47130	24
AT2G47140	3
AT2G47150	0
AT2G47160	27160
AT2G47170	6254
AT2G47180	115
AT2G47190	0
AT2G47200	0
AT2G47210	961
AT2G47220	51
AT2G47230	440
AT2G47240	10544
AT2G47245	3
AT2G47250	1028
AT2G47260	227
AT2G47270	0
AT2G47275	2
AT2G47280	3
AT2G47300	182
AT2G47310	309
AT2G47320	1805
AT2G47330	1275
AT2G47340	13
AT2G47350	636
AT2G47360	390
AT2G47370	202
AT2G47380	1106
AT2G47390	1951
AT2G47400	6117
AT2G47410	741
AT2G47420	940
AT2G47430	4
AT2G47440	299
AT2G47450	1301
AT2G47460	51
AT2G47470	12402
AT2G47480	16
AT2G47485	2113
AT2G47490	526
AT2G47500	335
AT2G47510	3798
AT2G47520	1
AT2G47530	0
AT2G47540	0
AT2G47550	0
AT2G47560	17
AT2G47570	2
AT2G47580	875
AT2G47585	1
AT2G47590	3426
AT2G47600	2236
AT2G47610	12072
AT2G47620	568
AT2G47630	225
AT2G47640	1027
AT2G47650	979
AT2G47670	7
AT2G47680	280
AT2G47690	1531
AT2G47700	574
AT2G47710	1494
AT2G47720	0
AT2G47730	4844
AT2G47740	0
AT2G47750	439
AT2G47760	539
AT2G47770	4
AT2G47780	8
AT2G47790	998
AT2G47800	1201
AT2G47810	1
AT2G47820	286
AT2G47830	352
AT2G47840	1602
AT2G47844	4
AT2G47850	1058
AT2G47860	35
AT2G47870	1
AT2G47880	0
AT2G47885	0
AT2G47890	484
AT2G47895	1
AT2G47900	1427
AT2G47910	219
AT2G47920	85
AT2G47930	88
AT2G47935	1
AT2G47940	1575
AT2G47950	0
AT2G47960	852
AT2G47970	1702
AT2G47980	2138
AT2G47990	674
AT2G48000	305
AT2G48010	260
AT2G48020	819
AT2G48030	333
AT2G48060	1716
AT2G48070	511
AT2G48075	4
AT2G48080	61
AT2G48090	8
AT2G48100	1437
AT2G48110	1122
AT2G48120	414
AT2G48121	9
AT2G48130	307
AT2G48140	108
AT2G48150	21
AT2G48160	1441
AT3G00970	6
AT3G00975	0
AT3G00980	0
AT3G00985	0
AT3G00995	0
AT3G01005	0
AT3G01010	16
AT3G01015	28
AT3G01020	215
AT3G01025	1
AT3G01030	9
AT3G01035	0
AT3G01040	469
AT3G01045	0
AT3G01050	516
AT3G01055	0
AT3G01060	123
AT3G01065	0
AT3G01070	142
AT3G01075	0
AT3G01080	1
AT3G01085	4
AT3G01090	2415
AT3G01095	0
AT3G01100	386
AT3G01105	0
AT3G01115	1
AT3G01120	4151
AT3G01125	0
AT3G01130	1138
AT3G01135	0
AT3G01140	37
AT3G01142	43
AT3G01145	0
AT3G01150	515
AT3G01155	0
AT3G01160	956
AT3G01165	0
AT3G01170	337
AT3G01175	3
AT3G01180	1482
AT3G01185	0
AT3G01190	0
AT3G01195	0
AT3G01200	86
AT3G01202	3
AT3G01205	0
AT3G01210	1289
AT3G01215	0
AT3G01220	2
AT3G01225	0
AT3G01230	19
AT3G01235	6
AT3G01240	20
AT3G01250	1
AT3G01255	9
AT3G01260	0
AT3G01270	45
AT3G01275	0
AT3G01280	6027
AT3G01285	2
AT3G01290	4
AT3G01295	16
AT3G01300	1004
AT3G01305	0
AT3G01310	1237
AT3G01311	15
AT3G01313	4
AT3G01315	0
AT3G01316	4
AT3G01319	0
AT3G01320	2340
AT3G01322	0
AT3G01323	0
AT3G01324	0
AT3G01325	0
AT3G01326	0
AT3G01327	1
AT3G01328	1
AT3G01329	3
AT3G01330	292
AT3G01331	4
AT3G01340	1187
AT3G01345	23
AT3G01350	4
AT3G01360	548
AT3G01365	0
AT3G01370	1022
AT3G01375	2
AT3G01380	470
AT3G01385	0
AT3G01390	1697
AT3G01395	1
AT3G01400	291
AT3G01410	626
AT3G01415	1
AT3G01420	0
AT3G01425	4
AT3G01430	295
AT3G01435	373
AT3G01440	227
AT3G01445	0
AT3G01450	240
AT3G01460	1750
AT3G01470	252
AT3G01475	0
AT3G01480	2169
AT3G01485	0
AT3G01490	1386
AT3G01495	0
AT3G01500	515
AT3G01505	0
AT3G01510	223
AT3G01513	3
AT3G01515	0
AT3G01516	1
AT3G01520	784
AT3G01525	0
AT3G01530	0
AT3G01535	0
AT3G01540	4158
AT3G01545	0
AT3G01550	11
AT3G01555	0
AT3G01560	833
AT3G01565	0
AT3G01570	22
AT3G01572	6
AT3G01575	0
AT3G01580	48
AT3G01585	1
AT3G01590	1322
AT3G01595	0
AT3G01600	18
AT3G01605	0
AT3G01610	845
AT3G01615	18
AT3G01620	1
AT3G01625	0
AT3G01630	24
AT3G01635	0
AT3G01640	421
AT3G01645	0
AT3G01650	546
AT3G01655	0
AT3G01660	113
AT3G01665	2
AT3G01670	196
AT3G01675	0
AT3G01680	148
AT3G01690	447
AT3G01695	0
AT3G01700	16
AT3G01705	0
AT3G01710	52
AT3G01715	0
AT3G01720	583
AT3G01730	0
AT3G01735	0
AT3G01740	1517
AT3G01745	0
AT3G01750	592
AT3G01755	0
AT3G01760	0
AT3G01765	0
AT3G01770	1381
AT3G01775	0
AT3G01780	2045
AT3G01785	0
AT3G01790	1136
AT3G01795	46
AT3G01800	448
AT3G01805	0
AT3G01810	893
AT3G01815	0
AT3G01820	602
AT3G01830	4
AT3G01835	1
AT3G01840	1
AT3G01845	2
AT3G01850	466
AT3G01855	0
AT3G01860	127
AT3G01865	0
AT3G01870	0
AT3G01880	0
AT3G01885	0
AT3G01890	695
AT3G01895	0
AT3G01900	1
AT3G01905	0
AT3G01910	4380
AT3G01915	0
AT3G01920	198
AT3G01925	2
AT3G01930	277
AT3G01935	0
AT3G01940	16
AT3G01945	0
AT3G01950	0
AT3G01960	2
AT3G01961	0
AT3G01965	0
AT3G01970	13
AT3G01975	0
AT3G01980	306
AT3G01985	0
AT3G01990	64
AT3G01995	0
AT3G02000	0
AT3G02010	0
AT3G02015	0
AT3G02020	7
AT3G02025	0
AT3G02030	18687
AT3G02035	0
AT3G02040	1342
AT3G02045	0
AT3G02050	1307
AT3G02055	0
AT3G02060	525
AT3G02065	702
AT3G02070	213
AT3G02075	0
AT3G02080	8882
AT3G02085	0
AT3G02090	6511
AT3G02095	0
AT3G02100	0
AT3G02105	0
AT3G02110	6656
AT3G02115	0
AT3G02120	140
AT3G02125	0
AT3G02130	920
AT3G02135	0
AT3G02140	150
AT3G02145	0
AT3G02150	8
AT3G02155	0
AT3G02160	154
AT3G02165	0
AT3G02170	611
AT3G02180	1168
AT3G02190	826
AT3G02195	0
AT3G02200	2417
AT3G02205	3
AT3G02210	326
AT3G02215	0
AT3G02220	1420
AT3G02225	2
AT3G02230	3640
AT3G02235	2
AT3G02240	0
AT3G02242	0
AT3G02245	0
AT3G02250	961
AT3G02255	0
AT3G02260	4528
AT3G02265	0
AT3G02270	3
AT3G02275	0
AT3G02280	445
AT3G02285	0
AT3G02290	308
AT3G02295	0
AT3G02300	883
AT3G02305	3
AT3G02310	3553
AT3G02315	0
AT3G02320	546
AT3G02325	0
AT3G02330	66
AT3G02335	0
AT3G02340	410
AT3G02345	0
AT3G02350	1102
AT3G02360	11578
AT3G02365	0
AT3G02370	44
AT3G02380	50
AT3G02385	0
AT3G02390	0
AT3G02395	0
AT3G02400	0
AT3G02405	0
AT3G02410	13
AT3G02415	0
AT3G02420	1551
AT3G02425	0
AT3G02430	0
AT3G02435	20
AT3G02440	0
AT3G02445	18
AT3G02450	704
AT3G02455	2
AT3G02460	449
AT3G02465	0
AT3G02470	59759
AT3G02475	0
AT3G02480	47
AT3G02485	0
AT3G02490	816
AT3G02493	0
AT3G02495	2
AT3G02500	72
AT3G02505	0
AT3G02510	110
AT3G02515	0
AT3G02520	3626
AT3G02525	2
AT3G02530	2291
AT3G02535	0
AT3G02540	2378
AT3G02545	0
AT3G02550	1131
AT3G02555	386
AT3G02560	5396
AT3G02565	0
AT3G02570	898
AT3G02575	0
AT3G02580	515
AT3G02585	0
AT3G02590	1
AT3G02595	11
AT3G02600	1134
AT3G02605	0
AT3G02610	29
AT3G02615	0
AT3G02620	91
AT3G02625	0
AT3G02630	3742
AT3G02635	0
AT3G02640	795
AT3G02645	4
AT3G02650	1194
AT3G02655	0
AT3G02660	656
AT3G02665	0
AT3G02670	3
AT3G02673	0
AT3G02677	251
AT3G02680	274
AT3G02685	0
AT3G02690	466
AT3G02695	0
AT3G02700	1036
AT3G02705	4
AT3G02710	998
AT3G02715	1
AT3G02720	1036
AT3G02725	1
AT3G02730	1479
AT3G02735	0
AT3G02740	585
AT3G02745	0
AT3G02750	1001
AT3G02755	0
AT3G02760	2852
AT3G02765	0
AT3G02770	435
AT3G02775	0
AT3G02780	3070
AT3G02785	0
AT3G02790	0
AT3G02795	0
AT3G02800	497
AT3G02805	0
AT3G02810	0
AT3G02815	0
AT3G02820	303
AT3G02825	1
AT3G02830	1259
AT3G02832	52
AT3G02835	1
AT3G02840	22
AT3G02845	0
AT3G02850	11
AT3G02855	0
AT3G02860	411
AT3G02870	1139
AT3G02875	432
AT3G02880	831
AT3G02885	9
AT3G02890	1433
AT3G02895	1
AT3G02900	554
AT3G02905	2
AT3G02910	0
AT3G02915	0
AT3G02920	496
AT3G02925	0
AT3G02930	1278
AT3G02935	0
AT3G02940	0
AT3G02945	0
AT3G02950	644
AT3G02955	2
AT3G02960	0
AT3G02970	5
AT3G02975	0
AT3G02980	26
AT3G02985	0
AT3G02990	46
AT3G02995	0
AT3G03000	1
AT3G03005	1
AT3G03010	232
AT3G03020	345
AT3G03025	4
AT3G03030	295
AT3G03035	1
AT3G03040	310
AT3G03045	0
AT3G03050	1333
AT3G03055	0
AT3G03060	550
AT3G03065	0
AT3G03070	1941
AT3G03075	0
AT3G03080	23
AT3G03085	0
AT3G03090	486
AT3G03095	0
AT3G03100	2716
AT3G03105	1
AT3G03110	1182
AT3G03115	0
AT3G03120	353
AT3G03125	1
AT3G03130	956
AT3G03135	4
AT3G03140	719
AT3G03145	0
AT3G03150	2069
AT3G03155	2
AT3G03160	1006
AT3G03165	17
AT3G03170	96
AT3G03175	0
AT3G03180	163
AT3G03190	0
AT3G03195	0
AT3G03200	23
AT3G03205	0
AT3G03210	390
AT3G03215	0
AT3G03220	411
AT3G03225	0
AT3G03230	0
AT3G03235	4
AT3G03240	0
AT3G03245	0
AT3G03250	2568
AT3G03255	0
AT3G03260	0
AT3G03265	27
AT3G03270	507
AT3G03272	150
AT3G03275	1
AT3G03280	5
AT3G03285	0
AT3G03290	0
AT3G03295	0
AT3G03300	506
AT3G03305	1063
AT3G03310	350
AT3G03320	291
AT3G03325	0
AT3G03330	614
AT3G03335	0
AT3G03340	656
AT3G03341	22
AT3G03345	0
AT3G03350	394
AT3G03355	0
AT3G03360	322
AT3G03365	0
AT3G03370	24
AT3G03375	4
AT3G03380	2753
AT3G03385	0
AT3G03400	2
AT3G03405	4
AT3G03410	0
AT3G03415	5
AT3G03420	272
AT3G03425	1
AT3G03430	2
AT3G03435	2
AT3G03440	214
AT3G03445	0
AT3G03450	1793
AT3G03455	0
AT3G03460	1237
AT3G03465	0
AT3G03470	153
AT3G03475	2
AT3G03480	1
AT3G03490	587
AT3G03495	1
AT3G03500	0
AT3G03505	0
AT3G03510	100
AT3G03515	0
AT3G03520	9
AT3G03525	1
AT3G03530	7
AT3G03535	0
AT3G03540	6
AT3G03550	315
AT3G03555	0
AT3G03560	438
AT3G03570	408
AT3G03580	105
AT3G03585	0
AT3G03590	151
AT3G03595	0
AT3G03600	767
AT3G03605	20
AT3G03610	347
AT3G03615	0
AT3G03620	7
AT3G03625	0
AT3G03630	263
AT3G03635	0
AT3G03640	803
AT3G03645	0
AT3G03650	5416
AT3G03655	0
AT3G03660	1
AT3G03665	0
AT3G03670	0
AT3G03675	0
AT3G03680	144
AT3G03685	0
AT3G03690	173
AT3G03695	0
AT3G03700	0
AT3G03702	17
AT3G03705	0
AT3G03710	670
AT3G03715	4
AT3G03720	748
AT3G03725	0
AT3G03726	7
AT3G03730	28
AT3G03735	0
AT3G03740	1166
AT3G03745	0
AT3G03750	3
AT3G03755	0
AT3G03760	16143
AT3G03765	0
AT3G03770	735
AT3G03773	801
AT3G03775	0
AT3G03776	39
AT3G03780	5636
AT3G03785	0
AT3G03790	2011
AT3G03795	0
AT3G03800	30
AT3G03805	0
AT3G03810	479
AT3G03815	2
AT3G03820	5
AT3G03825	0
AT3G03826	2
AT3G03828	0
AT3G03830	0
AT3G03835	0
AT3G03840	3
AT3G03845	0
AT3G03847	0
AT3G03850	5
AT3G03852	2
AT3G03855	30
AT3G03860	962
AT3G03865	4
AT3G03870	272
AT3G03875	0
AT3G03880	539
AT3G03890	681
AT3G03895	0
AT3G03900	89
AT3G03905	0
AT3G03910	178
AT3G03915	0
AT3G03920	2819
AT3G03925	0
AT3G03930	118
AT3G03935	0
AT3G03940	2267
AT3G03945	0
AT3G03950	1797
AT3G03955	0
AT3G03960	4623
AT3G03965	33
AT3G03970	486
AT3G03975	0
AT3G03980	539
AT3G03985	0
AT3G03990	2516
AT3G03995	0
AT3G04000	1
AT3G04005	2
AT3G04010	1
AT3G04015	0
AT3G04020	127
AT3G04025	1
AT3G04030	21
AT3G04035	0
AT3G04040	77
AT3G04045	3
AT3G04050	71
AT3G04055	1
AT3G04060	9
AT3G04065	1
AT3G04070	58
AT3G04080	865
AT3G04085	2
AT3G04090	7873
AT3G04095	0
AT3G04100	0
AT3G04110	8
AT3G04115	5
AT3G04120	13665
AT3G04125	0
AT3G04130	352
AT3G04135	0
AT3G04140	107
AT3G04145	0
AT3G04150	0
AT3G04155	16
AT3G04160	170
AT3G04165	6
AT3G04170	0
AT3G04175	18
AT3G04180	18
AT3G04181	5
AT3G04184	0
AT3G04185	0
AT3G04190	0
AT3G04195	1
AT3G04200	0
AT3G04205	0
AT3G04210	6
AT3G04215	0
AT3G04220	1
AT3G04225	0
AT3G04230	1413
AT3G04235	0
AT3G04240	1944
AT3G04245	0
AT3G04250	8
AT3G04255	0
AT3G04260	1416
AT3G04265	0
AT3G04270	0
AT3G04275	0
AT3G04280	0
AT3G04285	3
AT3G04290	11781
AT3G04295	0
AT3G04300	42
AT3G04305	0
AT3G04310	160
AT3G04315	2
AT3G04320	16
AT3G04325	0
AT3G04330	0
AT3G04335	0
AT3G04340	1752
AT3G04345	0
AT3G04350	642
AT3G04355	2
AT3G04360	13
AT3G04365	0
AT3G04370	0
AT3G04375	1
AT3G04380	247
AT3G04385	0
AT3G04390	0
AT3G04395	0
AT3G04400	15340
AT3G04405	0
AT3G04410	0
AT3G04415	0
AT3G04420	17
AT3G04425	0
AT3G04430	1
AT3G04435	0
AT3G04440	0
AT3G04443	6
AT3G04445	0
AT3G04450	32
AT3G04455	0
AT3G04460	485
AT3G04470	1808
AT3G04475	0
AT3G04480	493
AT3G04485	27
AT3G04490	853
AT3G04495	0
AT3G04500	742
AT3G04505	0
AT3G04510	6
AT3G04515	0
AT3G04520	154
AT3G04525	0
AT3G04530	81
AT3G04535	0
AT3G04540	0
AT3G04545	0
AT3G04550	736
AT3G04555	0
AT3G04560	534
AT3G04565	0
AT3G04570	7
AT3G04575	0
AT3G04580	394
AT3G04585	0
AT3G04590	1471
AT3G04595	0
AT3G04600	1196
AT3G04605	980
AT3G04610	2075
AT3G04615	0
AT3G04620	1570
AT3G04625	0
AT3G04630	398
AT3G04635	0
AT3G04640	401
AT3G04645	0
AT3G04650	255
AT3G04655	0
AT3G04660	304
AT3G04665	0
AT3G04670	1266
AT3G04675	0
AT3G04680	770
AT3G04685	0
AT3G04690	256
AT3G04695	2
AT3G04700	8
AT3G04705	0
AT3G04710	676
AT3G04715	0
AT3G04717	0
AT3G04720	6
AT3G04725	0
AT3G04730	1988
AT3G04735	0
AT3G04740	1589
AT3G04745	0
AT3G04750	345
AT3G04755	16
AT3G04760	958
AT3G04765	0
AT3G04770	1884
AT3G04775	2
AT3G04780	1663
AT3G04785	0
AT3G04790	2053
AT3G04795	0
AT3G04800	195
AT3G04805	0
AT3G04810	299
AT3G04815	0
AT3G04820	485
AT3G04825	0
AT3G04830	1163
AT3G04835	0
AT3G04840	13342
AT3G04845	0
AT3G04850	202
AT3G04854	4
AT3G04855	0
AT3G04860	192
AT3G04870	1357
AT3G04875	0
AT3G04880	517
AT3G04890	170
AT3G04895	26
AT3G04900	0
AT3G04903	5
AT3G04905	0
AT3G04910	1911
AT3G04915	0
AT3G04920	8808
AT3G04925	0
AT3G04930	1764
AT3G04935	0
AT3G04940	802
AT3G04943	1
AT3G04945	0
AT3G04950	129
AT3G04955	0
AT3G04960	1529
AT3G04965	1
AT3G04970	275
AT3G04975	9
AT3G04980	621
AT3G04985	0
AT3G04990	0
AT3G04995	0
AT3G05000	640
AT3G05005	1
AT3G05010	280
AT3G05015	0
AT3G05020	17690
AT3G05025	1
AT3G05030	555
AT3G05035	0
AT3G05040	1318
AT3G05045	0
AT3G05050	877
AT3G05055	0
AT3G05060	3310
AT3G05070	1005
AT3G05075	0
AT3G05080	0
AT3G05085	0
AT3G05090	1740
AT3G05095	0
AT3G05100	557
AT3G05105	0
AT3G05110	6
AT3G05115	0
AT3G05120	869
AT3G05125	0
AT3G05130	1069
AT3G05135	0
AT3G05140	2
AT3G05145	0
AT3G05150	4
AT3G05152	1
AT3G05155	18
AT3G05160	58
AT3G05165	311
AT3G05170	87
AT3G05175	2
AT3G05180	3416
AT3G05185	0
AT3G05190	464
AT3G05195	1
AT3G05200	350
AT3G05205	0
AT3G05210	299
AT3G05215	0
AT3G05220	5141
AT3G05225	0
AT3G05230	712
AT3G05235	0
AT3G05240	0
AT3G05245	1
AT3G05250	150
AT3G05260	0
AT3G05265	0
AT3G05270	138
AT3G05275	0
AT3G05280	926
AT3G05285	0
AT3G05290	951
AT3G05295	0
AT3G05300	0
AT3G05305	0
AT3G05310	7
AT3G05315	0
AT3G05320	354
AT3G05325	15
AT3G05327	20
AT3G05330	206
AT3G05335	10
AT3G05340	92
AT3G05345	107
AT3G05350	519
AT3G05355	18
AT3G05360	63
AT3G05365	2
AT3G05370	30
AT3G05375	0
AT3G05380	1102
AT3G05385	0
AT3G05390	7
AT3G05395	0
AT3G05400	190
AT3G05410	192
AT3G05415	7
AT3G05420	1811
AT3G05425	0
AT3G05430	351
AT3G05440	164
AT3G05445	0
AT3G05450	24
AT3G05455	1
AT3G05460	0
AT3G05465	0
AT3G05470	1415
AT3G05475	0
AT3G05480	136
AT3G05485	0
AT3G05490	512
AT3G05495	0
AT3G05500	8442
AT3G05505	0
AT3G05510	360
AT3G05515	0
AT3G05520	789
AT3G05525	0
AT3G05530	4881
AT3G05535	11
AT3G05540	0
AT3G05545	1853
AT3G05550	64
AT3G05555	0
AT3G05560	7982
AT3G05570	471
AT3G05575	0
AT3G05580	592
AT3G05585	0
AT3G05590	17796
AT3G05595	0
AT3G05600	1197
AT3G05605	1
AT3G05610	12
AT3G05620	21
AT3G05625	186
AT3G05630	145
AT3G05635	1
AT3G05640	34
AT3G05645	0
AT3G05650	37
AT3G05655	3
AT3G05660	14
AT3G05665	0
AT3G05670	1458
AT3G05675	173
AT3G05680	2147
AT3G05685	247
AT3G05690	16
AT3G05695	1
AT3G05700	251
AT3G05705	0
AT3G05710	310
AT3G05715	17
AT3G05720	53
AT3G05725	2
AT3G05727	2
AT3G05730	10
AT3G05735	0
AT3G05740	198
AT3G05741	0
AT3G05745	3
AT3G05746	0
AT3G05750	377
AT3G05755	0
AT3G05760	472
AT3G05765	1
AT3G05770	275
AT3G05775	8
AT3G05780	305
AT3G05785	0
AT3G05790	149
AT3G05795	0
AT3G05800	251
AT3G05805	0
AT3G05810	1019
AT3G05815	0
AT3G05820	193
AT3G05825	0
AT3G05830	88
AT3G05835	0
AT3G05840	1701
AT3G05845	0
AT3G05850	989
AT3G05855	0
AT3G05858	15
AT3G05860	0
AT3G05870	639
AT3G05880	6310
AT3G05885	0
AT3G05890	701
AT3G05895	0
AT3G05900	1
AT3G05905	7
AT3G05910	1054
AT3G05915	0
AT3G05920	17
AT3G05925	0
AT3G05930	6
AT3G05932	1
AT3G05935	0
AT3G05936	7
AT3G05937	23
AT3G05940	630
AT3G05945	66
AT3G05950	3
AT3G05955	0
AT3G05960	0
AT3G05965	0
AT3G05970	2475
AT3G05975	0
AT3G05980	143
AT3G05985	0
AT3G05990	529
AT3G05995	5
AT3G06000	0
AT3G06010	919
AT3G06015	0
AT3G06019	0
AT3G06020	1
AT3G06025	36
AT3G06030	510
AT3G06035	921
AT3G06040	978
AT3G06045	0
AT3G06050	1924
AT3G06055	0
AT3G06060	421
AT3G06065	0
AT3G06070	2
AT3G06075	0
AT3G06080	251
AT3G06085	0
AT3G06090	9
AT3G06095	3
AT3G06100	11333
AT3G06105	4
AT3G06110	605
AT3G06115	0
AT3G06120	28
AT3G06125	79
AT3G06130	1975
AT3G06135	0
AT3G06140	254
AT3G06145	33
AT3G06150	335
AT3G06155	0
AT3G06160	539
AT3G06165	0
AT3G06170	1256
AT3G06180	185
AT3G06185	0
AT3G06190	1790
AT3G06200	554
AT3G06205	0
AT3G06210	258
AT3G06215	0
AT3G06220	503
AT3G06225	0
AT3G06230	1
AT3G06235	0
AT3G06240	788
AT3G06245	0
AT3G06250	470
AT3G06255	0
AT3G06260	11
AT3G06265	0
AT3G06270	629
AT3G06275	0
AT3G06280	0
AT3G06285	0
AT3G06290	1142
AT3G06295	0
AT3G06300	2229
AT3G06310	695
AT3G06315	0
AT3G06320	567
AT3G06325	0
AT3G06330	301
AT3G06335	1
AT3G06340	744
AT3G06345	34
AT3G06350	2927
AT3G06355	1762
AT3G06360	18
AT3G06370	5
AT3G06375	0
AT3G06380	494
AT3G06385	0
AT3G06390	0
AT3G06395	0
AT3G06400	3902
AT3G06405	0
AT3G06410	2232
AT3G06415	0
AT3G06420	40
AT3G06425	1
AT3G06430	765
AT3G06433	249
AT3G06435	17
AT3G06436	0
AT3G06437	22
AT3G06440	340
AT3G06445	0
AT3G06450	857
AT3G06455	173
AT3G06460	1
AT3G06465	0
AT3G06470	176
AT3G06475	0
AT3G06480	1491
AT3G06483	719
AT3G06485	0
AT3G06490	20
AT3G06495	0
AT3G06500	1160
AT3G06510	2206
AT3G06515	0
AT3G06520	262
AT3G06525	0
AT3G06530	2768
AT3G06535	0
AT3G06540	1017
AT3G06545	717
AT3G06550	1337
AT3G06555	2
AT3G06560	324
AT3G06565	0
AT3G06570	601
AT3G06575	0
AT3G06580	2783
AT3G06585	0
AT3G06590	522
AT3G06595	0
AT3G06600	52
AT3G06605	0
AT3G06610	1094
AT3G06615	0
AT3G06620	445
AT3G06625	0
AT3G06630	51
AT3G06635	0
AT3G06640	21
AT3G06645	1
AT3G06650	10164
AT3G06655	0
AT3G06660	365
AT3G06665	0
AT3G06670	2047
AT3G06675	23
AT3G06680	1532
AT3G06685	0
AT3G06690	57
AT3G06695	0
AT3G06700	5303
AT3G06710	31
AT3G06715	0
AT3G06720	1927
AT3G06725	0
AT3G06730	442
AT3G06735	0
AT3G06740	174
AT3G06745	0
AT3G06750	228
AT3G06755	2
AT3G06760	698
AT3G06765	0
AT3G06770	92
AT3G06775	0
AT3G06778	99
AT3G06780	269
AT3G06785	0
AT3G06790	935
AT3G06795	0
AT3G06805	4
AT3G06810	1345
AT3G06815	0
AT3G06820	376
AT3G06830	4
AT3G06835	2
AT3G06840	63
AT3G06845	0
AT3G06850	1836
AT3G06855	0
AT3G06860	4809
AT3G06868	16
AT3G06870	0
AT3G06880	313
AT3G06890	49
AT3G06895	2
AT3G06900	0
AT3G06905	3
AT3G06910	295
AT3G06915	0
AT3G06920	382
AT3G06925	0
AT3G06930	923
AT3G06935	0
AT3G06940	1127
AT3G06950	166
AT3G06955	0
AT3G06960	741
AT3G06962	5
AT3G06970	123
AT3G06975	0
AT3G06980	627
AT3G06985	0
AT3G06990	3
AT3G06995	0
AT3G07000	0
AT3G07005	2
AT3G07010	117
AT3G07020	1004
AT3G07025	0
AT3G07030	3280
AT3G07040	122
AT3G07045	3
AT3G07050	3436
AT3G07055	0
AT3G07060	338
AT3G07065	0
AT3G07070	633
AT3G07075	0
AT3G07080	609
AT3G07085	0
AT3G07090	2156
AT3G07095	0
AT3G07100	4580
AT3G07105	5
AT3G07110	5449
AT3G07115	0
AT3G07120	34
AT3G07125	0
AT3G07130	345
AT3G07135	0
AT3G07140	670
AT3G07150	10
AT3G07155	7
AT3G07160	3899
AT3G07165	4
AT3G07170	968
AT3G07175	0
AT3G07180	1613
AT3G07185	1
AT3G07190	251
AT3G07195	17
AT3G07200	300
AT3G07205	0
AT3G07210	227
AT3G07215	188
AT3G07220	1019
AT3G07225	0
AT3G07230	2944
AT3G07235	0
AT3G07245	0
AT3G07250	297
AT3G07255	13
AT3G07260	17
AT3G07265	0
AT3G07270	280
AT3G07273	0
AT3G07275	0
AT3G07280	439
AT3G07290	104
AT3G07295	0
AT3G07300	1395
AT3G07305	0
AT3G07310	1416
AT3G07315	0
AT3G07320	1096
AT3G07325	0
AT3G07330	1097
AT3G07335	0
AT3G07340	3
AT3G07345	0
AT3G07350	438
AT3G07355	0
AT3G07360	864
AT3G07365	0
AT3G07370	570
AT3G07375	0
AT3G07380	0
AT3G07385	0
AT3G07390	3190
AT3G07395	0
AT3G07400	579
AT3G07405	0
AT3G07410	358
AT3G07415	0
AT3G07420	167
AT3G07425	0
AT3G07430	1479
AT3G07435	0
AT3G07440	170
AT3G07450	75
AT3G07460	801
AT3G07465	9
AT3G07470	355
AT3G07475	0
AT3G07480	2587
AT3G07485	0
AT3G07490	4
AT3G07495	0
AT3G07500	143
AT3G07505	0
AT3G07510	8
AT3G07515	0
AT3G07520	131
AT3G07522	0
AT3G07525	205
AT3G07530	89
AT3G07540	758
AT3G07545	0
AT3G07550	219
AT3G07555	263
AT3G07560	1809
AT3G07565	687
AT3G07568	637
AT3G07570	511
AT3G07580	237
AT3G07585	0
AT3G07590	555
AT3G07600	1
AT3G07605	0
AT3G07610	1315
AT3G07615	0
AT3G07620	0
AT3G07625	0
AT3G07630	596
AT3G07635	0
AT3G07640	702
AT3G07645	0
AT3G07650	824
AT3G07655	0
AT3G07660	2556
AT3G07665	0
AT3G07670	392
AT3G07675	157
AT3G07680	2997
AT3G07685	0
AT3G07690	607
AT3G07695	0
AT3G07700	2303
AT3G07705	1
AT3G07710	0
AT3G07715	15
AT3G07720	966
AT3G07725	33
AT3G07730	94
AT3G07735	27
AT3G07740	502
AT3G07745	0
AT3G07750	875
AT3G07755	0
AT3G07760	1257
AT3G07765	0
AT3G07770	3490
AT3G07775	0
AT3G07780	1027
AT3G07785	0
AT3G07790	1538
AT3G07795	0
AT3G07800	369
AT3G07805	0
AT3G07810	1226
AT3G07815	0
AT3G07820	37
AT3G07825	2
AT3G07830	0
AT3G07835	0
AT3G07840	0
AT3G07845	0
AT3G07850	269
AT3G07855	3
AT3G07860	298
AT3G07865	0
AT3G07870	79
AT3G07875	8
AT3G07880	2289
AT3G07885	0
AT3G07890	896
AT3G07895	1
AT3G07900	0
AT3G07905	0
AT3G07910	907
AT3G07915	0
AT3G07920	361
AT3G07925	0
AT3G07930	135
AT3G07935	0
AT3G07940	375
AT3G07945	0
AT3G07950	907
AT3G07955	0
AT3G07960	222
AT3G07965	0
AT3G07970	68
AT3G07975	2
AT3G07980	498
AT3G07985	0
AT3G07990	31
AT3G07995	0
AT3G08000	77
AT3G08005	2
AT3G08010	714
AT3G08020	730
AT3G08025	0
AT3G08030	2518
AT3G08035	0
AT3G08040	4
AT3G08045	1
AT3G08050	0
AT3G08055	0
AT3G08065	36
AT3G08070	0
AT3G08075	0
AT3G08080	0
AT3G08085	0
AT3G08090	6
AT3G08100	0
AT3G08105	0
AT3G08110	0
AT3G08115	1
AT3G08120	0
AT3G08125	0
AT3G08130	0
AT3G08135	0
AT3G08140	9
AT3G08150	0
AT3G08155	0
AT3G08160	0
AT3G08165	39
AT3G08170	1
AT3G08175	0
AT3G08185	7
AT3G08190	3
AT3G08200	0
AT3G08205	0
AT3G08210	2
AT3G08215	0
AT3G08220	12
AT3G08225	1
AT3G08230	0
AT3G08235	0
AT3G08240	2
AT3G08245	210
AT3G08250	0
AT3G08255	0
AT3G08260	0
AT3G08265	0
AT3G08270	0
AT3G08275	1
AT3G08280	0
AT3G08285	2
AT3G08290	0
AT3G08295	0
AT3G08300	0
AT3G08310	0
AT3G08315	2
AT3G08325	0
AT3G08330	0
AT3G08335	0
AT3G08340	0
AT3G08345	0
AT3G08350	0
AT3G08355	0
AT3G08360	1
AT3G08365	0
AT3G08370	1
AT3G08380	0
AT3G08390	0
AT3G08395	0
AT3G08400	0
AT3G08405	0
AT3G08410	0
AT3G08415	0
AT3G08420	0
AT3G08425	0
AT3G08430	0
AT3G08435	0
AT3G08450	0
AT3G08455	0
AT3G08460	0
AT3G08465	0
AT3G08470	0
AT3G08475	0
AT3G08480	0
AT3G08485	0
AT3G08490	0
AT3G08495	2
AT3G08500	3
AT3G08505	231
AT3G08510	2261
AT3G08515	0
AT3G08520	4316
AT3G08525	2
AT3G08530	8511
AT3G08535	10
AT3G08545	1
AT3G08550	1713
AT3G08560	9
AT3G08570	58
AT3G08575	0
AT3G08580	30548
AT3G08585	1
AT3G08590	9443
AT3G08595	0
AT3G08600	346
AT3G08605	0
AT3G08610	3545
AT3G08615	0
AT3G08620	238
AT3G08630	2090
AT3G08635	0
AT3G08636	0
AT3G08640	3107
AT3G08645	0
AT3G08650	2460
AT3G08655	3
AT3G08660	0
AT3G08665	0
AT3G08670	444
AT3G08675	0
AT3G08680	1582
AT3G08685	2
AT3G08690	2819
AT3G08695	0
AT3G08700	350
AT3G08705	0
AT3G08710	739
AT3G08715	0
AT3G08720	362
AT3G08725	0
AT3G08730	1270
AT3G08735	0
AT3G08740	1308
AT3G08745	0
AT3G08750	91
AT3G08755	0
AT3G08760	658
AT3G08765	0
AT3G08770	6651
AT3G08775	0
AT3G08780	609
AT3G08785	0
AT3G08790	79
AT3G08795	0
AT3G08800	131
AT3G08805	0
AT3G08810	274
AT3G08815	0
AT3G08820	105
AT3G08825	0
AT3G08835	0
AT3G08840	334
AT3G08845	0
AT3G08850	2587
AT3G08855	0
AT3G08860	140
AT3G08870	0
AT3G08875	0
AT3G08880	217
AT3G08885	49
AT3G08890	317
AT3G08895	0
AT3G08900	756
AT3G08905	0
AT3G08910	1049
AT3G08915	0
AT3G08920	234
AT3G08925	0
AT3G08930	1793
AT3G08935	1
AT3G08940	9210
AT3G08943	2062
AT3G08945	0
AT3G08947	695
AT3G08950	224
AT3G08960	740
AT3G08965	0
AT3G08970	1736
AT3G08975	0
AT3G08980	99
AT3G08985	0
AT3G08990	250
AT3G09000	325
AT3G09005	0
AT3G09010	32
AT3G09015	0
AT3G09020	6
AT3G09025	0
AT3G09030	626
AT3G09032	122
AT3G09035	752
AT3G09040	68
AT3G09045	0
AT3G09050	226
AT3G09055	7
AT3G09060	43
AT3G09065	0
AT3G09070	276
AT3G09075	0
AT3G09080	111
AT3G09085	494
AT3G09090	1530
AT3G09095	0
AT3G09100	1808
AT3G09105	1
AT3G09110	2
AT3G09115	0
AT3G09120	9
AT3G09125	0
AT3G09130	3
AT3G09135	0
AT3G09140	69
AT3G09145	1
AT3G09150	217
AT3G09155	1
AT3G09160	23
AT3G09162	41
AT3G09165	0
AT3G09170	0
AT3G09175	0
AT3G09180	633
AT3G09185	0
AT3G09190	239
AT3G09195	2
AT3G09200	20791
AT3G09205	1
AT3G09210	632
AT3G09220	0
AT3G09225	0
AT3G09230	354
AT3G09240	79
AT3G09245	0
AT3G09250	230
AT3G09255	0
AT3G09260	86
AT3G09265	0
AT3G09270	5
AT3G09275	0
AT3G09280	0
AT3G09285	0
AT3G09290	0
AT3G09295	0
AT3G09300	1187
AT3G09305	0
AT3G09310	23
AT3G09315	2
AT3G09320	554
AT3G09325	0
AT3G09330	0
AT3G09335	0
AT3G09340	0
AT3G09345	0
AT3G09350	555
AT3G09355	2
AT3G09360	329
AT3G09365	0
AT3G09370	646
AT3G09375	2
AT3G09380	193
AT3G09385	1
AT3G09390	45032
AT3G09395	0
AT3G09400	30
AT3G09405	57
AT3G09410	306
AT3G09415	0
AT3G09425	0
AT3G09430	115
AT3G09435	0
AT3G09440	20389
AT3G09445	0
AT3G09450	5
AT3G09455	520
AT3G09465	0
AT3G09470	285
AT3G09475	0
AT3G09480	571
AT3G09485	0
AT3G09490	17
AT3G09495	3
AT3G09500	9063
AT3G09505	0
AT3G09510	0
AT3G09515	0
AT3G09520	2
AT3G09525	11
AT3G09530	2
AT3G09540	16
AT3G09545	24
AT3G09550	26
AT3G09555	2
AT3G09560	986
AT3G09565	0
AT3G09570	2807
AT3G09575	0
AT3G09580	355
AT3G09585	0
AT3G09590	0
AT3G09595	0
AT3G09600	9
AT3G09605	0
AT3G09615	0
AT3G09620	34
AT3G09625	0
AT3G09630	12376
AT3G09635	0
AT3G09640	1
AT3G09645	0
AT3G09650	445
AT3G09655	0
AT3G09660	147
AT3G09665	0
AT3G09670	807
AT3G09675	0
AT3G09680	2424
AT3G09685	0
AT3G09690	1362
AT3G09695	0
AT3G09700	701
AT3G09705	0
AT3G09710	228
AT3G09720	747
AT3G09725	1
AT3G09730	192
AT3G09735	1523
AT3G09740	1766
AT3G09745	5
AT3G09750	1
AT3G09755	0
AT3G09760	777
AT3G09765	0
AT3G09770	1132
AT3G09775	10
AT3G09780	193
AT3G09785	0
AT3G09790	791
AT3G09795	4
AT3G09800	267
AT3G09810	1193
AT3G09815	0
AT3G09820	6217
AT3G09825	0
AT3G09830	178
AT3G09835	0
AT3G09840	26430
AT3G09845	0
AT3G09850	2799
AT3G09855	10
AT3G09860	2171
AT3G09863	2
AT3G09865	0
AT3G09870	95
AT3G09875	0
AT3G09880	610
AT3G09890	705
AT3G09895	0
AT3G09900	817
AT3G09905	0
AT3G09910	48
AT3G09915	6
AT3G09920	246
AT3G09922	8
AT3G09925	0
AT3G09930	6
AT3G09935	0
AT3G09940	0
AT3G09945	0
AT3G09950	0
AT3G09955	6
AT3G09960	0
AT3G09965	0
AT3G09970	326
AT3G09980	2650
AT3G09985	1
AT3G09990	0
AT3G09995	0
AT3G10000	0
AT3G10010	1389
AT3G10015	0
AT3G10020	1215
AT3G10030	684
AT3G10035	0
AT3G10040	217
AT3G10050	2478
AT3G10060	357
AT3G10070	591
AT3G10080	127
AT3G10090	1326
AT3G10100	139
AT3G10110	108
AT3G10113	0
AT3G10114	0
AT3G10116	2515
AT3G10120	0
AT3G10130	456
AT3G10140	277
AT3G10150	28
AT3G10160	600
AT3G10180	316
AT3G10185	0
AT3G10190	2334
AT3G10195	0
AT3G10200	53
AT3G10210	249
AT3G10220	626
AT3G10230	827
AT3G10240	36
AT3G10250	785
AT3G10260	603
AT3G10270	525
AT3G10280	6
AT3G10282	2
AT3G10290	821
AT3G10300	636
AT3G10310	450
AT3G10320	3
AT3G10330	898
AT3G10340	14860
AT3G10350	879
AT3G10360	830
AT3G10370	924
AT3G10380	1562
AT3G10390	785
AT3G10400	0
AT3G10405	299
AT3G10410	76746
AT3G10415	0
AT3G10420	822
AT3G10430	149
AT3G10439	0
AT3G10440	159
AT3G10450	11
AT3G10455	0
AT3G10460	7
AT3G10470	5
AT3G10480	916
AT3G10490	1515
AT3G10500	507
AT3G10510	3
AT3G10520	609
AT3G10525	218
AT3G10527	0
AT3G10530	752
AT3G10540	613
AT3G10550	1176
AT3G10560	17
AT3G10570	2691
AT3G10572	396
AT3G10575	59
AT3G10580	1261
AT3G10585	0
AT3G10590	8
AT3G10595	0
AT3G10600	168
AT3G10605	2
AT3G10610	2797
AT3G10620	587
AT3G10630	228
AT3G10640	497
AT3G10650	2400
AT3G10660	73
AT3G10670	1023
AT3G10680	47
AT3G10690	1827
AT3G10700	233
AT3G10710	2
AT3G10720	2012
AT3G10730	1248
AT3G10740	2246
AT3G10745	3
AT3G10750	89
AT3G10760	500
AT3G10770	1740
AT3G10780	7
AT3G10790	14
AT3G10800	2104
AT3G10810	793
AT3G10815	0
AT3G10820	231
AT3G10840	500
AT3G10845	1
AT3G10850	1593
AT3G10860	4377
AT3G10870	100
AT3G10880	60
AT3G10890	0
AT3G10900	0
AT3G10910	22
AT3G10915	729
AT3G10920	3307
AT3G10930	92
AT3G10940	617
AT3G10950	15
AT3G10960	399
AT3G10970	1613
AT3G10974	0
AT3G10980	518
AT3G10985	1976
AT3G10986	0
AT3G10990	0
AT3G11000	138
AT3G11010	122
AT3G11020	70
AT3G11030	299
AT3G11040	162
AT3G11050	336
AT3G11060	213
AT3G11070	956
AT3G11080	17
AT3G11090	75
AT3G11100	785
AT3G11110	6
AT3G11120	2839
AT3G11130	6178
AT3G11150	2
AT3G11160	259
AT3G11165	229
AT3G11170	2601
AT3G11180	2
AT3G11200	2571
AT3G11210	721
AT3G11220	418
AT3G11230	286
AT3G11240	299
AT3G11250	2209
AT3G11260	2
AT3G11270	1009
AT3G11280	129
AT3G11285	0
AT3G11290	817
AT3G11300	0
AT3G11310	0
AT3G11320	377
AT3G11325	10
AT3G11330	2739
AT3G11340	215
AT3G11350	2
AT3G11370	0
AT3G11380	0
AT3G11385	0
AT3G11390	0
AT3G11395	0
AT3G11397	575
AT3G11400	3692
AT3G11402	21
AT3G11405	2
AT3G11410	1400
AT3G11415	3
AT3G11420	440
AT3G11430	0
AT3G11435	0
AT3G11440	485
AT3G11450	1613
AT3G11460	62
AT3G11470	271
AT3G11480	366
AT3G11490	599
AT3G11500	781
AT3G11505	0
AT3G11510	10089
AT3G11520	235
AT3G11530	536
AT3G11540	1028
AT3G11550	11
AT3G11560	944
AT3G11570	16
AT3G11580	83
AT3G11590	580
AT3G11591	5
AT3G11600	63
AT3G11620	427
AT3G11630	6315
AT3G11640	7
AT3G11650	462
AT3G11660	55
AT3G11670	1944
AT3G11673	0
AT3G11680	4
AT3G11690	203
AT3G11700	967
AT3G11710	5552
AT3G11720	229
AT3G11730	1898
AT3G11740	7
AT3G11745	118
AT3G11750	81
AT3G11760	729
AT3G11770	632
AT3G11773	0
AT3G11780	372
AT3G11800	1029
AT3G11810	814
AT3G11820	701
AT3G11825	0
AT3G11830	5799
AT3G11840	2
AT3G11850	483
AT3G11860	23
AT3G11870	2
AT3G11880	1197
AT3G11890	1373
AT3G11900	339
AT3G11910	4027
AT3G11920	100
AT3G11930	73
AT3G11940	13420
AT3G11945	354
AT3G11950	341
AT3G11960	1316
AT3G11964	2467
AT3G11970	0
AT3G11980	141560
AT3G11990	0
AT3G12000	0
AT3G12010	1046
AT3G12020	777
AT3G12030	0
AT3G12040	36
AT3G12050	2708
AT3G12060	44
AT3G12070	155
AT3G12080	972
AT3G12090	10
AT3G12100	145
AT3G12110	1065
AT3G12120	10353
AT3G12130	1342
AT3G12140	1005
AT3G12143	838
AT3G12145	62012
AT3G12150	507
AT3G12160	18
AT3G12170	155
AT3G12180	312
AT3G12190	8
AT3G12200	455
AT3G12203	4
AT3G12210	469
AT3G12220	1
AT3G12230	0
AT3G12240	1
AT3G12250	104
AT3G12260	1810
AT3G12270	956
AT3G12280	2105
AT3G12290	2266
AT3G12300	664
AT3G12320	212
AT3G12340	272
AT3G12345	596
AT3G12350	633
AT3G12360	1123
AT3G12370	1170
AT3G12380	742
AT3G12385	0
AT3G12390	2165
AT3G12400	901
AT3G12410	922
AT3G12420	266
AT3G12430	115
AT3G12440	41
AT3G12450	38
AT3G12460	260
AT3G12470	146
AT3G12480	882
AT3G12490	3789
AT3G12500	1
AT3G12502	0
AT3G12510	0
AT3G12520	151
AT3G12530	160
AT3G12540	96
AT3G12545	0
AT3G12550	448
AT3G12560	1215
AT3G12570	1162
AT3G12580	1870
AT3G12585	1
AT3G12587	518
AT3G12590	809
AT3G12600	1589
AT3G12610	1420
AT3G12620	1010
AT3G12630	2293
AT3G12640	1254
AT3G12650	250
AT3G12660	0
AT3G12670	3225
AT3G12680	495
AT3G12685	80
AT3G12690	426
AT3G12700	139
AT3G12710	69
AT3G12720	0
AT3G12730	4
AT3G12740	1052
AT3G12750	31
AT3G12760	1734
AT3G12770	12
AT3G12775	174
AT3G12780	9638
AT3G12800	2247
AT3G12810	1085
AT3G12820	283
AT3G12830	658
AT3G12833	18
AT3G12835	0
AT3G12840	247
AT3G12850	171
AT3G12860	1077
AT3G12870	199
AT3G12880	3
AT3G12890	1
AT3G12900	0
AT3G12910	10
AT3G12915	178
AT3G12920	1292
AT3G12930	527
AT3G12940	251
AT3G12950	483
AT3G12955	5
AT3G12960	8
AT3G12965	736
AT3G12970	22
AT3G12977	0
AT3G12980	954
AT3G12981	0
AT3G12990	472
AT3G13000	232
AT3G13010	12
AT3G13020	212
AT3G13030	262
AT3G13040	525
AT3G13050	589
AT3G13060	568
AT3G13061	0
AT3G13062	331
AT3G13065	16
AT3G13070	1134
AT3G13075	0
AT3G13080	4287
AT3G13090	18
AT3G13100	30
AT3G13110	380
AT3G13120	3500
AT3G13130	1
AT3G13140	14
AT3G13150	685
AT3G13160	1068
AT3G13170	61
AT3G13175	79
AT3G13180	554
AT3G13190	333
AT3G13200	2242
AT3G13205	0
AT3G13210	22
AT3G13220	22143
AT3G13222	991
AT3G13223	0
AT3G13224	704
AT3G13225	510
AT3G13226	709
AT3G13227	3
AT3G13228	246
AT3G13229	5
AT3G13230	880
AT3G13235	2067
AT3G13240	39
AT3G13250	4
AT3G13260	0
AT3G13270	47
AT3G13275	351
AT3G13276	1
AT3G13277	105
AT3G13280	91
AT3G13290	2286
AT3G13300	3956
AT3G13310	2243
AT3G13320	427
AT3G13330	2186
AT3G13335	0
AT3G13340	1735
AT3G13350	416
AT3G13360	595
AT3G13370	0
AT3G13380	968
AT3G13390	26
AT3G13400	330
AT3G13403	0
AT3G13404	2
AT3G13405	1
AT3G13410	2805
AT3G13420	242
AT3G13430	334
AT3G13432	1
AT3G13433	0
AT3G13435	0
AT3G13437	0
AT3G13438	10
AT3G13440	543
AT3G13445	855
AT3G13450	1489
AT3G13460	9126
AT3G13470	4142
AT3G13480	498
AT3G13490	939
AT3G13500	2
AT3G13510	2897
AT3G13520	362
AT3G13525	0
AT3G13530	1041
AT3G13540	0
AT3G13550	160
AT3G13560	10927
AT3G13570	1228
AT3G13580	2891
AT3G13590	15
AT3G13600	203
AT3G13610	246
AT3G13620	1892
AT3G13624	0
AT3G13630	0
AT3G13640	1130
AT3G13650	70
AT3G13660	11
AT3G13662	17
AT3G13670	2583
AT3G13672	3
AT3G13674	181
AT3G13677	182
AT3G13680	245
AT3G13682	202
AT3G13690	320
AT3G13700	0
AT3G13710	0
AT3G13720	221
AT3G13724	0
AT3G13730	7
AT3G13740	290
AT3G13750	2931
AT3G13760	1
AT3G13770	46
AT3G13772	1324
AT3G13780	79
AT3G13782	25
AT3G13784	1
AT3G13790	7
AT3G13800	212
AT3G13810	385
AT3G13820	54
AT3G13825	0
AT3G13830	5
AT3G13840	6
AT3G13845	366
AT3G13850	36
AT3G13855	0
AT3G13857	0
AT3G13860	2086
AT3G13870	2410
AT3G13880	115
AT3G13882	1346
AT3G13890	977
AT3G13898	170
AT3G13900	539
AT3G13910	92
AT3G13920	12721
AT3G13930	3039
AT3G13940	773
AT3G13950	0
AT3G13960	172
AT3G13965	326
AT3G13970	125
AT3G13980	43
AT3G13990	2905
AT3G14000	265
AT3G14010	1365
AT3G14020	21
AT3G14025	0
AT3G14030	0
AT3G14040	269
AT3G14050	1053
AT3G14060	143
AT3G14067	2440
AT3G14070	450
AT3G14075	619
AT3G14080	550
AT3G14090	207
AT3G14100	2338
AT3G14110	953
AT3G14120	1039
AT3G14130	92
AT3G14140	1
AT3G14150	302
AT3G14160	583
AT3G14170	2
AT3G14172	645
AT3G14180	1240
AT3G14185	0
AT3G14190	536
AT3G14200	535
AT3G14205	665
AT3G14210	44
AT3G14220	506
AT3G14225	10
AT3G14230	8051
AT3G14240	6917
AT3G14250	1
AT3G14260	0
AT3G14270	1477
AT3G14280	1
AT3G14290	2021
AT3G14300	2
AT3G14310	1252
AT3G14320	40
AT3G14330	425
AT3G14340	0
AT3G14350	1361
AT3G14360	87
AT3G14362	0
AT3G14370	1
AT3G14380	72
AT3G14385	0
AT3G14390	1270
AT3G14395	25
AT3G14400	1307
AT3G14410	254
AT3G14415	1829
AT3G14420	2300
AT3G14430	502
AT3G14440	59
AT3G14450	1228
AT3G14452	28
AT3G14460	30
AT3G14463	0
AT3G14467	0
AT3G14470	75
AT3G14475	0
AT3G14480	3
AT3G14490	44
AT3G14500	29
AT3G14510	0
AT3G14515	0
AT3G14517	3
AT3G14520	0
AT3G14530	3
AT3G14540	0
AT3G14550	9
AT3G14560	5
AT3G14570	145
AT3G14580	75
AT3G14590	63
AT3G14595	238
AT3G14600	5621
AT3G14610	145
AT3G14620	0
AT3G14630	19
AT3G14640	24
AT3G14650	866
AT3G14660	590
AT3G14670	0
AT3G14680	8
AT3G14690	476
AT3G14700	205
AT3G14710	95
AT3G14720	1861
AT3G14730	95
AT3G14735	0
AT3G14740	290
AT3G14750	319
AT3G14760	22
AT3G14770	168
AT3G14780	62
AT3G14790	813
AT3G14800	891
AT3G14810	212
AT3G14820	0
AT3G14830	879
AT3G14840	1440
AT3G14850	1631
AT3G14855	0
AT3G14860	636
AT3G14870	484
AT3G14880	0
AT3G14890	1096
AT3G14900	373
AT3G14910	401
AT3G14920	1918
AT3G14930	1579
AT3G14940	2018
AT3G14950	62
AT3G14960	274
AT3G14970	86
AT3G14980	625
AT3G14981	0
AT3G14990	2913
AT3G15000	6715
AT3G15010	1693
AT3G15020	1910
AT3G15030	911
AT3G15040	589
AT3G15050	5
AT3G15055	0
AT3G15060	374
AT3G15070	608
AT3G15080	293
AT3G15090	792
AT3G15095	1828
AT3G15110	288
AT3G15111	0
AT3G15115	18
AT3G15120	1526
AT3G15130	146
AT3G15140	321
AT3G15150	546
AT3G15160	610
AT3G15170	40
AT3G15180	1099
AT3G15190	1868
AT3G15200	72
AT3G15210	2862
AT3G15220	347
AT3G15240	1
AT3G15250	0
AT3G15251	0
AT3G15260	980
AT3G15270	137
AT3G15280	203
AT3G15290	599
AT3G15300	66
AT3G15310	0
AT3G15320	0
AT3G15330	35
AT3G15340	44
AT3G15350	366
AT3G15351	383
AT3G15352	325
AT3G15353	738
AT3G15354	829
AT3G15355	1198
AT3G15356	9
AT3G15357	428
AT3G15358	108
AT3G15359	1
AT3G15360	2699
AT3G15370	0
AT3G15380	564
AT3G15390	315
AT3G15395	419
AT3G15400	173251
AT3G15410	952
AT3G15420	95
AT3G15430	661
AT3G15440	356
AT3G15450	9142
AT3G15460	662
AT3G15470	604
AT3G15480	1184
AT3G15490	78
AT3G15500	13
AT3G15510	1143
AT3G15518	6
AT3G15520	379
AT3G15530	933
AT3G15534	0
AT3G15536	0
AT3G15540	485
AT3G15548	0
AT3G15550	277
AT3G15570	19
AT3G15578	0
AT3G15580	710
AT3G15585	0
AT3G15590	2577
AT3G15600	0
AT3G15602	0
AT3G15604	0
AT3G15605	11
AT3G15610	743
AT3G15620	99
AT3G15630	1387
AT3G15635	0
AT3G15640	1763
AT3G15650	18
AT3G15660	1488
AT3G15670	8
AT3G15680	357
AT3G15690	1245
AT3G15700	21
AT3G15710	740
AT3G15720	24
AT3G15730	8957
AT3G15740	360
AT3G15750	67
AT3G15760	171
AT3G15770	34
AT3G15780	67
AT3G15790	1233
AT3G15800	52
AT3G15810	571
AT3G15820	1100
AT3G15830	2002
AT3G15840	670
AT3G15850	2690
AT3G15860	5
AT3G15870	84
AT3G15880	3077
AT3G15890	181
AT3G15900	2099
AT3G15909	0
AT3G15910	11
AT3G15920	803
AT3G15930	0
AT3G15935	2
AT3G15940	727
AT3G15950	2
AT3G15960	1
AT3G15970	1254
AT3G15980	2578
AT3G15990	58
AT3G16000	1544
AT3G16010	298
AT3G16020	20
AT3G16030	53
AT3G16040	6
AT3G16050	347
AT3G16060	953
AT3G16070	3
AT3G16080	4558
AT3G16090	570
AT3G16100	923
AT3G16110	630
AT3G16117	0
AT3G16120	13
AT3G16130	0
AT3G16140	2745
AT3G16150	171
AT3G16160	22
AT3G16170	852
AT3G16175	0
AT3G16180	199
AT3G16190	395
AT3G16200	625
AT3G16210	18
AT3G16220	43
AT3G16230	883
AT3G16240	4864
AT3G16250	290
AT3G16260	451
AT3G16270	1258
AT3G16280	133
AT3G16290	1340
AT3G16300	1
AT3G16310	1529
AT3G16320	190
AT3G16330	199
AT3G16340	27350
AT3G16350	61
AT3G16360	0
AT3G16370	785
AT3G16380	423
AT3G16390	0
AT3G16400	58
AT3G16410	0
AT3G16415	37
AT3G16420	151
AT3G16430	0
AT3G16432	0
AT3G16440	0
AT3G16450	7
AT3G16460	2540
AT3G16470	592
AT3G16480	1970
AT3G16490	259
AT3G16500	394
AT3G16510	103
AT3G16520	1005
AT3G16525	0
AT3G16530	0
AT3G16540	0
AT3G16550	0
AT3G16552	0
AT3G16555	0
AT3G16560	412
AT3G16565	51
AT3G16570	656
AT3G16580	1299
AT3G16590	261
AT3G16600	6
AT3G16610	82
AT3G16620	1214
AT3G16630	1606
AT3G16640	55732
AT3G16650	546
AT3G16660	1
AT3G16670	0
AT3G16680	2
AT3G16690	0
AT3G16700	61
AT3G16710	40
AT3G16712	4
AT3G16720	207
AT3G16730	352
AT3G16740	663
AT3G16750	149
AT3G16760	832
AT3G16770	832
AT3G16780	3208
AT3G16785	797
AT3G16800	0
AT3G16810	1414
AT3G16820	0
AT3G16830	4064
AT3G16840	919
AT3G16850	389
AT3G16857	1005
AT3G16860	42
AT3G16870	153
AT3G16880	4
AT3G16890	140
AT3G16895	0
AT3G16900	0
AT3G16910	634
AT3G16920	0
AT3G16930	0
AT3G16940	591
AT3G16950	3003
AT3G16960	4
AT3G16970	0
AT3G16980	73
AT3G16990	210
AT3G17000	1331
AT3G17010	1
AT3G17020	3384
AT3G17030	227
AT3G17040	810
AT3G17050	51
AT3G17060	16
AT3G17070	192
AT3G17080	0
AT3G17090	1652
AT3G17100	224
AT3G17110	5
AT3G17120	351
AT3G17130	23
AT3G17140	0
AT3G17150	0
AT3G17152	0
AT3G17155	0
AT3G17160	2232
AT3G17170	602
AT3G17180	0
AT3G17185	107
AT3G17190	0
AT3G17200	0
AT3G17203	0
AT3G17205	1889
AT3G17210	911
AT3G17220	14
AT3G17225	24
AT3G17227	0
AT3G17230	0
AT3G17240	2078
AT3G17250	302
AT3G17260	658
AT3G17261	12
AT3G17265	2
AT3G17270	0
AT3G17280	57
AT3G17290	38
AT3G17300	517
AT3G17310	698
AT3G17320	687
AT3G17330	447
AT3G17340	538
AT3G17350	115
AT3G17360	158
AT3G17365	169
AT3G17370	2
AT3G17380	39
AT3G17390	6703
AT3G17400	6
AT3G17410	1506
AT3G17420	198
AT3G17430	1003
AT3G17440	604
AT3G17450	642
AT3G17460	269
AT3G17465	1151
AT3G17470	304
AT3G17480	54
AT3G17490	4
AT3G17500	94
AT3G17510	1359
AT3G17520	1
AT3G17530	465
AT3G17540	264
AT3G17550	21
AT3G17560	121
AT3G17570	149
AT3G17580	3
AT3G17590	384
AT3G17600	0
AT3G17609	10
AT3G17611	458
AT3G17620	29
AT3G17626	49
AT3G17630	51
AT3G17640	64
AT3G17650	206
AT3G17655	4
AT3G17660	39
AT3G17668	89
AT3G17670	143
AT3G17675	20
AT3G17680	392
AT3G17690	24
AT3G17700	182
AT3G17710	345
AT3G17712	38
AT3G17715	65
AT3G17717	0
AT3G17720	2
AT3G17730	11
AT3G17740	391
AT3G17750	846
AT3G17760	580
AT3G17765	0
AT3G17770	1857
AT3G17780	558
AT3G17790	750
AT3G17800	588
AT3G17810	405
AT3G17820	8859
AT3G17830	237
AT3G17840	2119
AT3G17850	1477
AT3G17860	269
AT3G17880	658
AT3G17890	80
AT3G17900	1081
AT3G17910	296
AT3G17920	223
AT3G17930	362
AT3G17940	2117
AT3G17950	102
AT3G17970	856
AT3G17980	38
AT3G18000	3456
AT3G18010	8
AT3G18020	121
AT3G18030	719
AT3G18035	2698
AT3G18040	832
AT3G18050	663
AT3G18060	867
AT3G18070	16
AT3G18080	2670
AT3G18090	159
AT3G18100	261
AT3G18110	655
AT3G18120	0
AT3G18130	3574
AT3G18140	1398
AT3G18145	22
AT3G18150	60
AT3G18160	606
AT3G18165	1117
AT3G18170	218
AT3G18180	16
AT3G18190	5246
AT3G18200	6
AT3G18210	1104
AT3G18215	526
AT3G18217	5
AT3G18220	22
AT3G18230	3172
AT3G18235	0
AT3G18240	734
AT3G18250	25
AT3G18260	22
AT3G18270	692
AT3G18280	78
AT3G18282	2
AT3G18290	1673
AT3G18291	0
AT3G18295	133
AT3G18300	11
AT3G18310	400
AT3G18320	25
AT3G18330	3
AT3G18340	0
AT3G18350	531
AT3G18360	216
AT3G18362	45
AT3G18370	788
AT3G18380	741
AT3G18390	1611
AT3G18400	0
AT3G18410	2384
AT3G18420	967
AT3G18430	688
AT3G18440	1421
AT3G18450	0
AT3G18460	0
AT3G18470	6
AT3G18480	1047
AT3G18485	0
AT3G18490	20973
AT3G18500	131
AT3G18510	131
AT3G18518	0
AT3G18520	1619
AT3G18524	760
AT3G18530	23
AT3G18535	836
AT3G18550	60
AT3G18560	1012
AT3G18570	11
AT3G18580	437
AT3G18590	1126
AT3G18600	1534
AT3G18610	1618
AT3G18620	193
AT3G18630	96
AT3G18640	1230
AT3G18650	2
AT3G18660	7
AT3G18670	15
AT3G18680	884
AT3G18690	46
AT3G18700	0
AT3G18710	308
AT3G18715	70
AT3G18720	196
AT3G18730	382
AT3G18740	8828
AT3G18750	1162
AT3G18760	743
AT3G18770	680
AT3G18773	8
AT3G18775	2
AT3G18777	5
AT3G18780	3220
AT3G18790	854
AT3G18800	149
AT3G18810	8
AT3G18815	0
AT3G18820	1621
AT3G18827	37
AT3G18830	433
AT3G18840	41
AT3G18845	7
AT3G18850	5316
AT3G18860	2553
AT3G18870	49
AT3G18880	67
AT3G18890	1031
AT3G18895	0
AT3G18900	468
AT3G18905	4
AT3G18910	645
AT3G18915	0
AT3G18930	232
AT3G18940	824
AT3G18950	54
AT3G18952	0
AT3G18955	0
AT3G18957	0
AT3G18960	134
AT3G18970	57
AT3G18980	659
AT3G18990	1684
AT3G19000	342
AT3G19002	2
AT3G19010	271
AT3G19020	101
AT3G19025	1
AT3G19030	28
AT3G19035	0
AT3G19040	256
AT3G19045	0
AT3G19050	380
AT3G19055	135
AT3G19070	73
AT3G19080	290
AT3G19085	1
AT3G19090	14
AT3G19100	935
AT3G19120	914
AT3G19130	1138
AT3G19140	11
AT3G19150	287
AT3G19160	0
AT3G19170	4058
AT3G19180	729
AT3G19184	2
AT3G19190	814
AT3G19200	50
AT3G19210	289
AT3G19220	323
AT3G19230	141
AT3G19235	0
AT3G19240	1812
AT3G19250	41
AT3G19260	395
AT3G19270	1
AT3G19274	0
AT3G19280	258
AT3G19290	809
AT3G19300	197
AT3G19310	18
AT3G19320	27
AT3G19323	0
AT3G19330	61
AT3G19340	856
AT3G19350	5
AT3G19360	810
AT3G19370	144
AT3G19380	90
AT3G19390	249
AT3G19400	237
AT3G19410	11
AT3G19420	2271
AT3G19430	0
AT3G19440	185
AT3G19450	4524
AT3G19460	781
AT3G19470	236
AT3G19480	220
AT3G19490	755
AT3G19500	16
AT3G19508	289
AT3G19510	643
AT3G19515	755
AT3G19520	1248
AT3G19530	0
AT3G19540	361
AT3G19550	1
AT3G19552	0
AT3G19553	310
AT3G19560	8
AT3G19565	0
AT3G19570	455
AT3G19580	756
AT3G19590	492
AT3G19595	0
AT3G19600	389
AT3G19610	24
AT3G19613	0
AT3G19615	2
AT3G19620	1
AT3G19630	778
AT3G19640	2732
AT3G19650	580
AT3G19660	10
AT3G19663	0
AT3G19670	1027
AT3G19680	239
AT3G19690	0
AT3G19700	2
AT3G19710	4
AT3G19720	573
AT3G19740	988
AT3G19760	5867
AT3G19770	421
AT3G19780	264
AT3G19790	976
AT3G19800	390
AT3G19810	545
AT3G19820	100764
AT3G19830	594
AT3G19840	650
AT3G19850	144
AT3G19860	798
AT3G19870	785
AT3G19880	35
AT3G19890	201
AT3G19895	395
AT3G19900	320
AT3G19910	915
AT3G19920	3
AT3G19930	299
AT3G19940	0
AT3G19950	688
AT3G19960	1570
AT3G19970	452
AT3G19980	735
AT3G19990	707
AT3G20000	2465
AT3G20010	793
AT3G20015	254
AT3G20020	659
AT3G20030	0
AT3G20040	267
AT3G20050	5036
AT3G20060	872
AT3G20070	303
AT3G20075	8
AT3G20080	111
AT3G20083	0
AT3G20085	0
AT3G20087	0
AT3G20090	152
AT3G20100	1805
AT3G20110	0
AT3G20120	405
AT3G20130	9
AT3G20140	5
AT3G20150	326
AT3G20155	0
AT3G20160	0
AT3G20170	326
AT3G20180	15
AT3G20190	102
AT3G20200	137
AT3G20210	11
AT3G20220	2
AT3G20230	629
AT3G20240	788
AT3G20250	797
AT3G20260	657
AT3G20270	242
AT3G20280	468
AT3G20290	1307
AT3G20300	51
AT3G20310	1283
AT3G20320	1827
AT3G20330	1581
AT3G20340	726
AT3G20350	495
AT3G20360	33
AT3G20362	0
AT3G20365	0
AT3G20370	202
AT3G20380	20
AT3G20390	2870
AT3G20395	10
AT3G20400	0
AT3G20410	554
AT3G20420	74
AT3G20430	618
AT3G20440	328
AT3G20450	4320
AT3G20460	21
AT3G20470	25
AT3G20475	112
AT3G20480	35
AT3G20490	298
AT3G20500	602
AT3G20510	489
AT3G20520	30
AT3G20530	13
AT3G20540	975
AT3G20541	2
AT3G20550	784
AT3G20555	3
AT3G20557	78
AT3G20560	706
AT3G20570	71
AT3G20580	26
AT3G20590	1
AT3G20600	63
AT3G20610	0
AT3G20620	463
AT3G20630	2952
AT3G20640	164
AT3G20650	614
AT3G20655	0
AT3G20660	881
AT3G20670	2500
AT3G20680	341
AT3G20690	90
AT3G20700	0
AT3G20705	0
AT3G20710	311
AT3G20720	643
AT3G20730	35
AT3G20740	383
AT3G20750	0
AT3G20760	130
AT3G20770	3215
AT3G20780	339
AT3G20790	873
AT3G20800	1053
AT3G20810	1498
AT3G20820	555
AT3G20830	18
AT3G20840	2
AT3G20850	0
AT3G20860	168
AT3G20865	42
AT3G20870	1074
AT3G20880	4
AT3G20885	0
AT3G20890	429
AT3G20898	21
AT3G20900	0
AT3G20910	432
AT3G20920	1291
AT3G20930	209
AT3G20935	4
AT3G20940	1
AT3G20950	0
AT3G20960	14
AT3G20970	713
AT3G20975	298
AT3G20978	0
AT3G20980	38
AT3G20990	465
AT3G20993	0
AT3G20997	44
AT3G21000	913
AT3G21010	972
AT3G21020	32
AT3G21030	244
AT3G21040	1130
AT3G21050	331
AT3G21055	5638
AT3G21060	836
AT3G21070	864
AT3G21080	8
AT3G21090	50
AT3G21100	762
AT3G21110	704
AT3G21120	133
AT3G21130	0
AT3G21140	1550
AT3G21150	42
AT3G21160	631
AT3G21165	0
AT3G21170	0
AT3G21175	722
AT3G21180	24
AT3G21190	680
AT3G21200	1331
AT3G21210	13
AT3G21215	971
AT3G21220	411
AT3G21230	492
AT3G21240	242
AT3G21250	1329
AT3G21260	9
AT3G21270	305
AT3G21280	409
AT3G21290	778
AT3G21295	505
AT3G21300	261
AT3G21305	0
AT3G21310	259
AT3G21320	19
AT3G21330	36
AT3G21340	0
AT3G21350	596
AT3G21351	1
AT3G21352	0
AT3G21360	246
AT3G21370	0
AT3G21371	0
AT3G21380	0
AT3G21390	247
AT3G21400	238
AT3G21405	0
AT3G21410	1
AT3G21420	159
AT3G21430	640
AT3G21450	0
AT3G21460	0
AT3G21465	280
AT3G21470	40
AT3G21473	0
AT3G21475	0
AT3G21480	599
AT3G21481	11
AT3G21490	0
AT3G21500	0
AT3G21510	227
AT3G21520	0
AT3G21530	146
AT3G21540	765
AT3G21550	21
AT3G21560	450
AT3G21570	4
AT3G21580	275
AT3G21590	0
AT3G21600	156
AT3G21610	715
AT3G21620	299
AT3G21630	332
AT3G21640	312
AT3G21650	400
AT3G21660	11
AT3G21670	55
AT3G21680	10
AT3G21690	22
AT3G21700	113
AT3G21710	16
AT3G21720	1811
AT3G21730	0
AT3G21740	360
AT3G21750	1387
AT3G21755	10
AT3G21760	0
AT3G21770	80
AT3G21780	0
AT3G21781	0
AT3G21790	54
AT3G21791	0
AT3G21800	139
AT3G21805	10
AT3G21810	256
AT3G21820	262
AT3G21825	0
AT3G21830	0
AT3G21840	0
AT3G21850	0
AT3G21860	0
AT3G21865	1314
AT3G21870	72
AT3G21880	15
AT3G21890	13
AT3G21900	13
AT3G21910	132
AT3G21920	0
AT3G21930	0
AT3G21933	5
AT3G21937	0
AT3G21940	0
AT3G21945	2
AT3G21950	0
AT3G21960	4
AT3G21965	0
AT3G21970	0
AT3G21980	6
AT3G21985	0
AT3G21990	0
AT3G22000	0
AT3G22010	0
AT3G22020	2
AT3G22022	0
AT3G22030	0
AT3G22040	0
AT3G22050	0
AT3G22053	0
AT3G22057	0
AT3G22060	17
AT3G22070	0
AT3G22072	0
AT3G22080	357
AT3G22085	4
AT3G22090	10
AT3G22100	3
AT3G22104	1111
AT3G22110	5108
AT3G22120	0
AT3G22121	0
AT3G22125	6
AT3G22133	0
AT3G22136	0
AT3G22142	0
AT3G22150	279
AT3G22160	34
AT3G22170	1380
AT3G22180	227
AT3G22183	0
AT3G22190	388
AT3G22200	2107
AT3G22210	139
AT3G22220	1090
AT3G22230	6451
AT3G22231	2
AT3G22232	0
AT3G22234	0
AT3G22235	72
AT3G22237	0
AT3G22238	0
AT3G22240	70
AT3G22250	0
AT3G22260	147
AT3G22270	1897
AT3G22275	0
AT3G22290	1023
AT3G22300	612
AT3G22310	3405
AT3G22320	2053
AT3G22330	2939
AT3G22333	1
AT3G22337	1
AT3G22340	28
AT3G22345	56
AT3G22350	81
AT3G22360	0
AT3G22370	430
AT3G22380	6853
AT3G22400	55
AT3G22410	53
AT3G22415	0
AT3G22420	530
AT3G22421	4
AT3G22425	269
AT3G22430	354
AT3G22436	0
AT3G22440	7642
AT3G22450	38
AT3G22460	6
AT3G22470	210
AT3G22480	865
AT3G22490	0
AT3G22492	0
AT3G22500	3
AT3G22510	2
AT3G22520	1285
AT3G22530	0
AT3G22540	6
AT3G22550	1683
AT3G22555	0
AT3G22560	28
AT3G22565	2
AT3G22570	0
AT3G22580	0
AT3G22590	596
AT3G22600	74
AT3G22620	8
AT3G22630	1427
AT3G22640	1
AT3G22650	2
AT3G22660	1247
AT3G22670	0
AT3G22680	1201
AT3G22690	93
AT3G22700	131
AT3G22710	1
AT3G22720	207
AT3G22723	0
AT3G22730	529
AT3G22740	14
AT3G22750	367
AT3G22760	320
AT3G22770	18
AT3G22780	1188
AT3G22790	1486
AT3G22800	850
AT3G22810	212
AT3G22820	12
AT3G22830	9
AT3G22840	158
AT3G22845	4302
AT3G22850	938
AT3G22860	1143
AT3G22870	112
AT3G22880	735
AT3G22886	9
AT3G22890	1260
AT3G22900	125
AT3G22910	381
AT3G22920	454
AT3G22930	1
AT3G22935	0
AT3G22937	0
AT3G22940	0
AT3G22942	107
AT3G22945	0
AT3G22950	733
AT3G22955	0
AT3G22960	10212
AT3G22961	57
AT3G22970	4254
AT3G22980	842
AT3G22990	770
AT3G23000	916
AT3G23010	3
AT3G23020	137
AT3G23030	470
AT3G23050	9
AT3G23060	61
AT3G23070	941
AT3G23080	458
AT3G23085	0
AT3G23090	32
AT3G23100	343
AT3G23109	0
AT3G23110	38
AT3G23120	1
AT3G23122	0
AT3G23123	0
AT3G23125	0
AT3G23130	21
AT3G23140	1
AT3G23145	0
AT3G23150	20
AT3G23160	277
AT3G23165	0
AT3G23167	0
AT3G23170	308
AT3G23172	0
AT3G23175	0
AT3G23180	0
AT3G23190	0
AT3G23200	22
AT3G23210	1224
AT3G23220	0
AT3G23230	0
AT3G23240	2
AT3G23245	0
AT3G23250	2
AT3G23255	133
AT3G23260	34
AT3G23270	0
AT3G23280	1384
AT3G23290	22
AT3G23300	1456
AT3G23310	1049
AT3G23320	0
AT3G23325	1153
AT3G23326	0
AT3G23330	223
AT3G23340	47
AT3G23350	3
AT3G23360	1
AT3G23370	187
AT3G23380	0
AT3G23390	4529
AT3G23400	938
AT3G23410	859
AT3G23420	0
AT3G23430	326
AT3G23440	66
AT3G23450	1079
AT3G23460	0
AT3G23470	2
AT3G23480	9
AT3G23490	1323
AT3G23510	5
AT3G23530	575
AT3G23540	1050
AT3G23550	8
AT3G23560	114
AT3G23570	1151
AT3G23580	1353
AT3G23590	1336
AT3G23600	2097
AT3G23605	684
AT3G23610	123
AT3G23620	1762
AT3G23630	0
AT3G23633	0
AT3G23635	8
AT3G23637	0
AT3G23640	1561
AT3G23645	0
AT3G23650	0
AT3G23660	945
AT3G23670	282
AT3G23680	0
AT3G23685	0
AT3G23690	809
AT3G23700	557
AT3G23710	441
AT3G23715	0
AT3G23720	0
AT3G23725	0
AT3G23727	0
AT3G23730	367
AT3G23740	243
AT3G23750	2197
AT3G23760	348
AT3G23770	44601
AT3G23780	2126
AT3G23790	637
AT3G23800	0
AT3G23805	451
AT3G23810	3388
AT3G23820	1035
AT3G23830	2038
AT3G23840	39257
AT3G23860	503
AT3G23870	639
AT3G23880	329
AT3G23890	1309
AT3G23900	1556
AT3G23910	103
AT3G23920	2197
AT3G23930	10
AT3G23940	2908
AT3G23950	1
AT3G23955	65
AT3G23960	28
AT3G23970	2
AT3G23980	836
AT3G23990	5243
AT3G24000	186
AT3G24005	3
AT3G24010	471
AT3G24020	3
AT3G24030	337
AT3G24040	820
AT3G24050	1368
AT3G24060	0
AT3G24065	2
AT3G24068	0
AT3G24070	338
AT3G24080	4276
AT3G24090	527
AT3G24093	3
AT3G24100	1147
AT3G24110	2
AT3G24120	495
AT3G24130	11
AT3G24140	80
AT3G24150	638
AT3G24160	2543
AT3G24170	1347
AT3G24180	922
AT3G24190	490
AT3G24200	1134
AT3G24210	31
AT3G24220	10
AT3G24225	1
AT3G24230	0
AT3G24240	0
AT3G24250	0
AT3G24255	49
AT3G24260	0
AT3G24270	0
AT3G24280	438
AT3G24290	0
AT3G24300	4
AT3G24310	22
AT3G24315	521
AT3G24320	393
AT3G24330	0
AT3G24332	0
AT3G24340	322
AT3G24350	725
AT3G24360	616
AT3G24365	0
AT3G24370	0
AT3G24380	0
AT3G24385	0
AT3G24390	0
AT3G24400	1
AT3G24420	111
AT3G24430	725
AT3G24440	1359
AT3G24450	869
AT3G24460	88
AT3G24463	31
AT3G24465	0
AT3G24480	2269
AT3G24490	732
AT3G24495	422
AT3G24500	399
AT3G24503	545
AT3G24506	513
AT3G24508	0
AT3G24510	0
AT3G24513	0
AT3G24514	0
AT3G24515	156
AT3G24516	0
AT3G24517	0
AT3G24518	2
AT3G24520	0
AT3G24530	721
AT3G24535	16
AT3G24540	2
AT3G24542	0
AT3G24550	1806
AT3G24560	128
AT3G24570	465
AT3G24575	0
AT3G24580	26
AT3G24590	509
AT3G24600	18
AT3G24605	46
AT3G24610	18
AT3G24612	0
AT3G24614	0
AT3G24615	0
AT3G24620	0
AT3G24630	120
AT3G24640	11
AT3G24650	4
AT3G24660	360
AT3G24670	167
AT3G24675	0
AT3G24680	0
AT3G24690	25
AT3G24700	32
AT3G24710	1
AT3G24715	162
AT3G24730	175
AT3G24740	691
AT3G24750	0
AT3G24760	1857
AT3G24770	344
AT3G24780	147
AT3G24790	0
AT3G24800	650
AT3G24810	142
AT3G24820	129
AT3G24830	12249
AT3G24840	690
AT3G24850	26
AT3G24860	203
AT3G24870	296
AT3G24880	233
AT3G24890	88
AT3G24900	0
AT3G24927	115
AT3G24929	33
AT3G24982	5
AT3G25010	8
AT3G25011	5
AT3G25012	0
AT3G25013	20
AT3G25014	0
AT3G25020	17
AT3G25030	648
AT3G25040	1956
AT3G25050	2435
AT3G25060	32
AT3G25070	335
AT3G25080	54
AT3G25090	68
AT3G25100	351
AT3G25110	597
AT3G25120	422
AT3G25130	114
AT3G25140	1907
AT3G25150	1643
AT3G25160	3
AT3G25165	6
AT3G25170	2
AT3G25180	2
AT3G25182	0
AT3G25190	1
AT3G25200	2
AT3G25210	280
AT3G25220	4505
AT3G25221	4
AT3G25225	2
AT3G25230	6168
AT3G25240	109
AT3G25250	5
AT3G25260	56
AT3G25265	0
AT3G25270	0
AT3G25280	6
AT3G25290	115
AT3G25400	502
AT3G25410	450
AT3G25420	5
AT3G25430	267
AT3G25440	133
AT3G25450	0
AT3G25460	2
AT3G25470	1131
AT3G25480	593
AT3G25485	1
AT3G25490	0
AT3G25493	0
AT3G25495	143
AT3G25500	1348
AT3G25505	0
AT3G25510	10
AT3G25520	14161
AT3G25530	1265
AT3G25540	485
AT3G25545	540
AT3G25550	0
AT3G25560	40
AT3G25570	173
AT3G25573	0
AT3G25577	0
AT3G25580	401
AT3G25585	1848
AT3G25590	50
AT3G25597	21
AT3G25600	175
AT3G25610	3
AT3G25620	21
AT3G25630	0
AT3G25640	18
AT3G25650	0
AT3G25655	1
AT3G25660	1254
AT3G25670	31
AT3G25680	488
AT3G25690	745
AT3G25700	289
AT3G25710	633
AT3G25715	0
AT3G25716	0
AT3G25717	181
AT3G25719	0
AT3G25720	0
AT3G25725	0
AT3G25727	0
AT3G25730	0
AT3G25740	40
AT3G25750	5
AT3G25760	86
AT3G25770	59
AT3G25780	191
AT3G25790	0
AT3G25795	0
AT3G25800	3505
AT3G25805	203
AT3G25810	5
AT3G25815	0
AT3G25820	0
AT3G25826	0
AT3G25830	0
AT3G25840	2181
AT3G25850	0
AT3G25855	5
AT3G25860	4478
AT3G25870	354
AT3G25880	20
AT3G25882	38
AT3G25890	307
AT3G25900	29
AT3G25905	15
AT3G25910	1545
AT3G25920	4168
AT3G25930	149
AT3G25940	211
AT3G25950	67
AT3G25960	3
AT3G25970	104
AT3G25980	307
AT3G25990	97
AT3G26000	1489
AT3G26010	294
AT3G26020	697
AT3G26030	643
AT3G26040	7
AT3G26050	272
AT3G26060	3774
AT3G26070	1211
AT3G26080	75
AT3G26085	228
AT3G26090	183
AT3G26100	1167
AT3G26110	16
AT3G26115	88
AT3G26120	0
AT3G26125	0
AT3G26130	41
AT3G26134	7
AT3G26135	16
AT3G26140	0
AT3G26147	0
AT3G26150	2
AT3G26160	0
AT3G26165	17
AT3G26170	8
AT3G26180	89
AT3G26190	0
AT3G26200	1
AT3G26210	6
AT3G26220	0
AT3G26230	0
AT3G26235	0
AT3G26237	0
AT3G26240	239
AT3G26250	0
AT3G26260	0
AT3G26265	0
AT3G26270	1
AT3G26280	3
AT3G26290	2001
AT3G26295	0
AT3G26300	203
AT3G26310	164
AT3G26320	0
AT3G26330	71
AT3G26340	1472
AT3G26350	30
AT3G26355	0
AT3G26360	596
AT3G26370	797
AT3G26380	3287
AT3G26390	625
AT3G26395	218
AT3G26400	1100
AT3G26410	672
AT3G26420	2
AT3G26430	38
AT3G26440	711
AT3G26445	0
AT3G26450	0
AT3G26460	14
AT3G26470	7
AT3G26480	57
AT3G26483	0
AT3G26486	0
AT3G26490	76
AT3G26500	3
AT3G26510	688
AT3G26512	0
AT3G26520	6753
AT3G26525	0
AT3G26530	0
AT3G26539	17
AT3G26540	166
AT3G26550	5
AT3G26560	3004
AT3G26570	851
AT3G26580	1262
AT3G26590	68
AT3G26600	257
AT3G26605	0
AT3G26610	30
AT3G26612	39
AT3G26614	1
AT3G26616	1
AT3G26618	1236
AT3G26620	0
AT3G26630	241
AT3G26640	652
AT3G26650	17567
AT3G26660	0
AT3G26670	560
AT3G26680	124
AT3G26690	147
AT3G26700	222
AT3G26710	868
AT3G26720	1346
AT3G26730	1362
AT3G26740	6385
AT3G26742	100
AT3G26744	2342
AT3G26747	0
AT3G26750	370
AT3G26760	158
AT3G26770	3
AT3G26775	0
AT3G26780	740
AT3G26782	216
AT3G26790	6
AT3G26800	0
AT3G26805	0
AT3G26810	895
AT3G26812	0
AT3G26813	0
AT3G26815	0
AT3G26816	0
AT3G26818	0
AT3G26819	0
AT3G26820	762
AT3G26830	0
AT3G26840	301
AT3G26850	479
AT3G26855	2
AT3G26860	2
AT3G26870	0
AT3G26872	0
AT3G26880	1
AT3G26890	642
AT3G26900	419
AT3G26910	423
AT3G26920	209
AT3G26922	235
AT3G26930	25
AT3G26932	397
AT3G26934	4
AT3G26935	1305
AT3G26940	171
AT3G26950	636
AT3G26960	39
AT3G26980	545
AT3G26990	544
AT3G27000	143
AT3G27010	288
AT3G27020	1850
AT3G27025	11
AT3G27027	14
AT3G27030	138
AT3G27040	0
AT3G27050	327
AT3G27060	2645
AT3G27070	0
AT3G27080	943
AT3G27090	3725
AT3G27095	4
AT3G27100	304
AT3G27110	127
AT3G27120	121
AT3G27140	0
AT3G27150	66
AT3G27160	2022
AT3G27170	19
AT3G27180	276
AT3G27185	0
AT3G27190	1484
AT3G27200	235
AT3G27210	903
AT3G27220	292
AT3G27230	2206
AT3G27240	2363
AT3G27250	14
AT3G27260	1272
AT3G27270	13
AT3G27280	2049
AT3G27283	0
AT3G27290	142
AT3G27300	1470
AT3G27310	916
AT3G27320	450
AT3G27321	0
AT3G27325	741
AT3G27327	0
AT3G27329	0
AT3G27330	356
AT3G27331	0
AT3G27340	547
AT3G27350	1059
AT3G27355	0
AT3G27360	542
AT3G27380	2382
AT3G27390	397
AT3G27400	13
AT3G27410	0
AT3G27415	0
AT3G27416	0
AT3G27420	491
AT3G27425	4
AT3G27430	4020
AT3G27440	295
AT3G27450	5
AT3G27460	181
AT3G27470	848
AT3G27473	0
AT3G27475	0
AT3G27480	0
AT3G27490	4
AT3G27495	0
AT3G27500	0
AT3G27503	0
AT3G27510	0
AT3G27520	120
AT3G27530	1994
AT3G27540	102
AT3G27550	535
AT3G27555	0
AT3G27560	306
AT3G27570	3140
AT3G27580	375
AT3G27590	2
AT3G27600	0
AT3G27610	254
AT3G27620	308
AT3G27630	188
AT3G27640	156
AT3G27650	1
AT3G27660	4
AT3G27670	693
AT3G27680	0
AT3G27690	1307
AT3G27700	1049
AT3G27710	550
AT3G27720	14
AT3G27730	19
AT3G27740	2192
AT3G27750	193
AT3G27770	367
AT3G27785	6
AT3G27809	0
AT3G27810	1
AT3G27820	944
AT3G27825	0
AT3G27830	3821
AT3G27831	2
AT3G27835	0
AT3G27840	1
AT3G27845	0
AT3G27850	2172
AT3G27860	95
AT3G27865	13
AT3G27870	226
AT3G27880	835
AT3G27883	0
AT3G27884	0
AT3G27886	0
AT3G27890	262
AT3G27895	0
AT3G27900	13
AT3G27906	361
AT3G27910	0
AT3G27920	26
AT3G27925	731
AT3G27930	1243
AT3G27940	52
AT3G27950	0
AT3G27960	875
AT3G27965	0
AT3G27970	0
AT3G27980	0
AT3G27990	171
AT3G27997	40
AT3G27999	0
AT3G28005	0
AT3G28007	236
AT3G28010	0
AT3G28020	0
AT3G28030	535
AT3G28040	851
AT3G28050	685
AT3G28060	0
AT3G28070	51
AT3G28080	7
AT3G28100	3
AT3G28110	0
AT3G28120	0
AT3G28130	56
AT3G28140	354
AT3G28150	86
AT3G28153	5
AT3G28155	2
AT3G28157	0
AT3G28160	612
AT3G28170	11
AT3G28180	474
AT3G28190	0
AT3G28193	0
AT3G28200	196
AT3G28210	31
AT3G28216	0
AT3G28220	1737
AT3G28223	3
AT3G28230	129
AT3G28240	0
AT3G28243	0
AT3G28250	0
AT3G28270	2
AT3G28280	1
AT3G28290	0
AT3G28291	0
AT3G28295	0
AT3G28300	0
AT3G28310	2
AT3G28315	177
AT3G28320	3
AT3G28330	160
AT3G28335	2
AT3G28340	58
AT3G28345	143
AT3G28350	3
AT3G28360	16
AT3G28370	203
AT3G28380	10
AT3G28390	36
AT3G28400	0
AT3G28410	0
AT3G28412	0
AT3G28415	0
AT3G28420	40
AT3G28430	436
AT3G28450	442
AT3G28455	302
AT3G28460	418
AT3G28470	44
AT3G28480	888
AT3G28490	1
AT3G28500	5936
AT3G28510	0
AT3G28520	0
AT3G28530	0
AT3G28540	2032
AT3G28550	0
AT3G28560	67
AT3G28570	213
AT3G28580	64
AT3G28590	1
AT3G28600	0
AT3G28610	12
AT3G28611	2
AT3G28620	11
AT3G28630	41
AT3G28635	10
AT3G28640	34
AT3G28650	10
AT3G28660	67
AT3G28670	791
AT3G28674	0
AT3G28680	0
AT3G28685	0
AT3G28690	792
AT3G28695	0
AT3G28700	495
AT3G28705	1
AT3G28710	1751
AT3G28715	1372
AT3G28720	2213
AT3G28730	3774
AT3G28740	74
AT3G28750	101
AT3G28760	354
AT3G28770	14
AT3G28780	34
AT3G28785	0
AT3G28790	116
AT3G28800	0
AT3G28810	6
AT3G28820	4
AT3G28830	262
AT3G28840	9
AT3G28850	57
AT3G28853	0
AT3G28855	0
AT3G28857	14
AT3G28860	3173
AT3G28865	0
AT3G28870	0
AT3G28875	5
AT3G28880	13
AT3G28890	5
AT3G28899	0
AT3G28900	2109
AT3G28910	241
AT3G28915	4
AT3G28917	4
AT3G28918	0
AT3G28920	1234
AT3G28922	0
AT3G28923	0
AT3G28925	0
AT3G28930	106
AT3G28940	1182
AT3G28945	3
AT3G28950	111
AT3G28955	0
AT3G28956	178
AT3G28958	1
AT3G28960	314
AT3G28970	721
AT3G28980	103
AT3G28985	0
AT3G28990	0
AT3G29000	25
AT3G29010	112
AT3G29020	216
AT3G29030	15
AT3G29032	0
AT3G29033	0
AT3G29034	18
AT3G29035	4
AT3G29037	0
AT3G29040	0
AT3G29050	0
AT3G29060	12
AT3G29070	1
AT3G29075	956
AT3G29076	0
AT3G29077	0
AT3G29078	3
AT3G29080	0
AT3G29090	761
AT3G29095	0
AT3G29100	121
AT3G29105	0
AT3G29110	9
AT3G29120	19
AT3G29130	809
AT3G29140	49
AT3G29150	25
AT3G29152	17
AT3G29153	0
AT3G29156	623
AT3G29160	1145
AT3G29170	358
AT3G29173	3
AT3G29175	0
AT3G29180	2335
AT3G29185	426
AT3G29187	0
AT3G29190	19
AT3G29200	2987
AT3G29205	0
AT3G29210	0
AT3G29220	0
AT3G29225	0
AT3G29230	654
AT3G29240	2793
AT3G29250	2
AT3G29252	0
AT3G29255	3
AT3G29260	0
AT3G29265	0
AT3G29270	566
AT3G29280	347
AT3G29290	307
AT3G29300	0
AT3G29305	0
AT3G29310	1060
AT3G29320	5515
AT3G29330	81
AT3G29340	3
AT3G29350	782
AT3G29360	2201
AT3G29365	0
AT3G29370	637
AT3G29375	229
AT3G29380	106
AT3G29385	0
AT3G29390	758
AT3G29400	229
AT3G29410	20
AT3G29420	0
AT3G29430	2
AT3G29440	0
AT3G29450	0
AT3G29455	0
AT3G29460	0
AT3G29470	0
AT3G29480	0
AT3G29510	0
AT3G29515	0
AT3G29520	0
AT3G29525	0
AT3G29540	0
AT3G29545	0
AT3G29550	0
AT3G29560	0
AT3G29570	0
AT3G29572	0
AT3G29575	749
AT3G29577	2
AT3G29578	0
AT3G29580	172
AT3G29590	1
AT3G29595	0
AT3G29600	0
AT3G29610	0
AT3G29612	0
AT3G29615	1
AT3G29618	0
AT3G29620	0
AT3G29630	0
AT3G29631	0
AT3G29632	0
AT3G29633	100
AT3G29634	0
AT3G29635	2
AT3G29636	0
AT3G29637	1
AT3G29638	0
AT3G29639	0
AT3G29640	0
AT3G29641	0
AT3G29642	0
AT3G29643	0
AT3G29644	116
AT3G29645	0
AT3G29647	0
AT3G29648	0
AT3G29650	0
AT3G29660	0
AT3G29670	0
AT3G29680	11
AT3G29690	3
AT3G29695	0
AT3G29700	0
AT3G29710	0
AT3G29720	0
AT3G29725	0
AT3G29727	0
AT3G29730	0
AT3G29732	0
AT3G29734	0
AT3G29736	0
AT3G29738	0
AT3G29739	0
AT3G29740	0
AT3G29750	0
AT3G29755	0
AT3G29760	296
AT3G29762	0
AT3G29763	0
AT3G29764	0
AT3G29765	0
AT3G29766	0
AT3G29767	21
AT3G29768	0
AT3G29769	0
AT3G29770	471
AT3G29771	0
AT3G29772	0
AT3G29773	0
AT3G29774	0
AT3G29775	0
AT3G29776	1793
AT3G29777	0
AT3G29778	1
AT3G29779	0
AT3G29780	0
AT3G29781	0
AT3G29782	0
AT3G29783	0
AT3G29784	0
AT3G29785	0
AT3G29786	5
AT3G29787	0
AT3G29788	0
AT3G29789	0
AT3G29790	0
AT3G29791	0
AT3G29792	2
AT3G29794	0
AT3G29796	0
AT3G29797	0
AT3G29798	8
AT3G29800	129
AT3G29805	0
AT3G29810	30
AT3G29820	0
AT3G29830	0
AT3G29970	1
AT3G30110	3
AT3G30120	1452
AT3G30122	29
AT3G30145	0
AT3G30147	0
AT3G30150	0
AT3G30160	171
AT3G30165	0
AT3G30170	0
AT3G30180	889
AT3G30183	0
AT3G30187	0
AT3G30190	0
AT3G30200	10
AT3G30210	0
AT3G30211	0
AT3G30212	0
AT3G30213	4
AT3G30214	400
AT3G30216	0
AT3G30218	0
AT3G30219	0
AT3G30220	0
AT3G30222	0
AT3G30230	0
AT3G30235	0
AT3G30240	0
AT3G30245	0
AT3G30247	0
AT3G30250	0
AT3G30260	0
AT3G30280	0
AT3G30281	0
AT3G30290	0
AT3G30300	1033
AT3G30305	0
AT3G30310	0
AT3G30320	0
AT3G30330	0
AT3G30335	0
AT3G30340	1
AT3G30345	0
AT3G30350	0
AT3G30360	0
AT3G30370	0
AT3G30380	282
AT3G30383	0
AT3G30384	0
AT3G30385	0
AT3G30386	0
AT3G30387	0
AT3G30388	0
AT3G30390	3196
AT3G30393	1
AT3G30396	0
AT3G30400	0
AT3G30405	0
AT3G30410	0
AT3G30411	0
AT3G30413	0
AT3G30415	0
AT3G30416	0
AT3G30418	0
AT3G30420	0
AT3G30430	0
AT3G30433	0
AT3G30436	0
AT3G30440	0
AT3G30450	0
AT3G30455	0
AT3G30460	60
AT3G30465	0
AT3G30470	0
AT3G30480	0
AT3G30490	0
AT3G30500	0
AT3G30505	0
AT3G30510	0
AT3G30520	0
AT3G30525	0
AT3G30530	0
AT3G30540	0
AT3G30550	0
AT3G30560	0
AT3G30570	0
AT3G30580	0
AT3G30582	0
AT3G30585	0
AT3G30587	0
AT3G30590	0
AT3G30600	0
AT3G30610	0
AT3G30620	0
AT3G30630	0
AT3G30640	0
AT3G30645	0
AT3G30650	0
AT3G30655	0
AT3G30660	0
AT3G30663	0
AT3G30665	0
AT3G30668	0
AT3G30670	0
AT3G30680	0
AT3G30685	0
AT3G30690	0
AT3G30695	0
AT3G30700	0
AT3G30703	0
AT3G30705	0
AT3G30708	0
AT3G30709	0
AT3G30710	0
AT3G30711	0
AT3G30712	0
AT3G30713	0
AT3G30714	0
AT3G30715	0
AT3G30716	0
AT3G30717	0
AT3G30718	0
AT3G30719	0
AT3G30720	6
AT3G30721	0
AT3G30722	0
AT3G30724	0
AT3G30725	0
AT3G30727	0
AT3G30730	6
AT3G30733	0
AT3G30737	18
AT3G30739	0
AT3G30740	1
AT3G30742	0
AT3G30743	0
AT3G30744	0
AT3G30745	0
AT3G30746	0
AT3G30747	0
AT3G30748	0
AT3G30749	0
AT3G30750	0
AT3G30751	0
AT3G30755	0
AT3G30760	0
AT3G30763	1
AT3G30764	0
AT3G30765	0
AT3G30766	0
AT3G30767	0
AT3G30770	4
AT3G30775	4363
AT3G30780	0
AT3G30790	0
AT3G30800	0
AT3G30802	0
AT3G30803	1
AT3G30805	0
AT3G30810	0
AT3G30811	0
AT3G30812	0
AT3G30813	0
AT3G30814	0
AT3G30815	0
AT3G30816	0
AT3G30817	0
AT3G30818	0
AT3G30819	0
AT3G30820	0
AT3G30821	0
AT3G30823	0
AT3G30825	0
AT3G30827	0
AT3G30830	0
AT3G30831	0
AT3G30832	0
AT3G30833	0
AT3G30834	0
AT3G30835	0
AT3G30836	0
AT3G30837	0
AT3G30838	0
AT3G30839	0
AT3G30840	0
AT3G30841	433
AT3G30842	0
AT3G30843	0
AT3G30844	0
AT3G30845	0
AT3G30846	0
AT3G30847	0
AT3G30848	0
AT3G30852	0
AT3G30859	0
AT3G30867	2
AT3G30875	0
AT3G30885	0
AT3G31005	0
AT3G31023	51
AT3G31161	1
AT3G31300	0
AT3G31310	0
AT3G31312	0
AT3G31314	0
AT3G31317	0
AT3G31320	0
AT3G31330	0
AT3G31340	0
AT3G31350	0
AT3G31355	0
AT3G31356	0
AT3G31357	0
AT3G31358	0
AT3G31359	0
AT3G31360	0
AT3G31365	0
AT3G31367	0
AT3G31370	0
AT3G31373	0
AT3G31374	0
AT3G31375	0
AT3G31377	0
AT3G31380	0
AT3G31390	0
AT3G31395	0
AT3G31402	0
AT3G31403	0
AT3G31406	0
AT3G31410	0
AT3G31420	0
AT3G31422	0
AT3G31425	0
AT3G31430	0
AT3G31440	0
AT3G31442	0
AT3G31450	0
AT3G31460	0
AT3G31470	0
AT3G31475	0
AT3G31490	0
AT3G31500	0
AT3G31510	0
AT3G31530	0
AT3G31540	0
AT3G31550	0
AT3G31560	0
AT3G31630	0
AT3G31720	0
AT3G31810	0
AT3G31900	0
AT3G31902	0
AT3G31903	0
AT3G31904	0
AT3G31905	0
AT3G31906	0
AT3G31908	0
AT3G31909	0
AT3G31910	0
AT3G31915	0
AT3G31920	0
AT3G31925	0
AT3G31930	0
AT3G31935	0
AT3G31940	0
AT3G31945	0
AT3G31950	0
AT3G31955	0
AT3G31960	0
AT3G31970	0
AT3G31980	0
AT3G31990	0
AT3G31993	0
AT3G31996	0
AT3G32000	0
AT3G32010	0
AT3G32020	0
AT3G32021	0
AT3G32022	0
AT3G32023	0
AT3G32024	0
AT3G32026	0
AT3G32027	0
AT3G32028	0
AT3G32029	0
AT3G32030	0
AT3G32031	0
AT3G32032	0
AT3G32033	0
AT3G32035	0
AT3G32040	0
AT3G32043	5
AT3G32047	4
AT3G32050	0
AT3G32060	0
AT3G32070	0
AT3G32080	0
AT3G32090	0
AT3G32091	0
AT3G32092	0
AT3G32093	0
AT3G32095	0
AT3G32110	0
AT3G32112	0
AT3G32115	0
AT3G32116	0
AT3G32118	0
AT3G32130	0
AT3G32135	0
AT3G32140	0
AT3G32150	0
AT3G32160	0
AT3G32164	0
AT3G32168	0
AT3G32172	0
AT3G32176	0
AT3G32180	0
AT3G32190	0
AT3G32195	11
AT3G32200	0
AT3G32205	0
AT3G32210	0
AT3G32220	0
AT3G32223	0
AT3G32226	0
AT3G32230	0
AT3G32240	0
AT3G32250	0
AT3G32260	0
AT3G32270	0
AT3G32275	0
AT3G32280	0
AT3G32290	0
AT3G32295	0
AT3G32300	0
AT3G32305	0
AT3G32310	0
AT3G32313	0
AT3G32316	0
AT3G32320	0
AT3G32330	0
AT3G32340	0
AT3G32360	0
AT3G32370	0
AT3G32371	0
AT3G32373	0
AT3G32375	0
AT3G32377	0
AT3G32380	0
AT3G32383	0
AT3G32385	0
AT3G32387	0
AT3G32389	0
AT3G32391	0
AT3G32393	0
AT3G32394	0
AT3G32395	0
AT3G32397	0
AT3G32400	0
AT3G32405	0
AT3G32410	0
AT3G32415	0
AT3G32420	0
AT3G32425	0
AT3G32435	0
AT3G32445	0
AT3G32455	0
AT3G32465	0
AT3G32475	0
AT3G32677	0
AT3G32880	0
AT3G32890	0
AT3G32893	0
AT3G32894	0
AT3G32895	0
AT3G32896	0
AT3G32897	0
AT3G32898	0
AT3G32899	0
AT3G32900	0
AT3G32901	0
AT3G32902	0
AT3G32903	0
AT3G32904	0
AT3G32910	0
AT3G32912	0
AT3G32914	0
AT3G32917	0
AT3G32920	39
AT3G32925	109
AT3G32930	1169
AT3G32940	609
AT3G32950	0
AT3G32960	0
AT3G32962	0
AT3G32964	0
AT3G32966	0
AT3G32968	0
AT3G32970	0
AT3G32975	0
AT3G32980	5
AT3G32990	0
AT3G33000	1
AT3G33002	1
AT3G33004	0
AT3G33005	0
AT3G33006	0
AT3G33008	0
AT3G33009	0
AT3G33010	0
AT3G33011	1
AT3G33025	0
AT3G33030	0
AT3G33035	0
AT3G33045	0
AT3G33055	0
AT3G33058	0
AT3G33064	0
AT3G33065	0
AT3G33066	0
AT3G33067	0
AT3G33069	0
AT3G33070	0
AT3G33071	0
AT3G33072	0
AT3G33073	0
AT3G33074	0
AT3G33075	0
AT3G33076	0
AT3G33077	0
AT3G33079	0
AT3G33080	0
AT3G33081	0
AT3G33082	0
AT3G33083	0
AT3G33084	0
AT3G33085	0
AT3G33091	0
AT3G33094	0
AT3G33097	0
AT3G33100	0
AT3G33103	58
AT3G33106	0
AT3G33109	0
AT3G33112	0
AT3G33115	0
AT3G33118	0
AT3G33121	0
AT3G33124	0
AT3G33127	0
AT3G33130	0
AT3G33131	0
AT3G33133	0
AT3G33136	0
AT3G33139	0
AT3G33142	0
AT3G33145	0
AT3G33148	0
AT3G33151	0
AT3G33154	0
AT3G33157	0
AT3G33160	0
AT3G33163	0
AT3G33166	0
AT3G33169	0
AT3G33172	0
AT3G33175	0
AT3G33178	0
AT3G33181	0
AT3G33185	0
AT3G33187	0
AT3G33189	0
AT3G33193	0
AT3G33197	0
AT3G33201	0
AT3G33205	0
AT3G33215	0
AT3G33225	0
AT3G33230	0
AT3G33235	6
AT3G33293	0
AT3G33377	2
AT3G33393	0
AT3G33448	0
AT3G33494	0
AT3G33520	481
AT3G33528	7
AT3G33530	1614
AT3G33537	0
AT3G33545	0
AT3G33555	0
AT3G33565	0
AT3G33570	0
AT3G33572	0
AT3G33575	0
AT3G33585	0
AT3G33595	0
AT3G34299	0
AT3G35003	0
AT3G35707	0
AT3G36411	0
AT3G36659	174
AT3G37820	0
AT3G38525	0
AT3G39230	0
AT3G39935	0
AT3G40640	0
AT3G41345	0
AT3G41761	0
AT3G41762	14
AT3G41768	53109
AT3G41979	0
AT3G42047	0
AT3G42050	4212
AT3G42052	385
AT3G42054	0
AT3G42057	0
AT3G42060	0
AT3G42065	0
AT3G42070	0
AT3G42075	0
AT3G42080	0
AT3G42083	0
AT3G42086	0
AT3G42090	0
AT3G42100	0
AT3G42110	1
AT3G42115	0
AT3G42120	0
AT3G42130	0
AT3G42140	0
AT3G42148	0
AT3G42150	394
AT3G42153	0
AT3G42155	0
AT3G42160	0
AT3G42170	3438
AT3G42174	7
AT3G42178	0
AT3G42179	0
AT3G42180	8
AT3G42181	0
AT3G42182	0
AT3G42186	0
AT3G42190	2
AT3G42200	0
AT3G42203	0
AT3G42206	0
AT3G42220	0
AT3G42230	0
AT3G42233	0
AT3G42236	0
AT3G42240	0
AT3G42245	0
AT3G42250	0
AT3G42251	0
AT3G42252	0
AT3G42253	0
AT3G42254	0
AT3G42255	0
AT3G42256	0
AT3G42257	0
AT3G42258	0
AT3G42260	0
AT3G42270	0
AT3G42280	0
AT3G42290	0
AT3G42300	0
AT3G42305	0
AT3G42310	0
AT3G42313	0
AT3G42316	0
AT3G42320	0
AT3G42330	0
AT3G42340	0
AT3G42350	0
AT3G42353	0
AT3G42356	0
AT3G42360	0
AT3G42383	0
AT3G42386	0
AT3G42390	0
AT3G42400	0
AT3G42410	0
AT3G42420	0
AT3G42430	0
AT3G42431	0
AT3G42432	0
AT3G42433	1
AT3G42434	0
AT3G42436	0
AT3G42438	0
AT3G42440	0
AT3G42445	0
AT3G42450	0
AT3G42460	0
AT3G42466	1
AT3G42470	0
AT3G42471	0
AT3G42472	0
AT3G42473	6
AT3G42474	0
AT3G42476	0
AT3G42478	0
AT3G42480	0
AT3G42490	0
AT3G42500	0
AT3G42510	0
AT3G42520	0
AT3G42530	0
AT3G42535	0
AT3G42540	0
AT3G42542	0
AT3G42545	0
AT3G42550	0
AT3G42553	0
AT3G42556	0
AT3G42557	0
AT3G42560	0
AT3G42565	0
AT3G42570	7
AT3G42580	0
AT3G42590	0
AT3G42600	0
AT3G42610	0
AT3G42620	0
AT3G42621	0
AT3G42622	0
AT3G42624	0
AT3G42626	0
AT3G42628	1
AT3G42630	464
AT3G42640	178
AT3G42645	0
AT3G42646	0
AT3G42650	0
AT3G42653	0
AT3G42656	0
AT3G42658	9
AT3G42660	721
AT3G42670	251
AT3G42680	0
AT3G42690	0
AT3G42700	0
AT3G42710	0
AT3G42711	0
AT3G42712	0
AT3G42713	0
AT3G42714	0
AT3G42715	0
AT3G42716	0
AT3G42717	0
AT3G42718	0
AT3G42719	0
AT3G42720	0
AT3G42721	0
AT3G42722	0
AT3G42723	0
AT3G42724	0
AT3G42725	3
AT3G42726	0
AT3G42727	0
AT3G42730	0
AT3G42740	0
AT3G42750	0
AT3G42760	0
AT3G42763	0
AT3G42766	0
AT3G42770	0
AT3G42780	0
AT3G42783	1
AT3G42786	0
AT3G42790	2478
AT3G42791	0
AT3G42792	0
AT3G42794	0
AT3G42796	0
AT3G42798	0
AT3G42800	0
AT3G42803	0
AT3G42806	641
AT3G42810	10
AT3G42820	2
AT3G42830	1
AT3G42835	0
AT3G42836	0
AT3G42837	0
AT3G42850	1172
AT3G42860	265
AT3G42870	0
AT3G42875	0
AT3G42880	3
AT3G42883	0
AT3G42886	0
AT3G42890	0
AT3G42900	0
AT3G42910	0
AT3G42913	0
AT3G42916	0
AT3G42920	0
AT3G42922	0
AT3G42924	0
AT3G42927	0
AT3G42930	0
AT3G42935	0
AT3G42940	0
AT3G42945	0
AT3G42950	7345
AT3G42960	44193
AT3G42980	0
AT3G42990	0
AT3G42993	0
AT3G42995	0
AT3G42996	0
AT3G43000	0
AT3G43005	0
AT3G43020	0
AT3G43025	0
AT3G43040	0
AT3G43050	0
AT3G43060	0
AT3G43070	0
AT3G43080	0
AT3G43083	0
AT3G43090	0
AT3G43095	0
AT3G43100	0
AT3G43110	47
AT3G43120	5
AT3G43123	0
AT3G43126	0
AT3G43128	0
AT3G43130	0
AT3G43140	0
AT3G43141	0
AT3G43142	0
AT3G43144	0
AT3G43146	0
AT3G43147	0
AT3G43148	0
AT3G43150	0
AT3G43151	0
AT3G43152	0
AT3G43153	0
AT3G43154	0
AT3G43156	0
AT3G43157	0
AT3G43158	0
AT3G43160	0
AT3G43170	5
AT3G43175	0
AT3G43180	0
AT3G43190	1
AT3G43200	0
AT3G43205	0
AT3G43210	1031
AT3G43220	751
AT3G43230	2156
AT3G43240	1061
AT3G43250	0
AT3G43251	0
AT3G43260	0
AT3G43270	177
AT3G43280	0
AT3G43290	0
AT3G43291	0
AT3G43300	3402
AT3G43302	0
AT3G43303	0
AT3G43304	0
AT3G43307	0
AT3G43310	0
AT3G43315	9
AT3G43320	7
AT3G43330	0
AT3G43340	0
AT3G43350	0
AT3G43352	0
AT3G43355	0
AT3G43356	0
AT3G43357	0
AT3G43358	0
AT3G43359	0
AT3G43360	0
AT3G43370	0
AT3G43380	0
AT3G43390	0
AT3G43400	0
AT3G43410	0
AT3G43415	0
AT3G43420	0
AT3G43425	0
AT3G43430	167
AT3G43432	0
AT3G43433	0
AT3G43436	0
AT3G43440	227
AT3G43442	0
AT3G43444	0
AT3G43447	0
AT3G43450	0
AT3G43460	0
AT3G43470	0
AT3G43480	0
AT3G43485	0
AT3G43490	0
AT3G43500	0
AT3G43503	0
AT3G43505	1
AT3G43510	451
AT3G43520	1602
AT3G43521	0
AT3G43522	0
AT3G43523	0
AT3G43524	0
AT3G43526	0
AT3G43528	0
AT3G43530	1
AT3G43540	399
AT3G43546	0
AT3G43550	0
AT3G43563	0
AT3G43566	0
AT3G43570	0
AT3G43571	0
AT3G43572	0
AT3G43573	0
AT3G43574	0
AT3G43575	0
AT3G43580	104
AT3G43583	0
AT3G43586	0
AT3G43590	523
AT3G43600	22
AT3G43610	725
AT3G43620	0
AT3G43622	0
AT3G43625	0
AT3G43630	1
AT3G43635	0
AT3G43640	0
AT3G43645	0
AT3G43650	0
AT3G43652	0
AT3G43654	0
AT3G43657	0
AT3G43660	0
AT3G43670	342
AT3G43675	0
AT3G43680	0
AT3G43681	0
AT3G43682	0
AT3G43684	0
AT3G43686	0
AT3G43688	0
AT3G43690	384
AT3G43700	334
AT3G43710	330
AT3G43715	0
AT3G43720	4377
AT3G43723	1
AT3G43726	0
AT3G43730	0
AT3G43740	590
AT3G43750	39
AT3G43760	0
AT3G43770	0
AT3G43780	0
AT3G43790	7
AT3G43800	76
AT3G43810	3225
AT3G43820	0
AT3G43825	133
AT3G43826	5
AT3G43828	3
AT3G43830	259
AT3G43832	0
AT3G43833	0
AT3G43835	0
AT3G43837	0
AT3G43840	5
AT3G43850	68
AT3G43860	18
AT3G43862	0
AT3G43863	0
AT3G43864	0
AT3G43867	0
AT3G43870	0
AT3G43880	0
AT3G43890	0
AT3G43910	322
AT3G43920	7211
AT3G43930	28
AT3G43940	0
AT3G43950	0
AT3G43955	593
AT3G43960	73
AT3G43970	1
AT3G43980	1877
AT3G43990	4
AT3G44000	0
AT3G44005	2
AT3G44006	0
AT3G44010	5741
AT3G44020	132
AT3G44030	0
AT3G44035	0
AT3G44042	0
AT3G44045	0
AT3G44050	250
AT3G44060	39
AT3G44070	0
AT3G44080	0
AT3G44090	4
AT3G44093	0
AT3G44096	6
AT3G44100	945
AT3G44110	12905
AT3G44115	0
AT3G44117	0
AT3G44120	42
AT3G44130	0
AT3G44140	0
AT3G44150	786
AT3G44160	321
AT3G44170	0
AT3G44175	0
AT3G44180	2
AT3G44190	388
AT3G44200	246
AT3G44205	87
AT3G44210	0
AT3G44212	0
AT3G44215	0
AT3G44220	759
AT3G44230	0
AT3G44235	0
AT3G44240	1
AT3G44245	0
AT3G44250	2
AT3G44260	704
AT3G44261	0
AT3G44262	0
AT3G44264	1
AT3G44265	0
AT3G44267	0
AT3G44270	0
AT3G44274	0
AT3G44280	230
AT3G44290	4
AT3G44300	9
AT3G44310	3996
AT3G44320	145
AT3G44325	0
AT3G44326	8
AT3G44330	1963
AT3G44340	3147
AT3G44350	0
AT3G44370	358
AT3G44380	263
AT3G44390	0
AT3G44400	53
AT3G44405	89
AT3G44410	8
AT3G44420	31
AT3G44425	0
AT3G44428	0
AT3G44430	653
AT3G44435	0
AT3G44440	4
AT3G44444	0
AT3G44450	6
AT3G44460	0
AT3G44470	0
AT3G44480	443
AT3G44485	2
AT3G44490	0
AT3G44500	0
AT3G44510	15
AT3G44516	0
AT3G44530	644
AT3G44540	5
AT3G44550	35
AT3G44555	7
AT3G44560	0
AT3G44570	0
AT3G44580	0
AT3G44590	1797
AT3G44600	1104
AT3G44605	0
AT3G44610	174
AT3G44620	660
AT3G44630	255
AT3G44635	0
AT3G44640	2
AT3G44650	12
AT3G44660	0
AT3G44665	0
AT3G44670	348
AT3G44680	572
AT3G44690	282
AT3G44695	0
AT3G44700	0
AT3G44703	0
AT3G44704	0
AT3G44705	23
AT3G44710	0
AT3G44713	96
AT3G44716	17
AT3G44717	0
AT3G44718	0
AT3G44720	2215
AT3G44730	38
AT3G44735	468
AT3G44740	85
AT3G44750	2833
AT3G44753	2
AT3G44755	0
AT3G44757	50
AT3G44760	46
AT3G44763	0
AT3G44765	12
AT3G44766	0
AT3G44769	2
AT3G44770	368
AT3G44780	0
AT3G44785	4
AT3G44790	48
AT3G44793	0
AT3G44796	0
AT3G44798	232
AT3G44800	31
AT3G44805	0
AT3G44810	0
AT3G44820	144
AT3G44830	0
AT3G44840	2
AT3G44850	603
AT3G44860	0
AT3G44870	5
AT3G44880	748
AT3G44890	2221
AT3G44900	15
AT3G44910	0
AT3G44920	0
AT3G44930	0
AT3G44935	0
AT3G44940	192
AT3G44950	1
AT3G44955	0
AT3G44960	30
AT3G44970	94
AT3G44980	0
AT3G44990	5
AT3G45000	3
AT3G45010	13764
AT3G45020	123
AT3G45030	2626
AT3G45040	539
AT3G45050	194
AT3G45060	2341
AT3G45070	0
AT3G45080	0
AT3G45090	1556
AT3G45093	3
AT3G45095	72
AT3G45100	625
AT3G45110	1
AT3G45120	0
AT3G45130	15
AT3G45140	10342
AT3G45150	1
AT3G45160	12
AT3G45170	52
AT3G45180	312
AT3G45190	2456
AT3G45200	3
AT3G45210	1169
AT3G45220	1
AT3G45230	511
AT3G45240	757
AT3G45243	0
AT3G45245	11
AT3G45248	0
AT3G45250	0
AT3G45252	0
AT3G45253	0
AT3G45256	0
AT3G45260	50
AT3G45270	0
AT3G45275	1
AT3G45280	188
AT3G45285	0
AT3G45290	115
AT3G45300	958
AT3G45310	750
AT3G45320	145
AT3G45330	6
AT3G45340	0
AT3G45350	1
AT3G45360	0
AT3G45370	0
AT3G45380	0
AT3G45390	5
AT3G45400	401
AT3G45410	15
AT3G45420	61
AT3G45430	6
AT3G45440	23
AT3G45443	98
AT3G45446	0
AT3G45450	15
AT3G45460	350
AT3G45470	3
AT3G45480	1980
AT3G45490	194
AT3G45500	209
AT3G45510	0
AT3G45520	0
AT3G45525	0
AT3G45530	1
AT3G45540	149
AT3G45550	9
AT3G45555	16
AT3G45560	807
AT3G45570	37
AT3G45577	0
AT3G45580	272
AT3G45590	134
AT3G45600	135
AT3G45610	58
AT3G45620	459
AT3G45630	1019
AT3G45638	4
AT3G45640	724
AT3G45645	0
AT3G45650	37
AT3G45660	2
AT3G45670	4
AT3G45673	0
AT3G45680	12
AT3G45690	1
AT3G45700	0
AT3G45710	4
AT3G45720	0
AT3G45730	12
AT3G45740	282
AT3G45750	192
AT3G45755	0
AT3G45760	121
AT3G45770	806
AT3G45775	0
AT3G45780	618
AT3G45790	6
AT3G45800	0
AT3G45810	0
AT3G45820	0
AT3G45830	1469
AT3G45840	0
AT3G45850	536
AT3G45851	0
AT3G45860	0
AT3G45870	16
AT3G45880	61
AT3G45890	328
AT3G45900	324
AT3G45910	0
AT3G45920	0
AT3G45930	1185
AT3G45935	0
AT3G45940	1
AT3G45950	0
AT3G45955	0
AT3G45960	0
AT3G45965	0
AT3G45970	1051
AT3G45980	1880
AT3G45990	1
AT3G46000	1470
AT3G46010	2374
AT3G46020	195
AT3G46030	3695
AT3G46040	3441
AT3G46050	14
AT3G46060	2168
AT3G46070	117
AT3G46080	46
AT3G46086	0
AT3G46090	0
AT3G46100	520
AT3G46110	13
AT3G46120	97
AT3G46130	0
AT3G46140	1
AT3G46150	10
AT3G46160	69
AT3G46170	0
AT3G46180	409
AT3G46183	0
AT3G46186	0
AT3G46190	0
AT3G46200	180
AT3G46210	435
AT3G46220	1066
AT3G46230	12
AT3G46240	0
AT3G46250	1
AT3G46260	0
AT3G46270	0
AT3G46280	11
AT3G46290	529
AT3G46300	0
AT3G46310	5
AT3G46320	854
AT3G46330	0
AT3G46340	0
AT3G46345	0
AT3G46350	0
AT3G46355	0
AT3G46360	0
AT3G46370	103
AT3G46375	0
AT3G46380	0
AT3G46382	0
AT3G46384	0
AT3G46385	263
AT3G46387	0
AT3G46390	0
AT3G46400	0
AT3G46410	0
AT3G46420	0
AT3G46430	1511
AT3G46440	3499
AT3G46450	1153
AT3G46460	512
AT3G46470	0
AT3G46480	0
AT3G46482	0
AT3G46484	0
AT3G46487	0
AT3G46490	1
AT3G46500	0
AT3G46510	1048
AT3G46520	1266
AT3G46530	667
AT3G46540	573
AT3G46550	515
AT3G46560	1295
AT3G46565	0
AT3G46570	6
AT3G46580	490
AT3G46585	0
AT3G46590	790
AT3G46600	1456
AT3G46610	335
AT3G46613	0
AT3G46614	3
AT3G46616	1
AT3G46617	2
AT3G46620	2276
AT3G46630	553
AT3G46640	1773
AT3G46650	2
AT3G46658	16
AT3G46660	0
AT3G46666	0
AT3G46668	35
AT3G46670	0
AT3G46680	7
AT3G46690	0
AT3G46700	0
AT3G46710	0
AT3G46720	4
AT3G46730	2
AT3G46735	0
AT3G46740	5480
AT3G46750	1
AT3G46760	8
AT3G46770	28
AT3G46780	2683
AT3G46790	666
AT3G46800	7
AT3G46810	0
AT3G46820	606
AT3G46830	1048
AT3G46840	5
AT3G46845	158
AT3G46850	1
AT3G46860	1
AT3G46870	277
AT3G46875	0
AT3G46880	0
AT3G46890	1
AT3G46900	3
AT3G46910	3
AT3G46911	2
AT3G46920	1033
AT3G46930	260
AT3G46940	731
AT3G46950	360
AT3G46960	1141
AT3G46970	4129
AT3G46980	728
AT3G46990	69
AT3G47000	562
AT3G47010	26
AT3G47020	0
AT3G47021	0
AT3G47030	6
AT3G47040	121
AT3G47050	0
AT3G47060	1111
AT3G47070	1690
AT3G47080	1130
AT3G47090	4
AT3G47100	1
AT3G47110	8
AT3G47120	612
AT3G47130	72
AT3G47140	0
AT3G47150	1
AT3G47160	710
AT3G47165	0
AT3G47170	0
AT3G47180	22
AT3G47190	0
AT3G47200	4
AT3G47210	0
AT3G47220	6
AT3G47230	0
AT3G47240	0
AT3G47250	30
AT3G47260	0
AT3G47270	0
AT3G47280	0
AT3G47290	605
AT3G47295	51
AT3G47300	392
AT3G47310	0
AT3G47320	0
AT3G47330	0
AT3G47340	3396
AT3G47341	0
AT3G47342	26
AT3G47347	69
AT3G47348	152
AT3G47350	3983
AT3G47360	93
AT3G47370	2557
AT3G47380	3
AT3G47390	401
AT3G47400	3
AT3G47410	1
AT3G47420	395
AT3G47430	83
AT3G47440	30
AT3G47450	418
AT3G47460	277
AT3G47470	19353
AT3G47480	0
AT3G47490	310
AT3G47500	110
AT3G47510	30
AT3G47520	3947
AT3G47530	120
AT3G47540	66
AT3G47550	721
AT3G47560	337
AT3G47570	29
AT3G47580	6
AT3G47590	331
AT3G47600	430
AT3G47610	738
AT3G47620	707
AT3G47630	343
AT3G47640	221
AT3G47650	1742
AT3G47660	19
AT3G47670	184
AT3G47675	94
AT3G47680	366
AT3G47690	440
AT3G47700	481
AT3G47710	0
AT3G47720	2
AT3G47730	443
AT3G47740	0
AT3G47750	9
AT3G47760	0
AT3G47770	0
AT3G47780	270
AT3G47790	2
AT3G47800	2023
AT3G47810	1781
AT3G47820	143
AT3G47830	79
AT3G47833	806
AT3G47836	700
AT3G47840	64
AT3G47850	811
AT3G47860	1445
AT3G47870	824
AT3G47875	18
AT3G47890	1037
AT3G47910	1752
AT3G47920	0
AT3G47930	900
AT3G47940	437
AT3G47950	1252
AT3G47960	392
AT3G47965	159
AT3G47980	0
AT3G47990	695
AT3G48000	5664
AT3G48010	25
AT3G48020	3
AT3G48030	692
AT3G48040	230
AT3G48050	2289
AT3G48057	0
AT3G48058	0
AT3G48060	1114
AT3G48070	1105
AT3G48080	5
AT3G48090	349
AT3G48100	246
AT3G48110	841
AT3G48115	318
AT3G48120	153
AT3G48130	0
AT3G48131	0
AT3G48140	5903
AT3G48150	475
AT3G48160	398
AT3G48170	2392
AT3G48180	204
AT3G48185	21
AT3G48187	319
AT3G48190	760
AT3G48195	577
AT3G48200	589
AT3G48201	0
AT3G48205	0
AT3G48208	0
AT3G48209	0
AT3G48210	371
AT3G48220	0
AT3G48230	1
AT3G48231	0
AT3G48235	0
AT3G48240	399
AT3G48250	605
AT3G48260	5
AT3G48270	0
AT3G48275	0
AT3G48280	135
AT3G48290	0
AT3G48298	0
AT3G48300	0
AT3G48310	43
AT3G48320	9
AT3G48330	948
AT3G48340	0
AT3G48343	1
AT3G48344	1
AT3G48346	4
AT3G48350	30
AT3G48360	181
AT3G48370	0
AT3G48380	934
AT3G48390	294
AT3G48400	0
AT3G48410	724
AT3G48420	270
AT3G48425	404
AT3G48430	1531
AT3G48440	753
AT3G48450	113
AT3G48460	1841
AT3G48470	247
AT3G48475	0
AT3G48480	162
AT3G48490	130
AT3G48500	991
AT3G48510	3
AT3G48515	0
AT3G48520	5
AT3G48523	0
AT3G48526	0
AT3G48530	1269
AT3G48540	80
AT3G48550	14
AT3G48560	7160
AT3G48570	647
AT3G48580	6
AT3G48590	547
AT3G48600	108
AT3G48610	623
AT3G48620	1
AT3G48630	1
AT3G48640	0
AT3G48650	10
AT3G48660	136
AT3G48670	990
AT3G48675	0
AT3G48680	1504
AT3G48690	3109
AT3G48700	46
AT3G48710	589
AT3G48720	15
AT3G48730	2638
AT3G48740	38
AT3G48745	0
AT3G48750	1149
AT3G48760	611
AT3G48770	319
AT3G48780	1427
AT3G48790	4
AT3G48800	226
AT3G48810	162
AT3G48820	312
AT3G48830	199
AT3G48835	38
AT3G48840	0
AT3G48850	1
AT3G48860	1246
AT3G48870	5493
AT3G48880	639
AT3G48890	2492
AT3G48900	55
AT3G48920	2
AT3G48930	9571
AT3G48940	46
AT3G48950	35
AT3G48960	121
AT3G48970	4
AT3G48980	467
AT3G48990	1707
AT3G49000	840
AT3G49010	10280
AT3G49020	256
AT3G49030	63
AT3G49040	0
AT3G49045	0
AT3G49050	259
AT3G49055	27
AT3G49060	881
AT3G49070	1
AT3G49080	1209
AT3G49100	631
AT3G49110	2
AT3G49115	0
AT3G49120	53
AT3G49130	0
AT3G49140	703
AT3G49142	67
AT3G49150	0
AT3G49155	4
AT3G49160	442
AT3G49162	0
AT3G49170	229
AT3G49180	418
AT3G49190	10
AT3G49200	0
AT3G49210	23
AT3G49220	718
AT3G49230	0
AT3G49240	0
AT3G49250	544
AT3G49260	510
AT3G49270	0
AT3G49280	0
AT3G49290	138
AT3G49300	63
AT3G49305	0
AT3G49307	6
AT3G49310	695
AT3G49320	493
AT3G49330	23
AT3G49340	7
AT3G49350	363
AT3G49360	244
AT3G49370	39
AT3G49380	62
AT3G49390	1048
AT3G49400	237
AT3G49410	162
AT3G49420	117
AT3G49430	2396
AT3G49440	0
AT3G49450	1
AT3G49460	50
AT3G49470	1170
AT3G49480	1
AT3G49490	2686
AT3G49500	820
AT3G49510	73
AT3G49520	29
AT3G49530	1117
AT3G49540	23
AT3G49550	642
AT3G49551	5
AT3G49560	3122
AT3G49570	76
AT3G49580	22
AT3G49590	890
AT3G49600	990
AT3G49601	2378
AT3G49610	34
AT3G49620	1
AT3G49630	1
AT3G49640	216
AT3G49645	128
AT3G49650	413
AT3G49660	525
AT3G49668	0
AT3G49670	3014
AT3G49680	2142
AT3G49690	312
AT3G49700	1
AT3G49710	114
AT3G49720	1708
AT3G49725	667
AT3G49730	179
AT3G49740	0
AT3G49744	0
AT3G49750	142
AT3G49760	0
AT3G49765	9
AT3G49770	0
AT3G49780	4
AT3G49790	271
AT3G49796	2
AT3G49800	886
AT3G49810	457
AT3G49820	0
AT3G49830	175
AT3G49832	12
AT3G49840	146
AT3G49845	26
AT3G49850	397
AT3G49860	3
AT3G49870	1172
AT3G49880	407
AT3G49890	212
AT3G49900	239
AT3G49910	16747
AT3G49920	88
AT3G49925	0
AT3G49930	18
AT3G49940	435
AT3G49950	0
AT3G49960	4
AT3G49970	0
AT3G49980	0
AT3G49990	1630
AT3G50000	2294
AT3G50010	0
AT3G50020	3
AT3G50030	2
AT3G50040	778
AT3G50050	184
AT3G50060	1539
AT3G50070	784
AT3G50080	562
AT3G50090	0
AT3G50100	272
AT3G50110	403
AT3G50120	367
AT3G50123	0
AT3G50130	1
AT3G50140	0
AT3G50150	0
AT3G50160	0
AT3G50170	12
AT3G50180	0
AT3G50190	0
AT3G50200	0
AT3G50210	340
AT3G50220	1
AT3G50230	30
AT3G50240	692
AT3G50250	0
AT3G50260	1
AT3G50270	31
AT3G50280	10
AT3G50290	2
AT3G50295	0
AT3G50300	1
AT3G50301	0
AT3G50310	13
AT3G50320	0
AT3G50330	0
AT3G50340	272
AT3G50350	238
AT3G50360	2083
AT3G50370	3760
AT3G50373	67
AT3G50376	4
AT3G50380	747
AT3G50390	1
AT3G50400	0
AT3G50410	5
AT3G50420	55
AT3G50430	190
AT3G50440	354
AT3G50450	0
AT3G50460	0
AT3G50470	2
AT3G50480	0
AT3G50490	0
AT3G50500	1758
AT3G50505	0
AT3G50510	733
AT3G50520	458
AT3G50530	2076
AT3G50540	0
AT3G50550	641
AT3G50560	83
AT3G50570	11664
AT3G50580	8270
AT3G50590	2130
AT3G50610	0
AT3G50620	152
AT3G50625	0
AT3G50630	452
AT3G50640	3
AT3G50650	809
AT3G50660	104
AT3G50665	0
AT3G50670	2135
AT3G50680	0
AT3G50685	741
AT3G50690	1519
AT3G50700	127
AT3G50710	0
AT3G50720	0
AT3G50730	0
AT3G50740	2
AT3G50750	242
AT3G50755	0
AT3G50760	2
AT3G50770	3
AT3G50780	814
AT3G50790	578
AT3G50800	967
AT3G50808	7
AT3G50810	534
AT3G50820	7013
AT3G50825	12
AT3G50830	602
AT3G50835	0
AT3G50840	14
AT3G50845	37
AT3G50850	152
AT3G50860	219
AT3G50870	64
AT3G50880	523
AT3G50890	111
AT3G50895	0
AT3G50900	2
AT3G50910	1243
AT3G50920	280
AT3G50925	0
AT3G50930	125
AT3G50940	356
AT3G50950	229
AT3G50960	300
AT3G50970	74
AT3G50980	3
AT3G50990	0
AT3G51000	3046
AT3G51010	1648
AT3G51020	12
AT3G51030	212
AT3G51040	257
AT3G51050	1948
AT3G51060	10
AT3G51070	0
AT3G51075	9
AT3G51080	378
AT3G51090	175
AT3G51100	772
AT3G51110	452
AT3G51120	576
AT3G51130	1285
AT3G51135	0
AT3G51140	1205
AT3G51150	409
AT3G51160	1738
AT3G51171	0
AT3G51180	194
AT3G51190	1015
AT3G51200	0
AT3G51210	0
AT3G51220	4
AT3G51230	86
AT3G51238	4
AT3G51240	182
AT3G51250	711
AT3G51260	3838
AT3G51265	0
AT3G51270	1368
AT3G51280	306
AT3G51290	287
AT3G51300	221
AT3G51310	1322
AT3G51320	254
AT3G51325	2
AT3G51330	13
AT3G51340	9
AT3G51350	18
AT3G51360	0
AT3G51370	4801
AT3G51375	0
AT3G51380	28
AT3G51390	464
AT3G51400	85
AT3G51410	44
AT3G51420	967
AT3G51430	296
AT3G51440	81
AT3G51450	200
AT3G51460	1078
AT3G51470	132
AT3G51478	23
AT3G51480	183
AT3G51490	168
AT3G51500	566
AT3G51510	612
AT3G51520	1788
AT3G51530	642
AT3G51540	34
AT3G51550	4617
AT3G51560	23
AT3G51570	10
AT3G51580	425
AT3G51590	42064
AT3G51600	310
AT3G51610	784
AT3G51620	1043
AT3G51630	575
AT3G51640	1121
AT3G51642	3
AT3G51644	0
AT3G51650	720
AT3G51660	13
AT3G51670	1034
AT3G51680	5
AT3G51690	66
AT3G51700	5
AT3G51710	20
AT3G51720	404
AT3G51730	1390
AT3G51740	465
AT3G51750	0
AT3G51760	2
AT3G51770	475
AT3G51780	986
AT3G51790	333
AT3G51800	6060
AT3G51810	0
AT3G51820	973
AT3G51830	324
AT3G51840	2670
AT3G51850	1316
AT3G51860	334
AT3G51870	207
AT3G51880	1431
AT3G51890	172
AT3G51895	252
AT3G51910	0
AT3G51920	79
AT3G51930	77
AT3G51940	267
AT3G51950	3268
AT3G51960	1
AT3G51970	5
AT3G51980	2357
AT3G51990	298
AT3G52000	0
AT3G52003	0
AT3G52010	5
AT3G52020	1
AT3G52030	554
AT3G52040	62
AT3G52050	457
AT3G52055	0
AT3G52060	1365
AT3G52070	0
AT3G52072	17
AT3G52075	0
AT3G52080	11
AT3G52090	1779
AT3G52100	440
AT3G52105	97
AT3G52110	143
AT3G52115	151
AT3G52120	1143
AT3G52130	78
AT3G52140	3975
AT3G52150	3241
AT3G52155	370
AT3G52160	17228
AT3G52170	537
AT3G52180	1364
AT3G52190	1287
AT3G52200	2176
AT3G52210	235
AT3G52220	1026
AT3G52230	2255
AT3G52240	619
AT3G52250	1832
AT3G52260	96
AT3G52270	40
AT3G52280	612
AT3G52285	0
AT3G52290	328
AT3G52300	7904
AT3G52310	12
AT3G52320	75
AT3G52330	8
AT3G52340	700
AT3G52345	0
AT3G52350	1
AT3G52360	97
AT3G52370	33
AT3G52380	1762
AT3G52390	175
AT3G52400	76
AT3G52410	0
AT3G52420	248
AT3G52430	8
AT3G52440	0
AT3G52450	6
AT3G52460	38
AT3G52470	474
AT3G52480	47
AT3G52490	264
AT3G52500	2989
AT3G52510	3
AT3G52520	11
AT3G52525	43
AT3G52526	7
AT3G52527	7
AT3G52530	4
AT3G52535	42
AT3G52540	53
AT3G52550	0
AT3G52560	2541
AT3G52561	0
AT3G52565	0
AT3G52570	271
AT3G52580	4164
AT3G52590	12534
AT3G52600	16
AT3G52605	0
AT3G52610	399
AT3G52620	0
AT3G52630	403
AT3G52640	1441
AT3G52660	802
AT3G52670	68
AT3G52680	317
AT3G52690	59
AT3G52700	0
AT3G52705	1
AT3G52710	425
AT3G52720	1
AT3G52730	2148
AT3G52740	0
AT3G52742	1
AT3G52748	0
AT3G52750	1451
AT3G52760	515
AT3G52765	0
AT3G52770	73
AT3G52780	1
AT3G52790	0
AT3G52800	1097
AT3G52810	171
AT3G52820	236
AT3G52830	2
AT3G52840	97
AT3G52850	4448
AT3G52860	148
AT3G52870	380
AT3G52880	10714
AT3G52890	1098
AT3G52900	32
AT3G52905	225
AT3G52910	101
AT3G52920	2124
AT3G52930	28840
AT3G52940	504
AT3G52941	0
AT3G52950	905
AT3G52955	0
AT3G52957	49
AT3G52960	12386
AT3G52970	0
AT3G52980	1
AT3G52990	4862
AT3G53000	304
AT3G53010	3
AT3G53015	0
AT3G53016	0
AT3G53020	9711
AT3G53030	403
AT3G53040	0
AT3G53050	0
AT3G53060	15
AT3G53065	0
AT3G53070	0
AT3G53075	2
AT3G53080	0
AT3G53090	426
AT3G53100	853
AT3G53110	2507
AT3G53120	581
AT3G53130	445
AT3G53140	0
AT3G53150	1
AT3G53160	25
AT3G53170	44
AT3G53180	386
AT3G53190	674
AT3G53200	0
AT3G53210	69
AT3G53220	73
AT3G53230	994
AT3G53232	1
AT3G53235	2
AT3G53240	354
AT3G53250	0
AT3G53260	14179
AT3G53270	398
AT3G53280	19
AT3G53290	0
AT3G53294	0
AT3G53300	0
AT3G53305	0
AT3G53310	2173
AT3G53320	508
AT3G53330	2
AT3G53340	495
AT3G53342	2
AT3G53350	180
AT3G53360	73
AT3G53365	13
AT3G53370	410
AT3G53380	401
AT3G53390	965
AT3G53400	652
AT3G53403	17
AT3G53410	463
AT3G53420	1423
AT3G53430	12321
AT3G53440	165
AT3G53450	282
AT3G53460	10786
AT3G53470	377
AT3G53480	458
AT3G53490	132
AT3G53500	2621
AT3G53510	218
AT3G53520	2873
AT3G53530	864
AT3G53540	549
AT3G53550	2
AT3G53560	1388
AT3G53570	477
AT3G53580	2770
AT3G53590	6
AT3G53600	2
AT3G53610	1187
AT3G53611	0
AT3G53620	360
AT3G53630	1033
AT3G53640	136
AT3G53650	1091
AT3G53670	1177
AT3G53680	285
AT3G53690	141
AT3G53700	421
AT3G53710	1511
AT3G53720	100
AT3G53730	3266
AT3G53740	7870
AT3G53750	1912
AT3G53760	510
AT3G53770	0
AT3G53775	0
AT3G53780	298
AT3G53790	0
AT3G53800	794
AT3G53810	173
AT3G53820	0
AT3G53830	109
AT3G53840	16
AT3G53850	318
AT3G53860	282
AT3G53870	11112
AT3G53880	338
AT3G53890	6374
AT3G53900	814
AT3G53910	3
AT3G53920	395
AT3G53930	284
AT3G53940	391
AT3G53950	1223
AT3G53960	488
AT3G53965	0
AT3G53970	1715
AT3G53980	4
AT3G53990	660
AT3G54000	282
AT3G54010	2675
AT3G54020	466
AT3G54030	204
AT3G54040	23
AT3G54050	2515
AT3G54060	153
AT3G54065	0
AT3G54070	0
AT3G54080	582
AT3G54085	69
AT3G54090	633
AT3G54100	438
AT3G54110	2113
AT3G54120	12
AT3G54130	738
AT3G54140	346
AT3G54150	0
AT3G54160	406
AT3G54170	757
AT3G54180	482
AT3G54190	1260
AT3G54200	634
AT3G54210	3695
AT3G54220	330
AT3G54230	1142
AT3G54240	12
AT3G54250	2741
AT3G54260	112
AT3G54270	489
AT3G54280	2328
AT3G54290	998
AT3G54300	1021
AT3G54310	0
AT3G54320	745
AT3G54340	6612
AT3G54350	1132
AT3G54360	1423
AT3G54363	33
AT3G54366	419
AT3G54380	328
AT3G54390	156
AT3G54400	2288
AT3G54410	13
AT3G54420	14
AT3G54430	0
AT3G54440	1902
AT3G54450	21
AT3G54460	1152
AT3G54470	2364
AT3G54480	908
AT3G54490	83
AT3G54500	242
AT3G54510	0
AT3G54520	0
AT3G54530	2
AT3G54540	2738
AT3G54550	10
AT3G54560	2136
AT3G54570	3
AT3G54580	0
AT3G54590	0
AT3G54600	234
AT3G54610	296
AT3G54620	725
AT3G54625	6
AT3G54630	0
AT3G54640	1059
AT3G54650	971
AT3G54660	1426
AT3G54670	1498
AT3G54680	412
AT3G54690	484
AT3G54700	28
AT3G54710	187
AT3G54720	853
AT3G54730	0
AT3G54740	395
AT3G54750	691
AT3G54760	3068
AT3G54770	0
AT3G54780	0
AT3G54790	1239
AT3G54800	1
AT3G54810	408
AT3G54820	1132
AT3G54823	0
AT3G54826	884
AT3G54830	43
AT3G54840	1135
AT3G54850	647
AT3G54860	643
AT3G54870	88
AT3G54880	93
AT3G54890	14938
AT3G54900	670
AT3G54910	127
AT3G54920	959
AT3G54925	0
AT3G54930	227
AT3G54940	0
AT3G54950	927
AT3G54960	2496
AT3G54970	278
AT3G54980	429
AT3G54990	205
AT3G55000	751
AT3G55005	450
AT3G55010	2515
AT3G55020	1147
AT3G55030	568
AT3G55040	358
AT3G55050	523
AT3G55060	801
AT3G55070	878
AT3G55080	137
AT3G55090	888
AT3G55100	14
AT3G55110	552
AT3G55120	2268
AT3G55130	141
AT3G55140	440
AT3G55150	25
AT3G55160	715
AT3G55170	1076
AT3G55180	21
AT3G55190	3
AT3G55200	193
AT3G55210	2
AT3G55220	289
AT3G55230	0
AT3G55240	21
AT3G55250	682
AT3G55252	0
AT3G55254	0
AT3G55258	0
AT3G55260	1037
AT3G55270	1457
AT3G55280	5257
AT3G55290	92
AT3G55300	0
AT3G55310	16
AT3G55320	628
AT3G55330	827
AT3G55340	821
AT3G55350	245
AT3G55360	3896
AT3G55370	74
AT3G55380	2328
AT3G55390	220
AT3G55400	1044
AT3G55410	4666
AT3G55420	159
AT3G55430	2116
AT3G55440	12898
AT3G55450	531
AT3G55460	2401
AT3G55470	449
AT3G55480	922
AT3G55485	2
AT3G55490	82
AT3G55500	47
AT3G55510	612
AT3G55512	0
AT3G55513	0
AT3G55515	0
AT3G55520	562
AT3G55530	380
AT3G55540	596
AT3G55550	6
AT3G55560	20
AT3G55566	0
AT3G55570	3
AT3G55580	104
AT3G55590	208
AT3G55600	146
AT3G55605	569
AT3G55610	1664
AT3G55620	2362
AT3G55630	86
AT3G55640	204
AT3G55646	26
AT3G55650	2
AT3G55660	200
AT3G55665	0
AT3G55670	0
AT3G55672	0
AT3G55677	0
AT3G55680	0
AT3G55690	132
AT3G55700	60
AT3G55710	30
AT3G55720	0
AT3G55730	793
AT3G55734	0
AT3G55735	1
AT3G55740	306
AT3G55750	5180
AT3G55760	2896
AT3G55770	2553
AT3G55780	264
AT3G55790	0
AT3G55795	0
AT3G55800	3707
AT3G55810	0
AT3G55820	21
AT3G55830	443
AT3G55840	36
AT3G55850	379
AT3G55860	5
AT3G55870	0
AT3G55880	134
AT3G55890	1274
AT3G55900	5
AT3G55910	12
AT3G55920	282
AT3G55930	0
AT3G55935	0
AT3G55940	40
AT3G55950	73
AT3G55960	404
AT3G55970	19
AT3G55980	4684
AT3G55990	405
AT3G56000	1
AT3G56010	373
AT3G56020	3376
AT3G56030	197
AT3G56040	721
AT3G56050	1149
AT3G56060	51
AT3G56070	3121
AT3G56080	420
AT3G56085	0
AT3G56090	3919
AT3G56100	101
AT3G56110	1248
AT3G56120	650
AT3G56130	2916
AT3G56140	748
AT3G56150	10663
AT3G56160	403
AT3G56170	356
AT3G56180	1
AT3G56190	3151
AT3G56200	93
AT3G56210	542
AT3G56220	70
AT3G56230	94
AT3G56240	364
AT3G56250	108
AT3G56260	435
AT3G56270	134
AT3G56275	5
AT3G56277	0
AT3G56280	2
AT3G56290	45
AT3G56300	86
AT3G56310	1282
AT3G56320	434
AT3G56330	113
AT3G56340	4750
AT3G56350	0
AT3G56360	663
AT3G56370	3952
AT3G56380	2
AT3G56390	3
AT3G56400	303
AT3G56408	18
AT3G56410	0
AT3G56420	14
AT3G56430	887
AT3G56440	168
AT3G56450	80
AT3G56460	1358
AT3G56470	47
AT3G56480	189
AT3G56490	1840
AT3G56500	0
AT3G56510	750
AT3G56520	1
AT3G56530	22
AT3G56540	0
AT3G56550	57
AT3G56560	525
AT3G56570	144
AT3G56580	838
AT3G56590	1190
AT3G56600	4
AT3G56610	0
AT3G56620	152
AT3G56630	135
AT3G56640	940
AT3G56650	386
AT3G56660	6
AT3G56670	0
AT3G56680	1197
AT3G56690	545
AT3G56700	0
AT3G56705	1
AT3G56710	128
AT3G56720	1092
AT3G56730	149
AT3G56740	330
AT3G56750	681
AT3G56760	659
AT3G56770	0
AT3G56780	91
AT3G56790	8
AT3G56800	2962
AT3G56810	87
AT3G56820	405
AT3G56825	0
AT3G56830	94
AT3G56840	162
AT3G56850	764
AT3G56860	2176
AT3G56870	257
AT3G56880	3486
AT3G56890	3
AT3G56891	0
AT3G56900	433
AT3G56910	1219
AT3G56920	6
AT3G56930	129
AT3G56940	6613
AT3G56950	355
AT3G56960	94
AT3G56970	0
AT3G56980	3
AT3G56990	1343
AT3G57000	1358
AT3G57010	81
AT3G57020	80
AT3G57030	662
AT3G57040	236
AT3G57050	780
AT3G57060	651
AT3G57062	202
AT3G57070	677
AT3G57072	0
AT3G57080	218
AT3G57090	889
AT3G57100	5
AT3G57110	1
AT3G57120	498
AT3G57130	37
AT3G57140	207
AT3G57150	5861
AT3G57157	551
AT3G57160	444
AT3G57170	995
AT3G57180	283
AT3G57190	188
AT3G57200	51
AT3G57210	0
AT3G57220	375
AT3G57230	97
AT3G57240	0
AT3G57250	0
AT3G57260	0
AT3G57270	0
AT3G57280	546
AT3G57290	4310
AT3G57300	1697
AT3G57310	0
AT3G57320	357
AT3G57330	753
AT3G57340	1370
AT3G57350	574
AT3G57360	177
AT3G57370	260
AT3G57380	26
AT3G57390	1516
AT3G57400	373
AT3G57410	1144
AT3G57420	536
AT3G57430	120
AT3G57440	7
AT3G57450	1709
AT3G57460	5
AT3G57465	0
AT3G57470	576
AT3G57480	1714
AT3G57490	850
AT3G57500	16
AT3G57510	2
AT3G57520	11213
AT3G57530	965
AT3G57540	2
AT3G57550	2104
AT3G57560	1083
AT3G57570	684
AT3G57580	201
AT3G57586	3
AT3G57587	0
AT3G57590	418
AT3G57600	39
AT3G57610	4915
AT3G57620	42021
AT3G57630	305
AT3G57640	27
AT3G57645	3
AT3G57650	2739
AT3G57660	1951
AT3G57670	156
AT3G57680	77
AT3G57690	622
AT3G57700	0
AT3G57710	440
AT3G57720	76
AT3G57730	0
AT3G57740	0
AT3G57750	147
AT3G57760	31
AT3G57765	3
AT3G57770	21
AT3G57780	10
AT3G57785	200
AT3G57787	0
AT3G57790	152
AT3G57800	504
AT3G57810	645
AT3G57820	0
AT3G57830	275
AT3G57840	0
AT3G57850	0
AT3G57854	0
AT3G57860	357
AT3G57870	2880
AT3G57880	2072
AT3G57890	1585
AT3G57900	0
AT3G57910	334
AT3G57920	0
AT3G57930	466
AT3G57940	768
AT3G57950	734
AT3G57960	130
AT3G57965	214
AT3G57970	5
AT3G57980	235
AT3G57990	1348
AT3G58000	1236
AT3G58010	1079
AT3G58020	187
AT3G58030	1404
AT3G58035	0
AT3G58040	655
AT3G58050	1028
AT3G58060	3
AT3G58070	4
AT3G58090	132
AT3G58100	89
AT3G58110	1387
AT3G58120	69
AT3G58130	182
AT3G58140	1173
AT3G58150	119
AT3G58160	197
AT3G58165	0
AT3G58170	939
AT3G58180	537
AT3G58190	0
AT3G58193	0
AT3G58196	0
AT3G58200	259
AT3G58210	327
AT3G58220	754
AT3G58230	5
AT3G58240	276
AT3G58250	190
AT3G58260	1157
AT3G58270	237
AT3G58280	174
AT3G58290	1508
AT3G58300	70
AT3G58310	6
AT3G58320	14
AT3G58330	2
AT3G58340	1121
AT3G58347	0
AT3G58350	31
AT3G58360	493
AT3G58370	60
AT3G58380	63
AT3G58390	561
AT3G58400	5
AT3G58410	0
AT3G58415	0
AT3G58420	0
AT3G58430	34
AT3G58440	429
AT3G58450	0
AT3G58460	797
AT3G58470	425
AT3G58480	49
AT3G58490	464
AT3G58500	4050
AT3G58510	3025
AT3G58520	188
AT3G58530	409
AT3G58540	29
AT3G58550	3
AT3G58560	2013
AT3G58570	3649
AT3G58580	1330
AT3G58585	2
AT3G58590	81
AT3G58600	906
AT3G58610	9254
AT3G58620	128
AT3G58630	244
AT3G58640	910
AT3G58650	287
AT3G58660	2814
AT3G58670	378
AT3G58680	6063
AT3G58690	517
AT3G58700	2370
AT3G58710	44
AT3G58720	16
AT3G58730	4136
AT3G58740	1
AT3G58750	2443
AT3G58760	645
AT3G58770	91
AT3G58780	41
AT3G58790	146
AT3G58795	4
AT3G58800	246
AT3G58810	38
AT3G58820	60
AT3G58830	423
AT3G58840	799
AT3G58850	455
AT3G58860	263
AT3G58865	67
AT3G58875	2
AT3G58877	5
AT3G58880	246
AT3G58890	0
AT3G58900	254
AT3G58910	7
AT3G58920	1
AT3G58930	768
AT3G58940	99
AT3G58950	9
AT3G58960	601
AT3G58970	740
AT3G58975	95
AT3G58980	217
AT3G58990	32
AT3G59000	415
AT3G59010	397
AT3G59020	2787
AT3G59030	5
AT3G59040	488
AT3G59050	954
AT3G59060	22
AT3G59068	22
AT3G59070	818
AT3G59080	113
AT3G59090	514
AT3G59100	659
AT3G59110	711
AT3G59120	0
AT3G59130	0
AT3G59140	1351
AT3G59150	618
AT3G59160	100
AT3G59170	77
AT3G59180	8
AT3G59190	110
AT3G59200	489
AT3G59210	72
AT3G59220	16
AT3G59230	302
AT3G59240	165
AT3G59245	0
AT3G59250	0
AT3G59260	0
AT3G59270	2
AT3G59280	1127
AT3G59290	512
AT3G59295	0
AT3G59300	814
AT3G59310	58
AT3G59320	79
AT3G59330	88
AT3G59340	0
AT3G59350	828
AT3G59360	561
AT3G59370	0
AT3G59380	1225
AT3G59390	273
AT3G59400	37
AT3G59410	455
AT3G59415	0
AT3G59420	764
AT3G59430	154
AT3G59435	0
AT3G59440	0
AT3G59450	3
AT3G59455	66
AT3G59460	2
AT3G59470	262
AT3G59480	11137
AT3G59490	170
AT3G59500	1181
AT3G59510	22603
AT3G59520	195
AT3G59530	13676
AT3G59540	5621
AT3G59550	550
AT3G59570	507
AT3G59580	32
AT3G59590	0
AT3G59600	984
AT3G59610	5
AT3G59620	1
AT3G59630	517
AT3G59640	733
AT3G59650	655
AT3G59660	1683
AT3G59670	1187
AT3G59680	19
AT3G59690	3
AT3G59695	0
AT3G59700	52
AT3G59710	8
AT3G59720	0
AT3G59730	0
AT3G59740	5
AT3G59750	17
AT3G59760	1065
AT3G59765	35
AT3G59770	1869
AT3G59780	898
AT3G59790	5
AT3G59800	246
AT3G59810	542
AT3G59820	2499
AT3G59830	23
AT3G59840	1074
AT3G59845	0
AT3G59850	17
AT3G59860	0
AT3G59870	326
AT3G59880	109
AT3G59884	0
AT3G59890	480
AT3G59900	17
AT3G59910	1510
AT3G59920	5325
AT3G59923	0
AT3G59926	0
AT3G59930	2
AT3G59940	0
AT3G59950	682
AT3G59960	9
AT3G59970	9223
AT3G59980	387
AT3G59990	2688
AT3G60000	4
AT3G60010	397
AT3G60020	212
AT3G60030	1452
AT3G60040	90
AT3G60050	310
AT3G60060	2
AT3G60070	464
AT3G60075	0
AT3G60080	585
AT3G60090	3
AT3G60100	276
AT3G60110	220
AT3G60120	1
AT3G60130	1168
AT3G60140	0
AT3G60150	72
AT3G60160	1622
AT3G60164	0
AT3G60170	6
AT3G60176	2
AT3G60180	145
AT3G60190	1324
AT3G60200	248
AT3G60210	1365
AT3G60220	290
AT3G60238	0
AT3G60240	7971
AT3G60245	13652
AT3G60250	1085
AT3G60260	890
AT3G60270	1
AT3G60280	29
AT3G60286	6
AT3G60290	28
AT3G60300	1088
AT3G60310	223
AT3G60320	988
AT3G60328	0
AT3G60330	76
AT3G60340	1978
AT3G60350	1667
AT3G60360	451
AT3G60370	376
AT3G60380	1417
AT3G60390	261
AT3G60400	278
AT3G60410	510
AT3G60415	103
AT3G60420	0
AT3G60440	279
AT3G60450	606
AT3G60460	8
AT3G60470	1
AT3G60480	322
AT3G60490	6
AT3G60500	707
AT3G60510	354
AT3G60520	338
AT3G60530	695
AT3G60540	188
AT3G60550	105
AT3G60560	0
AT3G60565	0
AT3G60570	2
AT3G60580	202
AT3G60590	410
AT3G60600	2756
AT3G60610	2
AT3G60613	0
AT3G60620	337
AT3G60630	789
AT3G60640	1167
AT3G60650	0
AT3G60660	110
AT3G60670	4
AT3G60680	244
AT3G60690	69
AT3G60700	0
AT3G60710	14
AT3G60720	17
AT3G60730	13
AT3G60740	900
AT3G60750	21941
AT3G60760	2
AT3G60770	8127
AT3G60780	32
AT3G60790	13
AT3G60800	1208
AT3G60805	0
AT3G60810	320
AT3G60820	4573
AT3G60830	1045
AT3G60840	555
AT3G60850	512
AT3G60860	1772
AT3G60870	4
AT3G60880	796
AT3G60890	17
AT3G60900	184
AT3G60910	220
AT3G60920	70
AT3G60930	69
AT3G60935	30
AT3G60940	7
AT3G60950	2
AT3G60955	0
AT3G60957	2
AT3G60960	610
AT3G60961	1
AT3G60965	870
AT3G60966	1
AT3G60970	22
AT3G60972	7
AT3G60975	0
AT3G60980	483
AT3G60990	0
AT3G61010	375
AT3G61020	127
AT3G61028	3
AT3G61030	1
AT3G61035	0
AT3G61040	0
AT3G61050	2886
AT3G61060	211
AT3G61070	1617
AT3G61080	186
AT3G61090	10
AT3G61100	169
AT3G61105	0
AT3G61110	6409
AT3G61111	10
AT3G61113	31
AT3G61117	0
AT3G61118	0
AT3G61120	13
AT3G61130	2047
AT3G61140	2271
AT3G61150	678
AT3G61160	85
AT3G61170	55
AT3G61172	3
AT3G61175	0
AT3G61177	0
AT3G61180	746
AT3G61182	0
AT3G61185	0
AT3G61190	182
AT3G61198	13
AT3G61200	461
AT3G61210	8
AT3G61220	98
AT3G61230	1
AT3G61240	3456
AT3G61250	167
AT3G61260	1102
AT3G61270	15
AT3G61280	2
AT3G61290	0
AT3G61300	0
AT3G61310	1998
AT3G61320	622
AT3G61330	0
AT3G61340	378
AT3G61350	271
AT3G61360	251
AT3G61370	216
AT3G61380	135
AT3G61390	20
AT3G61400	1
AT3G61410	246
AT3G61415	201
AT3G61420	192
AT3G61430	1121
AT3G61440	2694
AT3G61450	290
AT3G61460	308
AT3G61470	11271
AT3G61480	400
AT3G61490	1319
AT3G61500	9
AT3G61510	18
AT3G61520	157
AT3G61530	274
AT3G61540	222
AT3G61545	0
AT3G61550	265
AT3G61560	722
AT3G61570	267
AT3G61571	0
AT3G61580	2990
AT3G61590	251
AT3G61600	2065
AT3G61610	288
AT3G61620	502
AT3G61630	269
AT3G61640	429
AT3G61650	677
AT3G61660	17
AT3G61670	1066
AT3G61680	1552
AT3G61690	1880
AT3G61700	932
AT3G61710	666
AT3G61715	0
AT3G61720	9
AT3G61721	1
AT3G61723	0
AT3G61730	8
AT3G61740	742
AT3G61750	20
AT3G61755	0
AT3G61760	369
AT3G61770	684
AT3G61780	628
AT3G61790	560
AT3G61800	872
AT3G61810	0
AT3G61820	1157
AT3G61825	0
AT3G61826	0
AT3G61829	0
AT3G61830	524
AT3G61840	1
AT3G61850	46
AT3G61860	1517
AT3G61870	1682
AT3G61880	2
AT3G61890	46
AT3G61897	0
AT3G61898	32
AT3G61900	9
AT3G61910	2
AT3G61920	194
AT3G61930	0
AT3G61940	24
AT3G61950	242
AT3G61960	705
AT3G61962	0
AT3G61970	31
AT3G61980	458
AT3G61990	23
AT3G62000	153
AT3G62010	3212
AT3G62020	65
AT3G62030	4727
AT3G62040	182
AT3G62050	71
AT3G62060	141
AT3G62070	32
AT3G62080	183
AT3G62090	4
AT3G62100	5
AT3G62110	308
AT3G62120	3594
AT3G62130	1192
AT3G62140	451
AT3G62150	36
AT3G62160	10
AT3G62170	26
AT3G62180	17
AT3G62190	430
AT3G62200	431
AT3G62210	0
AT3G62220	187
AT3G62230	11
AT3G62240	1473
AT3G62245	0
AT3G62250	13200
AT3G62260	146
AT3G62270	76
AT3G62280	29
AT3G62285	0
AT3G62290	11499
AT3G62300	980
AT3G62310	1895
AT3G62320	2
AT3G62330	902
AT3G62340	15
AT3G62350	0
AT3G62360	3087
AT3G62370	273
AT3G62380	52
AT3G62390	243
AT3G62400	2319
AT3G62410	502
AT3G62420	2630
AT3G62430	276
AT3G62440	298
AT3G62450	536
AT3G62455	296
AT3G62460	1798
AT3G62470	99
AT3G62475	0
AT3G62480	0
AT3G62490	1
AT3G62499	18
AT3G62500	54
AT3G62510	5
AT3G62520	319
AT3G62528	1
AT3G62529	0
AT3G62530	4187
AT3G62540	5
AT3G62550	112
AT3G62560	921
AT3G62570	328
AT3G62580	2100
AT3G62590	1826
AT3G62600	3315
AT3G62610	4
AT3G62615	0
AT3G62620	403
AT3G62630	1366
AT3G62640	10
AT3G62650	581
AT3G62660	417
AT3G62670	51
AT3G62680	1
AT3G62690	316
AT3G62695	0
AT3G62700	1013
AT3G62710	10
AT3G62720	406
AT3G62725	0
AT3G62730	25
AT3G62735	0
AT3G62740	4
AT3G62750	573
AT3G62760	102
AT3G62770	1240
AT3G62780	32
AT3G62790	1367
AT3G62800	449
AT3G62810	1105
AT3G62820	179
AT3G62830	1334
AT3G62840	3419
AT3G62850	73
AT3G62860	655
AT3G62870	11090
AT3G62880	282
AT3G62890	100
AT3G62900	1446
AT3G62910	332
AT3G62920	330
AT3G62930	53
AT3G62940	1098
AT3G62950	58
AT3G62960	43
AT3G62970	212
AT3G62980	1591
AT3G62990	0
AT3G63000	1181
AT3G63003	0
AT3G63006	0
AT3G63010	219
AT3G63020	38
AT3G63030	603
AT3G63040	0
AT3G63050	9
AT3G63052	49
AT3G63060	85
AT3G63070	1995
AT3G63080	362
AT3G63088	0
AT3G63090	803
AT3G63093	6177
AT3G63095	0
AT3G63110	0
AT3G63120	244
AT3G63130	2178
AT3G63140	1296
AT3G63150	1373
AT3G63160	2822
AT3G63170	12366
AT3G63180	464
AT3G63190	903
AT3G63200	108
AT3G63210	289
AT3G63215	0
AT3G63220	595
AT3G63230	2
AT3G63240	356
AT3G63250	1946
AT3G63255	0
AT3G63260	519
AT3G63270	406
AT3G63280	24
AT3G63290	247
AT3G63300	146
AT3G63310	631
AT3G63320	9
AT3G63340	661
AT3G63350	12
AT3G63360	0
AT3G63370	174
AT3G63375	5
AT3G63380	27
AT3G63390	549
AT3G63400	1570
AT3G63410	4629
AT3G63420	299
AT3G63430	114
AT3G63440	4
AT3G63445	115
AT3G63450	431
AT3G63460	5919
AT3G63470	16
AT3G63480	104
AT3G63490	3031
AT3G63500	1870
AT3G63510	177
AT3G63520	1230
AT3G63530	352
AT3G63540	1641
AT3G66652	588
AT3G66654	537
AT3G66656	10
AT3G66658	1428
AT4G00005	0
AT4G00020	296
AT4G00026	1461
AT4G00030	687
AT4G00040	5779
AT4G00050	23
AT4G00060	696
AT4G00070	26
AT4G00080	172
AT4G00085	0
AT4G00090	835
AT4G00100	6220
AT4G00110	570
AT4G00114	0
AT4G00120	2
AT4G00130	1
AT4G00140	4
AT4G00150	578
AT4G00155	3
AT4G00160	855
AT4G00163	0
AT4G00165	6
AT4G00170	882
AT4G00180	160
AT4G00190	0
AT4G00200	194
AT4G00210	0
AT4G00220	4
AT4G00225	0
AT4G00230	124
AT4G00231	641
AT4G00232	38
AT4G00234	3
AT4G00236	1
AT4G00238	1101
AT4G00240	337
AT4G00250	305
AT4G00260	0
AT4G00270	1177
AT4G00280	0
AT4G00290	462
AT4G00295	6
AT4G00300	986
AT4G00305	13
AT4G00310	232
AT4G00315	0
AT4G00320	536
AT4G00330	41
AT4G00335	351
AT4G00340	1240
AT4G00342	0
AT4G00350	30
AT4G00355	552
AT4G00356	0
AT4G00360	40
AT4G00370	1079
AT4G00380	348
AT4G00390	549
AT4G00400	470
AT4G00413	0
AT4G00416	4
AT4G00420	270
AT4G00430	4654
AT4G00440	441
AT4G00450	2355
AT4G00460	18
AT4G00467	8
AT4G00480	65
AT4G00490	976
AT4G00500	227
AT4G00520	104
AT4G00525	76
AT4G00530	205
AT4G00540	76
AT4G00550	379
AT4G00560	405
AT4G00570	1530
AT4G00580	0
AT4G00585	1844
AT4G00590	134
AT4G00600	1
AT4G00610	34
AT4G00620	886
AT4G00630	1532
AT4G00650	187
AT4G00651	2
AT4G00660	2088
AT4G00670	0
AT4G00680	7
AT4G00690	98
AT4G00695	113
AT4G00700	28
AT4G00710	931
AT4G00720	1395
AT4G00730	992
AT4G00740	1400
AT4G00750	586
AT4G00752	469
AT4G00753	0
AT4G00755	1424
AT4G00760	215
AT4G00770	3
AT4G00780	24
AT4G00800	1328
AT4G00810	6824
AT4G00820	105
AT4G00830	2297
AT4G00840	248
AT4G00850	141
AT4G00860	2003
AT4G00870	774
AT4G00872	0
AT4G00880	11
AT4G00883	0
AT4G00885	0
AT4G00889	0
AT4G00890	5
AT4G00891	0
AT4G00893	388
AT4G00895	1366
AT4G00900	874
AT4G00905	0
AT4G00910	11
AT4G00920	247
AT4G00925	0
AT4G00930	789
AT4G00940	151
AT4G00950	24
AT4G00953	0
AT4G00955	4
AT4G00960	1
AT4G00970	0
AT4G00975	10
AT4G00980	73
AT4G00985	0
AT4G00990	1173
AT4G01000	2466
AT4G01010	35
AT4G01020	564
AT4G01023	53
AT4G01026	120
AT4G01030	71
AT4G01037	677
AT4G01040	695
AT4G01050	3324
AT4G01060	94
AT4G01070	464
AT4G01080	1694
AT4G01090	609
AT4G01100	5325
AT4G01110	1
AT4G01120	444
AT4G01130	341
AT4G01140	2
AT4G01150	7061
AT4G01160	10
AT4G01170	1
AT4G01180	4
AT4G01190	10
AT4G01200	33
AT4G01210	1031
AT4G01220	286
AT4G01230	221
AT4G01240	9
AT4G01245	0
AT4G01250	485
AT4G01260	0
AT4G01265	0
AT4G01270	136
AT4G01280	193
AT4G01290	2868
AT4G01310	2936
AT4G01320	2537
AT4G01330	744
AT4G01335	0
AT4G01340	0
AT4G01350	4
AT4G01355	0
AT4G01360	55
AT4G01370	1929
AT4G01380	0
AT4G01390	1
AT4G01395	1730
AT4G01400	68
AT4G01410	1115
AT4G01420	0
AT4G01430	3195
AT4G01435	6
AT4G01440	37
AT4G01450	515
AT4G01455	0
AT4G01460	29
AT4G01470	11
AT4G01480	288
AT4G01490	4
AT4G01500	213
AT4G01505	1
AT4G01510	182
AT4G01515	6
AT4G01516	0
AT4G01520	6
AT4G01525	69
AT4G01530	0
AT4G01533	47
AT4G01535	1
AT4G01540	48
AT4G01550	93
AT4G01560	1586
AT4G01570	326
AT4G01575	0
AT4G01580	177
AT4G01590	1037
AT4G01593	61
AT4G01595	0
AT4G01600	7
AT4G01610	1617
AT4G01630	0
AT4G01640	16
AT4G01650	163
AT4G01660	947
AT4G01670	21
AT4G01671	0
AT4G01680	9
AT4G01690	1651
AT4G01700	28
AT4G01703	2
AT4G01710	243
AT4G01720	33
AT4G01730	119
AT4G01735	0
AT4G01740	12
AT4G01750	0
AT4G01760	13
AT4G01770	0
AT4G01780	26
AT4G01790	157
AT4G01800	1917
AT4G01810	2111
AT4G01820	10
AT4G01830	3
AT4G01840	256
AT4G01850	5002
AT4G01860	667
AT4G01865	0
AT4G01870	366
AT4G01880	503
AT4G01883	6367
AT4G01890	0
AT4G01895	106
AT4G01897	357
AT4G01900	2182
AT4G01910	18
AT4G01915	42
AT4G01920	77
AT4G01925	0
AT4G01930	49
AT4G01935	124
AT4G01940	759
AT4G01950	8
AT4G01960	402
AT4G01970	21
AT4G01975	9
AT4G01980	1
AT4G01985	0
AT4G01990	399
AT4G01995	100
AT4G02000	15
AT4G02005	90
AT4G02010	457
AT4G02020	1308
AT4G02030	554
AT4G02040	4
AT4G02050	341
AT4G02055	0
AT4G02060	1196
AT4G02070	730
AT4G02075	3
AT4G02080	2075
AT4G02090	5
AT4G02100	191
AT4G02110	757
AT4G02120	300
AT4G02130	166
AT4G02140	12
AT4G02150	1683
AT4G02160	0
AT4G02170	0
AT4G02180	116
AT4G02190	0
AT4G02195	153
AT4G02200	264
AT4G02210	244
AT4G02220	827
AT4G02230	4218
AT4G02235	1
AT4G02250	10
AT4G02260	705
AT4G02270	11
AT4G02280	63
AT4G02290	956
AT4G02300	0
AT4G02310	31
AT4G02312	0
AT4G02314	0
AT4G02317	0
AT4G02320	32
AT4G02330	58
AT4G02340	984
AT4G02350	1450
AT4G02360	54
AT4G02370	1011
AT4G02380	27
AT4G02390	252
AT4G02400	1291
AT4G02405	125
AT4G02410	43
AT4G02420	34
AT4G02425	242
AT4G02430	164
AT4G02440	744
AT4G02450	7850
AT4G02460	221
AT4G02465	8
AT4G02480	5083
AT4G02482	14
AT4G02485	147
AT4G02487	0
AT4G02489	0
AT4G02490	0
AT4G02500	1956
AT4G02510	9302
AT4G02520	5
AT4G02530	1085
AT4G02540	379
AT4G02541	0
AT4G02550	261
AT4G02555	0
AT4G02560	998
AT4G02570	7048
AT4G02580	2721
AT4G02590	1619
AT4G02600	633
AT4G02610	323
AT4G02620	1268
AT4G02630	272
AT4G02640	531
AT4G02650	11
AT4G02655	0
AT4G02660	302
AT4G02670	26
AT4G02680	1396
AT4G02690	10
AT4G02700	107
AT4G02710	479
AT4G02715	2123
AT4G02720	0
AT4G02725	414
AT4G02730	417
AT4G02733	120
AT4G02735	2
AT4G02740	1002
AT4G02750	209
AT4G02760	390
AT4G02770	9301
AT4G02780	25
AT4G02790	703
AT4G02800	257
AT4G02810	7
AT4G02820	721
AT4G02830	33
AT4G02840	1088
AT4G02850	2
AT4G02860	880
AT4G02870	13
AT4G02880	2269
AT4G02890	30618
AT4G02900	268
AT4G02910	0
AT4G02920	869
AT4G02930	5464
AT4G02940	601
AT4G02950	10
AT4G02960	7
AT4G02970	1059
AT4G02980	756
AT4G02990	968
AT4G03000	1245
AT4G03010	94
AT4G03020	1544
AT4G03030	952
AT4G03038	0
AT4G03039	0
AT4G03040	0
AT4G03050	38
AT4G03060	122
AT4G03063	6
AT4G03070	99
AT4G03080	1283
AT4G03090	1132
AT4G03100	209
AT4G03110	246
AT4G03113	0
AT4G03115	125
AT4G03120	762
AT4G03130	51
AT4G03135	0
AT4G03140	10
AT4G03150	224
AT4G03153	7
AT4G03156	0
AT4G03157	2
AT4G03160	4
AT4G03165	0
AT4G03170	37
AT4G03175	0
AT4G03180	564
AT4G03190	102
AT4G03200	798
AT4G03205	299
AT4G03210	25812
AT4G03220	171
AT4G03230	107
AT4G03240	617
AT4G03250	281
AT4G03260	1737
AT4G03270	27
AT4G03280	5591
AT4G03285	0
AT4G03290	8
AT4G03292	14
AT4G03295	7
AT4G03298	63
AT4G03300	0
AT4G03305	0
AT4G03310	3
AT4G03320	905
AT4G03330	58
AT4G03340	33
AT4G03350	22
AT4G03360	3
AT4G03364	0
AT4G03370	62
AT4G03376	7
AT4G03380	54
AT4G03390	991
AT4G03400	575
AT4G03405	0
AT4G03410	191
AT4G03415	327
AT4G03420	87
AT4G03430	3842
AT4G03435	0
AT4G03437	0
AT4G03438	0
AT4G03440	45
AT4G03443	4
AT4G03445	2
AT4G03450	0
AT4G03455	0
AT4G03460	84
AT4G03470	2
AT4G03480	0
AT4G03490	16
AT4G03495	0
AT4G03500	7
AT4G03505	0
AT4G03510	459
AT4G03520	8128
AT4G03525	0
AT4G03530	1
AT4G03535	0
AT4G03540	0
AT4G03545	0
AT4G03550	2391
AT4G03555	0
AT4G03560	1908
AT4G03565	17
AT4G03566	0
AT4G03570	1
AT4G03575	0
AT4G03580	0
AT4G03585	0
AT4G03590	0
AT4G03595	2
AT4G03600	44
AT4G03605	0
AT4G03610	5
AT4G03620	4
AT4G03625	0
AT4G03630	0
AT4G03635	79
AT4G03640	0
AT4G03645	0
AT4G03650	2
AT4G03655	0
AT4G03660	0
AT4G03665	0
AT4G03670	3
AT4G03675	0
AT4G03680	0
AT4G03685	0
AT4G03690	0
AT4G03695	0
AT4G03700	0
AT4G03705	1
AT4G03710	4
AT4G03715	0
AT4G03720	0
AT4G03725	8
AT4G03726	0
AT4G03728	0
AT4G03730	0
AT4G03732	0
AT4G03740	0
AT4G03745	0
AT4G03750	0
AT4G03755	5
AT4G03760	0
AT4G03765	0
AT4G03770	0
AT4G03775	0
AT4G03780	0
AT4G03785	0
AT4G03790	0
AT4G03795	0
AT4G03800	0
AT4G03805	0
AT4G03810	0
AT4G03811	0
AT4G03813	0
AT4G03815	0
AT4G03816	1
AT4G03820	150
AT4G03823	5
AT4G03824	1
AT4G03825	0
AT4G03826	0
AT4G03830	0
AT4G03835	0
AT4G03837	0
AT4G03840	0
AT4G03845	0
AT4G03850	0
AT4G03855	0
AT4G03860	0
AT4G03865	0
AT4G03870	0
AT4G03873	0
AT4G03875	5
AT4G03876	0
AT4G03880	0
AT4G03885	0
AT4G03890	0
AT4G03895	0
AT4G03900	0
AT4G03905	11
AT4G03910	0
AT4G03911	0
AT4G03912	0
AT4G03913	0
AT4G03914	0
AT4G03915	0
AT4G03916	0
AT4G03920	0
AT4G03923	0
AT4G03925	1
AT4G03926	27
AT4G03930	3
AT4G03935	49
AT4G03940	83
AT4G03945	0
AT4G03950	0
AT4G03955	0
AT4G03960	576
AT4G03965	28
AT4G03970	0
AT4G03975	0
AT4G03976	0
AT4G03977	0
AT4G03978	0
AT4G03979	0
AT4G03980	0
AT4G03981	0
AT4G03985	0
AT4G03990	0
AT4G03995	0
AT4G04000	0
AT4G04005	1
AT4G04010	0
AT4G04015	0
AT4G04020	7416
AT4G04025	1
AT4G04030	1
AT4G04035	0
AT4G04040	567
AT4G04050	0
AT4G04055	0
AT4G04065	0
AT4G04070	0
AT4G04075	13
AT4G04077	7
AT4G04078	0
AT4G04080	444
AT4G04085	0
AT4G04090	0
AT4G04095	0
AT4G04100	0
AT4G04105	0
AT4G04110	0
AT4G04115	0
AT4G04120	0
AT4G04125	0
AT4G04130	0
AT4G04135	0
AT4G04140	0
AT4G04145	0
AT4G04150	0
AT4G04155	0
AT4G04157	0
AT4G04165	0
AT4G04167	0
AT4G04170	0
AT4G04175	0
AT4G04180	419
AT4G04185	0
AT4G04190	91
AT4G04195	0
AT4G04200	524
AT4G04205	0
AT4G04210	1636
AT4G04215	0
AT4G04220	0
AT4G04221	3
AT4G04223	4
AT4G04225	6
AT4G04230	0
AT4G04235	0
AT4G04245	0
AT4G04250	0
AT4G04255	0
AT4G04260	8
AT4G04265	0
AT4G04270	0
AT4G04273	0
AT4G04275	0
AT4G04276	0
AT4G04280	0
AT4G04285	0
AT4G04290	0
AT4G04293	0
AT4G04295	1
AT4G04296	0
AT4G04300	0
AT4G04305	1
AT4G04310	0
AT4G04313	0
AT4G04315	0
AT4G04316	0
AT4G04320	574
AT4G04325	2
AT4G04330	47
AT4G04335	0
AT4G04340	1814
AT4G04345	0
AT4G04350	456
AT4G04355	0
AT4G04360	34
AT4G04365	0
AT4G04370	112
AT4G04375	0
AT4G04380	0
AT4G04385	0
AT4G04390	0
AT4G04392	0
AT4G04393	0
AT4G04394	0
AT4G04395	0
AT4G04396	0
AT4G04398	0
AT4G04400	0
AT4G04402	0
AT4G04404	0
AT4G04405	0
AT4G04407	0
AT4G04408	0
AT4G04409	0
AT4G04410	174
AT4G04415	2
AT4G04420	2
AT4G04423	2
AT4G04425	1
AT4G04426	0
AT4G04430	0
AT4G04435	29
AT4G04440	1
AT4G04445	5
AT4G04450	77
AT4G04455	0
AT4G04460	15169
AT4G04465	10
AT4G04470	671
AT4G04475	1
AT4G04480	0
AT4G04485	13
AT4G04490	29
AT4G04495	0
AT4G04500	2
AT4G04505	0
AT4G04510	0
AT4G04515	0
AT4G04520	0
AT4G04525	0
AT4G04530	0
AT4G04535	0
AT4G04540	0
AT4G04545	0
AT4G04547	0
AT4G04550	0
AT4G04555	0
AT4G04560	0
AT4G04565	80
AT4G04570	0
AT4G04580	0
AT4G04585	3
AT4G04590	0
AT4G04600	0
AT4G04601	0
AT4G04605	0
AT4G04610	1797
AT4G04614	479
AT4G04615	0
AT4G04620	2466
AT4G04625	0
AT4G04630	915
AT4G04632	0
AT4G04635	0
AT4G04640	5626
AT4G04645	0
AT4G04650	0
AT4G04653	0
AT4G04655	0
AT4G04660	0
AT4G04665	0
AT4G04670	389
AT4G04675	4
AT4G04680	2
AT4G04690	60
AT4G04692	968
AT4G04693	32
AT4G04695	86
AT4G04700	242
AT4G04710	0
AT4G04720	703
AT4G04730	0
AT4G04740	159
AT4G04745	580
AT4G04750	47
AT4G04755	0
AT4G04760	3236
AT4G04765	0
AT4G04770	1629
AT4G04775	0
AT4G04780	841
AT4G04785	0
AT4G04790	160
AT4G04795	0
AT4G04800	409
AT4G04805	0
AT4G04810	2
AT4G04815	0
AT4G04820	0
AT4G04825	0
AT4G04830	86
AT4G04835	0
AT4G04840	1
AT4G04850	393
AT4G04855	1
AT4G04860	567
AT4G04865	8
AT4G04870	435
AT4G04875	0
AT4G04880	150
AT4G04885	1020
AT4G04890	1299
AT4G04895	2
AT4G04900	6
AT4G04905	0
AT4G04910	2265
AT4G04920	1487
AT4G04925	281
AT4G04930	283
AT4G04940	988
AT4G04945	0
AT4G04950	2674
AT4G04955	836
AT4G04957	0
AT4G04960	339
AT4G04965	0
AT4G04970	1152
AT4G04972	0
AT4G04975	17
AT4G04980	4
AT4G04985	2
AT4G04990	17
AT4G04995	0
AT4G05000	402
AT4G05005	0
AT4G05010	170
AT4G05015	0
AT4G05018	5
AT4G05020	1158
AT4G05025	0
AT4G05030	0
AT4G05040	213
AT4G05045	1
AT4G05048	1
AT4G05049	0
AT4G05050	32677
AT4G05053	4
AT4G05055	0
AT4G05060	309
AT4G05065	0
AT4G05070	2095
AT4G05071	1
AT4G05073	0
AT4G05075	0
AT4G05076	0
AT4G05080	0
AT4G05085	2
AT4G05087	0
AT4G05090	259
AT4G05091	0
AT4G05095	0
AT4G05097	0
AT4G05100	0
AT4G05105	0
AT4G05110	15
AT4G05115	0
AT4G05120	1063
AT4G05125	0
AT4G05130	20
AT4G05133	0
AT4G05135	0
AT4G05140	1
AT4G05145	0
AT4G05150	1478
AT4G05155	1
AT4G05160	1071
AT4G05170	0
AT4G05180	12066
AT4G05190	403
AT4G05200	1
AT4G05205	0
AT4G05210	29
AT4G05215	0
AT4G05220	0
AT4G05225	0
AT4G05230	211
AT4G05235	0
AT4G05240	15
AT4G05245	0
AT4G05250	5
AT4G05255	26
AT4G05260	9
AT4G05270	459
AT4G05275	0
AT4G05280	0
AT4G05285	0
AT4G05290	0
AT4G05295	0
AT4G05300	0
AT4G05303	0
AT4G05305	0
AT4G05306	0
AT4G05310	27
AT4G05315	0
AT4G05320	40089
AT4G05330	261
AT4G05335	1
AT4G05340	0
AT4G05350	24
AT4G05355	0
AT4G05360	1
AT4G05365	0
AT4G05375	0
AT4G05380	1
AT4G05385	0
AT4G05390	816
AT4G05395	0
AT4G05400	547
AT4G05405	6
AT4G05410	1178
AT4G05415	0
AT4G05420	3318
AT4G05425	0
AT4G05430	7
AT4G05435	0
AT4G05440	1101
AT4G05445	1
AT4G05450	426
AT4G05455	0
AT4G05460	1185
AT4G05465	0
AT4G05470	0
AT4G05475	1
AT4G05485	0
AT4G05490	0
AT4G05495	0
AT4G05497	79
AT4G05500	284
AT4G05502	0
AT4G05505	0
AT4G05508	0
AT4G05510	0
AT4G05520	354
AT4G05523	1
AT4G05525	0
AT4G05526	0
AT4G05530	1709
AT4G05535	0
AT4G05540	3
AT4G05545	0
AT4G05550	0
AT4G05553	0
AT4G05555	0
AT4G05556	0
AT4G05560	0
AT4G05565	0
AT4G05570	0
AT4G05575	0
AT4G05580	0
AT4G05581	0
AT4G05582	0
AT4G05583	0
AT4G05584	0
AT4G05585	0
AT4G05586	0
AT4G05587	0
AT4G05588	0
AT4G05589	2
AT4G05590	18
AT4G05591	0
AT4G05592	0
AT4G05593	0
AT4G05594	0
AT4G05595	0
AT4G05597	0
AT4G05600	0
AT4G05605	0
AT4G05610	0
AT4G05612	0
AT4G05613	0
AT4G05615	0
AT4G05616	0
AT4G05620	0
AT4G05625	0
AT4G05630	0
AT4G05631	60
AT4G05632	0
AT4G05633	0
AT4G05634	0
AT4G05635	0
AT4G05636	0
AT4G05638	0
AT4G05640	0
AT4G05645	0
AT4G05650	4
AT4G05655	0
AT4G05660	18
AT4G05665	1
AT4G05670	0
AT4G05675	0
AT4G05680	0
AT4G05685	13
AT4G05690	0
AT4G05695	1
AT4G05700	44
AT4G05705	11
AT4G05710	10
AT4G05715	0
AT4G05720	0
AT4G05730	0
AT4G05735	0
AT4G05740	0
AT4G05745	0
AT4G05750	0
AT4G05755	1
AT4G05760	4
AT4G05765	0
AT4G05770	0
AT4G05775	1
AT4G05780	5
AT4G05785	1
AT4G05790	0
AT4G05795	0
AT4G05800	0
AT4G05805	0
AT4G05810	0
AT4G05815	0
AT4G05840	0
AT4G05845	1
AT4G05850	0
AT4G05855	0
AT4G05860	1
AT4G05865	0
AT4G05870	0
AT4G05875	0
AT4G05880	0
AT4G05885	0
AT4G05890	114
AT4G05895	0
AT4G05900	0
AT4G05905	0
AT4G05910	0
AT4G05915	0
AT4G05918	0
AT4G05920	0
AT4G05925	0
AT4G05930	0
AT4G05935	0
AT4G05940	0
AT4G05945	0
AT4G05950	0
AT4G05965	0
AT4G05970	0
AT4G05975	0
AT4G05980	0
AT4G05985	0
AT4G05990	0
AT4G05995	0
AT4G06000	0
AT4G06005	0
AT4G06010	0
AT4G06015	3
AT4G06045	2
AT4G06050	1
AT4G06055	1
AT4G06060	14
AT4G06065	0
AT4G06070	0
AT4G06075	6
AT4G06080	6
AT4G06085	0
AT4G06090	0
AT4G06095	1
AT4G06105	0
AT4G06110	0
AT4G06115	0
AT4G06130	0
AT4G06135	0
AT4G06140	0
AT4G06145	2
AT4G06155	0
AT4G06160	0
AT4G06165	0
AT4G06170	0
AT4G06175	0
AT4G06185	0
AT4G06195	2
AT4G06196	0
AT4G06200	0
AT4G06205	0
AT4G06210	0
AT4G06215	0
AT4G06225	6
AT4G06235	2
AT4G06240	0
AT4G06245	0
AT4G06250	0
AT4G06255	2
AT4G06260	0
AT4G06265	5
AT4G06280	0
AT4G06285	0
AT4G06290	0
AT4G06295	0
AT4G06300	0
AT4G06305	1
AT4G06310	0
AT4G06315	0
AT4G06320	6
AT4G06330	0
AT4G06335	0
AT4G06340	2
AT4G06345	0
AT4G06365	0
AT4G06370	1
AT4G06375	0
AT4G06380	0
AT4G06385	0
AT4G06390	0
AT4G06395	2
AT4G06400	0
AT4G06405	0
AT4G06410	6
AT4G06415	0
AT4G06425	0
AT4G06440	0
AT4G06445	0
AT4G06450	0
AT4G06455	0
AT4G06460	0
AT4G06474	0
AT4G06477	0
AT4G06479	0
AT4G06480	0
AT4G06481	0
AT4G06482	0
AT4G06483	0
AT4G06484	0
AT4G06485	0
AT4G06486	0
AT4G06487	0
AT4G06488	0
AT4G06489	0
AT4G06490	0
AT4G06491	0
AT4G06492	0
AT4G06493	0
AT4G06494	0
AT4G06495	0
AT4G06496	0
AT4G06497	0
AT4G06498	1
AT4G06499	0
AT4G06500	0
AT4G06501	0
AT4G06502	0
AT4G06503	0
AT4G06504	0
AT4G06505	0
AT4G06506	0
AT4G06507	0
AT4G06508	0
AT4G06509	0
AT4G06510	0
AT4G06511	0
AT4G06512	0
AT4G06513	0
AT4G06514	0
AT4G06515	0
AT4G06516	0
AT4G06517	0
AT4G06518	0
AT4G06519	0
AT4G06520	0
AT4G06521	0
AT4G06522	0
AT4G06523	0
AT4G06524	0
AT4G06525	0
AT4G06526	0
AT4G06527	0
AT4G06528	0
AT4G06529	0
AT4G06530	0
AT4G06531	0
AT4G06532	0
AT4G06533	0
AT4G06534	32
AT4G06535	0
AT4G06536	17
AT4G06537	0
AT4G06538	0
AT4G06539	0
AT4G06540	0
AT4G06541	0
AT4G06542	0
AT4G06543	0
AT4G06544	0
AT4G06545	0
AT4G06546	0
AT4G06547	0
AT4G06548	0
AT4G06549	0
AT4G06550	0
AT4G06551	0
AT4G06552	0
AT4G06553	0
AT4G06554	0
AT4G06555	0
AT4G06556	0
AT4G06557	0
AT4G06558	0
AT4G06559	0
AT4G06560	0
AT4G06561	0
AT4G06562	0
AT4G06563	0
AT4G06564	0
AT4G06565	0
AT4G06566	0
AT4G06567	0
AT4G06568	0
AT4G06569	0
AT4G06570	0
AT4G06571	0
AT4G06572	0
AT4G06573	0
AT4G06574	0
AT4G06575	0
AT4G06576	0
AT4G06577	0
AT4G06578	0
AT4G06579	0
AT4G06580	0
AT4G06581	0
AT4G06582	0
AT4G06583	0
AT4G06584	0
AT4G06585	0
AT4G06586	0
AT4G06587	0
AT4G06588	0
AT4G06589	0
AT4G06590	0
AT4G06591	0
AT4G06592	0
AT4G06593	0
AT4G06594	0
AT4G06595	0
AT4G06596	0
AT4G06597	0
AT4G06598	70
AT4G06599	533
AT4G06600	0
AT4G06601	0
AT4G06602	0
AT4G06603	0
AT4G06604	0
AT4G06605	0
AT4G06606	0
AT4G06607	0
AT4G06608	0
AT4G06609	0
AT4G06610	0
AT4G06611	0
AT4G06612	0
AT4G06613	0
AT4G06614	0
AT4G06615	0
AT4G06616	0
AT4G06617	0
AT4G06618	0
AT4G06619	0
AT4G06620	0
AT4G06621	0
AT4G06622	0
AT4G06623	0
AT4G06624	0
AT4G06625	0
AT4G06626	0
AT4G06627	0
AT4G06628	0
AT4G06629	0
AT4G06630	0
AT4G06631	0
AT4G06632	0
AT4G06633	0
AT4G06634	631
AT4G06635	0
AT4G06636	0
AT4G06637	0
AT4G06638	0
AT4G06639	0
AT4G06640	0
AT4G06641	0
AT4G06642	0
AT4G06643	0
AT4G06644	0
AT4G06646	0
AT4G06648	0
AT4G06650	0
AT4G06652	0
AT4G06654	0
AT4G06655	0
AT4G06656	0
AT4G06658	0
AT4G06660	0
AT4G06664	0
AT4G06665	0
AT4G06666	0
AT4G06668	0
AT4G06670	0
AT4G06672	0
AT4G06674	0
AT4G06675	2
AT4G06676	249
AT4G06678	0
AT4G06680	0
AT4G06682	0
AT4G06684	0
AT4G06685	0
AT4G06686	0
AT4G06688	0
AT4G06692	0
AT4G06694	0
AT4G06695	11
AT4G06696	0
AT4G06697	0
AT4G06698	0
AT4G06699	0
AT4G06700	0
AT4G06701	78
AT4G06702	0
AT4G06704	0
AT4G06705	0
AT4G06708	0
AT4G06710	0
AT4G06712	0
AT4G06714	0
AT4G06715	2
AT4G06716	0
AT4G06718	0
AT4G06720	0
AT4G06722	0
AT4G06724	0
AT4G06725	0
AT4G06726	0
AT4G06728	0
AT4G06730	0
AT4G06732	0
AT4G06734	0
AT4G06735	0
AT4G06736	0
AT4G06738	0
AT4G06742	0
AT4G06744	577
AT4G06745	0
AT4G06746	28
AT4G06748	1
AT4G06750	0
AT4G06752	0
AT4G06755	0
AT4G06760	0
AT4G06765	0
AT4G06770	3
AT4G06775	5
AT4G06780	0
AT4G06785	0
AT4G06795	0
AT4G06800	1
AT4G06805	0
AT4G06810	0
AT4G06815	0
AT4G06820	0
AT4G06825	0
AT4G06830	0
AT4G06835	0
AT4G06845	0
AT4G06850	0
AT4G06855	47
AT4G06860	0
AT4G06865	0
AT4G06870	0
AT4G06875	0
AT4G06880	27
AT4G06885	0
AT4G06890	0
AT4G06895	0
AT4G06900	3
AT4G06905	0
AT4G06910	0
AT4G06915	0
AT4G06920	0
AT4G06925	0
AT4G06930	0
AT4G06935	0
AT4G06945	0
AT4G06950	0
AT4G06955	3
AT4G06960	0
AT4G06965	0
AT4G06970	0
AT4G06975	0
AT4G06980	7
AT4G06985	0
AT4G06990	0
AT4G06995	1
AT4G07000	0
AT4G07005	0
AT4G07010	0
AT4G07015	0
AT4G07020	0
AT4G07025	3
AT4G07030	0
AT4G07031	0
AT4G07040	0
AT4G07045	0
AT4G07050	5
AT4G07055	0
AT4G07060	0
AT4G07065	0
AT4G07070	4
AT4G07075	0
AT4G07080	0
AT4G07085	0
AT4G07090	16
AT4G07095	0
AT4G07100	0
AT4G07105	2
AT4G07110	0
AT4G07115	0
AT4G07120	0
AT4G07125	0
AT4G07130	0
AT4G07135	2
AT4G07145	0
AT4G07150	5
AT4G07160	0
AT4G07165	0
AT4G07170	1
AT4G07175	0
AT4G07180	0
AT4G07185	0
AT4G07190	0
AT4G07195	0
AT4G07200	0
AT4G07205	0
AT4G07210	0
AT4G07215	0
AT4G07220	0
AT4G07225	0
AT4G07230	2
AT4G07235	0
AT4G07240	0
AT4G07245	0
AT4G07250	0
AT4G07255	0
AT4G07260	0
AT4G07265	1
AT4G07270	0
AT4G07275	0
AT4G07280	0
AT4G07285	0
AT4G07290	1
AT4G07295	0
AT4G07300	0
AT4G07305	0
AT4G07310	0
AT4G07315	0
AT4G07320	0
AT4G07324	0
AT4G07325	0
AT4G07327	0
AT4G07330	0
AT4G07331	0
AT4G07332	0
AT4G07334	0
AT4G07335	0
AT4G07336	0
AT4G07338	0
AT4G07339	0
AT4G07340	0
AT4G07345	0
AT4G07350	0
AT4G07355	0
AT4G07360	0
AT4G07365	7
AT4G07370	0
AT4G07375	0
AT4G07380	0
AT4G07385	1
AT4G07390	1645
AT4G07395	0
AT4G07400	122
AT4G07405	0
AT4G07408	0
AT4G07410	1375
AT4G07415	0
AT4G07420	0
AT4G07425	0
AT4G07430	0
AT4G07435	0
AT4G07440	0
AT4G07445	0
AT4G07450	0
AT4G07452	0
AT4G07454	0
AT4G07455	145
AT4G07456	0
AT4G07458	0
AT4G07460	0
AT4G07465	0
AT4G07470	0
AT4G07475	0
AT4G07480	0
AT4G07485	0
AT4G07490	0
AT4G07491	0
AT4G07492	0
AT4G07493	0
AT4G07494	0
AT4G07495	0
AT4G07496	0
AT4G07498	0
AT4G07500	0
AT4G07502	0
AT4G07504	0
AT4G07505	6
AT4G07507	211
AT4G07510	1
AT4G07515	0
AT4G07516	0
AT4G07517	0
AT4G07518	0
AT4G07519	0
AT4G07520	0
AT4G07521	0
AT4G07522	0
AT4G07523	0
AT4G07524	0
AT4G07525	0
AT4G07526	0
AT4G07528	0
AT4G07530	0
AT4G07535	0
AT4G07540	0
AT4G07545	0
AT4G07550	0
AT4G07560	0
AT4G07563	0
AT4G07565	0
AT4G07566	0
AT4G07570	0
AT4G07575	0
AT4G07580	0
AT4G07583	0
AT4G07586	0
AT4G07590	0
AT4G07595	0
AT4G07600	0
AT4G07605	0
AT4G07620	0
AT4G07625	1
AT4G07630	0
AT4G07635	2
AT4G07640	0
AT4G07645	0
AT4G07650	0
AT4G07655	0
AT4G07660	0
AT4G07662	0
AT4G07664	0
AT4G07665	0
AT4G07666	0
AT4G07668	0
AT4G07670	0
AT4G07675	0
AT4G07680	0
AT4G07685	0
AT4G07686	0
AT4G07688	0
AT4G07690	0
AT4G07693	0
AT4G07696	0
AT4G07699	0
AT4G07700	0
AT4G07703	0
AT4G07706	0
AT4G07713	0
AT4G07715	0
AT4G07720	0
AT4G07725	0
AT4G07730	0
AT4G07733	0
AT4G07735	0
AT4G07736	0
AT4G07738	0
AT4G07740	0
AT4G07742	0
AT4G07744	0
AT4G07745	2
AT4G07747	0
AT4G07750	0
AT4G07755	0
AT4G07760	0
AT4G07765	0
AT4G07770	0
AT4G07775	0
AT4G07780	1
AT4G07785	0
AT4G07790	0
AT4G07795	0
AT4G07800	0
AT4G07803	0
AT4G07805	0
AT4G07806	0
AT4G07810	0
AT4G07812	0
AT4G07815	1
AT4G07820	0
AT4G07825	957
AT4G07830	3
AT4G07835	0
AT4G07840	0
AT4G07841	0
AT4G07843	0
AT4G07845	0
AT4G07846	0
AT4G07850	0
AT4G07855	3
AT4G07856	0
AT4G07862	0
AT4G07865	0
AT4G07868	0
AT4G07869	0
AT4G07874	0
AT4G07875	0
AT4G07890	0
AT4G07893	0
AT4G07895	0
AT4G07896	0
AT4G07905	0
AT4G07915	0
AT4G07917	0
AT4G07920	0
AT4G07925	0
AT4G07931	0
AT4G07932	0
AT4G07933	0
AT4G07934	0
AT4G07935	0
AT4G07936	0
AT4G07937	0
AT4G07938	0
AT4G07939	0
AT4G07940	83
AT4G07941	0
AT4G07942	0
AT4G07943	0
AT4G07944	0
AT4G07945	0
AT4G07946	0
AT4G07947	0
AT4G07950	423
AT4G07955	0
AT4G07960	105
AT4G07965	0
AT4G07967	0
AT4G07970	0
AT4G07975	4
AT4G07985	1
AT4G07990	467
AT4G07995	16
AT4G08000	0
AT4G08005	0
AT4G08010	0
AT4G08013	0
AT4G08015	0
AT4G08016	0
AT4G08020	0
AT4G08022	0
AT4G08025	0
AT4G08028	0
AT4G08030	0
AT4G08032	0
AT4G08033	0
AT4G08034	0
AT4G08035	288
AT4G08036	0
AT4G08038	0
AT4G08039	0
AT4G08040	9
AT4G08045	0
AT4G08050	0
AT4G08053	0
AT4G08054	0
AT4G08055	0
AT4G08056	0
AT4G08060	0
AT4G08065	0
AT4G08070	0
AT4G08071	0
AT4G08072	0
AT4G08074	0
AT4G08075	0
AT4G08076	0
AT4G08078	0
AT4G08080	0
AT4G08085	0
AT4G08090	18
AT4G08091	0
AT4G08092	0
AT4G08093	2
AT4G08094	0
AT4G08095	0
AT4G08096	0
AT4G08097	0
AT4G08098	0
AT4G08099	0
AT4G08100	12
AT4G08101	0
AT4G08102	0
AT4G08103	0
AT4G08104	0
AT4G08105	0
AT4G08106	0
AT4G08107	0
AT4G08108	0
AT4G08109	2
AT4G08110	297
AT4G08111	0
AT4G08112	11
AT4G08113	0
AT4G08114	0
AT4G08115	9
AT4G08116	0
AT4G08120	0
AT4G08125	5
AT4G08130	0
AT4G08131	0
AT4G08132	0
AT4G08134	32
AT4G08135	0
AT4G08136	5
AT4G08138	3
AT4G08140	0
AT4G08145	0
AT4G08150	3
AT4G08155	2
AT4G08160	6
AT4G08165	7
AT4G08170	651
AT4G08175	3
AT4G08180	1522
AT4G08185	0
AT4G08190	0
AT4G08195	0
AT4G08200	0
AT4G08205	0
AT4G08210	64
AT4G08215	1
AT4G08220	329
AT4G08225	6
AT4G08230	1110
AT4G08235	0
AT4G08240	465
AT4G08245	0
AT4G08250	27
AT4G08255	0
AT4G08260	2
AT4G08262	0
AT4G08263	138
AT4G08264	0
AT4G08265	900
AT4G08267	0
AT4G08270	0
AT4G08275	0
AT4G08280	607
AT4G08285	0
AT4G08290	0
AT4G08295	1
AT4G08300	0
AT4G08305	2
AT4G08310	1098
AT4G08315	0
AT4G08320	487
AT4G08325	0
AT4G08330	85
AT4G08333	0
AT4G08335	0
AT4G08336	0
AT4G08340	1
AT4G08345	0
AT4G08347	0
AT4G08350	2951
AT4G08355	0
AT4G08360	72
AT4G08365	0
AT4G08370	0
AT4G08375	0
AT4G08380	0
AT4G08385	1
AT4G08390	2107
AT4G08395	0
AT4G08400	0
AT4G08405	0
AT4G08406	8
AT4G08410	0
AT4G08415	0
AT4G08420	0
AT4G08425	0
AT4G08430	0
AT4G08435	1
AT4G08445	0
AT4G08450	4
AT4G08455	303
AT4G08460	1683
AT4G08465	0
AT4G08470	171
AT4G08475	1
AT4G08480	275
AT4G08485	0
AT4G08490	1
AT4G08495	0
AT4G08500	557
AT4G08505	5
AT4G08510	1660
AT4G08515	0
AT4G08520	2294
AT4G08525	0
AT4G08530	0
AT4G08535	83
AT4G08540	478
AT4G08545	0
AT4G08550	39
AT4G08555	2
AT4G08560	1
AT4G08565	0
AT4G08570	12
AT4G08575	0
AT4G08580	613
AT4G08585	1
AT4G08590	394
AT4G08593	0
AT4G08595	0
AT4G08596	0
AT4G08598	0
AT4G08599	0
AT4G08600	0
AT4G08602	0
AT4G08610	0
AT4G08615	4
AT4G08620	1
AT4G08625	2
AT4G08630	0
AT4G08635	0
AT4G08640	0
AT4G08645	0
AT4G08650	0
AT4G08652	0
AT4G08655	0
AT4G08657	0
AT4G08660	0
AT4G08665	0
AT4G08670	1573
AT4G08680	0
AT4G08685	584
AT4G08690	254
AT4G08691	0
AT4G08692	0
AT4G08695	0
AT4G08700	200
AT4G08705	2
AT4G08710	1
AT4G08715	1
AT4G08720	0
AT4G08725	0
AT4G08730	0
AT4G08740	0
AT4G08750	4
AT4G08755	1
AT4G08760	1
AT4G08765	0
AT4G08770	0
AT4G08775	0
AT4G08780	0
AT4G08785	7
AT4G08790	225
AT4G08795	0
AT4G08800	20
AT4G08805	2
AT4G08810	1750
AT4G08815	0
AT4G08820	0
AT4G08825	0
AT4G08830	0
AT4G08835	0
AT4G08840	3
AT4G08845	0
AT4G08850	368
AT4G08855	13
AT4G08860	0
AT4G08865	0
AT4G08867	0
AT4G08868	11
AT4G08869	0
AT4G08870	86
AT4G08871	0
AT4G08872	0
AT4G08873	0
AT4G08874	0
AT4G08875	0
AT4G08876	0
AT4G08878	0
AT4G08880	0
AT4G08885	0
AT4G08890	0
AT4G08895	11
AT4G08900	360
AT4G08910	158
AT4G08915	2
AT4G08920	1245
AT4G08925	0
AT4G08930	315
AT4G08935	0
AT4G08940	263
AT4G08945	0
AT4G08950	1352
AT4G08953	0
AT4G08955	0
AT4G08956	0
AT4G08960	801
AT4G08965	0
AT4G08970	0
AT4G08975	1
AT4G08980	2026
AT4G08985	0
AT4G08990	14
AT4G08991	38
AT4G08995	0
AT4G09000	4118
AT4G09005	0
AT4G09010	2027
AT4G09012	69
AT4G09015	0
AT4G09020	3522
AT4G09025	0
AT4G09030	936
AT4G09035	0
AT4G09040	1006
AT4G09045	0
AT4G09055	0
AT4G09060	284
AT4G09065	0
AT4G09070	0
AT4G09075	0
AT4G09080	126
AT4G09085	0
AT4G09090	0
AT4G09100	0
AT4G09105	4
AT4G09110	0
AT4G09115	0
AT4G09120	0
AT4G09125	0
AT4G09130	12
AT4G09135	0
AT4G09140	546
AT4G09143	15
AT4G09145	0
AT4G09146	0
AT4G09150	2480
AT4G09153	0
AT4G09155	11
AT4G09160	452
AT4G09165	0
AT4G09170	106
AT4G09175	0
AT4G09180	240
AT4G09185	0
AT4G09190	66
AT4G09195	0
AT4G09200	2
AT4G09205	0
AT4G09210	0
AT4G09225	0
AT4G09230	0
AT4G09235	0
AT4G09240	1
AT4G09250	0
AT4G09255	0
AT4G09260	0
AT4G09265	0
AT4G09275	3
AT4G09280	0
AT4G09285	0
AT4G09290	0
AT4G09295	0
AT4G09300	159
AT4G09305	0
AT4G09310	0
AT4G09313	0
AT4G09315	0
AT4G09316	1
AT4G09320	15311
AT4G09325	0
AT4G09335	2
AT4G09340	916
AT4G09350	93
AT4G09355	0
AT4G09360	0
AT4G09365	9
AT4G09370	0
AT4G09375	17
AT4G09380	0
AT4G09385	0
AT4G09390	0
AT4G09395	0
AT4G09400	0
AT4G09405	5
AT4G09410	0
AT4G09415	0
AT4G09420	1
AT4G09425	0
AT4G09430	5
AT4G09432	17
AT4G09435	0
AT4G09440	4
AT4G09445	0
AT4G09450	658
AT4G09452	0
AT4G09455	0
AT4G09460	227
AT4G09462	0
AT4G09464	0
AT4G09465	0
AT4G09466	0
AT4G09467	0
AT4G09468	0
AT4G09470	0
AT4G09475	0
AT4G09480	9
AT4G09485	0
AT4G09490	70
AT4G09495	0
AT4G09500	5613
AT4G09510	840
AT4G09515	0
AT4G09520	441
AT4G09525	1
AT4G09530	10
AT4G09535	2
AT4G09540	0
AT4G09545	0
AT4G09550	198
AT4G09555	0
AT4G09560	356
AT4G09565	1
AT4G09570	820
AT4G09575	0
AT4G09580	462
AT4G09584	0
AT4G09585	0
AT4G09589	0
AT4G09590	0
AT4G09595	0
AT4G09600	2
AT4G09605	3
AT4G09610	7
AT4G09620	604
AT4G09625	0
AT4G09630	711
AT4G09635	0
AT4G09640	338
AT4G09644	0
AT4G09645	0
AT4G09647	0
AT4G09649	1
AT4G09650	4969
AT4G09655	0
AT4G09660	0
AT4G09665	0
AT4G09670	3556
AT4G09675	0
AT4G09680	725
AT4G09685	0
AT4G09690	8
AT4G09695	0
AT4G09700	0
AT4G09705	0
AT4G09710	0
AT4G09715	0
AT4G09720	833
AT4G09725	0
AT4G09730	1258
AT4G09731	1
AT4G09735	0
AT4G09740	0
AT4G09745	0
AT4G09750	323
AT4G09755	0
AT4G09760	188
AT4G09765	0
AT4G09770	0
AT4G09775	0
AT4G09780	0
AT4G09784	0
AT4G09785	7
AT4G09790	39
AT4G09795	1
AT4G09800	10364
AT4G09810	84
AT4G09815	0
AT4G09820	1
AT4G09825	1
AT4G09830	1209
AT4G09840	28
AT4G09845	22
AT4G09850	0
AT4G09855	0
AT4G09860	0
AT4G09865	0
AT4G09870	42
AT4G09875	0
AT4G09880	0
AT4G09885	0
AT4G09890	534
AT4G09895	0
AT4G09900	140
AT4G09905	3
AT4G09915	0
AT4G09920	50
AT4G09925	0
AT4G09930	0
AT4G09935	0
AT4G09940	0
AT4G09945	0
AT4G09950	37
AT4G09955	0
AT4G09960	3
AT4G09965	0
AT4G09970	88
AT4G09975	0
AT4G09980	1450
AT4G09984	0
AT4G09985	0
AT4G09987	0
AT4G09990	14
AT4G09995	0
AT4G10000	94
AT4G10010	121
AT4G10020	3
AT4G10030	781
AT4G10040	570
AT4G10050	318
AT4G10060	103
AT4G10070	601
AT4G10080	2295
AT4G10090	399
AT4G10100	197
AT4G10110	458
AT4G10115	0
AT4G10120	864
AT4G10130	235
AT4G10140	410
AT4G10150	1
AT4G10160	0
AT4G10170	220
AT4G10180	746
AT4G10190	0
AT4G10200	83
AT4G10201	0
AT4G10210	0
AT4G10220	0
AT4G10230	0
AT4G10240	5
AT4G10250	0
AT4G10260	670
AT4G10265	28
AT4G10270	0
AT4G10280	669
AT4G10290	1
AT4G10300	1171
AT4G10305	0
AT4G10310	13
AT4G10320	5455
AT4G10330	498
AT4G10340	22671
AT4G10345	0
AT4G10350	0
AT4G10360	1090
AT4G10370	0
AT4G10380	1216
AT4G10390	128
AT4G10400	520
AT4G10410	19
AT4G10414	2
AT4G10420	102
AT4G10430	432
AT4G10440	593
AT4G10450	3675
AT4G10457	0
AT4G10460	0
AT4G10465	0
AT4G10470	165
AT4G10480	6558
AT4G10490	0
AT4G10500	0
AT4G10507	0
AT4G10510	0
AT4G10520	0
AT4G10530	0
AT4G10540	0
AT4G10550	103
AT4G10560	3
AT4G10570	871
AT4G10580	7
AT4G10590	599
AT4G10595	3
AT4G10600	43
AT4G10603	0
AT4G10610	2296
AT4G10613	0
AT4G10620	708
AT4G10630	91
AT4G10640	1
AT4G10650	66
AT4G10655	0
AT4G10660	0
AT4G10670	15
AT4G10680	33
AT4G10690	216
AT4G10695	0
AT4G10700	0
AT4G10710	4124
AT4G10720	0
AT4G10730	534
AT4G10740	113
AT4G10750	1060
AT4G10760	814
AT4G10767	0
AT4G10770	31
AT4G10780	3
AT4G10790	1791
AT4G10800	204
AT4G10810	492
AT4G10815	0
AT4G10820	43
AT4G10830	0
AT4G10840	2373
AT4G10843	11
AT4G10850	210
AT4G10860	0
AT4G10865	0
AT4G10870	0
AT4G10880	0
AT4G10890	229
AT4G10895	0
AT4G10910	0
AT4G10920	1030
AT4G10925	848
AT4G10930	952
AT4G10950	289
AT4G10955	5086
AT4G10960	591
AT4G10970	554
AT4G10980	0
AT4G10990	0
AT4G11000	1
AT4G11010	4569
AT4G11020	0
AT4G11030	0
AT4G11040	0
AT4G11050	37
AT4G11060	388
AT4G11070	1
AT4G11080	245
AT4G11090	421
AT4G11100	327
AT4G11110	913
AT4G11120	1460
AT4G11130	457
AT4G11140	13
AT4G11150	3584
AT4G11160	1954
AT4G11170	0
AT4G11175	548
AT4G11177	0
AT4G11180	0
AT4G11190	7
AT4G11200	208
AT4G11210	0
AT4G11211	108
AT4G11213	0
AT4G11216	0
AT4G11220	5423
AT4G11230	39
AT4G11240	1064
AT4G11250	51
AT4G11260	3090
AT4G11270	1328
AT4G11280	1629
AT4G11290	1
AT4G11300	112
AT4G11310	5
AT4G11320	1572
AT4G11330	65
AT4G11340	0
AT4G11350	41
AT4G11355	0
AT4G11360	225
AT4G11370	28
AT4G11373	0
AT4G11375	0
AT4G11380	3269
AT4G11385	0
AT4G11390	89
AT4G11393	0
AT4G11400	93
AT4G11402	0
AT4G11405	0
AT4G11410	176
AT4G11420	6205
AT4G11430	0
AT4G11440	117
AT4G11450	175
AT4G11460	10
AT4G11470	4
AT4G11480	0
AT4G11485	2
AT4G11490	0
AT4G11500	0
AT4G11510	0
AT4G11521	0
AT4G11530	39
AT4G11540	267
AT4G11543	1
AT4G11547	1
AT4G11550	6
AT4G11560	3167
AT4G11570	1319
AT4G11580	126
AT4G11590	55
AT4G11600	4100
AT4G11610	0
AT4G11630	648
AT4G11640	110
AT4G11642	5
AT4G11650	0
AT4G11653	0
AT4G11655	1
AT4G11660	378
AT4G11670	389
AT4G11680	983
AT4G11690	52
AT4G11700	30
AT4G11710	27
AT4G11720	33
AT4G11730	1980
AT4G11740	850
AT4G11745	24
AT4G11750	271
AT4G11760	7
AT4G11770	13
AT4G11780	7
AT4G11790	1079
AT4G11800	1114
AT4G11810	274
AT4G11820	20540
AT4G11830	740
AT4G11840	164
AT4G11845	40
AT4G11850	491
AT4G11860	1274
AT4G11870	0
AT4G11880	6
AT4G11890	1
AT4G11900	22
AT4G11910	3
AT4G11911	0
AT4G11920	487
AT4G11930	0
AT4G11940	0
AT4G11945	0
AT4G11950	6
AT4G11960	332
AT4G11970	228
AT4G11980	240
AT4G11985	0
AT4G11990	123
AT4G12000	591
AT4G12005	5
AT4G12010	201
AT4G12020	253
AT4G12030	6
AT4G12040	2035
AT4G12050	6
AT4G12060	1058
AT4G12065	0
AT4G12070	269
AT4G12080	9
AT4G12090	129
AT4G12100	295
AT4G12110	1290
AT4G12115	0
AT4G12120	363
AT4G12130	368
AT4G12135	0
AT4G12140	102
AT4G12150	0
AT4G12160	0
AT4G12170	0
AT4G12180	0
AT4G12190	4
AT4G12200	13
AT4G12210	11
AT4G12220	10
AT4G12230	655
AT4G12240	176
AT4G12250	858
AT4G12260	0
AT4G12270	3
AT4G12275	5
AT4G12280	10
AT4G12290	3573
AT4G12300	224
AT4G12310	16
AT4G12320	0
AT4G12330	0
AT4G12334	0
AT4G12340	810
AT4G12350	0
AT4G12360	0
AT4G12370	1
AT4G12380	0
AT4G12382	15
AT4G12390	110
AT4G12400	192
AT4G12405	0
AT4G12410	31
AT4G12420	1583
AT4G12423	0
AT4G12426	0
AT4G12430	618
AT4G12440	1
AT4G12450	2
AT4G12460	406
AT4G12470	11
AT4G12480	1
AT4G12485	0
AT4G12490	0
AT4G12495	0
AT4G12500	0
AT4G12510	0
AT4G12520	0
AT4G12530	1
AT4G12540	240
AT4G12543	0
AT4G12545	2
AT4G12550	0
AT4G12555	2
AT4G12560	1306
AT4G12570	870
AT4G12580	129
AT4G12590	2572
AT4G12600	3384
AT4G12610	2508
AT4G12617	0
AT4G12620	215
AT4G12640	666
AT4G12650	8051
AT4G12670	550
AT4G12680	81
AT4G12690	132
AT4G12700	1224
AT4G12710	572
AT4G12720	1613
AT4G12730	1167
AT4G12731	0
AT4G12735	0
AT4G12740	98
AT4G12750	742
AT4G12760	201
AT4G12770	781
AT4G12780	904
AT4G12790	1690
AT4G12800	14706
AT4G12810	39
AT4G12820	105
AT4G12825	0
AT4G12830	78
AT4G12840	49
AT4G12850	66
AT4G12860	0
AT4G12870	19
AT4G12880	312
AT4G12890	0
AT4G12900	30
AT4G12910	89
AT4G12915	0
AT4G12917	5
AT4G12920	1997
AT4G12930	989
AT4G12940	2818
AT4G12950	0
AT4G12960	0
AT4G12970	194
AT4G12980	378
AT4G12990	69
AT4G13000	70
AT4G13010	853
AT4G13020	1100
AT4G13030	252
AT4G13040	225
AT4G13050	569
AT4G13060	0
AT4G13070	257
AT4G13075	0
AT4G13080	1
AT4G13090	0
AT4G13095	0
AT4G13100	621
AT4G13110	187
AT4G13120	170
AT4G13130	0
AT4G13150	420
AT4G13160	0
AT4G13170	2356
AT4G13180	28
AT4G13190	9
AT4G13195	21
AT4G13200	1022
AT4G13210	20
AT4G13215	0
AT4G13220	345
AT4G13230	3
AT4G13235	3
AT4G13240	71
AT4G13245	0
AT4G13250	1939
AT4G13251	0
AT4G13252	0
AT4G13253	0
AT4G13254	0
AT4G13255	0
AT4G13256	0
AT4G13257	0
AT4G13258	0
AT4G13259	0
AT4G13260	846
AT4G13261	0
AT4G13262	0
AT4G13263	0
AT4G13264	0
AT4G13265	1
AT4G13266	0
AT4G13270	636
AT4G13280	0
AT4G13285	0
AT4G13290	1
AT4G13300	0
AT4G13310	2
AT4G13320	0
AT4G13330	48
AT4G13340	955
AT4G13345	422
AT4G13350	941
AT4G13360	1420
AT4G13370	223
AT4G13380	0
AT4G13390	0
AT4G13395	217
AT4G13400	108
AT4G13410	0
AT4G13420	1
AT4G13430	4740
AT4G13440	0
AT4G13442	0
AT4G13445	0
AT4G13450	15
AT4G13455	0
AT4G13460	743
AT4G13470	2
AT4G13480	0
AT4G13490	0
AT4G13493	12
AT4G13494	0
AT4G13495	460
AT4G13500	538
AT4G13505	18
AT4G13510	2
AT4G13520	1714
AT4G13530	788
AT4G13540	61
AT4G13550	135
AT4G13554	0
AT4G13555	0
AT4G13560	44
AT4G13564	0
AT4G13570	1
AT4G13572	1
AT4G13575	12
AT4G13577	1
AT4G13580	3
AT4G13590	1378
AT4G13600	15
AT4G13610	0
AT4G13611	22
AT4G13615	2226
AT4G13620	0
AT4G13630	756
AT4G13640	1266
AT4G13650	131
AT4G13660	0
AT4G13670	723
AT4G13680	12
AT4G13690	71
AT4G13700	338
AT4G13710	876
AT4G13720	426
AT4G13730	513
AT4G13750	1401
AT4G13760	0
AT4G13770	9
AT4G13780	3098
AT4G13790	0
AT4G13800	64
AT4G13810	4
AT4G13820	23
AT4G13830	471
AT4G13840	38
AT4G13850	7492
AT4G13860	35
AT4G13870	96
AT4G13880	43
AT4G13885	29
AT4G13890	2
AT4G13900	5
AT4G13918	9
AT4G13920	0
AT4G13930	11956
AT4G13940	41597
AT4G13950	471
AT4G13955	0
AT4G13960	140
AT4G13965	62
AT4G13968	0
AT4G13970	571
AT4G13980	386
AT4G13985	92
AT4G13990	670
AT4G13992	5
AT4G13996	4
AT4G14000	759
AT4G14010	0
AT4G14020	6
AT4G14030	1498
AT4G14040	811
AT4G14050	62
AT4G14060	0
AT4G14070	780
AT4G14080	124823
AT4G14090	51
AT4G14096	175
AT4G14100	388
AT4G14103	33
AT4G14104	0
AT4G14105	0
AT4G14110	1302
AT4G14120	100
AT4G14130	10
AT4G14135	0
AT4G14140	6
AT4G14145	198
AT4G14147	156
AT4G14149	0
AT4G14150	498
AT4G14160	2809
AT4G14165	63
AT4G14170	80
AT4G14180	66
AT4G14190	173
AT4G14200	1673
AT4G14210	897
AT4G14220	455
AT4G14225	2
AT4G14226	0
AT4G14230	1312
AT4G14240	578
AT4G14245	1918
AT4G14250	76
AT4G14260	0
AT4G14270	4272
AT4G14272	0
AT4G14276	1
AT4G14280	2
AT4G14290	403
AT4G14300	1601
AT4G14301	0
AT4G14305	39
AT4G14310	1108
AT4G14315	1
AT4G14320	5519
AT4G14330	436
AT4G14340	983
AT4G14342	1042
AT4G14345	0
AT4G14350	801
AT4G14358	0
AT4G14360	833
AT4G14365	4
AT4G14368	59
AT4G14370	0
AT4G14380	1
AT4G14385	408
AT4G14390	4
AT4G14400	1
AT4G14410	679
AT4G14415	0
AT4G14420	1726
AT4G14430	2102
AT4G14440	638
AT4G14450	0
AT4G14455	400
AT4G14460	0
AT4G14465	3
AT4G14470	0
AT4G14480	13
AT4G14490	146
AT4G14500	873
AT4G14504	10
AT4G14510	368
AT4G14520	194
AT4G14530	14
AT4G14540	599
AT4G14548	26
AT4G14550	38
AT4G14560	203
AT4G14570	698
AT4G14580	43
AT4G14590	136
AT4G14600	314
AT4G14605	353
AT4G14610	17
AT4G14615	854
AT4G14620	1409
AT4G14630	0
AT4G14640	0
AT4G14650	0
AT4G14660	189
AT4G14661	0
AT4G14670	9
AT4G14675	5
AT4G14680	245
AT4G14690	16
AT4G14695	616
AT4G14700	51
AT4G14710	1300
AT4G14713	137
AT4G14716	1665
AT4G14720	388
AT4G14723	15
AT4G14730	10
AT4G14740	1122
AT4G14743	0
AT4G14746	246
AT4G14750	484
AT4G14760	489
AT4G14770	264
AT4G14780	2589
AT4G14785	0
AT4G14790	241
AT4G14800	2003
AT4G14805	141
AT4G14810	358
AT4G14811	198
AT4G14815	15658
AT4G14819	0
AT4G14820	93
AT4G14830	99
AT4G14840	317
AT4G14850	161
AT4G14860	12
AT4G14870	608
AT4G14880	12674
AT4G14890	0
AT4G14900	3761
AT4G14905	585
AT4G14910	468
AT4G14920	1119
AT4G14930	348
AT4G14940	6
AT4G14950	1331
AT4G14960	16199
AT4G14965	643
AT4G14970	260
AT4G14980	1
AT4G14990	848
AT4G15000	13190
AT4G15010	465
AT4G15020	2099
AT4G15025	0
AT4G15030	349
AT4G15040	3
AT4G15050	0
AT4G15053	0
AT4G15056	0
AT4G15060	0
AT4G15070	13
AT4G15075	2
AT4G15080	1571
AT4G15090	513
AT4G15093	684
AT4G15096	0
AT4G15100	1055
AT4G15110	493
AT4G15120	6
AT4G15130	357
AT4G15140	80
AT4G15150	0
AT4G15160	514
AT4G15165	34
AT4G15180	2503
AT4G15200	43
AT4G15210	5171
AT4G15215	76
AT4G15230	94
AT4G15233	47
AT4G15236	30
AT4G15240	220
AT4G15242	0
AT4G15245	0
AT4G15248	1
AT4G15250	3
AT4G15258	5
AT4G15260	73
AT4G15270	0
AT4G15280	0
AT4G15290	2
AT4G15300	1
AT4G15310	0
AT4G15320	0
AT4G15330	1
AT4G15340	9
AT4G15345	0
AT4G15350	0
AT4G15360	0
AT4G15370	0
AT4G15380	0
AT4G15390	0
AT4G15393	0
AT4G15396	0
AT4G15398	0
AT4G15400	0
AT4G15410	1636
AT4G15415	1093
AT4G15417	2
AT4G15420	1036
AT4G15430	59
AT4G15440	992
AT4G15450	818
AT4G15460	551
AT4G15470	4875
AT4G15475	545
AT4G15480	324
AT4G15490	1458
AT4G15500	1
AT4G15510	242
AT4G15520	399
AT4G15530	11
AT4G15540	194
AT4G15545	1260
AT4G15550	6
AT4G15560	7078
AT4G15562	0
AT4G15563	7
AT4G15570	670
AT4G15590	0
AT4G15610	2
AT4G15620	204
AT4G15630	57
AT4G15640	508
AT4G15650	6
AT4G15660	0
AT4G15670	4
AT4G15680	16
AT4G15690	3
AT4G15700	0
AT4G15710	419
AT4G15715	71
AT4G15720	39
AT4G15730	865
AT4G15733	1
AT4G15735	2
AT4G15740	1
AT4G15750	1
AT4G15755	0
AT4G15760	0
AT4G15765	0
AT4G15770	1797
AT4G15775	0
AT4G15780	1536
AT4G15790	714
AT4G15800	236
AT4G15802	1680
AT4G15810	141
AT4G15820	87
AT4G15830	242
AT4G15840	967
AT4G15850	300
AT4G15860	2
AT4G15870	0
AT4G15880	1266
AT4G15885	0
AT4G15890	342
AT4G15900	2175
AT4G15910	1496
AT4G15920	405
AT4G15930	843
AT4G15940	914
AT4G15950	399
AT4G15953	5
AT4G15955	150
AT4G15960	48
AT4G15970	0
AT4G15975	6
AT4G15980	10
AT4G15990	0
AT4G16000	18
AT4G16008	23
AT4G16010	0
AT4G16015	1
AT4G16020	0
AT4G16024	0
AT4G16030	188
AT4G16040	0
AT4G16045	65
AT4G16050	11
AT4G16060	519
AT4G16070	443
AT4G16080	0
AT4G16090	0
AT4G16095	0
AT4G16100	424
AT4G16105	0
AT4G16110	881
AT4G16120	466
AT4G16130	1619
AT4G16140	597
AT4G16141	1200
AT4G16143	3065
AT4G16144	370
AT4G16146	665
AT4G16150	1566
AT4G16155	2086
AT4G16160	40
AT4G16162	11
AT4G16165	1
AT4G16180	1084
AT4G16190	9373
AT4G16195	0
AT4G16200	4
AT4G16210	790
AT4G16215	0
AT4G16220	1
AT4G16230	14
AT4G16233	1
AT4G16235	0
AT4G16240	1
AT4G16250	445
AT4G16260	24
AT4G16265	180
AT4G16267	0
AT4G16270	2904
AT4G16280	576
AT4G16295	0
AT4G16310	1685
AT4G16330	321
AT4G16340	2244
AT4G16350	7
AT4G16355	0
AT4G16360	987
AT4G16370	1197
AT4G16380	1249
AT4G16390	984
AT4G16400	18
AT4G16410	32
AT4G16420	790
AT4G16430	1503
AT4G16440	439
AT4G16442	947
AT4G16444	369
AT4G16447	112
AT4G16450	2244
AT4G16451	3
AT4G16460	102
AT4G16465	0
AT4G16470	201
AT4G16475	0
AT4G16480	570
AT4G16490	1306
AT4G16500	1626
AT4G16510	331
AT4G16515	0
AT4G16520	3279
AT4G16530	83
AT4G16535	12
AT4G16540	53
AT4G16545	18
AT4G16550	0
AT4G16555	1
AT4G16560	0
AT4G16563	154
AT4G16566	222
AT4G16570	95
AT4G16580	755
AT4G16590	198
AT4G16600	11
AT4G16610	91
AT4G16620	3
AT4G16630	1196
AT4G16640	6
AT4G16650	779
AT4G16660	5488
AT4G16670	31
AT4G16680	116
AT4G16690	341
AT4G16695	597
AT4G16700	137
AT4G16710	280
AT4G16720	12067
AT4G16730	0
AT4G16740	0
AT4G16745	217
AT4G16748	0
AT4G16750	15
AT4G16760	3383
AT4G16765	304
AT4G16770	82
AT4G16780	213
AT4G16790	83
AT4G16800	328
AT4G16807	113
AT4G16810	1
AT4G16820	8
AT4G16830	1478
AT4G16835	56
AT4G16840	20
AT4G16845	529
AT4G16850	150
AT4G16855	4
AT4G16857	37
AT4G16860	198
AT4G16870	351
AT4G16880	39
AT4G16890	567
AT4G16892	17
AT4G16900	187
AT4G16910	23
AT4G16915	0
AT4G16920	31
AT4G16930	0
AT4G16935	0
AT4G16940	27
AT4G16950	303
AT4G16955	0
AT4G16957	84
AT4G16960	56
AT4G16970	333
AT4G16980	0
AT4G16983	0
AT4G16990	58
AT4G17000	87
AT4G17005	0
AT4G17010	303
AT4G17020	481
AT4G17030	0
AT4G17040	2545
AT4G17050	756
AT4G17060	1782
AT4G17070	205
AT4G17080	602
AT4G17085	438
AT4G17090	2569
AT4G17098	2
AT4G17100	464
AT4G17140	2957
AT4G17150	599
AT4G17160	0
AT4G17170	1338
AT4G17180	457
AT4G17190	3281
AT4G17200	177
AT4G17210	83
AT4G17215	5
AT4G17220	10
AT4G17230	1527
AT4G17240	151
AT4G17243	2
AT4G17245	20
AT4G17250	9
AT4G17260	489
AT4G17270	1349
AT4G17280	38
AT4G17300	1093
AT4G17310	107
AT4G17330	5484
AT4G17340	33
AT4G17350	37
AT4G17360	13
AT4G17370	7
AT4G17380	25
AT4G17390	9525
AT4G17410	1189
AT4G17420	661
AT4G17430	495
AT4G17440	238
AT4G17450	0
AT4G17460	744
AT4G17470	0
AT4G17480	187
AT4G17483	433
AT4G17486	886
AT4G17490	240
AT4G17500	158
AT4G17505	1
AT4G17510	1568
AT4G17512	0
AT4G17520	4300
AT4G17530	2645
AT4G17540	200
AT4G17550	632
AT4G17560	2147
AT4G17565	6
AT4G17570	384
AT4G17580	8
AT4G17585	0
AT4G17587	0
AT4G17590	0
AT4G17600	1205
AT4G17610	526
AT4G17612	0
AT4G17615	300
AT4G17616	718
AT4G17620	1180
AT4G17640	1248
AT4G17650	1142
AT4G17660	0
AT4G17670	215
AT4G17680	179
AT4G17690	0
AT4G17695	36
AT4G17700	19
AT4G17710	7
AT4G17713	0
AT4G17718	0
AT4G17720	773
AT4G17730	1460
AT4G17740	489
AT4G17750	253
AT4G17760	40
AT4G17765	0
AT4G17770	2122
AT4G17780	3
AT4G17785	0
AT4G17788	0
AT4G17790	550
AT4G17800	10
AT4G17810	5
AT4G17820	0
AT4G17830	1341
AT4G17840	252
AT4G17850	2
AT4G17860	2
AT4G17870	489
AT4G17880	59
AT4G17890	784
AT4G17895	1433
AT4G17900	452
AT4G17905	21
AT4G17908	0
AT4G17910	227
AT4G17914	2
AT4G17915	52
AT4G17920	22
AT4G17940	962
AT4G17950	5863
AT4G17960	196
AT4G17970	19
AT4G17975	0
AT4G17980	0
AT4G17990	85
AT4G18010	19
AT4G18020	1104
AT4G18030	1536
AT4G18040	2254
AT4G18050	391
AT4G18060	507
AT4G18070	418
AT4G18080	17
AT4G18090	2
AT4G18100	10413
AT4G18110	43
AT4G18120	1060
AT4G18130	700
AT4G18140	319
AT4G18150	0
AT4G18160	350
AT4G18170	3
AT4G18180	8
AT4G18190	34579
AT4G18195	2
AT4G18197	0
AT4G18203	0
AT4G18205	1
AT4G18210	6
AT4G18215	0
AT4G18220	3
AT4G18230	375
AT4G18240	936
AT4G18250	1
AT4G18253	0
AT4G18255	0
AT4G18260	11
AT4G18270	243
AT4G18280	567
AT4G18290	8
AT4G18300	861
AT4G18310	0
AT4G18320	3
AT4G18330	0
AT4G18335	3
AT4G18340	84
AT4G18350	34
AT4G18360	96
AT4G18370	206
AT4G18372	134
AT4G18375	142
AT4G18380	407
AT4G18390	625
AT4G18395	0
AT4G18400	110
AT4G18410	0
AT4G18420	0
AT4G18422	0
AT4G18425	76
AT4G18430	2
AT4G18440	487
AT4G18450	0
AT4G18460	105
AT4G18465	706
AT4G18470	157
AT4G18480	3827
AT4G18490	125
AT4G18500	0
AT4G18501	20
AT4G18510	83
AT4G18520	333
AT4G18530	128
AT4G18540	0
AT4G18550	1823
AT4G18570	851
AT4G18580	1422
AT4G18590	1065
AT4G18593	462
AT4G18596	9
AT4G18600	356
AT4G18610	0
AT4G18620	0
AT4G18630	9
AT4G18640	45
AT4G18650	0
AT4G18660	0
AT4G18670	1142
AT4G18680	0
AT4G18690	0
AT4G18692	0
AT4G18700	627
AT4G18710	1173
AT4G18720	65
AT4G18725	0
AT4G18730	6428
AT4G18740	28
AT4G18750	109
AT4G18760	362
AT4G18770	1
AT4G18780	21
AT4G18790	1
AT4G18800	748
AT4G18810	512
AT4G18815	0
AT4G18820	1367
AT4G18823	0
AT4G18830	6
AT4G18840	83
AT4G18860	2
AT4G18870	15
AT4G18880	130
AT4G18890	200
AT4G18900	644
AT4G18905	1356
AT4G18910	557
AT4G18920	0
AT4G18930	167
AT4G18940	0
AT4G18950	707
AT4G18960	3465
AT4G18970	1040
AT4G18975	299
AT4G18980	11
AT4G18990	35
AT4G19000	122
AT4G19003	330
AT4G19006	1235
AT4G19010	491
AT4G19020	539
AT4G19030	19
AT4G19035	2
AT4G19038	1
AT4G19040	741
AT4G19045	127
AT4G19050	18
AT4G19060	147
AT4G19070	128
AT4G19080	22
AT4G19090	64
AT4G19095	4
AT4G19100	152
AT4G19110	4583
AT4G19120	2238
AT4G19130	1036
AT4G19140	241
AT4G19150	971
AT4G19160	3714
AT4G19170	50
AT4G19180	711
AT4G19185	262
AT4G19190	885
AT4G19191	65
AT4G19200	1590
AT4G19210	3825
AT4G19220	230
AT4G19230	2305
AT4G19239	0
AT4G19240	0
AT4G19250	0
AT4G19260	0
AT4G19270	0
AT4G19275	8
AT4G19280	0
AT4G19290	0
AT4G19300	0
AT4G19305	0
AT4G19310	0
AT4G19320	0
AT4G19330	11
AT4G19340	5
AT4G19350	785
AT4G19360	17
AT4G19370	14
AT4G19380	560
AT4G19390	118
AT4G19395	4
AT4G19400	28
AT4G19410	1196
AT4G19420	91
AT4G19430	25
AT4G19440	292
AT4G19450	1128
AT4G19452	5
AT4G19460	1132
AT4G19470	0
AT4G19480	0
AT4G19485	0
AT4G19490	1479
AT4G19500	800
AT4G19510	363
AT4G19520	3
AT4G19530	53
AT4G19540	183
AT4G19550	89
AT4G19560	326
AT4G19570	30
AT4G19580	7
AT4G19590	95
AT4G19600	1190
AT4G19610	892
AT4G19620	475
AT4G19630	80
AT4G19633	0
AT4G19640	1409
AT4G19645	4075
AT4G19650	213
AT4G19660	330
AT4G19670	625
AT4G19680	0
AT4G19690	494
AT4G19700	970
AT4G19710	1383
AT4G19720	2
AT4G19730	0
AT4G19740	4
AT4G19750	0
AT4G19760	0
AT4G19770	0
AT4G19780	0
AT4G19790	0
AT4G19800	0
AT4G19810	81
AT4G19820	4
AT4G19830	52
AT4G19840	184
AT4G19850	6
AT4G19860	1703
AT4G19865	120
AT4G19870	432
AT4G19880	408
AT4G19890	126
AT4G19900	291
AT4G19902	0
AT4G19905	0
AT4G19910	0
AT4G19920	0
AT4G19925	2
AT4G19930	107
AT4G19940	67
AT4G19950	14
AT4G19960	75
AT4G19970	1
AT4G19975	0
AT4G19980	29
AT4G19985	223
AT4G19990	274
AT4G20000	3
AT4G20010	639
AT4G20020	1524
AT4G20030	207
AT4G20040	40
AT4G20050	22575
AT4G20060	184
AT4G20070	152
AT4G20080	203
AT4G20090	110
AT4G20095	2
AT4G20100	677
AT4G20110	234
AT4G20115	0
AT4G20130	609
AT4G20140	537
AT4G20150	3259
AT4G20160	8
AT4G20170	230
AT4G20180	0
AT4G20190	0
AT4G20200	0
AT4G20210	9
AT4G20220	0
AT4G20230	3
AT4G20235	0
AT4G20240	8
AT4G20250	0
AT4G20260	734
AT4G20270	1146
AT4G20280	591
AT4G20290	0
AT4G20300	1441
AT4G20310	206
AT4G20320	3510
AT4G20325	155
AT4G20330	818
AT4G20340	535
AT4G20350	128
AT4G20360	0
AT4G20362	8
AT4G20365	0
AT4G20370	0
AT4G20380	630
AT4G20390	843
AT4G20400	1849
AT4G20410	1113
AT4G20420	0
AT4G20430	317
AT4G20440	2281
AT4G20450	1
AT4G20460	1033
AT4G20470	1
AT4G20480	2158
AT4G20490	0
AT4G20500	0
AT4G20510	0
AT4G20520	0
AT4G20530	0
AT4G20535	0
AT4G20540	0
AT4G20545	0
AT4G20550	0
AT4G20555	0
AT4G20560	0
AT4G20565	0
AT4G20570	0
AT4G20575	0
AT4G20580	0
AT4G20590	0
AT4G20600	0
AT4G20610	0
AT4G20620	0
AT4G20630	0
AT4G20640	0
AT4G20645	0
AT4G20650	0
AT4G20670	0
AT4G20680	2
AT4G20690	4
AT4G20700	2
AT4G20703	0
AT4G20707	0
AT4G20710	0
AT4G20715	0
AT4G20720	62
AT4G20725	3
AT4G20730	126
AT4G20735	0
AT4G20740	180
AT4G20760	417
AT4G20770	53
AT4G20780	2
AT4G20790	15
AT4G20800	2
AT4G20810	24
AT4G20820	21
AT4G20830	187
AT4G20835	0
AT4G20840	177
AT4G20850	4742
AT4G20860	3
AT4G20870	780
AT4G20880	47
AT4G20890	3531
AT4G20900	75
AT4G20910	2597
AT4G20920	76
AT4G20930	221
AT4G20935	46
AT4G20940	861
AT4G20947	0
AT4G20953	0
AT4G20960	865
AT4G20970	2
AT4G20980	3050
AT4G20990	1
AT4G21000	0
AT4G21010	96
AT4G21020	0
AT4G21030	0
AT4G21040	0
AT4G21050	0
AT4G21060	352
AT4G21063	7
AT4G21065	66
AT4G21070	322
AT4G21080	0
AT4G21090	390
AT4G21100	1443
AT4G21105	4500
AT4G21110	1837
AT4G21120	233
AT4G21130	222
AT4G21140	639
AT4G21150	3247
AT4G21160	472
AT4G21170	99
AT4G21180	602
AT4G21190	152
AT4G21192	382
AT4G21200	0
AT4G21210	753
AT4G21213	0
AT4G21215	222
AT4G21220	60
AT4G21230	13
AT4G21240	0
AT4G21250	0
AT4G21260	0
AT4G21270	304
AT4G21280	9375
AT4G21300	98
AT4G21310	67
AT4G21320	113
AT4G21323	18
AT4G21326	160
AT4G21330	0
AT4G21340	0
AT4G21350	304
AT4G21360	1
AT4G21362	0
AT4G21363	0
AT4G21366	0
AT4G21370	1
AT4G21380	312
AT4G21390	8
AT4G21400	43
AT4G21410	272
AT4G21420	33
AT4G21430	462
AT4G21437	0
AT4G21440	0
AT4G21445	122
AT4G21450	1134
AT4G21460	461
AT4G21470	724
AT4G21480	111
AT4G21490	17
AT4G21500	34
AT4G21510	212
AT4G21515	0
AT4G21520	259
AT4G21530	223
AT4G21534	53
AT4G21540	363
AT4G21550	270
AT4G21560	760
AT4G21570	927
AT4G21580	945
AT4G21585	91
AT4G21590	5561
AT4G21595	0
AT4G21600	58
AT4G21605	3
AT4G21610	220
AT4G21620	723
AT4G21630	2
AT4G21640	0
AT4G21650	66
AT4G21660	2659
AT4G21670	1228
AT4G21680	903
AT4G21690	3
AT4G21700	197
AT4G21705	316
AT4G21710	2275
AT4G21720	300
AT4G21730	5
AT4G21740	119
AT4G21745	0
AT4G21750	940
AT4G21760	12
AT4G21770	384
AT4G21780	106
AT4G21790	1732
AT4G21800	1501
AT4G21810	2072
AT4G21820	140
AT4G21830	0
AT4G21840	0
AT4G21850	0
AT4G21860	1321
AT4G21865	31
AT4G21870	111
AT4G21880	466
AT4G21890	140
AT4G21895	8
AT4G21900	444
AT4G21902	0
AT4G21903	0
AT4G21910	1453
AT4G21920	0
AT4G21926	0
AT4G21930	33
AT4G21940	114
AT4G21950	2
AT4G21960	3236
AT4G21970	96
AT4G21980	2805
AT4G21990	1193
AT4G22000	822
AT4G22010	899
AT4G22020	2
AT4G22030	10
AT4G22035	0
AT4G22040	0
AT4G22050	7
AT4G22060	1
AT4G22065	0
AT4G22066	0
AT4G22070	43
AT4G22080	20672
AT4G22090	25
AT4G22100	0
AT4G22105	1
AT4G22110	1
AT4G22115	0
AT4G22120	5033
AT4G22130	263
AT4G22140	1175
AT4G22150	531
AT4G22160	31
AT4G22165	137
AT4G22170	67
AT4G22180	24
AT4G22185	4
AT4G22190	1449
AT4G22200	1341
AT4G22210	0
AT4G22212	9
AT4G22214	114
AT4G22217	1
AT4G22220	2743
AT4G22230	0
AT4G22233	3
AT4G22235	0
AT4G22240	7131
AT4G22250	121
AT4G22260	818
AT4G22265	0
AT4G22270	71
AT4G22280	133
AT4G22285	704
AT4G22290	631
AT4G22300	245
AT4G22305	10
AT4G22310	1792
AT4G22320	336
AT4G22330	1359
AT4G22340	130
AT4G22350	255
AT4G22360	1380
AT4G22370	1
AT4G22380	1634
AT4G22390	463
AT4G22400	0
AT4G22410	0
AT4G22415	0
AT4G22430	0
AT4G22440	0
AT4G22450	0
AT4G22460	0
AT4G22463	0
AT4G22467	0
AT4G22470	0
AT4G22475	0
AT4G22485	0
AT4G22490	2
AT4G22495	0
AT4G22505	0
AT4G22510	0
AT4G22513	1
AT4G22517	12
AT4G22520	0
AT4G22530	50
AT4G22540	134
AT4G22545	1
AT4G22550	138
AT4G22560	18
AT4G22570	361
AT4G22580	181
AT4G22590	942
AT4G22600	62
AT4G22610	0
AT4G22620	5
AT4G22630	0
AT4G22635	0
AT4G22640	0
AT4G22650	1
AT4G22660	355
AT4G22666	2
AT4G22670	4169
AT4G22680	0
AT4G22690	37
AT4G22700	0
AT4G22710	0
AT4G22720	635
AT4G22730	156
AT4G22740	1159
AT4G22745	1414
AT4G22750	894
AT4G22754	0
AT4G22755	5670
AT4G22756	561
AT4G22758	3
AT4G22760	304
AT4G22770	639
AT4G22780	1023
AT4G22785	1
AT4G22790	1139
AT4G22810	8
AT4G22820	1698
AT4G22830	280
AT4G22840	183
AT4G22850	628
AT4G22860	265
AT4G22870	62
AT4G22880	27
AT4G22890	1427
AT4G22900	4
AT4G22910	327
AT4G22920	244
AT4G22930	842
AT4G22940	13
AT4G22950	44
AT4G22960	747
AT4G22970	279
AT4G22980	4
AT4G22990	414
AT4G23000	529
AT4G23010	240
AT4G23015	0
AT4G23020	30
AT4G23030	46
AT4G23040	1257
AT4G23050	198
AT4G23060	130
AT4G23070	12
AT4G23080	0
AT4G23090	4
AT4G23100	3153
AT4G23110	1
AT4G23120	0
AT4G23130	0
AT4G23140	1
AT4G23150	1
AT4G23160	14
AT4G23170	27
AT4G23180	185
AT4G23190	75
AT4G23200	0
AT4G23205	3
AT4G23210	0
AT4G23215	2
AT4G23220	7
AT4G23230	19
AT4G23240	1
AT4G23250	7
AT4G23260	0
AT4G23270	6
AT4G23271	0
AT4G23280	0
AT4G23290	1
AT4G23300	6
AT4G23310	0
AT4G23320	0
AT4G23330	254
AT4G23340	1
AT4G23350	0
AT4G23355	0
AT4G23360	0
AT4G23364	0
AT4G23365	2
AT4G23370	0
AT4G23373	5
AT4G23375	0
AT4G23380	10
AT4G23387	4
AT4G23390	0
AT4G23400	782
AT4G23410	43
AT4G23420	199
AT4G23430	165
AT4G23440	709
AT4G23450	236
AT4G23460	1301
AT4G23470	623
AT4G23490	239
AT4G23493	3
AT4G23496	0
AT4G23500	1569
AT4G23510	2
AT4G23515	0
AT4G23520	0
AT4G23530	209
AT4G23540	467
AT4G23550	6
AT4G23560	0
AT4G23570	356
AT4G23580	538
AT4G23590	5
AT4G23600	88
AT4G23610	0
AT4G23620	796
AT4G23630	21785
AT4G23635	0
AT4G23640	1060
AT4G23650	1404
AT4G23660	1637
AT4G23670	801
AT4G23680	85
AT4G23690	205
AT4G23700	419
AT4G23710	756
AT4G23713	0
AT4G23720	2
AT4G23730	1587
AT4G23740	1702
AT4G23750	169
AT4G23760	375
AT4G23770	210
AT4G23780	10
AT4G23790	233
AT4G23800	1298
AT4G23810	20
AT4G23820	1881
AT4G23840	836
AT4G23850	2764
AT4G23860	1360
AT4G23870	545
AT4G23880	220
AT4G23882	3
AT4G23885	857
AT4G23890	491
AT4G23895	309
AT4G23900	20
AT4G23910	254
AT4G23915	0
AT4G23920	1171
AT4G23930	123
AT4G23940	1056
AT4G23950	159
AT4G23960	164
AT4G23970	0
AT4G23980	1284
AT4G23990	79
AT4G24000	35
AT4G24010	4
AT4G24015	8
AT4G24020	460
AT4G24025	0
AT4G24026	5
AT4G24030	0
AT4G24040	399
AT4G24050	1612
AT4G24060	624
AT4G24070	0
AT4G24080	72
AT4G24090	334
AT4G24100	194
AT4G24110	56
AT4G24120	823
AT4G24130	1097
AT4G24140	51
AT4G24150	229
AT4G24160	415
AT4G24170	10
AT4G24175	99
AT4G24180	34
AT4G24190	17931
AT4G24200	1445
AT4G24204	0
AT4G24210	739
AT4G24220	2396
AT4G24230	214
AT4G24231	1
AT4G24240	833
AT4G24250	18
AT4G24260	117
AT4G24265	24
AT4G24270	946
AT4G24275	1
AT4G24280	7542
AT4G24290	1038
AT4G24300	3
AT4G24310	0
AT4G24320	74
AT4G24330	2852
AT4G24340	0
AT4G24350	71
AT4G24370	168
AT4G24380	178
AT4G24390	618
AT4G24400	653
AT4G24410	4
AT4G24413	0
AT4G24415	17
AT4G24420	113
AT4G24430	13
AT4G24440	1549
AT4G24450	67
AT4G24460	163
AT4G24470	1037
AT4G24480	2456
AT4G24490	983
AT4G24500	410
AT4G24510	625
AT4G24520	2631
AT4G24530	319
AT4G24540	0
AT4G24550	1685
AT4G24560	1414
AT4G24565	0
AT4G24570	496
AT4G24580	562
AT4G24590	367
AT4G24600	19
AT4G24610	700
AT4G24615	0
AT4G24620	3321
AT4G24630	849
AT4G24640	23
AT4G24644	0
AT4G24650	0
AT4G24652	0
AT4G24660	794
AT4G24670	448
AT4G24680	2612
AT4G24690	11009
AT4G24700	22
AT4G24710	227
AT4G24715	0
AT4G24730	424
AT4G24740	1145
AT4G24750	839
AT4G24760	192
AT4G24770	5584
AT4G24780	347
AT4G24790	293
AT4G24800	2884
AT4G24805	152
AT4G24810	129
AT4G24820	5750
AT4G24830	3313
AT4G24840	1158
AT4G24860	769
AT4G24880	353
AT4G24890	5531
AT4G24900	177
AT4G24910	18
AT4G24920	1661
AT4G24930	560
AT4G24940	687
AT4G24950	39
AT4G24960	11941
AT4G24970	79
AT4G24972	117
AT4G24973	0
AT4G24974	2
AT4G24975	4
AT4G24977	0
AT4G24980	2
AT4G24990	546
AT4G25000	10
AT4G25010	390
AT4G25020	697
AT4G25030	1244
AT4G25040	0
AT4G25050	3197
AT4G25070	64
AT4G25080	3028
AT4G25090	6
AT4G25100	212
AT4G25110	8
AT4G25120	273
AT4G25130	2044
AT4G25140	0
AT4G25150	175
AT4G25160	15
AT4G25170	759
AT4G25180	689
AT4G25190	0
AT4G25200	3
AT4G25210	2818
AT4G25220	47
AT4G25225	169
AT4G25230	665
AT4G25235	0
AT4G25240	147
AT4G25250	0
AT4G25260	104
AT4G25270	127
AT4G25280	262
AT4G25290	213
AT4G25300	46
AT4G25310	4
AT4G25315	113
AT4G25320	1122
AT4G25330	3
AT4G25340	2568
AT4G25350	8
AT4G25360	461
AT4G25370	2309
AT4G25380	0
AT4G25390	71
AT4G25400	11
AT4G25410	12
AT4G25420	37
AT4G25430	1
AT4G25433	32
AT4G25434	4
AT4G25435	0
AT4G25440	394
AT4G25450	677
AT4G25470	11
AT4G25480	172
AT4G25490	33
AT4G25500	1911
AT4G25510	0
AT4G25515	238
AT4G25520	659
AT4G25530	20
AT4G25540	208
AT4G25550	1346
AT4G25560	0
AT4G25570	1289
AT4G25580	3
AT4G25585	0
AT4G25590	14
AT4G25600	188
AT4G25610	884
AT4G25620	935
AT4G25630	4129
AT4G25631	2
AT4G25635	0
AT4G25640	1557
AT4G25650	1174
AT4G25660	332
AT4G25670	982
AT4G25680	1173
AT4G25690	1212
AT4G25700	569
AT4G25707	31
AT4G25710	607
AT4G25719	2
AT4G25720	376
AT4G25730	2848
AT4G25740	4135
AT4G25750	11
AT4G25760	4
AT4G25770	262
AT4G25780	51
AT4G25790	0
AT4G25800	117
AT4G25810	41
AT4G25820	0
AT4G25830	221
AT4G25835	561
AT4G25840	491
AT4G25845	0
AT4G25850	461
AT4G25860	0
AT4G25870	282
AT4G25880	900
AT4G25885	15
AT4G25890	1590
AT4G25900	278
AT4G25910	241
AT4G25920	7
AT4G25930	26
AT4G25940	120
AT4G25950	19
AT4G25960	1963
AT4G25970	2304
AT4G25980	19
AT4G25990	22
AT4G26000	1548
AT4G26010	7
AT4G26020	73
AT4G26030	2
AT4G26040	2
AT4G26050	4
AT4G26055	37
AT4G26060	172
AT4G26070	27
AT4G26080	2847
AT4G26090	0
AT4G26095	0
AT4G26100	1105
AT4G26110	3060
AT4G26120	25
AT4G26130	1095
AT4G26140	253
AT4G26145	0
AT4G26150	5
AT4G26160	359
AT4G26170	14
AT4G26180	110
AT4G26190	1685
AT4G26200	1
AT4G26210	984
AT4G26220	11
AT4G26225	0
AT4G26230	3382
AT4G26240	261
AT4G26250	10
AT4G26255	39
AT4G26260	944
AT4G26270	627
AT4G26280	0
AT4G26288	3
AT4G26290	0
AT4G26300	1503
AT4G26310	569
AT4G26320	0
AT4G26330	19
AT4G26340	164
AT4G26350	156
AT4G26360	1
AT4G26365	1
AT4G26370	693
AT4G26375	0
AT4G26380	11
AT4G26385	0
AT4G26390	1138
AT4G26400	1015
AT4G26410	1231
AT4G26415	36
AT4G26420	0
AT4G26430	527
AT4G26440	128
AT4G26450	1402
AT4G26455	658
AT4G26460	5
AT4G26466	2
AT4G26470	15
AT4G26480	1015
AT4G26483	4
AT4G26485	37
AT4G26488	15
AT4G26490	0
AT4G26500	0
AT4G26510	556
AT4G26520	359
AT4G26530	35
AT4G26540	184
AT4G26542	0
AT4G26550	387
AT4G26555	327
AT4G26560	0
AT4G26570	575
AT4G26580	9
AT4G26582	0
AT4G26590	2
AT4G26600	647
AT4G26610	644
AT4G26620	539
AT4G26630	4736
AT4G26640	792
AT4G26650	848
AT4G26660	219
AT4G26670	751
AT4G26675	0
AT4G26680	79
AT4G26690	1113
AT4G26700	670
AT4G26701	0
AT4G26710	994
AT4G26720	736
AT4G26730	2
AT4G26740	2
AT4G26750	787
AT4G26760	812
AT4G26770	61
AT4G26780	922
AT4G26790	67
AT4G26795	9
AT4G26800	77
AT4G26810	435
AT4G26820	194
AT4G26830	4571
AT4G26840	5649
AT4G26850	1985
AT4G26860	180
AT4G26870	3286
AT4G26880	0
AT4G26890	3
AT4G26900	1150
AT4G26910	1197
AT4G26920	7
AT4G26930	59
AT4G26940	656
AT4G26950	8
AT4G26960	221
AT4G26965	150
AT4G26970	3461
AT4G26980	203
AT4G26990	694
AT4G27000	3864
AT4G27010	648
AT4G27020	333
AT4G27030	38
AT4G27040	413
AT4G27050	703
AT4G27052	0
AT4G27060	1058
AT4G27070	264
AT4G27080	1068
AT4G27090	18414
AT4G27100	158
AT4G27110	4
AT4G27120	714
AT4G27130	2778
AT4G27140	0
AT4G27150	0
AT4G27160	0
AT4G27170	1
AT4G27180	2017
AT4G27190	6
AT4G27200	0
AT4G27210	0
AT4G27220	2
AT4G27230	2339
AT4G27240	51
AT4G27250	11
AT4G27260	3029
AT4G27270	214
AT4G27280	2338
AT4G27290	0
AT4G27300	29
AT4G27310	429
AT4G27320	721
AT4G27330	905
AT4G27340	458
AT4G27350	330
AT4G27360	0
AT4G27370	486
AT4G27380	816
AT4G27390	373
AT4G27395	0
AT4G27400	0
AT4G27410	111
AT4G27415	0
AT4G27420	3581
AT4G27430	851
AT4G27435	26
AT4G27440	15933
AT4G27450	1471
AT4G27460	266
AT4G27470	254
AT4G27480	23
AT4G27490	495
AT4G27500	4274
AT4G27510	144
AT4G27520	1263
AT4G27530	5
AT4G27540	378
AT4G27550	56
AT4G27560	1045
AT4G27565	2
AT4G27570	5
AT4G27580	10
AT4G27585	3245
AT4G27590	55
AT4G27595	529
AT4G27597	28
AT4G27600	1168
AT4G27610	631
AT4G27620	417
AT4G27630	318
AT4G27640	1750
AT4G27650	304
AT4G27652	44
AT4G27654	6
AT4G27657	75
AT4G27660	165
AT4G27670	0
AT4G27680	1045
AT4G27690	580
AT4G27700	337
AT4G27710	304
AT4G27720	1057
AT4G27730	234
AT4G27740	81
AT4G27745	605
AT4G27750	451
AT4G27760	859
AT4G27765	0
AT4G27780	590
AT4G27790	53
AT4G27800	965
AT4G27810	6
AT4G27820	112
AT4G27830	118
AT4G27840	559
AT4G27845	0
AT4G27850	20
AT4G27852	8
AT4G27860	64
AT4G27870	2385
AT4G27875	0
AT4G27880	946
AT4G27885	0
AT4G27890	532
AT4G27900	1134
AT4G27910	4665
AT4G27920	3
AT4G27940	718
AT4G27950	252
AT4G27960	1519
AT4G27970	5
AT4G27980	235
AT4G27990	1051
AT4G28000	1
AT4G28005	3
AT4G28010	243
AT4G28020	103
AT4G28025	679
AT4G28030	346
AT4G28040	9
AT4G28050	1012
AT4G28060	1236
AT4G28068	1
AT4G28070	368
AT4G28080	2379
AT4G28085	10
AT4G28088	7
AT4G28090	317
AT4G28100	291
AT4G28110	0
AT4G28130	121
AT4G28140	34
AT4G28150	67
AT4G28160	0
AT4G28162	90
AT4G28170	3
AT4G28180	105
AT4G28190	1081
AT4G28200	1570
AT4G28210	611
AT4G28220	269
AT4G28230	154
AT4G28240	772
AT4G28250	659
AT4G28260	1351
AT4G28270	15
AT4G28280	0
AT4G28290	0
AT4G28300	1603
AT4G28310	540
AT4G28320	194
AT4G28330	117
AT4G28340	5
AT4G28350	11
AT4G28360	1129
AT4G28362	0
AT4G28365	0
AT4G28370	885
AT4G28380	44
AT4G28390	3358
AT4G28395	56949
AT4G28397	13614
AT4G28400	420
AT4G28405	0
AT4G28410	5
AT4G28420	0
AT4G28430	32
AT4G28440	2680
AT4G28450	844
AT4G28460	2
AT4G28470	3006
AT4G28480	1477
AT4G28485	3
AT4G28490	51
AT4G28500	3
AT4G28510	1367
AT4G28520	0
AT4G28530	211
AT4G28540	679
AT4G28550	171
AT4G28556	13
AT4G28560	420
AT4G28570	771
AT4G28580	1161
AT4G28590	229
AT4G28600	922
AT4G28610	909
AT4G28620	1
AT4G28630	186
AT4G28640	1021
AT4G28650	13
AT4G28652	0
AT4G28660	906
AT4G28670	0
AT4G28680	91
AT4G28690	771
AT4G28700	634
AT4G28703	35
AT4G28706	467
AT4G28710	409
AT4G28720	3
AT4G28730	2123
AT4G28740	242
AT4G28750	1553
AT4G28755	0
AT4G28760	1710
AT4G28770	793
AT4G28775	2
AT4G28780	572
AT4G28790	1
AT4G28800	18
AT4G28811	4
AT4G28815	3
AT4G28820	142
AT4G28830	320
AT4G28840	115
AT4G28850	0
AT4G28860	610
AT4G28870	0
AT4G28880	900
AT4G28890	20
AT4G28900	151
AT4G28910	1168
AT4G28915	0
AT4G28920	0
AT4G28930	118
AT4G28940	0
AT4G28950	22
AT4G28960	0
AT4G28970	0
AT4G28980	804
AT4G28990	295
AT4G29000	684
AT4G29010	2628
AT4G29020	582
AT4G29030	695
AT4G29033	0
AT4G29035	0
AT4G29037	0
AT4G29040	5837
AT4G29050	12
AT4G29060	3410
AT4G29070	601
AT4G29080	1353
AT4G29090	0
AT4G29100	297
AT4G29103	0
AT4G29110	11
AT4G29120	1171
AT4G29130	1582
AT4G29140	162
AT4G29150	297
AT4G29160	1329
AT4G29170	126
AT4G29180	2
AT4G29190	2222
AT4G29200	0
AT4G29210	660
AT4G29220	672
AT4G29230	21
AT4G29240	365
AT4G29250	6945
AT4G29260	1166
AT4G29270	4
AT4G29273	0
AT4G29276	0
AT4G29280	0
AT4G29281	1
AT4G29283	0
AT4G29285	5
AT4G29290	0
AT4G29300	0
AT4G29305	0
AT4G29310	223
AT4G29330	1213
AT4G29340	44
AT4G29350	2392
AT4G29360	388
AT4G29370	0
AT4G29380	1259
AT4G29390	1365
AT4G29400	126
AT4G29410	5069
AT4G29415	2
AT4G29420	434
AT4G29430	737
AT4G29440	339
AT4G29450	0
AT4G29460	0
AT4G29470	2
AT4G29480	2425
AT4G29490	1190
AT4G29510	1595
AT4G29520	944
AT4G29530	156
AT4G29540	146
AT4G29548	2
AT4G29550	104
AT4G29560	74
AT4G29570	7
AT4G29580	6
AT4G29590	385
AT4G29600	0
AT4G29610	31
AT4G29620	2
AT4G29630	0
AT4G29640	0
AT4G29650	0
AT4G29654	0
AT4G29658	3
AT4G29660	322
AT4G29670	811
AT4G29680	1381
AT4G29690	60
AT4G29700	1602
AT4G29710	39
AT4G29720	644
AT4G29730	406
AT4G29735	1389
AT4G29740	1
AT4G29750	527
AT4G29760	29
AT4G29770	31
AT4G29780	1420
AT4G29790	1372
AT4G29800	20
AT4G29810	763
AT4G29820	147
AT4G29830	593
AT4G29840	2880
AT4G29850	16
AT4G29860	98
AT4G29870	981
AT4G29880	17
AT4G29890	252
AT4G29900	1169
AT4G29905	29
AT4G29910	286
AT4G29920	67
AT4G29930	143
AT4G29940	364
AT4G29950	830
AT4G29960	939
AT4G29970	11
AT4G29980	346
AT4G29990	37
AT4G30000	163
AT4G30010	4506
AT4G30020	1237
AT4G30030	2323
AT4G30040	1456
AT4G30050	349
AT4G30060	35
AT4G30064	0
AT4G30067	0
AT4G30070	6
AT4G30072	0
AT4G30074	1
AT4G30080	330
AT4G30090	30
AT4G30097	0
AT4G30100	2948
AT4G30110	3868
AT4G30120	1
AT4G30130	941
AT4G30140	4
AT4G30150	1061
AT4G30160	618
AT4G30170	33
AT4G30180	88
AT4G30190	3975
AT4G30200	3527
AT4G30210	5490
AT4G30220	2022
AT4G30230	4
AT4G30240	693
AT4G30250	1119
AT4G30260	1150
AT4G30270	515
AT4G30280	6
AT4G30290	2
AT4G30300	6
AT4G30310	1084
AT4G30320	0
AT4G30330	665
AT4G30340	272
AT4G30350	1922
AT4G30360	359
AT4G30370	224
AT4G30380	0
AT4G30390	210
AT4G30400	2239
AT4G30410	70
AT4G30420	0
AT4G30430	13
AT4G30440	2274
AT4G30450	70
AT4G30460	135
AT4G30470	20430
AT4G30480	764
AT4G30490	1100
AT4G30500	866
AT4G30510	189
AT4G30520	5219
AT4G30530	375
AT4G30540	3
AT4G30550	1407
AT4G30560	625
AT4G30570	188
AT4G30580	1282
AT4G30590	0
AT4G30600	5181
AT4G30610	759
AT4G30620	507
AT4G30630	377
AT4G30640	2
AT4G30650	8648
AT4G30660	361
AT4G30662	0
AT4G30670	4
AT4G30680	101
AT4G30690	569
AT4G30700	170
AT4G30710	520
AT4G30720	553
AT4G30730	21
AT4G30740	0
AT4G30750	886
AT4G30760	1037
AT4G30770	0
AT4G30780	930
AT4G30790	2533
AT4G30800	1756
AT4G30810	20098
AT4G30820	180
AT4G30825	410
AT4G30830	18
AT4G30840	311
AT4G30845	58
AT4G30850	183
AT4G30860	165
AT4G30870	750
AT4G30872	2
AT4G30880	2
AT4G30890	1639
AT4G30900	137
AT4G30910	119
AT4G30920	1964
AT4G30930	906
AT4G30935	1000
AT4G30940	269
AT4G30950	4708
AT4G30960	2353
AT4G30970	0
AT4G30972	0
AT4G30975	5
AT4G30980	556
AT4G30990	1697
AT4G30993	262
AT4G30996	1549
AT4G31000	132
AT4G31010	258
AT4G31020	34
AT4G31030	0
AT4G31040	1085
AT4G31050	112
AT4G31060	52
AT4G31070	39
AT4G31073	0
AT4G31075	0
AT4G31080	775
AT4G31100	81
AT4G31110	14
AT4G31115	98
AT4G31120	1439
AT4G31130	3412
AT4G31140	750
AT4G31150	150
AT4G31160	2818
AT4G31170	851
AT4G31180	3949
AT4G31190	0
AT4G31196	0
AT4G31200	667
AT4G31210	865
AT4G31230	8
AT4G31240	136
AT4G31248	1
AT4G31250	11
AT4G31260	0
AT4G31265	0
AT4G31270	196
AT4G31280	0
AT4G31290	1246
AT4G31300	3978
AT4G31310	428
AT4G31320	61
AT4G31330	4221
AT4G31340	2632
AT4G31350	668
AT4G31351	26
AT4G31354	7
AT4G31355	25
AT4G31360	658
AT4G31370	67
AT4G31380	6
AT4G31390	827
AT4G31398	6
AT4G31400	123
AT4G31405	7
AT4G31408	38
AT4G31410	534
AT4G31420	1003
AT4G31430	1184
AT4G31440	98
AT4G31441	15
AT4G31450	1488
AT4G31460	809
AT4G31470	0
AT4G31480	3298
AT4G31490	2572
AT4G31500	107
AT4G31510	431
AT4G31520	207
AT4G31530	480
AT4G31540	0
AT4G31550	387
AT4G31560	196
AT4G31570	1638
AT4G31580	2725
AT4G31590	1038
AT4G31600	347
AT4G31610	14
AT4G31615	12
AT4G31620	18
AT4G31630	0
AT4G31640	15
AT4G31650	626
AT4G31660	0
AT4G31670	612
AT4G31680	0
AT4G31685	5
AT4G31690	8
AT4G31695	0
AT4G31700	13390
AT4G31710	11
AT4G31715	0
AT4G31720	884
AT4G31730	72
AT4G31740	0
AT4G31750	443
AT4G31760	3
AT4G31770	548
AT4G31780	1299
AT4G31790	592
AT4G31800	133
AT4G31805	8
AT4G31810	854
AT4G31820	551
AT4G31830	0
AT4G31840	1238
AT4G31850	380
AT4G31860	558
AT4G31870	1
AT4G31875	0
AT4G31877	0
AT4G31880	3023
AT4G31890	66
AT4G31895	0
AT4G31900	0
AT4G31910	143
AT4G31920	395
AT4G31930	249
AT4G31940	9
AT4G31950	1
AT4G31960	0
AT4G31970	5
AT4G31980	266
AT4G31985	3194
AT4G31990	3940
AT4G32000	261
AT4G32010	880
AT4G32020	6358
AT4G32030	627
AT4G32040	450
AT4G32050	577
AT4G32060	3180
AT4G32070	570
AT4G32080	0
AT4G32090	0
AT4G32100	1
AT4G32105	18
AT4G32110	0
AT4G32120	445
AT4G32130	1076
AT4G32140	333
AT4G32150	769
AT4G32160	498
AT4G32170	0
AT4G32175	138
AT4G32180	1489
AT4G32190	657
AT4G32200	303
AT4G32205	4
AT4G32208	44
AT4G32210	287
AT4G32212	1
AT4G32215	0
AT4G32220	7
AT4G32230	100
AT4G32240	866
AT4G32250	907
AT4G32260	3377
AT4G32265	0
AT4G32270	140
AT4G32272	276
AT4G32280	3
AT4G32285	2251
AT4G32290	417
AT4G32295	105
AT4G32300	303
AT4G32320	259
AT4G32330	1203
AT4G32340	797
AT4G32342	0
AT4G32350	245
AT4G32360	368
AT4G32370	0
AT4G32375	34
AT4G32380	0
AT4G32390	3654
AT4G32400	1666
AT4G32410	5047
AT4G32420	1298
AT4G32430	84
AT4G32440	489
AT4G32445	1
AT4G32450	197
AT4G32460	382
AT4G32470	4346
AT4G32475	0
AT4G32480	748
AT4G32490	2
AT4G32500	500
AT4G32510	1370
AT4G32520	3291
AT4G32530	1029
AT4G32535	19
AT4G32540	35
AT4G32551	2261
AT4G32560	323
AT4G32570	385
AT4G32580	0
AT4G32590	506
AT4G32600	1067
AT4G32605	974
AT4G32610	1545
AT4G32620	2951
AT4G32630	0
AT4G32640	1366
AT4G32650	80
AT4G32660	676
AT4G32670	579
AT4G32680	868
AT4G32690	145
AT4G32700	399
AT4G32710	1214
AT4G32714	0
AT4G32717	0
AT4G32720	2509
AT4G32730	562
AT4G32750	311
AT4G32760	3014
AT4G32765	0
AT4G32770	998
AT4G32780	48
AT4G32790	125
AT4G32800	41
AT4G32810	6
AT4G32820	898
AT4G32830	459
AT4G32840	731
AT4G32850	3488
AT4G32860	2
AT4G32870	4
AT4G32880	238
AT4G32890	60
AT4G32900	207
AT4G32910	1082
AT4G32915	268
AT4G32920	1270
AT4G32930	1550
AT4G32940	3844
AT4G32950	2
AT4G32960	557
AT4G32970	240
AT4G32980	174
AT4G32990	27
AT4G33000	212
AT4G33010	5183
AT4G33020	289
AT4G33030	1299
AT4G33040	417
AT4G33050	9
AT4G33060	670
AT4G33070	105
AT4G33080	1332
AT4G33090	4353
AT4G33100	218
AT4G33110	1115
AT4G33120	5
AT4G33130	135
AT4G33140	941
AT4G33145	5
AT4G33150	1843
AT4G33160	216
AT4G33170	93
AT4G33180	292
AT4G33200	1089
AT4G33210	1956
AT4G33220	118
AT4G33230	0
AT4G33240	1317
AT4G33250	3129
AT4G33260	180
AT4G33270	512
AT4G33280	81
AT4G33290	117
AT4G33300	1012
AT4G33310	0
AT4G33320	1
AT4G33330	1
AT4G33350	512
AT4G33355	1118
AT4G33360	779
AT4G33370	14
AT4G33380	933
AT4G33390	63
AT4G33400	808
AT4G33410	1104
AT4G33420	3
AT4G33430	1741
AT4G33440	514
AT4G33450	0
AT4G33460	371
AT4G33465	4
AT4G33467	2
AT4G33470	317
AT4G33480	707
AT4G33490	289
AT4G33495	301
AT4G33500	617
AT4G33510	3490
AT4G33520	669
AT4G33530	1064
AT4G33540	214
AT4G33550	1
AT4G33560	408
AT4G33565	127
AT4G33580	2330
AT4G33585	0
AT4G33590	1
AT4G33600	0
AT4G33610	0
AT4G33620	226
AT4G33625	1025
AT4G33630	827
AT4G33640	1007
AT4G33650	1091
AT4G33660	134
AT4G33666	32
AT4G33670	1197
AT4G33680	5200
AT4G33690	305
AT4G33700	1960
AT4G33710	0
AT4G33720	0
AT4G33730	0
AT4G33735	0
AT4G33740	7538
AT4G33760	705
AT4G33770	166
AT4G33780	599
AT4G33790	7
AT4G33800	2
AT4G33810	172
AT4G33820	7
AT4G33830	0
AT4G33840	0
AT4G33850	1
AT4G33860	1
AT4G33865	6609
AT4G33870	516
AT4G33880	0
AT4G33885	27
AT4G33890	614
AT4G33900	101
AT4G33905	301
AT4G33910	669
AT4G33920	823
AT4G33925	68
AT4G33930	322
AT4G33940	1107
AT4G33945	687
AT4G33950	282
AT4G33960	21
AT4G33970	16
AT4G33980	546
AT4G33985	132
AT4G33990	189
AT4G34000	652
AT4G34020	296
AT4G34030	1033
AT4G34035	0
AT4G34040	1082
AT4G34050	16733
AT4G34060	1598
AT4G34065	1
AT4G34070	339
AT4G34071	3
AT4G34080	0
AT4G34090	404
AT4G34100	3738
AT4G34103	2
AT4G34110	19404
AT4G34120	1097
AT4G34131	49
AT4G34135	121
AT4G34138	192
AT4G34139	1
AT4G34140	284
AT4G34150	1154
AT4G34160	610
AT4G34170	578
AT4G34180	861
AT4G34190	2153
AT4G34200	5567
AT4G34210	250
AT4G34215	1517
AT4G34220	704
AT4G34230	3942
AT4G34240	6349
AT4G34250	8
AT4G34260	826
AT4G34265	960
AT4G34270	826
AT4G34280	365
AT4G34290	1049
AT4G34300	23
AT4G34310	563
AT4G34320	82
AT4G34330	0
AT4G34332	0
AT4G34340	256
AT4G34345	0
AT4G34350	1478
AT4G34360	155
AT4G34370	1248
AT4G34380	1
AT4G34390	569
AT4G34400	43
AT4G34410	16
AT4G34412	270
AT4G34415	0
AT4G34419	0
AT4G34420	147
AT4G34430	1624
AT4G34440	82
AT4G34450	8879
AT4G34460	1429
AT4G34470	281
AT4G34480	539
AT4G34490	1062
AT4G34500	386
AT4G34510	22
AT4G34520	0
AT4G34530	0
AT4G34540	442
AT4G34550	21
AT4G34555	1003
AT4G34560	140
AT4G34570	597
AT4G34580	25
AT4G34590	3208
AT4G34600	1
AT4G34610	10
AT4G34620	6947
AT4G34630	2910
AT4G34640	3582
AT4G34650	1
AT4G34660	662
AT4G34670	9390
AT4G34680	788
AT4G34690	0
AT4G34695	0
AT4G34700	3504
AT4G34710	35910
AT4G34720	2473
AT4G34730	234
AT4G34740	710
AT4G34750	1039
AT4G34760	232
AT4G34770	0
AT4G34780	0
AT4G34790	5
AT4G34800	4
AT4G34810	5
AT4G34830	608
AT4G34840	182
AT4G34850	31029
AT4G34860	3015
AT4G34870	17469
AT4G34880	6
AT4G34881	28
AT4G34890	1137
AT4G34900	73
AT4G34910	756
AT4G34920	549
AT4G34930	22
AT4G34940	17
AT4G34950	274
AT4G34960	638
AT4G34970	1
AT4G34975	0
AT4G34980	3067
AT4G34990	406
AT4G35000	10104
AT4G35010	21
AT4G35020	333
AT4G35025	0
AT4G35030	0
AT4G35040	733
AT4G35050	488
AT4G35060	4
AT4G35070	1224
AT4G35080	1459
AT4G35090	1906
AT4G35100	11875
AT4G35110	850
AT4G35120	61
AT4G35130	70
AT4G35140	439
AT4G35150	0
AT4G35160	2
AT4G35165	0
AT4G35170	0
AT4G35180	3
AT4G35190	108
AT4G35200	0
AT4G35210	0
AT4G35220	1656
AT4G35230	887
AT4G35240	1985
AT4G35250	362
AT4G35260	2175
AT4G35270	279
AT4G35280	0
AT4G35290	68
AT4G35295	1
AT4G35300	2247
AT4G35310	1034
AT4G35320	109
AT4G35335	497
AT4G35350	3
AT4G35360	873
AT4G35370	22
AT4G35375	14
AT4G35380	139
AT4G35390	7
AT4G35400	0
AT4G35410	245
AT4G35420	22950
AT4G35430	0
AT4G35440	218
AT4G35450	4591
AT4G35460	531
AT4G35470	433
AT4G35480	771
AT4G35485	0
AT4G35490	1659
AT4G35500	527
AT4G35510	326
AT4G35519	0
AT4G35520	142
AT4G35530	152
AT4G35540	269
AT4G35550	339
AT4G35560	376
AT4G35570	1722
AT4G35580	928
AT4G35590	58
AT4G35600	104
AT4G35610	2
AT4G35620	66
AT4G35630	1898
AT4G35640	26
AT4G35650	522
AT4G35655	0
AT4G35660	10
AT4G35670	0
AT4G35680	13
AT4G35685	17
AT4G35690	0
AT4G35700	1
AT4G35710	0
AT4G35720	15
AT4G35725	3
AT4G35730	247
AT4G35731	0
AT4G35733	276
AT4G35740	308
AT4G35750	1661
AT4G35760	499
AT4G35770	155
AT4G35780	1101
AT4G35783	22
AT4G35785	779
AT4G35790	2689
AT4G35800	7933
AT4G35810	0
AT4G35820	75
AT4G35830	9374
AT4G35840	112
AT4G35850	1591
AT4G35860	1122
AT4G35870	579
AT4G35880	751
AT4G35890	3011
AT4G35900	26
AT4G35905	591
AT4G35910	636
AT4G35920	764
AT4G35930	890
AT4G35940	475
AT4G35950	859
AT4G35970	66
AT4G35980	847
AT4G35985	19
AT4G35987	93
AT4G36000	2
AT4G36010	1012
AT4G36020	3289
AT4G36030	0
AT4G36032	0
AT4G36040	3375
AT4G36050	127
AT4G36052	2
AT4G36060	35
AT4G36070	37
AT4G36080	2531
AT4G36090	688
AT4G36100	0
AT4G36105	84
AT4G36110	0
AT4G36120	81
AT4G36130	6410
AT4G36140	340
AT4G36150	104
AT4G36160	26
AT4G36170	1
AT4G36180	1118
AT4G36190	706
AT4G36195	1112
AT4G36197	0
AT4G36210	1137
AT4G36220	60
AT4G36230	5445
AT4G36240	80
AT4G36245	0
AT4G36250	462
AT4G36260	35
AT4G36270	103
AT4G36280	19
AT4G36290	497
AT4G36350	14330
AT4G36360	3098
AT4G36370	0
AT4G36380	639
AT4G36390	1044
AT4G36400	541
AT4G36410	28
AT4G36420	1058
AT4G36430	99
AT4G36440	617
AT4G36450	125
AT4G36460	0
AT4G36470	105
AT4G36480	879
AT4G36490	3
AT4G36500	12
AT4G36510	2
AT4G36515	62
AT4G36520	559
AT4G36530	106
AT4G36540	43
AT4G36550	407
AT4G36560	0
AT4G36570	5
AT4G36580	297
AT4G36590	78
AT4G36600	17
AT4G36610	24
AT4G36620	18
AT4G36630	856
AT4G36635	0
AT4G36640	2885
AT4G36648	718
AT4G36650	456
AT4G36660	385
AT4G36670	20
AT4G36680	837
AT4G36690	3726
AT4G36700	0
AT4G36710	248
AT4G36720	339
AT4G36730	517
AT4G36740	61
AT4G36750	1102
AT4G36760	1957
AT4G36770	25
AT4G36780	1395
AT4G36790	305
AT4G36791	2
AT4G36795	0
AT4G36800	1651
AT4G36808	0
AT4G36810	4
AT4G36820	11
AT4G36830	7
AT4G36840	202
AT4G36850	84
AT4G36860	1216
AT4G36870	31
AT4G36880	292
AT4G36890	377
AT4G36900	118
AT4G36910	735
AT4G36920	554
AT4G36925	0
AT4G36930	290
AT4G36940	812
AT4G36945	297
AT4G36950	332
AT4G36960	922
AT4G36970	229
AT4G36980	1564
AT4G36990	554
AT4G37000	918
AT4G37010	0
AT4G37020	279
AT4G37022	14
AT4G37030	14
AT4G37040	737
AT4G37050	1
AT4G37060	0
AT4G37070	1
AT4G37080	619
AT4G37090	545
AT4G37095	41
AT4G37100	525
AT4G37110	96
AT4G37120	3413
AT4G37130	558
AT4G37140	6
AT4G37150	130
AT4G37160	0
AT4G37170	135
AT4G37175	0
AT4G37180	1571
AT4G37190	462
AT4G37200	782
AT4G37210	1708
AT4G37220	19
AT4G37225	3
AT4G37230	1
AT4G37235	7
AT4G37240	313
AT4G37250	1074
AT4G37260	3483
AT4G37270	942
AT4G37280	463
AT4G37290	3
AT4G37295	0
AT4G37300	1840
AT4G37310	19
AT4G37320	359
AT4G37330	549
AT4G37340	0
AT4G37360	0
AT4G37370	42
AT4G37380	141
AT4G37390	1611
AT4G37400	11
AT4G37409	0
AT4G37410	1
AT4G37420	17
AT4G37430	0
AT4G37432	0
AT4G37435	1
AT4G37440	729
AT4G37445	5
AT4G37450	117
AT4G37460	2041
AT4G37470	615
AT4G37480	156
AT4G37483	13
AT4G37490	446
AT4G37500	0
AT4G37510	1470
AT4G37520	273
AT4G37530	181
AT4G37540	178
AT4G37550	968
AT4G37553	21
AT4G37560	19
AT4G37570	0
AT4G37580	19
AT4G37590	1537
AT4G37608	169
AT4G37610	1570
AT4G37620	9
AT4G37630	160
AT4G37640	1922
AT4G37650	333
AT4G37660	301
AT4G37670	421
AT4G37680	494
AT4G37682	19
AT4G37685	22
AT4G37690	1125
AT4G37700	0
AT4G37705	0
AT4G37710	0
AT4G37720	0
AT4G37730	125
AT4G37740	66
AT4G37750	337
AT4G37760	1743
AT4G37770	0
AT4G37780	432
AT4G37790	1755
AT4G37800	16
AT4G37810	8
AT4G37820	1083
AT4G37830	3795
AT4G37840	11
AT4G37850	4
AT4G37860	22
AT4G37870	2471
AT4G37880	783
AT4G37890	80
AT4G37895	0
AT4G37900	19032
AT4G37910	7001
AT4G37920	235
AT4G37925	268
AT4G37930	5510
AT4G37940	0
AT4G37950	6
AT4G37970	7
AT4G37980	3921
AT4G37990	30
AT4G38000	5
AT4G38005	0
AT4G38010	150
AT4G38020	187
AT4G38030	143
AT4G38040	590
AT4G38050	178
AT4G38060	251
AT4G38062	204
AT4G38065	0
AT4G38070	0
AT4G38080	15
AT4G38090	647
AT4G38092	0
AT4G38100	1115
AT4G38120	486
AT4G38130	4142
AT4G38140	0
AT4G38150	529
AT4G38160	704
AT4G38170	464
AT4G38180	112
AT4G38190	2
AT4G38200	1183
AT4G38210	7
AT4G38213	14
AT4G38215	0
AT4G38220	1743
AT4G38225	559
AT4G38230	130
AT4G38240	444
AT4G38250	0
AT4G38260	335
AT4G38270	777
AT4G38280	159
AT4G38290	1
AT4G38300	62
AT4G38310	2
AT4G38320	159
AT4G38330	29
AT4G38340	72
AT4G38350	3862
AT4G38360	709
AT4G38370	560
AT4G38380	375
AT4G38390	198
AT4G38400	156
AT4G38401	2
AT4G38405	0
AT4G38410	1
AT4G38420	34
AT4G38430	1600
AT4G38440	1185
AT4G38460	968
AT4G38470	1295
AT4G38480	753
AT4G38490	516
AT4G38495	92
AT4G38500	799
AT4G38510	2722
AT4G38520	1238
AT4G38530	4
AT4G38540	3
AT4G38545	17
AT4G38550	0
AT4G38552	33
AT4G38560	2
AT4G38570	555
AT4G38580	366
AT4G38590	14
AT4G38600	6594
AT4G38620	1443
AT4G38630	5741
AT4G38640	958
AT4G38650	1603
AT4G38660	1091
AT4G38670	224
AT4G38680	9997
AT4G38690	117
AT4G38700	29
AT4G38710	1711
AT4G38730	99
AT4G38740	3168
AT4G38760	1651
AT4G38770	3848
AT4G38775	0
AT4G38780	1073
AT4G38781	9
AT4G38790	1670
AT4G38800	1889
AT4G38810	58
AT4G38820	0
AT4G38825	0
AT4G38830	3
AT4G38840	29
AT4G38850	0
AT4G38860	16
AT4G38870	297
AT4G38880	659
AT4G38890	1259
AT4G38900	541
AT4G38905	239
AT4G38910	127
AT4G38920	2955
AT4G38930	813
AT4G38932	830
AT4G38940	516
AT4G38950	1113
AT4G38960	89
AT4G38970	10574
AT4G38980	493
AT4G38990	3
AT4G39000	1
AT4G39010	2529
AT4G39020	1
AT4G39030	9
AT4G39040	691
AT4G39050	649
AT4G39060	44
AT4G39070	43
AT4G39080	3853
AT4G39090	18957
AT4G39100	504
AT4G39110	401
AT4G39120	213
AT4G39130	0
AT4G39140	562
AT4G39150	947
AT4G39160	567
AT4G39170	1838
AT4G39180	79
AT4G39190	151
AT4G39195	0
AT4G39200	8686
AT4G39210	448
AT4G39220	858
AT4G39230	317
AT4G39235	153
AT4G39240	710
AT4G39250	5
AT4G39260	9142
AT4G39270	280
AT4G39280	1318
AT4G39290	548
AT4G39300	503
AT4G39320	106
AT4G39330	7763
AT4G39340	26
AT4G39345	0
AT4G39350	2083
AT4G39360	2
AT4G39361	37
AT4G39363	26
AT4G39364	39
AT4G39366	51
AT4G39370	219
AT4G39380	216
AT4G39390	733
AT4G39400	1861
AT4G39403	0
AT4G39404	0
AT4G39410	10
AT4G39420	975
AT4G39460	1425
AT4G39470	303
AT4G39480	837
AT4G39490	0
AT4G39500	0
AT4G39510	8
AT4G39520	1507
AT4G39530	149
AT4G39540	915
AT4G39550	116
AT4G39560	169
AT4G39570	275
AT4G39580	51
AT4G39590	1278
AT4G39600	127
AT4G39610	10
AT4G39615	0
AT4G39620	245
AT4G39630	226
AT4G39640	29
AT4G39650	5
AT4G39660	994
AT4G39670	8
AT4G39672	0
AT4G39675	0
AT4G39680	3797
AT4G39690	1479
AT4G39700	297
AT4G39710	829
AT4G39720	8
AT4G39730	2330
AT4G39740	449
AT4G39745	0
AT4G39750	48
AT4G39753	300
AT4G39756	85
AT4G39760	508
AT4G39770	4
AT4G39780	355
AT4G39790	139
AT4G39795	2
AT4G39800	1878
AT4G39810	10
AT4G39820	658
AT4G39830	5
AT4G39838	0
AT4G39840	0
AT4G39850	3101
AT4G39860	2186
AT4G39865	0
AT4G39870	405
AT4G39880	1556
AT4G39890	77
AT4G39900	1415
AT4G39910	848
AT4G39917	0
AT4G39920	267
AT4G39925	8
AT4G39930	21
AT4G39940	47
AT4G39950	15
AT4G39952	94
AT4G39955	55
AT4G39960	891
AT4G39970	136
AT4G39980	3841
AT4G39985	0
AT4G39990	486
AT4G40000	250
AT4G40010	151
AT4G40011	0
AT4G40020	189
AT4G40030	10743
AT4G40040	14717
AT4G40042	682
AT4G40045	465
AT4G40050	892
AT4G40060	1264
AT4G40063	0
AT4G40065	14
AT4G40070	32
AT4G40080	0
AT4G40085	0
AT4G40090	0
AT4G40100	0
AT5G00730	0
AT5G00735	0
AT5G00740	0
AT5G00745	0
AT5G00750	4
AT5G00755	2
AT5G00760	0
AT5G00765	2
AT5G00770	0
AT5G00775	0
AT5G00780	0
AT5G00785	0
AT5G00790	2
AT5G00795	0
AT5G00800	0
AT5G00805	0
AT5G00810	0
AT5G00815	0
AT5G00820	0
AT5G00825	23
AT5G00835	0
AT5G00840	0
AT5G00845	0
AT5G00850	0
AT5G00855	0
AT5G00860	0
AT5G00865	9
AT5G00870	0
AT5G00875	6
AT5G00880	0
AT5G00885	5
AT5G00895	0
AT5G00900	0
AT5G00905	0
AT5G00910	4
AT5G00920	0
AT5G00925	0
AT5G00930	2
AT5G00935	0
AT5G00940	0
AT5G00950	2
AT5G00955	0
AT5G00960	0
AT5G00965	1
AT5G00970	0
AT5G00975	1
AT5G00980	20
AT5G00985	9
AT5G00990	1
AT5G00995	0
AT5G01005	0
AT5G01010	2226
AT5G01015	43
AT5G01017	0
AT5G01020	1611
AT5G01030	673
AT5G01040	12
AT5G01045	53
AT5G01050	0
AT5G01055	0
AT5G01060	7
AT5G01065	0
AT5G01070	2
AT5G01075	108
AT5G01080	0
AT5G01090	972
AT5G01095	0
AT5G01100	432
AT5G01105	0
AT5G01110	153
AT5G01115	1
AT5G01120	225
AT5G01125	0
AT5G01130	2
AT5G01135	0
AT5G01140	265
AT5G01145	1
AT5G01150	7
AT5G01155	0
AT5G01160	714
AT5G01165	0
AT5G01170	309
AT5G01175	128
AT5G01180	483
AT5G01185	0
AT5G01190	7
AT5G01195	0
AT5G01200	141
AT5G01205	1
AT5G01210	1
AT5G01215	0
AT5G01220	656
AT5G01225	0
AT5G01230	398
AT5G01235	0
AT5G01240	462
AT5G01245	2
AT5G01250	0
AT5G01255	0
AT5G01260	284
AT5G01265	0
AT5G01270	999
AT5G01275	0
AT5G01280	4
AT5G01285	0
AT5G01290	1516
AT5G01295	0
AT5G01300	27
AT5G01305	1
AT5G01310	443
AT5G01315	0
AT5G01320	46
AT5G01325	0
AT5G01330	21
AT5G01335	21
AT5G01340	508
AT5G01345	1
AT5G01350	3483
AT5G01360	1
AT5G01365	0
AT5G01370	318
AT5G01375	0
AT5G01380	14
AT5G01385	0
AT5G01390	518
AT5G01395	1
AT5G01400	1233
AT5G01405	36
AT5G01410	2976
AT5G01415	0
AT5G01420	129
AT5G01425	0
AT5G01430	437
AT5G01435	0
AT5G01440	0
AT5G01445	307
AT5G01450	203
AT5G01455	0
AT5G01460	1008
AT5G01465	0
AT5G01470	437
AT5G01475	0
AT5G01480	13
AT5G01485	0
AT5G01490	0
AT5G01495	1
AT5G01500	547
AT5G01505	2
AT5G01510	215
AT5G01515	1
AT5G01520	43
AT5G01530	20102
AT5G01535	0
AT5G01540	0
AT5G01542	0
AT5G01545	11
AT5G01550	0
AT5G01555	0
AT5G01560	292
AT5G01565	0
AT5G01570	37
AT5G01575	0
AT5G01580	0
AT5G01585	0
AT5G01590	1680
AT5G01595	20
AT5G01600	9731
AT5G01605	0
AT5G01610	269
AT5G01615	0
AT5G01620	420
AT5G01630	390
AT5G01635	64
AT5G01640	31
AT5G01645	0
AT5G01650	1292
AT5G01655	0
AT5G01660	102
AT5G01665	0
AT5G01670	78
AT5G01675	7
AT5G01680	26
AT5G01685	15
AT5G01690	4
AT5G01695	0
AT5G01700	36
AT5G01705	0
AT5G01710	1465
AT5G01715	3
AT5G01720	202
AT5G01725	0
AT5G01730	16
AT5G01732	0
AT5G01735	0
AT5G01740	11
AT5G01745	0
AT5G01747	2
AT5G01750	1362
AT5G01755	0
AT5G01760	33
AT5G01765	0
AT5G01770	563
AT5G01775	18
AT5G01780	216
AT5G01785	0
AT5G01790	42
AT5G01795	0
AT5G01800	861
AT5G01805	0
AT5G01810	1326
AT5G01815	0
AT5G01820	3023
AT5G01825	0
AT5G01830	152
AT5G01835	0
AT5G01840	281
AT5G01845	0
AT5G01850	245
AT5G01855	0
AT5G01860	0
AT5G01865	0
AT5G01870	5
AT5G01875	0
AT5G01880	49
AT5G01881	0
AT5G01885	0
AT5G01890	509
AT5G01895	0
AT5G01900	1
AT5G01910	78
AT5G01915	0
AT5G01920	839
AT5G01925	0
AT5G01930	273
AT5G01935	0
AT5G01940	37
AT5G01945	0
AT5G01950	527
AT5G01955	0
AT5G01960	1446
AT5G01965	0
AT5G01970	141
AT5G01975	0
AT5G01980	540
AT5G01985	0
AT5G01990	672
AT5G01995	0
AT5G02000	72
AT5G02010	212
AT5G02015	5
AT5G02020	311
AT5G02025	0
AT5G02030	575
AT5G02035	0
AT5G02040	558
AT5G02045	3
AT5G02050	3118
AT5G02055	6
AT5G02060	105
AT5G02065	0
AT5G02070	0
AT5G02075	0
AT5G02080	45
AT5G02085	0
AT5G02090	16
AT5G02095	2
AT5G02100	1063
AT5G02105	0
AT5G02110	2
AT5G02115	0
AT5G02120	448
AT5G02125	0
AT5G02130	240
AT5G02135	0
AT5G02140	54
AT5G02145	0
AT5G02150	241
AT5G02155	0
AT5G02160	2190
AT5G02170	10
AT5G02175	0
AT5G02180	214
AT5G02185	0
AT5G02190	529
AT5G02195	0
AT5G02200	33
AT5G02205	4
AT5G02210	110
AT5G02215	0
AT5G02220	181
AT5G02225	2
AT5G02230	588
AT5G02240	9097
AT5G02244	11
AT5G02245	0
AT5G02250	500
AT5G02255	0
AT5G02260	303
AT5G02265	0
AT5G02270	516
AT5G02275	0
AT5G02280	261
AT5G02290	358
AT5G02295	0
AT5G02305	0
AT5G02310	3154
AT5G02315	0
AT5G02320	211
AT5G02325	0
AT5G02330	0
AT5G02335	0
AT5G02340	0
AT5G02345	0
AT5G02350	108
AT5G02355	0
AT5G02360	1
AT5G02365	0
AT5G02370	134
AT5G02375	0
AT5G02380	26248
AT5G02385	0
AT5G02390	82
AT5G02395	0
AT5G02400	51
AT5G02405	4
AT5G02410	400
AT5G02415	7
AT5G02420	34
AT5G02425	31
AT5G02430	147
AT5G02435	0
AT5G02440	5
AT5G02445	0
AT5G02450	5292
AT5G02455	0
AT5G02460	42
AT5G02465	1
AT5G02470	553
AT5G02480	1096
AT5G02485	0
AT5G02490	7887
AT5G02495	0
AT5G02500	84217
AT5G02502	594
AT5G02505	0
AT5G02510	8
AT5G02515	0
AT5G02520	119
AT5G02525	2
AT5G02530	2311
AT5G02535	0
AT5G02540	1191
AT5G02550	85
AT5G02555	0
AT5G02560	383
AT5G02565	197
AT5G02570	0
AT5G02575	141
AT5G02580	7
AT5G02590	264
AT5G02595	2
AT5G02600	31
AT5G02605	11
AT5G02610	3142
AT5G02615	0
AT5G02620	205
AT5G02630	59
AT5G02635	2
AT5G02640	2
AT5G02645	5
AT5G02650	55
AT5G02655	0
AT5G02660	228
AT5G02665	5
AT5G02670	82
AT5G02675	6
AT5G02680	50
AT5G02685	0
AT5G02690	19
AT5G02695	0
AT5G02700	0
AT5G02705	4
AT5G02710	215
AT5G02715	0
AT5G02720	2
AT5G02725	0
AT5G02730	10
AT5G02735	0
AT5G02740	1217
AT5G02745	2
AT5G02750	33
AT5G02755	0
AT5G02760	3
AT5G02765	0
AT5G02770	3526
AT5G02775	0
AT5G02780	8
AT5G02785	0
AT5G02790	1738
AT5G02795	0
AT5G02800	546
AT5G02805	0
AT5G02810	917
AT5G02815	0
AT5G02820	654
AT5G02825	0
AT5G02830	251
AT5G02835	0
AT5G02840	394
AT5G02850	602
AT5G02855	0
AT5G02860	384
AT5G02865	0
AT5G02870	15663
AT5G02875	3
AT5G02880	4393
AT5G02885	0
AT5G02890	292
AT5G02895	0
AT5G02900	0
AT5G02905	0
AT5G02910	255
AT5G02915	0
AT5G02920	2
AT5G02925	0
AT5G02930	32
AT5G02935	0
AT5G02940	667
AT5G02945	0
AT5G02950	191
AT5G02955	0
AT5G02960	14120
AT5G02965	0
AT5G02970	996
AT5G02975	0
AT5G02980	198
AT5G02985	0
AT5G02990	30
AT5G02995	84
AT5G03000	844
AT5G03005	0
AT5G03010	34
AT5G03015	0
AT5G03020	9
AT5G03025	0
AT5G03030	561
AT5G03035	2
AT5G03040	1649
AT5G03045	3
AT5G03050	344
AT5G03055	0
AT5G03060	38
AT5G03065	1
AT5G03070	509
AT5G03075	0
AT5G03080	1939
AT5G03085	8
AT5G03090	2
AT5G03095	0
AT5G03100	183
AT5G03105	0
AT5G03110	96
AT5G03115	0
AT5G03120	4
AT5G03125	0
AT5G03130	0
AT5G03135	0
AT5G03140	308
AT5G03145	0
AT5G03150	9
AT5G03155	0
AT5G03160	3289
AT5G03165	16
AT5G03170	37
AT5G03175	12
AT5G03180	199
AT5G03185	0
AT5G03190	620
AT5G03195	0
AT5G03200	645
AT5G03204	4
AT5G03205	0
AT5G03210	262
AT5G03215	0
AT5G03220	142
AT5G03225	0
AT5G03230	445
AT5G03235	1
AT5G03240	14625
AT5G03245	0
AT5G03250	287
AT5G03255	3
AT5G03260	43
AT5G03265	0
AT5G03270	0
AT5G03275	0
AT5G03280	2365
AT5G03285	65
AT5G03290	2697
AT5G03295	0
AT5G03300	3987
AT5G03305	0
AT5G03310	0
AT5G03315	7
AT5G03320	533
AT5G03325	0
AT5G03330	163
AT5G03335	0
AT5G03340	5037
AT5G03345	623
AT5G03350	100
AT5G03355	29
AT5G03360	2
AT5G03370	907
AT5G03375	0
AT5G03377	9
AT5G03380	680
AT5G03385	0
AT5G03390	299
AT5G03395	0
AT5G03400	0
AT5G03405	1
AT5G03406	51
AT5G03415	517
AT5G03420	737
AT5G03425	0
AT5G03430	760
AT5G03435	14
AT5G03440	629
AT5G03445	1
AT5G03450	478
AT5G03452	0
AT5G03455	893
AT5G03460	2012
AT5G03465	0
AT5G03470	449
AT5G03475	2
AT5G03480	298
AT5G03485	3
AT5G03490	140
AT5G03495	101
AT5G03500	210
AT5G03510	37
AT5G03515	0
AT5G03520	1534
AT5G03525	0
AT5G03530	362
AT5G03535	0
AT5G03540	1055
AT5G03545	98
AT5G03550	4
AT5G03552	3
AT5G03553	0
AT5G03555	153
AT5G03560	345
AT5G03565	0
AT5G03570	13
AT5G03575	0
AT5G03580	3
AT5G03585	0
AT5G03590	14
AT5G03595	0
AT5G03600	3
AT5G03605	7
AT5G03610	499
AT5G03615	1251
AT5G03620	87
AT5G03625	0
AT5G03630	1752
AT5G03635	0
AT5G03640	4
AT5G03645	0
AT5G03650	1381
AT5G03660	921
AT5G03668	0
AT5G03670	253
AT5G03680	61
AT5G03685	0
AT5G03690	206
AT5G03695	0
AT5G03700	79
AT5G03705	0
AT5G03710	2
AT5G03715	0
AT5G03720	96
AT5G03730	1013
AT5G03735	0
AT5G03740	3472
AT5G03745	0
AT5G03750	0
AT5G03755	0
AT5G03760	748
AT5G03765	0
AT5G03770	71
AT5G03775	0
AT5G03780	126
AT5G03785	0
AT5G03790	73
AT5G03795	385
AT5G03800	220
AT5G03805	0
AT5G03810	0
AT5G03815	0
AT5G03820	1
AT5G03825	3
AT5G03830	103
AT5G03835	0
AT5G03840	4
AT5G03845	0
AT5G03850	6579
AT5G03858	2
AT5G03860	4
AT5G03870	92
AT5G03875	4
AT5G03880	2250
AT5G03885	1
AT5G03890	9
AT5G03900	543
AT5G03905	362
AT5G03910	382
AT5G03915	0
AT5G03920	14
AT5G03925	0
AT5G03930	2
AT5G03935	0
AT5G03940	1351
AT5G03944	0
AT5G03945	0
AT5G03950	0
AT5G03955	3
AT5G03960	10
AT5G03965	0
AT5G03970	1237
AT5G03975	0
AT5G03980	30
AT5G03985	0
AT5G03990	361
AT5G03995	0
AT5G04000	1
AT5G04005	0
AT5G04010	2
AT5G04015	0
AT5G04020	104
AT5G04025	0
AT5G04030	0
AT5G04035	1
AT5G04040	941
AT5G04045	0
AT5G04047	0
AT5G04050	205
AT5G04055	0
AT5G04060	317
AT5G04065	6
AT5G04070	211
AT5G04075	5
AT5G04080	114
AT5G04085	1
AT5G04090	712
AT5G04105	0
AT5G04110	1098
AT5G04115	0
AT5G04120	0
AT5G04125	0
AT5G04130	913
AT5G04135	0
AT5G04140	1678
AT5G04145	3
AT5G04150	7
AT5G04160	1131
AT5G04165	0
AT5G04170	612
AT5G04175	0
AT5G04180	6
AT5G04185	0
AT5G04190	2
AT5G04195	0
AT5G04200	28
AT5G04205	26
AT5G04210	1
AT5G04215	0
AT5G04220	236
AT5G04225	0
AT5G04230	160
AT5G04235	200
AT5G04238	0
AT5G04240	1550
AT5G04245	0
AT5G04250	737
AT5G04255	0
AT5G04260	184
AT5G04267	0
AT5G04270	186
AT5G04275	0
AT5G04280	1923
AT5G04290	2593
AT5G04305	0
AT5G04310	62
AT5G04315	0
AT5G04320	341
AT5G04325	0
AT5G04330	34
AT5G04335	0
AT5G04340	81
AT5G04345	0
AT5G04347	9
AT5G04350	10
AT5G04355	0
AT5G04360	369
AT5G04365	0
AT5G04370	535
AT5G04375	0
AT5G04380	0
AT5G04385	0
AT5G04390	158
AT5G04395	0
AT5G04400	7
AT5G04405	0
AT5G04410	3643
AT5G04415	0
AT5G04420	849
AT5G04425	0
AT5G04430	2226
AT5G04435	1
AT5G04440	427
AT5G04445	0
AT5G04455	0
AT5G04460	714
AT5G04465	2
AT5G04470	132
AT5G04475	0
AT5G04480	595
AT5G04490	277
AT5G04495	9
AT5G04500	813
AT5G04505	7
AT5G04510	644
AT5G04515	0
AT5G04520	215
AT5G04525	0
AT5G04530	179
AT5G04540	798
AT5G04545	0
AT5G04550	1466
AT5G04560	1634
AT5G04575	0
AT5G04585	0
AT5G04590	3041
AT5G04595	0
AT5G04600	2069
AT5G04605	0
AT5G04610	0
AT5G04615	3
AT5G04620	534
AT5G04625	0
AT5G04630	11
AT5G04635	0
AT5G04640	0
AT5G04650	0
AT5G04660	0
AT5G04665	2
AT5G04670	1226
AT5G04675	0
AT5G04680	27
AT5G04685	0
AT5G04690	30
AT5G04695	2
AT5G04700	58
AT5G04705	0
AT5G04710	732
AT5G04715	0
AT5G04720	1354
AT5G04725	0
AT5G04730	1
AT5G04740	1806
AT5G04745	0
AT5G04750	848
AT5G04755	4
AT5G04760	167
AT5G04765	0
AT5G04770	2534
AT5G04775	0
AT5G04780	141
AT5G04781	7
AT5G04785	85
AT5G04790	0
AT5G04795	0
AT5G04800	4245
AT5G04810	968
AT5G04815	0
AT5G04820	245
AT5G04825	0
AT5G04830	332
AT5G04840	285
AT5G04845	0
AT5G04850	706
AT5G04853	0
AT5G04855	0
AT5G04860	414
AT5G04865	0
AT5G04870	0
AT5G04880	35
AT5G04885	2470
AT5G04890	85
AT5G04895	386
AT5G04900	278
AT5G04905	0
AT5G04910	556
AT5G04915	0
AT5G04920	741
AT5G04925	0
AT5G04930	892
AT5G04933	0
AT5G04935	0
AT5G04937	0
AT5G04940	689
AT5G04945	0
AT5G04950	0
AT5G04955	0
AT5G04960	0
AT5G04965	0
AT5G04970	0
AT5G04975	0
AT5G04980	52
AT5G04985	0
AT5G04990	1147
AT5G04995	0
AT5G05000	1107
AT5G05005	0
AT5G05010	5695
AT5G05015	0
AT5G05020	3
AT5G05025	0
AT5G05030	0
AT5G05035	0
AT5G05040	167
AT5G05045	2
AT5G05050	0
AT5G05055	0
AT5G05060	2296
AT5G05065	0
AT5G05070	4
AT5G05075	1
AT5G05080	1898
AT5G05085	0
AT5G05090	0
AT5G05095	4
AT5G05100	1151
AT5G05105	0
AT5G05110	697
AT5G05113	0
AT5G05120	0
AT5G05125	0
AT5G05130	588
AT5G05135	0
AT5G05140	809
AT5G05150	75
AT5G05155	0
AT5G05160	56
AT5G05170	5069
AT5G05175	0
AT5G05180	1131
AT5G05185	0
AT5G05190	36
AT5G05195	0
AT5G05200	1746
AT5G05205	0
AT5G05210	1434
AT5G05215	0
AT5G05220	27
AT5G05230	843
AT5G05235	0
AT5G05240	492
AT5G05250	104
AT5G05255	1
AT5G05260	0
AT5G05265	6
AT5G05270	32748
AT5G05275	0
AT5G05280	51
AT5G05285	0
AT5G05290	0
AT5G05295	0
AT5G05300	18
AT5G05310	171
AT5G05315	0
AT5G05320	6
AT5G05325	0
AT5G05330	101
AT5G05335	0
AT5G05340	1
AT5G05350	263
AT5G05360	763
AT5G05365	37
AT5G05370	738
AT5G05375	7
AT5G05380	191
AT5G05385	1
AT5G05390	44
AT5G05395	2
AT5G05400	24
AT5G05410	703
AT5G05415	3
AT5G05420	8
AT5G05425	0
AT5G05430	11
AT5G05435	44
AT5G05440	584
AT5G05445	0
AT5G05450	840
AT5G05455	0
AT5G05460	68
AT5G05465	1
AT5G05470	950
AT5G05475	0
AT5G05480	349
AT5G05485	0
AT5G05490	50
AT5G05495	0
AT5G05500	5
AT5G05505	0
AT5G05510	152
AT5G05515	0
AT5G05520	1423
AT5G05525	0
AT5G05530	0
AT5G05535	0
AT5G05540	287
AT5G05545	6
AT5G05550	147
AT5G05555	0
AT5G05560	559
AT5G05565	13
AT5G05570	540
AT5G05580	386
AT5G05585	0
AT5G05590	177
AT5G05598	0
AT5G05600	38
AT5G05605	0
AT5G05610	1219
AT5G05620	958
AT5G05625	0
AT5G05630	250
AT5G05635	0
AT5G05640	554
AT5G05645	0
AT5G05650	0
AT5G05653	0
AT5G05657	0
AT5G05660	633
AT5G05665	0
AT5G05670	665
AT5G05675	0
AT5G05680	497
AT5G05685	0
AT5G05690	1314
AT5G05695	0
AT5G05700	471
AT5G05705	0
AT5G05710	327
AT5G05720	2
AT5G05725	0
AT5G05730	432
AT5G05735	0
AT5G05740	1054
AT5G05745	0
AT5G05750	299
AT5G05755	0
AT5G05760	339
AT5G05765	3
AT5G05770	0
AT5G05780	2565
AT5G05785	0
AT5G05790	23
AT5G05795	0
AT5G05800	724
AT5G05805	2
AT5G05810	623
AT5G05815	0
AT5G05820	785
AT5G05825	0
AT5G05830	303
AT5G05835	0
AT5G05840	142
AT5G05845	0
AT5G05850	85
AT5G05855	0
AT5G05860	83
AT5G05865	0
AT5G05870	78
AT5G05875	0
AT5G05880	3
AT5G05885	0
AT5G05890	1
AT5G05895	0
AT5G05900	3
AT5G05905	0
AT5G05910	54
AT5G05915	0
AT5G05920	386
AT5G05925	0
AT5G05930	322
AT5G05935	0
AT5G05940	134
AT5G05945	1
AT5G05950	717
AT5G05955	0
AT5G05960	3
AT5G05965	1
AT5G05970	599
AT5G05975	1
AT5G05980	981
AT5G05985	0
AT5G05987	579
AT5G05990	500
AT5G05995	0
AT5G06000	352
AT5G06005	0
AT5G06010	2
AT5G06015	0
AT5G06020	0
AT5G06025	0
AT5G06030	0
AT5G06035	0
AT5G06040	0
AT5G06043	0
AT5G06045	0
AT5G06050	657
AT5G06055	0
AT5G06060	1272
AT5G06065	0
AT5G06070	0
AT5G06075	0
AT5G06080	0
AT5G06085	0
AT5G06090	0
AT5G06095	0
AT5G06100	991
AT5G06105	0
AT5G06110	2284
AT5G06115	1
AT5G06120	1029
AT5G06125	0
AT5G06130	1046
AT5G06140	1265
AT5G06145	0
AT5G06150	1306
AT5G06155	0
AT5G06160	1012
AT5G06165	22
AT5G06170	0
AT5G06175	0
AT5G06180	129
AT5G06185	0
AT5G06190	1033
AT5G06200	3
AT5G06205	0
AT5G06210	371
AT5G06220	1022
AT5G06230	95
AT5G06235	0
AT5G06240	412
AT5G06245	0
AT5G06250	115
AT5G06255	0
AT5G06260	783
AT5G06265	272
AT5G06270	87
AT5G06275	0
AT5G06278	7
AT5G06280	44
AT5G06285	0
AT5G06290	1260
AT5G06295	0
AT5G06300	111
AT5G06305	1
AT5G06310	175
AT5G06320	1397
AT5G06325	0
AT5G06330	17
AT5G06335	0
AT5G06340	907
AT5G06345	0
AT5G06350	606
AT5G06360	2705
AT5G06365	0
AT5G06370	1915
AT5G06380	25
AT5G06385	0
AT5G06390	814
AT5G06395	0
AT5G06400	45
AT5G06405	0
AT5G06410	239
AT5G06415	3
AT5G06420	76
AT5G06425	0
AT5G06430	347
AT5G06435	0
AT5G06440	387
AT5G06445	0
AT5G06450	421
AT5G06455	0
AT5G06460	3684
AT5G06465	0
AT5G06470	28
AT5G06475	7
AT5G06480	448
AT5G06490	26
AT5G06495	0
AT5G06500	0
AT5G06505	0
AT5G06510	23
AT5G06515	0
AT5G06520	1095
AT5G06525	0
AT5G06530	156
AT5G06535	0
AT5G06540	53
AT5G06545	0
AT5G06550	1111
AT5G06560	883
AT5G06565	1
AT5G06570	46
AT5G06575	0
AT5G06580	2384
AT5G06585	2
AT5G06590	149
AT5G06595	0
AT5G06600	2893
AT5G06605	0
AT5G06610	103
AT5G06615	0
AT5G06620	132
AT5G06630	0
AT5G06634	0
AT5G06635	3
AT5G06640	0
AT5G06645	0
AT5G06650	0
AT5G06655	0
AT5G06660	777
AT5G06665	0
AT5G06670	488
AT5G06675	0
AT5G06680	831
AT5G06685	0
AT5G06690	260
AT5G06695	0
AT5G06700	1054
AT5G06705	0
AT5G06710	5
AT5G06715	4
AT5G06720	1
AT5G06730	12
AT5G06735	0
AT5G06740	64
AT5G06745	0
AT5G06750	594
AT5G06755	0
AT5G06760	7
AT5G06765	2
AT5G06770	111
AT5G06775	0
AT5G06780	547
AT5G06785	0
AT5G06790	11
AT5G06795	0
AT5G06800	12
AT5G06805	0
AT5G06810	383
AT5G06811	172
AT5G06815	0
AT5G06820	288
AT5G06825	1
AT5G06830	991
AT5G06835	0
AT5G06839	791
AT5G06845	3
AT5G06850	59
AT5G06855	0
AT5G06860	5
AT5G06865	1
AT5G06870	310
AT5G06875	0
AT5G06880	0
AT5G06885	0
AT5G06890	3
AT5G06900	2
AT5G06905	0
AT5G06910	975
AT5G06915	0
AT5G06920	0
AT5G06925	0
AT5G06930	426
AT5G06935	0
AT5G06940	146
AT5G06945	0
AT5G06950	379
AT5G06955	0
AT5G06960	177
AT5G06965	0
AT5G06970	1414
AT5G06975	0
AT5G06980	40
AT5G06985	0
AT5G06990	34
AT5G06995	0
AT5G07000	12
AT5G07005	0
AT5G07010	2229
AT5G07015	3
AT5G07020	1653
AT5G07025	0
AT5G07030	2281
AT5G07035	0
AT5G07040	41
AT5G07050	2
AT5G07055	0
AT5G07060	694
AT5G07065	0
AT5G07070	41
AT5G07075	0
AT5G07080	8
AT5G07090	11551
AT5G07095	7
AT5G07100	3
AT5G07105	6
AT5G07110	6
AT5G07115	2
AT5G07120	458
AT5G07125	0
AT5G07130	19
AT5G07135	0
AT5G07140	384
AT5G07145	0
AT5G07150	0
AT5G07152	4
AT5G07155	0
AT5G07160	0
AT5G07165	0
AT5G07170	16
AT5G07175	3
AT5G07180	1157
AT5G07185	0
AT5G07190	1
AT5G07195	0
AT5G07200	5
AT5G07205	0
AT5G07210	8
AT5G07215	0
AT5G07220	301
AT5G07225	0
AT5G07230	73072
AT5G07240	428
AT5G07250	393
AT5G07255	0
AT5G07260	0
AT5G07265	0
AT5G07270	638
AT5G07275	0
AT5G07280	3957
AT5G07285	9
AT5G07290	3168
AT5G07295	0
AT5G07300	486
AT5G07310	0
AT5G07315	0
AT5G07320	467
AT5G07322	0
AT5G07325	3
AT5G07330	0
AT5G07335	0
AT5G07340	1980
AT5G07345	0
AT5G07350	5098
AT5G07355	0
AT5G07360	161
AT5G07365	2
AT5G07370	481
AT5G07380	79
AT5G07385	0
AT5G07390	7
AT5G07395	0
AT5G07400	208
AT5G07405	0
AT5G07410	52
AT5G07415	0
AT5G07420	61
AT5G07425	0
AT5G07430	38
AT5G07435	0
AT5G07440	3258
AT5G07445	0
AT5G07450	2
AT5G07455	1
AT5G07460	15
AT5G07465	0
AT5G07470	1796
AT5G07475	576
AT5G07480	4
AT5G07485	0
AT5G07490	34
AT5G07495	0
AT5G07500	49
AT5G07505	0
AT5G07510	3339
AT5G07515	0
AT5G07520	2209
AT5G07525	1
AT5G07530	25442
AT5G07535	0
AT5G07540	284
AT5G07545	0
AT5G07550	13088
AT5G07555	0
AT5G07560	4709
AT5G07565	0
AT5G07570	0
AT5G07571	1
AT5G07572	2
AT5G07575	0
AT5G07580	182
AT5G07585	0
AT5G07590	393
AT5G07595	0
AT5G07600	926
AT5G07605	0
AT5G07610	102
AT5G07615	0
AT5G07620	16
AT5G07625	0
AT5G07630	458
AT5G07635	0
AT5G07640	16
AT5G07650	16
AT5G07655	12
AT5G07660	369
AT5G07665	0
AT5G07670	475
AT5G07675	0
AT5G07680	45
AT5G07685	0
AT5G07690	0
AT5G07695	0
AT5G07700	0
AT5G07705	0
AT5G07710	135
AT5G07715	0
AT5G07720	136
AT5G07725	8
AT5G07730	224
AT5G07735	0
AT5G07740	1671
AT5G07745	2
AT5G07760	20
AT5G07770	19
AT5G07775	0
AT5G07780	19
AT5G07785	0
AT5G07790	137
AT5G07795	0
AT5G07800	42
AT5G07805	0
AT5G07810	200
AT5G07815	0
AT5G07820	557
AT5G07825	0
AT5G07830	5545
AT5G07835	0
AT5G07840	345
AT5G07845	0
AT5G07850	3
AT5G07855	0
AT5G07860	103
AT5G07865	15
AT5G07870	88
AT5G07875	0
AT5G07880	62
AT5G07885	0
AT5G07890	363
AT5G07895	5
AT5G07900	135
AT5G07905	0
AT5G07910	358
AT5G07915	0
AT5G07920	1032
AT5G07925	0
AT5G07930	21
AT5G07935	0
AT5G07940	1059
AT5G07945	1
AT5G07950	377
AT5G07955	0
AT5G07960	805
AT5G07965	0
AT5G07970	1487
AT5G07975	0
AT5G07980	859
AT5G07985	0
AT5G07990	1428
AT5G07995	0
AT5G08000	2351
AT5G08005	20
AT5G08010	204
AT5G08015	0
AT5G08020	691
AT5G08025	0
AT5G08030	4463
AT5G08035	0
AT5G08040	2892
AT5G08045	0
AT5G08050	1064
AT5G08055	0
AT5G08060	1891
AT5G08065	0
AT5G08070	122
AT5G08075	0
AT5G08080	782
AT5G08085	1
AT5G08090	158
AT5G08095	0
AT5G08100	1277
AT5G08105	1
AT5G08110	437
AT5G08115	0
AT5G08120	514
AT5G08125	0
AT5G08130	1684
AT5G08135	3
AT5G08139	523
AT5G08141	0
AT5G08150	24
AT5G08160	859
AT5G08165	0
AT5G08170	680
AT5G08175	0
AT5G08180	3353
AT5G08185	3
AT5G08190	734
AT5G08195	0
AT5G08200	415
AT5G08205	0
AT5G08210	2
AT5G08215	0
AT5G08225	2
AT5G08230	544
AT5G08235	2
AT5G08240	16
AT5G08250	94
AT5G08255	0
AT5G08260	410
AT5G08265	0
AT5G08270	134
AT5G08275	0
AT5G08280	3359
AT5G08285	0
AT5G08290	3458
AT5G08300	2806
AT5G08305	108
AT5G08310	170
AT5G08315	0
AT5G08320	238
AT5G08330	358
AT5G08335	339
AT5G08340	290
AT5G08350	0
AT5G08360	66
AT5G08370	149
AT5G08375	1
AT5G08380	1050
AT5G08385	4
AT5G08390	372
AT5G08391	9
AT5G08395	29
AT5G08400	227
AT5G08410	804
AT5G08415	2579
AT5G08420	1653
AT5G08425	0
AT5G08430	1194
AT5G08435	0
AT5G08440	364
AT5G08445	0
AT5G08450	2718
AT5G08455	0
AT5G08460	11
AT5G08465	0
AT5G08470	837
AT5G08475	0
AT5G08480	0
AT5G08485	24
AT5G08490	51
AT5G08495	6
AT5G08500	679
AT5G08505	0
AT5G08510	169
AT5G08515	6
AT5G08520	828
AT5G08525	3
AT5G08530	6868
AT5G08535	637
AT5G08540	3073
AT5G08550	936
AT5G08560	1922
AT5G08565	365
AT5G08570	2033
AT5G08575	22
AT5G08580	724
AT5G08585	0
AT5G08590	698
AT5G08595	0
AT5G08600	707
AT5G08605	0
AT5G08610	1752
AT5G08615	0
AT5G08620	1072
AT5G08630	1204
AT5G08635	0
AT5G08640	19960
AT5G08645	0
AT5G08650	675
AT5G08655	0
AT5G08660	390
AT5G08665	0
AT5G08670	7071
AT5G08675	0
AT5G08680	3242
AT5G08685	0
AT5G08690	7079
AT5G08695	70
AT5G08705	0
AT5G08710	155
AT5G08712	0
AT5G08715	1
AT5G08717	0
AT5G08720	232
AT5G08725	1
AT5G08730	59
AT5G08735	0
AT5G08740	393
AT5G08745	0
AT5G08750	314
AT5G08755	0
AT5G08760	7
AT5G08765	0
AT5G08770	132
AT5G08775	2
AT5G08780	404
AT5G08785	0
AT5G08790	629
AT5G08800	0
AT5G08805	0
AT5G08810	0
AT5G08815	0
AT5G08820	0
AT5G08825	1
AT5G08830	0
AT5G08835	1
AT5G08840	0
AT5G08845	0
AT5G08850	1
AT5G08855	12
AT5G08860	0
AT5G08865	0
AT5G08870	0
AT5G08875	0
AT5G08880	0
AT5G08885	0
AT5G08890	0
AT5G08895	14
AT5G08900	0
AT5G08905	0
AT5G08910	0
AT5G08915	0
AT5G08920	0
AT5G08925	0
AT5G08930	0
AT5G08935	0
AT5G08940	0
AT5G08945	1
AT5G08950	0
AT5G08955	0
AT5G08960	0
AT5G08965	0
AT5G08970	6
AT5G08975	1
AT5G08980	0
AT5G08985	0
AT5G08990	0
AT5G08995	0
AT5G09000	0
AT5G09005	0
AT5G09010	0
AT5G09015	0
AT5G09020	0
AT5G09025	0
AT5G09030	0
AT5G09035	0
AT5G09040	1
AT5G09045	0
AT5G09050	0
AT5G09055	0
AT5G09060	0
AT5G09065	3
AT5G09070	0
AT5G09080	0
AT5G09085	0
AT5G09090	0
AT5G09095	7
AT5G09100	4
AT5G09105	2
AT5G09110	0
AT5G09120	0
AT5G09125	0
AT5G09130	0
AT5G09135	2
AT5G09140	0
AT5G09145	0
AT5G09150	0
AT5G09155	0
AT5G09160	0
AT5G09165	0
AT5G09170	0
AT5G09175	0
AT5G09185	0
AT5G09190	8
AT5G09195	7
AT5G09200	0
AT5G09205	0
AT5G09210	76
AT5G09215	0
AT5G09220	57
AT5G09225	356
AT5G09230	230
AT5G09235	0
AT5G09240	104
AT5G09245	0
AT5G09250	510
AT5G09255	0
AT5G09260	331
AT5G09265	0
AT5G09270	359
AT5G09275	1
AT5G09280	5
AT5G09285	0
AT5G09290	4
AT5G09295	10
AT5G09300	405
AT5G09305	0
AT5G09310	489
AT5G09315	56
AT5G09320	128
AT5G09325	3
AT5G09330	2553
AT5G09335	0
AT5G09340	0
AT5G09345	0
AT5G09350	200
AT5G09360	0
AT5G09365	0
AT5G09370	4
AT5G09375	0
AT5G09380	556
AT5G09385	4
AT5G09390	972
AT5G09395	0
AT5G09400	1261
AT5G09405	0
AT5G09410	1133
AT5G09415	2
AT5G09420	441
AT5G09425	0
AT5G09430	61
AT5G09435	0
AT5G09440	1309
AT5G09443	4
AT5G09445	0
AT5G09450	521
AT5G09455	0
AT5G09460	2021
AT5G09465	0
AT5G09470	13
AT5G09475	0
AT5G09480	1
AT5G09490	7
AT5G09495	0
AT5G09500	5807
AT5G09505	3
AT5G09510	2844
AT5G09513	0
AT5G09515	0
AT5G09520	117
AT5G09530	15
AT5G09535	0
AT5G09540	154
AT5G09545	0
AT5G09550	39
AT5G09555	0
AT5G09560	258
AT5G09565	0
AT5G09570	3023
AT5G09580	113
AT5G09585	1
AT5G09590	3941
AT5G09595	0
AT5G09600	160
AT5G09605	0
AT5G09610	80
AT5G09615	0
AT5G09620	2019
AT5G09630	1391
AT5G09635	0
AT5G09640	98
AT5G09645	0
AT5G09650	2662
AT5G09655	0
AT5G09660	2105
AT5G09665	0
AT5G09670	761
AT5G09675	0
AT5G09680	451
AT5G09685	0
AT5G09690	118
AT5G09695	0
AT5G09700	85
AT5G09705	0
AT5G09710	2
AT5G09711	0
AT5G09715	0
AT5G09720	1
AT5G09730	485
AT5G09735	0
AT5G09740	368
AT5G09750	129
AT5G09755	0
AT5G09760	2432
AT5G09765	0
AT5G09770	1029
AT5G09775	0
AT5G09780	22
AT5G09785	7
AT5G09790	210
AT5G09795	1
AT5G09800	91
AT5G09805	11
AT5G09810	14292
AT5G09815	5
AT5G09820	61
AT5G09825	0
AT5G09830	802
AT5G09835	0
AT5G09840	552
AT5G09845	0
AT5G09850	1027
AT5G09855	0
AT5G09860	610
AT5G09865	0
AT5G09870	2171
AT5G09875	0
AT5G09876	62
AT5G09880	2325
AT5G09885	0
AT5G09890	534
AT5G09895	0
AT5G09900	3727
AT5G09910	21
AT5G09915	0
AT5G09920	1652
AT5G09925	0
AT5G09930	1
AT5G09940	0
AT5G09945	0
AT5G09950	37
AT5G09955	1
AT5G09960	215
AT5G09965	0
AT5G09970	320
AT5G09975	0
AT5G09976	0
AT5G09978	0
AT5G09980	22
AT5G09990	13
AT5G09995	280
AT5G10000	0
AT5G10010	1644
AT5G10020	1116
AT5G10030	40
AT5G10040	4
AT5G10050	494
AT5G10060	1091
AT5G10070	529
AT5G10080	150
AT5G10090	6
AT5G10100	288
AT5G10110	550
AT5G10120	0
AT5G10130	0
AT5G10140	92
AT5G10150	481
AT5G10160	4344
AT5G10170	198
AT5G10180	7
AT5G10190	183
AT5G10200	346
AT5G10210	2
AT5G10220	0
AT5G10230	0
AT5G10235	0
AT5G10240	1949
AT5G10250	0
AT5G10260	70
AT5G10270	1685
AT5G10278	16
AT5G10280	36
AT5G10290	380
AT5G10300	487
AT5G10310	99
AT5G10320	119
AT5G10330	207
AT5G10336	1
AT5G10340	543
AT5G10350	1087
AT5G10360	13575
AT5G10370	783
AT5G10380	157
AT5G10390	1225
AT5G10400	2456
AT5G10410	7
AT5G10420	0
AT5G10430	8
AT5G10435	0
AT5G10440	86
AT5G10450	5628
AT5G10455	0
AT5G10460	563
AT5G10470	532
AT5G10480	3148
AT5G10490	1148
AT5G10500	0
AT5G10510	50
AT5G10520	7
AT5G10525	0
AT5G10530	0
AT5G10540	3643
AT5G10550	3967
AT5G10560	1168
AT5G10570	2
AT5G10572	6
AT5G10580	0
AT5G10590	0
AT5G10600	0
AT5G10605	5
AT5G10610	192
AT5G10620	160
AT5G10625	0
AT5G10630	683
AT5G10650	326
AT5G10660	26
AT5G10670	0
AT5G10680	2
AT5G10690	308
AT5G10695	3
AT5G10700	176
AT5G10710	516
AT5G10720	17
AT5G10730	1129
AT5G10740	413
AT5G10745	495
AT5G10750	248
AT5G10760	0
AT5G10770	183
AT5G10780	1771
AT5G10790	670
AT5G10800	133
AT5G10810	871
AT5G10820	406
AT5G10830	213
AT5G10840	1945
AT5G10850	135
AT5G10860	5086
AT5G10870	222
AT5G10880	6
AT5G10890	7
AT5G10900	326
AT5G10910	603
AT5G10920	1721
AT5G10930	71
AT5G10940	1041
AT5G10945	0
AT5G10946	0
AT5G10950	754
AT5G10960	4103
AT5G10965	35
AT5G10970	0
AT5G10980	5480
AT5G10990	20
AT5G11000	339
AT5G11010	468
AT5G11020	183
AT5G11030	452
AT5G11040	1451
AT5G11050	4
AT5G11060	518
AT5G11070	1550
AT5G11080	85
AT5G11090	892
AT5G11100	67
AT5G11110	1009
AT5G11130	549
AT5G11140	5
AT5G11150	577
AT5G11160	170
AT5G11170	4128
AT5G11180	0
AT5G11190	0
AT5G11200	3703
AT5G11210	0
AT5G11220	0
AT5G11225	0
AT5G11230	2734
AT5G11240	1000
AT5G11242	2
AT5G11250	109
AT5G11260	20
AT5G11270	398
AT5G11280	662
AT5G11290	7
AT5G11300	55
AT5G11310	207
AT5G11320	34
AT5G11325	0
AT5G11330	512
AT5G11340	979
AT5G11350	394
AT5G11360	6
AT5G11370	10
AT5G11380	618
AT5G11390	742
AT5G11400	1
AT5G11410	0
AT5G11412	120
AT5G11416	0
AT5G11420	1919
AT5G11425	0
AT5G11430	801
AT5G11440	5
AT5G11450	1208
AT5G11460	141
AT5G11470	225
AT5G11475	0
AT5G11480	1394
AT5G11490	1787
AT5G11500	3576
AT5G11510	317
AT5G11520	1766
AT5G11530	1201
AT5G11540	418
AT5G11550	1066
AT5G11560	5388
AT5G11565	0
AT5G11570	0
AT5G11580	823
AT5G11590	2
AT5G11600	64
AT5G11610	0
AT5G11620	6
AT5G11630	451
AT5G11640	373
AT5G11650	469
AT5G11660	0
AT5G11670	2837
AT5G11680	550
AT5G11690	249
AT5G11700	2986
AT5G11710	2259
AT5G11720	1034
AT5G11730	519
AT5G11740	9786
AT5G11750	411
AT5G11760	862
AT5G11770	2479
AT5G11780	163
AT5G11790	281
AT5G11800	232
AT5G11810	791
AT5G11820	2
AT5G11830	0
AT5G11840	263
AT5G11850	659
AT5G11860	764
AT5G11870	78
AT5G11880	1722
AT5G11890	460
AT5G11900	1143
AT5G11910	411
AT5G11920	0
AT5G11930	29
AT5G11940	1
AT5G11950	1702
AT5G11960	870
AT5G11970	36
AT5G11975	0
AT5G11977	0
AT5G11980	950
AT5G11990	38
AT5G12000	7
AT5G12010	489
AT5G12020	2
AT5G12030	8
AT5G12040	1923
AT5G12043	0
AT5G12050	37
AT5G12060	0
AT5G12070	0
AT5G12080	817
AT5G12085	0
AT5G12090	0
AT5G12100	354
AT5G12110	88
AT5G12120	1258
AT5G12130	531
AT5G12140	6284
AT5G12150	1729
AT5G12170	94
AT5G12180	7
AT5G12190	990
AT5G12200	368
AT5G12210	1004
AT5G12220	578
AT5G12230	491
AT5G12235	0
AT5G12236	0
AT5G12240	640
AT5G12250	2941
AT5G12260	468
AT5G12270	127
AT5G12280	56
AT5G12290	1089
AT5G12300	6
AT5G12310	1235
AT5G12320	568
AT5G12330	104
AT5G12340	0
AT5G12350	818
AT5G12360	97
AT5G12370	2493
AT5G12380	0
AT5G12390	311
AT5G12400	1599
AT5G12410	1785
AT5G12420	0
AT5G12430	763
AT5G12440	1336
AT5G12450	4
AT5G12460	2
AT5G12470	2479
AT5G12480	968
AT5G12840	1289
AT5G12850	2584
AT5G12860	2730
AT5G12870	0
AT5G12880	22
AT5G12890	136
AT5G12900	457
AT5G12910	4
AT5G12920	84
AT5G12930	150
AT5G12940	1817
AT5G12950	4890
AT5G12960	71
AT5G12970	234
AT5G12980	775
AT5G12990	0
AT5G13000	4054
AT5G13010	3130
AT5G13020	1585
AT5G13030	1844
AT5G13050	235
AT5G13060	598
AT5G13070	687
AT5G13080	24
AT5G13090	322
AT5G13100	417
AT5G13110	960
AT5G13120	2250
AT5G13130	440
AT5G13140	1953
AT5G13150	39
AT5G13160	425
AT5G13170	369
AT5G13180	970
AT5G13181	10
AT5G13190	603
AT5G13200	12
AT5G13205	3
AT5G13210	292
AT5G13220	590
AT5G13225	0
AT5G13230	64
AT5G13240	440
AT5G13250	0
AT5G13260	515
AT5G13270	257
AT5G13280	1055
AT5G13290	251
AT5G13295	0
AT5G13300	1496
AT5G13310	618
AT5G13320	44
AT5G13330	22
AT5G13340	201
AT5G13350	1
AT5G13360	12
AT5G13370	109
AT5G13380	33033
AT5G13390	2900
AT5G13400	1377
AT5G13410	284
AT5G13420	5203
AT5G13430	2045
AT5G13440	1928
AT5G13450	6489
AT5G13460	158
AT5G13470	196
AT5G13475	1
AT5G13480	765
AT5G13485	0
AT5G13490	2839
AT5G13500	385
AT5G13510	482
AT5G13520	2831
AT5G13530	1582
AT5G13548	0
AT5G13550	325
AT5G13560	1618
AT5G13565	0
AT5G13570	937
AT5G13580	10
AT5G13590	688
AT5G13600	126
AT5G13610	1021
AT5G13620	1
AT5G13630	11316
AT5G13640	1056
AT5G13650	2532
AT5G13655	0
AT5G13660	289
AT5G13670	52
AT5G13680	1978
AT5G13690	752
AT5G13700	867
AT5G13710	1178
AT5G13720	206
AT5G13730	120
AT5G13740	1850
AT5G13750	65
AT5G13760	525
AT5G13770	308
AT5G13780	2122
AT5G13790	329
AT5G13800	620
AT5G13810	788
AT5G13820	291
AT5G13825	2
AT5G13830	88
AT5G13840	189
AT5G13845	0
AT5G13850	2745
AT5G13860	199
AT5G13870	60
AT5G13880	20
AT5G13887	0
AT5G13890	520
AT5G13900	0
AT5G13910	0
AT5G13920	171
AT5G13930	133779
AT5G13940	26
AT5G13950	1547
AT5G13960	581
AT5G13970	659
AT5G13980	3122
AT5G13990	91
AT5G14000	102
AT5G14010	0
AT5G14020	0
AT5G14030	3206
AT5G14035	0
AT5G14040	8862
AT5G14050	1602
AT5G14060	1568
AT5G14070	14
AT5G14080	288
AT5G14090	31
AT5G14100	309
AT5G14105	1162
AT5G14110	0
AT5G14120	452
AT5G14130	20
AT5G14140	578
AT5G14150	48
AT5G14160	17
AT5G14170	1715
AT5G14180	25
AT5G14200	67
AT5G14210	623
AT5G14220	766
AT5G14230	777
AT5G14240	914
AT5G14250	3172
AT5G14260	1689
AT5G14270	1301
AT5G14275	0
AT5G14280	66
AT5G14285	205
AT5G14290	63
AT5G14300	36
AT5G14310	347
AT5G14320	4543
AT5G14330	2
AT5G14340	1
AT5G14345	18
AT5G14350	41
AT5G14360	4
AT5G14370	1655
AT5G14380	20
AT5G14390	299
AT5G14400	0
AT5G14410	649
AT5G14420	674
AT5G14430	1156
AT5G14440	700
AT5G14450	154
AT5G14460	581
AT5G14470	30
AT5G14480	508
AT5G14490	1
AT5G14495	0
AT5G14500	380
AT5G14510	7
AT5G14515	0
AT5G14520	3132
AT5G14530	427
AT5G14540	1603
AT5G14545	0
AT5G14550	305
AT5G14560	1
AT5G14565	0
AT5G14570	670
AT5G14580	494
AT5G14590	1382
AT5G14600	540
AT5G14602	2
AT5G14610	2382
AT5G14620	392
AT5G14640	1336
AT5G14650	5
AT5G14660	478
AT5G14670	34
AT5G14680	396
AT5G14690	19
AT5G14700	2191
AT5G14710	232
AT5G14720	1005
AT5G14730	6
AT5G14740	32
AT5G14750	1
AT5G14760	6393
AT5G14770	209
AT5G14780	1744
AT5G14790	423
AT5G14800	3615
AT5G14810	13
AT5G14820	0
AT5G14830	98
AT5G14840	145
AT5G14850	383
AT5G14860	73
AT5G14870	77
AT5G14880	881
AT5G14890	30
AT5G14895	14
AT5G14900	0
AT5G14910	1826
AT5G14920	4256
AT5G14930	52
AT5G14940	16
AT5G14950	1037
AT5G14960	112
AT5G14970	981
AT5G14980	6438
AT5G14990	23
AT5G14995	0
AT5G15000	0
AT5G15008	0
AT5G15010	172
AT5G15020	2621
AT5G15022	15
AT5G15025	132
AT5G15030	5
AT5G15040	2
AT5G15050	366
AT5G15060	13
AT5G15070	357
AT5G15080	783
AT5G15090	6046
AT5G15100	37
AT5G15110	8
AT5G15120	261
AT5G15130	0
AT5G15140	510
AT5G15150	17
AT5G15160	22
AT5G15170	450
AT5G15175	0
AT5G15180	1
AT5G15190	172
AT5G15200	22266
AT5G15210	736
AT5G15220	544
AT5G15230	1173
AT5G15240	103
AT5G15250	7
AT5G15260	365
AT5G15265	0
AT5G15270	905
AT5G15280	207
AT5G15290	5
AT5G15300	193
AT5G15310	580
AT5G15320	1998
AT5G15330	402
AT5G15340	43
AT5G15350	751
AT5G15360	1
AT5G15380	79
AT5G15390	252
AT5G15400	3172
AT5G15410	1296
AT5G15420	0
AT5G15430	14
AT5G15440	470
AT5G15450	2746
AT5G15460	481
AT5G15470	405
AT5G15480	73
AT5G15490	2511
AT5G15500	0
AT5G15510	269
AT5G15520	1514
AT5G15530	4444
AT5G15533	0
AT5G15537	42
AT5G15540	1107
AT5G15546	0
AT5G15550	1688
AT5G15560	0
AT5G15570	628
AT5G15580	1039
AT5G15581	0
AT5G15600	19
AT5G15610	1479
AT5G15620	191
AT5G15630	28
AT5G15640	763
AT5G15650	10273
AT5G15660	251
AT5G15670	20
AT5G15680	1817
AT5G15685	3
AT5G15690	2
AT5G15700	521
AT5G15710	413
AT5G15720	385
AT5G15725	0
AT5G15730	292
AT5G15740	849
AT5G15745	0
AT5G15750	1157
AT5G15760	121
AT5G15770	0
AT5G15780	11272
AT5G15790	432
AT5G15800	1248
AT5G15802	209
AT5G15805	0
AT5G15810	1353
AT5G15815	0
AT5G15820	477
AT5G15830	0
AT5G15833	1
AT5G15840	62
AT5G15843	0
AT5G15845	8
AT5G15850	0
AT5G15853	0
AT5G15860	1046
AT5G15870	960
AT5G15880	662
AT5G15890	1
AT5G15900	0
AT5G15910	569
AT5G15920	866
AT5G15930	572
AT5G15940	144
AT5G15950	24790
AT5G15960	5721
AT5G15970	113281
AT5G15980	1485
AT5G15990	0
AT5G15995	1
AT5G16000	158
AT5G16010	26
AT5G16020	6
AT5G16023	0
AT5G16030	11
AT5G16040	907
AT5G16050	6785
AT5G16060	1148
AT5G16070	1867
AT5G16080	2
AT5G16090	347
AT5G16100	0
AT5G16110	2556
AT5G16120	1012
AT5G16130	8570
AT5G16140	164
AT5G16150	1740
AT5G16160	37
AT5G16170	0
AT5G16180	261
AT5G16190	51
AT5G16200	51
AT5G16210	1195
AT5G16220	473
AT5G16230	358
AT5G16235	1
AT5G16240	3187
AT5G16250	1347
AT5G16260	893
AT5G16270	2708
AT5G16280	943
AT5G16285	1
AT5G16290	1610
AT5G16300	1871
AT5G16310	422
AT5G16320	392
AT5G16330	0
AT5G16336	0
AT5G16340	31
AT5G16350	1
AT5G16360	477
AT5G16370	843
AT5G16375	0
AT5G16380	625
AT5G16390	2250
AT5G16400	801
AT5G16410	27
AT5G16420	176
AT5G16430	0
AT5G16440	1157
AT5G16450	116
AT5G16453	17
AT5G16460	0
AT5G16470	4334
AT5G16480	766
AT5G16486	0
AT5G16490	18
AT5G16500	0
AT5G16505	1305
AT5G16510	6812
AT5G16520	163
AT5G16530	6
AT5G16540	281
AT5G16550	696
AT5G16560	157
AT5G16570	889
AT5G16580	0
AT5G16590	433
AT5G16600	28
AT5G16610	487
AT5G16620	1680
AT5G16630	770
AT5G16640	86
AT5G16650	555
AT5G16660	933
AT5G16680	1792
AT5G16690	241
AT5G16700	1
AT5G16710	915
AT5G16715	818
AT5G16720	114
AT5G16730	1198
AT5G16740	3
AT5G16750	1249
AT5G16760	2647
AT5G16770	0
AT5G16780	2862
AT5G16790	52
AT5G16800	380
AT5G16810	169
AT5G16820	253
AT5G16830	995
AT5G16840	2073
AT5G16850	48
AT5G16860	107
AT5G16870	225
AT5G16880	2148
AT5G16890	308
AT5G16900	54
AT5G16910	826
AT5G16920	21609
AT5G16930	658
AT5G16940	44
AT5G16950	295
AT5G16960	23572
AT5G16970	190
AT5G16980	18
AT5G16990	693
AT5G17000	32
AT5G17010	2911
AT5G17020	4113
AT5G17030	198
AT5G17040	9
AT5G17050	20750
AT5G17060	247
AT5G17070	870
AT5G17080	1
AT5G17090	591
AT5G17100	99
AT5G17110	72
AT5G17120	0
AT5G17125	0
AT5G17130	0
AT5G17140	0
AT5G17150	24
AT5G17160	325
AT5G17165	84
AT5G17167	1
AT5G17170	1127
AT5G17180	262
AT5G17190	2710
AT5G17200	896
AT5G17210	804
AT5G17220	119
AT5G17230	1998
AT5G17240	212
AT5G17250	168
AT5G17260	23
AT5G17270	485
AT5G17280	0
AT5G17290	372
AT5G17300	225
AT5G17305	0
AT5G17310	239
AT5G17320	5
AT5G17330	108
AT5G17340	3892
AT5G17345	0
AT5G17350	20
AT5G17360	46
AT5G17370	258
AT5G17380	2138
AT5G17390	1
AT5G17400	302
AT5G17410	593
AT5G17420	21
AT5G17430	6
AT5G17440	426
AT5G17450	0
AT5G17460	52
AT5G17470	6
AT5G17480	23
AT5G17490	51
AT5G17500	245
AT5G17510	641
AT5G17520	275
AT5G17522	0
AT5G17523	0
AT5G17530	1131
AT5G17540	44
AT5G17550	472
AT5G17560	1267
AT5G17570	128
AT5G17580	918
AT5G17590	6
AT5G17600	447
AT5G17610	464
AT5G17620	473
AT5G17630	708
AT5G17640	541
AT5G17650	28
AT5G17660	245
AT5G17670	272
AT5G17680	29
AT5G17690	433
AT5G17700	230
AT5G17710	1243
AT5G17720	13
AT5G17725	0
AT5G17730	0
AT5G17740	225
AT5G17750	29
AT5G17760	1151
AT5G17770	10849
AT5G17780	1
AT5G17790	541
AT5G17800	445
AT5G17810	13
AT5G17820	0
AT5G17830	214
AT5G17840	686
AT5G17847	1
AT5G17850	384
AT5G17860	12
AT5G17870	2498
AT5G17880	139
AT5G17890	397
AT5G17900	1298
AT5G17910	723
AT5G17920	24250
AT5G17930	1086
AT5G17950	0
AT5G17960	0
AT5G17970	0
AT5G17980	299
AT5G17990	1072
AT5G18000	71
AT5G18005	0
AT5G18010	0
AT5G18015	0
AT5G18020	0
AT5G18030	0
AT5G18037	3
AT5G18040	479
AT5G18050	2
AT5G18060	2
AT5G18065	66
AT5G18070	562
AT5G18080	58
AT5G18085	1
AT5G18090	25
AT5G18100	196
AT5G18110	1340
AT5G18120	469
AT5G18130	315
AT5G18140	238
AT5G18150	0
AT5G18160	0
AT5G18170	818
AT5G18180	381
AT5G18190	2212
AT5G18200	395
AT5G18202	7
AT5G18210	90
AT5G18220	7
AT5G18230	3490
AT5G18240	3
AT5G18245	45
AT5G18250	297
AT5G18255	100
AT5G18260	16
AT5G18270	85
AT5G18280	585
AT5G18290	1109
AT5G18300	0
AT5G18310	169
AT5G18320	415
AT5G18330	154
AT5G18340	215
AT5G18350	30
AT5G18360	19
AT5G18370	91
AT5G18380	15867
AT5G18390	206
AT5G18400	1322
AT5G18403	0
AT5G18404	1
AT5G18407	0
AT5G18410	1300
AT5G18420	1398
AT5G18430	81
AT5G18440	633
AT5G18450	0
AT5G18460	270
AT5G18470	4
AT5G18475	112
AT5G18480	577
AT5G18490	74
AT5G18500	1381
AT5G18510	2
AT5G18520	1993
AT5G18525	759
AT5G18540	378
AT5G18550	3247
AT5G18560	0
AT5G18570	879
AT5G18580	1956
AT5G18590	925
AT5G18600	48
AT5G18610	503
AT5G18620	1745
AT5G18630	707
AT5G18633	3
AT5G18636	1
AT5G18640	457
AT5G18650	798
AT5G18660	1799
AT5G18661	0
AT5G18670	3543
AT5G18680	308
AT5G18690	24
AT5G18700	549
AT5G18705	0
AT5G18710	47
AT5G18720	43
AT5G18730	11
AT5G18735	0
AT5G18740	11
AT5G18748	0
AT5G18750	1097
AT5G18755	0
AT5G18760	196
AT5G18770	535
AT5G18780	38
AT5G18790	417
AT5G18800	1334
AT5G18810	80
AT5G18820	333
AT5G18830	1233
AT5G18840	7
AT5G18850	83
AT5G18860	54
AT5G18870	0
AT5G18880	0
AT5G18890	7
AT5G18900	1444
AT5G18910	2
AT5G18920	374
AT5G18930	82
AT5G18933	0
AT5G18937	0
AT5G18940	550
AT5G18950	242
AT5G18960	897
AT5G18970	57
AT5G18980	466
AT5G18990	0
AT5G19000	1480
AT5G19010	1167
AT5G19015	0
AT5G19020	171
AT5G19025	114
AT5G19030	256
AT5G19040	3
AT5G19050	445
AT5G19060	91
AT5G19070	639
AT5G19080	136
AT5G19090	1930
AT5G19095	0
AT5G19097	9
AT5G19100	42
AT5G19110	0
AT5G19120	8022
AT5G19130	889
AT5G19140	1952
AT5G19150	520
AT5G19151	82
AT5G19160	161
AT5G19165	1
AT5G19170	38
AT5G19172	3
AT5G19175	8
AT5G19180	1269
AT5G19190	25
AT5G19200	83
AT5G19210	142
AT5G19220	363
AT5G19221	3
AT5G19230	7
AT5G19240	41
AT5G19250	731
AT5G19260	15
AT5G19270	0
AT5G19280	561
AT5G19290	21805
AT5G19300	350
AT5G19310	477
AT5G19315	0
AT5G19320	1020
AT5G19330	1827
AT5G19340	145
AT5G19350	1415
AT5G19360	9
AT5G19370	901
AT5G19380	227
AT5G19390	1256
AT5G19400	2588
AT5G19410	5
AT5G19420	661
AT5G19430	595
AT5G19440	2100
AT5G19450	1330
AT5G19460	264
AT5G19470	0
AT5G19473	0
AT5G19480	325
AT5G19485	1080
AT5G19490	65
AT5G19500	227
AT5G19510	7998
AT5G19520	6
AT5G19530	556
AT5G19540	806
AT5G19550	414
AT5G19560	2
AT5G19570	220
AT5G19580	102
AT5G19590	2072
AT5G19595	0
AT5G19600	1
AT5G19610	0
AT5G19620	943
AT5G19630	201
AT5G19633	0
AT5G19640	712
AT5G19650	0
AT5G19660	661
AT5G19670	137
AT5G19675	0
AT5G19680	789
AT5G19690	4926
AT5G19700	17
AT5G19710	0
AT5G19720	2
AT5G19730	460
AT5G19740	597
AT5G19750	584
AT5G19760	5626
AT5G19770	3680
AT5G19780	4683
AT5G19790	5
AT5G19800	0
AT5G19810	4
AT5G19820	2578
AT5G19830	91
AT5G19840	99
AT5G19850	65
AT5G19855	454
AT5G19860	880
AT5G19870	0
AT5G19875	535
AT5G19880	2
AT5G19890	0
AT5G19900	2255
AT5G19910	432
AT5G19920	531
AT5G19930	875
AT5G19940	1701
AT5G19950	311
AT5G19960	293
AT5G19970	7
AT5G19980	478
AT5G19990	2549
AT5G20000	1565
AT5G20010	6435
AT5G20020	7822
AT5G20030	609
AT5G20040	386
AT5G20045	1
AT5G20050	158
AT5G20060	1873
AT5G20070	1063
AT5G20080	1859
AT5G20090	2376
AT5G20100	12
AT5G20110	204
AT5G20120	837
AT5G20130	936
AT5G20140	330
AT5G20150	625
AT5G20160	3978
AT5G20165	775
AT5G20170	663
AT5G20180	902
AT5G20190	3222
AT5G20200	1164
AT5G20220	35
AT5G20225	3
AT5G20230	129
AT5G20240	11463
AT5G20250	4249
AT5G20260	4
AT5G20270	2223
AT5G20280	2766
AT5G20290	18102
AT5G20300	1777
AT5G20310	0
AT5G20320	694
AT5G20330	3
AT5G20340	0
AT5G20350	1545
AT5G20360	262
AT5G20370	365
AT5G20380	456
AT5G20390	1
AT5G20400	31
AT5G20410	101
AT5G20420	265
AT5G20430	74
AT5G20440	0
AT5G20447	0
AT5G20450	122
AT5G20460	0
AT5G20470	2
AT5G20480	193
AT5G20490	914
AT5G20500	2819
AT5G20510	135
AT5G20520	894
AT5G20540	204
AT5G20550	0
AT5G20560	3
AT5G20570	2072
AT5G20580	234
AT5G20590	296
AT5G20600	1625
AT5G20610	837
AT5G20620	7936
AT5G20630	2107
AT5G20635	64
AT5G20640	1
AT5G20650	669
AT5G20660	1931
AT5G20670	413
AT5G20680	648
AT5G20690	0
AT5G20700	4558
AT5G20710	2742
AT5G20720	9374
AT5G20730	934
AT5G20740	4125
AT5G20750	0
AT5G20760	0
AT5G20770	0
AT5G20780	0
AT5G20790	69
AT5G20800	0
AT5G20810	745
AT5G20820	0
AT5G20830	1797
AT5G20840	943
AT5G20850	254
AT5G20852	0
AT5G20854	0
AT5G20856	0
AT5G20858	0
AT5G20860	2
AT5G20870	24
AT5G20880	310
AT5G20885	412
AT5G20890	7136
AT5G20900	1469
AT5G20910	497
AT5G20920	4036
AT5G20930	636
AT5G20935	81
AT5G20940	49
AT5G20950	1100
AT5G20960	10
AT5G20970	99
AT5G20980	568
AT5G20990	436
AT5G20995	0
AT5G21010	825
AT5G21020	2539
AT5G21030	6
AT5G21040	1160
AT5G21050	34
AT5G21060	524
AT5G21070	528
AT5G21080	55
AT5G21090	5695
AT5G21100	582
AT5G21105	1063
AT5G21120	7
AT5G21125	0
AT5G21130	11
AT5G21140	271
AT5G21150	3809
AT5G21160	2865
AT5G21170	695
AT5G21222	498
AT5G21274	2258
AT5G21280	6
AT5G21326	1015
AT5G21378	0
AT5G21430	237
AT5G21482	263
AT5G21535	0
AT5G21900	549
AT5G21910	4
AT5G21920	626
AT5G21930	631
AT5G21940	7869
AT5G21950	684
AT5G21960	9
AT5G21970	259
AT5G21990	1945
AT5G22000	1729
AT5G22010	1474
AT5G22020	38194
AT5G22030	607
AT5G22040	449
AT5G22044	0
AT5G22050	295
AT5G22060	2746
AT5G22070	474
AT5G22080	816
AT5G22090	142
AT5G22100	639
AT5G22110	198
AT5G22120	674
AT5G22130	284
AT5G22140	68
AT5G22145	0
AT5G22150	9
AT5G22160	493
AT5G22170	136
AT5G22180	4
AT5G22190	4
AT5G22200	1222
AT5G22210	321
AT5G22220	545
AT5G22240	5
AT5G22250	129
AT5G22260	4238
AT5G22270	40
AT5G22280	843
AT5G22290	347
AT5G22300	52
AT5G22310	29
AT5G22315	0
AT5G22320	462
AT5G22330	1746
AT5G22340	527
AT5G22350	481
AT5G22355	4
AT5G22360	749
AT5G22370	549
AT5G22380	1
AT5G22390	22
AT5G22400	662
AT5G22410	3
AT5G22420	0
AT5G22430	14941
AT5G22440	3642
AT5G22450	1691
AT5G22460	78
AT5G22470	9
AT5G22480	834
AT5G22490	0
AT5G22500	50
AT5G22505	0
AT5G22510	1770
AT5G22520	0
AT5G22530	2
AT5G22540	2
AT5G22545	0
AT5G22550	2
AT5G22555	0
AT5G22560	0
AT5G22570	0
AT5G22580	314
AT5G22590	0
AT5G22600	53
AT5G22608	9
AT5G22610	10
AT5G22620	373
AT5G22630	3252
AT5G22640	2259
AT5G22650	9690
AT5G22660	0
AT5G22670	29
AT5G22680	4
AT5G22690	110
AT5G22700	409
AT5G22720	124
AT5G22730	589
AT5G22740	2607
AT5G22750	281
AT5G22760	933
AT5G22765	0
AT5G22770	819
AT5G22780	945
AT5G22785	0
AT5G22788	11
AT5G22790	932
AT5G22791	21
AT5G22792	3
AT5G22794	63
AT5G22796	21
AT5G22799	12
AT5G22800	808
AT5G22810	0
AT5G22820	455
AT5G22830	1833
AT5G22840	619
AT5G22850	298
AT5G22860	12
AT5G22870	1
AT5G22875	286
AT5G22880	7969
AT5G22890	0
AT5G22900	0
AT5G22910	0
AT5G22920	901
AT5G22930	20
AT5G22940	295
AT5G22950	646
AT5G22960	0
AT5G22970	0
AT5G22980	11
AT5G22990	0
AT5G23000	8
AT5G23010	21
AT5G23020	3
AT5G23030	2
AT5G23035	0
AT5G23040	2031
AT5G23050	1428
AT5G23060	1370
AT5G23065	0
AT5G23070	680
AT5G23080	1066
AT5G23090	324
AT5G23100	425
AT5G23110	1390
AT5G23115	1
AT5G23120	1593
AT5G23130	353
AT5G23140	1765
AT5G23150	1829
AT5G23155	27
AT5G23160	459
AT5G23170	378
AT5G23180	2
AT5G23190	1102
AT5G23200	390
AT5G23210	2199
AT5G23212	0
AT5G23220	1
AT5G23230	0
AT5G23235	1
AT5G23240	11
AT5G23250	2279
AT5G23260	4
AT5G23270	2
AT5G23280	544
AT5G23290	492
AT5G23300	1413
AT5G23310	804
AT5G23320	37
AT5G23330	275
AT5G23340	647
AT5G23350	364
AT5G23360	310
AT5G23370	462
AT5G23380	281
AT5G23390	859
AT5G23395	553
AT5G23400	165
AT5G23405	434
AT5G23410	92
AT5G23411	0
AT5G23413	11
AT5G23420	821
AT5G23430	881
AT5G23440	336
AT5G23450	1683
AT5G23460	125
AT5G23470	121
AT5G23480	25
AT5G23490	210
AT5G23510	9
AT5G23520	355
AT5G23530	4310
AT5G23535	1067
AT5G23540	5306
AT5G23550	277
AT5G23570	819
AT5G23575	4327
AT5G23580	284
AT5G23590	672
AT5G23600	0
AT5G23610	1249
AT5G23630	2757
AT5G23650	0
AT5G23660	20
AT5G23665	0
AT5G23670	1200
AT5G23680	240
AT5G23690	299
AT5G23700	608
AT5G23710	0
AT5G23720	517
AT5G23730	114
AT5G23740	5406
AT5G23750	1742
AT5G23760	302
AT5G23770	54
AT5G23780	86
AT5G23790	8
AT5G23800	322
AT5G23810	4
AT5G23820	9
AT5G23830	2
AT5G23840	1
AT5G23850	283
AT5G23860	1688
AT5G23870	233
AT5G23880	1029
AT5G23890	3138
AT5G23900	7196
AT5G23903	0
AT5G23908	0
AT5G23910	210
AT5G23920	876
AT5G23930	95
AT5G23940	13601
AT5G23950	1
AT5G23955	90
AT5G23960	0
AT5G23970	5
AT5G23980	0
AT5G23990	1
AT5G24000	154
AT5G24010	416
AT5G24020	837
AT5G24030	81
AT5G24040	0
AT5G24050	4
AT5G24060	567
AT5G24065	0
AT5G24070	0
AT5G24080	0
AT5G24090	30
AT5G24100	0
AT5G24105	23
AT5G24110	0
AT5G24120	164
AT5G24130	0
AT5G24140	0
AT5G24150	112
AT5G24155	41
AT5G24160	0
AT5G24165	1258
AT5G24170	94
AT5G24180	0
AT5G24190	0
AT5G24200	3
AT5G24205	12
AT5G24206	34
AT5G24210	0
AT5G24215	2
AT5G24220	0
AT5G24230	8
AT5G24240	262
AT5G24260	1059
AT5G24270	37
AT5G24275	108
AT5G24280	1006
AT5G24290	33
AT5G24300	2940
AT5G24310	114
AT5G24313	0
AT5G24314	1096
AT5G24316	0
AT5G24318	54
AT5G24320	712
AT5G24330	77
AT5G24340	223
AT5G24350	1560
AT5G24352	70
AT5G24355	7
AT5G24360	939
AT5G24370	0
AT5G24380	246
AT5G24390	122
AT5G24400	2279
AT5G24410	1
AT5G24420	144
AT5G24430	522
AT5G24440	0
AT5G24450	573
AT5G24460	297
AT5G24470	433
AT5G24480	0
AT5G24490	2639
AT5G24500	338
AT5G24510	0
AT5G24520	894
AT5G24530	106
AT5G24540	0
AT5G24550	0
AT5G24557	0
AT5G24560	0
AT5G24570	67
AT5G24575	0
AT5G24580	546
AT5G24590	1187
AT5G24600	70
AT5G24610	6032
AT5G24620	665
AT5G24630	197
AT5G24640	0
AT5G24650	4681
AT5G24655	7
AT5G24660	73
AT5G24670	730
AT5G24680	163
AT5G24690	5622
AT5G24710	2903
AT5G24735	240
AT5G24740	1167
AT5G24750	164
AT5G24760	1408
AT5G24770	1383
AT5G24775	0
AT5G24780	3036
AT5G24790	2168
AT5G24800	762
AT5G24810	2099
AT5G24820	7
AT5G24825	0
AT5G24830	243
AT5G24840	763
AT5G24850	210
AT5G24860	94
AT5G24870	613
AT5G24879	0
AT5G24880	0
AT5G24890	1175
AT5G24900	0
AT5G24910	57
AT5G24915	0
AT5G24920	23
AT5G24930	3361
AT5G24940	45
AT5G24950	6
AT5G24960	61
AT5G24970	528
AT5G24980	263
AT5G24990	23
AT5G25000	0
AT5G25010	34
AT5G25020	12
AT5G25030	0
AT5G25040	27
AT5G25045	0
AT5G25050	60
AT5G25060	1867
AT5G25070	506
AT5G25080	435
AT5G25090	258
AT5G25100	3587
AT5G25110	31
AT5G25120	7
AT5G25130	13
AT5G25140	2
AT5G25150	751
AT5G25160	1
AT5G25170	325
AT5G25180	0
AT5G25190	89
AT5G25195	0
AT5G25200	0
AT5G25205	0
AT5G25210	267
AT5G25220	988
AT5G25230	307
AT5G25240	27
AT5G25250	595
AT5G25260	1
AT5G25265	1693
AT5G25270	1817
AT5G25280	1692
AT5G25290	431
AT5G25300	80
AT5G25305	1
AT5G25310	78
AT5G25320	6
AT5G25330	0
AT5G25340	3
AT5G25350	2677
AT5G25360	600
AT5G25370	28
AT5G25380	11
AT5G25390	221
AT5G25400	403
AT5G25410	0
AT5G25415	0
AT5G25420	0
AT5G25425	0
AT5G25430	0
AT5G25440	1
AT5G25450	177
AT5G25451	0
AT5G25460	1951
AT5G25470	153
AT5G25475	740
AT5G25480	275
AT5G25490	114
AT5G25500	57
AT5G25510	1076
AT5G25520	1528
AT5G25530	36
AT5G25540	1132
AT5G25550	2
AT5G25560	1816
AT5G25570	215
AT5G25580	302
AT5G25585	0
AT5G25590	1009
AT5G25600	0
AT5G25610	1785
AT5G25615	0
AT5G25620	930
AT5G25625	0
AT5G25630	717
AT5G25640	6
AT5G25750	0
AT5G25754	743
AT5G25755	11
AT5G25756	1
AT5G25757	627
AT5G25760	649
AT5G25770	218
AT5G25780	1261
AT5G25790	86
AT5G25800	256
AT5G25810	7
AT5G25820	520
AT5G25830	95
AT5G25840	13
AT5G25850	62
AT5G25860	98
AT5G25870	0
AT5G25880	41
AT5G25890	110
AT5G25900	658
AT5G25910	2
AT5G25920	2
AT5G25930	14
AT5G25940	246
AT5G25950	29
AT5G25955	0
AT5G25960	0
AT5G25970	1
AT5G25980	4272
AT5G25990	1
AT5G25995	8
AT5G26000	2334
AT5G26010	0
AT5G26015	0
AT5G26020	0
AT5G26030	3192
AT5G26038	0
AT5G26040	96
AT5G26050	0
AT5G26060	1
AT5G26070	0
AT5G26080	0
AT5G26090	0
AT5G26100	0
AT5G26110	519
AT5G26120	2
AT5G26130	0
AT5G26140	0
AT5G26146	20
AT5G26147	0
AT5G26150	0
AT5G26160	489
AT5G26170	49
AT5G26180	509
AT5G26190	13
AT5G26200	38
AT5G26210	2404
AT5G26220	933
AT5G26230	94
AT5G26233	0
AT5G26236	1
AT5G26240	731
AT5G26250	0
AT5G26260	0
AT5G26262	0
AT5G26270	0
AT5G26280	2
AT5G26283	0
AT5G26286	2
AT5G26290	20
AT5G26300	0
AT5G26310	0
AT5G26320	0
AT5G26330	2
AT5G26340	44
AT5G26345	0
AT5G26350	0
AT5G26360	6319
AT5G26570	2726
AT5G26580	0
AT5G26582	3
AT5G26590	2
AT5G26594	148
AT5G26600	1099
AT5G26610	435
AT5G26617	6
AT5G26618	0
AT5G26620	0
AT5G26622	163
AT5G26630	1
AT5G26640	0
AT5G26642	0
AT5G26650	0
AT5G26660	2
AT5G26667	2185
AT5G26670	132
AT5G26673	0
AT5G26680	841
AT5G26690	2
AT5G26692	7
AT5G26700	21
AT5G26710	3830
AT5G26717	0
AT5G26720	161
AT5G26730	63373
AT5G26731	522
AT5G26740	1037
AT5G26742	5327
AT5G26749	60
AT5G26751	1782
AT5G26760	1138
AT5G26770	168
AT5G26775	0
AT5G26780	1262
AT5G26790	12
AT5G26800	483
AT5G26805	0
AT5G26810	3
AT5G26820	840
AT5G26830	3872
AT5G26840	0
AT5G26850	2106
AT5G26860	1577
AT5G26865	5
AT5G26880	831
AT5G26890	0
AT5G26900	42
AT5G26910	727
AT5G26920	3
AT5G26930	0
AT5G26940	1218
AT5G26950	1
AT5G26955	0
AT5G26960	952
AT5G26970	0
AT5G26980	190
AT5G26990	428
AT5G27000	437
AT5G27010	27
AT5G27020	6
AT5G27030	4059
AT5G27035	0
AT5G27037	3
AT5G27043	0
AT5G27050	0
AT5G27060	5
AT5G27065	0
AT5G27070	6
AT5G27080	1
AT5G27090	0
AT5G27093	2
AT5G27095	0
AT5G27100	103
AT5G27110	186
AT5G27120	3198
AT5G27130	10
AT5G27140	6
AT5G27150	543
AT5G27160	0
AT5G27170	0
AT5G27180	0
AT5G27190	19
AT5G27200	1081
AT5G27210	369
AT5G27220	712
AT5G27230	387
AT5G27238	0
AT5G27240	332
AT5G27247	0
AT5G27250	12
AT5G27260	0
AT5G27270	387
AT5G27280	241
AT5G27290	126
AT5G27300	141
AT5G27310	0
AT5G27320	523
AT5G27330	827
AT5G27340	0
AT5G27345	0
AT5G27350	10
AT5G27360	583
AT5G27370	0
AT5G27380	1445
AT5G27390	298
AT5G27395	813
AT5G27400	27
AT5G27410	389
AT5G27420	383
AT5G27430	1013
AT5G27440	0
AT5G27450	667
AT5G27460	291
AT5G27470	2709
AT5G27480	0
AT5G27490	317
AT5G27493	0
AT5G27495	0
AT5G27500	0
AT5G27505	0
AT5G27510	43
AT5G27520	901
AT5G27530	0
AT5G27540	2771
AT5G27550	320
AT5G27560	382
AT5G27570	1
AT5G27580	17
AT5G27590	0
AT5G27600	613
AT5G27603	0
AT5G27606	0
AT5G27607	0
AT5G27610	516
AT5G27620	617
AT5G27630	165
AT5G27640	4101
AT5G27650	1024
AT5G27660	560
AT5G27670	2338
AT5G27680	440
AT5G27690	12
AT5G27700	5674
AT5G27705	0
AT5G27710	881
AT5G27715	0
AT5G27720	1749
AT5G27730	642
AT5G27740	1313
AT5G27750	1141
AT5G27760	1138
AT5G27765	5
AT5G27770	5511
AT5G27771	0
AT5G27780	0
AT5G27790	0
AT5G27800	0
AT5G27807	0
AT5G27810	0
AT5G27820	464
AT5G27830	390
AT5G27840	1021
AT5G27845	3
AT5G27850	16961
AT5G27860	478
AT5G27870	12
AT5G27880	8
AT5G27882	7
AT5G27885	0
AT5G27889	9
AT5G27890	96
AT5G27893	8
AT5G27895	26
AT5G27900	0
AT5G27902	0
AT5G27905	0
AT5G27910	0
AT5G27920	817
AT5G27925	0
AT5G27927	0
AT5G27930	603
AT5G27940	597
AT5G27944	0
AT5G27945	0
AT5G27947	0
AT5G27950	457
AT5G27960	0
AT5G27965	0
AT5G27970	1200
AT5G27980	4
AT5G27990	536
AT5G28000	20
AT5G28010	1
AT5G28020	130
AT5G28030	23
AT5G28040	1283
AT5G28050	3853
AT5G28053	0
AT5G28056	0
AT5G28060	7917
AT5G28065	0
AT5G28067	0
AT5G28073	0
AT5G28076	0
AT5G28080	85
AT5G28085	0
AT5G28090	0
AT5G28100	0
AT5G28110	0
AT5G28120	0
AT5G28130	0
AT5G28140	0
AT5G28141	0
AT5G28143	0
AT5G28145	210
AT5G28150	691
AT5G28160	26
AT5G28165	0
AT5G28170	0
AT5G28173	0
AT5G28176	0
AT5G28180	0
AT5G28190	0
AT5G28200	0
AT5G28210	120
AT5G28220	238
AT5G28225	0
AT5G28230	0
AT5G28232	0
AT5G28235	0
AT5G28237	7
AT5G28240	0
AT5G28250	0
AT5G28253	0
AT5G28260	0
AT5G28262	30
AT5G28263	3
AT5G28266	0
AT5G28270	0
AT5G28280	2
AT5G28285	26
AT5G28287	0
AT5G28288	0
AT5G28290	267
AT5G28295	0
AT5G28300	716
AT5G28310	3
AT5G28320	32
AT5G28330	46
AT5G28335	0
AT5G28340	39
AT5G28345	0
AT5G28350	493
AT5G28360	0
AT5G28370	19
AT5G28380	4
AT5G28390	27
AT5G28400	42
AT5G28405	7
AT5G28410	1
AT5G28415	24
AT5G28420	4
AT5G28430	22
AT5G28440	5
AT5G28442	38
AT5G28450	65
AT5G28460	18
AT5G28462	0
AT5G28463	0
AT5G28464	0
AT5G28466	0
AT5G28468	0
AT5G28469	0
AT5G28470	1697
AT5G28480	5
AT5G28482	0
AT5G28484	0
AT5G28487	0
AT5G28490	5
AT5G28491	0
AT5G28495	0
AT5G28497	0
AT5G28500	1949
AT5G28510	0
AT5G28515	0
AT5G28520	0
AT5G28523	0
AT5G28524	0
AT5G28525	0
AT5G28526	0
AT5G28527	1
AT5G28530	396
AT5G28535	0
AT5G28540	23774
AT5G28545	0
AT5G28550	0
AT5G28560	0
AT5G28570	0
AT5G28580	0
AT5G28590	0
AT5G28593	0
AT5G28596	0
AT5G28600	3
AT5G28605	3
AT5G28610	0
AT5G28615	0
AT5G28620	0
AT5G28622	89
AT5G28623	0
AT5G28624	0
AT5G28625	0
AT5G28626	211
AT5G28627	0
AT5G28630	0
AT5G28635	283
AT5G28637	0
AT5G28640	206
AT5G28641	0
AT5G28643	0
AT5G28644	0
AT5G28646	9
AT5G28650	43
AT5G28655	0
AT5G28660	1
AT5G28662	0
AT5G28664	0
AT5G28667	0
AT5G28670	0
AT5G28671	0
AT5G28672	0
AT5G28673	2
AT5G28675	0
AT5G28680	4
AT5G28690	2
AT5G28692	0
AT5G28696	0
AT5G28698	0
AT5G28700	0
AT5G28710	0
AT5G28712	0
AT5G28715	0
AT5G28720	0
AT5G28730	0
AT5G28740	2347
AT5G28750	1248
AT5G28760	0
AT5G28765	0
AT5G28770	221
AT5G28773	0
AT5G28776	0
AT5G28780	0
AT5G28785	0
AT5G28790	0
AT5G28810	0
AT5G28820	0
AT5G28823	0
AT5G28824	0
AT5G28826	0
AT5G28830	146
AT5G28840	3936
AT5G28845	0
AT5G28850	460
AT5G28860	0
AT5G28865	0
AT5G28870	0
AT5G28880	0
AT5G28885	0
AT5G28886	0
AT5G28888	0
AT5G28890	0
AT5G28892	0
AT5G28894	0
AT5G28897	0
AT5G28900	412
AT5G28910	309
AT5G28913	260
AT5G28916	0
AT5G28917	3
AT5G28919	0
AT5G28920	2
AT5G28923	0
AT5G28926	0
AT5G28927	0
AT5G28928	0
AT5G28929	0
AT5G28930	4
AT5G28935	0
AT5G28937	0
AT5G28940	0
AT5G28950	0
AT5G28960	9
AT5G28970	1
AT5G28980	0
AT5G28990	0
AT5G28993	0
AT5G28996	0
AT5G29000	386
AT5G29015	0
AT5G29020	0
AT5G29022	0
AT5G29024	0
AT5G29026	0
AT5G29028	0
AT5G29029	0
AT5G29030	0
AT5G29031	0
AT5G29032	0
AT5G29033	0
AT5G29034	0
AT5G29035	0
AT5G29036	0
AT5G29037	0
AT5G29040	0
AT5G29041	0
AT5G29043	0
AT5G29046	0
AT5G29050	0
AT5G29053	0
AT5G29054	0
AT5G29056	0
AT5G29058	0
AT5G29060	0
AT5G29070	0
AT5G29075	0
AT5G29090	0
AT5G29100	0
AT5G29210	0
AT5G29295	0
AT5G29337	0
AT5G29380	0
AT5G29408	0
AT5G29436	0
AT5G29465	0
AT5G29550	0
AT5G29560	13
AT5G29562	0
AT5G29565	0
AT5G29568	0
AT5G29571	0
AT5G29574	0
AT5G29577	0
AT5G29580	0
AT5G29591	0
AT5G29602	0
AT5G29613	0
AT5G29624	0
AT5G29629	0
AT5G29635	0
AT5G29646	0
AT5G29708	0
AT5G29720	0
AT5G29762	0
AT5G29805	0
AT5G29890	0
AT5G29975	0
AT5G30060	0
AT5G30102	0
AT5G30123	0
AT5G30189	0
AT5G30207	0
AT5G30218	0
AT5G30247	0
AT5G30269	0
AT5G30276	0
AT5G30341	0
AT5G30360	0
AT5G30380	0
AT5G30390	0
AT5G30400	0
AT5G30406	0
AT5G30410	0
AT5G30420	0
AT5G30428	0
AT5G30440	0
AT5G30450	0
AT5G30460	0
AT5G30470	0
AT5G30480	0
AT5G30490	878
AT5G30495	516
AT5G30500	9
AT5G30510	5776
AT5G30520	0
AT5G30532	0
AT5G30545	0
AT5G30584	0
AT5G30628	0
AT5G30648	0
AT5G30673	0
AT5G30721	0
AT5G30762	0
AT5G30852	0
AT5G30870	0
AT5G30942	0
AT5G31032	0
AT5G31087	0
AT5G31092	0
AT5G31122	0
AT5G31212	0
AT5G31302	0
AT5G31314	0
AT5G31355	0
AT5G31412	0
AT5G31496	0
AT5G31511	0
AT5G31536	0
AT5G31572	0
AT5G31637	0
AT5G31651	0
AT5G31662	0
AT5G31668	0
AT5G31685	0
AT5G31702	0
AT5G31719	0
AT5G31736	0
AT5G31752	0
AT5G31753	0
AT5G31758	0
AT5G31770	0
AT5G31778	0
AT5G31787	0
AT5G31804	0
AT5G31807	0
AT5G31821	0
AT5G31838	0
AT5G31842	0
AT5G31845	0
AT5G31855	0
AT5G31873	0
AT5G31884	0
AT5G31891	0
AT5G31905	0
AT5G31909	0
AT5G31919	0
AT5G31923	0
AT5G31927	0
AT5G31932	0
AT5G31945	0
AT5G31962	0
AT5G31963	0
AT5G31980	0
AT5G31981	0
AT5G31989	0
AT5G31999	0
AT5G32002	0
AT5G32017	0
AT5G32022	0
AT5G32035	0
AT5G32037	0
AT5G32042	0
AT5G32053	0
AT5G32060	0
AT5G32070	0
AT5G32071	0
AT5G32072	0
AT5G32082	0
AT5G32089	0
AT5G32103	0
AT5G32107	0
AT5G32112	0
AT5G32122	0
AT5G32125	0
AT5G32136	0
AT5G32143	0
AT5G32161	0
AT5G32162	0
AT5G32169	0
AT5G32179	0
AT5G32197	0
AT5G32215	0
AT5G32228	0
AT5G32241	0
AT5G32254	0
AT5G32267	0
AT5G32280	0
AT5G32293	0
AT5G32306	0
AT5G32312	0
AT5G32345	0
AT5G32358	0
AT5G32386	0
AT5G32400	0
AT5G32402	0
AT5G32404	0
AT5G32405	0
AT5G32406	0
AT5G32408	0
AT5G32410	0
AT5G32420	0
AT5G32423	0
AT5G32426	0
AT5G32430	0
AT5G32431	0
AT5G32433	0
AT5G32434	0
AT5G32436	0
AT5G32440	896
AT5G32450	631
AT5G32460	14
AT5G32470	789
AT5G32471	0
AT5G32473	0
AT5G32475	0
AT5G32481	0
AT5G32482	0
AT5G32483	0
AT5G32484	0
AT5G32485	0
AT5G32486	0
AT5G32487	0
AT5G32488	0
AT5G32489	0
AT5G32490	0
AT5G32495	0
AT5G32505	0
AT5G32510	0
AT5G32511	0
AT5G32512	0
AT5G32513	0
AT5G32514	0
AT5G32515	0
AT5G32516	0
AT5G32517	0
AT5G32518	0
AT5G32519	0
AT5G32520	0
AT5G32521	0
AT5G32522	0
AT5G32525	0
AT5G32540	0
AT5G32563	0
AT5G32566	0
AT5G32569	0
AT5G32572	0
AT5G32576	0
AT5G32580	0
AT5G32590	0
AT5G32591	0
AT5G32592	0
AT5G32593	0
AT5G32594	0
AT5G32595	0
AT5G32596	0
AT5G32598	0
AT5G32600	0
AT5G32605	0
AT5G32610	0
AT5G32613	0
AT5G32616	0
AT5G32619	0
AT5G32620	0
AT5G32621	0
AT5G32622	0
AT5G32623	0
AT5G32624	0
AT5G32625	0
AT5G32626	0
AT5G32627	0
AT5G32628	0
AT5G32630	0
AT5G32654	0
AT5G32670	0
AT5G32678	0
AT5G32690	0
AT5G32702	0
AT5G32726	0
AT5G32750	0
AT5G32775	0
AT5G32800	0
AT5G32825	0
AT5G32850	0
AT5G32875	0
AT5G32900	0
AT5G32925	0
AT5G32950	0
AT5G32975	0
AT5G33000	0
AT5G33025	0
AT5G33050	0
AT5G33070	0
AT5G33075	0
AT5G33100	0
AT5G33125	0
AT5G33150	0
AT5G33175	0
AT5G33200	0
AT5G33202	0
AT5G33204	0
AT5G33207	0
AT5G33210	2
AT5G33220	0
AT5G33223	0
AT5G33226	0
AT5G33230	0
AT5G33232	0
AT5G33234	0
AT5G33237	0
AT5G33240	0
AT5G33250	0
AT5G33251	0
AT5G33252	0
AT5G33253	0
AT5G33254	0
AT5G33255	0
AT5G33256	0
AT5G33257	0
AT5G33258	0
AT5G33259	0
AT5G33260	0
AT5G33270	0
AT5G33280	212
AT5G33285	0
AT5G33290	24
AT5G33300	292
AT5G33303	0
AT5G33306	0
AT5G33310	0
AT5G33315	0
AT5G33320	7417
AT5G33330	147
AT5G33340	1
AT5G33350	0
AT5G33355	0
AT5G33360	0
AT5G33365	2
AT5G33370	20736
AT5G33380	0
AT5G33381	0
AT5G33382	27
AT5G33383	0
AT5G33384	0
AT5G33385	0
AT5G33386	0
AT5G33387	0
AT5G33388	0
AT5G33389	0
AT5G33390	1
AT5G33391	0
AT5G33392	0
AT5G33393	0
AT5G33395	4
AT5G33398	0
AT5G33399	16
AT5G33400	1
AT5G33402	0
AT5G33404	0
AT5G33405	0
AT5G33406	3
AT5G33410	0
AT5G33415	0
AT5G33420	0
AT5G33422	0
AT5G33424	0
AT5G33427	0
AT5G33428	0
AT5G33431	0
AT5G33432	0
AT5G33433	0
AT5G33434	0
AT5G33436	0
AT5G33438	0
AT5G33439	0
AT5G33441	0
AT5G33442	0
AT5G33533	0
AT5G33624	0
AT5G33715	0
AT5G33806	0
AT5G33898	0
AT5G33990	0
AT5G34082	0
AT5G34174	0
AT5G34266	0
AT5G34358	0
AT5G34376	0
AT5G34394	0
AT5G34412	0
AT5G34431	0
AT5G34450	0
AT5G34460	0
AT5G34480	15
AT5G34500	8
AT5G34520	0
AT5G34540	0
AT5G34560	0
AT5G34581	0
AT5G34602	0
AT5G34623	0
AT5G34644	0
AT5G34665	0
AT5G34686	0
AT5G34696	0
AT5G34707	0
AT5G34728	0
AT5G34749	0
AT5G34770	0
AT5G34780	135
AT5G34790	18
AT5G34795	3
AT5G34800	12
AT5G34810	2
AT5G34820	0
AT5G34825	0
AT5G34828	0
AT5G34829	0
AT5G34830	0
AT5G34831	0
AT5G34832	0
AT5G34833	0
AT5G34834	0
AT5G34835	0
AT5G34836	0
AT5G34837	0
AT5G34838	0
AT5G34839	0
AT5G34840	0
AT5G34841	0
AT5G34842	0
AT5G34843	0
AT5G34844	0
AT5G34845	0
AT5G34846	0
AT5G34847	0
AT5G34848	0
AT5G34849	0
AT5G34850	3191
AT5G34851	65
AT5G34852	0
AT5G34853	1280
AT5G34854	0
AT5G34855	0
AT5G34856	0
AT5G34857	0
AT5G34858	0
AT5G34859	0
AT5G34860	0
AT5G34861	0
AT5G34862	0
AT5G34863	0
AT5G34864	0
AT5G34865	0
AT5G34866	0
AT5G34867	0
AT5G34868	0
AT5G34869	0
AT5G34870	0
AT5G34871	42
AT5G34880	0
AT5G34881	0
AT5G34882	0
AT5G34883	0
AT5G34885	0
AT5G34887	0
AT5G34890	0
AT5G34895	0
AT5G34900	0
AT5G34903	0
AT5G34905	0
AT5G34908	0
AT5G34910	0
AT5G34920	0
AT5G34925	0
AT5G34930	344
AT5G34940	1093
AT5G34945	0
AT5G34950	0
AT5G34960	0
AT5G34965	0
AT5G34970	0
AT5G34980	0
AT5G34985	0
AT5G34990	0
AT5G35000	0
AT5G35010	0
AT5G35020	0
AT5G35021	0
AT5G35023	0
AT5G35025	0
AT5G35030	0
AT5G35035	0
AT5G35040	0
AT5G35045	0
AT5G35046	0
AT5G35048	0
AT5G35050	0
AT5G35052	0
AT5G35057	0
AT5G35061	0
AT5G35065	0
AT5G35067	0
AT5G35069	0
AT5G35070	0
AT5G35073	0
AT5G35076	0
AT5G35080	861
AT5G35090	233
AT5G35100	1849
AT5G35110	1310
AT5G35111	4
AT5G35113	0
AT5G35116	3
AT5G35118	0
AT5G35120	0
AT5G35130	0
AT5G35140	0
AT5G35142	0
AT5G35145	0
AT5G35146	0
AT5G35148	0
AT5G35150	0
AT5G35160	2374
AT5G35170	1008
AT5G35180	3132
AT5G35190	1
AT5G35195	0
AT5G35200	721
AT5G35205	16
AT5G35207	0
AT5G35210	2136
AT5G35220	457
AT5G35230	0
AT5G35240	0
AT5G35250	0
AT5G35260	0
AT5G35270	0
AT5G35280	0
AT5G35300	0
AT5G35310	0
AT5G35320	496
AT5G35330	415
AT5G35331	0
AT5G35332	0
AT5G35334	0
AT5G35336	0
AT5G35337	0
AT5G35338	0
AT5G35339	0
AT5G35340	0
AT5G35341	0
AT5G35344	0
AT5G35348	0
AT5G35353	0
AT5G35354	0
AT5G35356	0
AT5G35360	13982
AT5G35370	38
AT5G35375	0
AT5G35380	3
AT5G35390	5
AT5G35400	401
AT5G35405	0
AT5G35407	0
AT5G35410	94
AT5G35413	0
AT5G35416	0
AT5G35420	14
AT5G35425	1
AT5G35430	2002
AT5G35450	98
AT5G35460	399
AT5G35475	0
AT5G35480	11
AT5G35490	3
AT5G35495	0
AT5G35510	1
AT5G35520	450
AT5G35525	6
AT5G35530	7122
AT5G35535	1
AT5G35540	2
AT5G35550	5
AT5G35555	2
AT5G35560	434
AT5G35570	378
AT5G35575	0
AT5G35580	11
AT5G35590	3458
AT5G35600	207
AT5G35601	0
AT5G35602	0
AT5G35603	0
AT5G35604	0
AT5G35605	0
AT5G35606	0
AT5G35607	0
AT5G35608	0
AT5G35610	0
AT5G35615	0
AT5G35620	1750
AT5G35630	9294
AT5G35640	39
AT5G35643	6
AT5G35646	0
AT5G35650	0
AT5G35655	0
AT5G35657	0
AT5G35660	0
AT5G35670	77
AT5G35680	2544
AT5G35688	1
AT5G35690	741
AT5G35695	0
AT5G35698	0
AT5G35700	1080
AT5G35710	0
AT5G35715	0
AT5G35720	0
AT5G35725	0
AT5G35730	928
AT5G35732	5
AT5G35735	51
AT5G35736	0
AT5G35737	0
AT5G35738	26
AT5G35740	52
AT5G35750	610
AT5G35753	207
AT5G35756	0
AT5G35760	31
AT5G35770	3
AT5G35775	0
AT5G35777	358
AT5G35780	4
AT5G35790	1285
AT5G35791	0
AT5G35792	0
AT5G35794	0
AT5G35796	0
AT5G35798	0
AT5G35800	0
AT5G35802	0
AT5G35805	0
AT5G35810	0
AT5G35820	0
AT5G35830	0
AT5G35840	997
AT5G35860	0
AT5G35870	0
AT5G35880	0
AT5G35890	0
AT5G35900	2
AT5G35910	3378
AT5G35912	0
AT5G35913	0
AT5G35914	0
AT5G35915	0
AT5G35917	2
AT5G35918	0
AT5G35920	0
AT5G35923	0
AT5G35926	11
AT5G35927	0
AT5G35930	313
AT5G35932	2
AT5G35935	34
AT5G35940	0
AT5G35945	1
AT5G35950	0
AT5G35960	1
AT5G35965	3
AT5G35970	609
AT5G35980	1941
AT5G35995	315
AT5G36000	6
AT5G36001	0
AT5G36002	1
AT5G36005	0
AT5G36010	0
AT5G36015	0
AT5G36020	0
AT5G36030	0
AT5G36035	0
AT5G36040	0
AT5G36050	0
AT5G36060	0
AT5G36070	0
AT5G36075	0
AT5G36080	0
AT5G36090	0
AT5G36100	46
AT5G36110	5
AT5G36120	313
AT5G36125	0
AT5G36130	0
AT5G36140	1
AT5G36150	219
AT5G36160	2505
AT5G36170	790
AT5G36180	2
AT5G36185	0
AT5G36190	0
AT5G36200	0
AT5G36210	1433
AT5G36220	169
AT5G36223	0
AT5G36225	0
AT5G36226	0
AT5G36228	0
AT5G36230	6182
AT5G36240	146
AT5G36250	1590
AT5G36260	42
AT5G36270	0
AT5G36275	0
AT5G36280	3
AT5G36290	1699
AT5G36293	0
AT5G36296	0
AT5G36297	0
AT5G36300	0
AT5G36310	0
AT5G36320	0
AT5G36330	0
AT5G36340	0
AT5G36350	0
AT5G36360	0
AT5G36370	0
AT5G36380	0
AT5G36390	0
AT5G36400	0
AT5G36410	0
AT5G36420	0
AT5G36430	0
AT5G36440	0
AT5G36450	0
AT5G36460	0
AT5G36470	0
AT5G36480	0
AT5G36490	0
AT5G36500	0
AT5G36510	0
AT5G36520	0
AT5G36530	0
AT5G36540	0
AT5G36550	0
AT5G36650	0
AT5G36655	0
AT5G36657	0
AT5G36658	0
AT5G36659	0
AT5G36660	0
AT5G36661	0
AT5G36662	0
AT5G36670	0
AT5G36680	0
AT5G36685	0
AT5G36690	0
AT5G36700	0
AT5G36710	0
AT5G36720	0
AT5G36722	0
AT5G36730	0
AT5G36732	0
AT5G36734	0
AT5G36736	0
AT5G36737	0
AT5G36738	0
AT5G36739	0
AT5G36740	35
AT5G36770	0
AT5G36775	0
AT5G36780	0
AT5G36790	5
AT5G36800	0
AT5G36805	0
AT5G36810	0
AT5G36820	0
AT5G36825	0
AT5G36830	0
AT5G36840	0
AT5G36850	0
AT5G36860	0
AT5G36870	2
AT5G36880	1360
AT5G36890	468
AT5G36900	0
AT5G36903	0
AT5G36904	1
AT5G36905	0
AT5G36907	0
AT5G36910	10
AT5G36920	0
AT5G36925	0
AT5G36930	74
AT5G36935	0
AT5G36937	0
AT5G36940	149
AT5G36950	601
AT5G36960	25
AT5G36970	0
AT5G36980	1
AT5G36990	0
AT5G37000	331
AT5G37010	272
AT5G37017	0
AT5G37020	626
AT5G37030	0
AT5G37040	94
AT5G37050	13
AT5G37055	165
AT5G37060	0
AT5G37070	166
AT5G37072	61
AT5G37080	0
AT5G37090	0
AT5G37100	0
AT5G37110	0
AT5G37120	0
AT5G37125	0
AT5G37130	1424
AT5G37140	3
AT5G37145	1
AT5G37150	0
AT5G37160	0
AT5G37165	0
AT5G37170	2
AT5G37175	0
AT5G37180	36
AT5G37190	631
AT5G37200	2
AT5G37210	0
AT5G37220	15
AT5G37230	62
AT5G37240	12
AT5G37247	1
AT5G37250	0
AT5G37260	399
AT5G37270	32
AT5G37280	0
AT5G37290	205
AT5G37300	265
AT5G37310	1061
AT5G37320	0
AT5G37330	0
AT5G37340	94
AT5G37350	998
AT5G37352	1
AT5G37360	456
AT5G37370	1207
AT5G37380	691
AT5G37381	20
AT5G37383	0
AT5G37385	0
AT5G37390	0
AT5G37400	610
AT5G37410	189
AT5G37415	51
AT5G37420	312
AT5G37430	13
AT5G37440	295
AT5G37442	0
AT5G37445	0
AT5G37450	20
AT5G37460	69
AT5G37470	223
AT5G37473	0
AT5G37474	0
AT5G37475	1433
AT5G37476	0
AT5G37478	0
AT5G37480	343
AT5G37485	5
AT5G37490	4
AT5G37500	220
AT5G37510	6526
AT5G37520	0
AT5G37530	141
AT5G37540	677
AT5G37550	0
AT5G37560	0
AT5G37570	151
AT5G37590	205
AT5G37600	1562
AT5G37610	0
AT5G37620	0
AT5G37630	399
AT5G37640	7
AT5G37650	57
AT5G37660	20
AT5G37665	0
AT5G37670	12
AT5G37680	589
AT5G37690	1
AT5G37710	190
AT5G37715	0
AT5G37720	1355
AT5G37730	0
AT5G37732	0
AT5G37740	428
AT5G37750	58
AT5G37760	0
AT5G37770	1910
AT5G37780	5336
AT5G37790	518
AT5G37793	3
AT5G37795	0
AT5G37800	0
AT5G37810	42
AT5G37820	0
AT5G37830	2294
AT5G37840	0
AT5G37850	516
AT5G37860	6
AT5G37870	507
AT5G37872	0
AT5G37875	0
AT5G37880	0
AT5G37890	510
AT5G37900	8
AT5G37910	55
AT5G37920	87
AT5G37930	331
AT5G37940	0
AT5G37950	0
AT5G37960	0
AT5G37970	0
AT5G37980	1
AT5G37990	3
AT5G38000	1
AT5G38005	62
AT5G38010	12
AT5G38020	1
AT5G38030	2
AT5G38035	6
AT5G38037	0
AT5G38040	120
AT5G38050	223
AT5G38060	87
AT5G38070	19
AT5G38080	103
AT5G38090	603
AT5G38096	0
AT5G38100	0
AT5G38110	696
AT5G38120	42
AT5G38130	1
AT5G38140	67
AT5G38150	386
AT5G38155	0
AT5G38160	0
AT5G38170	0
AT5G38180	1
AT5G38190	0
AT5G38192	0
AT5G38195	3
AT5G38197	0
AT5G38200	272
AT5G38210	0
AT5G38212	22
AT5G38220	177
AT5G38230	8
AT5G38240	0
AT5G38250	0
AT5G38260	6
AT5G38270	0
AT5G38275	0
AT5G38280	36
AT5G38285	0
AT5G38290	359
AT5G38300	86
AT5G38310	0
AT5G38317	0
AT5G38320	3
AT5G38330	0
AT5G38340	1
AT5G38344	0
AT5G38350	1
AT5G38360	291
AT5G38365	0
AT5G38378	0
AT5G38380	756
AT5G38383	0
AT5G38386	5
AT5G38390	1
AT5G38391	0
AT5G38392	0
AT5G38393	109
AT5G38396	579
AT5G38397	0
AT5G38400	1
AT5G38410	11458
AT5G38420	508
AT5G38430	309
AT5G38435	1
AT5G38437	0
AT5G38440	0
AT5G38450	37
AT5G38460	581
AT5G38470	7962
AT5G38480	4098
AT5G38490	54
AT5G38500	3
AT5G38510	253
AT5G38520	692
AT5G38530	345
AT5G38540	7
AT5G38550	6
AT5G38560	966
AT5G38565	44
AT5G38570	4
AT5G38580	0
AT5G38590	189
AT5G38595	3
AT5G38600	611
AT5G38610	3
AT5G38620	8
AT5G38630	997
AT5G38640	783
AT5G38650	3
AT5G38660	508
AT5G38670	2
AT5G38680	82
AT5G38690	305
AT5G38700	0
AT5G38705	0
AT5G38710	11
AT5G38720	525
AT5G38730	81
AT5G38740	81
AT5G38743	1
AT5G38747	15
AT5G38750	11
AT5G38760	464
AT5G38770	10
AT5G38780	8
AT5G38790	0
AT5G38800	2
AT5G38810	1
AT5G38820	339
AT5G38830	2077
AT5G38840	925
AT5G38850	122
AT5G38860	261
AT5G38865	2286
AT5G38870	1820
AT5G38880	1009
AT5G38890	547
AT5G38895	251
AT5G38900	12
AT5G38905	0
AT5G38910	0
AT5G38920	0
AT5G38930	1
AT5G38940	4
AT5G38950	0
AT5G38960	3
AT5G38970	99
AT5G38975	0
AT5G38980	199
AT5G38990	363
AT5G39000	0
AT5G39010	785
AT5G39020	17
AT5G39024	0
AT5G39030	7
AT5G39040	1421
AT5G39050	565
AT5G39060	0
AT5G39070	0
AT5G39080	12
AT5G39090	10
AT5G39095	0
AT5G39100	0
AT5G39110	0
AT5G39120	0
AT5G39130	0
AT5G39140	0
AT5G39150	0
AT5G39155	0
AT5G39160	0
AT5G39170	0
AT5G39180	0
AT5G39185	0
AT5G39190	0
AT5G39200	0
AT5G39205	0
AT5G39210	177
AT5G39220	330
AT5G39230	0
AT5G39240	56
AT5G39245	0
AT5G39250	402
AT5G39260	0
AT5G39270	0
AT5G39280	1
AT5G39290	0
AT5G39300	0
AT5G39310	2
AT5G39320	1766
AT5G39330	10
AT5G39340	344
AT5G39350	199
AT5G39360	446
AT5G39365	0
AT5G39370	0
AT5G39380	419
AT5G39390	0
AT5G39400	0
AT5G39410	732
AT5G39420	3
AT5G39430	0
AT5G39440	8
AT5G39450	200
AT5G39460	3
AT5G39470	38
AT5G39471	20
AT5G39473	15
AT5G39480	1
AT5G39490	0
AT5G39493	0
AT5G39500	1401
AT5G39510	1366
AT5G39520	0
AT5G39530	562
AT5G39532	0
AT5G39533	15
AT5G39535	1
AT5G39540	1
AT5G39550	774
AT5G39560	2
AT5G39570	8516
AT5G39580	2
AT5G39590	1114
AT5G39600	640
AT5G39610	129
AT5G39620	0
AT5G39630	0
AT5G39635	0
AT5G39640	0
AT5G39645	2
AT5G39650	2
AT5G39660	197
AT5G39670	25
AT5G39680	69
AT5G39690	0
AT5G39693	2
AT5G39700	0
AT5G39710	460
AT5G39715	0
AT5G39720	1
AT5G39730	1391
AT5G39740	11532
AT5G39750	12
AT5G39760	440
AT5G39770	0
AT5G39775	0
AT5G39785	183
AT5G39790	280
AT5G39800	743
AT5G39810	10
AT5G39820	0
AT5G39830	895
AT5G39840	658
AT5G39850	2062
AT5G39860	12
AT5G39861	2
AT5G39862	0
AT5G39863	0
AT5G39865	25
AT5G39870	3
AT5G39880	14
AT5G39890	148
AT5G39895	0
AT5G39900	320
AT5G39910	131
AT5G39920	10
AT5G39930	5
AT5G39940	306
AT5G39950	1731
AT5G39955	0
AT5G39960	488
AT5G39970	3
AT5G39980	241
AT5G39990	956
AT5G39995	2
AT5G40000	0
AT5G40010	0
AT5G40020	0
AT5G40030	84
AT5G40040	2634
AT5G40050	20
AT5G40060	102
AT5G40070	22
AT5G40080	389
AT5G40090	13
AT5G40100	18
AT5G40110	0
AT5G40120	2
AT5G40130	16
AT5G40140	872
AT5G40150	345
AT5G40153	0
AT5G40155	63
AT5G40160	379
AT5G40170	15
AT5G40180	5
AT5G40190	604
AT5G40200	2250
AT5G40210	7
AT5G40212	1
AT5G40220	27
AT5G40230	10
AT5G40240	140
AT5G40250	777
AT5G40260	12231
AT5G40270	1261
AT5G40275	9
AT5G40280	513
AT5G40290	0
AT5G40300	384
AT5G40310	0
AT5G40315	0
AT5G40316	6
AT5G40320	0
AT5G40330	1
AT5G40340	2183
AT5G40348	0
AT5G40350	0
AT5G40360	0
AT5G40370	5030
AT5G40380	64
AT5G40382	1
AT5G40384	0
AT5G40390	60
AT5G40395	0
AT5G40400	195
AT5G40405	114
AT5G40410	33
AT5G40420	1
AT5G40430	3
AT5G40440	358
AT5G40450	148
AT5G40460	121
AT5G40470	230
AT5G40480	2074
AT5G40490	1272
AT5G40500	89
AT5G40510	27
AT5G40520	487
AT5G40530	333
AT5G40540	101
AT5G40545	0
AT5G40550	491
AT5G40560	0
AT5G40570	123
AT5G40580	1763
AT5G40590	0
AT5G40595	0
AT5G40600	397
AT5G40605	0
AT5G40610	501
AT5G40620	0
AT5G40630	27
AT5G40640	921
AT5G40645	29
AT5G40650	918
AT5G40660	796
AT5G40670	662
AT5G40680	0
AT5G40690	5
AT5G40700	258
AT5G40710	713
AT5G40720	43
AT5G40730	1212
AT5G40740	933
AT5G40750	0
AT5G40760	6982
AT5G40770	3973
AT5G40780	12
AT5G40790	0
AT5G40800	4
AT5G40810	2303
AT5G40820	293
AT5G40830	266
AT5G40840	161
AT5G40850	1216
AT5G40855	0
AT5G40860	0
AT5G40870	1774
AT5G40880	745
AT5G40890	387
AT5G40900	0
AT5G40910	488
AT5G40920	221
AT5G40930	1303
AT5G40940	322
AT5G40942	122
AT5G40945	0
AT5G40950	4717
AT5G40960	37
AT5G40970	74
AT5G40980	0
AT5G40981	0
AT5G40990	0
AT5G41000	284
AT5G41010	1227
AT5G41020	627
AT5G41025	0
AT5G41030	60
AT5G41040	24
AT5G41050	1356
AT5G41060	643
AT5G41070	301
AT5G41071	4
AT5G41080	1118
AT5G41090	893
AT5G41100	522
AT5G41109	0
AT5G41110	341
AT5G41120	3145
AT5G41130	9252
AT5G41140	608
AT5G41150	267
AT5G41160	11
AT5G41170	36
AT5G41180	228
AT5G41190	1493
AT5G41200	110
AT5G41210	1692
AT5G41220	474
AT5G41240	323
AT5G41250	24
AT5G41260	696
AT5G41265	0
AT5G41270	375
AT5G41280	0
AT5G41290	0
AT5G41300	0
AT5G41310	3
AT5G41315	5
AT5G41320	0
AT5G41330	472
AT5G41340	562
AT5G41350	369
AT5G41360	1425
AT5G41370	601
AT5G41380	2
AT5G41390	6
AT5G41400	36
AT5G41401	0
AT5G41410	93
AT5G41420	0
AT5G41430	72
AT5G41440	86
AT5G41450	1
AT5G41460	1160
AT5G41470	6
AT5G41471	2
AT5G41480	326
AT5G41490	56
AT5G41491	0
AT5G41494	0
AT5G41500	353
AT5G41505	0
AT5G41510	74
AT5G41520	7148
AT5G41530	0
AT5G41540	2
AT5G41550	46
AT5G41560	331
AT5G41570	18
AT5G41580	866
AT5G41590	1
AT5G41600	2492
AT5G41605	0
AT5G41610	47
AT5G41612	0
AT5G41620	82
AT5G41630	0
AT5G41640	6
AT5G41650	84
AT5G41660	0
AT5G41663	0
AT5G41670	4036
AT5G41675	0
AT5G41680	11
AT5G41685	828
AT5G41690	188
AT5G41700	4006
AT5G41710	34
AT5G41720	73
AT5G41730	5
AT5G41740	430
AT5G41750	29
AT5G41755	3
AT5G41760	476
AT5G41761	7
AT5G41763	33
AT5G41765	23
AT5G41770	2084
AT5G41780	5
AT5G41790	1103
AT5G41800	3329
AT5G41810	620
AT5G41820	375
AT5G41830	44
AT5G41835	10
AT5G41840	5
AT5G41850	60
AT5G41860	5
AT5G41870	487
AT5G41880	442
AT5G41890	538
AT5G41900	70
AT5G41905	0
AT5G41908	0
AT5G41910	412
AT5G41920	333
AT5G41940	1024
AT5G41950	1594
AT5G41960	342
AT5G41970	2191
AT5G41980	178
AT5G41990	1378
AT5G42000	654
AT5G42010	28
AT5G42020	20281
AT5G42030	625
AT5G42040	13
AT5G42050	2277
AT5G42053	0
AT5G42060	620
AT5G42070	208
AT5G42080	4908
AT5G42090	44
AT5G42092	0
AT5G42100	1961
AT5G42110	480
AT5G42120	188
AT5G42130	753
AT5G42140	479
AT5G42146	6
AT5G42150	770
AT5G42170	0
AT5G42180	3
AT5G42190	1767
AT5G42200	58
AT5G42210	22
AT5G42220	2395
AT5G42223	1
AT5G42230	107
AT5G42232	0
AT5G42235	4
AT5G42240	1065
AT5G42242	0
AT5G42250	60
AT5G42260	1
AT5G42265	0
AT5G42270	3120
AT5G42280	531
AT5G42290	0
AT5G42300	2984
AT5G42310	495
AT5G42320	408
AT5G42323	49
AT5G42325	14
AT5G42330	58
AT5G42340	0
AT5G42350	231
AT5G42360	434
AT5G42370	182
AT5G42380	46
AT5G42390	3536
AT5G42400	792
AT5G42410	0
AT5G42420	903
AT5G42430	54
AT5G42440	192
AT5G42445	73
AT5G42450	68
AT5G42460	437
AT5G42470	636
AT5G42480	1116
AT5G42490	45
AT5G42500	0
AT5G42504	0
AT5G42505	0
AT5G42510	0
AT5G42520	1303
AT5G42530	6
AT5G42540	1791
AT5G42560	1218
AT5G42565	0
AT5G42567	0
AT5G42568	0
AT5G42570	1175
AT5G42580	2
AT5G42590	7
AT5G42600	0
AT5G42610	0
AT5G42620	1594
AT5G42630	151
AT5G42635	0
AT5G42640	0
AT5G42645	0
AT5G42650	151
AT5G42655	4
AT5G42660	308
AT5G42670	283
AT5G42677	0
AT5G42680	1
AT5G42690	17
AT5G42700	189
AT5G42710	7
AT5G42720	263
AT5G42730	55
AT5G42740	2851
AT5G42750	132
AT5G42760	139
AT5G42765	479
AT5G42770	284
AT5G42780	344
AT5G42785	8
AT5G42790	3628
AT5G42797	0
AT5G42800	0
AT5G42810	297
AT5G42820	232
AT5G42825	0
AT5G42830	51
AT5G42840	0
AT5G42850	1503
AT5G42860	18
AT5G42870	1223
AT5G42880	119
AT5G42890	4738
AT5G42895	0
AT5G42900	983
AT5G42905	0
AT5G42910	0
AT5G42920	1019
AT5G42930	3
AT5G42940	1337
AT5G42950	2678
AT5G42955	0
AT5G42957	0
AT5G42960	615
AT5G42965	1
AT5G42970	1310
AT5G42980	9067
AT5G42990	417
AT5G43000	0
AT5G43010	2064
AT5G43015	0
AT5G43020	1300
AT5G43030	1
AT5G43035	0
AT5G43040	15
AT5G43050	370
AT5G43060	4189
AT5G43064	1
AT5G43065	7
AT5G43066	5
AT5G43068	0
AT5G43070	691
AT5G43080	185
AT5G43090	60
AT5G43100	857
AT5G43105	0
AT5G43110	1957
AT5G43120	24
AT5G43130	1747
AT5G43140	337
AT5G43150	96
AT5G43155	66
AT5G43160	36
AT5G43170	45
AT5G43175	0
AT5G43180	28
AT5G43185	0
AT5G43190	394
AT5G43196	0
AT5G43200	0
AT5G43210	106
AT5G43211	0
AT5G43230	6
AT5G43240	15
AT5G43250	115
AT5G43260	184
AT5G43270	144
AT5G43280	682
AT5G43285	1
AT5G43290	32
AT5G43300	3
AT5G43310	2325
AT5G43320	2220
AT5G43330	2921
AT5G43340	10317
AT5G43350	0
AT5G43360	0
AT5G43370	0
AT5G43380	17
AT5G43390	20
AT5G43400	343
AT5G43401	0
AT5G43403	34
AT5G43405	0
AT5G43410	1
AT5G43415	0
AT5G43420	71
AT5G43430	525
AT5G43440	32
AT5G43450	12
AT5G43455	0
AT5G43460	2046
AT5G43470	513
AT5G43480	0
AT5G43490	5
AT5G43500	539
AT5G43510	0
AT5G43513	0
AT5G43516	0
AT5G43518	0
AT5G43520	6
AT5G43525	1
AT5G43530	484
AT5G43535	0
AT5G43540	0
AT5G43550	0
AT5G43560	1056
AT5G43570	0
AT5G43580	0
AT5G43590	4
AT5G43600	352
AT5G43603	0
AT5G43610	0
AT5G43620	173
AT5G43630	125
AT5G43640	184
AT5G43650	3
AT5G43660	201
AT5G43670	685
AT5G43680	232
AT5G43690	1
AT5G43695	3
AT5G43700	1811
AT5G43710	394
AT5G43720	645
AT5G43725	55
AT5G43730	73
AT5G43740	71
AT5G43745	337
AT5G43750	373
AT5G43755	0
AT5G43760	3596
AT5G43770	0
AT5G43780	79
AT5G43790	248
AT5G43800	0
AT5G43810	2211
AT5G43820	84
AT5G43822	122
AT5G43830	3841
AT5G43840	1
AT5G43850	792
AT5G43860	101
AT5G43870	168
AT5G43880	699
AT5G43890	0
AT5G43900	900
AT5G43910	72
AT5G43920	381
AT5G43930	560
AT5G43935	0
AT5G43940	4423
AT5G43950	144
AT5G43960	2848
AT5G43970	1467
AT5G43980	64
AT5G43990	803
AT5G44000	444
AT5G44005	38
AT5G44010	66
AT5G44020	23
AT5G44030	56
AT5G44040	267
AT5G44050	0
AT5G44060	444
AT5G44063	5
AT5G44065	0
AT5G44070	524
AT5G44080	610
AT5G44090	725
AT5G44100	1657
AT5G44110	642
AT5G44120	162
AT5G44130	51
AT5G44140	0
AT5G44150	198
AT5G44160	22
AT5G44170	174
AT5G44180	1456
AT5G44190	104
AT5G44200	1235
AT5G44210	50
AT5G44220	42
AT5G44230	197
AT5G44240	1316
AT5G44250	548
AT5G44255	8
AT5G44260	205
AT5G44265	363
AT5G44270	3
AT5G44280	331
AT5G44283	0
AT5G44286	0
AT5G44290	602
AT5G44300	5
AT5G44306	19
AT5G44310	12
AT5G44313	0
AT5G44316	1
AT5G44320	3303
AT5G44330	326
AT5G44340	10391
AT5G44345	11
AT5G44350	41
AT5G44360	0
AT5G44370	482
AT5G44375	0
AT5G44380	2
AT5G44390	0
AT5G44400	869
AT5G44410	148
AT5G44415	0
AT5G44416	0
AT5G44417	3
AT5G44418	0
AT5G44420	0
AT5G44430	0
AT5G44440	2
AT5G44450	515
AT5G44460	2
AT5G44470	0
AT5G44480	627
AT5G44490	142
AT5G44495	0
AT5G44500	588
AT5G44510	167
AT5G44520	301
AT5G44530	149
AT5G44540	4284
AT5G44550	32
AT5G44555	2
AT5G44560	179
AT5G44562	0
AT5G44563	0
AT5G44565	10
AT5G44566	0
AT5G44567	0
AT5G44568	0
AT5G44569	25
AT5G44570	0
AT5G44572	7
AT5G44574	2
AT5G44575	0
AT5G44578	0
AT5G44580	10
AT5G44582	10
AT5G44585	0
AT5G44590	0
AT5G44600	144
AT5G44610	87
AT5G44620	578
AT5G44630	28
AT5G44635	648
AT5G44640	4
AT5G44650	904
AT5G44660	141
AT5G44670	543
AT5G44680	88
AT5G44690	11
AT5G44700	5875
AT5G44705	0
AT5G44710	455
AT5G44720	729
AT5G44730	471
AT5G44740	134
AT5G44750	922
AT5G44760	72
AT5G44770	0
AT5G44780	203
AT5G44785	654
AT5G44790	942
AT5G44800	3652
AT5G44820	0
AT5G44830	0
AT5G44840	2
AT5G44850	0
AT5G44860	845
AT5G44870	96
AT5G44875	0
AT5G44880	0
AT5G44890	0
AT5G44900	1
AT5G44910	2
AT5G44920	1
AT5G44925	29
AT5G44930	390
AT5G44940	43
AT5G44950	155
AT5G44960	21
AT5G44970	11
AT5G44973	2
AT5G44980	1680
AT5G44990	0
AT5G45000	2
AT5G45010	61
AT5G45020	196
AT5G45030	0
AT5G45040	44
AT5G45050	354
AT5G45060	286
AT5G45070	1
AT5G45080	0
AT5G45082	0
AT5G45085	0
AT5G45090	0
AT5G45095	10
AT5G45100	851
AT5G45105	0
AT5G45110	1034
AT5G45113	26
AT5G45115	78
AT5G45116	304
AT5G45120	0
AT5G45130	1861
AT5G45140	1355
AT5G45150	35
AT5G45160	955
AT5G45170	438
AT5G45180	0
AT5G45190	1024
AT5G45200	6
AT5G45210	40
AT5G45220	14
AT5G45230	2
AT5G45240	8
AT5G45250	142
AT5G45260	442
AT5G45275	413
AT5G45276	46
AT5G45277	0
AT5G45280	2767
AT5G45290	945
AT5G45300	917
AT5G45307	0
AT5G45310	14
AT5G45320	7
AT5G45330	653
AT5G45340	144
AT5G45350	2613
AT5G45360	1287
AT5G45370	90
AT5G45380	1
AT5G45390	5729
AT5G45400	635
AT5G45410	1587
AT5G45420	895
AT5G45430	2318
AT5G45440	56
AT5G45450	1
AT5G45455	30
AT5G45460	142
AT5G45469	0
AT5G45470	0
AT5G45472	8
AT5G45475	0
AT5G45480	0
AT5G45490	194
AT5G45500	393
AT5G45510	703
AT5G45520	24
AT5G45530	21
AT5G45540	49
AT5G45550	1047
AT5G45560	211
AT5G45570	0
AT5G45573	1
AT5G45576	0
AT5G45580	14
AT5G45590	471
AT5G45595	0
AT5G45600	701
AT5G45605	0
AT5G45610	184
AT5G45620	2139
AT5G45630	28
AT5G45640	101
AT5G45650	255
AT5G45660	461
AT5G45670	1153
AT5G45680	409
AT5G45690	0
AT5G45700	232
AT5G45710	226
AT5G45715	0
AT5G45720	67
AT5G45730	56
AT5G45740	165
AT5G45745	0
AT5G45750	1116
AT5G45760	173
AT5G45770	9
AT5G45775	7115
AT5G45780	113
AT5G45790	163
AT5G45800	922
AT5G45810	15
AT5G45820	9
AT5G45830	10
AT5G45840	114
AT5G45850	46
AT5G45860	14
AT5G45870	5
AT5G45875	0
AT5G45880	22
AT5G45890	0
AT5G45900	642
AT5G45905	0
AT5G45910	0
AT5G45920	44
AT5G45930	1007
AT5G45940	240
AT5G45950	239
AT5G45960	320
AT5G45970	3
AT5G45980	10
AT5G45990	227
AT5G46000	0
AT5G46010	0
AT5G46020	4220
AT5G46025	0
AT5G46030	1749
AT5G46040	4
AT5G46050	427
AT5G46060	0
AT5G46070	2626
AT5G46080	67
AT5G46085	7
AT5G46090	35
AT5G46100	98
AT5G46105	1
AT5G46110	9530
AT5G46115	0
AT5G46120	0
AT5G46130	0
AT5G46140	0
AT5G46150	638
AT5G46160	776
AT5G46170	772
AT5G46180	836
AT5G46190	1032
AT5G46195	0
AT5G46200	0
AT5G46210	2513
AT5G46220	177
AT5G46230	115
AT5G46240	738
AT5G46250	1034
AT5G46260	12
AT5G46270	13
AT5G46280	949
AT5G46290	6891
AT5G46295	52
AT5G46297	0
AT5G46300	0
AT5G46310	6
AT5G46315	0
AT5G46320	6
AT5G46325	0
AT5G46330	143
AT5G46340	332
AT5G46350	3
AT5G46360	2
AT5G46370	35
AT5G46380	360
AT5G46390	209
AT5G46395	8
AT5G46400	450
AT5G46410	756
AT5G46420	1185
AT5G46430	6280
AT5G46440	8
AT5G46450	158
AT5G46460	65
AT5G46470	282
AT5G46490	1
AT5G46500	4
AT5G46510	391
AT5G46520	22
AT5G46530	44
AT5G46540	165
AT5G46550	1190
AT5G46560	412
AT5G46570	581
AT5G46580	1457
AT5G46590	129
AT5G46595	0
AT5G46600	7
AT5G46610	0
AT5G46620	802
AT5G46630	2246
AT5G46640	2693
AT5G46645	0
AT5G46650	0
AT5G46660	0
AT5G46665	0
AT5G46670	0
AT5G46680	73
AT5G46690	39
AT5G46700	781
AT5G46710	536
AT5G46720	234
AT5G46730	78
AT5G46740	646
AT5G46750	1445
AT5G46760	1683
AT5G46770	2
AT5G46780	23
AT5G46790	338
AT5G46795	41
AT5G46800	1032
AT5G46810	0
AT5G46820	0
AT5G46825	0
AT5G46830	1
AT5G46840	1302
AT5G46845	0
AT5G46850	255
AT5G46860	1047
AT5G46870	50
AT5G46871	1
AT5G46873	0
AT5G46874	0
AT5G46875	0
AT5G46877	0
AT5G46880	139
AT5G46890	0
AT5G46900	0
AT5G46910	1040
AT5G46915	29
AT5G46920	620
AT5G46930	0
AT5G46940	3
AT5G46950	2
AT5G46960	0
AT5G46970	0
AT5G46980	0
AT5G46990	0
AT5G47000	21
AT5G47010	4365
AT5G47020	2205
AT5G47030	4683
AT5G47040	1810
AT5G47050	677
AT5G47060	1762
AT5G47070	152
AT5G47075	0
AT5G47077	0
AT5G47080	659
AT5G47090	591
AT5G47100	584
AT5G47110	2760
AT5G47120	3693
AT5G47130	0
AT5G47140	282
AT5G47150	873
AT5G47160	56
AT5G47170	34
AT5G47175	5
AT5G47180	420
AT5G47190	1578
AT5G47200	4155
AT5G47210	13593
AT5G47220	162
AT5G47225	0
AT5G47229	0
AT5G47230	379
AT5G47240	141
AT5G47250	80
AT5G47260	0
AT5G47280	0
AT5G47290	15
AT5G47300	73
AT5G47310	1229
AT5G47320	1483
AT5G47330	464
AT5G47340	1
AT5G47350	15
AT5G47360	221
AT5G47370	2237
AT5G47380	31
AT5G47390	579
AT5G47400	853
AT5G47420	765
AT5G47430	1508
AT5G47435	544
AT5G47440	7
AT5G47445	181
AT5G47450	1
AT5G47455	484
AT5G47460	38
AT5G47470	11
AT5G47480	1770
AT5G47490	563
AT5G47500	337
AT5G47510	42
AT5G47520	615
AT5G47530	161
AT5G47540	313
AT5G47550	24
AT5G47560	9
AT5G47570	2590
AT5G47580	326
AT5G47590	323
AT5G47600	66
AT5G47610	17
AT5G47620	865
AT5G47630	823
AT5G47635	3555
AT5G47640	445
AT5G47650	138
AT5G47660	530
AT5G47670	8
AT5G47680	1145
AT5G47690	3694
AT5G47700	11187
AT5G47710	383
AT5G47720	233
AT5G47730	361
AT5G47740	66
AT5G47750	1501
AT5G47760	429
AT5G47770	3402
AT5G47780	2491
AT5G47790	501
AT5G47800	729
AT5G47810	276
AT5G47815	0
AT5G47818	8
AT5G47820	982
AT5G47830	193
AT5G47840	780
AT5G47850	5
AT5G47860	774
AT5G47870	3697
AT5G47880	1985
AT5G47890	2070
AT5G47900	227
AT5G47910	2399
AT5G47920	161
AT5G47930	5442
AT5G47940	414
AT5G47950	8
AT5G47960	27
AT5G47970	227
AT5G47980	2
AT5G47990	2
AT5G48000	1
AT5G48010	0
AT5G48020	1343
AT5G48030	1353
AT5G48040	218
AT5G48050	6
AT5G48060	55
AT5G48070	0
AT5G48090	33
AT5G48100	0
AT5G48110	0
AT5G48120	1387
AT5G48130	0
AT5G48140	35
AT5G48150	906
AT5G48160	1575
AT5G48170	33
AT5G48175	0
AT5G48180	2413
AT5G48190	1
AT5G48200	0
AT5G48205	80
AT5G48210	14022
AT5G48220	384
AT5G48230	29785
AT5G48240	666
AT5G48250	496
AT5G48270	10
AT5G48280	0
AT5G48290	2
AT5G48300	5058
AT5G48310	122
AT5G48320	35
AT5G48330	292
AT5G48335	582
AT5G48340	356
AT5G48350	3
AT5G48360	1660
AT5G48370	2119
AT5G48375	0
AT5G48380	1106
AT5G48385	4439
AT5G48390	34
AT5G48400	29
AT5G48410	4
AT5G48412	721
AT5G48420	46
AT5G48430	0
AT5G48440	164
AT5G48450	129
AT5G48460	244
AT5G48465	0
AT5G48470	428
AT5G48480	6120
AT5G48485	0
AT5G48490	273
AT5G48500	360
AT5G48510	0
AT5G48515	0
AT5G48520	621
AT5G48530	112
AT5G48540	17
AT5G48543	9
AT5G48545	155
AT5G48550	3
AT5G48560	9
AT5G48570	699
AT5G48575	1
AT5G48580	1638
AT5G48590	370
AT5G48595	0
AT5G48600	889
AT5G48605	0
AT5G48610	390
AT5G48620	782
AT5G48630	278
AT5G48640	505
AT5G48650	710
AT5G48655	1479
AT5G48657	6
AT5G48660	241
AT5G48670	46
AT5G48675	0
AT5G48680	751
AT5G48690	19
AT5G48700	0
AT5G48710	80
AT5G48720	353
AT5G48730	155
AT5G48740	12
AT5G48750	0
AT5G48760	2861
AT5G48770	0
AT5G48775	13
AT5G48780	38
AT5G48790	335
AT5G48800	43
AT5G48810	3979
AT5G48820	178
AT5G48830	335
AT5G48835	0
AT5G48840	229
AT5G48850	65
AT5G48860	0
AT5G48870	914
AT5G48880	17374
AT5G48890	5
AT5G48900	45
AT5G48905	0
AT5G48910	430
AT5G48920	2
AT5G48930	2831
AT5G48940	47
AT5G48945	0
AT5G48950	188
AT5G48953	0
AT5G48960	566
AT5G48965	351
AT5G48970	401
AT5G48980	26
AT5G48990	452
AT5G49000	338
AT5G49010	216
AT5G49015	234
AT5G49020	755
AT5G49030	978
AT5G49040	0
AT5G49050	0
AT5G49060	560
AT5G49070	2521
AT5G49080	0
AT5G49090	0
AT5G49100	994
AT5G49110	174
AT5G49120	56
AT5G49130	0
AT5G49138	0
AT5G49140	20
AT5G49150	0
AT5G49152	1
AT5G49160	2995
AT5G49170	127
AT5G49180	0
AT5G49190	12
AT5G49200	183
AT5G49210	934
AT5G49215	184
AT5G49220	1094
AT5G49230	553
AT5G49240	1298
AT5G49250	20
AT5G49260	813
AT5G49270	181
AT5G49280	102
AT5G49290	64
AT5G49300	63
AT5G49301	5
AT5G49305	130
AT5G49310	29
AT5G49320	87
AT5G49330	483
AT5G49340	45
AT5G49350	0
AT5G49360	19772
AT5G49390	618
AT5G49400	984
AT5G49410	130
AT5G49420	105
AT5G49430	1317
AT5G49435	0
AT5G49440	1734
AT5G49450	474
AT5G49460	9084
AT5G49465	0
AT5G49470	339
AT5G49480	80
AT5G49490	0
AT5G49500	161
AT5G49510	1432
AT5G49520	67
AT5G49525	9
AT5G49530	982
AT5G49540	1220
AT5G49550	471
AT5G49555	610
AT5G49560	98
AT5G49570	425
AT5G49580	844
AT5G49590	0
AT5G49600	0
AT5G49610	216
AT5G49615	17
AT5G49620	12
AT5G49630	168
AT5G49640	0
AT5G49645	55
AT5G49650	2784
AT5G49660	154
AT5G49665	186
AT5G49680	218
AT5G49690	2
AT5G49700	3
AT5G49710	283
AT5G49720	3573
AT5G49730	176
AT5G49740	211
AT5G49743	0
AT5G49746	0
AT5G49750	0
AT5G49760	187
AT5G49770	8
AT5G49780	1
AT5G49790	1
AT5G49800	12
AT5G49810	2352
AT5G49820	1530
AT5G49830	1667
AT5G49840	541
AT5G49850	12
AT5G49860	0
AT5G49870	23
AT5G49880	621
AT5G49890	1539
AT5G49900	258
AT5G49910	7802
AT5G49920	27
AT5G49930	1117
AT5G49940	1013
AT5G49945	365
AT5G49950	495
AT5G49960	71
AT5G49970	1693
AT5G49980	1090
AT5G49990	580
AT5G50000	761
AT5G50010	40
AT5G50020	972
AT5G50030	42
AT5G50040	18
AT5G50050	4
AT5G50060	699
AT5G50070	58
AT5G50080	0
AT5G50090	30
AT5G50100	140
AT5G50110	250
AT5G50111	0
AT5G50115	1
AT5G50120	991
AT5G50130	8
AT5G50140	0
AT5G50150	200
AT5G50160	33
AT5G50170	341
AT5G50175	17
AT5G50180	678
AT5G50190	0
AT5G50200	6
AT5G50210	6242
AT5G50220	14
AT5G50230	1053
AT5G50240	37
AT5G50250	1068
AT5G50260	0
AT5G50270	9
AT5G50280	378
AT5G50290	9
AT5G50300	0
AT5G50310	885
AT5G50315	189
AT5G50320	1058
AT5G50330	90
AT5G50335	0
AT5G50340	333
AT5G50345	2
AT5G50350	512
AT5G50360	82
AT5G50361	0
AT5G50365	0
AT5G50370	2303
AT5G50375	239
AT5G50380	1579
AT5G50390	702
AT5G50400	1744
AT5G50410	366
AT5G50420	298
AT5G50423	0
AT5G50430	477
AT5G50440	130
AT5G50443	5
AT5G50450	376
AT5G50460	2265
AT5G50470	133
AT5G50480	250
AT5G50490	9
AT5G50500	0
AT5G50510	0
AT5G50520	0
AT5G50530	0
AT5G50540	0
AT5G50550	0
AT5G50560	0
AT5G50562	0
AT5G50565	0
AT5G50570	0
AT5G50580	0
AT5G50590	0
AT5G50600	0
AT5G50610	0
AT5G50620	0
AT5G50630	0
AT5G50640	4
AT5G50650	0
AT5G50660	0
AT5G50665	0
AT5G50670	0
AT5G50680	0
AT5G50690	0
AT5G50700	0
AT5G50710	0
AT5G50715	0
AT5G50717	0
AT5G50720	28
AT5G50740	360
AT5G50750	1
AT5G50760	0
AT5G50770	4
AT5G50780	308
AT5G50790	3539
AT5G50800	22
AT5G50805	0
AT5G50810	1469
AT5G50820	138
AT5G50830	0
AT5G50840	487
AT5G50850	4903
AT5G50860	252
AT5G50870	1406
AT5G50890	104
AT5G50900	854
AT5G50910	0
AT5G50915	20
AT5G50920	14589
AT5G50930	94
AT5G50940	94
AT5G50950	17
AT5G50960	2088
AT5G50970	368
AT5G50990	141
AT5G50995	0
AT5G51000	43
AT5G51010	565
AT5G51020	382
AT5G51030	1
AT5G51040	2086
AT5G51050	422
AT5G51055	0
AT5G51060	665
AT5G51070	1782
AT5G51080	147
AT5G51090	0
AT5G51100	373
AT5G51105	0
AT5G51110	874
AT5G51120	1292
AT5G51130	377
AT5G51140	430
AT5G51150	646
AT5G51160	9
AT5G51170	283
AT5G51174	7
AT5G51180	693
AT5G51190	0
AT5G51195	1
AT5G51200	2212
AT5G51210	0
AT5G51220	582
AT5G51230	967
AT5G51250	258
AT5G51260	372
AT5G51270	98
AT5G51280	1732
AT5G51290	321
AT5G51300	2604
AT5G51310	0
AT5G51320	0
AT5G51330	2
AT5G51340	760
AT5G51350	323
AT5G51360	0
AT5G51370	91
AT5G51380	397
AT5G51390	414
AT5G51400	2568
AT5G51410	1107
AT5G51420	0
AT5G51430	2114
AT5G51440	157
AT5G51450	405
AT5G51451	11
AT5G51460	648
AT5G51465	0
AT5G51470	3
AT5G51480	308
AT5G51490	0
AT5G51500	1
AT5G51510	760
AT5G51520	0
AT5G51530	156
AT5G51540	283
AT5G51545	746
AT5G51550	3708
AT5G51560	873
AT5G51570	1498
AT5G51580	35
AT5G51585	0
AT5G51590	615
AT5G51600	380
AT5G51610	0
AT5G51620	198
AT5G51630	151
AT5G51640	277
AT5G51650	0
AT5G51660	1520
AT5G51670	24
AT5G51680	0
AT5G51690	371
AT5G51700	385
AT5G51710	336
AT5G51720	93
AT5G51730	274
AT5G51740	712
AT5G51750	4296
AT5G51760	3
AT5G51770	400
AT5G51780	0
AT5G51790	15
AT5G51795	100
AT5G51800	4
AT5G51810	110
AT5G51820	1349
AT5G51830	10893
AT5G51840	269
AT5G51845	0
AT5G51850	673
AT5G51860	1
AT5G51870	5
AT5G51880	1314
AT5G51890	47
AT5G51900	0
AT5G51910	517
AT5G51915	0
AT5G51920	60
AT5G51930	0
AT5G51940	1254
AT5G51950	20792
AT5G51960	448
AT5G51970	912
AT5G51980	1190
AT5G51990	24
AT5G52000	207
AT5G52010	451
AT5G52020	0
AT5G52030	141
AT5G52040	1738
AT5G52045	0
AT5G52050	15
AT5G52055	17
AT5G52060	655
AT5G52065	0
AT5G52067	7
AT5G52070	264
AT5G52080	0
AT5G52090	0
AT5G52100	153
AT5G52110	165
AT5G52115	0
AT5G52120	165
AT5G52130	0
AT5G52140	0
AT5G52145	0
AT5G52150	0
AT5G52155	0
AT5G52160	354
AT5G52170	36
AT5G52180	0
AT5G52190	0
AT5G52200	1382
AT5G52210	381
AT5G52220	58
AT5G52230	216
AT5G52240	5683
AT5G52250	223
AT5G52260	3
AT5G52270	7
AT5G52272	0
AT5G52280	695
AT5G52290	122
AT5G52300	1
AT5G52310	3779
AT5G52320	2
AT5G52330	1073
AT5G52340	572
AT5G52350	0
AT5G52355	0
AT5G52360	325
AT5G52370	588
AT5G52380	323
AT5G52390	442
AT5G52400	14
AT5G52410	1119
AT5G52415	78
AT5G52420	531
AT5G52430	284
AT5G52440	965
AT5G52450	225
AT5G52460	0
AT5G52470	7013
AT5G52471	8
AT5G52480	0
AT5G52490	259
AT5G52495	0
AT5G52500	0
AT5G52510	1223
AT5G52520	756
AT5G52530	2603
AT5G52540	1192
AT5G52545	48
AT5G52547	52
AT5G52550	478
AT5G52560	1317
AT5G52570	108
AT5G52580	1887
AT5G52600	22
AT5G52605	0
AT5G52610	3
AT5G52620	340
AT5G52630	137
AT5G52640	869
AT5G52650	6376
AT5G52655	11
AT5G52660	472
AT5G52670	0
AT5G52680	0
AT5G52690	0
AT5G52700	0
AT5G52710	19
AT5G52720	0
AT5G52730	0
AT5G52740	0
AT5G52750	17
AT5G52760	7
AT5G52770	1
AT5G52780	493
AT5G52790	7
AT5G52797	0
AT5G52800	25
AT5G52810	152
AT5G52815	0
AT5G52820	1609
AT5G52830	50
AT5G52840	3860
AT5G52850	112
AT5G52860	119
AT5G52870	384
AT5G52880	278
AT5G52882	3182
AT5G52890	1210
AT5G52900	59
AT5G52910	275
AT5G52920	11712
AT5G52930	4
AT5G52940	2
AT5G52950	338
AT5G52960	601
AT5G52965	0
AT5G52970	550
AT5G52975	16
AT5G52980	334
AT5G52990	462
AT5G53000	1058
AT5G53010	178
AT5G53020	248
AT5G53030	8
AT5G53040	0
AT5G53045	498
AT5G53048	25
AT5G53050	234
AT5G53060	683
AT5G53070	480
AT5G53080	184
AT5G53090	801
AT5G53100	2
AT5G53110	785
AT5G53120	1783
AT5G53130	656
AT5G53135	0
AT5G53140	2266
AT5G53150	1089
AT5G53160	2116
AT5G53170	1449
AT5G53180	1143
AT5G53190	1918
AT5G53200	235
AT5G53210	39
AT5G53220	273
AT5G53230	13
AT5G53240	0
AT5G53250	0
AT5G53260	0
AT5G53270	9
AT5G53280	513
AT5G53290	388
AT5G53300	10024
AT5G53310	995
AT5G53320	4
AT5G53330	710
AT5G53340	762
AT5G53350	1847
AT5G53360	75
AT5G53370	36
AT5G53380	0
AT5G53390	287
AT5G53400	1786
AT5G53410	0
AT5G53420	679
AT5G53430	310
AT5G53440	1436
AT5G53450	377
AT5G53460	12819
AT5G53470	1280
AT5G53480	2681
AT5G53486	22
AT5G53487	0
AT5G53490	919
AT5G53500	598
AT5G53510	8013
AT5G53520	5
AT5G53530	728
AT5G53540	1644
AT5G53550	108
AT5G53560	8594
AT5G53570	1156
AT5G53580	335
AT5G53590	985
AT5G53592	129
AT5G53600	0
AT5G53610	0
AT5G53620	2021
AT5G53635	74
AT5G53637	5
AT5G53640	0
AT5G53650	951
AT5G53660	141
AT5G53670	0
AT5G53680	113
AT5G53700	737
AT5G53710	24
AT5G53720	128
AT5G53730	3
AT5G53740	38
AT5G53742	0
AT5G53750	1013
AT5G53760	349
AT5G53770	607
AT5G53775	0
AT5G53780	0
AT5G53790	0
AT5G53800	608
AT5G53810	33
AT5G53815	50
AT5G53820	509
AT5G53830	64
AT5G53840	10
AT5G53850	1500
AT5G53860	1435
AT5G53870	2
AT5G53880	1742
AT5G53890	315
AT5G53895	8
AT5G53900	976
AT5G53902	14
AT5G53905	3
AT5G53910	4
AT5G53920	126
AT5G53930	572
AT5G53940	227
AT5G53950	322
AT5G53960	153
AT5G53970	213
AT5G53980	0
AT5G53990	301
AT5G54000	0
AT5G54010	15034
AT5G54020	0
AT5G54030	0
AT5G54035	0
AT5G54040	0
AT5G54043	0
AT5G54045	0
AT5G54050	0
AT5G54060	0
AT5G54062	0
AT5G54064	26
AT5G54067	3
AT5G54070	0
AT5G54075	0
AT5G54080	443
AT5G54090	50
AT5G54095	12
AT5G54100	352
AT5G54110	264
AT5G54130	101
AT5G54140	219
AT5G54145	29
AT5G54148	18
AT5G54150	0
AT5G54160	5707
AT5G54165	7
AT5G54170	569
AT5G54180	299
AT5G54190	2
AT5G54200	400
AT5G54203	0
AT5G54206	7
AT5G54210	13
AT5G54215	2
AT5G54220	0
AT5G54225	0
AT5G54230	0
AT5G54240	103
AT5G54250	851
AT5G54260	263
AT5G54270	13050
AT5G54280	502
AT5G54290	464
AT5G54300	62
AT5G54310	1511
AT5G54320	537
AT5G54330	873
AT5G54340	1
AT5G54350	0
AT5G54360	0
AT5G54365	0
AT5G54370	0
AT5G54375	0
AT5G54380	1119
AT5G54390	3150
AT5G54400	8
AT5G54410	0
AT5G54420	0
AT5G54430	2264
AT5G54440	1856
AT5G54450	16
AT5G54460	1
AT5G54470	51
AT5G54480	119
AT5G54490	99
AT5G54500	1390
AT5G54510	267
AT5G54520	147
AT5G54530	786
AT5G54540	3469
AT5G54550	132
AT5G54560	4
AT5G54569	28
AT5G54570	70
AT5G54580	1358
AT5G54585	57
AT5G54590	208
AT5G54600	3076
AT5G54610	11
AT5G54620	0
AT5G54630	413
AT5G54640	1813
AT5G54650	726
AT5G54660	48
AT5G54661	0
AT5G54670	472
AT5G54680	2114
AT5G54690	9
AT5G54700	0
AT5G54710	24
AT5G54720	0
AT5G54730	1097
AT5G54740	0
AT5G54745	0
AT5G54750	1409
AT5G54760	3120
AT5G54770	73315
AT5G54780	174
AT5G54790	0
AT5G54800	3213
AT5G54810	1347
AT5G54820	0
AT5G54830	1177
AT5G54840	71
AT5G54850	114
AT5G54855	464
AT5G54860	796
AT5G54865	0
AT5G54870	1152
AT5G54880	211
AT5G54890	76
AT5G54900	2789
AT5G54910	881
AT5G54920	882
AT5G54930	288
AT5G54940	1268
AT5G54950	0
AT5G54960	977
AT5G54970	513
AT5G54980	277
AT5G54990	2
AT5G55000	430
AT5G55010	1
AT5G55020	6
AT5G55040	1187
AT5G55045	0
AT5G55050	15
AT5G55055	0
AT5G55060	482
AT5G55070	2585
AT5G55080	5
AT5G55090	71
AT5G55100	647
AT5G55110	0
AT5G55120	3024
AT5G55125	501
AT5G55130	539
AT5G55131	0
AT5G55132	0
AT5G55135	0
AT5G55140	948
AT5G55150	9
AT5G55160	4256
AT5G55170	22
AT5G55180	2431
AT5G55190	4215
AT5G55200	683
AT5G55210	718
AT5G55220	961
AT5G55230	1870
AT5G55240	0
AT5G55250	294
AT5G55260	425
AT5G55270	0
AT5G55280	2289
AT5G55290	557
AT5G55300	2093
AT5G55310	2109
AT5G55320	355
AT5G55330	2
AT5G55340	38
AT5G55350	0
AT5G55360	1
AT5G55370	0
AT5G55380	50
AT5G55390	2092
AT5G55400	993
AT5G55410	0
AT5G55420	0
AT5G55430	0
AT5G55440	0
AT5G55450	0
AT5G55460	4
AT5G55470	62
AT5G55480	985
AT5G55490	17
AT5G55500	419
AT5G55505	0
AT5G55507	0
AT5G55508	0
AT5G55510	721
AT5G55520	259
AT5G55530	1228
AT5G55540	608
AT5G55550	279
AT5G55560	329
AT5G55565	0
AT5G55570	12
AT5G55580	264
AT5G55590	1241
AT5G55600	894
AT5G55610	662
AT5G55620	243
AT5G55630	444
AT5G55640	658
AT5G55650	2
AT5G55660	3710
AT5G55670	2843
AT5G55680	230
AT5G55690	27
AT5G55700	1160
AT5G55710	562
AT5G55720	726
AT5G55730	3254
AT5G55740	266
AT5G55750	0
AT5G55760	310
AT5G55770	0
AT5G55780	0
AT5G55790	297
AT5G55800	25
AT5G55810	81
AT5G55820	573
AT5G55830	124
AT5G55835	0
AT5G55840	68
AT5G55850	1184
AT5G55855	0
AT5G55856	0
AT5G55860	772
AT5G55870	2
AT5G55875	0
AT5G55880	0
AT5G55890	0
AT5G55893	12
AT5G55896	937
AT5G55900	177
AT5G55910	1234
AT5G55920	2242
AT5G55930	351
AT5G55940	1506
AT5G55950	53
AT5G55960	340
AT5G55970	1405
AT5G55980	1
AT5G55990	1721
AT5G56000	3544
AT5G56010	20098
AT5G56020	286
AT5G56030	19939
AT5G56040	1401
AT5G56050	15
AT5G56060	0
AT5G56061	0
AT5G56070	0
AT5G56075	0
AT5G56080	0
AT5G56090	298
AT5G56100	39
AT5G56110	578
AT5G56120	284
AT5G56130	460
AT5G56140	342
AT5G56150	3763
AT5G56160	161
AT5G56170	625
AT5G56180	603
AT5G56190	1065
AT5G56200	11
AT5G56210	350
AT5G56220	345
AT5G56230	36
AT5G56240	553
AT5G56250	522
AT5G56260	314
AT5G56270	624
AT5G56280	1021
AT5G56290	1654
AT5G56300	0
AT5G56310	68
AT5G56320	4
AT5G56325	56
AT5G56330	8
AT5G56340	550
AT5G56350	2611
AT5G56360	1540
AT5G56365	0
AT5G56367	5
AT5G56368	28
AT5G56369	0
AT5G56370	572
AT5G56380	417
AT5G56390	654
AT5G56400	177
AT5G56410	65
AT5G56420	766
AT5G56430	382
AT5G56440	7
AT5G56450	239
AT5G56452	5
AT5G56460	83
AT5G56470	0
AT5G56480	0
AT5G56490	19
AT5G56500	8233
AT5G56510	1509
AT5G56520	105
AT5G56530	302
AT5G56540	57
AT5G56544	6
AT5G56550	457
AT5G56555	0
AT5G56560	464
AT5G56570	1075
AT5G56580	358
AT5G56590	262
AT5G56600	358
AT5G56605	0
AT5G56610	145
AT5G56620	0
AT5G56630	731
AT5G56640	9
AT5G56650	1821
AT5G56660	678
AT5G56670	4102
AT5G56680	3165
AT5G56690	0
AT5G56700	38
AT5G56710	7197
AT5G56720	28
AT5G56730	538
AT5G56740	1149
AT5G56745	0
AT5G56747	204
AT5G56750	378
AT5G56760	996
AT5G56770	0
AT5G56780	88
AT5G56790	715
AT5G56795	0
AT5G56800	0
AT5G56810	472
AT5G56820	7
AT5G56830	4
AT5G56840	4
AT5G56850	79
AT5G56860	2
AT5G56870	91
AT5G56880	0
AT5G56890	1353
AT5G56900	628
AT5G56910	955
AT5G56920	0
AT5G56930	247
AT5G56940	780
AT5G56950	815
AT5G56960	0
AT5G56970	165
AT5G56975	0
AT5G56980	361
AT5G56985	0
AT5G56990	113
AT5G57000	470
AT5G57010	8
AT5G57015	1263
AT5G57020	2412
AT5G57030	1082
AT5G57035	593
AT5G57040	282
AT5G57050	164
AT5G57060	106
AT5G57070	80
AT5G57080	21
AT5G57090	20
AT5G57100	356
AT5G57110	10162
AT5G57120	1618
AT5G57123	3531
AT5G57126	0
AT5G57130	479
AT5G57140	100
AT5G57150	100
AT5G57160	450
AT5G57170	103
AT5G57180	438
AT5G57190	83
AT5G57200	9
AT5G57210	234
AT5G57220	229
AT5G57230	150
AT5G57240	502
AT5G57250	415
AT5G57260	0
AT5G57270	770
AT5G57280	727
AT5G57290	8927
AT5G57300	503
AT5G57320	120
AT5G57330	1601
AT5G57340	32
AT5G57345	507
AT5G57350	11119
AT5G57360	1351
AT5G57370	471
AT5G57380	283
AT5G57390	10
AT5G57400	43
AT5G57410	452
AT5G57420	0
AT5G57440	435
AT5G57450	92
AT5G57460	1312
AT5G57480	22
AT5G57490	754
AT5G57500	13
AT5G57510	0
AT5G57520	1
AT5G57530	0
AT5G57535	0
AT5G57540	0
AT5G57550	1
AT5G57560	694
AT5G57565	77
AT5G57567	19
AT5G57569	0
AT5G57570	38
AT5G57580	1056
AT5G57590	548
AT5G57610	1283
AT5G57620	0
AT5G57625	0
AT5G57630	312
AT5G57640	63
AT5G57650	5
AT5G57655	10756
AT5G57660	95
AT5G57670	3
AT5G57685	797
AT5G57690	119
AT5G57700	270
AT5G57710	707
AT5G57720	52
AT5G57735	2
AT5G57740	260
AT5G57750	0
AT5G57760	0
AT5G57770	0
AT5G57780	12
AT5G57785	44
AT5G57790	90
AT5G57800	1911
AT5G57810	0
AT5G57815	676
AT5G57820	83
AT5G57830	173
AT5G57840	55
AT5G57850	1081
AT5G57860	761
AT5G57870	3991
AT5G57880	47
AT5G57885	0
AT5G57887	64
AT5G57890	210
AT5G57900	607
AT5G57910	338
AT5G57920	12
AT5G57930	970
AT5G57940	1225
AT5G57950	538
AT5G57960	117
AT5G57970	133
AT5G57980	176
AT5G57990	2770
AT5G58000	52
AT5G58003	343
AT5G58005	957
AT5G58010	3
AT5G58020	2308
AT5G58030	1126
AT5G58040	2367
AT5G58050	21
AT5G58060	1081
AT5G58070	1759
AT5G58080	238
AT5G58090	1015
AT5G58100	1468
AT5G58110	1174
AT5G58120	16
AT5G58130	733
AT5G58140	1014
AT5G58150	0
AT5G58160	1053
AT5G58170	17
AT5G58180	8
AT5G58190	998
AT5G58200	529
AT5G58210	408
AT5G58220	666
AT5G58230	2161
AT5G58240	607
AT5G58250	1732
AT5G58260	231
AT5G58270	1404
AT5G58280	45
AT5G58290	7970
AT5G58300	1593
AT5G58310	15460
AT5G58320	63
AT5G58330	3407
AT5G58340	301
AT5G58350	77
AT5G58360	0
AT5G58370	224
AT5G58375	1466
AT5G58380	656
AT5G58390	2183
AT5G58400	4
AT5G58410	1219
AT5G58412	50
AT5G58420	7143
AT5G58430	1354
AT5G58440	1253
AT5G58450	1451
AT5G58460	29
AT5G58465	0
AT5G58470	2351
AT5G58480	235
AT5G58490	1212
AT5G58495	0
AT5G58500	5
AT5G58510	445
AT5G58520	191
AT5G58530	364
AT5G58540	292
AT5G58550	263
AT5G58560	1486
AT5G58570	10
AT5G58575	288
AT5G58580	32
AT5G58590	810
AT5G58595	11
AT5G58600	438
AT5G58610	246
AT5G58620	2463
AT5G58630	10
AT5G58640	929
AT5G58650	165
AT5G58660	107
AT5G58670	3
AT5G58680	15
AT5G58690	26
AT5G58700	242
AT5G58710	4095
AT5G58720	1035
AT5G58730	146
AT5G58740	1574
AT5G58750	0
AT5G58760	152
AT5G58770	0
AT5G58780	0
AT5G58782	0
AT5G58784	0
AT5G58787	290
AT5G58790	93
AT5G58800	276
AT5G58810	2
AT5G58820	0
AT5G58830	0
AT5G58840	34
AT5G58850	2
AT5G58860	1
AT5G58870	1169
AT5G58880	9
AT5G58890	0
AT5G58900	179
AT5G58910	2
AT5G58920	905
AT5G58930	1385
AT5G58940	60
AT5G58950	2180
AT5G58960	635
AT5G58970	279
AT5G58980	60
AT5G58990	421
AT5G59000	306
AT5G59010	385
AT5G59020	234
AT5G59030	478
AT5G59040	518
AT5G59050	59
AT5G59055	0
AT5G59060	1
AT5G59070	0
AT5G59080	37
AT5G59090	2
AT5G59100	45
AT5G59105	1
AT5G59110	3
AT5G59120	247
AT5G59130	787
AT5G59140	1686
AT5G59150	907
AT5G59160	2537
AT5G59170	4
AT5G59180	752
AT5G59190	5
AT5G59200	34
AT5G59210	640
AT5G59220	615
AT5G59230	177
AT5G59240	1154
AT5G59250	771
AT5G59260	7
AT5G59270	3
AT5G59280	215
AT5G59290	1207
AT5G59300	738
AT5G59305	2
AT5G59310	4
AT5G59320	26
AT5G59330	0
AT5G59340	0
AT5G59350	129
AT5G59360	4
AT5G59370	40
AT5G59380	439
AT5G59385	0
AT5G59390	314
AT5G59395	0
AT5G59400	460
AT5G59410	173
AT5G59420	1526
AT5G59430	1686
AT5G59440	507
AT5G59450	213
AT5G59460	344
AT5G59470	119
AT5G59480	828
AT5G59490	192
AT5G59500	994
AT5G59505	0
AT5G59510	6
AT5G59520	0
AT5G59530	0
AT5G59540	29
AT5G59550	795
AT5G59560	567
AT5G59570	704
AT5G59580	0
AT5G59590	164
AT5G59600	0
AT5G59610	320
AT5G59613	4421
AT5G59616	0
AT5G59620	2
AT5G59630	1
AT5G59640	0
AT5G59650	28
AT5G59660	12
AT5G59662	30
AT5G59670	92
AT5G59680	4
AT5G59690	5570
AT5G59700	112
AT5G59710	1484
AT5G59720	13
AT5G59730	0
AT5G59732	0
AT5G59740	155
AT5G59750	109
AT5G59760	3
AT5G59770	269
AT5G59780	0
AT5G59790	474
AT5G59800	1202
AT5G59810	4795
AT5G59820	1113
AT5G59830	1247
AT5G59840	820
AT5G59845	4830
AT5G59850	4735
AT5G59860	13
AT5G59865	9
AT5G59870	4473
AT5G59880	3379
AT5G59890	1555
AT5G59895	0
AT5G59900	191
AT5G59910	13884
AT5G59920	225
AT5G59930	34
AT5G59940	4
AT5G59945	0
AT5G59950	1993
AT5G59960	317
AT5G59970	2339
AT5G59980	458
AT5G59990	3
AT5G60000	2
AT5G60010	0
AT5G60020	15
AT5G60022	1
AT5G60030	576
AT5G60040	662
AT5G60050	257
AT5G60060	12
AT5G60070	0
AT5G60080	462
AT5G60090	956
AT5G60100	603
AT5G60110	5
AT5G60120	390
AT5G60130	40
AT5G60140	194
AT5G60142	27
AT5G60150	421
AT5G60160	1599
AT5G60170	1151
AT5G60180	25
AT5G60190	741
AT5G60200	295
AT5G60210	1425
AT5G60215	0
AT5G60220	6
AT5G60230	98
AT5G60240	0
AT5G60250	1819
AT5G60260	0
AT5G60265	1
AT5G60270	23
AT5G60280	173
AT5G60285	0
AT5G60290	25
AT5G60300	110
AT5G60310	2
AT5G60320	0
AT5G60335	159
AT5G60340	2823
AT5G60350	0
AT5G60360	1871
AT5G60370	140
AT5G60380	0
AT5G60390	66278
AT5G60400	538
AT5G60408	0
AT5G60410	2085
AT5G60430	46
AT5G60440	16
AT5G60450	1425
AT5G60460	364
AT5G60470	4
AT5G60480	0
AT5G60490	63
AT5G60500	2790
AT5G60510	6773
AT5G60520	3
AT5G60530	0
AT5G60540	523
AT5G60550	829
AT5G60553	0
AT5G60560	10
AT5G60570	1024
AT5G60580	351
AT5G60590	254
AT5G60600	3095
AT5G60610	664
AT5G60615	4
AT5G60620	1202
AT5G60630	12
AT5G60640	12030
AT5G60650	37
AT5G60660	507
AT5G60670	3281
AT5G60680	3364
AT5G60690	796
AT5G60700	356
AT5G60710	1879
AT5G60720	11
AT5G60730	124
AT5G60740	72
AT5G60750	639
AT5G60760	898
AT5G60770	2
AT5G60780	7
AT5G60790	7159
AT5G60800	482
AT5G60805	0
AT5G60810	0
AT5G60820	484
AT5G60830	0
AT5G60840	139
AT5G60850	1764
AT5G60860	281
AT5G60870	144
AT5G60880	10
AT5G60890	15
AT5G60900	5
AT5G60910	57
AT5G60920	991
AT5G60930	803
AT5G60940	277
AT5G60945	0
AT5G60950	12
AT5G60960	2840
AT5G60963	0
AT5G60964	0
AT5G60966	0
AT5G60970	9
AT5G60978	0
AT5G60980	2214
AT5G60990	1145
AT5G61000	1245
AT5G61010	109
AT5G61020	3355
AT5G61030	2150
AT5G61040	124
AT5G61050	1
AT5G61060	985
AT5G61070	158
AT5G61090	55
AT5G61100	143
AT5G61110	369
AT5G61120	227
AT5G61130	1854
AT5G61140	1206
AT5G61150	1687
AT5G61160	0
AT5G61170	6121
AT5G61180	41
AT5G61190	341
AT5G61200	72
AT5G61210	1073
AT5G61220	955
AT5G61230	1623
AT5G61240	918
AT5G61250	98
AT5G61260	2315
AT5G61270	32
AT5G61280	7
AT5G61290	14
AT5G61300	110
AT5G61310	861
AT5G61320	178
AT5G61330	934
AT5G61340	796
AT5G61345	0
AT5G61350	7
AT5G61360	48
AT5G61370	102
AT5G61380	2595
AT5G61390	185
AT5G61400	61
AT5G61410	3410
AT5G61412	6
AT5G61420	83
AT5G61430	124
AT5G61440	2583
AT5G61445	0
AT5G61450	415
AT5G61455	0
AT5G61460	431
AT5G61470	0
AT5G61480	570
AT5G61490	40
AT5G61495	0
AT5G61500	1638
AT5G61510	1197
AT5G61520	408
AT5G61530	1271
AT5G61540	75
AT5G61550	8
AT5G61560	142
AT5G61570	91
AT5G61580	714
AT5G61590	807
AT5G61600	1104
AT5G61605	23
AT5G61610	48
AT5G61620	801
AT5G61630	67
AT5G61640	377
AT5G61650	9
AT5G61660	0
AT5G61670	414
AT5G61680	0
AT5G61690	0
AT5G61700	0
AT5G61710	36
AT5G61720	72
AT5G61730	83
AT5G61740	154
AT5G61750	7
AT5G61760	552
AT5G61770	1017
AT5G61780	3965
AT5G61790	12686
AT5G61800	55
AT5G61810	924
AT5G61820	445
AT5G61830	277
AT5G61835	0
AT5G61840	1165
AT5G61850	2
AT5G61865	59
AT5G61880	577
AT5G61890	20
AT5G61900	1
AT5G61910	407
AT5G61920	75
AT5G61930	129
AT5G61940	1405
AT5G61950	1281
AT5G61960	2144
AT5G61970	1988
AT5G61980	258
AT5G61990	207
AT5G61997	0
AT5G62000	8486
AT5G62020	435
AT5G62030	752
AT5G62040	0
AT5G62050	795
AT5G62060	2
AT5G62065	82
AT5G62070	643
AT5G62080	922
AT5G62090	1253
AT5G62100	10
AT5G62110	0
AT5G62120	0
AT5G62130	274
AT5G62140	96
AT5G62150	2
AT5G62160	6
AT5G62162	0
AT5G62165	43
AT5G62170	381
AT5G62180	129
AT5G62190	6664
AT5G62200	885
AT5G62210	1233
AT5G62220	840
AT5G62230	456
AT5G62240	90
AT5G62250	27
AT5G62260	283
AT5G62270	1430
AT5G62280	0
AT5G62290	870
AT5G62300	6219
AT5G62310	199
AT5G62320	9411
AT5G62330	12
AT5G62340	15
AT5G62350	2543
AT5G62360	272
AT5G62370	172
AT5G62380	2
AT5G62390	5422
AT5G62400	0
AT5G62410	729
AT5G62420	0
AT5G62430	35
AT5G62440	1455
AT5G62460	809
AT5G62470	150
AT5G62480	0
AT5G62490	5
AT5G62500	1386
AT5G62510	65
AT5G62520	35
AT5G62530	1778
AT5G62540	992
AT5G62550	296
AT5G62560	372
AT5G62570	758
AT5G62573	0
AT5G62575	1012
AT5G62580	536
AT5G62600	729
AT5G62610	542
AT5G62620	941
AT5G62623	0
AT5G62627	0
AT5G62630	206
AT5G62640	1306
AT5G62650	412
AT5G62660	15
AT5G62670	3782
AT5G62680	1519
AT5G62690	7704
AT5G62700	7688
AT5G62710	214
AT5G62720	438
AT5G62730	3
AT5G62740	2363
AT5G62750	14
AT5G62760	391
AT5G62770	105
AT5G62780	0
AT5G62790	1829
AT5G62800	0
AT5G62810	1675
AT5G62820	353
AT5G62830	19
AT5G62840	79
AT5G62848	0
AT5G62850	96
AT5G62860	0
AT5G62865	78
AT5G62880	918
AT5G62890	3665
AT5G62900	335
AT5G62910	925
AT5G62920	541
AT5G62930	1222
AT5G62940	95
AT5G62950	542
AT5G62960	3430
AT5G62970	289
AT5G62980	358
AT5G62990	215
AT5G62998	0
AT5G63000	388
AT5G63010	349
AT5G63020	198
AT5G63030	552
AT5G63040	389
AT5G63050	698
AT5G63060	171
AT5G63063	1
AT5G63070	57
AT5G63080	193
AT5G63085	0
AT5G63087	1
AT5G63090	21
AT5G63100	132
AT5G63110	1640
AT5G63120	1126
AT5G63130	185
AT5G63135	251
AT5G63140	561
AT5G63145	0
AT5G63150	932
AT5G63160	31
AT5G63170	0
AT5G63180	1
AT5G63190	537
AT5G63195	1
AT5G63200	524
AT5G63220	523
AT5G63225	0
AT5G63230	0
AT5G63240	0
AT5G63250	0
AT5G63260	1310
AT5G63270	1
AT5G63280	376
AT5G63290	67
AT5G63300	25
AT5G63310	2007
AT5G63320	692
AT5G63340	3
AT5G63350	721
AT5G63370	2064
AT5G63375	0
AT5G63380	389
AT5G63390	39
AT5G63400	4521
AT5G63410	1459
AT5G63420	1222
AT5G63440	435
AT5G63450	0
AT5G63460	742
AT5G63470	927
AT5G63480	123
AT5G63490	198
AT5G63500	170
AT5G63510	1395
AT5G63520	578
AT5G63530	2557
AT5G63540	112
AT5G63550	1563
AT5G63560	44
AT5G63570	2684
AT5G63580	64
AT5G63590	2
AT5G63595	0
AT5G63600	2
AT5G63610	639
AT5G63620	731
AT5G63625	13
AT5G63630	324
AT5G63640	891
AT5G63650	126
AT5G63660	0
AT5G63670	829
AT5G63680	1316
AT5G63690	43
AT5G63700	230
AT5G63710	61
AT5G63715	0
AT5G63720	0
AT5G63730	86
AT5G63740	3
AT5G63750	938
AT5G63760	788
AT5G63770	604
AT5G63780	739
AT5G63790	318
AT5G63800	54
AT5G63810	1222
AT5G63820	33
AT5G63830	653
AT5G63840	4085
AT5G63850	186
AT5G63860	5424
AT5G63870	520
AT5G63880	443
AT5G63890	1370
AT5G63900	308
AT5G63905	82
AT5G63910	503
AT5G63920	427
AT5G63930	285
AT5G63940	1832
AT5G63941	0
AT5G63950	950
AT5G63960	613
AT5G63970	25
AT5G63980	860
AT5G63990	202
AT5G64000	0
AT5G64010	182
AT5G64020	791
AT5G64030	2754
AT5G64040	8469
AT5G64050	914
AT5G64060	149
AT5G64070	1365
AT5G64080	8280
AT5G64090	763
AT5G64100	1
AT5G64110	0
AT5G64120	10
AT5G64130	2644
AT5G64140	3814
AT5G64150	349
AT5G64160	293
AT5G64170	406
AT5G64180	571
AT5G64190	22
AT5G64200	1732
AT5G64210	0
AT5G64220	1061
AT5G64230	171
AT5G64240	43
AT5G64250	571
AT5G64260	6215
AT5G64270	4861
AT5G64280	311
AT5G64290	2124
AT5G64300	1188
AT5G64310	1126
AT5G64320	156
AT5G64330	221
AT5G64340	1346
AT5G64350	4814
AT5G64360	541
AT5G64370	1684
AT5G64380	445
AT5G64390	595
AT5G64395	0
AT5G64400	5431
AT5G64401	0
AT5G64410	1025
AT5G64420	2261
AT5G64430	1036
AT5G64440	1157
AT5G64450	33
AT5G64460	798
AT5G64470	236
AT5G64480	121
AT5G64490	5
AT5G64500	1305
AT5G64501	0
AT5G64505	0
AT5G64510	797
AT5G64520	135
AT5G64530	17
AT5G64540	67
AT5G64550	1568
AT5G64560	2461
AT5G64570	368
AT5G64572	0
AT5G64580	1104
AT5G64590	24
AT5G64600	160
AT5G64610	853
AT5G64620	510
AT5G64630	212
AT5G64640	337
AT5G64650	538
AT5G64660	333
AT5G64667	29
AT5G64670	1556
AT5G64680	518
AT5G64685	1
AT5G64687	14
AT5G64690	6
AT5G64700	74
AT5G64710	354
AT5G64720	1
AT5G64730	401
AT5G64735	0
AT5G64740	2653
AT5G64750	25
AT5G64760	900
AT5G64770	3
AT5G64780	76
AT5G64790	4
AT5G64800	1
AT5G64810	2
AT5G64813	641
AT5G64816	37
AT5G64820	37
AT5G64830	425
AT5G64840	1161
AT5G64850	359
AT5G64855	1
AT5G64860	1013
AT5G64870	2680
AT5G64880	676
AT5G64890	1
AT5G64900	23
AT5G64905	2
AT5G64910	326
AT5G64920	511
AT5G64930	532
AT5G64940	1423
AT5G64950	109
AT5G64960	1478
AT5G64970	384
AT5G64980	357
AT5G64990	431
AT5G65000	1114
AT5G65005	0
AT5G65010	1615
AT5G65015	0
AT5G65020	1222
AT5G65030	24
AT5G65040	69
AT5G65050	767
AT5G65060	273
AT5G65070	50
AT5G65080	25
AT5G65090	222
AT5G65100	25
AT5G65110	1141
AT5G65120	671
AT5G65130	32
AT5G65140	196
AT5G65158	0
AT5G65160	43
AT5G65165	0
AT5G65170	83
AT5G65180	315
AT5G65200	155
AT5G65205	2936
AT5G65207	268
AT5G65210	2
AT5G65220	4472
AT5G65225	19
AT5G65230	38
AT5G65240	169
AT5G65250	403
AT5G65260	1859
AT5G65270	404
AT5G65274	1
AT5G65280	689
AT5G65290	712
AT5G65300	187
AT5G65305	0
AT5G65310	625
AT5G65320	10
AT5G65330	26
AT5G65340	10
AT5G65350	89
AT5G65360	3817
AT5G65370	0
AT5G65380	106
AT5G65390	254
AT5G65400	245
AT5G65410	413
AT5G65420	364
AT5G65430	2283
AT5G65440	1488
AT5G65445	0
AT5G65450	250
AT5G65460	571
AT5G65470	569
AT5G65480	834
AT5G65490	942
AT5G65495	257
AT5G65500	3
AT5G65510	40
AT5G65520	357
AT5G65530	27
AT5G65535	0
AT5G65540	388
AT5G65550	1
AT5G65560	362
AT5G65570	114
AT5G65575	73
AT5G65580	0
AT5G65590	20
AT5G65600	9
AT5G65609	38
AT5G65610	5
AT5G65613	4
AT5G65615	0
AT5G65620	3628
AT5G65630	4682
AT5G65640	456
AT5G65650	505
AT5G65660	906
AT5G65670	8943
AT5G65676	0
AT5G65683	461
AT5G65685	403
AT5G65687	2212
AT5G65690	15
AT5G65700	3674
AT5G65710	612
AT5G65720	3198
AT5G65730	108
AT5G65740	225
AT5G65750	2476
AT5G65760	1338
AT5G65770	0
AT5G65780	1376
AT5G65790	431
AT5G65800	1
AT5G65810	552
AT5G65820	100
AT5G65830	154
AT5G65840	483
AT5G65850	229
AT5G65860	862
AT5G65870	72
AT5G65880	252
AT5G65890	1038
AT5G65900	816
AT5G65910	912
AT5G65920	270
AT5G65925	13
AT5G65930	1050
AT5G65940	968
AT5G65950	1418
AT5G65960	630
AT5G65970	24
AT5G65980	0
AT5G65990	509
AT5G66000	133
AT5G66005	124
AT5G66010	646
AT5G66020	146
AT5G66030	787
AT5G66040	106
AT5G66045	0
AT5G66050	550
AT5G66052	236
AT5G66053	0
AT5G66055	752
AT5G66060	562
AT5G66070	208
AT5G66080	327
AT5G66090	418
AT5G66100	1025
AT5G66110	433
AT5G66120	5480
AT5G66130	454
AT5G66140	1202
AT5G66150	40
AT5G66160	413
AT5G66170	287
AT5G66180	355
AT5G66190	4203
AT5G66200	1038
AT5G66210	806
AT5G66220	0
AT5G66230	398
AT5G66240	1579
AT5G66250	719
AT5G66260	0
AT5G66270	110
AT5G66280	0
AT5G66290	281
AT5G66300	9
AT5G66310	2141
AT5G66320	1120
AT5G66330	181
AT5G66335	0
AT5G66340	0
AT5G66350	50
AT5G66360	323
AT5G66370	0
AT5G66380	121
AT5G66390	75
AT5G66400	24
AT5G66410	709
AT5G66420	1226
AT5G66430	0
AT5G66440	167
AT5G66450	264
AT5G66455	14
AT5G66460	885
AT5G66470	596
AT5G66480	297
AT5G66490	75
AT5G66500	83
AT5G66510	1749
AT5G66520	0
AT5G66530	1656
AT5G66535	0
AT5G66540	1017
AT5G66550	403
AT5G66558	7
AT5G66560	0
AT5G66562	7
AT5G66564	0
AT5G66567	1
AT5G66568	0
AT5G66570	25458
AT5G66580	316
AT5G66590	502
AT5G66595	0
AT5G66600	72
AT5G66607	9
AT5G66610	51
AT5G66620	118
AT5G66630	151
AT5G66631	92
AT5G66640	1
AT5G66650	143
AT5G66658	58
AT5G66660	0
AT5G66670	10
AT5G66675	394
AT5G66680	3131
AT5G66690	5315
AT5G66700	3
AT5G66710	347
AT5G66720	1639
AT5G66730	925
AT5G66740	127
AT5G66750	802
AT5G66755	0
AT5G66760	5013
AT5G66770	604
AT5G66780	1
AT5G66790	2
AT5G66800	83
AT5G66810	469
AT5G66815	0
AT5G66816	0
AT5G66817	0
AT5G66820	404
AT5G66830	194
AT5G66840	76
AT5G66850	543
AT5G66860	1211
AT5G66870	265
AT5G66880	811
AT5G66890	8
AT5G66900	80
AT5G66910	100
AT5G66920	146
AT5G66930	537
AT5G66940	0
AT5G66950	1211
AT5G66960	182
AT5G66970	27
AT5G66980	36
AT5G66985	0
AT5G66990	0
AT5G67000	0
AT5G67010	0
AT5G67020	43
AT5G67030	581
AT5G67040	0
AT5G67050	28
AT5G67060	1
AT5G67070	2805
AT5G67080	0
AT5G67090	40
AT5G67100	656
AT5G67110	30
AT5G67120	0
AT5G67130	1461
AT5G67140	76
AT5G67150	309
AT5G67160	252
AT5G67170	326
AT5G67180	111
AT5G67190	176
AT5G67200	258
AT5G67210	10
AT5G67220	1262
AT5G67230	110
AT5G67240	758
AT5G67245	31
AT5G67250	1401
AT5G67260	1258
AT5G67265	1
AT5G67270	472
AT5G67280	1519
AT5G67290	396
AT5G67300	1197
AT5G67310	10
AT5G67320	2338
AT5G67330	2159
AT5G67340	31
AT5G67350	79
AT5G67360	4784
AT5G67370	61
AT5G67380	1463
AT5G67385	313
AT5G67390	45
AT5G67400	0
AT5G67410	44
AT5G67411	0
AT5G67420	577
AT5G67430	0
AT5G67440	321
AT5G67450	2
AT5G67455	0
AT5G67460	641
AT5G67470	1361
AT5G67480	1070
AT5G67488	0
AT5G67490	1
AT5G67500	4584
AT5G67510	4866
AT5G67520	45
AT5G67530	854
AT5G67540	178
AT5G67550	7
AT5G67560	1009
AT5G67570	359
AT5G67580	383
AT5G67590	2249
AT5G67600	1107
AT5G67610	512
AT5G67620	21
AT5G67630	1369
AT5G67640	83
ATCG00010	10
ATCG00020	1793
ATCG00030	21
ATCG00040	306
ATCG00050	5
ATCG00060	0
ATCG00065	15
ATCG00070	53
ATCG00080	44
ATCG00090	27
ATCG00100	39
ATCG00110	12
ATCG00120	389
ATCG00130	241
ATCG00140	171
ATCG00150	91
ATCG00160	28
ATCG00170	149
ATCG00180	134
ATCG00190	363
ATCG00200	4
ATCG00210	38
ATCG00220	41
ATCG00230	0
ATCG00240	0
ATCG00250	2
ATCG00260	1
ATCG00270	303
ATCG00280	925
ATCG00290	44
ATCG00300	56
ATCG00310	0
ATCG00320	0
ATCG00330	212
ATCG00340	1293
ATCG00350	1115
ATCG00360	56
ATCG00370	16
ATCG00380	42
ATCG00390	8
ATCG00400	55
ATCG00410	12
ATCG00420	34
ATCG00430	27
ATCG00440	16
ATCG00450	39
ATCG00460	1
ATCG00470	92
ATCG00480	392
ATCG00490	2742
ATCG00500	101
ATCG00510	17
ATCG00520	85
ATCG00530	122
ATCG00540	177
ATCG00550	96
ATCG00560	74
ATCG00570	33
ATCG00580	114
ATCG00590	16
ATCG00600	7
ATCG00610	10
ATCG00620	19
ATCG00630	84
ATCG00640	31
ATCG00650	27
ATCG00660	20
ATCG00670	193
ATCG00680	773
ATCG00690	48
ATCG00700	55
ATCG00710	90
ATCG00720	299
ATCG00730	223
ATCG00740	75
ATCG00750	32
ATCG00760	15
ATCG00770	72
ATCG00780	102
ATCG00790	101
ATCG00800	78
ATCG00810	52
ATCG00820	10
ATCG00830	6
ATCG00840	0
ATCG00850	0
ATCG00860	3
ATCG00870	0
ATCG00880	0
ATCG00890	10
ATCG00900	0
ATCG00905	2
ATCG00910	0
ATCG00920	258
ATCG00930	0
ATCG00940	1
ATCG00950	377
ATCG00960	0
ATCG00970	0
ATCG00980	0
ATCG00990	1
ATCG01000	0
ATCG01010	43
ATCG01020	99
ATCG01030	0
ATCG01040	15
ATCG01050	387
ATCG01060	96
ATCG01070	44
ATCG01080	49
ATCG01090	45
ATCG01100	69
ATCG01110	45
ATCG01120	15
ATCG01130	139
ATCG01140	0
ATCG01150	0
ATCG01160	0
ATCG01170	18
ATCG01180	2032
ATCG01190	2
ATCG01200	3
ATCG01210	1229
ATCG01220	0
ATCG01230	0
ATCG01240	1
ATCG01250	5
ATCG01260	0
ATCG01270	2
ATCG01280	2
ATCG01290	0
ATCG01300	0
ATCG01310	3
ATCG09900	1
ATMG00010	4
ATMG00020	24882
ATMG00030	4919
ATMG00040	4
ATMG00050	0
ATMG00060	128
ATMG00070	136
ATMG00080	50
ATMG00090	182
ATMG00100	0
ATMG00110	33
ATMG00120	1
ATMG00130	1
ATMG00140	5
ATMG00150	0
ATMG00160	188
ATMG00170	0
ATMG00180	0
ATMG00190	0
ATMG00200	0
ATMG00210	0
ATMG00220	0
ATMG00230	0
ATMG00240	0
ATMG00250	0
ATMG00260	0
ATMG00270	0
ATMG00280	3
ATMG00285	0
ATMG00290	0
ATMG00300	0
ATMG00310	0
ATMG00320	0
ATMG00330	0
ATMG00340	0
ATMG00350	0
ATMG00360	0
ATMG00370	0
ATMG00380	0
ATMG00390	0
ATMG00400	0
ATMG00410	0
ATMG00420	0
ATMG00430	0
ATMG00440	0
ATMG00450	0
ATMG00460	0
ATMG00470	0
ATMG00480	0
ATMG00490	0
ATMG00500	0
ATMG00510	5
ATMG00513	8
ATMG00516	2
ATMG00520	5
ATMG00530	0
ATMG00540	0
ATMG00550	0
ATMG00560	6
ATMG00570	4
ATMG00580	0
ATMG00590	0
ATMG00600	0
ATMG00610	0
ATMG00620	0
ATMG00630	2
ATMG00640	117
ATMG00650	50
ATMG00660	61
ATMG00665	2
ATMG00670	23
ATMG00680	1
ATMG00690	45
ATMG00700	0
ATMG00710	0
ATMG00720	0
ATMG00730	6
ATMG00740	0
ATMG00750	0
ATMG00760	0
ATMG00770	0
ATMG00780	0
ATMG00790	0
ATMG00800	0
ATMG00810	2
ATMG00820	0
ATMG00830	2
ATMG00840	0
ATMG00850	0
ATMG00860	0
ATMG00870	0
ATMG00880	0
ATMG00890	0
ATMG00900	0
ATMG00910	0
ATMG00920	0
ATMG00930	0
ATMG00940	0
ATMG00950	0
ATMG00960	2
ATMG00970	0
ATMG00980	45
ATMG00990	9
ATMG01000	0
ATMG01010	1
ATMG01020	0
ATMG01030	0
ATMG01040	0
ATMG01050	1
ATMG01060	0
ATMG01070	0
ATMG01080	34
ATMG01090	2
ATMG01100	0
ATMG01110	0
ATMG01120	19
ATMG01130	35
ATMG01140	0
ATMG01150	0
ATMG01160	0
ATMG01170	43
ATMG01180	0
ATMG01190	15
ATMG01200	4
ATMG01210	1
ATMG01220	6
ATMG01230	0
ATMG01240	0
ATMG01250	0
ATMG01260	2
ATMG01270	0
ATMG01275	4
ATMG01280	2
ATMG01290	0
ATMG01300	0
ATMG01310	0
ATMG01320	8
ATMG01330	6
ATMG01340	0
ATMG01350	1
ATMG01360	464
ATMG01370	116
ATMG01380	59
ATMG01390	20287
ATMG01400	1
ATMG01410	7
ATMG09390	0
ATMG09440	0
ATMG09450	0
ATMG09510	0
ATMG09520	0
ATMG09560	0
ATMG09720	0
ATMG09730	0
ATMG09740	0
ATMG09750	0
ATMG09790	1
ATMG09800	0
ATMG09830	0
ATMG09950	1
ATMG09960	0
ATMG09980	0
ath-miR156a-3p	0
ath-miR156a-5p	0
ath-miR156b-3p	0
ath-miR156b-5p	0
ath-miR156c-3p	0
ath-miR156c-5p	0
ath-miR156d-3p	0
ath-miR156d-5p	0
ath-miR156e	0
ath-miR156f-3p	0
ath-miR156f-5p	0
ath-miR156g	0
ath-miR156h	0
ath-miR156i	0
ath-miR156j	0
ath-miR157a-3p	0
ath-miR157a-5p	0
ath-miR157b-3p	0
ath-miR157b-5p	0
ath-miR157c-3p	0
ath-miR157c-5p	0
ath-miR157d	0
ath-miR158a-3p	0
ath-miR158a-5p	0
ath-miR158b	0
ath-miR159a	0
ath-miR159b-3p	0
ath-miR159b-5p	0
ath-miR159c	0
ath-miR160a-3p	0
ath-miR160a-5p	0
ath-miR160b	0
ath-miR160c-3p	0
ath-miR160c-5p	0
ath-miR161.1	0
ath-miR161.2	0
ath-miR162a-3p	0
ath-miR162a-5p	0
ath-miR162b-3p	0
ath-miR162b-5p	0
ath-miR163	0
ath-miR164a	0
ath-miR164b-3p	0
ath-miR164b-5p	0
ath-miR164c-3p	0
ath-miR164c-5p	0
ath-miR165a-3p	0
ath-miR165a-5p	0
ath-miR165b	0
ath-miR166a-3p	0
ath-miR166a-5p	0
ath-miR166b-3p	0
ath-miR166b-5p	0
ath-miR166c	0
ath-miR166d	0
ath-miR166e-3p	0
ath-miR166e-5p	0
ath-miR166f	0
ath-miR166g	0
ath-miR167a-3p	0
ath-miR167a-5p	0
ath-miR167b	0
ath-miR167c-3p	0
ath-miR167c-5p	0
ath-miR167d	0
ath-miR168a-3p	0
ath-miR168a-5p	0
ath-miR168b-3p	0
ath-miR168b-5p	0
ath-miR169a-3p	0
ath-miR169a-5p	0
ath-miR169b-3p	0
ath-miR169b-5p	0
ath-miR169c	0
ath-miR169d	0
ath-miR169e	0
ath-miR169f-3p	0
ath-miR169f-5p	0
ath-miR169g-3p	0
ath-miR169g-5p	0
ath-miR169h	0
ath-miR169i	0
ath-miR169j	0
ath-miR169k	0
ath-miR169l	0
ath-miR169m	0
ath-miR169n	0
ath-miR170-3p	0
ath-miR170-5p	0
ath-miR171a-3p	0
ath-miR171a-5p	0
ath-miR171b-3p	0
ath-miR171b-5p	0
ath-miR171c-3p	0
ath-miR171c-5p	0
ath-miR172a	0
ath-miR172b-3p	0
ath-miR172b-5p	0
ath-miR172c	0
ath-miR172d-3p	0
ath-miR172d-5p	0
ath-miR172e-3p	0
ath-miR172e-5p	0
ath-miR173-3p	0
ath-miR173-5p	0
ath-miR1886.1	0
ath-miR1886.2	0
ath-miR1886.3	0
ath-miR1887	0
ath-miR1888a	0
ath-miR1888b	0
ath-miR2111a-3p	0
ath-miR2111a-5p	0
ath-miR2111b-3p	0
ath-miR2111b-5p	0
ath-miR2112-3p	0
ath-miR2112-5p	0
ath-miR2933a	0
ath-miR2933b	0
ath-miR2934-3p	0
ath-miR2934-5p	0
ath-miR2936	0
ath-miR2937	0
ath-miR2938	0
ath-miR2939	0
ath-miR319a	0
ath-miR319b	0
ath-miR319c	0
ath-miR3434-3p	0
ath-miR3434-5p	0
ath-miR3440b-3p	0
ath-miR3440b-5p	0
ath-miR390a-3p	0
ath-miR390a-5p	0
ath-miR390b-3p	0
ath-miR390b-5p	0
ath-miR391-3p	0
ath-miR391-5p	0
ath-miR3932a	0
ath-miR3932b-3p	0
ath-miR3932b-5p	0
ath-miR3933	0
ath-miR393a-3p	0
ath-miR393a-5p	0
ath-miR393b-3p	0
ath-miR393b-5p	0
ath-miR394a	0
ath-miR394b-3p	0
ath-miR394b-5p	0
ath-miR395a	0
ath-miR395b	0
ath-miR395c	0
ath-miR395d	0
ath-miR395e	0
ath-miR395f	0
ath-miR396a-3p	0
ath-miR396a-5p	0
ath-miR396b-3p	0
ath-miR396b-5p	0
ath-miR397a	0
ath-miR397b	0
ath-miR398a-3p	0
ath-miR398a-5p	0
ath-miR398b-3p	0
ath-miR398b-5p	0
ath-miR398c-3p	0
ath-miR398c-5p	0
ath-miR399a	0
ath-miR399b	0
ath-miR399c-3p	0
ath-miR399c-5p	0
ath-miR399d	0
ath-miR399e	0
ath-miR399f	0
ath-miR400	0
ath-miR401	0
ath-miR402	0
ath-miR403-3p	0
ath-miR403-5p	0
ath-miR404	0
ath-miR405a	0
ath-miR405b	0
ath-miR405d	0
ath-miR406	0
ath-miR407	0
ath-miR408-3p	0
ath-miR408-5p	0
ath-miR413	0
ath-miR414	0
ath-miR415	0
ath-miR416	0
ath-miR417	0
ath-miR418	0
ath-miR419	0
ath-miR420	0
ath-miR4221	0
ath-miR4227	0
ath-miR4228-3p	0
ath-miR4228-5p	0
ath-miR4239	0
ath-miR4240	0
ath-miR4243	0
ath-miR4245	0
ath-miR426	0
ath-miR447a-3p	0
ath-miR447a.2-3p	0
ath-miR447b	0
ath-miR447c-3p	0
ath-miR447c-5p	0
ath-miR472-3p	0
ath-miR472-5p	0
ath-miR5012	0
ath-miR5013	0
ath-miR5014a-3p	0
ath-miR5014a-5p	0
ath-miR5014b	0
ath-miR5015	0
ath-miR5016	0
ath-miR5017-3p	0
ath-miR5017-5p	0
ath-miR5018	0
ath-miR5019	0
ath-miR5020a	0
ath-miR5020b	0
ath-miR5020c	0
ath-miR5021	0
ath-miR5022	0
ath-miR5023	0
ath-miR5024-3p	0
ath-miR5024-5p	0
ath-miR5025	0
ath-miR5026	0
ath-miR5027	0
ath-miR5028	0
ath-miR5029	0
ath-miR5595a	0
ath-miR5628	0
ath-miR5629	0
ath-miR5630a	0
ath-miR5630b	0
ath-miR5631	0
ath-miR5632-3p	0
ath-miR5632-5p	0
ath-miR5633	0
ath-miR5634	0
ath-miR5635a	0
ath-miR5635b	0
ath-miR5635c	0
ath-miR5635d	0
ath-miR5636	0
ath-miR5637	0
ath-miR5638a	0
ath-miR5638b	0
ath-miR5639-3p	0
ath-miR5639-5p	0
ath-miR5640	0
ath-miR5641	0
ath-miR5642a	0
ath-miR5642b	0
ath-miR5643a	0
ath-miR5643b	0
ath-miR5644	0
ath-miR5645a	0
ath-miR5645b	0
ath-miR5645c	0
ath-miR5645d	0
ath-miR5645e	0
ath-miR5645f	0
ath-miR5646	0
ath-miR5647	0
ath-miR5648-3p	0
ath-miR5648-5p	0
ath-miR5649a	0
ath-miR5649b	0
ath-miR5650	0
ath-miR5651	0
ath-miR5652	0
ath-miR5653	0
ath-miR5654-3p	0
ath-miR5654-5p	0
ath-miR5655	0
ath-miR5656	0
ath-miR5657	0
ath-miR5658	0
ath-miR5659	0
ath-miR5660	0
ath-miR5661	0
ath-miR5662	0
ath-miR5663-3p	0
ath-miR5663-5p	0
ath-miR5664	0
ath-miR5665	0
ath-miR5666	0
ath-miR5995b	0
ath-miR5996	0
ath-miR5997	0
ath-miR5998a	0
ath-miR5998b	0
ath-miR5999	0
ath-miR771	0
ath-miR773a	0
ath-miR773b-3p	0
ath-miR773b-5p	0
ath-miR774a	0
ath-miR774b-3p	0
ath-miR774b-5p	0
ath-miR775	0
ath-miR776	0
ath-miR777	0
ath-miR778	0
ath-miR779.1	0
ath-miR779.2	0
ath-miR780.1	0
ath-miR780.2	0
ath-miR781a	0
ath-miR781b	0
ath-miR782	0
ath-miR8121	0
ath-miR8165	0
ath-miR8166	0
ath-miR8167a	0
ath-miR8167b	0
ath-miR8167c	0
ath-miR8167d	0
ath-miR8167e	0
ath-miR8167f	0
ath-miR8168	0
ath-miR8169	0
ath-miR8170-3p	0
ath-miR8170-5p	0
ath-miR8171	0
ath-miR8172	0
ath-miR8173	0
ath-miR8174	0
ath-miR8175	0
ath-miR8176	0
ath-miR8177	0
ath-miR8178	0
ath-miR8179	0
ath-miR8180	0
ath-miR8181	0
ath-miR8182	0
ath-miR8183	0
ath-miR8184	0
ath-miR822-3p	0
ath-miR822-5p	0
ath-miR823	0
ath-miR824-3p	0
ath-miR824-5p	0
ath-miR825	0
ath-miR826a	0
ath-miR826b	0
ath-miR827	0
ath-miR828	0
ath-miR829-3p.1	0
ath-miR829-3p.2	0
ath-miR829-5p	0
ath-miR830-3p	0
ath-miR830-5p	0
ath-miR831-3p	0
ath-miR831-5p	0
ath-miR832-3p	0
ath-miR832-5p	0
ath-miR833a-3p	0
ath-miR833a-5p	0
ath-miR833b	0
ath-miR834	0
ath-miR835-3p	0
ath-miR835-5p	0
ath-miR836	0
ath-miR837-3p	0
ath-miR837-5p	0
ath-miR838	0
ath-miR839-5p	0
ath-miR840-3p	0
ath-miR840-5p	0
ath-miR841a-3p	0
ath-miR841a-5p	0
ath-miR841b-3p	0
ath-miR841b-5p	0
ath-miR842	0
ath-miR843	0
ath-miR844-3p	0
ath-miR844-5p	0
ath-miR845a	0
ath-miR845b	0
ath-miR846-3p	0
ath-miR846-5p	0
ath-miR847	0
ath-miR848	0
ath-miR849	0
ath-miR850	0
ath-miR851-3p	0
ath-miR851-5p	0
ath-miR852	0
ath-miR853	0
ath-miR854a	0
ath-miR854b	0
ath-miR854c	0
ath-miR854d	0
ath-miR854e	0
ath-miR855	0
ath-miR856	0
ath-miR857	0
ath-miR858a	0
ath-miR858b	0
ath-miR859	0
ath-miR860	0
ath-miR861-3p	0
ath-miR861-5p	0
ath-miR862-3p	0
ath-miR862-5p	0
ath-miR863-3p	0
ath-miR863-5p	0
ath-miR864-3p	0
ath-miR864-5p	0
ath-miR865-3p	0
ath-miR865-5p	0
ath-miR866-3p	0
ath-miR866-5p	0
ath-miR867	0
ath-miR868-3p	0
ath-miR868-5p	0
ath-miR869.1	0
ath-miR869.2	0
ath-miR870-3p	0
ath-miR870-5p	0
```
