## Supplemental_Data1_Codes for "Expanding the synthetic biology toolbox with a library of constitutive and repressible promoters": SRR3581858.tabular

```
AT1G01010	9
AT1G01020	258
AT1G01030	180
AT1G01040	849
AT1G01046	12
AT1G01050	1667
AT1G01060	17
AT1G01070	0
AT1G01080	3122
AT1G01090	4837
AT1G01100	5502
AT1G01110	262
AT1G01120	343
AT1G01130	124
AT1G01140	2364
AT1G01150	2
AT1G01160	452
AT1G01170	863
AT1G01180	61
AT1G01183	0
AT1G01190	4
AT1G01200	22
AT1G01210	202
AT1G01220	749
AT1G01225	105
AT1G01230	338
AT1G01240	345
AT1G01250	129
AT1G01260	512
AT1G01270	0
AT1G01280	8
AT1G01290	258
AT1G01300	3342
AT1G01305	0
AT1G01310	3
AT1G01320	10114
AT1G01335	0
AT1G01340	11
AT1G01350	319
AT1G01355	0
AT1G01360	380
AT1G01370	107
AT1G01380	15
AT1G01390	6
AT1G01400	0
AT1G01410	0
AT1G01420	3
AT1G01430	596
AT1G01440	407
AT1G01448	129
AT1G01450	1
AT1G01453	0
AT1G01460	1
AT1G01470	180
AT1G01480	5
AT1G01490	700
AT1G01500	354
AT1G01510	828
AT1G01520	2
AT1G01530	0
AT1G01540	1612
AT1G01550	3137
AT1G01560	91
AT1G01570	103
AT1G01580	6
AT1G01590	518
AT1G01600	8112
AT1G01610	3695
AT1G01620	3469
AT1G01630	753
AT1G01640	19
AT1G01650	1557
AT1G01660	44
AT1G01670	56
AT1G01680	1
AT1G01690	118
AT1G01695	13
AT1G01700	50
AT1G01710	764
AT1G01715	86
AT1G01720	1062
AT1G01725	195
AT1G01730	361
AT1G01740	90
AT1G01750	3
AT1G01760	65
AT1G01770	562
AT1G01780	135
AT1G01790	3457
AT1G01800	997
AT1G01810	18
AT1G01820	1187
AT1G01830	1181
AT1G01840	1
AT1G01860	244
AT1G01870	0
AT1G01880	218
AT1G01890	1
AT1G01900	183
AT1G01910	1272
AT1G01920	465
AT1G01930	328
AT1G01940	202
AT1G01950	517
AT1G01960	2139
AT1G01970	1133
AT1G01980	6
AT1G01990	376
AT1G02000	245
AT1G02010	280
AT1G02020	331
AT1G02030	16
AT1G02040	0
AT1G02050	177
AT1G02060	181
AT1G02065	945
AT1G02067	1
AT1G02070	1
AT1G02080	2341
AT1G02090	730
AT1G02100	608
AT1G02110	544
AT1G02120	1171
AT1G02130	876
AT1G02136	0
AT1G02140	2246
AT1G02145	413
AT1G02150	3494
AT1G02160	542
AT1G02170	369
AT1G02180	166
AT1G02190	1554
AT1G02205	19057
AT1G02210	0
AT1G02220	2
AT1G02228	0
AT1G02230	0
AT1G02250	0
AT1G02260	545
AT1G02270	472
AT1G02280	3478
AT1G02290	167
AT1G02300	637
AT1G02305	1873
AT1G02310	3
AT1G02320	0
AT1G02330	508
AT1G02335	194
AT1G02340	106
AT1G02350	33
AT1G02360	0
AT1G02370	207
AT1G02380	31
AT1G02390	423
AT1G02400	1
AT1G02405	0
AT1G02410	406
AT1G02420	20
AT1G02430	2
AT1G02440	0
AT1G02450	184
AT1G02460	30
AT1G02470	10
AT1G02475	1087
AT1G02480	0
AT1G02490	1
AT1G02500	4167
AT1G02510	1
AT1G02520	5
AT1G02530	5
AT1G02540	0
AT1G02550	0
AT1G02560	6409
AT1G02570	0
AT1G02575	0
AT1G02580	0
AT1G02590	0
AT1G02600	0
AT1G02610	26
AT1G02620	0
AT1G02630	2
AT1G02640	581
AT1G02650	87
AT1G02660	1437
AT1G02670	55
AT1G02680	252
AT1G02681	1
AT1G02690	224
AT1G02700	24
AT1G02705	12
AT1G02710	0
AT1G02720	493
AT1G02730	1027
AT1G02740	192
AT1G02750	257
AT1G02760	0
AT1G02770	2
AT1G02780	13229
AT1G02790	45
AT1G02800	35
AT1G02810	296
AT1G02813	27
AT1G02816	420
AT1G02820	31
AT1G02830	0
AT1G02840	2230
AT1G02850	1729
AT1G02860	231
AT1G02870	310
AT1G02880	566
AT1G02890	1495
AT1G02900	4
AT1G02910	1747
AT1G02920	0
AT1G02930	9
AT1G02940	0
AT1G02950	66
AT1G02952	0
AT1G02960	398
AT1G02965	1
AT1G02970	61
AT1G02980	0
AT1G02990	571
AT1G03000	625
AT1G03010	2
AT1G03020	0
AT1G03030	428
AT1G03040	886
AT1G03050	4
AT1G03055	60
AT1G03060	1420
AT1G03070	9
AT1G03080	1772
AT1G03090	716
AT1G03100	58
AT1G03103	0
AT1G03106	0
AT1G03110	292
AT1G03120	28
AT1G03130	10994
AT1G03140	771
AT1G03150	285
AT1G03160	1855
AT1G03165	4
AT1G03170	80
AT1G03180	53
AT1G03190	255
AT1G03200	4
AT1G03210	377
AT1G03220	716
AT1G03230	406
AT1G03240	3
AT1G03250	421
AT1G03260	186
AT1G03270	179
AT1G03280	772
AT1G03290	832
AT1G03300	0
AT1G03310	1452
AT1G03320	6
AT1G03325	0
AT1G03330	646
AT1G03340	65
AT1G03350	635
AT1G03360	263
AT1G03365	433
AT1G03370	385
AT1G03380	607
AT1G03390	0
AT1G03395	0
AT1G03400	297
AT1G03410	74
AT1G03420	1
AT1G03430	276
AT1G03440	468
AT1G03445	1
AT1G03457	266
AT1G03470	272
AT1G03475	6245
AT1G03490	1
AT1G03495	35
AT1G03502	0
AT1G03506	4
AT1G03510	84
AT1G03515	0
AT1G03520	310
AT1G03530	342
AT1G03540	73
AT1G03545	15
AT1G03550	25
AT1G03560	162
AT1G03570	0
AT1G03580	17
AT1G03590	1705
AT1G03600	6952
AT1G03610	461
AT1G03620	5
AT1G03630	4585
AT1G03640	0
AT1G03650	108
AT1G03660	21
AT1G03670	4
AT1G03680	5514
AT1G03687	309
AT1G03700	0
AT1G03710	95
AT1G03720	0
AT1G03730	606
AT1G03740	432
AT1G03743	1
AT1G03746	0
AT1G03750	158
AT1G03760	169
AT1G03770	68
AT1G03780	275
AT1G03790	0
AT1G03800	17
AT1G03810	0
AT1G03820	82
AT1G03830	497
AT1G03840	5
AT1G03850	5
AT1G03860	1222
AT1G03870	261
AT1G03880	0
AT1G03890	0
AT1G03900	1336
AT1G03905	44
AT1G03910	1275
AT1G03920	38
AT1G03930	570
AT1G03935	12
AT1G03940	45
AT1G03950	210
AT1G03960	302
AT1G03970	300
AT1G03980	5
AT1G03982	0
AT1G03987	0
AT1G03990	48
AT1G03993	0
AT1G03997	0
AT1G04000	250
AT1G04003	0
AT1G04007	35
AT1G04010	253
AT1G04013	27
AT1G04017	0
AT1G04020	240
AT1G04023	0
AT1G04027	8
AT1G04030	132
AT1G04033	0
AT1G04037	18
AT1G04040	94
AT1G04043	0
AT1G04047	10
AT1G04050	74
AT1G04053	2
AT1G04057	0
AT1G04063	0
AT1G04067	0
AT1G04070	112
AT1G04073	7
AT1G04077	0
AT1G04080	2159
AT1G04083	4
AT1G04087	0
AT1G04090	14
AT1G04093	6
AT1G04097	6
AT1G04100	63
AT1G04103	1
AT1G04105	0
AT1G04110	491
AT1G04117	1
AT1G04120	3021
AT1G04123	0
AT1G04127	0
AT1G04130	222
AT1G04133	0
AT1G04137	0
AT1G04140	1949
AT1G04143	0
AT1G04147	4
AT1G04150	2
AT1G04153	1
AT1G04157	0
AT1G04160	398
AT1G04163	0
AT1G04167	0
AT1G04170	1721
AT1G04173	2
AT1G04177	0
AT1G04180	0
AT1G04183	2
AT1G04187	6
AT1G04190	446
AT1G04193	1
AT1G04197	4
AT1G04200	578
AT1G04203	0
AT1G04207	0
AT1G04210	1339
AT1G04213	0
AT1G04217	21
AT1G04220	25
AT1G04223	6
AT1G04227	0
AT1G04230	306
AT1G04233	0
AT1G04237	1
AT1G04240	630
AT1G04243	0
AT1G04247	7
AT1G04250	9
AT1G04253	0
AT1G04257	0
AT1G04260	207
AT1G04263	0
AT1G04267	7
AT1G04270	7277
AT1G04273	16
AT1G04277	8
AT1G04280	426
AT1G04283	0
AT1G04287	0
AT1G04290	58
AT1G04293	0
AT1G04295	0
AT1G04297	6
AT1G04300	1401
AT1G04303	0
AT1G04307	0
AT1G04310	196
AT1G04313	0
AT1G04320	0
AT1G04323	0
AT1G04327	0
AT1G04330	6
AT1G04333	0
AT1G04337	0
AT1G04340	380
AT1G04343	0
AT1G04347	8
AT1G04350	604
AT1G04353	0
AT1G04357	5
AT1G04360	18
AT1G04363	0
AT1G04367	3
AT1G04370	0
AT1G04373	0
AT1G04377	0
AT1G04380	6
AT1G04383	0
AT1G04387	0
AT1G04390	251
AT1G04393	0
AT1G04397	0
AT1G04400	4402
AT1G04403	0
AT1G04407	0
AT1G04410	9711
AT1G04413	1
AT1G04417	1
AT1G04420	3486
AT1G04423	3
AT1G04425	40
AT1G04427	0
AT1G04430	2499
AT1G04433	0
AT1G04437	0
AT1G04440	710
AT1G04443	0
AT1G04445	0
AT1G04447	0
AT1G04450	0
AT1G04453	0
AT1G04455	0
AT1G04457	0
AT1G04463	0
AT1G04467	4
AT1G04470	4
AT1G04473	4
AT1G04477	22
AT1G04480	3515
AT1G04483	0
AT1G04487	0
AT1G04490	8
AT1G04493	2
AT1G04497	0
AT1G04500	0
AT1G04503	0
AT1G04507	0
AT1G04510	1143
AT1G04513	0
AT1G04517	0
AT1G04520	260
AT1G04523	0
AT1G04527	0
AT1G04530	996
AT1G04533	0
AT1G04537	0
AT1G04540	82
AT1G04547	1
AT1G04550	431
AT1G04555	112
AT1G04557	0
AT1G04560	0
AT1G04563	0
AT1G04567	10
AT1G04570	71
AT1G04573	0
AT1G04577	2
AT1G04580	1
AT1G04583	0
AT1G04587	7
AT1G04590	499
AT1G04593	0
AT1G04597	0
AT1G04600	11
AT1G04603	0
AT1G04607	0
AT1G04610	0
AT1G04620	1772
AT1G04623	0
AT1G04625	0
AT1G04630	586
AT1G04635	48
AT1G04640	972
AT1G04643	0
AT1G04645	0
AT1G04647	0
AT1G04650	63
AT1G04653	0
AT1G04657	0
AT1G04660	2
AT1G04667	0
AT1G04670	0
AT1G04673	0
AT1G04677	0
AT1G04680	2082
AT1G04683	0
AT1G04687	0
AT1G04690	1679
AT1G04693	0
AT1G04697	2
AT1G04700	49
AT1G04703	0
AT1G04707	0
AT1G04710	630
AT1G04713	0
AT1G04717	0
AT1G04720	0
AT1G04723	8
AT1G04730	182
AT1G04733	0
AT1G04737	2
AT1G04743	0
AT1G04747	0
AT1G04750	1817
AT1G04753	0
AT1G04760	87
AT1G04763	0
AT1G04767	0
AT1G04770	513
AT1G04773	0
AT1G04778	0
AT1G04780	1730
AT1G04783	0
AT1G04787	0
AT1G04790	755
AT1G04793	0
AT1G04797	6
AT1G04800	3708
AT1G04803	0
AT1G04807	0
AT1G04810	958
AT1G04813	0
AT1G04817	0
AT1G04820	6637
AT1G04823	0
AT1G04827	12
AT1G04830	237
AT1G04833	0
AT1G04837	0
AT1G04840	53
AT1G04847	0
AT1G04850	1823
AT1G04853	5
AT1G04857	0
AT1G04860	564
AT1G04863	0
AT1G04867	0
AT1G04870	362
AT1G04873	0
AT1G04877	4
AT1G04880	11
AT1G04883	0
AT1G04887	0
AT1G04890	1
AT1G04893	5
AT1G04895	0
AT1G04897	0
AT1G04900	251
AT1G04907	0
AT1G04910	570
AT1G04913	4
AT1G04917	0
AT1G04920	296
AT1G04923	0
AT1G04927	1
AT1G04930	65
AT1G04933	0
AT1G04937	0
AT1G04940	129
AT1G04943	0
AT1G04945	136
AT1G04947	0
AT1G04950	583
AT1G04953	0
AT1G04957	0
AT1G04960	341
AT1G04963	0
AT1G04967	0
AT1G04970	510
AT1G04973	10
AT1G04977	0
AT1G04980	188
AT1G04983	0
AT1G04985	600
AT1G04987	0
AT1G04990	720
AT1G04993	0
AT1G04997	0
AT1G05000	6
AT1G05003	0
AT1G05005	0
AT1G05007	0
AT1G05010	533
AT1G05013	0
AT1G05017	0
AT1G05020	10
AT1G05023	5
AT1G05027	0
AT1G05030	245
AT1G05033	1
AT1G05035	0
AT1G05037	0
AT1G05040	0
AT1G05043	9
AT1G05047	0
AT1G05053	0
AT1G05055	250
AT1G05057	1
AT1G05060	265
AT1G05061	29
AT1G05065	43
AT1G05067	0
AT1G05070	523
AT1G05073	0
AT1G05077	11
AT1G05080	1
AT1G05083	6
AT1G05085	0
AT1G05087	20
AT1G05090	3
AT1G05093	0
AT1G05097	0
AT1G05100	53
AT1G05103	0
AT1G05107	0
AT1G05113	0
AT1G05117	0
AT1G05120	493
AT1G05123	0
AT1G05127	0
AT1G05133	0
AT1G05135	155
AT1G05136	0
AT1G05137	0
AT1G05140	930
AT1G05143	10
AT1G05147	0
AT1G05150	968
AT1G05153	2
AT1G05160	326
AT1G05163	5
AT1G05170	183
AT1G05173	0
AT1G05177	0
AT1G05180	584
AT1G05183	0
AT1G05187	0
AT1G05190	12121
AT1G05193	0
AT1G05197	0
AT1G05200	619
AT1G05203	1
AT1G05205	380
AT1G05207	56
AT1G05210	121
AT1G05213	2
AT1G05217	1
AT1G05220	3
AT1G05223	0
AT1G05227	0
AT1G05230	258
AT1G05233	0
AT1G05237	0
AT1G05240	3
AT1G05243	0
AT1G05247	0
AT1G05250	0
AT1G05253	0
AT1G05257	0
AT1G05260	4
AT1G05263	0
AT1G05267	0
AT1G05270	621
AT1G05273	0
AT1G05277	30
AT1G05280	0
AT1G05283	0
AT1G05287	0
AT1G05290	0
AT1G05291	0
AT1G05293	0
AT1G05297	12
AT1G05300	59
AT1G05303	0
AT1G05307	0
AT1G05310	70
AT1G05313	0
AT1G05317	2
AT1G05320	812
AT1G05323	0
AT1G05327	0
AT1G05330	6
AT1G05333	0
AT1G05337	0
AT1G05340	49
AT1G05343	0
AT1G05347	0
AT1G05350	635
AT1G05353	0
AT1G05357	0
AT1G05360	450
AT1G05363	0
AT1G05367	2
AT1G05370	23
AT1G05373	0
AT1G05377	0
AT1G05380	1069
AT1G05383	0
AT1G05385	669
AT1G05387	0
AT1G05390	0
AT1G05397	0
AT1G05400	6
AT1G05407	0
AT1G05410	475
AT1G05413	0
AT1G05417	0
AT1G05420	152
AT1G05423	0
AT1G05427	0
AT1G05430	597
AT1G05433	0
AT1G05440	68
AT1G05443	3
AT1G05447	0
AT1G05450	0
AT1G05453	0
AT1G05460	513
AT1G05463	0
AT1G05467	37
AT1G05470	281
AT1G05473	0
AT1G05477	0
AT1G05483	0
AT1G05487	0
AT1G05490	18
AT1G05493	0
AT1G05497	0
AT1G05500	897
AT1G05507	0
AT1G05510	0
AT1G05517	1
AT1G05520	779
AT1G05523	0
AT1G05527	0
AT1G05530	4
AT1G05533	0
AT1G05537	0
AT1G05540	508
AT1G05543	1
AT1G05547	0
AT1G05550	12
AT1G05553	0
AT1G05557	3
AT1G05560	0
AT1G05562	0
AT1G05563	0
AT1G05567	0
AT1G05570	721
AT1G05575	92
AT1G05577	5
AT1G05580	4
AT1G05583	1
AT1G05587	0
AT1G05590	480
AT1G05593	0
AT1G05597	0
AT1G05600	154
AT1G05603	0
AT1G05607	0
AT1G05610	16
AT1G05613	0
AT1G05615	0
AT1G05617	0
AT1G05620	615
AT1G05623	0
AT1G05627	0
AT1G05630	608
AT1G05633	0
AT1G05637	0
AT1G05640	113
AT1G05643	0
AT1G05647	0
AT1G05650	0
AT1G05653	0
AT1G05657	0
AT1G05660	0
AT1G05663	0
AT1G05667	0
AT1G05670	230
AT1G05673	0
AT1G05675	15
AT1G05680	212
AT1G05683	0
AT1G05687	12
AT1G05690	50
AT1G05693	0
AT1G05697	0
AT1G05700	0
AT1G05703	1
AT1G05707	0
AT1G05710	156
AT1G05713	0
AT1G05717	0
AT1G05720	249
AT1G05723	0
AT1G05727	0
AT1G05730	51
AT1G05733	3
AT1G05737	0
AT1G05740	1
AT1G05747	2
AT1G05750	154
AT1G05753	0
AT1G05757	1
AT1G05760	0
AT1G05763	6
AT1G05767	0
AT1G05770	11
AT1G05773	27
AT1G05777	0
AT1G05780	177
AT1G05783	0
AT1G05785	110
AT1G05787	0
AT1G05790	533
AT1G05793	0
AT1G05797	0
AT1G05800	0
AT1G05803	0
AT1G05805	599
AT1G05807	0
AT1G05810	126
AT1G05813	0
AT1G05817	0
AT1G05820	36
AT1G05823	0
AT1G05827	0
AT1G05830	896
AT1G05833	15
AT1G05835	34
AT1G05837	0
AT1G05840	558
AT1G05843	0
AT1G05847	0
AT1G05850	8204
AT1G05853	0
AT1G05857	0
AT1G05860	270
AT1G05863	0
AT1G05867	0
AT1G05870	540
AT1G05873	0
AT1G05880	0
AT1G05887	0
AT1G05890	1165
AT1G05893	0
AT1G05894	9
AT1G05897	0
AT1G05900	235
AT1G05903	0
AT1G05907	0
AT1G05910	663
AT1G05913	3
AT1G05917	0
AT1G05920	1
AT1G05927	0
AT1G05930	0
AT1G05933	3
AT1G05937	0
AT1G05940	774
AT1G05943	0
AT1G05947	0
AT1G05950	84
AT1G05953	0
AT1G05957	0
AT1G05960	1171
AT1G05963	0
AT1G05967	0
AT1G05970	168
AT1G05973	0
AT1G05977	2
AT1G05980	0
AT1G05983	0
AT1G05987	2
AT1G05990	0
AT1G05993	1
AT1G05997	1
AT1G06000	0
AT1G06002	0
AT1G06003	0
AT1G06007	0
AT1G06010	429
AT1G06013	0
AT1G06017	2
AT1G06020	4
AT1G06023	0
AT1G06027	0
AT1G06030	1
AT1G06033	16
AT1G06037	1
AT1G06040	1629
AT1G06043	0
AT1G06045	0
AT1G06047	0
AT1G06050	69
AT1G06053	0
AT1G06057	0
AT1G06060	439
AT1G06063	0
AT1G06067	0
AT1G06070	440
AT1G06073	0
AT1G06080	18
AT1G06083	47
AT1G06087	5
AT1G06090	5
AT1G06093	0
AT1G06097	0
AT1G06100	4
AT1G06103	0
AT1G06110	722
AT1G06113	1
AT1G06117	0
AT1G06120	0
AT1G06123	0
AT1G06127	0
AT1G06130	551
AT1G06133	1
AT1G06135	0
AT1G06137	0
AT1G06140	59
AT1G06143	74
AT1G06147	0
AT1G06148	1
AT1G06150	719
AT1G06153	0
AT1G06157	0
AT1G06160	2
AT1G06163	0
AT1G06170	7
AT1G06173	8
AT1G06177	0
AT1G06180	87
AT1G06187	0
AT1G06190	3046
AT1G06197	0
AT1G06200	1093
AT1G06203	0
AT1G06207	4
AT1G06210	784
AT1G06213	0
AT1G06217	7
AT1G06220	1385
AT1G06225	0
AT1G06227	39
AT1G06230	1458
AT1G06233	0
AT1G06237	0
AT1G06240	351
AT1G06243	0
AT1G06247	0
AT1G06250	51
AT1G06253	0
AT1G06257	0
AT1G06260	2
AT1G06263	0
AT1G06265	72
AT1G06267	4
AT1G06270	131
AT1G06273	7
AT1G06277	1
AT1G06280	1
AT1G06283	2
AT1G06287	0
AT1G06290	1195
AT1G06293	0
AT1G06297	0
AT1G06303	0
AT1G06307	0
AT1G06310	1
AT1G06313	0
AT1G06317	0
AT1G06320	0
AT1G06323	0
AT1G06327	0
AT1G06330	0
AT1G06333	0
AT1G06337	0
AT1G06340	19
AT1G06343	0
AT1G06347	0
AT1G06350	243
AT1G06353	0
AT1G06357	0
AT1G06360	182
AT1G06363	0
AT1G06370	118
AT1G06373	0
AT1G06377	0
AT1G06380	166
AT1G06383	0
AT1G06387	0
AT1G06390	1397
AT1G06393	0
AT1G06397	0
AT1G06400	958
AT1G06403	0
AT1G06407	0
AT1G06410	3184
AT1G06413	0
AT1G06417	0
AT1G06420	200
AT1G06423	0
AT1G06427	0
AT1G06430	1298
AT1G06433	0
AT1G06437	0
AT1G06440	104
AT1G06443	0
AT1G06447	0
AT1G06450	24
AT1G06453	0
AT1G06457	2
AT1G06460	2539
AT1G06463	1
AT1G06467	0
AT1G06470	782
AT1G06473	67
AT1G06475	0
AT1G06480	0
AT1G06483	1
AT1G06487	5
AT1G06490	254
AT1G06493	0
AT1G06497	0
AT1G06500	157
AT1G06507	0
AT1G06510	497
AT1G06513	0
AT1G06515	257
AT1G06517	0
AT1G06520	2
AT1G06523	0
AT1G06527	0
AT1G06530	0
AT1G06533	0
AT1G06537	3
AT1G06540	11
AT1G06543	1
AT1G06547	10
AT1G06550	1354
AT1G06553	2
AT1G06557	0
AT1G06560	316
AT1G06567	1
AT1G06570	195
AT1G06573	45
AT1G06577	4
AT1G06580	92
AT1G06583	4
AT1G06587	0
AT1G06590	131
AT1G06593	0
AT1G06597	0
AT1G06603	0
AT1G06607	0
AT1G06610	0
AT1G06613	0
AT1G06617	0
AT1G06620	18
AT1G06623	0
AT1G06627	0
AT1G06630	360
AT1G06633	0
AT1G06637	0
AT1G06640	734
AT1G06643	0
AT1G06645	263
AT1G06647	0
AT1G06650	476
AT1G06653	0
AT1G06657	0
AT1G06660	65
AT1G06663	0
AT1G06667	0
AT1G06670	976
AT1G06673	0
AT1G06677	0
AT1G06680	41941
AT1G06683	0
AT1G06687	0
AT1G06690	1123
AT1G06693	0
AT1G06697	0
AT1G06700	1319
AT1G06703	0
AT1G06707	0
AT1G06710	175
AT1G06713	0
AT1G06717	16
AT1G06720	941
AT1G06723	0
AT1G06727	0
AT1G06730	317
AT1G06733	1
AT1G06737	1
AT1G06740	76
AT1G06743	2
AT1G06747	0
AT1G06750	3
AT1G06753	20
AT1G06757	0
AT1G06760	1292
AT1G06770	336
AT1G06773	0
AT1G06777	0
AT1G06780	292
AT1G06783	0
AT1G06787	0
AT1G06790	189
AT1G06797	0
AT1G06800	45
AT1G06810	0
AT1G06817	0
AT1G06820	969
AT1G06823	0
AT1G06827	0
AT1G06830	11
AT1G06837	11
AT1G06840	427
AT1G06850	238
AT1G06853	0
AT1G06857	0
AT1G06860	0
AT1G06863	0
AT1G06867	1
AT1G06870	419
AT1G06873	0
AT1G06877	0
AT1G06880	0
AT1G06883	0
AT1G06890	1342
AT1G06897	0
AT1G06900	960
AT1G06903	0
AT1G06907	0
AT1G06910	115
AT1G06913	0
AT1G06917	0
AT1G06920	0
AT1G06923	0
AT1G06925	0
AT1G06927	0
AT1G06930	0
AT1G06933	0
AT1G06937	0
AT1G06943	0
AT1G06947	0
AT1G06950	6245
AT1G06953	0
AT1G06957	0
AT1G06960	383
AT1G06963	0
AT1G06967	0
AT1G06970	0
AT1G06973	0
AT1G06977	13
AT1G06980	0
AT1G06983	0
AT1G06987	0
AT1G06990	0
AT1G06993	2
AT1G06997	0
AT1G07000	217
AT1G07003	0
AT1G07007	0
AT1G07010	494
AT1G07013	0
AT1G07017	0
AT1G07020	153
AT1G07023	2
AT1G07025	0
AT1G07027	2
AT1G07030	380
AT1G07040	910
AT1G07050	999
AT1G07051	2
AT1G07060	5
AT1G07070	385
AT1G07080	1075
AT1G07090	14
AT1G07100	0
AT1G07110	2967
AT1G07117	0
AT1G07119	8
AT1G07120	4
AT1G07123	1
AT1G07127	0
AT1G07128	5
AT1G07130	0
AT1G07133	0
AT1G07135	16449
AT1G07137	0
AT1G07140	2430
AT1G07143	6
AT1G07147	0
AT1G07150	71
AT1G07157	0
AT1G07160	0
AT1G07163	0
AT1G07167	8
AT1G07170	347
AT1G07173	0
AT1G07175	0
AT1G07177	0
AT1G07180	67
AT1G07183	0
AT1G07187	90
AT1G07190	0
AT1G07193	0
AT1G07197	0
AT1G07200	649
AT1G07210	841
AT1G07220	377
AT1G07230	650
AT1G07233	0
AT1G07237	0
AT1G07240	248
AT1G07243	0
AT1G07247	0
AT1G07250	566
AT1G07253	0
AT1G07257	0
AT1G07260	34
AT1G07263	0
AT1G07267	0
AT1G07270	25
AT1G07273	0
AT1G07277	0
AT1G07280	1529
AT1G07283	0
AT1G07287	0
AT1G07290	42
AT1G07293	0
AT1G07297	0
AT1G07300	68
AT1G07303	0
AT1G07310	534
AT1G07313	13
AT1G07317	0
AT1G07320	10950
AT1G07323	443
AT1G07327	0
AT1G07330	2
AT1G07333	0
AT1G07337	0
AT1G07340	1
AT1G07343	0
AT1G07347	0
AT1G07350	932
AT1G07353	0
AT1G07357	0
AT1G07360	742
AT1G07367	2
AT1G07370	235
AT1G07373	1
AT1G07380	165
AT1G07383	0
AT1G07390	148
AT1G07393	3
AT1G07397	0
AT1G07400	48
AT1G07407	0
AT1G07410	78
AT1G07413	0
AT1G07417	0
AT1G07420	1205
AT1G07423	1
AT1G07430	232
AT1G07433	0
AT1G07437	0
AT1G07440	2549
AT1G07447	0
AT1G07450	203
AT1G07453	0
AT1G07457	0
AT1G07460	0
AT1G07463	0
AT1G07467	0
AT1G07470	292
AT1G07473	65
AT1G07476	0
AT1G07477	0
AT1G07480	329
AT1G07483	0
AT1G07485	2
AT1G07487	0
AT1G07490	2
AT1G07493	0
AT1G07497	0
AT1G07500	0
AT1G07503	0
AT1G07507	0
AT1G07510	767
AT1G07513	0
AT1G07517	6
AT1G07520	0
AT1G07523	0
AT1G07527	0
AT1G07530	1146
AT1G07533	0
AT1G07537	0
AT1G07540	2
AT1G07543	2
AT1G07547	8
AT1G07550	0
AT1G07553	0
AT1G07557	0
AT1G07560	0
AT1G07563	0
AT1G07567	0
AT1G07570	439
AT1G07573	0
AT1G07580	0
AT1G07583	0
AT1G07587	21
AT1G07590	232
AT1G07593	0
AT1G07597	0
AT1G07600	0
AT1G07603	4
AT1G07607	10
AT1G07610	4
AT1G07613	0
AT1G07615	207
AT1G07617	0
AT1G07620	0
AT1G07623	0
AT1G07627	0
AT1G07630	487
AT1G07633	0
AT1G07637	8
AT1G07640	629
AT1G07645	0
AT1G07647	0
AT1G07650	1478
AT1G07653	5
AT1G07657	0
AT1G07660	476
AT1G07663	8
AT1G07667	0
AT1G07670	1161
AT1G07673	0
AT1G07680	0
AT1G07683	1
AT1G07690	1
AT1G07693	3
AT1G07697	2
AT1G07700	634
AT1G07702	0
AT1G07703	12
AT1G07705	706
AT1G07707	0
AT1G07710	11
AT1G07717	0
AT1G07720	1996
AT1G07723	0
AT1G07725	0
AT1G07727	0
AT1G07728	2
AT1G07730	0
AT1G07733	0
AT1G07737	0
AT1G07740	119
AT1G07743	98
AT1G07745	156
AT1G07747	0
AT1G07750	258
AT1G07753	0
AT1G07757	2
AT1G07760	0
AT1G07763	0
AT1G07767	0
AT1G07770	4939
AT1G07773	0
AT1G07777	0
AT1G07780	210
AT1G07783	0
AT1G07787	0
AT1G07790	1073
AT1G07793	1
AT1G07795	1
AT1G07800	0
AT1G07803	0
AT1G07807	0
AT1G07810	776
AT1G07813	0
AT1G07820	1101
AT1G07823	0
AT1G07827	0
AT1G07830	367
AT1G07833	0
AT1G07837	0
AT1G07840	397
AT1G07843	0
AT1G07847	0
AT1G07850	1
AT1G07853	0
AT1G07857	0
AT1G07860	0
AT1G07863	0
AT1G07867	0
AT1G07870	423
AT1G07873	0
AT1G07877	7
AT1G07880	92
AT1G07883	0
AT1G07885	5
AT1G07887	0
AT1G07890	10568
AT1G07893	0
AT1G07897	17
AT1G07900	6
AT1G07901	16
AT1G07902	20
AT1G07903	0
AT1G07907	0
AT1G07910	366
AT1G07913	0
AT1G07917	0
AT1G07920	2687
AT1G07923	0
AT1G07927	0
AT1G07930	3752
AT1G07933	0
AT1G07937	0
AT1G07940	3603
AT1G07943	1
AT1G07947	0
AT1G07950	263
AT1G07957	1
AT1G07960	417
AT1G07963	1
AT1G07967	1
AT1G07970	419
AT1G07973	0
AT1G07977	0
AT1G07980	339
AT1G07983	0
AT1G07985	36
AT1G07987	0
AT1G07990	909
AT1G07993	2
AT1G07997	0
AT1G08000	344
AT1G08003	0
AT1G08005	0
AT1G08007	0
AT1G08010	461
AT1G08013	0
AT1G08017	0
AT1G08023	0
AT1G08027	0
AT1G08030	402
AT1G08033	2
AT1G08035	11
AT1G08037	0
AT1G08040	725
AT1G08043	0
AT1G08047	7
AT1G08050	56
AT1G08053	0
AT1G08057	0
AT1G08060	603
AT1G08063	0
AT1G08065	1
AT1G08070	91
AT1G08073	0
AT1G08077	0
AT1G08080	0
AT1G08087	0
AT1G08090	0
AT1G08093	0
AT1G08097	0
AT1G08100	0
AT1G08103	3
AT1G08105	0
AT1G08107	0
AT1G08110	2062
AT1G08113	2
AT1G08115	1
AT1G08117	0
AT1G08120	0
AT1G08123	0
AT1G08125	352
AT1G08127	0
AT1G08130	829
AT1G08133	0
AT1G08135	1
AT1G08137	0
AT1G08140	3
AT1G08143	0
AT1G08147	0
AT1G08150	1
AT1G08153	0
AT1G08157	0
AT1G08160	311
AT1G08163	0
AT1G08165	97
AT1G08170	1
AT1G08173	0
AT1G08177	0
AT1G08180	75
AT1G08183	0
AT1G08190	1564
AT1G08193	0
AT1G08200	4385
AT1G08207	0
AT1G08210	429
AT1G08213	0
AT1G08217	0
AT1G08220	155
AT1G08223	0
AT1G08227	0
AT1G08230	642
AT1G08237	0
AT1G08240	0
AT1G08247	9
AT1G08250	0
AT1G08253	0
AT1G08257	0
AT1G08260	398
AT1G08263	0
AT1G08267	0
AT1G08270	23
AT1G08273	1
AT1G08277	0
AT1G08280	192
AT1G08283	11
AT1G08287	0
AT1G08290	11
AT1G08293	10
AT1G08297	0
AT1G08300	161
AT1G08303	0
AT1G08307	0
AT1G08310	6
AT1G08313	0
AT1G08315	0
AT1G08317	0
AT1G08320	1
AT1G08323	0
AT1G08327	0
AT1G08333	4
AT1G08337	0
AT1G08340	36
AT1G08343	0
AT1G08347	0
AT1G08350	222
AT1G08353	0
AT1G08357	0
AT1G08360	5962
AT1G08363	0
AT1G08367	0
AT1G08370	518
AT1G08377	0
AT1G08380	27207
AT1G08383	0
AT1G08387	0
AT1G08390	122
AT1G08393	7
AT1G08397	0
AT1G08400	65
AT1G08403	0
AT1G08410	350
AT1G08413	0
AT1G08417	0
AT1G08420	1207
AT1G08427	3
AT1G08430	0
AT1G08433	0
AT1G08437	0
AT1G08440	6
AT1G08443	0
AT1G08447	0
AT1G08450	947
AT1G08453	0
AT1G08457	0
AT1G08460	412
AT1G08463	0
AT1G08465	722
AT1G08470	1093
AT1G08473	0
AT1G08477	0
AT1G08480	1103
AT1G08483	0
AT1G08487	0
AT1G08490	955
AT1G08493	0
AT1G08497	0
AT1G08500	96
AT1G08503	0
AT1G08507	27
AT1G08510	6336
AT1G08513	0
AT1G08517	0
AT1G08520	5555
AT1G08523	0
AT1G08530	227
AT1G08533	0
AT1G08537	0
AT1G08540	2902
AT1G08543	0
AT1G08547	0
AT1G08550	2456
AT1G08553	0
AT1G08557	0
AT1G08560	496
AT1G08563	3
AT1G08567	0
AT1G08570	1530
AT1G08573	0
AT1G08577	0
AT1G08580	680
AT1G08583	0
AT1G08587	0
AT1G08590	1
AT1G08592	0
AT1G08597	0
AT1G08600	877
AT1G08603	0
AT1G08607	0
AT1G08610	294
AT1G08613	1
AT1G08620	737
AT1G08623	0
AT1G08627	0
AT1G08630	257
AT1G08633	1
AT1G08637	0
AT1G08640	2121
AT1G08643	0
AT1G08645	0
AT1G08647	0
AT1G08650	552
AT1G08653	0
AT1G08657	0
AT1G08660	829
AT1G08663	0
AT1G08667	0
AT1G08670	0
AT1G08673	0
AT1G08677	0
AT1G08680	748
AT1G08683	0
AT1G08695	0
AT1G08697	0
AT1G08700	525
AT1G08703	0
AT1G08707	0
AT1G08710	188
AT1G08713	0
AT1G08717	0
AT1G08720	483
AT1G08723	1
AT1G08727	0
AT1G08730	91
AT1G08733	10
AT1G08735	0
AT1G08737	0
AT1G08740	0
AT1G08743	0
AT1G08747	13
AT1G08750	323
AT1G08753	0
AT1G08757	0
AT1G08760	532
AT1G08763	0
AT1G08767	3
AT1G08770	131
AT1G08773	0
AT1G08777	0
AT1G08780	460
AT1G08783	0
AT1G08787	0
AT1G08790	0
AT1G08793	0
AT1G08797	0
AT1G08800	230
AT1G08803	0
AT1G08807	0
AT1G08810	341
AT1G08813	0
AT1G08817	0
AT1G08820	661
AT1G08823	0
AT1G08827	0
AT1G08830	5326
AT1G08833	21
AT1G08840	634
AT1G08843	1
AT1G08845	112
AT1G08847	0
AT1G08853	0
AT1G08857	9
AT1G08860	13
AT1G08863	0
AT1G08867	0
AT1G08870	0
AT1G08877	0
AT1G08880	1004
AT1G08883	0
AT1G08887	0
AT1G08890	97
AT1G08893	0
AT1G08897	0
AT1G08900	154
AT1G08903	0
AT1G08907	0
AT1G08910	452
AT1G08913	0
AT1G08920	214
AT1G08923	0
AT1G08927	0
AT1G08930	200
AT1G08933	0
AT1G08937	7
AT1G08940	18
AT1G08947	0
AT1G08950	0
AT1G08953	0
AT1G08960	223
AT1G08963	0
AT1G08967	1
AT1G08970	912
AT1G08973	7
AT1G08977	0
AT1G08980	3246
AT1G08983	0
AT1G08985	0
AT1G08987	3
AT1G08990	0
AT1G08993	0
AT1G08997	0
AT1G09000	40
AT1G09003	0
AT1G09007	0
AT1G09010	1987
AT1G09013	0
AT1G09017	0
AT1G09020	1059
AT1G09023	15
AT1G09027	0
AT1G09030	0
AT1G09033	0
AT1G09037	0
AT1G09040	118
AT1G09043	0
AT1G09047	0
AT1G09050	131
AT1G09053	0
AT1G09057	0
AT1G09060	929
AT1G09063	0
AT1G09067	0
AT1G09070	9919
AT1G09073	0
AT1G09077	0
AT1G09080	1
AT1G09083	48
AT1G09087	22
AT1G09090	0
AT1G09097	0
AT1G09100	483
AT1G09103	0
AT1G09107	0
AT1G09110	0
AT1G09113	0
AT1G09117	0
AT1G09123	0
AT1G09127	0
AT1G09130	3316
AT1G09133	0
AT1G09137	0
AT1G09140	1063
AT1G09143	0
AT1G09147	0
AT1G09150	811
AT1G09153	0
AT1G09155	1
AT1G09157	1
AT1G09160	877
AT1G09163	0
AT1G09167	0
AT1G09170	17
AT1G09173	0
AT1G09176	0
AT1G09177	0
AT1G09180	11
AT1G09183	0
AT1G09187	0
AT1G09190	118
AT1G09193	1
AT1G09195	187
AT1G09197	0
AT1G09200	1395
AT1G09207	0
AT1G09210	4312
AT1G09213	0
AT1G09217	2
AT1G09220	52
AT1G09223	2
AT1G09227	0
AT1G09230	311
AT1G09233	0
AT1G09237	0
AT1G09240	0
AT1G09243	0
AT1G09245	0
AT1G09247	0
AT1G09250	278
AT1G09253	0
AT1G09257	0
AT1G09260	0
AT1G09263	0
AT1G09267	6
AT1G09270	1134
AT1G09273	0
AT1G09277	0
AT1G09280	418
AT1G09283	0
AT1G09287	66
AT1G09290	148
AT1G09293	0
AT1G09297	1
AT1G09300	214
AT1G09303	0
AT1G09307	0
AT1G09310	296
AT1G09313	0
AT1G09317	0
AT1G09320	189
AT1G09323	0
AT1G09327	0
AT1G09330	659
AT1G09333	0
AT1G09337	0
AT1G09340	15644
AT1G09343	1
AT1G09350	0
AT1G09353	0
AT1G09357	0
AT1G09360	0
AT1G09363	38
AT1G09367	3
AT1G09370	0
AT1G09373	0
AT1G09377	0
AT1G09380	0
AT1G09383	0
AT1G09387	0
AT1G09390	543
AT1G09393	0
AT1G09397	0
AT1G09400	16
AT1G09407	0
AT1G09410	68
AT1G09415	613
AT1G09417	0
AT1G09420	192
AT1G09421	1
AT1G09423	0
AT1G09427	6
AT1G09430	1686
AT1G09433	0
AT1G09437	0
AT1G09440	269
AT1G09443	0
AT1G09447	2
AT1G09450	97
AT1G09453	0
AT1G09457	11
AT1G09460	178
AT1G09463	26
AT1G09467	62
AT1G09470	330
AT1G09473	0
AT1G09477	0
AT1G09480	5
AT1G09483	0
AT1G09486	26
AT1G09487	0
AT1G09490	626
AT1G09493	0
AT1G09497	0
AT1G09500	4
AT1G09503	0
AT1G09507	0
AT1G09510	0
AT1G09513	9
AT1G09517	3
AT1G09520	290
AT1G09523	0
AT1G09527	14
AT1G09530	99
AT1G09533	35
AT1G09537	10
AT1G09540	0
AT1G09543	79
AT1G09547	0
AT1G09550	0
AT1G09553	3
AT1G09557	0
AT1G09560	733
AT1G09563	0
AT1G09567	0
AT1G09570	2237
AT1G09573	7
AT1G09575	110
AT1G09577	0
AT1G09580	340
AT1G09583	0
AT1G09587	0
AT1G09590	3222
AT1G09593	0
AT1G09597	0
AT1G09600	200
AT1G09603	0
AT1G09607	0
AT1G09610	0
AT1G09613	0
AT1G09617	0
AT1G09620	2928
AT1G09623	0
AT1G09625	0
AT1G09627	0
AT1G09630	532
AT1G09633	0
AT1G09637	1
AT1G09640	3489
AT1G09645	283
AT1G09647	3
AT1G09650	39
AT1G09653	0
AT1G09657	0
AT1G09660	1005
AT1G09663	0
AT1G09665	0
AT1G09667	0
AT1G09673	0
AT1G09677	0
AT1G09680	84
AT1G09683	0
AT1G09687	9
AT1G09690	7752
AT1G09693	1
AT1G09697	0
AT1G09700	289
AT1G09703	0
AT1G09710	167
AT1G09713	0
AT1G09717	0
AT1G09720	0
AT1G09723	0
AT1G09730	762
AT1G09733	0
AT1G09737	1
AT1G09740	15
AT1G09743	0
AT1G09747	0
AT1G09750	3783
AT1G09753	7
AT1G09757	3
AT1G09760	863
AT1G09763	0
AT1G09767	0
AT1G09770	2697
AT1G09773	0
AT1G09777	0
AT1G09780	2590
AT1G09783	5
AT1G09787	4
AT1G09790	0
AT1G09793	0
AT1G09794	87
AT1G09795	2766
AT1G09797	0
AT1G09800	128
AT1G09803	0
AT1G09807	0
AT1G09810	269
AT1G09812	10
AT1G09813	0
AT1G09815	246
AT1G09817	0
AT1G09820	139
AT1G09823	7
AT1G09827	0
AT1G09830	504
AT1G09833	0
AT1G09837	1
AT1G09840	528
AT1G09843	0
AT1G09847	0
AT1G09850	474
AT1G09853	0
AT1G09857	0
AT1G09860	0
AT1G09863	70
AT1G09867	4
AT1G09870	742
AT1G09873	0
AT1G09877	0
AT1G09880	38
AT1G09883	0
AT1G09887	0
AT1G09890	59
AT1G09893	0
AT1G09897	12
AT1G09900	610
AT1G09903	0
AT1G09907	5
AT1G09910	281
AT1G09913	4
AT1G09917	8
AT1G09920	504
AT1G09923	0
AT1G09927	0
AT1G09930	8
AT1G09932	4
AT1G09935	0
AT1G09937	0
AT1G09940	880
AT1G09947	0
AT1G09950	20
AT1G09953	0
AT1G09957	0
AT1G09960	261
AT1G09963	1
AT1G09967	0
AT1G09970	1956
AT1G09973	0
AT1G09977	0
AT1G09980	882
AT1G09983	0
AT1G09987	9
AT1G09993	2
AT1G09995	126
AT1G09997	0
AT1G10000	30
AT1G10010	0
AT1G10020	572
AT1G10030	365
AT1G10040	55
AT1G10050	90
AT1G10060	3556
AT1G10070	150
AT1G10090	310
AT1G10095	107
AT1G10100	0
AT1G10110	4
AT1G10120	515
AT1G10130	925
AT1G10140	5
AT1G10150	0
AT1G10155	3
AT1G10160	111
AT1G10170	999
AT1G10180	743
AT1G10190	0
AT1G10200	2110
AT1G10210	201
AT1G10220	1
AT1G10225	2
AT1G10230	313
AT1G10240	286
AT1G10250	0
AT1G10260	0
AT1G10270	281
AT1G10280	141
AT1G10290	1679
AT1G10300	11
AT1G10310	430
AT1G10320	426
AT1G10330	35
AT1G10340	3
AT1G10350	436
AT1G10360	983
AT1G10370	626
AT1G10380	189
AT1G10385	0
AT1G10390	1638
AT1G10395	0
AT1G10400	0
AT1G10410	599
AT1G10417	12
AT1G10419	0
AT1G10430	443
AT1G10440	0
AT1G10450	559
AT1G10455	0
AT1G10460	1
AT1G10470	253
AT1G10480	0
AT1G10490	534
AT1G10500	863
AT1G10510	1314
AT1G10520	25
AT1G10522	1534
AT1G10530	4
AT1G10538	0
AT1G10540	16
AT1G10550	2
AT1G10560	836
AT1G10570	607
AT1G10580	652
AT1G10585	0
AT1G10586	0
AT1G10588	0
AT1G10590	1632
AT1G10600	534
AT1G10610	178
AT1G10620	0
AT1G10630	1240
AT1G10640	2288
AT1G10650	387
AT1G10657	1047
AT1G10660	882
AT1G10670	6075
AT1G10680	0
AT1G10682	565
AT1G10690	61
AT1G10700	337
AT1G10705	0
AT1G10710	14
AT1G10715	0
AT1G10717	0
AT1G10720	355
AT1G10730	198
AT1G10740	702
AT1G10745	0
AT1G10747	1
AT1G10750	112
AT1G10760	11766
AT1G10770	14
AT1G10780	176
AT1G10790	2
AT1G10800	7
AT1G10810	3
AT1G10820	512
AT1G10830	638
AT1G10840	2208
AT1G10850	349
AT1G10865	165
AT1G10870	879
AT1G10875	0
AT1G10880	0
AT1G10890	988
AT1G10900	154
AT1G10910	1049
AT1G10920	227
AT1G10930	569
AT1G10940	1033
AT1G10950	3142
AT1G10960	6046
AT1G10970	141
AT1G10980	41
AT1G10990	1
AT1G11000	776
AT1G11010	0
AT1G11020	425
AT1G11030	0
AT1G11040	1
AT1G11050	1
AT1G11055	0
AT1G11060	451
AT1G11070	1
AT1G11080	1
AT1G11090	0
AT1G11100	11
AT1G11110	0
AT1G11112	21
AT1G11120	253
AT1G11125	45
AT1G11130	602
AT1G11145	0
AT1G11150	80
AT1G11160	46
AT1G11170	49
AT1G11175	104
AT1G11180	190
AT1G11185	0
AT1G11190	84
AT1G11200	284
AT1G11210	421
AT1G11220	58
AT1G11230	0
AT1G11240	612
AT1G11250	0
AT1G11260	1451
AT1G11265	0
AT1G11270	96
AT1G11280	731
AT1G11290	240
AT1G11300	43
AT1G11303	698
AT1G11310	2217
AT1G11320	116
AT1G11330	1220
AT1G11340	0
AT1G11350	725
AT1G11360	477
AT1G11362	0
AT1G11370	0
AT1G11380	170
AT1G11390	377
AT1G11400	400
AT1G11410	1489
AT1G11420	34
AT1G11430	2882
AT1G11440	380
AT1G11450	145
AT1G11460	19
AT1G11470	0
AT1G11475	695
AT1G11480	1134
AT1G11482	2
AT1G11490	10
AT1G11500	8
AT1G11510	1
AT1G11520	0
AT1G11530	238
AT1G11540	0
AT1G11545	76
AT1G11550	0
AT1G11560	0
AT1G11570	25
AT1G11572	1
AT1G11580	45
AT1G11590	1
AT1G11591	1
AT1G11592	110
AT1G11593	0
AT1G11595	0
AT1G11600	101
AT1G11608	0
AT1G11610	0
AT1G11620	0
AT1G11630	131
AT1G11640	0
AT1G11650	4019
AT1G11655	0
AT1G11660	725
AT1G11670	124
AT1G11680	1426
AT1G11684	0
AT1G11690	0
AT1G11700	160
AT1G11710	49
AT1G11720	950
AT1G11730	42
AT1G11735	1
AT1G11740	2
AT1G11750	2739
AT1G11755	283
AT1G11760	243
AT1G11765	1
AT1G11770	2
AT1G11780	125
AT1G11785	4
AT1G11790	589
AT1G11800	213
AT1G11803	0
AT1G11806	0
AT1G11810	0
AT1G11820	723
AT1G11840	10369
AT1G11850	10016
AT1G11860	26755
AT1G11870	1073
AT1G11880	161
AT1G11890	509
AT1G11900	23
AT1G11905	218
AT1G11910	6780
AT1G11915	27
AT1G11920	0
AT1G11925	0
AT1G11930	1553
AT1G11940	266
AT1G11950	137
AT1G11960	460
AT1G11970	0
AT1G11980	1
AT1G11990	2
AT1G12000	1299
AT1G12010	21
AT1G12013	6
AT1G12015	0
AT1G12020	109
AT1G12030	5
AT1G12040	0
AT1G12050	1359
AT1G12060	63
AT1G12064	0
AT1G12070	2
AT1G12080	309
AT1G12090	6105
AT1G12100	0
AT1G12110	244
AT1G12120	1014
AT1G12130	0
AT1G12140	466
AT1G12150	2
AT1G12160	27
AT1G12170	0
AT1G12180	0
AT1G12190	0
AT1G12200	180
AT1G12210	25
AT1G12211	0
AT1G12220	127
AT1G12230	2558
AT1G12240	2321
AT1G12244	287
AT1G12250	1063
AT1G12260	88
AT1G12270	1103
AT1G12280	114
AT1G12290	39
AT1G12294	0
AT1G12300	85
AT1G12310	0
AT1G12320	71
AT1G12330	1122
AT1G12340	4
AT1G12350	368
AT1G12360	1060
AT1G12370	121
AT1G12380	161
AT1G12390	276
AT1G12400	167
AT1G12410	3681
AT1G12411	0
AT1G12420	481
AT1G12430	1330
AT1G12440	2814
AT1G12450	302
AT1G12460	784
AT1G12470	757
AT1G12480	132
AT1G12490	0
AT1G12500	520
AT1G12510	0
AT1G12520	2028
AT1G12530	295
AT1G12540	0
AT1G12550	152
AT1G12560	0
AT1G12570	6211
AT1G12580	1017
AT1G12590	0
AT1G12600	11
AT1G12610	7
AT1G12615	0
AT1G12620	129
AT1G12630	0
AT1G12640	617
AT1G12650	488
AT1G12660	0
AT1G12663	0
AT1G12665	0
AT1G12667	0
AT1G12669	0
AT1G12670	3
AT1G12672	0
AT1G12680	560
AT1G12700	119
AT1G12710	364
AT1G12720	0
AT1G12725	0
AT1G12730	317
AT1G12740	0
AT1G12750	197
AT1G12760	883
AT1G12770	2094
AT1G12775	73
AT1G12780	947
AT1G12790	134
AT1G12800	5372
AT1G12805	0
AT1G12810	369
AT1G12820	693
AT1G12830	0
AT1G12840	3202
AT1G12845	771
AT1G12850	820
AT1G12855	2
AT1G12860	1196
AT1G12870	0
AT1G12880	100
AT1G12890	0
AT1G12900	26616
AT1G12910	669
AT1G12920	1242
AT1G12930	556
AT1G12935	0
AT1G12940	0
AT1G12950	6
AT1G12960	0
AT1G12970	236
AT1G12980	0
AT1G12990	426
AT1G13000	356
AT1G13010	0
AT1G13020	1093
AT1G13030	256
AT1G13040	118
AT1G13050	88
AT1G13060	1713
AT1G13070	2
AT1G13080	217
AT1G13090	1388
AT1G13100	1
AT1G13110	18
AT1G13120	634
AT1G13130	3
AT1G13140	19
AT1G13143	0
AT1G13145	81
AT1G13150	18
AT1G13160	584
AT1G13170	878
AT1G13180	301
AT1G13190	1149
AT1G13195	251
AT1G13200	0
AT1G13210	476
AT1G13220	648
AT1G13230	17
AT1G13240	0
AT1G13245	209
AT1G13250	556
AT1G13260	148
AT1G13270	2785
AT1G13280	2559
AT1G13290	2
AT1G13300	1
AT1G13310	0
AT1G13320	1263
AT1G13330	54
AT1G13340	5
AT1G13350	1081
AT1G13360	560
AT1G13370	7
AT1G13380	529
AT1G13390	628
AT1G13400	0
AT1G13410	103
AT1G13420	5
AT1G13430	0
AT1G13440	13327
AT1G13448	4
AT1G13450	492
AT1G13460	293
AT1G13470	5
AT1G13480	0
AT1G13485	0
AT1G13490	1
AT1G13500	0
AT1G13510	0
AT1G13520	1
AT1G13530	0
AT1G13540	0
AT1G13550	0
AT1G13560	1612
AT1G13570	331
AT1G13580	601
AT1G13590	0
AT1G13600	4
AT1G13605	0
AT1G13607	0
AT1G13608	0
AT1G13609	0
AT1G13610	0
AT1G13620	0
AT1G13630	94
AT1G13635	2
AT1G13640	1277
AT1G13650	267
AT1G13660	1
AT1G13670	3
AT1G13680	1
AT1G13690	365
AT1G13700	166
AT1G13710	62
AT1G13720	0
AT1G13730	592
AT1G13740	225
AT1G13750	123
AT1G13755	0
AT1G13760	0
AT1G13770	337
AT1G13780	209
AT1G13790	274
AT1G13800	72
AT1G13805	0
AT1G13810	108
AT1G13820	680
AT1G13825	0
AT1G13830	5
AT1G13840	0
AT1G13850	0
AT1G13860	444
AT1G13870	263
AT1G13880	461
AT1G13890	0
AT1G13900	486
AT1G13910	161
AT1G13920	192
AT1G13930	23977
AT1G13940	316
AT1G13950	35
AT1G13960	301
AT1G13970	4
AT1G13980	869
AT1G13990	48
AT1G14000	880
AT1G14010	507
AT1G14020	400
AT1G14030	1284
AT1G14040	690
AT1G14048	0
AT1G14060	256
AT1G14071	4
AT1G14080	0
AT1G14090	191
AT1G14100	22
AT1G14110	0
AT1G14120	0
AT1G14130	148
AT1G14140	305
AT1G14150	1695
AT1G14160	0
AT1G14170	251
AT1G14180	303
AT1G14182	0
AT1G14185	0
AT1G14190	10
AT1G14200	258
AT1G14205	148
AT1G14210	301
AT1G14220	0
AT1G14230	309
AT1G14240	2
AT1G14250	103
AT1G14260	64
AT1G14270	1697
AT1G14280	165
AT1G14290	436
AT1G14300	278
AT1G14310	274
AT1G14315	0
AT1G14320	11602
AT1G14330	148
AT1G14340	161
AT1G14345	2468
AT1G14350	460
AT1G14360	824
AT1G14370	450
AT1G14380	734
AT1G14390	2
AT1G14400	2073
AT1G14410	864
AT1G14420	16
AT1G14430	175
AT1G14440	426
AT1G14450	113
AT1G14453	2
AT1G14455	0
AT1G14460	844
AT1G14470	60
AT1G14480	201
AT1G14490	26
AT1G14500	0
AT1G14510	1110
AT1G14518	0
AT1G14520	167
AT1G14530	244
AT1G14540	3
AT1G14550	0
AT1G14560	395
AT1G14570	1092
AT1G14580	147
AT1G14590	239
AT1G14600	4
AT1G14610	2291
AT1G14620	371
AT1G14630	110
AT1G14640	60
AT1G14642	6
AT1G14650	1313
AT1G14660	165
AT1G14670	2096
AT1G14680	41
AT1G14685	1395
AT1G14686	1
AT1G14687	38
AT1G14688	0
AT1G14690	907
AT1G14700	35
AT1G14710	1354
AT1G14720	162
AT1G14730	44
AT1G14740	1648
AT1G14750	31
AT1G14755	0
AT1G14760	13
AT1G14770	150
AT1G14780	2
AT1G14790	688
AT1G14800	0
AT1G14810	1126
AT1G14820	678
AT1G14830	1544
AT1G14840	1459
AT1G14850	881
AT1G14860	24
AT1G14870	636
AT1G14880	0
AT1G14890	369
AT1G14900	576
AT1G14910	762
AT1G14920	646
AT1G14930	0
AT1G14940	0
AT1G14950	0
AT1G14960	0
AT1G14970	314
AT1G14980	1984
AT1G14990	254
AT1G15000	0
AT1G15002	5
AT1G15010	177
AT1G15015	0
AT1G15020	277
AT1G15030	565
AT1G15040	3
AT1G15050	1
AT1G15060	389
AT1G15080	119
AT1G15085	15
AT1G15090	0
AT1G15100	201
AT1G15110	243
AT1G15120	2073
AT1G15125	32
AT1G15130	1192
AT1G15140	1742
AT1G15150	3
AT1G15160	55
AT1G15165	108
AT1G15170	77
AT1G15175	129
AT1G15180	887
AT1G15190	18
AT1G15200	1545
AT1G15210	0
AT1G15215	200
AT1G15220	187
AT1G15230	585
AT1G15240	873
AT1G15250	473
AT1G15260	2448
AT1G15270	2360
AT1G15280	1433
AT1G15290	3422
AT1G15300	97
AT1G15310	81
AT1G15320	1
AT1G15330	1
AT1G15340	3375
AT1G15350	4
AT1G15360	1748
AT1G15370	631
AT1G15380	11
AT1G15385	1
AT1G15390	807
AT1G15400	300
AT1G15405	0
AT1G15410	218
AT1G15415	4
AT1G15420	403
AT1G15430	333
AT1G15440	498
AT1G15450	0
AT1G15460	4
AT1G15470	341
AT1G15480	318
AT1G15490	344
AT1G15500	5272
AT1G15510	432
AT1G15520	214
AT1G15530	229
AT1G15540	0
AT1G15550	0
AT1G15560	0
AT1G15570	403
AT1G15580	1
AT1G15590	0
AT1G15600	0
AT1G15610	0
AT1G15620	0
AT1G15625	0
AT1G15630	0
AT1G15640	0
AT1G15650	0
AT1G15660	447
AT1G15670	45
AT1G15680	0
AT1G15690	16946
AT1G15700	0
AT1G15710	588
AT1G15720	4
AT1G15730	896
AT1G15740	1016
AT1G15750	2686
AT1G15757	0
AT1G15760	37
AT1G15770	1
AT1G15772	2
AT1G15780	860
AT1G15790	51
AT1G15800	161
AT1G15810	637
AT1G15820	18737
AT1G15825	13
AT1G15830	145
AT1G15840	0
AT1G15850	0
AT1G15860	537
AT1G15870	45
AT1G15880	616
AT1G15885	226
AT1G15890	7
AT1G15900	4
AT1G15910	636
AT1G15920	300
AT1G15930	3834
AT1G15940	966
AT1G15950	197
AT1G15960	167
AT1G15970	487
AT1G15980	4549
AT1G15990	3
AT1G16000	546
AT1G16010	772
AT1G16020	449
AT1G16022	0
AT1G16025	0
AT1G16030	174
AT1G16040	199
AT1G16060	426
AT1G16070	136
AT1G16080	3020
AT1G16090	57
AT1G16100	0
AT1G16110	561
AT1G16120	0
AT1G16130	83
AT1G16140	0
AT1G16150	1
AT1G16160	0
AT1G16170	239
AT1G16180	1934
AT1G16190	512
AT1G16210	1097
AT1G16220	153
AT1G16225	0
AT1G16230	0
AT1G16240	952
AT1G16250	310
AT1G16260	317
AT1G16270	659
AT1G16280	237
AT1G16290	4
AT1G16300	118
AT1G16310	70
AT1G16320	665
AT1G16330	88
AT1G16340	509
AT1G16350	2003
AT1G16360	0
AT1G16370	0
AT1G16380	1
AT1G16390	0
AT1G16400	2
AT1G16410	2
AT1G16420	0
AT1G16430	189
AT1G16440	1
AT1G16445	92
AT1G16450	0
AT1G16460	949
AT1G16470	1211
AT1G16480	88
AT1G16489	1
AT1G16490	0
AT1G16500	489
AT1G16510	36
AT1G16515	29
AT1G16520	355
AT1G16530	0
AT1G16540	245
AT1G16550	91
AT1G16560	612
AT1G16570	439
AT1G16590	129
AT1G16600	0
AT1G16610	980
AT1G16620	0
AT1G16630	163
AT1G16635	0
AT1G16640	28
AT1G16650	129
AT1G16660	0
AT1G16670	184
AT1G16680	961
AT1G16690	209
AT1G16700	1078
AT1G16705	157
AT1G16710	1064
AT1G16720	1718
AT1G16730	19
AT1G16740	577
AT1G16750	697
AT1G16760	0
AT1G16770	16
AT1G16780	546
AT1G16790	0
AT1G16800	219
AT1G16810	1182
AT1G16820	67
AT1G16825	168
AT1G16830	38
AT1G16840	762
AT1G16850	66
AT1G16860	943
AT1G16870	636
AT1G16880	10589
AT1G16890	1145
AT1G16900	487
AT1G16905	0
AT1G16910	5
AT1G16916	235
AT1G16920	845
AT1G16930	182
AT1G16940	0
AT1G16945	0
AT1G16950	0
AT1G16960	242
AT1G16970	318
AT1G16980	0
AT1G17000	0
AT1G17010	0
AT1G17020	3
AT1G17030	26
AT1G17040	215
AT1G17050	463
AT1G17060	3
AT1G17065	0
AT1G17070	223
AT1G17080	518
AT1G17090	115
AT1G17100	4257
AT1G17110	1581
AT1G17120	703
AT1G17130	544
AT1G17140	1309
AT1G17145	558
AT1G17147	5
AT1G17150	0
AT1G17160	361
AT1G17170	37
AT1G17180	3
AT1G17190	191
AT1G17200	1768
AT1G17210	1527
AT1G17220	9024
AT1G17230	0
AT1G17232	0
AT1G17235	19
AT1G17240	13
AT1G17250	0
AT1G17255	17
AT1G17260	20
AT1G17270	106
AT1G17275	0
AT1G17277	0
AT1G17280	615
AT1G17285	2
AT1G17290	3250
AT1G17300	0
AT1G17310	0
AT1G17330	242
AT1G17340	581
AT1G17345	0
AT1G17350	236
AT1G17360	884
AT1G17370	1320
AT1G17380	2238
AT1G17390	0
AT1G17400	0
AT1G17410	180
AT1G17420	5263
AT1G17430	270
AT1G17440	974
AT1G17450	417
AT1G17455	385
AT1G17460	154
AT1G17470	1385
AT1G17480	76
AT1G17490	402
AT1G17495	0
AT1G17500	631
AT1G17510	215
AT1G17520	315
AT1G17530	490
AT1G17540	43
AT1G17545	0
AT1G17550	1688
AT1G17560	193
AT1G17570	0
AT1G17580	1019
AT1G17590	96
AT1G17600	47
AT1G17610	3
AT1G17615	0
AT1G17620	700
AT1G17630	107
AT1G17640	191
AT1G17650	1596
AT1G17660	0
AT1G17665	253
AT1G17670	0
AT1G17680	592
AT1G17690	514
AT1G17700	2
AT1G17710	4
AT1G17720	1804
AT1G17730	584
AT1G17744	0
AT1G17745	1789
AT1G17750	353
AT1G17760	482
AT1G17770	0
AT1G17780	178
AT1G17790	283
AT1G17800	0
AT1G17810	0
AT1G17820	0
AT1G17830	343
AT1G17840	3602
AT1G17850	670
AT1G17860	0
AT1G17870	42
AT1G17880	3571
AT1G17890	572
AT1G17900	0
AT1G17910	0
AT1G17920	149
AT1G17930	266
AT1G17940	436
AT1G17950	3
AT1G17960	6
AT1G17970	165
AT1G17980	466
AT1G17990	13
AT1G18000	21
AT1G18010	2
AT1G18020	1
AT1G18030	143
AT1G18040	196
AT1G18050	0
AT1G18060	1178
AT1G18070	2271
AT1G18075	10
AT1G18080	8346
AT1G18090	200
AT1G18100	0
AT1G18120	3
AT1G18130	0
AT1G18140	16
AT1G18150	1139
AT1G18160	872
AT1G18170	793
AT1G18180	242
AT1G18190	539
AT1G18191	0
AT1G18193	0
AT1G18197	0
AT1G18200	8
AT1G18210	1106
AT1G18220	0
AT1G18230	0
AT1G18240	0
AT1G18250	329
AT1G18260	1203
AT1G18265	44
AT1G18270	1144
AT1G18280	1
AT1G18290	1
AT1G18300	2055
AT1G18310	1
AT1G18320	25
AT1G18330	133
AT1G18335	178
AT1G18340	317
AT1G18350	0
AT1G18360	472
AT1G18370	315
AT1G18382	0
AT1G18390	9
AT1G18400	1
AT1G18410	5
AT1G18415	43
AT1G18420	0
AT1G18430	0
AT1G18440	384
AT1G18450	1066
AT1G18460	573
AT1G18470	644
AT1G18480	347
AT1G18485	631
AT1G18486	0
AT1G18490	446
AT1G18500	1514
AT1G18510	0
AT1G18520	0
AT1G18530	0
AT1G18540	6030
AT1G18550	173
AT1G18560	130
AT1G18570	109
AT1G18580	288
AT1G18590	32
AT1G18600	451
AT1G18610	484
AT1G18620	1256
AT1G18630	229
AT1G18640	646
AT1G18650	964
AT1G18660	1157
AT1G18670	201
AT1G18680	146
AT1G18690	166
AT1G18700	892
AT1G18710	186
AT1G18720	2288
AT1G18730	2349
AT1G18735	0
AT1G18740	3367
AT1G18745	69
AT1G18750	118
AT1G18760	0
AT1G18770	0
AT1G18773	83
AT1G18780	1
AT1G18790	0
AT1G18800	921
AT1G18810	23
AT1G18820	0
AT1G18830	1
AT1G18835	0
AT1G18840	1275
AT1G18850	208
AT1G18860	0
AT1G18870	14
AT1G18871	0
AT1G18879	0
AT1G18880	10
AT1G18890	231
AT1G18900	359
AT1G18910	102
AT1G18930	0
AT1G18940	10
AT1G18950	997
AT1G18960	0
AT1G18970	0
AT1G18975	0
AT1G18980	0
AT1G18990	10
AT1G19000	2809
AT1G19010	144
AT1G19020	209
AT1G19025	91
AT1G19030	0
AT1G19040	0
AT1G19050	359
AT1G19060	0
AT1G19070	9
AT1G19080	103
AT1G19086	0
AT1G19090	1
AT1G19100	341
AT1G19110	918
AT1G19115	1
AT1G19120	548
AT1G19130	313
AT1G19140	520
AT1G19150	2416
AT1G19160	8
AT1G19170	301
AT1G19180	4833
AT1G19190	14
AT1G19200	18
AT1G19210	160
AT1G19220	295
AT1G19230	3
AT1G19240	170
AT1G19250	0
AT1G19260	0
AT1G19270	328
AT1G19290	208
AT1G19300	165
AT1G19310	373
AT1G19320	2
AT1G19330	413
AT1G19340	107
AT1G19350	1206
AT1G19360	378
AT1G19370	422
AT1G19371	0
AT1G19373	3
AT1G19376	1
AT1G19380	1545
AT1G19390	0
AT1G19392	0
AT1G19394	11
AT1G19396	54
AT1G19397	39
AT1G19400	1023
AT1G19410	0
AT1G19415	0
AT1G19420	7
AT1G19430	606
AT1G19440	145
AT1G19450	462
AT1G19460	0
AT1G19464	0
AT1G19470	0
AT1G19480	179
AT1G19485	493
AT1G19490	50
AT1G19500	0
AT1G19510	5
AT1G19520	737
AT1G19530	0
AT1G19540	22
AT1G19550	0
AT1G19560	3
AT1G19565	6
AT1G19570	5339
AT1G19580	676
AT1G19600	846
AT1G19610	7
AT1G19620	0
AT1G19630	21
AT1G19640	42
AT1G19650	1966
AT1G19660	2798
AT1G19670	4845
AT1G19680	498
AT1G19690	231
AT1G19700	626
AT1G19710	275
AT1G19715	1333
AT1G19720	1598
AT1G19730	306
AT1G19740	1128
AT1G19750	23
AT1G19770	12024
AT1G19780	10
AT1G19790	13
AT1G19800	680
AT1G19810	0
AT1G19830	94
AT1G19835	3272
AT1G19840	225
AT1G19850	561
AT1G19860	356
AT1G19870	2105
AT1G19880	1268
AT1G19890	0
AT1G19900	0
AT1G19910	2451
AT1G19920	2909
AT1G19930	0
AT1G19940	126
AT1G19950	200
AT1G19960	7
AT1G19968	1
AT1G19970	306
AT1G19980	128
AT1G19990	299
AT1G20000	0
AT1G20010	4129
AT1G20015	4
AT1G20020	19895
AT1G20030	163
AT1G20040	0
AT1G20050	1087
AT1G20060	120
AT1G20065	9
AT1G20070	0
AT1G20080	3
AT1G20090	1128
AT1G20100	1523
AT1G20110	1160
AT1G20120	17
AT1G20130	10
AT1G20132	2
AT1G20135	0
AT1G20140	178
AT1G20150	52
AT1G20160	231
AT1G20170	0
AT1G20180	2
AT1G20190	36
AT1G20200	905
AT1G20210	0
AT1G20220	1393
AT1G20225	463
AT1G20230	98
AT1G20240	0
AT1G20250	0
AT1G20260	3970
AT1G20270	333
AT1G20280	0
AT1G20290	0
AT1G20300	178
AT1G20310	247
AT1G20320	3
AT1G20330	3480
AT1G20340	42090
AT1G20350	0
AT1G20360	0
AT1G20370	306
AT1G20375	0
AT1G20380	171
AT1G20390	47
AT1G20400	3
AT1G20405	0
AT1G20410	321
AT1G20420	0
AT1G20430	740
AT1G20440	369
AT1G20450	3896
AT1G20460	119
AT1G20470	10
AT1G20480	206
AT1G20490	97
AT1G20500	0
AT1G20510	5214
AT1G20515	9
AT1G20520	0
AT1G20530	55
AT1G20540	576
AT1G20550	150
AT1G20560	679
AT1G20570	32
AT1G20575	406
AT1G20580	981
AT1G20590	0
AT1G20600	0
AT1G20610	202
AT1G20620	50733
AT1G20630	1552
AT1G20640	832
AT1G20650	998
AT1G20657	3
AT1G20670	666
AT1G20680	2
AT1G20683	0
AT1G20687	0
AT1G20690	0
AT1G20691	1
AT1G20693	5092
AT1G20696	5344
AT1G20700	11
AT1G20710	0
AT1G20720	130
AT1G20730	1
AT1G20735	0
AT1G20740	0
AT1G20750	0
AT1G20760	1218
AT1G20770	598
AT1G20780	378
AT1G20790	1
AT1G20795	0
AT1G20800	0
AT1G20803	0
AT1G20810	1134
AT1G20816	174
AT1G20820	0
AT1G20823	373
AT1G20830	373
AT1G20840	761
AT1G20850	1151
AT1G20860	0
AT1G20870	88
AT1G20875	0
AT1G20880	246
AT1G20890	106
AT1G20900	0
AT1G20910	321
AT1G20920	1581
AT1G20923	0
AT1G20925	1
AT1G20930	236
AT1G20940	0
AT1G20950	816
AT1G20960	3511
AT1G20970	1822
AT1G20980	3220
AT1G20990	2
AT1G21000	216
AT1G21010	25
AT1G21020	0
AT1G21040	0
AT1G21050	22
AT1G21060	231
AT1G21065	1071
AT1G21070	304
AT1G21080	527
AT1G21090	487
AT1G21100	5
AT1G21110	0
AT1G21120	1
AT1G21130	63
AT1G21140	3
AT1G21150	98
AT1G21160	903
AT1G21170	520
AT1G21190	567
AT1G21200	165
AT1G21202	0
AT1G21210	2
AT1G21220	0
AT1G21230	0
AT1G21240	0
AT1G21245	0
AT1G21250	379
AT1G21260	97
AT1G21270	176
AT1G21280	0
AT1G21286	0
AT1G21290	0
AT1G21300	0
AT1G21310	256
AT1G21313	0
AT1G21320	3
AT1G21323	0
AT1G21326	2
AT1G21330	0
AT1G21340	0
AT1G21350	923
AT1G21360	0
AT1G21370	362
AT1G21380	965
AT1G21390	190
AT1G21395	0
AT1G21400	2284
AT1G21410	345
AT1G21420	0
AT1G21430	0
AT1G21440	1582
AT1G21450	355
AT1G21460	1875
AT1G21470	11
AT1G21475	0
AT1G21480	444
AT1G21490	0
AT1G21500	2006
AT1G21510	21
AT1G21520	5
AT1G21525	0
AT1G21528	0
AT1G21529	0
AT1G21530	0
AT1G21540	606
AT1G21550	36
AT1G21560	770
AT1G21580	1029
AT1G21590	747
AT1G21600	2725
AT1G21610	693
AT1G21620	0
AT1G21630	2146
AT1G21640	1159
AT1G21650	1071
AT1G21651	1
AT1G21660	794
AT1G21670	247
AT1G21680	2073
AT1G21690	597
AT1G21695	21
AT1G21700	798
AT1G21710	258
AT1G21720	1124
AT1G21722	0
AT1G21730	544
AT1G21738	0
AT1G21740	287
AT1G21750	3581
AT1G21760	396
AT1G21770	44
AT1G21780	559
AT1G21790	202
AT1G21800	0
AT1G21810	157
AT1G21830	220
AT1G21835	0
AT1G21840	97
AT1G21850	0
AT1G21860	0
AT1G21864	0
AT1G21866	0
AT1G21870	0
AT1G21880	422
AT1G21890	0
AT1G21900	375
AT1G21910	184
AT1G21920	340
AT1G21925	0
AT1G21928	0
AT1G21930	407
AT1G21940	0
AT1G21945	0
AT1G21950	0
AT1G21960	0
AT1G21970	0
AT1G21973	0
AT1G21980	712
AT1G21990	0
AT1G22000	1
AT1G22010	3
AT1G22015	1
AT1G22020	557
AT1G22030	159
AT1G22040	269
AT1G22050	144
AT1G22060	1966
AT1G22065	0
AT1G22070	667
AT1G22080	1
AT1G22090	1
AT1G22100	0
AT1G22110	0
AT1G22120	0
AT1G22130	0
AT1G22140	333
AT1G22150	1
AT1G22160	1169
AT1G22170	408
AT1G22180	52
AT1G22190	861
AT1G22200	721
AT1G22210	0
AT1G22220	57
AT1G22230	12
AT1G22240	2
AT1G22250	36
AT1G22260	32
AT1G22270	425
AT1G22275	22
AT1G22280	888
AT1G22290	0
AT1G22300	3767
AT1G22310	285
AT1G22320	0
AT1G22330	331
AT1G22340	0
AT1G22350	14
AT1G22360	449
AT1G22370	319
AT1G22380	101
AT1G22400	26
AT1G22403	105
AT1G22410	2121
AT1G22420	0
AT1G22430	1553
AT1G22440	0
AT1G22450	1991
AT1G22460	276
AT1G22470	191
AT1G22480	1
AT1G22490	21
AT1G22500	0
AT1G22510	189
AT1G22520	458
AT1G22530	454
AT1G22540	40
AT1G22550	16
AT1G22560	0
AT1G22570	23
AT1G22580	0
AT1G22590	371
AT1G22600	3
AT1G22610	0
AT1G22620	663
AT1G22630	1145
AT1G22640	526
AT1G22650	88
AT1G22660	227
AT1G22670	0
AT1G22680	0
AT1G22690	160
AT1G22700	1626
AT1G22710	1832
AT1G22720	0
AT1G22730	533
AT1G22740	289
AT1G22750	665
AT1G22760	1
AT1G22770	1982
AT1G22780	4101
AT1G22790	326
AT1G22800	0
AT1G22810	0
AT1G22830	183
AT1G22840	1466
AT1G22850	1612
AT1G22860	426
AT1G22870	380
AT1G22880	303
AT1G22882	469
AT1G22885	444
AT1G22890	205
AT1G22900	1
AT1G22910	754
AT1G22920	543
AT1G22930	1665
AT1G22940	453
AT1G22950	352
AT1G22960	223
AT1G22970	319
AT1G22980	9
AT1G22985	66
AT1G22990	1
AT1G23000	235
AT1G23010	87
AT1G23020	173
AT1G23030	260
AT1G23037	0
AT1G23040	45
AT1G23050	0
AT1G23052	0
AT1G23060	38
AT1G23070	2
AT1G23080	2547
AT1G23090	520
AT1G23100	141
AT1G23110	0
AT1G23120	0
AT1G23130	380
AT1G23140	38
AT1G23145	0
AT1G23147	0
AT1G23150	29
AT1G23160	0
AT1G23170	404
AT1G23180	716
AT1G23190	1879
AT1G23200	50
AT1G23201	0
AT1G23205	623
AT1G23210	1
AT1G23220	430
AT1G23230	911
AT1G23240	0
AT1G23250	0
AT1G23260	564
AT1G23270	0
AT1G23280	408
AT1G23290	0
AT1G23300	0
AT1G23310	22234
AT1G23320	0
AT1G23330	280
AT1G23340	333
AT1G23350	4
AT1G23360	791
AT1G23380	77
AT1G23390	522
AT1G23400	1600
AT1G23410	0
AT1G23420	0
AT1G23440	407
AT1G23450	42
AT1G23460	184
AT1G23465	10
AT1G23470	37
AT1G23480	104
AT1G23490	3255
AT1G23500	0
AT1G23510	0
AT1G23520	0
AT1G23530	73
AT1G23540	3
AT1G23550	21
AT1G23560	0
AT1G23570	0
AT1G23580	7
AT1G23590	27
AT1G23600	53
AT1G23610	0
AT1G23620	1
AT1G23640	0
AT1G23645	0
AT1G23650	0
AT1G23660	0
AT1G23670	0
AT1G23680	0
AT1G23690	0
AT1G23700	0
AT1G23710	4591
AT1G23720	0
AT1G23730	66
AT1G23740	2490
AT1G23750	329
AT1G23760	15
AT1G23770	0
AT1G23780	571
AT1G23790	113
AT1G23800	0
AT1G23810	0
AT1G23820	2508
AT1G23830	0
AT1G23840	1
AT1G23850	0
AT1G23860	709
AT1G23870	724
AT1G23880	119
AT1G23890	321
AT1G23900	837
AT1G23910	0
AT1G23915	0
AT1G23920	0
AT1G23930	0
AT1G23935	266
AT1G23950	428
AT1G23960	780
AT1G23965	1
AT1G23970	192
AT1G23980	67
AT1G23985	0
AT1G23990	0
AT1G23995	0
AT1G24000	1
AT1G24010	21
AT1G24020	40235
AT1G24030	61
AT1G24040	311
AT1G24050	1296
AT1G24060	0
AT1G24062	0
AT1G24068	0
AT1G24070	6289
AT1G24080	0
AT1G24090	146
AT1G24095	180
AT1G24100	319
AT1G24110	2
AT1G24120	660
AT1G24130	1
AT1G24140	9
AT1G24145	20
AT1G24147	19
AT1G24148	268
AT1G24150	29
AT1G24159	0
AT1G24160	1824
AT1G24170	1364
AT1G24180	1027
AT1G24190	1109
AT1G24200	0
AT1G24210	52
AT1G24212	0
AT1G24220	2
AT1G24230	1
AT1G24240	389
AT1G24250	0
AT1G24256	0
AT1G24260	6155
AT1G24265	199
AT1G24267	713
AT1G24270	2
AT1G24280	160
AT1G24290	41
AT1G24300	1114
AT1G24310	376
AT1G24320	4
AT1G24330	112
AT1G24340	393
AT1G24350	359
AT1G24360	2916
AT1G24370	0
AT1G24380	1
AT1G24388	1
AT1G24390	0
AT1G24400	230
AT1G24405	16
AT1G24420	0
AT1G24430	0
AT1G24440	235
AT1G24450	281
AT1G24460	1444
AT1G24470	147
AT1G24475	0
AT1G24480	0
AT1G24485	0
AT1G24490	757
AT1G24510	3244
AT1G24520	10
AT1G24530	1187
AT1G24540	0
AT1G24545	0
AT1G24560	541
AT1G24570	2
AT1G24575	33
AT1G24577	88
AT1G24580	14
AT1G24590	0
AT1G24600	21
AT1G24610	682
AT1G24620	0
AT1G24625	28
AT1G24640	0
AT1G24650	0
AT1G24657	0
AT1G24660	0
AT1G24686	0
AT1G24706	1463
AT1G24733	0
AT1G24735	27
AT1G24764	1445
AT1G24792	0
AT1G24793	0
AT1G24800	0
AT1G24807	0
AT1G24822	0
AT1G24851	0
AT1G24879	0
AT1G24880	1
AT1G24881	0
AT1G24909	0
AT1G24938	0
AT1G24967	0
AT1G24996	0
AT1G25025	0
AT1G25053	0
AT1G25054	0
AT1G25055	0
AT1G25083	0
AT1G25097	0
AT1G25098	0
AT1G25112	0
AT1G25141	0
AT1G25145	0
AT1G25150	0
AT1G25155	0
AT1G25175	0
AT1G25180	0
AT1G25209	1
AT1G25210	0
AT1G25211	0
AT1G25220	259
AT1G25230	145
AT1G25240	0
AT1G25250	46
AT1G25260	1115
AT1G25270	0
AT1G25275	3734
AT1G25277	91
AT1G25280	636
AT1G25290	404
AT1G25300	0
AT1G25310	0
AT1G25320	266
AT1G25330	1
AT1G25340	4
AT1G25350	1284
AT1G25360	111
AT1G25370	43
AT1G25375	274
AT1G25380	585
AT1G25390	495
AT1G25400	282
AT1G25410	0
AT1G25420	549
AT1G25422	0
AT1G25425	6
AT1G25430	0
AT1G25440	5714
AT1G25450	924
AT1G25460	2
AT1G25470	481
AT1G25480	310
AT1G25490	1996
AT1G25500	202
AT1G25510	1724
AT1G25520	459
AT1G25530	68
AT1G25540	539
AT1G25550	410
AT1G25560	697
AT1G25570	769
AT1G25580	234
AT1G25682	562
AT1G25784	0
AT1G25886	0
AT1G25988	0
AT1G26090	276
AT1G26100	209
AT1G26110	3487
AT1G26120	360
AT1G26130	403
AT1G26140	0
AT1G26150	4276
AT1G26160	503
AT1G26170	548
AT1G26180	907
AT1G26190	355
AT1G26200	0
AT1G26208	41
AT1G26210	0
AT1G26218	15
AT1G26220	0
AT1G26225	0
AT1G26230	1075
AT1G26233	2
AT1G26235	0
AT1G26240	0
AT1G26250	0
AT1G26255	0
AT1G26260	197
AT1G26270	1415
AT1G26290	0
AT1G26300	421
AT1G26310	78
AT1G26320	0
AT1G26330	79
AT1G26340	274
AT1G26350	0
AT1G26355	0
AT1G26360	0
AT1G26370	498
AT1G26380	0
AT1G26390	0
AT1G26400	0
AT1G26410	0
AT1G26420	0
AT1G26430	0
AT1G26440	237
AT1G26450	336
AT1G26460	897
AT1G26470	364
AT1G26480	0
AT1G26490	0
AT1G26500	51
AT1G26510	5
AT1G26515	2
AT1G26520	127
AT1G26530	24
AT1G26540	66
AT1G26550	1950
AT1G26558	20
AT1G26560	1035
AT1G26570	342
AT1G26580	2029
AT1G26590	19
AT1G26600	24
AT1G26610	10
AT1G26620	451
AT1G26630	9166
AT1G26640	607
AT1G26650	403
AT1G26660	195
AT1G26665	1051
AT1G26670	771
AT1G26680	0
AT1G26690	366
AT1G26700	0
AT1G26710	3
AT1G26720	6
AT1G26730	113
AT1G26740	379
AT1G26750	444
AT1G26760	53
AT1G26761	235
AT1G26762	0
AT1G26770	2244
AT1G26773	0
AT1G26780	59
AT1G26790	0
AT1G26795	0
AT1G26796	0
AT1G26797	0
AT1G26798	0
AT1G26799	0
AT1G26800	90
AT1G26810	253
AT1G26815	0
AT1G26820	100
AT1G26830	1239
AT1G26840	59
AT1G26850	4219
AT1G26860	0
AT1G26870	0
AT1G26880	2750
AT1G26890	4
AT1G26900	112
AT1G26910	250
AT1G26911	1
AT1G26920	362
AT1G26921	0
AT1G26930	78
AT1G26940	195
AT1G26945	213
AT1G26950	0
AT1G26960	119
AT1G26970	4
AT1G26973	0
AT1G26975	0
AT1G26976	0
AT1G26985	0
AT1G26990	0
AT1G27000	1098
AT1G27008	0
AT1G27020	2
AT1G27030	286
AT1G27040	17
AT1G27045	26
AT1G27050	135
AT1G27060	59
AT1G27070	488
AT1G27080	0
AT1G27090	1610
AT1G27100	4574
AT1G27110	7
AT1G27120	749
AT1G27130	263
AT1G27135	0
AT1G27140	0
AT1G27150	694
AT1G27160	0
AT1G27170	125
AT1G27180	159
AT1G27190	1197
AT1G27200	498
AT1G27210	909
AT1G27220	0
AT1G27240	0
AT1G27250	0
AT1G27260	0
AT1G27270	0
AT1G27280	0
AT1G27285	82
AT1G27290	1555
AT1G27300	522
AT1G27310	1539
AT1G27320	2057
AT1G27330	1013
AT1G27340	671
AT1G27350	1018
AT1G27360	1263
AT1G27370	1308
AT1G27380	2
AT1G27385	644
AT1G27390	805
AT1G27400	3719
AT1G27410	156
AT1G27420	68
AT1G27430	1104
AT1G27435	634
AT1G27440	222
AT1G27450	3846
AT1G27460	753
AT1G27461	0
AT1G27470	430
AT1G27480	1340
AT1G27490	0
AT1G27500	101
AT1G27510	1429
AT1G27520	947
AT1G27530	959
AT1G27535	0
AT1G27540	290
AT1G27550	0
AT1G27555	0
AT1G27560	0
AT1G27565	0
AT1G27570	0
AT1G27580	0
AT1G27595	820
AT1G27600	694
AT1G27610	0
AT1G27620	9
AT1G27630	1129
AT1G27640	1
AT1G27650	1138
AT1G27660	168
AT1G27670	0
AT1G27671	0
AT1G27680	781
AT1G27690	391
AT1G27695	152
AT1G27700	275
AT1G27710	0
AT1G27720	22
AT1G27730	1659
AT1G27740	0
AT1G27750	520
AT1G27752	452
AT1G27760	1148
AT1G27770	4563
AT1G27780	0
AT1G27790	0
AT1G27800	0
AT1G27810	0
AT1G27815	0
AT1G27820	0
AT1G27840	376
AT1G27850	967
AT1G27860	0
AT1G27870	0
AT1G27880	78
AT1G27890	2
AT1G27900	531
AT1G27910	315
AT1G27920	6
AT1G27921	68
AT1G27930	731
AT1G27940	798
AT1G27950	3870
AT1G27960	203
AT1G27970	1058
AT1G27980	236
AT1G27990	0
AT1G28000	0
AT1G28002	0
AT1G28005	0
AT1G28010	2
AT1G28020	0
AT1G28030	0
AT1G28040	0
AT1G28050	955
AT1G28060	1133
AT1G28070	172
AT1G28080	6
AT1G28090	564
AT1G28100	306
AT1G28110	400
AT1G28120	713
AT1G28130	33
AT1G28135	0
AT1G28140	1619
AT1G28150	1367
AT1G28160	0
AT1G28170	0
AT1G28180	0
AT1G28190	135
AT1G28200	434
AT1G28210	165
AT1G28220	10
AT1G28230	685
AT1G28240	662
AT1G28250	475
AT1G28260	657
AT1G28265	0
AT1G28270	6
AT1G28280	1053
AT1G28290	845
AT1G28300	5
AT1G28305	0
AT1G28306	0
AT1G28310	274
AT1G28320	865
AT1G28323	0
AT1G28327	0
AT1G28330	4915
AT1G28335	0
AT1G28340	1272
AT1G28350	860
AT1G28360	234
AT1G28370	705
AT1G28375	3
AT1G28380	1118
AT1G28390	12
AT1G28395	319
AT1G28400	1205
AT1G28410	336
AT1G28420	1209
AT1G28430	0
AT1G28440	1669
AT1G28447	0
AT1G28450	0
AT1G28455	0
AT1G28460	0
AT1G28465	0
AT1G28470	35
AT1G28480	10
AT1G28490	514
AT1G28500	2
AT1G28510	409
AT1G28520	667
AT1G28530	333
AT1G28540	150
AT1G28550	0
AT1G28560	102
AT1G28570	272
AT1G28580	741
AT1G28590	0
AT1G28591	0
AT1G28600	1510
AT1G28610	219
AT1G28620	3
AT1G28630	1
AT1G28640	0
AT1G28650	0
AT1G28660	2
AT1G28670	338
AT1G28680	45
AT1G28685	5
AT1G28690	59
AT1G28695	0
AT1G28700	15
AT1G28710	155
AT1G28715	89
AT1G28720	0
AT1G28730	2
AT1G28740	0
AT1G28750	0
AT1G28760	115
AT1G28765	45
AT1G28770	0
AT1G28780	0
AT1G28790	0
AT1G28800	0
AT1G28810	0
AT1G28815	0
AT1G28820	1
AT1G28830	0
AT1G28840	0
AT1G28850	0
AT1G28860	0
AT1G28870	0
AT1G28880	0
AT1G28890	0
AT1G28900	0
AT1G28910	0
AT1G28920	2
AT1G28930	1
AT1G28940	0
AT1G28950	0
AT1G28960	466
AT1G28970	1
AT1G28980	1
AT1G28990	0
AT1G29000	0
AT1G29005	0
AT1G29010	1
AT1G29020	0
AT1G29025	0
AT1G29030	229
AT1G29040	443
AT1G29041	1
AT1G29050	496
AT1G29060	126
AT1G29070	8556
AT1G29071	0
AT1G29075	0
AT1G29080	0
AT1G29090	0
AT1G29100	0
AT1G29110	35
AT1G29120	648
AT1G29140	9
AT1G29150	1523
AT1G29160	31
AT1G29170	546
AT1G29179	0
AT1G29180	0
AT1G29190	0
AT1G29195	22
AT1G29200	14
AT1G29210	0
AT1G29220	414
AT1G29230	9
AT1G29240	331
AT1G29250	947
AT1G29260	492
AT1G29265	0
AT1G29270	0
AT1G29280	3
AT1G29290	6
AT1G29300	157
AT1G29310	681
AT1G29320	277
AT1G29330	228
AT1G29340	1823
AT1G29350	251
AT1G29355	0
AT1G29357	63
AT1G29360	0
AT1G29370	219
AT1G29380	99
AT1G29390	2401
AT1G29395	4504
AT1G29400	1712
AT1G29410	204
AT1G29418	270
AT1G29420	1
AT1G29430	4
AT1G29435	0
AT1G29440	2
AT1G29450	1
AT1G29460	10
AT1G29465	67
AT1G29470	5502
AT1G29475	0
AT1G29480	0
AT1G29490	0
AT1G29500	9
AT1G29510	10
AT1G29520	371
AT1G29530	717
AT1G29535	10
AT1G29540	0
AT1G29550	218
AT1G29560	107
AT1G29570	0
AT1G29580	0
AT1G29590	51
AT1G29600	1
AT1G29620	0
AT1G29630	78
AT1G29640	19
AT1G29650	0
AT1G29660	77
AT1G29670	1090
AT1G29680	0
AT1G29690	877
AT1G29700	652
AT1G29710	124
AT1G29715	1
AT1G29720	205
AT1G29730	57
AT1G29740	21
AT1G29750	628
AT1G29760	314
AT1G29770	36
AT1G29775	1
AT1G29780	0
AT1G29785	204
AT1G29790	683
AT1G29800	268
AT1G29810	210
AT1G29820	244
AT1G29830	6
AT1G29840	108
AT1G29850	1146
AT1G29860	0
AT1G29870	0
AT1G29880	2406
AT1G29890	428
AT1G29900	2601
AT1G29910	13432
AT1G29920	3689
AT1G29930	87016
AT1G29940	885
AT1G29950	1228
AT1G29960	88
AT1G29962	0
AT1G29965	43
AT1G29970	412
AT1G29980	665
AT1G29990	698
AT1G30000	477
AT1G30010	206
AT1G30020	3
AT1G30030	0
AT1G30040	2613
AT1G30050	1
AT1G30060	0
AT1G30070	227
AT1G30080	43
AT1G30090	399
AT1G30100	12
AT1G30110	148
AT1G30120	5033
AT1G30130	557
AT1G30135	9
AT1G30140	0
AT1G30150	0
AT1G30160	32
AT1G30170	5
AT1G30180	0
AT1G30190	31
AT1G30200	686
AT1G30210	1051
AT1G30220	93
AT1G30230	7231
AT1G30240	171
AT1G30250	3
AT1G30260	32
AT1G30270	355
AT1G30280	27
AT1G30282	2
AT1G30290	158
AT1G30300	318
AT1G30310	0
AT1G30320	571
AT1G30330	3626
AT1G30340	0
AT1G30350	0
AT1G30360	4017
AT1G30370	24
AT1G30380	19999
AT1G30390	3
AT1G30400	2785
AT1G30410	960
AT1G30420	346
AT1G30430	0
AT1G30440	2730
AT1G30450	756
AT1G30455	0
AT1G30460	499
AT1G30470	1259
AT1G30473	0
AT1G30475	31
AT1G30480	434
AT1G30490	794
AT1G30500	265
AT1G30510	541
AT1G30515	13
AT1G30520	1130
AT1G30530	1696
AT1G30540	644
AT1G30545	120
AT1G30550	0
AT1G30560	0
AT1G30570	718
AT1G30580	3211
AT1G30590	1223
AT1G30600	458
AT1G30610	851
AT1G30620	517
AT1G30630	1640
AT1G30640	151
AT1G30650	29
AT1G30660	4
AT1G30670	0
AT1G30680	1242
AT1G30690	1451
AT1G30700	0
AT1G30710	2
AT1G30720	2
AT1G30730	0
AT1G30740	22
AT1G30750	0
AT1G30755	105
AT1G30757	0
AT1G30760	0
AT1G30780	0
AT1G30784	0
AT1G30790	0
AT1G30795	1
AT1G30800	0
AT1G30810	818
AT1G30814	0
AT1G30820	2972
AT1G30825	324
AT1G30830	0
AT1G30835	290
AT1G30840	1
AT1G30845	78
AT1G30850	1
AT1G30860	15
AT1G30870	0
AT1G30880	1163
AT1G30890	301
AT1G30900	65
AT1G30910	489
AT1G30920	1
AT1G30921	0
AT1G30925	0
AT1G30930	0
AT1G30935	4
AT1G30940	0
AT1G30945	0
AT1G30950	1
AT1G30960	125
AT1G30970	840
AT1G30972	0
AT1G30974	0
AT1G30975	0
AT1G30980	0
AT1G30990	0
AT1G31000	0
AT1G31010	125
AT1G31020	217
AT1G31030	0
AT1G31040	4
AT1G31050	0
AT1G31070	601
AT1G31072	0
AT1G31080	0
AT1G31090	0
AT1G31093	0
AT1G31095	0
AT1G31100	0
AT1G31110	0
AT1G31120	409
AT1G31130	3751
AT1G31140	0
AT1G31150	410
AT1G31160	712
AT1G31163	0
AT1G31166	0
AT1G31170	437
AT1G31173	1
AT1G31175	209
AT1G31180	1146
AT1G31190	880
AT1G31200	3
AT1G31210	0
AT1G31220	212
AT1G31230	1544
AT1G31240	8
AT1G31243	0
AT1G31245	0
AT1G31250	0
AT1G31255	0
AT1G31258	34
AT1G31260	0
AT1G31270	1
AT1G31274	0
AT1G31280	347
AT1G31290	9
AT1G31300	566
AT1G31310	104
AT1G31320	30
AT1G31330	33879
AT1G31335	132
AT1G31340	1008
AT1G31350	366
AT1G31355	25
AT1G31358	0
AT1G31360	308
AT1G31370	1
AT1G31380	0
AT1G31390	0
AT1G31400	0
AT1G31410	446
AT1G31420	2042
AT1G31430	64
AT1G31440	765
AT1G31450	0
AT1G31460	112
AT1G31470	113
AT1G31480	310
AT1G31485	0
AT1G31490	0
AT1G31500	325
AT1G31510	0
AT1G31520	0
AT1G31530	0
AT1G31540	451
AT1G31550	839
AT1G31555	0
AT1G31570	1
AT1G31580	2667
AT1G31600	626
AT1G31620	0
AT1G31630	0
AT1G31640	0
AT1G31650	1035
AT1G31660	615
AT1G31670	0
AT1G31690	0
AT1G31710	0
AT1G31720	12
AT1G31730	1643
AT1G31740	0
AT1G31750	2
AT1G31760	90
AT1G31770	102
AT1G31772	0
AT1G31780	772
AT1G31790	71
AT1G31800	2298
AT1G31810	688
AT1G31812	5838
AT1G31814	84
AT1G31817	548
AT1G31820	5
AT1G31830	180
AT1G31835	27
AT1G31840	66
AT1G31850	1877
AT1G31860	860
AT1G31870	420
AT1G31880	99
AT1G31885	0
AT1G31900	14
AT1G31910	2866
AT1G31920	0
AT1G31930	856
AT1G31935	180
AT1G31940	255
AT1G31950	55
AT1G31960	0
AT1G31970	2445
AT1G31983	35
AT1G31990	1
AT1G31993	0
AT1G32000	0
AT1G32010	0
AT1G32020	0
AT1G32030	0
AT1G32040	0
AT1G32045	0
AT1G32049	0
AT1G32050	2439
AT1G32060	20819
AT1G32070	1554
AT1G32080	8479
AT1G32090	953
AT1G32100	257
AT1G32110	0
AT1G32120	268
AT1G32127	103
AT1G32130	1205
AT1G32140	0
AT1G32150	329
AT1G32160	1171
AT1G32170	32
AT1G32172	1
AT1G32180	0
AT1G32190	245
AT1G32200	2048
AT1G32210	1332
AT1G32220	1178
AT1G32225	0
AT1G32230	2660
AT1G32240	221
AT1G32250	0
AT1G32260	250
AT1G32270	0
AT1G32280	0
AT1G32300	0
AT1G32310	188
AT1G32320	0
AT1G32330	255
AT1G32337	0
AT1G32340	341
AT1G32350	0
AT1G32360	1018
AT1G32361	0
AT1G32370	281
AT1G32375	2
AT1G32380	340
AT1G32385	2
AT1G32390	0
AT1G32400	1841
AT1G32410	441
AT1G32415	101
AT1G32420	0
AT1G32430	1
AT1G32440	579
AT1G32450	18
AT1G32460	24
AT1G32470	13233
AT1G32480	0
AT1G32490	1143
AT1G32500	1524
AT1G32505	0
AT1G32510	0
AT1G32520	154
AT1G32530	759
AT1G32540	411
AT1G32550	1227
AT1G32560	0
AT1G32570	9
AT1G32575	1
AT1G32580	1178
AT1G32582	0
AT1G32583	1
AT1G32585	0
AT1G32590	0
AT1G32600	0
AT1G32610	75
AT1G32620	0
AT1G32630	63
AT1G32640	0
AT1G32650	0
AT1G32660	0
AT1G32680	0
AT1G32690	96
AT1G32700	613
AT1G32710	0
AT1G32713	0
AT1G32720	0
AT1G32730	198
AT1G32740	79
AT1G32750	1534
AT1G32760	110
AT1G32763	0
AT1G32770	0
AT1G32780	145
AT1G32790	1467
AT1G32810	711
AT1G32820	0
AT1G32830	0
AT1G32840	0
AT1G32850	0
AT1G32860	331
AT1G32870	122
AT1G32880	0
AT1G32890	1
AT1G32900	199
AT1G32910	14
AT1G32920	5303
AT1G32928	1030
AT1G32930	210
AT1G32940	103
AT1G32950	4
AT1G32960	1
AT1G32970	0
AT1G32975	0
AT1G32980	0
AT1G32990	7014
AT1G32992	0
AT1G33000	0
AT1G33010	0
AT1G33020	0
AT1G33030	0
AT1G33040	1833
AT1G33050	675
AT1G33055	1
AT1G33060	68
AT1G33070	0
AT1G33080	197
AT1G33090	0
AT1G33100	0
AT1G33102	0
AT1G33110	69
AT1G33120	1203
AT1G33130	0
AT1G33135	0
AT1G33140	1778
AT1G33160	0
AT1G33170	1726
AT1G33180	0
AT1G33190	0
AT1G33200	1
AT1G33220	0
AT1G33230	577
AT1G33240	3682
AT1G33250	319
AT1G33260	27
AT1G33265	661
AT1G33270	455
AT1G33280	0
AT1G33290	1323
AT1G33300	0
AT1G33320	1
AT1G33330	297
AT1G33340	11
AT1G33350	91
AT1G33355	0
AT1G33360	636
AT1G33370	0
AT1G33380	0
AT1G33390	333
AT1G33400	439
AT1G33410	1095
AT1G33415	62
AT1G33420	0
AT1G33430	0
AT1G33440	4
AT1G33450	0
AT1G33460	0
AT1G33470	2049
AT1G33475	106
AT1G33480	191
AT1G33490	638
AT1G33500	1
AT1G33510	1
AT1G33520	794
AT1G33530	0
AT1G33540	0
AT1G33550	0
AT1G33560	802
AT1G33570	0
AT1G33580	0
AT1G33590	8451
AT1G33600	2102
AT1G33607	0
AT1G33610	563
AT1G33612	11
AT1G33615	27
AT1G33640	0
AT1G33660	4
AT1G33670	0
AT1G33680	1391
AT1G33700	5
AT1G33710	0
AT1G33720	61
AT1G33730	0
AT1G33740	1
AT1G33743	0
AT1G33750	0
AT1G33760	1
AT1G33770	1
AT1G33780	397
AT1G33785	0
AT1G33790	13
AT1G33800	59
AT1G33810	1789
AT1G33811	1423
AT1G33813	0
AT1G33817	0
AT1G33820	0
AT1G33830	0
AT1G33835	0
AT1G33840	0
AT1G33850	0
AT1G33855	0
AT1G33860	0
AT1G33870	0
AT1G33880	0
AT1G33890	0
AT1G33900	0
AT1G33910	0
AT1G33920	0
AT1G33930	23
AT1G33940	0
AT1G33945	0
AT1G33950	0
AT1G33960	0
AT1G33970	1258
AT1G33980	927
AT1G33990	2231
AT1G34000	1564
AT1G34010	314
AT1G34015	0
AT1G34020	460
AT1G34030	2224
AT1G34040	3
AT1G34042	1
AT1G34044	16
AT1G34046	0
AT1G34047	0
AT1G34049	0
AT1G34050	0
AT1G34060	12
AT1G34065	220
AT1G34070	0
AT1G34080	0
AT1G34090	0
AT1G34095	4
AT1G34097	0
AT1G34100	2
AT1G34110	352
AT1G34120	203
AT1G34130	906
AT1G34140	0
AT1G34150	176
AT1G34160	181
AT1G34170	0
AT1G34180	4
AT1G34190	1142
AT1G34200	213
AT1G34210	718
AT1G34220	481
AT1G34230	0
AT1G34240	0
AT1G34245	31
AT1G34250	0
AT1G34260	334
AT1G34270	213
AT1G34281	0
AT1G34290	0
AT1G34300	263
AT1G34310	0
AT1G34315	5
AT1G34317	0
AT1G34320	1166
AT1G34330	0
AT1G34340	663
AT1G34350	290
AT1G34355	123
AT1G34360	248
AT1G34370	736
AT1G34380	298
AT1G34390	0
AT1G34392	0
AT1G34400	0
AT1G34403	0
AT1G34405	0
AT1G34410	0
AT1G34418	1194
AT1G34420	53
AT1G34430	3685
AT1G34440	1
AT1G34460	35
AT1G34470	389
AT1G34480	12
AT1G34490	0
AT1G34500	0
AT1G34510	0
AT1G34520	0
AT1G34530	0
AT1G34540	0
AT1G34545	0
AT1G34550	871
AT1G34560	0
AT1G34570	371
AT1G34575	0
AT1G34580	65
AT1G34590	0
AT1G34600	0
AT1G34610	0
AT1G34620	0
AT1G34630	114
AT1G34640	218
AT1G34650	0
AT1G34660	0
AT1G34670	0
AT1G34680	0
AT1G34690	0
AT1G34700	0
AT1G34710	0
AT1G34720	0
AT1G34730	0
AT1G34740	0
AT1G34750	338
AT1G34760	86
AT1G34770	112
AT1G34780	511
AT1G34790	0
AT1G34792	0
AT1G34795	0
AT1G34797	0
AT1G34800	0
AT1G34803	0
AT1G34805	0
AT1G34807	0
AT1G34808	0
AT1G34810	0
AT1G34812	0
AT1G34813	0
AT1G34815	0
AT1G34817	0
AT1G34818	0
AT1G34820	0
AT1G34822	0
AT1G34823	0
AT1G34825	0
AT1G34827	0
AT1G34828	0
AT1G34830	0
AT1G34836	0
AT1G34840	0
AT1G34842	0
AT1G34844	10
AT1G34850	0
AT1G34855	0
AT1G34860	0
AT1G34904	0
AT1G34910	0
AT1G34930	0
AT1G34967	0
AT1G35030	0
AT1G35035	0
AT1G35040	0
AT1G35050	0
AT1G35060	0
AT1G35080	0
AT1G35090	0
AT1G35100	0
AT1G35110	0
AT1G35112	47
AT1G35115	729
AT1G35120	0
AT1G35130	16
AT1G35140	151
AT1G35143	0
AT1G35146	0
AT1G35150	0
AT1G35160	2473
AT1G35170	1
AT1G35180	382
AT1G35181	0
AT1G35183	4
AT1G35186	0
AT1G35190	99
AT1G35200	12
AT1G35210	103
AT1G35215	0
AT1G35220	771
AT1G35230	3
AT1G35240	0
AT1G35242	0
AT1G35250	0
AT1G35255	1
AT1G35260	0
AT1G35270	0
AT1G35280	0
AT1G35290	16
AT1G35300	0
AT1G35310	249
AT1G35320	325
AT1G35330	0
AT1G35340	1123
AT1G35350	17
AT1G35353	0
AT1G35360	0
AT1G35365	1
AT1G35370	0
AT1G35375	0
AT1G35380	0
AT1G35390	0
AT1G35400	0
AT1G35405	0
AT1G35410	0
AT1G35420	1343
AT1G35430	103
AT1G35435	0
AT1G35440	0
AT1G35450	0
AT1G35460	475
AT1G35465	0
AT1G35467	0
AT1G35470	443
AT1G35480	0
AT1G35490	8
AT1G35500	0
AT1G35501	0
AT1G35510	729
AT1G35513	64
AT1G35515	11
AT1G35516	798
AT1G35520	0
AT1G35530	65
AT1G35535	0
AT1G35537	0
AT1G35540	0
AT1G35545	0
AT1G35550	0
AT1G35560	65
AT1G35570	0
AT1G35580	1159
AT1G35590	0
AT1G35600	0
AT1G35610	0
AT1G35612	223
AT1G35614	0
AT1G35617	0
AT1G35620	847
AT1G35625	2
AT1G35630	0
AT1G35640	0
AT1G35645	0
AT1G35647	0
AT1G35650	0
AT1G35660	216
AT1G35663	0
AT1G35670	206
AT1G35680	9215
AT1G35690	0
AT1G35700	0
AT1G35710	205
AT1G35720	627
AT1G35730	0
AT1G35735	0
AT1G35740	0
AT1G35745	0
AT1G35750	0
AT1G35760	0
AT1G35770	0
AT1G35780	1616
AT1G35790	0
AT1G35820	0
AT1G35830	8
AT1G35840	0
AT1G35850	0
AT1G35860	0
AT1G35870	0
AT1G35880	0
AT1G35890	0
AT1G35895	0
AT1G35910	66
AT1G35920	0
AT1G35930	0
AT1G35940	0
AT1G35950	0
AT1G35960	0
AT1G35970	0
AT1G35980	0
AT1G35990	0
AT1G35995	0
AT1G36000	0
AT1G36005	0
AT1G36010	0
AT1G36020	0
AT1G36030	0
AT1G36035	0
AT1G36040	0
AT1G36050	760
AT1G36060	3
AT1G36070	321
AT1G36078	0
AT1G36080	0
AT1G36085	0
AT1G36090	0
AT1G36095	0
AT1G36100	0
AT1G36105	0
AT1G36110	0
AT1G36120	0
AT1G36130	0
AT1G36140	0
AT1G36150	6
AT1G36160	6335
AT1G36180	247
AT1G36185	1
AT1G36190	0
AT1G36200	0
AT1G36210	0
AT1G36220	0
AT1G36225	0
AT1G36230	0
AT1G36240	0
AT1G36250	0
AT1G36260	0
AT1G36270	0
AT1G36272	0
AT1G36280	397
AT1G36290	0
AT1G36300	0
AT1G36305	0
AT1G36310	802
AT1G36320	1747
AT1G36325	0
AT1G36330	0
AT1G36340	0
AT1G36350	0
AT1G36360	0
AT1G36370	779
AT1G36380	208
AT1G36390	1010
AT1G36395	0
AT1G36400	0
AT1G36403	0
AT1G36406	0
AT1G36420	0
AT1G36430	0
AT1G36440	0
AT1G36441	0
AT1G36445	0
AT1G36450	0
AT1G36460	0
AT1G36470	0
AT1G36480	0
AT1G36485	0
AT1G36490	0
AT1G36495	0
AT1G36500	0
AT1G36510	0
AT1G36520	0
AT1G36530	0
AT1G36540	0
AT1G36550	0
AT1G36560	0
AT1G36570	0
AT1G36580	0
AT1G36590	0
AT1G36595	0
AT1G36600	0
AT1G36605	0
AT1G36610	0
AT1G36620	0
AT1G36622	0
AT1G36623	0
AT1G36627	0
AT1G36630	0
AT1G36640	0
AT1G36650	0
AT1G36660	0
AT1G36670	0
AT1G36675	4
AT1G36680	4
AT1G36690	0
AT1G36700	0
AT1G36710	0
AT1G36720	0
AT1G36730	3301
AT1G36740	0
AT1G36745	0
AT1G36750	0
AT1G36756	0
AT1G36763	0
AT1G36770	0
AT1G36775	0
AT1G36790	0
AT1G36795	0
AT1G36800	0
AT1G36810	0
AT1G36830	0
AT1G36840	0
AT1G36850	0
AT1G36880	0
AT1G36890	0
AT1G36910	0
AT1G36915	0
AT1G36920	0
AT1G36922	0
AT1G36925	0
AT1G36927	0
AT1G36933	0
AT1G36936	0
AT1G36940	31
AT1G36942	0
AT1G36950	1
AT1G36960	0
AT1G36970	0
AT1G36975	0
AT1G36980	1026
AT1G36990	455
AT1G36992	0
AT1G37000	0
AT1G37010	0
AT1G37012	0
AT1G37015	0
AT1G37020	0
AT1G37030	0
AT1G37035	0
AT1G37036	0
AT1G37037	0
AT1G37038	0
AT1G37040	0
AT1G37045	0
AT1G37050	0
AT1G37057	0
AT1G37060	0
AT1G37063	0
AT1G37070	0
AT1G37080	0
AT1G37090	0
AT1G37095	0
AT1G37100	0
AT1G37110	0
AT1G37113	1
AT1G37120	0
AT1G37130	3292
AT1G37140	0
AT1G37150	45
AT1G37160	0
AT1G37170	0
AT1G37180	0
AT1G37190	0
AT1G37200	0
AT1G37210	0
AT1G37275	0
AT1G37340	0
AT1G37405	0
AT1G37471	0
AT1G37537	0
AT1G37603	0
AT1G37669	0
AT1G37735	0
AT1G37801	0
AT1G37867	0
AT1G37933	0
AT1G37999	9
AT1G38065	0
AT1G38131	148
AT1G38140	0
AT1G38149	0
AT1G38158	0
AT1G38167	0
AT1G38176	0
AT1G38185	0
AT1G38194	0
AT1G38203	0
AT1G38212	0
AT1G38221	0
AT1G38230	0
AT1G38240	0
AT1G38250	0
AT1G38260	0
AT1G38270	0
AT1G38280	0
AT1G38290	0
AT1G38300	0
AT1G38310	0
AT1G38320	0
AT1G38330	0
AT1G38340	0
AT1G38350	0
AT1G38360	0
AT1G38380	0
AT1G38390	0
AT1G38400	0
AT1G38410	0
AT1G38416	0
AT1G38423	0
AT1G38430	0
AT1G38440	0
AT1G38450	0
AT1G38460	0
AT1G38550	0
AT1G38710	0
AT1G38790	0
AT1G38870	0
AT1G39030	0
AT1G39060	0
AT1G39070	0
AT1G39110	1
AT1G39190	0
AT1G39270	0
AT1G39350	0
AT1G39430	0
AT1G39510	0
AT1G39511	0
AT1G39513	0
AT1G39515	0
AT1G39590	0
AT1G39670	0
AT1G39750	0
AT1G39830	0
AT1G39910	0
AT1G39990	0
AT1G40069	0
AT1G40070	0
AT1G40071	0
AT1G40072	0
AT1G40073	0
AT1G40074	0
AT1G40075	0
AT1G40076	0
AT1G40077	0
AT1G40078	0
AT1G40079	0
AT1G40080	0
AT1G40081	0
AT1G40083	0
AT1G40084	0
AT1G40085	0
AT1G40086	0
AT1G40087	0
AT1G40089	0
AT1G40090	0
AT1G40091	0
AT1G40093	0
AT1G40095	0
AT1G40097	0
AT1G40099	0
AT1G40100	0
AT1G40101	0
AT1G40103	0
AT1G40104	0
AT1G40105	0
AT1G40106	0
AT1G40107	0
AT1G40109	0
AT1G40112	0
AT1G40113	0
AT1G40115	0
AT1G40117	0
AT1G40118	0
AT1G40119	0
AT1G40121	0
AT1G40123	0
AT1G40124	0
AT1G40125	0
AT1G40127	0
AT1G40129	0
AT1G40130	0
AT1G40131	0
AT1G40133	0
AT1G40135	0
AT1G40136	0
AT1G40137	0
AT1G40139	0
AT1G40141	0
AT1G40143	0
AT1G40150	0
AT1G40230	0
AT1G40310	0
AT1G40390	0
AT1G40470	0
AT1G40630	0
AT1G41115	0
AT1G41600	0
AT1G41630	0
AT1G41650	0
AT1G41660	0
AT1G41680	0
AT1G41690	0
AT1G41700	0
AT1G41710	0
AT1G41720	0
AT1G41723	0
AT1G41726	0
AT1G41730	0
AT1G41740	0
AT1G41743	0
AT1G41746	0
AT1G41750	0
AT1G41755	0
AT1G41760	0
AT1G41770	0
AT1G41775	0
AT1G41790	0
AT1G41795	0
AT1G41797	0
AT1G41798	0
AT1G41803	0
AT1G41810	0
AT1G41820	0
AT1G41825	0
AT1G41827	0
AT1G41830	1599
AT1G41835	0
AT1G41840	0
AT1G41850	0
AT1G41855	0
AT1G41860	0
AT1G41870	0
AT1G41880	3936
AT1G41890	0
AT1G41893	0
AT1G41896	0
AT1G41900	0
AT1G41910	0
AT1G41920	0
AT1G41930	0
AT1G42003	0
AT1G42040	0
AT1G42045	0
AT1G42050	0
AT1G42060	0
AT1G42070	0
AT1G42080	0
AT1G42090	0
AT1G42100	0
AT1G42110	0
AT1G42120	0
AT1G42130	0
AT1G42140	0
AT1G42150	0
AT1G42160	0
AT1G42170	0
AT1G42180	0
AT1G42190	0
AT1G42200	0
AT1G42210	0
AT1G42220	0
AT1G42230	0
AT1G42240	0
AT1G42250	0
AT1G42260	0
AT1G42270	0
AT1G42280	0
AT1G42290	0
AT1G42300	0
AT1G42310	0
AT1G42320	0
AT1G42350	0
AT1G42360	0
AT1G42365	0
AT1G42367	0
AT1G42370	0
AT1G42375	0
AT1G42377	0
AT1G42380	0
AT1G42385	0
AT1G42390	0
AT1G42393	0
AT1G42396	0
AT1G42400	0
AT1G42410	0
AT1G42420	0
AT1G42430	786
AT1G42440	870
AT1G42450	0
AT1G42460	0
AT1G42470	2244
AT1G42480	676
AT1G42490	0
AT1G42500	0
AT1G42510	0
AT1G42515	0
AT1G42520	0
AT1G42525	0
AT1G42530	0
AT1G42540	366
AT1G42550	2285
AT1G42560	0
AT1G42570	0
AT1G42580	0
AT1G42590	0
AT1G42595	0
AT1G42600	0
AT1G42602	0
AT1G42605	0
AT1G42610	0
AT1G42615	0
AT1G42620	0
AT1G42630	0
AT1G42635	0
AT1G42650	0
AT1G42655	0
AT1G42680	0
AT1G42690	0
AT1G42695	0
AT1G42697	0
AT1G42698	0
AT1G42700	0
AT1G42703	0
AT1G42705	0
AT1G42710	0
AT1G42718	0
AT1G42727	0
AT1G42736	0
AT1G42740	0
AT1G42745	0
AT1G42780	0
AT1G42816	0
AT1G42852	0
AT1G42888	0
AT1G42924	0
AT1G42960	2992
AT1G42970	34422
AT1G42980	1
AT1G42990	1348
AT1G43000	0
AT1G43005	0
AT1G43010	0
AT1G43020	0
AT1G43030	0
AT1G43040	0
AT1G43050	0
AT1G43060	0
AT1G43070	0
AT1G43080	0
AT1G43090	0
AT1G43100	0
AT1G43110	0
AT1G43120	0
AT1G43130	577
AT1G43140	0
AT1G43145	0
AT1G43150	0
AT1G43160	0
AT1G43170	13311
AT1G43171	0
AT1G43180	0
AT1G43190	1717
AT1G43195	0
AT1G43200	0
AT1G43205	0
AT1G43210	0
AT1G43220	0
AT1G43230	0
AT1G43240	0
AT1G43245	80
AT1G43250	0
AT1G43260	0
AT1G43270	0
AT1G43280	0
AT1G43290	0
AT1G43300	0
AT1G43310	2
AT1G43320	0
AT1G43330	0
AT1G43387	0
AT1G43415	0
AT1G43444	0
AT1G43502	0
AT1G43560	2440
AT1G43570	0
AT1G43575	0
AT1G43580	674
AT1G43590	11
AT1G43600	0
AT1G43605	24
AT1G43610	0
AT1G43620	840
AT1G43630	0
AT1G43640	0
AT1G43650	18
AT1G43660	0
AT1G43665	0
AT1G43666	0
AT1G43667	0
AT1G43670	7112
AT1G43675	34
AT1G43680	0
AT1G43690	997
AT1G43700	646
AT1G43710	1803
AT1G43715	0
AT1G43720	0
AT1G43722	0
AT1G43723	0
AT1G43724	0
AT1G43725	0
AT1G43730	0
AT1G43740	0
AT1G43745	0
AT1G43750	0
AT1G43755	0
AT1G43760	0
AT1G43763	0
AT1G43765	15
AT1G43766	0
AT1G43770	137
AT1G43775	0
AT1G43777	0
AT1G43780	0
AT1G43781	0
AT1G43785	0
AT1G43790	363
AT1G43800	0
AT1G43810	0
AT1G43815	0
AT1G43820	0
AT1G43825	0
AT1G43830	0
AT1G43835	0
AT1G43840	0
AT1G43845	0
AT1G43850	825
AT1G43860	289
AT1G43870	0
AT1G43880	1
AT1G43883	0
AT1G43886	97
AT1G43890	796
AT1G43895	0
AT1G43897	0
AT1G43900	634
AT1G43910	269
AT1G43920	1
AT1G43930	0
AT1G43940	0
AT1G43950	0
AT1G43960	0
AT1G43970	0
AT1G43980	46
AT1G43990	0
AT1G43995	0
AT1G43997	4
AT1G44000	1565
AT1G44010	0
AT1G44020	0
AT1G44030	0
AT1G44040	0
AT1G44045	0
AT1G44050	0
AT1G44060	0
AT1G44070	0
AT1G44075	0
AT1G44080	1
AT1G44085	0
AT1G44090	0
AT1G44100	639
AT1G44110	242
AT1G44120	1
AT1G44125	3
AT1G44130	0
AT1G44140	0
AT1G44150	2
AT1G44160	1
AT1G44170	1453
AT1G44180	0
AT1G44191	0
AT1G44224	0
AT1G44286	0
AT1G44318	0
AT1G44350	212
AT1G44370	1
AT1G44382	0
AT1G44414	2
AT1G44446	1096
AT1G44478	0
AT1G44500	0
AT1G44510	1
AT1G44542	4
AT1G44570	0
AT1G44575	38220
AT1G44580	0
AT1G44608	3
AT1G44641	0
AT1G44707	0
AT1G44740	97
AT1G44750	523
AT1G44760	1407
AT1G44770	672
AT1G44780	316
AT1G44790	761
AT1G44800	2
AT1G44810	592
AT1G44820	502
AT1G44830	1
AT1G44835	501
AT1G44840	0
AT1G44850	0
AT1G44860	0
AT1G44870	0
AT1G44875	0
AT1G44880	0
AT1G44890	118
AT1G44895	0
AT1G44900	466
AT1G44910	795
AT1G44920	2382
AT1G44935	0
AT1G44940	0
AT1G44941	0
AT1G44960	217
AT1G44970	11
AT1G44980	0
AT1G44990	0
AT1G45000	1948
AT1G45010	719
AT1G45015	0
AT1G45020	0
AT1G45030	0
AT1G45035	0
AT1G45040	0
AT1G45050	214
AT1G45063	1
AT1G45070	0
AT1G45080	0
AT1G45090	0
AT1G45100	0
AT1G45110	131
AT1G45120	144
AT1G45130	809
AT1G45140	1
AT1G45145	205
AT1G45150	365
AT1G45160	826
AT1G45163	4
AT1G45165	0
AT1G45170	309
AT1G45180	148
AT1G45190	0
AT1G45191	172
AT1G45201	13
AT1G45207	592
AT1G45211	0
AT1G45215	0
AT1G45221	0
AT1G45223	0
AT1G45225	0
AT1G45227	0
AT1G45229	37
AT1G45230	1090
AT1G45231	201
AT1G45233	208
AT1G45234	1
AT1G45236	0
AT1G45238	0
AT1G45240	1
AT1G45242	0
AT1G45243	0
AT1G45244	0
AT1G45246	0
AT1G45248	122
AT1G45249	474
AT1G45256	0
AT1G45332	387
AT1G45403	0
AT1G45474	2516
AT1G45545	23
AT1G45616	6
AT1G45688	1192
AT1G45760	0
AT1G45832	0
AT1G45904	0
AT1G45976	433
AT1G46048	0
AT1G46120	0
AT1G46192	0
AT1G46264	110
AT1G46336	0
AT1G46408	0
AT1G46480	42
AT1G46552	10
AT1G46554	127
AT1G46624	0
AT1G46696	0
AT1G46768	24
AT1G46840	0
AT1G46912	0
AT1G46984	0
AT1G47056	238
AT1G47128	7391
AT1G47130	0
AT1G47200	901
AT1G47210	225
AT1G47220	0
AT1G47230	336
AT1G47240	296
AT1G47250	158
AT1G47260	2314
AT1G47265	0
AT1G47270	340
AT1G47271	0
AT1G47278	443
AT1G47280	0
AT1G47290	493
AT1G47300	0
AT1G47310	290
AT1G47317	0
AT1G47320	0
AT1G47330	128
AT1G47340	112
AT1G47350	0
AT1G47360	0
AT1G47370	20
AT1G47380	580
AT1G47389	0
AT1G47390	0
AT1G47395	3
AT1G47400	4
AT1G47405	0
AT1G47410	166
AT1G47420	2776
AT1G47430	0
AT1G47435	0
AT1G47440	16
AT1G47450	0
AT1G47460	0
AT1G47465	0
AT1G47470	0
AT1G47480	1
AT1G47485	0
AT1G47490	1235
AT1G47495	0
AT1G47497	0
AT1G47500	353
AT1G47510	0
AT1G47520	424
AT1G47530	1437
AT1G47540	0
AT1G47550	1111
AT1G47560	52
AT1G47565	24
AT1G47570	409
AT1G47578	112
AT1G47580	596
AT1G47590	0
AT1G47595	0
AT1G47600	0
AT1G47603	0
AT1G47606	0
AT1G47610	27
AT1G47620	0
AT1G47625	0
AT1G47630	0
AT1G47640	683
AT1G47650	0
AT1G47655	17
AT1G47657	0
AT1G47660	0
AT1G47670	312
AT1G47680	0
AT1G47690	0
AT1G47695	0
AT1G47700	0
AT1G47705	0
AT1G47710	799
AT1G47720	112
AT1G47730	0
AT1G47740	1448
AT1G47750	215
AT1G47760	44
AT1G47765	0
AT1G47770	1
AT1G47780	1
AT1G47783	0
AT1G47786	0
AT1G47790	0
AT1G47800	0
AT1G47810	0
AT1G47813	0
AT1G47816	0
AT1G47820	106
AT1G47830	673
AT1G47840	32
AT1G47845	0
AT1G47860	625
AT1G47870	232
AT1G47880	0
AT1G47885	0
AT1G47890	0
AT1G47900	622
AT1G47910	0
AT1G47915	0
AT1G47920	0
AT1G47930	6
AT1G47940	1
AT1G47950	0
AT1G47960	77
AT1G47970	2522
AT1G47980	51
AT1G47990	1
AT1G48000	0
AT1G48010	0
AT1G48020	3
AT1G48030	8690
AT1G48040	85
AT1G48050	425
AT1G48060	4
AT1G48070	0
AT1G48080	0
AT1G48090	1365
AT1G48095	0
AT1G48100	51
AT1G48110	792
AT1G48120	309
AT1G48130	0
AT1G48140	201
AT1G48145	0
AT1G48150	0
AT1G48160	640
AT1G48170	159
AT1G48175	223
AT1G48180	0
AT1G48190	0
AT1G48195	0
AT1G48200	244
AT1G48210	1088
AT1G48220	0
AT1G48230	779
AT1G48240	467
AT1G48250	0
AT1G48260	1
AT1G48267	0
AT1G48268	0
AT1G48270	140
AT1G48280	397
AT1G48285	0
AT1G48290	0
AT1G48300	2430
AT1G48310	203
AT1G48315	31
AT1G48320	0
AT1G48325	0
AT1G48330	856
AT1G48340	0
AT1G48350	9894
AT1G48355	0
AT1G48360	385
AT1G48370	432
AT1G48380	296
AT1G48390	44
AT1G48400	2
AT1G48405	3
AT1G48410	2353
AT1G48420	1607
AT1G48422	0
AT1G48430	652
AT1G48440	1253
AT1G48450	2751
AT1G48460	512
AT1G48470	102
AT1G48480	3553
AT1G48490	691
AT1G48500	7
AT1G48510	0
AT1G48520	1941
AT1G48530	6
AT1G48540	804
AT1G48550	245
AT1G48560	16
AT1G48570	579
AT1G48580	68
AT1G48590	0
AT1G48600	2027
AT1G48605	12
AT1G48610	635
AT1G48620	1485
AT1G48625	0
AT1G48630	1914
AT1G48635	465
AT1G48640	1
AT1G48650	1365
AT1G48660	0
AT1G48670	5
AT1G48680	0
AT1G48690	0
AT1G48698	0
AT1G48700	0
AT1G48710	0
AT1G48720	0
AT1G48725	0
AT1G48730	0
AT1G48740	18
AT1G48742	0
AT1G48745	47
AT1G48750	0
AT1G48760	469
AT1G48770	158
AT1G48780	63
AT1G48790	768
AT1G48800	0
AT1G48810	2
AT1G48820	138
AT1G48830	3264
AT1G48840	495
AT1G48850	1375
AT1G48860	1197
AT1G48870	104
AT1G48880	138
AT1G48890	0
AT1G48900	1068
AT1G48910	0
AT1G48912	0
AT1G48920	8389
AT1G48930	0
AT1G48940	7
AT1G48950	354
AT1G48953	0
AT1G48960	26
AT1G48970	366
AT1G48980	0
AT1G48990	0
AT1G49000	0
AT1G49005	0
AT1G49010	1322
AT1G49015	0
AT1G49020	0
AT1G49030	0
AT1G49032	183
AT1G49040	969
AT1G49050	393
AT1G49060	0
AT1G49070	0
AT1G49080	0
AT1G49090	0
AT1G49100	0
AT1G49110	0
AT1G49120	4
AT1G49130	1663
AT1G49140	1341
AT1G49150	0
AT1G49160	12
AT1G49170	126
AT1G49180	249
AT1G49190	0
AT1G49200	2
AT1G49205	0
AT1G49210	12
AT1G49220	1
AT1G49225	4
AT1G49230	8
AT1G49240	2681
AT1G49245	170
AT1G49250	2
AT1G49260	0
AT1G49270	0
AT1G49280	0
AT1G49290	2
AT1G49300	864
AT1G49310	3
AT1G49320	2
AT1G49330	1
AT1G49340	1605
AT1G49350	229
AT1G49360	165
AT1G49370	0
AT1G49380	1281
AT1G49390	0
AT1G49400	408
AT1G49405	5
AT1G49410	1006
AT1G49420	0
AT1G49430	8210
AT1G49435	0
AT1G49440	0
AT1G49450	754
AT1G49460	0
AT1G49470	56
AT1G49475	24
AT1G49480	1824
AT1G49490	282
AT1G49500	42
AT1G49510	996
AT1G49520	148
AT1G49530	39
AT1G49540	237
AT1G49550	0
AT1G49560	381
AT1G49570	0
AT1G49580	687
AT1G49590	394
AT1G49600	2517
AT1G49610	4
AT1G49620	84
AT1G49630	752
AT1G49640	0
AT1G49650	447
AT1G49660	248
AT1G49670	1304
AT1G49680	0
AT1G49690	0
AT1G49700	22
AT1G49710	380
AT1G49715	0
AT1G49720	635
AT1G49730	470
AT1G49740	894
AT1G49750	2569
AT1G49760	2906
AT1G49770	0
AT1G49780	477
AT1G49790	36
AT1G49800	0
AT1G49810	0
AT1G49820	529
AT1G49830	9
AT1G49832	16
AT1G49840	534
AT1G49850	262
AT1G49860	0
AT1G49870	161
AT1G49880	115
AT1G49890	645
AT1G49900	0
AT1G49910	36
AT1G49920	6
AT1G49930	0
AT1G49938	6
AT1G49940	51
AT1G49950	855
AT1G49952	8
AT1G49960	1
AT1G49970	4601
AT1G49975	1214
AT1G49980	462
AT1G49990	78
AT1G50000	143
AT1G50010	5376
AT1G50020	570
AT1G50030	1377
AT1G50040	20
AT1G50050	0
AT1G50055	99
AT1G50060	0
AT1G50070	0
AT1G50080	0
AT1G50090	1
AT1G50100	0
AT1G50110	188
AT1G50120	633
AT1G50130	3
AT1G50140	916
AT1G50160	0
AT1G50170	504
AT1G50180	16
AT1G50190	0
AT1G50200	4697
AT1G50210	0
AT1G50220	0
AT1G50240	239
AT1G50250	2995
AT1G50260	268
AT1G50270	65
AT1G50280	2
AT1G50290	2
AT1G50300	291
AT1G50310	2
AT1G50320	2453
AT1G50325	0
AT1G50330	0
AT1G50340	0
AT1G50350	0
AT1G50360	374
AT1G50370	944
AT1G50380	684
AT1G50390	1
AT1G50400	5
AT1G50410	576
AT1G50420	529
AT1G50430	2137
AT1G50440	397
AT1G50450	1379
AT1G50460	471
AT1G50470	0
AT1G50480	4317
AT1G50490	534
AT1G50500	868
AT1G50510	580
AT1G50520	12
AT1G50530	0
AT1G50550	3
AT1G50560	6
AT1G50570	645
AT1G50575	457
AT1G50580	1
AT1G50590	184
AT1G50600	1009
AT1G50610	0
AT1G50620	415
AT1G50630	121
AT1G50640	1152
AT1G50650	5
AT1G50659	3
AT1G50660	1613
AT1G50670	820
AT1G50680	0
AT1G50690	0
AT1G50700	90
AT1G50710	460
AT1G50720	0
AT1G50730	606
AT1G50732	452
AT1G50735	0
AT1G50740	1182
AT1G50745	310
AT1G50750	272
AT1G50760	0
AT1G50770	1
AT1G50780	0
AT1G50790	152
AT1G50810	0
AT1G50820	1
AT1G50830	74
AT1G50840	1301
AT1G50850	0
AT1G50860	0
AT1G50870	0
AT1G50880	0
AT1G50890	157
AT1G50900	1227
AT1G50910	86
AT1G50920	2557
AT1G50930	0
AT1G50940	437
AT1G50950	306
AT1G50960	1
AT1G50970	362
AT1G50980	0
AT1G50990	0
AT1G51000	0
AT1G51010	0
AT1G51020	0
AT1G51030	0
AT1G51035	0
AT1G51040	0
AT1G51050	0
AT1G51055	14
AT1G51060	1562
AT1G51070	1963
AT1G51080	276
AT1G51085	0
AT1G51090	88
AT1G51100	880
AT1G51110	2175
AT1G51120	0
AT1G51130	106
AT1G51140	674
AT1G51150	0
AT1G51160	809
AT1G51170	277
AT1G51172	0
AT1G51175	0
AT1G51190	0
AT1G51200	2455
AT1G51210	0
AT1G51220	0
AT1G51230	0
AT1G51240	0
AT1G51250	2
AT1G51260	0
AT1G51270	11
AT1G51290	0
AT1G51300	0
AT1G51310	651
AT1G51320	0
AT1G51330	0
AT1G51340	102
AT1G51350	413
AT1G51355	49
AT1G51360	213
AT1G51370	97
AT1G51380	33
AT1G51390	264
AT1G51400	141
AT1G51402	0
AT1G51405	204
AT1G51410	1
AT1G51420	0
AT1G51430	344
AT1G51440	407
AT1G51450	164
AT1G51460	1251
AT1G51470	0
AT1G51480	0
AT1G51490	0
AT1G51500	1944
AT1G51510	1572
AT1G51520	74
AT1G51530	5
AT1G51538	22
AT1G51540	250
AT1G51550	59
AT1G51560	486
AT1G51570	2539
AT1G51580	286
AT1G51590	699
AT1G51600	419
AT1G51610	896
AT1G51620	14
AT1G51630	967
AT1G51640	0
AT1G51645	13
AT1G51650	2778
AT1G51660	675
AT1G51670	8
AT1G51680	1190
AT1G51690	1619
AT1G51700	1335
AT1G51710	1067
AT1G51720	879
AT1G51730	1039
AT1G51740	251
AT1G51745	577
AT1G51750	1
AT1G51760	712
AT1G51770	4
AT1G51780	0
AT1G51790	4
AT1G51800	17
AT1G51802	0
AT1G51805	621
AT1G51810	0
AT1G51820	13
AT1G51823	1
AT1G51830	1
AT1G51840	0
AT1G51850	1
AT1G51860	0
AT1G51870	0
AT1G51880	0
AT1G51890	2
AT1G51900	0
AT1G51910	0
AT1G51913	0
AT1G51915	0
AT1G51920	0
AT1G51930	0
AT1G51940	1291
AT1G51950	1211
AT1G51960	2
AT1G51965	219
AT1G51970	0
AT1G51980	2941
AT1G51990	0
AT1G52000	1924
AT1G52010	0
AT1G52020	0
AT1G52030	9624
AT1G52040	11584
AT1G52050	0
AT1G52060	0
AT1G52070	0
AT1G52080	163
AT1G52085	0
AT1G52087	0
AT1G52090	0
AT1G52100	7
AT1G52110	0
AT1G52120	0
AT1G52130	0
AT1G52140	59
AT1G52150	882
AT1G52155	116
AT1G52160	188
AT1G52170	0
AT1G52180	0
AT1G52185	0
AT1G52190	813
AT1G52191	0
AT1G52200	0
AT1G52210	0
AT1G52211	0
AT1G52220	4927
AT1G52230	10452
AT1G52240	14
AT1G52245	197
AT1G52260	282
AT1G52270	8
AT1G52280	459
AT1G52290	158
AT1G52300	6086
AT1G52310	697
AT1G52315	23
AT1G52320	490
AT1G52325	0
AT1G52330	2
AT1G52340	221
AT1G52342	79
AT1G52343	1
AT1G52347	105
AT1G52350	0
AT1G52360	2221
AT1G52370	520
AT1G52380	577
AT1G52390	0
AT1G52400	1220
AT1G52410	684
AT1G52415	0
AT1G52420	965
AT1G52430	31
AT1G52440	0
AT1G52450	78
AT1G52460	0
AT1G52470	0
AT1G52490	0
AT1G52495	0
AT1G52500	337
AT1G52510	1476
AT1G52520	235
AT1G52530	10
AT1G52540	205
AT1G52550	82
AT1G52560	17
AT1G52565	88
AT1G52570	93
AT1G52580	1
AT1G52590	580
AT1G52600	581
AT1G52603	0
AT1G52610	0
AT1G52615	4
AT1G52618	79
AT1G52620	120
AT1G52630	197
AT1G52640	32
AT1G52650	3
AT1G52660	0
AT1G52670	1176
AT1G52680	1
AT1G52690	402
AT1G52695	0
AT1G52696	0
AT1G52700	38
AT1G52710	243
AT1G52720	1187
AT1G52730	790
AT1G52740	3117
AT1G52750	29
AT1G52760	1263
AT1G52770	49
AT1G52780	553
AT1G52790	4
AT1G52800	1
AT1G52810	0
AT1G52820	19
AT1G52825	130
AT1G52827	832
AT1G52830	0
AT1G52840	0
AT1G52850	0
AT1G52855	162
AT1G52857	0
AT1G52860	0
AT1G52870	1013
AT1G52880	172
AT1G52890	7483
AT1G52900	0
AT1G52905	152
AT1G52910	169
AT1G52920	32
AT1G52930	496
AT1G52940	1
AT1G52942	2
AT1G52950	1
AT1G52960	0
AT1G52970	0
AT1G52980	1501
AT1G52990	15
AT1G53000	669
AT1G53010	0
AT1G53020	0
AT1G53023	1
AT1G53025	130
AT1G53030	259
AT1G53035	150
AT1G53040	747
AT1G53050	1493
AT1G53060	120
AT1G53070	355
AT1G53080	80
AT1G53090	511
AT1G53100	0
AT1G53110	137
AT1G53120	588
AT1G53130	0
AT1G53140	175
AT1G53160	1097
AT1G53163	45
AT1G53165	547
AT1G53170	360
AT1G53180	2
AT1G53190	469
AT1G53200	240
AT1G53210	6200
AT1G53220	0
AT1G53230	78
AT1G53233	45
AT1G53240	5195
AT1G53250	395
AT1G53260	13
AT1G53265	0
AT1G53270	11
AT1G53280	1842
AT1G53282	0
AT1G53285	0
AT1G53290	297
AT1G53300	1651
AT1G53310	2208
AT1G53320	778
AT1G53325	0
AT1G53330	65
AT1G53340	8
AT1G53345	37
AT1G53350	455
AT1G53360	0
AT1G53366	0
AT1G53370	0
AT1G53380	457
AT1G53390	482
AT1G53400	421
AT1G53410	7
AT1G53420	2
AT1G53430	1253
AT1G53440	1994
AT1G53450	403
AT1G53460	263
AT1G53470	36
AT1G53480	0
AT1G53490	32
AT1G53500	620
AT1G53510	770
AT1G53520	1216
AT1G53530	158
AT1G53540	0
AT1G53541	0
AT1G53542	17
AT1G53550	0
AT1G53560	251
AT1G53570	608
AT1G53580	571
AT1G53590	628
AT1G53600	86
AT1G53610	0
AT1G53620	0
AT1G53625	0
AT1G53630	0
AT1G53633	1
AT1G53635	0
AT1G53640	0
AT1G53645	624
AT1G53650	229
AT1G53655	0
AT1G53660	2
AT1G53670	770
AT1G53680	22
AT1G53683	0
AT1G53687	0
AT1G53690	0
AT1G53700	4
AT1G53705	0
AT1G53708	0
AT1G53710	279
AT1G53720	347
AT1G53730	695
AT1G53750	2815
AT1G53760	206
AT1G53770	256
AT1G53780	1751
AT1G53790	113
AT1G53800	1134
AT1G53801	0
AT1G53810	0
AT1G53815	0
AT1G53820	1
AT1G53830	0
AT1G53840	2079
AT1G53850	913
AT1G53860	25
AT1G53870	0
AT1G53875	0
AT1G53880	0
AT1G53885	0
AT1G53887	57
AT1G53890	0
AT1G53900	0
AT1G53903	0
AT1G53910	3500
AT1G53920	121
AT1G53930	0
AT1G53935	0
AT1G53940	0
AT1G53945	0
AT1G53950	0
AT1G53970	0
AT1G53980	0
AT1G53990	0
AT1G54000	1
AT1G54010	7
AT1G54020	20
AT1G54030	817
AT1G54035	0
AT1G54040	3671
AT1G54050	218
AT1G54060	561
AT1G54070	0
AT1G54080	2803
AT1G54090	500
AT1G54095	0
AT1G54100	1525
AT1G54110	147
AT1G54115	393
AT1G54120	24
AT1G54130	875
AT1G54140	264
AT1G54150	291
AT1G54160	106
AT1G54170	675
AT1G54180	187
AT1G54200	39
AT1G54210	169
AT1G54215	10
AT1G54217	101
AT1G54220	287
AT1G54230	0
AT1G54240	0
AT1G54250	186
AT1G54260	230
AT1G54270	2223
AT1G54280	4
AT1G54290	368
AT1G54300	2
AT1G54310	423
AT1G54320	762
AT1G54330	9
AT1G54340	870
AT1G54350	1278
AT1G54355	10
AT1G54360	637
AT1G54370	769
AT1G54380	343
AT1G54385	344
AT1G54390	564
AT1G54400	12
AT1G54410	29241
AT1G54420	0
AT1G54430	0
AT1G54440	484
AT1G54445	0
AT1G54450	112
AT1G54460	697
AT1G54470	1
AT1G54475	1
AT1G54490	1154
AT1G54500	3570
AT1G54510	541
AT1G54520	1823
AT1G54530	12
AT1G54540	0
AT1G54550	0
AT1G54560	0
AT1G54570	1018
AT1G54575	64
AT1G54580	2635
AT1G54590	0
AT1G54600	0
AT1G54610	1415
AT1G54620	0
AT1G54630	2505
AT1G54640	0
AT1G54650	143
AT1G54660	10
AT1G54670	0
AT1G54680	145
AT1G54690	221
AT1G54700	0
AT1G54710	687
AT1G54720	0
AT1G54730	1460
AT1G54740	68
AT1G54750	0
AT1G54760	0
AT1G54770	308
AT1G54773	21
AT1G54775	0
AT1G54780	5543
AT1G54790	40
AT1G54820	1378
AT1G54830	612
AT1G54840	34
AT1G54850	231
AT1G54860	0
AT1G54870	0
AT1G54890	0
AT1G54905	0
AT1G54920	1298
AT1G54923	0
AT1G54926	0
AT1G54930	14
AT1G54940	0
AT1G54950	0
AT1G54953	0
AT1G54955	0
AT1G54957	0
AT1G54960	83
AT1G54970	0
AT1G54980	2
AT1G54985	0
AT1G54990	846
AT1G55000	756
AT1G55010	0
AT1G55020	378
AT1G55030	0
AT1G55035	0
AT1G55040	166
AT1G55050	50
AT1G55060	0
AT1G55070	0
AT1G55080	327
AT1G55090	1038
AT1G55100	0
AT1G55110	1811
AT1G55120	506
AT1G55130	598
AT1G55140	1001
AT1G55150	389
AT1G55152	0
AT1G55160	401
AT1G55170	173
AT1G55175	14
AT1G55180	124
AT1G55190	0
AT1G55200	227
AT1G55205	94
AT1G55207	3
AT1G55210	2654
AT1G55220	0
AT1G55221	0
AT1G55230	0
AT1G55240	0
AT1G55250	608
AT1G55260	2769
AT1G55265	1
AT1G55270	454
AT1G55280	94
AT1G55290	3
AT1G55300	200
AT1G55310	938
AT1G55320	697
AT1G55325	1026
AT1G55330	9
AT1G55335	0
AT1G55340	823
AT1G55350	1929
AT1G55360	1930
AT1G55365	0
AT1G55370	911
AT1G55380	7
AT1G55390	0
AT1G55400	0
AT1G55410	0
AT1G55420	3
AT1G55430	0
AT1G55440	0
AT1G55450	1845
AT1G55460	601
AT1G55470	0
AT1G55475	140
AT1G55480	3476
AT1G55490	28191
AT1G55500	506
AT1G55510	325
AT1G55520	688
AT1G55525	0
AT1G55530	850
AT1G55535	203
AT1G55540	429
AT1G55546	0
AT1G55550	130
AT1G55560	11
AT1G55570	2
AT1G55580	1
AT1G55590	284
AT1G55591	0
AT1G55600	0
AT1G55604	0
AT1G55610	48
AT1G55620	415
AT1G55625	0
AT1G55630	115
AT1G55640	0
AT1G55650	0
AT1G55660	0
AT1G55670	4516
AT1G55673	0
AT1G55675	435
AT1G55680	2149
AT1G55690	1103
AT1G55700	0
AT1G55710	0
AT1G55720	1
AT1G55730	291
AT1G55740	72
AT1G55750	410
AT1G55755	0
AT1G55760	82
AT1G55770	1
AT1G55775	0
AT1G55790	0
AT1G55800	1
AT1G55803	1
AT1G55805	537
AT1G55810	373
AT1G55820	177
AT1G55830	230
AT1G55840	1446
AT1G55850	2631
AT1G55860	2558
AT1G55865	17
AT1G55870	201
AT1G55880	288
AT1G55890	453
AT1G55900	433
AT1G55910	246
AT1G55915	37
AT1G55917	0
AT1G55920	55
AT1G55928	1
AT1G55930	318
AT1G55940	0
AT1G55945	0
AT1G55947	0
AT1G55950	0
AT1G55960	381
AT1G55964	3
AT1G55970	316
AT1G55980	15
AT1G55990	0
AT1G56000	121
AT1G56010	27
AT1G56020	52
AT1G56030	1
AT1G56040	0
AT1G56045	2555
AT1G56050	1348
AT1G56060	41
AT1G56070	20690
AT1G56080	131
AT1G56085	0
AT1G56090	181
AT1G56100	1
AT1G56105	0
AT1G56110	1949
AT1G56120	69
AT1G56130	101
AT1G56140	293
AT1G56145	419
AT1G56150	162
AT1G56160	0
AT1G56165	7
AT1G56170	0
AT1G56180	445
AT1G56190	9296
AT1G56200	3030
AT1G56210	206
AT1G56220	7341
AT1G56225	0
AT1G56230	327
AT1G56233	0
AT1G56240	2
AT1G56242	0
AT1G56250	12
AT1G56260	86
AT1G56270	0
AT1G56280	10448
AT1G56290	258
AT1G56300	2036
AT1G56310	238
AT1G56320	4
AT1G56330	1920
AT1G56340	5058
AT1G56345	170
AT1G56350	186
AT1G56360	6
AT1G56380	0
AT1G56385	0
AT1G56390	0
AT1G56400	0
AT1G56410	1
AT1G56415	0
AT1G56418	0
AT1G56420	150
AT1G56423	356
AT1G56430	3
AT1G56440	151
AT1G56450	1494
AT1G56460	479
AT1G56470	2
AT1G56480	0
AT1G56490	0
AT1G56500	2091
AT1G56510	691
AT1G56520	414
AT1G56530	0
AT1G56540	116
AT1G56550	1
AT1G56553	0
AT1G56555	3
AT1G56560	498
AT1G56570	167
AT1G56580	0
AT1G56590	391
AT1G56600	0
AT1G56605	0
AT1G56610	60
AT1G56612	133
AT1G56620	0
AT1G56630	0
AT1G56640	0
AT1G56650	5
AT1G56660	245
AT1G56670	11
AT1G56675	0
AT1G56680	492
AT1G56690	116
AT1G56700	970
AT1G56710	2
AT1G56720	1473
AT1G56730	0
AT1G56740	0
AT1G56750	0
AT1G56760	0
AT1G56770	0
AT1G56780	0
AT1G56790	0
AT1G56800	0
AT1G56810	0
AT1G56820	0
AT1G56830	0
AT1G56840	0
AT1G56850	0
AT1G56860	0
AT1G56870	0
AT1G56880	0
AT1G56890	0
AT1G56900	0
AT1G56910	0
AT1G56920	0
AT1G56930	0
AT1G56940	0
AT1G56950	0
AT1G56960	0
AT1G56970	0
AT1G56980	0
AT1G56990	0
AT1G57000	0
AT1G57010	0
AT1G57020	0
AT1G57030	0
AT1G57040	0
AT1G57050	0
AT1G57060	0
AT1G57070	0
AT1G57080	0
AT1G57090	0
AT1G57100	0
AT1G57110	0
AT1G57120	0
AT1G57130	0
AT1G57140	0
AT1G57150	0
AT1G57160	0
AT1G57170	0
AT1G57180	0
AT1G57190	0
AT1G57200	0
AT1G57210	0
AT1G57220	0
AT1G57230	0
AT1G57240	0
AT1G57250	0
AT1G57260	0
AT1G57270	0
AT1G57280	0
AT1G57290	0
AT1G57300	0
AT1G57310	0
AT1G57320	0
AT1G57330	0
AT1G57340	0
AT1G57350	0
AT1G57360	0
AT1G57370	0
AT1G57380	0
AT1G57390	0
AT1G57400	0
AT1G57410	0
AT1G57420	0
AT1G57430	0
AT1G57440	0
AT1G57450	0
AT1G57460	0
AT1G57470	0
AT1G57480	0
AT1G57490	0
AT1G57500	0
AT1G57510	0
AT1G57520	0
AT1G57530	0
AT1G57540	227
AT1G57550	0
AT1G57560	14
AT1G57565	0
AT1G57570	0
AT1G57580	0
AT1G57590	3
AT1G57600	274
AT1G57610	348
AT1G57613	0
AT1G57620	528
AT1G57630	0
AT1G57640	0
AT1G57650	0
AT1G57660	2039
AT1G57670	0
AT1G57680	1254
AT1G57690	0
AT1G57700	279
AT1G57710	0
AT1G57720	5645
AT1G57730	0
AT1G57740	0
AT1G57750	64
AT1G57760	0
AT1G57765	367
AT1G57770	781
AT1G57775	0
AT1G57777	0
AT1G57780	0
AT1G57790	139
AT1G57800	0
AT1G57810	0
AT1G57820	464
AT1G57830	0
AT1G57835	0
AT1G57840	1
AT1G57850	4
AT1G57860	1067
AT1G57870	575
AT1G57900	0
AT1G57906	0
AT1G57943	10
AT1G57980	164
AT1G57990	2683
AT1G58007	1
AT1G58010	0
AT1G58020	0
AT1G58025	620
AT1G58030	1350
AT1G58037	0
AT1G58040	0
AT1G58050	1
AT1G58055	0
AT1G58060	689
AT1G58070	156
AT1G58080	1568
AT1G58090	0
AT1G58100	569
AT1G58110	683
AT1G58120	9
AT1G58130	0
AT1G58140	0
AT1G58150	96
AT1G58160	49
AT1G58170	54
AT1G58180	338
AT1G58190	1
AT1G58200	1035
AT1G58210	176
AT1G58215	2
AT1G58220	158
AT1G58223	0
AT1G58225	0
AT1G58230	1036
AT1G58235	205
AT1G58242	0
AT1G58245	0
AT1G58248	0
AT1G58250	1350
AT1G58260	0
AT1G58265	0
AT1G58270	103
AT1G58280	95
AT1G58290	6060
AT1G58300	0
AT1G58310	0
AT1G58320	0
AT1G58330	0
AT1G58340	11
AT1G58350	625
AT1G58360	1202
AT1G58370	131
AT1G58380	600
AT1G58390	9
AT1G58400	1
AT1G58410	38
AT1G58420	860
AT1G58430	10594
AT1G58440	1387
AT1G58450	0
AT1G58460	79
AT1G58470	189
AT1G58520	390
AT1G58525	0
AT1G58561	54
AT1G58590	141
AT1G58602	3374
AT1G58643	0
AT1G58684	0
AT1G58725	0
AT1G58766	0
AT1G58807	0
AT1G58808	0
AT1G58848	39
AT1G58889	0
AT1G58936	0
AT1G58983	3
AT1G59030	0
AT1G59077	0
AT1G59124	1
AT1G59171	0
AT1G59218	2
AT1G59265	0
AT1G59312	0
AT1G59359	0
AT1G59406	0
AT1G59453	0
AT1G59460	0
AT1G59470	0
AT1G59500	0
AT1G59510	74
AT1G59520	390
AT1G59530	1
AT1G59540	208
AT1G59550	0
AT1G59560	135
AT1G59570	0
AT1G59580	290
AT1G59590	24
AT1G59600	311
AT1G59610	1703
AT1G59620	686
AT1G59630	0
AT1G59640	378
AT1G59650	368
AT1G59660	280
AT1G59670	0
AT1G59675	0
AT1G59680	0
AT1G59690	0
AT1G59700	430
AT1G59710	288
AT1G59720	204
AT1G59722	0
AT1G59723	0
AT1G59724	0
AT1G59725	4
AT1G59730	10
AT1G59740	52
AT1G59750	1684
AT1G59760	741
AT1G59770	0
AT1G59780	0
AT1G59790	0
AT1G59800	0
AT1G59810	0
AT1G59820	703
AT1G59830	768
AT1G59833	0
AT1G59835	0
AT1G59840	895
AT1G59850	10
AT1G59860	4
AT1G59865	0
AT1G59870	7283
AT1G59880	0
AT1G59885	0
AT1G59890	1023
AT1G59900	3048
AT1G59910	1810
AT1G59920	0
AT1G59930	0
AT1G59940	0
AT1G59950	0
AT1G59960	48
AT1G59970	101
AT1G59980	280
AT1G59990	1033
AT1G60000	1454
AT1G60010	1584
AT1G60020	0
AT1G60025	0
AT1G60030	71
AT1G60040	0
AT1G60050	0
AT1G60060	1723
AT1G60070	1613
AT1G60072	0
AT1G60073	0
AT1G60075	0
AT1G60080	132
AT1G60090	0
AT1G60095	0
AT1G60110	0
AT1G60120	0
AT1G60130	0
AT1G60140	693
AT1G60150	0
AT1G60160	1170
AT1G60170	792
AT1G60180	1
AT1G60190	211
AT1G60200	2193
AT1G60220	685
AT1G60230	551
AT1G60240	0
AT1G60250	0
AT1G60260	1693
AT1G60270	14
AT1G60280	0
AT1G60290	0
AT1G60300	0
AT1G60310	0
AT1G60320	0
AT1G60330	0
AT1G60340	0
AT1G60350	0
AT1G60360	18
AT1G60370	0
AT1G60380	0
AT1G60390	80
AT1G60400	0
AT1G60410	2
AT1G60420	712
AT1G60430	213
AT1G60440	378
AT1G60450	0
AT1G60460	46
AT1G60470	0
AT1G60480	0
AT1G60490	746
AT1G60500	0
AT1G60505	0
AT1G60510	0
AT1G60520	0
AT1G60525	66
AT1G60530	0
AT1G60540	0
AT1G60545	11
AT1G60550	1557
AT1G60560	182
AT1G60570	0
AT1G60580	0
AT1G60590	268
AT1G60600	1501
AT1G60610	217
AT1G60620	165
AT1G60625	0
AT1G60630	147
AT1G60640	495
AT1G60650	381
AT1G60660	377
AT1G60670	277
AT1G60680	10
AT1G60690	240
AT1G60700	177
AT1G60710	2821
AT1G60720	0
AT1G60730	104
AT1G60740	3
AT1G60750	0
AT1G60760	1
AT1G60770	620
AT1G60780	1685
AT1G60783	0
AT1G60787	0
AT1G60790	379
AT1G60800	2247
AT1G60810	1013
AT1G60815	0
AT1G60820	0
AT1G60830	7
AT1G60835	0
AT1G60840	0
AT1G60850	227
AT1G60860	708
AT1G60870	1217
AT1G60880	0
AT1G60890	555
AT1G60900	1503
AT1G60910	0
AT1G60913	0
AT1G60920	0
AT1G60930	135
AT1G60940	952
AT1G60950	25537
AT1G60960	292
AT1G60970	0
AT1G60980	0
AT1G60983	0
AT1G60985	0
AT1G60986	0
AT1G60987	0
AT1G60989	80
AT1G60990	954
AT1G60995	459
AT1G61000	139
AT1G61010	805
AT1G61020	0
AT1G61030	439
AT1G61040	495
AT1G61050	0
AT1G61060	0
AT1G61065	202
AT1G61070	14
AT1G61080	0
AT1G61090	0
AT1G61093	0
AT1G61095	0
AT1G61097	0
AT1G61100	1544
AT1G61105	0
AT1G61110	6
AT1G61120	2
AT1G61130	0
AT1G61140	500
AT1G61150	958
AT1G61160	0
AT1G61165	3
AT1G61170	587
AT1G61180	711
AT1G61190	1531
AT1G61200	0
AT1G61210	489
AT1G61215	104
AT1G61224	0
AT1G61226	0
AT1G61230	1
AT1G61240	486
AT1G61250	1170
AT1G61255	1
AT1G61260	50
AT1G61270	0
AT1G61275	6
AT1G61280	34
AT1G61290	4
AT1G61300	698
AT1G61310	268
AT1G61320	0
AT1G61330	0
AT1G61340	302
AT1G61350	929
AT1G61360	255
AT1G61370	61
AT1G61380	397
AT1G61390	26
AT1G61400	38
AT1G61410	5
AT1G61415	2
AT1G61420	50
AT1G61430	216
AT1G61440	11
AT1G61450	87
AT1G61460	51
AT1G61470	303
AT1G61475	0
AT1G61480	0
AT1G61490	118
AT1G61500	204
AT1G61510	0
AT1G61520	26578
AT1G61540	0
AT1G61542	0
AT1G61550	0
AT1G61560	1
AT1G61562	0
AT1G61563	15
AT1G61565	0
AT1G61566	6
AT1G61570	575
AT1G61575	18
AT1G61580	401
AT1G61590	0
AT1G61600	65
AT1G61610	0
AT1G61620	585
AT1G61630	4
AT1G61640	138
AT1G61650	0
AT1G61660	692
AT1G61665	0
AT1G61667	43
AT1G61670	610
AT1G61680	3
AT1G61685	0
AT1G61688	0
AT1G61690	639
AT1G61700	1
AT1G61710	7
AT1G61720	0
AT1G61730	585
AT1G61732	0
AT1G61740	1143
AT1G61750	0
AT1G61760	49
AT1G61770	541
AT1G61780	580
AT1G61790	1288
AT1G61795	32
AT1G61800	11
AT1G61810	4
AT1G61820	26
AT1G61830	28
AT1G61840	0
AT1G61850	697
AT1G61860	16
AT1G61870	645
AT1G61880	0
AT1G61890	10582
AT1G61900	1116
AT1G61910	0
AT1G61920	10
AT1G61930	180
AT1G61940	0
AT1G61950	0
AT1G61960	116
AT1G61970	183
AT1G61980	174
AT1G61990	360
AT1G62000	1
AT1G62010	104
AT1G62020	1541
AT1G62030	215
AT1G62035	9
AT1G62040	741
AT1G62045	53
AT1G62050	201
AT1G62055	0
AT1G62060	0
AT1G62070	0
AT1G62075	0
AT1G62080	0
AT1G62085	175
AT1G62090	2
AT1G62095	1
AT1G62110	116
AT1G62120	94
AT1G62130	158
AT1G62150	120
AT1G62160	0
AT1G62170	0
AT1G62180	403
AT1G62190	0
AT1G62200	283
AT1G62210	0
AT1G62214	0
AT1G62220	0
AT1G62225	0
AT1G62230	11
AT1G62240	0
AT1G62250	310
AT1G62260	126
AT1G62262	0
AT1G62270	0
AT1G62280	0
AT1G62290	16
AT1G62300	249
AT1G62305	108
AT1G62310	535
AT1G62320	0
AT1G62330	663
AT1G62333	4
AT1G62340	0
AT1G62350	33
AT1G62355	1
AT1G62360	62
AT1G62370	40
AT1G62380	1249
AT1G62390	3360
AT1G62400	112
AT1G62410	0
AT1G62420	1
AT1G62421	0
AT1G62422	81
AT1G62430	1039
AT1G62440	1
AT1G62450	0
AT1G62460	0
AT1G62480	926
AT1G62490	2
AT1G62500	158
AT1G62510	0
AT1G62515	0
AT1G62520	92
AT1G62530	0
AT1G62540	547
AT1G62550	0
AT1G62560	2
AT1G62570	181
AT1G62580	15
AT1G62590	55
AT1G62600	273
AT1G62610	102
AT1G62620	7
AT1G62630	458
AT1G62640	1257
AT1G62650	0
AT1G62660	881
AT1G62670	79
AT1G62680	121
AT1G62690	12
AT1G62695	0
AT1G62700	38
AT1G62710	38
AT1G62720	18
AT1G62730	144
AT1G62740	616
AT1G62750	8444
AT1G62760	6
AT1G62766	0
AT1G62770	15
AT1G62780	3759
AT1G62790	986
AT1G62800	27
AT1G62810	98
AT1G62820	332
AT1G62830	356
AT1G62835	0
AT1G62840	2
AT1G62850	380
AT1G62860	115
AT1G62870	40
AT1G62880	216
AT1G62886	0
AT1G62890	0
AT1G62895	0
AT1G62900	0
AT1G62910	19
AT1G62914	77
AT1G62915	35
AT1G62920	38
AT1G62930	62
AT1G62935	3
AT1G62940	9
AT1G62950	204
AT1G62960	657
AT1G62970	295
AT1G62975	17
AT1G62978	0
AT1G62980	0
AT1G62981	60
AT1G62990	40
AT1G63000	1377
AT1G63005	0
AT1G63010	966
AT1G63020	70
AT1G63030	0
AT1G63040	1
AT1G63050	206
AT1G63055	0
AT1G63057	0
AT1G63060	0
AT1G63070	0
AT1G63080	91
AT1G63090	340
AT1G63100	319
AT1G63105	0
AT1G63110	760
AT1G63120	323
AT1G63130	157
AT1G63140	0
AT1G63150	75
AT1G63160	150
AT1G63170	1015
AT1G63180	251
AT1G63190	0
AT1G63200	0
AT1G63205	0
AT1G63206	0
AT1G63210	1
AT1G63220	203
AT1G63230	62
AT1G63240	695
AT1G63245	0
AT1G63250	140
AT1G63260	360
AT1G63270	153
AT1G63280	1
AT1G63290	762
AT1G63295	33
AT1G63300	277
AT1G63310	232
AT1G63320	2
AT1G63330	6
AT1G63340	0
AT1G63350	1
AT1G63360	733
AT1G63370	8
AT1G63380	11
AT1G63390	3
AT1G63400	64
AT1G63410	0
AT1G63420	1181
AT1G63430	788
AT1G63440	55
AT1G63450	0
AT1G63460	281
AT1G63470	750
AT1G63480	567
AT1G63490	600
AT1G63500	864
AT1G63510	0
AT1G63520	20
AT1G63522	0
AT1G63530	3
AT1G63535	0
AT1G63540	0
AT1G63550	0
AT1G63570	0
AT1G63580	0
AT1G63590	0
AT1G63600	0
AT1G63610	1640
AT1G63615	1
AT1G63630	2
AT1G63640	704
AT1G63650	206
AT1G63660	787
AT1G63670	634
AT1G63680	1537
AT1G63690	2083
AT1G63700	1143
AT1G63710	4633
AT1G63720	484
AT1G63730	86
AT1G63740	266
AT1G63750	108
AT1G63760	43
AT1G63770	4773
AT1G63780	329
AT1G63790	0
AT1G63800	400
AT1G63810	435
AT1G63820	6
AT1G63830	846
AT1G63835	0
AT1G63840	553
AT1G63850	359
AT1G63855	131
AT1G63860	282
AT1G63870	1
AT1G63880	706
AT1G63900	430
AT1G63910	8
AT1G63920	0
AT1G63930	3
AT1G63940	1567
AT1G63950	0
AT1G63960	0
AT1G63970	930
AT1G63980	1829
AT1G63990	1
AT1G64000	0
AT1G64010	2
AT1G64020	3
AT1G64030	0
AT1G64035	0
AT1G64040	863
AT1G64050	615
AT1G64060	344
AT1G64065	22
AT1G64070	0
AT1G64080	344
AT1G64090	2029
AT1G64100	31
AT1G64105	1
AT1G64107	0
AT1G64110	17
AT1G64120	0
AT1G64130	0
AT1G64140	2244
AT1G64150	1311
AT1G64160	0
AT1G64170	6
AT1G64180	87
AT1G64185	91
AT1G64190	420
AT1G64195	0
AT1G64200	442
AT1G64210	0
AT1G64220	27
AT1G64230	3498
AT1G64235	0
AT1G64240	1
AT1G64250	10
AT1G64253	0
AT1G64255	1
AT1G64260	5
AT1G64270	302
AT1G64280	698
AT1G64290	0
AT1G64295	0
AT1G64300	95
AT1G64310	12
AT1G64320	31
AT1G64330	1231
AT1G64340	0
AT1G64350	391
AT1G64355	1689
AT1G64360	7
AT1G64370	210
AT1G64380	205
AT1G64385	369
AT1G64390	3140
AT1G64400	100
AT1G64405	8
AT1G64410	0
AT1G64420	0
AT1G64430	1441
AT1G64440	421
AT1G64450	142
AT1G64455	0
AT1G64460	485
AT1G64480	1
AT1G64490	98
AT1G64500	127
AT1G64510	8326
AT1G64520	1670
AT1G64530	157
AT1G64540	1
AT1G64550	1354
AT1G64560	9
AT1G64561	7
AT1G64563	17
AT1G64570	648
AT1G64572	107
AT1G64580	129
AT1G64583	49
AT1G64584	3
AT1G64585	0
AT1G64590	0
AT1G64600	187
AT1G64610	212
AT1G64618	0
AT1G64620	39
AT1G64625	48
AT1G64630	326
AT1G64633	0
AT1G64640	370
AT1G64650	1379
AT1G64660	279
AT1G64670	92
AT1G64680	1845
AT1G64690	244
AT1G64700	188
AT1G64710	232
AT1G64720	11067
AT1G64730	0
AT1G64740	392
AT1G64750	1191
AT1G64760	1243
AT1G64770	3302
AT1G64780	79
AT1G64790	2664
AT1G64795	0
AT1G64800	0
AT1G64810	924
AT1G64820	2
AT1G64830	0
AT1G64840	204
AT1G64850	594
AT1G64860	1562
AT1G64870	0
AT1G64880	1336
AT1G64890	186
AT1G64900	580
AT1G64910	0
AT1G64920	0
AT1G64930	0
AT1G64940	6
AT1G64950	560
AT1G64960	356
AT1G64970	525
AT1G64980	1215
AT1G64990	584
AT1G65000	66
AT1G65010	2644
AT1G65020	310
AT1G65030	232
AT1G65032	151
AT1G65040	802
AT1G65050	0
AT1G65060	1540
AT1G65070	1088
AT1G65080	124
AT1G65090	3
AT1G65110	27
AT1G65113	0
AT1G65120	62
AT1G65130	38
AT1G65140	1
AT1G65150	77
AT1G65160	0
AT1G65165	0
AT1G65170	0
AT1G65180	2
AT1G65190	104
AT1G65200	1
AT1G65210	0
AT1G65220	1296
AT1G65230	953
AT1G65240	4
AT1G65250	120
AT1G65260	3695
AT1G65270	1329
AT1G65280	898
AT1G65290	2557
AT1G65295	1414
AT1G65300	0
AT1G65310	3
AT1G65320	628
AT1G65330	0
AT1G65340	0
AT1G65342	1
AT1G65346	0
AT1G65347	0
AT1G65349	0
AT1G65350	2
AT1G65352	0
AT1G65360	0
AT1G65365	0
AT1G65370	1145
AT1G65380	227
AT1G65385	14
AT1G65390	393
AT1G65410	706
AT1G65420	36
AT1G65425	0
AT1G65430	561
AT1G65440	2688
AT1G65450	2009
AT1G65470	244
AT1G65480	3
AT1G65481	0
AT1G65483	0
AT1G65484	0
AT1G65485	0
AT1G65486	32
AT1G65490	270
AT1G65500	5
AT1G65510	3
AT1G65520	148
AT1G65540	856
AT1G65541	0
AT1G65550	0
AT1G65560	473
AT1G65570	2
AT1G65580	1282
AT1G65585	0
AT1G65590	701
AT1G65610	0
AT1G65620	126
AT1G65630	4
AT1G65640	0
AT1G65642	0
AT1G65650	645
AT1G65660	962
AT1G65670	0
AT1G65680	0
AT1G65681	0
AT1G65690	5
AT1G65700	312
AT1G65710	69
AT1G65720	1486
AT1G65730	44
AT1G65735	0
AT1G65740	0
AT1G65750	0
AT1G65760	0
AT1G65770	0
AT1G65780	0
AT1G65790	8
AT1G65800	178
AT1G65810	6
AT1G65820	731
AT1G65830	0
AT1G65840	604
AT1G65845	3
AT1G65850	0
AT1G65860	4
AT1G65870	32
AT1G65875	0
AT1G65880	0
AT1G65890	7
AT1G65900	724
AT1G65910	99
AT1G65920	271
AT1G65930	5465
AT1G65940	0
AT1G65950	237
AT1G65960	7334
AT1G65970	2
AT1G65980	6405
AT1G65985	38
AT1G65990	0
AT1G66000	0
AT1G66010	0
AT1G66020	0
AT1G66030	0
AT1G66040	0
AT1G66045	0
AT1G66050	14
AT1G66060	0
AT1G66070	501
AT1G66080	202
AT1G66090	98
AT1G66100	0
AT1G66110	1
AT1G66120	0
AT1G66130	531
AT1G66140	14
AT1G66145	0
AT1G66150	2332
AT1G66160	43
AT1G66170	2
AT1G66173	10
AT1G66180	4984
AT1G66190	79
AT1G66200	3451
AT1G66210	3
AT1G66220	0
AT1G66230	56
AT1G66235	0
AT1G66240	1196
AT1G66245	0
AT1G66250	263
AT1G66260	2023
AT1G66270	0
AT1G66280	0
AT1G66290	0
AT1G66300	2
AT1G66310	0
AT1G66320	0
AT1G66330	1335
AT1G66340	567
AT1G66345	98
AT1G66350	1240
AT1G66360	5
AT1G66370	0
AT1G66380	1
AT1G66390	0
AT1G66400	1275
AT1G66410	4049
AT1G66420	0
AT1G66430	2812
AT1G66440	0
AT1G66450	0
AT1G66460	2
AT1G66465	1
AT1G66470	0
AT1G66480	17
AT1G66490	0
AT1G66500	712
AT1G66510	178
AT1G66520	297
AT1G66530	527
AT1G66534	0
AT1G66540	61
AT1G66550	0
AT1G66560	0
AT1G66570	0
AT1G66580	3857
AT1G66590	41
AT1G66600	0
AT1G66610	0
AT1G66620	51
AT1G66630	25
AT1G66640	1
AT1G66650	25
AT1G66660	130
AT1G66670	3355
AT1G66680	558
AT1G66690	11
AT1G66700	0
AT1G66710	0
AT1G66720	0
AT1G66725	47
AT1G66730	698
AT1G66740	252
AT1G66750	253
AT1G66760	267
AT1G66770	0
AT1G66780	1
AT1G66783	0
AT1G66795	0
AT1G66800	0
AT1G66810	61
AT1G66820	0
AT1G66830	6
AT1G66840	589
AT1G66850	3
AT1G66852	0
AT1G66855	0
AT1G66860	0
AT1G66870	0
AT1G66880	259
AT1G66890	283
AT1G66900	288
AT1G66910	341
AT1G66920	0
AT1G66930	18
AT1G66940	571
AT1G66950	1
AT1G66960	2
AT1G66970	2213
AT1G66980	1850
AT1G66990	0
AT1G67000	4
AT1G67010	0
AT1G67020	3
AT1G67025	0
AT1G67030	0
AT1G67035	24
AT1G67040	470
AT1G67050	541
AT1G67060	486
AT1G67070	63
AT1G67080	868
AT1G67090	268201
AT1G67100	1
AT1G67105	15
AT1G67110	2
AT1G67120	1213
AT1G67130	0
AT1G67140	1318
AT1G67148	0
AT1G67150	0
AT1G67160	0
AT1G67170	199
AT1G67180	69
AT1G67190	126
AT1G67195	116
AT1G67200	0
AT1G67210	119
AT1G67220	2
AT1G67230	2489
AT1G67235	0
AT1G67238	0
AT1G67240	0
AT1G67250	553
AT1G67260	1
AT1G67265	59
AT1G67270	0
AT1G67280	5534
AT1G67290	8
AT1G67300	903
AT1G67310	1043
AT1G67320	215
AT1G67325	661
AT1G67328	0
AT1G67330	0
AT1G67340	974
AT1G67350	1745
AT1G67360	1052
AT1G67365	57
AT1G67370	47
AT1G67390	0
AT1G67400	181
AT1G67410	233
AT1G67420	123
AT1G67430	8517
AT1G67440	363
AT1G67450	0
AT1G67455	0
AT1G67460	3
AT1G67470	419
AT1G67480	994
AT1G67481	0
AT1G67490	562
AT1G67500	374
AT1G67510	404
AT1G67520	36
AT1G67530	774
AT1G67540	0
AT1G67550	641
AT1G67560	1493
AT1G67570	91
AT1G67580	1003
AT1G67590	557
AT1G67600	68
AT1G67610	3
AT1G67620	217
AT1G67623	0
AT1G67626	1
AT1G67630	200
AT1G67635	0
AT1G67640	7
AT1G67645	0
AT1G67650	8
AT1G67660	1027
AT1G67670	0
AT1G67680	1012
AT1G67690	236
AT1G67700	5423
AT1G67710	15
AT1G67720	675
AT1G67730	2693
AT1G67740	9083
AT1G67750	375
AT1G67760	1
AT1G67770	0
AT1G67775	0
AT1G67780	26
AT1G67785	1808
AT1G67790	0
AT1G67792	19
AT1G67800	85
AT1G67810	0
AT1G67820	50
AT1G67830	936
AT1G67840	1130
AT1G67850	426
AT1G67855	3
AT1G67856	10
AT1G67860	34
AT1G67865	349
AT1G67870	584
AT1G67880	601
AT1G67890	622
AT1G67900	312
AT1G67910	57
AT1G67920	2
AT1G67930	635
AT1G67940	115
AT1G67950	504
AT1G67960	307
AT1G67970	860
AT1G67980	0
AT1G67990	22
AT1G68000	457
AT1G68010	10519
AT1G68020	783
AT1G68030	30
AT1G68040	0
AT1G68050	1482
AT1G68060	1684
AT1G68070	425
AT1G68080	235
AT1G68090	1
AT1G68100	421
AT1G68110	25
AT1G68120	25
AT1G68130	195
AT1G68140	895
AT1G68150	0
AT1G68160	255
AT1G68170	4
AT1G68180	3
AT1G68185	178
AT1G68190	530
AT1G68200	1
AT1G68210	0
AT1G68220	507
AT1G68230	252
AT1G68238	0
AT1G68240	0
AT1G68250	0
AT1G68260	389
AT1G68270	0
AT1G68280	0
AT1G68285	0
AT1G68290	0
AT1G68300	793
AT1G68310	412
AT1G68320	10
AT1G68325	0
AT1G68330	56
AT1G68340	88
AT1G68350	16
AT1G68360	19
AT1G68370	713
AT1G68380	0
AT1G68390	21
AT1G68400	770
AT1G68410	792
AT1G68420	0
AT1G68430	30
AT1G68440	581
AT1G68450	0
AT1G68460	2
AT1G68470	10
AT1G68480	21
AT1G68490	1048
AT1G68500	278
AT1G68510	0
AT1G68520	4388
AT1G68526	1
AT1G68530	7205
AT1G68540	346
AT1G68550	484
AT1G68560	10489
AT1G68568	18
AT1G68570	3465
AT1G68580	750
AT1G68585	128
AT1G68590	7590
AT1G68600	199
AT1G68610	1
AT1G68620	0
AT1G68630	0
AT1G68640	8
AT1G68650	277
AT1G68660	1411
AT1G68670	1080
AT1G68680	360
AT1G68690	205
AT1G68700	17
AT1G68710	1666
AT1G68720	1463
AT1G68723	0
AT1G68725	8
AT1G68730	290
AT1G68735	0
AT1G68740	98
AT1G68750	1
AT1G68760	177
AT1G68765	0
AT1G68770	0
AT1G68780	1253
AT1G68790	1410
AT1G68795	1
AT1G68800	0
AT1G68810	454
AT1G68820	471
AT1G68825	2
AT1G68830	934
AT1G68840	63
AT1G68845	0
AT1G68850	0
AT1G68860	0
AT1G68862	54
AT1G68870	37
AT1G68872	88
AT1G68875	21
AT1G68877	0
AT1G68880	0
AT1G68890	2494
AT1G68905	1
AT1G68907	0
AT1G68910	316
AT1G68920	482
AT1G68930	99
AT1G68935	0
AT1G68937	0
AT1G68940	0
AT1G68945	358
AT1G68950	0
AT1G68960	0
AT1G68970	0
AT1G68980	234
AT1G68990	645
AT1G69000	0
AT1G69010	391
AT1G69020	86
AT1G69030	296
AT1G69040	351
AT1G69050	12
AT1G69060	359
AT1G69070	568
AT1G69080	19
AT1G69085	0
AT1G69090	0
AT1G69100	2
AT1G69110	0
AT1G69120	9449
AT1G69130	0
AT1G69140	4
AT1G69150	2
AT1G69160	72
AT1G69170	313
AT1G69180	19
AT1G69190	0
AT1G69200	1616
AT1G69210	174
AT1G69220	806
AT1G69230	36
AT1G69240	0
AT1G69250	718
AT1G69252	526
AT1G69260	48
AT1G69270	33
AT1G69280	30
AT1G69290	53
AT1G69295	1091
AT1G69300	0
AT1G69310	15
AT1G69320	24
AT1G69325	11
AT1G69330	246
AT1G69340	938
AT1G69350	55
AT1G69360	394
AT1G69370	349
AT1G69380	231
AT1G69390	927
AT1G69400	75
AT1G69410	545
AT1G69420	2116
AT1G69430	62
AT1G69440	307
AT1G69450	80
AT1G69460	1348
AT1G69470	0
AT1G69480	0
AT1G69485	5
AT1G69490	358
AT1G69500	10
AT1G69510	1435
AT1G69520	41
AT1G69523	363
AT1G69526	89
AT1G69530	1157
AT1G69540	4
AT1G69543	0
AT1G69550	732
AT1G69560	26
AT1G69570	7
AT1G69572	0
AT1G69580	164
AT1G69587	89
AT1G69588	0
AT1G69590	0
AT1G69600	29
AT1G69610	203
AT1G69620	7562
AT1G69630	1
AT1G69640	721
AT1G69650	1
AT1G69660	0
AT1G69670	313
AT1G69680	148
AT1G69690	880
AT1G69700	834
AT1G69710	9
AT1G69720	2
AT1G69730	336
AT1G69740	4939
AT1G69750	207
AT1G69760	193
AT1G69770	455
AT1G69780	151
AT1G69790	98
AT1G69792	0
AT1G69795	0
AT1G69797	0
AT1G69800	621
AT1G69810	1
AT1G69818	0
AT1G69820	0
AT1G69825	0
AT1G69828	0
AT1G69830	7639
AT1G69840	2481
AT1G69850	154
AT1G69860	0
AT1G69870	2306
AT1G69880	0
AT1G69890	1798
AT1G69900	247
AT1G69910	598
AT1G69920	0
AT1G69930	0
AT1G69935	683
AT1G69940	9
AT1G69950	185
AT1G69960	366
AT1G69970	65
AT1G69980	323
AT1G69981	0
AT1G69990	0
AT1G70000	160
AT1G70010	0
AT1G70020	77
AT1G70030	0
AT1G70040	0
AT1G70050	0
AT1G70060	923
AT1G70070	1575
AT1G70080	3
AT1G70090	1840
AT1G70100	1286
AT1G70110	2
AT1G70120	0
AT1G70130	0
AT1G70140	8
AT1G70150	128
AT1G70160	3917
AT1G70170	0
AT1G70175	0
AT1G70180	605
AT1G70185	0
AT1G70190	490
AT1G70200	1536
AT1G70209	0
AT1G70210	1419
AT1G70220	10
AT1G70230	125
AT1G70250	167
AT1G70260	0
AT1G70270	50
AT1G70280	999
AT1G70290	817
AT1G70300	120
AT1G70310	918
AT1G70320	4336
AT1G70330	303
AT1G70335	0
AT1G70340	55
AT1G70350	256
AT1G70360	83
AT1G70370	7550
AT1G70380	0
AT1G70390	5
AT1G70400	1
AT1G70410	2548
AT1G70420	181
AT1G70430	82
AT1G70440	0
AT1G70450	0
AT1G70460	11
AT1G70470	34
AT1G70475	0
AT1G70480	966
AT1G70490	3000
AT1G70500	15
AT1G70505	175
AT1G70510	10
AT1G70518	100
AT1G70520	628
AT1G70530	397
AT1G70540	1
AT1G70550	161
AT1G70560	52
AT1G70570	1017
AT1G70580	1639
AT1G70581	3
AT1G70590	357
AT1G70600	6704
AT1G70610	691
AT1G70620	2469
AT1G70630	167
AT1G70640	53
AT1G70645	0
AT1G70650	113
AT1G70660	176
AT1G70670	274
AT1G70680	2
AT1G70690	25
AT1G70700	3513
AT1G70710	1221
AT1G70720	6
AT1G70730	2153
AT1G70740	780
AT1G70750	363
AT1G70760	0
AT1G70770	2179
AT1G70780	12996
AT1G70790	955
AT1G70800	323
AT1G70810	146
AT1G70820	2721
AT1G70830	3536
AT1G70840	0
AT1G70850	9
AT1G70860	0
AT1G70870	0
AT1G70880	0
AT1G70885	1
AT1G70890	94
AT1G70895	205
AT1G70900	839
AT1G70910	5
AT1G70920	6
AT1G70940	431
AT1G70944	0
AT1G70949	0
AT1G70950	5
AT1G70960	0
AT1G70970	0
AT1G70980	560
AT1G70985	9
AT1G70990	0
AT1G71000	8
AT1G71002	0
AT1G71010	1794
AT1G71015	25
AT1G71020	781
AT1G71030	610
AT1G71040	610
AT1G71050	374
AT1G71060	111
AT1G71070	581
AT1G71080	871
AT1G71090	609
AT1G71100	334
AT1G71110	396
AT1G71120	1
AT1G71130	216
AT1G71140	10
AT1G71150	0
AT1G71160	2
AT1G71170	389
AT1G71180	357
AT1G71190	218
AT1G71200	0
AT1G71210	295
AT1G71220	2244
AT1G71230	79
AT1G71235	0
AT1G71240	357
AT1G71250	0
AT1G71260	860
AT1G71270	873
AT1G71280	2
AT1G71290	0
AT1G71300	1
AT1G71310	378
AT1G71320	0
AT1G71330	35
AT1G71340	582
AT1G71350	453
AT1G71360	236
AT1G71370	0
AT1G71380	8
AT1G71390	105
AT1G71400	6
AT1G71410	911
AT1G71420	37
AT1G71430	53
AT1G71440	542
AT1G71450	0
AT1G71460	338
AT1G71470	0
AT1G71480	115
AT1G71490	57
AT1G71500	5779
AT1G71520	3
AT1G71528	5
AT1G71530	0
AT1G71680	0
AT1G71690	13
AT1G71691	0
AT1G71692	1
AT1G71695	6313
AT1G71696	440
AT1G71697	315
AT1G71700	0
AT1G71710	733
AT1G71720	1918
AT1G71730	871
AT1G71740	1
AT1G71750	152
AT1G71760	27
AT1G71770	8
AT1G71780	226
AT1G71790	429
AT1G71800	344
AT1G71810	738
AT1G71820	1155
AT1G71828	0
AT1G71830	406
AT1G71840	818
AT1G71850	174
AT1G71860	839
AT1G71865	180
AT1G71866	33
AT1G71870	14
AT1G71880	891
AT1G71890	2
AT1G71900	531
AT1G71910	12
AT1G71920	14
AT1G71930	18
AT1G71940	207
AT1G71950	789
AT1G71960	204
AT1G71970	263
AT1G71980	1040
AT1G71990	76
AT1G72000	0
AT1G72010	895
AT1G72020	2589
AT1G72030	789
AT1G72040	1784
AT1G72050	1242
AT1G72060	9
AT1G72070	5
AT1G72080	0
AT1G72090	978
AT1G72100	4
AT1G72110	31
AT1G72120	66
AT1G72125	8
AT1G72130	137
AT1G72131	1
AT1G72140	0
AT1G72141	0
AT1G72150	3887
AT1G72160	904
AT1G72170	466
AT1G72175	231
AT1G72180	1537
AT1G72190	235
AT1G72200	17
AT1G72210	43
AT1G72220	1
AT1G72230	7
AT1G72240	273
AT1G72250	362
AT1G72260	10
AT1G72270	8
AT1G72275	311
AT1G72280	150
AT1G72290	1
AT1G72300	195
AT1G72310	275
AT1G72320	675
AT1G72330	444
AT1G72340	490
AT1G72350	0
AT1G72360	24
AT1G72370	8158
AT1G72390	979
AT1G72410	1166
AT1G72416	133
AT1G72420	228
AT1G72430	363
AT1G72440	849
AT1G72450	2268
AT1G72460	0
AT1G72470	296
AT1G72480	820
AT1G72490	2
AT1G72500	287
AT1G72510	588
AT1G72520	1268
AT1G72530	82
AT1G72540	15
AT1G72545	1
AT1G72550	1460
AT1G72560	465
AT1G72570	0
AT1G72580	0
AT1G72590	0
AT1G72600	3
AT1G72610	171
AT1G72620	2
AT1G72630	370
AT1G72640	1123
AT1G72645	540
AT1G72650	702
AT1G72660	7
AT1G72670	137
AT1G72680	437
AT1G72690	184
AT1G72700	562
AT1G72710	2781
AT1G72720	25
AT1G72730	271
AT1G72740	407
AT1G72750	741
AT1G72755	0
AT1G72760	1
AT1G72770	611
AT1G72780	0
AT1G72790	177
AT1G72800	3
AT1G72810	358
AT1G72820	648
AT1G72830	145
AT1G72840	113
AT1G72850	16
AT1G72852	6
AT1G72855	0
AT1G72860	2
AT1G72870	2
AT1G72880	544
AT1G72890	130
AT1G72900	1778
AT1G72910	4157
AT1G72920	2050
AT1G72930	2438
AT1G72940	3201
AT1G72950	321
AT1G72960	8
AT1G72970	9539
AT1G72980	5
AT1G72990	277
AT1G73000	0
AT1G73010	91
AT1G73020	423
AT1G73030	713
AT1G73040	5
AT1G73050	3
AT1G73060	2553
AT1G73065	0
AT1G73066	15
AT1G73080	2039
AT1G73090	575
AT1G73100	298
AT1G73110	958
AT1G73120	0
AT1G73130	275
AT1G73140	4
AT1G73150	201
AT1G73160	0
AT1G73165	0
AT1G73170	1247
AT1G73175	4
AT1G73177	122
AT1G73180	654
AT1G73190	0
AT1G73200	711
AT1G73210	192
AT1G73220	8
AT1G73230	3530
AT1G73240	197
AT1G73250	183
AT1G73260	2
AT1G73270	0
AT1G73280	0
AT1G73290	0
AT1G73300	0
AT1G73310	147
AT1G73320	171
AT1G73325	303
AT1G73330	0
AT1G73340	0
AT1G73350	499
AT1G73360	56
AT1G73370	203
AT1G73380	128
AT1G73390	515
AT1G73400	79
AT1G73410	1
AT1G73430	784
AT1G73440	55
AT1G73445	9
AT1G73450	258
AT1G73460	813
AT1G73470	698
AT1G73480	122
AT1G73490	1003
AT1G73500	2065
AT1G73510	0
AT1G73530	951
AT1G73540	7800
AT1G73550	49
AT1G73560	2
AT1G73570	188
AT1G73580	0
AT1G73590	102
AT1G73600	896
AT1G73603	0
AT1G73607	0
AT1G73610	0
AT1G73620	135
AT1G73630	51
AT1G73640	13
AT1G73650	785
AT1G73655	3337
AT1G73660	716
AT1G73670	294
AT1G73680	510
AT1G73687	1
AT1G73690	24
AT1G73700	8
AT1G73710	316
AT1G73720	597
AT1G73730	436
AT1G73740	265
AT1G73750	90
AT1G73760	561
AT1G73770	95
AT1G73780	3
AT1G73790	43
AT1G73805	59
AT1G73810	0
AT1G73820	323
AT1G73830	1
AT1G73840	621
AT1G73850	153
AT1G73860	6
AT1G73870	1
AT1G73875	186
AT1G73880	144
AT1G73885	4807
AT1G73890	107
AT1G73900	0
AT1G73910	20
AT1G73920	791
AT1G73930	651
AT1G73940	599
AT1G73950	239
AT1G73960	1099
AT1G73965	0
AT1G73970	352
AT1G73980	893
AT1G73990	1439
AT1G74000	80
AT1G74010	2
AT1G74020	112
AT1G74030	411
AT1G74035	0
AT1G74040	943
AT1G74045	0
AT1G74050	4305
AT1G74055	0
AT1G74060	3840
AT1G74070	1544
AT1G74080	0
AT1G74088	62
AT1G74090	438
AT1G74100	898
AT1G74110	0
AT1G74120	160
AT1G74130	5
AT1G74140	1
AT1G74150	30
AT1G74160	1241
AT1G74170	390
AT1G74180	180
AT1G74190	0
AT1G74200	24
AT1G74205	2
AT1G74210	540
AT1G74220	0
AT1G74230	1494
AT1G74240	114
AT1G74250	714
AT1G74260	1609
AT1G74270	1418
AT1G74280	59
AT1G74290	4
AT1G74300	79
AT1G74310	357
AT1G74320	625
AT1G74330	211
AT1G74340	355
AT1G74350	45
AT1G74360	22
AT1G74370	345
AT1G74380	1156
AT1G74385	0
AT1G74390	303
AT1G74400	34
AT1G74410	204
AT1G74420	33
AT1G74430	476
AT1G74440	210
AT1G74450	1910
AT1G74453	95
AT1G74456	82
AT1G74457	1
AT1G74458	8
AT1G74460	0
AT1G74470	15441
AT1G74480	0
AT1G74490	11
AT1G74500	0
AT1G74510	561
AT1G74520	1123
AT1G74530	401
AT1G74540	0
AT1G74545	4
AT1G74550	1
AT1G74560	1882
AT1G74570	0
AT1G74580	151
AT1G74590	66
AT1G74600	132
AT1G74610	0
AT1G74620	0
AT1G74630	67
AT1G74640	620
AT1G74650	35
AT1G74660	7
AT1G74670	7126
AT1G74675	11
AT1G74680	274
AT1G74690	1945
AT1G74700	83
AT1G74710	93
AT1G74720	730
AT1G74730	2951
AT1G74740	186
AT1G74750	125
AT1G74770	3
AT1G74780	217
AT1G74790	587
AT1G74800	416
AT1G74810	1
AT1G74820	0
AT1G74830	0
AT1G74840	2206
AT1G74850	1722
AT1G74860	122
AT1G74870	7
AT1G74875	16
AT1G74880	3166
AT1G74890	48
AT1G74900	19
AT1G74910	2134
AT1G74920	3260
AT1G74929	0
AT1G74930	2714
AT1G74940	441
AT1G74950	534
AT1G74960	2286
AT1G74970	6044
AT1G74990	0
AT1G75000	147
AT1G75010	427
AT1G75020	290
AT1G75030	56
AT1G75040	14
AT1G75050	1
AT1G75060	230
AT1G75070	0
AT1G75080	684
AT1G75090	492
AT1G75100	195
AT1G75110	94
AT1G75120	172
AT1G75125	81
AT1G75130	266
AT1G75140	543
AT1G75150	115
AT1G75160	1
AT1G75163	12
AT1G75166	22
AT1G75170	245
AT1G75180	872
AT1G75190	359
AT1G75200	525
AT1G75210	1091
AT1G75220	1032
AT1G75230	264
AT1G75240	2156
AT1G75250	1
AT1G75260	29
AT1G75261	0
AT1G75270	424
AT1G75280	1746
AT1G75290	26
AT1G75295	25
AT1G75300	3
AT1G75310	781
AT1G75330	2050
AT1G75335	67
AT1G75340	458
AT1G75350	8520
AT1G75360	79
AT1G75370	1102
AT1G75380	5467
AT1G75390	1295
AT1G75394	7
AT1G75400	484
AT1G75410	966
AT1G75420	395
AT1G75430	0
AT1G75440	124
AT1G75450	80
AT1G75460	1391
AT1G75470	0
AT1G75480	1
AT1G75490	263
AT1G75500	1417
AT1G75510	374
AT1G75520	9
AT1G75530	0
AT1G75540	72
AT1G75550	153
AT1G75560	833
AT1G75570	0
AT1G75580	113
AT1G75590	7
AT1G75600	0
AT1G75610	1
AT1G75620	29
AT1G75630	1412
AT1G75640	353
AT1G75650	0
AT1G75660	1822
AT1G75670	164
AT1G75680	2248
AT1G75690	2365
AT1G75700	9
AT1G75710	984
AT1G75717	0
AT1G75720	18
AT1G75730	747
AT1G75740	0
AT1G75750	1216
AT1G75760	457
AT1G75770	169
AT1G75780	33
AT1G75785	0
AT1G75790	2
AT1G75800	3235
AT1G75810	139
AT1G75820	1199
AT1G75830	0
AT1G75840	1450
AT1G75850	492
AT1G75860	821
AT1G75870	4
AT1G75880	1938
AT1G75890	21
AT1G75891	23
AT1G75900	679
AT1G75910	7
AT1G75920	1
AT1G75930	5
AT1G75940	14
AT1G75945	304
AT1G75950	3689
AT1G75960	242
AT1G75970	0
AT1G75980	152
AT1G75990	484
AT1G76000	0
AT1G76010	4433
AT1G76020	353
AT1G76030	3037
AT1G76040	415
AT1G76050	562
AT1G76060	137
AT1G76062	0
AT1G76065	56
AT1G76070	70
AT1G76080	3337
AT1G76090	522
AT1G76100	3133
AT1G76110	206
AT1G76120	162
AT1G76130	38
AT1G76135	0
AT1G76140	1235
AT1G76150	884
AT1G76160	1395
AT1G76170	167
AT1G76180	2749
AT1G76185	87
AT1G76190	17
AT1G76200	2076
AT1G76210	4
AT1G76220	0
AT1G76230	1
AT1G76240	8
AT1G76250	14
AT1G76260	223
AT1G76270	294
AT1G76280	386
AT1G76290	0
AT1G76300	702
AT1G76310	229
AT1G76320	400
AT1G76330	0
AT1G76340	445
AT1G76350	475
AT1G76360	71
AT1G76370	1
AT1G76380	616
AT1G76390	103
AT1G76400	881
AT1G76405	471
AT1G76410	96
AT1G76420	15
AT1G76430	0
AT1G76440	239
AT1G76450	2604
AT1G76460	516
AT1G76465	0
AT1G76470	7
AT1G76480	3
AT1G76490	4935
AT1G76500	2
AT1G76510	521
AT1G76520	289
AT1G76530	16
AT1G76540	413
AT1G76550	799
AT1G76560	104
AT1G76570	199
AT1G76580	1100
AT1G76590	163
AT1G76600	1509
AT1G76610	11
AT1G76620	939
AT1G76630	696
AT1G76640	0
AT1G76650	702
AT1G76660	718
AT1G76670	2080
AT1G76680	421
AT1G76690	16
AT1G76700	319
AT1G76705	20
AT1G76710	433
AT1G76720	171
AT1G76728	0
AT1G76730	1073
AT1G76740	136
AT1G76750	0
AT1G76760	12
AT1G76770	6
AT1G76780	61
AT1G76790	257
AT1G76800	1
AT1G76810	2746
AT1G76820	129
AT1G76830	0
AT1G76840	0
AT1G76850	1551
AT1G76860	611
AT1G76870	112
AT1G76878	42
AT1G76880	0
AT1G76890	478
AT1G76892	0
AT1G76900	743
AT1G76910	0
AT1G76911	0
AT1G76920	502
AT1G76930	15
AT1G76940	439
AT1G76950	592
AT1G76952	2
AT1G76954	0
AT1G76955	59
AT1G76960	11
AT1G76965	1
AT1G76970	106
AT1G76980	65
AT1G76990	2090
AT1G76994	0
AT1G77000	246
AT1G77010	45
AT1G77020	379
AT1G77030	703
AT1G77040	0
AT1G77060	921
AT1G77080	1109
AT1G77090	1100
AT1G77093	0
AT1G77095	0
AT1G77100	0
AT1G77110	75
AT1G77120	50
AT1G77122	432
AT1G77130	455
AT1G77131	34
AT1G77138	0
AT1G77140	449
AT1G77145	22
AT1G77150	0
AT1G77160	0
AT1G77170	157
AT1G77180	1977
AT1G77190	0
AT1G77200	32
AT1G77210	5
AT1G77220	684
AT1G77230	111
AT1G77235	2
AT1G77240	0
AT1G77250	379
AT1G77260	920
AT1G77270	990
AT1G77280	160
AT1G77290	136
AT1G77300	1153
AT1G77310	134
AT1G77320	144
AT1G77330	16
AT1G77340	1
AT1G77350	683
AT1G77360	76
AT1G77370	514
AT1G77380	3
AT1G77390	99
AT1G77400	101
AT1G77405	28
AT1G77410	144
AT1G77420	303
AT1G77440	804
AT1G77450	140
AT1G77460	593
AT1G77470	369
AT1G77480	554
AT1G77490	3821
AT1G77500	975
AT1G77510	809
AT1G77520	67
AT1G77525	0
AT1G77530	0
AT1G77540	528
AT1G77550	388
AT1G77560	0
AT1G77570	36
AT1G77580	657
AT1G77590	1332
AT1G77600	459
AT1G77610	946
AT1G77620	390
AT1G77630	485
AT1G77640	16
AT1G77650	0
AT1G77655	0
AT1G77660	107
AT1G77670	727
AT1G77680	648
AT1G77682	0
AT1G77690	215
AT1G77700	90
AT1G77710	1640
AT1G77720	188
AT1G77730	2
AT1G77740	841
AT1G77750	419
AT1G77760	363
AT1G77765	16
AT1G77770	409
AT1G77780	0
AT1G77790	0
AT1G77800	1686
AT1G77810	271
AT1G77815	0
AT1G77820	0
AT1G77830	0
AT1G77840	990
AT1G77850	263
AT1G77855	104
AT1G77860	9
AT1G77870	126
AT1G77880	18
AT1G77885	81
AT1G77890	212
AT1G77910	0
AT1G77920	108
AT1G77930	473
AT1G77932	0
AT1G77940	4454
AT1G77950	0
AT1G77960	0
AT1G77980	0
AT1G77990	110
AT1G77992	0
AT1G78000	10
AT1G78010	766
AT1G78020	5264
AT1G78030	36
AT1G78040	14753
AT1G78050	626
AT1G78060	918
AT1G78070	252
AT1G78080	3021
AT1G78090	73
AT1G78095	0
AT1G78100	253
AT1G78110	161
AT1G78120	122
AT1G78130	5
AT1G78140	532
AT1G78150	1527
AT1G78160	1
AT1G78170	945
AT1G78172	70
AT1G78180	489
AT1G78190	40
AT1G78200	482
AT1G78206	4
AT1G78210	1889
AT1G78220	3
AT1G78230	162
AT1G78240	2341
AT1G78250	0
AT1G78260	103
AT1G78265	1
AT1G78270	1
AT1G78280	522
AT1G78290	91
AT1G78300	1713
AT1G78310	60
AT1G78320	45
AT1G78330	0
AT1G78340	3
AT1G78350	0
AT1G78355	0
AT1G78360	1
AT1G78370	879
AT1G78380	3541
AT1G78390	1
AT1G78400	0
AT1G78410	13
AT1G78420	821
AT1G78430	128
AT1G78440	50
AT1G78450	134
AT1G78460	216
AT1G78470	0
AT1G78476	1
AT1G78478	2
AT1G78480	2
AT1G78490	211
AT1G78500	0
AT1G78510	471
AT1G78520	0
AT1G78530	96
AT1G78540	249
AT1G78550	128
AT1G78560	656
AT1G78570	3536
AT1G78580	1009
AT1G78590	274
AT1G78600	367
AT1G78610	173
AT1G78620	731
AT1G78630	14508
AT1G78635	0
AT1G78640	2
AT1G78650	194
AT1G78660	648
AT1G78670	548
AT1G78680	2946
AT1G78690	256
AT1G78700	429
AT1G78710	0
AT1G78720	5
AT1G78730	125
AT1G78740	2
AT1G78750	6
AT1G78760	1
AT1G78770	139
AT1G78780	0
AT1G78790	222
AT1G78800	386
AT1G78810	184
AT1G78815	0
AT1G78820	1768
AT1G78830	3043
AT1G78840	0
AT1G78850	39
AT1G78860	7
AT1G78865	56
AT1G78870	828
AT1G78880	1264
AT1G78890	658
AT1G78895	187
AT1G78900	11679
AT1G78910	84
AT1G78915	743
AT1G78920	2372
AT1G78922	0
AT1G78930	141
AT1G78940	82
AT1G78950	66
AT1G78955	52
AT1G78960	8723
AT1G78970	194
AT1G78980	1
AT1G78990	52
AT1G78995	905
AT1G79000	1762
AT1G79010	1876
AT1G79020	197
AT1G79030	473
AT1G79040	31172
AT1G79050	444
AT1G79060	201
AT1G79070	118
AT1G79075	243
AT1G79080	518
AT1G79090	1124
AT1G79100	6
AT1G79103	5
AT1G79110	906
AT1G79120	54
AT1G79130	0
AT1G79150	481
AT1G79160	490
AT1G79170	14
AT1G79180	0
AT1G79190	318
AT1G79200	244
AT1G79210	951
AT1G79220	104
AT1G79230	2654
AT1G79240	0
AT1G79245	4251
AT1G79250	1
AT1G79260	240
AT1G79270	91
AT1G79280	1821
AT1G79290	0
AT1G79300	0
AT1G79310	0
AT1G79320	1
AT1G79330	7
AT1G79340	2231
AT1G79350	1172
AT1G79360	44
AT1G79370	0
AT1G79380	874
AT1G79390	309
AT1G79400	0
AT1G79410	168
AT1G79420	98
AT1G79430	269
AT1G79440	3164
AT1G79450	3
AT1G79460	450
AT1G79470	156
AT1G79480	26
AT1G79485	0
AT1G79490	187
AT1G79500	754
AT1G79510	0
AT1G79520	124
AT1G79529	4
AT1G79530	449
AT1G79540	211
AT1G79550	3752
AT1G79560	3765
AT1G79570	954
AT1G79580	0
AT1G79590	303
AT1G79600	1568
AT1G79610	503
AT1G79620	159
AT1G79630	485
AT1G79640	455
AT1G79650	648
AT1G79660	279
AT1G79670	362
AT1G79680	0
AT1G79690	1688
AT1G79700	534
AT1G79710	97
AT1G79720	557
AT1G79730	718
AT1G79740	636
AT1G79750	6073
AT1G79760	15
AT1G79770	12
AT1G79780	14
AT1G79790	470
AT1G79800	3
AT1G79810	380
AT1G79820	687
AT1G79830	2517
AT1G79840	80
AT1G79850	0
AT1G79860	0
AT1G79870	774
AT1G79880	264
AT1G79890	49
AT1G79900	10
AT1G79910	104
AT1G79915	8
AT1G79920	1778
AT1G79930	1843
AT1G79940	1191
AT1G79950	510
AT1G79960	0
AT1G79970	1116
AT1G79980	0
AT1G79985	519
AT1G79990	2427
AT1G80000	737
AT1G80010	438
AT1G80020	934
AT1G80030	1862
AT1G80040	1201
AT1G80050	539
AT1G80060	93
AT1G80070	5005
AT1G80080	265
AT1G80090	1
AT1G80100	4
AT1G80110	83
AT1G80120	95
AT1G80130	364
AT1G80133	0
AT1G80140	0
AT1G80150	192
AT1G80160	20
AT1G80165	0
AT1G80170	172
AT1G80180	375
AT1G80190	142
AT1G80200	19
AT1G80210	316
AT1G80220	0
AT1G80230	718
AT1G80240	6
AT1G80245	171
AT1G80250	0
AT1G80260	1075
AT1G80270	481
AT1G80280	1730
AT1G80290	207
AT1G80300	1337
AT1G80310	0
AT1G80315	0
AT1G80320	0
AT1G80325	9
AT1G80330	0
AT1G80340	8
AT1G80350	632
AT1G80360	1028
AT1G80370	135
AT1G80380	4732
AT1G80390	5
AT1G80400	474
AT1G80410	2180
AT1G80420	358
AT1G80430	0
AT1G80440	169
AT1G80450	81
AT1G80460	1899
AT1G80470	1
AT1G80480	2861
AT1G80490	1614
AT1G80500	1350
AT1G80510	249
AT1G80520	54
AT1G80525	0
AT1G80530	502
AT1G80540	11
AT1G80550	337
AT1G80555	7
AT1G80560	952
AT1G80570	41
AT1G80580	0
AT1G80590	0
AT1G80600	2521
AT1G80610	783
AT1G80620	672
AT1G80625	3
AT1G80630	233
AT1G80640	2172
AT1G80650	293
AT1G80660	12
AT1G80670	487
AT1G80680	834
AT1G80690	232
AT1G80700	89
AT1G80710	62
AT1G80720	177
AT1G80730	4
AT1G80740	4
AT1G80745	6
AT1G80750	718
AT1G80760	23
AT1G80770	1169
AT1G80780	1152
AT1G80790	1065
AT1G80800	435
AT1G80810	434
AT1G80820	9
AT1G80830	724
AT1G80840	4206
AT1G80850	210
AT1G80860	565
AT1G80865	0
AT1G80870	291
AT1G80880	96
AT1G80890	123
AT1G80900	186
AT1G80910	354
AT1G80920	2097
AT1G80930	1971
AT1G80940	1078
AT1G80950	603
AT1G80960	96
AT1G80970	49
AT1G80980	122
AT1G80990	0
AT1G81001	0
AT1G81020	0
AT2G01008	6
AT2G01010	16
AT2G01020	56
AT2G01021	0
AT2G01022	1
AT2G01023	0
AT2G01024	0
AT2G01026	0
AT2G01028	0
AT2G01029	0
AT2G01031	0
AT2G01034	0
AT2G01035	0
AT2G01037	0
AT2G01040	0
AT2G01045	0
AT2G01050	0
AT2G01060	783
AT2G01070	535
AT2G01080	229
AT2G01090	288
AT2G01100	1019
AT2G01110	1729
AT2G01120	205
AT2G01130	492
AT2G01140	3154
AT2G01150	1135
AT2G01160	0
AT2G01170	796
AT2G01175	8
AT2G01180	1188
AT2G01190	476
AT2G01200	281
AT2G01210	72
AT2G01220	844
AT2G01240	0
AT2G01250	8632
AT2G01260	306
AT2G01270	642
AT2G01275	9
AT2G01280	0
AT2G01290	443
AT2G01300	6
AT2G01310	0
AT2G01320	1498
AT2G01330	161
AT2G01340	211
AT2G01350	1348
AT2G01360	0
AT2G01370	0
AT2G01372	0
AT2G01379	0
AT2G01390	124
AT2G01400	250
AT2G01410	7
AT2G01420	685
AT2G01422	1
AT2G01430	2
AT2G01440	657
AT2G01450	2928
AT2G01460	429
AT2G01470	935
AT2G01480	309
AT2G01490	1044
AT2G01500	0
AT2G01505	105
AT2G01510	105
AT2G01520	262
AT2G01530	0
AT2G01540	197
AT2G01550	0
AT2G01554	0
AT2G01560	0
AT2G01570	1797
AT2G01580	0
AT2G01590	1595
AT2G01600	969
AT2G01610	86
AT2G01620	534
AT2G01630	470
AT2G01640	150
AT2G01650	306
AT2G01660	57
AT2G01667	0
AT2G01670	2438
AT2G01680	890
AT2G01690	801
AT2G01700	0
AT2G01710	388
AT2G01720	1853
AT2G01730	66
AT2G01735	192
AT2G01740	57
AT2G01750	406
AT2G01755	0
AT2G01760	484
AT2G01770	0
AT2G01780	0
AT2G01790	0
AT2G01800	2
AT2G01810	0
AT2G01818	2
AT2G01820	1911
AT2G01830	160
AT2G01840	0
AT2G01850	358
AT2G01860	77
AT2G01870	131
AT2G01880	0
AT2G01890	7
AT2G01900	0
AT2G01905	14
AT2G01910	1736
AT2G01913	180
AT2G01918	256
AT2G01920	0
AT2G01930	240
AT2G01940	42
AT2G01950	476
AT2G01960	0
AT2G01970	1431
AT2G01973	0
AT2G01980	203
AT2G01990	168
AT2G02000	1
AT2G02010	0
AT2G02020	38
AT2G02023	0
AT2G02026	0
AT2G02030	0
AT2G02040	693
AT2G02050	1683
AT2G02060	13
AT2G02061	3
AT2G02070	1252
AT2G02080	576
AT2G02090	686
AT2G02100	5492
AT2G02103	0
AT2G02110	0
AT2G02120	1
AT2G02130	2117
AT2G02135	0
AT2G02140	10
AT2G02147	0
AT2G02148	218
AT2G02150	116
AT2G02160	2174
AT2G02170	958
AT2G02180	534
AT2G02190	0
AT2G02200	0
AT2G02205	0
AT2G02210	0
AT2G02220	444
AT2G02230	274
AT2G02240	22
AT2G02250	0
AT2G02260	0
AT2G02270	0
AT2G02280	0
AT2G02290	0
AT2G02300	0
AT2G02310	0
AT2G02320	0
AT2G02330	0
AT2G02340	0
AT2G02350	32
AT2G02360	316
AT2G02370	235
AT2G02380	9
AT2G02390	404
AT2G02400	478
AT2G02410	437
AT2G02430	3
AT2G02440	0
AT2G02450	727
AT2G02455	1
AT2G02470	624
AT2G02480	261
AT2G02490	0
AT2G02493	0
AT2G02497	0
AT2G02498	0
AT2G02500	952
AT2G02510	1023
AT2G02515	0
AT2G02520	0
AT2G02525	0
AT2G02540	103
AT2G02550	0
AT2G02560	1113
AT2G02570	1407
AT2G02580	0
AT2G02590	187
AT2G02600	0
AT2G02610	0
AT2G02620	0
AT2G02630	0
AT2G02635	0
AT2G02640	0
AT2G02650	0
AT2G02660	0
AT2G02670	0
AT2G02680	0
AT2G02690	0
AT2G02695	0
AT2G02700	0
AT2G02710	803
AT2G02720	0
AT2G02730	235
AT2G02740	624
AT2G02741	0
AT2G02750	49
AT2G02760	2142
AT2G02765	256
AT2G02770	0
AT2G02780	769
AT2G02790	645
AT2G02795	0
AT2G02800	782
AT2G02810	468
AT2G02820	145
AT2G02830	0
AT2G02835	0
AT2G02840	0
AT2G02850	20
AT2G02860	473
AT2G02870	662
AT2G02880	180
AT2G02890	0
AT2G02900	0
AT2G02910	273
AT2G02930	1
AT2G02950	4
AT2G02955	81
AT2G02960	521
AT2G02970	670
AT2G02980	122
AT2G02990	5
AT2G03000	1
AT2G03010	61
AT2G03020	3
AT2G03030	0
AT2G03040	1
AT2G03050	130
AT2G03060	237
AT2G03070	526
AT2G03080	0
AT2G03090	2219
AT2G03100	0
AT2G03110	24
AT2G03120	1646
AT2G03130	0
AT2G03140	1133
AT2G03150	1700
AT2G03160	1
AT2G03170	0
AT2G03180	0
AT2G03190	0
AT2G03200	8
AT2G03210	0
AT2G03220	472
AT2G03230	0
AT2G03240	1588
AT2G03250	1
AT2G03260	32
AT2G03270	262
AT2G03280	281
AT2G03290	0
AT2G03291	2
AT2G03300	0
AT2G03310	325
AT2G03320	0
AT2G03330	171
AT2G03340	689
AT2G03350	582
AT2G03360	1
AT2G03370	0
AT2G03380	74
AT2G03390	1548
AT2G03410	17
AT2G03420	0
AT2G03430	213
AT2G03440	2881
AT2G03445	0
AT2G03450	104
AT2G03460	0
AT2G03470	811
AT2G03480	537
AT2G03490	0
AT2G03500	95
AT2G03505	38
AT2G03510	644
AT2G03520	0
AT2G03530	256
AT2G03540	13
AT2G03550	1337
AT2G03560	4
AT2G03565	0
AT2G03567	0
AT2G03570	0
AT2G03580	0
AT2G03590	6
AT2G03600	0
AT2G03610	0
AT2G03620	232
AT2G03630	0
AT2G03640	854
AT2G03650	0
AT2G03660	0
AT2G03667	244
AT2G03670	144
AT2G03680	1621
AT2G03690	230
AT2G03700	0
AT2G03710	775
AT2G03720	0
AT2G03730	371
AT2G03740	1
AT2G03750	1632
AT2G03760	547
AT2G03770	0
AT2G03780	527
AT2G03790	0
AT2G03800	256
AT2G03810	399
AT2G03820	1124
AT2G03821	0
AT2G03822	0
AT2G03823	0
AT2G03830	1
AT2G03840	0
AT2G03850	0
AT2G03855	0
AT2G03860	0
AT2G03870	756
AT2G03880	49
AT2G03885	0
AT2G03890	1304
AT2G03895	0
AT2G03900	0
AT2G03905	0
AT2G03910	0
AT2G03913	0
AT2G03915	0
AT2G03920	0
AT2G03925	0
AT2G03930	0
AT2G03931	0
AT2G03932	0
AT2G03933	0
AT2G03934	0
AT2G03935	0
AT2G03936	0
AT2G03937	0
AT2G03940	0
AT2G03945	0
AT2G03950	0
AT2G03955	0
AT2G03958	0
AT2G03960	0
AT2G03965	1
AT2G03970	0
AT2G03972	0
AT2G03975	0
AT2G03980	36
AT2G03985	0
AT2G03990	0
AT2G03995	0
AT2G04000	2
AT2G04005	0
AT2G04010	0
AT2G04015	0
AT2G04020	0
AT2G04025	0
AT2G04030	7544
AT2G04031	0
AT2G04032	0
AT2G04033	0
AT2G04034	0
AT2G04035	0
AT2G04036	0
AT2G04037	0
AT2G04038	0
AT2G04039	627
AT2G04040	0
AT2G04041	0
AT2G04042	0
AT2G04043	0
AT2G04045	0
AT2G04046	0
AT2G04047	0
AT2G04050	5
AT2G04060	0
AT2G04062	0
AT2G04063	0
AT2G04065	8
AT2G04066	0
AT2G04070	1
AT2G04075	0
AT2G04080	105
AT2G04085	0
AT2G04090	0
AT2G04095	0
AT2G04100	0
AT2G04110	450
AT2G04115	0
AT2G04120	0
AT2G04125	0
AT2G04130	0
AT2G04135	0
AT2G04137	0
AT2G04140	0
AT2G04145	0
AT2G04150	0
AT2G04155	0
AT2G04160	616
AT2G04170	28
AT2G04175	0
AT2G04180	0
AT2G04185	0
AT2G04190	0
AT2G04195	0
AT2G04200	0
AT2G04205	0
AT2G04210	0
AT2G04215	0
AT2G04220	0
AT2G04225	0
AT2G04230	478
AT2G04235	154
AT2G04240	869
AT2G04250	0
AT2G04255	0
AT2G04260	0
AT2G04265	0
AT2G04270	1028
AT2G04280	45
AT2G04285	0
AT2G04290	0
AT2G04295	0
AT2G04300	0
AT2G04305	339
AT2G04310	0
AT2G04315	0
AT2G04320	0
AT2G04325	0
AT2G04330	0
AT2G04335	0
AT2G04340	321
AT2G04345	0
AT2G04350	984
AT2G04355	0
AT2G04360	1424
AT2G04365	0
AT2G04375	0
AT2G04378	491
AT2G04380	0
AT2G04390	988
AT2G04395	8
AT2G04400	612
AT2G04405	0
AT2G04410	1014
AT2G04420	0
AT2G04425	0
AT2G04430	76
AT2G04435	0
AT2G04440	0
AT2G04450	13
AT2G04455	0
AT2G04460	3
AT2G04465	0
AT2G04470	0
AT2G04480	0
AT2G04485	0
AT2G04490	2
AT2G04495	5
AT2G04500	0
AT2G04505	1
AT2G04510	0
AT2G04515	0
AT2G04520	1843
AT2G04525	0
AT2G04530	976
AT2G04535	0
AT2G04540	319
AT2G04545	0
AT2G04550	377
AT2G04555	7
AT2G04560	61
AT2G04565	0
AT2G04570	23400
AT2G04575	0
AT2G04580	0
AT2G04590	0
AT2G04595	0
AT2G04600	0
AT2G04605	0
AT2G04610	0
AT2G04615	0
AT2G04620	147
AT2G04621	0
AT2G04622	0
AT2G04625	0
AT2G04630	675
AT2G04635	0
AT2G04645	0
AT2G04650	102
AT2G04655	0
AT2G04660	230
AT2G04665	0
AT2G04670	0
AT2G04675	0
AT2G04680	2
AT2G04685	0
AT2G04690	573
AT2G04695	0
AT2G04700	3171
AT2G04705	0
AT2G04710	0
AT2G04715	0
AT2G04720	0
AT2G04725	0
AT2G04730	0
AT2G04735	0
AT2G04740	318
AT2G04745	0
AT2G04750	0
AT2G04755	0
AT2G04760	0
AT2G04765	0
AT2G04770	0
AT2G04775	0
AT2G04780	1327
AT2G04785	0
AT2G04790	315
AT2G04795	27
AT2G04800	0
AT2G04805	0
AT2G04810	0
AT2G04815	0
AT2G04820	0
AT2G04825	0
AT2G04830	0
AT2G04835	0
AT2G04840	0
AT2G04842	2486
AT2G04845	166
AT2G04850	119
AT2G04852	14
AT2G04855	0
AT2G04860	103
AT2G04865	749
AT2G04870	0
AT2G04875	0
AT2G04880	863
AT2G04885	0
AT2G04890	236
AT2G04895	0
AT2G04900	503
AT2G04905	0
AT2G04910	2
AT2G04915	0
AT2G04920	0
AT2G04925	0
AT2G04930	0
AT2G04935	0
AT2G04940	497
AT2G04945	0
AT2G04950	0
AT2G04955	24
AT2G04965	19
AT2G04970	0
AT2G04975	0
AT2G04980	0
AT2G04985	0
AT2G04990	0
AT2G04995	0
AT2G05000	0
AT2G05005	0
AT2G05010	0
AT2G05015	0
AT2G05020	0
AT2G05025	1
AT2G05030	0
AT2G05035	0
AT2G05040	0
AT2G05045	9
AT2G05050	0
AT2G05060	0
AT2G05065	0
AT2G05070	2890
AT2G05075	116
AT2G05080	0
AT2G05082	0
AT2G05084	0
AT2G05085	0
AT2G05087	0
AT2G05090	0
AT2G05095	0
AT2G05100	1691
AT2G05105	0
AT2G05110	0
AT2G05115	0
AT2G05117	0
AT2G05120	373
AT2G05125	2
AT2G05130	0
AT2G05133	0
AT2G05140	0
AT2G05145	0
AT2G05150	0
AT2G05155	0
AT2G05160	364
AT2G05170	1094
AT2G05171	0
AT2G05180	1
AT2G05185	10
AT2G05190	0
AT2G05200	0
AT2G05205	2
AT2G05210	588
AT2G05215	9
AT2G05220	2010
AT2G05230	1
AT2G05240	1
AT2G05245	0
AT2G05250	12
AT2G05255	0
AT2G05260	156
AT2G05270	0
AT2G05280	2
AT2G05290	0
AT2G05294	0
AT2G05300	74
AT2G05310	3295
AT2G05315	0
AT2G05320	190
AT2G05330	0
AT2G05335	0
AT2G05340	0
AT2G05350	0
AT2G05355	0
AT2G05360	0
AT2G05365	1
AT2G05370	0
AT2G05380	4357
AT2G05390	0
AT2G05395	0
AT2G05400	0
AT2G05405	0
AT2G05410	0
AT2G05415	0
AT2G05420	0
AT2G05425	0
AT2G05430	0
AT2G05435	0
AT2G05440	0
AT2G05441	0
AT2G05445	0
AT2G05450	0
AT2G05455	0
AT2G05460	0
AT2G05465	0
AT2G05470	0
AT2G05475	0
AT2G05480	0
AT2G05485	0
AT2G05490	0
AT2G05495	0
AT2G05505	0
AT2G05510	0
AT2G05515	0
AT2G05518	6
AT2G05520	699
AT2G05525	0
AT2G05530	0
AT2G05535	0
AT2G05540	24
AT2G05545	0
AT2G05550	0
AT2G05555	0
AT2G05560	0
AT2G05562	0
AT2G05564	0
AT2G05565	0
AT2G05567	0
AT2G05570	0
AT2G05575	0
AT2G05580	0
AT2G05585	0
AT2G05590	367
AT2G05600	1
AT2G05605	0
AT2G05610	0
AT2G05615	0
AT2G05620	1880
AT2G05625	0
AT2G05630	571
AT2G05632	62
AT2G05635	0
AT2G05640	0
AT2G05642	0
AT2G05645	0
AT2G05647	0
AT2G05655	0
AT2G05660	0
AT2G05665	13
AT2G05670	0
AT2G05675	5
AT2G05680	0
AT2G05685	0
AT2G05690	0
AT2G05695	0
AT2G05700	0
AT2G05705	1
AT2G05710	5895
AT2G05715	1
AT2G05720	0
AT2G05725	0
AT2G05730	0
AT2G05740	0
AT2G05750	0
AT2G05752	0
AT2G05753	0
AT2G05755	235
AT2G05760	199
AT2G05765	24
AT2G05770	0
AT2G05780	0
AT2G05785	1
AT2G05786	0
AT2G05790	3285
AT2G05800	0
AT2G05801	0
AT2G05810	38
AT2G05812	34
AT2G05815	0
AT2G05820	0
AT2G05825	3
AT2G05830	1167
AT2G05835	0
AT2G05840	1222
AT2G05845	0
AT2G05850	10
AT2G05855	0
AT2G05860	0
AT2G05865	0
AT2G05870	0
AT2G05875	0
AT2G05880	0
AT2G05885	0
AT2G05890	0
AT2G05895	0
AT2G05900	0
AT2G05905	0
AT2G05910	1
AT2G05914	3
AT2G05915	0
AT2G05920	3766
AT2G05925	0
AT2G05930	0
AT2G05935	0
AT2G05940	1827
AT2G05945	0
AT2G05950	0
AT2G05960	0
AT2G05965	0
AT2G05970	0
AT2G05975	0
AT2G05980	0
AT2G05985	0
AT2G05990	5063
AT2G05995	64
AT2G06000	296
AT2G06002	6
AT2G06005	87
AT2G06010	608
AT2G06020	0
AT2G06025	983
AT2G06035	0
AT2G06040	177
AT2G06045	8
AT2G06050	1886
AT2G06060	0
AT2G06065	1
AT2G06070	0
AT2G06075	0
AT2G06080	0
AT2G06085	0
AT2G06090	0
AT2G06095	0
AT2G06100	0
AT2G06105	0
AT2G06110	0
AT2G06115	0
AT2G06120	0
AT2G06125	0
AT2G06130	0
AT2G06135	0
AT2G06140	0
AT2G06145	0
AT2G06150	0
AT2G06160	0
AT2G06165	0
AT2G06166	0
AT2G06170	0
AT2G06175	0
AT2G06180	0
AT2G06185	0
AT2G06190	0
AT2G06200	36
AT2G06210	1195
AT2G06215	5
AT2G06220	0
AT2G06225	0
AT2G06230	0
AT2G06235	0
AT2G06240	0
AT2G06245	0
AT2G06250	0
AT2G06255	80
AT2G06260	0
AT2G06265	0
AT2G06270	0
AT2G06275	0
AT2G06280	0
AT2G06285	0
AT2G06290	0
AT2G06296	0
AT2G06303	0
AT2G06305	0
AT2G06310	0
AT2G06315	0
AT2G06330	0
AT2G06335	0
AT2G06340	0
AT2G06345	0
AT2G06350	0
AT2G06355	0
AT2G06365	2
AT2G06370	0
AT2G06375	0
AT2G06380	0
AT2G06385	0
AT2G06390	0
AT2G06395	0
AT2G06400	0
AT2G06405	0
AT2G06410	0
AT2G06415	0
AT2G06420	0
AT2G06425	0
AT2G06430	0
AT2G06435	0
AT2G06440	0
AT2G06445	0
AT2G06450	0
AT2G06455	0
AT2G06460	0
AT2G06465	0
AT2G06470	0
AT2G06475	0
AT2G06480	0
AT2G06485	0
AT2G06490	0
AT2G06495	0
AT2G06500	0
AT2G06505	0
AT2G06510	249
AT2G06515	0
AT2G06520	18188
AT2G06525	0
AT2G06530	2050
AT2G06535	0
AT2G06540	0
AT2G06541	0
AT2G06550	0
AT2G06555	0
AT2G06560	0
AT2G06562	0
AT2G06565	0
AT2G06570	0
AT2G06575	0
AT2G06580	0
AT2G06585	0
AT2G06590	0
AT2G06595	0
AT2G06600	0
AT2G06605	0
AT2G06610	0
AT2G06615	0
AT2G06620	0
AT2G06625	0
AT2G06630	0
AT2G06635	0
AT2G06640	0
AT2G06645	0
AT2G06650	0
AT2G06655	0
AT2G06660	0
AT2G06665	0
AT2G06667	0
AT2G06670	0
AT2G06675	0
AT2G06680	0
AT2G06685	0
AT2G06690	0
AT2G06695	0
AT2G06700	0
AT2G06705	0
AT2G06710	0
AT2G06715	0
AT2G06720	0
AT2G06725	0
AT2G06740	0
AT2G06745	0
AT2G06750	0
AT2G06755	0
AT2G06760	0
AT2G06765	0
AT2G06770	0
AT2G06775	0
AT2G06780	0
AT2G06785	0
AT2G06790	0
AT2G06795	0
AT2G06800	0
AT2G06805	0
AT2G06810	0
AT2G06815	0
AT2G06820	0
AT2G06822	0
AT2G06830	0
AT2G06835	0
AT2G06840	0
AT2G06845	0
AT2G06850	1752
AT2G06855	0
AT2G06860	0
AT2G06865	0
AT2G06870	0
AT2G06875	0
AT2G06880	0
AT2G06885	0
AT2G06890	0
AT2G06900	0
AT2G06902	0
AT2G06904	0
AT2G06905	0
AT2G06906	0
AT2G06908	0
AT2G06910	0
AT2G06912	0
AT2G06914	0
AT2G06917	0
AT2G06920	0
AT2G06922	0
AT2G06925	1414
AT2G06930	0
AT2G06935	1
AT2G06940	0
AT2G06945	0
AT2G06950	4454
AT2G06955	0
AT2G06960	0
AT2G06965	0
AT2G06967	0
AT2G06973	0
AT2G06975	0
AT2G06980	0
AT2G06983	0
AT2G06985	0
AT2G06990	815
AT2G06995	5
AT2G07000	1
AT2G07005	0
AT2G07010	0
AT2G07015	0
AT2G07020	0
AT2G07025	0
AT2G07030	0
AT2G07035	0
AT2G07040	4
AT2G07042	22
AT2G07045	0
AT2G07050	1073
AT2G07055	1
AT2G07070	0
AT2G07080	0
AT2G07085	0
AT2G07090	0
AT2G07095	0
AT2G07100	0
AT2G07110	0
AT2G07115	0
AT2G07120	0
AT2G07130	4
AT2G07135	0
AT2G07140	0
AT2G07150	0
AT2G07155	0
AT2G07160	0
AT2G07165	0
AT2G07170	186
AT2G07175	0
AT2G07180	811
AT2G07185	0
AT2G07190	0
AT2G07195	1
AT2G07200	0
AT2G07205	0
AT2G07210	0
AT2G07212	0
AT2G07213	0
AT2G07215	0
AT2G07220	0
AT2G07225	0
AT2G07230	0
AT2G07235	0
AT2G07240	0
AT2G07245	2
AT2G07250	0
AT2G07255	0
AT2G07260	0
AT2G07265	2
AT2G07270	0
AT2G07275	0
AT2G07280	0
AT2G07285	0
AT2G07290	0
AT2G07295	0
AT2G07300	0
AT2G07305	0
AT2G07310	0
AT2G07315	0
AT2G07320	0
AT2G07325	0
AT2G07330	0
AT2G07335	0
AT2G07340	474
AT2G07345	3
AT2G07355	3
AT2G07360	1909
AT2G07365	0
AT2G07375	0
AT2G07380	0
AT2G07385	0
AT2G07390	0
AT2G07395	0
AT2G07400	0
AT2G07405	0
AT2G07410	0
AT2G07415	0
AT2G07420	0
AT2G07425	0
AT2G07430	0
AT2G07435	3
AT2G07440	0
AT2G07445	0
AT2G07450	0
AT2G07455	0
AT2G07460	2
AT2G07470	0
AT2G07475	0
AT2G07480	0
AT2G07483	0
AT2G07485	0
AT2G07486	0
AT2G07490	0
AT2G07495	0
AT2G07500	0
AT2G07505	0
AT2G07510	0
AT2G07515	0
AT2G07520	0
AT2G07525	0
AT2G07530	0
AT2G07535	0
AT2G07540	0
AT2G07545	0
AT2G07550	0
AT2G07555	0
AT2G07560	0
AT2G07565	0
AT2G07570	0
AT2G07575	0
AT2G07580	0
AT2G07585	12
AT2G07590	0
AT2G07595	0
AT2G07599	0
AT2G07600	0
AT2G07605	3
AT2G07613	0
AT2G07615	0
AT2G07617	0
AT2G07620	0
AT2G07621	0
AT2G07623	0
AT2G07625	0
AT2G07626	0
AT2G07627	0
AT2G07628	0
AT2G07629	0
AT2G07630	0
AT2G07631	0
AT2G07632	0
AT2G07633	0
AT2G07634	0
AT2G07635	0
AT2G07636	0
AT2G07637	0
AT2G07638	13
AT2G07640	0
AT2G07641	0
AT2G07642	0
AT2G07643	1
AT2G07644	1
AT2G07645	0
AT2G07646	0
AT2G07648	0
AT2G07650	0
AT2G07652	0
AT2G07654	0
AT2G07655	0
AT2G07656	0
AT2G07658	0
AT2G07659	0
AT2G07660	0
AT2G07661	0
AT2G07662	1
AT2G07663	0
AT2G07664	0
AT2G07665	2
AT2G07666	0
AT2G07667	2
AT2G07669	1
AT2G07670	0
AT2G07671	7
AT2G07672	0
AT2G07673	0
AT2G07674	1
AT2G07675	4
AT2G07676	1
AT2G07677	4
AT2G07678	2
AT2G07680	255
AT2G07681	0
AT2G07682	0
AT2G07683	0
AT2G07684	0
AT2G07685	0
AT2G07686	0
AT2G07687	3
AT2G07688	0
AT2G07689	0
AT2G07690	489
AT2G07691	0
AT2G07692	0
AT2G07693	1
AT2G07694	0
AT2G07695	3
AT2G07696	0
AT2G07697	0
AT2G07698	10
AT2G07699	2
AT2G07700	0
AT2G07701	0
AT2G07702	0
AT2G07703	0
AT2G07704	0
AT2G07705	0
AT2G07706	2
AT2G07707	0
AT2G07708	0
AT2G07709	0
AT2G07710	0
AT2G07711	5
AT2G07712	0
AT2G07713	0
AT2G07714	0
AT2G07715	16
AT2G07716	0
AT2G07717	0
AT2G07718	0
AT2G07719	0
AT2G07720	0
AT2G07721	0
AT2G07722	0
AT2G07723	0
AT2G07724	0
AT2G07725	0
AT2G07726	0
AT2G07727	3
AT2G07728	0
AT2G07729	0
AT2G07730	0
AT2G07731	0
AT2G07732	5
AT2G07733	0
AT2G07734	0
AT2G07735	0
AT2G07736	0
AT2G07737	0
AT2G07738	0
AT2G07739	2
AT2G07740	0
AT2G07741	0
AT2G07742	0
AT2G07743	0
AT2G07744	0
AT2G07745	0
AT2G07746	0
AT2G07747	2
AT2G07748	0
AT2G07749	0
AT2G07750	0
AT2G07751	3
AT2G07752	0
AT2G07753	1
AT2G07754	0
AT2G07755	0
AT2G07756	0
AT2G07757	0
AT2G07758	0
AT2G07759	0
AT2G07760	0
AT2G07761	0
AT2G07762	0
AT2G07763	0
AT2G07764	0
AT2G07765	0
AT2G07766	0
AT2G07767	0
AT2G07768	0
AT2G07769	0
AT2G07770	0
AT2G07771	0
AT2G07772	0
AT2G07773	0
AT2G07774	12
AT2G07775	0
AT2G07776	0
AT2G07777	0
AT2G07778	0
AT2G07779	0
AT2G07780	0
AT2G07783	0
AT2G07784	0
AT2G07785	1
AT2G07786	0
AT2G07787	1
AT2G07788	0
AT2G07789	0
AT2G07790	0
AT2G07791	0
AT2G07792	0
AT2G07793	0
AT2G07794	0
AT2G07795	0
AT2G07798	1
AT2G07799	0
AT2G07800	0
AT2G07805	0
AT2G07806	0
AT2G07807	0
AT2G07808	0
AT2G07809	0
AT2G07810	0
AT2G07811	0
AT2G07812	0
AT2G07813	0
AT2G07815	0
AT2G07820	0
AT2G07825	0
AT2G07826	0
AT2G07827	2
AT2G07830	0
AT2G07835	1
AT2G07840	0
AT2G07845	2
AT2G07850	0
AT2G07855	0
AT2G07860	0
AT2G07865	0
AT2G07870	0
AT2G07875	13
AT2G07880	0
AT2G07885	0
AT2G07890	0
AT2G07895	0
AT2G07900	0
AT2G07905	0
AT2G07910	0
AT2G07915	0
AT2G07925	0
AT2G07935	0
AT2G07940	0
AT2G07945	0
AT2G07950	7
AT2G07960	0
AT2G07965	0
AT2G07970	0
AT2G07975	0
AT2G07981	0
AT2G07985	0
AT2G07990	0
AT2G07995	0
AT2G08000	0
AT2G08005	1
AT2G08010	0
AT2G08015	0
AT2G08020	0
AT2G08025	1
AT2G08030	0
AT2G08035	0
AT2G08040	0
AT2G08045	0
AT2G08050	0
AT2G08055	0
AT2G08060	0
AT2G08070	0
AT2G08075	0
AT2G08085	0
AT2G08090	0
AT2G08095	2
AT2G08100	0
AT2G08105	0
AT2G08110	0
AT2G08115	0
AT2G08120	2
AT2G08125	0
AT2G08130	0
AT2G08135	0
AT2G08150	0
AT2G08155	0
AT2G08160	0
AT2G08165	0
AT2G08175	0
AT2G08180	0
AT2G08190	0
AT2G08195	0
AT2G08200	0
AT2G08205	2
AT2G08210	0
AT2G08215	0
AT2G08220	21
AT2G08230	0
AT2G08235	0
AT2G08240	0
AT2G08245	0
AT2G08250	0
AT2G08255	0
AT2G08260	0
AT2G08265	0
AT2G08270	0
AT2G08275	0
AT2G08280	0
AT2G08285	0
AT2G08290	0
AT2G08295	0
AT2G08300	0
AT2G08305	0
AT2G08310	0
AT2G08315	0
AT2G08320	0
AT2G08330	0
AT2G08335	0
AT2G08340	1
AT2G08345	0
AT2G08350	9
AT2G08355	0
AT2G08360	0
AT2G08365	0
AT2G08370	0
AT2G08375	0
AT2G08380	0
AT2G08385	0
AT2G08390	0
AT2G08395	0
AT2G08400	0
AT2G08405	0
AT2G08410	0
AT2G08415	0
AT2G08420	0
AT2G08425	0
AT2G08430	0
AT2G08435	3
AT2G08440	0
AT2G08445	0
AT2G08450	1
AT2G08455	0
AT2G08460	0
AT2G08465	0
AT2G08470	0
AT2G08475	0
AT2G08480	0
AT2G08485	0
AT2G08490	0
AT2G08495	0
AT2G08500	0
AT2G08505	0
AT2G08510	0
AT2G08515	0
AT2G08520	0
AT2G08525	0
AT2G08530	7
AT2G08535	0
AT2G08540	0
AT2G08545	5
AT2G08550	0
AT2G08555	0
AT2G08560	0
AT2G08565	0
AT2G08570	0
AT2G08575	20
AT2G08580	5
AT2G08585	5
AT2G08590	0
AT2G08595	0
AT2G08610	8
AT2G08620	0
AT2G08625	0
AT2G08630	0
AT2G08635	2
AT2G08640	0
AT2G08645	0
AT2G08650	1
AT2G08655	0
AT2G08660	0
AT2G08665	0
AT2G08670	0
AT2G08675	0
AT2G08680	1
AT2G08685	0
AT2G08690	0
AT2G08695	0
AT2G08700	0
AT2G08705	0
AT2G08710	1
AT2G08715	0
AT2G08720	0
AT2G08725	1
AT2G08730	0
AT2G08735	41
AT2G08740	0
AT2G08745	0
AT2G08750	0
AT2G08755	3
AT2G08760	3
AT2G08765	111
AT2G08770	0
AT2G08775	0
AT2G08780	0
AT2G08790	0
AT2G08795	0
AT2G08800	0
AT2G08805	0
AT2G08815	0
AT2G08820	0
AT2G08825	0
AT2G08830	0
AT2G08835	0
AT2G08845	0
AT2G08850	0
AT2G08855	0
AT2G08860	0
AT2G08865	24
AT2G08870	0
AT2G08875	0
AT2G08880	0
AT2G08885	0
AT2G08890	0
AT2G08895	0
AT2G08900	0
AT2G08905	0
AT2G08910	0
AT2G08915	0
AT2G08920	0
AT2G08925	0
AT2G08930	0
AT2G08935	0
AT2G08940	0
AT2G08945	0
AT2G08950	0
AT2G08955	0
AT2G08960	0
AT2G08965	6
AT2G08970	0
AT2G08975	0
AT2G08980	0
AT2G08985	0
AT2G08986	0
AT2G08990	0
AT2G08995	0
AT2G09000	0
AT2G09005	0
AT2G09010	0
AT2G09015	0
AT2G09020	0
AT2G09025	4
AT2G09035	1
AT2G09040	0
AT2G09045	0
AT2G09050	0
AT2G09055	0
AT2G09060	0
AT2G09065	0
AT2G09070	0
AT2G09075	0
AT2G09080	0
AT2G09085	0
AT2G09090	3
AT2G09095	0
AT2G09100	0
AT2G09105	0
AT2G09110	0
AT2G09115	0
AT2G09120	0
AT2G09125	0
AT2G09130	0
AT2G09135	0
AT2G09140	0
AT2G09150	0
AT2G09155	0
AT2G09160	0
AT2G09165	16
AT2G09170	6
AT2G09175	0
AT2G09180	0
AT2G09185	0
AT2G09187	0
AT2G09190	11
AT2G09195	0
AT2G09200	1
AT2G09205	1
AT2G09210	0
AT2G09215	0
AT2G09220	0
AT2G09225	74
AT2G09230	0
AT2G09235	0
AT2G09240	0
AT2G09245	0
AT2G09250	0
AT2G09255	0
AT2G09260	0
AT2G09265	0
AT2G09270	0
AT2G09280	0
AT2G09285	0
AT2G09290	0
AT2G09295	0
AT2G09300	0
AT2G09305	25
AT2G09310	0
AT2G09315	0
AT2G09320	0
AT2G09325	0
AT2G09330	0
AT2G09335	0
AT2G09340	0
AT2G09345	1
AT2G09350	0
AT2G09355	0
AT2G09360	0
AT2G09365	0
AT2G09370	0
AT2G09375	0
AT2G09380	1
AT2G09385	0
AT2G09388	0
AT2G09390	0
AT2G09395	0
AT2G09400	0
AT2G09405	0
AT2G09410	0
AT2G09415	0
AT2G09420	0
AT2G09425	3
AT2G09430	0
AT2G09435	0
AT2G09440	4
AT2G09445	0
AT2G09450	0
AT2G09455	6
AT2G09460	0
AT2G09465	0
AT2G09470	0
AT2G09475	0
AT2G09480	0
AT2G09490	8
AT2G09495	6
AT2G09500	4
AT2G09505	0
AT2G09510	9
AT2G09515	0
AT2G09525	3
AT2G09530	0
AT2G09535	0
AT2G09540	2
AT2G09545	0
AT2G09550	0
AT2G09555	0
AT2G09560	0
AT2G09565	1
AT2G09570	0
AT2G09575	0
AT2G09585	0
AT2G09589	0
AT2G09590	0
AT2G09605	0
AT2G09610	0
AT2G09615	0
AT2G09620	0
AT2G09625	0
AT2G09630	0
AT2G09635	0
AT2G09640	0
AT2G09645	0
AT2G09650	0
AT2G09655	0
AT2G09660	0
AT2G09665	0
AT2G09670	0
AT2G09675	0
AT2G09680	0
AT2G09685	0
AT2G09690	0
AT2G09695	0
AT2G09700	0
AT2G09705	1
AT2G09710	68
AT2G09715	0
AT2G09720	0
AT2G09725	0
AT2G09730	0
AT2G09735	0
AT2G09740	0
AT2G09745	0
AT2G09750	0
AT2G09755	0
AT2G09760	0
AT2G09765	0
AT2G09770	0
AT2G09775	0
AT2G09780	0
AT2G09785	0
AT2G09790	0
AT2G09795	154
AT2G09800	0
AT2G09805	0
AT2G09810	0
AT2G09815	0
AT2G09820	0
AT2G09825	0
AT2G09830	0
AT2G09835	1
AT2G09838	0
AT2G09840	0
AT2G09845	1
AT2G09850	0
AT2G09860	0
AT2G09862	0
AT2G09865	0
AT2G09870	0
AT2G09875	1
AT2G09880	0
AT2G09885	0
AT2G09890	0
AT2G09895	0
AT2G09900	0
AT2G09905	0
AT2G09910	0
AT2G09915	0
AT2G09920	0
AT2G09925	0
AT2G09930	0
AT2G09935	0
AT2G09945	0
AT2G09950	0
AT2G09953	0
AT2G09955	0
AT2G09956	0
AT2G09960	0
AT2G09965	0
AT2G09970	1
AT2G09975	0
AT2G09990	1551
AT2G09992	0
AT2G09994	0
AT2G09995	0
AT2G10000	0
AT2G10010	0
AT2G10020	0
AT2G10025	0
AT2G10030	0
AT2G10040	0
AT2G10045	6
AT2G10050	0
AT2G10070	0
AT2G10080	0
AT2G10090	0
AT2G10100	0
AT2G10105	0
AT2G10110	0
AT2G10120	0
AT2G10130	0
AT2G10140	0
AT2G10150	0
AT2G10160	0
AT2G10165	0
AT2G10170	0
AT2G10175	0
AT2G10180	0
AT2G10190	0
AT2G10200	0
AT2G10205	0
AT2G10210	0
AT2G10220	0
AT2G10223	0
AT2G10226	0
AT2G10230	0
AT2G10232	0
AT2G10234	0
AT2G10237	0
AT2G10240	0
AT2G10250	1
AT2G10253	0
AT2G10256	0
AT2G10260	0
AT2G10265	0
AT2G10270	0
AT2G10280	0
AT2G10285	0
AT2G10290	0
AT2G10300	0
AT2G10310	0
AT2G10320	0
AT2G10330	0
AT2G10350	0
AT2G10360	0
AT2G10370	0
AT2G10380	0
AT2G10390	0
AT2G10400	0
AT2G10405	1
AT2G10410	2512
AT2G10420	0
AT2G10430	0
AT2G10440	0
AT2G10450	0
AT2G10455	0
AT2G10460	0
AT2G10465	0
AT2G10470	0
AT2G10480	0
AT2G10490	0
AT2G10500	0
AT2G10510	0
AT2G10520	0
AT2G10530	0
AT2G10535	0
AT2G10537	0
AT2G10540	0
AT2G10545	0
AT2G10550	0
AT2G10553	0
AT2G10555	0
AT2G10556	0
AT2G10557	0
AT2G10560	0
AT2G10570	0
AT2G10589	0
AT2G10590	0
AT2G10600	0
AT2G10602	0
AT2G10605	0
AT2G10606	0
AT2G10608	0
AT2G10610	0
AT2G10611	0
AT2G10614	0
AT2G10615	0
AT2G10617	0
AT2G10620	0
AT2G10625	0
AT2G10630	0
AT2G10640	0
AT2G10650	0
AT2G10660	0
AT2G10670	0
AT2G10680	0
AT2G10690	0
AT2G10710	0
AT2G10720	0
AT2G10730	0
AT2G10735	1
AT2G10740	0
AT2G10760	0
AT2G10770	0
AT2G10780	0
AT2G10790	0
AT2G10800	0
AT2G10802	0
AT2G10810	0
AT2G10820	0
AT2G10830	0
AT2G10833	0
AT2G10836	0
AT2G10840	0
AT2G10850	0
AT2G10860	0
AT2G10870	0
AT2G10880	0
AT2G10890	0
AT2G10895	0
AT2G10900	0
AT2G10910	0
AT2G10920	0
AT2G10921	0
AT2G10930	9
AT2G10931	96
AT2G10940	30546
AT2G10950	372
AT2G10955	0
AT2G10960	0
AT2G10965	0
AT2G10970	0
AT2G10975	3
AT2G10980	2
AT2G10990	2
AT2G11000	461
AT2G11005	0
AT2G11010	0
AT2G11015	0
AT2G11020	0
AT2G11025	0
AT2G11030	0
AT2G11035	0
AT2G11040	0
AT2G11045	0
AT2G11050	0
AT2G11060	0
AT2G11070	0
AT2G11080	0
AT2G11090	0
AT2G11100	0
AT2G11110	0
AT2G11115	0
AT2G11120	0
AT2G11130	0
AT2G11135	0
AT2G11140	37
AT2G11150	1
AT2G11165	0
AT2G11166	0
AT2G11168	0
AT2G11170	0
AT2G11180	0
AT2G11190	0
AT2G11200	0
AT2G11205	0
AT2G11210	0
AT2G11215	0
AT2G11220	0
AT2G11225	0
AT2G11230	0
AT2G11235	0
AT2G11240	3066
AT2G11270	0
AT2G11271	0
AT2G11280	0
AT2G11290	0
AT2G11300	1
AT2G11310	1
AT2G11320	0
AT2G11330	0
AT2G11340	0
AT2G11345	0
AT2G11350	0
AT2G11360	0
AT2G11370	0
AT2G11380	0
AT2G11390	0
AT2G11400	0
AT2G11405	0
AT2G11410	0
AT2G11420	0
AT2G11430	0
AT2G11440	0
AT2G11450	0
AT2G11460	0
AT2G11462	0
AT2G11465	0
AT2G11480	0
AT2G11485	0
AT2G11490	0
AT2G11500	0
AT2G11502	0
AT2G11504	0
AT2G11507	0
AT2G11510	0
AT2G11520	506
AT2G11522	0
AT2G11530	0
AT2G11550	0
AT2G11570	0
AT2G11590	0
AT2G11600	0
AT2G11610	0
AT2G11620	2
AT2G11623	0
AT2G11626	0
AT2G11630	0
AT2G11640	0
AT2G11650	0
AT2G11660	0
AT2G11670	0
AT2G11680	0
AT2G11690	0
AT2G11700	0
AT2G11720	0
AT2G11730	0
AT2G11740	0
AT2G11750	0
AT2G11770	0
AT2G11773	0
AT2G11775	0
AT2G11778	0
AT2G11780	0
AT2G11790	0
AT2G11800	0
AT2G11810	13
AT2G11815	1
AT2G11820	0
AT2G11830	0
AT2G11840	0
AT2G11850	0
AT2G11851	0
AT2G11852	0
AT2G11870	0
AT2G11880	118
AT2G11890	1333
AT2G11891	4
AT2G11910	2420
AT2G11930	1
AT2G11940	0
AT2G11950	0
AT2G11970	0
AT2G11980	0
AT2G11983	0
AT2G11990	0
AT2G12000	0
AT2G12010	0
AT2G12020	0
AT2G12025	0
AT2G12040	0
AT2G12050	0
AT2G12060	0
AT2G12066	0
AT2G12083	0
AT2G12100	0
AT2G12110	0
AT2G12120	0
AT2G12130	0
AT2G12140	0
AT2G12150	0
AT2G12160	0
AT2G12170	71
AT2G12190	55
AT2G12195	0
AT2G12200	0
AT2G12205	0
AT2G12210	0
AT2G12230	0
AT2G12240	0
AT2G12250	0
AT2G12260	0
AT2G12270	0
AT2G12280	0
AT2G12290	0
AT2G12300	0
AT2G12305	0
AT2G12320	0
AT2G12325	0
AT2G12330	0
AT2G12340	0
AT2G12345	0
AT2G12360	0
AT2G12370	0
AT2G12380	2
AT2G12385	0
AT2G12390	0
AT2G12400	455
AT2G12405	0
AT2G12407	0
AT2G12408	0
AT2G12410	0
AT2G12420	1
AT2G12430	2
AT2G12440	15
AT2G12450	8
AT2G12460	14
AT2G12461	40
AT2G12462	150
AT2G12465	0
AT2G12470	0
AT2G12475	0
AT2G12480	8
AT2G12490	74
AT2G12500	3
AT2G12505	0
AT2G12510	0
AT2G12520	0
AT2G12530	0
AT2G12540	0
AT2G12550	137
AT2G12560	0
AT2G12570	0
AT2G12580	0
AT2G12590	0
AT2G12600	0
AT2G12610	0
AT2G12620	0
AT2G12630	0
AT2G12640	0
AT2G12646	0
AT2G12650	0
AT2G12660	0
AT2G12670	0
AT2G12680	0
AT2G12685	0
AT2G12690	0
AT2G12695	0
AT2G12700	0
AT2G12710	0
AT2G12720	0
AT2G12730	0
AT2G12740	0
AT2G12750	0
AT2G12760	0
AT2G12770	0
AT2G12780	0
AT2G12800	0
AT2G12810	0
AT2G12815	0
AT2G12820	0
AT2G12830	0
AT2G12832	0
AT2G12835	0
AT2G12840	0
AT2G12845	0
AT2G12850	0
AT2G12855	0
AT2G12860	0
AT2G12870	0
AT2G12875	0
AT2G12880	0
AT2G12890	0
AT2G12900	0
AT2G12905	0
AT2G12910	0
AT2G12920	0
AT2G12930	0
AT2G12935	0
AT2G12940	0
AT2G12945	0
AT2G12950	0
AT2G12960	0
AT2G12970	0
AT2G12980	0
AT2G12990	0
AT2G13000	0
AT2G13010	0
AT2G13020	0
AT2G13040	0
AT2G13050	0
AT2G13060	0
AT2G13070	0
AT2G13080	0
AT2G13090	0
AT2G13100	582
AT2G13105	0
AT2G13110	0
AT2G13115	0
AT2G13116	0
AT2G13118	0
AT2G13120	0
AT2G13125	0
AT2G13126	0
AT2G13128	0
AT2G13130	79
AT2G13140	0
AT2G13142	0
AT2G13143	0
AT2G13145	0
AT2G13146	1
AT2G13150	0
AT2G13160	0
AT2G13170	0
AT2G13175	0
AT2G13180	0
AT2G13190	0
AT2G13200	0
AT2G13230	0
AT2G13240	0
AT2G13250	0
AT2G13260	0
AT2G13270	0
AT2G13274	0
AT2G13275	0
AT2G13280	0
AT2G13290	270
AT2G13295	0
AT2G13300	0
AT2G13310	0
AT2G13320	0
AT2G13330	0
AT2G13335	0
AT2G13350	1
AT2G13360	23395
AT2G13370	1543
AT2G13380	0
AT2G13390	0
AT2G13400	0
AT2G13410	0
AT2G13420	77
AT2G13422	0
AT2G13430	0
AT2G13431	0
AT2G13440	904
AT2G13450	0
AT2G13460	0
AT2G13463	0
AT2G13469	0
AT2G13470	0
AT2G13480	0
AT2G13490	0
AT2G13500	0
AT2G13510	0
AT2G13520	0
AT2G13530	0
AT2G13540	1036
AT2G13542	0
AT2G13547	0
AT2G13550	135
AT2G13555	0
AT2G13560	2999
AT2G13570	204
AT2G13580	0
AT2G13590	0
AT2G13600	84
AT2G13610	710
AT2G13620	0
AT2G13630	0
AT2G13640	0
AT2G13650	287
AT2G13660	0
AT2G13665	3
AT2G13680	26
AT2G13690	422
AT2G13700	0
AT2G13705	0
AT2G13706	0
AT2G13710	0
AT2G13720	0
AT2G13730	0
AT2G13740	0
AT2G13750	0
AT2G13760	1
AT2G13770	0
AT2G13790	268
AT2G13800	160
AT2G13810	0
AT2G13820	142
AT2G13830	0
AT2G13840	219
AT2G13845	0
AT2G13850	0
AT2G13851	0
AT2G13860	0
AT2G13865	0
AT2G13870	0
AT2G13890	0
AT2G13895	0
AT2G13900	0
AT2G13905	0
AT2G13910	0
AT2G13920	0
AT2G13930	0
AT2G13940	0
AT2G13950	0
AT2G13960	5
AT2G13965	0
AT2G13970	356
AT2G13975	290
AT2G13980	0
AT2G13985	0
AT2G13990	0
AT2G14000	0
AT2G14010	0
AT2G14020	0
AT2G14030	0
AT2G14040	0
AT2G14045	678
AT2G14050	120
AT2G14060	0
AT2G14070	1
AT2G14080	591
AT2G14090	153
AT2G14095	3
AT2G14100	0
AT2G14110	132
AT2G14115	58
AT2G14120	1163
AT2G14130	0
AT2G14140	0
AT2G14150	0
AT2G14160	2
AT2G14170	1515
AT2G14180	0
AT2G14190	0
AT2G14200	0
AT2G14210	0
AT2G14220	118
AT2G14230	0
AT2G14240	0
AT2G14245	0
AT2G14247	3
AT2G14255	492
AT2G14260	917
AT2G14265	0
AT2G14270	0
AT2G14280	0
AT2G14282	0
AT2G14285	609
AT2G14288	0
AT2G14289	0
AT2G14290	11
AT2G14300	0
AT2G14310	0
AT2G14320	0
AT2G14330	0
AT2G14335	0
AT2G14340	0
AT2G14350	0
AT2G14365	0
AT2G14370	0
AT2G14378	0
AT2G14380	0
AT2G14390	0
AT2G14395	0
AT2G14400	0
AT2G14405	0
AT2G14410	0
AT2G14415	0
AT2G14420	0
AT2G14430	0
AT2G14440	0
AT2G14450	0
AT2G14455	0
AT2G14460	242
AT2G14470	0
AT2G14475	0
AT2G14490	1
AT2G14500	0
AT2G14510	0
AT2G14520	261
AT2G14530	311
AT2G14535	0
AT2G14540	0
AT2G14550	3
AT2G14560	0
AT2G14570	0
AT2G14580	0
AT2G14590	0
AT2G14595	0
AT2G14600	0
AT2G14605	0
AT2G14610	0
AT2G14620	22
AT2G14630	0
AT2G14635	0
AT2G14640	0
AT2G14650	0
AT2G14660	249
AT2G14661	0
AT2G14670	0
AT2G14680	391
AT2G14690	0
AT2G14692	0
AT2G14695	0
AT2G14700	0
AT2G14710	0
AT2G14720	1608
AT2G14730	0
AT2G14740	954
AT2G14750	271
AT2G14755	0
AT2G14760	0
AT2G14765	0
AT2G14770	0
AT2G14772	0
AT2G14774	0
AT2G14775	15
AT2G14777	0
AT2G14780	0
AT2G14790	0
AT2G14793	0
AT2G14796	0
AT2G14800	15
AT2G14810	0
AT2G14820	0
AT2G14825	54
AT2G14830	0
AT2G14835	665
AT2G14840	1
AT2G14843	0
AT2G14846	0
AT2G14850	167
AT2G14860	184
AT2G14870	0
AT2G14878	490
AT2G14880	2063
AT2G14890	3719
AT2G14900	29
AT2G14910	2296
AT2G14920	0
AT2G14930	0
AT2G14935	0
AT2G14940	0
AT2G14945	0
AT2G14950	0
AT2G14960	13
AT2G14970	0
AT2G14980	0
AT2G14990	0
AT2G15000	349
AT2G15010	0
AT2G15012	0
AT2G15013	0
AT2G15014	0
AT2G15015	0
AT2G15016	0
AT2G15017	0
AT2G15020	3
AT2G15025	0
AT2G15029	0
AT2G15030	1
AT2G15040	12
AT2G15042	22
AT2G15045	0
AT2G15050	138
AT2G15060	1
AT2G15070	0
AT2G15080	0
AT2G15090	3795
AT2G15100	0
AT2G15110	0
AT2G15120	0
AT2G15128	53
AT2G15130	6
AT2G15140	0
AT2G15145	0
AT2G15150	0
AT2G15160	0
AT2G15170	0
AT2G15180	0
AT2G15185	0
AT2G15190	0
AT2G15200	0
AT2G15210	0
AT2G15220	0
AT2G15230	261
AT2G15240	497
AT2G15250	0
AT2G15260	0
AT2G15270	326
AT2G15271	1
AT2G15280	489
AT2G15290	1782
AT2G15292	751
AT2G15300	121
AT2G15310	80
AT2G15318	1
AT2G15320	248
AT2G15325	0
AT2G15327	0
AT2G15330	0
AT2G15340	0
AT2G15345	0
AT2G15350	1
AT2G15360	0
AT2G15370	0
AT2G15380	0
AT2G15390	0
AT2G15400	62
AT2G15410	0
AT2G15420	0
AT2G15430	423
AT2G15440	108
AT2G15450	0
AT2G15460	0
AT2G15470	0
AT2G15480	7
AT2G15490	0
AT2G15500	0
AT2G15510	0
AT2G15520	0
AT2G15530	799
AT2G15535	0
AT2G15540	0
AT2G15550	0
AT2G15555	0
AT2G15560	450
AT2G15570	340
AT2G15580	464
AT2G15590	0
AT2G15600	0
AT2G15610	0
AT2G15620	2924
AT2G15630	62
AT2G15640	0
AT2G15650	0
AT2G15660	0
AT2G15670	0
AT2G15680	0
AT2G15690	186
AT2G15695	817
AT2G15700	0
AT2G15710	0
AT2G15720	0
AT2G15730	102
AT2G15740	0
AT2G15750	0
AT2G15760	1
AT2G15765	0
AT2G15770	1
AT2G15780	0
AT2G15790	250
AT2G15800	1
AT2G15810	6
AT2G15815	0
AT2G15820	488
AT2G15830	80
AT2G15840	43
AT2G15850	0
AT2G15860	879
AT2G15870	0
AT2G15880	262
AT2G15890	4667
AT2G15900	690
AT2G15910	494
AT2G15920	0
AT2G15940	1
AT2G15950	0
AT2G15960	1222
AT2G15970	4342
AT2G15980	115
AT2G15990	0
AT2G16000	0
AT2G16005	1
AT2G16010	0
AT2G16015	0
AT2G16016	0
AT2G16018	0
AT2G16019	0
AT2G16020	0
AT2G16030	0
AT2G16040	0
AT2G16050	62
AT2G16060	11
AT2G16070	495
AT2G16080	0
AT2G16090	417
AT2G16100	0
AT2G16110	0
AT2G16120	0
AT2G16130	0
AT2G16140	2
AT2G16145	0
AT2G16150	0
AT2G16160	0
AT2G16170	0
AT2G16180	0
AT2G16190	2
AT2G16200	0
AT2G16210	16
AT2G16220	0
AT2G16225	0
AT2G16230	0
AT2G16240	0
AT2G16245	0
AT2G16250	268
AT2G16260	36
AT2G16270	150
AT2G16280	752
AT2G16290	0
AT2G16300	0
AT2G16310	0
AT2G16320	0
AT2G16330	0
AT2G16340	0
AT2G16360	0
AT2G16365	1241
AT2G16367	23
AT2G16370	738
AT2G16380	17
AT2G16385	1
AT2G16390	361
AT2G16400	803
AT2G16405	350
AT2G16410	0
AT2G16420	0
AT2G16430	552
AT2G16440	438
AT2G16450	1
AT2G16460	292
AT2G16485	1336
AT2G16490	0
AT2G16500	2156
AT2G16505	0
AT2G16510	1846
AT2G16520	0
AT2G16530	83
AT2G16535	0
AT2G16540	0
AT2G16550	0
AT2G16560	0
AT2G16570	32
AT2G16575	0
AT2G16580	46
AT2G16586	0
AT2G16592	0
AT2G16594	0
AT2G16595	76
AT2G16600	18912
AT2G16610	0
AT2G16620	0
AT2G16630	453
AT2G16640	2405
AT2G16650	251
AT2G16660	2846
AT2G16670	0
AT2G16676	0
AT2G16680	0
AT2G16690	0
AT2G16700	333
AT2G16710	339
AT2G16720	31
AT2G16730	3
AT2G16740	41
AT2G16750	58
AT2G16760	484
AT2G16770	199
AT2G16780	524
AT2G16790	7
AT2G16800	592
AT2G16810	0
AT2G16820	0
AT2G16830	0
AT2G16832	0
AT2G16835	0
AT2G16840	0
AT2G16850	335
AT2G16860	960
AT2G16870	52
AT2G16880	364
AT2G16890	61
AT2G16895	1
AT2G16900	2896
AT2G16905	0
AT2G16910	9
AT2G16920	541
AT2G16930	616
AT2G16940	2628
AT2G16950	1067
AT2G16953	0
AT2G16960	3
AT2G16970	0
AT2G16980	6
AT2G16990	146
AT2G17000	0
AT2G17010	1
AT2G17020	588
AT2G17030	188
AT2G17033	1086
AT2G17036	40
AT2G17040	117
AT2G17043	0
AT2G17050	0
AT2G17055	0
AT2G17060	1
AT2G17064	0
AT2G17070	0
AT2G17080	0
AT2G17090	0
AT2G17110	332
AT2G17115	0
AT2G17120	623
AT2G17130	491
AT2G17140	103
AT2G17150	293
AT2G17160	0
AT2G17170	0
AT2G17180	0
AT2G17190	1134
AT2G17200	1546
AT2G17210	75
AT2G17220	586
AT2G17230	966
AT2G17240	1990
AT2G17250	365
AT2G17260	61
AT2G17265	529
AT2G17270	149
AT2G17280	1698
AT2G17290	572
AT2G17295	1
AT2G17300	825
AT2G17305	0
AT2G17310	0
AT2G17320	520
AT2G17330	0
AT2G17340	1115
AT2G17350	354
AT2G17360	4538
AT2G17370	272
AT2G17380	542
AT2G17390	2147
AT2G17410	1242
AT2G17420	1257
AT2G17430	10
AT2G17440	378
AT2G17442	152
AT2G17450	639
AT2G17460	0
AT2G17470	48
AT2G17477	1
AT2G17480	893
AT2G17490	9
AT2G17500	395
AT2G17510	665
AT2G17520	566
AT2G17525	208
AT2G17530	445
AT2G17540	368
AT2G17550	1335
AT2G17560	1551
AT2G17570	68
AT2G17580	317
AT2G17590	0
AT2G17600	0
AT2G17610	0
AT2G17620	69
AT2G17630	358
AT2G17640	378
AT2G17650	214
AT2G17660	26
AT2G17670	162
AT2G17680	0
AT2G17690	1
AT2G17695	841
AT2G17700	540
AT2G17705	217
AT2G17710	108
AT2G17720	544
AT2G17723	0
AT2G17730	262
AT2G17740	0
AT2G17750	0
AT2G17760	441
AT2G17770	118
AT2G17780	559
AT2G17785	0
AT2G17787	367
AT2G17790	873
AT2G17800	929
AT2G17810	0
AT2G17820	315
AT2G17830	73
AT2G17840	1535
AT2G17845	0
AT2G17850	0
AT2G17860	0
AT2G17870	890
AT2G17880	554
AT2G17890	1
AT2G17900	71
AT2G17905	0
AT2G17910	0
AT2G17920	0
AT2G17930	1788
AT2G17940	0
AT2G17950	0
AT2G17960	0
AT2G17970	302
AT2G17972	0
AT2G17975	156
AT2G17980	804
AT2G17990	1009
AT2G18000	19
AT2G18010	0
AT2G18020	7963
AT2G18025	0
AT2G18030	265
AT2G18040	2319
AT2G18042	0
AT2G18050	62
AT2G18060	43
AT2G18070	0
AT2G18080	0
AT2G18090	1463
AT2G18100	41
AT2G18110	1174
AT2G18115	1
AT2G18120	10
AT2G18130	0
AT2G18140	0
AT2G18150	0
AT2G18160	1150
AT2G18170	854
AT2G18180	1
AT2G18190	1
AT2G18193	25
AT2G18196	24
AT2G18200	0
AT2G18210	0
AT2G18220	557
AT2G18230	969
AT2G18240	200
AT2G18245	303
AT2G18250	256
AT2G18260	13
AT2G18270	0
AT2G18280	1202
AT2G18290	209
AT2G18300	34
AT2G18310	0
AT2G18320	0
AT2G18323	0
AT2G18328	169
AT2G18330	392
AT2G18340	1
AT2G18350	215
AT2G18360	0
AT2G18370	0
AT2G18380	112
AT2G18390	510
AT2G18400	611
AT2G18410	182
AT2G18420	0
AT2G18440	4750
AT2G18450	4
AT2G18460	0
AT2G18465	194
AT2G18470	6
AT2G18480	0
AT2G18490	0
AT2G18500	5
AT2G18510	540
AT2G18520	128
AT2G18530	0
AT2G18540	2
AT2G18550	7
AT2G18560	132
AT2G18570	39
AT2G18580	0
AT2G18590	0
AT2G18600	16
AT2G18620	2
AT2G18630	734
AT2G18640	0
AT2G18650	10
AT2G18660	2
AT2G18670	121
AT2G18680	12
AT2G18685	0
AT2G18690	0
AT2G18700	573
AT2G18710	3446
AT2G18720	13
AT2G18721	0
AT2G18730	1046
AT2G18735	82
AT2G18740	1061
AT2G18750	1333
AT2G18760	308
AT2G18770	376
AT2G18780	28
AT2G18790	1958
AT2G18800	0
AT2G18810	0
AT2G18820	1
AT2G18830	0
AT2G18840	297
AT2G18850	273
AT2G18860	263
AT2G18870	0
AT2G18876	526
AT2G18880	2
AT2G18890	649
AT2G18900	426
AT2G18910	452
AT2G18915	281
AT2G18917	6
AT2G18920	0
AT2G18938	3
AT2G18940	1175
AT2G18950	1462
AT2G18960	13897
AT2G18969	16
AT2G18970	11
AT2G18980	0
AT2G18990	464
AT2G19000	0
AT2G19010	0
AT2G19020	0
AT2G19030	0
AT2G19040	0
AT2G19045	0
AT2G19050	0
AT2G19060	0
AT2G19070	5
AT2G19080	554
AT2G19090	174
AT2G19100	0
AT2G19110	452
AT2G19120	87
AT2G19130	87
AT2G19140	0
AT2G19146	0
AT2G19150	0
AT2G19160	346
AT2G19170	1725
AT2G19180	564
AT2G19190	0
AT2G19200	0
AT2G19210	0
AT2G19220	0
AT2G19230	0
AT2G19240	21
AT2G19250	225
AT2G19260	254
AT2G19270	476
AT2G19280	182
AT2G19290	0
AT2G19300	0
AT2G19310	969
AT2G19320	0
AT2G19330	8
AT2G19340	1
AT2G19350	155
AT2G19360	0
AT2G19365	0
AT2G19380	66
AT2G19385	201
AT2G19390	591
AT2G19400	263
AT2G19410	0
AT2G19420	0
AT2G19425	0
AT2G19430	350
AT2G19440	1
AT2G19450	552
AT2G19460	128
AT2G19470	900
AT2G19480	3686
AT2G19490	83
AT2G19500	0
AT2G19510	0
AT2G19520	1387
AT2G19530	75
AT2G19540	1191
AT2G19550	7
AT2G19560	240
AT2G19570	0
AT2G19572	0
AT2G19580	55
AT2G19582	3
AT2G19590	32
AT2G19600	517
AT2G19610	0
AT2G19620	522
AT2G19630	0
AT2G19640	137
AT2G19650	37
AT2G19660	1
AT2G19670	145
AT2G19680	823
AT2G19690	93
AT2G19700	0
AT2G19710	621
AT2G19720	188
AT2G19730	5145
AT2G19740	1772
AT2G19750	1487
AT2G19755	0
AT2G19760	1082
AT2G19770	0
AT2G19780	119
AT2G19790	658
AT2G19796	0
AT2G19800	137
AT2G19802	0
AT2G19803	0
AT2G19806	0
AT2G19810	672
AT2G19820	0
AT2G19825	0
AT2G19830	1430
AT2G19840	0
AT2G19850	1
AT2G19860	791
AT2G19870	952
AT2G19880	630
AT2G19890	0
AT2G19893	0
AT2G19900	2
AT2G19910	331
AT2G19920	68
AT2G19930	157
AT2G19940	1179
AT2G19950	794
AT2G19960	0
AT2G19970	1
AT2G19980	23
AT2G19990	1
AT2G20000	603
AT2G20010	441
AT2G20020	1182
AT2G20030	0
AT2G20050	1612
AT2G20060	845
AT2G20070	0
AT2G20080	1
AT2G20100	126
AT2G20110	53
AT2G20120	698
AT2G20130	256
AT2G20140	1143
AT2G20142	50
AT2G20150	0
AT2G20160	0
AT2G20170	0
AT2G20180	389
AT2G20190	1978
AT2G20208	0
AT2G20210	117
AT2G20230	1432
AT2G20240	333
AT2G20250	39
AT2G20260	7310
AT2G20270	1032
AT2G20280	1127
AT2G20290	426
AT2G20298	0
AT2G20300	957
AT2G20310	246
AT2G20320	213
AT2G20330	639
AT2G20340	350
AT2G20350	0
AT2G20360	3484
AT2G20362	21
AT2G20370	541
AT2G20380	0
AT2G20390	370
AT2G20400	232
AT2G20410	164
AT2G20420	2475
AT2G20430	0
AT2G20440	321
AT2G20450	2226
AT2G20460	0
AT2G20463	0
AT2G20465	0
AT2G20470	6
AT2G20480	75
AT2G20490	534
AT2G20495	170
AT2G20500	0
AT2G20510	7
AT2G20515	170
AT2G20520	0
AT2G20530	1274
AT2G20540	19
AT2G20550	45
AT2G20555	0
AT2G20560	54
AT2G20562	43
AT2G20570	2028
AT2G20580	2329
AT2G20585	303
AT2G20590	84
AT2G20595	0
AT2G20597	0
AT2G20600	0
AT2G20605	0
AT2G20610	469
AT2G20613	0
AT2G20616	0
AT2G20618	0
AT2G20619	0
AT2G20620	0
AT2G20625	0
AT2G20630	1612
AT2G20635	109
AT2G20650	214
AT2G20660	0
AT2G20670	317
AT2G20680	227
AT2G20690	1229
AT2G20700	160
AT2G20710	32
AT2G20720	0
AT2G20721	30
AT2G20722	17
AT2G20723	31
AT2G20724	626
AT2G20725	551
AT2G20740	412
AT2G20750	62
AT2G20760	1505
AT2G20770	111
AT2G20780	263
AT2G20784	0
AT2G20790	489
AT2G20800	0
AT2G20805	0
AT2G20810	426
AT2G20815	75
AT2G20816	0
AT2G20818	0
AT2G20820	1648
AT2G20825	1
AT2G20830	949
AT2G20835	51
AT2G20840	354
AT2G20850	572
AT2G20860	3135
AT2G20870	44402
AT2G20873	0
AT2G20875	137
AT2G20880	18
AT2G20890	10372
AT2G20900	546
AT2G20910	0
AT2G20920	674
AT2G20921	0
AT2G20930	468
AT2G20940	103
AT2G20950	541
AT2G20960	1338
AT2G20970	3
AT2G20980	72
AT2G20990	3601
AT2G20993	0
AT2G21000	0
AT2G21010	1
AT2G21020	0
AT2G21030	0
AT2G21040	2
AT2G21045	0
AT2G21050	293
AT2G21060	266
AT2G21070	182
AT2G21080	189
AT2G21090	162
AT2G21100	0
AT2G21105	0
AT2G21110	0
AT2G21120	999
AT2G21130	1338
AT2G21140	66
AT2G21150	500
AT2G21160	2597
AT2G21170	9007
AT2G21172	0
AT2G21180	115
AT2G21185	0
AT2G21187	3
AT2G21188	12
AT2G21190	630
AT2G21195	354
AT2G21200	7
AT2G21210	72
AT2G21220	30
AT2G21230	428
AT2G21235	0
AT2G21237	1
AT2G21240	876
AT2G21250	2072
AT2G21260	3
AT2G21270	933
AT2G21280	2763
AT2G21290	761
AT2G21300	1493
AT2G21310	0
AT2G21320	53
AT2G21330	9438
AT2G21340	1059
AT2G21350	13
AT2G21360	0
AT2G21370	1074
AT2G21380	2335
AT2G21385	2262
AT2G21390	3445
AT2G21400	4
AT2G21410	1842
AT2G21420	1
AT2G21430	27
AT2G21440	1026
AT2G21450	7
AT2G21455	0
AT2G21460	0
AT2G21465	0
AT2G21470	915
AT2G21480	3
AT2G21490	0
AT2G21500	235
AT2G21510	67
AT2G21520	2029
AT2G21530	2127
AT2G21540	121
AT2G21550	0
AT2G21560	58
AT2G21570	0
AT2G21580	3677
AT2G21590	271
AT2G21595	0
AT2G21600	817
AT2G21610	0
AT2G21620	855
AT2G21630	179
AT2G21640	62
AT2G21650	1
AT2G21655	0
AT2G21660	93380
AT2G21670	0
AT2G21680	0
AT2G21690	0
AT2G21700	0
AT2G21710	368
AT2G21720	0
AT2G21725	0
AT2G21727	0
AT2G21730	0
AT2G21740	0
AT2G21750	0
AT2G21760	0
AT2G21770	39
AT2G21780	8
AT2G21790	1805
AT2G21800	28
AT2G21810	0
AT2G21820	11
AT2G21830	84
AT2G21840	2
AT2G21850	113
AT2G21860	982
AT2G21870	7531
AT2G21880	253
AT2G21890	7
AT2G21895	0
AT2G21900	0
AT2G21905	0
AT2G21910	0
AT2G21920	0
AT2G21930	0
AT2G21940	180
AT2G21950	12
AT2G21960	1705
AT2G21970	892
AT2G21980	0
AT2G21990	2
AT2G22000	40
AT2G22010	890
AT2G22030	3
AT2G22040	0
AT2G22050	0
AT2G22055	3
AT2G22060	0
AT2G22070	72
AT2G22080	790
AT2G22088	8
AT2G22090	112
AT2G22100	155
AT2G22110	0
AT2G22120	232
AT2G22121	0
AT2G22122	64
AT2G22125	2723
AT2G22140	46
AT2G22145	0
AT2G22150	0
AT2G22155	0
AT2G22160	0
AT2G22170	13
AT2G22180	0
AT2G22190	479
AT2G22200	3
AT2G22210	0
AT2G22220	0
AT2G22230	1012
AT2G22240	546
AT2G22241	0
AT2G22250	406
AT2G22260	75
AT2G22270	201
AT2G22280	0
AT2G22290	1
AT2G22300	966
AT2G22310	146
AT2G22320	0
AT2G22330	18
AT2G22335	0
AT2G22340	3
AT2G22345	0
AT2G22350	0
AT2G22360	810
AT2G22370	151
AT2G22380	0
AT2G22390	87
AT2G22400	1495
AT2G22410	91
AT2G22420	1361
AT2G22425	1259
AT2G22426	0
AT2G22430	6601
AT2G22440	0
AT2G22450	1119
AT2G22460	0
AT2G22465	0
AT2G22470	94
AT2G22475	358
AT2G22480	413
AT2G22482	0
AT2G22490	319
AT2G22496	1
AT2G22500	4561
AT2G22510	0
AT2G22520	0
AT2G22530	235
AT2G22540	10
AT2G22560	96
AT2G22570	173
AT2G22580	0
AT2G22590	3
AT2G22600	11
AT2G22610	260
AT2G22620	48
AT2G22630	0
AT2G22640	350
AT2G22650	394
AT2G22660	2157
AT2G22668	0
AT2G22670	7193
AT2G22680	416
AT2G22690	161
AT2G22710	18
AT2G22720	1404
AT2G22730	221
AT2G22740	226
AT2G22750	1
AT2G22760	1
AT2G22770	15
AT2G22780	1474
AT2G22790	62
AT2G22795	2172
AT2G22800	132
AT2G22805	0
AT2G22807	0
AT2G22810	0
AT2G22820	0
AT2G22821	20
AT2G22830	260
AT2G22840	160
AT2G22850	2
AT2G22860	0
AT2G22870	431
AT2G22880	0
AT2G22890	117
AT2G22900	421
AT2G22905	7
AT2G22910	513
AT2G22920	3
AT2G22930	0
AT2G22940	0
AT2G22941	0
AT2G22942	0
AT2G22950	0
AT2G22955	1
AT2G22960	25
AT2G22970	2455
AT2G22980	2396
AT2G22990	1488
AT2G23000	368
AT2G23010	42
AT2G23020	0
AT2G23030	3
AT2G23040	194
AT2G23050	0
AT2G23060	2
AT2G23067	0
AT2G23070	1738
AT2G23080	325
AT2G23090	3089
AT2G23093	124
AT2G23096	4
AT2G23100	19
AT2G23110	0
AT2G23118	0
AT2G23120	2586
AT2G23130	64
AT2G23140	513
AT2G23142	0
AT2G23148	0
AT2G23150	328
AT2G23160	0
AT2G23170	9
AT2G23180	250
AT2G23190	2
AT2G23200	249
AT2G23210	2
AT2G23220	0
AT2G23230	0
AT2G23240	0
AT2G23250	0
AT2G23260	0
AT2G23270	1
AT2G23290	653
AT2G23300	11
AT2G23310	582
AT2G23320	2173
AT2G23321	1
AT2G23330	200
AT2G23340	207
AT2G23347	2
AT2G23348	26
AT2G23350	4105
AT2G23360	429
AT2G23370	365
AT2G23380	606
AT2G23390	1420
AT2G23400	0
AT2G23410	0
AT2G23420	598
AT2G23430	338
AT2G23440	0
AT2G23445	0
AT2G23450	583
AT2G23460	1421
AT2G23470	138
AT2G23480	0
AT2G23490	0
AT2G23500	0
AT2G23510	0
AT2G23520	562
AT2G23530	15
AT2G23540	4
AT2G23550	14
AT2G23560	63
AT2G23570	0
AT2G23580	0
AT2G23590	233
AT2G23600	456
AT2G23610	79
AT2G23620	0
AT2G23630	0
AT2G23640	0
AT2G23650	0
AT2G23660	1
AT2G23670	0
AT2G23672	9
AT2G23673	0
AT2G23680	4
AT2G23690	132
AT2G23700	365
AT2G23710	0
AT2G23720	0
AT2G23740	555
AT2G23755	24
AT2G23760	463
AT2G23770	13
AT2G23780	659
AT2G23790	625
AT2G23800	0
AT2G23808	0
AT2G23810	13016
AT2G23820	735
AT2G23830	0
AT2G23834	0
AT2G23840	213
AT2G23850	0
AT2G23860	0
AT2G23870	0
AT2G23880	0
AT2G23890	313
AT2G23900	2
AT2G23910	846
AT2G23930	1749
AT2G23940	397
AT2G23945	1
AT2G23950	363
AT2G23960	11
AT2G23970	0
AT2G23980	810
AT2G23985	48
AT2G23987	0
AT2G23990	0
AT2G24000	0
AT2G24010	6
AT2G24020	3010
AT2G24030	17
AT2G24040	242
AT2G24050	627
AT2G24060	2342
AT2G24070	28
AT2G24080	0
AT2G24090	6318
AT2G24100	199
AT2G24103	0
AT2G24110	42
AT2G24120	2191
AT2G24130	0
AT2G24140	13
AT2G24150	1113
AT2G24160	29
AT2G24165	0
AT2G24170	207
AT2G24180	848
AT2G24190	19
AT2G24195	0
AT2G24200	3815
AT2G24205	0
AT2G24210	9
AT2G24220	81
AT2G24230	301
AT2G24240	151
AT2G24250	92
AT2G24255	0
AT2G24260	96
AT2G24270	7260
AT2G24280	1640
AT2G24285	10
AT2G24290	545
AT2G24300	39
AT2G24310	0
AT2G24320	2
AT2G24330	508
AT2G24340	0
AT2G24350	168
AT2G24360	1483
AT2G24370	5
AT2G24380	0
AT2G24390	245
AT2G24395	318
AT2G24400	2
AT2G24410	0
AT2G24420	1560
AT2G24430	0
AT2G24440	274
AT2G24450	0
AT2G24460	0
AT2G24470	0
AT2G24480	0
AT2G24490	234
AT2G24500	598
AT2G24510	0
AT2G24520	536
AT2G24530	123
AT2G24535	2
AT2G24540	0
AT2G24545	3
AT2G24550	62
AT2G24560	1
AT2G24570	237
AT2G24580	489
AT2G24590	842
AT2G24592	189
AT2G24600	392
AT2G24610	5
AT2G24615	0
AT2G24617	0
AT2G24620	0
AT2G24625	0
AT2G24630	504
AT2G24640	389
AT2G24645	300
AT2G24650	575
AT2G24660	5
AT2G24670	0
AT2G24680	33
AT2G24681	3
AT2G24683	0
AT2G24690	377
AT2G24692	19
AT2G24693	0
AT2G24696	3
AT2G24700	87
AT2G24710	0
AT2G24720	0
AT2G24730	0
AT2G24735	0
AT2G24740	0
AT2G24748	0
AT2G24750	15
AT2G24755	3
AT2G24760	0
AT2G24761	0
AT2G24762	50
AT2G24765	1108
AT2G24780	1
AT2G24790	6198
AT2G24791	0
AT2G24800	1
AT2G24810	0
AT2G24820	1326
AT2G24830	248
AT2G24840	0
AT2G24850	6
AT2G24860	291
AT2G24870	3
AT2G24880	0
AT2G24890	0
AT2G24900	0
AT2G24910	0
AT2G24915	0
AT2G24920	0
AT2G24930	0
AT2G24940	1614
AT2G24945	54
AT2G24950	0
AT2G24960	107
AT2G24970	66
AT2G24980	0
AT2G24990	310
AT2G25000	314
AT2G25010	278
AT2G25011	0
AT2G25015	0
AT2G25020	0
AT2G25025	0
AT2G25030	0
AT2G25040	0
AT2G25050	483
AT2G25055	11
AT2G25060	596
AT2G25070	1160
AT2G25080	2976
AT2G25090	15
AT2G25095	0
AT2G25100	375
AT2G25110	1093
AT2G25120	0
AT2G25125	0
AT2G25130	2
AT2G25140	261
AT2G25150	44
AT2G25160	0
AT2G25169	1
AT2G25170	2256
AT2G25171	0
AT2G25180	563
AT2G25185	0
AT2G25190	422
AT2G25200	2
AT2G25210	2030
AT2G25215	0
AT2G25220	10
AT2G25230	0
AT2G25240	1
AT2G25250	680
AT2G25255	0
AT2G25260	5
AT2G25270	304
AT2G25280	530
AT2G25290	234
AT2G25295	0
AT2G25297	0
AT2G25300	238
AT2G25305	0
AT2G25310	1089
AT2G25312	0
AT2G25320	667
AT2G25330	6
AT2G25340	0
AT2G25344	0
AT2G25350	275
AT2G25355	137
AT2G25360	0
AT2G25370	0
AT2G25380	0
AT2G25390	0
AT2G25400	0
AT2G25409	0
AT2G25410	0
AT2G25420	316
AT2G25430	1952
AT2G25440	0
AT2G25450	49
AT2G25460	43
AT2G25470	1
AT2G25480	390
AT2G25482	0
AT2G25490	2244
AT2G25500	0
AT2G25510	388
AT2G25520	1793
AT2G25530	154
AT2G25540	2
AT2G25550	0
AT2G25560	267
AT2G25565	0
AT2G25570	331
AT2G25580	202
AT2G25590	272
AT2G25600	6
AT2G25605	311
AT2G25610	1004
AT2G25620	311
AT2G25625	57
AT2G25630	0
AT2G25640	277
AT2G25650	103
AT2G25660	1260
AT2G25670	2264
AT2G25680	174
AT2G25685	0
AT2G25687	1
AT2G25690	251
AT2G25700	1
AT2G25710	485
AT2G25720	137
AT2G25730	2801
AT2G25735	15
AT2G25737	267
AT2G25740	352
AT2G25760	1441
AT2G25770	0
AT2G25780	0
AT2G25790	481
AT2G25800	895
AT2G25810	27
AT2G25820	0
AT2G25830	1338
AT2G25840	1591
AT2G25850	703
AT2G25870	1641
AT2G25880	197
AT2G25890	0
AT2G25900	1764
AT2G25905	0
AT2G25910	891
AT2G25920	265
AT2G25930	2080
AT2G25940	6
AT2G25950	711
AT2G25964	92
AT2G25970	2063
AT2G25975	0
AT2G25980	0
AT2G25990	0
AT2G26000	175
AT2G26010	0
AT2G26020	0
AT2G26030	314
AT2G26040	24
AT2G26050	0
AT2G26060	511
AT2G26070	200
AT2G26080	6402
AT2G26090	0
AT2G26100	613
AT2G26110	658
AT2G26120	0
AT2G26130	0
AT2G26135	0
AT2G26140	2461
AT2G26150	109
AT2G26160	0
AT2G26170	532
AT2G26180	62
AT2G26190	2366
AT2G26200	555
AT2G26210	514
AT2G26211	0
AT2G26215	0
AT2G26220	34
AT2G26230	509
AT2G26240	227
AT2G26250	7073
AT2G26260	440
AT2G26270	245
AT2G26280	1547
AT2G26290	8
AT2G26300	1036
AT2G26310	46
AT2G26320	0
AT2G26330	2790
AT2G26340	1653
AT2G26350	262
AT2G26355	295
AT2G26360	31
AT2G26370	0
AT2G26380	0
AT2G26390	18
AT2G26400	10
AT2G26410	2
AT2G26420	0
AT2G26430	720
AT2G26440	148
AT2G26450	4
AT2G26455	0
AT2G26460	423
AT2G26470	225
AT2G26480	1
AT2G26490	1
AT2G26500	20411
AT2G26510	677
AT2G26515	74
AT2G26520	33
AT2G26530	2095
AT2G26540	1487
AT2G26550	821
AT2G26560	8
AT2G26570	966
AT2G26580	144
AT2G26590	572
AT2G26600	385
AT2G26610	0
AT2G26620	0
AT2G26630	0
AT2G26640	489
AT2G26650	14
AT2G26660	310
AT2G26670	969
AT2G26680	390
AT2G26690	80
AT2G26692	0
AT2G26695	52
AT2G26700	60
AT2G26710	185
AT2G26720	0
AT2G26730	1385
AT2G26740	826
AT2G26750	1
AT2G26760	161
AT2G26770	862
AT2G26780	887
AT2G26790	76
AT2G26800	608
AT2G26810	133
AT2G26820	0
AT2G26830	275
AT2G26840	267
AT2G26850	5
AT2G26860	214
AT2G26865	0
AT2G26870	516
AT2G26880	0
AT2G26882	0
AT2G26890	1689
AT2G26900	7871
AT2G26910	10352
AT2G26920	449
AT2G26930	1225
AT2G26940	2
AT2G26950	0
AT2G26960	2
AT2G26970	119
AT2G26975	261
AT2G26980	684
AT2G26990	809
AT2G27000	0
AT2G27010	0
AT2G27020	1445
AT2G27030	1869
AT2G27035	18
AT2G27040	1029
AT2G27050	408
AT2G27060	552
AT2G27070	0
AT2G27080	79
AT2G27090	390
AT2G27100	1076
AT2G27110	602
AT2G27120	6
AT2G27130	340
AT2G27140	139
AT2G27145	0
AT2G27150	180
AT2G27160	0
AT2G27170	1011
AT2G27180	15
AT2G27190	339
AT2G27200	210
AT2G27210	625
AT2G27220	47
AT2G27229	4
AT2G27230	2130
AT2G27240	11
AT2G27250	0
AT2G27260	737
AT2G27270	0
AT2G27280	0
AT2G27285	442
AT2G27290	985
AT2G27300	13
AT2G27310	38
AT2G27313	0
AT2G27315	0
AT2G27320	0
AT2G27330	198
AT2G27340	173
AT2G27350	1013
AT2G27360	12
AT2G27370	0
AT2G27375	0
AT2G27380	0
AT2G27385	2940
AT2G27389	0
AT2G27390	0
AT2G27395	0
AT2G27400	47
AT2G27402	274
AT2G27410	0
AT2G27420	22
AT2G27430	5
AT2G27440	1
AT2G27450	600
AT2G27460	449
AT2G27470	323
AT2G27480	65
AT2G27490	146
AT2G27500	327
AT2G27505	0
AT2G27507	0
AT2G27510	1147
AT2G27520	0
AT2G27530	7751
AT2G27535	0
AT2G27540	0
AT2G27550	0
AT2G27560	0
AT2G27570	0
AT2G27580	261
AT2G27590	191
AT2G27600	1671
AT2G27610	56
AT2G27630	4
AT2G27650	0
AT2G27660	0
AT2G27670	0
AT2G27680	3942
AT2G27690	39
AT2G27700	0
AT2G27710	5947
AT2G27720	6454
AT2G27730	2373
AT2G27740	126
AT2G27750	0
AT2G27760	239
AT2G27770	293
AT2G27775	261
AT2G27780	0
AT2G27790	76
AT2G27800	64
AT2G27810	925
AT2G27820	414
AT2G27830	1862
AT2G27840	517
AT2G27850	0
AT2G27860	3932
AT2G27870	0
AT2G27880	10
AT2G27900	1220
AT2G27920	4057
AT2G27930	16
AT2G27935	0
AT2G27936	0
AT2G27940	0
AT2G27950	1198
AT2G27960	771
AT2G27970	431
AT2G27980	1081
AT2G27990	43
AT2G28000	18802
AT2G28010	0
AT2G28020	0
AT2G28030	0
AT2G28040	12
AT2G28050	85
AT2G28053	0
AT2G28056	0
AT2G28060	273
AT2G28070	673
AT2G28080	564
AT2G28085	4
AT2G28090	1
AT2G28100	452
AT2G28105	53
AT2G28110	8
AT2G28120	70
AT2G28130	103
AT2G28140	129
AT2G28150	617
AT2G28160	30
AT2G28170	0
AT2G28180	2
AT2G28190	14546
AT2G28200	41
AT2G28210	0
AT2G28220	0
AT2G28225	0
AT2G28230	451
AT2G28240	249
AT2G28250	155
AT2G28260	50
AT2G28270	0
AT2G28280	0
AT2G28290	2524
AT2G28305	436
AT2G28310	711
AT2G28315	67
AT2G28320	729
AT2G28330	139
AT2G28340	8
AT2G28350	462
AT2G28355	0
AT2G28360	480
AT2G28370	790
AT2G28380	695
AT2G28390	890
AT2G28400	1557
AT2G28405	0
AT2G28410	633
AT2G28420	40
AT2G28426	6
AT2G28430	628
AT2G28440	24
AT2G28450	540
AT2G28460	5
AT2G28470	6540
AT2G28480	315
AT2G28490	0
AT2G28500	329
AT2G28510	309
AT2G28520	828
AT2G28540	930
AT2G28550	14
AT2G28560	5
AT2G28570	54
AT2G28580	15
AT2G28590	51
AT2G28600	387
AT2G28605	1135
AT2G28610	15
AT2G28620	480
AT2G28625	0
AT2G28630	2925
AT2G28640	2
AT2G28650	57
AT2G28660	194
AT2G28670	17
AT2G28671	1
AT2G28680	7
AT2G28690	0
AT2G28700	0
AT2G28710	0
AT2G28720	867
AT2G28725	0
AT2G28730	0
AT2G28740	972
AT2G28750	0
AT2G28755	2
AT2G28760	200
AT2G28770	0
AT2G28780	0
AT2G28790	586
AT2G28800	7665
AT2G28810	525
AT2G28815	13
AT2G28830	73
AT2G28840	2596
AT2G28850	0
AT2G28860	0
AT2G28870	225
AT2G28880	365
AT2G28890	495
AT2G28900	8100
AT2G28910	4062
AT2G28920	1
AT2G28930	576
AT2G28940	217
AT2G28950	5179
AT2G28960	0
AT2G28970	0
AT2G28980	0
AT2G28990	0
AT2G29000	0
AT2G29010	0
AT2G29020	834
AT2G29030	0
AT2G29040	0
AT2G29045	0
AT2G29050	391
AT2G29060	0
AT2G29065	53
AT2G29070	149
AT2G29080	2028
AT2G29090	2
AT2G29100	0
AT2G29110	0
AT2G29120	0
AT2G29125	20
AT2G29130	14
AT2G29140	1158
AT2G29150	1
AT2G29160	1
AT2G29165	2
AT2G29170	43
AT2G29180	1792
AT2G29190	1414
AT2G29200	528
AT2G29210	1413
AT2G29220	0
AT2G29230	0
AT2G29240	0
AT2G29250	0
AT2G29260	85
AT2G29263	0
AT2G29270	2
AT2G29280	2
AT2G29290	759
AT2G29300	60
AT2G29310	922
AT2G29320	576
AT2G29330	0
AT2G29340	239
AT2G29350	0
AT2G29360	1525
AT2G29370	9
AT2G29380	0
AT2G29390	546
AT2G29400	1391
AT2G29410	18
AT2G29420	15
AT2G29430	0
AT2G29440	31
AT2G29450	3897
AT2G29452	0
AT2G29460	0
AT2G29470	0
AT2G29480	0
AT2G29485	0
AT2G29490	6
AT2G29500	21
AT2G29510	2040
AT2G29520	0
AT2G29525	83
AT2G29530	584
AT2G29540	219
AT2G29550	1978
AT2G29560	560
AT2G29570	356
AT2G29580	264
AT2G29590	131
AT2G29600	1
AT2G29605	0
AT2G29610	0
AT2G29620	0
AT2G29628	0
AT2G29630	11650
AT2G29640	100
AT2G29650	1181
AT2G29654	0
AT2G29660	140
AT2G29670	891
AT2G29679	0
AT2G29680	87
AT2G29690	530
AT2G29700	630
AT2G29710	72
AT2G29720	69
AT2G29730	291
AT2G29735	0
AT2G29740	2
AT2G29750	1
AT2G29760	244
AT2G29770	0
AT2G29780	0
AT2G29790	0
AT2G29800	0
AT2G29810	0
AT2G29820	0
AT2G29830	0
AT2G29840	0
AT2G29850	0
AT2G29860	0
AT2G29870	0
AT2G29880	0
AT2G29890	282
AT2G29900	154
AT2G29910	205
AT2G29920	0
AT2G29925	0
AT2G29930	0
AT2G29940	127
AT2G29950	0
AT2G29960	1043
AT2G29970	639
AT2G29980	4392
AT2G29990	194
AT2G29995	124
AT2G30000	220
AT2G30010	2228
AT2G30020	828
AT2G30040	170
AT2G30050	780
AT2G30060	972
AT2G30070	661
AT2G30080	41
AT2G30090	0
AT2G30100	412
AT2G30105	518
AT2G30110	2790
AT2G30115	4
AT2G30120	266
AT2G30130	0
AT2G30140	16
AT2G30150	490
AT2G30160	327
AT2G30170	867
AT2G30180	0
AT2G30190	0
AT2G30200	2002
AT2G30210	0
AT2G30220	0
AT2G30230	28
AT2G30240	0
AT2G30250	21
AT2G30260	584
AT2G30270	260
AT2G30280	242
AT2G30290	0
AT2G30300	0
AT2G30310	0
AT2G30320	396
AT2G30330	215
AT2G30340	0
AT2G30350	265
AT2G30360	0
AT2G30362	7
AT2G30370	70
AT2G30380	13
AT2G30385	0
AT2G30390	2879
AT2G30395	21
AT2G30400	11
AT2G30410	725
AT2G30420	11
AT2G30424	0
AT2G30430	0
AT2G30432	285
AT2G30440	2051
AT2G30450	0
AT2G30460	265
AT2G30470	542
AT2G30480	101
AT2G30490	3420
AT2G30500	1746
AT2G30505	71
AT2G30520	1058
AT2G30530	457
AT2G30540	252
AT2G30550	452
AT2G30560	4
AT2G30570	26034
AT2G30575	386
AT2G30580	271
AT2G30590	551
AT2G30600	1190
AT2G30615	3
AT2G30620	2460
AT2G30630	3
AT2G30640	20
AT2G30650	10
AT2G30660	0
AT2G30670	1
AT2G30680	0
AT2G30690	3
AT2G30695	1361
AT2G30700	922
AT2G30710	445
AT2G30720	402
AT2G30730	1
AT2G30740	469
AT2G30750	0
AT2G30760	0
AT2G30766	54
AT2G30770	4
AT2G30780	350
AT2G30790	29
AT2G30800	585
AT2G30810	0
AT2G30820	116
AT2G30830	33
AT2G30840	3
AT2G30850	0
AT2G30860	3278
AT2G30870	2379
AT2G30880	561
AT2G30890	104
AT2G30900	0
AT2G30910	216
AT2G30920	282
AT2G30925	0
AT2G30930	124
AT2G30933	64
AT2G30940	0
AT2G30942	28
AT2G30945	13
AT2G30950	9726
AT2G30960	84
AT2G30970	1399
AT2G30980	1683
AT2G30984	0
AT2G30985	0
AT2G30990	541
AT2G31005	0
AT2G31010	425
AT2G31018	0
AT2G31020	0
AT2G31030	0
AT2G31035	0
AT2G31040	3184
AT2G31050	1
AT2G31060	1302
AT2G31070	2015
AT2G31080	1
AT2G31081	0
AT2G31082	0
AT2G31083	0
AT2G31085	0
AT2G31090	530
AT2G31100	3
AT2G31110	331
AT2G31130	228
AT2G31140	501
AT2G31141	41
AT2G31150	560
AT2G31160	8
AT2G31170	985
AT2G31180	0
AT2G31190	582
AT2G31200	638
AT2G31210	2
AT2G31215	0
AT2G31220	6
AT2G31230	28
AT2G31240	355
AT2G31250	4
AT2G31260	524
AT2G31265	0
AT2G31270	294
AT2G31280	659
AT2G31290	145
AT2G31300	132
AT2G31305	153
AT2G31310	0
AT2G31320	346
AT2G31335	0
AT2G31340	264
AT2G31345	0
AT2G31350	357
AT2G31360	1342
AT2G31370	803
AT2G31380	84
AT2G31390	377
AT2G31400	6035
AT2G31410	898
AT2G31420	0
AT2G31425	1
AT2G31430	0
AT2G31432	0
AT2G31440	621
AT2G31450	273
AT2G31460	0
AT2G31470	2
AT2G31480	0
AT2G31490	1661
AT2G31500	8
AT2G31510	1435
AT2G31520	0
AT2G31530	549
AT2G31540	0
AT2G31550	0
AT2G31560	938
AT2G31570	1095
AT2G31580	231
AT2G31585	75
AT2G31590	0
AT2G31600	75
AT2G31610	5790
AT2G31620	0
AT2G31625	0
AT2G31650	287
AT2G31660	1214
AT2G31670	1810
AT2G31680	209
AT2G31690	0
AT2G31700	0
AT2G31710	220
AT2G31720	0
AT2G31725	254
AT2G31730	471
AT2G31740	458
AT2G31750	0
AT2G31751	18
AT2G31760	1
AT2G31770	1
AT2G31780	0
AT2G31790	959
AT2G31800	1138
AT2G31810	1565
AT2G31820	952
AT2G31830	38
AT2G31840	1741
AT2G31850	0
AT2G31860	0
AT2G31862	0
AT2G31865	107
AT2G31870	141
AT2G31880	3205
AT2G31890	890
AT2G31900	38
AT2G31902	9
AT2G31910	1
AT2G31920	0
AT2G31930	0
AT2G31940	66
AT2G31945	11
AT2G31953	2
AT2G31955	313
AT2G31957	3
AT2G31960	2159
AT2G31970	816
AT2G31980	114
AT2G31981	0
AT2G31985	0
AT2G31990	21
AT2G32000	457
AT2G32010	267
AT2G32020	3
AT2G32030	18
AT2G32040	857
AT2G32050	0
AT2G32060	2923
AT2G32070	509
AT2G32080	1275
AT2G32090	849
AT2G32100	50
AT2G32110	0
AT2G32120	61
AT2G32130	1
AT2G32140	91
AT2G32150	747
AT2G32160	13
AT2G32170	736
AT2G32179	68
AT2G32180	0
AT2G32190	28
AT2G32200	112
AT2G32210	136
AT2G32220	170
AT2G32230	4405
AT2G32235	73
AT2G32240	2036
AT2G32250	257
AT2G32260	735
AT2G32270	3
AT2G32273	0
AT2G32275	0
AT2G32280	73
AT2G32290	69
AT2G32291	0
AT2G32295	264
AT2G32300	1
AT2G32310	0
AT2G32315	1
AT2G32320	379
AT2G32340	40
AT2G32350	0
AT2G32360	0
AT2G32370	0
AT2G32380	168
AT2G32390	192
AT2G32400	613
AT2G32410	220
AT2G32415	372
AT2G32430	335
AT2G32440	915
AT2G32450	512
AT2G32460	4
AT2G32470	1
AT2G32480	780
AT2G32487	8
AT2G32490	14
AT2G32500	1124
AT2G32510	12
AT2G32520	1916
AT2G32530	211
AT2G32540	162
AT2G32550	0
AT2G32560	980
AT2G32580	516
AT2G32590	144
AT2G32600	397
AT2G32610	0
AT2G32620	0
AT2G32630	98
AT2G32640	1021
AT2G32645	0
AT2G32650	584
AT2G32660	0
AT2G32670	56
AT2G32680	2
AT2G32690	5698
AT2G32698	0
AT2G32700	2149
AT2G32710	1064
AT2G32720	2368
AT2G32730	3003
AT2G32740	3
AT2G32750	7
AT2G32760	342
AT2G32765	503
AT2G32770	66
AT2G32780	3
AT2G32785	0
AT2G32788	0
AT2G32790	1
AT2G32795	75
AT2G32800	194
AT2G32810	1509
AT2G32820	0
AT2G32830	3
AT2G32835	0
AT2G32840	177
AT2G32850	821
AT2G32860	1141
AT2G32870	0
AT2G32880	96
AT2G32885	0
AT2G32890	0
AT2G32900	489
AT2G32905	0
AT2G32910	795
AT2G32920	1317
AT2G32930	452
AT2G32940	76
AT2G32950	847
AT2G32960	208
AT2G32970	867
AT2G32980	375
AT2G32990	58
AT2G33000	5
AT2G33010	0
AT2G33020	2
AT2G33030	0
AT2G33040	4046
AT2G33050	0
AT2G33051	12
AT2G33060	173
AT2G33070	1
AT2G33080	0
AT2G33090	0
AT2G33100	1
AT2G33110	118
AT2G33120	1289
AT2G33130	0
AT2G33140	0
AT2G33150	4767
AT2G33160	0
AT2G33170	558
AT2G33175	1
AT2G33180	570
AT2G33190	0
AT2G33200	3
AT2G33205	24
AT2G33210	1253
AT2G33220	1603
AT2G33230	0
AT2G33233	0
AT2G33240	92
AT2G33250	488
AT2G33255	886
AT2G33260	5
AT2G33270	3
AT2G33280	2
AT2G33290	198
AT2G33300	0
AT2G33310	358
AT2G33320	221
AT2G33330	910
AT2G33340	2220
AT2G33350	2
AT2G33360	374
AT2G33370	2079
AT2G33380	1925
AT2G33385	3
AT2G33390	410
AT2G33400	331
AT2G33410	1589
AT2G33420	2
AT2G33435	599
AT2G33450	3020
AT2G33460	3
AT2G33470	916
AT2G33480	324
AT2G33490	372
AT2G33500	443
AT2G33510	157
AT2G33520	0
AT2G33530	359
AT2G33540	552
AT2G33550	52
AT2G33560	154
AT2G33570	892
AT2G33580	1304
AT2G33585	48
AT2G33590	109
AT2G33600	388
AT2G33610	499
AT2G33620	1158
AT2G33630	595
AT2G33640	65
AT2G33650	0
AT2G33655	0
AT2G33660	0
AT2G33670	0
AT2G33680	129
AT2G33685	0
AT2G33690	0
AT2G33700	500
AT2G33705	0
AT2G33707	0
AT2G33710	0
AT2G33720	0
AT2G33730	1670
AT2G33735	151
AT2G33740	472
AT2G33750	3
AT2G33760	40
AT2G33770	1299
AT2G33775	2
AT2G33780	0
AT2G33790	0
AT2G33793	107
AT2G33796	0
AT2G33800	15131
AT2G33810	0
AT2G33815	0
AT2G33820	163
AT2G33830	9591
AT2G33835	196
AT2G33840	437
AT2G33845	119
AT2G33847	17
AT2G33850	12
AT2G33855	763
AT2G33860	412
AT2G33870	0
AT2G33880	23
AT2G33890	0
AT2G33900	2
AT2G33910	1
AT2G33920	0
AT2G33930	0
AT2G33940	0
AT2G33950	0
AT2G33960	0
AT2G33970	0
AT2G33980	165
AT2G33990	317
AT2G34000	0
AT2G34010	3
AT2G34020	0
AT2G34030	0
AT2G34040	1268
AT2G34050	202
AT2G34060	125
AT2G34070	295
AT2G34080	0
AT2G34090	892
AT2G34100	0
AT2G34110	0
AT2G34120	0
AT2G34123	0
AT2G34130	0
AT2G34135	0
AT2G34140	28
AT2G34150	806
AT2G34160	548
AT2G34170	1237
AT2G34180	41
AT2G34185	7
AT2G34186	0
AT2G34190	235
AT2G34200	200
AT2G34202	0
AT2G34204	0
AT2G34208	0
AT2G34210	2
AT2G34220	18
AT2G34224	0
AT2G34230	13
AT2G34238	6
AT2G34240	52
AT2G34250	4985
AT2G34260	217
AT2G34270	0
AT2G34280	0
AT2G34290	0
AT2G34300	384
AT2G34310	994
AT2G34315	0
AT2G34317	0
AT2G34320	0
AT2G34325	1
AT2G34330	0
AT2G34340	81
AT2G34350	0
AT2G34355	81
AT2G34357	1026
AT2G34360	11
AT2G34370	2
AT2G34380	165
AT2G34390	0
AT2G34400	88
AT2G34410	412
AT2G34420	0
AT2G34430	481
AT2G34440	0
AT2G34450	75
AT2G34460	659
AT2G34470	1118
AT2G34480	8883
AT2G34490	96
AT2G34500	10
AT2G34510	638
AT2G34520	699
AT2G34530	43
AT2G34540	16
AT2G34555	2
AT2G34560	2050
AT2G34570	115
AT2G34580	0
AT2G34585	448
AT2G34590	2506
AT2G34600	82
AT2G34610	0
AT2G34620	1152
AT2G34630	524
AT2G34640	3492
AT2G34650	1123
AT2G34655	10
AT2G34660	1234
AT2G34670	126
AT2G34680	1557
AT2G34690	749
AT2G34700	1
AT2G34710	686
AT2G34720	479
AT2G34730	312
AT2G34740	0
AT2G34750	1372
AT2G34760	9
AT2G34770	801
AT2G34780	520
AT2G34790	46
AT2G34810	2966
AT2G34820	0
AT2G34825	1
AT2G34830	10
AT2G34835	0
AT2G34840	171
AT2G34850	81
AT2G34860	3110
AT2G34870	1
AT2G34880	2
AT2G34890	0
AT2G34900	566
AT2G34910	0
AT2G34920	353
AT2G34925	19
AT2G34930	473
AT2G34940	5
AT2G34950	0
AT2G34960	213
AT2G34970	471
AT2G34980	36
AT2G34985	0
AT2G34990	1
AT2G35000	10
AT2G35010	554
AT2G35020	893
AT2G35030	151
AT2G35035	45
AT2G35040	1414
AT2G35050	2554
AT2G35060	605
AT2G35070	0
AT2G35075	56
AT2G35080	0
AT2G35090	1
AT2G35100	295
AT2G35110	1127
AT2G35120	402
AT2G35130	1020
AT2G35140	26
AT2G35150	14
AT2G35155	548
AT2G35160	123
AT2G35170	208
AT2G35180	0
AT2G35190	458
AT2G35200	0
AT2G35210	19
AT2G35215	0
AT2G35220	0
AT2G35230	260
AT2G35240	630
AT2G35250	0
AT2G35260	5667
AT2G35270	0
AT2G35280	0
AT2G35290	388
AT2G35300	41
AT2G35310	61
AT2G35320	387
AT2G35330	909
AT2G35340	676
AT2G35343	16
AT2G35345	28
AT2G35350	234
AT2G35360	179
AT2G35370	17578
AT2G35380	4
AT2G35382	0
AT2G35384	2
AT2G35387	0
AT2G35390	898
AT2G35410	2871
AT2G35420	15
AT2G35430	119
AT2G35450	1146
AT2G35460	0
AT2G35470	535
AT2G35480	82
AT2G35490	2443
AT2G35500	1728
AT2G35510	921
AT2G35520	280
AT2G35530	421
AT2G35540	201
AT2G35550	12
AT2G35555	0
AT2G35570	3
AT2G35580	0
AT2G35585	14
AT2G35590	1
AT2G35600	12
AT2G35605	274
AT2G35610	701
AT2G35612	0
AT2G35613	0
AT2G35615	0
AT2G35620	1132
AT2G35630	2321
AT2G35635	1291
AT2G35637	158
AT2G35640	0
AT2G35650	712
AT2G35658	148
AT2G35660	241
AT2G35670	0
AT2G35680	1459
AT2G35690	394
AT2G35700	1
AT2G35710	11
AT2G35720	299
AT2G35730	0
AT2G35733	0
AT2G35736	76
AT2G35738	22
AT2G35740	0
AT2G35742	4
AT2G35743	3
AT2G35744	41
AT2G35747	0
AT2G35750	47
AT2G35760	64
AT2G35765	3
AT2G35770	0
AT2G35780	1818
AT2G35790	554
AT2G35795	410
AT2G35800	1040
AT2G35810	329
AT2G35820	1085
AT2G35830	958
AT2G35840	1983
AT2G35850	0
AT2G35859	2
AT2G35860	122
AT2G35880	1249
AT2G35890	0
AT2G35900	209
AT2G35910	24
AT2G35920	603
AT2G35930	11
AT2G35935	0
AT2G35940	1104
AT2G35945	8
AT2G35950	7
AT2G35960	1035
AT2G35965	0
AT2G35970	0
AT2G35980	1
AT2G35990	0
AT2G36000	1441
AT2G36010	167
AT2G36020	6
AT2G36026	28
AT2G36030	0
AT2G36040	3
AT2G36050	173
AT2G36060	1009
AT2G36070	805
AT2G36080	294
AT2G36090	0
AT2G36100	1
AT2G36110	0
AT2G36120	1
AT2G36130	632
AT2G36140	0
AT2G36145	1487
AT2G36150	1
AT2G36160	4335
AT2G36170	2502
AT2G36180	0
AT2G36190	7
AT2G36200	407
AT2G36210	0
AT2G36220	71
AT2G36230	579
AT2G36240	582
AT2G36250	3182
AT2G36255	0
AT2G36260	0
AT2G36270	695
AT2G36280	0
AT2G36290	438
AT2G36295	0
AT2G36300	329
AT2G36305	179
AT2G36307	109
AT2G36310	771
AT2G36320	523
AT2G36325	1
AT2G36330	117
AT2G36340	189
AT2G36350	974
AT2G36355	67
AT2G36360	384
AT2G36370	174
AT2G36380	962
AT2G36390	3853
AT2G36400	347
AT2G36402	0
AT2G36410	1403
AT2G36420	1660
AT2G36430	495
AT2G36440	0
AT2G36450	0
AT2G36460	2801
AT2G36470	199
AT2G36480	465
AT2G36490	2705
AT2G36500	57
AT2G36510	0
AT2G36520	0
AT2G36530	10893
AT2G36540	0
AT2G36550	0
AT2G36560	0
AT2G36570	382
AT2G36580	1042
AT2G36590	2092
AT2G36600	0
AT2G36610	0
AT2G36620	3867
AT2G36630	447
AT2G36640	2
AT2G36650	4
AT2G36660	50
AT2G36670	230
AT2G36680	315
AT2G36690	0
AT2G36695	0
AT2G36700	0
AT2G36710	2
AT2G36720	1134
AT2G36724	0
AT2G36730	130
AT2G36740	267
AT2G36750	125
AT2G36760	0
AT2G36770	11
AT2G36780	3
AT2G36790	0
AT2G36792	23
AT2G36800	1332
AT2G36810	677
AT2G36815	0
AT2G36830	5563
AT2G36835	1134
AT2G36840	270
AT2G36850	2269
AT2G36854	0
AT2G36860	0
AT2G36870	60
AT2G36880	4687
AT2G36885	1583
AT2G36890	25
AT2G36895	571
AT2G36900	401
AT2G36910	4361
AT2G36920	2
AT2G36930	812
AT2G36950	246
AT2G36960	345
AT2G36970	44
AT2G36980	47
AT2G36985	0
AT2G36990	2508
AT2G37000	4
AT2G37010	0
AT2G37020	443
AT2G37025	96
AT2G37030	16
AT2G37035	313
AT2G37040	2225
AT2G37050	1665
AT2G37060	78
AT2G37070	37
AT2G37080	1646
AT2G37090	50
AT2G37100	229
AT2G37110	1236
AT2G37120	637
AT2G37125	0
AT2G37130	1
AT2G37140	0
AT2G37150	164
AT2G37160	477
AT2G37170	487
AT2G37180	182
AT2G37190	3801
AT2G37195	68
AT2G37200	369
AT2G37210	6
AT2G37220	21160
AT2G37230	622
AT2G37240	432
AT2G37250	942
AT2G37260	2
AT2G37270	2414
AT2G37280	0
AT2G37290	2
AT2G37300	273
AT2G37310	136
AT2G37320	45
AT2G37330	83
AT2G37340	1133
AT2G37360	0
AT2G37362	2
AT2G37370	5
AT2G37380	28
AT2G37390	105
AT2G37400	380
AT2G37410	1616
AT2G37420	262
AT2G37430	1
AT2G37435	0
AT2G37440	0
AT2G37450	1014
AT2G37460	10
AT2G37470	1085
AT2G37480	2202
AT2G37500	986
AT2G37510	102
AT2G37520	829
AT2G37530	33
AT2G37540	60
AT2G37550	1032
AT2G37555	4
AT2G37560	61
AT2G37570	505
AT2G37580	29
AT2G37585	417
AT2G37590	112
AT2G37600	1519
AT2G37610	14
AT2G37620	572
AT2G37630	1834
AT2G37640	759
AT2G37650	174
AT2G37660	12128
AT2G37670	36
AT2G37678	322
AT2G37680	267
AT2G37690	399
AT2G37700	9
AT2G37710	849
AT2G37720	0
AT2G37730	0
AT2G37740	0
AT2G37750	3
AT2G37760	518
AT2G37770	24
AT2G37780	0
AT2G37790	613
AT2G37800	1
AT2G37805	0
AT2G37810	0
AT2G37820	0
AT2G37830	0
AT2G37840	630
AT2G37860	1248
AT2G37870	11
AT2G37880	53
AT2G37890	97
AT2G37900	12
AT2G37910	0
AT2G37920	471
AT2G37925	6
AT2G37930	215
AT2G37940	774
AT2G37950	230
AT2G37960	36
AT2G37970	228
AT2G37975	307
AT2G37980	17
AT2G37990	925
AT2G38000	426
AT2G38010	151
AT2G38020	709
AT2G38025	977
AT2G38030	0
AT2G38040	5336
AT2G38050	210
AT2G38060	161
AT2G38070	126
AT2G38080	453
AT2G38090	191
AT2G38100	0
AT2G38110	6636
AT2G38120	1482
AT2G38130	354
AT2G38140	6408
AT2G38150	0
AT2G38152	0
AT2G38160	60
AT2G38170	15144
AT2G38180	472
AT2G38185	75
AT2G38195	0
AT2G38210	89
AT2G38220	0
AT2G38230	2541
AT2G38240	0
AT2G38250	7
AT2G38255	2
AT2G38260	567
AT2G38270	1727
AT2G38280	797
AT2G38290	538
AT2G38300	68
AT2G38310	132
AT2G38320	84
AT2G38325	1
AT2G38330	820
AT2G38340	1
AT2G38350	1
AT2G38360	308
AT2G38365	0
AT2G38370	368
AT2G38380	0
AT2G38390	0
AT2G38400	756
AT2G38410	510
AT2G38420	123
AT2G38430	48
AT2G38440	1438
AT2G38450	326
AT2G38460	251
AT2G38465	256
AT2G38470	4781
AT2G38480	179
AT2G38490	2
AT2G38500	1
AT2G38510	0
AT2G38520	0
AT2G38530	14
AT2G38540	16026
AT2G38550	1501
AT2G38560	621
AT2G38570	185
AT2G38580	478
AT2G38590	0
AT2G38600	0
AT2G38610	420
AT2G38620	72
AT2G38630	315
AT2G38640	12
AT2G38646	0
AT2G38650	1444
AT2G38660	410
AT2G38670	1245
AT2G38680	213
AT2G38690	0
AT2G38695	134
AT2G38700	1756
AT2G38710	514
AT2G38720	91
AT2G38730	251
AT2G38740	495
AT2G38750	378
AT2G38760	140
AT2G38770	928
AT2G38780	570
AT2G38790	0
AT2G38800	940
AT2G38810	134
AT2G38820	474
AT2G38823	57
AT2G38830	90
AT2G38840	554
AT2G38860	203
AT2G38870	1690
AT2G38880	356
AT2G38890	0
AT2G38900	0
AT2G38905	1
AT2G38910	0
AT2G38920	0
AT2G38940	10
AT2G38950	734
AT2G38960	276
AT2G38970	446
AT2G38980	306
AT2G38990	0
AT2G38995	2633
AT2G39000	351
AT2G39010	3005
AT2G39020	744
AT2G39030	0
AT2G39040	0
AT2G39050	193
AT2G39060	7
AT2G39080	1930
AT2G39090	328
AT2G39100	133
AT2G39110	13
AT2G39120	28
AT2G39130	443
AT2G39140	1328
AT2G39160	0
AT2G39170	271
AT2G39175	0
AT2G39180	77
AT2G39190	2574
AT2G39200	0
AT2G39210	70
AT2G39220	286
AT2G39230	35
AT2G39240	9
AT2G39250	0
AT2G39260	994
AT2G39270	300
AT2G39280	987
AT2G39290	656
AT2G39300	91
AT2G39310	5
AT2G39320	2
AT2G39330	240
AT2G39340	1111
AT2G39350	75
AT2G39355	0
AT2G39360	510
AT2G39370	0
AT2G39375	0
AT2G39380	0
AT2G39390	1809
AT2G39400	3
AT2G39410	0
AT2G39415	0
AT2G39420	602
AT2G39430	4
AT2G39435	50
AT2G39440	169
AT2G39445	112
AT2G39450	739
AT2G39460	6677
AT2G39470	3235
AT2G39480	702
AT2G39490	0
AT2G39500	297
AT2G39510	11
AT2G39518	3
AT2G39520	0
AT2G39530	0
AT2G39540	0
AT2G39550	336
AT2G39560	168
AT2G39570	1774
AT2G39580	1213
AT2G39590	0
AT2G39600	0
AT2G39610	0
AT2G39620	31
AT2G39630	608
AT2G39640	0
AT2G39650	1876
AT2G39660	234
AT2G39670	2360
AT2G39675	226
AT2G39681	445
AT2G39690	335
AT2G39700	1309
AT2G39705	91
AT2G39710	109
AT2G39720	580
AT2G39725	151
AT2G39730	59799
AT2G39740	251
AT2G39750	695
AT2G39760	611
AT2G39770	3372
AT2G39780	1444
AT2G39782	0
AT2G39790	2
AT2G39795	233
AT2G39800	6266
AT2G39805	318
AT2G39810	847
AT2G39820	1
AT2G39830	184
AT2G39840	491
AT2G39850	146
AT2G39851	0
AT2G39855	0
AT2G39860	0
AT2G39865	0
AT2G39870	612
AT2G39880	44
AT2G39885	0
AT2G39890	261
AT2G39900	1255
AT2G39910	198
AT2G39920	551
AT2G39930	1059
AT2G39940	692
AT2G39950	574
AT2G39960	1099
AT2G39970	1268
AT2G39975	0
AT2G39980	109
AT2G39990	1535
AT2G40000	16843
AT2G40004	1
AT2G40008	1
AT2G40010	195
AT2G40020	369
AT2G40030	465
AT2G40050	6
AT2G40060	1920
AT2G40070	1152
AT2G40080	2141
AT2G40085	102
AT2G40090	417
AT2G40095	88
AT2G40100	10760
AT2G40110	360
AT2G40113	0
AT2G40116	2
AT2G40120	155
AT2G40130	292
AT2G40140	15511
AT2G40150	77
AT2G40160	14
AT2G40165	0
AT2G40170	0
AT2G40180	10
AT2G40190	258
AT2G40200	9
AT2G40205	387
AT2G40210	0
AT2G40220	0
AT2G40230	49
AT2G40240	70
AT2G40250	21
AT2G40260	70
AT2G40270	1094
AT2G40280	430
AT2G40290	1903
AT2G40300	1621
AT2G40310	0
AT2G40316	439
AT2G40320	70
AT2G40330	65
AT2G40340	115
AT2G40350	12
AT2G40360	1420
AT2G40370	0
AT2G40380	740
AT2G40390	11
AT2G40400	928
AT2G40410	528
AT2G40420	235
AT2G40430	1262
AT2G40435	248
AT2G40440	0
AT2G40450	0
AT2G40460	684
AT2G40470	4
AT2G40475	1381
AT2G40480	336
AT2G40490	5711
AT2G40500	0
AT2G40510	1844
AT2G40520	192
AT2G40530	8
AT2G40540	1208
AT2G40550	314
AT2G40560	0
AT2G40570	245
AT2G40580	0
AT2G40590	1115
AT2G40600	662
AT2G40610	516
AT2G40620	468
AT2G40630	283
AT2G40640	282
AT2G40650	657
AT2G40660	768
AT2G40670	58
AT2G40680	0
AT2G40690	453
AT2G40700	262
AT2G40710	15
AT2G40711	45
AT2G40715	7
AT2G40720	81
AT2G40730	1137
AT2G40740	10
AT2G40745	0
AT2G40750	305
AT2G40760	405
AT2G40765	647
AT2G40770	505
AT2G40780	131
AT2G40790	3
AT2G40800	632
AT2G40805	1
AT2G40810	143
AT2G40815	226
AT2G40820	310
AT2G40830	648
AT2G40840	4852
AT2G40850	53
AT2G40860	314
AT2G40880	679
AT2G40890	738
AT2G40900	13
AT2G40910	1
AT2G40920	537
AT2G40925	0
AT2G40930	697
AT2G40935	215
AT2G40940	473
AT2G40950	489
AT2G40955	0
AT2G40960	299
AT2G40970	61
AT2G40980	378
AT2G40990	4
AT2G40995	0
AT2G41000	139
AT2G41010	1148
AT2G41020	331
AT2G41040	126
AT2G41050	92
AT2G41060	484
AT2G41070	29
AT2G41080	194
AT2G41082	14
AT2G41090	1692
AT2G41100	5129
AT2G41105	70
AT2G41110	192
AT2G41120	42
AT2G41130	144
AT2G41140	2489
AT2G41150	90
AT2G41160	387
AT2G41170	1302
AT2G41178	0
AT2G41180	0
AT2G41190	145
AT2G41200	164
AT2G41210	141
AT2G41220	2094
AT2G41225	0
AT2G41230	1
AT2G41231	0
AT2G41240	1
AT2G41250	233
AT2G41260	0
AT2G41270	0
AT2G41280	0
AT2G41290	55
AT2G41300	40
AT2G41310	196
AT2G41312	84
AT2G41330	120
AT2G41340	355
AT2G41342	0
AT2G41350	261
AT2G41355	0
AT2G41360	0
AT2G41370	151
AT2G41375	0
AT2G41380	28
AT2G41390	0
AT2G41391	0
AT2G41400	0
AT2G41410	3051
AT2G41415	5
AT2G41417	0
AT2G41420	2069
AT2G41430	19971
AT2G41440	429
AT2G41445	2
AT2G41450	24
AT2G41451	0
AT2G41460	218
AT2G41470	203
AT2G41473	0
AT2G41475	576
AT2G41480	5
AT2G41490	209
AT2G41500	398
AT2G41505	12
AT2G41510	25
AT2G41515	0
AT2G41520	559
AT2G41530	1630
AT2G41540	2705
AT2G41550	321
AT2G41560	3178
AT2G41570	0
AT2G41580	0
AT2G41590	0
AT2G41600	407
AT2G41610	2
AT2G41616	0
AT2G41620	753
AT2G41630	1846
AT2G41640	1864
AT2G41650	1383
AT2G41660	8
AT2G41670	126
AT2G41680	3577
AT2G41690	0
AT2G41700	891
AT2G41705	278
AT2G41710	528
AT2G41720	1128
AT2G41730	0
AT2G41740	1387
AT2G41745	0
AT2G41750	6
AT2G41760	200
AT2G41770	389
AT2G41780	2
AT2G41790	1445
AT2G41800	0
AT2G41810	3
AT2G41820	705
AT2G41830	917
AT2G41835	129
AT2G41840	9911
AT2G41850	0
AT2G41860	2
AT2G41870	108
AT2G41880	198
AT2G41890	579
AT2G41900	1690
AT2G41905	32
AT2G41910	0
AT2G41920	0
AT2G41930	1
AT2G41940	0
AT2G41945	256
AT2G41950	456
AT2G41960	804
AT2G41970	0
AT2G41980	388
AT2G41990	34
AT2G41997	0
AT2G42000	0
AT2G42005	28
AT2G42010	557
AT2G42020	0
AT2G42030	596
AT2G42040	236
AT2G42050	0
AT2G42060	0
AT2G42065	0
AT2G42070	666
AT2G42080	257
AT2G42090	0
AT2G42100	0
AT2G42110	65
AT2G42120	266
AT2G42130	1782
AT2G42140	1
AT2G42150	4
AT2G42160	307
AT2G42170	353
AT2G42180	0
AT2G42190	863
AT2G42200	2936
AT2G42210	2186
AT2G42220	4244
AT2G42230	508
AT2G42240	231
AT2G42247	13
AT2G42250	0
AT2G42260	90
AT2G42270	732
AT2G42280	29
AT2G42290	92
AT2G42300	454
AT2G42310	1104
AT2G42320	758
AT2G42330	246
AT2G42340	4
AT2G42350	39
AT2G42360	0
AT2G42365	57
AT2G42370	0
AT2G42380	119
AT2G42388	0
AT2G42390	267
AT2G42395	24
AT2G42400	408
AT2G42410	9
AT2G42420	0
AT2G42425	0
AT2G42430	0
AT2G42440	0
AT2G42450	157
AT2G42455	0
AT2G42460	1
AT2G42465	0
AT2G42470	0
AT2G42475	2
AT2G42480	1
AT2G42485	126
AT2G42490	940
AT2G42500	1575
AT2G42510	91
AT2G42520	899
AT2G42530	9185
AT2G42540	16690
AT2G42550	0
AT2G42560	0
AT2G42570	960
AT2G42580	1280
AT2G42590	2797
AT2G42600	3566
AT2G42610	6
AT2G42620	707
AT2G42640	129
AT2G42650	138
AT2G42660	0
AT2G42670	406
AT2G42680	1236
AT2G42690	1628
AT2G42700	465
AT2G42710	604
AT2G42720	7
AT2G42725	0
AT2G42730	75
AT2G42740	353
AT2G42750	644
AT2G42760	101
AT2G42770	1135
AT2G42780	639
AT2G42790	395
AT2G42800	142
AT2G42810	921
AT2G42820	90
AT2G42830	1
AT2G42835	1
AT2G42840	1701
AT2G42850	0
AT2G42860	12
AT2G42865	31
AT2G42870	86
AT2G42880	1524
AT2G42885	11
AT2G42890	261
AT2G42900	223
AT2G42910	843
AT2G42920	259
AT2G42930	0
AT2G42940	3
AT2G42950	133
AT2G42955	15
AT2G42960	319
AT2G42970	0
AT2G42975	123
AT2G42980	14
AT2G42990	4023
AT2G43000	13
AT2G43010	16
AT2G43020	949
AT2G43030	10724
AT2G43040	182
AT2G43050	1
AT2G43060	9
AT2G43070	876
AT2G43080	411
AT2G43090	2558
AT2G43100	5
AT2G43110	265
AT2G43120	1137
AT2G43130	233
AT2G43137	1
AT2G43138	3
AT2G43139	0
AT2G43140	0
AT2G43141	0
AT2G43150	32
AT2G43160	2561
AT2G43180	223
AT2G43190	157
AT2G43200	53
AT2G43210	565
AT2G43220	0
AT2G43230	33
AT2G43235	311
AT2G43240	353
AT2G43250	167
AT2G43255	0
AT2G43260	175
AT2G43261	0
AT2G43270	0
AT2G43280	309
AT2G43290	2798
AT2G43300	0
AT2G43310	21
AT2G43320	262
AT2G43330	496
AT2G43340	297
AT2G43350	523
AT2G43360	1477
AT2G43370	193
AT2G43375	72
AT2G43386	0
AT2G43390	0
AT2G43400	157
AT2G43410	912
AT2G43420	475
AT2G43430	420
AT2G43440	12
AT2G43445	34
AT2G43450	0
AT2G43460	6759
AT2G43465	119
AT2G43470	3
AT2G43480	0
AT2G43490	366
AT2G43500	417
AT2G43510	44
AT2G43520	480
AT2G43530	2303
AT2G43535	239
AT2G43540	184
AT2G43550	2749
AT2G43560	3142
AT2G43570	1
AT2G43580	0
AT2G43590	12
AT2G43600	0
AT2G43610	15
AT2G43620	97
AT2G43630	1306
AT2G43640	356
AT2G43650	812
AT2G43660	0
AT2G43670	0
AT2G43680	4348
AT2G43690	39
AT2G43700	101
AT2G43710	3391
AT2G43720	80
AT2G43730	0
AT2G43740	0
AT2G43745	8
AT2G43750	4381
AT2G43760	645
AT2G43770	562
AT2G43780	306
AT2G43790	702
AT2G43795	0
AT2G43800	1010
AT2G43810	752
AT2G43820	91
AT2G43830	18
AT2G43840	75
AT2G43850	192
AT2G43860	0
AT2G43865	0
AT2G43870	11
AT2G43880	0
AT2G43890	0
AT2G43900	585
AT2G43910	1477
AT2G43920	362
AT2G43930	2
AT2G43932	1
AT2G43940	134
AT2G43945	1528
AT2G43950	1159
AT2G43960	0
AT2G43970	5981
AT2G43980	473
AT2G43990	85
AT2G44000	6
AT2G44010	0
AT2G44020	192
AT2G44030	0
AT2G44040	1216
AT2G44050	1503
AT2G44060	4283
AT2G44065	413
AT2G44070	0
AT2G44080	253
AT2G44090	1061
AT2G44100	2020
AT2G44110	1
AT2G44120	4301
AT2G44130	0
AT2G44140	658
AT2G44150	525
AT2G44160	2384
AT2G44170	3
AT2G44175	0
AT2G44180	606
AT2G44190	83
AT2G44195	3
AT2G44198	0
AT2G44200	349
AT2G44210	1481
AT2G44220	0
AT2G44230	329
AT2G44240	0
AT2G44250	1
AT2G44255	0
AT2G44260	0
AT2G44270	307
AT2G44280	246
AT2G44290	848
AT2G44300	234
AT2G44310	1078
AT2G44320	0
AT2G44330	0
AT2G44340	0
AT2G44350	1655
AT2G44360	278
AT2G44370	4
AT2G44380	0
AT2G44383	0
AT2G44390	0
AT2G44400	0
AT2G44410	568
AT2G44420	248
AT2G44430	444
AT2G44440	231
AT2G44450	29
AT2G44460	29
AT2G44470	0
AT2G44480	0
AT2G44490	1493
AT2G44500	1139
AT2G44510	117
AT2G44520	603
AT2G44525	439
AT2G44530	668
AT2G44540	0
AT2G44550	0
AT2G44560	1
AT2G44570	65
AT2G44578	25
AT2G44580	146
AT2G44581	0
AT2G44590	0
AT2G44600	143
AT2G44610	1433
AT2G44620	1550
AT2G44630	33
AT2G44640	1325
AT2G44650	4539
AT2G44660	319
AT2G44670	1132
AT2G44680	811
AT2G44690	100
AT2G44700	14
AT2G44710	852
AT2G44730	531
AT2G44735	51
AT2G44740	496
AT2G44745	1
AT2G44750	143
AT2G44760	1080
AT2G44770	707
AT2G44780	0
AT2G44790	0
AT2G44798	114
AT2G44800	0
AT2G44810	1
AT2G44820	411
AT2G44830	491
AT2G44840	932
AT2G44850	90
AT2G44860	1285
AT2G44870	1727
AT2G44880	44
AT2G44890	0
AT2G44900	687
AT2G44910	250
AT2G44920	2410
AT2G44925	0
AT2G44930	49
AT2G44940	154
AT2G44950	721
AT2G44970	744
AT2G44980	81
AT2G44990	0
AT2G44993	0
AT2G44995	7
AT2G45000	304
AT2G45010	396
AT2G45020	0
AT2G45023	54
AT2G45030	610
AT2G45040	12
AT2G45050	22
AT2G45060	436
AT2G45070	1751
AT2G45080	176
AT2G45090	0
AT2G45100	227
AT2G45110	0
AT2G45120	21
AT2G45130	3
AT2G45135	13
AT2G45140	533
AT2G45150	240
AT2G45160	627
AT2G45170	775
AT2G45180	6588
AT2G45190	550
AT2G45200	771
AT2G45210	1
AT2G45220	0
AT2G45230	0
AT2G45240	617
AT2G45243	0
AT2G45245	78
AT2G45250	516
AT2G45260	355
AT2G45270	673
AT2G45280	103
AT2G45290	193
AT2G45300	852
AT2G45310	0
AT2G45315	2
AT2G45320	90
AT2G45330	279
AT2G45340	703
AT2G45350	57
AT2G45360	0
AT2G45380	824
AT2G45390	0
AT2G45400	106
AT2G45403	0
AT2G45405	1
AT2G45406	0
AT2G45410	0
AT2G45420	9
AT2G45430	5
AT2G45440	1014
AT2G45450	72
AT2G45460	323
AT2G45470	3924
AT2G45480	13
AT2G45490	54
AT2G45500	251
AT2G45510	10
AT2G45520	592
AT2G45530	48
AT2G45540	2079
AT2G45550	0
AT2G45560	1135
AT2G45570	8
AT2G45580	4
AT2G45590	915
AT2G45600	1014
AT2G45610	4
AT2G45620	1121
AT2G45630	259
AT2G45640	1112
AT2G45650	471
AT2G45660	26
AT2G45670	1110
AT2G45680	0
AT2G45685	0
AT2G45690	264
AT2G45695	274
AT2G45700	725
AT2G45710	449
AT2G45720	186
AT2G45730	548
AT2G45740	3670
AT2G45750	82
AT2G45760	0
AT2G45770	1501
AT2G45780	11
AT2G45790	1722
AT2G45800	3
AT2G45810	2106
AT2G45820	4076
AT2G45830	16
AT2G45840	14
AT2G45850	721
AT2G45860	521
AT2G45870	139
AT2G45880	517
AT2G45890	98
AT2G45900	514
AT2G45910	557
AT2G45920	214
AT2G45930	2
AT2G45940	0
AT2G45950	394
AT2G45960	8525
AT2G45970	1077
AT2G45980	1056
AT2G45990	1259
AT2G46000	174
AT2G46020	2183
AT2G46030	315
AT2G46040	91
AT2G46050	14
AT2G46060	372
AT2G46070	311
AT2G46080	561
AT2G46090	720
AT2G46100	401
AT2G46110	192
AT2G46120	0
AT2G46130	0
AT2G46140	27
AT2G46150	27
AT2G46160	218
AT2G46170	602
AT2G46180	610
AT2G46190	0
AT2G46192	14
AT2G46200	157
AT2G46210	0
AT2G46220	368
AT2G46225	892
AT2G46230	730
AT2G46240	237
AT2G46250	426
AT2G46255	0
AT2G46260	964
AT2G46270	429
AT2G46280	1899
AT2G46290	190
AT2G46300	8
AT2G46308	0
AT2G46310	116
AT2G46320	300
AT2G46330	2737
AT2G46340	1228
AT2G46360	0
AT2G46370	964
AT2G46375	47
AT2G46380	234
AT2G46390	962
AT2G46400	662
AT2G46410	8
AT2G46420	1532
AT2G46430	81
AT2G46440	42
AT2G46450	203
AT2G46455	32
AT2G46460	0
AT2G46470	612
AT2G46480	2
AT2G46490	708
AT2G46493	0
AT2G46494	0
AT2G46495	0
AT2G46500	1491
AT2G46505	1208
AT2G46510	1954
AT2G46520	699
AT2G46530	209
AT2G46535	119
AT2G46540	823
AT2G46550	935
AT2G46560	1422
AT2G46567	0
AT2G46570	38
AT2G46572	6
AT2G46580	501
AT2G46590	133
AT2G46600	3042
AT2G46610	190
AT2G46620	260
AT2G46630	218
AT2G46640	7
AT2G46650	29
AT2G46660	3
AT2G46670	0
AT2G46680	506
AT2G46685	4
AT2G46690	14
AT2G46700	398
AT2G46710	1062
AT2G46720	636
AT2G46730	53
AT2G46735	169
AT2G46740	0
AT2G46750	0
AT2G46760	28
AT2G46765	0
AT2G46770	4
AT2G46780	499
AT2G46790	4
AT2G46800	1413
AT2G46810	405
AT2G46820	11851
AT2G46830	26
AT2G46840	4
AT2G46850	0
AT2G46860	2
AT2G46870	1207
AT2G46880	1
AT2G46890	202
AT2G46900	456
AT2G46910	1151
AT2G46915	707
AT2G46920	369
AT2G46930	1011
AT2G46940	8
AT2G46950	2
AT2G46960	0
AT2G46970	16
AT2G46980	186
AT2G46990	47
AT2G46995	0
AT2G47000	65
AT2G47010	1353
AT2G47015	0
AT2G47020	207
AT2G47030	17
AT2G47040	29
AT2G47050	120
AT2G47060	2057
AT2G47070	6269
AT2G47090	287
AT2G47100	0
AT2G47110	4331
AT2G47115	0
AT2G47120	0
AT2G47130	18
AT2G47140	0
AT2G47150	0
AT2G47160	697
AT2G47170	3551
AT2G47180	70
AT2G47190	0
AT2G47200	0
AT2G47210	697
AT2G47220	266
AT2G47230	343
AT2G47240	9196
AT2G47245	0
AT2G47250	1277
AT2G47260	115
AT2G47270	9
AT2G47275	0
AT2G47280	0
AT2G47300	93
AT2G47310	182
AT2G47320	1196
AT2G47330	528
AT2G47340	1
AT2G47350	357
AT2G47360	5
AT2G47370	389
AT2G47380	663
AT2G47390	3637
AT2G47400	13649
AT2G47410	906
AT2G47420	628
AT2G47430	0
AT2G47440	530
AT2G47450	4182
AT2G47460	177
AT2G47470	3688
AT2G47480	2
AT2G47485	33
AT2G47490	185
AT2G47500	770
AT2G47510	2283
AT2G47520	5
AT2G47530	0
AT2G47540	0
AT2G47550	3
AT2G47560	7
AT2G47570	0
AT2G47580	549
AT2G47585	0
AT2G47590	5940
AT2G47600	838
AT2G47610	5767
AT2G47620	306
AT2G47630	151
AT2G47640	661
AT2G47650	1660
AT2G47670	8
AT2G47680	86
AT2G47690	1213
AT2G47700	825
AT2G47710	1980
AT2G47720	0
AT2G47730	11158
AT2G47740	0
AT2G47750	79
AT2G47760	475
AT2G47770	2
AT2G47780	28
AT2G47790	408
AT2G47800	607
AT2G47810	0
AT2G47820	142
AT2G47830	257
AT2G47840	986
AT2G47844	4
AT2G47850	937
AT2G47860	52
AT2G47870	3
AT2G47880	78
AT2G47885	0
AT2G47890	448
AT2G47895	1
AT2G47900	1155
AT2G47910	1119
AT2G47920	58
AT2G47930	90
AT2G47935	0
AT2G47940	5763
AT2G47950	3
AT2G47960	735
AT2G47970	642
AT2G47980	1086
AT2G47990	128
AT2G48000	313
AT2G48010	221
AT2G48020	346
AT2G48030	527
AT2G48060	1554
AT2G48070	1513
AT2G48075	8
AT2G48080	12
AT2G48090	3
AT2G48100	787
AT2G48110	585
AT2G48120	1075
AT2G48121	10
AT2G48130	0
AT2G48140	0
AT2G48150	6
AT2G48160	1707
AT3G00970	0
AT3G00975	0
AT3G00980	0
AT3G00985	0
AT3G00995	0
AT3G01005	0
AT3G01010	0
AT3G01015	11
AT3G01020	0
AT3G01025	0
AT3G01030	0
AT3G01035	1
AT3G01040	367
AT3G01045	0
AT3G01050	512
AT3G01055	0
AT3G01060	361
AT3G01065	0
AT3G01070	12
AT3G01075	0
AT3G01080	172
AT3G01085	2
AT3G01090	1705
AT3G01095	0
AT3G01100	463
AT3G01105	0
AT3G01115	1
AT3G01120	4311
AT3G01125	0
AT3G01130	1146
AT3G01135	0
AT3G01140	33
AT3G01142	42
AT3G01145	0
AT3G01150	433
AT3G01155	0
AT3G01160	488
AT3G01165	0
AT3G01170	238
AT3G01175	0
AT3G01180	1144
AT3G01185	0
AT3G01190	0
AT3G01195	0
AT3G01200	70
AT3G01202	0
AT3G01205	0
AT3G01210	85
AT3G01215	0
AT3G01220	2
AT3G01225	0
AT3G01230	4
AT3G01235	2
AT3G01240	15
AT3G01250	0
AT3G01255	0
AT3G01260	0
AT3G01270	21
AT3G01275	0
AT3G01280	2304
AT3G01285	0
AT3G01290	4
AT3G01295	14
AT3G01300	441
AT3G01305	0
AT3G01310	2341
AT3G01311	1
AT3G01313	0
AT3G01315	0
AT3G01316	0
AT3G01319	0
AT3G01320	1082
AT3G01322	0
AT3G01323	0
AT3G01324	0
AT3G01325	0
AT3G01326	0
AT3G01327	0
AT3G01328	0
AT3G01329	0
AT3G01330	71
AT3G01331	0
AT3G01340	1027
AT3G01345	0
AT3G01350	10
AT3G01360	225
AT3G01365	0
AT3G01370	3038
AT3G01375	11
AT3G01380	603
AT3G01385	0
AT3G01390	3264
AT3G01395	0
AT3G01400	165
AT3G01410	132
AT3G01415	0
AT3G01420	0
AT3G01425	18
AT3G01430	222
AT3G01435	209
AT3G01440	1579
AT3G01445	0
AT3G01450	212
AT3G01460	890
AT3G01470	84
AT3G01475	1
AT3G01480	6823
AT3G01485	0
AT3G01490	328
AT3G01495	0
AT3G01500	58682
AT3G01505	0
AT3G01510	519
AT3G01513	0
AT3G01515	0
AT3G01516	0
AT3G01520	833
AT3G01525	0
AT3G01530	2
AT3G01535	0
AT3G01540	4309
AT3G01545	0
AT3G01550	95
AT3G01555	0
AT3G01560	570
AT3G01565	0
AT3G01570	25
AT3G01572	3
AT3G01575	0
AT3G01580	50
AT3G01585	3
AT3G01590	605
AT3G01595	0
AT3G01600	8
AT3G01605	1
AT3G01610	443
AT3G01615	3
AT3G01620	0
AT3G01625	0
AT3G01630	11
AT3G01635	0
AT3G01640	595
AT3G01645	0
AT3G01650	341
AT3G01655	0
AT3G01660	303
AT3G01665	0
AT3G01670	1050
AT3G01675	0
AT3G01680	832
AT3G01690	1553
AT3G01695	0
AT3G01700	7
AT3G01705	0
AT3G01710	117
AT3G01715	0
AT3G01720	427
AT3G01730	0
AT3G01735	0
AT3G01740	720
AT3G01745	0
AT3G01750	255
AT3G01755	0
AT3G01760	0
AT3G01765	0
AT3G01770	1018
AT3G01775	0
AT3G01780	980
AT3G01785	0
AT3G01790	876
AT3G01795	22
AT3G01800	192
AT3G01805	0
AT3G01810	1133
AT3G01815	0
AT3G01820	468
AT3G01830	33
AT3G01835	0
AT3G01840	3
AT3G01845	1
AT3G01850	590
AT3G01855	0
AT3G01860	486
AT3G01865	0
AT3G01870	0
AT3G01880	0
AT3G01885	0
AT3G01890	267
AT3G01895	0
AT3G01900	0
AT3G01905	0
AT3G01910	3459
AT3G01915	0
AT3G01920	305
AT3G01925	0
AT3G01930	293
AT3G01935	0
AT3G01940	56
AT3G01945	1
AT3G01950	0
AT3G01960	74
AT3G01961	0
AT3G01965	0
AT3G01970	60
AT3G01975	0
AT3G01980	542
AT3G01985	0
AT3G01990	45
AT3G01995	0
AT3G02000	0
AT3G02010	0
AT3G02015	0
AT3G02020	2
AT3G02025	0
AT3G02030	145
AT3G02035	3
AT3G02040	172
AT3G02045	0
AT3G02050	1442
AT3G02055	0
AT3G02060	1051
AT3G02065	315
AT3G02070	315
AT3G02075	2
AT3G02080	5022
AT3G02085	0
AT3G02090	3894
AT3G02095	0
AT3G02100	0
AT3G02105	0
AT3G02110	3000
AT3G02115	0
AT3G02120	202
AT3G02125	1
AT3G02130	938
AT3G02135	0
AT3G02140	115
AT3G02145	0
AT3G02150	305
AT3G02155	0
AT3G02160	59
AT3G02165	0
AT3G02170	2543
AT3G02180	1435
AT3G02190	293
AT3G02195	0
AT3G02200	1493
AT3G02205	1
AT3G02210	78
AT3G02215	0
AT3G02220	737
AT3G02225	2
AT3G02230	1536
AT3G02235	0
AT3G02240	0
AT3G02242	0
AT3G02245	0
AT3G02250	933
AT3G02255	0
AT3G02260	2522
AT3G02265	0
AT3G02270	0
AT3G02275	0
AT3G02280	295
AT3G02285	15
AT3G02290	449
AT3G02295	0
AT3G02300	1037
AT3G02305	0
AT3G02310	3383
AT3G02315	0
AT3G02320	281
AT3G02325	0
AT3G02330	67
AT3G02335	1
AT3G02340	282
AT3G02345	0
AT3G02350	1386
AT3G02360	2534
AT3G02365	0
AT3G02370	144
AT3G02380	99
AT3G02385	0
AT3G02390	0
AT3G02395	0
AT3G02400	0
AT3G02405	0
AT3G02410	14
AT3G02415	0
AT3G02420	759
AT3G02425	0
AT3G02430	0
AT3G02435	11
AT3G02440	1
AT3G02445	15
AT3G02450	2086
AT3G02455	7
AT3G02460	335
AT3G02465	1
AT3G02470	15092
AT3G02475	0
AT3G02480	3
AT3G02485	1
AT3G02490	181
AT3G02493	0
AT3G02495	2
AT3G02500	34
AT3G02505	0
AT3G02510	375
AT3G02515	3
AT3G02520	1271
AT3G02525	6
AT3G02530	998
AT3G02535	0
AT3G02540	2205
AT3G02545	6
AT3G02550	279
AT3G02555	273
AT3G02560	3484
AT3G02565	0
AT3G02570	2891
AT3G02575	0
AT3G02580	688
AT3G02585	7
AT3G02590	0
AT3G02595	0
AT3G02600	1549
AT3G02605	2
AT3G02610	28
AT3G02615	0
AT3G02620	55
AT3G02625	0
AT3G02630	1769
AT3G02635	0
AT3G02640	492
AT3G02645	1
AT3G02650	394
AT3G02655	0
AT3G02660	769
AT3G02665	1
AT3G02670	1
AT3G02673	0
AT3G02677	32
AT3G02680	132
AT3G02685	0
AT3G02690	1439
AT3G02695	0
AT3G02700	632
AT3G02705	0
AT3G02710	645
AT3G02715	0
AT3G02720	749
AT3G02725	2
AT3G02730	1900
AT3G02735	0
AT3G02740	239
AT3G02745	0
AT3G02750	831
AT3G02755	0
AT3G02760	1515
AT3G02765	0
AT3G02770	444
AT3G02775	0
AT3G02780	1582
AT3G02785	0
AT3G02790	0
AT3G02795	0
AT3G02800	252
AT3G02805	0
AT3G02810	2
AT3G02815	0
AT3G02820	128
AT3G02825	0
AT3G02830	2363
AT3G02832	25
AT3G02835	0
AT3G02840	167
AT3G02845	0
AT3G02850	47
AT3G02855	0
AT3G02860	345
AT3G02870	729
AT3G02875	632
AT3G02880	1167
AT3G02885	0
AT3G02890	699
AT3G02895	0
AT3G02900	695
AT3G02905	0
AT3G02910	0
AT3G02915	0
AT3G02920	165
AT3G02925	0
AT3G02930	297
AT3G02935	0
AT3G02940	0
AT3G02945	0
AT3G02950	367
AT3G02955	0
AT3G02960	0
AT3G02970	3
AT3G02975	0
AT3G02980	23
AT3G02985	0
AT3G02990	130
AT3G02995	0
AT3G03000	10
AT3G03005	0
AT3G03010	276
AT3G03020	501
AT3G03025	68
AT3G03030	197
AT3G03035	0
AT3G03040	377
AT3G03045	0
AT3G03050	839
AT3G03055	0
AT3G03060	194
AT3G03065	0
AT3G03070	1610
AT3G03075	0
AT3G03080	1
AT3G03085	0
AT3G03090	446
AT3G03095	0
AT3G03100	2729
AT3G03105	8
AT3G03110	298
AT3G03115	0
AT3G03120	148
AT3G03125	1
AT3G03130	114
AT3G03135	11
AT3G03140	330
AT3G03145	0
AT3G03150	1726
AT3G03155	0
AT3G03160	527
AT3G03165	6
AT3G03170	39
AT3G03175	0
AT3G03180	137
AT3G03190	0
AT3G03195	0
AT3G03200	41
AT3G03205	0
AT3G03210	116
AT3G03215	0
AT3G03220	408
AT3G03225	2
AT3G03230	1
AT3G03235	0
AT3G03240	0
AT3G03245	0
AT3G03250	2073
AT3G03255	0
AT3G03260	2
AT3G03265	28
AT3G03270	329
AT3G03272	4
AT3G03275	5
AT3G03280	2
AT3G03285	0
AT3G03290	0
AT3G03295	0
AT3G03300	485
AT3G03305	245
AT3G03310	162
AT3G03320	195
AT3G03325	3
AT3G03330	461
AT3G03335	0
AT3G03340	664
AT3G03341	2
AT3G03345	0
AT3G03350	55
AT3G03355	0
AT3G03360	142
AT3G03365	0
AT3G03370	9
AT3G03375	0
AT3G03380	1837
AT3G03385	0
AT3G03400	0
AT3G03405	0
AT3G03410	0
AT3G03415	1
AT3G03420	287
AT3G03425	0
AT3G03430	3
AT3G03435	1
AT3G03440	64
AT3G03445	0
AT3G03450	1083
AT3G03455	0
AT3G03460	146
AT3G03465	0
AT3G03470	580
AT3G03475	3
AT3G03480	463
AT3G03490	349
AT3G03495	1
AT3G03500	0
AT3G03505	0
AT3G03510	0
AT3G03515	0
AT3G03520	15
AT3G03525	0
AT3G03530	4
AT3G03535	1
AT3G03540	0
AT3G03550	205
AT3G03555	0
AT3G03560	594
AT3G03570	396
AT3G03580	131
AT3G03585	0
AT3G03590	128
AT3G03595	0
AT3G03600	386
AT3G03605	3
AT3G03610	215
AT3G03615	0
AT3G03620	1
AT3G03625	0
AT3G03630	1126
AT3G03635	0
AT3G03640	412
AT3G03645	0
AT3G03650	3
AT3G03655	0
AT3G03660	0
AT3G03665	0
AT3G03670	0
AT3G03675	0
AT3G03680	344
AT3G03685	0
AT3G03690	356
AT3G03695	1
AT3G03700	0
AT3G03702	24
AT3G03705	0
AT3G03710	2136
AT3G03715	0
AT3G03720	614
AT3G03725	0
AT3G03726	0
AT3G03730	0
AT3G03735	0
AT3G03740	753
AT3G03745	0
AT3G03750	0
AT3G03755	0
AT3G03760	6
AT3G03765	1
AT3G03770	1393
AT3G03773	285
AT3G03775	0
AT3G03776	1
AT3G03780	647
AT3G03785	0
AT3G03790	1132
AT3G03795	0
AT3G03800	0
AT3G03805	0
AT3G03810	318
AT3G03815	2
AT3G03820	0
AT3G03825	2
AT3G03826	0
AT3G03828	0
AT3G03830	1
AT3G03835	0
AT3G03840	1
AT3G03845	0
AT3G03847	1
AT3G03850	17
AT3G03852	0
AT3G03855	29
AT3G03860	522
AT3G03865	1
AT3G03870	468
AT3G03875	0
AT3G03880	337
AT3G03890	695
AT3G03895	0
AT3G03900	186
AT3G03905	0
AT3G03910	1
AT3G03915	0
AT3G03920	1145
AT3G03925	0
AT3G03930	2
AT3G03935	0
AT3G03940	2677
AT3G03945	0
AT3G03950	640
AT3G03955	0
AT3G03960	1604
AT3G03965	97
AT3G03970	95
AT3G03975	0
AT3G03980	499
AT3G03985	0
AT3G03990	966
AT3G03995	0
AT3G04000	22
AT3G04005	0
AT3G04010	0
AT3G04015	0
AT3G04020	121
AT3G04025	0
AT3G04030	80
AT3G04035	3
AT3G04040	35
AT3G04045	0
AT3G04050	3
AT3G04055	4
AT3G04060	14
AT3G04065	2
AT3G04070	24
AT3G04080	603
AT3G04085	11
AT3G04090	1189
AT3G04095	0
AT3G04100	0
AT3G04110	51
AT3G04115	0
AT3G04120	7580
AT3G04125	0
AT3G04130	135
AT3G04135	0
AT3G04140	49
AT3G04145	0
AT3G04150	0
AT3G04155	6
AT3G04160	187
AT3G04165	8
AT3G04170	0
AT3G04175	12
AT3G04180	0
AT3G04181	4
AT3G04184	20
AT3G04185	0
AT3G04190	0
AT3G04195	1
AT3G04200	0
AT3G04205	0
AT3G04210	532
AT3G04215	0
AT3G04220	0
AT3G04225	0
AT3G04230	197
AT3G04235	0
AT3G04240	1515
AT3G04245	0
AT3G04250	0
AT3G04255	2
AT3G04260	2530
AT3G04265	0
AT3G04270	0
AT3G04275	2
AT3G04280	0
AT3G04285	11
AT3G04290	8762
AT3G04295	0
AT3G04300	40
AT3G04305	0
AT3G04310	158
AT3G04315	0
AT3G04320	0
AT3G04325	0
AT3G04330	0
AT3G04335	0
AT3G04340	4238
AT3G04345	0
AT3G04350	775
AT3G04355	1
AT3G04360	2
AT3G04365	0
AT3G04370	0
AT3G04375	0
AT3G04380	104
AT3G04385	0
AT3G04390	0
AT3G04395	0
AT3G04400	10540
AT3G04405	0
AT3G04410	0
AT3G04415	0
AT3G04420	1
AT3G04425	0
AT3G04430	0
AT3G04435	0
AT3G04440	0
AT3G04443	13
AT3G04445	4
AT3G04450	145
AT3G04455	0
AT3G04460	417
AT3G04470	1595
AT3G04475	0
AT3G04480	485
AT3G04485	83
AT3G04490	657
AT3G04495	0
AT3G04500	533
AT3G04505	0
AT3G04510	0
AT3G04515	0
AT3G04520	548
AT3G04525	0
AT3G04530	0
AT3G04535	0
AT3G04540	0
AT3G04545	0
AT3G04550	2566
AT3G04555	0
AT3G04560	265
AT3G04565	0
AT3G04570	0
AT3G04575	0
AT3G04580	344
AT3G04585	0
AT3G04590	709
AT3G04595	0
AT3G04600	1051
AT3G04605	706
AT3G04610	1185
AT3G04615	0
AT3G04620	73
AT3G04625	0
AT3G04630	864
AT3G04635	0
AT3G04640	2278
AT3G04645	0
AT3G04650	957
AT3G04655	0
AT3G04660	2
AT3G04665	0
AT3G04670	729
AT3G04675	0
AT3G04680	421
AT3G04685	0
AT3G04690	162
AT3G04695	2
AT3G04700	13
AT3G04705	0
AT3G04710	227
AT3G04715	0
AT3G04717	0
AT3G04720	58
AT3G04725	2
AT3G04730	2056
AT3G04735	0
AT3G04740	671
AT3G04745	0
AT3G04750	291
AT3G04755	23
AT3G04760	1551
AT3G04765	0
AT3G04770	166
AT3G04775	1
AT3G04780	511
AT3G04785	1
AT3G04790	3826
AT3G04795	0
AT3G04800	17
AT3G04805	0
AT3G04810	412
AT3G04815	1
AT3G04820	223
AT3G04825	0
AT3G04830	884
AT3G04835	0
AT3G04840	7763
AT3G04845	0
AT3G04850	100
AT3G04854	19
AT3G04855	0
AT3G04860	259
AT3G04870	2653
AT3G04875	0
AT3G04880	333
AT3G04890	279
AT3G04895	0
AT3G04900	0
AT3G04903	0
AT3G04905	0
AT3G04910	2766
AT3G04915	0
AT3G04920	4840
AT3G04925	0
AT3G04930	1278
AT3G04935	0
AT3G04940	757
AT3G04943	0
AT3G04945	0
AT3G04950	88
AT3G04955	0
AT3G04960	1099
AT3G04965	5
AT3G04970	165
AT3G04975	0
AT3G04980	204
AT3G04985	0
AT3G04990	0
AT3G04995	0
AT3G05000	545
AT3G05005	0
AT3G05010	219
AT3G05015	0
AT3G05020	2969
AT3G05025	0
AT3G05030	1506
AT3G05035	16
AT3G05040	585
AT3G05045	0
AT3G05050	553
AT3G05055	0
AT3G05060	1241
AT3G05070	506
AT3G05075	0
AT3G05080	0
AT3G05085	1
AT3G05090	781
AT3G05095	0
AT3G05100	694
AT3G05105	0
AT3G05110	2
AT3G05115	0
AT3G05120	2544
AT3G05125	0
AT3G05130	274
AT3G05135	0
AT3G05140	11
AT3G05145	0
AT3G05150	4
AT3G05152	2
AT3G05155	0
AT3G05160	821
AT3G05165	241
AT3G05170	82
AT3G05175	1
AT3G05180	964
AT3G05185	0
AT3G05190	289
AT3G05195	0
AT3G05200	690
AT3G05205	0
AT3G05210	396
AT3G05215	0
AT3G05220	7541
AT3G05225	0
AT3G05230	335
AT3G05235	0
AT3G05240	0
AT3G05245	0
AT3G05250	146
AT3G05260	3
AT3G05265	0
AT3G05270	516
AT3G05275	0
AT3G05280	589
AT3G05285	0
AT3G05290	593
AT3G05295	0
AT3G05300	0
AT3G05305	0
AT3G05310	0
AT3G05315	0
AT3G05320	18
AT3G05325	6
AT3G05327	8
AT3G05330	180
AT3G05335	10
AT3G05340	113
AT3G05345	285
AT3G05350	1457
AT3G05355	23
AT3G05360	22
AT3G05365	4
AT3G05370	296
AT3G05375	0
AT3G05380	500
AT3G05385	0
AT3G05390	24
AT3G05395	0
AT3G05400	867
AT3G05410	620
AT3G05415	54
AT3G05420	1399
AT3G05425	0
AT3G05430	156
AT3G05440	0
AT3G05445	1
AT3G05450	0
AT3G05455	0
AT3G05460	1
AT3G05465	0
AT3G05470	581
AT3G05475	0
AT3G05480	39
AT3G05485	0
AT3G05490	741
AT3G05495	0
AT3G05500	730
AT3G05505	0
AT3G05510	229
AT3G05515	0
AT3G05520	714
AT3G05525	0
AT3G05530	2447
AT3G05535	0
AT3G05540	0
AT3G05545	1060
AT3G05550	10
AT3G05555	0
AT3G05560	4516
AT3G05570	285
AT3G05575	0
AT3G05580	214
AT3G05585	0
AT3G05590	10295
AT3G05595	0
AT3G05600	489
AT3G05605	0
AT3G05610	14
AT3G05620	49
AT3G05625	728
AT3G05630	29
AT3G05635	0
AT3G05640	142
AT3G05645	0
AT3G05650	88
AT3G05655	0
AT3G05660	60
AT3G05665	0
AT3G05670	995
AT3G05675	168
AT3G05680	1005
AT3G05685	26
AT3G05690	19
AT3G05695	0
AT3G05700	327
AT3G05705	0
AT3G05710	465
AT3G05715	2
AT3G05720	5
AT3G05725	3
AT3G05727	0
AT3G05730	11
AT3G05735	0
AT3G05740	76
AT3G05741	0
AT3G05745	0
AT3G05746	0
AT3G05750	361
AT3G05755	0
AT3G05760	387
AT3G05765	0
AT3G05770	1
AT3G05775	0
AT3G05780	0
AT3G05785	0
AT3G05790	116
AT3G05795	0
AT3G05800	91
AT3G05805	0
AT3G05810	352
AT3G05815	0
AT3G05820	11
AT3G05825	0
AT3G05830	220
AT3G05835	0
AT3G05840	1579
AT3G05845	0
AT3G05850	368
AT3G05855	0
AT3G05858	0
AT3G05860	0
AT3G05870	163
AT3G05880	4403
AT3G05885	0
AT3G05890	7
AT3G05895	0
AT3G05900	0
AT3G05905	0
AT3G05910	1500
AT3G05915	0
AT3G05920	0
AT3G05925	0
AT3G05930	1
AT3G05932	12
AT3G05935	0
AT3G05936	7
AT3G05937	33
AT3G05940	261
AT3G05945	124
AT3G05950	1
AT3G05955	1
AT3G05960	0
AT3G05965	0
AT3G05970	1674
AT3G05975	0
AT3G05980	238
AT3G05985	0
AT3G05990	498
AT3G05995	1
AT3G06000	0
AT3G06010	669
AT3G06015	0
AT3G06019	0
AT3G06020	1
AT3G06025	0
AT3G06030	276
AT3G06035	376
AT3G06040	750
AT3G06045	0
AT3G06050	1324
AT3G06055	0
AT3G06060	373
AT3G06065	0
AT3G06070	9
AT3G06075	0
AT3G06080	596
AT3G06085	0
AT3G06090	0
AT3G06095	5
AT3G06100	5
AT3G06105	0
AT3G06110	328
AT3G06115	0
AT3G06120	105
AT3G06125	149
AT3G06130	2065
AT3G06135	0
AT3G06140	281
AT3G06145	16
AT3G06150	547
AT3G06155	0
AT3G06160	630
AT3G06165	0
AT3G06170	670
AT3G06180	106
AT3G06185	0
AT3G06190	873
AT3G06200	379
AT3G06205	0
AT3G06210	332
AT3G06215	0
AT3G06220	117
AT3G06225	0
AT3G06230	0
AT3G06235	0
AT3G06240	225
AT3G06245	0
AT3G06250	439
AT3G06255	0
AT3G06260	10
AT3G06265	0
AT3G06270	253
AT3G06275	0
AT3G06280	0
AT3G06285	0
AT3G06290	770
AT3G06295	0
AT3G06300	397
AT3G06310	371
AT3G06315	0
AT3G06320	383
AT3G06325	0
AT3G06330	302
AT3G06335	2
AT3G06340	382
AT3G06345	1
AT3G06350	1774
AT3G06355	182
AT3G06360	14
AT3G06370	34
AT3G06375	0
AT3G06380	686
AT3G06385	0
AT3G06390	7
AT3G06395	0
AT3G06400	2479
AT3G06405	0
AT3G06410	849
AT3G06415	0
AT3G06420	336
AT3G06425	5
AT3G06430	1156
AT3G06433	269
AT3G06435	9
AT3G06436	0
AT3G06437	40
AT3G06440	584
AT3G06445	0
AT3G06450	1079
AT3G06455	166
AT3G06460	0
AT3G06465	0
AT3G06470	122
AT3G06475	0
AT3G06480	940
AT3G06483	1930
AT3G06485	0
AT3G06490	4
AT3G06495	0
AT3G06500	2374
AT3G06510	3371
AT3G06515	0
AT3G06520	127
AT3G06525	0
AT3G06530	971
AT3G06535	0
AT3G06540	411
AT3G06545	0
AT3G06550	3833
AT3G06555	0
AT3G06560	0
AT3G06565	0
AT3G06570	148
AT3G06575	1
AT3G06580	1536
AT3G06585	0
AT3G06590	668
AT3G06595	0
AT3G06600	39
AT3G06605	0
AT3G06610	594
AT3G06615	0
AT3G06620	511
AT3G06625	0
AT3G06630	42
AT3G06635	0
AT3G06640	5
AT3G06645	0
AT3G06650	3788
AT3G06655	0
AT3G06660	336
AT3G06665	0
AT3G06670	1511
AT3G06675	0
AT3G06680	1152
AT3G06685	5
AT3G06690	34
AT3G06695	0
AT3G06700	3691
AT3G06710	47
AT3G06715	0
AT3G06720	1125
AT3G06725	0
AT3G06730	1112
AT3G06735	0
AT3G06740	218
AT3G06745	0
AT3G06750	396
AT3G06755	3
AT3G06760	677
AT3G06765	0
AT3G06770	237
AT3G06775	0
AT3G06778	140
AT3G06780	260
AT3G06785	0
AT3G06790	466
AT3G06795	1
AT3G06805	0
AT3G06810	1158
AT3G06815	1
AT3G06820	440
AT3G06830	7
AT3G06835	2
AT3G06840	110
AT3G06845	0
AT3G06850	887
AT3G06855	0
AT3G06860	2161
AT3G06868	134
AT3G06870	0
AT3G06880	1844
AT3G06890	254
AT3G06895	0
AT3G06900	0
AT3G06905	0
AT3G06910	247
AT3G06915	0
AT3G06920	202
AT3G06925	0
AT3G06930	470
AT3G06935	0
AT3G06940	233
AT3G06950	390
AT3G06955	0
AT3G06960	512
AT3G06962	11
AT3G06970	1
AT3G06975	0
AT3G06980	2774
AT3G06985	0
AT3G06990	1
AT3G06995	0
AT3G07000	0
AT3G07005	0
AT3G07010	1991
AT3G07020	625
AT3G07025	0
AT3G07030	522
AT3G07040	555
AT3G07045	18
AT3G07050	921
AT3G07055	0
AT3G07060	337
AT3G07065	0
AT3G07070	1
AT3G07075	0
AT3G07080	287
AT3G07085	0
AT3G07090	668
AT3G07095	0
AT3G07100	2275
AT3G07105	2
AT3G07110	2864
AT3G07115	0
AT3G07120	2
AT3G07125	0
AT3G07130	35
AT3G07135	0
AT3G07140	618
AT3G07150	12
AT3G07155	0
AT3G07160	2723
AT3G07165	0
AT3G07170	740
AT3G07175	2
AT3G07180	1195
AT3G07185	0
AT3G07190	281
AT3G07195	1
AT3G07200	405
AT3G07205	4
AT3G07210	337
AT3G07215	238
AT3G07220	440
AT3G07225	1
AT3G07230	2122
AT3G07235	1
AT3G07245	0
AT3G07250	0
AT3G07255	0
AT3G07260	14
AT3G07265	0
AT3G07270	1119
AT3G07273	0
AT3G07275	0
AT3G07280	590
AT3G07290	87
AT3G07295	0
AT3G07300	588
AT3G07305	0
AT3G07310	1212
AT3G07315	0
AT3G07320	937
AT3G07325	0
AT3G07330	778
AT3G07335	0
AT3G07340	245
AT3G07345	0
AT3G07350	26
AT3G07355	0
AT3G07360	1347
AT3G07365	0
AT3G07370	307
AT3G07375	0
AT3G07380	2
AT3G07385	0
AT3G07390	3270
AT3G07395	0
AT3G07400	577
AT3G07405	0
AT3G07410	234
AT3G07415	0
AT3G07420	264
AT3G07425	1
AT3G07430	2456
AT3G07435	0
AT3G07440	216
AT3G07450	0
AT3G07460	1838
AT3G07465	3
AT3G07470	1222
AT3G07475	0
AT3G07480	1750
AT3G07485	0
AT3G07490	0
AT3G07495	0
AT3G07500	120
AT3G07505	0
AT3G07510	30
AT3G07515	0
AT3G07520	223
AT3G07522	2
AT3G07525	143
AT3G07530	130
AT3G07540	827
AT3G07545	0
AT3G07550	187
AT3G07555	213
AT3G07560	2095
AT3G07565	414
AT3G07568	353
AT3G07570	377
AT3G07580	128
AT3G07585	0
AT3G07590	260
AT3G07600	2
AT3G07605	0
AT3G07610	607
AT3G07615	0
AT3G07620	0
AT3G07625	0
AT3G07630	532
AT3G07635	0
AT3G07640	657
AT3G07645	0
AT3G07650	2064
AT3G07655	0
AT3G07660	1066
AT3G07665	0
AT3G07670	1133
AT3G07675	1
AT3G07680	1478
AT3G07685	0
AT3G07690	260
AT3G07695	0
AT3G07700	981
AT3G07705	5
AT3G07710	0
AT3G07715	10
AT3G07720	814
AT3G07725	29
AT3G07730	32
AT3G07735	13
AT3G07740	314
AT3G07745	0
AT3G07750	331
AT3G07755	0
AT3G07760	603
AT3G07765	0
AT3G07770	1563
AT3G07775	0
AT3G07780	1407
AT3G07785	0
AT3G07790	1436
AT3G07795	0
AT3G07800	311
AT3G07805	0
AT3G07810	1043
AT3G07815	0
AT3G07820	24
AT3G07825	2
AT3G07830	2
AT3G07835	0
AT3G07840	3
AT3G07845	0
AT3G07850	19
AT3G07855	0
AT3G07860	442
AT3G07865	0
AT3G07870	320
AT3G07875	11
AT3G07880	1846
AT3G07885	0
AT3G07890	740
AT3G07895	1
AT3G07900	2
AT3G07905	0
AT3G07910	543
AT3G07915	0
AT3G07920	0
AT3G07925	0
AT3G07930	133
AT3G07935	0
AT3G07940	399
AT3G07945	0
AT3G07950	618
AT3G07955	0
AT3G07960	118
AT3G07965	0
AT3G07970	0
AT3G07975	0
AT3G07980	347
AT3G07985	0
AT3G07990	222
AT3G07995	0
AT3G08000	159
AT3G08005	0
AT3G08010	1378
AT3G08020	932
AT3G08025	0
AT3G08030	8209
AT3G08035	0
AT3G08040	0
AT3G08045	5
AT3G08050	0
AT3G08055	0
AT3G08065	107
AT3G08070	0
AT3G08075	7
AT3G08080	0
AT3G08085	0
AT3G08090	0
AT3G08100	0
AT3G08105	0
AT3G08110	0
AT3G08115	3
AT3G08120	0
AT3G08125	0
AT3G08130	2
AT3G08135	0
AT3G08140	0
AT3G08150	0
AT3G08155	0
AT3G08160	0
AT3G08165	49
AT3G08170	17
AT3G08175	0
AT3G08185	6
AT3G08190	0
AT3G08200	0
AT3G08205	0
AT3G08210	0
AT3G08215	0
AT3G08220	29
AT3G08225	0
AT3G08230	0
AT3G08235	0
AT3G08240	11
AT3G08245	2
AT3G08250	0
AT3G08255	0
AT3G08260	0
AT3G08265	0
AT3G08270	0
AT3G08275	7
AT3G08280	0
AT3G08285	0
AT3G08290	0
AT3G08295	0
AT3G08300	2
AT3G08310	0
AT3G08315	0
AT3G08325	0
AT3G08330	0
AT3G08335	0
AT3G08340	0
AT3G08345	0
AT3G08350	0
AT3G08355	0
AT3G08360	1
AT3G08365	0
AT3G08370	0
AT3G08380	0
AT3G08390	0
AT3G08395	0
AT3G08400	0
AT3G08405	0
AT3G08410	0
AT3G08415	0
AT3G08420	0
AT3G08425	3
AT3G08430	0
AT3G08435	5
AT3G08450	0
AT3G08455	1
AT3G08460	0
AT3G08465	0
AT3G08470	0
AT3G08475	0
AT3G08480	0
AT3G08485	0
AT3G08490	0
AT3G08495	0
AT3G08500	19
AT3G08505	301
AT3G08510	5271
AT3G08515	0
AT3G08520	2065
AT3G08525	1
AT3G08530	4962
AT3G08535	0
AT3G08545	0
AT3G08550	702
AT3G08560	1
AT3G08570	58
AT3G08575	0
AT3G08580	18585
AT3G08585	0
AT3G08590	3000
AT3G08595	0
AT3G08600	452
AT3G08605	0
AT3G08610	2781
AT3G08615	0
AT3G08620	190
AT3G08630	275
AT3G08635	5
AT3G08636	0
AT3G08640	1070
AT3G08645	1
AT3G08650	1471
AT3G08655	4
AT3G08660	11
AT3G08665	0
AT3G08670	590
AT3G08675	0
AT3G08680	1916
AT3G08685	4
AT3G08690	344
AT3G08695	0
AT3G08700	0
AT3G08705	0
AT3G08710	509
AT3G08715	0
AT3G08720	1467
AT3G08725	0
AT3G08730	901
AT3G08735	0
AT3G08740	5360
AT3G08745	0
AT3G08750	0
AT3G08755	0
AT3G08760	1224
AT3G08765	0
AT3G08770	12737
AT3G08775	0
AT3G08780	344
AT3G08785	0
AT3G08790	0
AT3G08795	3
AT3G08800	112
AT3G08805	2
AT3G08810	1
AT3G08815	0
AT3G08820	65
AT3G08825	0
AT3G08835	0
AT3G08840	696
AT3G08845	0
AT3G08850	1684
AT3G08855	0
AT3G08860	4
AT3G08870	4
AT3G08875	0
AT3G08880	267
AT3G08885	13
AT3G08890	356
AT3G08895	0
AT3G08900	1
AT3G08905	0
AT3G08910	339
AT3G08915	0
AT3G08920	826
AT3G08925	0
AT3G08930	1391
AT3G08935	0
AT3G08940	12188
AT3G08943	409
AT3G08945	0
AT3G08947	127
AT3G08950	193
AT3G08960	609
AT3G08965	0
AT3G08970	171
AT3G08975	0
AT3G08980	127
AT3G08985	0
AT3G08990	116
AT3G09000	520
AT3G09005	4
AT3G09010	118
AT3G09015	0
AT3G09020	0
AT3G09025	0
AT3G09030	273
AT3G09032	41
AT3G09035	608
AT3G09040	104
AT3G09045	0
AT3G09050	599
AT3G09055	14
AT3G09060	89
AT3G09065	0
AT3G09070	326
AT3G09075	0
AT3G09080	34
AT3G09085	47
AT3G09090	969
AT3G09095	2
AT3G09100	1121
AT3G09105	3
AT3G09110	0
AT3G09115	0
AT3G09120	0
AT3G09125	0
AT3G09130	0
AT3G09135	0
AT3G09140	0
AT3G09145	1
AT3G09150	802
AT3G09155	0
AT3G09160	79
AT3G09162	63
AT3G09165	0
AT3G09170	0
AT3G09175	0
AT3G09180	397
AT3G09185	0
AT3G09190	40
AT3G09195	1
AT3G09200	10746
AT3G09205	0
AT3G09210	1828
AT3G09220	0
AT3G09225	0
AT3G09230	129
AT3G09240	1
AT3G09245	0
AT3G09250	469
AT3G09255	0
AT3G09260	63
AT3G09265	0
AT3G09270	1
AT3G09275	0
AT3G09280	0
AT3G09285	0
AT3G09290	0
AT3G09295	0
AT3G09300	804
AT3G09305	1
AT3G09310	64
AT3G09315	0
AT3G09320	353
AT3G09325	2
AT3G09330	0
AT3G09335	0
AT3G09340	0
AT3G09345	7
AT3G09350	256
AT3G09355	0
AT3G09360	288
AT3G09365	0
AT3G09370	264
AT3G09375	1
AT3G09380	1
AT3G09385	0
AT3G09390	46111
AT3G09395	0
AT3G09400	3
AT3G09405	13
AT3G09410	394
AT3G09415	13
AT3G09425	0
AT3G09430	30
AT3G09435	0
AT3G09440	7212
AT3G09445	0
AT3G09450	1
AT3G09455	261
AT3G09465	15
AT3G09470	542
AT3G09475	0
AT3G09480	51
AT3G09485	0
AT3G09490	16
AT3G09495	8
AT3G09500	7584
AT3G09505	0
AT3G09510	0
AT3G09515	0
AT3G09520	4
AT3G09525	0
AT3G09530	3
AT3G09540	41
AT3G09545	1
AT3G09550	3
AT3G09555	4
AT3G09560	707
AT3G09565	0
AT3G09570	549
AT3G09575	0
AT3G09580	603
AT3G09585	0
AT3G09590	0
AT3G09595	0
AT3G09600	14
AT3G09605	0
AT3G09615	0
AT3G09620	0
AT3G09625	0
AT3G09630	5033
AT3G09635	0
AT3G09640	0
AT3G09645	0
AT3G09650	773
AT3G09655	0
AT3G09660	67
AT3G09665	0
AT3G09670	364
AT3G09675	0
AT3G09680	6
AT3G09685	0
AT3G09690	350
AT3G09695	0
AT3G09700	181
AT3G09705	0
AT3G09710	204
AT3G09720	246
AT3G09725	13
AT3G09730	153
AT3G09735	861
AT3G09740	1219
AT3G09745	3
AT3G09750	1
AT3G09755	0
AT3G09760	388
AT3G09765	0
AT3G09770	650
AT3G09775	12
AT3G09780	109
AT3G09785	0
AT3G09790	5
AT3G09795	1
AT3G09800	564
AT3G09810	366
AT3G09815	0
AT3G09820	5107
AT3G09825	0
AT3G09830	287
AT3G09835	0
AT3G09840	8501
AT3G09845	0
AT3G09850	1202
AT3G09855	2
AT3G09860	2687
AT3G09863	6
AT3G09865	0
AT3G09870	773
AT3G09875	0
AT3G09880	538
AT3G09890	196
AT3G09895	0
AT3G09900	702
AT3G09905	0
AT3G09910	122
AT3G09915	0
AT3G09920	884
AT3G09922	0
AT3G09925	0
AT3G09930	0
AT3G09935	0
AT3G09940	0
AT3G09945	0
AT3G09950	0
AT3G09955	8
AT3G09960	0
AT3G09965	0
AT3G09970	733
AT3G09980	1737
AT3G09985	9
AT3G09990	0
AT3G09995	0
AT3G10000	137
AT3G10010	764
AT3G10015	0
AT3G10020	2777
AT3G10030	509
AT3G10035	0
AT3G10040	90
AT3G10050	972
AT3G10060	1558
AT3G10070	264
AT3G10080	331
AT3G10090	607
AT3G10100	9
AT3G10110	70
AT3G10113	0
AT3G10114	0
AT3G10116	2
AT3G10120	0
AT3G10130	337
AT3G10140	410
AT3G10150	276
AT3G10160	1341
AT3G10180	149
AT3G10185	55
AT3G10190	1167
AT3G10195	0
AT3G10200	222
AT3G10210	192
AT3G10220	467
AT3G10230	964
AT3G10240	0
AT3G10250	285
AT3G10260	1072
AT3G10270	1576
AT3G10280	2
AT3G10282	0
AT3G10290	29
AT3G10300	1328
AT3G10310	155
AT3G10320	5
AT3G10330	467
AT3G10340	654
AT3G10350	986
AT3G10360	1027
AT3G10370	1049
AT3G10380	1601
AT3G10390	608
AT3G10400	0
AT3G10405	1189
AT3G10410	4246
AT3G10415	0
AT3G10420	747
AT3G10430	0
AT3G10439	0
AT3G10440	223
AT3G10450	96
AT3G10455	0
AT3G10460	0
AT3G10470	5
AT3G10480	476
AT3G10490	691
AT3G10500	395
AT3G10510	2
AT3G10520	1560
AT3G10525	113
AT3G10527	0
AT3G10530	283
AT3G10540	404
AT3G10550	416
AT3G10560	30
AT3G10570	5928
AT3G10572	299
AT3G10575	0
AT3G10580	0
AT3G10585	0
AT3G10590	2
AT3G10595	0
AT3G10600	7
AT3G10605	4
AT3G10610	940
AT3G10620	455
AT3G10630	128
AT3G10640	603
AT3G10650	1108
AT3G10660	35
AT3G10670	1354
AT3G10680	77
AT3G10690	1427
AT3G10700	347
AT3G10710	0
AT3G10720	2150
AT3G10730	477
AT3G10740	1412
AT3G10745	0
AT3G10750	0
AT3G10760	460
AT3G10770	1201
AT3G10780	2
AT3G10790	0
AT3G10800	1025
AT3G10810	694
AT3G10815	0
AT3G10820	155
AT3G10840	997
AT3G10845	0
AT3G10850	2378
AT3G10860	2782
AT3G10870	171
AT3G10880	25
AT3G10890	0
AT3G10900	0
AT3G10910	3
AT3G10915	526
AT3G10920	3843
AT3G10930	374
AT3G10940	1527
AT3G10950	0
AT3G10960	326
AT3G10970	2227
AT3G10974	0
AT3G10980	575
AT3G10985	5016
AT3G10986	4
AT3G10990	0
AT3G11000	65
AT3G11010	108
AT3G11020	36
AT3G11030	188
AT3G11040	147
AT3G11050	27
AT3G11060	2
AT3G11070	532
AT3G11080	3
AT3G11090	311
AT3G11100	540
AT3G11110	75
AT3G11120	1605
AT3G11130	4422
AT3G11150	3
AT3G11160	0
AT3G11165	0
AT3G11170	6865
AT3G11180	2
AT3G11200	1151
AT3G11210	1492
AT3G11220	184
AT3G11230	339
AT3G11240	195
AT3G11250	859
AT3G11260	1
AT3G11270	311
AT3G11280	337
AT3G11285	0
AT3G11290	505
AT3G11300	0
AT3G11310	0
AT3G11320	315
AT3G11325	0
AT3G11330	646
AT3G11340	0
AT3G11350	0
AT3G11370	0
AT3G11380	0
AT3G11385	0
AT3G11390	0
AT3G11395	0
AT3G11397	434
AT3G11400	1906
AT3G11402	29
AT3G11405	0
AT3G11410	2064
AT3G11415	0
AT3G11420	725
AT3G11430	1
AT3G11435	0
AT3G11440	92
AT3G11450	1407
AT3G11460	98
AT3G11470	327
AT3G11480	499
AT3G11490	450
AT3G11500	734
AT3G11505	0
AT3G11510	5803
AT3G11520	67
AT3G11530	400
AT3G11540	875
AT3G11550	11
AT3G11560	2574
AT3G11570	10
AT3G11580	218
AT3G11590	795
AT3G11591	4
AT3G11600	35
AT3G11620	385
AT3G11630	14758
AT3G11640	19
AT3G11650	464
AT3G11660	49
AT3G11670	722
AT3G11673	0
AT3G11680	3
AT3G11690	112
AT3G11700	3375
AT3G11710	2450
AT3G11720	53
AT3G11730	738
AT3G11740	0
AT3G11745	124
AT3G11750	99
AT3G11760	528
AT3G11770	481
AT3G11773	1
AT3G11780	364
AT3G11800	579
AT3G11810	470
AT3G11820	1612
AT3G11825	0
AT3G11830	1947
AT3G11840	7
AT3G11850	32
AT3G11860	2
AT3G11870	0
AT3G11880	580
AT3G11890	269
AT3G11900	241
AT3G11910	2332
AT3G11920	0
AT3G11930	2530
AT3G11940	7533
AT3G11945	1198
AT3G11950	170
AT3G11960	810
AT3G11964	1143
AT3G11970	0
AT3G11980	43
AT3G11990	0
AT3G12000	0
AT3G12010	894
AT3G12020	820
AT3G12030	0
AT3G12040	15
AT3G12050	1215
AT3G12060	25
AT3G12070	28
AT3G12080	3108
AT3G12090	42
AT3G12100	301
AT3G12110	1136
AT3G12120	14088
AT3G12130	682
AT3G12140	848
AT3G12143	25
AT3G12145	6985
AT3G12150	409
AT3G12160	2
AT3G12170	115
AT3G12180	168
AT3G12190	1
AT3G12200	703
AT3G12203	8
AT3G12210	415
AT3G12220	0
AT3G12230	0
AT3G12240	0
AT3G12250	149
AT3G12260	1401
AT3G12270	352
AT3G12280	839
AT3G12290	2824
AT3G12300	208
AT3G12320	55
AT3G12340	149
AT3G12345	1842
AT3G12350	418
AT3G12360	1073
AT3G12370	392
AT3G12380	347
AT3G12385	0
AT3G12390	2274
AT3G12400	922
AT3G12410	22
AT3G12420	2
AT3G12430	0
AT3G12440	5
AT3G12450	1
AT3G12460	149
AT3G12470	13
AT3G12480	511
AT3G12490	2764
AT3G12500	6
AT3G12502	0
AT3G12510	0
AT3G12520	355
AT3G12530	112
AT3G12540	0
AT3G12545	2
AT3G12550	436
AT3G12560	1286
AT3G12570	780
AT3G12580	208
AT3G12585	1
AT3G12587	470
AT3G12590	691
AT3G12600	412
AT3G12610	3626
AT3G12620	542
AT3G12630	2213
AT3G12640	586
AT3G12650	95
AT3G12660	0
AT3G12670	1464
AT3G12680	515
AT3G12685	401
AT3G12690	172
AT3G12700	622
AT3G12710	1211
AT3G12720	0
AT3G12730	47
AT3G12740	898
AT3G12750	55
AT3G12760	938
AT3G12770	10
AT3G12775	0
AT3G12780	26166
AT3G12800	1656
AT3G12810	812
AT3G12820	34
AT3G12830	184
AT3G12833	7
AT3G12835	0
AT3G12840	1
AT3G12850	0
AT3G12860	124
AT3G12870	165
AT3G12880	2
AT3G12890	0
AT3G12900	0
AT3G12910	0
AT3G12915	409
AT3G12920	476
AT3G12930	1518
AT3G12940	226
AT3G12950	695
AT3G12955	5
AT3G12960	2
AT3G12965	611
AT3G12970	11
AT3G12977	0
AT3G12980	769
AT3G12981	4
AT3G12990	217
AT3G13000	1233
AT3G13010	2
AT3G13020	32
AT3G13030	331
AT3G13040	1031
AT3G13050	259
AT3G13060	531
AT3G13061	0
AT3G13062	425
AT3G13065	38
AT3G13070	1291
AT3G13075	0
AT3G13080	1519
AT3G13090	14
AT3G13100	8
AT3G13110	451
AT3G13120	9824
AT3G13130	0
AT3G13140	0
AT3G13150	181
AT3G13160	474
AT3G13170	7
AT3G13175	279
AT3G13180	1767
AT3G13190	369
AT3G13200	1477
AT3G13205	0
AT3G13210	30
AT3G13220	8
AT3G13222	417
AT3G13223	0
AT3G13224	412
AT3G13225	570
AT3G13226	537
AT3G13227	1
AT3G13228	0
AT3G13229	0
AT3G13230	390
AT3G13235	893
AT3G13240	58
AT3G13250	0
AT3G13260	1
AT3G13270	49
AT3G13275	93
AT3G13276	5
AT3G13277	59
AT3G13280	0
AT3G13290	608
AT3G13300	1921
AT3G13310	144
AT3G13320	548
AT3G13330	1061
AT3G13335	0
AT3G13340	1690
AT3G13350	410
AT3G13360	810
AT3G13370	0
AT3G13380	207
AT3G13390	7
AT3G13400	41
AT3G13403	0
AT3G13404	1
AT3G13405	0
AT3G13410	2885
AT3G13420	62
AT3G13430	168
AT3G13432	0
AT3G13433	0
AT3G13435	0
AT3G13437	2
AT3G13438	14
AT3G13440	266
AT3G13445	356
AT3G13450	1518
AT3G13460	6656
AT3G13470	7345
AT3G13480	346
AT3G13490	1714
AT3G13500	0
AT3G13510	1273
AT3G13520	1282
AT3G13525	0
AT3G13530	794
AT3G13540	0
AT3G13550	316
AT3G13560	866
AT3G13570	1072
AT3G13580	2255
AT3G13590	49
AT3G13600	54
AT3G13610	0
AT3G13620	147
AT3G13624	0
AT3G13630	0
AT3G13640	102
AT3G13650	11
AT3G13660	7
AT3G13662	6
AT3G13670	2286
AT3G13672	4
AT3G13674	82
AT3G13677	199
AT3G13680	1
AT3G13682	83
AT3G13690	1904
AT3G13700	0
AT3G13710	0
AT3G13720	349
AT3G13724	0
AT3G13730	4
AT3G13740	829
AT3G13750	4468
AT3G13760	1
AT3G13770	34
AT3G13772	771
AT3G13780	76
AT3G13782	23
AT3G13784	5
AT3G13790	54
AT3G13800	290
AT3G13810	835
AT3G13820	0
AT3G13825	0
AT3G13830	0
AT3G13840	2
AT3G13845	250
AT3G13850	3
AT3G13855	0
AT3G13857	2
AT3G13860	772
AT3G13870	2412
AT3G13880	121
AT3G13882	838
AT3G13890	0
AT3G13898	2
AT3G13900	1
AT3G13910	25
AT3G13920	7430
AT3G13930	2225
AT3G13940	310
AT3G13950	0
AT3G13960	237
AT3G13965	132
AT3G13970	63
AT3G13980	28
AT3G13990	975
AT3G14000	503
AT3G14010	1049
AT3G14020	22
AT3G14025	0
AT3G14030	0
AT3G14040	9
AT3G14050	754
AT3G14060	96
AT3G14067	3471
AT3G14070	124
AT3G14075	435
AT3G14080	482
AT3G14090	379
AT3G14100	1911
AT3G14110	3506
AT3G14120	549
AT3G14130	266
AT3G14140	3
AT3G14150	1224
AT3G14160	182
AT3G14170	91
AT3G14172	1104
AT3G14180	722
AT3G14185	0
AT3G14190	191
AT3G14200	423
AT3G14205	1279
AT3G14210	15666
AT3G14220	559
AT3G14225	0
AT3G14230	1545
AT3G14240	3099
AT3G14250	0
AT3G14260	0
AT3G14270	858
AT3G14280	0
AT3G14290	1151
AT3G14300	1
AT3G14310	4894
AT3G14320	1
AT3G14330	709
AT3G14340	0
AT3G14350	1287
AT3G14360	119
AT3G14362	0
AT3G14370	1
AT3G14380	29
AT3G14385	0
AT3G14390	1139
AT3G14395	377
AT3G14400	999
AT3G14410	312
AT3G14415	10958
AT3G14420	18023
AT3G14430	349
AT3G14440	269
AT3G14450	190
AT3G14452	7
AT3G14460	35
AT3G14463	0
AT3G14467	0
AT3G14470	121
AT3G14475	0
AT3G14480	0
AT3G14490	0
AT3G14500	0
AT3G14510	0
AT3G14515	0
AT3G14517	0
AT3G14520	0
AT3G14530	0
AT3G14540	0
AT3G14550	25
AT3G14560	8
AT3G14570	281
AT3G14580	80
AT3G14590	65
AT3G14595	381
AT3G14600	3983
AT3G14610	82
AT3G14620	25
AT3G14630	29
AT3G14640	3
AT3G14650	2100
AT3G14660	1933
AT3G14670	0
AT3G14680	0
AT3G14690	1152
AT3G14700	0
AT3G14710	4
AT3G14720	1388
AT3G14730	112
AT3G14735	0
AT3G14740	135
AT3G14750	157
AT3G14760	50
AT3G14770	57
AT3G14780	40
AT3G14790	552
AT3G14800	452
AT3G14810	394
AT3G14820	0
AT3G14830	414
AT3G14840	1536
AT3G14850	20
AT3G14855	0
AT3G14860	686
AT3G14870	669
AT3G14880	0
AT3G14890	271
AT3G14900	661
AT3G14910	231
AT3G14920	421
AT3G14930	4606
AT3G14940	118
AT3G14950	38
AT3G14960	300
AT3G14970	0
AT3G14980	803
AT3G14981	0
AT3G14990	2757
AT3G15000	2857
AT3G15010	1028
AT3G15020	1341
AT3G15030	2443
AT3G15040	523
AT3G15050	9
AT3G15055	0
AT3G15060	169
AT3G15070	260
AT3G15080	162
AT3G15090	415
AT3G15095	4359
AT3G15110	1230
AT3G15111	0
AT3G15115	103
AT3G15120	638
AT3G15130	116
AT3G15140	500
AT3G15150	77
AT3G15160	860
AT3G15170	11
AT3G15180	297
AT3G15190	7286
AT3G15200	64
AT3G15210	6155
AT3G15220	626
AT3G15240	0
AT3G15250	0
AT3G15251	0
AT3G15260	362
AT3G15270	1071
AT3G15280	2
AT3G15290	445
AT3G15300	16
AT3G15310	43
AT3G15320	0
AT3G15330	0
AT3G15340	11
AT3G15350	839
AT3G15351	159
AT3G15352	104
AT3G15353	4710
AT3G15354	537
AT3G15355	370
AT3G15356	5
AT3G15357	23
AT3G15358	71
AT3G15359	0
AT3G15360	7121
AT3G15370	0
AT3G15380	526
AT3G15390	181
AT3G15395	457
AT3G15400	78
AT3G15410	912
AT3G15420	61
AT3G15430	529
AT3G15440	4
AT3G15450	5895
AT3G15460	199
AT3G15470	622
AT3G15480	1201
AT3G15490	1
AT3G15500	76
AT3G15510	59
AT3G15518	0
AT3G15520	2027
AT3G15530	2538
AT3G15534	0
AT3G15536	0
AT3G15540	397
AT3G15548	0
AT3G15550	281
AT3G15570	316
AT3G15578	0
AT3G15580	675
AT3G15585	0
AT3G15590	781
AT3G15600	0
AT3G15602	0
AT3G15604	0
AT3G15605	14
AT3G15610	682
AT3G15620	192
AT3G15630	1099
AT3G15635	0
AT3G15640	1396
AT3G15650	13
AT3G15660	1025
AT3G15670	9
AT3G15680	618
AT3G15690	1588
AT3G15700	0
AT3G15710	552
AT3G15720	129
AT3G15730	9644
AT3G15740	2
AT3G15750	80
AT3G15760	238
AT3G15770	190
AT3G15780	144
AT3G15790	1087
AT3G15800	76
AT3G15810	1617
AT3G15820	2241
AT3G15830	1
AT3G15840	3466
AT3G15850	1983
AT3G15860	0
AT3G15870	0
AT3G15880	1950
AT3G15890	163
AT3G15900	504
AT3G15909	0
AT3G15910	0
AT3G15920	508
AT3G15930	0
AT3G15935	0
AT3G15940	545
AT3G15950	2
AT3G15960	0
AT3G15970	663
AT3G15980	1545
AT3G15990	13
AT3G16000	3440
AT3G16010	117
AT3G16020	14
AT3G16030	53
AT3G16040	2
AT3G16050	246
AT3G16060	1024
AT3G16070	31
AT3G16080	2699
AT3G16090	398
AT3G16100	519
AT3G16110	729
AT3G16117	0
AT3G16120	209
AT3G16130	0
AT3G16140	7094
AT3G16150	60
AT3G16160	14
AT3G16170	1470
AT3G16175	16
AT3G16180	539
AT3G16190	624
AT3G16200	406
AT3G16210	0
AT3G16220	317
AT3G16230	649
AT3G16240	3045
AT3G16250	1846
AT3G16260	967
AT3G16270	845
AT3G16280	46
AT3G16290	3418
AT3G16300	0
AT3G16310	616
AT3G16320	43
AT3G16330	37
AT3G16340	374
AT3G16350	133
AT3G16360	4
AT3G16370	3503
AT3G16380	29
AT3G16390	0
AT3G16400	173
AT3G16410	0
AT3G16415	0
AT3G16420	21
AT3G16430	3
AT3G16432	0
AT3G16440	0
AT3G16450	4
AT3G16460	3
AT3G16470	400
AT3G16480	1053
AT3G16490	79
AT3G16500	685
AT3G16510	273
AT3G16520	1687
AT3G16525	0
AT3G16530	0
AT3G16540	1
AT3G16550	0
AT3G16552	0
AT3G16555	0
AT3G16560	745
AT3G16565	112
AT3G16570	1344
AT3G16580	1
AT3G16590	0
AT3G16600	0
AT3G16610	42
AT3G16620	396
AT3G16630	1778
AT3G16640	32282
AT3G16650	18
AT3G16660	1
AT3G16670	0
AT3G16680	0
AT3G16690	0
AT3G16700	111
AT3G16710	62
AT3G16712	16
AT3G16720	1651
AT3G16730	140
AT3G16740	342
AT3G16750	238
AT3G16760	579
AT3G16770	249
AT3G16780	1297
AT3G16785	603
AT3G16800	20
AT3G16810	483
AT3G16820	0
AT3G16830	1759
AT3G16840	781
AT3G16850	1168
AT3G16857	361
AT3G16860	96
AT3G16870	303
AT3G16880	0
AT3G16890	72
AT3G16895	0
AT3G16900	1
AT3G16910	1100
AT3G16920	167
AT3G16930	0
AT3G16940	1002
AT3G16950	1658
AT3G16960	0
AT3G16970	0
AT3G16980	21
AT3G16990	136
AT3G17000	716
AT3G17010	0
AT3G17020	2904
AT3G17030	123
AT3G17040	907
AT3G17050	180
AT3G17060	2
AT3G17070	852
AT3G17080	0
AT3G17090	1294
AT3G17100	1115
AT3G17110	68
AT3G17120	421
AT3G17130	29
AT3G17140	0
AT3G17150	0
AT3G17152	0
AT3G17155	0
AT3G17160	1065
AT3G17170	2335
AT3G17180	14
AT3G17185	121
AT3G17190	0
AT3G17200	0
AT3G17203	0
AT3G17205	1111
AT3G17210	2237
AT3G17220	10
AT3G17225	12
AT3G17227	0
AT3G17230	0
AT3G17240	1530
AT3G17250	158
AT3G17260	1
AT3G17261	0
AT3G17265	0
AT3G17270	0
AT3G17280	14
AT3G17290	3
AT3G17300	383
AT3G17310	552
AT3G17320	0
AT3G17330	260
AT3G17340	421
AT3G17350	216
AT3G17360	253
AT3G17365	194
AT3G17370	0
AT3G17380	64
AT3G17390	7077
AT3G17400	0
AT3G17410	824
AT3G17420	61
AT3G17430	657
AT3G17440	683
AT3G17450	366
AT3G17460	81
AT3G17465	791
AT3G17470	712
AT3G17480	0
AT3G17490	0
AT3G17500	0
AT3G17510	423
AT3G17520	2
AT3G17530	1
AT3G17540	0
AT3G17550	0
AT3G17560	0
AT3G17570	0
AT3G17580	23
AT3G17590	321
AT3G17600	1
AT3G17609	39
AT3G17611	122
AT3G17620	0
AT3G17626	52
AT3G17630	49
AT3G17640	134
AT3G17650	445
AT3G17655	0
AT3G17660	56
AT3G17668	144
AT3G17670	287
AT3G17675	1
AT3G17680	203
AT3G17690	34
AT3G17700	284
AT3G17710	40
AT3G17712	32
AT3G17715	37
AT3G17717	0
AT3G17720	0
AT3G17730	39
AT3G17740	258
AT3G17750	915
AT3G17760	1
AT3G17765	0
AT3G17770	505
AT3G17780	392
AT3G17790	479
AT3G17800	479
AT3G17810	759
AT3G17820	821
AT3G17830	315
AT3G17840	1142
AT3G17850	1567
AT3G17860	435
AT3G17880	577
AT3G17890	80
AT3G17900	863
AT3G17910	301
AT3G17920	399
AT3G17930	1560
AT3G17940	963
AT3G17950	147
AT3G17970	870
AT3G17980	4
AT3G18000	4694
AT3G18010	192
AT3G18020	100
AT3G18030	207
AT3G18035	2162
AT3G18040	831
AT3G18050	2039
AT3G18060	1038
AT3G18070	86
AT3G18080	9271
AT3G18090	261
AT3G18100	191
AT3G18110	1707
AT3G18120	0
AT3G18130	1837
AT3G18140	1097
AT3G18145	66
AT3G18150	0
AT3G18160	537
AT3G18165	812
AT3G18170	44
AT3G18180	5
AT3G18190	1729
AT3G18200	0
AT3G18210	609
AT3G18215	428
AT3G18217	0
AT3G18220	1
AT3G18230	567
AT3G18235	1
AT3G18240	354
AT3G18250	14
AT3G18260	46
AT3G18270	752
AT3G18280	148
AT3G18282	0
AT3G18290	1553
AT3G18291	0
AT3G18295	164
AT3G18300	33
AT3G18310	137
AT3G18320	12
AT3G18330	27
AT3G18340	0
AT3G18350	316
AT3G18360	4
AT3G18362	4
AT3G18370	1894
AT3G18380	446
AT3G18390	5522
AT3G18400	0
AT3G18410	1495
AT3G18420	1358
AT3G18430	411
AT3G18440	511
AT3G18450	0
AT3G18460	0
AT3G18470	0
AT3G18480	778
AT3G18485	2
AT3G18490	6569
AT3G18500	483
AT3G18510	135
AT3G18518	0
AT3G18520	968
AT3G18524	302
AT3G18530	27
AT3G18535	338
AT3G18550	9
AT3G18560	70
AT3G18570	2
AT3G18580	203
AT3G18590	1
AT3G18600	488
AT3G18610	5
AT3G18620	83
AT3G18630	38
AT3G18640	904
AT3G18650	0
AT3G18660	69
AT3G18670	58
AT3G18680	3703
AT3G18690	104
AT3G18700	0
AT3G18710	1114
AT3G18715	7
AT3G18720	0
AT3G18730	100
AT3G18740	4865
AT3G18750	527
AT3G18760	382
AT3G18770	143
AT3G18773	6
AT3G18775	0
AT3G18777	0
AT3G18780	6944
AT3G18790	763
AT3G18800	308
AT3G18810	3
AT3G18815	0
AT3G18820	1405
AT3G18827	0
AT3G18830	1117
AT3G18840	23
AT3G18845	13
AT3G18850	2671
AT3G18860	1065
AT3G18870	113
AT3G18880	21
AT3G18890	4256
AT3G18895	0
AT3G18900	55
AT3G18905	1
AT3G18910	115
AT3G18915	0
AT3G18930	447
AT3G18940	380
AT3G18950	55
AT3G18952	0
AT3G18955	0
AT3G18957	0
AT3G18960	196
AT3G18970	132
AT3G18980	485
AT3G18990	682
AT3G19000	375
AT3G19002	1
AT3G19010	360
AT3G19020	108
AT3G19025	0
AT3G19030	299
AT3G19035	0
AT3G19040	11
AT3G19045	0
AT3G19050	554
AT3G19055	0
AT3G19070	0
AT3G19080	217
AT3G19085	0
AT3G19090	0
AT3G19100	1924
AT3G19120	420
AT3G19130	747
AT3G19140	0
AT3G19150	292
AT3G19160	0
AT3G19170	6254
AT3G19180	713
AT3G19184	1
AT3G19190	846
AT3G19200	2
AT3G19210	85
AT3G19220	390
AT3G19230	11
AT3G19235	0
AT3G19240	761
AT3G19250	60
AT3G19260	257
AT3G19270	8
AT3G19274	0
AT3G19280	110
AT3G19290	300
AT3G19300	94
AT3G19310	6
AT3G19320	2
AT3G19323	0
AT3G19330	135
AT3G19340	778
AT3G19350	24
AT3G19360	179
AT3G19370	693
AT3G19380	362
AT3G19390	6
AT3G19400	395
AT3G19410	0
AT3G19420	1647
AT3G19430	11
AT3G19440	120
AT3G19450	512
AT3G19460	471
AT3G19470	60
AT3G19480	646
AT3G19490	1503
AT3G19500	3
AT3G19508	269
AT3G19510	369
AT3G19515	733
AT3G19520	643
AT3G19530	0
AT3G19540	777
AT3G19550	4
AT3G19552	0
AT3G19553	580
AT3G19560	0
AT3G19565	0
AT3G19570	564
AT3G19580	383
AT3G19590	282
AT3G19595	0
AT3G19600	0
AT3G19610	0
AT3G19613	1
AT3G19615	0
AT3G19620	595
AT3G19630	363
AT3G19640	625
AT3G19650	298
AT3G19660	0
AT3G19663	0
AT3G19670	864
AT3G19680	114
AT3G19690	0
AT3G19700	0
AT3G19710	1
AT3G19720	895
AT3G19740	834
AT3G19760	2557
AT3G19770	366
AT3G19780	347
AT3G19790	336
AT3G19800	1221
AT3G19810	1513
AT3G19820	8482
AT3G19830	611
AT3G19840	538
AT3G19850	427
AT3G19860	1063
AT3G19870	546
AT3G19880	0
AT3G19890	0
AT3G19895	237
AT3G19900	865
AT3G19910	508
AT3G19920	0
AT3G19930	539
AT3G19940	0
AT3G19950	314
AT3G19960	2010
AT3G19970	230
AT3G19980	610
AT3G19990	465
AT3G20000	1780
AT3G20010	679
AT3G20015	355
AT3G20020	333
AT3G20030	0
AT3G20040	191
AT3G20050	2231
AT3G20060	1032
AT3G20070	329
AT3G20075	21
AT3G20080	154
AT3G20083	22
AT3G20085	0
AT3G20087	0
AT3G20090	137
AT3G20100	2774
AT3G20110	0
AT3G20120	398
AT3G20130	38
AT3G20140	1
AT3G20150	360
AT3G20155	0
AT3G20160	0
AT3G20170	179
AT3G20180	2
AT3G20190	3
AT3G20200	134
AT3G20210	0
AT3G20220	1
AT3G20230	2276
AT3G20240	352
AT3G20250	741
AT3G20260	497
AT3G20270	369
AT3G20280	200
AT3G20290	943
AT3G20300	347
AT3G20310	1210
AT3G20320	889
AT3G20330	825
AT3G20340	31
AT3G20350	488
AT3G20360	0
AT3G20362	0
AT3G20365	0
AT3G20370	1
AT3G20380	1
AT3G20390	4687
AT3G20395	3
AT3G20400	0
AT3G20410	515
AT3G20420	89
AT3G20430	287
AT3G20440	928
AT3G20450	33
AT3G20460	5
AT3G20470	1902
AT3G20475	54
AT3G20480	83
AT3G20490	100
AT3G20500	670
AT3G20510	427
AT3G20520	207
AT3G20530	9
AT3G20540	1268
AT3G20541	1
AT3G20550	638
AT3G20555	0
AT3G20557	0
AT3G20560	304
AT3G20570	303
AT3G20580	6
AT3G20590	0
AT3G20600	465
AT3G20610	0
AT3G20620	221
AT3G20630	968
AT3G20640	89
AT3G20650	329
AT3G20655	0
AT3G20660	49
AT3G20670	605
AT3G20680	663
AT3G20690	0
AT3G20700	0
AT3G20705	0
AT3G20710	0
AT3G20720	619
AT3G20730	44
AT3G20740	378
AT3G20750	0
AT3G20760	1
AT3G20770	2709
AT3G20780	346
AT3G20790	1099
AT3G20800	581
AT3G20810	3919
AT3G20820	2420
AT3G20830	51
AT3G20840	0
AT3G20850	0
AT3G20860	175
AT3G20865	34
AT3G20870	746
AT3G20880	0
AT3G20885	0
AT3G20890	206
AT3G20898	12
AT3G20900	0
AT3G20910	204
AT3G20920	681
AT3G20930	548
AT3G20935	0
AT3G20940	0
AT3G20950	0
AT3G20960	18
AT3G20970	557
AT3G20975	3
AT3G20978	0
AT3G20980	0
AT3G20990	1
AT3G20993	0
AT3G20997	0
AT3G21000	0
AT3G21010	43
AT3G21020	36
AT3G21030	31
AT3G21040	59
AT3G21050	10
AT3G21055	15722
AT3G21060	448
AT3G21070	619
AT3G21080	4
AT3G21090	24
AT3G21100	217
AT3G21110	591
AT3G21120	0
AT3G21130	0
AT3G21140	320
AT3G21150	36
AT3G21160	666
AT3G21165	0
AT3G21170	0
AT3G21175	433
AT3G21180	2
AT3G21190	1061
AT3G21200	2042
AT3G21210	26
AT3G21215	745
AT3G21220	774
AT3G21230	46
AT3G21240	127
AT3G21250	3178
AT3G21260	40
AT3G21270	35
AT3G21280	245
AT3G21290	481
AT3G21295	217
AT3G21300	823
AT3G21305	0
AT3G21310	106
AT3G21320	0
AT3G21330	0
AT3G21340	0
AT3G21350	418
AT3G21351	2
AT3G21352	0
AT3G21360	180
AT3G21370	0
AT3G21371	0
AT3G21380	0
AT3G21390	304
AT3G21400	188
AT3G21405	0
AT3G21410	0
AT3G21420	50
AT3G21430	591
AT3G21450	0
AT3G21460	15
AT3G21465	279
AT3G21470	46
AT3G21473	0
AT3G21475	0
AT3G21480	307
AT3G21481	0
AT3G21490	0
AT3G21500	0
AT3G21510	10
AT3G21520	0
AT3G21530	38
AT3G21540	318
AT3G21550	258
AT3G21560	99
AT3G21570	0
AT3G21580	340
AT3G21590	1
AT3G21600	329
AT3G21610	522
AT3G21620	0
AT3G21630	471
AT3G21640	312
AT3G21650	465
AT3G21660	3
AT3G21670	387
AT3G21680	3
AT3G21690	507
AT3G21700	50
AT3G21710	0
AT3G21720	0
AT3G21730	0
AT3G21740	216
AT3G21750	1988
AT3G21755	98
AT3G21760	0
AT3G21770	9
AT3G21780	0
AT3G21781	0
AT3G21790	922
AT3G21791	0
AT3G21800	1
AT3G21805	6
AT3G21810	251
AT3G21820	211
AT3G21825	0
AT3G21830	0
AT3G21840	0
AT3G21850	0
AT3G21860	0
AT3G21865	943
AT3G21870	165
AT3G21880	1
AT3G21890	0
AT3G21900	0
AT3G21910	0
AT3G21920	0
AT3G21930	0
AT3G21933	0
AT3G21937	0
AT3G21940	0
AT3G21945	2
AT3G21950	52
AT3G21960	0
AT3G21965	0
AT3G21970	0
AT3G21980	0
AT3G21985	0
AT3G21990	0
AT3G22000	0
AT3G22010	0
AT3G22020	0
AT3G22022	0
AT3G22030	0
AT3G22040	0
AT3G22050	0
AT3G22053	0
AT3G22057	0
AT3G22060	39
AT3G22070	0
AT3G22072	1
AT3G22080	0
AT3G22085	0
AT3G22090	10
AT3G22100	2
AT3G22104	702
AT3G22110	1480
AT3G22120	0
AT3G22121	0
AT3G22125	16
AT3G22133	0
AT3G22136	0
AT3G22142	0
AT3G22150	1360
AT3G22160	2
AT3G22170	1241
AT3G22180	212
AT3G22183	0
AT3G22190	808
AT3G22200	1807
AT3G22210	857
AT3G22220	415
AT3G22230	3400
AT3G22231	2
AT3G22232	0
AT3G22234	0
AT3G22235	0
AT3G22237	0
AT3G22238	0
AT3G22240	3
AT3G22250	0
AT3G22260	87
AT3G22270	678
AT3G22275	4
AT3G22290	772
AT3G22300	355
AT3G22310	784
AT3G22320	1163
AT3G22330	1068
AT3G22333	0
AT3G22337	0
AT3G22340	0
AT3G22345	0
AT3G22350	0
AT3G22360	0
AT3G22370	323
AT3G22380	6113
AT3G22400	138
AT3G22410	106
AT3G22415	15
AT3G22420	560
AT3G22421	0
AT3G22425	358
AT3G22430	146
AT3G22436	0
AT3G22440	8171
AT3G22450	86
AT3G22460	14
AT3G22470	65
AT3G22480	563
AT3G22490	0
AT3G22492	0
AT3G22500	0
AT3G22510	0
AT3G22520	1016
AT3G22530	0
AT3G22540	1
AT3G22550	222
AT3G22555	0
AT3G22560	4
AT3G22565	2
AT3G22570	0
AT3G22580	0
AT3G22590	363
AT3G22600	2
AT3G22620	0
AT3G22630	665
AT3G22640	4
AT3G22650	0
AT3G22660	458
AT3G22670	0
AT3G22680	203
AT3G22690	151
AT3G22700	3
AT3G22710	0
AT3G22720	0
AT3G22723	0
AT3G22730	0
AT3G22740	0
AT3G22750	161
AT3G22760	430
AT3G22770	0
AT3G22780	1217
AT3G22790	1370
AT3G22800	307
AT3G22810	116
AT3G22820	38
AT3G22830	16
AT3G22840	222
AT3G22845	1228
AT3G22850	160
AT3G22860	3
AT3G22870	0
AT3G22880	163
AT3G22886	0
AT3G22890	2397
AT3G22900	90
AT3G22910	70
AT3G22920	1
AT3G22930	7
AT3G22935	0
AT3G22937	0
AT3G22940	0
AT3G22942	86
AT3G22945	0
AT3G22950	394
AT3G22955	0
AT3G22960	7906
AT3G22961	10
AT3G22970	1535
AT3G22980	294
AT3G22990	533
AT3G23000	592
AT3G23010	12
AT3G23020	148
AT3G23030	202
AT3G23050	680
AT3G23060	1
AT3G23070	1858
AT3G23080	790
AT3G23085	0
AT3G23090	3
AT3G23100	192
AT3G23109	0
AT3G23110	140
AT3G23120	361
AT3G23122	0
AT3G23123	0
AT3G23125	0
AT3G23130	0
AT3G23140	0
AT3G23145	0
AT3G23150	30
AT3G23160	147
AT3G23165	0
AT3G23167	0
AT3G23170	880
AT3G23172	0
AT3G23175	0
AT3G23180	1
AT3G23190	2
AT3G23200	5
AT3G23210	41
AT3G23220	0
AT3G23230	0
AT3G23240	8
AT3G23245	0
AT3G23250	9
AT3G23255	100
AT3G23260	29
AT3G23270	0
AT3G23280	1473
AT3G23290	23
AT3G23300	1310
AT3G23310	967
AT3G23320	0
AT3G23325	411
AT3G23326	0
AT3G23330	159
AT3G23340	56
AT3G23350	0
AT3G23360	0
AT3G23370	39
AT3G23380	0
AT3G23390	2407
AT3G23400	2025
AT3G23410	1125
AT3G23420	0
AT3G23430	98
AT3G23440	50
AT3G23450	8300
AT3G23460	0
AT3G23470	1
AT3G23480	177
AT3G23490	1514
AT3G23510	2
AT3G23530	1918
AT3G23540	624
AT3G23550	0
AT3G23560	363
AT3G23570	139
AT3G23580	937
AT3G23590	878
AT3G23600	2482
AT3G23605	108
AT3G23610	95
AT3G23620	820
AT3G23630	0
AT3G23633	0
AT3G23635	0
AT3G23637	0
AT3G23640	761
AT3G23645	0
AT3G23650	0
AT3G23660	1066
AT3G23670	309
AT3G23680	0
AT3G23685	0
AT3G23690	1208
AT3G23700	3771
AT3G23710	453
AT3G23715	0
AT3G23720	0
AT3G23725	0
AT3G23727	0
AT3G23730	1407
AT3G23740	142
AT3G23750	1999
AT3G23760	867
AT3G23770	2
AT3G23780	822
AT3G23790	346
AT3G23800	0
AT3G23805	412
AT3G23810	7896
AT3G23820	3578
AT3G23830	807
AT3G23840	883
AT3G23860	2
AT3G23870	16
AT3G23880	353
AT3G23890	841
AT3G23900	1123
AT3G23910	130
AT3G23920	3390
AT3G23930	93
AT3G23940	2455
AT3G23950	0
AT3G23955	0
AT3G23960	1
AT3G23970	0
AT3G23980	872
AT3G23990	3180
AT3G24000	244
AT3G24005	1
AT3G24010	555
AT3G24020	5
AT3G24030	299
AT3G24040	761
AT3G24050	1267
AT3G24060	0
AT3G24065	5
AT3G24068	0
AT3G24070	423
AT3G24080	1734
AT3G24090	78
AT3G24093	0
AT3G24100	654
AT3G24110	47
AT3G24120	425
AT3G24130	0
AT3G24140	803
AT3G24150	404
AT3G24160	3049
AT3G24170	1038
AT3G24180	880
AT3G24190	985
AT3G24200	570
AT3G24210	0
AT3G24220	0
AT3G24225	1
AT3G24230	27
AT3G24240	2
AT3G24250	0
AT3G24255	47
AT3G24260	0
AT3G24270	0
AT3G24280	0
AT3G24290	0
AT3G24300	0
AT3G24310	7
AT3G24315	375
AT3G24320	188
AT3G24330	0
AT3G24332	0
AT3G24340	14
AT3G24350	635
AT3G24360	237
AT3G24365	0
AT3G24370	0
AT3G24380	0
AT3G24385	0
AT3G24390	0
AT3G24400	7
AT3G24420	2164
AT3G24430	3231
AT3G24440	518
AT3G24450	27
AT3G24460	23
AT3G24463	2
AT3G24465	0
AT3G24480	1357
AT3G24490	677
AT3G24495	195
AT3G24500	199
AT3G24503	350
AT3G24506	425
AT3G24508	0
AT3G24510	0
AT3G24513	0
AT3G24514	0
AT3G24515	78
AT3G24516	0
AT3G24517	0
AT3G24518	0
AT3G24520	1
AT3G24530	575
AT3G24535	32
AT3G24540	0
AT3G24542	0
AT3G24550	2135
AT3G24560	188
AT3G24570	255
AT3G24575	0
AT3G24580	0
AT3G24590	1071
AT3G24600	1
AT3G24605	0
AT3G24610	0
AT3G24612	0
AT3G24614	0
AT3G24615	0
AT3G24620	0
AT3G24630	193
AT3G24640	2
AT3G24650	0
AT3G24660	236
AT3G24670	210
AT3G24675	0
AT3G24680	0
AT3G24690	0
AT3G24700	0
AT3G24710	0
AT3G24715	31
AT3G24730	132
AT3G24740	524
AT3G24750	0
AT3G24760	298
AT3G24770	563
AT3G24780	19
AT3G24790	0
AT3G24800	458
AT3G24810	71
AT3G24820	142
AT3G24830	7161
AT3G24840	88
AT3G24850	0
AT3G24860	95
AT3G24870	170
AT3G24880	170
AT3G24890	99
AT3G24900	5
AT3G24927	146
AT3G24929	43
AT3G24982	1
AT3G25010	34
AT3G25011	3
AT3G25012	0
AT3G25013	41
AT3G25014	3
AT3G25020	78
AT3G25030	267
AT3G25040	1197
AT3G25050	0
AT3G25060	25
AT3G25070	748
AT3G25080	0
AT3G25090	0
AT3G25100	110
AT3G25110	353
AT3G25120	328
AT3G25130	101
AT3G25140	1547
AT3G25150	1639
AT3G25160	0
AT3G25165	2
AT3G25170	4
AT3G25180	72
AT3G25182	0
AT3G25190	0
AT3G25200	0
AT3G25210	203
AT3G25220	1939
AT3G25221	2
AT3G25225	6
AT3G25230	1772
AT3G25240	0
AT3G25250	2
AT3G25260	0
AT3G25265	0
AT3G25270	1
AT3G25280	0
AT3G25290	45
AT3G25400	260
AT3G25410	1076
AT3G25420	0
AT3G25430	156
AT3G25440	153
AT3G25450	0
AT3G25460	0
AT3G25470	1752
AT3G25480	1858
AT3G25485	0
AT3G25490	0
AT3G25493	0
AT3G25495	238
AT3G25500	972
AT3G25505	0
AT3G25510	25
AT3G25520	10733
AT3G25530	2767
AT3G25540	581
AT3G25545	149
AT3G25550	0
AT3G25560	104
AT3G25570	49
AT3G25573	0
AT3G25577	2
AT3G25580	261
AT3G25585	535
AT3G25590	110
AT3G25597	15
AT3G25600	480
AT3G25610	28
AT3G25620	98
AT3G25630	0
AT3G25640	0
AT3G25650	0
AT3G25655	0
AT3G25660	4026
AT3G25670	5
AT3G25680	522
AT3G25690	6925
AT3G25700	227
AT3G25710	211
AT3G25715	0
AT3G25716	0
AT3G25717	6
AT3G25719	0
AT3G25720	0
AT3G25725	0
AT3G25727	0
AT3G25730	1
AT3G25740	62
AT3G25750	0
AT3G25760	62
AT3G25770	225
AT3G25780	555
AT3G25790	0
AT3G25795	0
AT3G25800	1245
AT3G25805	560
AT3G25810	3
AT3G25815	0
AT3G25820	0
AT3G25826	0
AT3G25830	0
AT3G25840	1860
AT3G25850	0
AT3G25855	22
AT3G25860	2346
AT3G25870	124
AT3G25880	89
AT3G25882	43
AT3G25890	410
AT3G25900	167
AT3G25905	27
AT3G25910	1175
AT3G25920	15583
AT3G25930	0
AT3G25940	134
AT3G25950	0
AT3G25960	0
AT3G25970	60
AT3G25980	332
AT3G25990	48
AT3G26000	541
AT3G26010	0
AT3G26020	431
AT3G26030	1012
AT3G26040	18
AT3G26050	58
AT3G26060	13794
AT3G26070	3695
AT3G26080	338
AT3G26085	807
AT3G26090	223
AT3G26100	941
AT3G26110	5
AT3G26115	160
AT3G26120	0
AT3G26125	0
AT3G26130	0
AT3G26134	12
AT3G26135	9
AT3G26140	0
AT3G26147	0
AT3G26150	0
AT3G26160	0
AT3G26165	226
AT3G26170	30
AT3G26180	1747
AT3G26190	0
AT3G26200	132
AT3G26210	4
AT3G26220	52
AT3G26230	52
AT3G26235	6
AT3G26237	1
AT3G26240	362
AT3G26250	0
AT3G26260	0
AT3G26265	0
AT3G26270	0
AT3G26280	19
AT3G26290	1609
AT3G26295	0
AT3G26300	691
AT3G26310	346
AT3G26320	0
AT3G26330	16
AT3G26340	467
AT3G26350	22
AT3G26355	0
AT3G26360	294
AT3G26370	707
AT3G26380	978
AT3G26390	0
AT3G26395	297
AT3G26400	763
AT3G26410	198
AT3G26420	1
AT3G26430	17
AT3G26440	102
AT3G26445	0
AT3G26450	0
AT3G26460	3
AT3G26470	0
AT3G26480	22
AT3G26483	0
AT3G26486	0
AT3G26490	104
AT3G26500	0
AT3G26510	203
AT3G26512	0
AT3G26520	6340
AT3G26525	0
AT3G26530	0
AT3G26539	21
AT3G26540	181
AT3G26550	0
AT3G26560	1235
AT3G26570	2393
AT3G26580	4195
AT3G26590	775
AT3G26600	307
AT3G26605	0
AT3G26610	1
AT3G26612	124
AT3G26614	1
AT3G26616	0
AT3G26618	555
AT3G26620	0
AT3G26630	485
AT3G26640	230
AT3G26650	51422
AT3G26660	0
AT3G26670	633
AT3G26680	128
AT3G26690	239
AT3G26700	253
AT3G26710	3006
AT3G26720	1415
AT3G26730	1449
AT3G26740	23832
AT3G26742	19
AT3G26744	1265
AT3G26747	0
AT3G26750	86
AT3G26760	12
AT3G26770	1
AT3G26775	0
AT3G26780	1059
AT3G26782	221
AT3G26790	14
AT3G26800	1
AT3G26805	0
AT3G26810	498
AT3G26812	0
AT3G26813	0
AT3G26815	0
AT3G26816	0
AT3G26818	0
AT3G26819	0
AT3G26820	0
AT3G26830	0
AT3G26840	66
AT3G26850	192
AT3G26855	0
AT3G26860	4
AT3G26870	0
AT3G26872	0
AT3G26880	0
AT3G26890	1048
AT3G26900	2085
AT3G26910	267
AT3G26920	288
AT3G26922	68
AT3G26930	0
AT3G26932	907
AT3G26934	1
AT3G26935	909
AT3G26940	0
AT3G26950	707
AT3G26960	242
AT3G26980	694
AT3G26990	345
AT3G27000	191
AT3G27010	254
AT3G27020	1047
AT3G27025	56
AT3G27027	24
AT3G27030	152
AT3G27040	0
AT3G27050	344
AT3G27060	1066
AT3G27070	0
AT3G27080	632
AT3G27090	3157
AT3G27095	0
AT3G27100	245
AT3G27110	303
AT3G27120	67
AT3G27140	0
AT3G27150	2
AT3G27160	5943
AT3G27170	11
AT3G27180	624
AT3G27185	0
AT3G27190	81
AT3G27200	172
AT3G27210	244
AT3G27220	141
AT3G27230	883
AT3G27240	1483
AT3G27250	11
AT3G27260	1360
AT3G27270	29
AT3G27280	566
AT3G27283	0
AT3G27290	45
AT3G27300	1380
AT3G27310	408
AT3G27320	308
AT3G27321	0
AT3G27325	651
AT3G27327	0
AT3G27329	0
AT3G27330	121
AT3G27331	0
AT3G27340	488
AT3G27350	353
AT3G27355	0
AT3G27360	216
AT3G27380	1256
AT3G27390	670
AT3G27400	31
AT3G27410	1
AT3G27415	0
AT3G27416	0
AT3G27420	427
AT3G27425	0
AT3G27430	1517
AT3G27440	2
AT3G27450	1
AT3G27460	200
AT3G27470	385
AT3G27473	0
AT3G27475	0
AT3G27480	0
AT3G27490	0
AT3G27495	0
AT3G27500	0
AT3G27503	0
AT3G27510	0
AT3G27520	81
AT3G27530	1260
AT3G27540	144
AT3G27550	137
AT3G27555	0
AT3G27560	349
AT3G27570	730
AT3G27580	111
AT3G27590	0
AT3G27600	0
AT3G27610	335
AT3G27620	17
AT3G27630	8
AT3G27640	44
AT3G27650	24
AT3G27660	31
AT3G27670	534
AT3G27680	0
AT3G27690	578
AT3G27700	524
AT3G27710	1
AT3G27720	0
AT3G27730	20
AT3G27740	1517
AT3G27750	290
AT3G27770	543
AT3G27785	0
AT3G27809	0
AT3G27810	2
AT3G27820	1895
AT3G27825	0
AT3G27830	6215
AT3G27831	0
AT3G27835	0
AT3G27840	0
AT3G27845	0
AT3G27850	8020
AT3G27860	60
AT3G27865	12
AT3G27870	391
AT3G27880	503
AT3G27883	0
AT3G27884	0
AT3G27886	0
AT3G27890	697
AT3G27895	2
AT3G27900	14
AT3G27906	482
AT3G27910	0
AT3G27920	1
AT3G27925	1300
AT3G27930	268
AT3G27940	12
AT3G27950	0
AT3G27960	332
AT3G27965	0
AT3G27970	0
AT3G27980	0
AT3G27990	305
AT3G27997	70
AT3G27999	0
AT3G28005	0
AT3G28007	47
AT3G28010	0
AT3G28020	0
AT3G28030	378
AT3G28040	2023
AT3G28050	1123
AT3G28060	0
AT3G28070	686
AT3G28080	570
AT3G28100	69
AT3G28110	0
AT3G28120	0
AT3G28130	391
AT3G28140	132
AT3G28150	20
AT3G28153	9
AT3G28155	5
AT3G28157	0
AT3G28160	274
AT3G28170	4
AT3G28180	2050
AT3G28190	0
AT3G28193	0
AT3G28200	134
AT3G28210	9
AT3G28216	0
AT3G28220	3709
AT3G28223	0
AT3G28230	0
AT3G28240	0
AT3G28243	0
AT3G28250	0
AT3G28270	1752
AT3G28280	0
AT3G28290	0
AT3G28291	0
AT3G28295	0
AT3G28300	0
AT3G28310	2
AT3G28315	0
AT3G28320	0
AT3G28330	0
AT3G28335	0
AT3G28340	381
AT3G28345	30
AT3G28350	12
AT3G28360	0
AT3G28370	172
AT3G28380	1
AT3G28390	0
AT3G28400	0
AT3G28410	0
AT3G28412	0
AT3G28415	0
AT3G28420	22
AT3G28430	470
AT3G28450	441
AT3G28455	114
AT3G28460	819
AT3G28470	0
AT3G28480	351
AT3G28490	1
AT3G28500	2542
AT3G28510	0
AT3G28520	0
AT3G28530	0
AT3G28540	3
AT3G28550	0
AT3G28560	4
AT3G28570	0
AT3G28580	1
AT3G28590	0
AT3G28600	2
AT3G28610	0
AT3G28611	1
AT3G28620	10
AT3G28630	13
AT3G28635	17
AT3G28640	74
AT3G28650	13
AT3G28660	71
AT3G28670	367
AT3G28674	0
AT3G28680	0
AT3G28685	0
AT3G28690	940
AT3G28695	0
AT3G28700	315
AT3G28705	0
AT3G28710	2090
AT3G28715	1364
AT3G28720	807
AT3G28730	1470
AT3G28740	21
AT3G28750	51
AT3G28760	643
AT3G28770	45
AT3G28780	0
AT3G28785	0
AT3G28790	14
AT3G28800	0
AT3G28810	5
AT3G28820	0
AT3G28830	24
AT3G28840	1
AT3G28850	55
AT3G28853	0
AT3G28855	0
AT3G28857	96
AT3G28860	3261
AT3G28865	0
AT3G28870	0
AT3G28875	0
AT3G28880	7
AT3G28890	1
AT3G28899	0
AT3G28900	2035
AT3G28910	864
AT3G28915	1
AT3G28917	4
AT3G28918	0
AT3G28920	525
AT3G28922	0
AT3G28923	0
AT3G28925	1
AT3G28930	212
AT3G28940	1521
AT3G28945	11
AT3G28950	201
AT3G28955	0
AT3G28956	114
AT3G28958	3
AT3G28960	39
AT3G28970	529
AT3G28980	4
AT3G28985	0
AT3G28990	0
AT3G29000	175
AT3G29010	59
AT3G29020	8
AT3G29030	1451
AT3G29032	0
AT3G29033	0
AT3G29034	4
AT3G29035	1
AT3G29037	0
AT3G29040	0
AT3G29050	0
AT3G29060	1
AT3G29070	0
AT3G29075	860
AT3G29076	0
AT3G29077	0
AT3G29078	0
AT3G29080	0
AT3G29090	427
AT3G29095	0
AT3G29100	132
AT3G29105	0
AT3G29110	0
AT3G29120	43
AT3G29130	315
AT3G29140	30
AT3G29150	0
AT3G29152	0
AT3G29153	0
AT3G29156	5
AT3G29160	672
AT3G29170	301
AT3G29173	5
AT3G29175	0
AT3G29180	1875
AT3G29185	2178
AT3G29187	0
AT3G29190	0
AT3G29200	1112
AT3G29205	0
AT3G29210	0
AT3G29220	0
AT3G29225	0
AT3G29230	625
AT3G29240	2321
AT3G29250	0
AT3G29252	0
AT3G29255	0
AT3G29260	0
AT3G29265	0
AT3G29270	455
AT3G29280	176
AT3G29290	832
AT3G29300	3
AT3G29305	0
AT3G29310	496
AT3G29320	9070
AT3G29330	64
AT3G29340	0
AT3G29350	610
AT3G29360	3051
AT3G29365	0
AT3G29370	436
AT3G29375	441
AT3G29380	0
AT3G29385	0
AT3G29390	1085
AT3G29400	407
AT3G29410	209
AT3G29420	0
AT3G29430	0
AT3G29440	0
AT3G29450	0
AT3G29455	0
AT3G29460	0
AT3G29470	0
AT3G29480	0
AT3G29510	0
AT3G29515	0
AT3G29520	0
AT3G29525	0
AT3G29540	0
AT3G29545	0
AT3G29550	0
AT3G29560	0
AT3G29570	0
AT3G29572	0
AT3G29575	536
AT3G29577	0
AT3G29578	0
AT3G29580	0
AT3G29590	1
AT3G29595	0
AT3G29600	0
AT3G29610	0
AT3G29612	0
AT3G29615	0
AT3G29618	0
AT3G29620	0
AT3G29630	0
AT3G29631	1
AT3G29632	0
AT3G29633	5
AT3G29634	0
AT3G29635	0
AT3G29636	0
AT3G29637	1
AT3G29638	2
AT3G29639	29
AT3G29640	0
AT3G29641	0
AT3G29642	0
AT3G29643	0
AT3G29644	135
AT3G29645	0
AT3G29647	0
AT3G29648	0
AT3G29650	0
AT3G29660	0
AT3G29670	9
AT3G29680	10
AT3G29690	1
AT3G29695	0
AT3G29700	0
AT3G29710	0
AT3G29720	0
AT3G29725	0
AT3G29727	0
AT3G29730	0
AT3G29732	0
AT3G29734	0
AT3G29736	0
AT3G29738	0
AT3G29739	0
AT3G29740	0
AT3G29750	0
AT3G29755	0
AT3G29760	488
AT3G29762	0
AT3G29763	0
AT3G29764	0
AT3G29765	0
AT3G29766	0
AT3G29767	0
AT3G29768	0
AT3G29769	0
AT3G29770	226
AT3G29771	0
AT3G29772	0
AT3G29773	0
AT3G29774	0
AT3G29775	0
AT3G29776	94
AT3G29777	0
AT3G29778	0
AT3G29779	0
AT3G29780	0
AT3G29781	0
AT3G29782	0
AT3G29783	0
AT3G29784	0
AT3G29785	0
AT3G29786	0
AT3G29787	0
AT3G29788	1
AT3G29789	0
AT3G29790	0
AT3G29791	0
AT3G29792	0
AT3G29794	0
AT3G29796	0
AT3G29797	0
AT3G29798	5
AT3G29800	0
AT3G29805	0
AT3G29810	27
AT3G29820	0
AT3G29830	0
AT3G29970	0
AT3G30110	0
AT3G30120	4
AT3G30122	43
AT3G30145	0
AT3G30147	0
AT3G30150	0
AT3G30160	0
AT3G30165	0
AT3G30170	0
AT3G30180	853
AT3G30183	0
AT3G30187	0
AT3G30190	0
AT3G30200	0
AT3G30210	0
AT3G30211	0
AT3G30212	0
AT3G30213	3
AT3G30214	106
AT3G30216	0
AT3G30218	0
AT3G30219	0
AT3G30220	0
AT3G30222	0
AT3G30230	0
AT3G30235	0
AT3G30240	0
AT3G30245	0
AT3G30247	0
AT3G30250	0
AT3G30260	0
AT3G30280	0
AT3G30281	0
AT3G30290	0
AT3G30300	1678
AT3G30305	8
AT3G30310	0
AT3G30320	0
AT3G30330	0
AT3G30335	0
AT3G30340	0
AT3G30345	0
AT3G30350	0
AT3G30360	0
AT3G30370	0
AT3G30380	349
AT3G30383	0
AT3G30384	0
AT3G30385	0
AT3G30386	0
AT3G30387	0
AT3G30388	0
AT3G30390	3663
AT3G30393	0
AT3G30396	0
AT3G30400	0
AT3G30405	0
AT3G30410	0
AT3G30411	0
AT3G30413	0
AT3G30415	0
AT3G30416	0
AT3G30418	0
AT3G30420	0
AT3G30430	0
AT3G30433	0
AT3G30436	0
AT3G30440	0
AT3G30450	0
AT3G30455	0
AT3G30460	102
AT3G30465	0
AT3G30470	0
AT3G30480	0
AT3G30490	0
AT3G30500	0
AT3G30505	0
AT3G30510	0
AT3G30520	0
AT3G30525	0
AT3G30530	0
AT3G30540	0
AT3G30550	0
AT3G30560	0
AT3G30570	0
AT3G30580	0
AT3G30582	0
AT3G30585	0
AT3G30587	0
AT3G30590	0
AT3G30600	0
AT3G30610	0
AT3G30620	0
AT3G30630	0
AT3G30640	0
AT3G30645	0
AT3G30650	0
AT3G30655	0
AT3G30660	0
AT3G30663	0
AT3G30665	0
AT3G30668	0
AT3G30670	0
AT3G30680	0
AT3G30685	0
AT3G30690	0
AT3G30695	0
AT3G30700	0
AT3G30703	0
AT3G30705	0
AT3G30708	0
AT3G30709	0
AT3G30710	0
AT3G30711	0
AT3G30712	0
AT3G30713	0
AT3G30714	0
AT3G30715	0
AT3G30716	0
AT3G30717	0
AT3G30718	0
AT3G30719	0
AT3G30720	36
AT3G30721	0
AT3G30722	0
AT3G30724	0
AT3G30725	1
AT3G30727	0
AT3G30730	2
AT3G30733	0
AT3G30737	17
AT3G30739	0
AT3G30740	0
AT3G30742	0
AT3G30743	0
AT3G30744	0
AT3G30745	0
AT3G30746	0
AT3G30747	0
AT3G30748	0
AT3G30749	0
AT3G30750	0
AT3G30751	0
AT3G30755	0
AT3G30760	0
AT3G30763	0
AT3G30764	0
AT3G30765	0
AT3G30766	0
AT3G30767	0
AT3G30770	1
AT3G30775	3106
AT3G30780	1
AT3G30790	0
AT3G30800	0
AT3G30802	0
AT3G30803	0
AT3G30805	0
AT3G30810	0
AT3G30811	0
AT3G30812	0
AT3G30813	0
AT3G30814	0
AT3G30815	0
AT3G30816	0
AT3G30817	0
AT3G30818	0
AT3G30819	0
AT3G30820	0
AT3G30821	0
AT3G30823	0
AT3G30825	0
AT3G30827	0
AT3G30830	0
AT3G30831	0
AT3G30832	0
AT3G30833	0
AT3G30834	0
AT3G30835	0
AT3G30836	0
AT3G30837	0
AT3G30838	0
AT3G30839	0
AT3G30840	0
AT3G30841	171
AT3G30842	0
AT3G30843	0
AT3G30844	0
AT3G30845	0
AT3G30846	0
AT3G30847	0
AT3G30848	0
AT3G30852	0
AT3G30859	0
AT3G30867	0
AT3G30875	0
AT3G30885	0
AT3G31005	0
AT3G31023	0
AT3G31161	1
AT3G31300	0
AT3G31310	0
AT3G31312	0
AT3G31314	0
AT3G31317	0
AT3G31320	0
AT3G31330	0
AT3G31340	0
AT3G31350	0
AT3G31355	0
AT3G31356	0
AT3G31357	0
AT3G31358	0
AT3G31359	0
AT3G31360	0
AT3G31365	0
AT3G31367	0
AT3G31370	0
AT3G31373	0
AT3G31374	0
AT3G31375	0
AT3G31377	0
AT3G31380	0
AT3G31390	0
AT3G31395	0
AT3G31402	0
AT3G31403	0
AT3G31406	0
AT3G31410	0
AT3G31420	0
AT3G31422	0
AT3G31425	0
AT3G31430	0
AT3G31440	0
AT3G31442	0
AT3G31450	0
AT3G31460	0
AT3G31470	0
AT3G31475	0
AT3G31490	0
AT3G31500	0
AT3G31510	0
AT3G31530	0
AT3G31540	0
AT3G31550	0
AT3G31560	0
AT3G31630	0
AT3G31720	0
AT3G31810	0
AT3G31900	0
AT3G31902	0
AT3G31903	0
AT3G31904	0
AT3G31905	0
AT3G31906	0
AT3G31908	0
AT3G31909	0
AT3G31910	0
AT3G31915	0
AT3G31920	0
AT3G31925	0
AT3G31930	0
AT3G31935	0
AT3G31940	0
AT3G31945	0
AT3G31950	0
AT3G31955	0
AT3G31960	1
AT3G31970	0
AT3G31980	0
AT3G31990	0
AT3G31993	0
AT3G31996	0
AT3G32000	0
AT3G32010	0
AT3G32020	0
AT3G32021	0
AT3G32022	0
AT3G32023	0
AT3G32024	0
AT3G32026	0
AT3G32027	0
AT3G32028	0
AT3G32029	0
AT3G32030	0
AT3G32031	0
AT3G32032	0
AT3G32033	0
AT3G32035	0
AT3G32040	0
AT3G32043	0
AT3G32047	0
AT3G32050	0
AT3G32060	0
AT3G32070	0
AT3G32080	0
AT3G32090	0
AT3G32091	0
AT3G32092	0
AT3G32093	0
AT3G32095	0
AT3G32110	0
AT3G32112	0
AT3G32115	0
AT3G32116	0
AT3G32118	0
AT3G32130	0
AT3G32135	0
AT3G32140	0
AT3G32150	0
AT3G32160	0
AT3G32164	0
AT3G32168	0
AT3G32172	0
AT3G32176	0
AT3G32180	0
AT3G32190	0
AT3G32195	0
AT3G32200	0
AT3G32205	0
AT3G32210	0
AT3G32220	0
AT3G32223	0
AT3G32226	0
AT3G32230	0
AT3G32240	0
AT3G32250	0
AT3G32260	0
AT3G32270	0
AT3G32275	0
AT3G32280	0
AT3G32290	0
AT3G32295	0
AT3G32300	0
AT3G32305	0
AT3G32310	0
AT3G32313	0
AT3G32316	0
AT3G32320	0
AT3G32330	0
AT3G32340	0
AT3G32360	0
AT3G32370	0
AT3G32371	0
AT3G32373	0
AT3G32375	0
AT3G32377	0
AT3G32380	0
AT3G32383	1
AT3G32385	0
AT3G32387	0
AT3G32389	0
AT3G32391	0
AT3G32393	0
AT3G32394	0
AT3G32395	0
AT3G32397	0
AT3G32400	0
AT3G32405	0
AT3G32410	0
AT3G32415	0
AT3G32420	0
AT3G32425	0
AT3G32435	0
AT3G32445	0
AT3G32455	0
AT3G32465	0
AT3G32475	0
AT3G32677	0
AT3G32880	0
AT3G32890	0
AT3G32893	0
AT3G32894	0
AT3G32895	0
AT3G32896	0
AT3G32897	0
AT3G32898	0
AT3G32899	0
AT3G32900	0
AT3G32901	0
AT3G32902	0
AT3G32903	0
AT3G32904	0
AT3G32910	0
AT3G32912	0
AT3G32914	0
AT3G32917	0
AT3G32920	6
AT3G32925	7
AT3G32930	2407
AT3G32940	377
AT3G32950	0
AT3G32960	0
AT3G32962	0
AT3G32964	0
AT3G32966	0
AT3G32968	0
AT3G32970	0
AT3G32975	0
AT3G32980	9
AT3G32990	0
AT3G33000	0
AT3G33002	1
AT3G33004	0
AT3G33005	0
AT3G33006	0
AT3G33008	0
AT3G33009	0
AT3G33010	0
AT3G33011	0
AT3G33025	0
AT3G33030	0
AT3G33035	0
AT3G33045	0
AT3G33055	0
AT3G33058	0
AT3G33064	0
AT3G33065	0
AT3G33066	0
AT3G33067	0
AT3G33069	0
AT3G33070	0
AT3G33071	0
AT3G33072	0
AT3G33073	0
AT3G33074	0
AT3G33075	0
AT3G33076	0
AT3G33077	0
AT3G33079	0
AT3G33080	0
AT3G33081	0
AT3G33082	0
AT3G33083	0
AT3G33084	0
AT3G33085	0
AT3G33091	0
AT3G33094	0
AT3G33097	0
AT3G33100	0
AT3G33103	0
AT3G33106	0
AT3G33109	0
AT3G33112	0
AT3G33115	0
AT3G33118	0
AT3G33121	0
AT3G33124	0
AT3G33127	0
AT3G33130	0
AT3G33131	0
AT3G33133	0
AT3G33136	0
AT3G33139	0
AT3G33142	0
AT3G33145	0
AT3G33148	0
AT3G33151	0
AT3G33154	0
AT3G33157	0
AT3G33160	0
AT3G33163	0
AT3G33166	0
AT3G33169	0
AT3G33172	0
AT3G33175	0
AT3G33178	0
AT3G33181	0
AT3G33185	0
AT3G33187	0
AT3G33189	0
AT3G33193	0
AT3G33197	0
AT3G33201	0
AT3G33205	0
AT3G33215	0
AT3G33225	0
AT3G33230	0
AT3G33235	3
AT3G33293	1
AT3G33377	3
AT3G33393	0
AT3G33448	5
AT3G33494	0
AT3G33520	520
AT3G33528	20
AT3G33530	1314
AT3G33537	0
AT3G33545	0
AT3G33555	0
AT3G33565	0
AT3G33570	0
AT3G33572	0
AT3G33575	0
AT3G33585	0
AT3G33595	0
AT3G34299	0
AT3G35003	0
AT3G35707	0
AT3G36411	0
AT3G36659	10
AT3G37820	0
AT3G38525	0
AT3G39230	0
AT3G39935	0
AT3G40640	0
AT3G41345	0
AT3G41761	0
AT3G41762	4
AT3G41768	20506
AT3G41979	0
AT3G42047	0
AT3G42050	4819
AT3G42052	424
AT3G42054	0
AT3G42057	0
AT3G42060	0
AT3G42065	0
AT3G42070	0
AT3G42075	0
AT3G42080	0
AT3G42083	0
AT3G42086	0
AT3G42090	0
AT3G42100	0
AT3G42110	0
AT3G42115	0
AT3G42120	0
AT3G42130	0
AT3G42140	0
AT3G42148	0
AT3G42150	271
AT3G42153	0
AT3G42155	0
AT3G42160	0
AT3G42170	1135
AT3G42174	1
AT3G42178	0
AT3G42179	0
AT3G42180	11
AT3G42181	0
AT3G42182	0
AT3G42186	0
AT3G42190	0
AT3G42200	0
AT3G42203	0
AT3G42206	0
AT3G42220	0
AT3G42230	0
AT3G42233	0
AT3G42236	0
AT3G42240	0
AT3G42245	0
AT3G42250	0
AT3G42251	0
AT3G42252	0
AT3G42253	0
AT3G42254	0
AT3G42255	0
AT3G42256	0
AT3G42257	0
AT3G42258	0
AT3G42260	0
AT3G42270	0
AT3G42280	0
AT3G42290	0
AT3G42300	0
AT3G42305	0
AT3G42310	0
AT3G42313	0
AT3G42316	0
AT3G42320	0
AT3G42330	0
AT3G42340	0
AT3G42350	0
AT3G42353	0
AT3G42356	0
AT3G42360	0
AT3G42383	0
AT3G42386	0
AT3G42390	0
AT3G42400	0
AT3G42410	0
AT3G42420	0
AT3G42430	0
AT3G42431	0
AT3G42432	0
AT3G42433	0
AT3G42434	0
AT3G42436	0
AT3G42438	0
AT3G42440	0
AT3G42445	0
AT3G42450	1
AT3G42460	0
AT3G42466	0
AT3G42470	0
AT3G42471	0
AT3G42472	0
AT3G42473	0
AT3G42474	0
AT3G42476	0
AT3G42478	0
AT3G42480	0
AT3G42490	0
AT3G42500	0
AT3G42510	0
AT3G42520	0
AT3G42530	0
AT3G42535	0
AT3G42540	0
AT3G42542	0
AT3G42545	0
AT3G42550	0
AT3G42553	0
AT3G42556	0
AT3G42557	0
AT3G42560	0
AT3G42565	0
AT3G42570	0
AT3G42580	0
AT3G42590	0
AT3G42600	0
AT3G42610	0
AT3G42620	0
AT3G42621	0
AT3G42622	0
AT3G42624	0
AT3G42626	0
AT3G42628	0
AT3G42630	377
AT3G42640	331
AT3G42645	0
AT3G42646	0
AT3G42650	0
AT3G42653	0
AT3G42656	0
AT3G42658	0
AT3G42660	404
AT3G42670	231
AT3G42680	0
AT3G42690	0
AT3G42700	0
AT3G42710	0
AT3G42711	0
AT3G42712	0
AT3G42713	0
AT3G42714	0
AT3G42715	0
AT3G42716	0
AT3G42717	0
AT3G42718	0
AT3G42719	0
AT3G42720	0
AT3G42721	0
AT3G42722	0
AT3G42723	0
AT3G42724	0
AT3G42725	16
AT3G42726	0
AT3G42727	0
AT3G42730	0
AT3G42740	0
AT3G42750	0
AT3G42760	0
AT3G42763	0
AT3G42766	0
AT3G42770	0
AT3G42780	0
AT3G42783	0
AT3G42786	0
AT3G42790	1404
AT3G42791	0
AT3G42792	0
AT3G42794	0
AT3G42796	0
AT3G42798	0
AT3G42800	0
AT3G42803	0
AT3G42806	307
AT3G42810	2
AT3G42820	0
AT3G42830	0
AT3G42835	0
AT3G42836	0
AT3G42837	0
AT3G42850	12
AT3G42860	78
AT3G42870	0
AT3G42875	0
AT3G42880	0
AT3G42883	0
AT3G42886	0
AT3G42890	0
AT3G42900	0
AT3G42910	0
AT3G42913	0
AT3G42916	0
AT3G42920	0
AT3G42922	0
AT3G42924	0
AT3G42927	0
AT3G42930	0
AT3G42935	0
AT3G42940	0
AT3G42945	0
AT3G42950	424
AT3G42960	15
AT3G42980	0
AT3G42990	0
AT3G42993	0
AT3G42995	0
AT3G42996	0
AT3G43000	0
AT3G43005	0
AT3G43020	0
AT3G43025	0
AT3G43040	0
AT3G43050	0
AT3G43060	0
AT3G43070	0
AT3G43080	0
AT3G43083	0
AT3G43090	0
AT3G43095	0
AT3G43100	0
AT3G43110	3
AT3G43120	6
AT3G43123	0
AT3G43126	0
AT3G43128	0
AT3G43130	0
AT3G43140	0
AT3G43141	0
AT3G43142	0
AT3G43144	0
AT3G43146	0
AT3G43147	0
AT3G43148	0
AT3G43150	0
AT3G43151	0
AT3G43152	0
AT3G43153	0
AT3G43154	0
AT3G43156	0
AT3G43157	0
AT3G43158	0
AT3G43160	0
AT3G43170	0
AT3G43175	0
AT3G43180	0
AT3G43190	2
AT3G43200	0
AT3G43205	0
AT3G43210	281
AT3G43220	815
AT3G43230	579
AT3G43240	680
AT3G43250	0
AT3G43251	0
AT3G43260	0
AT3G43270	279
AT3G43280	0
AT3G43290	0
AT3G43291	0
AT3G43300	2357
AT3G43302	0
AT3G43303	0
AT3G43304	0
AT3G43307	0
AT3G43310	0
AT3G43315	1
AT3G43320	0
AT3G43330	0
AT3G43340	3
AT3G43350	0
AT3G43352	0
AT3G43355	0
AT3G43356	0
AT3G43357	0
AT3G43358	0
AT3G43359	0
AT3G43360	0
AT3G43370	0
AT3G43380	0
AT3G43390	0
AT3G43400	0
AT3G43410	0
AT3G43415	0
AT3G43420	0
AT3G43425	0
AT3G43430	56
AT3G43432	0
AT3G43433	0
AT3G43436	0
AT3G43440	255
AT3G43442	0
AT3G43444	0
AT3G43447	0
AT3G43450	0
AT3G43460	0
AT3G43470	0
AT3G43480	0
AT3G43485	0
AT3G43490	0
AT3G43500	0
AT3G43503	0
AT3G43505	0
AT3G43510	261
AT3G43520	1161
AT3G43521	0
AT3G43522	0
AT3G43523	0
AT3G43524	0
AT3G43526	0
AT3G43528	0
AT3G43530	0
AT3G43540	1077
AT3G43546	0
AT3G43550	0
AT3G43563	0
AT3G43566	0
AT3G43570	0
AT3G43571	0
AT3G43572	0
AT3G43573	0
AT3G43574	0
AT3G43575	0
AT3G43580	27
AT3G43583	0
AT3G43586	0
AT3G43590	445
AT3G43600	11
AT3G43610	1143
AT3G43620	0
AT3G43622	0
AT3G43625	0
AT3G43630	0
AT3G43635	0
AT3G43640	0
AT3G43645	0
AT3G43650	0
AT3G43652	0
AT3G43654	0
AT3G43657	0
AT3G43660	0
AT3G43670	613
AT3G43675	0
AT3G43680	0
AT3G43681	0
AT3G43682	0
AT3G43684	0
AT3G43686	0
AT3G43688	0
AT3G43690	244
AT3G43700	286
AT3G43710	1
AT3G43715	0
AT3G43720	3337
AT3G43723	0
AT3G43726	0
AT3G43730	0
AT3G43740	482
AT3G43750	0
AT3G43760	0
AT3G43770	0
AT3G43780	0
AT3G43790	50
AT3G43800	410
AT3G43810	1768
AT3G43820	0
AT3G43825	0
AT3G43826	0
AT3G43828	0
AT3G43830	0
AT3G43832	0
AT3G43833	0
AT3G43835	0
AT3G43837	0
AT3G43840	14
AT3G43850	0
AT3G43860	3
AT3G43862	0
AT3G43863	0
AT3G43864	0
AT3G43867	0
AT3G43870	0
AT3G43880	0
AT3G43890	0
AT3G43910	0
AT3G43920	339
AT3G43930	1
AT3G43940	0
AT3G43950	0
AT3G43955	496
AT3G43960	214
AT3G43970	0
AT3G43980	782
AT3G43990	0
AT3G44000	0
AT3G44005	0
AT3G44006	0
AT3G44010	3280
AT3G44020	474
AT3G44030	0
AT3G44035	0
AT3G44042	0
AT3G44045	0
AT3G44050	257
AT3G44060	0
AT3G44070	2
AT3G44080	0
AT3G44090	0
AT3G44093	1
AT3G44096	0
AT3G44100	988
AT3G44110	5216
AT3G44115	0
AT3G44117	0
AT3G44120	0
AT3G44130	0
AT3G44140	0
AT3G44150	375
AT3G44160	521
AT3G44170	0
AT3G44175	0
AT3G44180	0
AT3G44190	314
AT3G44200	404
AT3G44205	67
AT3G44210	0
AT3G44212	0
AT3G44215	0
AT3G44220	117
AT3G44230	0
AT3G44235	0
AT3G44240	0
AT3G44245	0
AT3G44250	1
AT3G44260	3970
AT3G44261	0
AT3G44262	0
AT3G44264	0
AT3G44265	0
AT3G44267	0
AT3G44270	0
AT3G44274	0
AT3G44280	267
AT3G44290	2
AT3G44300	1
AT3G44310	15648
AT3G44320	129
AT3G44325	0
AT3G44326	0
AT3G44330	1832
AT3G44340	1781
AT3G44350	3
AT3G44370	162
AT3G44380	274
AT3G44390	0
AT3G44400	212
AT3G44405	0
AT3G44410	8
AT3G44420	43
AT3G44425	0
AT3G44428	0
AT3G44430	496
AT3G44435	0
AT3G44440	0
AT3G44444	0
AT3G44450	4
AT3G44460	0
AT3G44470	0
AT3G44480	781
AT3G44485	3
AT3G44490	24
AT3G44500	0
AT3G44510	0
AT3G44516	0
AT3G44530	325
AT3G44540	7
AT3G44550	0
AT3G44555	20
AT3G44560	0
AT3G44570	0
AT3G44580	0
AT3G44590	801
AT3G44600	710
AT3G44605	0
AT3G44610	402
AT3G44620	1172
AT3G44630	954
AT3G44635	0
AT3G44640	1
AT3G44650	0
AT3G44660	6
AT3G44665	0
AT3G44670	713
AT3G44680	397
AT3G44690	88
AT3G44695	0
AT3G44700	0
AT3G44703	0
AT3G44704	0
AT3G44705	2
AT3G44710	0
AT3G44713	50
AT3G44716	53
AT3G44717	0
AT3G44718	0
AT3G44720	649
AT3G44730	171
AT3G44735	385
AT3G44740	141
AT3G44750	896
AT3G44753	11
AT3G44755	0
AT3G44757	0
AT3G44760	0
AT3G44763	0
AT3G44765	5
AT3G44766	1
AT3G44769	5
AT3G44770	24
AT3G44780	0
AT3G44785	0
AT3G44790	1
AT3G44793	0
AT3G44796	0
AT3G44798	305
AT3G44800	18
AT3G44805	1
AT3G44810	0
AT3G44820	69
AT3G44830	4
AT3G44840	0
AT3G44850	237
AT3G44860	30
AT3G44870	0
AT3G44880	996
AT3G44890	9082
AT3G44900	11
AT3G44910	0
AT3G44920	0
AT3G44930	0
AT3G44935	0
AT3G44940	199
AT3G44950	2
AT3G44955	0
AT3G44960	97
AT3G44970	8
AT3G44980	0
AT3G44990	6
AT3G45000	0
AT3G45010	189
AT3G45020	99
AT3G45030	2880
AT3G45040	320
AT3G45050	1181
AT3G45060	42
AT3G45070	0
AT3G45080	0
AT3G45090	581
AT3G45093	2
AT3G45095	14
AT3G45100	390
AT3G45110	1
AT3G45120	0
AT3G45130	1
AT3G45140	113379
AT3G45150	0
AT3G45160	2
AT3G45170	0
AT3G45180	1
AT3G45190	1436
AT3G45200	0
AT3G45210	86
AT3G45220	0
AT3G45230	267
AT3G45240	709
AT3G45243	0
AT3G45245	0
AT3G45248	0
AT3G45250	0
AT3G45252	0
AT3G45253	0
AT3G45256	0
AT3G45260	75
AT3G45270	0
AT3G45275	0
AT3G45280	6
AT3G45285	0
AT3G45290	318
AT3G45300	565
AT3G45310	984
AT3G45320	0
AT3G45330	0
AT3G45340	0
AT3G45350	0
AT3G45360	0
AT3G45370	0
AT3G45380	0
AT3G45390	32
AT3G45400	199
AT3G45410	5
AT3G45420	80
AT3G45430	47
AT3G45440	6
AT3G45443	270
AT3G45446	0
AT3G45450	0
AT3G45460	1
AT3G45470	0
AT3G45480	2
AT3G45490	1
AT3G45500	0
AT3G45510	0
AT3G45520	0
AT3G45525	0
AT3G45530	0
AT3G45540	0
AT3G45550	0
AT3G45555	0
AT3G45560	0
AT3G45570	0
AT3G45577	0
AT3G45580	0
AT3G45590	86
AT3G45600	243
AT3G45610	348
AT3G45620	415
AT3G45630	936
AT3G45638	10
AT3G45640	5440
AT3G45645	0
AT3G45650	95
AT3G45660	4
AT3G45670	23
AT3G45673	0
AT3G45680	281
AT3G45690	0
AT3G45700	0
AT3G45710	26
AT3G45720	0
AT3G45730	24
AT3G45740	277
AT3G45750	216
AT3G45755	1
AT3G45760	0
AT3G45770	905
AT3G45775	0
AT3G45780	1338
AT3G45790	0
AT3G45800	0
AT3G45810	0
AT3G45820	0
AT3G45830	626
AT3G45840	0
AT3G45850	1872
AT3G45851	0
AT3G45860	4
AT3G45870	25
AT3G45880	42
AT3G45890	337
AT3G45900	368
AT3G45910	0
AT3G45920	0
AT3G45930	372
AT3G45935	0
AT3G45940	177
AT3G45950	30
AT3G45955	0
AT3G45960	0
AT3G45965	0
AT3G45970	191
AT3G45980	1155
AT3G45990	0
AT3G46000	1348
AT3G46010	1956
AT3G46020	190
AT3G46030	1338
AT3G46040	2376
AT3G46050	0
AT3G46060	1330
AT3G46070	0
AT3G46080	3
AT3G46086	0
AT3G46090	22
AT3G46100	1048
AT3G46110	46
AT3G46120	0
AT3G46130	14
AT3G46140	0
AT3G46150	6
AT3G46160	0
AT3G46170	0
AT3G46180	181
AT3G46183	0
AT3G46186	0
AT3G46190	0
AT3G46200	206
AT3G46210	302
AT3G46220	434
AT3G46230	0
AT3G46240	0
AT3G46250	0
AT3G46260	0
AT3G46270	0
AT3G46280	2
AT3G46290	454
AT3G46300	0
AT3G46310	3
AT3G46320	287
AT3G46330	0
AT3G46340	0
AT3G46345	0
AT3G46350	0
AT3G46355	0
AT3G46360	0
AT3G46370	1
AT3G46375	0
AT3G46380	0
AT3G46382	0
AT3G46384	0
AT3G46385	215
AT3G46387	0
AT3G46390	0
AT3G46400	0
AT3G46410	0
AT3G46420	0
AT3G46430	1452
AT3G46440	784
AT3G46450	800
AT3G46460	429
AT3G46470	0
AT3G46480	0
AT3G46482	0
AT3G46484	0
AT3G46487	0
AT3G46490	2
AT3G46500	0
AT3G46510	980
AT3G46520	3
AT3G46530	1694
AT3G46540	1223
AT3G46550	961
AT3G46560	786
AT3G46565	0
AT3G46570	0
AT3G46580	294
AT3G46585	0
AT3G46590	1480
AT3G46600	8435
AT3G46610	565
AT3G46613	0
AT3G46614	0
AT3G46616	1
AT3G46617	0
AT3G46620	6538
AT3G46630	855
AT3G46640	1568
AT3G46650	1
AT3G46658	4
AT3G46660	0
AT3G46666	0
AT3G46668	29
AT3G46670	0
AT3G46680	1
AT3G46690	1
AT3G46700	0
AT3G46710	0
AT3G46720	0
AT3G46730	1
AT3G46735	0
AT3G46740	5136
AT3G46750	2
AT3G46760	0
AT3G46770	2
AT3G46780	15479
AT3G46790	376
AT3G46800	0
AT3G46810	0
AT3G46820	484
AT3G46830	578
AT3G46840	0
AT3G46845	73
AT3G46850	0
AT3G46860	0
AT3G46870	239
AT3G46875	0
AT3G46880	0
AT3G46890	4
AT3G46900	0
AT3G46910	0
AT3G46911	0
AT3G46920	196
AT3G46930	158
AT3G46940	204
AT3G46950	119
AT3G46960	708
AT3G46970	12346
AT3G46980	599
AT3G46990	54
AT3G47000	844
AT3G47010	20
AT3G47020	0
AT3G47021	0
AT3G47030	2
AT3G47040	0
AT3G47050	0
AT3G47060	423
AT3G47070	4899
AT3G47080	1013
AT3G47090	6
AT3G47100	0
AT3G47110	15
AT3G47120	218
AT3G47130	0
AT3G47140	0
AT3G47150	0
AT3G47160	879
AT3G47165	0
AT3G47170	0
AT3G47180	13
AT3G47190	2
AT3G47200	0
AT3G47210	0
AT3G47220	5
AT3G47230	0
AT3G47240	0
AT3G47250	889
AT3G47260	0
AT3G47270	0
AT3G47280	0
AT3G47290	768
AT3G47295	286
AT3G47300	160
AT3G47310	0
AT3G47320	0
AT3G47330	0
AT3G47340	367
AT3G47341	0
AT3G47342	8
AT3G47347	34
AT3G47348	150
AT3G47350	2686
AT3G47360	125
AT3G47370	1372
AT3G47380	5
AT3G47390	525
AT3G47400	40
AT3G47410	0
AT3G47420	245
AT3G47430	422
AT3G47440	1
AT3G47450	1475
AT3G47460	273
AT3G47470	40834
AT3G47480	6
AT3G47490	621
AT3G47500	203
AT3G47510	72
AT3G47520	2587
AT3G47530	78
AT3G47540	96
AT3G47550	542
AT3G47560	762
AT3G47570	74
AT3G47580	17
AT3G47590	504
AT3G47600	181
AT3G47610	452
AT3G47620	757
AT3G47630	220
AT3G47640	250
AT3G47650	7206
AT3G47660	3
AT3G47670	157
AT3G47675	250
AT3G47680	636
AT3G47690	231
AT3G47700	178
AT3G47710	0
AT3G47720	1
AT3G47730	490
AT3G47740	0
AT3G47750	79
AT3G47760	0
AT3G47770	0
AT3G47780	32
AT3G47790	0
AT3G47800	1907
AT3G47810	988
AT3G47820	336
AT3G47830	59
AT3G47833	565
AT3G47836	566
AT3G47840	58
AT3G47850	394
AT3G47860	3571
AT3G47870	3
AT3G47875	9
AT3G47890	1022
AT3G47910	1208
AT3G47920	0
AT3G47930	752
AT3G47940	266
AT3G47950	298
AT3G47960	2146
AT3G47965	83
AT3G47980	1
AT3G47990	486
AT3G48000	4462
AT3G48010	0
AT3G48020	0
AT3G48030	498
AT3G48040	216
AT3G48050	1216
AT3G48057	0
AT3G48058	0
AT3G48060	470
AT3G48070	635
AT3G48080	3
AT3G48090	1006
AT3G48100	25
AT3G48110	2851
AT3G48115	308
AT3G48120	151
AT3G48130	6
AT3G48131	0
AT3G48140	3158
AT3G48150	93
AT3G48160	76
AT3G48170	1537
AT3G48180	6
AT3G48185	69
AT3G48187	83
AT3G48190	672
AT3G48195	362
AT3G48200	2770
AT3G48201	0
AT3G48205	0
AT3G48208	0
AT3G48209	0
AT3G48210	153
AT3G48220	0
AT3G48230	1
AT3G48231	0
AT3G48235	3
AT3G48240	10
AT3G48250	189
AT3G48260	9
AT3G48270	0
AT3G48275	0
AT3G48280	44
AT3G48290	146
AT3G48298	0
AT3G48300	0
AT3G48310	127
AT3G48320	32
AT3G48330	451
AT3G48340	0
AT3G48343	0
AT3G48344	0
AT3G48346	0
AT3G48350	18
AT3G48360	442
AT3G48370	0
AT3G48380	577
AT3G48390	30
AT3G48400	0
AT3G48410	168
AT3G48420	2983
AT3G48425	231
AT3G48430	740
AT3G48440	398
AT3G48450	7
AT3G48460	975
AT3G48470	117
AT3G48475	0
AT3G48480	24
AT3G48490	117
AT3G48500	2920
AT3G48510	5
AT3G48515	0
AT3G48520	4
AT3G48523	0
AT3G48526	0
AT3G48530	1069
AT3G48540	66
AT3G48550	12
AT3G48560	8228
AT3G48570	292
AT3G48580	8
AT3G48590	561
AT3G48600	33
AT3G48610	413
AT3G48620	0
AT3G48630	0
AT3G48640	2
AT3G48650	280
AT3G48660	6
AT3G48670	998
AT3G48675	0
AT3G48680	688
AT3G48690	1503
AT3G48700	2
AT3G48710	657
AT3G48720	14
AT3G48730	5010
AT3G48740	544
AT3G48745	0
AT3G48750	979
AT3G48760	752
AT3G48770	71
AT3G48780	813
AT3G48790	2
AT3G48800	119
AT3G48810	114
AT3G48820	456
AT3G48830	129
AT3G48835	0
AT3G48840	0
AT3G48850	0
AT3G48860	480
AT3G48870	4889
AT3G48880	487
AT3G48890	1497
AT3G48900	67
AT3G48920	0
AT3G48930	6295
AT3G48940	4
AT3G48950	0
AT3G48960	1
AT3G48970	13
AT3G48980	356
AT3G48990	1241
AT3G49000	482
AT3G49010	6579
AT3G49020	0
AT3G49030	0
AT3G49040	0
AT3G49045	0
AT3G49050	447
AT3G49055	2
AT3G49060	449
AT3G49070	24
AT3G49080	536
AT3G49100	247
AT3G49110	16
AT3G49115	0
AT3G49120	1043
AT3G49130	2
AT3G49140	2333
AT3G49142	81
AT3G49150	0
AT3G49155	1
AT3G49160	195
AT3G49162	0
AT3G49170	251
AT3G49180	171
AT3G49190	1
AT3G49200	0
AT3G49210	8
AT3G49220	1447
AT3G49230	0
AT3G49240	0
AT3G49250	312
AT3G49260	1207
AT3G49270	1
AT3G49280	0
AT3G49290	361
AT3G49300	4
AT3G49305	0
AT3G49307	0
AT3G49310	553
AT3G49320	122
AT3G49330	17
AT3G49340	0
AT3G49350	370
AT3G49360	311
AT3G49370	45
AT3G49380	3
AT3G49390	672
AT3G49400	211
AT3G49410	60
AT3G49420	58
AT3G49430	1691
AT3G49440	0
AT3G49450	0
AT3G49460	0
AT3G49470	2157
AT3G49480	6
AT3G49490	1145
AT3G49500	647
AT3G49510	11
AT3G49520	0
AT3G49530	5102
AT3G49540	13
AT3G49550	260
AT3G49551	11
AT3G49560	1897
AT3G49570	7
AT3G49580	2
AT3G49590	641
AT3G49600	604
AT3G49601	1232
AT3G49610	0
AT3G49620	0
AT3G49630	0
AT3G49640	297
AT3G49645	155
AT3G49650	259
AT3G49660	142
AT3G49668	0
AT3G49670	1145
AT3G49680	2100
AT3G49690	4
AT3G49700	0
AT3G49710	124
AT3G49720	3149
AT3G49725	270
AT3G49730	163
AT3G49740	0
AT3G49744	0
AT3G49750	46
AT3G49760	3
AT3G49765	0
AT3G49770	0
AT3G49780	17
AT3G49790	169
AT3G49796	0
AT3G49800	597
AT3G49810	506
AT3G49820	1
AT3G49830	0
AT3G49832	0
AT3G49840	266
AT3G49845	0
AT3G49850	391
AT3G49860	0
AT3G49870	1026
AT3G49880	371
AT3G49890	154
AT3G49900	283
AT3G49910	9091
AT3G49920	125
AT3G49925	0
AT3G49930	4
AT3G49940	114
AT3G49950	1
AT3G49960	0
AT3G49970	0
AT3G49980	0
AT3G49990	854
AT3G50000	1067
AT3G50010	1
AT3G50020	0
AT3G50030	0
AT3G50040	61
AT3G50050	266
AT3G50060	5691
AT3G50070	652
AT3G50080	271
AT3G50090	0
AT3G50100	164
AT3G50110	213
AT3G50120	55
AT3G50123	0
AT3G50130	10
AT3G50140	0
AT3G50150	0
AT3G50160	0
AT3G50170	0
AT3G50180	0
AT3G50190	0
AT3G50200	0
AT3G50210	512
AT3G50220	28
AT3G50230	3
AT3G50240	2402
AT3G50250	0
AT3G50260	13
AT3G50270	453
AT3G50280	202
AT3G50290	0
AT3G50295	0
AT3G50300	0
AT3G50301	0
AT3G50310	0
AT3G50320	0
AT3G50330	1
AT3G50340	490
AT3G50350	70
AT3G50360	908
AT3G50370	2741
AT3G50373	0
AT3G50376	0
AT3G50380	1342
AT3G50390	30
AT3G50400	0
AT3G50410	38
AT3G50420	71
AT3G50430	222
AT3G50440	581
AT3G50450	2
AT3G50460	0
AT3G50470	53
AT3G50480	952
AT3G50490	0
AT3G50500	2687
AT3G50505	0
AT3G50510	1
AT3G50520	447
AT3G50530	1549
AT3G50540	0
AT3G50550	505
AT3G50560	44
AT3G50570	77
AT3G50580	2
AT3G50590	1654
AT3G50610	0
AT3G50620	170
AT3G50625	58
AT3G50630	1154
AT3G50640	5
AT3G50650	765
AT3G50660	175
AT3G50665	0
AT3G50670	1767
AT3G50680	0
AT3G50685	1534
AT3G50690	852
AT3G50700	182
AT3G50710	0
AT3G50720	0
AT3G50730	0
AT3G50740	1
AT3G50750	32
AT3G50755	0
AT3G50760	218
AT3G50770	27
AT3G50780	631
AT3G50790	871
AT3G50800	1242
AT3G50808	0
AT3G50810	74
AT3G50820	12579
AT3G50825	25
AT3G50830	688
AT3G50835	0
AT3G50840	0
AT3G50845	72
AT3G50850	21
AT3G50860	213
AT3G50870	42
AT3G50880	322
AT3G50890	271
AT3G50895	0
AT3G50900	136
AT3G50910	569
AT3G50920	467
AT3G50925	0
AT3G50930	1156
AT3G50940	0
AT3G50950	3903
AT3G50960	127
AT3G50970	10
AT3G50980	0
AT3G50990	0
AT3G51000	646
AT3G51010	841
AT3G51020	1
AT3G51030	93
AT3G51040	221
AT3G51050	923
AT3G51060	12
AT3G51070	0
AT3G51075	16
AT3G51080	306
AT3G51090	167
AT3G51100	434
AT3G51110	236
AT3G51120	560
AT3G51130	470
AT3G51135	0
AT3G51140	1796
AT3G51150	1343
AT3G51160	995
AT3G51171	0
AT3G51180	49
AT3G51190	0
AT3G51200	0
AT3G51210	0
AT3G51220	62
AT3G51230	81
AT3G51238	4
AT3G51240	20
AT3G51250	822
AT3G51260	1679
AT3G51265	0
AT3G51270	934
AT3G51280	266
AT3G51290	461
AT3G51300	21
AT3G51310	1272
AT3G51320	145
AT3G51325	10
AT3G51330	37
AT3G51340	117
AT3G51350	37
AT3G51360	0
AT3G51370	2087
AT3G51375	0
AT3G51380	35
AT3G51390	314
AT3G51400	18
AT3G51410	7
AT3G51420	1936
AT3G51430	273
AT3G51440	27
AT3G51450	1055
AT3G51460	974
AT3G51470	152
AT3G51478	18
AT3G51480	188
AT3G51490	20
AT3G51500	340
AT3G51510	1913
AT3G51520	545
AT3G51530	157
AT3G51540	4
AT3G51550	5759
AT3G51560	1
AT3G51570	0
AT3G51580	353
AT3G51590	12
AT3G51600	2821
AT3G51610	530
AT3G51620	621
AT3G51630	933
AT3G51640	447
AT3G51642	0
AT3G51644	0
AT3G51650	302
AT3G51660	29
AT3G51670	1212
AT3G51680	0
AT3G51690	0
AT3G51700	0
AT3G51710	9
AT3G51720	380
AT3G51730	1605
AT3G51740	611
AT3G51750	26
AT3G51760	65
AT3G51770	711
AT3G51780	502
AT3G51790	131
AT3G51800	2278
AT3G51810	0
AT3G51820	4457
AT3G51830	578
AT3G51840	2985
AT3G51850	1790
AT3G51860	2630
AT3G51870	734
AT3G51880	1716
AT3G51890	243
AT3G51895	697
AT3G51910	6
AT3G51920	311
AT3G51930	58
AT3G51940	113
AT3G51950	5347
AT3G51960	8
AT3G51970	11
AT3G51980	686
AT3G51990	158
AT3G52000	0
AT3G52003	0
AT3G52010	3
AT3G52020	0
AT3G52030	388
AT3G52040	52
AT3G52050	524
AT3G52055	0
AT3G52060	1336
AT3G52070	0
AT3G52072	35
AT3G52075	0
AT3G52080	0
AT3G52090	1146
AT3G52100	392
AT3G52105	70
AT3G52110	255
AT3G52115	43
AT3G52120	801
AT3G52130	0
AT3G52140	2552
AT3G52150	9291
AT3G52155	974
AT3G52160	7
AT3G52170	486
AT3G52180	3277
AT3G52190	352
AT3G52200	1248
AT3G52210	231
AT3G52220	723
AT3G52230	2166
AT3G52240	514
AT3G52250	1059
AT3G52260	178
AT3G52270	26
AT3G52280	404
AT3G52285	0
AT3G52290	498
AT3G52300	4960
AT3G52310	21
AT3G52320	1
AT3G52330	0
AT3G52340	487
AT3G52345	0
AT3G52350	0
AT3G52360	261
AT3G52370	164
AT3G52380	6118
AT3G52390	299
AT3G52400	906
AT3G52410	0
AT3G52420	128
AT3G52430	253
AT3G52440	0
AT3G52450	8
AT3G52460	19
AT3G52470	1308
AT3G52480	248
AT3G52490	305
AT3G52500	2471
AT3G52510	1
AT3G52520	32
AT3G52525	16
AT3G52526	36
AT3G52527	0
AT3G52530	17
AT3G52535	60
AT3G52540	37
AT3G52550	0
AT3G52560	1449
AT3G52561	0
AT3G52565	0
AT3G52570	177
AT3G52580	1768
AT3G52590	7932
AT3G52600	5
AT3G52605	1
AT3G52610	189
AT3G52620	0
AT3G52630	146
AT3G52640	773
AT3G52660	720
AT3G52670	70
AT3G52680	104
AT3G52690	0
AT3G52700	1
AT3G52705	0
AT3G52710	275
AT3G52720	11
AT3G52730	1811
AT3G52740	24
AT3G52742	0
AT3G52748	0
AT3G52750	1760
AT3G52760	248
AT3G52765	0
AT3G52770	52
AT3G52780	0
AT3G52790	0
AT3G52800	5010
AT3G52810	0
AT3G52820	22
AT3G52830	0
AT3G52840	355
AT3G52850	3333
AT3G52860	129
AT3G52870	2567
AT3G52880	6630
AT3G52890	991
AT3G52900	302
AT3G52905	202
AT3G52910	488
AT3G52920	2059
AT3G52930	7216
AT3G52940	484
AT3G52941	0
AT3G52950	512
AT3G52955	0
AT3G52957	0
AT3G52960	6154
AT3G52970	0
AT3G52980	0
AT3G52990	3850
AT3G53000	218
AT3G53010	24
AT3G53015	0
AT3G53016	0
AT3G53020	6483
AT3G53030	407
AT3G53040	3
AT3G53050	0
AT3G53060	0
AT3G53065	0
AT3G53070	0
AT3G53075	0
AT3G53080	0
AT3G53090	344
AT3G53100	258
AT3G53110	1219
AT3G53120	363
AT3G53130	1394
AT3G53140	0
AT3G53150	0
AT3G53160	22
AT3G53170	166
AT3G53180	756
AT3G53190	1005
AT3G53200	0
AT3G53210	270
AT3G53220	117
AT3G53230	47
AT3G53232	2
AT3G53235	2
AT3G53240	309
AT3G53250	0
AT3G53260	1511
AT3G53270	326
AT3G53280	6
AT3G53290	0
AT3G53294	0
AT3G53300	0
AT3G53305	0
AT3G53310	383
AT3G53320	233
AT3G53330	0
AT3G53340	307
AT3G53342	0
AT3G53350	229
AT3G53360	140
AT3G53365	26
AT3G53370	519
AT3G53380	340
AT3G53390	568
AT3G53400	1199
AT3G53403	13
AT3G53410	161
AT3G53420	1955
AT3G53430	4590
AT3G53440	61
AT3G53450	5
AT3G53460	33653
AT3G53470	928
AT3G53480	13
AT3G53490	74
AT3G53500	1864
AT3G53510	156
AT3G53520	1180
AT3G53530	263
AT3G53540	480
AT3G53550	0
AT3G53560	1848
AT3G53570	424
AT3G53580	1558
AT3G53590	0
AT3G53600	1
AT3G53610	708
AT3G53611	0
AT3G53620	338
AT3G53630	625
AT3G53640	0
AT3G53650	150
AT3G53670	1185
AT3G53680	162
AT3G53690	10
AT3G53700	484
AT3G53710	1249
AT3G53720	530
AT3G53730	1265
AT3G53740	4931
AT3G53750	1011
AT3G53760	509
AT3G53770	0
AT3G53775	0
AT3G53780	193
AT3G53790	0
AT3G53800	1347
AT3G53810	144
AT3G53820	0
AT3G53830	56
AT3G53840	16
AT3G53850	480
AT3G53860	64
AT3G53870	6607
AT3G53880	161
AT3G53890	4487
AT3G53900	1098
AT3G53910	0
AT3G53920	1413
AT3G53930	371
AT3G53940	148
AT3G53950	477
AT3G53960	505
AT3G53965	0
AT3G53970	453
AT3G53980	16
AT3G53990	2410
AT3G54000	352
AT3G54010	959
AT3G54020	455
AT3G54030	198
AT3G54040	52
AT3G54050	13732
AT3G54060	12
AT3G54065	0
AT3G54070	0
AT3G54080	337
AT3G54085	42
AT3G54090	1564
AT3G54100	302
AT3G54110	1099
AT3G54120	33
AT3G54130	132
AT3G54140	206
AT3G54150	0
AT3G54160	27
AT3G54170	528
AT3G54180	125
AT3G54190	1151
AT3G54200	186
AT3G54210	9229
AT3G54220	447
AT3G54230	1000
AT3G54240	1
AT3G54250	561
AT3G54260	26
AT3G54270	102
AT3G54280	1097
AT3G54290	603
AT3G54300	453
AT3G54310	1
AT3G54320	257
AT3G54340	686
AT3G54350	887
AT3G54360	1927
AT3G54363	28
AT3G54366	362
AT3G54380	291
AT3G54390	160
AT3G54400	1549
AT3G54410	2
AT3G54420	2
AT3G54430	0
AT3G54440	2426
AT3G54450	1
AT3G54460	569
AT3G54470	1295
AT3G54480	835
AT3G54490	4
AT3G54500	332
AT3G54510	0
AT3G54520	0
AT3G54530	0
AT3G54540	1259
AT3G54550	0
AT3G54560	729
AT3G54570	1
AT3G54580	0
AT3G54590	0
AT3G54600	639
AT3G54610	333
AT3G54620	921
AT3G54625	12
AT3G54630	0
AT3G54640	684
AT3G54650	658
AT3G54660	2936
AT3G54670	1129
AT3G54680	319
AT3G54690	815
AT3G54700	0
AT3G54710	133
AT3G54720	335
AT3G54730	0
AT3G54740	274
AT3G54750	339
AT3G54760	1936
AT3G54770	2
AT3G54780	30
AT3G54790	703
AT3G54800	5
AT3G54810	1612
AT3G54820	504
AT3G54823	0
AT3G54826	539
AT3G54830	30
AT3G54840	894
AT3G54850	328
AT3G54860	605
AT3G54870	12
AT3G54880	554
AT3G54890	23083
AT3G54900	693
AT3G54910	295
AT3G54920	1687
AT3G54925	0
AT3G54930	170
AT3G54940	0
AT3G54950	153
AT3G54960	536
AT3G54970	252
AT3G54980	169
AT3G54990	0
AT3G55000	572
AT3G55005	384
AT3G55010	698
AT3G55020	1329
AT3G55030	365
AT3G55040	1230
AT3G55050	866
AT3G55060	103
AT3G55070	491
AT3G55080	332
AT3G55090	98
AT3G55100	0
AT3G55110	732
AT3G55120	616
AT3G55130	249
AT3G55140	459
AT3G55150	0
AT3G55160	363
AT3G55170	700
AT3G55180	0
AT3G55190	0
AT3G55200	62
AT3G55210	1
AT3G55220	109
AT3G55230	1
AT3G55240	41
AT3G55250	1827
AT3G55252	0
AT3G55254	0
AT3G55258	0
AT3G55260	1013
AT3G55270	1101
AT3G55280	2392
AT3G55290	470
AT3G55300	0
AT3G55310	1
AT3G55320	423
AT3G55330	5188
AT3G55340	262
AT3G55350	218
AT3G55360	2532
AT3G55370	96
AT3G55380	562
AT3G55390	135
AT3G55400	2186
AT3G55410	2241
AT3G55420	243
AT3G55430	1849
AT3G55440	9729
AT3G55450	600
AT3G55460	1432
AT3G55470	83
AT3G55480	940
AT3G55485	0
AT3G55490	75
AT3G55500	742
AT3G55510	318
AT3G55512	0
AT3G55513	0
AT3G55515	0
AT3G55520	601
AT3G55530	235
AT3G55540	2
AT3G55550	0
AT3G55560	10
AT3G55566	0
AT3G55570	0
AT3G55580	10
AT3G55590	0
AT3G55600	161
AT3G55605	192
AT3G55610	1823
AT3G55620	1048
AT3G55630	2003
AT3G55640	212
AT3G55646	9
AT3G55650	0
AT3G55660	155
AT3G55665	0
AT3G55670	0
AT3G55672	0
AT3G55677	0
AT3G55680	0
AT3G55690	83
AT3G55700	227
AT3G55710	1660
AT3G55720	2
AT3G55730	69
AT3G55734	0
AT3G55735	0
AT3G55740	595
AT3G55750	3154
AT3G55760	2382
AT3G55770	2284
AT3G55780	0
AT3G55790	0
AT3G55795	0
AT3G55800	16309
AT3G55810	0
AT3G55820	26
AT3G55830	472
AT3G55840	25
AT3G55850	560
AT3G55860	0
AT3G55870	0
AT3G55880	66
AT3G55890	11
AT3G55900	0
AT3G55910	2
AT3G55920	362
AT3G55930	0
AT3G55935	0
AT3G55940	9
AT3G55950	194
AT3G55960	485
AT3G55970	91
AT3G55980	20401
AT3G55990	163
AT3G56000	24
AT3G56010	1494
AT3G56020	1861
AT3G56030	44
AT3G56040	2015
AT3G56050	1397
AT3G56060	394
AT3G56070	1340
AT3G56080	65
AT3G56085	0
AT3G56090	2547
AT3G56100	147
AT3G56110	548
AT3G56120	536
AT3G56130	2319
AT3G56140	1007
AT3G56150	4071
AT3G56160	1262
AT3G56170	322
AT3G56180	2
AT3G56190	1952
AT3G56200	126
AT3G56210	396
AT3G56220	131
AT3G56230	5
AT3G56240	913
AT3G56250	18
AT3G56260	508
AT3G56270	211
AT3G56275	11
AT3G56277	0
AT3G56280	0
AT3G56290	174
AT3G56300	102
AT3G56310	1096
AT3G56320	141
AT3G56330	273
AT3G56340	3364
AT3G56350	0
AT3G56360	2600
AT3G56370	2367
AT3G56380	0
AT3G56390	0
AT3G56400	4857
AT3G56408	37
AT3G56410	0
AT3G56420	0
AT3G56430	392
AT3G56440	94
AT3G56450	128
AT3G56460	1236
AT3G56470	38
AT3G56480	1106
AT3G56490	1497
AT3G56500	0
AT3G56510	549
AT3G56520	0
AT3G56530	0
AT3G56540	0
AT3G56550	60
AT3G56560	2
AT3G56570	72
AT3G56580	751
AT3G56590	1160
AT3G56600	7
AT3G56610	0
AT3G56620	253
AT3G56630	340
AT3G56640	288
AT3G56650	1482
AT3G56660	6
AT3G56670	0
AT3G56680	2124
AT3G56690	329
AT3G56700	2
AT3G56705	0
AT3G56710	914
AT3G56720	967
AT3G56730	42
AT3G56740	255
AT3G56750	719
AT3G56760	686
AT3G56770	6
AT3G56780	0
AT3G56790	8
AT3G56800	2583
AT3G56810	287
AT3G56820	146
AT3G56825	1
AT3G56830	140
AT3G56840	221
AT3G56850	465
AT3G56860	2143
AT3G56870	107
AT3G56880	13775
AT3G56890	7
AT3G56891	0
AT3G56900	182
AT3G56910	4013
AT3G56920	3
AT3G56930	143
AT3G56940	11464
AT3G56950	484
AT3G56960	283
AT3G56970	0
AT3G56980	1
AT3G56990	371
AT3G57000	628
AT3G57010	4
AT3G57020	33
AT3G57030	179
AT3G57040	69
AT3G57050	1176
AT3G57060	267
AT3G57062	257
AT3G57070	817
AT3G57072	0
AT3G57080	481
AT3G57090	557
AT3G57100	2
AT3G57110	6
AT3G57120	425
AT3G57130	24
AT3G57140	132
AT3G57150	1805
AT3G57157	8
AT3G57160	57
AT3G57170	686
AT3G57180	598
AT3G57190	561
AT3G57200	16
AT3G57210	0
AT3G57220	379
AT3G57230	226
AT3G57240	0
AT3G57250	0
AT3G57260	1
AT3G57270	0
AT3G57280	413
AT3G57290	2463
AT3G57300	1716
AT3G57310	0
AT3G57320	270
AT3G57330	789
AT3G57340	524
AT3G57350	397
AT3G57360	63
AT3G57370	0
AT3G57380	3
AT3G57390	56
AT3G57400	289
AT3G57410	1301
AT3G57420	525
AT3G57430	347
AT3G57440	11
AT3G57450	4165
AT3G57460	20
AT3G57465	1
AT3G57470	3099
AT3G57480	114
AT3G57490	322
AT3G57500	13
AT3G57510	1
AT3G57520	5440
AT3G57530	5234
AT3G57540	7
AT3G57550	590
AT3G57560	822
AT3G57570	389
AT3G57580	96
AT3G57586	3
AT3G57587	0
AT3G57590	160
AT3G57600	271
AT3G57610	1751
AT3G57620	5
AT3G57630	259
AT3G57640	37
AT3G57645	1
AT3G57650	951
AT3G57660	763
AT3G57670	50
AT3G57680	60
AT3G57690	11
AT3G57700	0
AT3G57710	272
AT3G57720	154
AT3G57730	0
AT3G57740	0
AT3G57750	164
AT3G57760	111
AT3G57765	1
AT3G57770	18
AT3G57780	26
AT3G57785	104
AT3G57787	0
AT3G57790	250
AT3G57800	1392
AT3G57810	348
AT3G57820	0
AT3G57830	339
AT3G57840	0
AT3G57850	0
AT3G57854	0
AT3G57860	87
AT3G57870	1480
AT3G57880	2409
AT3G57890	1163
AT3G57900	0
AT3G57910	136
AT3G57920	0
AT3G57930	1274
AT3G57940	331
AT3G57950	1
AT3G57960	0
AT3G57965	125
AT3G57970	1
AT3G57980	214
AT3G57990	1182
AT3G58000	100
AT3G58010	606
AT3G58020	296
AT3G58030	1003
AT3G58035	0
AT3G58040	614
AT3G58050	788
AT3G58060	34
AT3G58070	2
AT3G58090	162
AT3G58100	157
AT3G58110	691
AT3G58120	609
AT3G58130	135
AT3G58140	2132
AT3G58150	27
AT3G58160	504
AT3G58165	0
AT3G58170	732
AT3G58180	314
AT3G58190	0
AT3G58193	0
AT3G58196	0
AT3G58200	101
AT3G58210	1
AT3G58220	577
AT3G58230	0
AT3G58240	1
AT3G58250	2
AT3G58260	1
AT3G58270	60
AT3G58280	1
AT3G58290	2
AT3G58300	0
AT3G58310	0
AT3G58320	0
AT3G58330	0
AT3G58340	1
AT3G58347	0
AT3G58350	33
AT3G58360	0
AT3G58370	2
AT3G58380	12
AT3G58390	0
AT3G58400	0
AT3G58410	0
AT3G58415	0
AT3G58420	0
AT3G58430	96
AT3G58440	0
AT3G58450	0
AT3G58460	583
AT3G58470	275
AT3G58480	1
AT3G58490	350
AT3G58500	2469
AT3G58510	1233
AT3G58520	196
AT3G58530	399
AT3G58540	2
AT3G58550	0
AT3G58560	1320
AT3G58570	1173
AT3G58580	647
AT3G58585	0
AT3G58590	111
AT3G58600	488
AT3G58610	7274
AT3G58620	302
AT3G58630	175
AT3G58640	1477
AT3G58650	158
AT3G58660	726
AT3G58670	342
AT3G58680	4183
AT3G58690	398
AT3G58700	1005
AT3G58710	43
AT3G58720	85
AT3G58730	2904
AT3G58740	0
AT3G58750	1504
AT3G58760	429
AT3G58770	24
AT3G58780	3
AT3G58790	172
AT3G58795	0
AT3G58800	126
AT3G58810	52
AT3G58820	140
AT3G58830	549
AT3G58840	494
AT3G58850	338
AT3G58860	0
AT3G58865	32
AT3G58875	0
AT3G58877	0
AT3G58880	0
AT3G58890	0
AT3G58900	220
AT3G58910	0
AT3G58920	0
AT3G58930	221
AT3G58940	162
AT3G58950	0
AT3G58960	1
AT3G58970	520
AT3G58975	107
AT3G58980	73
AT3G58990	22
AT3G59000	106
AT3G59010	2
AT3G59020	1568
AT3G59030	0
AT3G59040	1304
AT3G59050	549
AT3G59060	133
AT3G59068	3
AT3G59070	1
AT3G59080	595
AT3G59090	559
AT3G59100	654
AT3G59110	792
AT3G59120	0
AT3G59130	0
AT3G59140	453
AT3G59150	95
AT3G59160	0
AT3G59170	0
AT3G59180	0
AT3G59190	4
AT3G59200	12
AT3G59210	144
AT3G59220	5
AT3G59230	0
AT3G59240	0
AT3G59245	0
AT3G59250	30
AT3G59260	2
AT3G59270	3
AT3G59280	660
AT3G59290	340
AT3G59295	0
AT3G59300	769
AT3G59310	336
AT3G59320	279
AT3G59330	268
AT3G59340	0
AT3G59350	2464
AT3G59360	640
AT3G59370	0
AT3G59380	641
AT3G59390	137
AT3G59400	23
AT3G59410	326
AT3G59415	0
AT3G59420	889
AT3G59430	165
AT3G59435	6
AT3G59440	0
AT3G59450	5
AT3G59455	0
AT3G59460	1
AT3G59470	175
AT3G59480	48
AT3G59490	242
AT3G59500	488
AT3G59510	19
AT3G59520	77
AT3G59530	165
AT3G59540	4074
AT3G59550	69
AT3G59570	314
AT3G59580	111
AT3G59590	0
AT3G59600	846
AT3G59610	0
AT3G59620	0
AT3G59630	322
AT3G59640	194
AT3G59650	317
AT3G59660	695
AT3G59670	373
AT3G59680	87
AT3G59690	35
AT3G59695	0
AT3G59700	2
AT3G59710	3
AT3G59720	0
AT3G59730	0
AT3G59740	0
AT3G59750	15
AT3G59760	817
AT3G59765	66
AT3G59770	1216
AT3G59780	4638
AT3G59790	3
AT3G59800	277
AT3G59810	460
AT3G59820	1200
AT3G59830	6
AT3G59840	533
AT3G59845	2
AT3G59850	0
AT3G59860	0
AT3G59870	627
AT3G59880	3
AT3G59884	0
AT3G59890	395
AT3G59900	9
AT3G59910	996
AT3G59920	2621
AT3G59923	0
AT3G59926	0
AT3G59930	0
AT3G59940	0
AT3G59950	614
AT3G59960	0
AT3G59970	5255
AT3G59980	1113
AT3G59990	1253
AT3G60000	1
AT3G60010	1
AT3G60020	4
AT3G60030	1699
AT3G60040	80
AT3G60050	141
AT3G60060	0
AT3G60070	205
AT3G60075	0
AT3G60080	234
AT3G60090	0
AT3G60100	0
AT3G60110	194
AT3G60120	0
AT3G60130	483
AT3G60140	0
AT3G60150	87
AT3G60160	147
AT3G60164	0
AT3G60170	1
AT3G60176	0
AT3G60180	148
AT3G60190	1281
AT3G60200	273
AT3G60210	1396
AT3G60220	87
AT3G60238	0
AT3G60240	2570
AT3G60245	8682
AT3G60250	889
AT3G60260	314
AT3G60270	0
AT3G60280	0
AT3G60286	19
AT3G60290	395
AT3G60300	980
AT3G60310	205
AT3G60320	1430
AT3G60328	0
AT3G60330	35
AT3G60340	959
AT3G60350	695
AT3G60360	256
AT3G60370	1078
AT3G60380	863
AT3G60390	457
AT3G60400	155
AT3G60410	495
AT3G60415	1019
AT3G60420	0
AT3G60440	349
AT3G60450	445
AT3G60460	0
AT3G60470	2
AT3G60480	207
AT3G60490	13
AT3G60500	462
AT3G60510	269
AT3G60520	183
AT3G60530	2425
AT3G60540	31
AT3G60550	255
AT3G60560	0
AT3G60565	0
AT3G60570	0
AT3G60580	64
AT3G60590	350
AT3G60600	1948
AT3G60610	2
AT3G60613	0
AT3G60620	659
AT3G60630	932
AT3G60640	117
AT3G60650	0
AT3G60660	50
AT3G60670	16
AT3G60680	110
AT3G60690	488
AT3G60700	1
AT3G60710	7
AT3G60720	81
AT3G60730	4
AT3G60740	717
AT3G60750	55252
AT3G60760	0
AT3G60770	4562
AT3G60780	0
AT3G60790	0
AT3G60800	454
AT3G60805	0
AT3G60810	602
AT3G60820	1988
AT3G60830	489
AT3G60840	167
AT3G60850	295
AT3G60860	992
AT3G60870	0
AT3G60880	352
AT3G60890	6
AT3G60900	89
AT3G60910	412
AT3G60920	2
AT3G60930	33
AT3G60935	0
AT3G60940	19
AT3G60950	0
AT3G60955	0
AT3G60957	0
AT3G60960	217
AT3G60961	1
AT3G60965	215
AT3G60966	0
AT3G60970	2
AT3G60972	3
AT3G60975	0
AT3G60980	183
AT3G60990	0
AT3G61010	808
AT3G61020	164
AT3G61028	7
AT3G61030	0
AT3G61035	0
AT3G61040	0
AT3G61050	1790
AT3G61060	100
AT3G61070	698
AT3G61080	864
AT3G61090	4
AT3G61100	334
AT3G61105	0
AT3G61110	4314
AT3G61111	0
AT3G61113	17
AT3G61117	0
AT3G61118	0
AT3G61120	0
AT3G61130	1936
AT3G61140	629
AT3G61150	1395
AT3G61160	33
AT3G61170	52
AT3G61172	0
AT3G61175	0
AT3G61177	0
AT3G61180	670
AT3G61182	0
AT3G61185	0
AT3G61190	531
AT3G61198	6
AT3G61200	396
AT3G61210	83
AT3G61220	496
AT3G61230	0
AT3G61240	1226
AT3G61250	111
AT3G61260	1931
AT3G61270	1
AT3G61280	2
AT3G61290	0
AT3G61300	0
AT3G61310	711
AT3G61320	375
AT3G61330	0
AT3G61340	1
AT3G61350	159
AT3G61360	69
AT3G61370	176
AT3G61380	86
AT3G61390	1
AT3G61400	0
AT3G61410	11
AT3G61415	300
AT3G61420	411
AT3G61430	2626
AT3G61440	4748
AT3G61450	2
AT3G61460	497
AT3G61470	26079
AT3G61480	372
AT3G61490	479
AT3G61500	0
AT3G61510	0
AT3G61520	82
AT3G61530	243
AT3G61540	235
AT3G61545	0
AT3G61550	889
AT3G61560	164
AT3G61570	264
AT3G61571	1
AT3G61580	4317
AT3G61590	163
AT3G61600	1678
AT3G61610	201
AT3G61620	279
AT3G61630	634
AT3G61640	1481
AT3G61650	373
AT3G61660	7
AT3G61670	805
AT3G61680	50
AT3G61690	1130
AT3G61700	1186
AT3G61710	575
AT3G61715	0
AT3G61720	0
AT3G61721	0
AT3G61723	0
AT3G61730	0
AT3G61740	327
AT3G61750	25
AT3G61755	0
AT3G61760	30
AT3G61770	564
AT3G61780	761
AT3G61790	402
AT3G61800	289
AT3G61810	0
AT3G61820	1676
AT3G61825	0
AT3G61826	0
AT3G61829	0
AT3G61830	582
AT3G61840	0
AT3G61850	250
AT3G61860	724
AT3G61870	6400
AT3G61880	0
AT3G61890	84
AT3G61897	0
AT3G61898	114
AT3G61900	1
AT3G61910	0
AT3G61920	13
AT3G61930	0
AT3G61940	21
AT3G61950	763
AT3G61960	569
AT3G61962	0
AT3G61970	125
AT3G61980	260
AT3G61990	61
AT3G62000	315
AT3G62010	2000
AT3G62020	182
AT3G62030	17728
AT3G62040	5
AT3G62050	61
AT3G62060	244
AT3G62070	37
AT3G62080	221
AT3G62090	3
AT3G62100	14
AT3G62110	748
AT3G62120	2627
AT3G62130	793
AT3G62140	323
AT3G62150	28
AT3G62160	82
AT3G62170	20
AT3G62180	3
AT3G62190	421
AT3G62200	354
AT3G62210	0
AT3G62220	295
AT3G62230	11
AT3G62240	559
AT3G62245	0
AT3G62250	7059
AT3G62260	447
AT3G62270	132
AT3G62280	3
AT3G62285	0
AT3G62290	7883
AT3G62300	671
AT3G62310	972
AT3G62320	0
AT3G62330	513
AT3G62340	0
AT3G62350	0
AT3G62360	2024
AT3G62370	392
AT3G62380	0
AT3G62390	326
AT3G62400	1383
AT3G62410	6965
AT3G62420	2366
AT3G62430	22
AT3G62440	0
AT3G62450	317
AT3G62455	95
AT3G62460	325
AT3G62470	72
AT3G62475	0
AT3G62480	0
AT3G62490	0
AT3G62499	16
AT3G62500	105
AT3G62510	9
AT3G62520	0
AT3G62528	0
AT3G62529	0
AT3G62530	5905
AT3G62540	1
AT3G62550	2038
AT3G62560	623
AT3G62570	112
AT3G62580	866
AT3G62590	133
AT3G62600	1779
AT3G62610	30
AT3G62615	0
AT3G62620	217
AT3G62630	1701
AT3G62640	5
AT3G62650	1675
AT3G62660	424
AT3G62670	0
AT3G62680	1
AT3G62690	171
AT3G62695	0
AT3G62700	5538
AT3G62710	9
AT3G62720	1457
AT3G62725	0
AT3G62730	0
AT3G62735	0
AT3G62740	2
AT3G62750	981
AT3G62760	0
AT3G62770	405
AT3G62780	2
AT3G62790	1092
AT3G62800	232
AT3G62810	666
AT3G62820	1567
AT3G62830	648
AT3G62840	1766
AT3G62850	0
AT3G62860	49
AT3G62870	8058
AT3G62880	135
AT3G62890	85
AT3G62900	1204
AT3G62910	1494
AT3G62920	113
AT3G62930	10
AT3G62940	598
AT3G62950	56
AT3G62960	1
AT3G62970	308
AT3G62980	2308
AT3G62990	0
AT3G63000	964
AT3G63003	0
AT3G63006	0
AT3G63010	199
AT3G63020	0
AT3G63030	349
AT3G63040	0
AT3G63050	12
AT3G63052	2
AT3G63060	26
AT3G63070	1069
AT3G63080	345
AT3G63088	0
AT3G63090	127
AT3G63093	5
AT3G63095	0
AT3G63110	21
AT3G63120	476
AT3G63130	569
AT3G63140	6216
AT3G63150	803
AT3G63160	21505
AT3G63170	1264
AT3G63180	368
AT3G63190	4110
AT3G63200	162
AT3G63210	608
AT3G63215	0
AT3G63220	134
AT3G63230	0
AT3G63240	410
AT3G63250	1079
AT3G63255	0
AT3G63260	481
AT3G63270	248
AT3G63280	85
AT3G63290	128
AT3G63300	364
AT3G63310	511
AT3G63320	1
AT3G63340	899
AT3G63350	1
AT3G63360	0
AT3G63370	364
AT3G63375	10
AT3G63380	42
AT3G63390	265
AT3G63400	1083
AT3G63410	8564
AT3G63420	293
AT3G63430	43
AT3G63440	3
AT3G63445	96
AT3G63450	411
AT3G63460	2985
AT3G63470	8
AT3G63480	51
AT3G63490	12251
AT3G63500	1215
AT3G63510	819
AT3G63520	4718
AT3G63530	323
AT3G63540	2438
AT3G66652	239
AT3G66654	616
AT3G66656	0
AT3G66658	480
AT4G00005	0
AT4G00020	215
AT4G00026	603
AT4G00030	344
AT4G00040	261
AT4G00050	15
AT4G00060	782
AT4G00070	0
AT4G00080	0
AT4G00085	0
AT4G00090	489
AT4G00100	4187
AT4G00110	139
AT4G00114	0
AT4G00120	0
AT4G00130	0
AT4G00140	3
AT4G00150	726
AT4G00155	0
AT4G00160	1
AT4G00163	0
AT4G00165	74
AT4G00170	436
AT4G00180	1811
AT4G00190	0
AT4G00200	242
AT4G00210	2
AT4G00220	14
AT4G00225	0
AT4G00230	374
AT4G00231	221
AT4G00232	0
AT4G00234	0
AT4G00236	0
AT4G00238	281
AT4G00240	56
AT4G00250	6
AT4G00260	0
AT4G00270	1042
AT4G00280	0
AT4G00290	266
AT4G00295	0
AT4G00300	1645
AT4G00305	5
AT4G00310	205
AT4G00315	0
AT4G00320	0
AT4G00330	466
AT4G00335	252
AT4G00340	1441
AT4G00342	0
AT4G00350	10
AT4G00355	480
AT4G00356	0
AT4G00360	156
AT4G00370	3032
AT4G00380	345
AT4G00390	110
AT4G00400	1411
AT4G00413	0
AT4G00416	0
AT4G00420	332
AT4G00430	5439
AT4G00440	712
AT4G00450	1292
AT4G00460	94
AT4G00467	0
AT4G00480	104
AT4G00490	2108
AT4G00500	283
AT4G00520	243
AT4G00525	43
AT4G00530	88
AT4G00540	0
AT4G00550	264
AT4G00560	534
AT4G00570	1995
AT4G00580	0
AT4G00585	1048
AT4G00590	140
AT4G00600	1
AT4G00610	0
AT4G00620	381
AT4G00630	1593
AT4G00650	161
AT4G00651	0
AT4G00660	1036
AT4G00670	0
AT4G00680	2
AT4G00690	15
AT4G00695	6
AT4G00700	2
AT4G00710	1217
AT4G00720	1139
AT4G00730	388
AT4G00740	776
AT4G00750	873
AT4G00752	382
AT4G00753	0
AT4G00755	621
AT4G00760	200
AT4G00770	11
AT4G00780	680
AT4G00800	1076
AT4G00810	3298
AT4G00820	678
AT4G00830	1270
AT4G00840	250
AT4G00850	192
AT4G00860	1358
AT4G00870	2887
AT4G00872	0
AT4G00880	39
AT4G00883	0
AT4G00885	1
AT4G00889	0
AT4G00890	28
AT4G00891	0
AT4G00893	16
AT4G00895	3126
AT4G00900	1044
AT4G00905	0
AT4G00910	5
AT4G00920	0
AT4G00925	0
AT4G00930	227
AT4G00940	16
AT4G00950	150
AT4G00953	0
AT4G00955	19
AT4G00960	8
AT4G00970	4
AT4G00975	5
AT4G00980	56
AT4G00985	0
AT4G00990	871
AT4G01000	1336
AT4G01010	15
AT4G01020	266
AT4G01023	0
AT4G01026	283
AT4G01030	116
AT4G01037	1399
AT4G01040	681
AT4G01050	9651
AT4G01060	43
AT4G01070	979
AT4G01080	3915
AT4G01090	914
AT4G01100	2771
AT4G01110	0
AT4G01120	458
AT4G01130	818
AT4G01140	0
AT4G01150	20031
AT4G01160	2
AT4G01170	0
AT4G01180	2
AT4G01190	3
AT4G01200	42
AT4G01210	1003
AT4G01220	202
AT4G01230	8
AT4G01240	0
AT4G01245	0
AT4G01250	655
AT4G01260	0
AT4G01265	0
AT4G01270	59
AT4G01280	237
AT4G01290	1966
AT4G01310	10215
AT4G01320	1058
AT4G01330	1142
AT4G01335	0
AT4G01340	0
AT4G01350	0
AT4G01355	0
AT4G01360	23
AT4G01370	1027
AT4G01380	0
AT4G01390	0
AT4G01395	721
AT4G01400	53
AT4G01410	314
AT4G01420	0
AT4G01430	8
AT4G01435	2
AT4G01440	194
AT4G01450	9
AT4G01455	0
AT4G01460	775
AT4G01470	0
AT4G01480	223
AT4G01490	101
AT4G01500	90
AT4G01505	0
AT4G01510	218
AT4G01515	0
AT4G01516	0
AT4G01520	0
AT4G01525	6
AT4G01530	0
AT4G01533	0
AT4G01535	1
AT4G01540	3
AT4G01550	227
AT4G01560	710
AT4G01570	311
AT4G01575	0
AT4G01580	386
AT4G01590	731
AT4G01593	126
AT4G01595	0
AT4G01600	50
AT4G01610	2265
AT4G01630	0
AT4G01640	0
AT4G01650	203
AT4G01660	453
AT4G01670	107
AT4G01671	0
AT4G01680	37
AT4G01690	2646
AT4G01700	22
AT4G01703	0
AT4G01710	137
AT4G01720	12
AT4G01730	172
AT4G01735	1
AT4G01740	46
AT4G01750	0
AT4G01760	0
AT4G01770	1
AT4G01780	0
AT4G01790	72
AT4G01800	5894
AT4G01810	1010
AT4G01820	1
AT4G01830	0
AT4G01840	188
AT4G01850	4381
AT4G01860	425
AT4G01865	1
AT4G01870	591
AT4G01880	270
AT4G01883	511
AT4G01890	0
AT4G01895	30
AT4G01897	318
AT4G01900	1467
AT4G01910	33
AT4G01915	312
AT4G01920	96
AT4G01925	0
AT4G01930	6
AT4G01935	345
AT4G01940	918
AT4G01950	34
AT4G01960	448
AT4G01970	0
AT4G01975	120
AT4G01980	3
AT4G01985	1
AT4G01990	119
AT4G01995	713
AT4G02000	7
AT4G02005	113
AT4G02010	596
AT4G02020	999
AT4G02030	641
AT4G02040	0
AT4G02050	242
AT4G02055	0
AT4G02060	667
AT4G02070	359
AT4G02075	27
AT4G02080	1332
AT4G02090	2
AT4G02100	253
AT4G02110	221
AT4G02120	1167
AT4G02130	1029
AT4G02140	12
AT4G02150	508
AT4G02160	0
AT4G02170	1
AT4G02180	0
AT4G02190	0
AT4G02195	146
AT4G02200	652
AT4G02210	279
AT4G02220	270
AT4G02230	3030
AT4G02235	0
AT4G02250	5
AT4G02260	1004
AT4G02270	0
AT4G02280	191
AT4G02290	1029
AT4G02300	0
AT4G02310	0
AT4G02312	0
AT4G02314	0
AT4G02317	0
AT4G02320	6
AT4G02330	773
AT4G02340	697
AT4G02350	909
AT4G02360	29
AT4G02370	1055
AT4G02380	57
AT4G02390	109
AT4G02400	651
AT4G02405	272
AT4G02410	1853
AT4G02420	531
AT4G02425	131
AT4G02430	219
AT4G02440	786
AT4G02450	3293
AT4G02460	180
AT4G02465	0
AT4G02480	4686
AT4G02482	57
AT4G02485	120
AT4G02487	0
AT4G02489	0
AT4G02490	0
AT4G02500	2240
AT4G02510	12401
AT4G02520	8
AT4G02530	5368
AT4G02540	479
AT4G02541	0
AT4G02550	313
AT4G02555	0
AT4G02560	620
AT4G02570	3293
AT4G02580	2478
AT4G02590	972
AT4G02600	595
AT4G02610	405
AT4G02620	1227
AT4G02630	459
AT4G02640	545
AT4G02650	2
AT4G02655	0
AT4G02660	45
AT4G02670	10
AT4G02680	1091
AT4G02690	1
AT4G02700	14
AT4G02710	342
AT4G02715	1239
AT4G02720	0
AT4G02725	1158
AT4G02730	64
AT4G02733	1
AT4G02735	0
AT4G02740	413
AT4G02750	129
AT4G02760	175
AT4G02770	17523
AT4G02780	5
AT4G02790	2189
AT4G02800	385
AT4G02810	6
AT4G02820	231
AT4G02830	0
AT4G02840	681
AT4G02850	0
AT4G02860	95
AT4G02870	0
AT4G02880	471
AT4G02890	3286
AT4G02900	215
AT4G02910	0
AT4G02920	2265
AT4G02930	2821
AT4G02940	1303
AT4G02950	0
AT4G02960	13
AT4G02970	245
AT4G02980	355
AT4G02990	1474
AT4G03000	590
AT4G03010	152
AT4G03020	1599
AT4G03030	685
AT4G03038	0
AT4G03039	0
AT4G03040	0
AT4G03050	3
AT4G03060	39
AT4G03063	0
AT4G03070	173
AT4G03080	950
AT4G03090	512
AT4G03100	261
AT4G03110	531
AT4G03113	0
AT4G03115	173
AT4G03120	395
AT4G03130	11
AT4G03135	0
AT4G03140	14
AT4G03150	390
AT4G03153	0
AT4G03156	0
AT4G03157	0
AT4G03160	0
AT4G03165	0
AT4G03170	0
AT4G03175	1
AT4G03180	305
AT4G03190	869
AT4G03200	1617
AT4G03205	1053
AT4G03210	17485
AT4G03220	8
AT4G03230	162
AT4G03240	353
AT4G03250	184
AT4G03260	1855
AT4G03270	91
AT4G03280	21259
AT4G03285	0
AT4G03290	1
AT4G03292	6
AT4G03295	3
AT4G03298	0
AT4G03300	0
AT4G03305	0
AT4G03310	0
AT4G03320	16
AT4G03330	14
AT4G03340	39
AT4G03350	0
AT4G03360	0
AT4G03364	0
AT4G03370	0
AT4G03376	0
AT4G03380	12
AT4G03390	1446
AT4G03400	403
AT4G03405	0
AT4G03410	163
AT4G03415	629
AT4G03420	246
AT4G03430	1326
AT4G03435	0
AT4G03437	0
AT4G03438	0
AT4G03440	80
AT4G03443	23
AT4G03445	3
AT4G03450	2
AT4G03455	0
AT4G03460	1
AT4G03470	0
AT4G03480	0
AT4G03490	28
AT4G03495	0
AT4G03500	7
AT4G03505	0
AT4G03510	322
AT4G03520	7132
AT4G03525	0
AT4G03530	0
AT4G03535	0
AT4G03540	0
AT4G03545	0
AT4G03550	1180
AT4G03555	0
AT4G03560	2296
AT4G03565	0
AT4G03566	0
AT4G03570	0
AT4G03575	0
AT4G03580	0
AT4G03585	0
AT4G03590	0
AT4G03595	5
AT4G03600	12
AT4G03605	0
AT4G03610	2
AT4G03620	0
AT4G03625	0
AT4G03630	0
AT4G03635	97
AT4G03640	0
AT4G03645	0
AT4G03650	0
AT4G03655	0
AT4G03660	0
AT4G03665	0
AT4G03670	0
AT4G03675	0
AT4G03680	0
AT4G03685	0
AT4G03690	0
AT4G03695	0
AT4G03700	0
AT4G03705	0
AT4G03710	0
AT4G03715	0
AT4G03720	0
AT4G03725	7
AT4G03726	0
AT4G03728	0
AT4G03730	0
AT4G03732	0
AT4G03740	0
AT4G03745	0
AT4G03750	0
AT4G03755	8
AT4G03760	0
AT4G03765	0
AT4G03770	0
AT4G03775	0
AT4G03780	0
AT4G03785	0
AT4G03790	0
AT4G03795	0
AT4G03800	0
AT4G03805	0
AT4G03810	0
AT4G03811	5
AT4G03813	1
AT4G03815	0
AT4G03816	3
AT4G03820	318
AT4G03823	61
AT4G03824	6
AT4G03825	0
AT4G03826	0
AT4G03830	0
AT4G03835	0
AT4G03837	0
AT4G03840	0
AT4G03845	4
AT4G03850	0
AT4G03855	0
AT4G03860	0
AT4G03865	0
AT4G03870	0
AT4G03873	0
AT4G03875	22
AT4G03876	0
AT4G03880	0
AT4G03885	0
AT4G03890	0
AT4G03895	0
AT4G03900	0
AT4G03905	5
AT4G03910	0
AT4G03911	0
AT4G03912	0
AT4G03913	0
AT4G03914	0
AT4G03915	0
AT4G03916	0
AT4G03920	0
AT4G03923	0
AT4G03925	2
AT4G03926	0
AT4G03930	1
AT4G03935	169
AT4G03940	73
AT4G03945	0
AT4G03950	0
AT4G03955	0
AT4G03960	288
AT4G03965	20
AT4G03970	0
AT4G03975	0
AT4G03976	0
AT4G03977	0
AT4G03978	0
AT4G03979	0
AT4G03980	0
AT4G03981	0
AT4G03985	0
AT4G03990	0
AT4G03995	0
AT4G04000	0
AT4G04005	6
AT4G04010	0
AT4G04015	40
AT4G04020	1918
AT4G04025	0
AT4G04030	0
AT4G04035	1
AT4G04040	1106
AT4G04050	0
AT4G04055	0
AT4G04065	0
AT4G04070	0
AT4G04075	266
AT4G04077	1
AT4G04078	0
AT4G04080	0
AT4G04085	1
AT4G04090	0
AT4G04095	0
AT4G04100	0
AT4G04105	0
AT4G04110	0
AT4G04115	0
AT4G04120	0
AT4G04125	0
AT4G04130	2
AT4G04135	4
AT4G04140	0
AT4G04145	0
AT4G04150	0
AT4G04155	0
AT4G04157	0
AT4G04165	0
AT4G04167	0
AT4G04170	0
AT4G04175	0
AT4G04180	150
AT4G04185	0
AT4G04190	157
AT4G04195	0
AT4G04200	370
AT4G04205	0
AT4G04210	638
AT4G04215	0
AT4G04220	0
AT4G04221	12
AT4G04223	2
AT4G04225	3
AT4G04230	0
AT4G04235	0
AT4G04245	0
AT4G04250	0
AT4G04255	0
AT4G04260	3
AT4G04265	0
AT4G04270	0
AT4G04273	0
AT4G04275	0
AT4G04276	0
AT4G04280	0
AT4G04285	0
AT4G04290	0
AT4G04293	1
AT4G04295	0
AT4G04296	0
AT4G04300	0
AT4G04305	0
AT4G04310	0
AT4G04313	0
AT4G04315	0
AT4G04316	0
AT4G04320	439
AT4G04325	0
AT4G04330	968
AT4G04335	0
AT4G04340	3797
AT4G04345	0
AT4G04350	2108
AT4G04355	0
AT4G04360	72
AT4G04365	0
AT4G04370	243
AT4G04375	0
AT4G04380	0
AT4G04385	0
AT4G04390	0
AT4G04392	0
AT4G04393	0
AT4G04394	0
AT4G04395	0
AT4G04396	0
AT4G04398	0
AT4G04400	0
AT4G04402	0
AT4G04404	0
AT4G04405	0
AT4G04407	0
AT4G04408	1
AT4G04409	0
AT4G04410	52
AT4G04415	0
AT4G04420	2
AT4G04423	1
AT4G04425	1
AT4G04426	0
AT4G04430	0
AT4G04435	16
AT4G04440	1
AT4G04445	7
AT4G04450	55
AT4G04455	0
AT4G04460	89
AT4G04465	1
AT4G04470	417
AT4G04475	1
AT4G04480	0
AT4G04485	3
AT4G04490	80
AT4G04495	0
AT4G04500	0
AT4G04505	0
AT4G04510	0
AT4G04515	0
AT4G04520	0
AT4G04525	0
AT4G04530	0
AT4G04535	1
AT4G04540	0
AT4G04545	0
AT4G04547	0
AT4G04550	0
AT4G04555	0
AT4G04560	1
AT4G04565	3
AT4G04570	453
AT4G04580	0
AT4G04585	0
AT4G04590	0
AT4G04600	0
AT4G04601	0
AT4G04605	0
AT4G04610	520
AT4G04614	430
AT4G04615	0
AT4G04620	525
AT4G04625	0
AT4G04630	197
AT4G04632	0
AT4G04635	0
AT4G04640	16477
AT4G04645	0
AT4G04650	0
AT4G04653	0
AT4G04655	0
AT4G04660	0
AT4G04665	0
AT4G04670	381
AT4G04675	1
AT4G04680	3
AT4G04690	0
AT4G04692	2615
AT4G04693	0
AT4G04695	212
AT4G04700	138
AT4G04710	1
AT4G04720	983
AT4G04730	0
AT4G04740	383
AT4G04745	1
AT4G04750	734
AT4G04755	0
AT4G04760	11
AT4G04765	0
AT4G04770	2549
AT4G04775	0
AT4G04780	290
AT4G04785	0
AT4G04790	133
AT4G04795	0
AT4G04800	316
AT4G04805	0
AT4G04810	1
AT4G04815	0
AT4G04820	0
AT4G04825	0
AT4G04830	68
AT4G04835	0
AT4G04840	3
AT4G04850	1229
AT4G04855	0
AT4G04860	265
AT4G04865	1
AT4G04870	239
AT4G04875	0
AT4G04880	357
AT4G04885	788
AT4G04890	2905
AT4G04895	0
AT4G04900	6
AT4G04905	0
AT4G04910	1249
AT4G04920	729
AT4G04925	176
AT4G04930	2
AT4G04940	201
AT4G04945	0
AT4G04950	1014
AT4G04955	603
AT4G04957	0
AT4G04960	735
AT4G04965	0
AT4G04970	1009
AT4G04972	0
AT4G04975	0
AT4G04980	1
AT4G04985	0
AT4G04990	0
AT4G04995	0
AT4G05000	269
AT4G05005	0
AT4G05010	174
AT4G05015	0
AT4G05018	0
AT4G05020	176
AT4G05025	0
AT4G05030	0
AT4G05040	338
AT4G05045	0
AT4G05048	0
AT4G05049	0
AT4G05050	10670
AT4G05053	4
AT4G05055	0
AT4G05060	262
AT4G05065	0
AT4G05070	2304
AT4G05071	2
AT4G05073	0
AT4G05075	0
AT4G05076	0
AT4G05080	0
AT4G05085	1
AT4G05087	0
AT4G05090	367
AT4G05091	0
AT4G05095	0
AT4G05097	0
AT4G05100	9
AT4G05105	0
AT4G05110	4
AT4G05115	0
AT4G05120	303
AT4G05125	0
AT4G05130	20
AT4G05133	0
AT4G05135	0
AT4G05140	0
AT4G05145	0
AT4G05150	1847
AT4G05155	2
AT4G05160	937
AT4G05170	0
AT4G05180	26673
AT4G05190	296
AT4G05200	0
AT4G05205	0
AT4G05210	37
AT4G05215	0
AT4G05220	0
AT4G05225	0
AT4G05230	0
AT4G05235	0
AT4G05240	0
AT4G05245	0
AT4G05250	1
AT4G05255	0
AT4G05260	0
AT4G05270	0
AT4G05275	0
AT4G05280	0
AT4G05285	0
AT4G05290	0
AT4G05295	0
AT4G05300	0
AT4G05303	0
AT4G05305	0
AT4G05306	0
AT4G05310	0
AT4G05315	0
AT4G05320	12057
AT4G05330	562
AT4G05335	0
AT4G05340	0
AT4G05350	0
AT4G05355	0
AT4G05360	0
AT4G05365	0
AT4G05375	0
AT4G05380	6
AT4G05385	0
AT4G05390	476
AT4G05395	0
AT4G05400	302
AT4G05405	7
AT4G05410	264
AT4G05415	0
AT4G05420	1519
AT4G05425	0
AT4G05430	14
AT4G05435	0
AT4G05440	220
AT4G05445	0
AT4G05450	202
AT4G05455	0
AT4G05460	354
AT4G05465	0
AT4G05470	0
AT4G05475	0
AT4G05485	0
AT4G05490	0
AT4G05495	0
AT4G05497	1
AT4G05500	0
AT4G05502	0
AT4G05505	0
AT4G05508	0
AT4G05510	0
AT4G05520	247
AT4G05523	0
AT4G05525	0
AT4G05526	0
AT4G05530	1108
AT4G05535	2
AT4G05540	0
AT4G05545	0
AT4G05550	0
AT4G05553	0
AT4G05555	0
AT4G05556	0
AT4G05560	0
AT4G05565	0
AT4G05570	0
AT4G05575	0
AT4G05580	0
AT4G05581	0
AT4G05582	0
AT4G05583	0
AT4G05584	0
AT4G05585	0
AT4G05586	0
AT4G05587	0
AT4G05588	0
AT4G05589	0
AT4G05590	12
AT4G05591	0
AT4G05592	0
AT4G05593	0
AT4G05594	0
AT4G05595	0
AT4G05597	0
AT4G05600	0
AT4G05605	0
AT4G05610	0
AT4G05612	0
AT4G05613	0
AT4G05615	0
AT4G05616	0
AT4G05620	0
AT4G05625	0
AT4G05630	0
AT4G05631	68
AT4G05632	0
AT4G05633	0
AT4G05634	1
AT4G05635	0
AT4G05636	0
AT4G05638	0
AT4G05640	0
AT4G05645	0
AT4G05650	15
AT4G05655	0
AT4G05660	0
AT4G05665	0
AT4G05670	0
AT4G05675	0
AT4G05680	0
AT4G05685	23
AT4G05690	1
AT4G05695	0
AT4G05700	0
AT4G05705	0
AT4G05710	0
AT4G05715	0
AT4G05720	0
AT4G05730	0
AT4G05735	0
AT4G05740	0
AT4G05745	0
AT4G05750	0
AT4G05755	0
AT4G05760	1
AT4G05765	0
AT4G05770	0
AT4G05775	1
AT4G05780	3
AT4G05785	3
AT4G05790	0
AT4G05795	0
AT4G05800	0
AT4G05805	0
AT4G05810	0
AT4G05815	0
AT4G05840	1
AT4G05845	1
AT4G05850	0
AT4G05855	0
AT4G05860	0
AT4G05865	0
AT4G05870	0
AT4G05875	0
AT4G05880	0
AT4G05885	0
AT4G05890	0
AT4G05895	0
AT4G05900	0
AT4G05905	0
AT4G05910	0
AT4G05915	0
AT4G05918	0
AT4G05920	0
AT4G05925	0
AT4G05930	0
AT4G05935	0
AT4G05940	0
AT4G05945	0
AT4G05950	0
AT4G05965	0
AT4G05970	0
AT4G05975	0
AT4G05980	0
AT4G05985	0
AT4G05990	0
AT4G05995	0
AT4G06000	0
AT4G06005	0
AT4G06010	1
AT4G06015	1
AT4G06045	0
AT4G06050	0
AT4G06055	0
AT4G06060	16
AT4G06065	0
AT4G06070	0
AT4G06075	3
AT4G06080	1
AT4G06085	0
AT4G06090	0
AT4G06095	0
AT4G06105	0
AT4G06110	0
AT4G06115	0
AT4G06130	0
AT4G06135	0
AT4G06140	0
AT4G06145	0
AT4G06155	0
AT4G06160	0
AT4G06165	0
AT4G06170	0
AT4G06175	0
AT4G06185	0
AT4G06195	13
AT4G06196	0
AT4G06200	0
AT4G06205	0
AT4G06210	0
AT4G06215	1
AT4G06225	3
AT4G06235	1
AT4G06240	0
AT4G06245	0
AT4G06250	0
AT4G06255	2
AT4G06260	0
AT4G06265	2
AT4G06280	0
AT4G06285	0
AT4G06290	0
AT4G06295	0
AT4G06300	0
AT4G06305	3
AT4G06310	2
AT4G06315	0
AT4G06320	6
AT4G06330	0
AT4G06335	0
AT4G06340	5
AT4G06345	0
AT4G06365	1
AT4G06370	0
AT4G06375	1
AT4G06380	0
AT4G06385	0
AT4G06390	0
AT4G06395	0
AT4G06400	0
AT4G06405	0
AT4G06410	14
AT4G06415	0
AT4G06425	0
AT4G06440	0
AT4G06445	0
AT4G06450	0
AT4G06455	0
AT4G06460	0
AT4G06474	0
AT4G06477	0
AT4G06479	0
AT4G06480	0
AT4G06481	0
AT4G06482	0
AT4G06483	0
AT4G06484	0
AT4G06485	0
AT4G06486	0
AT4G06487	0
AT4G06488	0
AT4G06489	0
AT4G06490	0
AT4G06491	0
AT4G06492	0
AT4G06493	0
AT4G06494	0
AT4G06495	0
AT4G06496	0
AT4G06497	0
AT4G06498	1
AT4G06499	0
AT4G06500	0
AT4G06501	0
AT4G06502	0
AT4G06503	0
AT4G06504	0
AT4G06505	0
AT4G06506	0
AT4G06507	0
AT4G06508	0
AT4G06509	0
AT4G06510	0
AT4G06511	0
AT4G06512	0
AT4G06513	0
AT4G06514	0
AT4G06515	0
AT4G06516	0
AT4G06517	0
AT4G06518	0
AT4G06519	0
AT4G06520	0
AT4G06521	0
AT4G06522	0
AT4G06523	0
AT4G06524	0
AT4G06525	0
AT4G06526	0
AT4G06527	0
AT4G06528	0
AT4G06529	0
AT4G06530	0
AT4G06531	0
AT4G06532	0
AT4G06533	0
AT4G06534	82
AT4G06535	1
AT4G06536	19
AT4G06537	0
AT4G06538	0
AT4G06539	0
AT4G06540	0
AT4G06541	0
AT4G06542	0
AT4G06543	0
AT4G06544	0
AT4G06545	0
AT4G06546	0
AT4G06547	0
AT4G06548	0
AT4G06549	0
AT4G06550	0
AT4G06551	0
AT4G06552	0
AT4G06553	0
AT4G06554	0
AT4G06555	0
AT4G06556	0
AT4G06557	0
AT4G06558	0
AT4G06559	0
AT4G06560	0
AT4G06561	0
AT4G06562	0
AT4G06563	0
AT4G06564	0
AT4G06565	0
AT4G06566	0
AT4G06567	0
AT4G06568	0
AT4G06569	0
AT4G06570	0
AT4G06571	0
AT4G06572	0
AT4G06573	0
AT4G06574	0
AT4G06575	0
AT4G06576	0
AT4G06577	0
AT4G06578	0
AT4G06579	0
AT4G06580	0
AT4G06581	0
AT4G06582	0
AT4G06583	0
AT4G06584	0
AT4G06585	0
AT4G06586	0
AT4G06587	0
AT4G06588	0
AT4G06589	0
AT4G06590	0
AT4G06591	0
AT4G06592	0
AT4G06593	0
AT4G06594	0
AT4G06595	0
AT4G06596	0
AT4G06597	0
AT4G06598	158
AT4G06599	371
AT4G06600	0
AT4G06601	0
AT4G06602	0
AT4G06603	0
AT4G06604	0
AT4G06605	0
AT4G06606	0
AT4G06607	0
AT4G06608	0
AT4G06609	0
AT4G06610	0
AT4G06611	0
AT4G06612	0
AT4G06613	0
AT4G06614	0
AT4G06615	0
AT4G06616	0
AT4G06617	0
AT4G06618	0
AT4G06619	0
AT4G06620	0
AT4G06621	0
AT4G06622	0
AT4G06623	0
AT4G06624	0
AT4G06625	0
AT4G06626	0
AT4G06627	0
AT4G06628	0
AT4G06629	0
AT4G06630	0
AT4G06631	0
AT4G06632	0
AT4G06633	0
AT4G06634	307
AT4G06635	0
AT4G06636	0
AT4G06637	0
AT4G06638	0
AT4G06639	0
AT4G06640	0
AT4G06641	0
AT4G06642	0
AT4G06643	0
AT4G06644	0
AT4G06646	0
AT4G06648	0
AT4G06650	0
AT4G06652	0
AT4G06654	0
AT4G06655	0
AT4G06656	0
AT4G06658	0
AT4G06660	0
AT4G06664	0
AT4G06665	0
AT4G06666	0
AT4G06668	0
AT4G06670	0
AT4G06672	0
AT4G06674	0
AT4G06675	0
AT4G06676	169
AT4G06678	0
AT4G06680	0
AT4G06682	0
AT4G06684	0
AT4G06685	0
AT4G06686	0
AT4G06688	0
AT4G06692	0
AT4G06694	0
AT4G06695	8
AT4G06696	0
AT4G06697	0
AT4G06698	0
AT4G06699	0
AT4G06700	0
AT4G06701	112
AT4G06702	0
AT4G06704	0
AT4G06705	0
AT4G06708	0
AT4G06710	0
AT4G06712	0
AT4G06714	0
AT4G06715	1
AT4G06716	0
AT4G06718	0
AT4G06720	0
AT4G06722	0
AT4G06724	0
AT4G06725	0
AT4G06726	0
AT4G06728	0
AT4G06730	0
AT4G06732	0
AT4G06734	0
AT4G06735	0
AT4G06736	0
AT4G06738	0
AT4G06742	0
AT4G06744	51
AT4G06745	0
AT4G06746	0
AT4G06748	0
AT4G06750	0
AT4G06752	0
AT4G06755	0
AT4G06760	0
AT4G06765	0
AT4G06770	9
AT4G06775	24
AT4G06780	0
AT4G06785	0
AT4G06795	0
AT4G06800	0
AT4G06805	0
AT4G06810	0
AT4G06815	1
AT4G06820	0
AT4G06825	0
AT4G06830	0
AT4G06835	0
AT4G06845	0
AT4G06850	0
AT4G06855	0
AT4G06860	0
AT4G06865	0
AT4G06870	0
AT4G06875	0
AT4G06880	57
AT4G06885	0
AT4G06890	0
AT4G06895	0
AT4G06900	0
AT4G06905	0
AT4G06910	0
AT4G06915	0
AT4G06920	0
AT4G06925	0
AT4G06930	0
AT4G06935	0
AT4G06945	0
AT4G06950	0
AT4G06955	14
AT4G06960	0
AT4G06965	0
AT4G06970	0
AT4G06975	0
AT4G06980	25
AT4G06985	0
AT4G06990	0
AT4G06995	0
AT4G07000	0
AT4G07005	0
AT4G07010	0
AT4G07015	0
AT4G07020	0
AT4G07025	0
AT4G07030	0
AT4G07031	0
AT4G07040	0
AT4G07045	0
AT4G07050	0
AT4G07055	0
AT4G07060	0
AT4G07065	0
AT4G07070	1
AT4G07075	0
AT4G07080	1
AT4G07085	0
AT4G07090	0
AT4G07095	0
AT4G07100	0
AT4G07105	0
AT4G07110	0
AT4G07115	0
AT4G07120	0
AT4G07125	0
AT4G07130	0
AT4G07135	2
AT4G07145	0
AT4G07150	0
AT4G07160	0
AT4G07165	0
AT4G07170	4
AT4G07175	0
AT4G07180	0
AT4G07185	0
AT4G07190	0
AT4G07195	2
AT4G07200	3
AT4G07205	8
AT4G07210	1
AT4G07215	0
AT4G07220	0
AT4G07225	0
AT4G07230	0
AT4G07235	1
AT4G07240	0
AT4G07245	0
AT4G07250	0
AT4G07255	0
AT4G07260	0
AT4G07265	0
AT4G07270	0
AT4G07275	0
AT4G07280	0
AT4G07285	0
AT4G07290	6
AT4G07295	0
AT4G07300	0
AT4G07305	0
AT4G07310	0
AT4G07315	0
AT4G07320	0
AT4G07324	0
AT4G07325	0
AT4G07327	0
AT4G07330	0
AT4G07331	0
AT4G07332	0
AT4G07334	0
AT4G07335	0
AT4G07336	0
AT4G07338	0
AT4G07339	0
AT4G07340	0
AT4G07345	0
AT4G07350	0
AT4G07355	0
AT4G07360	0
AT4G07365	10
AT4G07370	0
AT4G07375	0
AT4G07380	0
AT4G07385	1
AT4G07390	610
AT4G07395	2
AT4G07400	176
AT4G07405	0
AT4G07408	0
AT4G07410	1318
AT4G07415	0
AT4G07420	0
AT4G07425	0
AT4G07430	0
AT4G07435	0
AT4G07440	0
AT4G07445	0
AT4G07450	0
AT4G07452	0
AT4G07454	0
AT4G07455	182
AT4G07456	0
AT4G07458	0
AT4G07460	0
AT4G07465	0
AT4G07470	0
AT4G07475	0
AT4G07480	0
AT4G07485	0
AT4G07490	0
AT4G07491	0
AT4G07492	0
AT4G07493	0
AT4G07494	0
AT4G07495	0
AT4G07496	0
AT4G07498	0
AT4G07500	0
AT4G07502	0
AT4G07504	0
AT4G07505	0
AT4G07507	361
AT4G07510	0
AT4G07515	0
AT4G07516	0
AT4G07517	0
AT4G07518	0
AT4G07519	0
AT4G07520	0
AT4G07521	0
AT4G07522	0
AT4G07523	0
AT4G07524	0
AT4G07525	0
AT4G07526	0
AT4G07528	0
AT4G07530	0
AT4G07535	0
AT4G07540	0
AT4G07545	0
AT4G07550	0
AT4G07560	0
AT4G07563	0
AT4G07565	0
AT4G07566	0
AT4G07570	0
AT4G07575	0
AT4G07580	0
AT4G07583	0
AT4G07586	0
AT4G07590	0
AT4G07595	0
AT4G07600	0
AT4G07605	0
AT4G07620	0
AT4G07625	0
AT4G07630	0
AT4G07635	0
AT4G07640	0
AT4G07645	0
AT4G07650	0
AT4G07655	0
AT4G07660	0
AT4G07662	0
AT4G07664	0
AT4G07665	0
AT4G07666	0
AT4G07668	0
AT4G07670	0
AT4G07675	0
AT4G07680	0
AT4G07685	0
AT4G07686	0
AT4G07688	0
AT4G07690	0
AT4G07693	0
AT4G07696	0
AT4G07699	0
AT4G07700	0
AT4G07703	0
AT4G07706	0
AT4G07713	0
AT4G07715	0
AT4G07720	0
AT4G07725	0
AT4G07730	0
AT4G07733	0
AT4G07735	1
AT4G07736	0
AT4G07738	0
AT4G07740	0
AT4G07742	0
AT4G07744	0
AT4G07745	0
AT4G07747	0
AT4G07750	0
AT4G07755	0
AT4G07760	0
AT4G07765	0
AT4G07770	0
AT4G07775	0
AT4G07780	0
AT4G07785	0
AT4G07790	0
AT4G07795	0
AT4G07800	0
AT4G07803	0
AT4G07805	0
AT4G07806	0
AT4G07810	0
AT4G07812	0
AT4G07815	0
AT4G07820	0
AT4G07825	1079
AT4G07830	4
AT4G07835	0
AT4G07840	0
AT4G07841	0
AT4G07843	0
AT4G07845	1
AT4G07846	0
AT4G07850	0
AT4G07855	14
AT4G07856	0
AT4G07862	0
AT4G07865	0
AT4G07868	0
AT4G07869	0
AT4G07874	0
AT4G07875	0
AT4G07890	0
AT4G07893	0
AT4G07895	0
AT4G07896	0
AT4G07905	0
AT4G07915	0
AT4G07917	0
AT4G07920	0
AT4G07925	0
AT4G07931	0
AT4G07932	0
AT4G07933	0
AT4G07934	0
AT4G07935	0
AT4G07936	0
AT4G07937	0
AT4G07938	0
AT4G07939	0
AT4G07940	3
AT4G07941	0
AT4G07942	0
AT4G07943	0
AT4G07944	0
AT4G07945	0
AT4G07946	0
AT4G07947	0
AT4G07950	154
AT4G07955	0
AT4G07960	133
AT4G07965	0
AT4G07967	0
AT4G07970	0
AT4G07975	10
AT4G07985	0
AT4G07990	439
AT4G07995	0
AT4G08000	0
AT4G08005	0
AT4G08010	0
AT4G08013	0
AT4G08015	0
AT4G08016	0
AT4G08020	0
AT4G08022	0
AT4G08025	0
AT4G08028	0
AT4G08030	0
AT4G08032	0
AT4G08033	0
AT4G08034	0
AT4G08035	793
AT4G08036	0
AT4G08038	0
AT4G08039	0
AT4G08040	9
AT4G08045	0
AT4G08050	0
AT4G08053	0
AT4G08054	0
AT4G08055	0
AT4G08056	0
AT4G08060	0
AT4G08065	0
AT4G08070	0
AT4G08071	0
AT4G08072	0
AT4G08074	0
AT4G08075	0
AT4G08076	0
AT4G08078	0
AT4G08080	0
AT4G08085	0
AT4G08090	0
AT4G08091	0
AT4G08092	0
AT4G08093	2
AT4G08094	0
AT4G08095	0
AT4G08096	0
AT4G08097	0
AT4G08098	0
AT4G08099	0
AT4G08100	25
AT4G08101	0
AT4G08102	0
AT4G08103	0
AT4G08104	0
AT4G08105	0
AT4G08106	0
AT4G08107	0
AT4G08108	1
AT4G08109	3
AT4G08110	448
AT4G08111	0
AT4G08112	4
AT4G08113	1
AT4G08114	1
AT4G08115	36
AT4G08116	0
AT4G08120	0
AT4G08125	3
AT4G08130	0
AT4G08131	0
AT4G08132	0
AT4G08134	0
AT4G08135	0
AT4G08136	0
AT4G08138	0
AT4G08140	0
AT4G08145	1
AT4G08150	130
AT4G08155	2
AT4G08160	63
AT4G08165	8
AT4G08170	381
AT4G08175	1
AT4G08180	520
AT4G08185	0
AT4G08190	0
AT4G08195	0
AT4G08200	0
AT4G08205	0
AT4G08210	33
AT4G08215	0
AT4G08220	160
AT4G08225	8
AT4G08230	409
AT4G08235	0
AT4G08240	250
AT4G08245	1
AT4G08250	13
AT4G08255	0
AT4G08260	0
AT4G08262	0
AT4G08263	1
AT4G08264	0
AT4G08265	1
AT4G08267	0
AT4G08270	0
AT4G08275	0
AT4G08280	704
AT4G08285	0
AT4G08290	2
AT4G08295	7
AT4G08300	2
AT4G08305	5
AT4G08310	914
AT4G08315	0
AT4G08320	210
AT4G08325	1
AT4G08330	94
AT4G08333	0
AT4G08335	0
AT4G08336	0
AT4G08340	0
AT4G08345	0
AT4G08347	0
AT4G08350	1755
AT4G08355	0
AT4G08360	1
AT4G08365	0
AT4G08370	0
AT4G08375	0
AT4G08380	0
AT4G08385	0
AT4G08390	2047
AT4G08395	0
AT4G08400	0
AT4G08405	0
AT4G08406	0
AT4G08410	0
AT4G08415	0
AT4G08420	0
AT4G08425	0
AT4G08430	0
AT4G08435	0
AT4G08445	0
AT4G08450	0
AT4G08455	113
AT4G08460	780
AT4G08465	0
AT4G08470	315
AT4G08475	0
AT4G08480	377
AT4G08485	0
AT4G08490	0
AT4G08495	0
AT4G08500	763
AT4G08505	5
AT4G08510	229
AT4G08515	0
AT4G08520	1348
AT4G08525	0
AT4G08530	0
AT4G08535	4
AT4G08540	502
AT4G08545	0
AT4G08550	1
AT4G08555	27
AT4G08560	0
AT4G08565	0
AT4G08570	6
AT4G08575	0
AT4G08580	327
AT4G08585	0
AT4G08590	25
AT4G08593	0
AT4G08595	0
AT4G08596	0
AT4G08598	0
AT4G08599	0
AT4G08600	0
AT4G08602	0
AT4G08610	0
AT4G08615	6
AT4G08620	0
AT4G08625	1
AT4G08630	0
AT4G08635	0
AT4G08640	0
AT4G08645	0
AT4G08650	0
AT4G08652	0
AT4G08655	0
AT4G08657	0
AT4G08660	0
AT4G08665	0
AT4G08670	1
AT4G08680	0
AT4G08685	946
AT4G08690	371
AT4G08691	0
AT4G08692	0
AT4G08695	0
AT4G08700	297
AT4G08705	9
AT4G08710	0
AT4G08715	0
AT4G08720	1
AT4G08725	0
AT4G08730	0
AT4G08740	0
AT4G08750	0
AT4G08755	1
AT4G08760	0
AT4G08765	0
AT4G08770	0
AT4G08775	0
AT4G08780	3
AT4G08785	5
AT4G08790	230
AT4G08795	0
AT4G08800	0
AT4G08805	0
AT4G08810	1151
AT4G08815	0
AT4G08820	0
AT4G08825	5
AT4G08830	0
AT4G08835	6
AT4G08840	0
AT4G08845	0
AT4G08850	975
AT4G08855	0
AT4G08860	0
AT4G08865	0
AT4G08867	0
AT4G08868	1
AT4G08869	0
AT4G08870	1846
AT4G08871	0
AT4G08872	0
AT4G08873	0
AT4G08874	25
AT4G08875	0
AT4G08876	1
AT4G08878	0
AT4G08880	0
AT4G08885	0
AT4G08890	0
AT4G08895	0
AT4G08900	350
AT4G08910	608
AT4G08915	9
AT4G08920	1830
AT4G08925	6
AT4G08930	81
AT4G08935	0
AT4G08940	82
AT4G08945	0
AT4G08950	4253
AT4G08953	0
AT4G08955	0
AT4G08956	0
AT4G08960	337
AT4G08965	0
AT4G08970	0
AT4G08975	1
AT4G08980	1182
AT4G08985	0
AT4G08990	3
AT4G08991	58
AT4G08995	0
AT4G09000	3993
AT4G09005	0
AT4G09010	6905
AT4G09012	5
AT4G09015	0
AT4G09020	5835
AT4G09025	0
AT4G09030	125
AT4G09035	0
AT4G09040	2736
AT4G09045	0
AT4G09055	0
AT4G09060	71
AT4G09065	0
AT4G09070	0
AT4G09075	0
AT4G09080	20
AT4G09085	0
AT4G09090	0
AT4G09100	0
AT4G09105	0
AT4G09110	0
AT4G09115	0
AT4G09120	0
AT4G09125	0
AT4G09130	0
AT4G09135	0
AT4G09140	335
AT4G09143	1
AT4G09145	0
AT4G09146	0
AT4G09150	1605
AT4G09153	0
AT4G09155	0
AT4G09160	499
AT4G09165	0
AT4G09170	2
AT4G09175	0
AT4G09180	266
AT4G09185	0
AT4G09190	0
AT4G09195	0
AT4G09200	0
AT4G09205	0
AT4G09210	0
AT4G09225	0
AT4G09230	0
AT4G09235	0
AT4G09240	2
AT4G09250	0
AT4G09255	0
AT4G09260	0
AT4G09265	0
AT4G09275	3
AT4G09280	0
AT4G09285	0
AT4G09290	0
AT4G09295	0
AT4G09300	2
AT4G09305	0
AT4G09310	0
AT4G09313	0
AT4G09315	0
AT4G09316	0
AT4G09320	6704
AT4G09325	0
AT4G09335	0
AT4G09340	556
AT4G09350	310
AT4G09355	0
AT4G09360	0
AT4G09365	2
AT4G09370	0
AT4G09375	36
AT4G09380	0
AT4G09385	0
AT4G09390	0
AT4G09395	0
AT4G09400	0
AT4G09405	15
AT4G09410	0
AT4G09415	20
AT4G09420	0
AT4G09425	0
AT4G09430	0
AT4G09432	3
AT4G09435	0
AT4G09440	0
AT4G09445	8
AT4G09450	1
AT4G09452	0
AT4G09455	0
AT4G09460	117
AT4G09462	0
AT4G09464	0
AT4G09465	0
AT4G09466	0
AT4G09467	0
AT4G09468	0
AT4G09470	0
AT4G09475	2
AT4G09480	25
AT4G09485	0
AT4G09490	44
AT4G09495	0
AT4G09500	239
AT4G09510	946
AT4G09515	0
AT4G09520	279
AT4G09525	0
AT4G09530	0
AT4G09535	0
AT4G09540	0
AT4G09545	0
AT4G09550	346
AT4G09555	0
AT4G09560	194
AT4G09565	0
AT4G09570	728
AT4G09575	1
AT4G09580	397
AT4G09584	0
AT4G09585	0
AT4G09589	0
AT4G09590	0
AT4G09595	0
AT4G09600	0
AT4G09605	2
AT4G09610	0
AT4G09620	988
AT4G09625	0
AT4G09630	643
AT4G09635	2
AT4G09640	488
AT4G09644	0
AT4G09645	0
AT4G09647	0
AT4G09649	0
AT4G09650	12011
AT4G09655	0
AT4G09660	0
AT4G09665	0
AT4G09670	1606
AT4G09675	0
AT4G09680	765
AT4G09685	0
AT4G09690	1
AT4G09695	0
AT4G09700	0
AT4G09705	0
AT4G09710	0
AT4G09715	0
AT4G09720	1119
AT4G09725	0
AT4G09730	1789
AT4G09731	0
AT4G09735	0
AT4G09740	0
AT4G09745	0
AT4G09750	278
AT4G09755	0
AT4G09760	131
AT4G09765	1
AT4G09770	0
AT4G09775	0
AT4G09780	0
AT4G09784	0
AT4G09785	41
AT4G09790	0
AT4G09795	0
AT4G09800	5744
AT4G09810	163
AT4G09815	0
AT4G09820	0
AT4G09825	1
AT4G09830	1060
AT4G09840	18
AT4G09845	23
AT4G09850	0
AT4G09855	0
AT4G09860	0
AT4G09865	0
AT4G09870	0
AT4G09875	0
AT4G09880	0
AT4G09885	0
AT4G09890	448
AT4G09895	0
AT4G09900	685
AT4G09905	0
AT4G09915	0
AT4G09920	42
AT4G09925	0
AT4G09930	0
AT4G09935	0
AT4G09940	0
AT4G09945	0
AT4G09950	110
AT4G09955	0
AT4G09960	0
AT4G09965	2
AT4G09970	425
AT4G09975	0
AT4G09980	674
AT4G09984	0
AT4G09985	0
AT4G09987	0
AT4G09990	30
AT4G09995	0
AT4G10000	267
AT4G10010	1
AT4G10020	0
AT4G10030	558
AT4G10040	223
AT4G10050	252
AT4G10060	2582
AT4G10070	466
AT4G10080	2592
AT4G10090	168
AT4G10100	240
AT4G10110	179
AT4G10115	0
AT4G10120	201
AT4G10130	151
AT4G10140	258
AT4G10150	7
AT4G10160	0
AT4G10170	260
AT4G10180	974
AT4G10190	0
AT4G10200	9
AT4G10201	0
AT4G10210	0
AT4G10220	0
AT4G10230	0
AT4G10240	11
AT4G10250	2
AT4G10260	1
AT4G10265	8
AT4G10270	0
AT4G10280	176
AT4G10290	30
AT4G10300	2610
AT4G10305	0
AT4G10310	27
AT4G10320	2764
AT4G10330	216
AT4G10340	47786
AT4G10345	0
AT4G10350	0
AT4G10360	452
AT4G10370	0
AT4G10380	72
AT4G10390	86
AT4G10400	205
AT4G10410	1
AT4G10414	0
AT4G10420	123
AT4G10430	437
AT4G10440	12
AT4G10450	1340
AT4G10457	0
AT4G10460	0
AT4G10465	0
AT4G10470	521
AT4G10480	3716
AT4G10490	0
AT4G10500	0
AT4G10507	0
AT4G10510	0
AT4G10520	0
AT4G10530	0
AT4G10540	0
AT4G10550	130
AT4G10560	1
AT4G10570	373
AT4G10580	1
AT4G10590	376
AT4G10595	0
AT4G10600	59
AT4G10603	0
AT4G10610	998
AT4G10613	0
AT4G10620	276
AT4G10630	47
AT4G10640	4
AT4G10650	61
AT4G10655	0
AT4G10660	0
AT4G10670	0
AT4G10680	1
AT4G10690	224
AT4G10695	0
AT4G10700	0
AT4G10710	1482
AT4G10720	0
AT4G10730	892
AT4G10740	0
AT4G10750	259
AT4G10760	519
AT4G10767	0
AT4G10770	221
AT4G10780	0
AT4G10790	978
AT4G10800	192
AT4G10810	362
AT4G10815	0
AT4G10820	0
AT4G10830	0
AT4G10840	2177
AT4G10843	17
AT4G10850	0
AT4G10860	0
AT4G10865	0
AT4G10870	0
AT4G10880	0
AT4G10890	176
AT4G10895	0
AT4G10910	4
AT4G10920	1078
AT4G10925	243
AT4G10930	561
AT4G10950	4
AT4G10955	733
AT4G10960	24
AT4G10970	475
AT4G10980	0
AT4G10990	0
AT4G11000	28
AT4G11010	5122
AT4G11020	0
AT4G11030	0
AT4G11040	0
AT4G11050	10
AT4G11060	165
AT4G11070	0
AT4G11080	298
AT4G11090	206
AT4G11100	1017
AT4G11110	1030
AT4G11120	695
AT4G11130	125
AT4G11140	49
AT4G11150	4322
AT4G11160	730
AT4G11170	0
AT4G11175	1482
AT4G11177	0
AT4G11180	0
AT4G11190	9
AT4G11200	25
AT4G11210	0
AT4G11211	141
AT4G11213	0
AT4G11216	0
AT4G11220	841
AT4G11230	2
AT4G11240	558
AT4G11250	0
AT4G11260	1447
AT4G11270	865
AT4G11280	6031
AT4G11290	1
AT4G11300	197
AT4G11310	2
AT4G11320	3358
AT4G11330	86
AT4G11340	0
AT4G11350	27
AT4G11355	0
AT4G11360	462
AT4G11370	38
AT4G11373	0
AT4G11375	0
AT4G11380	1609
AT4G11385	0
AT4G11390	1
AT4G11393	0
AT4G11400	51
AT4G11402	0
AT4G11405	0
AT4G11410	370
AT4G11420	3768
AT4G11430	0
AT4G11440	121
AT4G11450	300
AT4G11460	19
AT4G11470	0
AT4G11480	0
AT4G11485	0
AT4G11490	0
AT4G11500	2
AT4G11510	0
AT4G11521	1
AT4G11530	25
AT4G11540	0
AT4G11543	0
AT4G11547	3
AT4G11550	36
AT4G11560	1033
AT4G11570	1253
AT4G11580	0
AT4G11590	0
AT4G11600	3116
AT4G11610	7
AT4G11630	409
AT4G11640	161
AT4G11642	0
AT4G11650	0
AT4G11653	1
AT4G11655	0
AT4G11660	617
AT4G11670	393
AT4G11680	691
AT4G11690	53
AT4G11700	2
AT4G11710	0
AT4G11720	7
AT4G11730	4
AT4G11740	441
AT4G11745	0
AT4G11750	2
AT4G11760	1
AT4G11770	0
AT4G11780	1
AT4G11790	742
AT4G11800	600
AT4G11810	3
AT4G11820	3376
AT4G11830	1054
AT4G11840	251
AT4G11845	89
AT4G11850	397
AT4G11860	658
AT4G11870	0
AT4G11880	0
AT4G11890	0
AT4G11900	498
AT4G11910	11
AT4G11911	0
AT4G11920	255
AT4G11930	0
AT4G11940	0
AT4G11945	0
AT4G11950	5
AT4G11960	749
AT4G11970	196
AT4G11980	371
AT4G11985	0
AT4G11990	49
AT4G12000	157
AT4G12005	6
AT4G12010	236
AT4G12020	465
AT4G12030	9
AT4G12040	1390
AT4G12050	2
AT4G12060	1700
AT4G12065	1
AT4G12070	311
AT4G12080	19
AT4G12090	1
AT4G12100	0
AT4G12110	416
AT4G12115	0
AT4G12120	124
AT4G12130	329
AT4G12135	0
AT4G12140	0
AT4G12150	0
AT4G12160	0
AT4G12170	0
AT4G12180	0
AT4G12190	0
AT4G12200	11
AT4G12210	0
AT4G12220	0
AT4G12230	536
AT4G12240	80
AT4G12250	351
AT4G12260	0
AT4G12270	0
AT4G12275	0
AT4G12280	0
AT4G12290	1299
AT4G12300	77
AT4G12310	32
AT4G12320	3
AT4G12330	0
AT4G12334	0
AT4G12340	621
AT4G12350	7
AT4G12360	0
AT4G12370	5
AT4G12380	1
AT4G12382	1
AT4G12390	107
AT4G12400	47
AT4G12405	0
AT4G12410	8
AT4G12420	4299
AT4G12423	0
AT4G12426	0
AT4G12430	331
AT4G12440	0
AT4G12450	5
AT4G12460	809
AT4G12470	12
AT4G12480	0
AT4G12485	0
AT4G12490	0
AT4G12495	0
AT4G12500	0
AT4G12510	0
AT4G12520	0
AT4G12530	0
AT4G12540	31
AT4G12543	0
AT4G12545	0
AT4G12550	0
AT4G12555	0
AT4G12560	1092
AT4G12570	475
AT4G12580	38
AT4G12590	1220
AT4G12600	1695
AT4G12610	729
AT4G12617	0
AT4G12620	126
AT4G12640	500
AT4G12650	2454
AT4G12670	375
AT4G12680	146
AT4G12690	163
AT4G12700	679
AT4G12710	243
AT4G12720	3672
AT4G12730	971
AT4G12731	0
AT4G12735	1
AT4G12740	16
AT4G12750	697
AT4G12760	229
AT4G12770	728
AT4G12780	925
AT4G12790	703
AT4G12800	34214
AT4G12810	0
AT4G12820	0
AT4G12825	0
AT4G12830	392
AT4G12840	54
AT4G12850	39
AT4G12860	0
AT4G12870	11
AT4G12880	543
AT4G12890	0
AT4G12900	197
AT4G12910	312
AT4G12915	0
AT4G12917	94
AT4G12920	0
AT4G12930	3
AT4G12940	1
AT4G12950	0
AT4G12960	9
AT4G12970	1001
AT4G12980	970
AT4G12990	167
AT4G13000	168
AT4G13010	799
AT4G13020	926
AT4G13030	36
AT4G13040	225
AT4G13050	580
AT4G13060	0
AT4G13070	166
AT4G13075	1
AT4G13080	0
AT4G13090	0
AT4G13095	0
AT4G13100	723
AT4G13110	77
AT4G13120	194
AT4G13130	0
AT4G13150	601
AT4G13160	0
AT4G13170	1342
AT4G13180	42
AT4G13190	6
AT4G13195	19
AT4G13200	1236
AT4G13210	895
AT4G13215	0
AT4G13220	718
AT4G13230	0
AT4G13235	0
AT4G13240	0
AT4G13245	0
AT4G13250	6209
AT4G13251	0
AT4G13252	0
AT4G13253	0
AT4G13254	0
AT4G13255	0
AT4G13256	0
AT4G13257	0
AT4G13258	0
AT4G13259	0
AT4G13260	64
AT4G13261	0
AT4G13262	0
AT4G13263	0
AT4G13264	0
AT4G13265	0
AT4G13266	0
AT4G13270	657
AT4G13280	0
AT4G13285	0
AT4G13290	4
AT4G13300	0
AT4G13310	0
AT4G13320	0
AT4G13330	89
AT4G13340	3103
AT4G13345	141
AT4G13350	1195
AT4G13360	944
AT4G13370	170
AT4G13380	0
AT4G13390	1
AT4G13395	1878
AT4G13400	84
AT4G13410	301
AT4G13420	0
AT4G13430	4667
AT4G13440	0
AT4G13442	0
AT4G13445	0
AT4G13450	6
AT4G13455	0
AT4G13460	674
AT4G13470	0
AT4G13480	0
AT4G13490	0
AT4G13493	2
AT4G13494	4
AT4G13495	376
AT4G13500	1910
AT4G13505	11
AT4G13510	3
AT4G13520	1733
AT4G13530	860
AT4G13540	683
AT4G13550	443
AT4G13554	0
AT4G13555	0
AT4G13560	12
AT4G13564	0
AT4G13570	2
AT4G13572	8
AT4G13575	8
AT4G13577	0
AT4G13580	0
AT4G13590	2016
AT4G13600	30
AT4G13610	0
AT4G13611	0
AT4G13615	1181
AT4G13620	0
AT4G13630	323
AT4G13640	783
AT4G13650	178
AT4G13660	3
AT4G13670	2651
AT4G13680	3
AT4G13690	29
AT4G13700	1
AT4G13710	1789
AT4G13720	555
AT4G13730	403
AT4G13750	283
AT4G13760	0
AT4G13770	10
AT4G13780	1595
AT4G13790	0
AT4G13800	97
AT4G13810	219
AT4G13820	16
AT4G13830	541
AT4G13840	38
AT4G13850	2869
AT4G13860	0
AT4G13870	62
AT4G13880	27
AT4G13885	19
AT4G13890	0
AT4G13900	0
AT4G13918	16
AT4G13920	0
AT4G13930	4089
AT4G13940	17288
AT4G13950	186
AT4G13955	0
AT4G13960	0
AT4G13965	0
AT4G13968	0
AT4G13970	430
AT4G13980	318
AT4G13985	0
AT4G13990	99
AT4G13992	30
AT4G13996	3
AT4G14000	567
AT4G14010	0
AT4G14020	57
AT4G14030	2931
AT4G14040	1339
AT4G14050	84
AT4G14060	0
AT4G14070	2021
AT4G14080	20
AT4G14090	32
AT4G14096	160
AT4G14100	325
AT4G14103	47
AT4G14104	2
AT4G14105	0
AT4G14110	463
AT4G14120	57
AT4G14130	158
AT4G14135	0
AT4G14140	2
AT4G14145	235
AT4G14147	197
AT4G14149	0
AT4G14150	145
AT4G14160	1689
AT4G14165	2
AT4G14170	111
AT4G14180	16
AT4G14190	104
AT4G14200	437
AT4G14210	2316
AT4G14220	284
AT4G14225	0
AT4G14226	0
AT4G14230	1283
AT4G14240	370
AT4G14245	3
AT4G14250	0
AT4G14260	0
AT4G14270	3015
AT4G14272	0
AT4G14276	0
AT4G14280	0
AT4G14290	158
AT4G14300	1145
AT4G14301	0
AT4G14305	12
AT4G14310	305
AT4G14315	0
AT4G14320	4118
AT4G14330	241
AT4G14340	691
AT4G14342	1308
AT4G14345	0
AT4G14350	785
AT4G14358	0
AT4G14360	1374
AT4G14365	135
AT4G14368	1
AT4G14370	5
AT4G14380	4
AT4G14385	367
AT4G14390	0
AT4G14400	520
AT4G14410	750
AT4G14415	0
AT4G14420	1557
AT4G14430	524
AT4G14440	724
AT4G14450	0
AT4G14455	320
AT4G14460	0
AT4G14465	0
AT4G14470	0
AT4G14480	117
AT4G14490	71
AT4G14500	834
AT4G14504	31
AT4G14510	721
AT4G14520	171
AT4G14530	0
AT4G14540	1119
AT4G14548	10
AT4G14550	13
AT4G14560	50
AT4G14570	947
AT4G14580	5
AT4G14590	71
AT4G14600	207
AT4G14605	303
AT4G14610	8
AT4G14615	845
AT4G14620	152
AT4G14630	0
AT4G14640	5
AT4G14650	0
AT4G14660	239
AT4G14661	0
AT4G14670	0
AT4G14675	0
AT4G14680	240
AT4G14690	25
AT4G14695	839
AT4G14700	10
AT4G14710	1026
AT4G14713	158
AT4G14716	1529
AT4G14720	334
AT4G14723	35
AT4G14730	5
AT4G14740	217
AT4G14743	0
AT4G14746	77
AT4G14750	942
AT4G14760	948
AT4G14770	369
AT4G14780	11
AT4G14785	0
AT4G14790	166
AT4G14800	751
AT4G14805	2
AT4G14810	0
AT4G14811	0
AT4G14815	5
AT4G14819	0
AT4G14820	66
AT4G14830	122
AT4G14840	136
AT4G14850	114
AT4G14860	12
AT4G14870	1234
AT4G14880	6720
AT4G14890	0
AT4G14900	328
AT4G14905	157
AT4G14910	508
AT4G14920	814
AT4G14930	496
AT4G14940	27
AT4G14950	448
AT4G14960	10066
AT4G14965	721
AT4G14970	135
AT4G14980	10
AT4G14990	921
AT4G15000	6300
AT4G15010	454
AT4G15020	646
AT4G15025	0
AT4G15030	452
AT4G15040	0
AT4G15050	0
AT4G15053	0
AT4G15056	0
AT4G15060	0
AT4G15070	14
AT4G15075	0
AT4G15080	988
AT4G15090	577
AT4G15093	72
AT4G15096	0
AT4G15100	2
AT4G15110	2832
AT4G15120	27
AT4G15130	287
AT4G15140	155
AT4G15150	0
AT4G15160	38
AT4G15165	23
AT4G15180	1632
AT4G15200	71
AT4G15210	7710
AT4G15215	270
AT4G15230	36
AT4G15233	128
AT4G15236	10
AT4G15240	132
AT4G15242	0
AT4G15245	0
AT4G15248	0
AT4G15250	0
AT4G15258	2
AT4G15260	386
AT4G15270	2
AT4G15280	1
AT4G15290	0
AT4G15300	3
AT4G15310	0
AT4G15320	0
AT4G15330	0
AT4G15340	0
AT4G15345	0
AT4G15350	0
AT4G15360	0
AT4G15370	0
AT4G15380	0
AT4G15390	0
AT4G15393	0
AT4G15396	0
AT4G15398	0
AT4G15400	0
AT4G15410	374
AT4G15415	802
AT4G15417	0
AT4G15420	275
AT4G15430	46
AT4G15440	4237
AT4G15450	759
AT4G15460	2
AT4G15470	2929
AT4G15475	525
AT4G15480	76
AT4G15490	102
AT4G15500	0
AT4G15510	543
AT4G15520	244
AT4G15530	12
AT4G15540	573
AT4G15545	5107
AT4G15550	110
AT4G15560	5623
AT4G15562	0
AT4G15563	26
AT4G15570	414
AT4G15590	0
AT4G15610	2
AT4G15620	848
AT4G15630	271
AT4G15640	421
AT4G15650	0
AT4G15660	14
AT4G15670	1
AT4G15680	9
AT4G15690	44
AT4G15700	18
AT4G15710	3
AT4G15715	3
AT4G15720	16
AT4G15730	41
AT4G15733	0
AT4G15735	0
AT4G15740	0
AT4G15750	0
AT4G15755	0
AT4G15760	45
AT4G15765	2
AT4G15770	634
AT4G15775	0
AT4G15780	1066
AT4G15790	452
AT4G15800	937
AT4G15802	1293
AT4G15810	304
AT4G15820	125
AT4G15830	189
AT4G15840	739
AT4G15850	114
AT4G15860	0
AT4G15870	0
AT4G15880	606
AT4G15885	0
AT4G15890	147
AT4G15900	1589
AT4G15910	453
AT4G15920	1019
AT4G15930	837
AT4G15940	454
AT4G15950	269
AT4G15953	9
AT4G15955	133
AT4G15960	46
AT4G15970	0
AT4G15975	29
AT4G15980	35
AT4G15990	2
AT4G16000	17
AT4G16008	98
AT4G16010	0
AT4G16015	6
AT4G16020	0
AT4G16024	0
AT4G16030	0
AT4G16040	0
AT4G16045	1
AT4G16050	3
AT4G16060	633
AT4G16070	267
AT4G16080	0
AT4G16090	0
AT4G16095	0
AT4G16100	166
AT4G16105	0
AT4G16110	429
AT4G16120	359
AT4G16130	983
AT4G16140	988
AT4G16141	1326
AT4G16143	1719
AT4G16144	289
AT4G16146	1817
AT4G16150	1134
AT4G16155	2344
AT4G16160	3
AT4G16162	0
AT4G16165	0
AT4G16180	948
AT4G16190	5898
AT4G16195	0
AT4G16200	0
AT4G16210	365
AT4G16215	0
AT4G16220	0
AT4G16230	7
AT4G16233	0
AT4G16235	0
AT4G16240	0
AT4G16250	493
AT4G16260	0
AT4G16265	172
AT4G16267	4
AT4G16270	1201
AT4G16280	531
AT4G16295	0
AT4G16310	747
AT4G16330	476
AT4G16340	1755
AT4G16350	1
AT4G16355	0
AT4G16360	841
AT4G16370	1949
AT4G16380	1469
AT4G16390	1230
AT4G16400	19
AT4G16410	102
AT4G16420	780
AT4G16430	535
AT4G16440	243
AT4G16442	1105
AT4G16444	268
AT4G16447	363
AT4G16450	1770
AT4G16451	0
AT4G16460	1
AT4G16465	0
AT4G16470	102
AT4G16475	0
AT4G16480	237
AT4G16490	1465
AT4G16500	1070
AT4G16510	154
AT4G16515	0
AT4G16520	1876
AT4G16530	0
AT4G16535	7
AT4G16540	22
AT4G16545	13
AT4G16550	0
AT4G16555	0
AT4G16560	0
AT4G16563	22
AT4G16566	186
AT4G16570	216
AT4G16580	660
AT4G16590	26330
AT4G16600	36
AT4G16610	174
AT4G16620	9
AT4G16630	709
AT4G16640	7
AT4G16650	777
AT4G16660	2377
AT4G16670	156
AT4G16680	157
AT4G16690	639
AT4G16695	405
AT4G16700	60
AT4G16710	377
AT4G16720	7048
AT4G16730	0
AT4G16740	28
AT4G16745	22
AT4G16748	0
AT4G16750	54
AT4G16760	2132
AT4G16765	206
AT4G16770	212
AT4G16780	258
AT4G16790	69
AT4G16800	420
AT4G16807	46
AT4G16810	0
AT4G16820	14
AT4G16830	2250
AT4G16835	116
AT4G16840	70
AT4G16845	601
AT4G16850	106
AT4G16855	1
AT4G16857	83
AT4G16860	470
AT4G16870	760
AT4G16880	391
AT4G16890	2332
AT4G16892	39
AT4G16900	356
AT4G16910	43
AT4G16915	0
AT4G16920	91
AT4G16930	0
AT4G16935	0
AT4G16940	30
AT4G16950	1348
AT4G16955	0
AT4G16957	46
AT4G16960	13
AT4G16970	122
AT4G16980	1
AT4G16983	0
AT4G16990	577
AT4G17000	129
AT4G17005	0
AT4G17010	249
AT4G17020	350
AT4G17030	9
AT4G17040	4436
AT4G17050	857
AT4G17060	309
AT4G17070	281
AT4G17080	523
AT4G17085	257
AT4G17090	8739
AT4G17098	16
AT4G17100	663
AT4G17140	3202
AT4G17150	773
AT4G17160	0
AT4G17170	833
AT4G17180	188
AT4G17190	891
AT4G17200	2
AT4G17210	1
AT4G17215	0
AT4G17220	13
AT4G17230	4554
AT4G17240	438
AT4G17243	4
AT4G17245	197
AT4G17250	324
AT4G17260	211
AT4G17270	926
AT4G17280	58
AT4G17300	1536
AT4G17310	101
AT4G17330	3113
AT4G17340	53
AT4G17350	37
AT4G17360	19
AT4G17370	19
AT4G17380	17
AT4G17390	5217
AT4G17410	458
AT4G17420	256
AT4G17430	186
AT4G17440	116
AT4G17450	1
AT4G17460	613
AT4G17470	2
AT4G17480	281
AT4G17483	15
AT4G17486	689
AT4G17490	2757
AT4G17500	1214
AT4G17505	0
AT4G17510	476
AT4G17512	0
AT4G17520	4911
AT4G17530	1647
AT4G17540	357
AT4G17550	184
AT4G17560	6670
AT4G17565	2
AT4G17570	363
AT4G17580	0
AT4G17585	0
AT4G17587	0
AT4G17590	0
AT4G17600	5024
AT4G17610	387
AT4G17612	0
AT4G17615	443
AT4G17616	330
AT4G17620	683
AT4G17640	1000
AT4G17650	583
AT4G17660	0
AT4G17670	92
AT4G17680	57
AT4G17690	0
AT4G17695	288
AT4G17700	0
AT4G17710	1
AT4G17713	0
AT4G17718	0
AT4G17720	418
AT4G17730	1390
AT4G17740	987
AT4G17750	132
AT4G17760	40
AT4G17765	0
AT4G17770	307
AT4G17780	0
AT4G17785	0
AT4G17788	1
AT4G17790	284
AT4G17800	2
AT4G17810	42
AT4G17820	0
AT4G17830	758
AT4G17840	559
AT4G17850	0
AT4G17860	0
AT4G17870	714
AT4G17880	473
AT4G17890	1080
AT4G17895	216
AT4G17900	617
AT4G17905	67
AT4G17908	1
AT4G17910	301
AT4G17914	1
AT4G17915	53
AT4G17920	0
AT4G17940	972
AT4G17950	725
AT4G17960	299
AT4G17970	277
AT4G17975	0
AT4G17980	1
AT4G17990	0
AT4G18010	460
AT4G18020	865
AT4G18030	3426
AT4G18040	954
AT4G18050	79
AT4G18060	678
AT4G18070	579
AT4G18080	2
AT4G18090	0
AT4G18100	6182
AT4G18110	1
AT4G18120	1267
AT4G18130	1003
AT4G18140	274
AT4G18150	0
AT4G18160	235
AT4G18170	2
AT4G18180	0
AT4G18190	20
AT4G18195	1
AT4G18197	42
AT4G18203	0
AT4G18205	52
AT4G18210	30
AT4G18215	0
AT4G18220	20
AT4G18230	472
AT4G18240	2869
AT4G18250	0
AT4G18253	12
AT4G18255	0
AT4G18260	15
AT4G18270	511
AT4G18280	386
AT4G18290	97
AT4G18300	140
AT4G18310	0
AT4G18320	0
AT4G18330	0
AT4G18335	0
AT4G18340	132
AT4G18350	6
AT4G18360	5
AT4G18370	1152
AT4G18372	66
AT4G18375	119
AT4G18380	402
AT4G18390	781
AT4G18395	1
AT4G18400	91
AT4G18410	0
AT4G18420	0
AT4G18422	3
AT4G18425	45
AT4G18430	0
AT4G18440	1095
AT4G18450	0
AT4G18460	221
AT4G18465	452
AT4G18470	54
AT4G18480	8988
AT4G18490	32
AT4G18500	0
AT4G18501	7
AT4G18510	2
AT4G18520	426
AT4G18530	346
AT4G18540	0
AT4G18550	8
AT4G18570	1093
AT4G18580	64
AT4G18590	618
AT4G18593	360
AT4G18596	5
AT4G18600	264
AT4G18610	0
AT4G18620	0
AT4G18630	8
AT4G18640	187
AT4G18650	0
AT4G18660	0
AT4G18670	1342
AT4G18680	0
AT4G18690	0
AT4G18692	0
AT4G18700	173
AT4G18710	2402
AT4G18720	0
AT4G18725	0
AT4G18730	3751
AT4G18740	177
AT4G18750	148
AT4G18760	524
AT4G18770	0
AT4G18780	197
AT4G18790	1
AT4G18800	275
AT4G18810	1971
AT4G18815	0
AT4G18820	1792
AT4G18823	0
AT4G18830	12
AT4G18840	115
AT4G18860	0
AT4G18870	16
AT4G18880	246
AT4G18890	164
AT4G18900	1
AT4G18905	621
AT4G18910	1699
AT4G18920	0
AT4G18930	404
AT4G18940	0
AT4G18950	840
AT4G18960	14
AT4G18970	3727
AT4G18975	449
AT4G18980	116
AT4G18990	6
AT4G19000	0
AT4G19003	365
AT4G19006	619
AT4G19010	190
AT4G19020	899
AT4G19030	8
AT4G19035	0
AT4G19038	0
AT4G19040	633
AT4G19045	162
AT4G19050	85
AT4G19060	326
AT4G19070	401
AT4G19080	26
AT4G19090	50
AT4G19095	10
AT4G19100	601
AT4G19110	3887
AT4G19120	2304
AT4G19130	18
AT4G19140	267
AT4G19150	539
AT4G19160	1901
AT4G19170	156
AT4G19180	324
AT4G19185	211
AT4G19190	486
AT4G19191	64
AT4G19200	1665
AT4G19210	2538
AT4G19220	26
AT4G19230	283
AT4G19239	0
AT4G19240	0
AT4G19250	0
AT4G19260	0
AT4G19270	0
AT4G19275	0
AT4G19280	0
AT4G19290	0
AT4G19300	0
AT4G19305	0
AT4G19310	0
AT4G19320	0
AT4G19330	0
AT4G19340	0
AT4G19350	682
AT4G19360	0
AT4G19370	0
AT4G19380	1002
AT4G19390	442
AT4G19395	3
AT4G19400	23
AT4G19410	5062
AT4G19420	423
AT4G19430	471
AT4G19440	177
AT4G19450	647
AT4G19452	0
AT4G19460	4
AT4G19470	0
AT4G19480	0
AT4G19485	0
AT4G19490	1066
AT4G19500	1650
AT4G19510	1131
AT4G19520	536
AT4G19530	1064
AT4G19540	222
AT4G19550	79
AT4G19560	53
AT4G19570	2
AT4G19580	0
AT4G19590	17
AT4G19600	627
AT4G19610	606
AT4G19620	0
AT4G19630	2
AT4G19633	0
AT4G19640	986
AT4G19645	50
AT4G19650	100
AT4G19660	457
AT4G19670	642
AT4G19680	0
AT4G19690	0
AT4G19700	653
AT4G19710	1323
AT4G19720	0
AT4G19730	0
AT4G19740	0
AT4G19750	0
AT4G19760	0
AT4G19770	1
AT4G19780	0
AT4G19790	0
AT4G19800	0
AT4G19810	1
AT4G19820	2
AT4G19830	278
AT4G19840	1114
AT4G19850	10
AT4G19860	1148
AT4G19865	88
AT4G19870	228
AT4G19880	483
AT4G19890	187
AT4G19900	271
AT4G19902	0
AT4G19905	0
AT4G19910	0
AT4G19920	0
AT4G19925	0
AT4G19930	0
AT4G19940	0
AT4G19950	18
AT4G19960	96
AT4G19970	0
AT4G19975	10
AT4G19980	17
AT4G19985	687
AT4G19990	287
AT4G20000	0
AT4G20010	748
AT4G20020	632
AT4G20030	355
AT4G20040	11
AT4G20050	29
AT4G20060	123
AT4G20070	54
AT4G20080	0
AT4G20090	139
AT4G20095	0
AT4G20100	0
AT4G20110	3
AT4G20115	0
AT4G20130	2462
AT4G20140	104
AT4G20150	2289
AT4G20160	0
AT4G20170	338
AT4G20180	0
AT4G20190	0
AT4G20200	0
AT4G20210	0
AT4G20220	0
AT4G20230	3
AT4G20235	0
AT4G20240	0
AT4G20250	0
AT4G20260	2773
AT4G20270	1070
AT4G20280	357
AT4G20290	0
AT4G20300	777
AT4G20310	191
AT4G20320	922
AT4G20325	183
AT4G20330	518
AT4G20340	295
AT4G20350	42
AT4G20360	0
AT4G20362	9
AT4G20365	0
AT4G20370	0
AT4G20380	704
AT4G20390	4
AT4G20400	1304
AT4G20410	564
AT4G20420	0
AT4G20430	423
AT4G20440	981
AT4G20450	0
AT4G20460	43
AT4G20470	0
AT4G20480	749
AT4G20490	0
AT4G20500	0
AT4G20510	0
AT4G20520	0
AT4G20530	0
AT4G20535	0
AT4G20540	0
AT4G20545	0
AT4G20550	0
AT4G20555	0
AT4G20560	0
AT4G20565	0
AT4G20570	0
AT4G20575	0
AT4G20580	0
AT4G20590	0
AT4G20600	0
AT4G20610	0
AT4G20620	0
AT4G20630	0
AT4G20640	0
AT4G20645	0
AT4G20650	0
AT4G20670	0
AT4G20680	0
AT4G20690	0
AT4G20700	0
AT4G20703	0
AT4G20707	0
AT4G20710	0
AT4G20715	0
AT4G20720	45
AT4G20725	0
AT4G20730	6
AT4G20735	0
AT4G20740	144
AT4G20760	884
AT4G20770	47
AT4G20780	31
AT4G20790	0
AT4G20800	0
AT4G20810	2
AT4G20820	1
AT4G20830	1159
AT4G20835	0
AT4G20840	413
AT4G20850	4627
AT4G20860	3
AT4G20870	698
AT4G20880	356
AT4G20890	2396
AT4G20900	1
AT4G20910	345
AT4G20920	22
AT4G20930	440
AT4G20935	57
AT4G20940	1233
AT4G20947	0
AT4G20953	1
AT4G20960	897
AT4G20970	31
AT4G20980	1575
AT4G20990	1
AT4G21000	0
AT4G21010	0
AT4G21020	0
AT4G21030	0
AT4G21040	0
AT4G21050	0
AT4G21060	280
AT4G21063	14
AT4G21065	62
AT4G21070	197
AT4G21080	0
AT4G21090	264
AT4G21100	591
AT4G21105	2897
AT4G21110	1094
AT4G21120	8
AT4G21130	0
AT4G21140	237
AT4G21150	2150
AT4G21160	700
AT4G21170	82
AT4G21180	438
AT4G21190	512
AT4G21192	280
AT4G21200	69
AT4G21210	3096
AT4G21213	0
AT4G21215	462
AT4G21220	75
AT4G21230	2
AT4G21240	0
AT4G21250	0
AT4G21260	0
AT4G21270	205
AT4G21280	32065
AT4G21300	50
AT4G21310	24
AT4G21320	85
AT4G21323	19
AT4G21326	144
AT4G21330	0
AT4G21340	0
AT4G21350	166
AT4G21360	0
AT4G21362	0
AT4G21363	0
AT4G21366	0
AT4G21370	0
AT4G21380	403
AT4G21390	3
AT4G21400	93
AT4G21410	210
AT4G21420	43
AT4G21430	536
AT4G21437	0
AT4G21440	14
AT4G21445	1038
AT4G21450	1353
AT4G21460	383
AT4G21470	506
AT4G21480	40
AT4G21490	0
AT4G21500	9
AT4G21510	76
AT4G21515	0
AT4G21520	137
AT4G21530	132
AT4G21534	106
AT4G21540	436
AT4G21550	149
AT4G21560	500
AT4G21570	1546
AT4G21580	659
AT4G21585	174
AT4G21590	285
AT4G21595	1
AT4G21600	5
AT4G21605	1
AT4G21610	103
AT4G21620	3971
AT4G21630	0
AT4G21640	0
AT4G21650	245
AT4G21660	2322
AT4G21670	697
AT4G21680	3
AT4G21690	0
AT4G21700	181
AT4G21705	185
AT4G21710	1349
AT4G21720	135
AT4G21730	70
AT4G21740	198
AT4G21745	0
AT4G21750	1798
AT4G21760	10
AT4G21770	608
AT4G21780	17
AT4G21790	1398
AT4G21800	312
AT4G21810	598
AT4G21820	131
AT4G21830	0
AT4G21840	0
AT4G21850	0
AT4G21860	2551
AT4G21865	56
AT4G21870	233
AT4G21880	224
AT4G21890	164
AT4G21895	0
AT4G21900	216
AT4G21902	0
AT4G21903	0
AT4G21910	2498
AT4G21920	0
AT4G21926	0
AT4G21930	15
AT4G21940	173
AT4G21950	0
AT4G21960	33561
AT4G21970	294
AT4G21980	591
AT4G21990	1173
AT4G22000	793
AT4G22010	2145
AT4G22020	0
AT4G22030	0
AT4G22035	0
AT4G22040	0
AT4G22050	0
AT4G22060	0
AT4G22065	0
AT4G22066	0
AT4G22070	1
AT4G22080	10
AT4G22090	0
AT4G22100	0
AT4G22105	0
AT4G22110	3
AT4G22115	2
AT4G22120	707
AT4G22130	230
AT4G22140	747
AT4G22150	477
AT4G22160	78
AT4G22165	0
AT4G22170	0
AT4G22180	0
AT4G22185	0
AT4G22190	1253
AT4G22200	1554
AT4G22210	0
AT4G22212	0
AT4G22214	0
AT4G22217	0
AT4G22220	2333
AT4G22230	4
AT4G22233	16
AT4G22235	0
AT4G22240	4226
AT4G22250	144
AT4G22260	1007
AT4G22265	0
AT4G22270	39
AT4G22280	41
AT4G22285	395
AT4G22290	467
AT4G22300	326
AT4G22305	120
AT4G22310	1122
AT4G22320	148
AT4G22330	926
AT4G22340	171
AT4G22350	239
AT4G22360	669
AT4G22370	9
AT4G22380	447
AT4G22390	46
AT4G22400	0
AT4G22410	0
AT4G22415	0
AT4G22430	0
AT4G22440	0
AT4G22450	0
AT4G22460	0
AT4G22463	0
AT4G22467	0
AT4G22470	0
AT4G22475	0
AT4G22485	2
AT4G22490	1
AT4G22495	0
AT4G22505	0
AT4G22510	0
AT4G22513	2
AT4G22517	9
AT4G22520	0
AT4G22530	45
AT4G22540	288
AT4G22545	7
AT4G22550	74
AT4G22560	34
AT4G22570	899
AT4G22580	361
AT4G22590	362
AT4G22600	0
AT4G22610	0
AT4G22620	18
AT4G22630	0
AT4G22635	0
AT4G22640	0
AT4G22650	0
AT4G22660	0
AT4G22666	0
AT4G22670	2412
AT4G22680	9
AT4G22690	1203
AT4G22700	0
AT4G22710	3
AT4G22720	323
AT4G22730	148
AT4G22740	846
AT4G22745	445
AT4G22750	609
AT4G22754	0
AT4G22755	1099
AT4G22756	498
AT4G22758	16
AT4G22760	81
AT4G22770	69
AT4G22780	1260
AT4G22785	0
AT4G22790	31
AT4G22810	0
AT4G22820	523
AT4G22830	403
AT4G22840	65
AT4G22850	202
AT4G22860	113
AT4G22870	0
AT4G22880	1
AT4G22890	5746
AT4G22900	14
AT4G22910	266
AT4G22920	285
AT4G22930	949
AT4G22940	2
AT4G22950	2
AT4G22960	9
AT4G22970	163
AT4G22980	120
AT4G22990	956
AT4G23000	357
AT4G23010	115
AT4G23015	0
AT4G23020	174
AT4G23030	15
AT4G23040	239
AT4G23050	189
AT4G23060	62
AT4G23070	1
AT4G23080	0
AT4G23090	0
AT4G23100	4410
AT4G23110	0
AT4G23120	0
AT4G23130	8
AT4G23140	10
AT4G23150	1
AT4G23160	3
AT4G23170	464
AT4G23180	4905
AT4G23190	456
AT4G23200	0
AT4G23205	9
AT4G23210	0
AT4G23215	2
AT4G23220	358
AT4G23230	25
AT4G23240	153
AT4G23250	525
AT4G23260	1
AT4G23270	7
AT4G23271	0
AT4G23280	0
AT4G23290	1
AT4G23300	55
AT4G23310	0
AT4G23320	0
AT4G23330	347
AT4G23340	1
AT4G23350	0
AT4G23355	0
AT4G23360	0
AT4G23364	0
AT4G23365	0
AT4G23370	1
AT4G23373	2
AT4G23375	0
AT4G23380	0
AT4G23387	0
AT4G23390	0
AT4G23400	1045
AT4G23410	31
AT4G23420	7
AT4G23430	247
AT4G23440	782
AT4G23450	1
AT4G23460	1032
AT4G23470	1166
AT4G23490	403
AT4G23493	23
AT4G23496	1
AT4G23500	502
AT4G23510	0
AT4G23515	0
AT4G23520	0
AT4G23530	215
AT4G23540	285
AT4G23550	1
AT4G23560	0
AT4G23570	734
AT4G23580	0
AT4G23590	0
AT4G23600	6919
AT4G23610	0
AT4G23620	366
AT4G23630	3252
AT4G23635	0
AT4G23640	865
AT4G23650	2158
AT4G23660	225
AT4G23670	4937
AT4G23680	18768
AT4G23690	147
AT4G23700	16
AT4G23710	785
AT4G23713	0
AT4G23720	5
AT4G23730	610
AT4G23740	1154
AT4G23750	351
AT4G23760	287
AT4G23770	64
AT4G23780	5
AT4G23790	226
AT4G23800	1182
AT4G23810	1322
AT4G23820	5093
AT4G23840	228
AT4G23850	2224
AT4G23860	722
AT4G23870	986
AT4G23880	225
AT4G23882	1
AT4G23885	147
AT4G23890	1017
AT4G23895	261
AT4G23900	6
AT4G23910	243
AT4G23915	0
AT4G23920	271
AT4G23930	103
AT4G23940	2201
AT4G23950	192
AT4G23960	0
AT4G23970	0
AT4G23980	586
AT4G23990	276
AT4G24000	967
AT4G24010	3
AT4G24015	14
AT4G24020	828
AT4G24025	0
AT4G24026	3
AT4G24030	0
AT4G24040	219
AT4G24050	625
AT4G24060	352
AT4G24070	0
AT4G24080	67
AT4G24090	956
AT4G24100	291
AT4G24110	428
AT4G24120	1292
AT4G24130	2612
AT4G24140	4349
AT4G24150	286
AT4G24160	894
AT4G24170	1
AT4G24175	405
AT4G24180	15
AT4G24190	9194
AT4G24200	391
AT4G24204	0
AT4G24210	285
AT4G24220	2152
AT4G24230	496
AT4G24231	0
AT4G24240	714
AT4G24250	54
AT4G24260	29
AT4G24265	15
AT4G24270	562
AT4G24275	2
AT4G24280	9636
AT4G24290	948
AT4G24300	0
AT4G24310	0
AT4G24320	73
AT4G24330	1231
AT4G24340	0
AT4G24350	566
AT4G24370	273
AT4G24380	1874
AT4G24390	345
AT4G24400	592
AT4G24410	28
AT4G24413	6
AT4G24415	45
AT4G24420	2
AT4G24430	23
AT4G24440	650
AT4G24450	190
AT4G24460	490
AT4G24470	498
AT4G24480	469
AT4G24490	555
AT4G24500	220
AT4G24510	2350
AT4G24520	2850
AT4G24530	334
AT4G24540	5
AT4G24550	1147
AT4G24560	816
AT4G24565	0
AT4G24570	3899
AT4G24580	45
AT4G24590	334
AT4G24600	1
AT4G24610	432
AT4G24615	0
AT4G24620	3567
AT4G24630	447
AT4G24640	6
AT4G24644	0
AT4G24650	0
AT4G24652	0
AT4G24660	397
AT4G24670	357
AT4G24680	1448
AT4G24690	3974
AT4G24700	32
AT4G24710	64
AT4G24715	2
AT4G24730	342
AT4G24740	1269
AT4G24750	3447
AT4G24760	185
AT4G24770	18190
AT4G24780	1434
AT4G24790	393
AT4G24800	1465
AT4G24805	250
AT4G24810	670
AT4G24820	2615
AT4G24830	1451
AT4G24840	806
AT4G24860	10
AT4G24880	143
AT4G24890	3
AT4G24900	234
AT4G24910	39
AT4G24920	856
AT4G24930	2119
AT4G24940	481
AT4G24950	0
AT4G24960	862
AT4G24970	301
AT4G24972	345
AT4G24973	0
AT4G24974	0
AT4G24975	0
AT4G24977	0
AT4G24980	0
AT4G24990	494
AT4G25000	6
AT4G25010	1
AT4G25020	359
AT4G25030	2041
AT4G25040	0
AT4G25050	9548
AT4G25070	2
AT4G25080	6944
AT4G25090	0
AT4G25100	323
AT4G25110	0
AT4G25120	94
AT4G25130	3691
AT4G25140	0
AT4G25150	110
AT4G25160	21
AT4G25170	2531
AT4G25180	212
AT4G25190	0
AT4G25200	0
AT4G25210	1175
AT4G25220	0
AT4G25225	74
AT4G25230	593
AT4G25235	0
AT4G25240	46
AT4G25250	0
AT4G25260	237
AT4G25270	277
AT4G25280	243
AT4G25290	651
AT4G25300	53
AT4G25310	5
AT4G25315	97
AT4G25320	355
AT4G25330	0
AT4G25340	689
AT4G25350	18
AT4G25360	391
AT4G25370	4055
AT4G25380	0
AT4G25390	66
AT4G25400	0
AT4G25410	6
AT4G25420	20
AT4G25430	0
AT4G25433	7
AT4G25434	0
AT4G25435	0
AT4G25440	382
AT4G25450	965
AT4G25470	43
AT4G25480	126
AT4G25490	428
AT4G25500	1801
AT4G25510	0
AT4G25515	185
AT4G25520	613
AT4G25530	0
AT4G25540	39
AT4G25550	873
AT4G25560	0
AT4G25570	1938
AT4G25580	1
AT4G25585	0
AT4G25590	1
AT4G25600	252
AT4G25610	182
AT4G25620	768
AT4G25630	609
AT4G25631	1
AT4G25635	0
AT4G25640	3631
AT4G25650	1808
AT4G25660	354
AT4G25670	780
AT4G25680	640
AT4G25690	516
AT4G25700	1302
AT4G25707	26
AT4G25710	190
AT4G25719	4
AT4G25720	240
AT4G25730	1028
AT4G25740	2764
AT4G25750	14
AT4G25760	24
AT4G25770	362
AT4G25780	14
AT4G25790	0
AT4G25800	65
AT4G25810	107
AT4G25820	0
AT4G25830	432
AT4G25835	324
AT4G25840	335
AT4G25845	0
AT4G25850	1519
AT4G25860	3
AT4G25870	323
AT4G25880	1020
AT4G25885	23
AT4G25890	755
AT4G25900	496
AT4G25910	1017
AT4G25920	3
AT4G25930	0
AT4G25940	124
AT4G25950	17
AT4G25960	3118
AT4G25970	1684
AT4G25980	11
AT4G25990	293
AT4G26000	591
AT4G26010	8
AT4G26020	4
AT4G26030	0
AT4G26040	0
AT4G26050	1
AT4G26055	42
AT4G26060	102
AT4G26070	425
AT4G26080	2136
AT4G26090	0
AT4G26095	1
AT4G26100	801
AT4G26110	1884
AT4G26120	14
AT4G26130	1133
AT4G26140	234
AT4G26145	0
AT4G26150	20
AT4G26160	305
AT4G26170	11
AT4G26180	150
AT4G26190	1311
AT4G26200	4
AT4G26210	512
AT4G26220	0
AT4G26225	0
AT4G26230	2577
AT4G26240	169
AT4G26250	2
AT4G26255	530
AT4G26260	291
AT4G26270	706
AT4G26280	0
AT4G26288	5
AT4G26290	0
AT4G26300	1356
AT4G26310	363
AT4G26320	0
AT4G26330	13
AT4G26340	0
AT4G26350	0
AT4G26360	0
AT4G26365	3
AT4G26370	2664
AT4G26375	0
AT4G26380	0
AT4G26385	0
AT4G26390	10
AT4G26400	1792
AT4G26410	848
AT4G26415	114
AT4G26420	3
AT4G26430	185
AT4G26440	0
AT4G26450	899
AT4G26455	455
AT4G26460	1
AT4G26466	0
AT4G26470	47
AT4G26480	1009
AT4G26483	3
AT4G26485	2
AT4G26488	9
AT4G26490	0
AT4G26500	0
AT4G26510	950
AT4G26520	984
AT4G26530	4569
AT4G26540	110
AT4G26542	0
AT4G26550	240
AT4G26555	1185
AT4G26560	0
AT4G26570	955
AT4G26580	27
AT4G26582	0
AT4G26590	0
AT4G26600	268
AT4G26610	559
AT4G26620	539
AT4G26630	4443
AT4G26640	722
AT4G26650	1080
AT4G26660	238
AT4G26670	1917
AT4G26675	0
AT4G26680	56
AT4G26690	997
AT4G26700	1593
AT4G26701	1
AT4G26710	1875
AT4G26720	453
AT4G26730	0
AT4G26740	0
AT4G26750	364
AT4G26760	1464
AT4G26770	1
AT4G26780	308
AT4G26790	125
AT4G26795	24
AT4G26800	37
AT4G26810	168
AT4G26820	0
AT4G26830	24
AT4G26840	2326
AT4G26850	3108
AT4G26860	535
AT4G26870	1677
AT4G26880	0
AT4G26890	11
AT4G26900	1320
AT4G26910	576
AT4G26920	0
AT4G26930	0
AT4G26940	1353
AT4G26950	90
AT4G26960	63
AT4G26965	204
AT4G26970	1792
AT4G26980	163
AT4G26990	105
AT4G27000	2441
AT4G27010	249
AT4G27020	318
AT4G27030	152
AT4G27040	572
AT4G27050	348
AT4G27052	0
AT4G27060	707
AT4G27070	315
AT4G27080	1111
AT4G27090	13272
AT4G27100	285
AT4G27110	0
AT4G27120	613
AT4G27130	2696
AT4G27140	0
AT4G27150	0
AT4G27160	0
AT4G27170	0
AT4G27180	1614
AT4G27190	0
AT4G27200	0
AT4G27210	0
AT4G27220	3
AT4G27230	1131
AT4G27240	391
AT4G27250	288
AT4G27260	1412
AT4G27270	154
AT4G27280	6794
AT4G27290	0
AT4G27300	18
AT4G27310	81
AT4G27320	502
AT4G27330	0
AT4G27340	672
AT4G27350	144
AT4G27360	0
AT4G27370	201
AT4G27380	368
AT4G27390	576
AT4G27395	0
AT4G27400	0
AT4G27410	371
AT4G27415	0
AT4G27420	3
AT4G27430	2001
AT4G27435	103
AT4G27440	13713
AT4G27450	45
AT4G27460	19
AT4G27470	194
AT4G27480	102
AT4G27490	243
AT4G27500	3803
AT4G27510	36
AT4G27520	5933
AT4G27530	5
AT4G27540	197
AT4G27550	0
AT4G27560	615
AT4G27565	0
AT4G27570	12
AT4G27580	4
AT4G27585	550
AT4G27590	86
AT4G27595	806
AT4G27597	0
AT4G27600	3857
AT4G27610	525
AT4G27620	458
AT4G27630	239
AT4G27640	1450
AT4G27650	482
AT4G27652	300
AT4G27654	201
AT4G27657	402
AT4G27660	21
AT4G27670	0
AT4G27680	510
AT4G27690	300
AT4G27700	1413
AT4G27710	1062
AT4G27720	2550
AT4G27730	272
AT4G27740	302
AT4G27745	258
AT4G27750	408
AT4G27760	846
AT4G27765	0
AT4G27780	284
AT4G27790	308
AT4G27800	3785
AT4G27810	11
AT4G27820	523
AT4G27830	653
AT4G27840	455
AT4G27845	0
AT4G27850	5
AT4G27852	13
AT4G27860	96
AT4G27870	1830
AT4G27875	0
AT4G27880	399
AT4G27885	0
AT4G27890	6
AT4G27900	1136
AT4G27910	397
AT4G27920	0
AT4G27940	97
AT4G27950	27
AT4G27960	1374
AT4G27970	0
AT4G27980	37
AT4G27990	731
AT4G28000	2
AT4G28005	5
AT4G28010	128
AT4G28020	65
AT4G28025	1646
AT4G28030	1386
AT4G28040	23
AT4G28050	802
AT4G28060	862
AT4G28068	0
AT4G28070	173
AT4G28080	12711
AT4G28085	6
AT4G28088	0
AT4G28090	2
AT4G28100	305
AT4G28110	0
AT4G28130	0
AT4G28140	71
AT4G28150	218
AT4G28160	0
AT4G28162	51
AT4G28170	2
AT4G28180	71
AT4G28190	231
AT4G28200	598
AT4G28210	759
AT4G28220	608
AT4G28230	111
AT4G28240	431
AT4G28250	1265
AT4G28260	1214
AT4G28270	61
AT4G28280	0
AT4G28290	0
AT4G28300	1052
AT4G28310	142
AT4G28320	127
AT4G28330	60
AT4G28340	0
AT4G28350	76
AT4G28360	1146
AT4G28362	0
AT4G28365	0
AT4G28370	343
AT4G28380	29
AT4G28390	119
AT4G28395	33
AT4G28397	5
AT4G28400	3126
AT4G28405	10
AT4G28410	0
AT4G28420	0
AT4G28430	49
AT4G28440	1217
AT4G28450	402
AT4G28460	0
AT4G28470	1165
AT4G28480	685
AT4G28485	1
AT4G28490	227
AT4G28500	38
AT4G28510	610
AT4G28520	0
AT4G28530	7
AT4G28540	752
AT4G28550	122
AT4G28556	1
AT4G28560	12
AT4G28570	483
AT4G28580	1
AT4G28590	397
AT4G28600	717
AT4G28610	998
AT4G28620	0
AT4G28630	438
AT4G28640	317
AT4G28650	11
AT4G28652	0
AT4G28660	3236
AT4G28670	0
AT4G28680	607
AT4G28690	107
AT4G28700	15
AT4G28703	101
AT4G28706	820
AT4G28710	683
AT4G28720	6
AT4G28730	458
AT4G28740	978
AT4G28750	4048
AT4G28755	0
AT4G28760	2100
AT4G28770	608
AT4G28775	0
AT4G28780	3004
AT4G28790	11
AT4G28800	10
AT4G28811	0
AT4G28815	0
AT4G28820	113
AT4G28830	343
AT4G28840	4
AT4G28850	0
AT4G28860	577
AT4G28870	0
AT4G28880	1058
AT4G28890	0
AT4G28900	430
AT4G28910	1215
AT4G28915	0
AT4G28920	0
AT4G28930	0
AT4G28940	0
AT4G28950	59
AT4G28960	0
AT4G28970	0
AT4G28980	622
AT4G28990	148
AT4G29000	314
AT4G29010	2556
AT4G29020	622
AT4G29030	285
AT4G29033	0
AT4G29035	0
AT4G29037	0
AT4G29040	1633
AT4G29050	10
AT4G29060	19303
AT4G29070	718
AT4G29080	1106
AT4G29090	0
AT4G29100	574
AT4G29103	0
AT4G29110	9
AT4G29120	562
AT4G29130	1272
AT4G29140	126
AT4G29150	50
AT4G29160	1385
AT4G29170	185
AT4G29180	6
AT4G29190	210
AT4G29200	0
AT4G29210	719
AT4G29220	2184
AT4G29230	90
AT4G29240	238
AT4G29250	1
AT4G29260	712
AT4G29270	20
AT4G29273	0
AT4G29276	0
AT4G29280	0
AT4G29281	0
AT4G29283	0
AT4G29285	0
AT4G29290	0
AT4G29300	0
AT4G29305	0
AT4G29310	241
AT4G29330	444
AT4G29340	0
AT4G29350	2964
AT4G29360	435
AT4G29370	7
AT4G29380	795
AT4G29390	716
AT4G29400	462
AT4G29410	3289
AT4G29415	0
AT4G29420	119
AT4G29430	365
AT4G29440	354
AT4G29450	0
AT4G29460	2
AT4G29470	1
AT4G29480	1824
AT4G29490	660
AT4G29510	722
AT4G29520	645
AT4G29530	88
AT4G29540	167
AT4G29548	1
AT4G29550	9
AT4G29560	72
AT4G29570	0
AT4G29580	0
AT4G29590	956
AT4G29600	18
AT4G29610	515
AT4G29620	0
AT4G29630	0
AT4G29640	0
AT4G29650	0
AT4G29654	0
AT4G29658	1
AT4G29660	164
AT4G29670	2096
AT4G29680	1018
AT4G29690	0
AT4G29700	1222
AT4G29710	28
AT4G29720	591
AT4G29730	166
AT4G29735	847
AT4G29740	0
AT4G29750	1426
AT4G29760	4
AT4G29770	6
AT4G29780	21182
AT4G29790	694
AT4G29800	3
AT4G29810	912
AT4G29820	151
AT4G29830	164
AT4G29840	1660
AT4G29850	9
AT4G29860	71
AT4G29870	659
AT4G29880	6
AT4G29890	353
AT4G29900	799
AT4G29905	125
AT4G29910	231
AT4G29920	163
AT4G29930	0
AT4G29940	367
AT4G29950	554
AT4G29960	517
AT4G29970	0
AT4G29980	0
AT4G29990	56
AT4G30000	147
AT4G30010	2566
AT4G30020	1920
AT4G30030	2
AT4G30040	0
AT4G30050	3
AT4G30060	111
AT4G30064	0
AT4G30067	0
AT4G30070	0
AT4G30072	0
AT4G30074	0
AT4G30080	855
AT4G30090	60
AT4G30097	0
AT4G30100	1992
AT4G30110	14
AT4G30120	0
AT4G30130	587
AT4G30140	2
AT4G30150	427
AT4G30160	1313
AT4G30170	0
AT4G30180	91
AT4G30190	6505
AT4G30200	1593
AT4G30210	2642
AT4G30220	1479
AT4G30230	17
AT4G30240	445
AT4G30250	78
AT4G30260	643
AT4G30270	51
AT4G30280	62
AT4G30290	3
AT4G30300	0
AT4G30310	2040
AT4G30320	0
AT4G30330	352
AT4G30340	670
AT4G30350	5191
AT4G30360	382
AT4G30370	21
AT4G30380	0
AT4G30390	190
AT4G30400	186
AT4G30410	115
AT4G30420	2
AT4G30430	125
AT4G30440	5911
AT4G30450	118
AT4G30460	58
AT4G30470	655
AT4G30480	382
AT4G30490	95
AT4G30500	294
AT4G30510	136
AT4G30520	304
AT4G30530	1138
AT4G30540	0
AT4G30550	627
AT4G30560	254
AT4G30570	109
AT4G30580	1330
AT4G30590	0
AT4G30600	2733
AT4G30610	918
AT4G30620	1116
AT4G30630	260
AT4G30640	5
AT4G30650	6976
AT4G30660	1083
AT4G30662	3
AT4G30670	2
AT4G30680	180
AT4G30690	1742
AT4G30700	105
AT4G30710	388
AT4G30720	2214
AT4G30730	0
AT4G30740	0
AT4G30750	441
AT4G30760	879
AT4G30770	0
AT4G30780	252
AT4G30790	1424
AT4G30800	473
AT4G30810	1304
AT4G30820	178
AT4G30825	712
AT4G30830	5
AT4G30840	149
AT4G30845	211
AT4G30850	83
AT4G30860	266
AT4G30870	98
AT4G30872	0
AT4G30880	0
AT4G30890	977
AT4G30900	244
AT4G30910	164
AT4G30920	2448
AT4G30930	573
AT4G30935	441
AT4G30940	144
AT4G30950	8981
AT4G30960	4287
AT4G30970	0
AT4G30972	0
AT4G30975	0
AT4G30980	71
AT4G30990	1022
AT4G30993	668
AT4G30996	769
AT4G31000	216
AT4G31010	156
AT4G31020	22
AT4G31030	0
AT4G31040	2136
AT4G31050	371
AT4G31060	212
AT4G31070	71
AT4G31073	0
AT4G31075	0
AT4G31080	552
AT4G31100	2
AT4G31110	17
AT4G31115	472
AT4G31120	853
AT4G31130	573
AT4G31140	256
AT4G31150	200
AT4G31160	718
AT4G31170	978
AT4G31180	1789
AT4G31190	0
AT4G31196	0
AT4G31200	303
AT4G31210	1559
AT4G31230	9
AT4G31240	104
AT4G31248	0
AT4G31250	4
AT4G31260	0
AT4G31265	1
AT4G31270	202
AT4G31280	0
AT4G31290	2239
AT4G31300	1149
AT4G31310	778
AT4G31320	0
AT4G31330	92
AT4G31340	2742
AT4G31350	438
AT4G31351	1
AT4G31354	1
AT4G31355	5
AT4G31360	414
AT4G31370	0
AT4G31380	0
AT4G31390	1113
AT4G31398	1
AT4G31400	54
AT4G31405	7
AT4G31408	25
AT4G31410	397
AT4G31420	640
AT4G31430	810
AT4G31440	127
AT4G31441	19
AT4G31450	265
AT4G31460	488
AT4G31470	1
AT4G31480	2155
AT4G31490	1619
AT4G31500	381
AT4G31510	962
AT4G31520	28
AT4G31530	1625
AT4G31540	0
AT4G31550	1304
AT4G31560	812
AT4G31570	1049
AT4G31580	1312
AT4G31590	1022
AT4G31600	243
AT4G31610	15
AT4G31615	6
AT4G31620	100
AT4G31630	0
AT4G31640	0
AT4G31650	507
AT4G31660	0
AT4G31670	310
AT4G31680	0
AT4G31685	1
AT4G31690	11
AT4G31695	0
AT4G31700	6773
AT4G31710	0
AT4G31715	0
AT4G31720	848
AT4G31730	20
AT4G31740	0
AT4G31750	372
AT4G31760	1
AT4G31770	247
AT4G31780	2577
AT4G31790	385
AT4G31800	1459
AT4G31805	31
AT4G31810	470
AT4G31820	547
AT4G31830	0
AT4G31840	833
AT4G31850	1349
AT4G31860	756
AT4G31870	5
AT4G31875	0
AT4G31877	0
AT4G31880	1405
AT4G31890	488
AT4G31895	0
AT4G31900	0
AT4G31910	148
AT4G31920	199
AT4G31930	107
AT4G31940	0
AT4G31950	0
AT4G31960	0
AT4G31970	0
AT4G31980	301
AT4G31985	2735
AT4G31990	4103
AT4G32000	515
AT4G32010	716
AT4G32020	21067
AT4G32030	1964
AT4G32040	542
AT4G32050	181
AT4G32060	6180
AT4G32070	657
AT4G32080	1
AT4G32090	0
AT4G32100	0
AT4G32105	0
AT4G32110	0
AT4G32120	372
AT4G32130	805
AT4G32140	333
AT4G32150	1205
AT4G32160	578
AT4G32170	0
AT4G32175	143
AT4G32180	1302
AT4G32190	863
AT4G32200	136
AT4G32205	6
AT4G32208	12
AT4G32210	164
AT4G32212	1
AT4G32215	0
AT4G32220	1
AT4G32230	1
AT4G32240	735
AT4G32250	594
AT4G32260	15898
AT4G32265	0
AT4G32270	266
AT4G32272	279
AT4G32280	0
AT4G32285	1299
AT4G32290	212
AT4G32295	136
AT4G32300	466
AT4G32320	744
AT4G32330	1829
AT4G32340	1960
AT4G32342	0
AT4G32350	238
AT4G32360	377
AT4G32370	0
AT4G32375	0
AT4G32380	0
AT4G32390	1445
AT4G32400	551
AT4G32410	7487
AT4G32420	1472
AT4G32430	47
AT4G32440	376
AT4G32445	0
AT4G32450	100
AT4G32460	1959
AT4G32470	2482
AT4G32475	0
AT4G32480	1710
AT4G32490	1
AT4G32500	0
AT4G32510	5
AT4G32520	1560
AT4G32530	1570
AT4G32535	11
AT4G32540	2
AT4G32551	1676
AT4G32560	326
AT4G32570	1007
AT4G32580	0
AT4G32590	1157
AT4G32600	647
AT4G32605	267
AT4G32610	876
AT4G32620	1090
AT4G32630	2
AT4G32640	1389
AT4G32650	4
AT4G32660	699
AT4G32670	213
AT4G32680	284
AT4G32690	73
AT4G32700	268
AT4G32710	1748
AT4G32714	0
AT4G32717	0
AT4G32720	951
AT4G32730	586
AT4G32750	286
AT4G32760	1723
AT4G32765	0
AT4G32770	671
AT4G32780	17
AT4G32790	174
AT4G32800	60
AT4G32810	3
AT4G32820	668
AT4G32830	204
AT4G32840	270
AT4G32850	1451
AT4G32860	1
AT4G32870	15
AT4G32880	776
AT4G32890	77
AT4G32900	593
AT4G32910	699
AT4G32915	815
AT4G32920	1217
AT4G32930	615
AT4G32940	1001
AT4G32950	6
AT4G32960	290
AT4G32970	305
AT4G32980	953
AT4G32990	27
AT4G33000	522
AT4G33010	38343
AT4G33020	1
AT4G33030	1928
AT4G33040	369
AT4G33050	2559
AT4G33060	551
AT4G33070	9
AT4G33080	1862
AT4G33090	3266
AT4G33100	114
AT4G33110	1145
AT4G33120	1
AT4G33130	226
AT4G33140	422
AT4G33145	3
AT4G33150	1128
AT4G33160	287
AT4G33170	65
AT4G33180	372
AT4G33200	871
AT4G33210	1623
AT4G33220	2370
AT4G33230	0
AT4G33240	1154
AT4G33250	1884
AT4G33260	250
AT4G33270	281
AT4G33280	14
AT4G33290	1
AT4G33300	1797
AT4G33310	0
AT4G33320	0
AT4G33330	19
AT4G33350	841
AT4G33355	4
AT4G33360	776
AT4G33370	1
AT4G33380	1316
AT4G33390	46
AT4G33400	453
AT4G33410	572
AT4G33420	63
AT4G33430	727
AT4G33440	709
AT4G33450	0
AT4G33460	430
AT4G33465	0
AT4G33467	7
AT4G33470	1122
AT4G33480	1123
AT4G33490	624
AT4G33495	249
AT4G33500	1654
AT4G33510	5010
AT4G33520	2140
AT4G33530	1730
AT4G33540	522
AT4G33550	20
AT4G33560	15
AT4G33565	74
AT4G33580	1291
AT4G33585	0
AT4G33590	0
AT4G33600	0
AT4G33610	0
AT4G33620	97
AT4G33625	1563
AT4G33630	1415
AT4G33640	659
AT4G33650	673
AT4G33660	399
AT4G33666	47
AT4G33670	1224
AT4G33680	2565
AT4G33690	206
AT4G33700	1260
AT4G33710	0
AT4G33720	0
AT4G33730	0
AT4G33735	0
AT4G33740	321
AT4G33760	1396
AT4G33770	57
AT4G33780	496
AT4G33790	160
AT4G33800	325
AT4G33810	84
AT4G33820	0
AT4G33830	0
AT4G33840	0
AT4G33850	0
AT4G33860	5
AT4G33865	4910
AT4G33870	1
AT4G33880	0
AT4G33885	2
AT4G33890	548
AT4G33900	0
AT4G33905	19
AT4G33910	519
AT4G33920	2320
AT4G33925	63
AT4G33930	18
AT4G33940	707
AT4G33945	483
AT4G33950	557
AT4G33960	121
AT4G33970	8
AT4G33980	725
AT4G33985	301
AT4G33990	115
AT4G34000	202
AT4G34020	825
AT4G34030	1098
AT4G34035	0
AT4G34040	977
AT4G34050	3721
AT4G34060	11
AT4G34065	2
AT4G34070	340
AT4G34071	1
AT4G34080	0
AT4G34090	1432
AT4G34100	2251
AT4G34103	0
AT4G34110	11475
AT4G34120	1128
AT4G34131	1
AT4G34135	0
AT4G34138	147
AT4G34139	0
AT4G34140	383
AT4G34150	7654
AT4G34160	539
AT4G34170	3
AT4G34180	1220
AT4G34190	5495
AT4G34200	2337
AT4G34210	0
AT4G34215	894
AT4G34220	778
AT4G34230	799
AT4G34240	1838
AT4G34250	1
AT4G34260	1532
AT4G34265	898
AT4G34270	493
AT4G34280	445
AT4G34290	1944
AT4G34300	0
AT4G34310	349
AT4G34320	14
AT4G34330	0
AT4G34332	0
AT4G34340	94
AT4G34345	0
AT4G34350	2685
AT4G34360	120
AT4G34370	638
AT4G34380	1
AT4G34390	1204
AT4G34400	127
AT4G34410	121
AT4G34412	125
AT4G34415	0
AT4G34419	0
AT4G34420	40
AT4G34430	856
AT4G34440	0
AT4G34450	5047
AT4G34460	1134
AT4G34470	0
AT4G34480	1600
AT4G34490	1520
AT4G34500	403
AT4G34510	20
AT4G34520	0
AT4G34530	0
AT4G34540	301
AT4G34550	17
AT4G34555	387
AT4G34560	159
AT4G34570	306
AT4G34580	24
AT4G34590	481
AT4G34600	0
AT4G34610	50
AT4G34620	13606
AT4G34630	838
AT4G34640	1783
AT4G34650	19
AT4G34660	460
AT4G34670	6160
AT4G34680	171
AT4G34690	0
AT4G34695	0
AT4G34700	2712
AT4G34710	15790
AT4G34720	3875
AT4G34730	776
AT4G34740	300
AT4G34750	64
AT4G34760	173
AT4G34770	2
AT4G34780	0
AT4G34790	13
AT4G34800	6
AT4G34810	2
AT4G34830	3599
AT4G34840	185
AT4G34850	3
AT4G34860	281
AT4G34870	7935
AT4G34880	4
AT4G34881	108
AT4G34890	1220
AT4G34900	506
AT4G34910	337
AT4G34920	1210
AT4G34930	32
AT4G34940	55
AT4G34950	810
AT4G34960	572
AT4G34970	6
AT4G34975	0
AT4G34980	4256
AT4G34990	234
AT4G35000	3048
AT4G35010	11
AT4G35020	598
AT4G35025	0
AT4G35030	52
AT4G35040	601
AT4G35050	401
AT4G35060	0
AT4G35070	133
AT4G35080	801
AT4G35090	1416
AT4G35100	10086
AT4G35110	203
AT4G35120	0
AT4G35130	88
AT4G35140	251
AT4G35150	0
AT4G35160	2
AT4G35165	0
AT4G35170	0
AT4G35180	3
AT4G35190	194
AT4G35200	1
AT4G35210	0
AT4G35220	857
AT4G35230	1108
AT4G35240	748
AT4G35250	1835
AT4G35260	1029
AT4G35270	258
AT4G35280	0
AT4G35290	30
AT4G35295	1
AT4G35300	720
AT4G35310	1495
AT4G35320	199
AT4G35335	662
AT4G35350	450
AT4G35360	674
AT4G35370	1
AT4G35375	0
AT4G35380	1
AT4G35390	6
AT4G35400	0
AT4G35410	226
AT4G35420	182
AT4G35430	0
AT4G35440	539
AT4G35450	8091
AT4G35460	591
AT4G35470	509
AT4G35480	145
AT4G35485	0
AT4G35490	1011
AT4G35500	86
AT4G35510	164
AT4G35519	0
AT4G35520	30
AT4G35530	197
AT4G35540	114
AT4G35550	445
AT4G35560	541
AT4G35570	1183
AT4G35580	832
AT4G35590	33
AT4G35600	386
AT4G35610	1
AT4G35620	115
AT4G35630	959
AT4G35640	140
AT4G35650	0
AT4G35655	1
AT4G35660	0
AT4G35670	0
AT4G35680	0
AT4G35685	18
AT4G35690	0
AT4G35700	2
AT4G35710	0
AT4G35720	0
AT4G35725	0
AT4G35730	243
AT4G35731	0
AT4G35733	0
AT4G35740	259
AT4G35750	1703
AT4G35760	1103
AT4G35770	175
AT4G35780	458
AT4G35783	4
AT4G35785	804
AT4G35790	2227
AT4G35800	3316
AT4G35810	1
AT4G35820	0
AT4G35830	5328
AT4G35840	127
AT4G35850	933
AT4G35860	634
AT4G35870	249
AT4G35880	626
AT4G35890	1178
AT4G35900	14
AT4G35905	235
AT4G35910	321
AT4G35920	1017
AT4G35930	256
AT4G35940	349
AT4G35950	714
AT4G35970	51
AT4G35980	350
AT4G35985	47
AT4G35987	141
AT4G36000	13
AT4G36010	614
AT4G36020	587
AT4G36030	0
AT4G36032	0
AT4G36040	2936
AT4G36050	186
AT4G36052	0
AT4G36060	41
AT4G36070	0
AT4G36080	791
AT4G36090	144
AT4G36100	0
AT4G36105	6
AT4G36110	1
AT4G36120	72
AT4G36130	2616
AT4G36140	383
AT4G36150	186
AT4G36160	110
AT4G36170	2
AT4G36180	606
AT4G36190	858
AT4G36195	1883
AT4G36197	0
AT4G36210	1386
AT4G36220	519
AT4G36230	150
AT4G36240	63
AT4G36245	0
AT4G36250	5886
AT4G36260	292
AT4G36270	257
AT4G36280	64
AT4G36290	375
AT4G36350	13
AT4G36360	7278
AT4G36370	0
AT4G36380	51
AT4G36390	1659
AT4G36400	700
AT4G36410	250
AT4G36420	579
AT4G36430	0
AT4G36440	589
AT4G36450	36
AT4G36460	0
AT4G36470	100
AT4G36480	612
AT4G36490	1
AT4G36500	1244
AT4G36510	0
AT4G36515	279
AT4G36520	911
AT4G36530	1027
AT4G36540	1325
AT4G36550	700
AT4G36560	0
AT4G36570	6
AT4G36580	134
AT4G36590	0
AT4G36600	0
AT4G36610	0
AT4G36620	62
AT4G36630	591
AT4G36635	0
AT4G36640	279
AT4G36648	1419
AT4G36650	424
AT4G36660	485
AT4G36670	56
AT4G36680	291
AT4G36690	2602
AT4G36700	0
AT4G36710	253
AT4G36720	132
AT4G36730	910
AT4G36740	3
AT4G36750	509
AT4G36760	1448
AT4G36770	12
AT4G36780	1345
AT4G36790	464
AT4G36791	1
AT4G36795	1
AT4G36800	1704
AT4G36808	1
AT4G36810	0
AT4G36820	7
AT4G36830	59
AT4G36840	148
AT4G36850	262
AT4G36860	488
AT4G36870	796
AT4G36880	26
AT4G36890	519
AT4G36900	304
AT4G36910	886
AT4G36920	943
AT4G36925	3
AT4G36930	277
AT4G36940	582
AT4G36945	328
AT4G36950	149
AT4G36960	666
AT4G36970	697
AT4G36980	2060
AT4G36990	237
AT4G37000	998
AT4G37010	0
AT4G37020	241
AT4G37022	8
AT4G37030	24
AT4G37040	1991
AT4G37050	0
AT4G37060	0
AT4G37070	0
AT4G37080	2682
AT4G37090	250
AT4G37095	30
AT4G37100	443
AT4G37110	485
AT4G37120	1520
AT4G37130	338
AT4G37140	156
AT4G37150	2
AT4G37160	0
AT4G37170	61
AT4G37175	0
AT4G37180	1569
AT4G37190	228
AT4G37200	847
AT4G37210	601
AT4G37220	20
AT4G37225	9
AT4G37230	15
AT4G37235	6
AT4G37240	520
AT4G37250	833
AT4G37260	4423
AT4G37270	1358
AT4G37280	726
AT4G37290	20
AT4G37295	0
AT4G37300	3258
AT4G37310	156
AT4G37320	458
AT4G37330	1173
AT4G37340	0
AT4G37360	0
AT4G37370	32
AT4G37380	145
AT4G37390	9
AT4G37400	2
AT4G37409	0
AT4G37410	0
AT4G37420	0
AT4G37430	0
AT4G37432	1
AT4G37435	0
AT4G37440	852
AT4G37445	25
AT4G37450	628
AT4G37460	1317
AT4G37470	1189
AT4G37480	252
AT4G37483	27
AT4G37490	127
AT4G37500	0
AT4G37510	3118
AT4G37520	73
AT4G37530	26
AT4G37540	100
AT4G37550	1108
AT4G37553	17
AT4G37560	86
AT4G37570	0
AT4G37580	5
AT4G37590	1488
AT4G37608	78
AT4G37610	4060
AT4G37620	8
AT4G37630	178
AT4G37640	879
AT4G37650	128
AT4G37660	217
AT4G37670	128
AT4G37680	379
AT4G37682	32
AT4G37685	28
AT4G37690	11
AT4G37700	0
AT4G37705	0
AT4G37710	1
AT4G37720	0
AT4G37730	37
AT4G37740	64
AT4G37750	462
AT4G37760	797
AT4G37770	0
AT4G37780	0
AT4G37790	172
AT4G37800	18
AT4G37810	50
AT4G37820	853
AT4G37830	1926
AT4G37840	0
AT4G37850	0
AT4G37860	0
AT4G37870	1338
AT4G37880	466
AT4G37890	44
AT4G37895	0
AT4G37900	61
AT4G37910	2782
AT4G37920	871
AT4G37925	2126
AT4G37930	33608
AT4G37940	0
AT4G37950	0
AT4G37970	3
AT4G37980	4749
AT4G37990	3
AT4G38000	14
AT4G38005	0
AT4G38010	94
AT4G38020	339
AT4G38030	0
AT4G38040	539
AT4G38050	223
AT4G38060	356
AT4G38062	108
AT4G38065	0
AT4G38070	0
AT4G38080	10
AT4G38090	456
AT4G38092	1
AT4G38100	597
AT4G38120	545
AT4G38130	1945
AT4G38140	0
AT4G38150	288
AT4G38160	1709
AT4G38170	214
AT4G38180	49
AT4G38190	4
AT4G38200	746
AT4G38210	6
AT4G38213	1
AT4G38215	1
AT4G38220	1574
AT4G38225	1046
AT4G38230	113
AT4G38240	585
AT4G38250	0
AT4G38260	213
AT4G38270	443
AT4G38280	343
AT4G38290	6
AT4G38300	31
AT4G38310	0
AT4G38320	110
AT4G38330	76
AT4G38340	6
AT4G38350	2223
AT4G38360	681
AT4G38370	272
AT4G38380	183
AT4G38390	2
AT4G38400	82
AT4G38401	0
AT4G38405	0
AT4G38410	1
AT4G38420	433
AT4G38430	2257
AT4G38440	516
AT4G38460	1148
AT4G38470	942
AT4G38480	224
AT4G38490	622
AT4G38495	73
AT4G38500	516
AT4G38510	2910
AT4G38520	2026
AT4G38530	16
AT4G38540	2
AT4G38545	28
AT4G38550	0
AT4G38552	40
AT4G38560	11
AT4G38570	253
AT4G38580	614
AT4G38590	1
AT4G38600	2953
AT4G38620	491
AT4G38630	1962
AT4G38640	604
AT4G38650	96
AT4G38660	1108
AT4G38670	178
AT4G38680	2482
AT4G38690	395
AT4G38700	33
AT4G38710	908
AT4G38730	190
AT4G38740	1508
AT4G38760	1269
AT4G38770	31627
AT4G38775	0
AT4G38780	79
AT4G38781	1
AT4G38790	486
AT4G38800	1725
AT4G38810	618
AT4G38820	0
AT4G38825	0
AT4G38830	1
AT4G38840	83
AT4G38850	0
AT4G38860	302
AT4G38870	0
AT4G38880	1
AT4G38890	947
AT4G38900	735
AT4G38905	0
AT4G38910	152
AT4G38920	3060
AT4G38930	410
AT4G38932	787
AT4G38940	239
AT4G38950	1554
AT4G38960	59
AT4G38970	34630
AT4G38980	259
AT4G38990	0
AT4G39000	9
AT4G39010	139
AT4G39020	0
AT4G39030	10
AT4G39040	2643
AT4G39050	1294
AT4G39060	1
AT4G39070	180
AT4G39080	5261
AT4G39090	6469
AT4G39100	564
AT4G39110	21
AT4G39120	341
AT4G39130	0
AT4G39140	294
AT4G39150	933
AT4G39160	433
AT4G39170	964
AT4G39180	136
AT4G39190	153
AT4G39195	0
AT4G39200	8014
AT4G39210	743
AT4G39220	620
AT4G39230	752
AT4G39235	193
AT4G39240	378
AT4G39250	0
AT4G39260	5311
AT4G39270	281
AT4G39280	1136
AT4G39290	0
AT4G39300	228
AT4G39320	24
AT4G39330	14946
AT4G39340	110
AT4G39345	1
AT4G39350	1768
AT4G39360	1
AT4G39361	34
AT4G39363	20
AT4G39364	36
AT4G39366	47
AT4G39370	166
AT4G39380	116
AT4G39390	411
AT4G39400	2566
AT4G39403	0
AT4G39404	2
AT4G39410	35
AT4G39420	1075
AT4G39460	2670
AT4G39470	302
AT4G39480	213
AT4G39490	0
AT4G39500	0
AT4G39510	59
AT4G39520	1168
AT4G39530	124
AT4G39540	729
AT4G39550	64
AT4G39560	193
AT4G39570	318
AT4G39580	7
AT4G39590	0
AT4G39600	61
AT4G39610	0
AT4G39615	0
AT4G39620	663
AT4G39630	58
AT4G39640	1608
AT4G39650	0
AT4G39660	854
AT4G39670	17
AT4G39672	0
AT4G39675	0
AT4G39680	2498
AT4G39690	898
AT4G39700	10
AT4G39710	3211
AT4G39720	4
AT4G39730	1384
AT4G39740	165
AT4G39745	0
AT4G39750	0
AT4G39753	0
AT4G39756	0
AT4G39760	0
AT4G39770	2
AT4G39780	38
AT4G39790	14
AT4G39795	1
AT4G39800	2999
AT4G39810	30
AT4G39820	374
AT4G39830	6
AT4G39838	0
AT4G39840	0
AT4G39850	1962
AT4G39860	1188
AT4G39865	0
AT4G39870	378
AT4G39880	988
AT4G39890	34
AT4G39900	1021
AT4G39910	797
AT4G39917	0
AT4G39920	164
AT4G39925	11
AT4G39930	28
AT4G39940	36
AT4G39950	50
AT4G39952	86
AT4G39955	93
AT4G39960	2492
AT4G39970	1276
AT4G39980	2450
AT4G39985	0
AT4G39990	530
AT4G40000	140
AT4G40010	217
AT4G40011	0
AT4G40020	2
AT4G40030	9008
AT4G40040	7277
AT4G40042	157
AT4G40045	535
AT4G40050	900
AT4G40060	1504
AT4G40063	0
AT4G40065	7
AT4G40070	13
AT4G40080	0
AT4G40085	0
AT4G40090	0
AT4G40100	0
AT5G00730	0
AT5G00735	0
AT5G00740	0
AT5G00745	0
AT5G00750	3
AT5G00755	9
AT5G00760	7
AT5G00765	6
AT5G00770	0
AT5G00775	1
AT5G00780	0
AT5G00785	0
AT5G00790	0
AT5G00795	0
AT5G00800	0
AT5G00805	0
AT5G00810	0
AT5G00815	0
AT5G00820	0
AT5G00825	0
AT5G00835	0
AT5G00840	0
AT5G00845	0
AT5G00850	0
AT5G00855	0
AT5G00860	0
AT5G00865	11
AT5G00870	0
AT5G00875	1
AT5G00880	0
AT5G00885	0
AT5G00895	0
AT5G00900	0
AT5G00905	0
AT5G00910	0
AT5G00920	0
AT5G00925	1
AT5G00930	0
AT5G00935	0
AT5G00940	0
AT5G00950	0
AT5G00955	0
AT5G00960	0
AT5G00965	9
AT5G00970	0
AT5G00975	0
AT5G00980	45
AT5G00985	26
AT5G00990	3
AT5G00995	18
AT5G01005	0
AT5G01010	1473
AT5G01015	337
AT5G01017	1
AT5G01020	1795
AT5G01030	554
AT5G01040	0
AT5G01045	2
AT5G01050	0
AT5G01055	2
AT5G01060	0
AT5G01065	0
AT5G01070	4
AT5G01075	136
AT5G01080	0
AT5G01090	1300
AT5G01095	0
AT5G01100	131
AT5G01105	0
AT5G01110	75
AT5G01115	0
AT5G01120	0
AT5G01125	1
AT5G01130	0
AT5G01135	0
AT5G01140	0
AT5G01145	0
AT5G01150	3
AT5G01155	0
AT5G01160	326
AT5G01165	0
AT5G01170	262
AT5G01175	122
AT5G01180	20
AT5G01185	0
AT5G01190	47
AT5G01195	0
AT5G01200	432
AT5G01205	11
AT5G01210	0
AT5G01215	0
AT5G01220	1063
AT5G01225	0
AT5G01230	237
AT5G01235	1
AT5G01240	290
AT5G01245	2
AT5G01250	0
AT5G01255	0
AT5G01260	432
AT5G01265	0
AT5G01270	763
AT5G01275	0
AT5G01280	0
AT5G01285	0
AT5G01290	511
AT5G01295	0
AT5G01300	2
AT5G01305	7
AT5G01310	194
AT5G01315	0
AT5G01320	2
AT5G01325	0
AT5G01330	2
AT5G01335	17
AT5G01340	225
AT5G01345	5
AT5G01350	1983
AT5G01360	37
AT5G01365	0
AT5G01370	343
AT5G01375	0
AT5G01380	4
AT5G01385	0
AT5G01390	324
AT5G01395	0
AT5G01400	822
AT5G01405	0
AT5G01410	3031
AT5G01415	0
AT5G01420	26
AT5G01425	0
AT5G01430	244
AT5G01435	0
AT5G01440	0
AT5G01445	65
AT5G01450	206
AT5G01455	0
AT5G01460	852
AT5G01465	0
AT5G01470	219
AT5G01475	0
AT5G01480	11
AT5G01485	0
AT5G01490	0
AT5G01495	0
AT5G01500	345
AT5G01505	0
AT5G01510	322
AT5G01515	3
AT5G01520	17
AT5G01530	35974
AT5G01535	0
AT5G01540	0
AT5G01542	1
AT5G01545	30
AT5G01550	0
AT5G01555	0
AT5G01560	313
AT5G01565	0
AT5G01570	47
AT5G01575	0
AT5G01580	0
AT5G01585	0
AT5G01590	3690
AT5G01595	37
AT5G01600	4874
AT5G01605	0
AT5G01610	320
AT5G01615	0
AT5G01620	385
AT5G01630	176
AT5G01635	0
AT5G01640	57
AT5G01645	0
AT5G01650	1304
AT5G01655	0
AT5G01660	68
AT5G01665	0
AT5G01670	220
AT5G01675	0
AT5G01680	0
AT5G01685	0
AT5G01690	1
AT5G01695	0
AT5G01700	34
AT5G01705	0
AT5G01710	1979
AT5G01715	12
AT5G01720	205
AT5G01725	0
AT5G01730	37
AT5G01732	0
AT5G01735	0
AT5G01740	2
AT5G01745	0
AT5G01747	0
AT5G01750	3138
AT5G01755	0
AT5G01760	0
AT5G01765	0
AT5G01770	334
AT5G01775	11
AT5G01780	318
AT5G01785	0
AT5G01790	59
AT5G01795	0
AT5G01800	774
AT5G01805	0
AT5G01810	567
AT5G01815	0
AT5G01820	1657
AT5G01825	0
AT5G01830	68
AT5G01835	0
AT5G01840	27
AT5G01845	0
AT5G01850	307
AT5G01855	0
AT5G01860	0
AT5G01865	0
AT5G01870	33
AT5G01875	0
AT5G01880	203
AT5G01881	1
AT5G01885	0
AT5G01890	734
AT5G01895	0
AT5G01900	0
AT5G01910	78
AT5G01915	0
AT5G01920	2045
AT5G01925	0
AT5G01930	645
AT5G01935	0
AT5G01940	36
AT5G01945	0
AT5G01950	611
AT5G01955	0
AT5G01960	794
AT5G01965	0
AT5G01970	205
AT5G01975	0
AT5G01980	336
AT5G01985	0
AT5G01990	340
AT5G01995	1
AT5G02000	0
AT5G02010	399
AT5G02015	0
AT5G02020	60
AT5G02025	0
AT5G02030	433
AT5G02035	0
AT5G02040	295
AT5G02045	0
AT5G02050	786
AT5G02055	4
AT5G02060	39
AT5G02065	0
AT5G02070	1
AT5G02075	0
AT5G02080	94
AT5G02085	0
AT5G02090	41
AT5G02095	1
AT5G02100	306
AT5G02105	0
AT5G02110	22
AT5G02115	0
AT5G02120	1827
AT5G02125	4
AT5G02130	178
AT5G02135	0
AT5G02140	7
AT5G02145	0
AT5G02150	236
AT5G02155	0
AT5G02160	7433
AT5G02170	2
AT5G02175	0
AT5G02180	137
AT5G02185	0
AT5G02190	173
AT5G02195	0
AT5G02200	18
AT5G02205	0
AT5G02210	6
AT5G02215	0
AT5G02220	18
AT5G02225	6
AT5G02230	1452
AT5G02240	6588
AT5G02244	2
AT5G02245	0
AT5G02250	1087
AT5G02255	0
AT5G02260	300
AT5G02265	0
AT5G02270	364
AT5G02275	0
AT5G02280	167
AT5G02290	766
AT5G02295	0
AT5G02305	0
AT5G02310	1246
AT5G02315	0
AT5G02320	94
AT5G02325	0
AT5G02330	1
AT5G02335	0
AT5G02340	0
AT5G02345	0
AT5G02350	3
AT5G02355	0
AT5G02360	0
AT5G02365	0
AT5G02370	143
AT5G02375	0
AT5G02380	15190
AT5G02385	0
AT5G02390	0
AT5G02395	0
AT5G02400	4
AT5G02405	0
AT5G02410	257
AT5G02415	20
AT5G02420	48
AT5G02425	9
AT5G02430	88
AT5G02435	0
AT5G02440	20
AT5G02445	0
AT5G02450	5623
AT5G02455	0
AT5G02460	129
AT5G02465	0
AT5G02470	199
AT5G02480	2469
AT5G02485	0
AT5G02490	1989
AT5G02495	0
AT5G02500	40181
AT5G02502	282
AT5G02505	0
AT5G02510	14
AT5G02515	18
AT5G02520	55
AT5G02525	3
AT5G02530	1367
AT5G02535	0
AT5G02540	27
AT5G02550	88
AT5G02555	0
AT5G02560	184
AT5G02565	58
AT5G02570	0
AT5G02575	44
AT5G02580	4
AT5G02590	190
AT5G02595	5
AT5G02600	198
AT5G02605	10
AT5G02610	2232
AT5G02615	0
AT5G02620	632
AT5G02630	98
AT5G02635	0
AT5G02640	8
AT5G02645	1
AT5G02650	152
AT5G02655	0
AT5G02660	0
AT5G02665	0
AT5G02670	178
AT5G02675	0
AT5G02680	116
AT5G02685	0
AT5G02690	65
AT5G02695	0
AT5G02700	0
AT5G02705	4
AT5G02710	923
AT5G02715	0
AT5G02720	0
AT5G02725	0
AT5G02730	0
AT5G02735	0
AT5G02740	648
AT5G02745	1
AT5G02750	26
AT5G02755	0
AT5G02760	12
AT5G02765	0
AT5G02770	2902
AT5G02775	0
AT5G02780	0
AT5G02785	0
AT5G02790	3738
AT5G02795	0
AT5G02800	389
AT5G02805	0
AT5G02810	1321
AT5G02815	0
AT5G02820	211
AT5G02825	0
AT5G02830	1162
AT5G02835	0
AT5G02840	635
AT5G02850	238
AT5G02855	0
AT5G02860	770
AT5G02865	0
AT5G02870	7585
AT5G02875	30
AT5G02880	1004
AT5G02885	0
AT5G02890	276
AT5G02895	0
AT5G02900	0
AT5G02905	2
AT5G02910	161
AT5G02915	0
AT5G02920	0
AT5G02925	0
AT5G02930	2
AT5G02935	0
AT5G02940	11609
AT5G02945	0
AT5G02950	124
AT5G02955	0
AT5G02960	8619
AT5G02965	0
AT5G02970	561
AT5G02975	0
AT5G02980	0
AT5G02985	0
AT5G02990	0
AT5G02995	0
AT5G03000	1
AT5G03005	0
AT5G03010	3
AT5G03015	0
AT5G03020	6
AT5G03025	0
AT5G03030	351
AT5G03035	0
AT5G03040	2062
AT5G03045	0
AT5G03050	324
AT5G03055	0
AT5G03060	32
AT5G03065	0
AT5G03070	241
AT5G03075	0
AT5G03080	496
AT5G03085	11
AT5G03090	0
AT5G03095	0
AT5G03100	108
AT5G03105	0
AT5G03110	110
AT5G03115	1
AT5G03120	121
AT5G03125	0
AT5G03130	36
AT5G03135	0
AT5G03140	741
AT5G03145	0
AT5G03150	141
AT5G03155	0
AT5G03160	716
AT5G03165	13
AT5G03170	181
AT5G03175	6
AT5G03180	470
AT5G03185	0
AT5G03190	727
AT5G03195	1
AT5G03200	222
AT5G03204	0
AT5G03205	0
AT5G03210	367
AT5G03215	0
AT5G03220	133
AT5G03225	0
AT5G03230	173
AT5G03235	5
AT5G03240	7339
AT5G03245	0
AT5G03250	73
AT5G03255	1
AT5G03260	190
AT5G03265	0
AT5G03270	0
AT5G03275	0
AT5G03280	1140
AT5G03285	77
AT5G03290	1125
AT5G03295	0
AT5G03300	1875
AT5G03305	0
AT5G03310	0
AT5G03315	19
AT5G03320	325
AT5G03325	0
AT5G03330	362
AT5G03335	0
AT5G03340	586
AT5G03345	406
AT5G03350	92
AT5G03355	29
AT5G03360	0
AT5G03370	256
AT5G03375	0
AT5G03377	6
AT5G03380	693
AT5G03385	0
AT5G03390	188
AT5G03395	0
AT5G03400	0
AT5G03405	0
AT5G03406	147
AT5G03415	421
AT5G03420	1170
AT5G03425	0
AT5G03430	1326
AT5G03435	0
AT5G03440	212
AT5G03445	0
AT5G03450	280
AT5G03452	0
AT5G03455	448
AT5G03460	750
AT5G03465	0
AT5G03470	310
AT5G03475	4
AT5G03480	1
AT5G03485	4
AT5G03490	94
AT5G03495	4
AT5G03500	185
AT5G03510	88
AT5G03515	0
AT5G03520	1247
AT5G03525	1
AT5G03530	212
AT5G03535	0
AT5G03540	942
AT5G03545	4
AT5G03550	0
AT5G03552	7
AT5G03553	19
AT5G03555	177
AT5G03560	296
AT5G03565	0
AT5G03570	0
AT5G03575	0
AT5G03580	0
AT5G03585	4
AT5G03590	0
AT5G03595	0
AT5G03600	0
AT5G03605	0
AT5G03610	797
AT5G03615	9
AT5G03620	94
AT5G03625	0
AT5G03630	1013
AT5G03635	0
AT5G03640	2
AT5G03645	0
AT5G03650	1933
AT5G03660	1273
AT5G03668	2
AT5G03670	111
AT5G03680	117
AT5G03685	0
AT5G03690	187
AT5G03695	0
AT5G03700	31
AT5G03705	0
AT5G03710	0
AT5G03715	0
AT5G03720	465
AT5G03730	862
AT5G03735	0
AT5G03740	953
AT5G03745	0
AT5G03750	0
AT5G03755	0
AT5G03760	541
AT5G03765	0
AT5G03770	65
AT5G03775	0
AT5G03780	90
AT5G03785	0
AT5G03790	320
AT5G03795	16
AT5G03800	223
AT5G03805	0
AT5G03810	0
AT5G03815	0
AT5G03820	0
AT5G03825	1
AT5G03830	230
AT5G03835	0
AT5G03840	3
AT5G03845	0
AT5G03850	3061
AT5G03858	0
AT5G03860	0
AT5G03870	79
AT5G03875	8
AT5G03880	2920
AT5G03885	3
AT5G03890	11
AT5G03900	1595
AT5G03905	374
AT5G03910	952
AT5G03915	0
AT5G03920	0
AT5G03925	0
AT5G03930	3
AT5G03935	0
AT5G03940	6469
AT5G03944	0
AT5G03945	0
AT5G03950	0
AT5G03955	0
AT5G03960	17
AT5G03965	0
AT5G03970	190
AT5G03975	0
AT5G03980	1
AT5G03985	0
AT5G03990	202
AT5G03995	10
AT5G04000	5
AT5G04005	0
AT5G04010	0
AT5G04015	0
AT5G04020	451
AT5G04025	0
AT5G04030	0
AT5G04035	0
AT5G04040	822
AT5G04045	0
AT5G04047	0
AT5G04050	154
AT5G04055	2
AT5G04060	527
AT5G04065	1
AT5G04070	107
AT5G04075	1
AT5G04080	138
AT5G04085	0
AT5G04090	429
AT5G04105	1
AT5G04110	217
AT5G04115	0
AT5G04120	0
AT5G04125	0
AT5G04130	815
AT5G04135	0
AT5G04140	16589
AT5G04145	0
AT5G04150	0
AT5G04160	573
AT5G04165	0
AT5G04170	598
AT5G04175	0
AT5G04180	7
AT5G04185	2
AT5G04190	1
AT5G04195	0
AT5G04200	67
AT5G04205	6
AT5G04210	1
AT5G04215	0
AT5G04220	72
AT5G04225	0
AT5G04230	127
AT5G04235	165
AT5G04238	0
AT5G04240	735
AT5G04245	0
AT5G04250	147
AT5G04255	0
AT5G04260	294
AT5G04267	0
AT5G04270	200
AT5G04275	0
AT5G04280	1160
AT5G04290	1450
AT5G04305	0
AT5G04310	77
AT5G04315	0
AT5G04320	420
AT5G04325	0
AT5G04330	12
AT5G04335	0
AT5G04340	123
AT5G04345	0
AT5G04347	0
AT5G04350	0
AT5G04355	0
AT5G04360	1412
AT5G04365	0
AT5G04370	1
AT5G04375	0
AT5G04380	0
AT5G04385	0
AT5G04390	8
AT5G04395	0
AT5G04400	13
AT5G04405	1
AT5G04410	1731
AT5G04415	0
AT5G04420	811
AT5G04425	3
AT5G04430	4164
AT5G04435	0
AT5G04440	1046
AT5G04445	0
AT5G04455	0
AT5G04460	673
AT5G04465	0
AT5G04470	80
AT5G04475	0
AT5G04480	498
AT5G04490	255
AT5G04495	0
AT5G04500	3
AT5G04505	1
AT5G04510	961
AT5G04515	0
AT5G04520	92
AT5G04525	0
AT5G04530	65
AT5G04540	653
AT5G04545	0
AT5G04550	2118
AT5G04560	1350
AT5G04575	0
AT5G04585	0
AT5G04590	3056
AT5G04595	0
AT5G04600	1328
AT5G04605	0
AT5G04610	0
AT5G04615	0
AT5G04620	528
AT5G04625	0
AT5G04630	3
AT5G04635	0
AT5G04640	0
AT5G04650	0
AT5G04660	0
AT5G04665	1
AT5G04670	504
AT5G04675	0
AT5G04680	72
AT5G04685	0
AT5G04690	50
AT5G04695	0
AT5G04700	52
AT5G04705	0
AT5G04710	1147
AT5G04715	0
AT5G04720	2752
AT5G04725	1
AT5G04730	0
AT5G04740	1082
AT5G04745	0
AT5G04750	987
AT5G04755	0
AT5G04760	371
AT5G04765	0
AT5G04770	352
AT5G04775	0
AT5G04780	121
AT5G04781	5
AT5G04785	0
AT5G04790	0
AT5G04795	0
AT5G04800	2485
AT5G04810	2750
AT5G04815	0
AT5G04820	98
AT5G04825	0
AT5G04830	1054
AT5G04840	120
AT5G04845	0
AT5G04850	394
AT5G04853	0
AT5G04855	0
AT5G04860	106
AT5G04865	0
AT5G04870	0
AT5G04880	69
AT5G04885	1634
AT5G04890	157
AT5G04895	205
AT5G04900	763
AT5G04905	0
AT5G04910	260
AT5G04915	0
AT5G04920	901
AT5G04925	0
AT5G04930	867
AT5G04933	0
AT5G04935	0
AT5G04937	0
AT5G04940	476
AT5G04945	0
AT5G04950	0
AT5G04955	0
AT5G04960	0
AT5G04965	0
AT5G04970	0
AT5G04975	0
AT5G04980	22
AT5G04985	0
AT5G04990	557
AT5G04995	0
AT5G05000	569
AT5G05005	0
AT5G05010	3354
AT5G05015	0
AT5G05020	5
AT5G05025	0
AT5G05030	0
AT5G05035	0
AT5G05040	4
AT5G05045	0
AT5G05050	0
AT5G05055	0
AT5G05060	1105
AT5G05065	0
AT5G05070	0
AT5G05075	0
AT5G05080	1215
AT5G05085	0
AT5G05090	2
AT5G05095	0
AT5G05100	781
AT5G05105	0
AT5G05110	243
AT5G05113	0
AT5G05120	0
AT5G05125	1
AT5G05130	75
AT5G05135	2
AT5G05140	662
AT5G05150	1
AT5G05155	0
AT5G05160	115
AT5G05170	5980
AT5G05175	0
AT5G05180	178
AT5G05185	0
AT5G05190	107
AT5G05195	0
AT5G05200	2498
AT5G05205	0
AT5G05210	670
AT5G05215	0
AT5G05220	2
AT5G05230	497
AT5G05235	0
AT5G05240	120
AT5G05250	32
AT5G05255	0
AT5G05260	1
AT5G05265	0
AT5G05270	1471
AT5G05275	2
AT5G05280	1
AT5G05285	0
AT5G05290	3
AT5G05295	0
AT5G05300	7
AT5G05310	188
AT5G05315	0
AT5G05320	0
AT5G05325	0
AT5G05330	73
AT5G05335	0
AT5G05340	3
AT5G05350	53
AT5G05360	431
AT5G05365	50
AT5G05370	524
AT5G05375	0
AT5G05380	99
AT5G05385	0
AT5G05390	0
AT5G05395	0
AT5G05400	17
AT5G05410	711
AT5G05415	1
AT5G05420	5
AT5G05425	1
AT5G05430	13
AT5G05435	41
AT5G05440	11
AT5G05445	0
AT5G05450	503
AT5G05455	0
AT5G05460	75
AT5G05465	4
AT5G05470	285
AT5G05475	0
AT5G05480	286
AT5G05485	0
AT5G05490	2
AT5G05495	0
AT5G05500	0
AT5G05505	0
AT5G05510	44
AT5G05515	0
AT5G05520	538
AT5G05525	0
AT5G05530	0
AT5G05535	0
AT5G05540	382
AT5G05545	0
AT5G05550	234
AT5G05555	0
AT5G05560	580
AT5G05565	0
AT5G05570	423
AT5G05580	2073
AT5G05585	0
AT5G05590	140
AT5G05598	0
AT5G05600	217
AT5G05605	0
AT5G05610	1228
AT5G05620	506
AT5G05625	0
AT5G05630	77
AT5G05635	0
AT5G05640	1
AT5G05645	0
AT5G05650	0
AT5G05653	0
AT5G05657	0
AT5G05660	769
AT5G05665	0
AT5G05670	414
AT5G05675	0
AT5G05680	281
AT5G05685	0
AT5G05690	4290
AT5G05695	0
AT5G05700	450
AT5G05705	0
AT5G05710	90
AT5G05720	1
AT5G05725	1
AT5G05730	484
AT5G05735	0
AT5G05740	3094
AT5G05745	0
AT5G05750	266
AT5G05755	0
AT5G05760	227
AT5G05765	1
AT5G05770	0
AT5G05780	1498
AT5G05785	5
AT5G05790	59
AT5G05795	0
AT5G05800	634
AT5G05805	0
AT5G05810	47
AT5G05815	0
AT5G05820	414
AT5G05825	0
AT5G05830	301
AT5G05835	0
AT5G05840	154
AT5G05845	0
AT5G05850	114
AT5G05855	0
AT5G05860	79
AT5G05865	0
AT5G05870	22
AT5G05875	0
AT5G05880	0
AT5G05885	0
AT5G05890	13
AT5G05895	0
AT5G05900	0
AT5G05905	0
AT5G05910	0
AT5G05915	0
AT5G05920	192
AT5G05925	0
AT5G05930	424
AT5G05935	0
AT5G05940	145
AT5G05945	0
AT5G05950	328
AT5G05955	0
AT5G05960	5
AT5G05965	1
AT5G05970	403
AT5G05975	1
AT5G05980	611
AT5G05985	0
AT5G05987	226
AT5G05990	187
AT5G05995	0
AT5G06000	72
AT5G06005	0
AT5G06010	0
AT5G06015	0
AT5G06020	0
AT5G06025	0
AT5G06030	0
AT5G06035	0
AT5G06040	0
AT5G06043	0
AT5G06045	0
AT5G06050	534
AT5G06055	0
AT5G06060	1400
AT5G06065	0
AT5G06070	0
AT5G06075	0
AT5G06080	0
AT5G06085	0
AT5G06090	0
AT5G06095	0
AT5G06100	391
AT5G06105	0
AT5G06110	714
AT5G06115	0
AT5G06120	706
AT5G06125	0
AT5G06130	2725
AT5G06140	1213
AT5G06145	0
AT5G06150	373
AT5G06155	0
AT5G06160	661
AT5G06165	10
AT5G06170	0
AT5G06175	0
AT5G06180	123
AT5G06185	0
AT5G06190	274
AT5G06200	2
AT5G06205	0
AT5G06210	368
AT5G06220	1489
AT5G06230	8
AT5G06235	0
AT5G06240	210
AT5G06245	0
AT5G06250	15
AT5G06255	3
AT5G06260	504
AT5G06265	359
AT5G06270	118
AT5G06275	1
AT5G06278	13
AT5G06280	110
AT5G06285	0
AT5G06290	6372
AT5G06295	5
AT5G06300	3
AT5G06305	0
AT5G06310	100
AT5G06320	10243
AT5G06325	0
AT5G06330	6
AT5G06335	0
AT5G06340	2378
AT5G06345	0
AT5G06350	325
AT5G06360	1319
AT5G06365	0
AT5G06370	622
AT5G06380	0
AT5G06385	0
AT5G06390	1084
AT5G06395	0
AT5G06400	44
AT5G06405	0
AT5G06410	128
AT5G06415	1
AT5G06420	44
AT5G06425	0
AT5G06430	170
AT5G06435	0
AT5G06440	501
AT5G06445	0
AT5G06450	182
AT5G06455	0
AT5G06460	739
AT5G06465	0
AT5G06470	23
AT5G06475	7
AT5G06480	90
AT5G06490	0
AT5G06495	0
AT5G06500	0
AT5G06505	0
AT5G06510	78
AT5G06515	0
AT5G06520	1
AT5G06525	0
AT5G06530	906
AT5G06535	0
AT5G06540	58
AT5G06545	0
AT5G06550	247
AT5G06560	492
AT5G06565	1
AT5G06570	13
AT5G06575	0
AT5G06580	559
AT5G06585	0
AT5G06590	49
AT5G06595	0
AT5G06600	2496
AT5G06605	0
AT5G06610	97
AT5G06615	0
AT5G06620	151
AT5G06630	0
AT5G06634	0
AT5G06635	0
AT5G06640	0
AT5G06645	0
AT5G06650	6
AT5G06655	1
AT5G06660	527
AT5G06665	0
AT5G06670	544
AT5G06675	0
AT5G06680	358
AT5G06685	0
AT5G06690	1410
AT5G06695	0
AT5G06700	1627
AT5G06705	0
AT5G06710	302
AT5G06715	0
AT5G06720	0
AT5G06730	0
AT5G06735	0
AT5G06740	0
AT5G06745	0
AT5G06750	332
AT5G06755	2
AT5G06760	51
AT5G06765	0
AT5G06770	314
AT5G06775	1
AT5G06780	494
AT5G06785	0
AT5G06790	126
AT5G06795	0
AT5G06800	3
AT5G06805	0
AT5G06810	83
AT5G06811	78
AT5G06815	0
AT5G06820	13
AT5G06825	3
AT5G06830	557
AT5G06835	1
AT5G06839	1
AT5G06845	0
AT5G06850	288
AT5G06855	0
AT5G06860	9
AT5G06865	23
AT5G06870	655
AT5G06875	0
AT5G06880	0
AT5G06885	0
AT5G06890	0
AT5G06900	0
AT5G06905	0
AT5G06910	403
AT5G06915	0
AT5G06920	0
AT5G06925	0
AT5G06930	15
AT5G06935	0
AT5G06940	99
AT5G06945	0
AT5G06950	434
AT5G06955	0
AT5G06960	131
AT5G06965	0
AT5G06970	1120
AT5G06975	0
AT5G06980	50
AT5G06985	0
AT5G06990	8
AT5G06995	0
AT5G07000	68
AT5G07005	0
AT5G07010	4
AT5G07015	1
AT5G07020	3634
AT5G07025	0
AT5G07030	1547
AT5G07035	0
AT5G07040	2
AT5G07050	0
AT5G07055	0
AT5G07060	25
AT5G07065	0
AT5G07070	61
AT5G07075	0
AT5G07080	121
AT5G07090	7974
AT5G07095	7
AT5G07100	0
AT5G07105	8
AT5G07110	30
AT5G07115	0
AT5G07120	404
AT5G07125	1
AT5G07130	60
AT5G07135	0
AT5G07140	168
AT5G07145	0
AT5G07150	0
AT5G07152	8
AT5G07155	0
AT5G07160	0
AT5G07165	0
AT5G07170	0
AT5G07175	6
AT5G07180	504
AT5G07185	0
AT5G07190	1
AT5G07195	0
AT5G07200	0
AT5G07205	0
AT5G07210	0
AT5G07215	0
AT5G07220	206
AT5G07225	0
AT5G07230	24
AT5G07240	725
AT5G07250	190
AT5G07255	0
AT5G07260	0
AT5G07265	0
AT5G07270	628
AT5G07275	0
AT5G07280	139
AT5G07285	55
AT5G07290	1552
AT5G07295	0
AT5G07300	741
AT5G07310	0
AT5G07315	0
AT5G07320	345
AT5G07322	7
AT5G07325	1
AT5G07330	1
AT5G07335	0
AT5G07340	2103
AT5G07345	0
AT5G07350	2251
AT5G07355	0
AT5G07360	272
AT5G07365	0
AT5G07370	463
AT5G07380	9
AT5G07385	0
AT5G07390	0
AT5G07395	0
AT5G07400	45
AT5G07405	0
AT5G07410	21
AT5G07415	1
AT5G07420	3
AT5G07425	0
AT5G07430	8
AT5G07435	0
AT5G07440	862
AT5G07445	0
AT5G07450	0
AT5G07455	2
AT5G07460	19
AT5G07465	0
AT5G07470	1079
AT5G07475	0
AT5G07480	0
AT5G07485	0
AT5G07490	1
AT5G07495	0
AT5G07500	6
AT5G07505	0
AT5G07510	5
AT5G07515	0
AT5G07520	12
AT5G07525	3
AT5G07530	11
AT5G07535	0
AT5G07540	0
AT5G07545	0
AT5G07550	10
AT5G07555	1
AT5G07560	2
AT5G07565	2
AT5G07570	2
AT5G07571	0
AT5G07572	0
AT5G07575	1
AT5G07580	899
AT5G07585	0
AT5G07590	271
AT5G07595	0
AT5G07600	7
AT5G07605	0
AT5G07610	119
AT5G07615	0
AT5G07620	80
AT5G07625	0
AT5G07630	684
AT5G07635	0
AT5G07640	22
AT5G07650	1
AT5G07655	0
AT5G07660	91
AT5G07665	0
AT5G07670	340
AT5G07675	0
AT5G07680	0
AT5G07685	0
AT5G07690	0
AT5G07695	0
AT5G07700	0
AT5G07705	0
AT5G07710	104
AT5G07715	0
AT5G07720	77
AT5G07725	6
AT5G07730	131
AT5G07735	3
AT5G07740	1559
AT5G07745	1
AT5G07760	2
AT5G07770	189
AT5G07775	0
AT5G07780	3
AT5G07785	0
AT5G07790	128
AT5G07795	0
AT5G07800	119
AT5G07805	0
AT5G07810	120
AT5G07815	0
AT5G07820	147
AT5G07825	0
AT5G07830	475
AT5G07835	0
AT5G07840	312
AT5G07845	0
AT5G07850	0
AT5G07855	0
AT5G07860	456
AT5G07865	0
AT5G07870	262
AT5G07875	0
AT5G07880	3
AT5G07885	4
AT5G07890	389
AT5G07895	18
AT5G07900	148
AT5G07905	0
AT5G07910	284
AT5G07915	0
AT5G07920	420
AT5G07925	0
AT5G07930	0
AT5G07935	0
AT5G07940	800
AT5G07945	0
AT5G07950	155
AT5G07955	0
AT5G07960	573
AT5G07965	0
AT5G07970	848
AT5G07975	0
AT5G07980	693
AT5G07985	0
AT5G07990	1853
AT5G07995	0
AT5G08000	3441
AT5G08005	3
AT5G08010	283
AT5G08015	0
AT5G08020	151
AT5G08025	0
AT5G08030	3
AT5G08035	0
AT5G08040	987
AT5G08045	0
AT5G08050	2815
AT5G08055	0
AT5G08060	1342
AT5G08065	0
AT5G08070	73
AT5G08075	0
AT5G08080	1018
AT5G08085	0
AT5G08090	0
AT5G08095	0
AT5G08100	914
AT5G08105	0
AT5G08110	237
AT5G08115	0
AT5G08120	749
AT5G08125	0
AT5G08130	1923
AT5G08135	25
AT5G08139	262
AT5G08141	0
AT5G08150	15
AT5G08160	620
AT5G08165	0
AT5G08170	473
AT5G08175	0
AT5G08180	1610
AT5G08185	10
AT5G08190	440
AT5G08195	0
AT5G08200	298
AT5G08205	0
AT5G08210	4
AT5G08215	0
AT5G08225	0
AT5G08230	479
AT5G08235	11
AT5G08240	9
AT5G08250	0
AT5G08255	0
AT5G08260	3531
AT5G08265	0
AT5G08270	134
AT5G08275	1
AT5G08280	7487
AT5G08285	0
AT5G08290	1682
AT5G08300	1142
AT5G08305	58
AT5G08310	91
AT5G08315	0
AT5G08320	126
AT5G08330	565
AT5G08335	152
AT5G08340	214
AT5G08350	0
AT5G08360	5
AT5G08370	870
AT5G08375	0
AT5G08380	1784
AT5G08385	0
AT5G08390	506
AT5G08391	27
AT5G08395	1
AT5G08400	609
AT5G08410	1949
AT5G08415	1031
AT5G08420	1839
AT5G08425	0
AT5G08430	623
AT5G08435	0
AT5G08440	384
AT5G08445	0
AT5G08450	1526
AT5G08455	0
AT5G08460	3
AT5G08465	0
AT5G08470	948
AT5G08475	0
AT5G08480	0
AT5G08485	0
AT5G08490	54
AT5G08495	18
AT5G08500	485
AT5G08505	0
AT5G08510	167
AT5G08515	10
AT5G08520	994
AT5G08525	1
AT5G08530	5525
AT5G08535	273
AT5G08540	1744
AT5G08550	374
AT5G08560	896
AT5G08565	123
AT5G08570	1370
AT5G08575	0
AT5G08580	772
AT5G08585	0
AT5G08590	1563
AT5G08595	2
AT5G08600	54
AT5G08605	0
AT5G08610	3644
AT5G08615	0
AT5G08620	520
AT5G08630	641
AT5G08635	0
AT5G08640	9863
AT5G08645	0
AT5G08650	3026
AT5G08655	0
AT5G08660	417
AT5G08665	0
AT5G08670	5213
AT5G08675	0
AT5G08680	2172
AT5G08685	0
AT5G08690	6119
AT5G08695	0
AT5G08705	0
AT5G08710	384
AT5G08712	0
AT5G08715	0
AT5G08717	0
AT5G08720	766
AT5G08725	0
AT5G08730	0
AT5G08735	0
AT5G08740	813
AT5G08745	0
AT5G08750	419
AT5G08755	0
AT5G08760	76
AT5G08765	0
AT5G08770	130
AT5G08775	0
AT5G08780	229
AT5G08785	1
AT5G08790	1248
AT5G08800	0
AT5G08805	3
AT5G08810	0
AT5G08815	0
AT5G08820	0
AT5G08825	0
AT5G08830	0
AT5G08835	0
AT5G08840	0
AT5G08845	0
AT5G08850	1
AT5G08855	10
AT5G08860	0
AT5G08865	0
AT5G08870	0
AT5G08875	2
AT5G08880	0
AT5G08885	0
AT5G08890	0
AT5G08895	0
AT5G08900	0
AT5G08905	0
AT5G08910	0
AT5G08915	0
AT5G08920	0
AT5G08925	0
AT5G08930	0
AT5G08935	0
AT5G08940	0
AT5G08945	0
AT5G08950	0
AT5G08955	0
AT5G08960	0
AT5G08965	0
AT5G08970	0
AT5G08975	0
AT5G08980	0
AT5G08985	0
AT5G08990	52
AT5G08995	0
AT5G09000	0
AT5G09005	0
AT5G09010	0
AT5G09015	0
AT5G09020	0
AT5G09025	0
AT5G09030	0
AT5G09035	0
AT5G09040	0
AT5G09045	0
AT5G09050	0
AT5G09055	0
AT5G09060	0
AT5G09065	0
AT5G09070	0
AT5G09080	0
AT5G09085	0
AT5G09090	0
AT5G09095	0
AT5G09100	0
AT5G09105	0
AT5G09110	0
AT5G09120	0
AT5G09125	0
AT5G09130	0
AT5G09135	2
AT5G09140	0
AT5G09145	0
AT5G09150	0
AT5G09155	0
AT5G09160	0
AT5G09165	0
AT5G09170	0
AT5G09175	7
AT5G09185	0
AT5G09190	1
AT5G09195	1
AT5G09200	0
AT5G09205	0
AT5G09210	0
AT5G09215	0
AT5G09220	15
AT5G09225	398
AT5G09230	326
AT5G09235	0
AT5G09240	174
AT5G09245	0
AT5G09250	251
AT5G09255	0
AT5G09260	227
AT5G09265	0
AT5G09270	209
AT5G09275	1
AT5G09280	0
AT5G09285	0
AT5G09290	0
AT5G09295	17
AT5G09300	553
AT5G09305	0
AT5G09310	268
AT5G09315	133
AT5G09320	1
AT5G09325	0
AT5G09330	1069
AT5G09335	6
AT5G09340	0
AT5G09345	0
AT5G09350	267
AT5G09360	0
AT5G09365	0
AT5G09370	0
AT5G09375	0
AT5G09380	147
AT5G09385	6
AT5G09390	436
AT5G09395	0
AT5G09400	664
AT5G09405	0
AT5G09410	1121
AT5G09415	0
AT5G09420	107
AT5G09425	0
AT5G09430	2
AT5G09435	0
AT5G09440	925
AT5G09443	5
AT5G09445	0
AT5G09450	317
AT5G09455	0
AT5G09460	2676
AT5G09465	0
AT5G09470	12
AT5G09475	0
AT5G09480	0
AT5G09490	0
AT5G09495	0
AT5G09500	5
AT5G09505	2
AT5G09510	3506
AT5G09513	0
AT5G09515	0
AT5G09520	4
AT5G09530	6
AT5G09535	2
AT5G09540	8
AT5G09545	0
AT5G09550	1
AT5G09555	0
AT5G09560	0
AT5G09565	0
AT5G09570	4
AT5G09580	48
AT5G09585	2
AT5G09590	1216
AT5G09595	0
AT5G09600	87
AT5G09605	0
AT5G09610	0
AT5G09615	0
AT5G09620	1458
AT5G09630	91
AT5G09635	8
AT5G09640	0
AT5G09645	0
AT5G09650	5348
AT5G09655	0
AT5G09660	12661
AT5G09665	0
AT5G09670	840
AT5G09675	2
AT5G09680	290
AT5G09685	0
AT5G09690	77
AT5G09695	0
AT5G09700	2
AT5G09705	0
AT5G09710	1
AT5G09711	0
AT5G09715	0
AT5G09720	0
AT5G09730	87
AT5G09735	0
AT5G09740	329
AT5G09750	1
AT5G09755	0
AT5G09760	449
AT5G09765	0
AT5G09770	672
AT5G09775	0
AT5G09780	1
AT5G09785	22
AT5G09790	166
AT5G09795	0
AT5G09800	63
AT5G09805	8
AT5G09810	8975
AT5G09815	0
AT5G09820	754
AT5G09825	0
AT5G09830	368
AT5G09835	0
AT5G09840	131
AT5G09845	0
AT5G09850	1100
AT5G09855	0
AT5G09860	567
AT5G09865	0
AT5G09870	2792
AT5G09875	0
AT5G09876	20
AT5G09880	1648
AT5G09885	0
AT5G09890	576
AT5G09895	0
AT5G09900	2011
AT5G09910	1
AT5G09915	0
AT5G09920	724
AT5G09925	0
AT5G09930	1
AT5G09940	0
AT5G09945	0
AT5G09950	78
AT5G09955	3
AT5G09960	352
AT5G09965	7
AT5G09970	1
AT5G09975	0
AT5G09976	15
AT5G09978	0
AT5G09980	489
AT5G09990	89
AT5G09995	344
AT5G10000	1
AT5G10010	1057
AT5G10020	1015
AT5G10030	60
AT5G10040	0
AT5G10050	331
AT5G10060	948
AT5G10070	459
AT5G10080	210
AT5G10090	1
AT5G10100	43
AT5G10110	250
AT5G10120	0
AT5G10130	0
AT5G10140	0
AT5G10150	477
AT5G10160	1269
AT5G10170	104
AT5G10180	199
AT5G10190	269
AT5G10200	576
AT5G10210	0
AT5G10220	0
AT5G10230	0
AT5G10235	0
AT5G10240	750
AT5G10250	117
AT5G10260	96
AT5G10270	342
AT5G10278	4
AT5G10280	6
AT5G10290	860
AT5G10300	729
AT5G10310	418
AT5G10320	471
AT5G10330	225
AT5G10336	2
AT5G10340	14
AT5G10350	1198
AT5G10360	6973
AT5G10370	219
AT5G10380	850
AT5G10390	511
AT5G10400	1105
AT5G10410	38
AT5G10420	5
AT5G10430	4
AT5G10435	0
AT5G10440	54
AT5G10450	5500
AT5G10455	0
AT5G10460	620
AT5G10470	1525
AT5G10480	2609
AT5G10490	1109
AT5G10500	0
AT5G10510	101
AT5G10520	7
AT5G10525	0
AT5G10530	0
AT5G10540	1815
AT5G10550	2681
AT5G10560	1072
AT5G10570	1
AT5G10572	1
AT5G10580	1
AT5G10590	0
AT5G10600	0
AT5G10605	28
AT5G10610	179
AT5G10620	183
AT5G10625	0
AT5G10630	405
AT5G10650	347
AT5G10660	2
AT5G10670	2
AT5G10680	5
AT5G10690	1473
AT5G10695	11
AT5G10700	112
AT5G10710	290
AT5G10720	12
AT5G10730	453
AT5G10740	189
AT5G10745	370
AT5G10750	373
AT5G10760	9
AT5G10770	101
AT5G10780	1449
AT5G10790	201
AT5G10800	156
AT5G10810	552
AT5G10820	188
AT5G10830	132
AT5G10840	1169
AT5G10850	18
AT5G10860	5957
AT5G10870	167
AT5G10880	6
AT5G10890	22
AT5G10900	116
AT5G10910	931
AT5G10920	959
AT5G10930	54
AT5G10940	667
AT5G10945	0
AT5G10946	13
AT5G10950	415
AT5G10960	3141
AT5G10965	23
AT5G10970	0
AT5G10980	2453
AT5G10990	8
AT5G11000	279
AT5G11010	277
AT5G11020	196
AT5G11030	270
AT5G11040	901
AT5G11050	0
AT5G11060	1852
AT5G11070	1341
AT5G11080	1
AT5G11090	166
AT5G11100	40
AT5G11110	61
AT5G11130	0
AT5G11140	19
AT5G11150	647
AT5G11160	310
AT5G11170	3137
AT5G11180	1
AT5G11190	1
AT5G11200	1889
AT5G11210	0
AT5G11220	0
AT5G11225	0
AT5G11230	390
AT5G11240	369
AT5G11242	16
AT5G11250	542
AT5G11260	202
AT5G11270	858
AT5G11280	502
AT5G11290	1
AT5G11300	73
AT5G11310	94
AT5G11320	2
AT5G11325	0
AT5G11330	1118
AT5G11340	392
AT5G11350	301
AT5G11360	6
AT5G11370	0
AT5G11380	526
AT5G11390	245
AT5G11400	0
AT5G11410	13
AT5G11412	2
AT5G11416	0
AT5G11420	56
AT5G11425	0
AT5G11430	363
AT5G11440	0
AT5G11450	3859
AT5G11460	128
AT5G11470	144
AT5G11475	0
AT5G11480	2151
AT5G11490	1350
AT5G11500	3206
AT5G11510	257
AT5G11520	1376
AT5G11530	631
AT5G11540	45
AT5G11550	977
AT5G11560	3086
AT5G11565	0
AT5G11570	4
AT5G11580	2295
AT5G11590	13
AT5G11600	127
AT5G11610	12
AT5G11620	21
AT5G11630	221
AT5G11640	326
AT5G11650	1325
AT5G11660	0
AT5G11670	2120
AT5G11680	559
AT5G11690	264
AT5G11700	1677
AT5G11710	1319
AT5G11720	1370
AT5G11730	399
AT5G11740	11744
AT5G11750	283
AT5G11760	373
AT5G11770	1907
AT5G11780	50
AT5G11790	745
AT5G11800	450
AT5G11810	496
AT5G11820	0
AT5G11830	0
AT5G11840	508
AT5G11850	620
AT5G11860	522
AT5G11870	35
AT5G11880	1810
AT5G11890	448
AT5G11900	530
AT5G11910	357
AT5G11920	0
AT5G11930	2
AT5G11940	0
AT5G11950	65
AT5G11960	464
AT5G11970	34
AT5G11975	0
AT5G11977	0
AT5G11980	552
AT5G11990	31
AT5G12000	4
AT5G12010	305
AT5G12020	0
AT5G12030	2
AT5G12040	1088
AT5G12043	0
AT5G12050	72
AT5G12060	0
AT5G12070	0
AT5G12080	495
AT5G12085	0
AT5G12090	0
AT5G12100	165
AT5G12110	471
AT5G12120	848
AT5G12130	1097
AT5G12140	2613
AT5G12150	3419
AT5G12170	172
AT5G12180	0
AT5G12190	258
AT5G12200	773
AT5G12210	842
AT5G12220	276
AT5G12230	623
AT5G12235	2
AT5G12236	2
AT5G12240	393
AT5G12250	3210
AT5G12260	258
AT5G12270	23
AT5G12280	27
AT5G12290	408
AT5G12300	66
AT5G12310	742
AT5G12320	314
AT5G12330	28
AT5G12340	0
AT5G12350	977
AT5G12360	56
AT5G12370	1838
AT5G12380	0
AT5G12390	189
AT5G12400	820
AT5G12410	707
AT5G12420	0
AT5G12430	798
AT5G12440	1084
AT5G12450	8
AT5G12460	0
AT5G12470	1453
AT5G12480	880
AT5G12840	552
AT5G12850	1095
AT5G12860	6521
AT5G12870	30
AT5G12880	0
AT5G12890	284
AT5G12900	759
AT5G12910	0
AT5G12920	36
AT5G12930	92
AT5G12940	596
AT5G12950	608
AT5G12960	2
AT5G12970	55
AT5G12980	238
AT5G12990	1
AT5G13000	4249
AT5G13010	1435
AT5G13020	1479
AT5G13030	1404
AT5G13050	373
AT5G13060	135
AT5G13070	423
AT5G13080	0
AT5G13090	332
AT5G13100	2003
AT5G13110	414
AT5G13120	2678
AT5G13130	3
AT5G13140	1663
AT5G13150	0
AT5G13160	522
AT5G13170	38
AT5G13180	301
AT5G13181	37
AT5G13190	2316
AT5G13200	113
AT5G13205	2
AT5G13210	2
AT5G13220	1437
AT5G13225	0
AT5G13230	77
AT5G13240	639
AT5G13250	13
AT5G13260	625
AT5G13270	218
AT5G13280	674
AT5G13290	205
AT5G13295	0
AT5G13300	1591
AT5G13310	227
AT5G13320	994
AT5G13330	32
AT5G13340	168
AT5G13350	0
AT5G13360	38
AT5G13370	24
AT5G13380	8
AT5G13390	954
AT5G13400	2837
AT5G13410	716
AT5G13420	1097
AT5G13430	1189
AT5G13440	1369
AT5G13450	4041
AT5G13460	466
AT5G13470	162
AT5G13475	0
AT5G13480	453
AT5G13485	0
AT5G13490	679
AT5G13500	412
AT5G13510	1415
AT5G13520	731
AT5G13530	1033
AT5G13548	0
AT5G13550	469
AT5G13560	1199
AT5G13565	0
AT5G13570	549
AT5G13580	0
AT5G13590	1107
AT5G13600	0
AT5G13610	293
AT5G13620	1
AT5G13630	18877
AT5G13640	1063
AT5G13650	10963
AT5G13655	0
AT5G13660	189
AT5G13670	0
AT5G13680	651
AT5G13690	1467
AT5G13700	5
AT5G13710	2250
AT5G13720	424
AT5G13730	1272
AT5G13740	1791
AT5G13750	143
AT5G13760	356
AT5G13770	444
AT5G13780	1282
AT5G13790	26
AT5G13800	776
AT5G13810	883
AT5G13820	125
AT5G13825	0
AT5G13830	25
AT5G13840	356
AT5G13845	0
AT5G13850	1743
AT5G13860	58
AT5G13870	124
AT5G13880	44
AT5G13887	1
AT5G13890	308
AT5G13900	0
AT5G13910	1
AT5G13920	89
AT5G13930	9652
AT5G13940	5
AT5G13950	1490
AT5G13960	266
AT5G13970	340
AT5G13980	4481
AT5G13990	2
AT5G14000	5
AT5G14010	0
AT5G14020	0
AT5G14030	1885
AT5G14035	0
AT5G14040	5422
AT5G14050	708
AT5G14060	1568
AT5G14070	0
AT5G14080	234
AT5G14090	30
AT5G14100	257
AT5G14105	261
AT5G14110	5
AT5G14120	608
AT5G14130	0
AT5G14140	159
AT5G14150	4
AT5G14160	2
AT5G14170	1006
AT5G14180	3
AT5G14200	10
AT5G14210	1722
AT5G14220	895
AT5G14230	82
AT5G14240	580
AT5G14250	691
AT5G14260	3043
AT5G14270	1456
AT5G14275	0
AT5G14280	91
AT5G14285	148
AT5G14290	0
AT5G14300	0
AT5G14310	292
AT5G14320	9341
AT5G14330	4
AT5G14340	0
AT5G14345	0
AT5G14350	75
AT5G14360	7
AT5G14370	1227
AT5G14380	11
AT5G14390	226
AT5G14400	0
AT5G14410	1036
AT5G14420	943
AT5G14430	1671
AT5G14440	631
AT5G14450	459
AT5G14460	1690
AT5G14470	15
AT5G14480	194
AT5G14490	0
AT5G14495	0
AT5G14500	250
AT5G14510	23
AT5G14515	0
AT5G14520	1330
AT5G14530	190
AT5G14540	930
AT5G14545	0
AT5G14550	430
AT5G14560	0
AT5G14565	0
AT5G14570	566
AT5G14580	158
AT5G14590	1059
AT5G14600	164
AT5G14602	0
AT5G14610	1095
AT5G14620	331
AT5G14640	707
AT5G14650	35
AT5G14660	1444
AT5G14670	0
AT5G14680	438
AT5G14690	0
AT5G14700	1147
AT5G14710	220
AT5G14720	1643
AT5G14730	1
AT5G14740	6163
AT5G14750	0
AT5G14760	129
AT5G14770	176
AT5G14780	1800
AT5G14790	545
AT5G14800	2117
AT5G14810	2
AT5G14820	2
AT5G14830	30
AT5G14840	415
AT5G14850	308
AT5G14860	0
AT5G14870	31
AT5G14880	756
AT5G14890	42
AT5G14895	15
AT5G14900	0
AT5G14910	6127
AT5G14920	2666
AT5G14930	306
AT5G14940	40
AT5G14950	722
AT5G14960	134
AT5G14970	1489
AT5G14980	2
AT5G14990	0
AT5G14995	0
AT5G15000	0
AT5G15008	0
AT5G15010	96
AT5G15020	1541
AT5G15022	11
AT5G15025	81
AT5G15030	0
AT5G15040	0
AT5G15050	465
AT5G15060	2
AT5G15070	193
AT5G15080	540
AT5G15090	2519
AT5G15100	6
AT5G15110	0
AT5G15120	30
AT5G15130	0
AT5G15140	5
AT5G15150	10
AT5G15160	164
AT5G15170	299
AT5G15175	0
AT5G15180	14
AT5G15190	70
AT5G15200	11008
AT5G15210	754
AT5G15220	487
AT5G15230	10989
AT5G15240	118
AT5G15250	1
AT5G15260	266
AT5G15265	0
AT5G15270	610
AT5G15280	215
AT5G15290	0
AT5G15300	58
AT5G15310	2313
AT5G15320	1082
AT5G15330	155
AT5G15340	82
AT5G15350	1055
AT5G15360	0
AT5G15380	2
AT5G15390	572
AT5G15400	1264
AT5G15410	1065
AT5G15420	0
AT5G15430	13
AT5G15440	287
AT5G15450	1346
AT5G15460	366
AT5G15470	400
AT5G15480	0
AT5G15490	899
AT5G15500	0
AT5G15510	179
AT5G15520	418
AT5G15530	2370
AT5G15533	0
AT5G15537	27
AT5G15540	838
AT5G15546	0
AT5G15550	535
AT5G15560	0
AT5G15570	447
AT5G15580	1464
AT5G15581	0
AT5G15600	38
AT5G15610	1150
AT5G15620	0
AT5G15630	128
AT5G15640	534
AT5G15650	3553
AT5G15660	1
AT5G15670	0
AT5G15680	1001
AT5G15685	0
AT5G15690	0
AT5G15700	319
AT5G15710	173
AT5G15720	11
AT5G15725	0
AT5G15730	315
AT5G15740	992
AT5G15745	0
AT5G15750	421
AT5G15760	137
AT5G15770	0
AT5G15780	3992
AT5G15790	201
AT5G15800	1371
AT5G15802	357
AT5G15805	0
AT5G15810	507
AT5G15815	0
AT5G15820	96
AT5G15830	0
AT5G15833	0
AT5G15840	55
AT5G15843	0
AT5G15845	4
AT5G15850	0
AT5G15853	0
AT5G15860	256
AT5G15870	836
AT5G15880	382
AT5G15890	1
AT5G15900	0
AT5G15910	389
AT5G15920	285
AT5G15930	712
AT5G15940	3
AT5G15950	668
AT5G15960	132
AT5G15970	30474
AT5G15980	402
AT5G15990	0
AT5G15995	0
AT5G16000	641
AT5G16010	499
AT5G16020	0
AT5G16023	0
AT5G16030	833
AT5G16040	419
AT5G16050	2160
AT5G16060	553
AT5G16070	813
AT5G16080	9
AT5G16090	0
AT5G16100	0
AT5G16110	2068
AT5G16120	839
AT5G16130	5795
AT5G16140	418
AT5G16150	4926
AT5G16160	37
AT5G16170	22
AT5G16180	923
AT5G16190	1048
AT5G16200	152
AT5G16210	957
AT5G16220	392
AT5G16230	8
AT5G16235	1
AT5G16240	1265
AT5G16250	828
AT5G16260	557
AT5G16270	1822
AT5G16280	866
AT5G16285	0
AT5G16290	1418
AT5G16300	967
AT5G16310	241
AT5G16320	97
AT5G16330	0
AT5G16336	0
AT5G16340	47
AT5G16350	85
AT5G16360	13
AT5G16370	639
AT5G16375	0
AT5G16380	231
AT5G16390	1696
AT5G16400	1362
AT5G16410	30
AT5G16420	159
AT5G16430	0
AT5G16440	1392
AT5G16450	130
AT5G16453	0
AT5G16460	0
AT5G16470	1605
AT5G16480	137
AT5G16486	14
AT5G16490	74
AT5G16500	3
AT5G16505	694
AT5G16510	793
AT5G16520	191
AT5G16530	1
AT5G16540	736
AT5G16550	399
AT5G16560	412
AT5G16570	12
AT5G16580	0
AT5G16590	631
AT5G16600	89
AT5G16610	330
AT5G16620	2812
AT5G16630	323
AT5G16640	41
AT5G16650	847
AT5G16660	1561
AT5G16680	854
AT5G16690	114
AT5G16700	0
AT5G16710	3130
AT5G16715	2707
AT5G16720	277
AT5G16730	2066
AT5G16740	3
AT5G16750	530
AT5G16760	750
AT5G16770	0
AT5G16780	1489
AT5G16790	36
AT5G16800	479
AT5G16810	487
AT5G16820	262
AT5G16830	622
AT5G16840	972
AT5G16850	14
AT5G16860	58
AT5G16870	223
AT5G16880	1289
AT5G16890	233
AT5G16900	0
AT5G16910	720
AT5G16920	9
AT5G16930	188
AT5G16940	82
AT5G16950	175
AT5G16960	11
AT5G16970	1083
AT5G16980	63
AT5G16990	536
AT5G17000	54
AT5G17010	1362
AT5G17020	1943
AT5G17030	120
AT5G17040	1
AT5G17050	327
AT5G17060	160
AT5G17070	429
AT5G17080	0
AT5G17090	2
AT5G17100	0
AT5G17110	1
AT5G17120	0
AT5G17125	0
AT5G17130	0
AT5G17140	0
AT5G17150	22
AT5G17160	247
AT5G17165	70
AT5G17167	0
AT5G17170	4958
AT5G17180	0
AT5G17190	1426
AT5G17200	0
AT5G17210	321
AT5G17220	37
AT5G17230	5002
AT5G17240	192
AT5G17250	166
AT5G17260	25
AT5G17270	480
AT5G17280	0
AT5G17290	199
AT5G17300	50
AT5G17305	0
AT5G17310	559
AT5G17320	0
AT5G17330	3
AT5G17340	1
AT5G17345	0
AT5G17350	32
AT5G17360	35
AT5G17370	118
AT5G17380	882
AT5G17390	0
AT5G17400	333
AT5G17410	444
AT5G17420	282
AT5G17430	0
AT5G17440	434
AT5G17450	61
AT5G17460	174
AT5G17470	0
AT5G17480	0
AT5G17490	51
AT5G17500	0
AT5G17510	734
AT5G17520	692
AT5G17522	0
AT5G17523	0
AT5G17530	837
AT5G17540	162
AT5G17550	697
AT5G17560	1161
AT5G17570	101
AT5G17580	110
AT5G17590	0
AT5G17600	166
AT5G17610	333
AT5G17620	343
AT5G17630	781
AT5G17640	339
AT5G17650	22
AT5G17660	337
AT5G17670	1197
AT5G17680	39
AT5G17690	416
AT5G17700	615
AT5G17710	3135
AT5G17720	0
AT5G17725	0
AT5G17730	0
AT5G17740	0
AT5G17750	0
AT5G17760	1195
AT5G17770	4058
AT5G17780	14
AT5G17790	357
AT5G17800	7
AT5G17810	1
AT5G17820	0
AT5G17830	46
AT5G17840	561
AT5G17847	2
AT5G17850	416
AT5G17860	743
AT5G17870	5872
AT5G17880	555
AT5G17890	591
AT5G17900	678
AT5G17910	671
AT5G17920	20172
AT5G17930	543
AT5G17950	0
AT5G17960	0
AT5G17970	0
AT5G17980	110
AT5G17990	1462
AT5G18000	36
AT5G18005	0
AT5G18010	1
AT5G18015	0
AT5G18020	8
AT5G18030	9
AT5G18037	0
AT5G18040	424
AT5G18050	0
AT5G18060	18
AT5G18065	87
AT5G18070	216
AT5G18080	4
AT5G18085	0
AT5G18090	18
AT5G18100	572
AT5G18110	826
AT5G18120	297
AT5G18130	176
AT5G18140	543
AT5G18150	0
AT5G18160	0
AT5G18170	665
AT5G18180	2
AT5G18190	1425
AT5G18200	380
AT5G18202	0
AT5G18210	82
AT5G18220	24
AT5G18230	2186
AT5G18240	24
AT5G18245	105
AT5G18250	143
AT5G18255	114
AT5G18260	15
AT5G18270	17
AT5G18280	865
AT5G18290	73
AT5G18300	7
AT5G18310	463
AT5G18320	1
AT5G18330	0
AT5G18340	13
AT5G18350	0
AT5G18360	78
AT5G18370	129
AT5G18380	7986
AT5G18390	123
AT5G18400	871
AT5G18403	0
AT5G18404	9
AT5G18407	0
AT5G18410	1219
AT5G18420	440
AT5G18430	267
AT5G18440	309
AT5G18450	0
AT5G18460	957
AT5G18470	9
AT5G18475	77
AT5G18480	411
AT5G18490	124
AT5G18500	1572
AT5G18510	0
AT5G18520	1354
AT5G18525	739
AT5G18540	279
AT5G18550	753
AT5G18560	0
AT5G18570	2769
AT5G18580	1243
AT5G18590	1890
AT5G18600	769
AT5G18610	465
AT5G18620	846
AT5G18630	426
AT5G18633	1
AT5G18636	0
AT5G18640	613
AT5G18650	1286
AT5G18660	4346
AT5G18661	0
AT5G18670	868
AT5G18680	478
AT5G18690	159
AT5G18700	555
AT5G18705	0
AT5G18710	14
AT5G18720	4
AT5G18730	14
AT5G18735	0
AT5G18740	11
AT5G18748	0
AT5G18750	306
AT5G18755	0
AT5G18760	293
AT5G18770	118
AT5G18780	39
AT5G18790	267
AT5G18800	1107
AT5G18810	14
AT5G18820	339
AT5G18830	878
AT5G18840	474
AT5G18850	291
AT5G18860	162
AT5G18870	0
AT5G18880	0
AT5G18890	0
AT5G18900	625
AT5G18910	0
AT5G18920	141
AT5G18930	50
AT5G18933	0
AT5G18937	0
AT5G18940	636
AT5G18950	154
AT5G18960	748
AT5G18970	193
AT5G18980	320
AT5G18990	0
AT5G19000	730
AT5G19010	1332
AT5G19015	0
AT5G19020	142
AT5G19025	80
AT5G19030	229
AT5G19040	1
AT5G19050	314
AT5G19060	104
AT5G19070	348
AT5G19080	187
AT5G19090	3782
AT5G19095	0
AT5G19097	1
AT5G19100	1
AT5G19110	0
AT5G19120	2329
AT5G19130	527
AT5G19140	1813
AT5G19150	483
AT5G19151	83
AT5G19160	142
AT5G19165	0
AT5G19170	137
AT5G19172	0
AT5G19175	0
AT5G19180	959
AT5G19190	8
AT5G19200	45
AT5G19210	267
AT5G19220	2735
AT5G19221	23
AT5G19230	266
AT5G19240	3490
AT5G19250	1797
AT5G19260	14
AT5G19270	0
AT5G19280	597
AT5G19290	1414
AT5G19300	236
AT5G19310	456
AT5G19315	0
AT5G19320	332
AT5G19330	2090
AT5G19340	530
AT5G19350	842
AT5G19360	1
AT5G19370	1610
AT5G19380	271
AT5G19390	1939
AT5G19400	1708
AT5G19410	0
AT5G19420	428
AT5G19430	470
AT5G19440	912
AT5G19450	1247
AT5G19460	538
AT5G19470	0
AT5G19473	2
AT5G19480	394
AT5G19485	557
AT5G19490	30
AT5G19500	676
AT5G19510	4721
AT5G19520	2
AT5G19530	438
AT5G19540	2795
AT5G19550	461
AT5G19560	1
AT5G19570	194
AT5G19580	105
AT5G19590	1496
AT5G19595	0
AT5G19600	0
AT5G19610	0
AT5G19620	1085
AT5G19630	183
AT5G19633	0
AT5G19640	1
AT5G19650	0
AT5G19660	537
AT5G19670	127
AT5G19675	0
AT5G19680	457
AT5G19690	2480
AT5G19700	9
AT5G19710	0
AT5G19720	2
AT5G19730	454
AT5G19740	736
AT5G19750	672
AT5G19760	4727
AT5G19770	3577
AT5G19780	4445
AT5G19790	2
AT5G19800	0
AT5G19810	1
AT5G19820	2051
AT5G19830	77
AT5G19840	157
AT5G19850	200
AT5G19855	1041
AT5G19860	929
AT5G19870	7
AT5G19875	5
AT5G19880	0
AT5G19890	0
AT5G19900	1580
AT5G19910	197
AT5G19920	220
AT5G19930	249
AT5G19940	2771
AT5G19950	298
AT5G19960	356
AT5G19970	6
AT5G19980	366
AT5G19990	1288
AT5G20000	643
AT5G20010	4604
AT5G20020	2702
AT5G20030	117
AT5G20040	625
AT5G20045	0
AT5G20050	331
AT5G20060	1476
AT5G20070	1064
AT5G20080	1410
AT5G20090	1285
AT5G20100	0
AT5G20110	66
AT5G20120	337
AT5G20130	1636
AT5G20140	762
AT5G20150	171
AT5G20160	1237
AT5G20165	474
AT5G20170	319
AT5G20180	290
AT5G20190	1346
AT5G20200	523
AT5G20220	231
AT5G20225	16
AT5G20230	1195
AT5G20240	190
AT5G20250	3756
AT5G20260	1
AT5G20270	1791
AT5G20280	4761
AT5G20290	13049
AT5G20300	871
AT5G20310	0
AT5G20320	454
AT5G20330	1
AT5G20340	0
AT5G20350	1108
AT5G20360	576
AT5G20370	0
AT5G20380	692
AT5G20390	2
AT5G20400	5
AT5G20410	137
AT5G20420	68
AT5G20430	4
AT5G20440	0
AT5G20447	0
AT5G20450	167
AT5G20460	0
AT5G20470	0
AT5G20480	314
AT5G20490	1210
AT5G20500	1250
AT5G20510	211
AT5G20520	861
AT5G20540	474
AT5G20550	0
AT5G20560	0
AT5G20570	911
AT5G20580	303
AT5G20590	482
AT5G20600	480
AT5G20610	495
AT5G20620	1346
AT5G20630	40449
AT5G20635	203
AT5G20640	3
AT5G20650	430
AT5G20660	1380
AT5G20670	86
AT5G20680	371
AT5G20690	0
AT5G20700	5167
AT5G20710	341
AT5G20720	13645
AT5G20730	893
AT5G20740	2924
AT5G20750	0
AT5G20760	0
AT5G20770	0
AT5G20780	0
AT5G20790	0
AT5G20800	0
AT5G20810	6
AT5G20820	0
AT5G20830	336
AT5G20840	1015
AT5G20850	52
AT5G20852	0
AT5G20854	0
AT5G20856	0
AT5G20858	0
AT5G20860	1
AT5G20870	29
AT5G20880	42
AT5G20885	251
AT5G20890	2753
AT5G20900	1579
AT5G20910	135
AT5G20920	1885
AT5G20930	457
AT5G20935	317
AT5G20940	4
AT5G20950	1534
AT5G20960	8
AT5G20970	129
AT5G20980	313
AT5G20990	825
AT5G20995	0
AT5G21010	330
AT5G21020	3382
AT5G21030	0
AT5G21040	414
AT5G21050	0
AT5G21060	743
AT5G21070	316
AT5G21080	0
AT5G21090	2953
AT5G21100	2303
AT5G21105	531
AT5G21120	0
AT5G21125	0
AT5G21130	0
AT5G21140	66
AT5G21150	10
AT5G21160	1556
AT5G21170	604
AT5G21222	1530
AT5G21274	1061
AT5G21280	5
AT5G21326	1304
AT5G21378	0
AT5G21430	1631
AT5G21482	222
AT5G21535	0
AT5G21900	132
AT5G21910	20
AT5G21920	1792
AT5G21930	2027
AT5G21940	4041
AT5G21950	1788
AT5G21960	378
AT5G21970	252
AT5G21990	889
AT5G22000	1728
AT5G22010	653
AT5G22020	1480
AT5G22030	593
AT5G22040	308
AT5G22044	0
AT5G22050	563
AT5G22060	1739
AT5G22070	462
AT5G22080	751
AT5G22090	464
AT5G22100	189
AT5G22110	105
AT5G22120	423
AT5G22130	173
AT5G22140	45
AT5G22145	0
AT5G22150	0
AT5G22160	0
AT5G22170	1
AT5G22180	0
AT5G22190	0
AT5G22200	3
AT5G22210	406
AT5G22220	214
AT5G22240	15
AT5G22250	491
AT5G22260	2
AT5G22270	132
AT5G22280	878
AT5G22290	187
AT5G22300	203
AT5G22310	148
AT5G22315	0
AT5G22320	387
AT5G22330	570
AT5G22340	2347
AT5G22350	326
AT5G22355	0
AT5G22360	427
AT5G22370	397
AT5G22380	0
AT5G22390	69
AT5G22400	290
AT5G22410	0
AT5G22420	14
AT5G22430	41384
AT5G22440	1863
AT5G22450	1557
AT5G22460	64
AT5G22470	0
AT5G22480	396
AT5G22490	0
AT5G22500	6383
AT5G22505	5
AT5G22510	1723
AT5G22520	7
AT5G22530	1
AT5G22540	0
AT5G22545	0
AT5G22550	0
AT5G22555	0
AT5G22560	0
AT5G22570	0
AT5G22580	1047
AT5G22590	0
AT5G22600	0
AT5G22608	8
AT5G22610	0
AT5G22620	1036
AT5G22630	1343
AT5G22640	6586
AT5G22650	2874
AT5G22660	0
AT5G22670	0
AT5G22680	0
AT5G22690	351
AT5G22700	668
AT5G22720	0
AT5G22730	309
AT5G22740	4629
AT5G22750	195
AT5G22760	991
AT5G22765	0
AT5G22770	732
AT5G22780	796
AT5G22785	0
AT5G22788	57
AT5G22790	361
AT5G22791	0
AT5G22792	0
AT5G22794	34
AT5G22796	23
AT5G22799	14
AT5G22800	2562
AT5G22810	0
AT5G22820	179
AT5G22830	1042
AT5G22840	211
AT5G22850	642
AT5G22860	268
AT5G22870	9
AT5G22875	365
AT5G22880	2454
AT5G22890	0
AT5G22900	0
AT5G22910	0
AT5G22920	969
AT5G22930	40
AT5G22940	339
AT5G22950	446
AT5G22960	0
AT5G22970	0
AT5G22980	0
AT5G22990	0
AT5G23000	0
AT5G23010	8
AT5G23020	1
AT5G23030	0
AT5G23035	0
AT5G23040	2971
AT5G23050	1035
AT5G23060	4943
AT5G23065	0
AT5G23070	464
AT5G23080	634
AT5G23090	260
AT5G23100	232
AT5G23110	838
AT5G23115	1
AT5G23120	6361
AT5G23130	306
AT5G23140	811
AT5G23150	1043
AT5G23155	11
AT5G23160	0
AT5G23170	28
AT5G23180	0
AT5G23190	0
AT5G23200	263
AT5G23210	1292
AT5G23212	0
AT5G23220	1
AT5G23230	0
AT5G23235	15
AT5G23240	86
AT5G23250	744
AT5G23260	0
AT5G23270	2
AT5G23280	791
AT5G23290	350
AT5G23300	330
AT5G23310	2515
AT5G23320	47
AT5G23330	315
AT5G23340	684
AT5G23350	134
AT5G23360	101
AT5G23370	32
AT5G23380	179
AT5G23390	673
AT5G23395	284
AT5G23400	392
AT5G23405	203
AT5G23410	71
AT5G23411	0
AT5G23413	0
AT5G23420	465
AT5G23430	640
AT5G23440	514
AT5G23450	1522
AT5G23460	86
AT5G23470	0
AT5G23480	13
AT5G23490	264
AT5G23510	76
AT5G23520	310
AT5G23530	778
AT5G23535	556
AT5G23540	1550
AT5G23550	241
AT5G23570	622
AT5G23575	1667
AT5G23580	349
AT5G23590	525
AT5G23600	0
AT5G23610	940
AT5G23630	1430
AT5G23650	0
AT5G23660	331
AT5G23665	0
AT5G23670	1221
AT5G23680	207
AT5G23690	267
AT5G23700	4
AT5G23710	0
AT5G23720	222
AT5G23730	109
AT5G23740	2903
AT5G23750	356
AT5G23760	399
AT5G23770	80
AT5G23780	31
AT5G23790	3
AT5G23800	183
AT5G23810	169
AT5G23820	76
AT5G23830	1
AT5G23840	0
AT5G23850	379
AT5G23860	1310
AT5G23870	107
AT5G23880	474
AT5G23890	2998
AT5G23900	2606
AT5G23903	0
AT5G23908	0
AT5G23910	265
AT5G23920	902
AT5G23930	23
AT5G23940	19977
AT5G23950	0
AT5G23955	156
AT5G23960	3
AT5G23970	1521
AT5G23980	20
AT5G23990	0
AT5G24000	464
AT5G24010	221
AT5G24020	739
AT5G24030	407
AT5G24040	0
AT5G24050	0
AT5G24060	1851
AT5G24065	1
AT5G24070	0
AT5G24080	0
AT5G24090	0
AT5G24100	0
AT5G24105	231
AT5G24110	3
AT5G24120	110
AT5G24130	0
AT5G24140	0
AT5G24150	2163
AT5G24155	321
AT5G24160	41
AT5G24165	2189
AT5G24170	116
AT5G24180	0
AT5G24190	0
AT5G24200	3
AT5G24205	9
AT5G24206	6
AT5G24210	18
AT5G24215	0
AT5G24220	0
AT5G24230	0
AT5G24240	13
AT5G24260	981
AT5G24270	21
AT5G24275	0
AT5G24280	132
AT5G24290	34
AT5G24300	3035
AT5G24310	122
AT5G24313	0
AT5G24314	2929
AT5G24316	0
AT5G24318	87
AT5G24320	481
AT5G24330	39
AT5G24340	300
AT5G24350	867
AT5G24352	43
AT5G24355	3
AT5G24360	622
AT5G24370	0
AT5G24380	34
AT5G24390	61
AT5G24400	1027
AT5G24410	0
AT5G24420	569
AT5G24430	622
AT5G24440	0
AT5G24450	912
AT5G24460	369
AT5G24470	616
AT5G24480	0
AT5G24490	8310
AT5G24500	342
AT5G24510	0
AT5G24520	722
AT5G24530	82
AT5G24540	0
AT5G24550	0
AT5G24557	0
AT5G24560	0
AT5G24570	367
AT5G24575	1
AT5G24580	105
AT5G24590	3729
AT5G24600	1
AT5G24610	1194
AT5G24620	1098
AT5G24630	141
AT5G24640	0
AT5G24650	1345
AT5G24655	1
AT5G24660	41
AT5G24670	1208
AT5G24680	88
AT5G24690	5791
AT5G24710	1858
AT5G24735	769
AT5G24740	886
AT5G24750	203
AT5G24760	473
AT5G24770	8357
AT5G24775	0
AT5G24780	51233
AT5G24790	0
AT5G24800	733
AT5G24810	1056
AT5G24820	0
AT5G24825	0
AT5G24830	175
AT5G24840	216
AT5G24850	427
AT5G24860	2
AT5G24870	162
AT5G24879	0
AT5G24880	2
AT5G24890	1214
AT5G24900	0
AT5G24910	340
AT5G24915	18
AT5G24920	32
AT5G24930	4508
AT5G24940	116
AT5G24950	0
AT5G24960	4
AT5G24970	340
AT5G24980	156
AT5G24990	125
AT5G25000	0
AT5G25010	47
AT5G25020	16
AT5G25030	0
AT5G25040	1105
AT5G25045	0
AT5G25050	123
AT5G25060	1368
AT5G25070	417
AT5G25080	385
AT5G25090	193
AT5G25100	2449
AT5G25110	2
AT5G25120	109
AT5G25130	230
AT5G25140	13
AT5G25150	546
AT5G25160	0
AT5G25170	112
AT5G25180	0
AT5G25190	17
AT5G25195	0
AT5G25200	0
AT5G25205	0
AT5G25210	538
AT5G25220	2543
AT5G25230	21
AT5G25240	28
AT5G25250	0
AT5G25260	2
AT5G25265	1303
AT5G25270	1289
AT5G25280	844
AT5G25290	2
AT5G25300	0
AT5G25305	0
AT5G25310	2
AT5G25320	0
AT5G25330	0
AT5G25340	1
AT5G25350	927
AT5G25360	803
AT5G25370	77
AT5G25380	19
AT5G25390	344
AT5G25400	0
AT5G25410	0
AT5G25415	0
AT5G25420	0
AT5G25425	0
AT5G25430	0
AT5G25440	118
AT5G25450	3
AT5G25451	1
AT5G25460	5620
AT5G25470	24
AT5G25475	474
AT5G25480	109
AT5G25490	169
AT5G25500	64
AT5G25510	704
AT5G25520	965
AT5G25530	1
AT5G25540	585
AT5G25550	0
AT5G25560	2604
AT5G25570	140
AT5G25580	79
AT5G25585	0
AT5G25590	636
AT5G25600	0
AT5G25610	6889
AT5G25615	0
AT5G25620	249
AT5G25625	0
AT5G25630	2547
AT5G25640	3
AT5G25750	0
AT5G25754	380
AT5G25755	5
AT5G25756	0
AT5G25757	294
AT5G25760	496
AT5G25770	205
AT5G25780	599
AT5G25790	57
AT5G25800	156
AT5G25810	3
AT5G25820	7
AT5G25830	67
AT5G25840	336
AT5G25850	0
AT5G25860	0
AT5G25870	0
AT5G25880	459
AT5G25890	421
AT5G25900	627
AT5G25910	4
AT5G25920	1
AT5G25930	53
AT5G25940	275
AT5G25950	0
AT5G25955	0
AT5G25960	0
AT5G25970	0
AT5G25980	126891
AT5G25990	27
AT5G25995	54
AT5G26000	76533
AT5G26010	0
AT5G26015	0
AT5G26020	0
AT5G26030	3706
AT5G26038	0
AT5G26040	170
AT5G26050	0
AT5G26060	1
AT5G26070	0
AT5G26080	0
AT5G26090	0
AT5G26100	0
AT5G26110	306
AT5G26120	0
AT5G26130	0
AT5G26140	0
AT5G26146	0
AT5G26147	0
AT5G26150	0
AT5G26160	261
AT5G26170	59
AT5G26180	385
AT5G26190	18
AT5G26200	33
AT5G26210	911
AT5G26220	57
AT5G26230	599
AT5G26233	0
AT5G26236	1
AT5G26240	698
AT5G26250	1
AT5G26260	3
AT5G26262	0
AT5G26270	0
AT5G26280	6
AT5G26283	0
AT5G26286	0
AT5G26290	0
AT5G26300	0
AT5G26310	19
AT5G26320	0
AT5G26330	90
AT5G26340	63
AT5G26345	0
AT5G26350	2
AT5G26360	3159
AT5G26570	9345
AT5G26580	0
AT5G26582	12
AT5G26590	0
AT5G26594	0
AT5G26600	532
AT5G26610	504
AT5G26617	0
AT5G26618	0
AT5G26620	0
AT5G26622	524
AT5G26630	2
AT5G26640	0
AT5G26642	0
AT5G26650	0
AT5G26660	6
AT5G26667	1575
AT5G26670	559
AT5G26673	0
AT5G26680	263
AT5G26690	13
AT5G26692	4
AT5G26700	6
AT5G26710	1202
AT5G26717	0
AT5G26720	53
AT5G26730	27
AT5G26731	163
AT5G26740	523
AT5G26742	17620
AT5G26749	70
AT5G26751	1249
AT5G26760	783
AT5G26770	448
AT5G26775	0
AT5G26780	1149
AT5G26790	30
AT5G26800	668
AT5G26805	0
AT5G26810	0
AT5G26820	1889
AT5G26830	2127
AT5G26840	0
AT5G26850	2338
AT5G26860	695
AT5G26865	6
AT5G26880	1424
AT5G26890	0
AT5G26900	0
AT5G26910	691
AT5G26920	485
AT5G26930	0
AT5G26940	561
AT5G26950	0
AT5G26955	0
AT5G26960	410
AT5G26970	0
AT5G26980	253
AT5G26990	350
AT5G27000	32
AT5G27010	0
AT5G27020	0
AT5G27030	675
AT5G27035	0
AT5G27037	0
AT5G27043	0
AT5G27050	1
AT5G27060	1
AT5G27065	0
AT5G27070	0
AT5G27080	0
AT5G27090	0
AT5G27093	3
AT5G27095	0
AT5G27100	68
AT5G27110	99
AT5G27120	915
AT5G27130	0
AT5G27140	0
AT5G27150	1029
AT5G27160	0
AT5G27170	0
AT5G27180	0
AT5G27190	1
AT5G27200	39
AT5G27210	142
AT5G27220	67
AT5G27230	39
AT5G27238	0
AT5G27240	254
AT5G27247	0
AT5G27250	22
AT5G27260	0
AT5G27270	561
AT5G27280	319
AT5G27290	915
AT5G27300	273
AT5G27310	0
AT5G27320	331
AT5G27330	424
AT5G27340	0
AT5G27345	0
AT5G27350	26
AT5G27360	265
AT5G27370	0
AT5G27380	1818
AT5G27390	1329
AT5G27395	544
AT5G27400	18
AT5G27410	493
AT5G27420	381
AT5G27430	697
AT5G27440	0
AT5G27450	696
AT5G27460	163
AT5G27470	1622
AT5G27480	0
AT5G27490	140
AT5G27493	1
AT5G27495	1
AT5G27500	0
AT5G27505	0
AT5G27510	0
AT5G27520	450
AT5G27530	0
AT5G27540	1242
AT5G27550	275
AT5G27560	1424
AT5G27570	0
AT5G27580	1
AT5G27590	0
AT5G27600	615
AT5G27603	0
AT5G27606	0
AT5G27607	0
AT5G27610	65
AT5G27620	241
AT5G27630	189
AT5G27640	2221
AT5G27650	778
AT5G27660	82
AT5G27670	1101
AT5G27680	150
AT5G27690	104
AT5G27700	4195
AT5G27705	0
AT5G27710	351
AT5G27715	0
AT5G27720	910
AT5G27730	1057
AT5G27740	720
AT5G27750	109
AT5G27760	768
AT5G27765	0
AT5G27770	3162
AT5G27771	0
AT5G27780	0
AT5G27790	0
AT5G27800	0
AT5G27807	0
AT5G27810	0
AT5G27820	387
AT5G27830	254
AT5G27840	706
AT5G27845	0
AT5G27850	8695
AT5G27860	851
AT5G27870	5
AT5G27880	0
AT5G27882	0
AT5G27885	0
AT5G27889	43
AT5G27890	215
AT5G27893	5
AT5G27895	28
AT5G27900	0
AT5G27902	1
AT5G27905	0
AT5G27910	1
AT5G27920	338
AT5G27925	0
AT5G27927	0
AT5G27930	400
AT5G27940	1
AT5G27944	0
AT5G27945	0
AT5G27947	0
AT5G27950	1056
AT5G27960	0
AT5G27965	0
AT5G27970	1113
AT5G27980	0
AT5G27990	427
AT5G28000	0
AT5G28010	69
AT5G28020	906
AT5G28030	423
AT5G28040	577
AT5G28050	1877
AT5G28053	0
AT5G28056	0
AT5G28060	6325
AT5G28065	0
AT5G28067	0
AT5G28073	0
AT5G28076	0
AT5G28080	0
AT5G28085	0
AT5G28090	0
AT5G28100	0
AT5G28110	0
AT5G28120	0
AT5G28130	0
AT5G28140	1
AT5G28141	0
AT5G28143	0
AT5G28145	6
AT5G28150	260
AT5G28160	0
AT5G28165	0
AT5G28170	0
AT5G28173	0
AT5G28176	0
AT5G28180	0
AT5G28190	0
AT5G28200	0
AT5G28210	0
AT5G28220	243
AT5G28225	0
AT5G28230	0
AT5G28232	0
AT5G28235	0
AT5G28237	11
AT5G28240	0
AT5G28250	0
AT5G28253	0
AT5G28260	0
AT5G28262	65
AT5G28263	5
AT5G28266	0
AT5G28270	0
AT5G28280	7
AT5G28285	0
AT5G28287	0
AT5G28288	0
AT5G28290	583
AT5G28295	0
AT5G28300	1493
AT5G28310	6
AT5G28320	39
AT5G28330	62
AT5G28335	0
AT5G28340	16
AT5G28345	0
AT5G28350	419
AT5G28360	0
AT5G28370	2
AT5G28380	4
AT5G28390	29
AT5G28400	71
AT5G28405	0
AT5G28410	0
AT5G28415	12
AT5G28420	4
AT5G28430	13
AT5G28440	6
AT5G28442	30
AT5G28450	133
AT5G28460	11
AT5G28462	0
AT5G28463	0
AT5G28464	0
AT5G28466	0
AT5G28468	0
AT5G28469	0
AT5G28470	1
AT5G28480	0
AT5G28482	0
AT5G28484	0
AT5G28487	0
AT5G28490	37
AT5G28491	0
AT5G28495	0
AT5G28497	0
AT5G28500	5133
AT5G28510	0
AT5G28515	0
AT5G28520	0
AT5G28523	0
AT5G28524	0
AT5G28525	0
AT5G28526	0
AT5G28527	0
AT5G28530	283
AT5G28535	0
AT5G28540	4650
AT5G28545	0
AT5G28550	0
AT5G28560	0
AT5G28570	0
AT5G28580	0
AT5G28590	0
AT5G28593	0
AT5G28596	0
AT5G28600	0
AT5G28605	0
AT5G28610	0
AT5G28615	0
AT5G28620	0
AT5G28622	51
AT5G28623	0
AT5G28624	1
AT5G28625	0
AT5G28626	114
AT5G28627	1
AT5G28630	11
AT5G28635	7
AT5G28637	0
AT5G28640	92
AT5G28641	0
AT5G28643	0
AT5G28644	0
AT5G28646	25
AT5G28650	5
AT5G28655	0
AT5G28660	1
AT5G28662	0
AT5G28664	0
AT5G28667	0
AT5G28670	0
AT5G28671	0
AT5G28672	0
AT5G28673	0
AT5G28675	0
AT5G28680	2
AT5G28690	2
AT5G28692	0
AT5G28696	0
AT5G28698	0
AT5G28700	0
AT5G28710	0
AT5G28712	0
AT5G28715	0
AT5G28720	0
AT5G28730	0
AT5G28740	847
AT5G28750	2349
AT5G28760	0
AT5G28765	0
AT5G28770	334
AT5G28773	0
AT5G28776	0
AT5G28780	0
AT5G28785	0
AT5G28790	0
AT5G28810	0
AT5G28820	0
AT5G28823	0
AT5G28824	0
AT5G28826	0
AT5G28830	135
AT5G28840	5321
AT5G28845	0
AT5G28850	423
AT5G28860	1
AT5G28865	0
AT5G28870	0
AT5G28880	0
AT5G28885	0
AT5G28886	0
AT5G28888	9
AT5G28890	0
AT5G28892	0
AT5G28894	0
AT5G28897	0
AT5G28900	336
AT5G28910	152
AT5G28913	187
AT5G28916	0
AT5G28917	1
AT5G28919	0
AT5G28920	1
AT5G28923	0
AT5G28926	0
AT5G28927	0
AT5G28928	0
AT5G28929	0
AT5G28930	0
AT5G28935	0
AT5G28937	0
AT5G28940	0
AT5G28950	0
AT5G28960	0
AT5G28970	0
AT5G28980	0
AT5G28990	0
AT5G28993	0
AT5G28996	0
AT5G29000	203
AT5G29015	0
AT5G29020	0
AT5G29022	0
AT5G29024	0
AT5G29026	0
AT5G29028	0
AT5G29029	0
AT5G29030	0
AT5G29031	0
AT5G29032	0
AT5G29033	0
AT5G29034	0
AT5G29035	0
AT5G29036	0
AT5G29037	1
AT5G29040	0
AT5G29041	0
AT5G29043	0
AT5G29046	0
AT5G29050	0
AT5G29053	0
AT5G29054	0
AT5G29056	0
AT5G29058	0
AT5G29060	0
AT5G29070	0
AT5G29075	0
AT5G29090	0
AT5G29100	0
AT5G29210	0
AT5G29295	0
AT5G29337	0
AT5G29380	0
AT5G29408	0
AT5G29436	0
AT5G29465	0
AT5G29550	0
AT5G29560	0
AT5G29562	0
AT5G29565	0
AT5G29568	0
AT5G29571	0
AT5G29574	0
AT5G29577	0
AT5G29580	0
AT5G29591	0
AT5G29602	0
AT5G29613	0
AT5G29624	0
AT5G29629	0
AT5G29635	0
AT5G29646	0
AT5G29708	0
AT5G29720	0
AT5G29762	0
AT5G29805	0
AT5G29890	0
AT5G29975	0
AT5G30060	0
AT5G30102	0
AT5G30123	0
AT5G30189	0
AT5G30207	0
AT5G30218	0
AT5G30247	0
AT5G30269	0
AT5G30276	0
AT5G30341	0
AT5G30360	0
AT5G30380	0
AT5G30390	0
AT5G30400	0
AT5G30406	0
AT5G30410	0
AT5G30420	0
AT5G30428	0
AT5G30440	0
AT5G30450	0
AT5G30460	0
AT5G30470	0
AT5G30480	0
AT5G30490	345
AT5G30495	486
AT5G30500	0
AT5G30510	15293
AT5G30520	0
AT5G30532	0
AT5G30545	0
AT5G30584	0
AT5G30628	0
AT5G30648	0
AT5G30673	0
AT5G30721	0
AT5G30762	0
AT5G30852	0
AT5G30870	0
AT5G30942	0
AT5G31032	0
AT5G31087	0
AT5G31092	0
AT5G31122	0
AT5G31212	0
AT5G31302	0
AT5G31314	0
AT5G31355	0
AT5G31412	0
AT5G31496	0
AT5G31511	0
AT5G31536	0
AT5G31572	0
AT5G31637	0
AT5G31651	0
AT5G31662	0
AT5G31668	0
AT5G31685	0
AT5G31702	0
AT5G31719	0
AT5G31736	0
AT5G31752	0
AT5G31753	0
AT5G31758	0
AT5G31770	0
AT5G31778	0
AT5G31787	0
AT5G31804	0
AT5G31807	0
AT5G31821	0
AT5G31838	0
AT5G31842	0
AT5G31845	0
AT5G31855	0
AT5G31873	0
AT5G31884	0
AT5G31891	0
AT5G31905	0
AT5G31909	0
AT5G31919	0
AT5G31923	0
AT5G31927	0
AT5G31932	0
AT5G31945	0
AT5G31962	0
AT5G31963	0
AT5G31980	0
AT5G31981	0
AT5G31989	0
AT5G31999	0
AT5G32002	0
AT5G32017	0
AT5G32022	0
AT5G32035	0
AT5G32037	0
AT5G32042	0
AT5G32053	0
AT5G32060	0
AT5G32070	0
AT5G32071	0
AT5G32072	0
AT5G32082	0
AT5G32089	0
AT5G32103	0
AT5G32107	0
AT5G32112	0
AT5G32122	0
AT5G32125	0
AT5G32136	0
AT5G32143	0
AT5G32161	0
AT5G32162	0
AT5G32169	0
AT5G32179	0
AT5G32197	0
AT5G32215	0
AT5G32228	0
AT5G32241	0
AT5G32254	0
AT5G32267	0
AT5G32280	0
AT5G32293	0
AT5G32306	0
AT5G32312	0
AT5G32345	0
AT5G32358	0
AT5G32386	0
AT5G32400	0
AT5G32402	0
AT5G32404	0
AT5G32405	0
AT5G32406	0
AT5G32408	0
AT5G32410	0
AT5G32420	0
AT5G32423	0
AT5G32426	0
AT5G32430	0
AT5G32431	0
AT5G32433	0
AT5G32434	0
AT5G32436	0
AT5G32440	873
AT5G32450	1074
AT5G32460	1
AT5G32470	480
AT5G32471	0
AT5G32473	0
AT5G32475	0
AT5G32481	0
AT5G32482	0
AT5G32483	0
AT5G32484	0
AT5G32485	0
AT5G32486	0
AT5G32487	0
AT5G32488	0
AT5G32489	0
AT5G32490	0
AT5G32495	0
AT5G32505	0
AT5G32510	0
AT5G32511	0
AT5G32512	0
AT5G32513	0
AT5G32514	0
AT5G32515	0
AT5G32516	0
AT5G32517	0
AT5G32518	0
AT5G32519	0
AT5G32520	0
AT5G32521	0
AT5G32522	0
AT5G32525	0
AT5G32540	0
AT5G32563	0
AT5G32566	0
AT5G32569	0
AT5G32572	0
AT5G32576	0
AT5G32580	0
AT5G32590	0
AT5G32591	0
AT5G32592	0
AT5G32593	0
AT5G32594	0
AT5G32595	0
AT5G32596	0
AT5G32598	0
AT5G32600	0
AT5G32605	0
AT5G32610	0
AT5G32613	0
AT5G32616	0
AT5G32619	0
AT5G32620	0
AT5G32621	4
AT5G32622	0
AT5G32623	0
AT5G32624	0
AT5G32625	0
AT5G32626	0
AT5G32627	0
AT5G32628	0
AT5G32630	0
AT5G32654	0
AT5G32670	0
AT5G32678	0
AT5G32690	0
AT5G32702	0
AT5G32726	0
AT5G32750	0
AT5G32775	0
AT5G32800	0
AT5G32825	0
AT5G32850	0
AT5G32875	0
AT5G32900	0
AT5G32925	0
AT5G32950	0
AT5G32975	0
AT5G33000	0
AT5G33025	0
AT5G33050	0
AT5G33070	0
AT5G33075	0
AT5G33100	0
AT5G33125	0
AT5G33150	0
AT5G33175	0
AT5G33200	0
AT5G33202	0
AT5G33204	0
AT5G33207	1
AT5G33210	1
AT5G33220	0
AT5G33223	0
AT5G33226	0
AT5G33230	0
AT5G33232	0
AT5G33234	0
AT5G33237	0
AT5G33240	0
AT5G33250	0
AT5G33251	0
AT5G33252	0
AT5G33253	0
AT5G33254	0
AT5G33255	0
AT5G33256	0
AT5G33257	0
AT5G33258	0
AT5G33259	0
AT5G33260	0
AT5G33270	0
AT5G33280	514
AT5G33285	0
AT5G33290	60
AT5G33300	90
AT5G33303	0
AT5G33306	0
AT5G33310	0
AT5G33315	0
AT5G33320	3283
AT5G33330	2
AT5G33340	0
AT5G33350	0
AT5G33355	0
AT5G33360	0
AT5G33365	3
AT5G33370	42301
AT5G33380	0
AT5G33381	0
AT5G33382	53
AT5G33383	0
AT5G33384	0
AT5G33385	0
AT5G33386	0
AT5G33387	0
AT5G33388	0
AT5G33389	0
AT5G33390	0
AT5G33391	0
AT5G33392	0
AT5G33393	0
AT5G33395	2
AT5G33398	0
AT5G33399	6
AT5G33400	0
AT5G33402	0
AT5G33404	0
AT5G33405	0
AT5G33406	0
AT5G33410	0
AT5G33415	0
AT5G33420	0
AT5G33422	0
AT5G33424	0
AT5G33427	0
AT5G33428	0
AT5G33431	0
AT5G33432	0
AT5G33433	0
AT5G33434	0
AT5G33436	0
AT5G33438	0
AT5G33439	0
AT5G33441	0
AT5G33442	0
AT5G33533	0
AT5G33624	0
AT5G33715	0
AT5G33806	0
AT5G33898	0
AT5G33990	0
AT5G34082	0
AT5G34174	0
AT5G34266	0
AT5G34358	0
AT5G34376	0
AT5G34394	0
AT5G34412	0
AT5G34431	0
AT5G34450	0
AT5G34460	0
AT5G34480	0
AT5G34500	0
AT5G34520	0
AT5G34540	0
AT5G34560	0
AT5G34581	0
AT5G34602	0
AT5G34623	0
AT5G34644	0
AT5G34665	0
AT5G34686	0
AT5G34696	0
AT5G34707	0
AT5G34728	0
AT5G34749	0
AT5G34770	0
AT5G34780	2
AT5G34790	19
AT5G34795	10
AT5G34800	28
AT5G34810	4
AT5G34820	0
AT5G34825	6
AT5G34828	0
AT5G34829	0
AT5G34830	3
AT5G34831	0
AT5G34832	0
AT5G34833	0
AT5G34834	0
AT5G34835	0
AT5G34836	0
AT5G34837	0
AT5G34838	0
AT5G34839	0
AT5G34840	0
AT5G34841	0
AT5G34842	0
AT5G34843	0
AT5G34844	0
AT5G34845	0
AT5G34846	0
AT5G34847	0
AT5G34848	0
AT5G34849	0
AT5G34850	4037
AT5G34851	0
AT5G34852	0
AT5G34853	575
AT5G34854	0
AT5G34855	0
AT5G34856	0
AT5G34857	0
AT5G34858	0
AT5G34859	0
AT5G34860	0
AT5G34861	0
AT5G34862	0
AT5G34863	0
AT5G34864	0
AT5G34865	0
AT5G34866	0
AT5G34867	0
AT5G34868	0
AT5G34869	0
AT5G34870	0
AT5G34871	7
AT5G34880	0
AT5G34881	0
AT5G34882	0
AT5G34883	0
AT5G34885	0
AT5G34887	0
AT5G34890	0
AT5G34895	0
AT5G34900	0
AT5G34903	0
AT5G34905	0
AT5G34908	0
AT5G34910	0
AT5G34920	0
AT5G34925	0
AT5G34930	188
AT5G34940	209
AT5G34945	0
AT5G34950	0
AT5G34960	0
AT5G34965	0
AT5G34970	0
AT5G34980	0
AT5G34985	0
AT5G34990	0
AT5G35000	0
AT5G35010	0
AT5G35020	0
AT5G35021	0
AT5G35023	0
AT5G35025	0
AT5G35030	0
AT5G35035	0
AT5G35040	0
AT5G35045	0
AT5G35046	0
AT5G35048	0
AT5G35050	0
AT5G35052	0
AT5G35057	0
AT5G35061	0
AT5G35065	0
AT5G35067	0
AT5G35069	0
AT5G35070	0
AT5G35073	0
AT5G35076	0
AT5G35080	504
AT5G35090	0
AT5G35100	1867
AT5G35110	1
AT5G35111	0
AT5G35113	0
AT5G35116	0
AT5G35118	0
AT5G35120	0
AT5G35130	0
AT5G35140	0
AT5G35142	0
AT5G35145	0
AT5G35146	0
AT5G35148	0
AT5G35150	0
AT5G35160	1365
AT5G35170	5023
AT5G35180	1877
AT5G35190	0
AT5G35195	0
AT5G35200	750
AT5G35205	0
AT5G35207	1
AT5G35210	2404
AT5G35220	1873
AT5G35230	0
AT5G35240	0
AT5G35250	0
AT5G35260	0
AT5G35270	0
AT5G35280	0
AT5G35300	0
AT5G35310	0
AT5G35320	239
AT5G35330	383
AT5G35331	0
AT5G35332	0
AT5G35334	0
AT5G35336	0
AT5G35337	0
AT5G35338	0
AT5G35339	0
AT5G35340	0
AT5G35341	0
AT5G35344	0
AT5G35348	0
AT5G35353	0
AT5G35354	0
AT5G35356	0
AT5G35360	7099
AT5G35370	22
AT5G35375	0
AT5G35380	0
AT5G35390	0
AT5G35400	212
AT5G35405	0
AT5G35407	3
AT5G35410	53
AT5G35413	0
AT5G35416	0
AT5G35420	7
AT5G35425	0
AT5G35430	581
AT5G35450	155
AT5G35460	322
AT5G35475	0
AT5G35480	402
AT5G35490	12
AT5G35495	0
AT5G35510	0
AT5G35520	166
AT5G35525	1
AT5G35530	3656
AT5G35535	0
AT5G35540	0
AT5G35550	0
AT5G35555	0
AT5G35560	686
AT5G35570	571
AT5G35575	0
AT5G35580	0
AT5G35590	1709
AT5G35600	2
AT5G35601	0
AT5G35602	0
AT5G35603	0
AT5G35604	0
AT5G35605	0
AT5G35606	0
AT5G35607	0
AT5G35608	0
AT5G35610	0
AT5G35615	0
AT5G35620	1107
AT5G35630	32569
AT5G35640	0
AT5G35643	0
AT5G35646	0
AT5G35650	0
AT5G35655	0
AT5G35657	0
AT5G35660	0
AT5G35670	714
AT5G35680	929
AT5G35688	0
AT5G35690	683
AT5G35695	0
AT5G35698	0
AT5G35700	410
AT5G35710	0
AT5G35715	0
AT5G35720	0
AT5G35725	0
AT5G35730	570
AT5G35732	9
AT5G35735	585
AT5G35736	0
AT5G35737	0
AT5G35738	38
AT5G35740	564
AT5G35750	888
AT5G35753	202
AT5G35756	0
AT5G35760	9
AT5G35770	0
AT5G35775	0
AT5G35777	4
AT5G35780	0
AT5G35790	3011
AT5G35791	0
AT5G35792	0
AT5G35794	0
AT5G35796	0
AT5G35798	0
AT5G35800	0
AT5G35802	0
AT5G35805	0
AT5G35810	0
AT5G35820	0
AT5G35830	0
AT5G35840	1251
AT5G35860	0
AT5G35870	0
AT5G35880	0
AT5G35890	0
AT5G35900	0
AT5G35910	1176
AT5G35912	0
AT5G35913	0
AT5G35914	0
AT5G35915	0
AT5G35917	0
AT5G35918	0
AT5G35920	0
AT5G35923	0
AT5G35926	33
AT5G35927	0
AT5G35930	325
AT5G35932	1
AT5G35935	62
AT5G35940	1
AT5G35945	22
AT5G35950	0
AT5G35960	17
AT5G35965	0
AT5G35970	525
AT5G35980	1914
AT5G35995	230
AT5G36000	13
AT5G36001	0
AT5G36002	6
AT5G36005	0
AT5G36010	0
AT5G36015	0
AT5G36020	0
AT5G36030	0
AT5G36035	0
AT5G36040	0
AT5G36050	0
AT5G36060	0
AT5G36070	0
AT5G36075	0
AT5G36080	0
AT5G36090	0
AT5G36100	0
AT5G36110	0
AT5G36120	952
AT5G36125	0
AT5G36130	0
AT5G36140	0
AT5G36150	18
AT5G36160	1868
AT5G36170	2501
AT5G36180	0
AT5G36185	0
AT5G36190	0
AT5G36200	0
AT5G36210	1364
AT5G36220	41
AT5G36223	0
AT5G36225	0
AT5G36226	0
AT5G36228	0
AT5G36230	4779
AT5G36240	0
AT5G36250	645
AT5G36260	0
AT5G36270	0
AT5G36275	0
AT5G36280	0
AT5G36290	1278
AT5G36293	0
AT5G36296	0
AT5G36297	0
AT5G36300	0
AT5G36310	0
AT5G36320	0
AT5G36330	0
AT5G36340	0
AT5G36350	0
AT5G36360	0
AT5G36370	0
AT5G36380	0
AT5G36390	0
AT5G36400	0
AT5G36410	0
AT5G36420	0
AT5G36430	0
AT5G36440	0
AT5G36450	0
AT5G36460	0
AT5G36470	0
AT5G36480	0
AT5G36490	0
AT5G36500	0
AT5G36510	0
AT5G36520	0
AT5G36530	0
AT5G36540	0
AT5G36550	0
AT5G36650	0
AT5G36655	0
AT5G36657	0
AT5G36658	0
AT5G36659	0
AT5G36660	0
AT5G36661	0
AT5G36662	0
AT5G36670	2
AT5G36680	0
AT5G36685	0
AT5G36690	0
AT5G36700	8
AT5G36710	0
AT5G36720	0
AT5G36722	0
AT5G36730	0
AT5G36732	0
AT5G36734	0
AT5G36736	0
AT5G36737	0
AT5G36738	0
AT5G36739	0
AT5G36740	6
AT5G36770	0
AT5G36775	0
AT5G36780	0
AT5G36790	27
AT5G36800	0
AT5G36805	0
AT5G36810	0
AT5G36820	0
AT5G36825	0
AT5G36830	0
AT5G36840	0
AT5G36850	0
AT5G36860	0
AT5G36870	3
AT5G36880	1388
AT5G36890	796
AT5G36900	0
AT5G36903	0
AT5G36904	0
AT5G36905	0
AT5G36907	0
AT5G36910	38
AT5G36920	0
AT5G36925	4
AT5G36930	337
AT5G36935	0
AT5G36937	2
AT5G36940	270
AT5G36950	325
AT5G36960	7
AT5G36970	0
AT5G36980	0
AT5G36990	0
AT5G37000	217
AT5G37010	199
AT5G37017	0
AT5G37020	3343
AT5G37030	0
AT5G37040	0
AT5G37050	4
AT5G37055	160
AT5G37060	0
AT5G37070	266
AT5G37072	49
AT5G37080	0
AT5G37090	0
AT5G37100	0
AT5G37110	0
AT5G37120	0
AT5G37125	0
AT5G37130	1219
AT5G37140	0
AT5G37145	0
AT5G37150	0
AT5G37160	0
AT5G37165	0
AT5G37170	1
AT5G37175	0
AT5G37180	107
AT5G37190	455
AT5G37200	0
AT5G37210	0
AT5G37220	1
AT5G37230	0
AT5G37240	11
AT5G37247	2
AT5G37250	1
AT5G37260	1698
AT5G37270	0
AT5G37280	0
AT5G37290	266
AT5G37300	71
AT5G37310	944
AT5G37320	0
AT5G37330	0
AT5G37340	147
AT5G37350	477
AT5G37352	0
AT5G37360	1401
AT5G37370	1129
AT5G37380	411
AT5G37381	0
AT5G37383	0
AT5G37385	0
AT5G37390	0
AT5G37400	72
AT5G37410	46
AT5G37415	0
AT5G37420	5
AT5G37430	0
AT5G37440	53
AT5G37442	0
AT5G37445	1
AT5G37450	15
AT5G37460	2
AT5G37470	1
AT5G37473	0
AT5G37474	0
AT5G37475	882
AT5G37476	0
AT5G37478	0
AT5G37480	221
AT5G37485	9
AT5G37490	0
AT5G37500	170
AT5G37510	2890
AT5G37520	0
AT5G37530	131
AT5G37540	2103
AT5G37550	13
AT5G37560	0
AT5G37570	83
AT5G37590	347
AT5G37600	1071
AT5G37610	1
AT5G37620	0
AT5G37630	213
AT5G37640	0
AT5G37650	0
AT5G37660	99
AT5G37665	0
AT5G37670	32
AT5G37680	318
AT5G37690	0
AT5G37710	284
AT5G37715	0
AT5G37720	833
AT5G37730	0
AT5G37732	0
AT5G37740	372
AT5G37750	10
AT5G37760	1
AT5G37770	5365
AT5G37780	4227
AT5G37790	374
AT5G37793	1
AT5G37795	0
AT5G37800	0
AT5G37810	0
AT5G37820	0
AT5G37830	1595
AT5G37840	0
AT5G37850	822
AT5G37860	0
AT5G37870	0
AT5G37872	0
AT5G37875	0
AT5G37880	0
AT5G37890	228
AT5G37900	0
AT5G37910	0
AT5G37920	0
AT5G37930	298
AT5G37940	1
AT5G37950	0
AT5G37960	0
AT5G37970	0
AT5G37980	3
AT5G37990	0
AT5G38000	4
AT5G38005	0
AT5G38010	2
AT5G38020	0
AT5G38030	0
AT5G38035	0
AT5G38037	0
AT5G38040	71
AT5G38050	127
AT5G38060	168
AT5G38070	47
AT5G38080	2
AT5G38090	0
AT5G38096	2
AT5G38100	0
AT5G38110	377
AT5G38120	95
AT5G38130	2
AT5G38140	233
AT5G38150	673
AT5G38155	0
AT5G38160	0
AT5G38170	0
AT5G38180	0
AT5G38190	0
AT5G38192	0
AT5G38195	0
AT5G38197	0
AT5G38200	5
AT5G38210	0
AT5G38212	23
AT5G38220	289
AT5G38230	38
AT5G38240	3
AT5G38250	0
AT5G38260	0
AT5G38270	0
AT5G38275	0
AT5G38280	5
AT5G38285	0
AT5G38290	1240
AT5G38300	85
AT5G38310	0
AT5G38317	0
AT5G38320	0
AT5G38330	0
AT5G38340	0
AT5G38344	0
AT5G38350	0
AT5G38360	498
AT5G38365	0
AT5G38378	0
AT5G38380	343
AT5G38383	3
AT5G38386	3
AT5G38390	0
AT5G38391	0
AT5G38392	0
AT5G38393	0
AT5G38396	1
AT5G38397	0
AT5G38400	0
AT5G38410	87103
AT5G38420	29574
AT5G38430	9491
AT5G38435	0
AT5G38437	0
AT5G38440	0
AT5G38450	0
AT5G38460	245
AT5G38470	2238
AT5G38480	3140
AT5G38490	0
AT5G38500	0
AT5G38510	968
AT5G38520	2317
AT5G38530	669
AT5G38540	0
AT5G38550	0
AT5G38560	830
AT5G38565	25
AT5G38570	0
AT5G38580	0
AT5G38590	161
AT5G38595	0
AT5G38600	499
AT5G38610	44
AT5G38620	0
AT5G38630	366
AT5G38640	394
AT5G38650	0
AT5G38660	1623
AT5G38670	0
AT5G38680	0
AT5G38690	357
AT5G38700	0
AT5G38705	0
AT5G38710	1
AT5G38720	356
AT5G38730	58
AT5G38740	0
AT5G38743	4
AT5G38747	14
AT5G38750	5
AT5G38760	4
AT5G38770	18
AT5G38780	0
AT5G38790	0
AT5G38800	0
AT5G38810	0
AT5G38820	2
AT5G38830	998
AT5G38840	608
AT5G38850	161
AT5G38860	249
AT5G38865	199
AT5G38870	224
AT5G38880	841
AT5G38890	239
AT5G38895	269
AT5G38900	0
AT5G38905	0
AT5G38910	0
AT5G38920	0
AT5G38930	1
AT5G38940	1
AT5G38950	0
AT5G38960	0
AT5G38970	22
AT5G38975	0
AT5G38980	1719
AT5G38990	930
AT5G39000	0
AT5G39010	2
AT5G39020	7
AT5G39024	0
AT5G39030	26
AT5G39040	781
AT5G39050	146
AT5G39060	0
AT5G39070	0
AT5G39080	16
AT5G39090	4
AT5G39095	0
AT5G39100	1
AT5G39110	0
AT5G39120	0
AT5G39130	0
AT5G39140	0
AT5G39150	0
AT5G39155	0
AT5G39160	8
AT5G39170	0
AT5G39180	0
AT5G39185	0
AT5G39190	11
AT5G39200	0
AT5G39205	0
AT5G39210	912
AT5G39220	240
AT5G39230	1
AT5G39240	67
AT5G39245	0
AT5G39250	135
AT5G39260	0
AT5G39270	0
AT5G39280	0
AT5G39290	0
AT5G39300	0
AT5G39310	0
AT5G39320	1049
AT5G39330	5
AT5G39340	360
AT5G39350	239
AT5G39360	236
AT5G39365	0
AT5G39370	0
AT5G39380	141
AT5G39390	1
AT5G39400	1
AT5G39410	776
AT5G39420	18
AT5G39430	0
AT5G39440	0
AT5G39450	135
AT5G39460	1
AT5G39470	1
AT5G39471	32
AT5G39473	0
AT5G39480	0
AT5G39490	0
AT5G39493	0
AT5G39500	768
AT5G39510	1042
AT5G39520	0
AT5G39530	1139
AT5G39532	0
AT5G39533	1
AT5G39535	0
AT5G39540	0
AT5G39550	150
AT5G39560	0
AT5G39570	8427
AT5G39580	4
AT5G39590	1140
AT5G39600	452
AT5G39610	0
AT5G39620	0
AT5G39630	0
AT5G39635	0
AT5G39640	0
AT5G39645	0
AT5G39650	0
AT5G39660	174
AT5G39670	63
AT5G39680	49
AT5G39690	0
AT5G39693	0
AT5G39700	0
AT5G39710	266
AT5G39715	0
AT5G39720	0
AT5G39730	1491
AT5G39740	7854
AT5G39750	0
AT5G39760	198
AT5G39770	0
AT5G39775	0
AT5G39785	508
AT5G39790	435
AT5G39800	289
AT5G39810	0
AT5G39820	0
AT5G39830	2523
AT5G39840	268
AT5G39850	184
AT5G39860	26
AT5G39861	0
AT5G39862	0
AT5G39863	0
AT5G39865	10
AT5G39870	0
AT5G39880	8
AT5G39890	15
AT5G39895	0
AT5G39900	98
AT5G39910	0
AT5G39920	0
AT5G39930	0
AT5G39940	441
AT5G39950	1384
AT5G39955	0
AT5G39960	238
AT5G39970	6
AT5G39980	395
AT5G39990	465
AT5G39995	0
AT5G40000	0
AT5G40010	0
AT5G40020	17
AT5G40030	69
AT5G40040	2
AT5G40050	0
AT5G40060	338
AT5G40070	0
AT5G40080	211
AT5G40090	5
AT5G40100	16
AT5G40110	0
AT5G40120	0
AT5G40130	11
AT5G40140	176
AT5G40150	254
AT5G40153	0
AT5G40155	1
AT5G40160	1142
AT5G40170	277
AT5G40180	13
AT5G40190	353
AT5G40200	874
AT5G40210	37
AT5G40212	0
AT5G40220	1
AT5G40230	7
AT5G40240	185
AT5G40250	481
AT5G40260	6
AT5G40270	213
AT5G40275	0
AT5G40280	311
AT5G40290	0
AT5G40300	257
AT5G40310	0
AT5G40315	0
AT5G40316	0
AT5G40320	2
AT5G40330	6
AT5G40340	1434
AT5G40348	0
AT5G40350	1
AT5G40360	0
AT5G40370	1087
AT5G40380	171
AT5G40382	0
AT5G40384	0
AT5G40390	62
AT5G40395	0
AT5G40400	75
AT5G40405	94
AT5G40410	40
AT5G40420	0
AT5G40430	0
AT5G40440	276
AT5G40450	422
AT5G40460	121
AT5G40470	157
AT5G40480	1299
AT5G40490	719
AT5G40500	463
AT5G40510	0
AT5G40520	250
AT5G40530	188
AT5G40540	53
AT5G40545	0
AT5G40550	263
AT5G40560	0
AT5G40570	32
AT5G40580	744
AT5G40590	1
AT5G40595	0
AT5G40600	181
AT5G40605	0
AT5G40610	756
AT5G40620	0
AT5G40630	6
AT5G40640	337
AT5G40645	1
AT5G40650	543
AT5G40660	504
AT5G40670	598
AT5G40680	0
AT5G40690	8
AT5G40700	109
AT5G40710	227
AT5G40720	86
AT5G40730	6
AT5G40740	634
AT5G40750	0
AT5G40760	1512
AT5G40770	1535
AT5G40780	50
AT5G40790	2
AT5G40800	6
AT5G40810	2690
AT5G40820	101
AT5G40830	455
AT5G40840	84
AT5G40850	1936
AT5G40855	0
AT5G40860	0
AT5G40870	601
AT5G40880	140
AT5G40890	1647
AT5G40900	0
AT5G40910	2008
AT5G40920	1054
AT5G40930	530
AT5G40940	0
AT5G40942	60
AT5G40945	0
AT5G40950	9242
AT5G40960	89
AT5G40970	178
AT5G40980	0
AT5G40981	1
AT5G40990	0
AT5G41000	218
AT5G41010	431
AT5G41020	351
AT5G41025	0
AT5G41030	1
AT5G41040	66
AT5G41050	768
AT5G41060	647
AT5G41070	908
AT5G41071	7
AT5G41080	759
AT5G41090	2
AT5G41100	469
AT5G41109	0
AT5G41110	172
AT5G41120	195
AT5G41130	156
AT5G41140	1354
AT5G41150	388
AT5G41160	18
AT5G41170	17
AT5G41180	316
AT5G41190	598
AT5G41200	0
AT5G41210	1720
AT5G41220	269
AT5G41240	287
AT5G41250	0
AT5G41260	949
AT5G41265	0
AT5G41270	113
AT5G41280	0
AT5G41290	0
AT5G41300	0
AT5G41310	3
AT5G41315	1
AT5G41320	0
AT5G41330	262
AT5G41340	477
AT5G41350	330
AT5G41360	355
AT5G41370	1071
AT5G41380	1
AT5G41390	0
AT5G41400	98
AT5G41401	0
AT5G41410	772
AT5G41420	0
AT5G41430	0
AT5G41440	0
AT5G41450	0
AT5G41460	550
AT5G41470	22
AT5G41471	1
AT5G41480	269
AT5G41490	0
AT5G41491	0
AT5G41494	0
AT5G41500	0
AT5G41505	0
AT5G41510	0
AT5G41520	4447
AT5G41530	0
AT5G41540	0
AT5G41550	171
AT5G41560	357
AT5G41570	0
AT5G41580	284
AT5G41590	0
AT5G41600	1367
AT5G41605	0
AT5G41610	0
AT5G41612	4
AT5G41620	80
AT5G41630	0
AT5G41640	0
AT5G41650	110
AT5G41660	0
AT5G41663	0
AT5G41670	1615
AT5G41675	0
AT5G41680	0
AT5G41685	424
AT5G41690	59
AT5G41700	3302
AT5G41710	5
AT5G41720	0
AT5G41730	0
AT5G41740	1481
AT5G41750	442
AT5G41755	0
AT5G41760	622
AT5G41761	11
AT5G41763	1
AT5G41765	4
AT5G41770	1168
AT5G41780	0
AT5G41790	1276
AT5G41800	49
AT5G41810	594
AT5G41820	0
AT5G41830	0
AT5G41835	10
AT5G41840	0
AT5G41850	71
AT5G41860	6
AT5G41870	411
AT5G41880	185
AT5G41890	2
AT5G41900	160
AT5G41905	0
AT5G41908	2
AT5G41910	131
AT5G41920	313
AT5G41940	501
AT5G41950	1143
AT5G41960	496
AT5G41970	1090
AT5G41980	129
AT5G41990	949
AT5G42000	527
AT5G42010	39
AT5G42020	4298
AT5G42030	1035
AT5G42040	11
AT5G42050	9352
AT5G42053	0
AT5G42060	238
AT5G42070	490
AT5G42080	3143
AT5G42090	12
AT5G42092	0
AT5G42100	2149
AT5G42110	243
AT5G42120	5
AT5G42130	877
AT5G42140	397
AT5G42146	54
AT5G42150	335
AT5G42170	1
AT5G42180	1
AT5G42190	1403
AT5G42200	157
AT5G42210	64
AT5G42220	1112
AT5G42223	0
AT5G42230	46
AT5G42232	0
AT5G42235	0
AT5G42240	1669
AT5G42242	0
AT5G42250	1
AT5G42260	0
AT5G42265	0
AT5G42270	8969
AT5G42280	403
AT5G42290	0
AT5G42300	2484
AT5G42310	1315
AT5G42320	833
AT5G42323	0
AT5G42325	2
AT5G42330	72
AT5G42340	3
AT5G42350	125
AT5G42360	261
AT5G42370	53
AT5G42380	123
AT5G42390	4927
AT5G42400	619
AT5G42410	0
AT5G42420	775
AT5G42430	0
AT5G42440	200
AT5G42445	26
AT5G42450	71
AT5G42460	37
AT5G42470	481
AT5G42480	884
AT5G42490	2
AT5G42500	0
AT5G42504	0
AT5G42505	0
AT5G42510	0
AT5G42520	1133
AT5G42530	997
AT5G42540	1332
AT5G42560	692
AT5G42565	0
AT5G42567	0
AT5G42568	0
AT5G42570	576
AT5G42580	0
AT5G42590	0
AT5G42600	0
AT5G42610	0
AT5G42620	1249
AT5G42630	1
AT5G42635	0
AT5G42640	0
AT5G42645	0
AT5G42650	508
AT5G42655	0
AT5G42660	366
AT5G42670	270
AT5G42677	0
AT5G42680	37
AT5G42690	147
AT5G42700	56
AT5G42710	38
AT5G42720	476
AT5G42730	59
AT5G42740	1804
AT5G42750	162
AT5G42760	52
AT5G42765	1537
AT5G42770	188
AT5G42780	140
AT5G42785	0
AT5G42790	1328
AT5G42797	0
AT5G42800	2
AT5G42810	313
AT5G42820	189
AT5G42825	0
AT5G42830	2
AT5G42840	2
AT5G42850	1177
AT5G42860	31
AT5G42870	852
AT5G42880	218
AT5G42890	1413
AT5G42895	0
AT5G42900	2184
AT5G42905	0
AT5G42910	0
AT5G42920	857
AT5G42930	1
AT5G42940	762
AT5G42950	1712
AT5G42955	0
AT5G42957	0
AT5G42960	456
AT5G42965	2
AT5G42970	593
AT5G42980	6537
AT5G42990	520
AT5G43000	0
AT5G43010	783
AT5G43015	0
AT5G43020	862
AT5G43030	1
AT5G43035	0
AT5G43040	16
AT5G43050	399
AT5G43060	2035
AT5G43064	0
AT5G43065	0
AT5G43066	1
AT5G43068	0
AT5G43070	224
AT5G43080	127
AT5G43090	1
AT5G43100	668
AT5G43105	0
AT5G43110	6
AT5G43120	5
AT5G43130	1025
AT5G43140	199
AT5G43150	140
AT5G43155	82
AT5G43160	95
AT5G43170	37
AT5G43175	0
AT5G43180	0
AT5G43185	0
AT5G43190	220
AT5G43196	0
AT5G43200	0
AT5G43210	141
AT5G43211	0
AT5G43230	0
AT5G43240	0
AT5G43250	45
AT5G43260	375
AT5G43270	1889
AT5G43280	394
AT5G43285	3
AT5G43290	52
AT5G43300	7
AT5G43310	1288
AT5G43320	1756
AT5G43330	542
AT5G43340	7
AT5G43350	0
AT5G43360	0
AT5G43370	0
AT5G43380	82
AT5G43390	0
AT5G43400	190
AT5G43401	0
AT5G43403	100
AT5G43405	0
AT5G43410	0
AT5G43415	0
AT5G43420	2
AT5G43430	514
AT5G43440	547
AT5G43450	318
AT5G43455	0
AT5G43460	1515
AT5G43470	1704
AT5G43480	0
AT5G43490	0
AT5G43500	346
AT5G43510	0
AT5G43513	0
AT5G43516	0
AT5G43518	0
AT5G43520	0
AT5G43525	0
AT5G43530	11
AT5G43535	0
AT5G43540	0
AT5G43550	0
AT5G43560	990
AT5G43570	0
AT5G43580	1
AT5G43590	0
AT5G43600	682
AT5G43603	0
AT5G43610	0
AT5G43620	172
AT5G43630	62
AT5G43640	1
AT5G43650	0
AT5G43660	8
AT5G43670	310
AT5G43680	186
AT5G43690	0
AT5G43695	0
AT5G43700	427
AT5G43710	427
AT5G43720	413
AT5G43725	42
AT5G43730	124
AT5G43740	232
AT5G43745	1387
AT5G43750	2352
AT5G43755	0
AT5G43760	3241
AT5G43770	0
AT5G43780	299
AT5G43790	147
AT5G43800	0
AT5G43810	2300
AT5G43820	81
AT5G43822	113
AT5G43830	3308
AT5G43840	0
AT5G43850	1031
AT5G43860	8
AT5G43870	426
AT5G43880	732
AT5G43890	0
AT5G43900	1412
AT5G43910	44
AT5G43920	429
AT5G43930	448
AT5G43935	3
AT5G43940	4667
AT5G43950	76
AT5G43960	1204
AT5G43970	969
AT5G43980	41
AT5G43990	310
AT5G44000	578
AT5G44005	60
AT5G44010	82
AT5G44020	1751
AT5G44030	402
AT5G44040	389
AT5G44050	2
AT5G44060	318
AT5G44063	12
AT5G44065	0
AT5G44070	1324
AT5G44080	436
AT5G44090	703
AT5G44100	1275
AT5G44110	328
AT5G44120	14
AT5G44130	493
AT5G44140	2
AT5G44150	164
AT5G44160	25
AT5G44170	91
AT5G44180	1193
AT5G44190	143
AT5G44200	737
AT5G44210	42
AT5G44220	1
AT5G44230	186
AT5G44240	756
AT5G44250	459
AT5G44255	3
AT5G44260	55
AT5G44265	0
AT5G44270	1
AT5G44280	146
AT5G44283	0
AT5G44286	1
AT5G44290	874
AT5G44300	0
AT5G44306	0
AT5G44310	1
AT5G44313	0
AT5G44316	0
AT5G44320	1036
AT5G44330	0
AT5G44340	4681
AT5G44345	0
AT5G44350	25
AT5G44360	0
AT5G44370	375
AT5G44375	0
AT5G44380	0
AT5G44390	0
AT5G44400	1
AT5G44410	297
AT5G44415	0
AT5G44416	0
AT5G44417	0
AT5G44418	0
AT5G44420	0
AT5G44430	0
AT5G44440	0
AT5G44450	394
AT5G44460	0
AT5G44470	0
AT5G44480	5
AT5G44490	82
AT5G44495	0
AT5G44500	120
AT5G44510	285
AT5G44520	738
AT5G44530	306
AT5G44540	1
AT5G44550	35
AT5G44555	0
AT5G44560	198
AT5G44562	0
AT5G44563	0
AT5G44565	76
AT5G44566	0
AT5G44567	10
AT5G44568	13
AT5G44569	12
AT5G44570	182
AT5G44572	2
AT5G44574	0
AT5G44575	0
AT5G44578	7
AT5G44580	131
AT5G44582	6
AT5G44585	0
AT5G44590	0
AT5G44600	561
AT5G44610	2
AT5G44620	391
AT5G44630	26
AT5G44635	288
AT5G44640	0
AT5G44650	2851
AT5G44660	525
AT5G44670	310
AT5G44680	2777
AT5G44690	1
AT5G44700	17
AT5G44705	0
AT5G44710	227
AT5G44720	650
AT5G44730	604
AT5G44740	146
AT5G44750	1197
AT5G44760	0
AT5G44770	0
AT5G44780	51
AT5G44785	1052
AT5G44790	693
AT5G44800	1786
AT5G44820	5
AT5G44830	0
AT5G44840	0
AT5G44850	0
AT5G44860	539
AT5G44870	375
AT5G44875	0
AT5G44880	0
AT5G44890	0
AT5G44900	0
AT5G44910	4
AT5G44920	2
AT5G44925	6
AT5G44930	318
AT5G44940	0
AT5G44950	0
AT5G44960	0
AT5G44970	0
AT5G44973	0
AT5G44980	14
AT5G44990	0
AT5G45000	9
AT5G45010	29
AT5G45020	288
AT5G45030	0
AT5G45040	249
AT5G45050	542
AT5G45060	742
AT5G45070	2
AT5G45080	0
AT5G45082	0
AT5G45085	0
AT5G45090	0
AT5G45095	4
AT5G45100	834
AT5G45105	0
AT5G45110	1159
AT5G45113	1
AT5G45115	91
AT5G45116	2
AT5G45120	0
AT5G45130	1480
AT5G45140	633
AT5G45150	34
AT5G45160	527
AT5G45170	972
AT5G45180	0
AT5G45190	732
AT5G45200	0
AT5G45210	0
AT5G45220	0
AT5G45230	0
AT5G45240	37
AT5G45250	264
AT5G45260	371
AT5G45275	214
AT5G45276	8
AT5G45277	0
AT5G45280	216
AT5G45290	659
AT5G45300	632
AT5G45307	0
AT5G45310	97
AT5G45320	19
AT5G45330	257
AT5G45340	679
AT5G45350	673
AT5G45360	730
AT5G45370	96
AT5G45380	2
AT5G45390	7565
AT5G45400	110
AT5G45410	1133
AT5G45420	659
AT5G45430	2354
AT5G45440	9
AT5G45450	0
AT5G45455	15
AT5G45460	86
AT5G45469	0
AT5G45470	0
AT5G45472	12
AT5G45475	0
AT5G45480	0
AT5G45490	281
AT5G45500	425
AT5G45510	1105
AT5G45520	119
AT5G45530	115
AT5G45540	35
AT5G45550	547
AT5G45560	193
AT5G45570	0
AT5G45573	0
AT5G45576	0
AT5G45580	13
AT5G45590	282
AT5G45595	0
AT5G45600	569
AT5G45605	0
AT5G45610	274
AT5G45620	989
AT5G45630	476
AT5G45640	0
AT5G45650	435
AT5G45660	247
AT5G45670	1441
AT5G45680	2834
AT5G45690	0
AT5G45700	164
AT5G45710	319
AT5G45715	0
AT5G45720	130
AT5G45730	86
AT5G45740	28
AT5G45745	0
AT5G45750	1778
AT5G45760	352
AT5G45770	31
AT5G45775	3447
AT5G45780	158
AT5G45790	32
AT5G45800	722
AT5G45810	1
AT5G45820	1
AT5G45830	3
AT5G45840	77
AT5G45850	363
AT5G45860	8
AT5G45870	0
AT5G45875	0
AT5G45880	8
AT5G45890	0
AT5G45900	276
AT5G45905	0
AT5G45910	0
AT5G45920	326
AT5G45930	2055
AT5G45940	301
AT5G45950	544
AT5G45960	760
AT5G45970	11
AT5G45980	0
AT5G45990	0
AT5G46000	0
AT5G46010	0
AT5G46020	3041
AT5G46025	0
AT5G46030	1481
AT5G46040	0
AT5G46050	31
AT5G46060	0
AT5G46070	1380
AT5G46080	31
AT5G46085	3
AT5G46090	38
AT5G46100	97
AT5G46105	1
AT5G46110	22640
AT5G46115	4
AT5G46120	0
AT5G46130	0
AT5G46140	0
AT5G46150	539
AT5G46160	440
AT5G46170	419
AT5G46180	610
AT5G46190	664
AT5G46195	0
AT5G46200	1
AT5G46210	1696
AT5G46220	78
AT5G46230	49
AT5G46240	159
AT5G46250	1263
AT5G46260	5
AT5G46270	285
AT5G46280	398
AT5G46290	3953
AT5G46295	2
AT5G46297	0
AT5G46300	0
AT5G46310	0
AT5G46315	0
AT5G46320	0
AT5G46325	0
AT5G46330	516
AT5G46340	356
AT5G46350	0
AT5G46360	0
AT5G46370	1
AT5G46380	2
AT5G46390	905
AT5G46395	4
AT5G46400	298
AT5G46410	468
AT5G46420	3190
AT5G46430	6101
AT5G46440	19
AT5G46450	427
AT5G46460	106
AT5G46470	942
AT5G46490	377
AT5G46500	3
AT5G46510	531
AT5G46520	108
AT5G46530	74
AT5G46540	162
AT5G46550	722
AT5G46560	359
AT5G46570	473
AT5G46580	3518
AT5G46590	10
AT5G46595	0
AT5G46600	4
AT5G46610	0
AT5G46620	418
AT5G46630	1536
AT5G46640	100
AT5G46645	0
AT5G46650	0
AT5G46660	0
AT5G46665	0
AT5G46670	0
AT5G46680	60
AT5G46690	247
AT5G46700	609
AT5G46710	2168
AT5G46720	68
AT5G46730	1051
AT5G46740	176
AT5G46750	861
AT5G46760	1849
AT5G46770	3
AT5G46780	337
AT5G46790	280
AT5G46795	0
AT5G46800	2096
AT5G46810	0
AT5G46820	0
AT5G46825	0
AT5G46830	2
AT5G46840	599
AT5G46845	0
AT5G46850	109
AT5G46860	911
AT5G46870	51
AT5G46871	0
AT5G46873	0
AT5G46874	0
AT5G46875	0
AT5G46877	0
AT5G46880	70
AT5G46890	0
AT5G46900	0
AT5G46910	333
AT5G46915	18
AT5G46920	221
AT5G46930	0
AT5G46940	0
AT5G46950	0
AT5G46960	0
AT5G46970	0
AT5G46980	0
AT5G46990	0
AT5G47000	4
AT5G47010	2433
AT5G47020	1576
AT5G47030	3760
AT5G47040	1957
AT5G47050	410
AT5G47060	251
AT5G47070	508
AT5G47075	0
AT5G47077	0
AT5G47080	526
AT5G47090	273
AT5G47100	419
AT5G47110	6671
AT5G47120	1224
AT5G47130	0
AT5G47140	150
AT5G47150	0
AT5G47160	24
AT5G47170	1
AT5G47175	0
AT5G47180	245
AT5G47190	8170
AT5G47200	2518
AT5G47210	10529
AT5G47220	375
AT5G47225	0
AT5G47229	0
AT5G47230	1941
AT5G47240	883
AT5G47250	261
AT5G47260	0
AT5G47280	0
AT5G47290	0
AT5G47300	0
AT5G47310	998
AT5G47320	1004
AT5G47330	42
AT5G47340	0
AT5G47350	2
AT5G47360	72
AT5G47370	71
AT5G47380	163
AT5G47390	730
AT5G47400	101
AT5G47420	371
AT5G47430	938
AT5G47435	986
AT5G47440	142
AT5G47445	78
AT5G47450	0
AT5G47455	305
AT5G47460	70
AT5G47470	2
AT5G47480	1625
AT5G47490	770
AT5G47500	3208
AT5G47510	187
AT5G47520	383
AT5G47530	5
AT5G47540	539
AT5G47550	213
AT5G47560	128
AT5G47570	2014
AT5G47580	181
AT5G47590	6
AT5G47600	5
AT5G47610	227
AT5G47620	1260
AT5G47630	416
AT5G47635	2
AT5G47640	887
AT5G47650	291
AT5G47660	236
AT5G47670	1
AT5G47680	651
AT5G47690	3424
AT5G47700	5962
AT5G47710	343
AT5G47720	223
AT5G47730	751
AT5G47740	4
AT5G47750	947
AT5G47760	495
AT5G47770	3069
AT5G47780	2016
AT5G47790	296
AT5G47800	420
AT5G47810	183
AT5G47815	0
AT5G47818	0
AT5G47820	2309
AT5G47830	157
AT5G47840	2770
AT5G47850	2
AT5G47860	480
AT5G47870	679
AT5G47880	914
AT5G47890	1405
AT5G47900	299
AT5G47910	2600
AT5G47920	122
AT5G47930	4341
AT5G47940	206
AT5G47950	0
AT5G47960	34
AT5G47970	405
AT5G47980	0
AT5G47990	0
AT5G48000	0
AT5G48010	0
AT5G48020	1117
AT5G48030	983
AT5G48040	117
AT5G48050	27
AT5G48060	111
AT5G48070	0
AT5G48090	30
AT5G48100	0
AT5G48110	0
AT5G48120	529
AT5G48130	0
AT5G48140	4
AT5G48150	843
AT5G48160	1597
AT5G48170	3
AT5G48175	0
AT5G48180	2553
AT5G48190	0
AT5G48200	0
AT5G48205	0
AT5G48210	2
AT5G48220	1593
AT5G48230	2351
AT5G48240	409
AT5G48250	514
AT5G48270	0
AT5G48280	0
AT5G48290	1
AT5G48300	7614
AT5G48310	168
AT5G48320	61
AT5G48330	242
AT5G48335	619
AT5G48340	238
AT5G48350	1
AT5G48360	1378
AT5G48370	355
AT5G48375	2
AT5G48380	1776
AT5G48385	2615
AT5G48390	16
AT5G48400	0
AT5G48410	3
AT5G48412	492
AT5G48420	0
AT5G48430	0
AT5G48440	245
AT5G48450	123
AT5G48460	498
AT5G48465	0
AT5G48470	1134
AT5G48480	1264
AT5G48485	0
AT5G48490	292
AT5G48500	203
AT5G48510	0
AT5G48515	0
AT5G48520	427
AT5G48530	105
AT5G48540	34
AT5G48543	0
AT5G48545	529
AT5G48550	0
AT5G48560	23
AT5G48570	86
AT5G48575	0
AT5G48580	923
AT5G48590	449
AT5G48595	0
AT5G48600	424
AT5G48605	0
AT5G48610	272
AT5G48620	2125
AT5G48630	499
AT5G48640	498
AT5G48650	113
AT5G48655	871
AT5G48657	0
AT5G48660	220
AT5G48670	10
AT5G48675	0
AT5G48680	407
AT5G48690	37
AT5G48700	0
AT5G48710	0
AT5G48720	182
AT5G48730	329
AT5G48740	29
AT5G48750	0
AT5G48760	1851
AT5G48770	0
AT5G48775	6
AT5G48780	11
AT5G48790	1124
AT5G48800	91
AT5G48810	3289
AT5G48820	13
AT5G48830	896
AT5G48835	0
AT5G48840	420
AT5G48850	109
AT5G48860	0
AT5G48870	491
AT5G48880	2385
AT5G48890	2
AT5G48900	116
AT5G48905	0
AT5G48910	557
AT5G48920	123
AT5G48930	1326
AT5G48940	16
AT5G48945	0
AT5G48950	17
AT5G48953	0
AT5G48960	1209
AT5G48965	131
AT5G48970	322
AT5G48980	2
AT5G48990	138
AT5G49000	84
AT5G49010	100
AT5G49015	420
AT5G49020	609
AT5G49030	4277
AT5G49040	0
AT5G49050	0
AT5G49060	329
AT5G49070	3
AT5G49080	0
AT5G49090	0
AT5G49100	881
AT5G49110	124
AT5G49120	56
AT5G49130	0
AT5G49138	0
AT5G49140	0
AT5G49150	0
AT5G49152	3
AT5G49160	900
AT5G49170	90
AT5G49180	1
AT5G49190	36
AT5G49200	4
AT5G49210	439
AT5G49215	290
AT5G49220	603
AT5G49230	392
AT5G49240	1
AT5G49250	0
AT5G49260	2
AT5G49270	0
AT5G49280	325
AT5G49290	51
AT5G49300	26
AT5G49301	0
AT5G49305	0
AT5G49310	0
AT5G49320	32
AT5G49330	1108
AT5G49340	0
AT5G49350	0
AT5G49360	17
AT5G49390	116
AT5G49400	523
AT5G49410	183
AT5G49420	0
AT5G49430	746
AT5G49435	0
AT5G49440	1703
AT5G49450	617
AT5G49460	2052
AT5G49465	0
AT5G49470	367
AT5G49480	183
AT5G49490	0
AT5G49500	182
AT5G49510	725
AT5G49520	110
AT5G49525	0
AT5G49530	352
AT5G49540	892
AT5G49550	264
AT5G49555	831
AT5G49560	81
AT5G49570	379
AT5G49580	520
AT5G49590	0
AT5G49600	0
AT5G49610	145
AT5G49615	9
AT5G49620	0
AT5G49630	344
AT5G49640	0
AT5G49645	28
AT5G49650	1572
AT5G49660	300
AT5G49665	18
AT5G49680	39
AT5G49690	1
AT5G49700	3
AT5G49710	349
AT5G49720	5112
AT5G49730	1083
AT5G49740	774
AT5G49743	0
AT5G49746	0
AT5G49750	0
AT5G49760	1251
AT5G49770	0
AT5G49780	4
AT5G49790	0
AT5G49800	92
AT5G49810	1236
AT5G49820	975
AT5G49830	1034
AT5G49840	759
AT5G49850	1
AT5G49860	0
AT5G49870	1
AT5G49880	350
AT5G49890	669
AT5G49900	223
AT5G49910	7406
AT5G49920	7
AT5G49930	587
AT5G49940	1454
AT5G49945	353
AT5G49950	377
AT5G49960	286
AT5G49970	1981
AT5G49980	1432
AT5G49990	398
AT5G50000	1542
AT5G50010	118
AT5G50020	593
AT5G50030	9
AT5G50040	1
AT5G50050	0
AT5G50060	4
AT5G50070	0
AT5G50080	1
AT5G50090	109
AT5G50100	220
AT5G50110	363
AT5G50111	0
AT5G50115	0
AT5G50120	9
AT5G50130	272
AT5G50140	0
AT5G50150	387
AT5G50160	1326
AT5G50170	302
AT5G50175	0
AT5G50180	1259
AT5G50190	0
AT5G50200	1
AT5G50210	81
AT5G50220	0
AT5G50230	292
AT5G50240	178
AT5G50250	2058
AT5G50260	0
AT5G50270	0
AT5G50280	750
AT5G50290	23
AT5G50300	0
AT5G50310	779
AT5G50315	112
AT5G50320	665
AT5G50330	191
AT5G50335	456
AT5G50340	444
AT5G50345	0
AT5G50350	363
AT5G50360	10
AT5G50361	0
AT5G50365	0
AT5G50370	751
AT5G50375	510
AT5G50380	790
AT5G50390	388
AT5G50400	618
AT5G50410	298
AT5G50420	447
AT5G50423	0
AT5G50430	450
AT5G50440	124
AT5G50443	3
AT5G50450	771
AT5G50460	1464
AT5G50470	0
AT5G50480	0
AT5G50490	0
AT5G50500	0
AT5G50510	0
AT5G50520	0
AT5G50530	1
AT5G50540	0
AT5G50550	0
AT5G50560	0
AT5G50562	0
AT5G50565	0
AT5G50570	0
AT5G50580	0
AT5G50590	0
AT5G50600	0
AT5G50610	0
AT5G50620	0
AT5G50630	0
AT5G50640	8
AT5G50650	0
AT5G50660	0
AT5G50665	0
AT5G50670	1
AT5G50680	1
AT5G50690	0
AT5G50700	0
AT5G50710	0
AT5G50715	0
AT5G50717	0
AT5G50720	68
AT5G50740	1225
AT5G50750	0
AT5G50760	0
AT5G50770	3
AT5G50780	169
AT5G50790	481
AT5G50800	4
AT5G50805	0
AT5G50810	749
AT5G50820	130
AT5G50830	2
AT5G50840	364
AT5G50850	2954
AT5G50860	541
AT5G50870	803
AT5G50890	53
AT5G50900	592
AT5G50910	0
AT5G50915	1043
AT5G50920	32705
AT5G50930	31
AT5G50940	20
AT5G50950	1415
AT5G50960	753
AT5G50970	356
AT5G50990	80
AT5G50995	0
AT5G51000	0
AT5G51010	2333
AT5G51020	635
AT5G51030	3
AT5G51040	861
AT5G51050	452
AT5G51055	0
AT5G51060	1
AT5G51070	1195
AT5G51080	97
AT5G51090	0
AT5G51100	1420
AT5G51105	0
AT5G51110	3935
AT5G51120	821
AT5G51130	134
AT5G51140	770
AT5G51150	662
AT5G51160	0
AT5G51170	76
AT5G51174	2
AT5G51180	651
AT5G51190	0
AT5G51195	0
AT5G51200	1154
AT5G51210	14
AT5G51220	352
AT5G51230	897
AT5G51250	0
AT5G51260	145
AT5G51270	6
AT5G51280	433
AT5G51290	448
AT5G51300	1618
AT5G51310	4
AT5G51320	0
AT5G51330	13
AT5G51340	785
AT5G51350	295
AT5G51360	0
AT5G51370	204
AT5G51380	188
AT5G51390	63
AT5G51400	948
AT5G51410	811
AT5G51420	0
AT5G51430	1063
AT5G51440	14
AT5G51450	369
AT5G51451	14
AT5G51460	207
AT5G51465	0
AT5G51470	13
AT5G51480	3
AT5G51490	0
AT5G51500	0
AT5G51510	398
AT5G51520	0
AT5G51530	8
AT5G51540	224
AT5G51545	1451
AT5G51550	2350
AT5G51560	950
AT5G51570	602
AT5G51580	2
AT5G51585	0
AT5G51590	211
AT5G51600	378
AT5G51610	0
AT5G51620	194
AT5G51630	153
AT5G51640	113
AT5G51650	0
AT5G51660	1289
AT5G51670	25
AT5G51680	0
AT5G51690	337
AT5G51700	237
AT5G51710	345
AT5G51720	1673
AT5G51730	303
AT5G51740	213
AT5G51750	7126
AT5G51760	0
AT5G51770	292
AT5G51780	0
AT5G51790	30
AT5G51795	40
AT5G51800	1
AT5G51810	3
AT5G51820	3787
AT5G51830	304
AT5G51840	381
AT5G51845	0
AT5G51850	41
AT5G51860	1
AT5G51870	6
AT5G51880	642
AT5G51890	547
AT5G51900	0
AT5G51910	92
AT5G51915	0
AT5G51920	34
AT5G51930	0
AT5G51940	565
AT5G51950	296
AT5G51960	421
AT5G51970	3227
AT5G51980	716
AT5G51990	14
AT5G52000	2
AT5G52010	719
AT5G52020	0
AT5G52030	309
AT5G52040	1436
AT5G52045	0
AT5G52050	27
AT5G52055	0
AT5G52060	900
AT5G52065	0
AT5G52067	0
AT5G52070	344
AT5G52080	0
AT5G52090	0
AT5G52100	685
AT5G52110	277
AT5G52115	0
AT5G52120	42
AT5G52130	0
AT5G52140	0
AT5G52145	0
AT5G52150	0
AT5G52155	0
AT5G52160	0
AT5G52170	9
AT5G52180	0
AT5G52190	0
AT5G52200	646
AT5G52210	320
AT5G52220	23
AT5G52230	260
AT5G52240	2215
AT5G52250	53
AT5G52260	0
AT5G52270	14
AT5G52272	0
AT5G52280	855
AT5G52290	25
AT5G52300	7
AT5G52310	2381
AT5G52320	652
AT5G52330	7
AT5G52340	40
AT5G52350	0
AT5G52355	0
AT5G52360	1
AT5G52370	590
AT5G52380	113
AT5G52390	5774
AT5G52400	0
AT5G52410	457
AT5G52415	0
AT5G52420	842
AT5G52430	297
AT5G52440	2779
AT5G52450	800
AT5G52460	0
AT5G52470	3461
AT5G52471	10
AT5G52480	0
AT5G52490	0
AT5G52495	0
AT5G52500	0
AT5G52510	944
AT5G52520	1739
AT5G52530	1836
AT5G52540	986
AT5G52545	73
AT5G52547	20
AT5G52550	526
AT5G52560	895
AT5G52570	3
AT5G52580	632
AT5G52600	6
AT5G52605	0
AT5G52610	0
AT5G52620	0
AT5G52630	82
AT5G52640	64
AT5G52650	3572
AT5G52655	0
AT5G52660	204
AT5G52670	0
AT5G52680	4
AT5G52690	0
AT5G52700	0
AT5G52710	0
AT5G52720	1
AT5G52730	0
AT5G52740	5
AT5G52750	71
AT5G52760	81
AT5G52770	0
AT5G52780	1205
AT5G52790	12
AT5G52797	0
AT5G52800	26
AT5G52810	140
AT5G52815	0
AT5G52820	559
AT5G52830	27
AT5G52840	2630
AT5G52850	134
AT5G52860	71
AT5G52870	108
AT5G52880	202
AT5G52882	3041
AT5G52890	80
AT5G52900	6
AT5G52910	109
AT5G52920	6977
AT5G52930	3
AT5G52940	0
AT5G52950	120
AT5G52960	1342
AT5G52965	0
AT5G52970	1930
AT5G52975	0
AT5G52980	140
AT5G52990	64
AT5G53000	591
AT5G53010	317
AT5G53020	394
AT5G53030	67
AT5G53040	0
AT5G53045	246
AT5G53048	14
AT5G53050	555
AT5G53060	384
AT5G53070	349
AT5G53080	251
AT5G53090	95
AT5G53100	0
AT5G53110	1
AT5G53120	543
AT5G53130	1460
AT5G53135	0
AT5G53140	2648
AT5G53150	671
AT5G53160	945
AT5G53170	2836
AT5G53180	760
AT5G53190	1
AT5G53200	200
AT5G53210	82
AT5G53220	257
AT5G53230	0
AT5G53240	1
AT5G53250	0
AT5G53260	0
AT5G53270	0
AT5G53280	281
AT5G53290	51
AT5G53300	6947
AT5G53310	628
AT5G53320	0
AT5G53330	387
AT5G53340	448
AT5G53350	1988
AT5G53360	92
AT5G53370	148
AT5G53380	0
AT5G53390	26
AT5G53400	441
AT5G53410	0
AT5G53420	983
AT5G53430	371
AT5G53440	952
AT5G53450	702
AT5G53460	7052
AT5G53470	433
AT5G53480	1926
AT5G53486	11
AT5G53487	0
AT5G53490	3348
AT5G53500	585
AT5G53510	7
AT5G53520	0
AT5G53530	465
AT5G53540	906
AT5G53550	328
AT5G53560	2487
AT5G53570	1307
AT5G53580	1715
AT5G53590	175
AT5G53592	43
AT5G53600	3
AT5G53610	0
AT5G53620	1204
AT5G53635	0
AT5G53637	0
AT5G53640	0
AT5G53650	442
AT5G53660	134
AT5G53670	0
AT5G53680	0
AT5G53700	4
AT5G53710	2
AT5G53720	0
AT5G53730	34
AT5G53740	4
AT5G53742	0
AT5G53750	92
AT5G53760	369
AT5G53770	343
AT5G53775	0
AT5G53780	0
AT5G53790	0
AT5G53800	419
AT5G53810	13
AT5G53815	37
AT5G53820	0
AT5G53830	199
AT5G53840	0
AT5G53850	1674
AT5G53860	2655
AT5G53870	43
AT5G53880	2524
AT5G53890	431
AT5G53895	10
AT5G53900	777
AT5G53902	2
AT5G53905	0
AT5G53910	0
AT5G53920	137
AT5G53930	274
AT5G53940	557
AT5G53950	4
AT5G53960	0
AT5G53970	405
AT5G53980	0
AT5G53990	0
AT5G54000	0
AT5G54010	3
AT5G54020	0
AT5G54030	0
AT5G54035	0
AT5G54040	0
AT5G54043	0
AT5G54045	0
AT5G54050	0
AT5G54060	2
AT5G54062	0
AT5G54064	21
AT5G54067	0
AT5G54070	0
AT5G54075	0
AT5G54080	401
AT5G54090	184
AT5G54095	7
AT5G54100	266
AT5G54110	257
AT5G54130	134
AT5G54140	97
AT5G54145	10
AT5G54148	0
AT5G54150	1
AT5G54160	10051
AT5G54165	5
AT5G54170	1408
AT5G54180	561
AT5G54190	38
AT5G54200	813
AT5G54203	0
AT5G54206	1
AT5G54210	0
AT5G54215	0
AT5G54220	0
AT5G54225	0
AT5G54230	0
AT5G54240	24
AT5G54250	1369
AT5G54260	193
AT5G54270	17361
AT5G54280	438
AT5G54290	1730
AT5G54300	31
AT5G54310	1194
AT5G54320	0
AT5G54330	1
AT5G54340	0
AT5G54350	0
AT5G54360	0
AT5G54365	0
AT5G54370	0
AT5G54375	0
AT5G54380	1252
AT5G54390	1351
AT5G54400	7
AT5G54410	0
AT5G54420	0
AT5G54430	1494
AT5G54440	1247
AT5G54450	0
AT5G54460	0
AT5G54470	41
AT5G54480	0
AT5G54490	198
AT5G54500	786
AT5G54510	120
AT5G54520	143
AT5G54530	232
AT5G54540	2300
AT5G54550	2
AT5G54560	2
AT5G54569	28
AT5G54570	5
AT5G54580	587
AT5G54585	4
AT5G54590	301
AT5G54600	9819
AT5G54610	0
AT5G54620	0
AT5G54630	427
AT5G54640	689
AT5G54650	285
AT5G54660	88
AT5G54661	0
AT5G54670	610
AT5G54680	1461
AT5G54690	52
AT5G54700	0
AT5G54710	195
AT5G54720	89
AT5G54730	843
AT5G54740	0
AT5G54745	0
AT5G54750	694
AT5G54760	2211
AT5G54770	109603
AT5G54780	184
AT5G54790	0
AT5G54800	552
AT5G54810	1805
AT5G54820	0
AT5G54830	333
AT5G54840	153
AT5G54850	124
AT5G54855	351
AT5G54860	216
AT5G54865	0
AT5G54870	743
AT5G54880	107
AT5G54890	157
AT5G54900	1209
AT5G54910	311
AT5G54920	234
AT5G54930	222
AT5G54940	4658
AT5G54950	0
AT5G54960	776
AT5G54970	255
AT5G54980	1110
AT5G54990	0
AT5G55000	293
AT5G55010	4
AT5G55020	0
AT5G55040	1139
AT5G55045	0
AT5G55050	102
AT5G55055	0
AT5G55060	520
AT5G55070	1259
AT5G55080	0
AT5G55090	20
AT5G55100	957
AT5G55110	0
AT5G55120	1626
AT5G55125	533
AT5G55130	394
AT5G55131	0
AT5G55132	0
AT5G55135	0
AT5G55140	665
AT5G55150	0
AT5G55160	1497
AT5G55170	15
AT5G55180	611
AT5G55190	2190
AT5G55200	205
AT5G55210	697
AT5G55220	6944
AT5G55230	2794
AT5G55240	0
AT5G55250	148
AT5G55260	342
AT5G55270	2
AT5G55280	2427
AT5G55290	618
AT5G55300	1827
AT5G55310	1358
AT5G55320	0
AT5G55330	12
AT5G55340	23
AT5G55350	0
AT5G55360	2
AT5G55370	11
AT5G55380	61
AT5G55390	1015
AT5G55400	539
AT5G55410	0
AT5G55420	0
AT5G55430	0
AT5G55440	0
AT5G55450	7
AT5G55460	19
AT5G55470	64
AT5G55480	1300
AT5G55490	28
AT5G55500	392
AT5G55505	0
AT5G55507	3
AT5G55508	0
AT5G55510	391
AT5G55520	187
AT5G55530	1226
AT5G55540	675
AT5G55550	356
AT5G55560	35
AT5G55565	0
AT5G55570	9
AT5G55580	555
AT5G55590	8
AT5G55600	817
AT5G55610	348
AT5G55620	294
AT5G55630	459
AT5G55640	394
AT5G55650	4
AT5G55660	2832
AT5G55670	1019
AT5G55680	119
AT5G55690	242
AT5G55700	1172
AT5G55710	1058
AT5G55720	4028
AT5G55730	2150
AT5G55740	820
AT5G55750	0
AT5G55760	207
AT5G55770	0
AT5G55780	0
AT5G55790	526
AT5G55800	0
AT5G55810	104
AT5G55820	283
AT5G55830	56
AT5G55835	1
AT5G55840	199
AT5G55850	808
AT5G55855	0
AT5G55856	0
AT5G55860	108
AT5G55870	0
AT5G55875	0
AT5G55880	0
AT5G55890	0
AT5G55893	1
AT5G55896	730
AT5G55900	100
AT5G55910	882
AT5G55920	760
AT5G55930	431
AT5G55940	706
AT5G55950	53
AT5G55960	621
AT5G55970	62
AT5G55980	0
AT5G55990	711
AT5G56000	596
AT5G56010	5347
AT5G56020	173
AT5G56030	5621
AT5G56040	502
AT5G56050	21
AT5G56060	0
AT5G56061	0
AT5G56070	0
AT5G56075	0
AT5G56080	0
AT5G56090	267
AT5G56100	107
AT5G56110	0
AT5G56120	319
AT5G56130	260
AT5G56140	799
AT5G56150	328
AT5G56160	73
AT5G56170	1057
AT5G56180	285
AT5G56190	591
AT5G56200	0
AT5G56210	359
AT5G56220	624
AT5G56230	23
AT5G56240	688
AT5G56250	377
AT5G56260	619
AT5G56270	342
AT5G56280	506
AT5G56290	1582
AT5G56300	0
AT5G56310	98
AT5G56320	84
AT5G56325	0
AT5G56330	0
AT5G56340	437
AT5G56350	646
AT5G56360	1397
AT5G56365	0
AT5G56367	0
AT5G56368	0
AT5G56369	1
AT5G56370	139
AT5G56380	416
AT5G56390	1
AT5G56400	0
AT5G56410	0
AT5G56420	158
AT5G56430	0
AT5G56440	0
AT5G56450	136
AT5G56452	0
AT5G56460	227
AT5G56470	0
AT5G56480	0
AT5G56490	127
AT5G56500	800
AT5G56510	3
AT5G56520	307
AT5G56530	434
AT5G56540	61
AT5G56544	4
AT5G56550	277
AT5G56555	15
AT5G56560	0
AT5G56570	1
AT5G56580	102
AT5G56590	199
AT5G56600	510
AT5G56605	0
AT5G56610	57
AT5G56620	3
AT5G56630	639
AT5G56640	1
AT5G56650	467
AT5G56660	139
AT5G56670	3546
AT5G56680	1480
AT5G56690	0
AT5G56700	2
AT5G56710	5195
AT5G56720	64
AT5G56730	433
AT5G56740	467
AT5G56745	0
AT5G56747	123
AT5G56750	669
AT5G56760	848
AT5G56770	0
AT5G56780	203
AT5G56790	603
AT5G56795	33
AT5G56800	0
AT5G56810	38
AT5G56820	0
AT5G56830	0
AT5G56840	128
AT5G56850	1143
AT5G56860	393
AT5G56870	83
AT5G56880	0
AT5G56890	1283
AT5G56900	638
AT5G56910	500
AT5G56920	0
AT5G56930	241
AT5G56940	584
AT5G56950	695
AT5G56960	0
AT5G56970	552
AT5G56975	0
AT5G56980	579
AT5G56985	0
AT5G56990	151
AT5G57000	212
AT5G57010	150
AT5G57015	1021
AT5G57020	1221
AT5G57030	3022
AT5G57035	1290
AT5G57040	965
AT5G57050	466
AT5G57060	206
AT5G57070	231
AT5G57080	65
AT5G57090	70
AT5G57100	445
AT5G57110	4027
AT5G57120	1099
AT5G57123	1514
AT5G57126	0
AT5G57130	1076
AT5G57140	141
AT5G57150	276
AT5G57160	322
AT5G57170	707
AT5G57180	2090
AT5G57190	0
AT5G57200	0
AT5G57210	248
AT5G57220	0
AT5G57230	149
AT5G57240	0
AT5G57250	354
AT5G57260	0
AT5G57270	624
AT5G57280	308
AT5G57290	5317
AT5G57300	374
AT5G57320	17
AT5G57330	932
AT5G57340	2
AT5G57345	449
AT5G57350	3676
AT5G57360	838
AT5G57370	332
AT5G57380	13
AT5G57390	101
AT5G57400	0
AT5G57410	385
AT5G57420	42
AT5G57440	736
AT5G57450	19
AT5G57460	824
AT5G57480	10
AT5G57490	911
AT5G57500	4
AT5G57510	7
AT5G57520	4
AT5G57530	0
AT5G57535	0
AT5G57540	0
AT5G57550	22
AT5G57560	8108
AT5G57565	125
AT5G57567	15
AT5G57569	0
AT5G57570	45
AT5G57580	1274
AT5G57590	286
AT5G57610	753
AT5G57620	0
AT5G57625	0
AT5G57630	607
AT5G57640	5
AT5G57650	0
AT5G57655	5326
AT5G57660	452
AT5G57670	25
AT5G57685	398
AT5G57690	6
AT5G57700	532
AT5G57710	5332
AT5G57720	5
AT5G57735	6
AT5G57740	241
AT5G57750	0
AT5G57760	0
AT5G57770	0
AT5G57780	173
AT5G57785	23
AT5G57790	157
AT5G57800	2130
AT5G57810	4
AT5G57815	924
AT5G57820	0
AT5G57830	171
AT5G57840	43
AT5G57850	1473
AT5G57860	440
AT5G57870	2583
AT5G57880	94
AT5G57885	0
AT5G57887	205
AT5G57890	129
AT5G57900	591
AT5G57910	172
AT5G57920	1
AT5G57930	3357
AT5G57940	925
AT5G57950	246
AT5G57960	1028
AT5G57970	221
AT5G57980	3
AT5G57990	1664
AT5G58000	233
AT5G58003	230
AT5G58005	476
AT5G58010	0
AT5G58020	609
AT5G58030	670
AT5G58040	1532
AT5G58050	10
AT5G58060	645
AT5G58070	1773
AT5G58080	12
AT5G58090	1691
AT5G58100	1379
AT5G58110	593
AT5G58120	69
AT5G58130	307
AT5G58140	2960
AT5G58150	0
AT5G58160	193
AT5G58170	3
AT5G58180	0
AT5G58190	361
AT5G58200	1073
AT5G58210	208
AT5G58220	630
AT5G58230	710
AT5G58240	509
AT5G58250	3417
AT5G58260	1978
AT5G58270	1033
AT5G58280	11
AT5G58290	2317
AT5G58300	517
AT5G58310	225
AT5G58320	35
AT5G58330	8472
AT5G58340	245
AT5G58350	101
AT5G58360	0
AT5G58370	409
AT5G58375	338
AT5G58380	338
AT5G58390	12
AT5G58400	0
AT5G58410	734
AT5G58412	0
AT5G58420	2782
AT5G58430	6350
AT5G58440	922
AT5G58450	750
AT5G58460	0
AT5G58465	1
AT5G58470	1194
AT5G58480	258
AT5G58490	1732
AT5G58495	0
AT5G58500	11
AT5G58510	526
AT5G58520	545
AT5G58530	167
AT5G58540	280
AT5G58550	374
AT5G58560	1050
AT5G58570	70
AT5G58575	247
AT5G58580	130
AT5G58590	403
AT5G58595	1
AT5G58600	456
AT5G58610	13
AT5G58620	406
AT5G58630	29
AT5G58640	479
AT5G58650	125
AT5G58660	1
AT5G58670	9
AT5G58680	56
AT5G58690	53
AT5G58700	307
AT5G58710	2745
AT5G58720	1092
AT5G58730	77
AT5G58740	1029
AT5G58750	0
AT5G58760	120
AT5G58770	5
AT5G58780	0
AT5G58782	0
AT5G58784	1
AT5G58787	201
AT5G58790	89
AT5G58800	697
AT5G58810	0
AT5G58820	0
AT5G58830	0
AT5G58840	35
AT5G58850	0
AT5G58860	0
AT5G58870	1184
AT5G58880	0
AT5G58890	0
AT5G58900	61
AT5G58910	0
AT5G58920	617
AT5G58930	1118
AT5G58940	120
AT5G58950	2873
AT5G58960	580
AT5G58970	461
AT5G58980	155
AT5G58990	362
AT5G59000	403
AT5G59010	630
AT5G59020	266
AT5G59030	553
AT5G59040	0
AT5G59050	148
AT5G59055	0
AT5G59060	0
AT5G59070	0
AT5G59080	64
AT5G59090	0
AT5G59100	0
AT5G59105	0
AT5G59110	0
AT5G59120	0
AT5G59130	862
AT5G59140	807
AT5G59150	320
AT5G59160	894
AT5G59170	1
AT5G59180	214
AT5G59190	6
AT5G59200	37
AT5G59210	472
AT5G59220	1054
AT5G59230	0
AT5G59240	17
AT5G59250	1878
AT5G59260	0
AT5G59270	0
AT5G59280	0
AT5G59290	1535
AT5G59300	318
AT5G59305	3
AT5G59310	134
AT5G59320	161
AT5G59330	1
AT5G59340	1
AT5G59350	425
AT5G59360	17
AT5G59370	1
AT5G59380	165
AT5G59385	0
AT5G59390	73
AT5G59395	0
AT5G59400	270
AT5G59410	205
AT5G59420	883
AT5G59430	676
AT5G59440	325
AT5G59450	516
AT5G59460	237
AT5G59470	115
AT5G59480	784
AT5G59490	0
AT5G59500	988
AT5G59505	0
AT5G59510	30
AT5G59520	0
AT5G59530	0
AT5G59540	4
AT5G59550	3479
AT5G59560	313
AT5G59570	648
AT5G59580	3
AT5G59590	2
AT5G59600	0
AT5G59610	326
AT5G59613	3638
AT5G59616	0
AT5G59620	1
AT5G59630	1
AT5G59640	1
AT5G59650	70
AT5G59660	9
AT5G59662	146
AT5G59670	1842
AT5G59680	0
AT5G59690	2192
AT5G59700	101
AT5G59710	803
AT5G59720	32
AT5G59730	1
AT5G59732	0
AT5G59740	56
AT5G59750	359
AT5G59760	0
AT5G59770	836
AT5G59780	24
AT5G59790	468
AT5G59800	334
AT5G59810	2
AT5G59820	2464
AT5G59830	478
AT5G59840	479
AT5G59845	36
AT5G59850	2630
AT5G59860	2
AT5G59865	16
AT5G59870	1651
AT5G59880	2013
AT5G59890	698
AT5G59895	0
AT5G59900	112
AT5G59910	3585
AT5G59920	256
AT5G59930	0
AT5G59940	0
AT5G59945	0
AT5G59950	958
AT5G59960	490
AT5G59970	742
AT5G59980	141
AT5G59990	35
AT5G60000	0
AT5G60010	0
AT5G60020	272
AT5G60022	2
AT5G60030	278
AT5G60040	241
AT5G60050	99
AT5G60060	0
AT5G60070	0
AT5G60080	0
AT5G60090	1
AT5G60100	1879
AT5G60110	0
AT5G60120	423
AT5G60130	2
AT5G60140	0
AT5G60142	2
AT5G60150	149
AT5G60160	877
AT5G60170	1263
AT5G60180	1
AT5G60190	123
AT5G60200	301
AT5G60210	1449
AT5G60215	0
AT5G60220	26
AT5G60230	60
AT5G60240	0
AT5G60250	25
AT5G60260	0
AT5G60265	0
AT5G60270	34
AT5G60280	150
AT5G60285	0
AT5G60290	20
AT5G60300	108
AT5G60310	1
AT5G60320	0
AT5G60335	82
AT5G60340	1224
AT5G60350	0
AT5G60360	4569
AT5G60370	179
AT5G60380	0
AT5G60390	32570
AT5G60400	1405
AT5G60408	0
AT5G60410	1594
AT5G60430	82
AT5G60440	15
AT5G60450	697
AT5G60460	277
AT5G60470	2
AT5G60480	0
AT5G60490	86
AT5G60500	0
AT5G60510	2
AT5G60520	0
AT5G60530	0
AT5G60540	1000
AT5G60550	676
AT5G60553	0
AT5G60560	0
AT5G60570	842
AT5G60580	294
AT5G60590	154
AT5G60600	6520
AT5G60610	22
AT5G60615	3
AT5G60620	823
AT5G60630	4
AT5G60640	2718
AT5G60650	39
AT5G60660	65
AT5G60670	1986
AT5G60680	1435
AT5G60690	1535
AT5G60700	422
AT5G60710	1075
AT5G60720	83
AT5G60730	34
AT5G60740	0
AT5G60750	559
AT5G60760	365
AT5G60770	0
AT5G60780	1
AT5G60790	2561
AT5G60800	1932
AT5G60805	0
AT5G60810	0
AT5G60820	221
AT5G60830	0
AT5G60840	128
AT5G60850	341
AT5G60860	127
AT5G60870	143
AT5G60880	41
AT5G60890	52
AT5G60900	2
AT5G60910	395
AT5G60920	2030
AT5G60930	380
AT5G60940	447
AT5G60945	0
AT5G60950	11
AT5G60960	903
AT5G60963	0
AT5G60964	0
AT5G60966	0
AT5G60970	115
AT5G60978	0
AT5G60980	1461
AT5G60990	446
AT5G61000	262
AT5G61010	95
AT5G61020	1908
AT5G61030	739
AT5G61040	321
AT5G61050	0
AT5G61060	646
AT5G61070	46
AT5G61090	10
AT5G61100	2
AT5G61110	0
AT5G61120	4
AT5G61130	1263
AT5G61140	1263
AT5G61150	1496
AT5G61160	0
AT5G61170	3857
AT5G61180	0
AT5G61190	487
AT5G61200	132
AT5G61210	1501
AT5G61220	379
AT5G61230	997
AT5G61240	837
AT5G61250	81
AT5G61260	54
AT5G61270	7
AT5G61280	26
AT5G61290	51
AT5G61300	181
AT5G61310	380
AT5G61320	0
AT5G61330	452
AT5G61340	50
AT5G61345	0
AT5G61350	17
AT5G61360	64
AT5G61370	203
AT5G61380	4596
AT5G61390	110
AT5G61400	34
AT5G61410	12271
AT5G61412	7
AT5G61420	195
AT5G61430	3
AT5G61440	2333
AT5G61445	0
AT5G61450	332
AT5G61455	0
AT5G61460	335
AT5G61470	0
AT5G61480	891
AT5G61490	7
AT5G61495	0
AT5G61500	978
AT5G61510	753
AT5G61520	856
AT5G61530	603
AT5G61540	113
AT5G61550	4
AT5G61560	363
AT5G61570	214
AT5G61580	741
AT5G61590	732
AT5G61600	6465
AT5G61605	0
AT5G61610	1
AT5G61620	3
AT5G61630	0
AT5G61640	71
AT5G61650	0
AT5G61660	0
AT5G61670	458
AT5G61680	1
AT5G61690	0
AT5G61700	0
AT5G61710	0
AT5G61720	11
AT5G61730	0
AT5G61740	157
AT5G61750	0
AT5G61760	237
AT5G61770	354
AT5G61780	2723
AT5G61790	5723
AT5G61800	53
AT5G61810	725
AT5G61820	1044
AT5G61830	396
AT5G61835	0
AT5G61840	549
AT5G61850	1
AT5G61865	37
AT5G61880	245
AT5G61890	0
AT5G61900	3
AT5G61910	357
AT5G61920	50
AT5G61930	118
AT5G61940	110
AT5G61950	160
AT5G61960	1939
AT5G61970	890
AT5G61980	126
AT5G61990	97
AT5G61997	0
AT5G62000	6650
AT5G62020	2332
AT5G62030	537
AT5G62040	1
AT5G62050	576
AT5G62060	0
AT5G62065	0
AT5G62070	360
AT5G62080	5
AT5G62090	1149
AT5G62100	38
AT5G62110	0
AT5G62120	0
AT5G62130	345
AT5G62140	799
AT5G62150	1
AT5G62160	0
AT5G62162	0
AT5G62165	153
AT5G62170	64
AT5G62180	80
AT5G62190	4924
AT5G62200	771
AT5G62210	767
AT5G62220	774
AT5G62230	204
AT5G62240	2
AT5G62250	8
AT5G62260	41
AT5G62270	833
AT5G62280	79
AT5G62290	313
AT5G62300	4653
AT5G62310	1
AT5G62320	5
AT5G62330	0
AT5G62340	2
AT5G62350	2315
AT5G62360	1114
AT5G62370	95
AT5G62380	61
AT5G62390	3895
AT5G62400	0
AT5G62410	402
AT5G62420	14
AT5G62430	31
AT5G62440	303
AT5G62460	381
AT5G62470	1805
AT5G62480	0
AT5G62490	1
AT5G62500	275
AT5G62510	0
AT5G62520	7
AT5G62530	1366
AT5G62540	466
AT5G62550	363
AT5G62560	528
AT5G62570	967
AT5G62573	0
AT5G62575	474
AT5G62580	553
AT5G62600	488
AT5G62610	1053
AT5G62620	447
AT5G62623	0
AT5G62627	0
AT5G62630	75
AT5G62640	737
AT5G62650	462
AT5G62660	0
AT5G62670	5396
AT5G62680	508
AT5G62690	5168
AT5G62700	5164
AT5G62710	225
AT5G62720	2560
AT5G62730	1465
AT5G62740	987
AT5G62750	8
AT5G62760	358
AT5G62770	254
AT5G62780	0
AT5G62790	4704
AT5G62800	0
AT5G62810	2191
AT5G62820	70
AT5G62830	0
AT5G62840	467
AT5G62848	0
AT5G62850	20
AT5G62860	0
AT5G62865	50
AT5G62880	414
AT5G62890	2623
AT5G62900	188
AT5G62910	332
AT5G62920	29
AT5G62930	727
AT5G62940	399
AT5G62950	340
AT5G62960	238
AT5G62970	0
AT5G62980	567
AT5G62990	283
AT5G62998	0
AT5G63000	392
AT5G63010	82
AT5G63020	513
AT5G63030	547
AT5G63040	319
AT5G63050	1193
AT5G63060	147
AT5G63063	0
AT5G63070	2
AT5G63080	273
AT5G63085	0
AT5G63087	6
AT5G63090	21
AT5G63100	193
AT5G63110	529
AT5G63120	525
AT5G63130	101
AT5G63135	198
AT5G63140	1010
AT5G63145	0
AT5G63150	478
AT5G63160	203
AT5G63170	0
AT5G63180	61
AT5G63190	498
AT5G63195	0
AT5G63200	434
AT5G63220	448
AT5G63225	0
AT5G63230	0
AT5G63240	0
AT5G63250	0
AT5G63260	499
AT5G63270	0
AT5G63280	349
AT5G63290	97
AT5G63300	15
AT5G63310	4920
AT5G63320	523
AT5G63340	0
AT5G63350	68
AT5G63370	1999
AT5G63375	0
AT5G63380	488
AT5G63390	7
AT5G63400	3108
AT5G63410	908
AT5G63420	3130
AT5G63440	335
AT5G63450	1
AT5G63460	442
AT5G63470	583
AT5G63480	110
AT5G63490	287
AT5G63500	108
AT5G63510	1061
AT5G63520	294
AT5G63530	1829
AT5G63540	32
AT5G63550	566
AT5G63560	0
AT5G63570	4613
AT5G63580	104
AT5G63590	44
AT5G63595	0
AT5G63600	0
AT5G63610	411
AT5G63620	665
AT5G63625	12
AT5G63630	270
AT5G63640	555
AT5G63650	144
AT5G63660	0
AT5G63670	744
AT5G63680	579
AT5G63690	55
AT5G63700	264
AT5G63710	227
AT5G63715	0
AT5G63720	0
AT5G63730	1
AT5G63740	0
AT5G63750	3
AT5G63760	101
AT5G63770	293
AT5G63780	536
AT5G63790	1072
AT5G63800	484
AT5G63810	1383
AT5G63820	16
AT5G63830	143
AT5G63840	2256
AT5G63850	18
AT5G63860	3494
AT5G63870	637
AT5G63880	260
AT5G63890	1611
AT5G63900	2
AT5G63905	95
AT5G63910	413
AT5G63920	166
AT5G63930	260
AT5G63940	769
AT5G63941	0
AT5G63950	353
AT5G63960	323
AT5G63970	57
AT5G63980	893
AT5G63990	201
AT5G64000	0
AT5G64010	110
AT5G64020	432
AT5G64030	1862
AT5G64040	18128
AT5G64050	2054
AT5G64060	36
AT5G64070	1523
AT5G64080	766
AT5G64090	607
AT5G64100	0
AT5G64110	0
AT5G64120	27
AT5G64130	3153
AT5G64140	2356
AT5G64150	316
AT5G64160	213
AT5G64170	380
AT5G64180	370
AT5G64190	0
AT5G64200	925
AT5G64210	1
AT5G64220	942
AT5G64230	66
AT5G64240	233
AT5G64250	664
AT5G64260	6555
AT5G64270	2199
AT5G64280	758
AT5G64290	3352
AT5G64300	2353
AT5G64310	3737
AT5G64320	95
AT5G64330	645
AT5G64340	2175
AT5G64350	3326
AT5G64360	417
AT5G64370	650
AT5G64380	704
AT5G64390	479
AT5G64395	0
AT5G64400	3324
AT5G64401	0
AT5G64410	716
AT5G64420	855
AT5G64430	526
AT5G64440	1168
AT5G64450	26
AT5G64460	1473
AT5G64470	219
AT5G64480	349
AT5G64490	26
AT5G64500	1187
AT5G64501	0
AT5G64505	0
AT5G64510	69
AT5G64520	158
AT5G64530	52
AT5G64540	3
AT5G64550	1736
AT5G64560	530
AT5G64570	296
AT5G64572	0
AT5G64580	2719
AT5G64590	1
AT5G64600	265
AT5G64610	619
AT5G64620	732
AT5G64630	162
AT5G64640	205
AT5G64650	349
AT5G64660	1146
AT5G64667	10
AT5G64670	966
AT5G64680	306
AT5G64685	0
AT5G64687	9
AT5G64690	15
AT5G64700	106
AT5G64710	76
AT5G64720	1
AT5G64730	183
AT5G64735	0
AT5G64740	4896
AT5G64750	1
AT5G64760	376
AT5G64770	7
AT5G64780	31
AT5G64790	0
AT5G64800	3
AT5G64810	2
AT5G64813	815
AT5G64816	46
AT5G64820	2
AT5G64830	397
AT5G64840	1433
AT5G64850	745
AT5G64855	0
AT5G64860	2370
AT5G64870	216
AT5G64880	466
AT5G64890	0
AT5G64900	27
AT5G64905	0
AT5G64910	50
AT5G64920	450
AT5G64930	279
AT5G64940	2194
AT5G64950	61
AT5G64960	1253
AT5G64970	150
AT5G64980	143
AT5G64990	148
AT5G65000	640
AT5G65005	0
AT5G65010	1098
AT5G65015	0
AT5G65020	1056
AT5G65030	4
AT5G65040	142
AT5G65050	1007
AT5G65060	342
AT5G65070	9
AT5G65080	6
AT5G65090	1
AT5G65100	0
AT5G65110	983
AT5G65120	138
AT5G65130	10
AT5G65140	135
AT5G65158	0
AT5G65160	9
AT5G65165	0
AT5G65170	7
AT5G65180	293
AT5G65200	152
AT5G65205	154
AT5G65207	436
AT5G65210	38
AT5G65220	10710
AT5G65225	10
AT5G65230	13
AT5G65240	208
AT5G65250	429
AT5G65260	1082
AT5G65270	550
AT5G65274	0
AT5G65280	214
AT5G65290	355
AT5G65300	143
AT5G65305	0
AT5G65310	2144
AT5G65320	0
AT5G65330	0
AT5G65340	1
AT5G65350	94
AT5G65360	1555
AT5G65370	0
AT5G65380	51
AT5G65390	102
AT5G65400	244
AT5G65410	169
AT5G65420	123
AT5G65430	1676
AT5G65440	1154
AT5G65445	0
AT5G65450	208
AT5G65460	526
AT5G65470	2005
AT5G65480	1176
AT5G65490	671
AT5G65495	103
AT5G65500	1
AT5G65510	42
AT5G65520	186
AT5G65530	87
AT5G65535	0
AT5G65540	388
AT5G65550	0
AT5G65560	232
AT5G65570	95
AT5G65575	73
AT5G65580	0
AT5G65590	202
AT5G65600	1
AT5G65609	18
AT5G65610	10
AT5G65613	12
AT5G65615	0
AT5G65620	2540
AT5G65630	6464
AT5G65640	628
AT5G65650	222
AT5G65660	200
AT5G65670	4596
AT5G65676	0
AT5G65683	485
AT5G65685	749
AT5G65687	304
AT5G65690	0
AT5G65700	1691
AT5G65710	335
AT5G65720	1936
AT5G65730	2016
AT5G65740	365
AT5G65750	1395
AT5G65760	848
AT5G65770	0
AT5G65780	928
AT5G65790	4
AT5G65800	0
AT5G65810	708
AT5G65820	126
AT5G65830	152
AT5G65840	725
AT5G65850	40
AT5G65860	282
AT5G65870	56
AT5G65880	184
AT5G65890	297
AT5G65900	349
AT5G65910	659
AT5G65920	587
AT5G65925	37
AT5G65930	968
AT5G65940	1616
AT5G65950	1087
AT5G65960	677
AT5G65970	2
AT5G65980	0
AT5G65990	734
AT5G66000	64
AT5G66005	261
AT5G66010	363
AT5G66020	0
AT5G66030	1178
AT5G66040	365
AT5G66045	1
AT5G66050	554
AT5G66052	719
AT5G66053	0
AT5G66055	2120
AT5G66060	753
AT5G66070	582
AT5G66080	574
AT5G66090	491
AT5G66100	367
AT5G66110	0
AT5G66120	1668
AT5G66130	78
AT5G66140	570
AT5G66150	1
AT5G66160	423
AT5G66170	58
AT5G66180	215
AT5G66190	18363
AT5G66200	762
AT5G66210	3264
AT5G66220	0
AT5G66230	390
AT5G66240	1102
AT5G66250	399
AT5G66260	0
AT5G66270	3
AT5G66280	0
AT5G66290	268
AT5G66300	25
AT5G66310	683
AT5G66320	878
AT5G66330	149
AT5G66335	0
AT5G66340	0
AT5G66350	55
AT5G66360	235
AT5G66370	0
AT5G66380	171
AT5G66390	19
AT5G66400	639
AT5G66410	372
AT5G66420	1000
AT5G66430	0
AT5G66440	417
AT5G66450	288
AT5G66455	28
AT5G66460	509
AT5G66470	1935
AT5G66480	22
AT5G66490	117
AT5G66500	86
AT5G66510	1300
AT5G66520	0
AT5G66530	2336
AT5G66535	0
AT5G66540	651
AT5G66550	487
AT5G66558	5
AT5G66560	0
AT5G66562	2
AT5G66564	0
AT5G66567	0
AT5G66568	0
AT5G66570	50689
AT5G66580	44
AT5G66590	272
AT5G66595	20
AT5G66600	72
AT5G66607	51
AT5G66610	217
AT5G66620	58
AT5G66630	14
AT5G66631	79
AT5G66640	2
AT5G66650	402
AT5G66658	37
AT5G66660	0
AT5G66670	5
AT5G66675	992
AT5G66680	1784
AT5G66690	2
AT5G66700	1
AT5G66710	4
AT5G66720	790
AT5G66730	710
AT5G66740	13
AT5G66750	169
AT5G66755	0
AT5G66760	2618
AT5G66770	645
AT5G66780	2
AT5G66790	24
AT5G66800	164
AT5G66810	489
AT5G66815	0
AT5G66816	0
AT5G66817	0
AT5G66820	301
AT5G66830	1
AT5G66840	38
AT5G66850	643
AT5G66860	644
AT5G66870	18
AT5G66880	1556
AT5G66890	0
AT5G66900	465
AT5G66910	226
AT5G66920	304
AT5G66930	331
AT5G66940	5
AT5G66950	650
AT5G66960	87
AT5G66970	0
AT5G66980	0
AT5G66985	1
AT5G66990	0
AT5G67000	0
AT5G67010	0
AT5G67020	26
AT5G67030	1442
AT5G67040	0
AT5G67050	66
AT5G67060	0
AT5G67070	3037
AT5G67080	0
AT5G67090	19
AT5G67100	440
AT5G67110	5
AT5G67120	3
AT5G67130	1774
AT5G67140	56
AT5G67150	451
AT5G67160	120
AT5G67170	182
AT5G67180	109
AT5G67190	44
AT5G67200	226
AT5G67210	55
AT5G67220	1113
AT5G67230	179
AT5G67240	606
AT5G67245	36
AT5G67250	1073
AT5G67260	1051
AT5G67265	0
AT5G67270	201
AT5G67280	1058
AT5G67290	373
AT5G67300	2965
AT5G67310	1
AT5G67320	1414
AT5G67330	844
AT5G67340	19
AT5G67350	146
AT5G67360	4012
AT5G67370	790
AT5G67380	987
AT5G67385	719
AT5G67390	28
AT5G67400	0
AT5G67410	51
AT5G67411	0
AT5G67420	509
AT5G67430	0
AT5G67440	222
AT5G67450	0
AT5G67455	0
AT5G67460	230
AT5G67470	711
AT5G67480	1557
AT5G67488	1
AT5G67490	2
AT5G67500	2052
AT5G67510	1598
AT5G67520	76
AT5G67530	531
AT5G67540	232
AT5G67550	31
AT5G67560	995
AT5G67570	840
AT5G67580	500
AT5G67590	1754
AT5G67600	512
AT5G67610	419
AT5G67620	147
AT5G67630	594
AT5G67640	192
ATCG00010	15
ATCG00020	3225
ATCG00030	27
ATCG00040	317
ATCG00050	4
ATCG00060	0
ATCG00065	19
ATCG00070	103
ATCG00080	85
ATCG00090	42
ATCG00100	42
ATCG00110	5
ATCG00120	525
ATCG00130	317
ATCG00140	254
ATCG00150	94
ATCG00160	26
ATCG00170	203
ATCG00180	199
ATCG00190	652
ATCG00200	1
ATCG00210	24
ATCG00220	61
ATCG00230	1
ATCG00240	1
ATCG00250	3
ATCG00260	0
ATCG00270	413
ATCG00280	1075
ATCG00290	36
ATCG00300	51
ATCG00310	0
ATCG00320	2
ATCG00330	244
ATCG00340	1424
ATCG00350	1173
ATCG00360	46
ATCG00370	12
ATCG00380	43
ATCG00390	7
ATCG00400	58
ATCG00410	13
ATCG00420	31
ATCG00430	51
ATCG00440	27
ATCG00450	72
ATCG00460	2
ATCG00470	166
ATCG00480	495
ATCG00490	5398
ATCG00500	35
ATCG00510	11
ATCG00520	96
ATCG00530	161
ATCG00540	173
ATCG00550	112
ATCG00560	101
ATCG00570	31
ATCG00580	121
ATCG00590	17
ATCG00600	15
ATCG00610	2
ATCG00620	18
ATCG00630	148
ATCG00640	47
ATCG00650	39
ATCG00660	13
ATCG00670	219
ATCG00680	1010
ATCG00690	68
ATCG00700	46
ATCG00710	113
ATCG00720	270
ATCG00730	208
ATCG00740	114
ATCG00750	69
ATCG00760	20
ATCG00770	51
ATCG00780	147
ATCG00790	212
ATCG00800	169
ATCG00810	108
ATCG00820	19
ATCG00830	12
ATCG00840	1
ATCG00850	0
ATCG00860	2
ATCG00870	1
ATCG00880	0
ATCG00890	18
ATCG00900	1
ATCG00905	3
ATCG00910	0
ATCG00920	377
ATCG00930	2
ATCG00940	4
ATCG00950	682
ATCG00960	3
ATCG00970	0
ATCG00980	0
ATCG00990	0
ATCG01000	2
ATCG01010	61
ATCG01020	216
ATCG01030	0
ATCG01040	22
ATCG01050	241
ATCG01060	66
ATCG01070	48
ATCG01080	63
ATCG01090	32
ATCG01100	89
ATCG01110	36
ATCG01120	18
ATCG01130	172
ATCG01140	0
ATCG01150	0
ATCG01160	0
ATCG01170	9
ATCG01180	3071
ATCG01190	4
ATCG01200	2
ATCG01210	1430
ATCG01220	0
ATCG01230	3
ATCG01240	0
ATCG01250	4
ATCG01260	0
ATCG01270	0
ATCG01280	9
ATCG01290	0
ATCG01300	1
ATCG01310	9
ATCG09900	3
ATMG00010	1
ATMG00020	8194
ATMG00030	1585
ATMG00040	0
ATMG00050	0
ATMG00060	33
ATMG00070	54
ATMG00080	14
ATMG00090	86
ATMG00100	0
ATMG00110	28
ATMG00120	4
ATMG00130	2
ATMG00140	1
ATMG00150	1
ATMG00160	60
ATMG00170	0
ATMG00180	0
ATMG00190	0
ATMG00200	1
ATMG00210	0
ATMG00220	0
ATMG00230	0
ATMG00240	0
ATMG00250	0
ATMG00260	0
ATMG00270	0
ATMG00280	1
ATMG00285	0
ATMG00290	0
ATMG00300	0
ATMG00310	0
ATMG00320	0
ATMG00330	0
ATMG00340	0
ATMG00350	0
ATMG00360	0
ATMG00370	1
ATMG00380	0
ATMG00390	0
ATMG00400	0
ATMG00410	0
ATMG00420	0
ATMG00430	0
ATMG00440	0
ATMG00450	0
ATMG00460	0
ATMG00470	0
ATMG00480	0
ATMG00490	0
ATMG00500	0
ATMG00510	1
ATMG00513	9
ATMG00516	0
ATMG00520	0
ATMG00530	0
ATMG00540	0
ATMG00550	0
ATMG00560	0
ATMG00570	0
ATMG00580	0
ATMG00590	0
ATMG00600	0
ATMG00610	0
ATMG00620	0
ATMG00630	1
ATMG00640	30
ATMG00650	13
ATMG00660	28
ATMG00665	1
ATMG00670	14
ATMG00680	0
ATMG00690	19
ATMG00700	0
ATMG00710	0
ATMG00720	0
ATMG00730	3
ATMG00740	0
ATMG00750	0
ATMG00760	0
ATMG00770	1
ATMG00780	0
ATMG00790	0
ATMG00800	0
ATMG00810	1
ATMG00820	0
ATMG00830	0
ATMG00840	0
ATMG00850	0
ATMG00860	0
ATMG00870	0
ATMG00880	0
ATMG00890	0
ATMG00900	0
ATMG00910	0
ATMG00920	0
ATMG00930	0
ATMG00940	0
ATMG00950	0
ATMG00960	1
ATMG00970	0
ATMG00980	10
ATMG00990	3
ATMG01000	0
ATMG01010	0
ATMG01020	0
ATMG01030	0
ATMG01040	0
ATMG01050	0
ATMG01060	0
ATMG01070	0
ATMG01080	8
ATMG01090	4
ATMG01100	0
ATMG01110	0
ATMG01120	7
ATMG01130	13
ATMG01140	0
ATMG01150	0
ATMG01160	0
ATMG01170	21
ATMG01180	0
ATMG01190	14
ATMG01200	0
ATMG01210	0
ATMG01220	4
ATMG01230	0
ATMG01240	0
ATMG01250	2
ATMG01260	0
ATMG01270	0
ATMG01275	0
ATMG01280	0
ATMG01290	0
ATMG01300	0
ATMG01310	0
ATMG01320	4
ATMG01330	0
ATMG01340	0
ATMG01350	1
ATMG01360	146
ATMG01370	94
ATMG01380	50
ATMG01390	6803
ATMG01400	0
ATMG01410	7
ATMG09390	0
ATMG09440	0
ATMG09450	0
ATMG09510	0
ATMG09520	0
ATMG09560	0
ATMG09720	0
ATMG09730	0
ATMG09740	0
ATMG09750	1
ATMG09790	0
ATMG09800	0
ATMG09830	0
ATMG09950	0
ATMG09960	0
ATMG09980	0
ath-miR156a-3p	0
ath-miR156a-5p	0
ath-miR156b-3p	0
ath-miR156b-5p	0
ath-miR156c-3p	0
ath-miR156c-5p	0
ath-miR156d-3p	0
ath-miR156d-5p	0
ath-miR156e	0
ath-miR156f-3p	0
ath-miR156f-5p	0
ath-miR156g	0
ath-miR156h	0
ath-miR156i	0
ath-miR156j	0
ath-miR157a-3p	0
ath-miR157a-5p	0
ath-miR157b-3p	0
ath-miR157b-5p	0
ath-miR157c-3p	0
ath-miR157c-5p	0
ath-miR157d	0
ath-miR158a-3p	0
ath-miR158a-5p	0
ath-miR158b	0
ath-miR159a	0
ath-miR159b-3p	0
ath-miR159b-5p	0
ath-miR159c	0
ath-miR160a-3p	0
ath-miR160a-5p	0
ath-miR160b	0
ath-miR160c-3p	0
ath-miR160c-5p	0
ath-miR161.1	0
ath-miR161.2	0
ath-miR162a-3p	0
ath-miR162a-5p	0
ath-miR162b-3p	0
ath-miR162b-5p	0
ath-miR163	0
ath-miR164a	0
ath-miR164b-3p	0
ath-miR164b-5p	0
ath-miR164c-3p	0
ath-miR164c-5p	0
ath-miR165a-3p	0
ath-miR165a-5p	0
ath-miR165b	0
ath-miR166a-3p	0
ath-miR166a-5p	0
ath-miR166b-3p	0
ath-miR166b-5p	0
ath-miR166c	0
ath-miR166d	0
ath-miR166e-3p	0
ath-miR166e-5p	0
ath-miR166f	0
ath-miR166g	0
ath-miR167a-3p	0
ath-miR167a-5p	0
ath-miR167b	0
ath-miR167c-3p	0
ath-miR167c-5p	0
ath-miR167d	0
ath-miR168a-3p	0
ath-miR168a-5p	0
ath-miR168b-3p	0
ath-miR168b-5p	0
ath-miR169a-3p	0
ath-miR169a-5p	0
ath-miR169b-3p	0
ath-miR169b-5p	0
ath-miR169c	0
ath-miR169d	0
ath-miR169e	0
ath-miR169f-3p	0
ath-miR169f-5p	0
ath-miR169g-3p	0
ath-miR169g-5p	0
ath-miR169h	0
ath-miR169i	0
ath-miR169j	0
ath-miR169k	0
ath-miR169l	0
ath-miR169m	0
ath-miR169n	0
ath-miR170-3p	0
ath-miR170-5p	0
ath-miR171a-3p	0
ath-miR171a-5p	0
ath-miR171b-3p	0
ath-miR171b-5p	0
ath-miR171c-3p	0
ath-miR171c-5p	0
ath-miR172a	0
ath-miR172b-3p	0
ath-miR172b-5p	0
ath-miR172c	0
ath-miR172d-3p	0
ath-miR172d-5p	0
ath-miR172e-3p	0
ath-miR172e-5p	0
ath-miR173-3p	0
ath-miR173-5p	0
ath-miR1886.1	0
ath-miR1886.2	0
ath-miR1886.3	0
ath-miR1887	0
ath-miR1888a	0
ath-miR1888b	0
ath-miR2111a-3p	0
ath-miR2111a-5p	0
ath-miR2111b-3p	0
ath-miR2111b-5p	0
ath-miR2112-3p	0
ath-miR2112-5p	0
ath-miR2933a	0
ath-miR2933b	0
ath-miR2934-3p	0
ath-miR2934-5p	0
ath-miR2936	0
ath-miR2937	0
ath-miR2938	0
ath-miR2939	0
ath-miR319a	0
ath-miR319b	0
ath-miR319c	0
ath-miR3434-3p	0
ath-miR3434-5p	0
ath-miR3440b-3p	0
ath-miR3440b-5p	0
ath-miR390a-3p	0
ath-miR390a-5p	0
ath-miR390b-3p	0
ath-miR390b-5p	0
ath-miR391-3p	0
ath-miR391-5p	0
ath-miR3932a	0
ath-miR3932b-3p	0
ath-miR3932b-5p	0
ath-miR3933	0
ath-miR393a-3p	0
ath-miR393a-5p	0
ath-miR393b-3p	0
ath-miR393b-5p	0
ath-miR394a	0
ath-miR394b-3p	0
ath-miR394b-5p	0
ath-miR395a	0
ath-miR395b	0
ath-miR395c	0
ath-miR395d	0
ath-miR395e	0
ath-miR395f	0
ath-miR396a-3p	0
ath-miR396a-5p	0
ath-miR396b-3p	0
ath-miR396b-5p	0
ath-miR397a	0
ath-miR397b	0
ath-miR398a-3p	0
ath-miR398a-5p	0
ath-miR398b-3p	0
ath-miR398b-5p	0
ath-miR398c-3p	0
ath-miR398c-5p	0
ath-miR399a	0
ath-miR399b	0
ath-miR399c-3p	0
ath-miR399c-5p	0
ath-miR399d	0
ath-miR399e	0
ath-miR399f	0
ath-miR400	0
ath-miR401	0
ath-miR402	0
ath-miR403-3p	0
ath-miR403-5p	0
ath-miR404	0
ath-miR405a	0
ath-miR405b	0
ath-miR405d	0
ath-miR406	0
ath-miR407	0
ath-miR408-3p	0
ath-miR408-5p	0
ath-miR413	0
ath-miR414	0
ath-miR415	0
ath-miR416	0
ath-miR417	0
ath-miR418	0
ath-miR419	0
ath-miR420	0
ath-miR4221	0
ath-miR4227	0
ath-miR4228-3p	0
ath-miR4228-5p	0
ath-miR4239	0
ath-miR4240	0
ath-miR4243	0
ath-miR4245	0
ath-miR426	0
ath-miR447a-3p	0
ath-miR447a.2-3p	0
ath-miR447b	0
ath-miR447c-3p	0
ath-miR447c-5p	0
ath-miR472-3p	0
ath-miR472-5p	0
ath-miR5012	0
ath-miR5013	0
ath-miR5014a-3p	0
ath-miR5014a-5p	0
ath-miR5014b	0
ath-miR5015	0
ath-miR5016	0
ath-miR5017-3p	0
ath-miR5017-5p	0
ath-miR5018	0
ath-miR5019	0
ath-miR5020a	0
ath-miR5020b	0
ath-miR5020c	0
ath-miR5021	0
ath-miR5022	0
ath-miR5023	0
ath-miR5024-3p	0
ath-miR5024-5p	0
ath-miR5025	0
ath-miR5026	0
ath-miR5027	0
ath-miR5028	0
ath-miR5029	0
ath-miR5595a	0
ath-miR5628	0
ath-miR5629	0
ath-miR5630a	0
ath-miR5630b	0
ath-miR5631	0
ath-miR5632-3p	0
ath-miR5632-5p	0
ath-miR5633	0
ath-miR5634	0
ath-miR5635a	0
ath-miR5635b	0
ath-miR5635c	0
ath-miR5635d	0
ath-miR5636	0
ath-miR5637	0
ath-miR5638a	0
ath-miR5638b	0
ath-miR5639-3p	0
ath-miR5639-5p	0
ath-miR5640	0
ath-miR5641	0
ath-miR5642a	0
ath-miR5642b	0
ath-miR5643a	0
ath-miR5643b	0
ath-miR5644	0
ath-miR5645a	0
ath-miR5645b	0
ath-miR5645c	0
ath-miR5645d	0
ath-miR5645e	0
ath-miR5645f	0
ath-miR5646	0
ath-miR5647	0
ath-miR5648-3p	0
ath-miR5648-5p	0
ath-miR5649a	0
ath-miR5649b	0
ath-miR5650	0
ath-miR5651	0
ath-miR5652	0
ath-miR5653	0
ath-miR5654-3p	0
ath-miR5654-5p	0
ath-miR5655	0
ath-miR5656	0
ath-miR5657	0
ath-miR5658	0
ath-miR5659	0
ath-miR5660	0
ath-miR5661	0
ath-miR5662	0
ath-miR5663-3p	0
ath-miR5663-5p	0
ath-miR5664	0
ath-miR5665	0
ath-miR5666	0
ath-miR5995b	0
ath-miR5996	0
ath-miR5997	0
ath-miR5998a	0
ath-miR5998b	0
ath-miR5999	0
ath-miR771	0
ath-miR773a	0
ath-miR773b-3p	0
ath-miR773b-5p	0
ath-miR774a	0
ath-miR774b-3p	0
ath-miR774b-5p	0
ath-miR775	0
ath-miR776	0
ath-miR777	0
ath-miR778	0
ath-miR779.1	0
ath-miR779.2	0
ath-miR780.1	0
ath-miR780.2	0
ath-miR781a	0
ath-miR781b	0
ath-miR782	0
ath-miR8121	0
ath-miR8165	0
ath-miR8166	0
ath-miR8167a	0
ath-miR8167b	0
ath-miR8167c	0
ath-miR8167d	0
ath-miR8167e	0
ath-miR8167f	0
ath-miR8168	0
ath-miR8169	0
ath-miR8170-3p	0
ath-miR8170-5p	0
ath-miR8171	0
ath-miR8172	0
ath-miR8173	0
ath-miR8174	0
ath-miR8175	0
ath-miR8176	0
ath-miR8177	0
ath-miR8178	0
ath-miR8179	0
ath-miR8180	0
ath-miR8181	0
ath-miR8182	0
ath-miR8183	0
ath-miR8184	0
ath-miR822-3p	0
ath-miR822-5p	0
ath-miR823	0
ath-miR824-3p	0
ath-miR824-5p	0
ath-miR825	0
ath-miR826a	0
ath-miR826b	0
ath-miR827	0
ath-miR828	0
ath-miR829-3p.1	0
ath-miR829-3p.2	0
ath-miR829-5p	0
ath-miR830-3p	0
ath-miR830-5p	0
ath-miR831-3p	0
ath-miR831-5p	0
ath-miR832-3p	0
ath-miR832-5p	0
ath-miR833a-3p	0
ath-miR833a-5p	0
ath-miR833b	0
ath-miR834	0
ath-miR835-3p	0
ath-miR835-5p	0
ath-miR836	0
ath-miR837-3p	0
ath-miR837-5p	0
ath-miR838	0
ath-miR839-5p	0
ath-miR840-3p	0
ath-miR840-5p	0
ath-miR841a-3p	0
ath-miR841a-5p	0
ath-miR841b-3p	0
ath-miR841b-5p	0
ath-miR842	0
ath-miR843	0
ath-miR844-3p	0
ath-miR844-5p	0
ath-miR845a	0
ath-miR845b	0
ath-miR846-3p	0
ath-miR846-5p	0
ath-miR847	0
ath-miR848	0
ath-miR849	0
ath-miR850	0
ath-miR851-3p	0
ath-miR851-5p	0
ath-miR852	0
ath-miR853	0
ath-miR854a	0
ath-miR854b	0
ath-miR854c	0
ath-miR854d	0
ath-miR854e	0
ath-miR855	0
ath-miR856	0
ath-miR857	0
ath-miR858a	0
ath-miR858b	0
ath-miR859	0
ath-miR860	0
ath-miR861-3p	0
ath-miR861-5p	0
ath-miR862-3p	0
ath-miR862-5p	0
ath-miR863-3p	0
ath-miR863-5p	0
ath-miR864-3p	0
ath-miR864-5p	0
ath-miR865-3p	0
ath-miR865-5p	0
ath-miR866-3p	0
ath-miR866-5p	0
ath-miR867	0
ath-miR868-3p	0
ath-miR868-5p	0
ath-miR869.1	0
ath-miR869.2	0
ath-miR870-3p	0
ath-miR870-5p	0
```
