## Supplemental_Data1_Codes for "Expanding the synthetic biology toolbox with a library of constitutive and repressible promoters": SRR3581859.tabular

```
AT1G01010	184
AT1G01020	309
AT1G01030	57
AT1G01040	1057
AT1G01046	15
AT1G01050	1590
AT1G01060	254
AT1G01070	453
AT1G01080	1327
AT1G01090	3770
AT1G01100	9037
AT1G01110	269
AT1G01120	2249
AT1G01130	99
AT1G01140	1679
AT1G01150	8
AT1G01160	735
AT1G01170	636
AT1G01180	32
AT1G01183	0
AT1G01190	8
AT1G01200	22
AT1G01210	358
AT1G01220	463
AT1G01225	84
AT1G01230	583
AT1G01240	774
AT1G01250	185
AT1G01260	525
AT1G01270	0
AT1G01280	2
AT1G01290	298
AT1G01300	3328
AT1G01305	390
AT1G01310	2859
AT1G01320	5963
AT1G01335	0
AT1G01340	69
AT1G01350	435
AT1G01355	3
AT1G01360	339
AT1G01370	208
AT1G01380	11
AT1G01390	16
AT1G01400	0
AT1G01410	0
AT1G01420	9
AT1G01430	810
AT1G01440	418
AT1G01448	140
AT1G01450	4
AT1G01453	1
AT1G01460	1552
AT1G01470	753
AT1G01480	309
AT1G01490	1291
AT1G01500	871
AT1G01510	998
AT1G01520	12
AT1G01530	8
AT1G01540	897
AT1G01550	3792
AT1G01560	202
AT1G01570	134
AT1G01580	57
AT1G01590	81
AT1G01600	117
AT1G01610	925
AT1G01620	5268
AT1G01630	1701
AT1G01640	76
AT1G01650	1899
AT1G01660	64
AT1G01670	92
AT1G01680	48
AT1G01690	280
AT1G01695	11
AT1G01700	55
AT1G01710	963
AT1G01715	155
AT1G01720	1728
AT1G01725	415
AT1G01730	503
AT1G01740	177
AT1G01750	15
AT1G01760	88
AT1G01770	1068
AT1G01780	1383
AT1G01790	1501
AT1G01800	837
AT1G01810	34
AT1G01820	1531
AT1G01830	576
AT1G01840	1
AT1G01860	181
AT1G01870	1
AT1G01880	217
AT1G01890	0
AT1G01900	58
AT1G01910	1504
AT1G01920	598
AT1G01930	366
AT1G01940	431
AT1G01950	608
AT1G01960	2038
AT1G01970	423
AT1G01980	6920
AT1G01990	402
AT1G02000	3809
AT1G02010	356
AT1G02020	346
AT1G02030	8
AT1G02040	17
AT1G02050	186
AT1G02060	225
AT1G02065	665
AT1G02067	1
AT1G02070	400
AT1G02080	2899
AT1G02090	1167
AT1G02100	768
AT1G02110	681
AT1G02120	1504
AT1G02130	939
AT1G02136	2
AT1G02140	3637
AT1G02145	547
AT1G02150	1503
AT1G02160	609
AT1G02170	725
AT1G02180	221
AT1G02190	2344
AT1G02205	12254
AT1G02210	0
AT1G02220	77
AT1G02228	0
AT1G02230	17
AT1G02250	2
AT1G02260	550
AT1G02270	548
AT1G02280	1784
AT1G02290	203
AT1G02300	753
AT1G02305	3732
AT1G02310	47
AT1G02320	0
AT1G02330	697
AT1G02335	857
AT1G02340	183
AT1G02350	40
AT1G02360	50
AT1G02370	391
AT1G02380	106
AT1G02390	352
AT1G02400	316
AT1G02405	4
AT1G02410	543
AT1G02420	25
AT1G02430	5
AT1G02440	4
AT1G02450	513
AT1G02460	68
AT1G02470	1389
AT1G02475	965
AT1G02480	0
AT1G02490	0
AT1G02500	4757
AT1G02510	0
AT1G02520	127
AT1G02530	453
AT1G02540	0
AT1G02550	8
AT1G02560	4745
AT1G02570	7
AT1G02575	2
AT1G02580	30
AT1G02590	0
AT1G02600	0
AT1G02610	117
AT1G02620	5
AT1G02630	141
AT1G02640	574
AT1G02650	22
AT1G02660	1483
AT1G02670	63
AT1G02680	390
AT1G02681	11
AT1G02690	729
AT1G02700	10
AT1G02705	6
AT1G02710	0
AT1G02720	328
AT1G02730	1486
AT1G02740	312
AT1G02750	329
AT1G02760	0
AT1G02770	57
AT1G02780	22407
AT1G02790	37694
AT1G02800	417
AT1G02810	906
AT1G02813	4
AT1G02816	500
AT1G02820	111
AT1G02830	0
AT1G02840	3402
AT1G02850	402
AT1G02860	261
AT1G02870	542
AT1G02880	594
AT1G02890	2245
AT1G02900	33
AT1G02910	798
AT1G02920	186
AT1G02930	1039
AT1G02940	31
AT1G02950	83
AT1G02952	0
AT1G02960	516
AT1G02965	2
AT1G02970	136
AT1G02980	12
AT1G02990	580
AT1G03000	653
AT1G03010	106
AT1G03020	8
AT1G03030	607
AT1G03040	1287
AT1G03050	5870
AT1G03055	13
AT1G03060	1562
AT1G03070	55
AT1G03080	3085
AT1G03090	1475
AT1G03100	69
AT1G03103	0
AT1G03106	7
AT1G03110	645
AT1G03120	19
AT1G03130	3555
AT1G03140	1126
AT1G03150	363
AT1G03160	965
AT1G03165	0
AT1G03170	1636
AT1G03180	128
AT1G03190	472
AT1G03200	75
AT1G03210	329
AT1G03220	2667
AT1G03230	584
AT1G03240	21
AT1G03250	745
AT1G03260	185
AT1G03270	166
AT1G03280	950
AT1G03290	1204
AT1G03300	0
AT1G03310	748
AT1G03320	3
AT1G03325	0
AT1G03330	1203
AT1G03340	18
AT1G03350	981
AT1G03360	575
AT1G03365	571
AT1G03370	711
AT1G03380	851
AT1G03390	1
AT1G03395	0
AT1G03400	152
AT1G03410	45
AT1G03420	3
AT1G03430	341
AT1G03440	162
AT1G03445	19
AT1G03457	611
AT1G03470	323
AT1G03475	3678
AT1G03490	0
AT1G03495	163
AT1G03502	1
AT1G03506	3
AT1G03510	74
AT1G03515	0
AT1G03520	466
AT1G03530	717
AT1G03540	73
AT1G03545	16
AT1G03550	56
AT1G03560	211
AT1G03570	0
AT1G03580	7
AT1G03590	1094
AT1G03600	1910
AT1G03610	1047
AT1G03620	164
AT1G03630	1867
AT1G03640	0
AT1G03650	157
AT1G03660	65
AT1G03670	0
AT1G03680	2650
AT1G03687	343
AT1G03700	0
AT1G03710	525
AT1G03720	19
AT1G03730	300
AT1G03740	759
AT1G03743	2
AT1G03746	0
AT1G03750	231
AT1G03760	342
AT1G03770	264
AT1G03780	597
AT1G03790	89
AT1G03800	29
AT1G03810	0
AT1G03820	633
AT1G03830	566
AT1G03840	66
AT1G03850	25
AT1G03860	1773
AT1G03870	155
AT1G03880	0
AT1G03890	0
AT1G03900	1881
AT1G03905	107
AT1G03910	1425
AT1G03920	278
AT1G03930	772
AT1G03935	17
AT1G03940	270
AT1G03950	354
AT1G03960	373
AT1G03970	379
AT1G03980	19
AT1G03982	2
AT1G03987	0
AT1G03990	56
AT1G03993	0
AT1G03997	1
AT1G04000	257
AT1G04003	0
AT1G04007	39
AT1G04010	262
AT1G04013	14
AT1G04017	0
AT1G04020	343
AT1G04023	0
AT1G04027	4
AT1G04030	305
AT1G04033	1
AT1G04037	14
AT1G04040	61
AT1G04043	0
AT1G04047	12
AT1G04050	291
AT1G04053	1
AT1G04057	0
AT1G04063	0
AT1G04067	0
AT1G04070	237
AT1G04073	3
AT1G04077	0
AT1G04080	3062
AT1G04083	3
AT1G04087	0
AT1G04090	28
AT1G04093	4
AT1G04097	3
AT1G04100	51
AT1G04103	4
AT1G04105	0
AT1G04110	93
AT1G04117	4
AT1G04120	3787
AT1G04123	0
AT1G04127	3
AT1G04130	502
AT1G04133	0
AT1G04137	0
AT1G04140	2205
AT1G04143	0
AT1G04147	6
AT1G04150	49
AT1G04153	7
AT1G04157	0
AT1G04160	542
AT1G04163	0
AT1G04167	0
AT1G04170	3008
AT1G04173	2
AT1G04177	0
AT1G04180	2
AT1G04183	3
AT1G04187	4
AT1G04190	889
AT1G04193	6
AT1G04197	12
AT1G04200	677
AT1G04203	0
AT1G04207	1
AT1G04210	1705
AT1G04213	0
AT1G04217	26
AT1G04220	495
AT1G04223	7
AT1G04227	0
AT1G04230	463
AT1G04233	0
AT1G04237	0
AT1G04240	236
AT1G04243	0
AT1G04247	130
AT1G04250	1077
AT1G04253	0
AT1G04257	1
AT1G04260	293
AT1G04263	1
AT1G04267	15
AT1G04270	11040
AT1G04273	27
AT1G04277	17
AT1G04280	311
AT1G04283	0
AT1G04287	1
AT1G04290	61
AT1G04293	11
AT1G04295	0
AT1G04297	6
AT1G04300	1995
AT1G04303	3
AT1G04307	0
AT1G04310	1404
AT1G04313	1
AT1G04320	0
AT1G04323	0
AT1G04327	0
AT1G04330	23
AT1G04333	0
AT1G04337	0
AT1G04340	697
AT1G04343	0
AT1G04347	8
AT1G04350	430
AT1G04353	3
AT1G04357	10
AT1G04360	8
AT1G04363	0
AT1G04367	1
AT1G04370	3
AT1G04373	0
AT1G04377	0
AT1G04380	4
AT1G04383	0
AT1G04387	0
AT1G04390	282
AT1G04393	0
AT1G04397	0
AT1G04400	3624
AT1G04403	0
AT1G04407	0
AT1G04410	18946
AT1G04413	0
AT1G04417	4
AT1G04420	1063
AT1G04423	4
AT1G04425	64
AT1G04427	6
AT1G04430	1491
AT1G04433	0
AT1G04437	4
AT1G04440	1455
AT1G04443	0
AT1G04445	16
AT1G04447	0
AT1G04450	155
AT1G04453	0
AT1G04455	0
AT1G04457	0
AT1G04463	0
AT1G04467	7
AT1G04470	5784
AT1G04473	5
AT1G04477	11
AT1G04480	6420
AT1G04483	3
AT1G04487	0
AT1G04490	26
AT1G04493	0
AT1G04497	0
AT1G04500	132
AT1G04503	0
AT1G04507	0
AT1G04510	1656
AT1G04513	1
AT1G04517	0
AT1G04520	339
AT1G04523	0
AT1G04527	0
AT1G04530	1085
AT1G04533	2
AT1G04537	0
AT1G04540	5212
AT1G04547	0
AT1G04550	620
AT1G04555	253
AT1G04557	0
AT1G04560	3
AT1G04563	1
AT1G04567	15
AT1G04570	110
AT1G04573	0
AT1G04577	1
AT1G04580	180
AT1G04583	0
AT1G04587	7
AT1G04590	635
AT1G04593	0
AT1G04597	0
AT1G04600	210
AT1G04603	0
AT1G04607	0
AT1G04610	131
AT1G04620	1500
AT1G04623	0
AT1G04625	0
AT1G04630	679
AT1G04635	104
AT1G04640	397
AT1G04643	0
AT1G04645	198
AT1G04647	0
AT1G04650	95
AT1G04653	0
AT1G04657	0
AT1G04660	123
AT1G04667	0
AT1G04670	0
AT1G04673	1
AT1G04677	0
AT1G04680	2397
AT1G04683	2
AT1G04687	0
AT1G04690	2908
AT1G04693	0
AT1G04697	1
AT1G04700	740
AT1G04703	0
AT1G04707	0
AT1G04710	690
AT1G04713	0
AT1G04717	0
AT1G04720	0
AT1G04723	4
AT1G04730	264
AT1G04733	0
AT1G04737	0
AT1G04743	0
AT1G04747	2
AT1G04750	2472
AT1G04753	1
AT1G04760	210
AT1G04763	0
AT1G04767	0
AT1G04770	275
AT1G04773	0
AT1G04778	23
AT1G04780	1889
AT1G04783	0
AT1G04787	3
AT1G04790	813
AT1G04793	0
AT1G04797	3
AT1G04800	190
AT1G04803	1
AT1G04807	0
AT1G04810	1417
AT1G04813	0
AT1G04817	0
AT1G04820	8306
AT1G04823	0
AT1G04827	7
AT1G04830	418
AT1G04833	0
AT1G04837	0
AT1G04840	55
AT1G04847	0
AT1G04850	2614
AT1G04853	0
AT1G04857	0
AT1G04860	669
AT1G04863	0
AT1G04867	0
AT1G04870	942
AT1G04873	0
AT1G04877	10
AT1G04880	115
AT1G04883	0
AT1G04887	0
AT1G04890	58
AT1G04893	6
AT1G04895	2
AT1G04897	0
AT1G04900	320
AT1G04907	2
AT1G04910	679
AT1G04913	10
AT1G04917	0
AT1G04920	115
AT1G04923	0
AT1G04927	0
AT1G04930	114
AT1G04933	0
AT1G04937	0
AT1G04940	81
AT1G04943	0
AT1G04945	287
AT1G04947	0
AT1G04950	590
AT1G04953	0
AT1G04957	0
AT1G04960	601
AT1G04963	0
AT1G04967	58
AT1G04970	1055
AT1G04973	18
AT1G04977	0
AT1G04980	436
AT1G04983	0
AT1G04985	1014
AT1G04987	0
AT1G04990	851
AT1G04993	0
AT1G04997	1
AT1G05000	184
AT1G05003	0
AT1G05005	0
AT1G05007	0
AT1G05010	3170
AT1G05013	0
AT1G05017	0
AT1G05020	240
AT1G05023	5
AT1G05027	0
AT1G05030	228
AT1G05033	0
AT1G05035	0
AT1G05037	0
AT1G05040	0
AT1G05043	9
AT1G05047	1
AT1G05053	0
AT1G05055	429
AT1G05057	1
AT1G05060	308
AT1G05061	19
AT1G05065	54
AT1G05067	0
AT1G05070	480
AT1G05073	0
AT1G05077	1
AT1G05080	0
AT1G05083	10
AT1G05085	0
AT1G05087	10
AT1G05090	3
AT1G05093	0
AT1G05097	0
AT1G05100	297
AT1G05103	0
AT1G05107	0
AT1G05113	0
AT1G05117	0
AT1G05120	1012
AT1G05123	0
AT1G05127	0
AT1G05133	1
AT1G05135	574
AT1G05136	0
AT1G05137	0
AT1G05140	492
AT1G05143	9
AT1G05147	0
AT1G05150	951
AT1G05153	6
AT1G05160	322
AT1G05163	3
AT1G05170	399
AT1G05173	12
AT1G05177	0
AT1G05180	896
AT1G05183	6
AT1G05187	0
AT1G05190	3943
AT1G05193	0
AT1G05197	0
AT1G05200	478
AT1G05203	5
AT1G05205	537
AT1G05207	17
AT1G05210	154
AT1G05213	19
AT1G05217	1
AT1G05220	1
AT1G05223	0
AT1G05227	0
AT1G05230	413
AT1G05233	0
AT1G05237	0
AT1G05240	8
AT1G05243	0
AT1G05247	0
AT1G05250	0
AT1G05253	0
AT1G05257	0
AT1G05260	52
AT1G05263	0
AT1G05267	0
AT1G05270	782
AT1G05273	0
AT1G05277	65
AT1G05280	35
AT1G05283	0
AT1G05287	0
AT1G05290	0
AT1G05291	0
AT1G05293	0
AT1G05297	13
AT1G05300	267
AT1G05303	0
AT1G05307	0
AT1G05310	50
AT1G05313	0
AT1G05317	6
AT1G05320	545
AT1G05323	0
AT1G05327	0
AT1G05330	26
AT1G05333	0
AT1G05337	0
AT1G05340	360
AT1G05343	0
AT1G05347	0
AT1G05350	741
AT1G05353	0
AT1G05357	0
AT1G05360	732
AT1G05363	1
AT1G05367	0
AT1G05370	33
AT1G05373	0
AT1G05377	0
AT1G05380	1348
AT1G05383	0
AT1G05385	328
AT1G05387	2
AT1G05390	0
AT1G05397	3
AT1G05400	16
AT1G05407	0
AT1G05410	453
AT1G05413	0
AT1G05417	0
AT1G05420	40
AT1G05423	0
AT1G05427	0
AT1G05430	615
AT1G05433	0
AT1G05440	160
AT1G05443	0
AT1G05447	0
AT1G05450	688
AT1G05453	0
AT1G05460	558
AT1G05463	4
AT1G05467	53
AT1G05470	419
AT1G05473	0
AT1G05477	0
AT1G05483	0
AT1G05487	0
AT1G05490	1493
AT1G05493	0
AT1G05497	0
AT1G05500	1355
AT1G05507	0
AT1G05510	4
AT1G05517	5
AT1G05520	1176
AT1G05523	0
AT1G05527	0
AT1G05530	4
AT1G05533	1
AT1G05537	0
AT1G05540	181
AT1G05543	3
AT1G05547	0
AT1G05550	216
AT1G05553	0
AT1G05557	2
AT1G05560	0
AT1G05562	0
AT1G05563	0
AT1G05567	0
AT1G05570	1076
AT1G05575	159
AT1G05577	6
AT1G05580	7334
AT1G05583	0
AT1G05587	0
AT1G05590	437
AT1G05593	0
AT1G05597	0
AT1G05600	136
AT1G05603	0
AT1G05607	0
AT1G05610	23
AT1G05613	0
AT1G05615	0
AT1G05617	0
AT1G05620	558
AT1G05623	0
AT1G05627	0
AT1G05630	599
AT1G05633	0
AT1G05637	0
AT1G05640	175
AT1G05643	0
AT1G05647	0
AT1G05650	2
AT1G05653	0
AT1G05657	0
AT1G05660	0
AT1G05663	0
AT1G05667	0
AT1G05670	219
AT1G05673	0
AT1G05675	9
AT1G05680	432
AT1G05683	0
AT1G05687	12
AT1G05690	35
AT1G05693	0
AT1G05697	0
AT1G05700	1
AT1G05703	4
AT1G05707	0
AT1G05710	909
AT1G05713	0
AT1G05717	0
AT1G05720	378
AT1G05723	0
AT1G05727	0
AT1G05730	173
AT1G05733	0
AT1G05737	0
AT1G05740	0
AT1G05747	0
AT1G05750	216
AT1G05753	0
AT1G05757	3
AT1G05760	0
AT1G05763	4
AT1G05767	0
AT1G05770	17
AT1G05773	43
AT1G05777	0
AT1G05780	162
AT1G05783	28
AT1G05785	224
AT1G05787	0
AT1G05790	759
AT1G05793	0
AT1G05797	0
AT1G05800	0
AT1G05803	0
AT1G05805	717
AT1G05807	0
AT1G05810	144
AT1G05813	0
AT1G05817	0
AT1G05820	720
AT1G05823	0
AT1G05827	0
AT1G05830	1073
AT1G05833	16
AT1G05835	30
AT1G05837	0
AT1G05840	904
AT1G05843	0
AT1G05847	0
AT1G05850	6416
AT1G05853	0
AT1G05857	2
AT1G05860	297
AT1G05863	0
AT1G05867	0
AT1G05870	422
AT1G05873	0
AT1G05880	1
AT1G05887	0
AT1G05890	1335
AT1G05893	0
AT1G05894	14
AT1G05897	0
AT1G05900	288
AT1G05903	0
AT1G05907	1
AT1G05910	1104
AT1G05913	7
AT1G05917	0
AT1G05920	2
AT1G05927	0
AT1G05930	0
AT1G05933	28
AT1G05937	5
AT1G05940	807
AT1G05943	0
AT1G05947	0
AT1G05950	325
AT1G05953	0
AT1G05957	0
AT1G05960	2379
AT1G05963	0
AT1G05967	0
AT1G05970	280
AT1G05973	0
AT1G05977	5
AT1G05980	0
AT1G05983	1
AT1G05987	1
AT1G05990	11
AT1G05993	6
AT1G05997	3
AT1G06000	0
AT1G06002	0
AT1G06003	0
AT1G06007	0
AT1G06010	386
AT1G06013	0
AT1G06017	2
AT1G06020	42
AT1G06023	0
AT1G06027	1
AT1G06030	15
AT1G06033	20
AT1G06037	0
AT1G06040	1395
AT1G06043	0
AT1G06045	0
AT1G06047	0
AT1G06050	193
AT1G06053	0
AT1G06057	0
AT1G06060	500
AT1G06063	0
AT1G06067	0
AT1G06070	711
AT1G06073	0
AT1G06080	603
AT1G06083	85
AT1G06087	10
AT1G06090	63
AT1G06093	0
AT1G06097	0
AT1G06100	18
AT1G06103	0
AT1G06110	718
AT1G06113	0
AT1G06117	0
AT1G06120	0
AT1G06123	2
AT1G06127	0
AT1G06130	558
AT1G06133	1
AT1G06135	0
AT1G06137	0
AT1G06140	50
AT1G06143	66
AT1G06147	1
AT1G06148	2
AT1G06150	827
AT1G06153	0
AT1G06157	0
AT1G06160	17
AT1G06163	3
AT1G06170	5
AT1G06173	14
AT1G06177	0
AT1G06180	155
AT1G06187	0
AT1G06190	1387
AT1G06197	0
AT1G06200	1789
AT1G06203	0
AT1G06207	2
AT1G06210	1584
AT1G06213	0
AT1G06217	6
AT1G06220	2252
AT1G06225	0
AT1G06227	52
AT1G06230	1723
AT1G06233	0
AT1G06237	0
AT1G06240	181
AT1G06243	0
AT1G06247	0
AT1G06250	64
AT1G06253	0
AT1G06257	0
AT1G06260	0
AT1G06263	2
AT1G06265	51
AT1G06267	5
AT1G06270	182
AT1G06273	11
AT1G06277	7
AT1G06280	2
AT1G06283	5
AT1G06287	0
AT1G06290	1446
AT1G06293	0
AT1G06297	0
AT1G06303	0
AT1G06307	0
AT1G06310	25
AT1G06313	0
AT1G06317	0
AT1G06320	3
AT1G06323	36
AT1G06327	0
AT1G06330	1
AT1G06333	0
AT1G06337	0
AT1G06340	18
AT1G06343	2
AT1G06347	0
AT1G06350	1896
AT1G06353	0
AT1G06357	0
AT1G06360	30
AT1G06363	0
AT1G06370	113
AT1G06373	0
AT1G06377	0
AT1G06380	247
AT1G06383	0
AT1G06387	0
AT1G06390	1253
AT1G06393	0
AT1G06397	0
AT1G06400	1563
AT1G06403	0
AT1G06407	0
AT1G06410	3531
AT1G06413	0
AT1G06417	1
AT1G06420	445
AT1G06423	0
AT1G06427	0
AT1G06430	2096
AT1G06433	0
AT1G06437	0
AT1G06440	109
AT1G06443	0
AT1G06447	0
AT1G06450	59
AT1G06453	0
AT1G06457	5
AT1G06460	2347
AT1G06463	3
AT1G06467	0
AT1G06470	808
AT1G06473	49
AT1G06475	0
AT1G06480	0
AT1G06483	2
AT1G06487	2
AT1G06490	146
AT1G06493	1
AT1G06497	1
AT1G06500	241
AT1G06507	0
AT1G06510	274
AT1G06513	0
AT1G06515	268
AT1G06517	0
AT1G06520	1992
AT1G06523	0
AT1G06527	0
AT1G06530	0
AT1G06533	0
AT1G06537	5
AT1G06540	202
AT1G06543	0
AT1G06547	22
AT1G06550	2463
AT1G06553	19
AT1G06557	0
AT1G06560	510
AT1G06567	1
AT1G06570	605
AT1G06573	72
AT1G06577	5
AT1G06580	69
AT1G06583	2
AT1G06587	0
AT1G06590	406
AT1G06593	0
AT1G06597	0
AT1G06603	0
AT1G06607	0
AT1G06610	0
AT1G06613	0
AT1G06617	0
AT1G06620	342
AT1G06623	0
AT1G06627	0
AT1G06630	666
AT1G06633	0
AT1G06637	0
AT1G06640	436
AT1G06643	0
AT1G06645	94
AT1G06647	0
AT1G06650	404
AT1G06653	0
AT1G06657	0
AT1G06660	164
AT1G06663	0
AT1G06667	0
AT1G06670	1723
AT1G06673	0
AT1G06677	0
AT1G06680	17378
AT1G06683	0
AT1G06687	0
AT1G06690	800
AT1G06693	0
AT1G06697	0
AT1G06700	3030
AT1G06703	0
AT1G06707	0
AT1G06710	239
AT1G06713	0
AT1G06717	5
AT1G06720	1574
AT1G06723	0
AT1G06727	4
AT1G06730	319
AT1G06733	5
AT1G06737	1
AT1G06740	119
AT1G06743	0
AT1G06747	0
AT1G06750	107
AT1G06753	24
AT1G06757	1
AT1G06760	3074
AT1G06770	345
AT1G06773	0
AT1G06777	0
AT1G06780	517
AT1G06783	0
AT1G06787	0
AT1G06790	390
AT1G06797	0
AT1G06800	109
AT1G06810	0
AT1G06817	1
AT1G06820	722
AT1G06823	0
AT1G06827	0
AT1G06830	113
AT1G06837	17
AT1G06840	653
AT1G06850	211
AT1G06853	0
AT1G06857	0
AT1G06860	0
AT1G06863	0
AT1G06867	11
AT1G06870	588
AT1G06873	0
AT1G06877	80
AT1G06880	0
AT1G06883	2
AT1G06890	2618
AT1G06897	0
AT1G06900	999
AT1G06903	0
AT1G06907	0
AT1G06910	198
AT1G06913	0
AT1G06917	0
AT1G06920	58
AT1G06923	0
AT1G06925	3
AT1G06927	0
AT1G06930	0
AT1G06933	0
AT1G06937	0
AT1G06943	0
AT1G06947	0
AT1G06950	4820
AT1G06953	0
AT1G06957	0
AT1G06960	516
AT1G06963	0
AT1G06967	0
AT1G06970	101
AT1G06973	0
AT1G06977	19
AT1G06980	64
AT1G06983	1
AT1G06987	1
AT1G06990	1
AT1G06993	5
AT1G06997	0
AT1G07000	157
AT1G07003	0
AT1G07007	0
AT1G07010	202
AT1G07013	0
AT1G07017	0
AT1G07020	199
AT1G07023	0
AT1G07025	0
AT1G07027	0
AT1G07030	555
AT1G07040	1871
AT1G07050	1294
AT1G07051	0
AT1G07060	9
AT1G07070	925
AT1G07080	1450
AT1G07090	425
AT1G07100	0
AT1G07110	1835
AT1G07117	0
AT1G07119	11
AT1G07120	4
AT1G07123	0
AT1G07127	0
AT1G07128	4
AT1G07130	0
AT1G07133	0
AT1G07135	4985
AT1G07137	0
AT1G07140	3014
AT1G07143	7
AT1G07147	0
AT1G07150	108
AT1G07157	0
AT1G07160	3
AT1G07163	0
AT1G07167	4
AT1G07170	555
AT1G07173	0
AT1G07175	5
AT1G07177	0
AT1G07180	73
AT1G07183	0
AT1G07187	25
AT1G07190	0
AT1G07193	0
AT1G07197	0
AT1G07200	884
AT1G07210	1081
AT1G07220	1010
AT1G07230	1401
AT1G07233	0
AT1G07237	0
AT1G07240	440
AT1G07243	7
AT1G07247	0
AT1G07250	547
AT1G07253	0
AT1G07257	0
AT1G07260	25
AT1G07263	0
AT1G07267	0
AT1G07270	64
AT1G07273	0
AT1G07277	0
AT1G07280	1063
AT1G07283	0
AT1G07287	0
AT1G07290	64
AT1G07293	0
AT1G07297	0
AT1G07300	204
AT1G07303	0
AT1G07310	770
AT1G07313	17
AT1G07317	0
AT1G07320	4570
AT1G07323	543
AT1G07327	0
AT1G07330	235
AT1G07333	0
AT1G07337	0
AT1G07340	7
AT1G07343	0
AT1G07347	0
AT1G07350	2669
AT1G07353	0
AT1G07357	0
AT1G07360	1232
AT1G07367	7
AT1G07370	627
AT1G07373	5
AT1G07380	300
AT1G07383	0
AT1G07390	260
AT1G07393	3
AT1G07397	0
AT1G07400	869
AT1G07407	0
AT1G07410	146
AT1G07413	0
AT1G07417	0
AT1G07420	1110
AT1G07423	0
AT1G07430	603
AT1G07433	0
AT1G07437	1
AT1G07440	1358
AT1G07447	0
AT1G07450	184
AT1G07453	0
AT1G07457	0
AT1G07460	4
AT1G07463	0
AT1G07467	2
AT1G07470	450
AT1G07473	1
AT1G07476	3
AT1G07477	0
AT1G07480	411
AT1G07483	0
AT1G07485	2
AT1G07487	0
AT1G07490	9
AT1G07493	0
AT1G07497	1
AT1G07500	0
AT1G07503	1
AT1G07507	0
AT1G07510	1446
AT1G07513	0
AT1G07517	3
AT1G07520	0
AT1G07523	0
AT1G07527	0
AT1G07530	1055
AT1G07533	0
AT1G07537	0
AT1G07540	6
AT1G07543	2
AT1G07547	1
AT1G07550	2
AT1G07553	0
AT1G07557	0
AT1G07560	6
AT1G07563	0
AT1G07567	0
AT1G07570	492
AT1G07573	0
AT1G07580	1
AT1G07583	0
AT1G07587	26
AT1G07590	6532
AT1G07593	0
AT1G07597	0
AT1G07600	0
AT1G07603	2
AT1G07607	12
AT1G07610	291
AT1G07613	0
AT1G07615	245
AT1G07617	0
AT1G07620	11
AT1G07623	0
AT1G07627	2
AT1G07630	623
AT1G07633	0
AT1G07637	4
AT1G07640	882
AT1G07645	7
AT1G07647	0
AT1G07650	1632
AT1G07653	11
AT1G07657	1
AT1G07660	655
AT1G07663	2
AT1G07667	0
AT1G07670	1935
AT1G07673	0
AT1G07680	0
AT1G07683	3
AT1G07690	0
AT1G07693	4
AT1G07697	3
AT1G07700	558
AT1G07702	0
AT1G07703	10
AT1G07705	850
AT1G07707	0
AT1G07710	37
AT1G07717	0
AT1G07720	410
AT1G07723	0
AT1G07725	0
AT1G07727	0
AT1G07728	0
AT1G07730	0
AT1G07733	0
AT1G07737	0
AT1G07740	132
AT1G07743	118
AT1G07745	181
AT1G07747	0
AT1G07750	1740
AT1G07753	0
AT1G07757	0
AT1G07760	0
AT1G07763	0
AT1G07767	0
AT1G07770	6431
AT1G07773	0
AT1G07777	0
AT1G07780	203
AT1G07783	0
AT1G07787	0
AT1G07790	2061
AT1G07793	3
AT1G07795	3
AT1G07800	0
AT1G07803	0
AT1G07807	0
AT1G07810	1174
AT1G07813	0
AT1G07820	2037
AT1G07823	0
AT1G07827	0
AT1G07830	659
AT1G07833	0
AT1G07837	0
AT1G07840	771
AT1G07843	0
AT1G07847	0
AT1G07850	13
AT1G07853	0
AT1G07857	0
AT1G07860	1
AT1G07863	0
AT1G07867	0
AT1G07870	711
AT1G07873	0
AT1G07877	3
AT1G07880	110
AT1G07883	0
AT1G07885	3
AT1G07887	0
AT1G07890	15543
AT1G07893	0
AT1G07897	16
AT1G07900	15
AT1G07901	8
AT1G07902	33
AT1G07903	0
AT1G07907	0
AT1G07910	597
AT1G07913	0
AT1G07917	0
AT1G07920	4288
AT1G07923	0
AT1G07927	0
AT1G07930	7323
AT1G07933	0
AT1G07937	0
AT1G07940	5829
AT1G07943	2
AT1G07947	0
AT1G07950	325
AT1G07957	5
AT1G07960	676
AT1G07963	2
AT1G07967	0
AT1G07970	615
AT1G07973	0
AT1G07977	0
AT1G07980	592
AT1G07983	0
AT1G07985	13
AT1G07987	0
AT1G07990	1262
AT1G07993	2
AT1G07997	1
AT1G08000	294
AT1G08003	0
AT1G08005	0
AT1G08007	0
AT1G08010	624
AT1G08013	0
AT1G08017	0
AT1G08023	0
AT1G08027	0
AT1G08030	770
AT1G08033	0
AT1G08035	7
AT1G08037	0
AT1G08040	896
AT1G08043	0
AT1G08047	8
AT1G08050	115
AT1G08053	0
AT1G08057	1
AT1G08060	790
AT1G08063	0
AT1G08065	1
AT1G08070	84
AT1G08073	0
AT1G08077	1
AT1G08080	2
AT1G08087	0
AT1G08090	2
AT1G08093	0
AT1G08097	1
AT1G08100	0
AT1G08103	6
AT1G08105	0
AT1G08107	0
AT1G08110	2259
AT1G08113	2
AT1G08115	5
AT1G08117	2
AT1G08120	0
AT1G08123	1
AT1G08125	442
AT1G08127	0
AT1G08130	1191
AT1G08133	0
AT1G08135	105
AT1G08137	0
AT1G08140	2540
AT1G08143	0
AT1G08147	0
AT1G08150	1852
AT1G08153	0
AT1G08157	0
AT1G08160	155
AT1G08163	0
AT1G08165	25
AT1G08170	23
AT1G08173	0
AT1G08177	1
AT1G08180	125
AT1G08183	0
AT1G08190	2442
AT1G08193	0
AT1G08200	3582
AT1G08207	0
AT1G08210	487
AT1G08213	4
AT1G08217	0
AT1G08220	296
AT1G08223	0
AT1G08227	0
AT1G08230	960
AT1G08237	3
AT1G08240	0
AT1G08247	0
AT1G08250	0
AT1G08253	0
AT1G08257	0
AT1G08260	742
AT1G08263	0
AT1G08267	0
AT1G08270	46
AT1G08273	0
AT1G08277	0
AT1G08280	210
AT1G08283	263
AT1G08287	0
AT1G08290	64
AT1G08293	15
AT1G08297	0
AT1G08300	146
AT1G08303	0
AT1G08307	0
AT1G08310	38
AT1G08313	0
AT1G08315	0
AT1G08317	0
AT1G08320	3
AT1G08323	0
AT1G08327	0
AT1G08333	6
AT1G08337	0
AT1G08340	57
AT1G08343	0
AT1G08347	0
AT1G08350	274
AT1G08353	0
AT1G08357	2
AT1G08360	8895
AT1G08363	1
AT1G08367	0
AT1G08370	839
AT1G08377	0
AT1G08380	10332
AT1G08383	0
AT1G08387	0
AT1G08390	130
AT1G08393	6
AT1G08397	0
AT1G08400	132
AT1G08403	0
AT1G08410	557
AT1G08413	1
AT1G08417	3
AT1G08420	1427
AT1G08427	5
AT1G08430	1
AT1G08433	0
AT1G08437	0
AT1G08440	22
AT1G08443	0
AT1G08447	0
AT1G08450	1415
AT1G08453	0
AT1G08457	0
AT1G08460	786
AT1G08463	0
AT1G08465	1197
AT1G08470	640
AT1G08473	0
AT1G08477	0
AT1G08480	1667
AT1G08483	0
AT1G08487	0
AT1G08490	688
AT1G08493	3
AT1G08497	0
AT1G08500	110
AT1G08503	1
AT1G08507	29
AT1G08510	5923
AT1G08513	0
AT1G08517	1
AT1G08520	2502
AT1G08523	1
AT1G08530	232
AT1G08533	0
AT1G08537	0
AT1G08540	1149
AT1G08543	1
AT1G08547	0
AT1G08550	752
AT1G08553	0
AT1G08557	0
AT1G08560	1220
AT1G08563	11
AT1G08567	4
AT1G08570	1554
AT1G08573	0
AT1G08577	1
AT1G08580	1193
AT1G08583	0
AT1G08587	0
AT1G08590	0
AT1G08592	0
AT1G08597	0
AT1G08600	1560
AT1G08603	0
AT1G08607	0
AT1G08610	228
AT1G08613	0
AT1G08620	839
AT1G08623	0
AT1G08627	0
AT1G08630	518
AT1G08633	0
AT1G08637	0
AT1G08640	1962
AT1G08643	4
AT1G08645	0
AT1G08647	0
AT1G08650	765
AT1G08653	0
AT1G08657	0
AT1G08660	832
AT1G08663	0
AT1G08667	0
AT1G08670	0
AT1G08673	0
AT1G08677	0
AT1G08680	1093
AT1G08683	0
AT1G08695	1
AT1G08697	27
AT1G08700	764
AT1G08703	0
AT1G08707	0
AT1G08710	278
AT1G08713	0
AT1G08717	0
AT1G08720	781
AT1G08723	0
AT1G08727	0
AT1G08730	50
AT1G08733	1
AT1G08735	0
AT1G08737	0
AT1G08740	0
AT1G08743	0
AT1G08747	2
AT1G08750	465
AT1G08753	0
AT1G08757	3
AT1G08760	773
AT1G08763	0
AT1G08767	0
AT1G08770	294
AT1G08773	0
AT1G08777	0
AT1G08780	735
AT1G08783	0
AT1G08787	0
AT1G08790	4
AT1G08793	0
AT1G08797	0
AT1G08800	913
AT1G08803	0
AT1G08807	0
AT1G08810	77
AT1G08813	0
AT1G08817	0
AT1G08820	1272
AT1G08823	0
AT1G08827	0
AT1G08830	9743
AT1G08833	2
AT1G08840	374
AT1G08843	0
AT1G08845	189
AT1G08847	1
AT1G08853	0
AT1G08857	11
AT1G08860	157
AT1G08863	0
AT1G08867	0
AT1G08870	0
AT1G08877	0
AT1G08880	1841
AT1G08883	0
AT1G08887	0
AT1G08890	334
AT1G08893	0
AT1G08897	0
AT1G08900	214
AT1G08903	0
AT1G08907	2
AT1G08910	587
AT1G08913	0
AT1G08920	1653
AT1G08923	0
AT1G08927	0
AT1G08930	921
AT1G08933	0
AT1G08937	15
AT1G08940	132
AT1G08947	0
AT1G08950	0
AT1G08953	0
AT1G08960	246
AT1G08963	0
AT1G08967	1
AT1G08970	1520
AT1G08973	12
AT1G08977	0
AT1G08980	1427
AT1G08983	0
AT1G08985	1
AT1G08987	0
AT1G08990	1
AT1G08993	0
AT1G08997	1
AT1G09000	163
AT1G09003	0
AT1G09007	2
AT1G09010	1897
AT1G09013	0
AT1G09017	0
AT1G09020	1216
AT1G09023	9
AT1G09027	0
AT1G09030	0
AT1G09033	0
AT1G09037	0
AT1G09040	127
AT1G09043	0
AT1G09047	0
AT1G09050	134
AT1G09053	0
AT1G09057	0
AT1G09060	1374
AT1G09063	0
AT1G09067	0
AT1G09070	10364
AT1G09073	0
AT1G09077	0
AT1G09080	11
AT1G09083	72
AT1G09087	32
AT1G09090	2
AT1G09097	1
AT1G09100	1008
AT1G09103	1
AT1G09107	0
AT1G09110	0
AT1G09113	0
AT1G09117	0
AT1G09123	0
AT1G09127	0
AT1G09130	3008
AT1G09133	0
AT1G09137	0
AT1G09140	1780
AT1G09143	0
AT1G09147	0
AT1G09150	1077
AT1G09153	0
AT1G09155	229
AT1G09157	10
AT1G09160	875
AT1G09163	3
AT1G09167	0
AT1G09170	47
AT1G09173	0
AT1G09176	2
AT1G09177	0
AT1G09180	33
AT1G09183	0
AT1G09187	0
AT1G09190	141
AT1G09193	2
AT1G09195	230
AT1G09197	0
AT1G09200	2851
AT1G09207	0
AT1G09210	5021
AT1G09213	0
AT1G09217	1
AT1G09220	58
AT1G09223	3
AT1G09227	0
AT1G09230	349
AT1G09233	0
AT1G09237	0
AT1G09240	297
AT1G09243	0
AT1G09245	0
AT1G09247	0
AT1G09250	442
AT1G09253	1
AT1G09257	0
AT1G09260	0
AT1G09263	0
AT1G09267	4
AT1G09270	1590
AT1G09273	0
AT1G09277	0
AT1G09280	529
AT1G09283	0
AT1G09287	39
AT1G09290	278
AT1G09293	0
AT1G09297	1
AT1G09300	422
AT1G09303	0
AT1G09307	1
AT1G09310	14900
AT1G09313	1
AT1G09317	0
AT1G09320	301
AT1G09323	0
AT1G09327	0
AT1G09330	963
AT1G09333	0
AT1G09337	0
AT1G09340	3429
AT1G09343	0
AT1G09350	19
AT1G09353	1
AT1G09357	0
AT1G09360	0
AT1G09363	12
AT1G09367	11
AT1G09370	149
AT1G09373	0
AT1G09377	1
AT1G09380	39
AT1G09383	0
AT1G09387	0
AT1G09390	619
AT1G09393	0
AT1G09397	0
AT1G09400	27
AT1G09407	0
AT1G09410	82
AT1G09415	256
AT1G09417	5
AT1G09420	228
AT1G09421	0
AT1G09423	0
AT1G09427	10
AT1G09430	1522
AT1G09433	0
AT1G09437	0
AT1G09440	283
AT1G09443	0
AT1G09447	4
AT1G09450	249
AT1G09453	0
AT1G09457	22
AT1G09460	369
AT1G09463	7
AT1G09467	74
AT1G09470	220
AT1G09473	0
AT1G09477	0
AT1G09480	37
AT1G09483	0
AT1G09486	36
AT1G09487	0
AT1G09490	868
AT1G09493	0
AT1G09497	0
AT1G09500	227
AT1G09503	0
AT1G09507	0
AT1G09510	3
AT1G09513	2
AT1G09517	1
AT1G09520	344
AT1G09523	0
AT1G09527	8
AT1G09530	325
AT1G09533	26
AT1G09537	29
AT1G09540	54
AT1G09543	43
AT1G09547	1
AT1G09550	3
AT1G09553	5
AT1G09557	0
AT1G09560	1327
AT1G09563	0
AT1G09567	0
AT1G09570	2084
AT1G09573	8
AT1G09575	173
AT1G09577	0
AT1G09580	323
AT1G09583	0
AT1G09587	0
AT1G09590	7003
AT1G09593	0
AT1G09597	0
AT1G09600	195
AT1G09603	0
AT1G09607	0
AT1G09610	2
AT1G09613	0
AT1G09617	0
AT1G09620	3560
AT1G09623	0
AT1G09625	0
AT1G09627	0
AT1G09630	593
AT1G09633	0
AT1G09637	0
AT1G09640	5770
AT1G09645	558
AT1G09647	8
AT1G09650	32
AT1G09653	0
AT1G09657	0
AT1G09660	726
AT1G09663	0
AT1G09665	2
AT1G09667	0
AT1G09673	0
AT1G09677	2
AT1G09680	69
AT1G09683	3
AT1G09687	29
AT1G09690	12118
AT1G09693	4
AT1G09697	0
AT1G09700	439
AT1G09703	0
AT1G09710	211
AT1G09713	0
AT1G09717	0
AT1G09720	63
AT1G09723	5
AT1G09730	926
AT1G09733	2
AT1G09737	3
AT1G09740	66
AT1G09743	0
AT1G09747	0
AT1G09750	1259
AT1G09753	24
AT1G09757	0
AT1G09760	1382
AT1G09763	0
AT1G09767	1
AT1G09770	3049
AT1G09773	0
AT1G09777	4
AT1G09780	3312
AT1G09783	3
AT1G09787	5
AT1G09790	82
AT1G09793	0
AT1G09794	143
AT1G09795	2189
AT1G09797	7
AT1G09800	206
AT1G09803	5
AT1G09807	0
AT1G09810	385
AT1G09812	59
AT1G09813	0
AT1G09815	653
AT1G09817	0
AT1G09820	126
AT1G09823	2
AT1G09827	0
AT1G09830	925
AT1G09833	0
AT1G09837	0
AT1G09840	1039
AT1G09843	0
AT1G09847	0
AT1G09850	608
AT1G09853	0
AT1G09857	0
AT1G09860	0
AT1G09863	77
AT1G09867	22
AT1G09870	924
AT1G09873	0
AT1G09877	0
AT1G09880	57
AT1G09883	0
AT1G09887	0
AT1G09890	52
AT1G09893	0
AT1G09897	17
AT1G09900	426
AT1G09903	0
AT1G09907	4
AT1G09910	589
AT1G09913	3
AT1G09917	15
AT1G09920	684
AT1G09923	0
AT1G09927	0
AT1G09930	12
AT1G09932	44
AT1G09935	0
AT1G09937	1
AT1G09940	947
AT1G09947	0
AT1G09950	22
AT1G09953	2
AT1G09957	0
AT1G09960	377
AT1G09963	3
AT1G09967	0
AT1G09970	3605
AT1G09973	0
AT1G09977	0
AT1G09980	907
AT1G09983	1
AT1G09987	6
AT1G09993	3
AT1G09995	98
AT1G09997	0
AT1G10000	22
AT1G10010	79
AT1G10020	652
AT1G10030	464
AT1G10040	81
AT1G10050	152
AT1G10060	894
AT1G10070	394
AT1G10090	741
AT1G10095	148
AT1G10100	8
AT1G10110	6
AT1G10120	651
AT1G10130	1019
AT1G10140	433
AT1G10150	0
AT1G10155	0
AT1G10160	167
AT1G10170	1344
AT1G10180	901
AT1G10190	6
AT1G10200	3201
AT1G10210	222
AT1G10220	11
AT1G10225	0
AT1G10230	413
AT1G10240	347
AT1G10250	0
AT1G10260	0
AT1G10270	604
AT1G10280	131
AT1G10290	2218
AT1G10300	78
AT1G10310	519
AT1G10320	591
AT1G10330	42
AT1G10340	10
AT1G10350	455
AT1G10360	473
AT1G10370	454
AT1G10380	116
AT1G10385	17
AT1G10390	2497
AT1G10395	0
AT1G10400	10
AT1G10410	1630
AT1G10417	43
AT1G10419	0
AT1G10430	571
AT1G10440	0
AT1G10450	935
AT1G10455	6
AT1G10460	72
AT1G10470	1146
AT1G10480	1
AT1G10490	1167
AT1G10500	1176
AT1G10510	1030
AT1G10520	52
AT1G10522	723
AT1G10530	70
AT1G10538	1
AT1G10540	725
AT1G10550	40
AT1G10560	603
AT1G10570	711
AT1G10580	1202
AT1G10585	8
AT1G10586	0
AT1G10588	65
AT1G10590	2053
AT1G10600	650
AT1G10610	183
AT1G10620	423
AT1G10630	1732
AT1G10640	986
AT1G10650	645
AT1G10657	717
AT1G10660	1655
AT1G10670	5092
AT1G10680	50
AT1G10682	1055
AT1G10690	81
AT1G10700	293
AT1G10705	0
AT1G10710	25
AT1G10715	0
AT1G10717	5
AT1G10720	553
AT1G10730	257
AT1G10740	1449
AT1G10745	60
AT1G10747	0
AT1G10750	147
AT1G10760	5760
AT1G10770	8446
AT1G10780	217
AT1G10790	6
AT1G10800	5
AT1G10810	29
AT1G10820	574
AT1G10830	440
AT1G10840	3325
AT1G10850	661
AT1G10865	324
AT1G10870	673
AT1G10875	0
AT1G10880	5
AT1G10890	1216
AT1G10900	427
AT1G10910	651
AT1G10920	251
AT1G10930	639
AT1G10940	2116
AT1G10950	3112
AT1G10960	1923
AT1G10970	283
AT1G10980	169
AT1G10990	4
AT1G11000	732
AT1G11010	0
AT1G11020	492
AT1G11030	0
AT1G11040	52
AT1G11050	2
AT1G11055	0
AT1G11060	514
AT1G11070	25
AT1G11080	919
AT1G11090	0
AT1G11100	56
AT1G11110	4
AT1G11112	10
AT1G11120	183
AT1G11125	71
AT1G11130	989
AT1G11145	0
AT1G11150	94
AT1G11160	156
AT1G11170	262
AT1G11175	293
AT1G11180	265
AT1G11185	104
AT1G11190	609
AT1G11200	470
AT1G11210	553
AT1G11220	96
AT1G11230	0
AT1G11240	1065
AT1G11250	4
AT1G11260	3839
AT1G11265	1
AT1G11270	84
AT1G11280	845
AT1G11290	147
AT1G11300	27
AT1G11303	8
AT1G11310	2682
AT1G11320	149
AT1G11330	1037
AT1G11340	3
AT1G11350	192
AT1G11360	752
AT1G11362	77
AT1G11370	43
AT1G11380	281
AT1G11390	388
AT1G11400	425
AT1G11410	621
AT1G11420	94
AT1G11430	2211
AT1G11440	140
AT1G11450	65
AT1G11460	0
AT1G11470	0
AT1G11475	1842
AT1G11480	1836
AT1G11482	5
AT1G11490	4
AT1G11500	11
AT1G11510	71
AT1G11520	1
AT1G11530	245
AT1G11540	42
AT1G11545	108
AT1G11550	0
AT1G11560	1
AT1G11570	30
AT1G11572	26
AT1G11580	351
AT1G11590	1
AT1G11591	0
AT1G11592	137
AT1G11593	96
AT1G11595	0
AT1G11600	368
AT1G11608	0
AT1G11610	16
AT1G11620	0
AT1G11630	166
AT1G11640	1
AT1G11650	4533
AT1G11655	1
AT1G11660	1129
AT1G11670	448
AT1G11680	1896
AT1G11684	1
AT1G11690	4
AT1G11700	509
AT1G11710	88
AT1G11720	559
AT1G11730	139
AT1G11735	2
AT1G11740	7
AT1G11750	1780
AT1G11755	327
AT1G11760	369
AT1G11765	1977
AT1G11770	238
AT1G11780	203
AT1G11785	5
AT1G11790	325
AT1G11800	349
AT1G11803	0
AT1G11806	0
AT1G11810	1
AT1G11820	827
AT1G11840	12100
AT1G11850	2011
AT1G11860	6247
AT1G11870	505
AT1G11880	170
AT1G11890	778
AT1G11900	29
AT1G11905	323
AT1G11910	15060
AT1G11915	36
AT1G11920	0
AT1G11925	19
AT1G11930	1617
AT1G11940	256
AT1G11950	340
AT1G11960	670
AT1G11970	0
AT1G11980	0
AT1G11990	489
AT1G12000	2586
AT1G12010	18
AT1G12013	6
AT1G12015	1
AT1G12020	131
AT1G12030	4
AT1G12040	0
AT1G12050	2142
AT1G12060	93
AT1G12064	1
AT1G12070	165
AT1G12080	2568
AT1G12090	2225
AT1G12100	2
AT1G12110	199
AT1G12120	928
AT1G12130	4
AT1G12140	912
AT1G12150	23
AT1G12160	43
AT1G12170	0
AT1G12180	377
AT1G12190	0
AT1G12200	792
AT1G12210	28
AT1G12211	1
AT1G12220	102
AT1G12230	1549
AT1G12240	3625
AT1G12244	206
AT1G12250	709
AT1G12260	69
AT1G12270	1674
AT1G12280	100
AT1G12290	49
AT1G12294	0
AT1G12300	103
AT1G12310	0
AT1G12320	241
AT1G12330	1833
AT1G12340	14
AT1G12350	588
AT1G12360	1656
AT1G12370	315
AT1G12380	1612
AT1G12390	405
AT1G12400	285
AT1G12410	2540
AT1G12411	0
AT1G12420	577
AT1G12430	1281
AT1G12440	2149
AT1G12450	1034
AT1G12460	463
AT1G12470	991
AT1G12480	23
AT1G12490	2
AT1G12500	702
AT1G12510	0
AT1G12520	1629
AT1G12530	501
AT1G12540	0
AT1G12550	191
AT1G12560	4
AT1G12570	345
AT1G12580	815
AT1G12590	0
AT1G12600	10
AT1G12610	478
AT1G12615	1
AT1G12620	118
AT1G12630	8
AT1G12640	1142
AT1G12650	779
AT1G12660	17
AT1G12663	2
AT1G12665	4
AT1G12667	0
AT1G12669	2
AT1G12670	492
AT1G12672	25
AT1G12680	714
AT1G12700	98
AT1G12710	355
AT1G12720	0
AT1G12725	0
AT1G12730	376
AT1G12740	3
AT1G12750	456
AT1G12760	1398
AT1G12770	1045
AT1G12775	65
AT1G12780	4605
AT1G12790	124
AT1G12800	2198
AT1G12805	6
AT1G12810	729
AT1G12820	629
AT1G12830	0
AT1G12840	3022
AT1G12845	407
AT1G12850	642
AT1G12855	0
AT1G12860	553
AT1G12870	0
AT1G12880	439
AT1G12890	25
AT1G12900	6922
AT1G12910	751
AT1G12920	1860
AT1G12930	571
AT1G12935	0
AT1G12940	13
AT1G12950	46
AT1G12960	0
AT1G12970	348
AT1G12980	0
AT1G12990	439
AT1G13000	433
AT1G13010	0
AT1G13020	1566
AT1G13030	519
AT1G13040	170
AT1G13050	134
AT1G13060	2777
AT1G13070	23
AT1G13080	164
AT1G13090	996
AT1G13100	9
AT1G13110	69
AT1G13120	779
AT1G13130	92
AT1G13140	22
AT1G13143	0
AT1G13145	90
AT1G13150	22
AT1G13160	1058
AT1G13170	800
AT1G13180	290
AT1G13190	1328
AT1G13195	319
AT1G13200	2
AT1G13210	726
AT1G13220	731
AT1G13230	55
AT1G13240	0
AT1G13245	212
AT1G13250	464
AT1G13260	250
AT1G13270	1244
AT1G13280	2613
AT1G13290	1
AT1G13300	0
AT1G13310	4
AT1G13320	1753
AT1G13330	123
AT1G13340	73
AT1G13350	1187
AT1G13360	1318
AT1G13370	14
AT1G13380	455
AT1G13390	1380
AT1G13400	3
AT1G13410	84
AT1G13420	14
AT1G13430	7
AT1G13440	16415
AT1G13448	22
AT1G13450	720
AT1G13460	333
AT1G13470	13
AT1G13480	6
AT1G13485	0
AT1G13490	0
AT1G13500	0
AT1G13510	0
AT1G13520	19
AT1G13530	0
AT1G13540	1
AT1G13550	7
AT1G13560	1745
AT1G13570	442
AT1G13580	239
AT1G13590	0
AT1G13600	99
AT1G13605	1
AT1G13607	0
AT1G13608	0
AT1G13609	11
AT1G13610	0
AT1G13620	0
AT1G13630	82
AT1G13635	7
AT1G13640	972
AT1G13650	44
AT1G13660	0
AT1G13670	21
AT1G13680	16
AT1G13690	579
AT1G13700	117
AT1G13710	2
AT1G13720	0
AT1G13730	768
AT1G13740	318
AT1G13750	76
AT1G13755	63
AT1G13760	4
AT1G13770	397
AT1G13780	197
AT1G13790	403
AT1G13800	72
AT1G13805	0
AT1G13810	156
AT1G13820	281
AT1G13825	1
AT1G13830	38
AT1G13840	0
AT1G13850	0
AT1G13860	339
AT1G13870	321
AT1G13880	687
AT1G13890	168
AT1G13900	844
AT1G13910	211
AT1G13920	181
AT1G13930	39469
AT1G13940	367
AT1G13950	120
AT1G13960	373
AT1G13970	5017
AT1G13980	1042
AT1G13990	1568
AT1G14000	1255
AT1G14010	755
AT1G14020	424
AT1G14030	571
AT1G14040	769
AT1G14048	3
AT1G14060	548
AT1G14071	3
AT1G14080	9
AT1G14090	181
AT1G14100	1
AT1G14110	0
AT1G14120	0
AT1G14130	493
AT1G14140	204
AT1G14150	257
AT1G14160	0
AT1G14170	528
AT1G14180	367
AT1G14182	2
AT1G14185	1
AT1G14190	23
AT1G14200	1424
AT1G14205	100
AT1G14210	272
AT1G14220	5
AT1G14230	497
AT1G14240	21
AT1G14250	35
AT1G14260	158
AT1G14270	819
AT1G14280	451
AT1G14290	1405
AT1G14300	515
AT1G14310	230
AT1G14315	0
AT1G14320	23171
AT1G14330	571
AT1G14340	308
AT1G14345	436
AT1G14350	568
AT1G14360	868
AT1G14370	145
AT1G14380	1074
AT1G14390	5
AT1G14400	3157
AT1G14410	938
AT1G14420	9532
AT1G14430	105
AT1G14440	388
AT1G14450	211
AT1G14453	1
AT1G14455	440
AT1G14460	759
AT1G14470	59
AT1G14480	413
AT1G14490	39
AT1G14500	0
AT1G14510	1394
AT1G14518	1
AT1G14520	243
AT1G14530	391
AT1G14540	50
AT1G14550	2
AT1G14560	468
AT1G14570	2018
AT1G14580	97
AT1G14590	305
AT1G14600	70
AT1G14610	3522
AT1G14620	857
AT1G14630	206
AT1G14640	148
AT1G14642	9
AT1G14650	1814
AT1G14660	215
AT1G14670	2047
AT1G14680	55
AT1G14685	1289
AT1G14686	68
AT1G14687	71
AT1G14688	0
AT1G14690	1356
AT1G14700	59
AT1G14710	2005
AT1G14720	1111
AT1G14730	58
AT1G14740	1822
AT1G14750	51
AT1G14755	103
AT1G14760	3
AT1G14770	214
AT1G14780	30
AT1G14790	840
AT1G14800	0
AT1G14810	1335
AT1G14820	849
AT1G14830	2143
AT1G14840	905
AT1G14850	1209
AT1G14860	19
AT1G14870	793
AT1G14880	226
AT1G14890	1479
AT1G14900	1819
AT1G14910	826
AT1G14920	611
AT1G14930	1
AT1G14940	0
AT1G14950	0
AT1G14960	0
AT1G14970	408
AT1G14980	3574
AT1G14990	404
AT1G15000	0
AT1G15002	8
AT1G15010	373
AT1G15015	0
AT1G15020	458
AT1G15030	664
AT1G15040	49
AT1G15050	1
AT1G15060	467
AT1G15080	103
AT1G15085	30
AT1G15090	0
AT1G15100	659
AT1G15110	493
AT1G15120	3712
AT1G15125	313
AT1G15130	1575
AT1G15140	956
AT1G15150	5
AT1G15160	89
AT1G15165	90
AT1G15170	70
AT1G15175	11
AT1G15180	85
AT1G15190	18
AT1G15200	1949
AT1G15210	13
AT1G15215	283
AT1G15220	220
AT1G15230	556
AT1G15240	1114
AT1G15250	545
AT1G15260	339
AT1G15270	6177
AT1G15280	1827
AT1G15290	1677
AT1G15300	182
AT1G15310	363
AT1G15320	0
AT1G15330	2
AT1G15340	3591
AT1G15350	1018
AT1G15360	17
AT1G15370	695
AT1G15380	1288
AT1G15385	206
AT1G15390	459
AT1G15400	748
AT1G15405	0
AT1G15410	274
AT1G15415	251
AT1G15420	907
AT1G15430	642
AT1G15440	1146
AT1G15450	0
AT1G15460	43
AT1G15470	545
AT1G15480	571
AT1G15490	377
AT1G15500	3723
AT1G15510	325
AT1G15520	256
AT1G15530	242
AT1G15540	1
AT1G15550	193
AT1G15560	1
AT1G15570	445
AT1G15580	29
AT1G15590	0
AT1G15600	1
AT1G15610	1
AT1G15620	1
AT1G15625	8
AT1G15630	0
AT1G15640	1
AT1G15650	0
AT1G15660	790
AT1G15670	1396
AT1G15680	0
AT1G15690	16690
AT1G15700	0
AT1G15710	479
AT1G15720	9
AT1G15730	609
AT1G15740	1510
AT1G15750	3346
AT1G15757	2
AT1G15760	91
AT1G15770	2
AT1G15772	24
AT1G15780	1447
AT1G15790	101
AT1G15800	204
AT1G15810	866
AT1G15820	9062
AT1G15825	4
AT1G15830	44
AT1G15840	0
AT1G15850	0
AT1G15860	810
AT1G15870	127
AT1G15880	888
AT1G15885	96
AT1G15890	15
AT1G15900	7
AT1G15910	856
AT1G15920	744
AT1G15930	5254
AT1G15940	1737
AT1G15950	643
AT1G15960	538
AT1G15970	478
AT1G15980	835
AT1G15990	11
AT1G16000	808
AT1G16010	942
AT1G16020	426
AT1G16022	0
AT1G16025	0
AT1G16030	150
AT1G16040	426
AT1G16060	73
AT1G16070	140
AT1G16080	1183
AT1G16090	45
AT1G16100	0
AT1G16110	138
AT1G16120	0
AT1G16130	18
AT1G16140	0
AT1G16150	2
AT1G16160	0
AT1G16170	228
AT1G16180	3406
AT1G16190	889
AT1G16210	1400
AT1G16220	144
AT1G16225	0
AT1G16230	1
AT1G16240	1490
AT1G16250	305
AT1G16260	130
AT1G16270	1007
AT1G16280	395
AT1G16290	84
AT1G16300	318
AT1G16310	157
AT1G16320	440
AT1G16330	197
AT1G16340	459
AT1G16350	1786
AT1G16360	88
AT1G16370	163
AT1G16380	4
AT1G16390	58
AT1G16400	154
AT1G16410	185
AT1G16420	1
AT1G16430	260
AT1G16440	18
AT1G16445	95
AT1G16450	0
AT1G16460	2257
AT1G16470	2543
AT1G16480	92
AT1G16489	4
AT1G16490	0
AT1G16500	471
AT1G16510	137
AT1G16515	53
AT1G16520	867
AT1G16530	3
AT1G16540	451
AT1G16550	154
AT1G16560	713
AT1G16570	484
AT1G16590	150
AT1G16600	0
AT1G16610	1558
AT1G16620	0
AT1G16630	453
AT1G16635	10
AT1G16640	59
AT1G16650	206
AT1G16660	1
AT1G16670	313
AT1G16680	822
AT1G16690	239
AT1G16700	1811
AT1G16705	671
AT1G16710	1135
AT1G16720	920
AT1G16730	13
AT1G16740	1126
AT1G16750	369
AT1G16760	166
AT1G16770	15
AT1G16780	499
AT1G16790	0
AT1G16800	367
AT1G16810	1565
AT1G16820	61
AT1G16825	171
AT1G16830	63
AT1G16840	807
AT1G16850	118
AT1G16860	896
AT1G16870	802
AT1G16880	4983
AT1G16890	2424
AT1G16900	672
AT1G16905	1
AT1G16910	2
AT1G16916	223
AT1G16920	808
AT1G16930	97
AT1G16940	0
AT1G16945	0
AT1G16950	240
AT1G16960	211
AT1G16970	521
AT1G16980	0
AT1G17000	0
AT1G17010	0
AT1G17020	647
AT1G17030	1262
AT1G17040	334
AT1G17050	195
AT1G17060	54
AT1G17065	1
AT1G17070	389
AT1G17080	972
AT1G17090	54
AT1G17100	1224
AT1G17110	1450
AT1G17120	443
AT1G17130	732
AT1G17140	1335
AT1G17145	681
AT1G17147	21
AT1G17150	18
AT1G17160	464
AT1G17170	136
AT1G17180	22
AT1G17190	742
AT1G17200	2733
AT1G17210	1841
AT1G17220	3468
AT1G17230	0
AT1G17232	0
AT1G17235	11
AT1G17240	12
AT1G17250	0
AT1G17255	15
AT1G17260	271
AT1G17270	117
AT1G17275	0
AT1G17277	2
AT1G17280	1005
AT1G17285	3
AT1G17290	5640
AT1G17300	48
AT1G17310	9
AT1G17330	372
AT1G17340	509
AT1G17345	3
AT1G17350	352
AT1G17360	797
AT1G17370	1935
AT1G17380	1390
AT1G17390	0
AT1G17400	8
AT1G17410	238
AT1G17420	4721
AT1G17430	160
AT1G17440	1076
AT1G17450	614
AT1G17455	353
AT1G17460	272
AT1G17470	1560
AT1G17480	161
AT1G17490	707
AT1G17495	0
AT1G17500	730
AT1G17510	329
AT1G17520	363
AT1G17530	813
AT1G17540	2990
AT1G17545	0
AT1G17550	1556
AT1G17560	527
AT1G17570	0
AT1G17580	1114
AT1G17590	130
AT1G17600	8
AT1G17610	0
AT1G17615	0
AT1G17620	1702
AT1G17630	98
AT1G17640	166
AT1G17650	651
AT1G17660	0
AT1G17665	307
AT1G17670	0
AT1G17680	810
AT1G17690	821
AT1G17700	7
AT1G17710	104
AT1G17720	1877
AT1G17730	945
AT1G17744	1
AT1G17745	3452
AT1G17750	354
AT1G17760	591
AT1G17770	9
AT1G17780	290
AT1G17790	351
AT1G17800	0
AT1G17810	2
AT1G17820	0
AT1G17830	263
AT1G17840	3869
AT1G17850	267
AT1G17860	0
AT1G17870	79
AT1G17880	4858
AT1G17890	638
AT1G17900	0
AT1G17910	0
AT1G17920	132
AT1G17930	347
AT1G17940	322
AT1G17950	23
AT1G17960	59
AT1G17970	102
AT1G17980	817
AT1G17990	29
AT1G18000	7
AT1G18010	1
AT1G18020	2
AT1G18030	229
AT1G18040	329
AT1G18050	2
AT1G18060	502
AT1G18070	3430
AT1G18075	7
AT1G18080	13193
AT1G18090	171
AT1G18100	3
AT1G18120	6
AT1G18130	1
AT1G18140	67
AT1G18150	1486
AT1G18160	1187
AT1G18170	397
AT1G18180	440
AT1G18190	615
AT1G18191	0
AT1G18193	0
AT1G18197	11
AT1G18200	420
AT1G18210	3056
AT1G18220	1
AT1G18230	0
AT1G18240	0
AT1G18250	1207
AT1G18260	1557
AT1G18265	28
AT1G18270	1664
AT1G18280	76
AT1G18290	6
AT1G18300	1968
AT1G18310	3
AT1G18320	61
AT1G18330	128
AT1G18335	241
AT1G18340	281
AT1G18350	16
AT1G18360	444
AT1G18370	854
AT1G18382	2
AT1G18390	45
AT1G18400	150
AT1G18410	144
AT1G18415	32
AT1G18420	0
AT1G18430	0
AT1G18440	294
AT1G18450	1572
AT1G18460	568
AT1G18470	2012
AT1G18480	633
AT1G18485	196
AT1G18486	13
AT1G18490	509
AT1G18500	1808
AT1G18510	3
AT1G18520	9
AT1G18530	0
AT1G18540	8895
AT1G18550	296
AT1G18560	160
AT1G18570	115
AT1G18580	418
AT1G18590	217
AT1G18600	538
AT1G18610	339
AT1G18620	661
AT1G18630	350
AT1G18640	641
AT1G18650	650
AT1G18660	1177
AT1G18670	431
AT1G18680	123
AT1G18690	131
AT1G18700	984
AT1G18710	74
AT1G18720	5256
AT1G18730	604
AT1G18735	0
AT1G18740	5226
AT1G18745	149
AT1G18750	230
AT1G18760	1
AT1G18770	0
AT1G18773	47
AT1G18780	0
AT1G18790	0
AT1G18800	1908
AT1G18810	31
AT1G18820	0
AT1G18830	12
AT1G18835	11
AT1G18840	836
AT1G18850	574
AT1G18860	3
AT1G18870	152
AT1G18871	0
AT1G18879	0
AT1G18880	330
AT1G18890	375
AT1G18900	434
AT1G18910	40
AT1G18930	0
AT1G18940	7
AT1G18950	1219
AT1G18960	0
AT1G18970	0
AT1G18975	0
AT1G18980	0
AT1G18990	1887
AT1G19000	1725
AT1G19010	184
AT1G19020	453
AT1G19025	110
AT1G19030	5
AT1G19040	7
AT1G19050	489
AT1G19060	0
AT1G19070	22
AT1G19080	105
AT1G19086	0
AT1G19090	206
AT1G19100	492
AT1G19110	1723
AT1G19115	3
AT1G19120	626
AT1G19130	554
AT1G19140	859
AT1G19150	414
AT1G19160	7
AT1G19170	477
AT1G19180	7965
AT1G19190	40
AT1G19200	103
AT1G19210	430
AT1G19220	474
AT1G19230	6
AT1G19240	239
AT1G19250	12
AT1G19260	0
AT1G19270	691
AT1G19290	333
AT1G19300	417
AT1G19310	592
AT1G19320	7
AT1G19330	842
AT1G19340	112
AT1G19350	1694
AT1G19360	517
AT1G19370	532
AT1G19371	0
AT1G19373	5
AT1G19376	3
AT1G19380	742
AT1G19390	0
AT1G19392	0
AT1G19394	33
AT1G19396	111
AT1G19397	89
AT1G19400	755
AT1G19410	2
AT1G19415	6
AT1G19420	11
AT1G19430	693
AT1G19440	413
AT1G19450	792
AT1G19460	1
AT1G19464	0
AT1G19470	0
AT1G19480	205
AT1G19485	543
AT1G19490	103
AT1G19500	1347
AT1G19510	29
AT1G19520	1149
AT1G19530	1
AT1G19540	75
AT1G19550	0
AT1G19560	9
AT1G19565	19
AT1G19570	11646
AT1G19580	974
AT1G19600	810
AT1G19610	1
AT1G19620	0
AT1G19630	38
AT1G19640	230
AT1G19650	327
AT1G19660	2933
AT1G19670	2104
AT1G19680	614
AT1G19690	208
AT1G19700	587
AT1G19710	270
AT1G19715	936
AT1G19720	898
AT1G19730	653
AT1G19740	843
AT1G19750	26
AT1G19770	7026
AT1G19780	96
AT1G19790	132
AT1G19800	516
AT1G19810	1
AT1G19830	202
AT1G19835	2490
AT1G19840	218
AT1G19850	2262
AT1G19860	370
AT1G19870	2180
AT1G19880	1651
AT1G19890	72
AT1G19900	25
AT1G19910	3468
AT1G19920	2286
AT1G19930	1
AT1G19940	115
AT1G19950	301
AT1G19960	171
AT1G19968	3
AT1G19970	369
AT1G19980	209
AT1G19990	465
AT1G20000	0
AT1G20010	3442
AT1G20015	4
AT1G20020	9801
AT1G20030	248
AT1G20040	0
AT1G20050	1279
AT1G20060	166
AT1G20065	19
AT1G20070	0
AT1G20080	46
AT1G20090	1824
AT1G20100	2194
AT1G20110	1724
AT1G20120	141
AT1G20130	19
AT1G20132	2
AT1G20135	0
AT1G20140	437
AT1G20150	30
AT1G20160	471
AT1G20170	0
AT1G20180	172
AT1G20190	2009
AT1G20200	2210
AT1G20210	0
AT1G20220	2520
AT1G20225	626
AT1G20230	95
AT1G20240	1
AT1G20250	0
AT1G20260	3722
AT1G20270	450
AT1G20280	0
AT1G20290	0
AT1G20300	322
AT1G20310	479
AT1G20320	2
AT1G20330	1660
AT1G20340	12212
AT1G20350	121
AT1G20360	2
AT1G20370	476
AT1G20375	0
AT1G20380	152
AT1G20390	46
AT1G20400	0
AT1G20405	0
AT1G20410	580
AT1G20420	0
AT1G20430	892
AT1G20440	22261
AT1G20450	18568
AT1G20460	236
AT1G20470	12
AT1G20480	179
AT1G20490	137
AT1G20500	8
AT1G20510	7147
AT1G20515	12
AT1G20520	0
AT1G20530	31
AT1G20540	540
AT1G20550	203
AT1G20560	774
AT1G20570	35
AT1G20575	604
AT1G20580	1571
AT1G20590	1
AT1G20600	1
AT1G20610	326
AT1G20620	23072
AT1G20630	7780
AT1G20640	519
AT1G20650	427
AT1G20657	1
AT1G20670	631
AT1G20680	361
AT1G20683	0
AT1G20687	0
AT1G20690	0
AT1G20691	0
AT1G20693	9502
AT1G20696	7970
AT1G20700	13
AT1G20710	2
AT1G20720	224
AT1G20730	30
AT1G20735	0
AT1G20740	2
AT1G20750	3
AT1G20760	1381
AT1G20770	803
AT1G20780	420
AT1G20790	2
AT1G20795	5
AT1G20800	2
AT1G20803	2
AT1G20810	566
AT1G20816	154
AT1G20820	0
AT1G20823	621
AT1G20830	228
AT1G20840	1057
AT1G20850	626
AT1G20860	0
AT1G20870	82
AT1G20875	0
AT1G20880	401
AT1G20890	163
AT1G20900	3
AT1G20910	563
AT1G20920	2335
AT1G20923	0
AT1G20925	4
AT1G20930	467
AT1G20940	0
AT1G20950	1370
AT1G20960	5850
AT1G20970	2659
AT1G20980	4866
AT1G20990	19
AT1G21000	1462
AT1G21010	253
AT1G21020	0
AT1G21040	0
AT1G21050	203
AT1G21060	75
AT1G21065	1054
AT1G21070	216
AT1G21080	841
AT1G21090	501
AT1G21100	3
AT1G21110	12
AT1G21120	24
AT1G21130	254
AT1G21140	73
AT1G21150	138
AT1G21160	869
AT1G21170	748
AT1G21190	770
AT1G21200	243
AT1G21202	0
AT1G21210	14
AT1G21220	5
AT1G21230	0
AT1G21240	24
AT1G21245	0
AT1G21250	580
AT1G21260	112
AT1G21270	104
AT1G21280	0
AT1G21286	0
AT1G21290	1
AT1G21300	0
AT1G21310	341
AT1G21313	0
AT1G21320	16
AT1G21323	0
AT1G21326	12
AT1G21330	1
AT1G21340	7
AT1G21350	341
AT1G21360	7
AT1G21370	342
AT1G21380	1279
AT1G21390	221
AT1G21395	0
AT1G21400	1054
AT1G21410	781
AT1G21420	0
AT1G21430	6
AT1G21440	1508
AT1G21450	555
AT1G21460	5803
AT1G21470	92
AT1G21475	2
AT1G21480	570
AT1G21490	0
AT1G21500	739
AT1G21510	16
AT1G21520	323
AT1G21525	20
AT1G21528	2
AT1G21529	3
AT1G21530	11
AT1G21540	117
AT1G21550	367
AT1G21560	720
AT1G21580	1394
AT1G21590	1232
AT1G21600	1871
AT1G21610	817
AT1G21620	0
AT1G21630	1922
AT1G21640	950
AT1G21650	876
AT1G21651	3
AT1G21660	964
AT1G21670	156
AT1G21680	1670
AT1G21690	762
AT1G21695	49
AT1G21700	1055
AT1G21710	279
AT1G21720	1721
AT1G21722	3
AT1G21730	504
AT1G21738	0
AT1G21740	242
AT1G21750	4609
AT1G21760	495
AT1G21770	50
AT1G21780	801
AT1G21790	306
AT1G21800	0
AT1G21810	152
AT1G21830	516
AT1G21835	4
AT1G21840	96
AT1G21850	17
AT1G21860	15
AT1G21864	22
AT1G21866	25
AT1G21870	8
AT1G21880	567
AT1G21890	9
AT1G21900	740
AT1G21910	83
AT1G21920	1037
AT1G21925	13
AT1G21928	27
AT1G21930	441
AT1G21940	1
AT1G21945	0
AT1G21950	10
AT1G21960	0
AT1G21970	2
AT1G21973	0
AT1G21980	1447
AT1G21990	0
AT1G22000	0
AT1G22010	2
AT1G22015	171
AT1G22020	617
AT1G22030	285
AT1G22040	417
AT1G22050	143
AT1G22060	1320
AT1G22065	15
AT1G22070	823
AT1G22080	0
AT1G22090	3
AT1G22100	6
AT1G22110	189
AT1G22120	0
AT1G22130	105
AT1G22140	676
AT1G22150	7
AT1G22160	1123
AT1G22170	268
AT1G22180	140
AT1G22190	726
AT1G22200	1983
AT1G22210	18
AT1G22220	31
AT1G22230	21
AT1G22240	113
AT1G22250	4
AT1G22260	49
AT1G22270	608
AT1G22275	54
AT1G22280	1390
AT1G22290	0
AT1G22300	7110
AT1G22310	234
AT1G22320	0
AT1G22330	149
AT1G22340	5
AT1G22350	38
AT1G22360	216
AT1G22370	308
AT1G22380	1671
AT1G22400	986
AT1G22403	92
AT1G22410	5148
AT1G22420	0
AT1G22430	390
AT1G22440	4
AT1G22450	2479
AT1G22460	200
AT1G22470	94
AT1G22480	5
AT1G22490	205
AT1G22500	31
AT1G22510	303
AT1G22520	652
AT1G22530	602
AT1G22540	94
AT1G22550	38
AT1G22560	0
AT1G22570	53
AT1G22580	0
AT1G22590	171
AT1G22600	5
AT1G22610	0
AT1G22620	709
AT1G22630	409
AT1G22640	1140
AT1G22650	125
AT1G22660	394
AT1G22670	2
AT1G22680	0
AT1G22690	21
AT1G22700	1106
AT1G22710	5574
AT1G22720	1
AT1G22730	938
AT1G22740	218
AT1G22750	613
AT1G22760	36
AT1G22770	2969
AT1G22780	7109
AT1G22790	410
AT1G22800	0
AT1G22810	0
AT1G22830	146
AT1G22840	3248
AT1G22850	701
AT1G22860	583
AT1G22870	419
AT1G22880	312
AT1G22882	490
AT1G22885	138
AT1G22890	159
AT1G22900	27
AT1G22910	907
AT1G22920	1071
AT1G22930	6244
AT1G22940	431
AT1G22950	572
AT1G22960	226
AT1G22970	477
AT1G22980	79
AT1G22985	146
AT1G22990	487
AT1G23000	220
AT1G23010	2202
AT1G23020	599
AT1G23030	624
AT1G23037	1
AT1G23040	1190
AT1G23050	0
AT1G23052	0
AT1G23060	783
AT1G23070	30
AT1G23080	2352
AT1G23090	1741
AT1G23100	406
AT1G23110	7
AT1G23120	60
AT1G23130	4850
AT1G23140	57
AT1G23145	0
AT1G23147	0
AT1G23150	1614
AT1G23160	0
AT1G23170	534
AT1G23180	689
AT1G23190	2465
AT1G23200	257
AT1G23201	20
AT1G23205	174
AT1G23210	36
AT1G23220	503
AT1G23230	1333
AT1G23240	0
AT1G23250	8
AT1G23260	794
AT1G23270	0
AT1G23280	846
AT1G23290	0
AT1G23300	0
AT1G23310	5812
AT1G23320	0
AT1G23330	405
AT1G23340	120
AT1G23350	2450
AT1G23360	594
AT1G23380	125
AT1G23390	906
AT1G23400	670
AT1G23410	0
AT1G23420	215
AT1G23440	1006
AT1G23450	34
AT1G23460	191
AT1G23465	23
AT1G23470	51
AT1G23480	129
AT1G23490	5220
AT1G23500	8
AT1G23510	41
AT1G23520	1
AT1G23530	72
AT1G23540	341
AT1G23550	197
AT1G23560	81
AT1G23570	3
AT1G23580	0
AT1G23590	4
AT1G23600	5
AT1G23610	0
AT1G23620	27
AT1G23640	0
AT1G23645	0
AT1G23650	0
AT1G23660	0
AT1G23670	0
AT1G23680	0
AT1G23690	0
AT1G23700	1
AT1G23710	1902
AT1G23720	48
AT1G23730	960
AT1G23740	919
AT1G23750	255
AT1G23760	192
AT1G23770	4
AT1G23780	813
AT1G23790	193
AT1G23800	39
AT1G23810	0
AT1G23820	3081
AT1G23830	1
AT1G23840	24
AT1G23850	23
AT1G23860	1046
AT1G23870	908
AT1G23880	165
AT1G23890	293
AT1G23900	1057
AT1G23910	0
AT1G23915	0
AT1G23920	0
AT1G23930	0
AT1G23935	479
AT1G23950	669
AT1G23960	1286
AT1G23965	9
AT1G23970	388
AT1G23980	70
AT1G23985	0
AT1G23990	0
AT1G23995	0
AT1G24000	32
AT1G24010	21
AT1G24020	20038
AT1G24030	63
AT1G24040	466
AT1G24050	1883
AT1G24060	0
AT1G24062	0
AT1G24068	3
AT1G24070	948
AT1G24080	0
AT1G24090	136
AT1G24095	130
AT1G24100	660
AT1G24110	124
AT1G24120	617
AT1G24130	5
AT1G24140	27
AT1G24145	29
AT1G24147	6
AT1G24148	100
AT1G24150	150
AT1G24159	1
AT1G24160	1472
AT1G24170	716
AT1G24180	2504
AT1G24190	1286
AT1G24200	0
AT1G24210	71
AT1G24212	0
AT1G24220	2
AT1G24230	0
AT1G24240	487
AT1G24250	0
AT1G24256	5
AT1G24260	4038
AT1G24265	241
AT1G24267	1078
AT1G24270	4
AT1G24280	249
AT1G24290	58
AT1G24300	1076
AT1G24310	755
AT1G24320	13
AT1G24330	182
AT1G24340	397
AT1G24350	481
AT1G24360	3166
AT1G24370	1
AT1G24380	0
AT1G24388	0
AT1G24390	0
AT1G24400	277
AT1G24405	124
AT1G24420	3
AT1G24430	0
AT1G24440	315
AT1G24450	404
AT1G24460	1344
AT1G24470	203
AT1G24475	0
AT1G24480	3
AT1G24485	0
AT1G24490	832
AT1G24510	5566
AT1G24520	6917
AT1G24530	232
AT1G24540	521
AT1G24545	1
AT1G24560	703
AT1G24570	8
AT1G24575	1608
AT1G24577	9
AT1G24580	7
AT1G24590	0
AT1G24600	98
AT1G24610	477
AT1G24620	306
AT1G24625	25
AT1G24640	0
AT1G24650	12
AT1G24657	10
AT1G24660	0
AT1G24686	1
AT1G24706	1679
AT1G24733	0
AT1G24735	24
AT1G24764	1011
AT1G24792	0
AT1G24793	0
AT1G24800	0
AT1G24807	0
AT1G24822	0
AT1G24851	0
AT1G24879	0
AT1G24880	2
AT1G24881	0
AT1G24909	0
AT1G24938	0
AT1G24967	0
AT1G24996	0
AT1G25025	0
AT1G25053	0
AT1G25054	0
AT1G25055	0
AT1G25083	0
AT1G25097	0
AT1G25098	0
AT1G25112	0
AT1G25141	0
AT1G25145	0
AT1G25150	0
AT1G25155	0
AT1G25175	0
AT1G25180	0
AT1G25209	3
AT1G25210	0
AT1G25211	0
AT1G25220	1209
AT1G25230	946
AT1G25240	1794
AT1G25250	221
AT1G25260	2212
AT1G25270	6
AT1G25275	4868
AT1G25277	101
AT1G25280	813
AT1G25290	303
AT1G25300	0
AT1G25310	0
AT1G25320	365
AT1G25330	1173
AT1G25340	148
AT1G25350	2079
AT1G25360	182
AT1G25370	344
AT1G25375	443
AT1G25380	721
AT1G25390	546
AT1G25400	596
AT1G25410	0
AT1G25420	794
AT1G25422	2
AT1G25425	30
AT1G25430	0
AT1G25440	1821
AT1G25450	886
AT1G25460	6
AT1G25470	408
AT1G25480	536
AT1G25490	2689
AT1G25500	317
AT1G25510	447
AT1G25520	1022
AT1G25530	559
AT1G25540	1035
AT1G25550	322
AT1G25560	669
AT1G25570	1016
AT1G25580	529
AT1G25682	650
AT1G25784	0
AT1G25886	0
AT1G25988	1
AT1G26090	284
AT1G26100	190
AT1G26110	4215
AT1G26120	478
AT1G26130	830
AT1G26140	1
AT1G26150	2774
AT1G26160	434
AT1G26170	843
AT1G26180	493
AT1G26190	474
AT1G26200	5
AT1G26208	152
AT1G26210	0
AT1G26218	30
AT1G26220	0
AT1G26225	0
AT1G26230	334
AT1G26233	10
AT1G26235	0
AT1G26240	0
AT1G26250	0
AT1G26255	0
AT1G26260	194
AT1G26270	953
AT1G26290	0
AT1G26300	587
AT1G26310	83
AT1G26320	24
AT1G26330	138
AT1G26340	429
AT1G26350	0
AT1G26355	27
AT1G26360	1
AT1G26370	718
AT1G26380	34
AT1G26390	32
AT1G26400	0
AT1G26410	6
AT1G26420	93
AT1G26430	0
AT1G26440	599
AT1G26450	384
AT1G26460	1311
AT1G26470	811
AT1G26480	290
AT1G26490	0
AT1G26500	25
AT1G26510	0
AT1G26515	5
AT1G26520	173
AT1G26530	25
AT1G26540	502
AT1G26550	3757
AT1G26558	7
AT1G26560	891
AT1G26570	523
AT1G26580	2685
AT1G26590	11
AT1G26600	14
AT1G26610	31
AT1G26620	454
AT1G26630	13627
AT1G26640	741
AT1G26650	405
AT1G26660	368
AT1G26665	1144
AT1G26670	1033
AT1G26680	0
AT1G26690	625
AT1G26700	0
AT1G26710	1
AT1G26720	5
AT1G26730	839
AT1G26740	678
AT1G26750	489
AT1G26760	166
AT1G26761	102
AT1G26762	1
AT1G26770	1137
AT1G26773	0
AT1G26780	22
AT1G26790	3
AT1G26795	72
AT1G26796	0
AT1G26797	1
AT1G26798	0
AT1G26799	0
AT1G26800	526
AT1G26810	235
AT1G26815	0
AT1G26820	609
AT1G26830	1815
AT1G26840	482
AT1G26850	5586
AT1G26860	0
AT1G26870	3
AT1G26880	4761
AT1G26890	10
AT1G26900	186
AT1G26910	670
AT1G26911	9
AT1G26920	1522
AT1G26921	0
AT1G26930	1522
AT1G26940	375
AT1G26945	160
AT1G26950	0
AT1G26960	332
AT1G26970	1
AT1G26973	0
AT1G26975	0
AT1G26976	1
AT1G26985	0
AT1G26990	0
AT1G27000	2083
AT1G27008	3
AT1G27020	220
AT1G27030	275
AT1G27040	168
AT1G27045	910
AT1G27050	195
AT1G27060	80
AT1G27070	355
AT1G27080	60
AT1G27090	2854
AT1G27100	3332
AT1G27110	53
AT1G27120	645
AT1G27130	1726
AT1G27135	0
AT1G27140	0
AT1G27150	718
AT1G27160	0
AT1G27170	130
AT1G27180	120
AT1G27190	1089
AT1G27200	395
AT1G27210	653
AT1G27220	0
AT1G27240	0
AT1G27250	0
AT1G27260	0
AT1G27270	0
AT1G27280	0
AT1G27285	48
AT1G27290	1533
AT1G27300	1248
AT1G27310	1713
AT1G27320	2343
AT1G27330	1641
AT1G27340	692
AT1G27350	1353
AT1G27360	1320
AT1G27370	1209
AT1G27380	25
AT1G27385	562
AT1G27390	1601
AT1G27400	5610
AT1G27410	153
AT1G27420	98
AT1G27430	1145
AT1G27435	1184
AT1G27440	159
AT1G27450	4785
AT1G27460	684
AT1G27461	0
AT1G27470	747
AT1G27480	326
AT1G27490	0
AT1G27500	468
AT1G27510	1084
AT1G27520	953
AT1G27530	2105
AT1G27535	0
AT1G27540	285
AT1G27550	0
AT1G27555	0
AT1G27560	1
AT1G27565	0
AT1G27570	0
AT1G27580	3
AT1G27595	990
AT1G27600	689
AT1G27610	0
AT1G27620	51
AT1G27630	1356
AT1G27640	7
AT1G27650	1325
AT1G27660	257
AT1G27670	2
AT1G27671	0
AT1G27680	936
AT1G27690	284
AT1G27695	132
AT1G27700	322
AT1G27710	0
AT1G27720	48
AT1G27730	817
AT1G27740	0
AT1G27750	565
AT1G27752	627
AT1G27760	1486
AT1G27770	5943
AT1G27780	0
AT1G27790	0
AT1G27800	0
AT1G27810	0
AT1G27815	0
AT1G27820	1
AT1G27840	454
AT1G27850	782
AT1G27860	1
AT1G27870	0
AT1G27880	180
AT1G27890	2
AT1G27900	750
AT1G27910	210
AT1G27920	10
AT1G27921	170
AT1G27930	822
AT1G27940	32
AT1G27950	3602
AT1G27960	364
AT1G27970	1938
AT1G27980	526
AT1G27990	0
AT1G28000	0
AT1G28002	0
AT1G28005	0
AT1G28010	1
AT1G28020	0
AT1G28030	17
AT1G28040	14
AT1G28050	2775
AT1G28060	1544
AT1G28070	134
AT1G28080	7
AT1G28090	460
AT1G28100	481
AT1G28110	596
AT1G28120	814
AT1G28130	1580
AT1G28135	0
AT1G28140	1018
AT1G28150	637
AT1G28160	0
AT1G28170	0
AT1G28180	4
AT1G28190	493
AT1G28200	964
AT1G28210	270
AT1G28220	26
AT1G28230	943
AT1G28240	715
AT1G28250	513
AT1G28260	718
AT1G28265	0
AT1G28270	4604
AT1G28280	1273
AT1G28290	9903
AT1G28300	0
AT1G28305	73
AT1G28306	168
AT1G28310	281
AT1G28320	1078
AT1G28323	0
AT1G28327	0
AT1G28330	3798
AT1G28335	150
AT1G28340	1216
AT1G28350	1154
AT1G28360	106
AT1G28370	677
AT1G28375	1
AT1G28380	1202
AT1G28390	118
AT1G28395	476
AT1G28400	2571
AT1G28410	347
AT1G28420	1174
AT1G28430	2
AT1G28440	1682
AT1G28447	0
AT1G28450	0
AT1G28455	0
AT1G28460	0
AT1G28465	0
AT1G28470	22
AT1G28480	302
AT1G28490	712
AT1G28500	4
AT1G28510	354
AT1G28520	2052
AT1G28530	321
AT1G28540	180
AT1G28550	85
AT1G28560	93
AT1G28570	635
AT1G28580	2077
AT1G28590	0
AT1G28591	0
AT1G28600	476
AT1G28610	184
AT1G28620	9
AT1G28630	0
AT1G28640	0
AT1G28650	1
AT1G28660	37
AT1G28670	105
AT1G28680	73
AT1G28685	11
AT1G28690	58
AT1G28695	1
AT1G28700	20
AT1G28710	1198
AT1G28715	138
AT1G28720	0
AT1G28730	0
AT1G28740	0
AT1G28750	0
AT1G28760	286
AT1G28765	50
AT1G28770	0
AT1G28780	0
AT1G28790	0
AT1G28800	0
AT1G28810	0
AT1G28815	0
AT1G28820	1
AT1G28830	1
AT1G28840	3
AT1G28850	1
AT1G28860	1
AT1G28870	0
AT1G28880	0
AT1G28890	4
AT1G28900	0
AT1G28910	0
AT1G28920	2
AT1G28930	1
AT1G28940	1
AT1G28950	3
AT1G28960	723
AT1G28970	0
AT1G28980	1
AT1G28990	1
AT1G29000	0
AT1G29005	0
AT1G29010	6
AT1G29020	0
AT1G29025	0
AT1G29030	553
AT1G29040	513
AT1G29041	1
AT1G29050	1210
AT1G29060	196
AT1G29070	2685
AT1G29071	3
AT1G29075	0
AT1G29080	0
AT1G29090	0
AT1G29100	0
AT1G29110	2
AT1G29120	515
AT1G29140	3737
AT1G29150	2526
AT1G29160	202
AT1G29170	616
AT1G29179	0
AT1G29180	0
AT1G29190	1
AT1G29195	115
AT1G29200	17
AT1G29210	0
AT1G29220	561
AT1G29230	499
AT1G29240	394
AT1G29250	1693
AT1G29260	526
AT1G29265	0
AT1G29270	0
AT1G29280	31
AT1G29290	119
AT1G29300	193
AT1G29310	978
AT1G29320	688
AT1G29330	402
AT1G29340	1423
AT1G29350	289
AT1G29355	0
AT1G29357	119
AT1G29360	0
AT1G29370	246
AT1G29380	121
AT1G29390	917
AT1G29395	1181
AT1G29400	3313
AT1G29410	154
AT1G29418	561
AT1G29420	0
AT1G29430	35
AT1G29435	0
AT1G29440	37
AT1G29450	88
AT1G29460	61
AT1G29465	103
AT1G29470	4752
AT1G29475	0
AT1G29480	0
AT1G29490	35
AT1G29500	365
AT1G29510	190
AT1G29520	244
AT1G29530	267
AT1G29535	18
AT1G29540	0
AT1G29550	256
AT1G29560	129
AT1G29570	0
AT1G29580	0
AT1G29590	66
AT1G29600	1
AT1G29620	0
AT1G29630	383
AT1G29640	123
AT1G29650	0
AT1G29660	671
AT1G29670	4289
AT1G29680	16
AT1G29690	778
AT1G29700	356
AT1G29710	149
AT1G29715	4
AT1G29720	46
AT1G29730	66
AT1G29740	21
AT1G29750	974
AT1G29760	522
AT1G29770	46
AT1G29775	0
AT1G29780	0
AT1G29785	203
AT1G29790	679
AT1G29800	517
AT1G29810	300
AT1G29820	489
AT1G29830	10
AT1G29840	119
AT1G29850	1944
AT1G29860	16
AT1G29870	0
AT1G29880	2838
AT1G29890	456
AT1G29900	3287
AT1G29910	7165
AT1G29920	4203
AT1G29930	48560
AT1G29940	1543
AT1G29950	1285
AT1G29960	135
AT1G29962	3
AT1G29965	92
AT1G29970	839
AT1G29980	692
AT1G29990	1105
AT1G30000	606
AT1G30010	229
AT1G30020	0
AT1G30030	0
AT1G30040	2573
AT1G30050	29
AT1G30060	0
AT1G30070	688
AT1G30080	102
AT1G30090	669
AT1G30100	26
AT1G30110	171
AT1G30120	2301
AT1G30130	655
AT1G30135	295
AT1G30140	0
AT1G30150	0
AT1G30160	91
AT1G30170	33
AT1G30180	0
AT1G30190	5
AT1G30200	886
AT1G30210	499
AT1G30220	893
AT1G30230	10525
AT1G30240	454
AT1G30250	30
AT1G30260	55
AT1G30270	921
AT1G30280	120
AT1G30282	1
AT1G30290	197
AT1G30300	435
AT1G30310	0
AT1G30320	249
AT1G30330	5130
AT1G30340	0
AT1G30350	0
AT1G30360	3178
AT1G30370	3
AT1G30380	7075
AT1G30390	18
AT1G30400	2570
AT1G30410	584
AT1G30420	247
AT1G30430	0
AT1G30440	2060
AT1G30450	955
AT1G30455	7
AT1G30460	635
AT1G30470	1461
AT1G30473	0
AT1G30475	87
AT1G30480	590
AT1G30490	1622
AT1G30500	197
AT1G30510	769
AT1G30515	31
AT1G30520	450
AT1G30530	2783
AT1G30540	456
AT1G30545	126
AT1G30550	0
AT1G30560	0
AT1G30570	300
AT1G30580	5274
AT1G30590	1379
AT1G30600	359
AT1G30610	571
AT1G30620	967
AT1G30630	2293
AT1G30640	281
AT1G30650	45
AT1G30660	18
AT1G30670	3
AT1G30680	1050
AT1G30690	2449
AT1G30700	13
AT1G30710	2503
AT1G30720	20
AT1G30730	101
AT1G30740	20
AT1G30750	1
AT1G30755	165
AT1G30757	0
AT1G30760	46
AT1G30780	1
AT1G30784	0
AT1G30790	3
AT1G30795	3941
AT1G30800	0
AT1G30810	838
AT1G30814	38
AT1G30820	2236
AT1G30825	260
AT1G30830	0
AT1G30835	553
AT1G30840	347
AT1G30845	124
AT1G30850	0
AT1G30860	34
AT1G30870	2
AT1G30880	1737
AT1G30890	394
AT1G30900	178
AT1G30910	534
AT1G30920	0
AT1G30921	1
AT1G30925	0
AT1G30930	0
AT1G30935	23
AT1G30940	0
AT1G30945	0
AT1G30950	0
AT1G30960	313
AT1G30970	1172
AT1G30972	22
AT1G30974	22
AT1G30975	0
AT1G30980	0
AT1G30990	0
AT1G31000	3
AT1G31010	307
AT1G31020	262
AT1G31030	0
AT1G31040	164
AT1G31050	7
AT1G31070	709
AT1G31072	0
AT1G31080	0
AT1G31090	0
AT1G31093	0
AT1G31095	0
AT1G31100	0
AT1G31110	0
AT1G31120	354
AT1G31130	3856
AT1G31140	7
AT1G31150	481
AT1G31160	517
AT1G31163	0
AT1G31166	0
AT1G31170	502
AT1G31173	9
AT1G31175	163
AT1G31180	1359
AT1G31190	546
AT1G31200	8
AT1G31210	0
AT1G31220	312
AT1G31230	1200
AT1G31240	5
AT1G31243	0
AT1G31245	0
AT1G31250	3
AT1G31255	0
AT1G31258	33
AT1G31260	0
AT1G31270	37
AT1G31274	0
AT1G31280	1016
AT1G31290	282
AT1G31300	612
AT1G31310	186
AT1G31320	84
AT1G31330	13101
AT1G31335	154
AT1G31340	1901
AT1G31350	421
AT1G31355	31
AT1G31358	0
AT1G31360	362
AT1G31370	0
AT1G31380	2
AT1G31390	0
AT1G31400	0
AT1G31410	342
AT1G31420	1778
AT1G31430	57
AT1G31440	891
AT1G31450	436
AT1G31460	152
AT1G31470	132
AT1G31480	462
AT1G31485	0
AT1G31490	6
AT1G31500	403
AT1G31510	0
AT1G31520	0
AT1G31530	9
AT1G31540	335
AT1G31550	706
AT1G31555	0
AT1G31570	0
AT1G31580	1052
AT1G31600	809
AT1G31620	0
AT1G31630	0
AT1G31640	0
AT1G31650	750
AT1G31660	1264
AT1G31670	0
AT1G31690	0
AT1G31710	52
AT1G31720	18
AT1G31730	1572
AT1G31740	0
AT1G31750	143
AT1G31760	320
AT1G31770	1872
AT1G31772	3
AT1G31780	855
AT1G31790	72
AT1G31800	1618
AT1G31810	1070
AT1G31812	10101
AT1G31814	113
AT1G31817	665
AT1G31820	130
AT1G31830	871
AT1G31835	46
AT1G31840	54
AT1G31850	3666
AT1G31860	913
AT1G31870	760
AT1G31880	139
AT1G31885	1
AT1G31900	12
AT1G31910	4278
AT1G31920	0
AT1G31930	1179
AT1G31935	110
AT1G31940	284
AT1G31950	26
AT1G31960	0
AT1G31970	3114
AT1G31983	4
AT1G31990	212
AT1G31993	0
AT1G32000	0
AT1G32010	0
AT1G32020	0
AT1G32030	0
AT1G32040	0
AT1G32045	0
AT1G32049	0
AT1G32050	2674
AT1G32060	4586
AT1G32070	1016
AT1G32080	1756
AT1G32090	1344
AT1G32100	189
AT1G32110	0
AT1G32120	3080
AT1G32127	227
AT1G32130	1791
AT1G32140	0
AT1G32150	453
AT1G32160	768
AT1G32170	1041
AT1G32172	5
AT1G32180	15
AT1G32190	259
AT1G32200	881
AT1G32210	1546
AT1G32220	586
AT1G32225	0
AT1G32230	4933
AT1G32240	408
AT1G32250	0
AT1G32260	302
AT1G32270	0
AT1G32280	96
AT1G32300	99
AT1G32310	196
AT1G32320	0
AT1G32330	398
AT1G32337	0
AT1G32340	443
AT1G32350	59
AT1G32360	729
AT1G32361	2
AT1G32370	286
AT1G32375	16
AT1G32380	711
AT1G32385	14
AT1G32390	0
AT1G32400	2106
AT1G32410	677
AT1G32415	120
AT1G32420	0
AT1G32430	26
AT1G32440	625
AT1G32450	1520
AT1G32460	86
AT1G32470	4374
AT1G32480	0
AT1G32490	1380
AT1G32500	1118
AT1G32505	0
AT1G32510	2
AT1G32520	123
AT1G32530	1097
AT1G32540	985
AT1G32550	409
AT1G32560	2
AT1G32570	6
AT1G32575	0
AT1G32580	1419
AT1G32582	0
AT1G32583	5
AT1G32585	5
AT1G32590	0
AT1G32600	0
AT1G32610	78
AT1G32620	0
AT1G32630	78
AT1G32640	0
AT1G32650	0
AT1G32660	0
AT1G32680	0
AT1G32690	157
AT1G32700	1488
AT1G32710	0
AT1G32713	0
AT1G32720	0
AT1G32730	180
AT1G32740	215
AT1G32750	1704
AT1G32760	123
AT1G32763	30
AT1G32770	0
AT1G32780	34
AT1G32790	2296
AT1G32810	822
AT1G32820	0
AT1G32830	0
AT1G32840	0
AT1G32850	11
AT1G32860	210
AT1G32870	228
AT1G32880	3
AT1G32890	0
AT1G32900	562
AT1G32910	60
AT1G32920	5023
AT1G32928	783
AT1G32930	475
AT1G32940	238
AT1G32950	18
AT1G32960	17
AT1G32970	0
AT1G32975	0
AT1G32980	1
AT1G32990	2707
AT1G32992	0
AT1G33000	0
AT1G33010	0
AT1G33020	1
AT1G33030	3
AT1G33040	1929
AT1G33050	1567
AT1G33055	85
AT1G33060	299
AT1G33070	0
AT1G33080	91
AT1G33090	0
AT1G33100	0
AT1G33102	0
AT1G33110	469
AT1G33120	1623
AT1G33130	0
AT1G33135	0
AT1G33140	2423
AT1G33160	22
AT1G33170	1120
AT1G33180	0
AT1G33190	0
AT1G33200	1
AT1G33220	0
AT1G33230	820
AT1G33240	1360
AT1G33250	674
AT1G33260	21
AT1G33265	572
AT1G33270	665
AT1G33280	0
AT1G33290	790
AT1G33300	0
AT1G33320	0
AT1G33330	239
AT1G33340	21
AT1G33350	92
AT1G33355	0
AT1G33360	677
AT1G33370	0
AT1G33380	0
AT1G33390	580
AT1G33400	406
AT1G33410	1564
AT1G33415	133
AT1G33420	0
AT1G33430	0
AT1G33440	22
AT1G33450	0
AT1G33460	0
AT1G33470	2201
AT1G33475	57
AT1G33480	383
AT1G33490	926
AT1G33500	6
AT1G33510	0
AT1G33520	998
AT1G33530	0
AT1G33540	2
AT1G33550	0
AT1G33560	555
AT1G33570	0
AT1G33580	0
AT1G33590	7215
AT1G33600	1506
AT1G33607	1
AT1G33610	79
AT1G33612	16
AT1G33615	34
AT1G33640	0
AT1G33660	4
AT1G33670	0
AT1G33680	1559
AT1G33700	9
AT1G33710	0
AT1G33720	5
AT1G33730	1
AT1G33740	0
AT1G33743	0
AT1G33750	4
AT1G33760	5
AT1G33770	182
AT1G33780	542
AT1G33785	0
AT1G33790	46
AT1G33800	41
AT1G33810	1388
AT1G33811	123
AT1G33813	0
AT1G33817	0
AT1G33820	0
AT1G33830	0
AT1G33835	0
AT1G33840	0
AT1G33850	0
AT1G33855	0
AT1G33860	0
AT1G33870	0
AT1G33880	0
AT1G33890	0
AT1G33900	0
AT1G33910	0
AT1G33920	0
AT1G33930	17
AT1G33940	0
AT1G33945	0
AT1G33950	1
AT1G33960	35
AT1G33970	1709
AT1G33980	1569
AT1G33990	1259
AT1G34000	697
AT1G34010	282
AT1G34015	0
AT1G34020	425
AT1G34030	5016
AT1G34040	72
AT1G34042	0
AT1G34044	7
AT1G34046	0
AT1G34047	0
AT1G34049	0
AT1G34050	0
AT1G34060	147
AT1G34065	230
AT1G34070	0
AT1G34080	0
AT1G34090	0
AT1G34095	2112
AT1G34097	0
AT1G34100	3
AT1G34110	378
AT1G34120	217
AT1G34130	1563
AT1G34140	0
AT1G34150	256
AT1G34160	214
AT1G34170	0
AT1G34180	14
AT1G34190	1418
AT1G34200	250
AT1G34210	763
AT1G34220	591
AT1G34230	0
AT1G34240	0
AT1G34245	33
AT1G34250	0
AT1G34260	555
AT1G34270	280
AT1G34281	0
AT1G34290	0
AT1G34300	473
AT1G34310	1
AT1G34315	46
AT1G34317	5
AT1G34320	1369
AT1G34330	0
AT1G34340	800
AT1G34350	392
AT1G34355	331
AT1G34360	331
AT1G34370	1058
AT1G34380	280
AT1G34390	0
AT1G34392	0
AT1G34400	0
AT1G34403	0
AT1G34405	0
AT1G34410	1
AT1G34418	1229
AT1G34420	71
AT1G34430	1937
AT1G34440	25
AT1G34460	36
AT1G34470	385
AT1G34480	8
AT1G34490	0
AT1G34500	0
AT1G34510	0
AT1G34520	0
AT1G34530	0
AT1G34540	0
AT1G34545	0
AT1G34550	774
AT1G34560	1
AT1G34570	323
AT1G34575	27
AT1G34580	56
AT1G34590	0
AT1G34600	0
AT1G34610	0
AT1G34620	0
AT1G34630	269
AT1G34640	292
AT1G34650	1
AT1G34660	29
AT1G34670	0
AT1G34680	0
AT1G34690	0
AT1G34700	0
AT1G34710	0
AT1G34720	0
AT1G34730	0
AT1G34740	0
AT1G34750	188
AT1G34760	23
AT1G34770	253
AT1G34780	748
AT1G34790	47
AT1G34792	2
AT1G34795	5
AT1G34797	0
AT1G34800	0
AT1G34803	0
AT1G34805	0
AT1G34807	0
AT1G34808	0
AT1G34810	0
AT1G34812	0
AT1G34813	0
AT1G34815	0
AT1G34817	0
AT1G34818	0
AT1G34820	0
AT1G34822	0
AT1G34823	0
AT1G34825	0
AT1G34827	0
AT1G34828	0
AT1G34830	0
AT1G34836	0
AT1G34840	2
AT1G34842	0
AT1G34844	24
AT1G34850	0
AT1G34855	0
AT1G34860	5
AT1G34904	0
AT1G34910	0
AT1G34930	0
AT1G34967	0
AT1G35030	0
AT1G35035	13
AT1G35040	0
AT1G35050	0
AT1G35060	0
AT1G35080	0
AT1G35090	0
AT1G35100	0
AT1G35110	1
AT1G35112	56
AT1G35115	940
AT1G35120	0
AT1G35130	17
AT1G35140	482
AT1G35143	0
AT1G35146	0
AT1G35150	0
AT1G35160	3115
AT1G35170	21
AT1G35180	615
AT1G35181	0
AT1G35183	20
AT1G35186	53
AT1G35190	4043
AT1G35200	6
AT1G35210	41
AT1G35215	0
AT1G35220	698
AT1G35230	76
AT1G35240	5
AT1G35242	2
AT1G35250	55
AT1G35255	17
AT1G35260	323
AT1G35270	3
AT1G35280	1
AT1G35290	440
AT1G35300	0
AT1G35310	36556
AT1G35320	1525
AT1G35330	0
AT1G35340	586
AT1G35350	669
AT1G35353	0
AT1G35360	0
AT1G35365	0
AT1G35370	0
AT1G35375	0
AT1G35380	0
AT1G35390	0
AT1G35400	1
AT1G35405	0
AT1G35410	0
AT1G35420	428
AT1G35430	72
AT1G35435	24
AT1G35440	1
AT1G35450	0
AT1G35460	437
AT1G35465	0
AT1G35467	133
AT1G35470	473
AT1G35480	0
AT1G35490	5458
AT1G35500	0
AT1G35501	0
AT1G35510	454
AT1G35513	4
AT1G35515	5
AT1G35516	497
AT1G35520	1
AT1G35530	186
AT1G35535	0
AT1G35537	21
AT1G35540	9
AT1G35545	0
AT1G35550	0
AT1G35560	46
AT1G35570	0
AT1G35580	1553
AT1G35590	0
AT1G35600	0
AT1G35610	0
AT1G35612	309
AT1G35614	0
AT1G35617	0
AT1G35620	1141
AT1G35625	3
AT1G35630	0
AT1G35640	0
AT1G35645	0
AT1G35647	0
AT1G35650	0
AT1G35660	285
AT1G35663	0
AT1G35670	421
AT1G35680	3474
AT1G35690	0
AT1G35700	2
AT1G35710	260
AT1G35720	3993
AT1G35730	8
AT1G35735	0
AT1G35740	0
AT1G35745	0
AT1G35750	0
AT1G35760	0
AT1G35770	0
AT1G35780	1261
AT1G35790	0
AT1G35820	0
AT1G35830	77
AT1G35840	0
AT1G35850	0
AT1G35860	0
AT1G35870	0
AT1G35880	0
AT1G35890	0
AT1G35895	0
AT1G35910	327
AT1G35920	0
AT1G35930	0
AT1G35940	0
AT1G35950	0
AT1G35960	0
AT1G35970	0
AT1G35980	0
AT1G35990	0
AT1G35995	0
AT1G36000	1
AT1G36005	0
AT1G36010	0
AT1G36020	0
AT1G36030	0
AT1G36035	0
AT1G36040	0
AT1G36050	1811
AT1G36060	394
AT1G36070	510
AT1G36078	0
AT1G36080	0
AT1G36085	0
AT1G36090	0
AT1G36095	0
AT1G36100	0
AT1G36105	29
AT1G36110	0
AT1G36120	0
AT1G36130	0
AT1G36140	0
AT1G36150	1
AT1G36160	5986
AT1G36180	260
AT1G36185	0
AT1G36190	0
AT1G36200	0
AT1G36210	0
AT1G36220	0
AT1G36225	0
AT1G36230	0
AT1G36240	0
AT1G36250	0
AT1G36260	0
AT1G36270	0
AT1G36272	0
AT1G36280	599
AT1G36290	0
AT1G36300	0
AT1G36305	0
AT1G36310	966
AT1G36320	1340
AT1G36325	0
AT1G36330	0
AT1G36340	22
AT1G36350	0
AT1G36360	0
AT1G36370	1091
AT1G36380	288
AT1G36390	600
AT1G36395	0
AT1G36400	0
AT1G36403	0
AT1G36406	0
AT1G36420	0
AT1G36430	0
AT1G36440	1
AT1G36441	0
AT1G36445	0
AT1G36450	0
AT1G36460	0
AT1G36470	0
AT1G36480	0
AT1G36485	0
AT1G36490	0
AT1G36495	0
AT1G36500	0
AT1G36510	0
AT1G36520	0
AT1G36530	0
AT1G36540	0
AT1G36550	0
AT1G36560	0
AT1G36570	0
AT1G36580	1
AT1G36590	0
AT1G36595	0
AT1G36600	0
AT1G36605	0
AT1G36610	0
AT1G36620	0
AT1G36622	21
AT1G36623	0
AT1G36627	1
AT1G36630	0
AT1G36640	0
AT1G36650	0
AT1G36660	0
AT1G36670	0
AT1G36675	3
AT1G36680	14
AT1G36690	0
AT1G36700	1
AT1G36710	0
AT1G36720	0
AT1G36730	3570
AT1G36740	0
AT1G36745	0
AT1G36750	0
AT1G36756	0
AT1G36763	0
AT1G36770	0
AT1G36775	0
AT1G36790	0
AT1G36795	0
AT1G36800	0
AT1G36810	0
AT1G36830	0
AT1G36840	0
AT1G36850	0
AT1G36880	0
AT1G36890	0
AT1G36910	0
AT1G36915	0
AT1G36920	11
AT1G36922	5
AT1G36925	0
AT1G36927	0
AT1G36933	0
AT1G36936	0
AT1G36940	11
AT1G36942	0
AT1G36950	1
AT1G36960	0
AT1G36970	0
AT1G36975	0
AT1G36980	1188
AT1G36990	647
AT1G36992	0
AT1G37000	0
AT1G37010	0
AT1G37012	0
AT1G37015	0
AT1G37020	0
AT1G37030	0
AT1G37035	0
AT1G37036	0
AT1G37037	0
AT1G37038	0
AT1G37040	0
AT1G37045	0
AT1G37050	0
AT1G37057	1
AT1G37060	0
AT1G37063	0
AT1G37070	0
AT1G37080	0
AT1G37090	0
AT1G37095	0
AT1G37100	0
AT1G37110	0
AT1G37113	30
AT1G37120	0
AT1G37130	1413
AT1G37140	0
AT1G37150	72
AT1G37160	0
AT1G37170	0
AT1G37180	1
AT1G37190	0
AT1G37200	0
AT1G37210	0
AT1G37275	0
AT1G37340	0
AT1G37405	0
AT1G37471	0
AT1G37537	0
AT1G37603	0
AT1G37669	0
AT1G37735	0
AT1G37801	0
AT1G37867	0
AT1G37933	0
AT1G37999	0
AT1G38065	0
AT1G38131	88
AT1G38140	0
AT1G38149	0
AT1G38158	0
AT1G38167	0
AT1G38176	0
AT1G38185	0
AT1G38194	0
AT1G38203	0
AT1G38212	0
AT1G38221	0
AT1G38230	0
AT1G38240	0
AT1G38250	0
AT1G38260	0
AT1G38270	0
AT1G38280	0
AT1G38290	0
AT1G38300	0
AT1G38310	0
AT1G38320	0
AT1G38330	0
AT1G38340	0
AT1G38350	0
AT1G38360	0
AT1G38380	0
AT1G38390	0
AT1G38400	0
AT1G38410	0
AT1G38416	0
AT1G38423	0
AT1G38430	0
AT1G38440	0
AT1G38450	0
AT1G38460	0
AT1G38550	0
AT1G38710	0
AT1G38790	0
AT1G38870	0
AT1G39030	0
AT1G39060	0
AT1G39070	0
AT1G39110	0
AT1G39190	0
AT1G39270	0
AT1G39350	0
AT1G39430	0
AT1G39510	0
AT1G39511	0
AT1G39513	0
AT1G39515	0
AT1G39590	0
AT1G39670	0
AT1G39750	0
AT1G39830	0
AT1G39910	0
AT1G39990	0
AT1G40069	0
AT1G40070	0
AT1G40071	0
AT1G40072	0
AT1G40073	0
AT1G40074	0
AT1G40075	0
AT1G40076	0
AT1G40077	0
AT1G40078	0
AT1G40079	0
AT1G40080	0
AT1G40081	0
AT1G40083	0
AT1G40084	0
AT1G40085	0
AT1G40086	0
AT1G40087	1
AT1G40089	0
AT1G40090	0
AT1G40091	7
AT1G40093	0
AT1G40095	0
AT1G40097	0
AT1G40099	0
AT1G40100	0
AT1G40101	0
AT1G40103	0
AT1G40104	0
AT1G40105	0
AT1G40106	0
AT1G40107	0
AT1G40109	0
AT1G40112	0
AT1G40113	0
AT1G40115	0
AT1G40117	0
AT1G40118	0
AT1G40119	0
AT1G40121	0
AT1G40123	0
AT1G40124	0
AT1G40125	0
AT1G40127	0
AT1G40129	0
AT1G40130	0
AT1G40131	0
AT1G40133	0
AT1G40135	0
AT1G40136	0
AT1G40137	0
AT1G40139	0
AT1G40141	0
AT1G40143	0
AT1G40150	0
AT1G40230	0
AT1G40310	0
AT1G40390	0
AT1G40470	0
AT1G40630	0
AT1G41115	0
AT1G41600	0
AT1G41630	0
AT1G41650	0
AT1G41660	0
AT1G41680	0
AT1G41690	0
AT1G41700	0
AT1G41710	0
AT1G41720	0
AT1G41723	0
AT1G41726	0
AT1G41730	0
AT1G41740	0
AT1G41743	0
AT1G41746	0
AT1G41750	0
AT1G41755	0
AT1G41760	0
AT1G41770	0
AT1G41775	0
AT1G41790	0
AT1G41795	0
AT1G41797	0
AT1G41798	0
AT1G41803	0
AT1G41810	0
AT1G41820	0
AT1G41825	0
AT1G41827	0
AT1G41830	779
AT1G41835	0
AT1G41840	0
AT1G41850	0
AT1G41855	0
AT1G41860	0
AT1G41870	0
AT1G41880	5888
AT1G41890	1
AT1G41893	0
AT1G41896	0
AT1G41900	0
AT1G41910	0
AT1G41920	0
AT1G41930	0
AT1G42003	0
AT1G42040	0
AT1G42045	0
AT1G42050	0
AT1G42060	0
AT1G42070	0
AT1G42080	0
AT1G42090	0
AT1G42100	0
AT1G42110	4
AT1G42120	0
AT1G42130	0
AT1G42140	0
AT1G42150	0
AT1G42160	1
AT1G42170	0
AT1G42180	0
AT1G42190	0
AT1G42200	0
AT1G42210	0
AT1G42220	0
AT1G42230	0
AT1G42240	0
AT1G42250	0
AT1G42260	0
AT1G42270	0
AT1G42280	0
AT1G42290	0
AT1G42300	0
AT1G42310	0
AT1G42320	0
AT1G42350	0
AT1G42360	0
AT1G42365	0
AT1G42367	0
AT1G42370	0
AT1G42375	0
AT1G42377	0
AT1G42380	0
AT1G42385	0
AT1G42390	0
AT1G42393	0
AT1G42396	0
AT1G42400	0
AT1G42410	0
AT1G42420	0
AT1G42430	623
AT1G42440	1625
AT1G42450	0
AT1G42460	0
AT1G42470	1318
AT1G42480	849
AT1G42490	0
AT1G42500	0
AT1G42510	0
AT1G42515	0
AT1G42520	0
AT1G42525	0
AT1G42530	0
AT1G42540	565
AT1G42550	478
AT1G42560	0
AT1G42570	0
AT1G42580	0
AT1G42590	0
AT1G42595	0
AT1G42600	0
AT1G42602	0
AT1G42605	0
AT1G42610	0
AT1G42615	0
AT1G42620	0
AT1G42630	0
AT1G42635	0
AT1G42650	0
AT1G42655	0
AT1G42680	0
AT1G42690	0
AT1G42695	0
AT1G42697	1
AT1G42698	0
AT1G42700	0
AT1G42703	0
AT1G42705	0
AT1G42710	0
AT1G42718	0
AT1G42727	0
AT1G42736	0
AT1G42740	0
AT1G42745	0
AT1G42780	0
AT1G42816	0
AT1G42852	0
AT1G42888	0
AT1G42924	0
AT1G42960	2556
AT1G42970	8858
AT1G42980	20
AT1G42990	1046
AT1G43000	1
AT1G43005	0
AT1G43010	0
AT1G43020	0
AT1G43030	0
AT1G43040	0
AT1G43050	0
AT1G43060	0
AT1G43070	0
AT1G43080	0
AT1G43090	0
AT1G43100	1
AT1G43110	1
AT1G43120	0
AT1G43130	757
AT1G43140	0
AT1G43145	1
AT1G43150	1
AT1G43160	16
AT1G43170	23610
AT1G43171	0
AT1G43180	1
AT1G43190	1601
AT1G43195	0
AT1G43200	0
AT1G43205	0
AT1G43210	0
AT1G43220	0
AT1G43230	0
AT1G43240	0
AT1G43245	163
AT1G43250	3
AT1G43260	0
AT1G43270	2
AT1G43280	0
AT1G43290	0
AT1G43300	0
AT1G43310	6
AT1G43320	0
AT1G43330	0
AT1G43387	0
AT1G43415	0
AT1G43444	0
AT1G43502	0
AT1G43560	799
AT1G43570	0
AT1G43575	0
AT1G43580	853
AT1G43590	7
AT1G43600	0
AT1G43605	7
AT1G43610	0
AT1G43620	737
AT1G43630	69
AT1G43640	652
AT1G43650	14
AT1G43660	0
AT1G43665	0
AT1G43666	0
AT1G43667	0
AT1G43670	2577
AT1G43675	12
AT1G43680	1
AT1G43690	1254
AT1G43700	935
AT1G43710	1928
AT1G43715	0
AT1G43720	0
AT1G43722	0
AT1G43723	0
AT1G43724	0
AT1G43725	0
AT1G43730	0
AT1G43740	0
AT1G43745	0
AT1G43750	0
AT1G43755	0
AT1G43760	0
AT1G43763	0
AT1G43765	43
AT1G43766	0
AT1G43770	203
AT1G43775	1
AT1G43777	0
AT1G43780	0
AT1G43781	0
AT1G43785	0
AT1G43790	148
AT1G43800	35
AT1G43810	1
AT1G43815	2
AT1G43820	0
AT1G43825	0
AT1G43830	0
AT1G43835	0
AT1G43840	0
AT1G43845	0
AT1G43850	864
AT1G43860	653
AT1G43870	0
AT1G43880	0
AT1G43883	0
AT1G43886	140
AT1G43890	1440
AT1G43895	5
AT1G43897	0
AT1G43900	978
AT1G43910	588
AT1G43920	0
AT1G43930	0
AT1G43940	0
AT1G43950	0
AT1G43960	0
AT1G43970	0
AT1G43980	72
AT1G43990	0
AT1G43995	0
AT1G43997	0
AT1G44000	727
AT1G44010	0
AT1G44020	0
AT1G44030	0
AT1G44040	0
AT1G44045	0
AT1G44050	0
AT1G44060	0
AT1G44070	0
AT1G44075	0
AT1G44080	0
AT1G44085	0
AT1G44090	5
AT1G44100	3716
AT1G44110	509
AT1G44120	44
AT1G44125	3
AT1G44130	62
AT1G44140	0
AT1G44150	109
AT1G44160	1044
AT1G44170	2196
AT1G44180	3
AT1G44191	0
AT1G44224	3
AT1G44286	0
AT1G44318	2
AT1G44350	989
AT1G44370	0
AT1G44382	0
AT1G44414	9
AT1G44446	793
AT1G44478	0
AT1G44500	0
AT1G44510	0
AT1G44542	3211
AT1G44570	0
AT1G44575	9423
AT1G44580	0
AT1G44608	23
AT1G44641	0
AT1G44707	0
AT1G44740	95
AT1G44750	780
AT1G44760	1281
AT1G44770	1062
AT1G44780	493
AT1G44790	601
AT1G44800	5053
AT1G44810	1037
AT1G44820	1001
AT1G44830	69
AT1G44835	692
AT1G44840	0
AT1G44850	0
AT1G44860	0
AT1G44870	0
AT1G44875	0
AT1G44880	0
AT1G44890	208
AT1G44895	0
AT1G44900	1094
AT1G44910	1099
AT1G44920	939
AT1G44935	0
AT1G44940	0
AT1G44941	0
AT1G44960	410
AT1G44970	2473
AT1G44980	0
AT1G44990	1
AT1G45000	2825
AT1G45010	403
AT1G45015	0
AT1G45020	0
AT1G45030	0
AT1G45035	0
AT1G45040	0
AT1G45050	422
AT1G45063	0
AT1G45070	0
AT1G45080	0
AT1G45090	0
AT1G45100	1
AT1G45110	144
AT1G45120	126
AT1G45130	1318
AT1G45140	2
AT1G45145	1050
AT1G45150	762
AT1G45160	1240
AT1G45163	2
AT1G45165	0
AT1G45170	330
AT1G45180	257
AT1G45190	112
AT1G45191	115
AT1G45201	139
AT1G45207	400
AT1G45211	105
AT1G45215	29
AT1G45221	46
AT1G45223	219
AT1G45225	330
AT1G45227	175
AT1G45229	50
AT1G45230	579
AT1G45231	303
AT1G45233	275
AT1G45234	1
AT1G45236	3
AT1G45238	0
AT1G45240	1
AT1G45242	0
AT1G45243	0
AT1G45244	0
AT1G45246	0
AT1G45248	150
AT1G45249	664
AT1G45256	0
AT1G45332	767
AT1G45403	0
AT1G45474	1097
AT1G45545	59
AT1G45616	1
AT1G45688	941
AT1G45760	0
AT1G45832	0
AT1G45904	0
AT1G45976	699
AT1G46048	0
AT1G46120	0
AT1G46192	0
AT1G46264	222
AT1G46336	0
AT1G46408	0
AT1G46480	252
AT1G46552	65
AT1G46554	188
AT1G46624	0
AT1G46696	0
AT1G46768	118
AT1G46840	0
AT1G46912	0
AT1G46984	0
AT1G47056	248
AT1G47128	24734
AT1G47130	7
AT1G47200	1495
AT1G47210	346
AT1G47220	0
AT1G47230	340
AT1G47240	506
AT1G47250	300
AT1G47260	2960
AT1G47265	0
AT1G47270	2926
AT1G47271	11
AT1G47278	636
AT1G47280	487
AT1G47290	298
AT1G47300	0
AT1G47310	387
AT1G47317	1
AT1G47320	18
AT1G47330	554
AT1G47340	254
AT1G47350	3
AT1G47360	0
AT1G47370	3
AT1G47380	1173
AT1G47389	10
AT1G47390	0
AT1G47395	65
AT1G47400	83
AT1G47405	0
AT1G47410	89
AT1G47420	3160
AT1G47430	0
AT1G47435	0
AT1G47440	0
AT1G47450	309
AT1G47460	0
AT1G47465	0
AT1G47470	367
AT1G47480	38
AT1G47485	42
AT1G47490	765
AT1G47495	4
AT1G47497	0
AT1G47500	654
AT1G47510	641
AT1G47520	153
AT1G47530	1171
AT1G47540	0
AT1G47550	1241
AT1G47560	57
AT1G47565	165
AT1G47570	553
AT1G47578	53
AT1G47580	133
AT1G47590	1
AT1G47595	0
AT1G47600	0
AT1G47603	0
AT1G47606	0
AT1G47610	48
AT1G47620	0
AT1G47625	0
AT1G47630	0
AT1G47640	823
AT1G47650	0
AT1G47655	22
AT1G47657	0
AT1G47660	0
AT1G47670	568
AT1G47680	0
AT1G47690	0
AT1G47695	0
AT1G47700	0
AT1G47705	0
AT1G47710	1078
AT1G47720	192
AT1G47730	0
AT1G47740	867
AT1G47750	289
AT1G47760	20
AT1G47765	0
AT1G47770	1
AT1G47780	11
AT1G47783	0
AT1G47786	1
AT1G47790	0
AT1G47800	0
AT1G47810	0
AT1G47813	0
AT1G47816	0
AT1G47820	222
AT1G47830	938
AT1G47840	17
AT1G47845	0
AT1G47860	37
AT1G47870	621
AT1G47880	0
AT1G47885	0
AT1G47890	5
AT1G47900	817
AT1G47910	0
AT1G47915	3
AT1G47920	1
AT1G47930	7
AT1G47940	0
AT1G47950	3
AT1G47960	2316
AT1G47970	2885
AT1G47980	12
AT1G47990	1
AT1G48000	169
AT1G48010	11
AT1G48020	5590
AT1G48030	3214
AT1G48040	229
AT1G48050	568
AT1G48060	8
AT1G48070	0
AT1G48080	0
AT1G48090	2391
AT1G48095	0
AT1G48100	201
AT1G48110	1071
AT1G48120	401
AT1G48130	2
AT1G48140	350
AT1G48145	0
AT1G48150	3
AT1G48160	718
AT1G48170	178
AT1G48175	350
AT1G48180	23
AT1G48190	0
AT1G48195	0
AT1G48200	356
AT1G48210	1804
AT1G48220	1
AT1G48230	749
AT1G48240	505
AT1G48250	0
AT1G48260	179
AT1G48267	1
AT1G48268	1
AT1G48270	208
AT1G48280	417
AT1G48285	0
AT1G48290	0
AT1G48300	2337
AT1G48310	362
AT1G48315	27
AT1G48320	0
AT1G48325	1
AT1G48330	663
AT1G48340	0
AT1G48350	4310
AT1G48355	0
AT1G48360	365
AT1G48370	595
AT1G48380	370
AT1G48390	96
AT1G48400	9
AT1G48405	14
AT1G48410	7138
AT1G48420	1776
AT1G48422	34
AT1G48430	1005
AT1G48440	1636
AT1G48450	2075
AT1G48460	557
AT1G48470	2
AT1G48480	1832
AT1G48490	1162
AT1G48500	2
AT1G48510	0
AT1G48520	1017
AT1G48530	2
AT1G48540	692
AT1G48550	257
AT1G48560	56
AT1G48570	656
AT1G48580	73
AT1G48590	65
AT1G48600	1946
AT1G48605	30
AT1G48610	623
AT1G48620	2035
AT1G48625	0
AT1G48630	3831
AT1G48635	611
AT1G48640	0
AT1G48650	1159
AT1G48660	0
AT1G48670	17
AT1G48680	1
AT1G48690	12
AT1G48698	3
AT1G48700	0
AT1G48710	1
AT1G48720	0
AT1G48725	0
AT1G48730	0
AT1G48740	243
AT1G48742	0
AT1G48745	56
AT1G48750	0
AT1G48760	485
AT1G48770	165
AT1G48780	91
AT1G48790	948
AT1G48800	0
AT1G48810	0
AT1G48820	1
AT1G48830	6295
AT1G48840	409
AT1G48850	2034
AT1G48860	1271
AT1G48870	73
AT1G48880	120
AT1G48890	1
AT1G48900	1575
AT1G48910	0
AT1G48912	0
AT1G48920	16165
AT1G48930	4
AT1G48940	5
AT1G48950	421
AT1G48953	1
AT1G48960	49
AT1G48970	476
AT1G48980	0
AT1G48990	0
AT1G49000	12
AT1G49005	0
AT1G49010	200
AT1G49015	0
AT1G49020	0
AT1G49030	0
AT1G49032	218
AT1G49040	1483
AT1G49050	425
AT1G49060	0
AT1G49070	0
AT1G49080	0
AT1G49090	0
AT1G49100	0
AT1G49110	0
AT1G49120	0
AT1G49130	173
AT1G49140	1843
AT1G49150	0
AT1G49160	218
AT1G49170	240
AT1G49180	233
AT1G49190	0
AT1G49200	7
AT1G49205	0
AT1G49210	44
AT1G49220	7
AT1G49225	2
AT1G49230	11
AT1G49240	3238
AT1G49245	238
AT1G49250	0
AT1G49260	1
AT1G49270	1769
AT1G49280	0
AT1G49290	1152
AT1G49300	1708
AT1G49310	31
AT1G49320	49
AT1G49330	1
AT1G49340	2039
AT1G49350	212
AT1G49360	325
AT1G49370	3
AT1G49380	560
AT1G49390	2
AT1G49400	511
AT1G49405	34
AT1G49410	1577
AT1G49420	0
AT1G49430	1849
AT1G49435	0
AT1G49440	0
AT1G49450	656
AT1G49460	0
AT1G49470	525
AT1G49475	14
AT1G49480	1496
AT1G49490	11416
AT1G49500	101
AT1G49510	516
AT1G49520	198
AT1G49530	49
AT1G49540	530
AT1G49550	0
AT1G49560	522
AT1G49570	4
AT1G49580	769
AT1G49590	554
AT1G49600	2566
AT1G49610	5
AT1G49620	118
AT1G49630	558
AT1G49640	45
AT1G49650	231
AT1G49660	524
AT1G49670	2312
AT1G49680	0
AT1G49690	0
AT1G49700	53
AT1G49710	540
AT1G49715	213
AT1G49720	682
AT1G49730	291
AT1G49740	1333
AT1G49750	1236
AT1G49760	4180
AT1G49770	7
AT1G49780	465
AT1G49790	11
AT1G49800	143
AT1G49810	2
AT1G49820	992
AT1G49830	24
AT1G49832	19
AT1G49840	250
AT1G49850	270
AT1G49860	0
AT1G49870	386
AT1G49880	163
AT1G49890	771
AT1G49900	8
AT1G49910	136
AT1G49920	139
AT1G49930	0
AT1G49938	2
AT1G49940	47
AT1G49950	1136
AT1G49952	10
AT1G49960	80
AT1G49970	3490
AT1G49975	536
AT1G49980	333
AT1G49990	42
AT1G50000	180
AT1G50010	7673
AT1G50020	609
AT1G50030	2130
AT1G50040	43
AT1G50050	0
AT1G50055	63
AT1G50060	0
AT1G50070	0
AT1G50080	0
AT1G50090	0
AT1G50100	0
AT1G50110	1020
AT1G50120	684
AT1G50130	26
AT1G50140	1049
AT1G50160	0
AT1G50170	557
AT1G50180	57
AT1G50190	3
AT1G50200	5307
AT1G50210	0
AT1G50220	1
AT1G50240	555
AT1G50250	1820
AT1G50260	429
AT1G50270	103
AT1G50280	10
AT1G50290	144
AT1G50300	476
AT1G50310	16
AT1G50320	888
AT1G50325	151
AT1G50330	0
AT1G50340	0
AT1G50350	0
AT1G50360	676
AT1G50370	1280
AT1G50380	881
AT1G50390	12
AT1G50400	13
AT1G50410	738
AT1G50420	342
AT1G50430	1734
AT1G50440	322
AT1G50450	508
AT1G50460	622
AT1G50470	0
AT1G50480	4662
AT1G50490	966
AT1G50500	940
AT1G50510	805
AT1G50520	33
AT1G50530	0
AT1G50550	1
AT1G50560	14
AT1G50570	991
AT1G50575	312
AT1G50580	13
AT1G50590	65
AT1G50600	1236
AT1G50610	645
AT1G50620	446
AT1G50630	211
AT1G50640	1383
AT1G50650	0
AT1G50659	2
AT1G50660	1136
AT1G50670	917
AT1G50680	0
AT1G50690	14
AT1G50700	161
AT1G50710	514
AT1G50720	0
AT1G50730	598
AT1G50732	68
AT1G50735	0
AT1G50740	1374
AT1G50745	438
AT1G50750	319
AT1G50760	3
AT1G50770	17
AT1G50780	1
AT1G50790	107
AT1G50810	225
AT1G50820	5
AT1G50830	182
AT1G50840	888
AT1G50850	0
AT1G50860	0
AT1G50870	0
AT1G50880	0
AT1G50890	110
AT1G50900	558
AT1G50910	110
AT1G50920	4389
AT1G50930	0
AT1G50940	649
AT1G50950	233
AT1G50960	32
AT1G50970	378
AT1G50980	0
AT1G50990	79
AT1G51000	10
AT1G51010	3
AT1G51020	5
AT1G51030	1
AT1G51035	10
AT1G51040	1
AT1G51050	0
AT1G51055	12
AT1G51060	2674
AT1G51070	2119
AT1G51080	151
AT1G51085	0
AT1G51090	148
AT1G51100	335
AT1G51110	862
AT1G51120	0
AT1G51130	226
AT1G51140	602
AT1G51150	2
AT1G51160	951
AT1G51170	808
AT1G51172	0
AT1G51175	0
AT1G51190	1
AT1G51200	3960
AT1G51210	88
AT1G51220	1
AT1G51230	0
AT1G51240	33
AT1G51250	2252
AT1G51260	90
AT1G51270	28
AT1G51290	0
AT1G51300	98
AT1G51310	429
AT1G51320	0
AT1G51330	4
AT1G51340	760
AT1G51350	554
AT1G51355	93
AT1G51360	167
AT1G51370	91
AT1G51380	152
AT1G51390	442
AT1G51400	95
AT1G51402	0
AT1G51405	66
AT1G51410	174
AT1G51420	9
AT1G51430	322
AT1G51440	741
AT1G51450	255
AT1G51460	2773
AT1G51470	0
AT1G51480	0
AT1G51490	85
AT1G51500	2256
AT1G51510	2412
AT1G51520	265
AT1G51530	10
AT1G51538	21
AT1G51540	242
AT1G51550	83
AT1G51560	636
AT1G51570	2481
AT1G51580	470
AT1G51590	779
AT1G51600	580
AT1G51610	737
AT1G51620	10
AT1G51630	773
AT1G51640	0
AT1G51645	12
AT1G51650	4741
AT1G51660	542
AT1G51670	205
AT1G51680	2065
AT1G51690	1537
AT1G51700	542
AT1G51710	2459
AT1G51720	1076
AT1G51730	1101
AT1G51740	308
AT1G51745	431
AT1G51750	1
AT1G51760	2620
AT1G51770	17
AT1G51780	0
AT1G51790	31
AT1G51800	225
AT1G51802	0
AT1G51805	990
AT1G51810	0
AT1G51820	44
AT1G51823	0
AT1G51830	5
AT1G51840	2
AT1G51850	45
AT1G51860	26
AT1G51870	0
AT1G51880	0
AT1G51890	19
AT1G51900	0
AT1G51910	3
AT1G51913	1
AT1G51915	1
AT1G51920	22
AT1G51930	0
AT1G51940	648
AT1G51950	1158
AT1G51960	29
AT1G51965	303
AT1G51970	0
AT1G51980	4746
AT1G51990	0
AT1G52000	1478
AT1G52010	0
AT1G52020	0
AT1G52030	16976
AT1G52040	6025
AT1G52050	0
AT1G52060	0
AT1G52070	1
AT1G52080	306
AT1G52085	0
AT1G52087	2
AT1G52090	0
AT1G52100	0
AT1G52110	0
AT1G52120	4
AT1G52130	0
AT1G52140	232
AT1G52150	1237
AT1G52155	127
AT1G52160	370
AT1G52170	0
AT1G52180	0
AT1G52185	0
AT1G52190	4221
AT1G52191	0
AT1G52200	144
AT1G52210	4
AT1G52211	0
AT1G52220	2145
AT1G52230	4020
AT1G52240	621
AT1G52245	238
AT1G52260	400
AT1G52270	37
AT1G52280	820
AT1G52290	302
AT1G52300	9915
AT1G52310	1184
AT1G52315	26
AT1G52320	569
AT1G52325	0
AT1G52330	8
AT1G52340	221
AT1G52342	143
AT1G52343	62
AT1G52347	137
AT1G52350	0
AT1G52360	2516
AT1G52370	613
AT1G52380	909
AT1G52390	1
AT1G52400	67153
AT1G52410	5273
AT1G52415	10
AT1G52420	928
AT1G52430	25
AT1G52440	3
AT1G52450	66
AT1G52460	2
AT1G52470	19
AT1G52490	0
AT1G52495	0
AT1G52500	648
AT1G52510	565
AT1G52520	207
AT1G52530	33
AT1G52540	571
AT1G52550	101
AT1G52560	24
AT1G52565	232
AT1G52570	213
AT1G52580	89
AT1G52590	410
AT1G52600	892
AT1G52603	0
AT1G52610	0
AT1G52615	0
AT1G52618	60
AT1G52620	156
AT1G52630	171
AT1G52640	48
AT1G52650	7
AT1G52660	0
AT1G52670	737
AT1G52680	86
AT1G52690	46
AT1G52695	0
AT1G52696	0
AT1G52700	78
AT1G52710	250
AT1G52720	1579
AT1G52730	782
AT1G52740	3090
AT1G52750	298
AT1G52760	1136
AT1G52770	8
AT1G52780	492
AT1G52790	5
AT1G52800	0
AT1G52810	6
AT1G52820	27
AT1G52825	168
AT1G52827	212
AT1G52830	56
AT1G52840	0
AT1G52850	0
AT1G52855	186
AT1G52857	1
AT1G52860	0
AT1G52870	798
AT1G52880	238
AT1G52890	11211
AT1G52900	0
AT1G52905	255
AT1G52910	41
AT1G52920	42
AT1G52930	1575
AT1G52940	1
AT1G52942	0
AT1G52950	0
AT1G52960	0
AT1G52970	301
AT1G52980	2196
AT1G52990	3
AT1G53000	731
AT1G53010	15
AT1G53020	0
AT1G53023	0
AT1G53025	188
AT1G53030	476
AT1G53035	190
AT1G53040	639
AT1G53050	1402
AT1G53060	21
AT1G53070	613
AT1G53080	3
AT1G53090	364
AT1G53100	25
AT1G53110	225
AT1G53120	378
AT1G53130	1197
AT1G53140	409
AT1G53160	514
AT1G53163	29
AT1G53165	592
AT1G53170	330
AT1G53180	140
AT1G53190	1585
AT1G53200	251
AT1G53210	5798
AT1G53220	0
AT1G53230	26
AT1G53233	25
AT1G53240	6332
AT1G53250	181
AT1G53260	11
AT1G53265	0
AT1G53270	40
AT1G53280	1836
AT1G53282	1
AT1G53285	0
AT1G53290	292
AT1G53300	1377
AT1G53310	4000
AT1G53320	2050
AT1G53325	0
AT1G53330	44
AT1G53340	11
AT1G53345	134
AT1G53350	297
AT1G53360	4
AT1G53366	0
AT1G53370	0
AT1G53380	723
AT1G53390	586
AT1G53400	687
AT1G53410	5
AT1G53420	1
AT1G53430	1096
AT1G53440	1439
AT1G53450	234
AT1G53460	335
AT1G53470	13
AT1G53480	0
AT1G53490	77
AT1G53500	675
AT1G53510	1007
AT1G53520	552
AT1G53530	210
AT1G53540	6
AT1G53541	0
AT1G53542	18
AT1G53550	0
AT1G53560	908
AT1G53570	1080
AT1G53580	1872
AT1G53590	747
AT1G53600	90
AT1G53610	0
AT1G53620	6
AT1G53625	45
AT1G53630	0
AT1G53633	1
AT1G53635	0
AT1G53640	187
AT1G53645	1263
AT1G53650	305
AT1G53655	0
AT1G53660	1
AT1G53670	535
AT1G53680	22
AT1G53683	0
AT1G53687	0
AT1G53690	1
AT1G53700	219
AT1G53705	4
AT1G53708	0
AT1G53710	485
AT1G53720	518
AT1G53730	670
AT1G53750	5449
AT1G53760	608
AT1G53770	321
AT1G53780	2094
AT1G53790	117
AT1G53800	550
AT1G53801	0
AT1G53810	0
AT1G53815	1
AT1G53820	0
AT1G53830	213
AT1G53840	3205
AT1G53850	1594
AT1G53860	114
AT1G53870	0
AT1G53875	0
AT1G53880	0
AT1G53885	0
AT1G53887	43
AT1G53890	0
AT1G53900	0
AT1G53903	0
AT1G53910	6268
AT1G53920	142
AT1G53930	3
AT1G53935	0
AT1G53940	0
AT1G53945	2
AT1G53950	6
AT1G53970	0
AT1G53980	0
AT1G53990	0
AT1G54000	125
AT1G54010	15
AT1G54020	1923
AT1G54030	1345
AT1G54035	2
AT1G54040	408
AT1G54050	594
AT1G54060	575
AT1G54070	2369
AT1G54080	2936
AT1G54090	561
AT1G54095	156
AT1G54100	5013
AT1G54110	169
AT1G54115	602
AT1G54120	15
AT1G54130	2062
AT1G54140	362
AT1G54150	368
AT1G54160	83
AT1G54170	934
AT1G54180	223
AT1G54200	294
AT1G54210	261
AT1G54215	65
AT1G54217	153
AT1G54220	611
AT1G54230	0
AT1G54240	58
AT1G54250	321
AT1G54260	329
AT1G54270	4221
AT1G54280	503
AT1G54290	1098
AT1G54300	5
AT1G54310	331
AT1G54320	1253
AT1G54330	19
AT1G54340	1395
AT1G54350	624
AT1G54355	5
AT1G54360	724
AT1G54370	921
AT1G54380	435
AT1G54385	460
AT1G54390	610
AT1G54400	10
AT1G54410	37786
AT1G54420	0
AT1G54430	0
AT1G54440	644
AT1G54445	27
AT1G54450	157
AT1G54460	1059
AT1G54470	1
AT1G54475	0
AT1G54490	1510
AT1G54500	1259
AT1G54510	786
AT1G54520	1255
AT1G54530	31
AT1G54540	3
AT1G54550	0
AT1G54560	76
AT1G54570	5285
AT1G54575	1902
AT1G54580	3826
AT1G54590	2
AT1G54600	1
AT1G54610	1810
AT1G54620	0
AT1G54630	3072
AT1G54640	0
AT1G54650	205
AT1G54660	9
AT1G54670	0
AT1G54680	71
AT1G54690	483
AT1G54700	0
AT1G54710	1096
AT1G54720	0
AT1G54730	487
AT1G54740	182
AT1G54750	0
AT1G54760	0
AT1G54770	571
AT1G54773	28
AT1G54775	2
AT1G54780	2079
AT1G54790	157
AT1G54820	133
AT1G54830	998
AT1G54840	102
AT1G54850	321
AT1G54860	0
AT1G54870	8
AT1G54890	120
AT1G54905	0
AT1G54920	1536
AT1G54923	0
AT1G54926	0
AT1G54930	19
AT1G54940	13
AT1G54950	0
AT1G54953	0
AT1G54955	0
AT1G54957	0
AT1G54960	168
AT1G54970	0
AT1G54980	0
AT1G54985	0
AT1G54990	1293
AT1G55000	507
AT1G55010	0
AT1G55020	6684
AT1G55030	2
AT1G55035	1
AT1G55040	260
AT1G55050	82
AT1G55060	0
AT1G55070	0
AT1G55080	468
AT1G55090	1255
AT1G55100	0
AT1G55110	1149
AT1G55120	1260
AT1G55130	535
AT1G55140	453
AT1G55150	650
AT1G55152	0
AT1G55160	431
AT1G55170	260
AT1G55175	12
AT1G55180	123
AT1G55190	0
AT1G55200	248
AT1G55205	220
AT1G55207	3
AT1G55210	1964
AT1G55220	0
AT1G55221	0
AT1G55230	0
AT1G55240	0
AT1G55250	814
AT1G55260	6853
AT1G55265	2
AT1G55270	401
AT1G55280	235
AT1G55290	6
AT1G55300	244
AT1G55310	1621
AT1G55320	323
AT1G55325	1287
AT1G55330	3
AT1G55335	0
AT1G55340	975
AT1G55350	2213
AT1G55360	2557
AT1G55365	0
AT1G55370	227
AT1G55380	4
AT1G55390	0
AT1G55400	0
AT1G55410	244
AT1G55420	3
AT1G55430	1
AT1G55440	0
AT1G55450	1690
AT1G55460	749
AT1G55470	0
AT1G55475	113
AT1G55480	1054
AT1G55490	11330
AT1G55500	720
AT1G55510	812
AT1G55520	863
AT1G55525	1
AT1G55530	1414
AT1G55535	281
AT1G55540	666
AT1G55546	8
AT1G55550	67
AT1G55560	13563
AT1G55570	3898
AT1G55580	9
AT1G55590	377
AT1G55591	0
AT1G55600	10
AT1G55604	0
AT1G55610	290
AT1G55620	522
AT1G55625	0
AT1G55630	130
AT1G55640	0
AT1G55650	2
AT1G55660	6
AT1G55670	1631
AT1G55673	0
AT1G55675	402
AT1G55680	2678
AT1G55690	1085
AT1G55700	4
AT1G55710	0
AT1G55720	0
AT1G55730	672
AT1G55740	233
AT1G55750	448
AT1G55755	1
AT1G55760	379
AT1G55770	81
AT1G55775	0
AT1G55790	6
AT1G55800	8
AT1G55803	2
AT1G55805	431
AT1G55810	724
AT1G55820	396
AT1G55830	232
AT1G55840	1998
AT1G55850	1447
AT1G55860	3823
AT1G55865	24
AT1G55870	425
AT1G55880	352
AT1G55890	675
AT1G55900	660
AT1G55910	135
AT1G55915	104
AT1G55917	0
AT1G55920	922
AT1G55928	0
AT1G55930	255
AT1G55940	1
AT1G55945	0
AT1G55947	1
AT1G55950	1
AT1G55960	744
AT1G55964	0
AT1G55970	306
AT1G55980	20
AT1G55990	23
AT1G56000	126
AT1G56010	358
AT1G56020	122
AT1G56030	1
AT1G56040	2
AT1G56045	3395
AT1G56050	651
AT1G56060	54
AT1G56070	32229
AT1G56080	189
AT1G56085	0
AT1G56090	159
AT1G56100	459
AT1G56105	0
AT1G56110	5823
AT1G56120	102
AT1G56130	102
AT1G56140	975
AT1G56145	536
AT1G56150	91
AT1G56160	0
AT1G56165	17
AT1G56170	0
AT1G56180	371
AT1G56190	2665
AT1G56200	2655
AT1G56210	580
AT1G56220	5727
AT1G56225	0
AT1G56230	434
AT1G56233	0
AT1G56240	40
AT1G56242	3
AT1G56250	67
AT1G56260	111
AT1G56270	0
AT1G56280	10056
AT1G56290	369
AT1G56300	2259
AT1G56310	320
AT1G56320	20
AT1G56330	2211
AT1G56340	7808
AT1G56345	193
AT1G56350	256
AT1G56360	3
AT1G56380	0
AT1G56385	279
AT1G56390	3
AT1G56400	1
AT1G56410	1
AT1G56415	281
AT1G56418	24
AT1G56420	202
AT1G56423	248
AT1G56430	3
AT1G56440	255
AT1G56450	2993
AT1G56460	500
AT1G56470	5
AT1G56480	65
AT1G56490	8
AT1G56500	1095
AT1G56510	202
AT1G56520	152
AT1G56530	0
AT1G56540	64
AT1G56550	10
AT1G56553	347
AT1G56555	9
AT1G56560	723
AT1G56570	131
AT1G56580	0
AT1G56590	417
AT1G56600	16
AT1G56605	0
AT1G56610	137
AT1G56612	205
AT1G56620	81
AT1G56630	1
AT1G56640	0
AT1G56650	218
AT1G56660	1286
AT1G56670	70
AT1G56675	0
AT1G56680	37
AT1G56690	147
AT1G56700	1698
AT1G56710	84
AT1G56720	458
AT1G56730	0
AT1G56740	0
AT1G56750	0
AT1G56760	0
AT1G56770	0
AT1G56780	0
AT1G56790	0
AT1G56800	0
AT1G56810	0
AT1G56820	0
AT1G56830	0
AT1G56840	0
AT1G56850	0
AT1G56860	0
AT1G56870	0
AT1G56880	0
AT1G56890	0
AT1G56900	0
AT1G56910	0
AT1G56920	0
AT1G56930	0
AT1G56940	0
AT1G56950	0
AT1G56960	0
AT1G56970	0
AT1G56980	0
AT1G56990	0
AT1G57000	0
AT1G57010	0
AT1G57020	0
AT1G57030	0
AT1G57040	0
AT1G57050	0
AT1G57060	0
AT1G57070	0
AT1G57080	0
AT1G57090	0
AT1G57100	0
AT1G57110	0
AT1G57120	0
AT1G57130	0
AT1G57140	0
AT1G57150	0
AT1G57160	0
AT1G57170	0
AT1G57180	0
AT1G57190	0
AT1G57200	0
AT1G57210	0
AT1G57220	0
AT1G57230	0
AT1G57240	0
AT1G57250	0
AT1G57260	0
AT1G57270	0
AT1G57280	0
AT1G57290	0
AT1G57300	0
AT1G57310	0
AT1G57320	0
AT1G57330	0
AT1G57340	0
AT1G57350	0
AT1G57360	0
AT1G57370	0
AT1G57380	0
AT1G57390	0
AT1G57400	0
AT1G57410	0
AT1G57420	0
AT1G57430	0
AT1G57440	0
AT1G57450	0
AT1G57460	0
AT1G57470	0
AT1G57480	0
AT1G57490	0
AT1G57500	0
AT1G57510	0
AT1G57520	0
AT1G57530	0
AT1G57540	353
AT1G57550	1
AT1G57560	66
AT1G57565	0
AT1G57570	3
AT1G57580	0
AT1G57590	407
AT1G57600	328
AT1G57610	480
AT1G57613	1
AT1G57620	752
AT1G57630	24
AT1G57640	0
AT1G57650	2
AT1G57660	3691
AT1G57670	1
AT1G57680	2144
AT1G57690	0
AT1G57700	302
AT1G57710	0
AT1G57720	7938
AT1G57730	3
AT1G57740	0
AT1G57750	5325
AT1G57760	325
AT1G57765	577
AT1G57770	520
AT1G57775	158
AT1G57777	395
AT1G57780	3
AT1G57790	139
AT1G57800	17
AT1G57810	1
AT1G57820	899
AT1G57830	0
AT1G57835	0
AT1G57840	1
AT1G57850	0
AT1G57860	1683
AT1G57870	694
AT1G57900	0
AT1G57906	0
AT1G57943	3
AT1G57980	141
AT1G57990	4087
AT1G58007	9
AT1G58010	0
AT1G58020	0
AT1G58025	794
AT1G58030	3016
AT1G58037	1
AT1G58040	0
AT1G58050	2
AT1G58055	160
AT1G58060	798
AT1G58070	46
AT1G58080	1045
AT1G58090	2
AT1G58100	595
AT1G58110	842
AT1G58120	7580
AT1G58130	0
AT1G58140	0
AT1G58150	63
AT1G58160	15
AT1G58170	53
AT1G58180	788
AT1G58190	8
AT1G58200	1156
AT1G58210	175
AT1G58215	44
AT1G58220	201
AT1G58223	0
AT1G58225	125
AT1G58230	1028
AT1G58235	188
AT1G58242	59
AT1G58245	24
AT1G58248	30
AT1G58250	1715
AT1G58260	0
AT1G58265	0
AT1G58270	12
AT1G58280	185
AT1G58290	2977
AT1G58300	0
AT1G58310	0
AT1G58320	0
AT1G58330	0
AT1G58340	184
AT1G58350	733
AT1G58360	5200
AT1G58370	124
AT1G58380	1221
AT1G58390	7
AT1G58400	8
AT1G58410	10
AT1G58420	188
AT1G58430	323
AT1G58440	542
AT1G58450	0
AT1G58460	5
AT1G58470	216
AT1G58520	239
AT1G58525	0
AT1G58561	39
AT1G58590	77
AT1G58602	780
AT1G58643	0
AT1G58684	0
AT1G58725	0
AT1G58766	0
AT1G58807	0
AT1G58808	0
AT1G58848	18
AT1G58889	1
AT1G58936	0
AT1G58983	1
AT1G59030	0
AT1G59077	0
AT1G59124	2
AT1G59171	0
AT1G59218	2
AT1G59265	0
AT1G59312	0
AT1G59359	0
AT1G59406	0
AT1G59453	0
AT1G59460	0
AT1G59470	0
AT1G59500	9
AT1G59510	97
AT1G59520	538
AT1G59530	0
AT1G59540	422
AT1G59550	4
AT1G59560	198
AT1G59570	0
AT1G59580	433
AT1G59590	98
AT1G59600	410
AT1G59610	2231
AT1G59620	371
AT1G59630	5
AT1G59640	2525
AT1G59650	462
AT1G59660	739
AT1G59670	15
AT1G59675	0
AT1G59680	0
AT1G59690	0
AT1G59700	511
AT1G59710	372
AT1G59720	103
AT1G59722	0
AT1G59723	0
AT1G59724	0
AT1G59725	1
AT1G59730	68
AT1G59740	669
AT1G59750	1229
AT1G59760	1026
AT1G59770	0
AT1G59780	1
AT1G59790	1
AT1G59800	0
AT1G59810	0
AT1G59820	939
AT1G59830	809
AT1G59833	0
AT1G59835	59
AT1G59840	335
AT1G59850	6
AT1G59860	287
AT1G59865	3
AT1G59870	10287
AT1G59880	0
AT1G59885	0
AT1G59890	1221
AT1G59900	3556
AT1G59910	1202
AT1G59920	0
AT1G59930	1
AT1G59940	46
AT1G59950	0
AT1G59960	116
AT1G59970	95
AT1G59980	226
AT1G59990	1101
AT1G60000	1166
AT1G60010	1164
AT1G60020	0
AT1G60025	0
AT1G60030	64
AT1G60040	0
AT1G60050	0
AT1G60060	1164
AT1G60070	1499
AT1G60072	0
AT1G60073	0
AT1G60075	0
AT1G60080	343
AT1G60090	0
AT1G60095	0
AT1G60110	0
AT1G60120	0
AT1G60130	0
AT1G60140	970
AT1G60150	0
AT1G60160	578
AT1G60170	1331
AT1G60180	1
AT1G60190	70
AT1G60200	2370
AT1G60220	795
AT1G60230	354
AT1G60240	204
AT1G60250	0
AT1G60260	718
AT1G60270	17
AT1G60280	1
AT1G60290	0
AT1G60300	0
AT1G60310	0
AT1G60320	0
AT1G60330	0
AT1G60340	0
AT1G60350	0
AT1G60360	22
AT1G60370	0
AT1G60380	0
AT1G60390	422
AT1G60400	0
AT1G60410	185
AT1G60420	1218
AT1G60430	240
AT1G60440	558
AT1G60450	0
AT1G60460	20
AT1G60470	0
AT1G60480	0
AT1G60490	1218
AT1G60500	2
AT1G60505	0
AT1G60510	0
AT1G60520	2
AT1G60525	91
AT1G60530	1
AT1G60540	0
AT1G60545	7
AT1G60550	716
AT1G60560	238
AT1G60570	1
AT1G60580	0
AT1G60590	277
AT1G60600	629
AT1G60610	731
AT1G60620	322
AT1G60625	4
AT1G60630	126
AT1G60640	922
AT1G60650	681
AT1G60660	340
AT1G60670	351
AT1G60680	40
AT1G60690	126
AT1G60700	144
AT1G60710	2839
AT1G60720	0
AT1G60730	221
AT1G60740	6744
AT1G60750	0
AT1G60760	74
AT1G60770	902
AT1G60780	1845
AT1G60783	3
AT1G60787	0
AT1G60790	274
AT1G60800	1710
AT1G60810	966
AT1G60815	47
AT1G60820	0
AT1G60830	14
AT1G60835	0
AT1G60840	0
AT1G60850	571
AT1G60860	726
AT1G60870	1300
AT1G60880	3
AT1G60890	903
AT1G60900	2145
AT1G60910	0
AT1G60913	1
AT1G60920	0
AT1G60930	189
AT1G60940	1043
AT1G60950	7600
AT1G60960	316
AT1G60970	11
AT1G60980	1
AT1G60983	0
AT1G60985	94
AT1G60986	0
AT1G60987	13
AT1G60989	37
AT1G60990	567
AT1G60995	560
AT1G61000	268
AT1G61010	1122
AT1G61020	0
AT1G61030	482
AT1G61040	694
AT1G61050	0
AT1G61060	1
AT1G61065	254
AT1G61070	4
AT1G61080	196
AT1G61090	0
AT1G61093	2
AT1G61095	1
AT1G61097	3
AT1G61100	1453
AT1G61105	0
AT1G61110	16
AT1G61120	17
AT1G61130	182
AT1G61140	805
AT1G61150	1124
AT1G61160	0
AT1G61165	1
AT1G61170	208
AT1G61180	388
AT1G61190	331
AT1G61200	1
AT1G61210	592
AT1G61215	104
AT1G61224	1
AT1G61226	0
AT1G61230	0
AT1G61240	446
AT1G61250	1697
AT1G61255	186
AT1G61260	111
AT1G61270	0
AT1G61275	9
AT1G61280	46
AT1G61290	430
AT1G61300	96
AT1G61310	203
AT1G61320	0
AT1G61330	0
AT1G61340	613
AT1G61350	444
AT1G61360	234
AT1G61370	125
AT1G61380	720
AT1G61390	27
AT1G61400	76
AT1G61410	15
AT1G61415	2
AT1G61420	79
AT1G61430	185
AT1G61440	32
AT1G61450	137
AT1G61460	110
AT1G61470	263
AT1G61475	1
AT1G61480	13
AT1G61490	135
AT1G61500	153
AT1G61510	0
AT1G61520	13835
AT1G61540	4
AT1G61542	0
AT1G61550	23
AT1G61560	96
AT1G61562	0
AT1G61563	8922
AT1G61565	0
AT1G61566	4179
AT1G61570	1322
AT1G61575	4
AT1G61580	649
AT1G61590	0
AT1G61600	118
AT1G61610	76
AT1G61620	960
AT1G61630	3
AT1G61640	289
AT1G61650	0
AT1G61660	835
AT1G61665	2
AT1G61667	160
AT1G61670	850
AT1G61680	6659
AT1G61685	0
AT1G61688	4
AT1G61690	696
AT1G61700	3
AT1G61710	5
AT1G61720	598
AT1G61730	1140
AT1G61732	1
AT1G61740	1220
AT1G61750	0
AT1G61760	24
AT1G61770	1013
AT1G61780	636
AT1G61790	1619
AT1G61795	40
AT1G61800	264
AT1G61810	56
AT1G61820	143
AT1G61830	18
AT1G61840	7
AT1G61850	784
AT1G61860	2874
AT1G61870	1313
AT1G61880	0
AT1G61890	9583
AT1G61900	931
AT1G61910	0
AT1G61920	0
AT1G61930	115
AT1G61940	1
AT1G61950	0
AT1G61960	145
AT1G61970	222
AT1G61980	233
AT1G61990	441
AT1G62000	3
AT1G62010	188
AT1G62020	2016
AT1G62030	189
AT1G62035	0
AT1G62040	1220
AT1G62045	81
AT1G62050	193
AT1G62055	0
AT1G62060	0
AT1G62070	0
AT1G62075	0
AT1G62080	0
AT1G62085	165
AT1G62090	0
AT1G62095	1
AT1G62110	174
AT1G62120	145
AT1G62130	253
AT1G62150	190
AT1G62160	0
AT1G62170	0
AT1G62180	382
AT1G62190	0
AT1G62200	569
AT1G62210	0
AT1G62214	0
AT1G62220	0
AT1G62225	0
AT1G62230	0
AT1G62240	0
AT1G62250	243
AT1G62260	109
AT1G62262	0
AT1G62270	1
AT1G62280	178
AT1G62290	35
AT1G62300	658
AT1G62305	155
AT1G62310	609
AT1G62320	7
AT1G62330	882
AT1G62333	112
AT1G62340	1
AT1G62350	98
AT1G62355	3
AT1G62360	777
AT1G62370	480
AT1G62380	46778
AT1G62390	2789
AT1G62400	26
AT1G62410	2
AT1G62420	0
AT1G62421	0
AT1G62422	101
AT1G62430	1222
AT1G62440	4
AT1G62450	114
AT1G62460	0
AT1G62480	4946
AT1G62490	3
AT1G62500	893
AT1G62510	0
AT1G62515	0
AT1G62520	57
AT1G62530	2
AT1G62540	199
AT1G62550	0
AT1G62560	132
AT1G62570	911
AT1G62580	10
AT1G62590	42
AT1G62600	354
AT1G62610	137
AT1G62620	11
AT1G62630	82
AT1G62640	847
AT1G62650	0
AT1G62660	742
AT1G62670	99
AT1G62680	103
AT1G62690	4
AT1G62695	0
AT1G62700	54
AT1G62710	282
AT1G62720	26
AT1G62730	231
AT1G62740	1426
AT1G62750	3608
AT1G62760	60
AT1G62766	0
AT1G62770	538
AT1G62780	1338
AT1G62790	1100
AT1G62800	518
AT1G62810	430
AT1G62820	403
AT1G62830	397
AT1G62835	1
AT1G62840	18
AT1G62850	374
AT1G62860	121
AT1G62870	744
AT1G62880	324
AT1G62886	0
AT1G62890	1
AT1G62895	0
AT1G62900	1
AT1G62910	25
AT1G62914	82
AT1G62915	47
AT1G62920	35
AT1G62930	70
AT1G62935	2
AT1G62940	1
AT1G62950	162
AT1G62960	636
AT1G62970	421
AT1G62975	5
AT1G62978	0
AT1G62980	0
AT1G62981	24
AT1G62990	320
AT1G63000	1734
AT1G63005	0
AT1G63010	2226
AT1G63020	318
AT1G63030	9
AT1G63040	0
AT1G63050	375
AT1G63055	0
AT1G63057	1
AT1G63060	116
AT1G63070	0
AT1G63080	48
AT1G63090	846
AT1G63100	667
AT1G63105	2
AT1G63110	720
AT1G63120	440
AT1G63130	160
AT1G63140	5
AT1G63150	66
AT1G63160	358
AT1G63170	847
AT1G63180	1061
AT1G63190	12
AT1G63200	0
AT1G63205	1
AT1G63206	1
AT1G63210	12
AT1G63220	421
AT1G63230	119
AT1G63240	765
AT1G63245	4
AT1G63250	283
AT1G63260	391
AT1G63270	226
AT1G63280	0
AT1G63290	1104
AT1G63295	27
AT1G63300	289
AT1G63310	176
AT1G63320	1
AT1G63330	0
AT1G63340	0
AT1G63350	10
AT1G63360	226
AT1G63370	8
AT1G63380	12
AT1G63390	17
AT1G63400	50
AT1G63410	0
AT1G63420	738
AT1G63430	898
AT1G63440	223
AT1G63450	9
AT1G63460	569
AT1G63470	828
AT1G63480	694
AT1G63490	683
AT1G63500	918
AT1G63510	0
AT1G63520	25
AT1G63522	99
AT1G63530	41
AT1G63535	0
AT1G63540	2
AT1G63550	0
AT1G63570	0
AT1G63580	0
AT1G63590	0
AT1G63600	0
AT1G63610	890
AT1G63615	1
AT1G63630	2
AT1G63640	1614
AT1G63650	537
AT1G63660	1583
AT1G63670	750
AT1G63680	1244
AT1G63690	4162
AT1G63700	1355
AT1G63710	16
AT1G63720	464
AT1G63730	95
AT1G63740	259
AT1G63750	64
AT1G63760	49
AT1G63770	5889
AT1G63780	677
AT1G63790	0
AT1G63800	916
AT1G63810	1014
AT1G63820	24
AT1G63830	1346
AT1G63835	1
AT1G63840	1565
AT1G63850	399
AT1G63855	151
AT1G63860	112
AT1G63870	3
AT1G63880	559
AT1G63900	578
AT1G63910	11
AT1G63920	0
AT1G63930	225
AT1G63940	1797
AT1G63950	35
AT1G63960	20
AT1G63970	721
AT1G63980	1897
AT1G63990	13
AT1G64000	8
AT1G64010	1
AT1G64020	1
AT1G64030	5
AT1G64035	0
AT1G64040	1616
AT1G64050	727
AT1G64060	474
AT1G64065	24
AT1G64070	0
AT1G64080	327
AT1G64090	2754
AT1G64100	23
AT1G64105	1
AT1G64107	28
AT1G64110	48
AT1G64120	0
AT1G64130	10
AT1G64140	4136
AT1G64150	389
AT1G64160	0
AT1G64170	31
AT1G64180	87
AT1G64185	132
AT1G64190	462
AT1G64195	2
AT1G64200	669
AT1G64210	4
AT1G64220	82
AT1G64230	5943
AT1G64235	10
AT1G64240	10
AT1G64250	30
AT1G64253	2
AT1G64255	1
AT1G64260	50
AT1G64270	319
AT1G64280	368
AT1G64290	0
AT1G64295	0
AT1G64300	531
AT1G64310	19
AT1G64320	268
AT1G64330	912
AT1G64340	47
AT1G64350	562
AT1G64355	765
AT1G64360	997
AT1G64370	8051
AT1G64380	292
AT1G64385	671
AT1G64390	6237
AT1G64400	585
AT1G64405	540
AT1G64410	0
AT1G64420	2
AT1G64430	851
AT1G64440	563
AT1G64450	171
AT1G64455	0
AT1G64460	695
AT1G64480	0
AT1G64490	309
AT1G64500	94
AT1G64510	2981
AT1G64520	2675
AT1G64530	242
AT1G64540	11
AT1G64550	1887
AT1G64560	25
AT1G64561	22
AT1G64563	141
AT1G64570	688
AT1G64572	119
AT1G64580	128
AT1G64583	56
AT1G64584	11
AT1G64585	0
AT1G64590	0
AT1G64600	396
AT1G64610	766
AT1G64618	2
AT1G64620	462
AT1G64625	110
AT1G64630	1013
AT1G64633	0
AT1G64640	330
AT1G64650	1853
AT1G64660	1887
AT1G64670	587
AT1G64680	702
AT1G64690	189
AT1G64700	67
AT1G64710	401
AT1G64720	4762
AT1G64730	0
AT1G64740	5601
AT1G64750	2125
AT1G64760	876
AT1G64770	910
AT1G64780	189
AT1G64790	3540
AT1G64795	0
AT1G64800	4
AT1G64810	823
AT1G64820	15
AT1G64830	3
AT1G64840	318
AT1G64850	953
AT1G64860	771
AT1G64870	0
AT1G64880	2027
AT1G64890	262
AT1G64900	321
AT1G64910	13
AT1G64920	0
AT1G64930	0
AT1G64940	11
AT1G64950	513
AT1G64960	352
AT1G64970	554
AT1G64980	892
AT1G64990	768
AT1G65000	169
AT1G65010	1825
AT1G65020	488
AT1G65030	639
AT1G65032	172
AT1G65040	1309
AT1G65050	67
AT1G65060	543
AT1G65070	697
AT1G65080	167
AT1G65090	2
AT1G65110	28
AT1G65113	14
AT1G65120	95
AT1G65130	21
AT1G65140	1
AT1G65150	1048
AT1G65160	0
AT1G65165	0
AT1G65170	0
AT1G65180	40
AT1G65190	74
AT1G65200	2
AT1G65210	0
AT1G65220	2098
AT1G65230	346
AT1G65240	328
AT1G65250	53
AT1G65260	2009
AT1G65270	1845
AT1G65280	1004
AT1G65290	4783
AT1G65295	643
AT1G65300	1
AT1G65310	0
AT1G65320	508
AT1G65330	5
AT1G65340	0
AT1G65342	0
AT1G65346	0
AT1G65347	0
AT1G65349	0
AT1G65350	0
AT1G65352	43
AT1G65360	0
AT1G65365	0
AT1G65370	3947
AT1G65380	254
AT1G65385	2
AT1G65390	104
AT1G65410	712
AT1G65420	29
AT1G65425	0
AT1G65430	896
AT1G65440	4340
AT1G65450	941
AT1G65470	467
AT1G65480	1329
AT1G65481	40
AT1G65483	0
AT1G65484	3
AT1G65485	0
AT1G65486	21
AT1G65490	106
AT1G65500	358
AT1G65510	28
AT1G65520	160
AT1G65540	1101
AT1G65541	0
AT1G65550	5
AT1G65560	466
AT1G65570	0
AT1G65580	1719
AT1G65585	0
AT1G65590	801
AT1G65610	16
AT1G65620	279
AT1G65630	9
AT1G65640	0
AT1G65642	1
AT1G65650	1050
AT1G65660	1342
AT1G65670	0
AT1G65680	0
AT1G65681	0
AT1G65690	123
AT1G65700	592
AT1G65710	140
AT1G65720	3565
AT1G65730	446
AT1G65735	0
AT1G65740	6
AT1G65750	0
AT1G65760	1
AT1G65770	3
AT1G65780	6
AT1G65790	31
AT1G65800	241
AT1G65810	20
AT1G65820	1853
AT1G65830	0
AT1G65840	1376
AT1G65845	276
AT1G65850	3
AT1G65860	53
AT1G65870	4
AT1G65875	739
AT1G65880	0
AT1G65890	50
AT1G65900	689
AT1G65910	73
AT1G65920	457
AT1G65930	7441
AT1G65940	0
AT1G65950	288
AT1G65960	4876
AT1G65970	2467
AT1G65980	10041
AT1G65985	24
AT1G65990	0
AT1G66000	0
AT1G66010	0
AT1G66020	0
AT1G66030	0
AT1G66040	6
AT1G66045	0
AT1G66050	27
AT1G66060	2
AT1G66070	855
AT1G66080	774
AT1G66090	599
AT1G66100	2
AT1G66110	0
AT1G66120	394
AT1G66130	242
AT1G66140	64
AT1G66145	0
AT1G66150	2463
AT1G66160	209
AT1G66170	2
AT1G66173	11
AT1G66180	3225
AT1G66190	19
AT1G66200	13657
AT1G66210	4389
AT1G66220	67
AT1G66230	51
AT1G66235	19
AT1G66240	2261
AT1G66245	16
AT1G66250	543
AT1G66260	3029
AT1G66270	10
AT1G66280	1
AT1G66290	1
AT1G66300	21
AT1G66310	0
AT1G66320	1
AT1G66330	920
AT1G66340	762
AT1G66345	101
AT1G66350	1687
AT1G66360	72
AT1G66370	2
AT1G66380	3
AT1G66390	14
AT1G66400	1227
AT1G66410	6785
AT1G66420	0
AT1G66430	1885
AT1G66440	0
AT1G66450	3
AT1G66460	4
AT1G66465	76
AT1G66470	0
AT1G66480	140
AT1G66490	0
AT1G66500	1662
AT1G66510	244
AT1G66520	245
AT1G66530	1086
AT1G66534	0
AT1G66540	591
AT1G66550	3
AT1G66560	1
AT1G66570	44
AT1G66580	6355
AT1G66590	87
AT1G66600	6
AT1G66610	2
AT1G66620	172
AT1G66630	2
AT1G66640	0
AT1G66650	49
AT1G66660	143
AT1G66670	2462
AT1G66680	939
AT1G66690	9
AT1G66700	22
AT1G66710	0
AT1G66720	0
AT1G66725	37
AT1G66730	813
AT1G66740	396
AT1G66750	279
AT1G66760	471
AT1G66770	0
AT1G66780	7
AT1G66783	0
AT1G66795	0
AT1G66800	4
AT1G66810	18
AT1G66820	0
AT1G66830	97
AT1G66840	158
AT1G66850	5
AT1G66852	0
AT1G66855	0
AT1G66860	5
AT1G66870	0
AT1G66880	370
AT1G66890	258
AT1G66900	407
AT1G66910	84
AT1G66920	34
AT1G66930	16
AT1G66940	308
AT1G66950	234
AT1G66960	29
AT1G66970	666
AT1G66980	944
AT1G66990	1
AT1G67000	1
AT1G67010	0
AT1G67020	2
AT1G67025	3
AT1G67030	2
AT1G67035	76
AT1G67040	287
AT1G67050	713
AT1G67060	741
AT1G67070	151
AT1G67080	923
AT1G67090	50185
AT1G67100	21
AT1G67105	49
AT1G67110	77
AT1G67120	2440
AT1G67130	1
AT1G67140	1420
AT1G67148	5
AT1G67150	2
AT1G67160	2
AT1G67170	306
AT1G67180	105
AT1G67190	288
AT1G67195	31
AT1G67200	0
AT1G67210	103
AT1G67220	7
AT1G67230	2514
AT1G67235	0
AT1G67238	3
AT1G67240	0
AT1G67250	1089
AT1G67260	2
AT1G67265	257
AT1G67270	26
AT1G67280	2682
AT1G67290	2476
AT1G67300	998
AT1G67310	1361
AT1G67320	418
AT1G67325	744
AT1G67328	0
AT1G67330	0
AT1G67340	370
AT1G67350	2425
AT1G67360	1508
AT1G67365	81
AT1G67370	28
AT1G67390	2
AT1G67400	199
AT1G67410	198
AT1G67420	227
AT1G67430	14254
AT1G67440	354
AT1G67450	0
AT1G67455	0
AT1G67460	2
AT1G67470	86
AT1G67480	2505
AT1G67481	1
AT1G67490	624
AT1G67500	470
AT1G67510	313
AT1G67520	31
AT1G67530	691
AT1G67540	9
AT1G67550	428
AT1G67560	2028
AT1G67570	128
AT1G67580	1356
AT1G67590	684
AT1G67600	116
AT1G67610	2
AT1G67620	353
AT1G67623	46
AT1G67626	3
AT1G67630	450
AT1G67635	0
AT1G67640	134
AT1G67645	0
AT1G67650	57
AT1G67660	638
AT1G67670	3
AT1G67680	1325
AT1G67690	275
AT1G67700	2027
AT1G67710	92
AT1G67720	979
AT1G67730	2776
AT1G67740	4932
AT1G67750	547
AT1G67760	16
AT1G67770	9
AT1G67775	2
AT1G67780	101
AT1G67785	2175
AT1G67790	0
AT1G67792	31
AT1G67800	157
AT1G67810	308
AT1G67820	100
AT1G67830	849
AT1G67840	735
AT1G67850	571
AT1G67855	8
AT1G67856	155
AT1G67860	2422
AT1G67865	9853
AT1G67870	5690
AT1G67880	409
AT1G67890	610
AT1G67900	468
AT1G67910	23
AT1G67920	45
AT1G67930	805
AT1G67940	311
AT1G67950	391
AT1G67960	343
AT1G67970	362
AT1G67980	42
AT1G67990	14
AT1G68000	672
AT1G68010	2326
AT1G68020	1083
AT1G68030	40
AT1G68040	1
AT1G68050	1554
AT1G68060	1699
AT1G68070	674
AT1G68080	242
AT1G68090	15
AT1G68100	538
AT1G68110	4269
AT1G68120	37
AT1G68130	380
AT1G68140	1230
AT1G68150	3
AT1G68160	385
AT1G68170	193
AT1G68180	10
AT1G68185	253
AT1G68190	278
AT1G68200	24
AT1G68210	0
AT1G68220	715
AT1G68230	139
AT1G68238	6
AT1G68240	0
AT1G68250	6
AT1G68260	452
AT1G68270	1
AT1G68280	0
AT1G68285	0
AT1G68290	9
AT1G68300	1119
AT1G68310	586
AT1G68320	1011
AT1G68325	0
AT1G68330	168
AT1G68340	210
AT1G68350	11
AT1G68360	91
AT1G68370	907
AT1G68380	0
AT1G68390	4
AT1G68400	592
AT1G68410	587
AT1G68420	0
AT1G68430	87
AT1G68440	967
AT1G68450	1
AT1G68460	26
AT1G68470	76
AT1G68480	37
AT1G68490	1325
AT1G68500	73
AT1G68510	0
AT1G68520	762
AT1G68526	7
AT1G68530	12384
AT1G68540	250
AT1G68550	1171
AT1G68560	8037
AT1G68568	10
AT1G68570	3392
AT1G68580	1129
AT1G68585	86
AT1G68590	3185
AT1G68600	378
AT1G68610	804
AT1G68620	524
AT1G68630	9
AT1G68640	51
AT1G68650	468
AT1G68660	1074
AT1G68670	1045
AT1G68680	677
AT1G68690	569
AT1G68700	18
AT1G68710	1497
AT1G68720	1267
AT1G68723	1
AT1G68725	26
AT1G68730	235
AT1G68735	0
AT1G68740	1123
AT1G68750	87
AT1G68760	231
AT1G68765	10
AT1G68770	0
AT1G68780	67
AT1G68790	1621
AT1G68795	89
AT1G68800	57
AT1G68810	390
AT1G68820	1351
AT1G68825	143
AT1G68830	848
AT1G68840	43
AT1G68845	0
AT1G68850	2
AT1G68860	0
AT1G68862	89
AT1G68870	70
AT1G68872	89
AT1G68875	70
AT1G68877	0
AT1G68880	0
AT1G68890	1226
AT1G68905	42
AT1G68907	13
AT1G68910	348
AT1G68920	760
AT1G68930	113
AT1G68935	0
AT1G68937	0
AT1G68940	0
AT1G68945	449
AT1G68950	0
AT1G68960	0
AT1G68970	0
AT1G68980	236
AT1G68990	931
AT1G69000	0
AT1G69010	443
AT1G69020	145
AT1G69030	476
AT1G69040	2595
AT1G69050	200
AT1G69060	334
AT1G69070	1385
AT1G69080	98
AT1G69085	1
AT1G69090	0
AT1G69100	468
AT1G69110	0
AT1G69120	711
AT1G69130	0
AT1G69140	3
AT1G69150	0
AT1G69160	138
AT1G69170	321
AT1G69180	1089
AT1G69190	5
AT1G69200	1101
AT1G69210	238
AT1G69220	1106
AT1G69230	52
AT1G69240	3
AT1G69250	848
AT1G69252	331
AT1G69260	50
AT1G69270	51
AT1G69280	88
AT1G69290	103
AT1G69295	2953
AT1G69300	0
AT1G69310	313
AT1G69320	8
AT1G69325	22
AT1G69330	335
AT1G69340	952
AT1G69350	68
AT1G69360	587
AT1G69370	537
AT1G69380	265
AT1G69390	719
AT1G69400	84
AT1G69410	3338
AT1G69420	1362
AT1G69430	71
AT1G69440	441
AT1G69450	408
AT1G69460	1509
AT1G69470	0
AT1G69480	21
AT1G69485	8
AT1G69490	1284
AT1G69500	35
AT1G69510	2242
AT1G69520	50
AT1G69523	87
AT1G69526	27
AT1G69530	2137
AT1G69540	24
AT1G69543	0
AT1G69550	253
AT1G69560	6
AT1G69570	36
AT1G69572	0
AT1G69580	237
AT1G69587	82
AT1G69588	0
AT1G69590	0
AT1G69600	377
AT1G69610	310
AT1G69620	10861
AT1G69630	1
AT1G69640	883
AT1G69650	0
AT1G69660	1
AT1G69670	440
AT1G69680	385
AT1G69690	1087
AT1G69700	812
AT1G69710	40
AT1G69720	41
AT1G69730	119
AT1G69740	2959
AT1G69750	361
AT1G69760	524
AT1G69770	1197
AT1G69780	848
AT1G69790	59
AT1G69792	0
AT1G69795	0
AT1G69797	0
AT1G69800	653
AT1G69810	30
AT1G69818	186
AT1G69820	19
AT1G69825	4
AT1G69828	0
AT1G69830	4423
AT1G69840	4236
AT1G69850	1241
AT1G69860	3
AT1G69870	10680
AT1G69880	36
AT1G69890	1573
AT1G69900	75
AT1G69910	465
AT1G69920	6
AT1G69930	35
AT1G69935	453
AT1G69940	2956
AT1G69950	242
AT1G69960	503
AT1G69970	118
AT1G69980	495
AT1G69981	0
AT1G69990	0
AT1G70000	128
AT1G70010	0
AT1G70020	24
AT1G70030	24
AT1G70040	5
AT1G70050	0
AT1G70060	734
AT1G70070	1060
AT1G70080	29
AT1G70090	1052
AT1G70100	701
AT1G70110	4
AT1G70120	1
AT1G70130	300
AT1G70140	84
AT1G70150	174
AT1G70160	3672
AT1G70170	78
AT1G70175	0
AT1G70180	715
AT1G70185	4
AT1G70190	655
AT1G70200	958
AT1G70209	0
AT1G70210	1392
AT1G70220	17
AT1G70230	86
AT1G70250	85
AT1G70260	11
AT1G70270	96
AT1G70280	728
AT1G70290	1463
AT1G70300	304
AT1G70310	1966
AT1G70320	6753
AT1G70330	424
AT1G70335	0
AT1G70340	103
AT1G70350	287
AT1G70360	70
AT1G70370	3485
AT1G70380	0
AT1G70390	9
AT1G70400	4
AT1G70410	2135
AT1G70420	236
AT1G70430	140
AT1G70440	39
AT1G70450	0
AT1G70460	12
AT1G70470	54
AT1G70475	0
AT1G70480	989
AT1G70490	4528
AT1G70500	529
AT1G70505	133
AT1G70510	73
AT1G70518	148
AT1G70520	802
AT1G70530	633
AT1G70540	391
AT1G70550	392
AT1G70560	508
AT1G70570	1046
AT1G70580	686
AT1G70581	2
AT1G70590	523
AT1G70600	13732
AT1G70610	514
AT1G70620	2324
AT1G70630	188
AT1G70640	129
AT1G70645	0
AT1G70650	87
AT1G70660	271
AT1G70670	1206
AT1G70680	763
AT1G70690	198
AT1G70700	5729
AT1G70710	4467
AT1G70720	249
AT1G70730	1948
AT1G70740	532
AT1G70750	487
AT1G70760	0
AT1G70770	3161
AT1G70780	5618
AT1G70790	3218
AT1G70800	243
AT1G70810	556
AT1G70820	1067
AT1G70830	21837
AT1G70840	0
AT1G70850	49
AT1G70860	0
AT1G70870	0
AT1G70880	0
AT1G70885	8
AT1G70890	57
AT1G70895	92
AT1G70900	817
AT1G70910	1
AT1G70920	15
AT1G70940	1389
AT1G70944	0
AT1G70949	0
AT1G70950	77
AT1G70960	0
AT1G70970	0
AT1G70980	1171
AT1G70985	20
AT1G70990	4
AT1G71000	54
AT1G71002	1
AT1G71010	2585
AT1G71015	165
AT1G71020	430
AT1G71030	589
AT1G71040	994
AT1G71050	923
AT1G71060	137
AT1G71070	571
AT1G71080	1047
AT1G71090	549
AT1G71100	842
AT1G71110	494
AT1G71120	1
AT1G71130	311
AT1G71140	1007
AT1G71150	20
AT1G71160	0
AT1G71170	548
AT1G71180	231
AT1G71190	323
AT1G71200	4
AT1G71210	340
AT1G71220	2848
AT1G71230	123
AT1G71235	1
AT1G71240	559
AT1G71250	2
AT1G71260	1300
AT1G71270	910
AT1G71280	6
AT1G71290	0
AT1G71300	1
AT1G71310	576
AT1G71320	0
AT1G71330	47
AT1G71340	494
AT1G71350	628
AT1G71360	313
AT1G71370	3
AT1G71380	172
AT1G71390	0
AT1G71400	11
AT1G71410	1149
AT1G71420	27
AT1G71430	109
AT1G71440	611
AT1G71450	0
AT1G71460	232
AT1G71470	8
AT1G71480	77
AT1G71490	75
AT1G71500	1980
AT1G71520	28
AT1G71528	2
AT1G71530	0
AT1G71680	4
AT1G71690	123
AT1G71691	288
AT1G71692	67
AT1G71695	1825
AT1G71696	470
AT1G71697	2292
AT1G71700	0
AT1G71710	753
AT1G71720	1065
AT1G71730	1044
AT1G71740	2
AT1G71750	232
AT1G71760	48
AT1G71770	752
AT1G71780	337
AT1G71790	545
AT1G71800	369
AT1G71810	332
AT1G71820	1542
AT1G71828	1
AT1G71830	1743
AT1G71840	1191
AT1G71850	275
AT1G71860	1166
AT1G71865	220
AT1G71866	7
AT1G71870	369
AT1G71880	2487
AT1G71890	876
AT1G71900	560
AT1G71910	28
AT1G71920	14
AT1G71930	22
AT1G71940	247
AT1G71950	1444
AT1G71960	870
AT1G71970	378
AT1G71980	1083
AT1G71990	120
AT1G72000	3
AT1G72010	585
AT1G72020	4275
AT1G72030	329
AT1G72040	2199
AT1G72050	1444
AT1G72060	9
AT1G72070	4
AT1G72080	1
AT1G72090	1159
AT1G72100	3
AT1G72110	676
AT1G72120	421
AT1G72125	15
AT1G72130	94
AT1G72131	0
AT1G72140	18
AT1G72141	0
AT1G72150	8147
AT1G72160	1914
AT1G72170	569
AT1G72175	274
AT1G72180	1698
AT1G72190	238
AT1G72200	27
AT1G72210	245
AT1G72220	10
AT1G72230	361
AT1G72240	172
AT1G72250	765
AT1G72260	26185
AT1G72270	43
AT1G72275	117
AT1G72280	144
AT1G72290	4926
AT1G72300	116
AT1G72310	340
AT1G72320	1150
AT1G72330	7482
AT1G72340	959
AT1G72350	0
AT1G72360	103
AT1G72370	14824
AT1G72390	1339
AT1G72410	1458
AT1G72416	299
AT1G72420	248
AT1G72430	305
AT1G72440	1916
AT1G72450	3783
AT1G72460	61
AT1G72470	349
AT1G72480	925
AT1G72490	15
AT1G72500	888
AT1G72510	1384
AT1G72520	2403
AT1G72530	92
AT1G72540	29
AT1G72545	0
AT1G72550	1864
AT1G72560	741
AT1G72570	1
AT1G72580	0
AT1G72590	0
AT1G72600	2
AT1G72610	17
AT1G72620	3
AT1G72630	491
AT1G72640	467
AT1G72645	228
AT1G72650	892
AT1G72660	8
AT1G72670	291
AT1G72680	712
AT1G72690	270
AT1G72700	1283
AT1G72710	3185
AT1G72720	16
AT1G72730	573
AT1G72740	516
AT1G72750	1026
AT1G72755	0
AT1G72760	20
AT1G72770	721
AT1G72780	0
AT1G72790	263
AT1G72800	266
AT1G72810	646
AT1G72820	575
AT1G72830	499
AT1G72840	109
AT1G72850	7
AT1G72852	12
AT1G72855	0
AT1G72860	0
AT1G72870	12
AT1G72880	872
AT1G72890	72
AT1G72900	673
AT1G72910	213
AT1G72920	235
AT1G72930	304
AT1G72940	287
AT1G72950	73
AT1G72960	24
AT1G72970	5588
AT1G72980	2
AT1G72990	349
AT1G73000	9
AT1G73010	614
AT1G73020	487
AT1G73030	950
AT1G73040	204
AT1G73050	1
AT1G73060	1181
AT1G73065	0
AT1G73066	48
AT1G73080	6141
AT1G73090	395
AT1G73100	464
AT1G73110	368
AT1G73120	3
AT1G73130	400
AT1G73140	9
AT1G73150	325
AT1G73160	0
AT1G73165	0
AT1G73170	742
AT1G73175	1
AT1G73177	225
AT1G73180	915
AT1G73190	4
AT1G73200	753
AT1G73210	375
AT1G73220	1070
AT1G73230	4959
AT1G73240	420
AT1G73250	280
AT1G73260	198
AT1G73270	1
AT1G73280	4
AT1G73290	2
AT1G73300	0
AT1G73310	138
AT1G73320	224
AT1G73325	31
AT1G73330	9
AT1G73340	0
AT1G73350	614
AT1G73360	70
AT1G73370	202
AT1G73380	288
AT1G73390	840
AT1G73400	92
AT1G73410	8
AT1G73430	844
AT1G73440	81
AT1G73445	7
AT1G73450	391
AT1G73460	961
AT1G73470	592
AT1G73480	973
AT1G73490	1170
AT1G73500	4134
AT1G73510	22
AT1G73530	379
AT1G73540	5549
AT1G73550	99
AT1G73560	26
AT1G73570	203
AT1G73580	5
AT1G73590	871
AT1G73600	1684
AT1G73603	254
AT1G73607	259
AT1G73610	105
AT1G73620	600
AT1G73630	553
AT1G73640	125
AT1G73650	698
AT1G73655	1236
AT1G73660	681
AT1G73670	464
AT1G73680	650
AT1G73687	2
AT1G73690	80
AT1G73700	25
AT1G73710	393
AT1G73720	775
AT1G73730	466
AT1G73740	391
AT1G73750	809
AT1G73760	1724
AT1G73770	181
AT1G73780	2
AT1G73790	41
AT1G73805	144
AT1G73810	31
AT1G73820	452
AT1G73830	152
AT1G73840	755
AT1G73850	167
AT1G73860	551
AT1G73870	6
AT1G73875	243
AT1G73880	442
AT1G73885	2197
AT1G73890	50
AT1G73900	0
AT1G73910	28
AT1G73920	1379
AT1G73930	566
AT1G73940	921
AT1G73950	435
AT1G73960	1244
AT1G73965	3
AT1G73970	328
AT1G73980	1316
AT1G73990	1276
AT1G74000	309
AT1G74010	1757
AT1G74020	1203
AT1G74030	614
AT1G74035	0
AT1G74040	869
AT1G74045	4
AT1G74050	5320
AT1G74055	0
AT1G74060	6793
AT1G74070	458
AT1G74080	0
AT1G74088	55
AT1G74090	610
AT1G74100	1846
AT1G74110	0
AT1G74120	148
AT1G74130	3
AT1G74140	7
AT1G74150	128
AT1G74160	658
AT1G74170	327
AT1G74180	161
AT1G74190	10
AT1G74200	48
AT1G74205	0
AT1G74210	781
AT1G74220	49
AT1G74230	2568
AT1G74240	253
AT1G74250	813
AT1G74260	2005
AT1G74270	2480
AT1G74280	106
AT1G74290	8
AT1G74300	217
AT1G74310	2805
AT1G74320	796
AT1G74330	337
AT1G74340	507
AT1G74350	54
AT1G74360	100
AT1G74370	208
AT1G74380	914
AT1G74385	0
AT1G74390	371
AT1G74400	52
AT1G74410	232
AT1G74420	61
AT1G74430	996
AT1G74440	97
AT1G74450	1468
AT1G74453	266
AT1G74456	144
AT1G74457	0
AT1G74458	34
AT1G74460	2
AT1G74470	8288
AT1G74480	4
AT1G74490	349
AT1G74500	0
AT1G74510	700
AT1G74520	924
AT1G74530	415
AT1G74540	0
AT1G74545	5
AT1G74550	6
AT1G74560	3464
AT1G74570	0
AT1G74580	187
AT1G74590	123
AT1G74600	143
AT1G74610	0
AT1G74620	0
AT1G74630	68
AT1G74640	808
AT1G74650	133
AT1G74660	17
AT1G74670	818
AT1G74675	0
AT1G74680	292
AT1G74690	1729
AT1G74700	125
AT1G74710	241
AT1G74720	886
AT1G74730	1103
AT1G74740	306
AT1G74750	138
AT1G74770	4
AT1G74780	423
AT1G74790	481
AT1G74800	387
AT1G74810	30
AT1G74820	7
AT1G74830	109
AT1G74840	1055
AT1G74850	1394
AT1G74860	208
AT1G74870	12
AT1G74875	6
AT1G74880	739
AT1G74890	68
AT1G74900	27
AT1G74910	1244
AT1G74920	2870
AT1G74929	0
AT1G74930	3657
AT1G74940	1175
AT1G74950	1651
AT1G74960	2417
AT1G74970	2309
AT1G74990	1
AT1G75000	340
AT1G75010	381
AT1G75020	260
AT1G75030	30
AT1G75040	263
AT1G75050	14
AT1G75060	456
AT1G75070	0
AT1G75080	581
AT1G75090	406
AT1G75100	170
AT1G75110	175
AT1G75120	193
AT1G75125	66
AT1G75130	204
AT1G75140	405
AT1G75150	209
AT1G75160	287
AT1G75163	14
AT1G75166	26
AT1G75170	526
AT1G75180	737
AT1G75190	225
AT1G75200	896
AT1G75210	836
AT1G75220	2243
AT1G75230	410
AT1G75240	521
AT1G75250	9
AT1G75260	22
AT1G75261	0
AT1G75270	603
AT1G75280	1385
AT1G75290	224
AT1G75295	36
AT1G75300	62
AT1G75310	1153
AT1G75330	2756
AT1G75335	152
AT1G75340	556
AT1G75350	2929
AT1G75360	37
AT1G75370	1524
AT1G75380	5322
AT1G75390	2807
AT1G75394	32
AT1G75400	869
AT1G75410	715
AT1G75420	385
AT1G75430	13
AT1G75440	210
AT1G75450	547
AT1G75460	533
AT1G75470	2
AT1G75480	0
AT1G75490	78
AT1G75500	3889
AT1G75510	770
AT1G75520	193
AT1G75530	0
AT1G75540	156
AT1G75550	69
AT1G75560	1417
AT1G75570	0
AT1G75580	822
AT1G75590	103
AT1G75600	24
AT1G75610	0
AT1G75620	86
AT1G75630	1662
AT1G75640	418
AT1G75650	0
AT1G75660	2235
AT1G75670	545
AT1G75680	1279
AT1G75690	709
AT1G75700	36
AT1G75710	1064
AT1G75717	0
AT1G75720	13
AT1G75730	558
AT1G75740	0
AT1G75750	4941
AT1G75760	597
AT1G75770	135
AT1G75780	160
AT1G75785	0
AT1G75790	2
AT1G75800	3180
AT1G75810	198
AT1G75820	870
AT1G75830	8
AT1G75840	1718
AT1G75850	903
AT1G75860	1114
AT1G75870	1997
AT1G75880	1892
AT1G75890	36
AT1G75891	16
AT1G75900	1600
AT1G75910	14
AT1G75920	7
AT1G75930	31
AT1G75940	22
AT1G75945	514
AT1G75950	6396
AT1G75960	157
AT1G75970	0
AT1G75980	275
AT1G75990	636
AT1G76000	0
AT1G76010	5533
AT1G76020	493
AT1G76030	2746
AT1G76040	768
AT1G76050	343
AT1G76060	189
AT1G76062	0
AT1G76065	96
AT1G76070	132
AT1G76080	1129
AT1G76090	492
AT1G76100	1348
AT1G76110	336
AT1G76120	229
AT1G76130	514
AT1G76135	1
AT1G76140	1757
AT1G76150	1414
AT1G76160	2174
AT1G76170	244
AT1G76180	13087
AT1G76185	116
AT1G76190	26
AT1G76200	2957
AT1G76210	8
AT1G76220	9
AT1G76230	8
AT1G76240	192
AT1G76250	93
AT1G76260	312
AT1G76270	439
AT1G76280	386
AT1G76290	0
AT1G76300	1196
AT1G76310	509
AT1G76320	435
AT1G76330	0
AT1G76340	410
AT1G76350	445
AT1G76360	106
AT1G76370	2286
AT1G76380	714
AT1G76390	177
AT1G76400	1378
AT1G76405	287
AT1G76410	258
AT1G76420	60
AT1G76430	3
AT1G76440	337
AT1G76450	989
AT1G76460	550
AT1G76465	0
AT1G76470	25
AT1G76480	6
AT1G76490	7783
AT1G76500	9
AT1G76510	703
AT1G76520	756
AT1G76530	3
AT1G76540	973
AT1G76550	1282
AT1G76560	101
AT1G76570	123
AT1G76580	902
AT1G76590	602
AT1G76600	599
AT1G76610	22
AT1G76620	398
AT1G76630	814
AT1G76640	15
AT1G76650	1268
AT1G76660	804
AT1G76670	1941
AT1G76680	1123
AT1G76690	103
AT1G76700	423
AT1G76705	66
AT1G76710	506
AT1G76720	126
AT1G76728	0
AT1G76730	750
AT1G76740	254
AT1G76750	63
AT1G76760	88
AT1G76770	21
AT1G76780	123
AT1G76790	240
AT1G76800	36
AT1G76810	4113
AT1G76820	188
AT1G76830	15
AT1G76840	0
AT1G76850	1678
AT1G76860	1028
AT1G76870	103
AT1G76878	52
AT1G76880	0
AT1G76890	850
AT1G76892	4
AT1G76900	850
AT1G76910	0
AT1G76911	1
AT1G76920	589
AT1G76930	4661
AT1G76940	637
AT1G76950	697
AT1G76952	3
AT1G76954	0
AT1G76955	50
AT1G76960	116
AT1G76965	696
AT1G76970	406
AT1G76980	184
AT1G76990	2390
AT1G76994	0
AT1G77000	630
AT1G77010	48
AT1G77020	357
AT1G77030	1386
AT1G77040	0
AT1G77060	449
AT1G77080	1619
AT1G77090	430
AT1G77093	23
AT1G77095	0
AT1G77100	0
AT1G77110	158
AT1G77120	555
AT1G77122	250
AT1G77130	560
AT1G77131	37
AT1G77138	0
AT1G77140	604
AT1G77145	26
AT1G77150	1
AT1G77160	1
AT1G77170	269
AT1G77180	3060
AT1G77190	0
AT1G77200	60
AT1G77210	52
AT1G77220	777
AT1G77230	174
AT1G77235	1
AT1G77240	0
AT1G77250	456
AT1G77260	797
AT1G77270	865
AT1G77280	432
AT1G77290	206
AT1G77300	1364
AT1G77310	171
AT1G77320	277
AT1G77330	32
AT1G77340	6
AT1G77350	920
AT1G77360	77
AT1G77370	1298
AT1G77380	1336
AT1G77390	84
AT1G77400	113
AT1G77405	35
AT1G77410	169
AT1G77420	354
AT1G77440	1170
AT1G77450	188
AT1G77460	545
AT1G77470	663
AT1G77480	552
AT1G77490	1063
AT1G77500	531
AT1G77510	2272
AT1G77520	353
AT1G77525	909
AT1G77530	10
AT1G77540	857
AT1G77550	790
AT1G77560	0
AT1G77570	89
AT1G77580	453
AT1G77590	2774
AT1G77600	805
AT1G77610	2507
AT1G77620	322
AT1G77630	618
AT1G77640	13
AT1G77650	3
AT1G77655	2
AT1G77660	501
AT1G77670	1201
AT1G77680	920
AT1G77682	65
AT1G77690	724
AT1G77700	67
AT1G77710	3677
AT1G77720	340
AT1G77730	40
AT1G77740	1100
AT1G77750	636
AT1G77760	1687
AT1G77765	41
AT1G77770	719
AT1G77780	0
AT1G77790	1
AT1G77800	1896
AT1G77810	440
AT1G77815	0
AT1G77820	0
AT1G77830	2
AT1G77840	1826
AT1G77850	357
AT1G77855	57
AT1G77860	20
AT1G77870	79
AT1G77880	14
AT1G77885	124
AT1G77890	408
AT1G77910	0
AT1G77920	431
AT1G77930	688
AT1G77932	0
AT1G77940	7023
AT1G77950	1
AT1G77960	0
AT1G77980	97
AT1G77990	334
AT1G77992	0
AT1G78000	229
AT1G78010	481
AT1G78020	3591
AT1G78030	13
AT1G78040	11023
AT1G78050	357
AT1G78060	841
AT1G78070	445
AT1G78080	7280
AT1G78090	521
AT1G78095	0
AT1G78100	331
AT1G78110	599
AT1G78120	97
AT1G78130	1
AT1G78140	547
AT1G78150	2360
AT1G78160	10
AT1G78170	456
AT1G78172	98
AT1G78180	248
AT1G78190	64
AT1G78200	455
AT1G78206	6
AT1G78210	2522
AT1G78220	1
AT1G78230	160
AT1G78240	2215
AT1G78250	0
AT1G78260	76
AT1G78265	2
AT1G78270	1
AT1G78280	1231
AT1G78290	117
AT1G78300	2231
AT1G78310	117
AT1G78320	29
AT1G78330	1
AT1G78340	5
AT1G78350	0
AT1G78355	0
AT1G78360	0
AT1G78370	1355
AT1G78380	5623
AT1G78390	9
AT1G78400	0
AT1G78410	41
AT1G78420	1171
AT1G78430	468
AT1G78440	85
AT1G78450	259
AT1G78460	10332
AT1G78470	0
AT1G78476	18
AT1G78478	10
AT1G78480	18
AT1G78490	3345
AT1G78500	16
AT1G78510	299
AT1G78520	5
AT1G78530	23
AT1G78540	301
AT1G78550	183
AT1G78560	691
AT1G78570	3208
AT1G78580	2620
AT1G78590	312
AT1G78600	1375
AT1G78610	1371
AT1G78620	785
AT1G78630	6087
AT1G78635	0
AT1G78640	0
AT1G78650	441
AT1G78660	788
AT1G78670	1262
AT1G78680	2401
AT1G78690	212
AT1G78700	377
AT1G78710	39
AT1G78720	5
AT1G78730	87
AT1G78740	0
AT1G78750	12
AT1G78760	7
AT1G78770	290
AT1G78780	898
AT1G78790	333
AT1G78800	448
AT1G78810	224
AT1G78815	38
AT1G78820	600
AT1G78830	3112
AT1G78840	2
AT1G78850	283
AT1G78860	33
AT1G78865	78
AT1G78870	1203
AT1G78880	1464
AT1G78890	684
AT1G78895	419
AT1G78900	9730
AT1G78910	151
AT1G78915	317
AT1G78920	2742
AT1G78922	4
AT1G78930	176
AT1G78940	329
AT1G78950	816
AT1G78955	48
AT1G78960	2433
AT1G78970	1788
AT1G78980	39
AT1G78990	18
AT1G78995	242
AT1G79000	1721
AT1G79010	2998
AT1G79020	259
AT1G79030	519
AT1G79040	14400
AT1G79050	733
AT1G79060	188
AT1G79070	132
AT1G79075	450
AT1G79080	294
AT1G79090	1114
AT1G79100	6
AT1G79103	11
AT1G79110	353
AT1G79120	61
AT1G79130	2
AT1G79150	895
AT1G79160	572
AT1G79170	12
AT1G79180	129
AT1G79190	486
AT1G79200	399
AT1G79210	1439
AT1G79220	87
AT1G79230	3243
AT1G79240	0
AT1G79245	6956
AT1G79250	156
AT1G79260	216
AT1G79270	707
AT1G79280	2550
AT1G79290	0
AT1G79300	0
AT1G79310	85
AT1G79320	1
AT1G79330	29
AT1G79340	2129
AT1G79350	1463
AT1G79360	404
AT1G79370	1
AT1G79380	1512
AT1G79390	616
AT1G79400	72
AT1G79410	65
AT1G79420	298
AT1G79430	454
AT1G79440	2018
AT1G79450	219
AT1G79460	538
AT1G79470	425
AT1G79480	27
AT1G79485	0
AT1G79490	287
AT1G79500	656
AT1G79510	0
AT1G79520	879
AT1G79529	11
AT1G79530	1437
AT1G79540	218
AT1G79550	8439
AT1G79560	2172
AT1G79570	1378
AT1G79580	0
AT1G79590	756
AT1G79600	1555
AT1G79610	994
AT1G79620	134
AT1G79630	689
AT1G79640	492
AT1G79650	1461
AT1G79660	883
AT1G79670	411
AT1G79680	29
AT1G79690	3261
AT1G79700	324
AT1G79710	152
AT1G79720	351
AT1G79730	1120
AT1G79740	530
AT1G79750	5111
AT1G79760	56
AT1G79770	11
AT1G79780	23
AT1G79790	427
AT1G79800	23
AT1G79810	572
AT1G79820	803
AT1G79830	3309
AT1G79840	93
AT1G79850	0
AT1G79860	742
AT1G79870	871
AT1G79880	436
AT1G79890	129
AT1G79900	462
AT1G79910	1202
AT1G79915	64
AT1G79920	2996
AT1G79930	3017
AT1G79940	1516
AT1G79950	808
AT1G79960	0
AT1G79970	1157
AT1G79980	0
AT1G79985	588
AT1G79990	2464
AT1G80000	719
AT1G80010	522
AT1G80020	1491
AT1G80030	976
AT1G80040	1754
AT1G80050	446
AT1G80060	105
AT1G80070	7407
AT1G80080	176
AT1G80090	0
AT1G80100	7
AT1G80110	235
AT1G80120	1287
AT1G80130	38
AT1G80133	0
AT1G80140	12
AT1G80150	185
AT1G80160	1379
AT1G80165	0
AT1G80170	232
AT1G80180	537
AT1G80190	253
AT1G80200	42
AT1G80210	337
AT1G80220	0
AT1G80230	1212
AT1G80240	69
AT1G80245	248
AT1G80250	0
AT1G80260	1081
AT1G80270	1265
AT1G80280	1790
AT1G80290	206
AT1G80300	2714
AT1G80310	0
AT1G80315	0
AT1G80320	0
AT1G80325	9
AT1G80330	3
AT1G80340	9
AT1G80350	661
AT1G80360	1513
AT1G80370	277
AT1G80380	1573
AT1G80390	1
AT1G80400	409
AT1G80410	2217
AT1G80420	440
AT1G80430	0
AT1G80440	303
AT1G80450	134
AT1G80460	1279
AT1G80470	1102
AT1G80480	1507
AT1G80490	2114
AT1G80500	1333
AT1G80510	271
AT1G80520	75
AT1G80525	2
AT1G80530	991
AT1G80540	279
AT1G80550	314
AT1G80555	14
AT1G80560	1249
AT1G80570	130
AT1G80580	0
AT1G80590	4
AT1G80600	2317
AT1G80610	654
AT1G80620	1008
AT1G80625	10
AT1G80630	166
AT1G80640	814
AT1G80650	307
AT1G80660	45
AT1G80670	841
AT1G80680	1171
AT1G80690	249
AT1G80700	78
AT1G80710	140
AT1G80720	215
AT1G80730	8
AT1G80740	7
AT1G80745	19
AT1G80750	1672
AT1G80760	421
AT1G80770	713
AT1G80780	1138
AT1G80790	1319
AT1G80800	382
AT1G80810	465
AT1G80820	177
AT1G80830	2241
AT1G80840	2335
AT1G80850	194
AT1G80860	611
AT1G80865	2
AT1G80870	632
AT1G80880	107
AT1G80890	191
AT1G80900	269
AT1G80910	610
AT1G80920	3812
AT1G80930	2680
AT1G80940	817
AT1G80950	786
AT1G80960	163
AT1G80970	58
AT1G80980	120
AT1G80990	2
AT1G81001	0
AT1G81020	0
AT2G01008	33
AT2G01010	10
AT2G01020	224
AT2G01021	0
AT2G01022	2
AT2G01023	0
AT2G01024	0
AT2G01026	0
AT2G01028	0
AT2G01029	0
AT2G01031	1
AT2G01034	4
AT2G01035	0
AT2G01037	0
AT2G01040	0
AT2G01045	0
AT2G01050	0
AT2G01060	1029
AT2G01070	370
AT2G01080	459
AT2G01090	386
AT2G01100	1678
AT2G01110	860
AT2G01120	419
AT2G01130	808
AT2G01140	3566
AT2G01150	500
AT2G01160	0
AT2G01170	546
AT2G01175	30
AT2G01180	777
AT2G01190	942
AT2G01200	155
AT2G01210	107
AT2G01220	979
AT2G01240	3
AT2G01250	13469
AT2G01260	404
AT2G01270	736
AT2G01275	88
AT2G01280	3
AT2G01290	619
AT2G01300	22
AT2G01310	0
AT2G01320	1808
AT2G01330	230
AT2G01340	869
AT2G01350	1855
AT2G01360	0
AT2G01370	3
AT2G01372	0
AT2G01379	0
AT2G01390	101
AT2G01400	212
AT2G01410	20
AT2G01420	605
AT2G01422	3
AT2G01430	25
AT2G01440	557
AT2G01450	5865
AT2G01460	1063
AT2G01470	1265
AT2G01480	491
AT2G01490	1808
AT2G01500	0
AT2G01505	82
AT2G01510	113
AT2G01520	128
AT2G01530	0
AT2G01540	411
AT2G01550	0
AT2G01554	6
AT2G01560	0
AT2G01570	1826
AT2G01580	6
AT2G01590	374
AT2G01600	1576
AT2G01610	902
AT2G01620	358
AT2G01630	543
AT2G01640	367
AT2G01650	503
AT2G01660	602
AT2G01667	0
AT2G01670	1820
AT2G01680	612
AT2G01690	1064
AT2G01700	0
AT2G01710	413
AT2G01720	2222
AT2G01730	84
AT2G01735	302
AT2G01740	65
AT2G01750	477
AT2G01755	0
AT2G01760	368
AT2G01770	5
AT2G01780	0
AT2G01790	1
AT2G01800	0
AT2G01810	7
AT2G01818	37
AT2G01820	2435
AT2G01830	471
AT2G01840	2
AT2G01850	1191
AT2G01860	74
AT2G01870	57
AT2G01880	11
AT2G01890	333
AT2G01900	93
AT2G01905	19
AT2G01910	1500
AT2G01913	267
AT2G01918	42
AT2G01920	10
AT2G01930	393
AT2G01940	298
AT2G01950	431
AT2G01960	0
AT2G01970	1826
AT2G01973	0
AT2G01980	254
AT2G01990	99
AT2G02000	4
AT2G02010	886
AT2G02020	36
AT2G02023	1
AT2G02026	0
AT2G02030	1
AT2G02040	1141
AT2G02050	2188
AT2G02060	15
AT2G02061	3
AT2G02070	699
AT2G02080	512
AT2G02090	1044
AT2G02100	11091
AT2G02103	0
AT2G02110	0
AT2G02120	20
AT2G02130	1545
AT2G02135	0
AT2G02140	3125
AT2G02147	2
AT2G02148	224
AT2G02150	183
AT2G02160	2432
AT2G02170	552
AT2G02180	1163
AT2G02190	0
AT2G02200	0
AT2G02205	0
AT2G02210	0
AT2G02220	637
AT2G02230	574
AT2G02240	109
AT2G02250	1
AT2G02260	2
AT2G02270	1
AT2G02280	0
AT2G02290	0
AT2G02300	5
AT2G02310	0
AT2G02320	0
AT2G02330	0
AT2G02340	2
AT2G02350	42
AT2G02360	424
AT2G02370	366
AT2G02380	25
AT2G02390	1502
AT2G02400	428
AT2G02410	239
AT2G02430	4
AT2G02440	0
AT2G02450	285
AT2G02455	2
AT2G02470	744
AT2G02480	362
AT2G02490	284
AT2G02493	0
AT2G02497	0
AT2G02498	0
AT2G02500	623
AT2G02510	1592
AT2G02515	135
AT2G02520	22
AT2G02525	79
AT2G02540	64
AT2G02550	0
AT2G02560	1960
AT2G02570	1937
AT2G02580	18
AT2G02590	112
AT2G02600	0
AT2G02610	0
AT2G02620	0
AT2G02630	0
AT2G02635	0
AT2G02640	0
AT2G02650	0
AT2G02660	2
AT2G02670	0
AT2G02680	0
AT2G02690	0
AT2G02695	0
AT2G02700	29
AT2G02710	1742
AT2G02720	1738
AT2G02730	328
AT2G02740	625
AT2G02741	0
AT2G02750	47
AT2G02760	2857
AT2G02765	216
AT2G02770	7
AT2G02780	951
AT2G02790	993
AT2G02795	0
AT2G02800	941
AT2G02810	637
AT2G02820	179
AT2G02830	0
AT2G02835	1
AT2G02840	3
AT2G02850	6876
AT2G02860	668
AT2G02870	1221
AT2G02880	218
AT2G02890	1
AT2G02900	0
AT2G02910	342
AT2G02930	16
AT2G02950	64
AT2G02955	151
AT2G02960	989
AT2G02970	3528
AT2G02980	84
AT2G02990	248
AT2G03000	0
AT2G03010	31
AT2G03020	2
AT2G03030	0
AT2G03040	11
AT2G03050	110
AT2G03060	476
AT2G03070	588
AT2G03080	0
AT2G03090	2068
AT2G03100	0
AT2G03110	41
AT2G03120	2599
AT2G03130	5
AT2G03140	963
AT2G03150	2032
AT2G03160	2
AT2G03170	1
AT2G03180	0
AT2G03190	1
AT2G03200	145
AT2G03210	69
AT2G03220	540
AT2G03230	0
AT2G03240	3149
AT2G03250	559
AT2G03260	68
AT2G03270	362
AT2G03280	223
AT2G03290	21
AT2G03291	8
AT2G03300	0
AT2G03310	172
AT2G03320	7
AT2G03330	131
AT2G03340	472
AT2G03350	397
AT2G03360	13
AT2G03370	1
AT2G03380	47
AT2G03390	852
AT2G03410	5
AT2G03420	0
AT2G03430	348
AT2G03440	2940
AT2G03445	0
AT2G03450	110
AT2G03460	0
AT2G03470	1601
AT2G03480	508
AT2G03490	0
AT2G03500	114
AT2G03505	194
AT2G03510	1267
AT2G03520	38
AT2G03530	428
AT2G03540	9
AT2G03550	529
AT2G03560	0
AT2G03565	0
AT2G03567	1
AT2G03570	0
AT2G03580	0
AT2G03590	26
AT2G03600	1
AT2G03610	2
AT2G03620	329
AT2G03630	10
AT2G03640	1016
AT2G03650	0
AT2G03660	0
AT2G03667	323
AT2G03670	267
AT2G03680	2658
AT2G03690	342
AT2G03700	0
AT2G03710	269
AT2G03720	0
AT2G03730	465
AT2G03740	6
AT2G03750	674
AT2G03760	259
AT2G03770	7
AT2G03780	600
AT2G03790	0
AT2G03800	358
AT2G03810	501
AT2G03820	1754
AT2G03821	1
AT2G03822	0
AT2G03823	0
AT2G03830	10
AT2G03840	103
AT2G03850	80
AT2G03855	0
AT2G03860	0
AT2G03870	1452
AT2G03880	57
AT2G03885	1
AT2G03890	1573
AT2G03895	0
AT2G03900	0
AT2G03905	0
AT2G03910	0
AT2G03913	0
AT2G03915	0
AT2G03920	0
AT2G03925	0
AT2G03930	0
AT2G03931	5
AT2G03932	0
AT2G03933	42
AT2G03934	0
AT2G03935	2
AT2G03936	1
AT2G03937	11
AT2G03940	1
AT2G03945	0
AT2G03950	0
AT2G03955	58
AT2G03958	0
AT2G03960	40
AT2G03965	0
AT2G03970	0
AT2G03972	0
AT2G03975	0
AT2G03980	1174
AT2G03985	0
AT2G03990	0
AT2G03995	0
AT2G04000	0
AT2G04005	0
AT2G04010	0
AT2G04015	0
AT2G04020	0
AT2G04025	6
AT2G04030	7133
AT2G04031	105
AT2G04032	19
AT2G04033	9
AT2G04034	4
AT2G04035	0
AT2G04036	0
AT2G04037	204
AT2G04038	1
AT2G04039	152
AT2G04040	0
AT2G04041	216
AT2G04042	0
AT2G04043	0
AT2G04045	39
AT2G04046	6
AT2G04047	0
AT2G04050	12
AT2G04060	0
AT2G04062	0
AT2G04063	0
AT2G04065	5
AT2G04066	0
AT2G04070	10
AT2G04075	0
AT2G04080	157
AT2G04085	0
AT2G04090	0
AT2G04095	0
AT2G04100	0
AT2G04110	280
AT2G04115	21
AT2G04120	0
AT2G04125	0
AT2G04130	0
AT2G04135	1
AT2G04137	0
AT2G04140	0
AT2G04145	0
AT2G04150	0
AT2G04155	0
AT2G04160	158
AT2G04170	114
AT2G04175	0
AT2G04180	0
AT2G04185	0
AT2G04190	1
AT2G04195	0
AT2G04200	0
AT2G04205	0
AT2G04210	0
AT2G04215	0
AT2G04220	73
AT2G04225	0
AT2G04230	374
AT2G04235	283
AT2G04240	582
AT2G04250	0
AT2G04255	0
AT2G04260	0
AT2G04265	0
AT2G04270	497
AT2G04280	42
AT2G04285	0
AT2G04290	0
AT2G04295	0
AT2G04300	0
AT2G04305	314
AT2G04310	0
AT2G04315	0
AT2G04320	0
AT2G04325	0
AT2G04330	0
AT2G04335	0
AT2G04340	372
AT2G04345	0
AT2G04350	1384
AT2G04355	0
AT2G04360	768
AT2G04365	1
AT2G04375	0
AT2G04378	450
AT2G04380	0
AT2G04390	1450
AT2G04395	4
AT2G04400	901
AT2G04405	1
AT2G04410	1899
AT2G04420	0
AT2G04425	0
AT2G04430	85
AT2G04435	5
AT2G04440	2
AT2G04450	49
AT2G04455	0
AT2G04460	9
AT2G04465	0
AT2G04470	0
AT2G04480	0
AT2G04485	0
AT2G04490	13
AT2G04495	25
AT2G04500	2
AT2G04505	0
AT2G04510	4
AT2G04515	35
AT2G04520	2783
AT2G04525	0
AT2G04530	634
AT2G04535	1
AT2G04540	286
AT2G04545	0
AT2G04550	573
AT2G04555	9
AT2G04560	91
AT2G04565	0
AT2G04570	212
AT2G04575	0
AT2G04580	1
AT2G04590	0
AT2G04595	0
AT2G04600	0
AT2G04605	0
AT2G04610	1
AT2G04615	0
AT2G04620	245
AT2G04621	0
AT2G04622	0
AT2G04625	0
AT2G04630	988
AT2G04635	0
AT2G04645	59
AT2G04650	183
AT2G04655	0
AT2G04660	381
AT2G04665	0
AT2G04670	0
AT2G04675	0
AT2G04680	2
AT2G04685	0
AT2G04690	800
AT2G04695	0
AT2G04700	1552
AT2G04705	0
AT2G04710	0
AT2G04715	0
AT2G04720	0
AT2G04725	0
AT2G04730	0
AT2G04735	0
AT2G04740	367
AT2G04745	0
AT2G04750	1
AT2G04755	0
AT2G04760	0
AT2G04765	0
AT2G04770	0
AT2G04775	0
AT2G04780	845
AT2G04785	0
AT2G04790	88
AT2G04795	70
AT2G04800	0
AT2G04805	42
AT2G04810	0
AT2G04815	0
AT2G04820	0
AT2G04825	0
AT2G04830	0
AT2G04835	0
AT2G04840	0
AT2G04842	1111
AT2G04845	277
AT2G04850	124
AT2G04852	23
AT2G04855	0
AT2G04860	87
AT2G04865	1113
AT2G04870	0
AT2G04875	12
AT2G04880	1075
AT2G04885	0
AT2G04890	229
AT2G04895	0
AT2G04900	727
AT2G04905	0
AT2G04910	2
AT2G04915	0
AT2G04920	0
AT2G04925	55
AT2G04930	0
AT2G04935	0
AT2G04940	589
AT2G04945	0
AT2G04950	0
AT2G04955	91
AT2G04965	52
AT2G04970	1
AT2G04975	0
AT2G04980	0
AT2G04985	0
AT2G04990	0
AT2G04995	0
AT2G05000	0
AT2G05005	0
AT2G05010	0
AT2G05015	0
AT2G05020	0
AT2G05025	10
AT2G05030	0
AT2G05035	2
AT2G05040	0
AT2G05045	6
AT2G05050	0
AT2G05060	0
AT2G05065	0
AT2G05070	2764
AT2G05075	67
AT2G05080	0
AT2G05082	0
AT2G05084	0
AT2G05085	0
AT2G05087	0
AT2G05090	0
AT2G05095	1
AT2G05100	1988
AT2G05105	0
AT2G05110	0
AT2G05115	0
AT2G05117	0
AT2G05120	747
AT2G05125	1
AT2G05130	0
AT2G05133	0
AT2G05140	0
AT2G05145	0
AT2G05150	0
AT2G05155	0
AT2G05160	44
AT2G05170	991
AT2G05171	1
AT2G05180	1
AT2G05185	12
AT2G05190	1
AT2G05200	0
AT2G05205	0
AT2G05210	480
AT2G05215	10
AT2G05220	2332
AT2G05230	12
AT2G05240	2
AT2G05245	0
AT2G05250	9
AT2G05255	0
AT2G05260	222
AT2G05270	0
AT2G05280	3
AT2G05290	1
AT2G05294	0
AT2G05300	129
AT2G05310	1269
AT2G05315	0
AT2G05320	281
AT2G05330	0
AT2G05335	0
AT2G05340	0
AT2G05350	0
AT2G05355	0
AT2G05360	0
AT2G05365	1
AT2G05370	3
AT2G05380	334
AT2G05390	7
AT2G05395	0
AT2G05400	0
AT2G05405	0
AT2G05410	0
AT2G05415	0
AT2G05420	0
AT2G05425	0
AT2G05430	0
AT2G05435	0
AT2G05440	1
AT2G05441	0
AT2G05445	0
AT2G05450	0
AT2G05455	0
AT2G05460	0
AT2G05465	0
AT2G05470	0
AT2G05475	0
AT2G05480	0
AT2G05485	0
AT2G05490	0
AT2G05495	0
AT2G05505	0
AT2G05510	2
AT2G05515	1
AT2G05518	44
AT2G05520	4392
AT2G05525	0
AT2G05530	0
AT2G05535	0
AT2G05540	152
AT2G05545	0
AT2G05550	0
AT2G05555	0
AT2G05560	0
AT2G05562	0
AT2G05564	0
AT2G05565	0
AT2G05567	0
AT2G05570	0
AT2G05575	0
AT2G05580	0
AT2G05585	0
AT2G05590	467
AT2G05600	0
AT2G05605	0
AT2G05610	3
AT2G05615	0
AT2G05620	743
AT2G05625	1
AT2G05630	956
AT2G05632	126
AT2G05635	0
AT2G05640	0
AT2G05642	0
AT2G05645	0
AT2G05647	0
AT2G05655	2
AT2G05660	0
AT2G05665	12
AT2G05670	0
AT2G05675	0
AT2G05680	0
AT2G05685	0
AT2G05690	0
AT2G05695	4
AT2G05700	0
AT2G05705	1
AT2G05710	9741
AT2G05715	0
AT2G05720	1
AT2G05725	1
AT2G05730	0
AT2G05740	0
AT2G05750	0
AT2G05752	0
AT2G05753	3
AT2G05755	161
AT2G05760	245
AT2G05765	56
AT2G05770	0
AT2G05780	0
AT2G05785	0
AT2G05786	0
AT2G05790	3906
AT2G05800	0
AT2G05801	0
AT2G05810	16
AT2G05812	9
AT2G05815	0
AT2G05820	0
AT2G05825	0
AT2G05830	1405
AT2G05835	0
AT2G05840	2044
AT2G05845	1
AT2G05850	3045
AT2G05855	0
AT2G05860	0
AT2G05865	0
AT2G05870	0
AT2G05875	0
AT2G05880	0
AT2G05885	0
AT2G05890	0
AT2G05895	0
AT2G05900	0
AT2G05905	0
AT2G05910	142
AT2G05914	6
AT2G05915	0
AT2G05920	4520
AT2G05925	0
AT2G05930	0
AT2G05935	0
AT2G05940	879
AT2G05945	0
AT2G05950	0
AT2G05960	0
AT2G05965	0
AT2G05970	0
AT2G05975	0
AT2G05980	0
AT2G05985	0
AT2G05990	3237
AT2G05995	17
AT2G06000	370
AT2G06002	14
AT2G06005	202
AT2G06010	614
AT2G06020	0
AT2G06025	671
AT2G06035	0
AT2G06040	555
AT2G06045	72
AT2G06050	4725
AT2G06060	0
AT2G06065	0
AT2G06070	0
AT2G06075	0
AT2G06080	0
AT2G06085	0
AT2G06090	82
AT2G06095	0
AT2G06100	0
AT2G06105	0
AT2G06110	0
AT2G06115	0
AT2G06120	0
AT2G06125	0
AT2G06130	0
AT2G06135	0
AT2G06140	0
AT2G06145	0
AT2G06150	0
AT2G06160	0
AT2G06165	0
AT2G06166	0
AT2G06170	0
AT2G06175	0
AT2G06180	0
AT2G06185	1
AT2G06190	0
AT2G06200	82
AT2G06210	1236
AT2G06215	5
AT2G06220	1
AT2G06225	2
AT2G06230	0
AT2G06235	0
AT2G06240	0
AT2G06245	0
AT2G06250	0
AT2G06255	146
AT2G06260	0
AT2G06265	0
AT2G06270	0
AT2G06275	0
AT2G06280	0
AT2G06285	0
AT2G06290	0
AT2G06296	0
AT2G06303	0
AT2G06305	0
AT2G06310	0
AT2G06315	0
AT2G06330	0
AT2G06335	0
AT2G06340	0
AT2G06345	0
AT2G06350	0
AT2G06355	0
AT2G06365	1
AT2G06370	0
AT2G06375	0
AT2G06380	0
AT2G06385	0
AT2G06390	0
AT2G06395	0
AT2G06400	0
AT2G06405	0
AT2G06410	0
AT2G06415	1
AT2G06420	0
AT2G06425	0
AT2G06430	0
AT2G06435	0
AT2G06440	0
AT2G06445	0
AT2G06450	0
AT2G06455	0
AT2G06460	0
AT2G06465	0
AT2G06470	0
AT2G06475	0
AT2G06480	0
AT2G06485	1
AT2G06490	0
AT2G06495	0
AT2G06500	0
AT2G06505	0
AT2G06510	448
AT2G06515	0
AT2G06520	5958
AT2G06525	0
AT2G06530	2286
AT2G06535	98
AT2G06540	0
AT2G06541	0
AT2G06550	0
AT2G06555	1
AT2G06560	0
AT2G06562	0
AT2G06565	0
AT2G06570	0
AT2G06575	0
AT2G06580	0
AT2G06585	0
AT2G06590	0
AT2G06595	0
AT2G06600	0
AT2G06605	5
AT2G06610	0
AT2G06615	0
AT2G06620	0
AT2G06625	0
AT2G06630	0
AT2G06635	0
AT2G06640	0
AT2G06645	0
AT2G06650	0
AT2G06655	0
AT2G06660	0
AT2G06665	0
AT2G06667	0
AT2G06670	0
AT2G06675	0
AT2G06680	0
AT2G06685	0
AT2G06690	0
AT2G06695	2
AT2G06700	0
AT2G06705	0
AT2G06710	0
AT2G06715	0
AT2G06720	0
AT2G06725	0
AT2G06740	0
AT2G06745	0
AT2G06750	0
AT2G06755	0
AT2G06760	0
AT2G06765	1
AT2G06770	0
AT2G06775	0
AT2G06780	0
AT2G06785	0
AT2G06790	0
AT2G06795	0
AT2G06800	0
AT2G06805	0
AT2G06810	0
AT2G06815	0
AT2G06820	0
AT2G06822	0
AT2G06830	1
AT2G06835	0
AT2G06840	1
AT2G06845	0
AT2G06850	8666
AT2G06855	0
AT2G06860	0
AT2G06865	0
AT2G06870	0
AT2G06875	0
AT2G06880	0
AT2G06885	0
AT2G06890	1
AT2G06900	0
AT2G06902	0
AT2G06904	0
AT2G06905	1
AT2G06906	0
AT2G06908	0
AT2G06910	0
AT2G06912	0
AT2G06914	0
AT2G06917	0
AT2G06920	0
AT2G06922	0
AT2G06925	950
AT2G06930	0
AT2G06935	0
AT2G06940	0
AT2G06945	1
AT2G06950	4592
AT2G06955	28
AT2G06960	0
AT2G06965	0
AT2G06967	0
AT2G06973	0
AT2G06975	0
AT2G06980	0
AT2G06983	5
AT2G06985	0
AT2G06990	1536
AT2G06995	19
AT2G07000	0
AT2G07005	0
AT2G07010	0
AT2G07015	0
AT2G07020	9
AT2G07025	1
AT2G07030	0
AT2G07035	0
AT2G07040	6521
AT2G07042	13
AT2G07045	1
AT2G07050	1711
AT2G07055	2
AT2G07070	0
AT2G07080	0
AT2G07085	0
AT2G07090	0
AT2G07095	1
AT2G07100	0
AT2G07110	0
AT2G07115	0
AT2G07120	0
AT2G07130	0
AT2G07135	2
AT2G07140	2
AT2G07150	0
AT2G07155	0
AT2G07160	0
AT2G07165	1
AT2G07170	338
AT2G07175	0
AT2G07180	3785
AT2G07185	0
AT2G07190	0
AT2G07195	0
AT2G07200	0
AT2G07205	0
AT2G07210	0
AT2G07212	0
AT2G07213	0
AT2G07215	0
AT2G07220	0
AT2G07225	17
AT2G07230	0
AT2G07235	0
AT2G07240	0
AT2G07245	4
AT2G07250	0
AT2G07255	0
AT2G07260	0
AT2G07265	1
AT2G07270	0
AT2G07275	0
AT2G07280	0
AT2G07285	0
AT2G07290	0
AT2G07295	0
AT2G07300	0
AT2G07305	0
AT2G07310	0
AT2G07315	0
AT2G07320	0
AT2G07325	0
AT2G07330	0
AT2G07335	0
AT2G07340	802
AT2G07345	2
AT2G07355	2
AT2G07360	2155
AT2G07365	0
AT2G07375	0
AT2G07380	0
AT2G07385	0
AT2G07390	0
AT2G07395	0
AT2G07400	0
AT2G07405	0
AT2G07410	0
AT2G07415	0
AT2G07420	0
AT2G07425	0
AT2G07430	0
AT2G07435	17
AT2G07440	0
AT2G07445	0
AT2G07450	0
AT2G07455	0
AT2G07460	5
AT2G07470	0
AT2G07475	0
AT2G07480	0
AT2G07483	0
AT2G07485	0
AT2G07486	0
AT2G07490	0
AT2G07495	0
AT2G07500	0
AT2G07505	0
AT2G07510	0
AT2G07515	0
AT2G07520	0
AT2G07525	0
AT2G07530	0
AT2G07535	0
AT2G07540	0
AT2G07545	0
AT2G07550	0
AT2G07555	0
AT2G07560	67
AT2G07565	0
AT2G07570	0
AT2G07575	1
AT2G07580	1
AT2G07585	6
AT2G07590	0
AT2G07595	0
AT2G07599	3
AT2G07600	0
AT2G07605	5
AT2G07613	0
AT2G07615	1
AT2G07617	0
AT2G07620	3
AT2G07621	0
AT2G07623	0
AT2G07625	0
AT2G07626	0
AT2G07627	0
AT2G07628	0
AT2G07629	3
AT2G07630	0
AT2G07631	0
AT2G07632	0
AT2G07633	0
AT2G07634	0
AT2G07635	0
AT2G07636	0
AT2G07637	0
AT2G07638	27
AT2G07640	0
AT2G07641	0
AT2G07642	0
AT2G07643	1
AT2G07644	1
AT2G07645	0
AT2G07646	0
AT2G07648	1
AT2G07650	0
AT2G07652	0
AT2G07654	0
AT2G07655	0
AT2G07656	1
AT2G07658	0
AT2G07659	1
AT2G07660	0
AT2G07661	0
AT2G07662	3
AT2G07663	0
AT2G07664	0
AT2G07665	0
AT2G07666	0
AT2G07667	4
AT2G07669	0
AT2G07670	0
AT2G07671	11
AT2G07672	0
AT2G07673	0
AT2G07674	0
AT2G07675	5
AT2G07676	0
AT2G07677	9
AT2G07678	1
AT2G07680	226
AT2G07681	1
AT2G07682	0
AT2G07683	1
AT2G07684	0
AT2G07685	0
AT2G07686	0
AT2G07687	7
AT2G07688	1
AT2G07689	4
AT2G07690	994
AT2G07691	0
AT2G07692	0
AT2G07693	2
AT2G07694	1
AT2G07695	19
AT2G07696	0
AT2G07697	0
AT2G07698	36
AT2G07699	0
AT2G07700	0
AT2G07701	0
AT2G07702	0
AT2G07703	0
AT2G07704	0
AT2G07705	0
AT2G07706	2
AT2G07707	0
AT2G07708	0
AT2G07709	0
AT2G07710	0
AT2G07711	10
AT2G07712	1
AT2G07713	0
AT2G07714	0
AT2G07715	26
AT2G07716	0
AT2G07717	0
AT2G07718	0
AT2G07719	0
AT2G07720	0
AT2G07721	1
AT2G07722	0
AT2G07723	0
AT2G07724	0
AT2G07725	1
AT2G07726	0
AT2G07727	2
AT2G07728	0
AT2G07729	0
AT2G07730	0
AT2G07731	0
AT2G07732	1
AT2G07733	0
AT2G07734	0
AT2G07735	0
AT2G07736	0
AT2G07737	0
AT2G07738	0
AT2G07739	8
AT2G07740	0
AT2G07741	0
AT2G07742	0
AT2G07743	0
AT2G07744	0
AT2G07745	0
AT2G07746	0
AT2G07747	6
AT2G07748	0
AT2G07749	0
AT2G07750	2
AT2G07751	12
AT2G07752	0
AT2G07753	2
AT2G07754	0
AT2G07755	0
AT2G07756	0
AT2G07757	0
AT2G07758	0
AT2G07759	0
AT2G07760	0
AT2G07761	0
AT2G07762	0
AT2G07763	0
AT2G07764	0
AT2G07765	0
AT2G07766	0
AT2G07767	2
AT2G07768	0
AT2G07769	0
AT2G07770	0
AT2G07771	0
AT2G07772	0
AT2G07773	1
AT2G07774	10
AT2G07775	2
AT2G07776	0
AT2G07777	1
AT2G07778	0
AT2G07779	2
AT2G07780	0
AT2G07783	3
AT2G07784	0
AT2G07785	0
AT2G07786	0
AT2G07787	0
AT2G07788	0
AT2G07789	0
AT2G07790	0
AT2G07791	0
AT2G07792	0
AT2G07793	0
AT2G07794	0
AT2G07795	0
AT2G07798	0
AT2G07799	0
AT2G07800	0
AT2G07805	0
AT2G07806	0
AT2G07807	0
AT2G07808	0
AT2G07809	0
AT2G07810	0
AT2G07811	0
AT2G07812	0
AT2G07813	0
AT2G07815	0
AT2G07820	0
AT2G07825	0
AT2G07826	0
AT2G07827	0
AT2G07830	0
AT2G07835	1
AT2G07840	0
AT2G07845	0
AT2G07850	0
AT2G07855	0
AT2G07860	0
AT2G07865	0
AT2G07870	0
AT2G07875	16
AT2G07880	0
AT2G07885	0
AT2G07890	4
AT2G07895	0
AT2G07900	0
AT2G07905	0
AT2G07910	0
AT2G07915	0
AT2G07925	1
AT2G07935	0
AT2G07940	0
AT2G07945	0
AT2G07950	7
AT2G07960	0
AT2G07965	0
AT2G07970	0
AT2G07975	0
AT2G07981	0
AT2G07985	0
AT2G07990	0
AT2G07995	0
AT2G08000	0
AT2G08005	0
AT2G08010	0
AT2G08015	0
AT2G08020	0
AT2G08025	0
AT2G08030	0
AT2G08035	0
AT2G08040	0
AT2G08045	1
AT2G08050	0
AT2G08055	3
AT2G08060	0
AT2G08070	1
AT2G08075	0
AT2G08085	0
AT2G08090	0
AT2G08095	1
AT2G08100	1
AT2G08105	0
AT2G08110	2
AT2G08115	2
AT2G08120	0
AT2G08125	0
AT2G08130	0
AT2G08135	0
AT2G08150	1
AT2G08155	0
AT2G08160	0
AT2G08165	0
AT2G08175	0
AT2G08180	0
AT2G08190	0
AT2G08195	0
AT2G08200	0
AT2G08205	1
AT2G08210	0
AT2G08215	1
AT2G08220	6
AT2G08230	0
AT2G08235	0
AT2G08240	0
AT2G08245	0
AT2G08250	0
AT2G08255	3
AT2G08260	0
AT2G08265	0
AT2G08270	1
AT2G08275	0
AT2G08280	0
AT2G08285	0
AT2G08290	0
AT2G08295	0
AT2G08300	0
AT2G08305	0
AT2G08310	0
AT2G08315	1
AT2G08320	0
AT2G08330	0
AT2G08335	0
AT2G08340	7
AT2G08345	0
AT2G08350	15
AT2G08355	0
AT2G08360	0
AT2G08365	0
AT2G08370	0
AT2G08375	0
AT2G08380	0
AT2G08385	0
AT2G08390	0
AT2G08395	0
AT2G08400	0
AT2G08405	0
AT2G08410	0
AT2G08415	0
AT2G08420	0
AT2G08425	0
AT2G08430	0
AT2G08435	28
AT2G08440	9
AT2G08445	1
AT2G08450	2
AT2G08455	0
AT2G08460	0
AT2G08465	3
AT2G08470	0
AT2G08475	0
AT2G08480	0
AT2G08485	0
AT2G08490	0
AT2G08495	0
AT2G08500	0
AT2G08505	0
AT2G08510	1
AT2G08515	0
AT2G08520	0
AT2G08525	0
AT2G08530	2
AT2G08535	0
AT2G08540	0
AT2G08545	4
AT2G08550	0
AT2G08555	0
AT2G08560	0
AT2G08565	0
AT2G08570	0
AT2G08575	11
AT2G08580	4
AT2G08585	5
AT2G08590	0
AT2G08595	0
AT2G08610	15
AT2G08620	0
AT2G08625	0
AT2G08630	0
AT2G08635	4
AT2G08640	0
AT2G08645	0
AT2G08650	8
AT2G08655	0
AT2G08660	0
AT2G08665	0
AT2G08670	0
AT2G08675	0
AT2G08680	0
AT2G08685	0
AT2G08690	0
AT2G08695	0
AT2G08700	0
AT2G08705	0
AT2G08710	0
AT2G08715	0
AT2G08720	0
AT2G08725	1
AT2G08730	0
AT2G08735	56
AT2G08740	0
AT2G08745	0
AT2G08750	0
AT2G08755	3
AT2G08760	5
AT2G08765	141
AT2G08770	0
AT2G08775	0
AT2G08780	0
AT2G08790	0
AT2G08795	1
AT2G08800	0
AT2G08805	0
AT2G08815	0
AT2G08820	6
AT2G08825	6
AT2G08830	0
AT2G08835	0
AT2G08845	0
AT2G08850	0
AT2G08855	0
AT2G08860	0
AT2G08865	33
AT2G08870	0
AT2G08875	0
AT2G08880	0
AT2G08885	0
AT2G08890	0
AT2G08895	2
AT2G08900	0
AT2G08905	4
AT2G08910	0
AT2G08915	0
AT2G08920	0
AT2G08925	0
AT2G08930	1
AT2G08935	0
AT2G08940	0
AT2G08945	0
AT2G08950	0
AT2G08955	0
AT2G08960	0
AT2G08965	6
AT2G08970	0
AT2G08975	0
AT2G08980	0
AT2G08985	0
AT2G08986	1
AT2G08990	0
AT2G08995	0
AT2G09000	0
AT2G09005	0
AT2G09010	15
AT2G09015	0
AT2G09020	0
AT2G09025	17
AT2G09035	2
AT2G09040	0
AT2G09045	0
AT2G09050	0
AT2G09055	0
AT2G09060	0
AT2G09065	0
AT2G09070	0
AT2G09075	0
AT2G09080	0
AT2G09085	0
AT2G09090	13
AT2G09095	0
AT2G09100	0
AT2G09105	0
AT2G09110	0
AT2G09115	0
AT2G09120	0
AT2G09125	0
AT2G09130	0
AT2G09135	0
AT2G09140	0
AT2G09150	0
AT2G09155	0
AT2G09160	0
AT2G09165	20
AT2G09170	18
AT2G09175	0
AT2G09180	0
AT2G09185	0
AT2G09187	0
AT2G09190	20
AT2G09195	2
AT2G09200	1
AT2G09205	0
AT2G09210	0
AT2G09215	0
AT2G09220	0
AT2G09225	45
AT2G09230	0
AT2G09235	0
AT2G09240	0
AT2G09245	0
AT2G09250	0
AT2G09255	0
AT2G09260	0
AT2G09265	1
AT2G09270	0
AT2G09280	0
AT2G09285	0
AT2G09290	0
AT2G09295	0
AT2G09300	0
AT2G09305	28
AT2G09310	0
AT2G09315	0
AT2G09320	0
AT2G09325	0
AT2G09330	0
AT2G09335	0
AT2G09340	0
AT2G09345	0
AT2G09350	0
AT2G09355	0
AT2G09360	0
AT2G09365	0
AT2G09370	0
AT2G09375	0
AT2G09380	0
AT2G09385	0
AT2G09388	0
AT2G09390	0
AT2G09395	0
AT2G09400	0
AT2G09405	0
AT2G09410	1
AT2G09415	0
AT2G09420	0
AT2G09425	1
AT2G09430	5
AT2G09435	0
AT2G09440	24
AT2G09445	0
AT2G09450	0
AT2G09455	3
AT2G09460	0
AT2G09465	0
AT2G09470	0
AT2G09475	0
AT2G09480	0
AT2G09490	5
AT2G09495	14
AT2G09500	1
AT2G09505	0
AT2G09510	5
AT2G09515	2
AT2G09525	13
AT2G09530	0
AT2G09535	0
AT2G09540	0
AT2G09545	0
AT2G09550	0
AT2G09555	0
AT2G09560	1
AT2G09565	2
AT2G09570	0
AT2G09575	1
AT2G09585	0
AT2G09589	0
AT2G09590	0
AT2G09605	0
AT2G09610	0
AT2G09615	0
AT2G09620	0
AT2G09625	0
AT2G09630	0
AT2G09635	0
AT2G09640	0
AT2G09645	0
AT2G09650	0
AT2G09655	0
AT2G09660	0
AT2G09665	0
AT2G09670	0
AT2G09675	0
AT2G09680	0
AT2G09685	0
AT2G09690	0
AT2G09695	0
AT2G09700	0
AT2G09705	1
AT2G09710	26
AT2G09715	3
AT2G09720	0
AT2G09725	0
AT2G09730	0
AT2G09735	0
AT2G09740	0
AT2G09745	22
AT2G09750	0
AT2G09755	0
AT2G09760	2
AT2G09765	0
AT2G09770	0
AT2G09775	0
AT2G09780	0
AT2G09785	0
AT2G09790	0
AT2G09795	194
AT2G09800	0
AT2G09805	0
AT2G09810	0
AT2G09815	0
AT2G09820	0
AT2G09825	0
AT2G09830	0
AT2G09835	0
AT2G09838	0
AT2G09840	0
AT2G09845	0
AT2G09850	0
AT2G09860	2
AT2G09862	0
AT2G09865	0
AT2G09870	0
AT2G09875	0
AT2G09880	0
AT2G09885	0
AT2G09890	0
AT2G09895	0
AT2G09900	0
AT2G09905	0
AT2G09910	1
AT2G09915	0
AT2G09920	0
AT2G09925	2
AT2G09930	0
AT2G09935	0
AT2G09945	0
AT2G09950	0
AT2G09953	0
AT2G09955	0
AT2G09956	0
AT2G09960	2
AT2G09965	0
AT2G09970	1
AT2G09975	0
AT2G09990	2304
AT2G09992	0
AT2G09994	2
AT2G09995	0
AT2G10000	0
AT2G10010	0
AT2G10020	0
AT2G10025	1
AT2G10030	0
AT2G10040	0
AT2G10045	3
AT2G10050	0
AT2G10070	0
AT2G10080	0
AT2G10090	0
AT2G10100	0
AT2G10105	0
AT2G10110	0
AT2G10120	0
AT2G10130	0
AT2G10140	0
AT2G10150	0
AT2G10160	0
AT2G10165	0
AT2G10170	0
AT2G10175	0
AT2G10180	0
AT2G10190	0
AT2G10200	0
AT2G10205	0
AT2G10210	0
AT2G10220	0
AT2G10223	0
AT2G10226	0
AT2G10230	0
AT2G10232	0
AT2G10234	0
AT2G10237	0
AT2G10240	0
AT2G10250	2
AT2G10253	0
AT2G10256	0
AT2G10260	0
AT2G10265	0
AT2G10270	0
AT2G10280	0
AT2G10285	0
AT2G10290	0
AT2G10300	0
AT2G10310	0
AT2G10320	0
AT2G10330	0
AT2G10350	0
AT2G10360	0
AT2G10370	0
AT2G10380	0
AT2G10390	0
AT2G10400	0
AT2G10405	0
AT2G10410	2332
AT2G10420	1
AT2G10430	0
AT2G10440	0
AT2G10450	0
AT2G10455	0
AT2G10460	0
AT2G10465	0
AT2G10470	0
AT2G10480	0
AT2G10490	0
AT2G10500	0
AT2G10510	0
AT2G10520	0
AT2G10530	0
AT2G10535	1
AT2G10537	0
AT2G10540	0
AT2G10545	0
AT2G10550	0
AT2G10553	0
AT2G10555	0
AT2G10556	0
AT2G10557	0
AT2G10560	0
AT2G10570	0
AT2G10589	0
AT2G10590	0
AT2G10600	0
AT2G10602	0
AT2G10605	0
AT2G10606	0
AT2G10608	0
AT2G10610	0
AT2G10611	1
AT2G10614	0
AT2G10615	0
AT2G10617	0
AT2G10620	0
AT2G10625	0
AT2G10630	0
AT2G10640	0
AT2G10650	0
AT2G10660	0
AT2G10670	0
AT2G10680	0
AT2G10690	0
AT2G10710	0
AT2G10720	0
AT2G10730	0
AT2G10735	2
AT2G10740	0
AT2G10760	0
AT2G10770	0
AT2G10780	0
AT2G10790	0
AT2G10800	0
AT2G10802	0
AT2G10810	0
AT2G10820	0
AT2G10830	0
AT2G10833	0
AT2G10836	0
AT2G10840	0
AT2G10850	0
AT2G10860	0
AT2G10870	0
AT2G10880	0
AT2G10890	0
AT2G10895	0
AT2G10900	0
AT2G10910	0
AT2G10920	0
AT2G10921	1
AT2G10930	10
AT2G10931	101
AT2G10940	4369
AT2G10950	455
AT2G10955	0
AT2G10960	0
AT2G10965	0
AT2G10970	83
AT2G10975	5
AT2G10980	2
AT2G10990	3
AT2G11000	538
AT2G11005	0
AT2G11010	0
AT2G11015	0
AT2G11020	0
AT2G11025	0
AT2G11030	0
AT2G11035	0
AT2G11040	0
AT2G11045	0
AT2G11050	0
AT2G11060	0
AT2G11070	0
AT2G11080	0
AT2G11090	0
AT2G11100	0
AT2G11110	0
AT2G11115	0
AT2G11120	0
AT2G11130	0
AT2G11135	0
AT2G11140	42
AT2G11150	5
AT2G11165	0
AT2G11166	0
AT2G11168	0
AT2G11170	0
AT2G11180	0
AT2G11190	0
AT2G11200	0
AT2G11205	0
AT2G11210	0
AT2G11215	0
AT2G11220	0
AT2G11225	0
AT2G11230	0
AT2G11235	0
AT2G11240	3436
AT2G11270	0
AT2G11271	0
AT2G11280	1
AT2G11290	0
AT2G11300	1
AT2G11310	1
AT2G11320	0
AT2G11330	0
AT2G11340	0
AT2G11345	0
AT2G11350	0
AT2G11360	0
AT2G11370	0
AT2G11380	0
AT2G11390	0
AT2G11400	0
AT2G11405	0
AT2G11410	12
AT2G11420	0
AT2G11430	0
AT2G11440	0
AT2G11450	0
AT2G11460	0
AT2G11462	0
AT2G11465	0
AT2G11480	0
AT2G11485	0
AT2G11490	0
AT2G11500	0
AT2G11502	0
AT2G11504	0
AT2G11507	0
AT2G11510	0
AT2G11520	594
AT2G11522	5
AT2G11530	0
AT2G11550	0
AT2G11570	0
AT2G11590	0
AT2G11600	0
AT2G11610	0
AT2G11620	4
AT2G11623	0
AT2G11626	0
AT2G11630	0
AT2G11640	0
AT2G11650	0
AT2G11660	0
AT2G11670	0
AT2G11680	0
AT2G11690	0
AT2G11700	0
AT2G11720	0
AT2G11730	0
AT2G11740	0
AT2G11750	0
AT2G11770	0
AT2G11773	0
AT2G11775	0
AT2G11778	0
AT2G11780	0
AT2G11790	0
AT2G11800	0
AT2G11810	97
AT2G11815	2
AT2G11820	0
AT2G11830	0
AT2G11840	0
AT2G11850	0
AT2G11851	6
AT2G11852	0
AT2G11870	1
AT2G11880	98
AT2G11890	1586
AT2G11891	9
AT2G11910	3363
AT2G11930	0
AT2G11940	0
AT2G11950	0
AT2G11970	0
AT2G11980	0
AT2G11983	0
AT2G11990	0
AT2G12000	0
AT2G12010	0
AT2G12020	0
AT2G12025	0
AT2G12040	0
AT2G12050	0
AT2G12060	0
AT2G12066	1
AT2G12083	0
AT2G12100	0
AT2G12110	0
AT2G12120	0
AT2G12130	0
AT2G12140	0
AT2G12150	0
AT2G12160	0
AT2G12170	41
AT2G12190	11
AT2G12195	0
AT2G12200	0
AT2G12205	0
AT2G12210	0
AT2G12230	0
AT2G12240	0
AT2G12250	0
AT2G12260	0
AT2G12270	0
AT2G12280	0
AT2G12290	0
AT2G12300	0
AT2G12305	0
AT2G12320	0
AT2G12325	0
AT2G12330	0
AT2G12340	0
AT2G12345	0
AT2G12360	0
AT2G12370	0
AT2G12380	3
AT2G12385	0
AT2G12390	0
AT2G12400	1111
AT2G12405	0
AT2G12407	0
AT2G12408	0
AT2G12410	0
AT2G12420	6
AT2G12430	12
AT2G12440	19
AT2G12450	11
AT2G12460	28
AT2G12461	31
AT2G12462	104
AT2G12465	127
AT2G12470	0
AT2G12475	144
AT2G12480	1629
AT2G12490	58
AT2G12500	2
AT2G12505	0
AT2G12510	0
AT2G12520	1
AT2G12530	0
AT2G12540	0
AT2G12550	443
AT2G12560	0
AT2G12570	0
AT2G12580	0
AT2G12590	0
AT2G12600	0
AT2G12610	0
AT2G12620	0
AT2G12630	0
AT2G12640	0
AT2G12646	0
AT2G12650	0
AT2G12660	0
AT2G12670	0
AT2G12680	0
AT2G12685	0
AT2G12690	0
AT2G12695	0
AT2G12700	0
AT2G12710	0
AT2G12720	0
AT2G12730	0
AT2G12740	0
AT2G12750	0
AT2G12760	0
AT2G12770	0
AT2G12780	0
AT2G12800	0
AT2G12810	0
AT2G12815	0
AT2G12820	0
AT2G12830	0
AT2G12832	0
AT2G12835	0
AT2G12840	0
AT2G12845	0
AT2G12850	0
AT2G12855	0
AT2G12860	0
AT2G12870	0
AT2G12875	0
AT2G12880	0
AT2G12890	0
AT2G12900	0
AT2G12905	0
AT2G12910	0
AT2G12920	0
AT2G12930	0
AT2G12935	0
AT2G12940	0
AT2G12945	0
AT2G12950	0
AT2G12960	0
AT2G12970	0
AT2G12980	0
AT2G12990	0
AT2G13000	0
AT2G13010	0
AT2G13020	0
AT2G13040	0
AT2G13050	0
AT2G13060	0
AT2G13070	0
AT2G13080	0
AT2G13090	0
AT2G13100	1083
AT2G13105	0
AT2G13110	0
AT2G13115	0
AT2G13116	1
AT2G13118	0
AT2G13120	2
AT2G13125	1
AT2G13126	0
AT2G13128	1
AT2G13130	79
AT2G13140	0
AT2G13142	0
AT2G13143	0
AT2G13145	0
AT2G13146	0
AT2G13150	0
AT2G13160	0
AT2G13170	0
AT2G13175	0
AT2G13180	0
AT2G13190	0
AT2G13200	0
AT2G13230	0
AT2G13240	0
AT2G13250	0
AT2G13260	0
AT2G13270	0
AT2G13274	0
AT2G13275	1
AT2G13280	0
AT2G13290	407
AT2G13295	3
AT2G13300	0
AT2G13310	0
AT2G13320	0
AT2G13330	0
AT2G13335	0
AT2G13350	2223
AT2G13360	4586
AT2G13370	1834
AT2G13380	0
AT2G13390	0
AT2G13400	0
AT2G13410	1
AT2G13420	92
AT2G13422	0
AT2G13430	0
AT2G13431	0
AT2G13440	604
AT2G13450	1
AT2G13460	0
AT2G13463	4
AT2G13469	0
AT2G13470	0
AT2G13480	0
AT2G13490	0
AT2G13500	0
AT2G13510	0
AT2G13520	0
AT2G13530	0
AT2G13540	1610
AT2G13542	0
AT2G13547	10
AT2G13550	78
AT2G13555	0
AT2G13560	3729
AT2G13570	281
AT2G13580	0
AT2G13590	0
AT2G13600	152
AT2G13610	506
AT2G13620	110
AT2G13630	0
AT2G13640	3
AT2G13650	597
AT2G13660	0
AT2G13665	3
AT2G13680	393
AT2G13690	410
AT2G13700	0
AT2G13705	0
AT2G13706	0
AT2G13710	0
AT2G13720	0
AT2G13730	0
AT2G13740	0
AT2G13750	2
AT2G13760	4
AT2G13770	0
AT2G13790	551
AT2G13800	212
AT2G13810	19
AT2G13820	253
AT2G13830	0
AT2G13840	201
AT2G13845	0
AT2G13850	0
AT2G13851	0
AT2G13860	0
AT2G13865	0
AT2G13870	0
AT2G13890	0
AT2G13895	0
AT2G13900	0
AT2G13905	0
AT2G13910	0
AT2G13920	0
AT2G13930	0
AT2G13940	0
AT2G13950	0
AT2G13960	24
AT2G13965	0
AT2G13970	378
AT2G13975	293
AT2G13980	0
AT2G13985	0
AT2G13990	0
AT2G14000	0
AT2G14010	0
AT2G14020	0
AT2G14030	0
AT2G14040	0
AT2G14045	529
AT2G14050	183
AT2G14060	1
AT2G14070	5
AT2G14080	344
AT2G14090	148
AT2G14095	56
AT2G14100	0
AT2G14110	321
AT2G14115	52
AT2G14120	1694
AT2G14130	0
AT2G14140	0
AT2G14150	0
AT2G14160	0
AT2G14170	2320
AT2G14180	0
AT2G14190	0
AT2G14200	0
AT2G14210	2
AT2G14220	73
AT2G14230	0
AT2G14240	0
AT2G14245	8
AT2G14247	20
AT2G14255	523
AT2G14260	986
AT2G14265	12
AT2G14270	0
AT2G14280	1
AT2G14282	46
AT2G14285	451
AT2G14288	0
AT2G14289	0
AT2G14290	79
AT2G14300	0
AT2G14310	0
AT2G14320	0
AT2G14330	0
AT2G14335	0
AT2G14340	0
AT2G14350	0
AT2G14365	1
AT2G14370	0
AT2G14378	242
AT2G14380	0
AT2G14390	0
AT2G14395	0
AT2G14400	0
AT2G14405	0
AT2G14410	0
AT2G14415	0
AT2G14420	0
AT2G14430	0
AT2G14440	0
AT2G14450	0
AT2G14455	0
AT2G14460	629
AT2G14470	0
AT2G14475	34
AT2G14490	46
AT2G14500	0
AT2G14510	0
AT2G14520	336
AT2G14530	325
AT2G14535	0
AT2G14540	0
AT2G14550	0
AT2G14560	242
AT2G14570	0
AT2G14580	8
AT2G14590	0
AT2G14595	0
AT2G14600	0
AT2G14605	0
AT2G14610	160
AT2G14620	28
AT2G14630	0
AT2G14635	0
AT2G14640	0
AT2G14650	0
AT2G14660	183
AT2G14661	2
AT2G14670	31
AT2G14680	600
AT2G14690	5
AT2G14692	0
AT2G14695	1
AT2G14700	0
AT2G14710	1
AT2G14720	2177
AT2G14730	2
AT2G14740	986
AT2G14750	1609
AT2G14755	0
AT2G14760	0
AT2G14765	0
AT2G14770	0
AT2G14772	0
AT2G14774	0
AT2G14775	22
AT2G14777	0
AT2G14780	0
AT2G14790	0
AT2G14793	0
AT2G14796	0
AT2G14800	17
AT2G14810	0
AT2G14820	0
AT2G14825	107
AT2G14830	0
AT2G14835	934
AT2G14840	4
AT2G14843	0
AT2G14846	1
AT2G14850	191
AT2G14860	175
AT2G14870	0
AT2G14878	524
AT2G14880	1300
AT2G14890	5768
AT2G14900	1937
AT2G14910	1423
AT2G14920	0
AT2G14930	0
AT2G14935	0
AT2G14940	2
AT2G14945	0
AT2G14950	0
AT2G14960	46
AT2G14970	0
AT2G14980	0
AT2G14990	0
AT2G15000	887
AT2G15010	0
AT2G15012	0
AT2G15013	0
AT2G15014	0
AT2G15015	0
AT2G15016	0
AT2G15017	0
AT2G15020	9
AT2G15025	0
AT2G15029	0
AT2G15030	0
AT2G15040	8
AT2G15042	24
AT2G15045	0
AT2G15050	224
AT2G15060	0
AT2G15070	0
AT2G15080	9
AT2G15090	338
AT2G15100	0
AT2G15110	0
AT2G15120	1
AT2G15128	76
AT2G15130	2
AT2G15140	0
AT2G15145	0
AT2G15150	0
AT2G15160	0
AT2G15170	0
AT2G15180	0
AT2G15185	0
AT2G15190	0
AT2G15200	0
AT2G15210	0
AT2G15220	8
AT2G15230	355
AT2G15240	714
AT2G15250	0
AT2G15260	0
AT2G15270	370
AT2G15271	0
AT2G15280	418
AT2G15290	1595
AT2G15292	634
AT2G15300	116
AT2G15310	284
AT2G15318	3
AT2G15320	673
AT2G15325	0
AT2G15327	0
AT2G15330	0
AT2G15340	34
AT2G15345	1
AT2G15350	0
AT2G15360	0
AT2G15370	0
AT2G15380	0
AT2G15390	60
AT2G15400	198
AT2G15410	0
AT2G15420	0
AT2G15430	821
AT2G15440	94
AT2G15450	0
AT2G15460	1
AT2G15470	1
AT2G15480	71
AT2G15490	5
AT2G15500	0
AT2G15510	0
AT2G15520	0
AT2G15530	827
AT2G15535	7
AT2G15540	0
AT2G15550	0
AT2G15555	0
AT2G15560	566
AT2G15570	805
AT2G15580	816
AT2G15590	2
AT2G15600	0
AT2G15610	0
AT2G15620	1240
AT2G15630	42
AT2G15640	19
AT2G15650	175
AT2G15660	0
AT2G15670	0
AT2G15680	0
AT2G15690	223
AT2G15695	581
AT2G15700	0
AT2G15710	4
AT2G15720	1
AT2G15730	208
AT2G15740	0
AT2G15750	0
AT2G15760	24
AT2G15765	0
AT2G15770	0
AT2G15780	0
AT2G15790	569
AT2G15800	5
AT2G15810	0
AT2G15815	0
AT2G15820	412
AT2G15830	137
AT2G15840	23
AT2G15850	0
AT2G15860	1299
AT2G15870	0
AT2G15880	10741
AT2G15890	3779
AT2G15900	789
AT2G15910	840
AT2G15920	0
AT2G15940	0
AT2G15950	0
AT2G15960	1525
AT2G15970	2983
AT2G15980	168
AT2G15990	0
AT2G16000	0
AT2G16005	1
AT2G16010	0
AT2G16015	10
AT2G16016	28
AT2G16018	2
AT2G16019	0
AT2G16020	0
AT2G16030	45
AT2G16040	10
AT2G16050	163
AT2G16060	173
AT2G16070	505
AT2G16080	0
AT2G16090	362
AT2G16100	0
AT2G16110	0
AT2G16120	18
AT2G16130	27
AT2G16140	67
AT2G16145	0
AT2G16150	0
AT2G16160	0
AT2G16170	0
AT2G16180	0
AT2G16190	0
AT2G16200	0
AT2G16210	59
AT2G16220	0
AT2G16225	0
AT2G16230	0
AT2G16240	0
AT2G16245	1
AT2G16250	254
AT2G16260	11
AT2G16270	471
AT2G16280	979
AT2G16290	0
AT2G16300	1
AT2G16310	0
AT2G16320	0
AT2G16330	0
AT2G16340	1
AT2G16360	3
AT2G16365	1123
AT2G16367	2
AT2G16370	945
AT2G16380	29
AT2G16385	10
AT2G16390	421
AT2G16400	779
AT2G16405	431
AT2G16410	0
AT2G16420	1
AT2G16430	2037
AT2G16440	994
AT2G16450	4
AT2G16460	357
AT2G16485	1944
AT2G16490	0
AT2G16500	4201
AT2G16505	2
AT2G16510	1618
AT2G16520	1
AT2G16530	373
AT2G16535	0
AT2G16540	0
AT2G16550	0
AT2G16560	0
AT2G16570	269
AT2G16575	0
AT2G16580	17
AT2G16586	392
AT2G16592	1
AT2G16594	0
AT2G16595	93
AT2G16600	24618
AT2G16610	1
AT2G16620	0
AT2G16630	621
AT2G16640	2659
AT2G16650	357
AT2G16660	1970
AT2G16670	0
AT2G16676	0
AT2G16680	0
AT2G16690	0
AT2G16700	1248
AT2G16710	632
AT2G16720	369
AT2G16730	4326
AT2G16740	1020
AT2G16750	43
AT2G16760	94
AT2G16770	263
AT2G16780	983
AT2G16790	171
AT2G16800	530
AT2G16810	0
AT2G16820	0
AT2G16830	0
AT2G16832	0
AT2G16835	0
AT2G16840	1
AT2G16850	346
AT2G16860	1186
AT2G16870	76
AT2G16880	502
AT2G16890	643
AT2G16895	49
AT2G16900	763
AT2G16905	0
AT2G16910	4
AT2G16920	792
AT2G16930	731
AT2G16940	2743
AT2G16950	1625
AT2G16953	3
AT2G16960	0
AT2G16970	2
AT2G16980	16
AT2G16990	313
AT2G17000	248
AT2G17010	156
AT2G17020	423
AT2G17030	250
AT2G17033	564
AT2G17036	42
AT2G17040	40
AT2G17043	0
AT2G17050	0
AT2G17055	0
AT2G17060	0
AT2G17064	0
AT2G17070	8
AT2G17080	24
AT2G17090	23
AT2G17110	312
AT2G17115	0
AT2G17120	720
AT2G17130	1092
AT2G17140	127
AT2G17150	410
AT2G17160	0
AT2G17170	0
AT2G17180	0
AT2G17190	1715
AT2G17200	2544
AT2G17210	59
AT2G17220	546
AT2G17230	660
AT2G17240	1027
AT2G17250	877
AT2G17260	109
AT2G17265	667
AT2G17270	225
AT2G17280	1292
AT2G17290	1123
AT2G17295	2
AT2G17300	213
AT2G17305	0
AT2G17310	0
AT2G17320	399
AT2G17330	0
AT2G17340	868
AT2G17350	442
AT2G17360	7024
AT2G17370	443
AT2G17380	648
AT2G17390	3444
AT2G17410	1708
AT2G17420	2343
AT2G17430	28
AT2G17440	493
AT2G17442	225
AT2G17450	423
AT2G17460	0
AT2G17470	113
AT2G17477	4
AT2G17480	1878
AT2G17490	26
AT2G17500	1977
AT2G17510	949
AT2G17520	1098
AT2G17525	225
AT2G17530	644
AT2G17540	198
AT2G17550	704
AT2G17560	2916
AT2G17570	136
AT2G17580	433
AT2G17590	0
AT2G17600	0
AT2G17610	0
AT2G17620	94
AT2G17630	450
AT2G17640	635
AT2G17650	79
AT2G17660	66
AT2G17670	363
AT2G17680	1
AT2G17690	1
AT2G17695	581
AT2G17700	869
AT2G17705	279
AT2G17710	1276
AT2G17720	955
AT2G17723	0
AT2G17730	480
AT2G17740	14
AT2G17750	0
AT2G17760	1013
AT2G17770	11
AT2G17780	199
AT2G17785	0
AT2G17787	303
AT2G17790	1329
AT2G17800	1212
AT2G17810	0
AT2G17820	465
AT2G17830	193
AT2G17840	4276
AT2G17845	43
AT2G17850	17
AT2G17860	4
AT2G17870	1817
AT2G17880	5565
AT2G17890	763
AT2G17900	147
AT2G17905	0
AT2G17910	0
AT2G17920	0
AT2G17930	2495
AT2G17940	3
AT2G17950	0
AT2G17960	0
AT2G17970	325
AT2G17972	0
AT2G17975	199
AT2G17980	1169
AT2G17990	1392
AT2G18000	80
AT2G18010	1
AT2G18020	12650
AT2G18025	2
AT2G18030	283
AT2G18040	3159
AT2G18042	7
AT2G18050	234
AT2G18060	60
AT2G18070	0
AT2G18080	34
AT2G18090	2145
AT2G18100	104
AT2G18110	2291
AT2G18115	1
AT2G18120	3
AT2G18130	0
AT2G18140	1
AT2G18150	15
AT2G18160	1603
AT2G18170	1018
AT2G18180	1674
AT2G18190	3
AT2G18193	101
AT2G18196	125
AT2G18200	0
AT2G18210	12
AT2G18220	1021
AT2G18230	2241
AT2G18240	333
AT2G18245	304
AT2G18250	314
AT2G18260	44
AT2G18270	0
AT2G18280	1940
AT2G18290	293
AT2G18300	28
AT2G18310	0
AT2G18320	0
AT2G18323	0
AT2G18328	2109
AT2G18330	685
AT2G18340	8
AT2G18350	196
AT2G18360	5
AT2G18370	44
AT2G18380	125
AT2G18390	617
AT2G18400	811
AT2G18410	262
AT2G18420	32
AT2G18440	4573
AT2G18450	9
AT2G18460	2
AT2G18465	252
AT2G18470	3403
AT2G18480	84
AT2G18490	0
AT2G18500	51
AT2G18510	842
AT2G18520	221
AT2G18530	0
AT2G18540	1
AT2G18550	146
AT2G18560	117
AT2G18570	263
AT2G18580	0
AT2G18590	5
AT2G18600	127
AT2G18620	7
AT2G18630	752
AT2G18640	3
AT2G18650	33
AT2G18660	200
AT2G18670	80
AT2G18680	9
AT2G18685	0
AT2G18690	85
AT2G18700	843
AT2G18710	1465
AT2G18720	30
AT2G18721	0
AT2G18730	1163
AT2G18735	73
AT2G18740	1714
AT2G18750	1699
AT2G18760	387
AT2G18770	329
AT2G18780	139
AT2G18790	1668
AT2G18800	1
AT2G18810	0
AT2G18820	1
AT2G18830	0
AT2G18840	413
AT2G18850	387
AT2G18860	325
AT2G18870	3
AT2G18876	416
AT2G18880	3
AT2G18890	276
AT2G18900	893
AT2G18910	632
AT2G18915	389
AT2G18917	3
AT2G18920	0
AT2G18938	20
AT2G18940	776
AT2G18950	1493
AT2G18960	13823
AT2G18969	6
AT2G18970	2
AT2G18980	0
AT2G18990	480
AT2G19000	473
AT2G19010	97
AT2G19020	22
AT2G19030	63
AT2G19040	29
AT2G19045	51
AT2G19050	521
AT2G19060	0
AT2G19070	10
AT2G19080	689
AT2G19090	267
AT2G19100	0
AT2G19110	1576
AT2G19120	142
AT2G19130	248
AT2G19140	1
AT2G19146	0
AT2G19150	1
AT2G19160	377
AT2G19170	969
AT2G19180	924
AT2G19190	159
AT2G19200	4
AT2G19210	0
AT2G19220	0
AT2G19230	3
AT2G19240	54
AT2G19250	313
AT2G19260	331
AT2G19270	649
AT2G19280	186
AT2G19290	0
AT2G19300	0
AT2G19310	648
AT2G19320	0
AT2G19330	121
AT2G19340	3
AT2G19350	274
AT2G19360	0
AT2G19365	0
AT2G19380	87
AT2G19385	563
AT2G19390	496
AT2G19400	550
AT2G19410	1
AT2G19420	0
AT2G19425	0
AT2G19430	595
AT2G19440	13
AT2G19450	1177
AT2G19460	133
AT2G19470	1099
AT2G19480	5164
AT2G19490	350
AT2G19500	230
AT2G19510	0
AT2G19520	2714
AT2G19530	99
AT2G19540	2441
AT2G19550	12
AT2G19560	391
AT2G19570	0
AT2G19572	1
AT2G19580	64
AT2G19582	3
AT2G19590	54
AT2G19600	636
AT2G19610	4
AT2G19620	393
AT2G19630	0
AT2G19640	401
AT2G19650	24
AT2G19660	5
AT2G19670	386
AT2G19680	1102
AT2G19690	400
AT2G19700	0
AT2G19710	555
AT2G19720	375
AT2G19730	8949
AT2G19740	2033
AT2G19750	2237
AT2G19755	0
AT2G19760	1673
AT2G19770	212
AT2G19780	204
AT2G19790	827
AT2G19796	1
AT2G19800	1856
AT2G19802	0
AT2G19803	1
AT2G19806	1
AT2G19810	175
AT2G19820	0
AT2G19825	0
AT2G19830	2279
AT2G19840	0
AT2G19850	20
AT2G19860	904
AT2G19870	670
AT2G19880	1275
AT2G19890	6
AT2G19893	0
AT2G19900	4
AT2G19910	233
AT2G19920	64
AT2G19930	137
AT2G19940	849
AT2G19950	953
AT2G19960	9
AT2G19970	55
AT2G19980	107
AT2G19990	4
AT2G20000	661
AT2G20010	652
AT2G20020	834
AT2G20030	2
AT2G20050	1844
AT2G20060	1408
AT2G20070	22
AT2G20080	0
AT2G20100	195
AT2G20110	129
AT2G20120	678
AT2G20130	407
AT2G20140	1206
AT2G20142	38
AT2G20150	0
AT2G20160	3
AT2G20170	0
AT2G20180	105
AT2G20190	2201
AT2G20208	5
AT2G20210	122
AT2G20230	1920
AT2G20240	241
AT2G20250	89
AT2G20260	3979
AT2G20270	805
AT2G20280	1548
AT2G20290	454
AT2G20298	0
AT2G20300	926
AT2G20310	339
AT2G20320	2488
AT2G20330	798
AT2G20340	263
AT2G20350	0
AT2G20360	4105
AT2G20362	26
AT2G20370	565
AT2G20380	1
AT2G20390	439
AT2G20400	287
AT2G20410	245
AT2G20420	4714
AT2G20430	105
AT2G20440	808
AT2G20450	4124
AT2G20460	0
AT2G20463	4
AT2G20465	2
AT2G20470	35
AT2G20480	98
AT2G20490	1165
AT2G20495	192
AT2G20500	0
AT2G20510	4
AT2G20515	160
AT2G20520	0
AT2G20530	1777
AT2G20540	41
AT2G20550	110
AT2G20555	1
AT2G20560	1106
AT2G20562	99
AT2G20570	238
AT2G20580	3803
AT2G20585	550
AT2G20590	187
AT2G20595	239
AT2G20597	415
AT2G20600	0
AT2G20605	8
AT2G20610	1009
AT2G20613	0
AT2G20616	0
AT2G20618	0
AT2G20619	0
AT2G20620	1
AT2G20625	0
AT2G20630	858
AT2G20635	216
AT2G20650	212
AT2G20660	20
AT2G20670	107
AT2G20680	241
AT2G20690	1085
AT2G20700	840
AT2G20710	78
AT2G20720	2
AT2G20721	36
AT2G20722	11
AT2G20723	14
AT2G20724	2167
AT2G20725	490
AT2G20740	765
AT2G20750	19
AT2G20760	1583
AT2G20770	90
AT2G20780	439
AT2G20784	0
AT2G20790	617
AT2G20800	6
AT2G20805	0
AT2G20810	416
AT2G20815	100
AT2G20816	0
AT2G20818	0
AT2G20820	2710
AT2G20825	73
AT2G20830	983
AT2G20835	52
AT2G20840	477
AT2G20850	436
AT2G20860	2596
AT2G20870	120
AT2G20873	0
AT2G20875	27
AT2G20880	28
AT2G20890	4274
AT2G20900	1180
AT2G20910	1
AT2G20920	1117
AT2G20921	0
AT2G20930	442
AT2G20940	300
AT2G20950	1136
AT2G20960	1043
AT2G20970	0
AT2G20980	127
AT2G20990	3383
AT2G20993	0
AT2G21000	0
AT2G21010	0
AT2G21020	0
AT2G21030	0
AT2G21040	0
AT2G21045	0
AT2G21050	404
AT2G21060	3464
AT2G21070	212
AT2G21080	43
AT2G21090	221
AT2G21100	1
AT2G21105	0
AT2G21110	7
AT2G21120	884
AT2G21130	1124
AT2G21140	58
AT2G21150	766
AT2G21160	3824
AT2G21170	6143
AT2G21172	3
AT2G21180	263
AT2G21185	0
AT2G21187	30
AT2G21188	104
AT2G21190	762
AT2G21195	420
AT2G21200	7
AT2G21210	24
AT2G21220	0
AT2G21230	507
AT2G21235	0
AT2G21237	2
AT2G21240	936
AT2G21250	2197
AT2G21260	63
AT2G21270	1679
AT2G21280	823
AT2G21290	890
AT2G21300	1667
AT2G21310	0
AT2G21320	105
AT2G21330	2531
AT2G21340	712
AT2G21350	41
AT2G21360	0
AT2G21370	539
AT2G21380	1321
AT2G21385	879
AT2G21390	4093
AT2G21400	0
AT2G21410	1677
AT2G21420	7
AT2G21430	318
AT2G21440	1453
AT2G21450	285
AT2G21455	0
AT2G21460	0
AT2G21465	777
AT2G21470	1466
AT2G21480	914
AT2G21490	1
AT2G21500	363
AT2G21510	72
AT2G21520	2734
AT2G21530	649
AT2G21540	4251
AT2G21550	4
AT2G21560	354
AT2G21570	0
AT2G21580	6164
AT2G21590	644
AT2G21595	0
AT2G21600	775
AT2G21610	0
AT2G21620	2592
AT2G21630	193
AT2G21640	69
AT2G21650	254
AT2G21655	284
AT2G21660	117523
AT2G21670	0
AT2G21680	0
AT2G21690	0
AT2G21700	0
AT2G21710	230
AT2G21720	2
AT2G21725	7
AT2G21727	339
AT2G21730	7
AT2G21740	59
AT2G21750	187
AT2G21760	0
AT2G21770	135
AT2G21780	60
AT2G21790	2808
AT2G21800	90
AT2G21810	0
AT2G21820	3
AT2G21830	158
AT2G21840	2
AT2G21850	68
AT2G21860	622
AT2G21870	10872
AT2G21880	135
AT2G21890	1
AT2G21895	0
AT2G21900	0
AT2G21905	0
AT2G21910	0
AT2G21920	3
AT2G21930	15
AT2G21940	453
AT2G21950	12
AT2G21960	735
AT2G21970	749
AT2G21980	0
AT2G21990	469
AT2G22000	81
AT2G22010	1230
AT2G22030	0
AT2G22040	3
AT2G22050	0
AT2G22055	4392
AT2G22060	2
AT2G22070	80
AT2G22080	2079
AT2G22088	9
AT2G22090	149
AT2G22100	284
AT2G22110	0
AT2G22120	392
AT2G22121	3
AT2G22122	124
AT2G22125	2256
AT2G22140	82
AT2G22145	0
AT2G22150	0
AT2G22155	0
AT2G22160	0
AT2G22170	395
AT2G22180	758
AT2G22190	138
AT2G22200	21
AT2G22210	0
AT2G22220	0
AT2G22230	755
AT2G22240	2364
AT2G22241	0
AT2G22250	495
AT2G22260	117
AT2G22270	389
AT2G22280	0
AT2G22290	26
AT2G22300	1971
AT2G22310	270
AT2G22320	4
AT2G22330	153
AT2G22335	0
AT2G22340	295
AT2G22345	0
AT2G22350	0
AT2G22360	614
AT2G22370	270
AT2G22380	0
AT2G22390	91
AT2G22400	2346
AT2G22410	110
AT2G22420	395
AT2G22425	1514
AT2G22426	4
AT2G22430	8075
AT2G22440	0
AT2G22450	897
AT2G22460	5
AT2G22465	0
AT2G22470	584
AT2G22475	653
AT2G22480	1149
AT2G22482	0
AT2G22490	402
AT2G22496	2
AT2G22500	4374
AT2G22510	2
AT2G22520	1
AT2G22530	297
AT2G22540	74
AT2G22560	457
AT2G22570	345
AT2G22580	0
AT2G22590	2
AT2G22600	129
AT2G22610	569
AT2G22620	274
AT2G22630	0
AT2G22640	351
AT2G22650	289
AT2G22660	2816
AT2G22668	0
AT2G22670	8238
AT2G22680	559
AT2G22690	189
AT2G22710	6
AT2G22720	1556
AT2G22730	144
AT2G22740	212
AT2G22750	0
AT2G22760	73
AT2G22770	133
AT2G22780	2157
AT2G22790	50
AT2G22795	1968
AT2G22800	219
AT2G22805	189
AT2G22807	11
AT2G22810	0
AT2G22820	0
AT2G22821	11
AT2G22830	216
AT2G22840	211
AT2G22850	0
AT2G22860	163
AT2G22870	413
AT2G22880	0
AT2G22890	50
AT2G22900	598
AT2G22905	17
AT2G22910	612
AT2G22920	28
AT2G22930	27
AT2G22940	1
AT2G22941	4
AT2G22942	24
AT2G22950	23
AT2G22955	0
AT2G22960	6
AT2G22970	2563
AT2G22980	741
AT2G22990	2253
AT2G23000	398
AT2G23010	59
AT2G23020	0
AT2G23030	21
AT2G23040	261
AT2G23050	15
AT2G23060	37
AT2G23067	0
AT2G23070	3142
AT2G23080	564
AT2G23090	5886
AT2G23093	140
AT2G23096	0
AT2G23100	21
AT2G23110	1
AT2G23118	0
AT2G23120	6007
AT2G23130	101
AT2G23140	601
AT2G23142	11
AT2G23148	38
AT2G23150	1036
AT2G23160	3
AT2G23170	1273
AT2G23180	267
AT2G23190	1
AT2G23200	148
AT2G23210	1
AT2G23220	0
AT2G23230	0
AT2G23240	0
AT2G23250	0
AT2G23260	2
AT2G23270	3
AT2G23290	391
AT2G23300	355
AT2G23310	717
AT2G23320	1213
AT2G23321	0
AT2G23330	178
AT2G23340	330
AT2G23347	1
AT2G23348	24
AT2G23350	4877
AT2G23360	446
AT2G23370	355
AT2G23380	558
AT2G23390	866
AT2G23400	0
AT2G23410	0
AT2G23420	507
AT2G23430	412
AT2G23440	0
AT2G23445	42
AT2G23450	1209
AT2G23460	1370
AT2G23470	159
AT2G23480	0
AT2G23490	0
AT2G23500	0
AT2G23510	0
AT2G23520	564
AT2G23530	81
AT2G23540	13
AT2G23550	22
AT2G23560	20
AT2G23570	0
AT2G23580	1
AT2G23590	33
AT2G23600	643
AT2G23610	111
AT2G23620	94
AT2G23630	0
AT2G23640	0
AT2G23650	0
AT2G23660	94
AT2G23670	0
AT2G23672	5
AT2G23673	0
AT2G23680	23
AT2G23690	78
AT2G23700	396
AT2G23710	0
AT2G23720	0
AT2G23740	708
AT2G23755	41
AT2G23760	295
AT2G23770	21
AT2G23780	633
AT2G23790	2905
AT2G23800	45
AT2G23808	22
AT2G23810	7963
AT2G23820	599
AT2G23830	1
AT2G23834	0
AT2G23840	302
AT2G23850	1
AT2G23860	0
AT2G23870	0
AT2G23880	0
AT2G23890	479
AT2G23900	5181
AT2G23910	1013
AT2G23930	3353
AT2G23940	499
AT2G23945	8
AT2G23950	610
AT2G23960	2
AT2G23970	76
AT2G23980	1581
AT2G23985	43
AT2G23987	0
AT2G23990	178
AT2G24000	1
AT2G24010	2
AT2G24020	1502
AT2G24030	28
AT2G24040	219
AT2G24050	1354
AT2G24060	958
AT2G24070	30
AT2G24080	2
AT2G24090	2612
AT2G24100	705
AT2G24103	0
AT2G24110	119
AT2G24120	1495
AT2G24130	2
AT2G24140	40
AT2G24150	1111
AT2G24160	99
AT2G24165	0
AT2G24170	267
AT2G24180	692
AT2G24190	142
AT2G24195	1
AT2G24200	7562
AT2G24205	449
AT2G24210	3184
AT2G24220	163
AT2G24230	387
AT2G24240	136
AT2G24250	67
AT2G24255	1
AT2G24260	248
AT2G24270	5867
AT2G24280	1068
AT2G24285	7
AT2G24290	430
AT2G24300	77
AT2G24310	0
AT2G24320	122
AT2G24330	443
AT2G24340	0
AT2G24350	99
AT2G24360	2031
AT2G24370	1124
AT2G24380	0
AT2G24390	230
AT2G24395	134
AT2G24400	4
AT2G24410	0
AT2G24420	1145
AT2G24430	0
AT2G24440	557
AT2G24450	0
AT2G24460	1
AT2G24470	0
AT2G24480	0
AT2G24490	424
AT2G24500	1193
AT2G24510	0
AT2G24520	389
AT2G24530	125
AT2G24535	3
AT2G24540	0
AT2G24545	1
AT2G24550	515
AT2G24560	1
AT2G24570	442
AT2G24580	508
AT2G24590	1445
AT2G24592	228
AT2G24600	195
AT2G24610	47
AT2G24615	0
AT2G24617	0
AT2G24620	0
AT2G24625	0
AT2G24630	356
AT2G24640	411
AT2G24645	197
AT2G24650	480
AT2G24660	1
AT2G24670	0
AT2G24680	82
AT2G24681	2
AT2G24683	1
AT2G24690	380
AT2G24692	8
AT2G24693	741
AT2G24696	6
AT2G24700	97
AT2G24710	0
AT2G24720	0
AT2G24730	0
AT2G24735	1
AT2G24740	13
AT2G24748	0
AT2G24750	13
AT2G24755	6
AT2G24760	1
AT2G24761	0
AT2G24762	273
AT2G24765	1366
AT2G24780	1
AT2G24790	4307
AT2G24791	2
AT2G24800	10
AT2G24810	0
AT2G24820	838
AT2G24830	313
AT2G24840	1
AT2G24850	116
AT2G24860	228
AT2G24870	0
AT2G24880	0
AT2G24890	0
AT2G24900	0
AT2G24910	0
AT2G24915	0
AT2G24920	0
AT2G24930	0
AT2G24940	2781
AT2G24945	104
AT2G24950	0
AT2G24960	188
AT2G24970	124
AT2G24980	3
AT2G24990	654
AT2G25000	467
AT2G25010	491
AT2G25011	1
AT2G25015	0
AT2G25020	0
AT2G25025	0
AT2G25030	0
AT2G25040	0
AT2G25050	496
AT2G25055	8
AT2G25060	1249
AT2G25070	1180
AT2G25080	1712
AT2G25090	23
AT2G25095	0
AT2G25100	384
AT2G25110	1682
AT2G25120	9
AT2G25125	0
AT2G25130	15
AT2G25140	685
AT2G25150	3
AT2G25160	0
AT2G25169	1
AT2G25170	2814
AT2G25171	0
AT2G25180	623
AT2G25185	63
AT2G25190	508
AT2G25200	19
AT2G25210	3297
AT2G25215	1
AT2G25220	63
AT2G25230	0
AT2G25240	0
AT2G25250	894
AT2G25255	0
AT2G25260	17
AT2G25270	505
AT2G25280	885
AT2G25290	337
AT2G25295	35
AT2G25297	11
AT2G25300	338
AT2G25305	0
AT2G25310	1258
AT2G25312	14
AT2G25320	745
AT2G25330	11
AT2G25340	0
AT2G25344	0
AT2G25350	240
AT2G25355	318
AT2G25360	2
AT2G25370	1
AT2G25380	0
AT2G25390	0
AT2G25400	0
AT2G25409	0
AT2G25410	0
AT2G25420	393
AT2G25430	1879
AT2G25440	3
AT2G25450	5763
AT2G25460	450
AT2G25470	4
AT2G25480	465
AT2G25482	353
AT2G25490	2872
AT2G25500	0
AT2G25510	510
AT2G25520	2210
AT2G25530	794
AT2G25540	265
AT2G25550	0
AT2G25560	391
AT2G25565	1
AT2G25570	488
AT2G25580	232
AT2G25590	653
AT2G25600	1555
AT2G25605	270
AT2G25610	912
AT2G25620	449
AT2G25625	913
AT2G25630	17
AT2G25640	355
AT2G25650	171
AT2G25660	1054
AT2G25670	3274
AT2G25680	236
AT2G25685	0
AT2G25687	0
AT2G25690	396
AT2G25700	15
AT2G25710	525
AT2G25720	257
AT2G25730	2592
AT2G25735	34
AT2G25737	465
AT2G25740	441
AT2G25760	1752
AT2G25770	0
AT2G25780	2
AT2G25790	444
AT2G25800	789
AT2G25810	16
AT2G25820	0
AT2G25830	622
AT2G25840	654
AT2G25850	1039
AT2G25870	1393
AT2G25880	606
AT2G25890	0
AT2G25900	1415
AT2G25905	0
AT2G25910	1356
AT2G25920	352
AT2G25930	1561
AT2G25940	58
AT2G25950	1034
AT2G25964	253
AT2G25970	2987
AT2G25975	0
AT2G25980	0
AT2G25990	0
AT2G26000	238
AT2G26010	0
AT2G26020	0
AT2G26030	401
AT2G26040	23
AT2G26050	3
AT2G26060	764
AT2G26070	359
AT2G26080	3721
AT2G26090	0
AT2G26100	632
AT2G26110	731
AT2G26120	1
AT2G26130	0
AT2G26135	0
AT2G26140	2937
AT2G26150	2021
AT2G26160	0
AT2G26170	674
AT2G26180	190
AT2G26190	1430
AT2G26200	598
AT2G26210	768
AT2G26211	0
AT2G26215	0
AT2G26220	8
AT2G26230	1074
AT2G26240	365
AT2G26250	5461
AT2G26260	408
AT2G26270	213
AT2G26280	1425
AT2G26290	36
AT2G26300	1648
AT2G26310	336
AT2G26320	0
AT2G26330	2652
AT2G26340	976
AT2G26350	333
AT2G26355	562
AT2G26360	144
AT2G26370	0
AT2G26380	3
AT2G26390	27
AT2G26400	57
AT2G26410	3001
AT2G26420	29
AT2G26430	974
AT2G26440	1393
AT2G26450	7653
AT2G26455	19
AT2G26460	651
AT2G26470	277
AT2G26480	4
AT2G26490	806
AT2G26500	7050
AT2G26510	1047
AT2G26515	28
AT2G26520	63
AT2G26530	2344
AT2G26540	821
AT2G26550	531
AT2G26560	66
AT2G26570	768
AT2G26580	124
AT2G26590	1084
AT2G26600	565
AT2G26610	2
AT2G26620	2
AT2G26630	1
AT2G26640	400
AT2G26650	39
AT2G26660	598
AT2G26670	1758
AT2G26680	463
AT2G26690	816
AT2G26692	2
AT2G26695	186
AT2G26700	33
AT2G26710	241
AT2G26720	0
AT2G26730	1424
AT2G26740	1211
AT2G26750	92
AT2G26760	305
AT2G26770	1002
AT2G26780	1267
AT2G26790	101
AT2G26800	783
AT2G26810	254
AT2G26820	0
AT2G26830	667
AT2G26840	265
AT2G26850	5003
AT2G26860	364
AT2G26865	3
AT2G26870	134
AT2G26880	0
AT2G26882	0
AT2G26890	2265
AT2G26900	5438
AT2G26910	2155
AT2G26920	662
AT2G26930	715
AT2G26940	1
AT2G26950	0
AT2G26960	0
AT2G26970	309
AT2G26975	195
AT2G26980	604
AT2G26990	1296
AT2G27000	3
AT2G27010	7
AT2G27020	2610
AT2G27030	2074
AT2G27035	27
AT2G27040	3314
AT2G27050	821
AT2G27060	347
AT2G27070	0
AT2G27080	598
AT2G27090	748
AT2G27100	1603
AT2G27110	625
AT2G27120	47
AT2G27130	348
AT2G27140	139
AT2G27145	2
AT2G27150	804
AT2G27160	0
AT2G27170	1483
AT2G27180	3833
AT2G27190	1408
AT2G27200	378
AT2G27210	859
AT2G27220	46
AT2G27229	1
AT2G27230	1766
AT2G27240	126
AT2G27250	0
AT2G27260	772
AT2G27270	24
AT2G27280	4
AT2G27285	667
AT2G27290	568
AT2G27300	23
AT2G27310	1160
AT2G27313	5
AT2G27315	283
AT2G27320	3
AT2G27330	290
AT2G27340	249
AT2G27350	1113
AT2G27360	57
AT2G27370	0
AT2G27375	0
AT2G27380	0
AT2G27385	2455
AT2G27389	50
AT2G27390	0
AT2G27395	0
AT2G27400	87
AT2G27402	167
AT2G27410	0
AT2G27420	0
AT2G27430	78
AT2G27440	0
AT2G27450	1165
AT2G27460	584
AT2G27470	683
AT2G27480	58
AT2G27490	271
AT2G27500	718
AT2G27505	9
AT2G27507	0
AT2G27510	1489
AT2G27520	0
AT2G27530	11344
AT2G27535	0
AT2G27540	0
AT2G27550	10
AT2G27560	0
AT2G27570	1
AT2G27580	536
AT2G27590	304
AT2G27600	2493
AT2G27610	58
AT2G27630	17
AT2G27650	1
AT2G27660	28
AT2G27670	0
AT2G27680	1568
AT2G27690	216
AT2G27700	0
AT2G27710	10367
AT2G27720	10091
AT2G27730	3393
AT2G27740	49
AT2G27750	0
AT2G27760	222
AT2G27770	212
AT2G27775	335
AT2G27780	0
AT2G27790	94
AT2G27800	71
AT2G27810	1113
AT2G27820	620
AT2G27830	3292
AT2G27840	1439
AT2G27850	0
AT2G27860	3891
AT2G27870	3
AT2G27880	2262
AT2G27900	1389
AT2G27920	660
AT2G27930	143
AT2G27935	0
AT2G27936	0
AT2G27940	6
AT2G27950	925
AT2G27960	983
AT2G27970	1048
AT2G27980	1228
AT2G27990	250
AT2G28000	9679
AT2G28010	37
AT2G28020	0
AT2G28030	0
AT2G28040	27
AT2G28050	87
AT2G28053	0
AT2G28056	0
AT2G28060	346
AT2G28070	672
AT2G28080	1281
AT2G28085	735
AT2G28090	63
AT2G28100	865
AT2G28105	52
AT2G28110	201
AT2G28120	76
AT2G28130	299
AT2G28140	72
AT2G28150	390
AT2G28160	13
AT2G28170	3
AT2G28180	1540
AT2G28190	6717
AT2G28200	435
AT2G28210	0
AT2G28220	1
AT2G28225	4
AT2G28230	500
AT2G28240	348
AT2G28250	214
AT2G28260	113
AT2G28270	0
AT2G28280	1
AT2G28290	3527
AT2G28305	501
AT2G28310	750
AT2G28315	33
AT2G28320	820
AT2G28330	145
AT2G28340	2
AT2G28350	531
AT2G28355	3
AT2G28360	505
AT2G28370	772
AT2G28380	895
AT2G28390	790
AT2G28400	1052
AT2G28405	15
AT2G28410	230
AT2G28420	26
AT2G28426	4
AT2G28430	639
AT2G28440	154
AT2G28450	755
AT2G28460	21
AT2G28470	5859
AT2G28480	357
AT2G28490	3
AT2G28500	277
AT2G28510	373
AT2G28520	865
AT2G28540	1062
AT2G28550	41
AT2G28560	51
AT2G28570	75
AT2G28580	27
AT2G28590	198
AT2G28600	703
AT2G28605	338
AT2G28610	9
AT2G28620	875
AT2G28625	6
AT2G28630	3398
AT2G28640	170
AT2G28650	129
AT2G28660	132
AT2G28670	25
AT2G28671	4
AT2G28680	70
AT2G28690	100
AT2G28700	1
AT2G28710	12
AT2G28720	1110
AT2G28725	0
AT2G28730	0
AT2G28740	1416
AT2G28750	0
AT2G28755	1
AT2G28760	135
AT2G28770	0
AT2G28780	37
AT2G28790	5649
AT2G28800	4016
AT2G28810	655
AT2G28815	37
AT2G28830	123
AT2G28840	2782
AT2G28850	0
AT2G28860	0
AT2G28870	231
AT2G28880	243
AT2G28890	372
AT2G28900	4487
AT2G28910	4135
AT2G28920	3
AT2G28930	667
AT2G28940	213
AT2G28950	2874
AT2G28960	27
AT2G28970	1
AT2G28980	0
AT2G28990	0
AT2G29000	0
AT2G29010	0
AT2G29020	1015
AT2G29030	0
AT2G29040	85
AT2G29045	1
AT2G29050	1549
AT2G29060	0
AT2G29065	141
AT2G29070	327
AT2G29080	2688
AT2G29090	77
AT2G29100	0
AT2G29110	2
AT2G29120	4
AT2G29125	24
AT2G29130	31
AT2G29140	958
AT2G29150	0
AT2G29160	6
AT2G29165	6
AT2G29170	53
AT2G29180	596
AT2G29190	1786
AT2G29200	973
AT2G29210	1638
AT2G29220	0
AT2G29230	0
AT2G29240	0
AT2G29250	0
AT2G29260	90
AT2G29263	0
AT2G29270	3
AT2G29280	0
AT2G29290	75
AT2G29300	3
AT2G29310	389
AT2G29320	444
AT2G29330	44
AT2G29340	2325
AT2G29350	1599
AT2G29360	823
AT2G29370	34
AT2G29380	15
AT2G29390	711
AT2G29400	1728
AT2G29410	67
AT2G29420	87
AT2G29430	0
AT2G29440	133
AT2G29450	6795
AT2G29452	2
AT2G29460	768
AT2G29470	769
AT2G29480	0
AT2G29485	0
AT2G29490	31
AT2G29500	58
AT2G29510	1333
AT2G29520	0
AT2G29525	152
AT2G29530	1375
AT2G29540	376
AT2G29550	4062
AT2G29560	668
AT2G29570	819
AT2G29580	366
AT2G29590	134
AT2G29600	0
AT2G29605	0
AT2G29610	1
AT2G29620	55
AT2G29628	0
AT2G29630	6872
AT2G29640	111
AT2G29650	701
AT2G29654	0
AT2G29660	591
AT2G29670	918
AT2G29679	0
AT2G29680	119
AT2G29690	669
AT2G29700	1148
AT2G29710	39
AT2G29720	275
AT2G29730	393
AT2G29735	0
AT2G29740	0
AT2G29750	14
AT2G29760	223
AT2G29770	0
AT2G29780	2
AT2G29790	12
AT2G29800	0
AT2G29810	0
AT2G29820	0
AT2G29830	0
AT2G29840	0
AT2G29850	0
AT2G29860	0
AT2G29870	0
AT2G29880	4
AT2G29890	615
AT2G29900	214
AT2G29910	254
AT2G29920	0
AT2G29925	0
AT2G29930	0
AT2G29940	614
AT2G29950	0
AT2G29960	1712
AT2G29970	973
AT2G29980	2217
AT2G29990	570
AT2G29995	120
AT2G30000	380
AT2G30010	1343
AT2G30020	2518
AT2G30040	864
AT2G30050	1244
AT2G30060	1769
AT2G30070	1169
AT2G30080	225
AT2G30090	29
AT2G30100	396
AT2G30105	668
AT2G30110	5013
AT2G30115	7
AT2G30120	437
AT2G30130	128
AT2G30140	542
AT2G30150	280
AT2G30160	368
AT2G30170	459
AT2G30180	0
AT2G30190	0
AT2G30200	1523
AT2G30210	0
AT2G30220	30
AT2G30230	432
AT2G30240	2
AT2G30250	113
AT2G30260	748
AT2G30270	388
AT2G30280	430
AT2G30290	53
AT2G30300	1
AT2G30310	60
AT2G30320	368
AT2G30330	304
AT2G30340	9
AT2G30350	232
AT2G30360	0
AT2G30362	5
AT2G30370	548
AT2G30380	19
AT2G30385	0
AT2G30390	1588
AT2G30395	5
AT2G30400	21
AT2G30410	1171
AT2G30420	1
AT2G30424	3
AT2G30430	0
AT2G30432	313
AT2G30440	2755
AT2G30450	0
AT2G30460	413
AT2G30470	827
AT2G30480	98
AT2G30490	2479
AT2G30500	963
AT2G30505	400
AT2G30520	2113
AT2G30530	496
AT2G30540	131
AT2G30550	636
AT2G30560	2
AT2G30570	11060
AT2G30575	227
AT2G30580	415
AT2G30590	598
AT2G30600	1957
AT2G30615	12
AT2G30620	4051
AT2G30630	6
AT2G30640	49
AT2G30650	174
AT2G30660	0
AT2G30670	0
AT2G30680	0
AT2G30690	88
AT2G30695	666
AT2G30700	1092
AT2G30710	679
AT2G30720	790
AT2G30730	0
AT2G30740	670
AT2G30750	189
AT2G30760	0
AT2G30766	42
AT2G30770	9
AT2G30780	347
AT2G30790	43
AT2G30800	796
AT2G30810	5
AT2G30820	142
AT2G30830	50
AT2G30840	12
AT2G30850	0
AT2G30860	12199
AT2G30870	5463
AT2G30880	757
AT2G30890	76
AT2G30900	12
AT2G30910	208
AT2G30920	361
AT2G30925	0
AT2G30930	166
AT2G30933	114
AT2G30940	2
AT2G30942	35
AT2G30945	15
AT2G30950	5408
AT2G30960	72
AT2G30970	2286
AT2G30980	1913
AT2G30984	1
AT2G30985	0
AT2G30990	436
AT2G31005	0
AT2G31010	360
AT2G31018	0
AT2G31020	5
AT2G31030	5
AT2G31035	0
AT2G31040	1691
AT2G31050	0
AT2G31060	2009
AT2G31070	568
AT2G31080	0
AT2G31081	0
AT2G31082	0
AT2G31083	2
AT2G31085	6
AT2G31090	897
AT2G31100	17
AT2G31110	1274
AT2G31130	357
AT2G31140	650
AT2G31141	83
AT2G31150	368
AT2G31160	59
AT2G31170	597
AT2G31180	16
AT2G31190	574
AT2G31200	1749
AT2G31210	0
AT2G31215	0
AT2G31220	13
AT2G31230	39
AT2G31240	653
AT2G31250	26
AT2G31260	819
AT2G31265	0
AT2G31270	556
AT2G31280	1140
AT2G31290	152
AT2G31300	135
AT2G31305	342
AT2G31310	0
AT2G31320	437
AT2G31335	0
AT2G31340	257
AT2G31345	0
AT2G31350	1173
AT2G31360	1801
AT2G31370	883
AT2G31380	173
AT2G31390	1496
AT2G31400	4088
AT2G31410	1154
AT2G31420	2
AT2G31425	92
AT2G31430	474
AT2G31432	1
AT2G31440	669
AT2G31450	349
AT2G31460	0
AT2G31470	5
AT2G31480	0
AT2G31490	2088
AT2G31500	6240
AT2G31510	1971
AT2G31520	0
AT2G31530	519
AT2G31540	38
AT2G31550	2
AT2G31560	1235
AT2G31570	2883
AT2G31580	244
AT2G31585	144
AT2G31590	5
AT2G31600	130
AT2G31610	9458
AT2G31620	0
AT2G31625	2
AT2G31650	390
AT2G31660	1936
AT2G31670	1387
AT2G31680	270
AT2G31690	0
AT2G31700	0
AT2G31710	274
AT2G31720	0
AT2G31725	520
AT2G31730	128
AT2G31740	811
AT2G31750	0
AT2G31751	50
AT2G31760	0
AT2G31770	0
AT2G31780	0
AT2G31790	544
AT2G31800	2217
AT2G31810	2338
AT2G31820	1319
AT2G31830	539
AT2G31840	967
AT2G31850	0
AT2G31860	0
AT2G31862	0
AT2G31865	85
AT2G31870	143
AT2G31880	1186
AT2G31890	449
AT2G31900	82
AT2G31902	7
AT2G31910	9
AT2G31920	1
AT2G31930	0
AT2G31940	49
AT2G31945	216
AT2G31953	0
AT2G31955	611
AT2G31957	28
AT2G31960	3096
AT2G31970	1003
AT2G31980	153
AT2G31981	0
AT2G31985	18
AT2G31990	62
AT2G32000	484
AT2G32010	364
AT2G32020	5
AT2G32030	66
AT2G32040	719
AT2G32050	3
AT2G32060	6259
AT2G32070	688
AT2G32080	1187
AT2G32090	751
AT2G32100	55
AT2G32110	0
AT2G32120	168
AT2G32130	33
AT2G32140	453
AT2G32150	2347
AT2G32160	170
AT2G32170	862
AT2G32179	53
AT2G32180	0
AT2G32190	530
AT2G32200	23
AT2G32210	471
AT2G32220	441
AT2G32230	1369
AT2G32235	74
AT2G32240	5923
AT2G32250	393
AT2G32260	1062
AT2G32270	16
AT2G32273	0
AT2G32275	0
AT2G32280	332
AT2G32290	62
AT2G32291	0
AT2G32295	282
AT2G32300	0
AT2G32310	0
AT2G32315	2
AT2G32320	474
AT2G32340	67
AT2G32350	1
AT2G32360	4
AT2G32370	14
AT2G32380	273
AT2G32390	142
AT2G32400	509
AT2G32410	332
AT2G32415	354
AT2G32430	525
AT2G32440	657
AT2G32450	350
AT2G32460	1101
AT2G32470	1
AT2G32480	539
AT2G32487	147
AT2G32490	9
AT2G32500	438
AT2G32510	222
AT2G32520	1950
AT2G32530	1887
AT2G32540	93
AT2G32550	1
AT2G32560	809
AT2G32580	592
AT2G32590	310
AT2G32600	701
AT2G32610	1
AT2G32620	1
AT2G32630	97
AT2G32640	445
AT2G32645	0
AT2G32650	328
AT2G32660	1
AT2G32670	68
AT2G32680	4
AT2G32690	22039
AT2G32698	0
AT2G32700	2643
AT2G32710	480
AT2G32720	1519
AT2G32730	3602
AT2G32740	0
AT2G32750	22
AT2G32760	443
AT2G32765	497
AT2G32770	94
AT2G32780	21
AT2G32785	24
AT2G32788	27
AT2G32790	54
AT2G32795	159
AT2G32800	108
AT2G32810	1344
AT2G32820	0
AT2G32830	29
AT2G32835	12
AT2G32840	322
AT2G32850	1033
AT2G32860	1011
AT2G32870	208
AT2G32880	211
AT2G32885	40
AT2G32890	0
AT2G32900	626
AT2G32905	0
AT2G32910	784
AT2G32920	2636
AT2G32930	453
AT2G32940	99
AT2G32950	615
AT2G32960	243
AT2G32970	544
AT2G32980	435
AT2G32990	305
AT2G33000	11
AT2G33010	1
AT2G33020	15
AT2G33030	0
AT2G33040	6428
AT2G33050	0
AT2G33051	18
AT2G33060	139
AT2G33070	5
AT2G33080	3
AT2G33090	1
AT2G33100	4012
AT2G33110	138
AT2G33120	1712
AT2G33130	97
AT2G33140	0
AT2G33150	11847
AT2G33160	9
AT2G33170	1163
AT2G33175	6
AT2G33180	187
AT2G33190	7
AT2G33200	0
AT2G33205	51
AT2G33210	2595
AT2G33220	2083
AT2G33230	2
AT2G33233	20
AT2G33240	200
AT2G33250	252
AT2G33255	573
AT2G33260	18
AT2G33270	1140
AT2G33280	15
AT2G33290	318
AT2G33300	0
AT2G33310	774
AT2G33320	381
AT2G33330	672
AT2G33340	2606
AT2G33350	226
AT2G33360	471
AT2G33370	4096
AT2G33380	5220
AT2G33385	38
AT2G33390	458
AT2G33400	297
AT2G33410	2408
AT2G33420	4190
AT2G33435	673
AT2G33450	1095
AT2G33460	1370
AT2G33470	2800
AT2G33480	1657
AT2G33490	578
AT2G33500	551
AT2G33510	220
AT2G33520	0
AT2G33530	279
AT2G33540	553
AT2G33550	78
AT2G33560	217
AT2G33570	561
AT2G33580	629
AT2G33585	117
AT2G33590	362
AT2G33600	426
AT2G33610	579
AT2G33620	2184
AT2G33630	753
AT2G33640	97
AT2G33650	0
AT2G33655	0
AT2G33660	0
AT2G33670	56
AT2G33680	183
AT2G33685	0
AT2G33690	1
AT2G33700	747
AT2G33705	0
AT2G33707	0
AT2G33710	4
AT2G33720	1
AT2G33730	1937
AT2G33735	155
AT2G33740	694
AT2G33750	153
AT2G33760	43
AT2G33770	1440
AT2G33775	3285
AT2G33780	5
AT2G33790	0
AT2G33793	196
AT2G33796	0
AT2G33800	6120
AT2G33810	1
AT2G33815	0
AT2G33820	244
AT2G33830	5025
AT2G33835	259
AT2G33840	1098
AT2G33845	176
AT2G33847	42
AT2G33850	1972
AT2G33855	328
AT2G33860	566
AT2G33870	114
AT2G33880	254
AT2G33890	0
AT2G33900	0
AT2G33910	0
AT2G33920	0
AT2G33930	0
AT2G33940	0
AT2G33950	0
AT2G33960	0
AT2G33970	0
AT2G33980	223
AT2G33990	286
AT2G34000	0
AT2G34010	31
AT2G34020	0
AT2G34030	7
AT2G34040	1867
AT2G34050	380
AT2G34060	42
AT2G34070	382
AT2G34080	10
AT2G34090	443
AT2G34100	3
AT2G34110	0
AT2G34120	0
AT2G34123	2
AT2G34130	0
AT2G34135	0
AT2G34140	95
AT2G34150	406
AT2G34160	619
AT2G34170	158
AT2G34180	18
AT2G34185	20
AT2G34186	0
AT2G34190	447
AT2G34200	219
AT2G34202	0
AT2G34204	0
AT2G34208	0
AT2G34210	32
AT2G34220	21
AT2G34224	3
AT2G34230	20
AT2G34238	9
AT2G34240	33
AT2G34250	7191
AT2G34260	650
AT2G34270	0
AT2G34280	0
AT2G34290	1
AT2G34300	649
AT2G34310	721
AT2G34315	0
AT2G34317	0
AT2G34320	1
AT2G34325	6
AT2G34330	0
AT2G34340	125
AT2G34350	5
AT2G34355	89
AT2G34357	2317
AT2G34360	25
AT2G34370	2
AT2G34380	164
AT2G34390	5
AT2G34400	104
AT2G34410	386
AT2G34420	0
AT2G34430	660
AT2G34440	0
AT2G34450	130
AT2G34460	328
AT2G34470	1248
AT2G34480	11679
AT2G34490	341
AT2G34500	37
AT2G34510	799
AT2G34520	1011
AT2G34530	37
AT2G34540	24
AT2G34555	1
AT2G34560	1480
AT2G34570	324
AT2G34580	3
AT2G34585	586
AT2G34590	1814
AT2G34600	434
AT2G34610	5
AT2G34620	437
AT2G34630	696
AT2G34640	1653
AT2G34650	510
AT2G34655	63
AT2G34660	1867
AT2G34670	180
AT2G34680	1768
AT2G34690	1605
AT2G34700	5
AT2G34710	1236
AT2G34720	374
AT2G34730	532
AT2G34740	0
AT2G34750	2227
AT2G34760	5
AT2G34770	1193
AT2G34780	614
AT2G34790	265
AT2G34810	2556
AT2G34820	0
AT2G34825	16
AT2G34830	42
AT2G34835	0
AT2G34840	210
AT2G34850	31
AT2G34860	1133
AT2G34870	2936
AT2G34880	4
AT2G34890	19
AT2G34900	932
AT2G34910	1
AT2G34920	97
AT2G34925	17
AT2G34930	200
AT2G34940	7
AT2G34950	0
AT2G34960	46
AT2G34970	692
AT2G34980	40
AT2G34985	0
AT2G34990	3
AT2G35000	24
AT2G35010	877
AT2G35020	762
AT2G35030	167
AT2G35035	55
AT2G35040	2467
AT2G35050	2704
AT2G35060	1579
AT2G35070	62
AT2G35075	3
AT2G35080	0
AT2G35090	0
AT2G35100	287
AT2G35110	1186
AT2G35120	1478
AT2G35130	273
AT2G35140	85
AT2G35150	278
AT2G35155	349
AT2G35160	219
AT2G35170	150
AT2G35180	0
AT2G35190	742
AT2G35200	1
AT2G35210	284
AT2G35215	113
AT2G35220	0
AT2G35230	385
AT2G35240	948
AT2G35250	65
AT2G35260	2731
AT2G35270	0
AT2G35280	0
AT2G35290	266
AT2G35300	16
AT2G35310	577
AT2G35320	436
AT2G35330	1159
AT2G35340	861
AT2G35343	9
AT2G35345	31
AT2G35350	404
AT2G35360	218
AT2G35370	5182
AT2G35380	1
AT2G35382	5
AT2G35384	2
AT2G35387	2
AT2G35390	547
AT2G35410	1203
AT2G35420	5
AT2G35430	211
AT2G35450	712
AT2G35460	0
AT2G35470	447
AT2G35480	88
AT2G35490	1834
AT2G35500	849
AT2G35510	1247
AT2G35520	370
AT2G35530	561
AT2G35540	282
AT2G35550	84
AT2G35555	0
AT2G35570	3
AT2G35580	0
AT2G35585	20
AT2G35590	1
AT2G35600	82
AT2G35605	489
AT2G35610	805
AT2G35612	0
AT2G35613	0
AT2G35615	416
AT2G35620	824
AT2G35630	2754
AT2G35635	3588
AT2G35637	20
AT2G35640	0
AT2G35650	499
AT2G35658	79
AT2G35660	75
AT2G35670	39
AT2G35680	2243
AT2G35690	344
AT2G35700	17
AT2G35710	420
AT2G35720	337
AT2G35730	4
AT2G35733	4
AT2G35736	103
AT2G35738	17
AT2G35740	0
AT2G35742	11
AT2G35743	1
AT2G35744	46
AT2G35747	0
AT2G35750	49
AT2G35760	416
AT2G35765	3643
AT2G35770	13
AT2G35780	1382
AT2G35790	891
AT2G35795	513
AT2G35800	931
AT2G35810	299
AT2G35820	742
AT2G35830	372
AT2G35840	1571
AT2G35850	0
AT2G35859	0
AT2G35860	109
AT2G35880	1241
AT2G35890	18
AT2G35900	378
AT2G35910	3
AT2G35920	1379
AT2G35930	52
AT2G35935	0
AT2G35940	2482
AT2G35945	7
AT2G35950	35
AT2G35960	636
AT2G35965	0
AT2G35970	0
AT2G35980	44
AT2G35990	0
AT2G36000	880
AT2G36010	247
AT2G36020	5603
AT2G36026	58
AT2G36030	0
AT2G36040	8
AT2G36050	247
AT2G36060	1723
AT2G36070	1378
AT2G36080	549
AT2G36090	71
AT2G36100	0
AT2G36110	0
AT2G36120	1352
AT2G36130	854
AT2G36140	0
AT2G36145	331
AT2G36150	0
AT2G36160	8344
AT2G36170	4339
AT2G36180	1
AT2G36190	1660
AT2G36200	759
AT2G36210	2
AT2G36220	104
AT2G36230	438
AT2G36240	450
AT2G36250	2164
AT2G36255	0
AT2G36260	1
AT2G36270	2012
AT2G36280	0
AT2G36290	526
AT2G36295	2
AT2G36300	368
AT2G36305	190
AT2G36307	409
AT2G36310	982
AT2G36320	2174
AT2G36325	653
AT2G36330	357
AT2G36340	269
AT2G36350	750
AT2G36355	45
AT2G36360	435
AT2G36370	208
AT2G36380	912
AT2G36390	4353
AT2G36400	442
AT2G36402	0
AT2G36410	1678
AT2G36420	1161
AT2G36430	138
AT2G36440	0
AT2G36450	0
AT2G36460	3991
AT2G36470	140
AT2G36480	608
AT2G36490	2724
AT2G36500	167
AT2G36510	0
AT2G36520	0
AT2G36530	15439
AT2G36540	4
AT2G36550	1
AT2G36560	2
AT2G36570	2092
AT2G36580	2136
AT2G36590	55
AT2G36600	0
AT2G36610	0
AT2G36620	5498
AT2G36630	438
AT2G36640	12
AT2G36650	23
AT2G36660	226
AT2G36670	375
AT2G36680	533
AT2G36690	13
AT2G36695	328
AT2G36700	0
AT2G36710	1
AT2G36720	1051
AT2G36724	2
AT2G36730	147
AT2G36740	333
AT2G36750	44
AT2G36760	1
AT2G36770	199
AT2G36780	148
AT2G36790	0
AT2G36792	4
AT2G36800	532
AT2G36810	873
AT2G36815	1
AT2G36830	8588
AT2G36835	860
AT2G36840	407
AT2G36850	3383
AT2G36854	0
AT2G36860	0
AT2G36870	195
AT2G36880	5311
AT2G36885	755
AT2G36890	127
AT2G36895	430
AT2G36900	635
AT2G36910	3687
AT2G36920	1
AT2G36930	1314
AT2G36950	911
AT2G36960	478
AT2G36970	287
AT2G36980	45
AT2G36985	20
AT2G36990	1269
AT2G37000	11
AT2G37010	136
AT2G37020	582
AT2G37025	71
AT2G37030	1
AT2G37035	391
AT2G37040	2810
AT2G37050	1410
AT2G37060	283
AT2G37070	80
AT2G37080	1294
AT2G37090	28
AT2G37100	7
AT2G37110	2248
AT2G37120	925
AT2G37125	0
AT2G37130	3392
AT2G37140	0
AT2G37150	478
AT2G37160	612
AT2G37170	1107
AT2G37180	425
AT2G37190	6023
AT2G37195	121
AT2G37200	551
AT2G37210	12
AT2G37220	12736
AT2G37230	1107
AT2G37240	280
AT2G37250	1322
AT2G37260	80
AT2G37270	5299
AT2G37280	68
AT2G37290	36
AT2G37300	222
AT2G37310	148
AT2G37320	74
AT2G37330	77
AT2G37340	1651
AT2G37360	0
AT2G37362	2
AT2G37370	79
AT2G37380	47
AT2G37390	105
AT2G37400	603
AT2G37410	2212
AT2G37420	575
AT2G37430	10
AT2G37435	1
AT2G37440	4
AT2G37450	311
AT2G37460	1523
AT2G37470	1935
AT2G37480	2597
AT2G37500	1343
AT2G37510	232
AT2G37520	1224
AT2G37530	37
AT2G37540	132
AT2G37550	974
AT2G37555	5
AT2G37560	96
AT2G37570	609
AT2G37580	92
AT2G37585	284
AT2G37590	184
AT2G37600	2509
AT2G37610	17
AT2G37620	1707
AT2G37630	698
AT2G37640	750
AT2G37650	192
AT2G37660	5193
AT2G37670	226
AT2G37678	228
AT2G37680	391
AT2G37690	1044
AT2G37700	3
AT2G37710	732
AT2G37720	3
AT2G37730	2
AT2G37740	9
AT2G37750	62
AT2G37760	1054
AT2G37770	614
AT2G37780	0
AT2G37790	634
AT2G37800	2
AT2G37805	0
AT2G37810	0
AT2G37820	0
AT2G37830	5
AT2G37840	917
AT2G37860	1465
AT2G37870	25
AT2G37880	61
AT2G37890	137
AT2G37900	19
AT2G37910	0
AT2G37920	307
AT2G37925	9
AT2G37930	145
AT2G37940	956
AT2G37950	16
AT2G37960	51
AT2G37970	207
AT2G37975	334
AT2G37980	368
AT2G37990	2184
AT2G38000	407
AT2G38010	222
AT2G38020	1172
AT2G38025	590
AT2G38030	0
AT2G38040	3587
AT2G38050	280
AT2G38060	72
AT2G38070	138
AT2G38080	258
AT2G38090	393
AT2G38100	3
AT2G38110	4386
AT2G38120	4446
AT2G38130	663
AT2G38140	2571
AT2G38150	4
AT2G38152	0
AT2G38160	157
AT2G38170	4464
AT2G38180	414
AT2G38185	167
AT2G38195	0
AT2G38210	23
AT2G38220	7
AT2G38230	723
AT2G38240	322
AT2G38250	60
AT2G38255	67
AT2G38260	569
AT2G38270	1246
AT2G38280	1553
AT2G38290	628
AT2G38300	27
AT2G38310	522
AT2G38320	50
AT2G38325	3
AT2G38330	467
AT2G38340	72
AT2G38350	2
AT2G38360	465
AT2G38365	1
AT2G38370	306
AT2G38380	0
AT2G38390	0
AT2G38400	3394
AT2G38410	806
AT2G38420	131
AT2G38430	94
AT2G38440	1084
AT2G38450	475
AT2G38460	129
AT2G38465	367
AT2G38470	2516
AT2G38480	171
AT2G38490	13
AT2G38500	907
AT2G38510	0
AT2G38520	13
AT2G38530	12668
AT2G38540	68065
AT2G38550	1625
AT2G38560	666
AT2G38570	144
AT2G38580	504
AT2G38590	0
AT2G38600	41
AT2G38610	433
AT2G38620	184
AT2G38630	469
AT2G38640	308
AT2G38646	0
AT2G38650	1062
AT2G38660	421
AT2G38670	1839
AT2G38680	382
AT2G38690	3
AT2G38695	138
AT2G38700	1130
AT2G38710	1211
AT2G38720	162
AT2G38730	441
AT2G38740	786
AT2G38750	710
AT2G38760	190
AT2G38770	1390
AT2G38780	323
AT2G38790	0
AT2G38800	2358
AT2G38810	397
AT2G38820	465
AT2G38823	21
AT2G38830	62
AT2G38840	602
AT2G38860	337
AT2G38870	331
AT2G38880	535
AT2G38890	6
AT2G38900	47
AT2G38905	1
AT2G38910	79
AT2G38920	10
AT2G38940	605
AT2G38950	769
AT2G38960	421
AT2G38970	507
AT2G38980	224
AT2G38990	0
AT2G38995	237
AT2G39000	386
AT2G39010	2063
AT2G39020	1133
AT2G39030	9
AT2G39040	0
AT2G39050	515
AT2G39060	2990
AT2G39080	1572
AT2G39090	433
AT2G39100	172
AT2G39110	50
AT2G39120	69
AT2G39130	542
AT2G39140	682
AT2G39160	0
AT2G39170	348
AT2G39175	0
AT2G39180	121
AT2G39190	1559
AT2G39200	279
AT2G39210	1384
AT2G39220	955
AT2G39230	83
AT2G39240	4
AT2G39250	3
AT2G39260	1410
AT2G39270	772
AT2G39280	1123
AT2G39290	552
AT2G39300	143
AT2G39310	4
AT2G39320	0
AT2G39330	5410
AT2G39340	1163
AT2G39350	2131
AT2G39355	0
AT2G39360	406
AT2G39370	3
AT2G39375	4
AT2G39380	0
AT2G39390	4552
AT2G39400	571
AT2G39410	8
AT2G39415	0
AT2G39420	1293
AT2G39430	14
AT2G39435	106
AT2G39440	189
AT2G39445	153
AT2G39450	681
AT2G39460	10007
AT2G39470	632
AT2G39480	806
AT2G39490	0
AT2G39500	445
AT2G39510	967
AT2G39518	17
AT2G39520	0
AT2G39530	17
AT2G39540	22
AT2G39550	386
AT2G39560	67
AT2G39570	1972
AT2G39580	1457
AT2G39590	0
AT2G39600	0
AT2G39610	0
AT2G39620	41
AT2G39630	789
AT2G39640	0
AT2G39650	708
AT2G39660	479
AT2G39670	1417
AT2G39675	305
AT2G39681	417
AT2G39690	52
AT2G39700	7457
AT2G39705	69
AT2G39710	434
AT2G39720	751
AT2G39725	305
AT2G39730	14074
AT2G39740	236
AT2G39750	956
AT2G39760	911
AT2G39770	4779
AT2G39780	2456
AT2G39782	0
AT2G39790	1
AT2G39795	390
AT2G39800	2170
AT2G39805	494
AT2G39810	1036
AT2G39820	28
AT2G39830	348
AT2G39840	614
AT2G39850	1693
AT2G39851	543
AT2G39855	14
AT2G39860	0
AT2G39865	0
AT2G39870	1174
AT2G39880	69
AT2G39885	0
AT2G39890	3019
AT2G39900	1606
AT2G39910	321
AT2G39920	417
AT2G39930	700
AT2G39940	502
AT2G39950	761
AT2G39960	1406
AT2G39970	1818
AT2G39975	0
AT2G39980	737
AT2G39990	2568
AT2G40000	10900
AT2G40004	0
AT2G40008	0
AT2G40010	314
AT2G40020	228
AT2G40030	1009
AT2G40050	6
AT2G40060	2229
AT2G40070	1293
AT2G40080	3020
AT2G40085	129
AT2G40090	653
AT2G40095	99
AT2G40100	1603
AT2G40110	1040
AT2G40113	96
AT2G40116	1376
AT2G40120	173
AT2G40130	122
AT2G40140	5796
AT2G40150	72
AT2G40160	27
AT2G40165	0
AT2G40170	0
AT2G40180	52
AT2G40190	327
AT2G40200	69
AT2G40205	619
AT2G40210	0
AT2G40220	3
AT2G40230	113
AT2G40240	67
AT2G40250	9
AT2G40260	87
AT2G40270	930
AT2G40280	455
AT2G40290	2219
AT2G40300	1708
AT2G40310	17
AT2G40316	449
AT2G40320	49
AT2G40330	405
AT2G40340	209
AT2G40350	24
AT2G40360	2819
AT2G40370	47
AT2G40380	1159
AT2G40390	348
AT2G40400	538
AT2G40410	752
AT2G40420	272
AT2G40430	2053
AT2G40435	89
AT2G40440	0
AT2G40450	6
AT2G40460	941
AT2G40470	303
AT2G40475	254
AT2G40480	480
AT2G40490	2403
AT2G40500	0
AT2G40510	4070
AT2G40520	428
AT2G40530	20
AT2G40540	1245
AT2G40550	568
AT2G40560	0
AT2G40570	233
AT2G40580	16
AT2G40590	2094
AT2G40600	581
AT2G40610	763
AT2G40620	823
AT2G40630	390
AT2G40640	311
AT2G40650	864
AT2G40660	1453
AT2G40670	914
AT2G40680	67
AT2G40690	318
AT2G40700	775
AT2G40710	14
AT2G40711	72
AT2G40715	21
AT2G40720	105
AT2G40730	1325
AT2G40740	18
AT2G40745	0
AT2G40750	351
AT2G40760	294
AT2G40765	1089
AT2G40770	446
AT2G40780	240
AT2G40790	20
AT2G40800	629
AT2G40805	0
AT2G40810	129
AT2G40815	200
AT2G40820	1412
AT2G40830	636
AT2G40840	2935
AT2G40850	4915
AT2G40860	304
AT2G40880	876
AT2G40890	546
AT2G40900	187
AT2G40910	1
AT2G40920	411
AT2G40925	2
AT2G40930	1039
AT2G40935	204
AT2G40940	1267
AT2G40950	826
AT2G40955	0
AT2G40960	93
AT2G40970	218
AT2G40980	393
AT2G40990	1104
AT2G40995	109
AT2G41000	234
AT2G41010	1388
AT2G41020	370
AT2G41040	200
AT2G41050	248
AT2G41060	670
AT2G41070	91
AT2G41080	176
AT2G41082	17
AT2G41090	728
AT2G41100	4092
AT2G41105	18
AT2G41110	549
AT2G41120	49
AT2G41130	193
AT2G41140	1424
AT2G41150	126
AT2G41160	483
AT2G41170	268
AT2G41178	0
AT2G41180	0
AT2G41190	157
AT2G41200	121
AT2G41210	335
AT2G41220	3857
AT2G41225	36
AT2G41230	146
AT2G41231	1
AT2G41240	1
AT2G41250	374
AT2G41260	1
AT2G41270	0
AT2G41280	1
AT2G41290	92
AT2G41300	61
AT2G41310	204
AT2G41312	72
AT2G41330	73
AT2G41340	37
AT2G41342	0
AT2G41350	446
AT2G41355	0
AT2G41360	6
AT2G41370	365
AT2G41375	0
AT2G41380	668
AT2G41390	0
AT2G41391	0
AT2G41400	3
AT2G41410	4974
AT2G41415	22
AT2G41417	0
AT2G41420	2295
AT2G41430	21624
AT2G41440	514
AT2G41445	125
AT2G41450	85
AT2G41451	20
AT2G41460	361
AT2G41470	81
AT2G41473	0
AT2G41475	543
AT2G41480	44
AT2G41490	370
AT2G41500	574
AT2G41505	14
AT2G41510	14
AT2G41515	0
AT2G41520	813
AT2G41530	2526
AT2G41540	3230
AT2G41550	487
AT2G41560	912
AT2G41570	2
AT2G41580	13
AT2G41590	6
AT2G41600	556
AT2G41610	1
AT2G41616	1
AT2G41620	1319
AT2G41630	1900
AT2G41640	470
AT2G41650	2916
AT2G41660	62
AT2G41670	237
AT2G41680	1469
AT2G41690	10
AT2G41700	1474
AT2G41705	422
AT2G41710	663
AT2G41720	634
AT2G41730	4
AT2G41740	3001
AT2G41745	0
AT2G41750	4
AT2G41760	356
AT2G41770	392
AT2G41780	64
AT2G41790	1600
AT2G41800	91
AT2G41810	5
AT2G41820	929
AT2G41830	320
AT2G41835	157
AT2G41840	14985
AT2G41850	0
AT2G41860	1535
AT2G41870	139
AT2G41880	302
AT2G41890	616
AT2G41900	2405
AT2G41905	10254
AT2G41910	0
AT2G41920	0
AT2G41930	0
AT2G41940	130
AT2G41945	452
AT2G41950	431
AT2G41960	840
AT2G41970	128
AT2G41980	615
AT2G41990	441
AT2G41997	11
AT2G42000	0
AT2G42005	1921
AT2G42010	1156
AT2G42020	0
AT2G42030	693
AT2G42040	305
AT2G42050	1
AT2G42060	7
AT2G42065	5
AT2G42070	484
AT2G42080	323
AT2G42090	1
AT2G42100	0
AT2G42110	169
AT2G42120	466
AT2G42130	851
AT2G42140	12
AT2G42150	5
AT2G42160	413
AT2G42170	42
AT2G42180	0
AT2G42190	591
AT2G42200	1686
AT2G42210	2436
AT2G42220	2364
AT2G42230	623
AT2G42240	302
AT2G42247	24
AT2G42250	0
AT2G42260	141
AT2G42270	772
AT2G42280	77
AT2G42290	142
AT2G42300	1628
AT2G42310	1290
AT2G42320	581
AT2G42330	450
AT2G42340	6
AT2G42350	21
AT2G42360	0
AT2G42365	67
AT2G42370	0
AT2G42380	212
AT2G42388	0
AT2G42390	306
AT2G42395	48
AT2G42400	577
AT2G42410	229
AT2G42420	0
AT2G42425	0
AT2G42430	1
AT2G42440	0
AT2G42450	152
AT2G42455	0
AT2G42460	0
AT2G42465	0
AT2G42470	1
AT2G42475	1
AT2G42480	1
AT2G42485	70
AT2G42490	1694
AT2G42500	1660
AT2G42510	66
AT2G42520	2013
AT2G42530	2703
AT2G42540	3148
AT2G42550	0
AT2G42560	1
AT2G42570	1003
AT2G42580	952
AT2G42590	3796
AT2G42600	3912
AT2G42610	176
AT2G42620	910
AT2G42640	193
AT2G42650	220
AT2G42660	2
AT2G42670	356
AT2G42680	3012
AT2G42690	694
AT2G42700	539
AT2G42710	909
AT2G42720	50
AT2G42725	0
AT2G42730	149
AT2G42740	529
AT2G42750	772
AT2G42760	1223
AT2G42770	728
AT2G42780	815
AT2G42790	1596
AT2G42800	421
AT2G42810	1395
AT2G42820	101
AT2G42830	481
AT2G42835	493
AT2G42840	5572
AT2G42850	32
AT2G42860	24
AT2G42865	50
AT2G42870	70
AT2G42880	1300
AT2G42885	416
AT2G42890	1840
AT2G42900	569
AT2G42910	1940
AT2G42920	213
AT2G42930	0
AT2G42940	0
AT2G42950	162
AT2G42955	20
AT2G42960	188
AT2G42970	0
AT2G42975	77
AT2G42980	109
AT2G42990	48
AT2G43000	15
AT2G43010	263
AT2G43020	2757
AT2G43030	5013
AT2G43040	383
AT2G43050	284
AT2G43060	459
AT2G43070	1020
AT2G43080	608
AT2G43090	4057
AT2G43100	184
AT2G43110	684
AT2G43120	543
AT2G43130	355
AT2G43137	2
AT2G43138	1
AT2G43139	1
AT2G43140	5
AT2G43141	0
AT2G43150	757
AT2G43160	3061
AT2G43180	225
AT2G43190	198
AT2G43200	69
AT2G43210	639
AT2G43220	84
AT2G43230	3196
AT2G43235	300
AT2G43240	280
AT2G43250	174
AT2G43255	0
AT2G43260	321
AT2G43261	8
AT2G43270	5
AT2G43280	260
AT2G43290	2034
AT2G43300	0
AT2G43310	28
AT2G43320	572
AT2G43330	486
AT2G43340	467
AT2G43350	495
AT2G43360	1235
AT2G43370	230
AT2G43375	135
AT2G43386	50
AT2G43390	17
AT2G43400	528
AT2G43410	1040
AT2G43420	761
AT2G43430	558
AT2G43440	16
AT2G43445	35
AT2G43450	0
AT2G43460	9709
AT2G43465	100
AT2G43470	20
AT2G43480	0
AT2G43490	505
AT2G43500	306
AT2G43510	665
AT2G43520	107
AT2G43530	4243
AT2G43535	217
AT2G43540	235
AT2G43550	1549
AT2G43560	1269
AT2G43570	281
AT2G43580	5
AT2G43590	996
AT2G43600	0
AT2G43610	1034
AT2G43620	1598
AT2G43630	855
AT2G43640	582
AT2G43650	1534
AT2G43660	17
AT2G43670	4
AT2G43680	5594
AT2G43690	83
AT2G43700	80
AT2G43710	2127
AT2G43720	117
AT2G43730	0
AT2G43740	1
AT2G43745	14
AT2G43750	2433
AT2G43760	558
AT2G43770	772
AT2G43780	615
AT2G43790	1189
AT2G43795	14
AT2G43800	1061
AT2G43810	993
AT2G43820	112
AT2G43830	15
AT2G43840	16
AT2G43850	222
AT2G43860	8
AT2G43865	0
AT2G43870	198
AT2G43880	25
AT2G43890	7
AT2G43900	560
AT2G43910	1637
AT2G43920	30
AT2G43930	11
AT2G43932	0
AT2G43940	298
AT2G43945	724
AT2G43950	1162
AT2G43960	2
AT2G43970	5890
AT2G43980	622
AT2G43990	108
AT2G44000	4
AT2G44010	5
AT2G44020	269
AT2G44030	0
AT2G44040	862
AT2G44050	1209
AT2G44060	4168
AT2G44065	693
AT2G44070	34
AT2G44080	2187
AT2G44090	1204
AT2G44100	4026
AT2G44110	2
AT2G44120	7959
AT2G44130	0
AT2G44140	830
AT2G44150	519
AT2G44160	2244
AT2G44170	16
AT2G44175	3
AT2G44180	853
AT2G44190	162
AT2G44195	4
AT2G44198	0
AT2G44200	613
AT2G44210	764
AT2G44220	0
AT2G44230	742
AT2G44240	4
AT2G44250	0
AT2G44255	0
AT2G44260	0
AT2G44270	538
AT2G44280	544
AT2G44290	343
AT2G44300	181
AT2G44310	893
AT2G44320	0
AT2G44330	0
AT2G44340	0
AT2G44350	2899
AT2G44360	393
AT2G44370	10
AT2G44380	5
AT2G44383	2
AT2G44390	0
AT2G44400	5
AT2G44410	736
AT2G44420	383
AT2G44430	867
AT2G44440	352
AT2G44450	269
AT2G44460	274
AT2G44470	5
AT2G44480	156
AT2G44490	2314
AT2G44500	1962
AT2G44510	302
AT2G44520	770
AT2G44525	619
AT2G44530	1347
AT2G44540	0
AT2G44550	0
AT2G44560	1179
AT2G44570	79
AT2G44578	47
AT2G44580	151
AT2G44581	1
AT2G44590	19
AT2G44600	123
AT2G44610	1581
AT2G44620	1884
AT2G44630	35
AT2G44640	896
AT2G44650	2135
AT2G44660	374
AT2G44670	1826
AT2G44680	974
AT2G44690	145
AT2G44700	15
AT2G44710	1308
AT2G44730	645
AT2G44735	70
AT2G44740	197
AT2G44745	128
AT2G44750	193
AT2G44760	679
AT2G44770	1309
AT2G44780	3
AT2G44790	281
AT2G44798	11
AT2G44800	0
AT2G44810	1
AT2G44820	580
AT2G44830	730
AT2G44840	659
AT2G44850	103
AT2G44860	2804
AT2G44870	955
AT2G44880	47
AT2G44890	0
AT2G44900	676
AT2G44910	68
AT2G44920	797
AT2G44925	34
AT2G44930	61
AT2G44940	214
AT2G44950	704
AT2G44970	833
AT2G44980	172
AT2G44990	2
AT2G44993	0
AT2G44995	18
AT2G45000	422
AT2G45010	459
AT2G45020	1
AT2G45023	74
AT2G45030	933
AT2G45040	100
AT2G45050	36
AT2G45060	562
AT2G45070	2758
AT2G45080	123
AT2G45090	0
AT2G45100	270
AT2G45110	2
AT2G45120	63
AT2G45130	8
AT2G45135	8
AT2G45140	900
AT2G45150	223
AT2G45160	708
AT2G45170	2034
AT2G45180	963
AT2G45190	371
AT2G45200	775
AT2G45210	220
AT2G45220	276
AT2G45230	2
AT2G45240	1002
AT2G45243	0
AT2G45245	83
AT2G45250	327
AT2G45260	525
AT2G45270	391
AT2G45280	225
AT2G45290	1429
AT2G45300	1435
AT2G45310	0
AT2G45315	2
AT2G45320	85
AT2G45330	464
AT2G45340	768
AT2G45350	12
AT2G45360	2
AT2G45380	996
AT2G45390	0
AT2G45400	164
AT2G45403	407
AT2G45405	440
AT2G45406	2
AT2G45410	1
AT2G45420	4
AT2G45430	0
AT2G45440	1098
AT2G45450	178
AT2G45460	386
AT2G45470	3598
AT2G45480	45
AT2G45490	179
AT2G45500	370
AT2G45510	94
AT2G45520	967
AT2G45530	70
AT2G45540	2021
AT2G45550	2
AT2G45560	1620
AT2G45570	186
AT2G45580	3230
AT2G45590	652
AT2G45600	130
AT2G45610	51
AT2G45620	1323
AT2G45630	178
AT2G45640	1464
AT2G45650	378
AT2G45660	405
AT2G45670	1002
AT2G45680	0
AT2G45685	0
AT2G45690	300
AT2G45695	678
AT2G45700	719
AT2G45710	850
AT2G45720	227
AT2G45730	679
AT2G45740	1626
AT2G45750	94
AT2G45760	4
AT2G45770	744
AT2G45780	10
AT2G45790	1799
AT2G45800	336
AT2G45810	2189
AT2G45820	3971
AT2G45830	12
AT2G45840	149
AT2G45850	496
AT2G45860	1133
AT2G45870	167
AT2G45880	404
AT2G45890	43
AT2G45900	97
AT2G45910	610
AT2G45920	219
AT2G45930	43
AT2G45940	8
AT2G45950	360
AT2G45960	8467
AT2G45970	1258
AT2G45980	1391
AT2G45990	844
AT2G46000	201
AT2G46020	2733
AT2G46030	1205
AT2G46040	334
AT2G46050	10
AT2G46060	356
AT2G46070	125
AT2G46080	678
AT2G46090	470
AT2G46100	453
AT2G46110	154
AT2G46120	0
AT2G46130	1
AT2G46140	553
AT2G46150	224
AT2G46160	206
AT2G46170	989
AT2G46180	563
AT2G46190	0
AT2G46192	17
AT2G46200	260
AT2G46210	5
AT2G46220	646
AT2G46225	867
AT2G46230	1348
AT2G46240	505
AT2G46250	359
AT2G46255	0
AT2G46260	3202
AT2G46270	775
AT2G46280	3678
AT2G46290	221
AT2G46300	477
AT2G46308	0
AT2G46310	361
AT2G46320	348
AT2G46330	1302
AT2G46340	1098
AT2G46360	1218
AT2G46370	808
AT2G46375	7
AT2G46380	171
AT2G46390	1389
AT2G46400	839
AT2G46410	61
AT2G46420	798
AT2G46430	186
AT2G46440	43
AT2G46450	232
AT2G46455	49
AT2G46460	0
AT2G46470	777
AT2G46480	7
AT2G46490	1402
AT2G46493	0
AT2G46494	1
AT2G46495	1
AT2G46500	3943
AT2G46505	1323
AT2G46510	1818
AT2G46520	1312
AT2G46530	119
AT2G46535	243
AT2G46540	1200
AT2G46550	924
AT2G46560	1769
AT2G46567	0
AT2G46570	31
AT2G46572	7
AT2G46580	483
AT2G46590	753
AT2G46600	2087
AT2G46610	304
AT2G46620	443
AT2G46630	789
AT2G46640	252
AT2G46650	234
AT2G46660	260
AT2G46670	13
AT2G46680	1834
AT2G46685	4
AT2G46690	41
AT2G46700	460
AT2G46710	756
AT2G46720	61
AT2G46730	46
AT2G46735	133
AT2G46740	1
AT2G46750	0
AT2G46760	30
AT2G46765	5
AT2G46770	17
AT2G46780	482
AT2G46790	127
AT2G46800	1778
AT2G46810	247
AT2G46820	3364
AT2G46830	310
AT2G46840	5
AT2G46850	1
AT2G46860	1015
AT2G46870	502
AT2G46880	0
AT2G46890	203
AT2G46900	791
AT2G46910	506
AT2G46915	545
AT2G46920	544
AT2G46930	636
AT2G46940	10
AT2G46950	171
AT2G46960	175
AT2G46970	174
AT2G46980	382
AT2G46990	22
AT2G46995	0
AT2G47000	70
AT2G47010	277
AT2G47015	0
AT2G47020	267
AT2G47030	22243
AT2G47040	44338
AT2G47050	14788
AT2G47060	1182
AT2G47070	4250
AT2G47090	364
AT2G47100	0
AT2G47110	7290
AT2G47115	20
AT2G47120	13
AT2G47130	50
AT2G47140	3
AT2G47150	7
AT2G47160	1745
AT2G47170	5051
AT2G47180	99
AT2G47190	412
AT2G47200	2
AT2G47210	1000
AT2G47220	166
AT2G47230	401
AT2G47240	10767
AT2G47245	0
AT2G47250	1434
AT2G47260	453
AT2G47270	852
AT2G47275	2
AT2G47280	22
AT2G47300	146
AT2G47310	233
AT2G47320	1853
AT2G47330	814
AT2G47340	480
AT2G47350	435
AT2G47360	3
AT2G47370	106
AT2G47380	894
AT2G47390	3757
AT2G47400	8639
AT2G47410	1222
AT2G47420	857
AT2G47430	5
AT2G47440	579
AT2G47450	2088
AT2G47460	62
AT2G47470	5355
AT2G47480	7
AT2G47485	71
AT2G47490	476
AT2G47500	758
AT2G47510	3709
AT2G47520	8
AT2G47530	0
AT2G47540	0
AT2G47550	280
AT2G47560	98
AT2G47570	3
AT2G47580	597
AT2G47585	0
AT2G47590	3354
AT2G47600	1637
AT2G47610	9918
AT2G47620	408
AT2G47630	485
AT2G47640	1046
AT2G47650	2430
AT2G47670	7
AT2G47680	196
AT2G47690	1559
AT2G47700	929
AT2G47710	4189
AT2G47720	0
AT2G47730	7074
AT2G47740	0
AT2G47750	331
AT2G47760	543
AT2G47770	9
AT2G47780	17
AT2G47790	741
AT2G47800	1994
AT2G47810	13
AT2G47820	144
AT2G47830	388
AT2G47840	838
AT2G47844	3
AT2G47850	921
AT2G47860	126
AT2G47870	21
AT2G47880	133
AT2G47885	0
AT2G47890	275
AT2G47895	134
AT2G47900	992
AT2G47910	295
AT2G47920	81
AT2G47930	43
AT2G47935	1
AT2G47940	2437
AT2G47950	6
AT2G47960	957
AT2G47970	1147
AT2G47980	1759
AT2G47990	394
AT2G48000	279
AT2G48010	418
AT2G48020	534
AT2G48030	594
AT2G48060	1254
AT2G48070	719
AT2G48075	10
AT2G48080	8
AT2G48090	192
AT2G48100	1260
AT2G48110	696
AT2G48120	939
AT2G48121	2
AT2G48130	31
AT2G48140	4
AT2G48150	135
AT2G48160	1588
AT3G00970	2
AT3G00975	0
AT3G00980	2
AT3G00985	0
AT3G00995	0
AT3G01005	0
AT3G01010	0
AT3G01015	91
AT3G01020	36
AT3G01025	0
AT3G01030	0
AT3G01035	25
AT3G01040	752
AT3G01045	0
AT3G01050	824
AT3G01055	0
AT3G01060	311
AT3G01065	0
AT3G01070	40
AT3G01075	1
AT3G01080	48
AT3G01085	3578
AT3G01090	2005
AT3G01095	1
AT3G01100	748
AT3G01105	0
AT3G01115	0
AT3G01120	6117
AT3G01125	0
AT3G01130	1266
AT3G01135	0
AT3G01140	11
AT3G01142	20
AT3G01145	0
AT3G01150	496
AT3G01155	0
AT3G01160	977
AT3G01165	0
AT3G01170	255
AT3G01175	3
AT3G01180	993
AT3G01185	384
AT3G01190	2
AT3G01195	0
AT3G01200	88
AT3G01202	1
AT3G01205	0
AT3G01210	181
AT3G01215	0
AT3G01220	14
AT3G01225	0
AT3G01230	5998
AT3G01235	12
AT3G01240	13913
AT3G01250	578
AT3G01255	0
AT3G01260	0
AT3G01270	34962
AT3G01275	0
AT3G01280	4821
AT3G01285	0
AT3G01290	95
AT3G01295	37
AT3G01300	690
AT3G01305	0
AT3G01310	3272
AT3G01311	13
AT3G01313	1
AT3G01315	0
AT3G01316	5
AT3G01319	0
AT3G01320	1343
AT3G01322	10
AT3G01323	134
AT3G01324	2
AT3G01325	0
AT3G01326	59
AT3G01327	45
AT3G01328	12
AT3G01329	0
AT3G01330	195
AT3G01331	106
AT3G01340	1124
AT3G01345	0
AT3G01350	46
AT3G01360	244
AT3G01365	0
AT3G01370	1464
AT3G01375	11
AT3G01380	732
AT3G01385	0
AT3G01390	2689
AT3G01395	0
AT3G01400	206
AT3G01410	356
AT3G01415	0
AT3G01420	184
AT3G01425	10
AT3G01430	187
AT3G01435	302
AT3G01440	212
AT3G01445	0
AT3G01450	248
AT3G01460	1007
AT3G01470	1828
AT3G01475	3
AT3G01480	2071
AT3G01485	0
AT3G01490	247
AT3G01495	1
AT3G01500	3201
AT3G01505	0
AT3G01510	336
AT3G01513	0
AT3G01515	0
AT3G01516	3
AT3G01520	1121
AT3G01525	0
AT3G01530	618
AT3G01535	0
AT3G01540	5732
AT3G01545	0
AT3G01550	87
AT3G01555	0
AT3G01560	879
AT3G01565	0
AT3G01570	27
AT3G01572	4
AT3G01575	0
AT3G01580	52
AT3G01585	1
AT3G01590	862
AT3G01595	0
AT3G01600	4
AT3G01605	2
AT3G01610	572
AT3G01615	0
AT3G01620	73
AT3G01625	0
AT3G01630	553
AT3G01635	4
AT3G01640	587
AT3G01645	0
AT3G01650	835
AT3G01655	0
AT3G01660	135
AT3G01665	0
AT3G01670	912
AT3G01675	0
AT3G01680	588
AT3G01690	2468
AT3G01695	0
AT3G01700	7925
AT3G01705	0
AT3G01710	215
AT3G01715	0
AT3G01720	505
AT3G01730	0
AT3G01735	0
AT3G01740	1361
AT3G01745	2
AT3G01750	1303
AT3G01755	0
AT3G01760	2
AT3G01765	0
AT3G01770	1470
AT3G01775	0
AT3G01780	1477
AT3G01785	0
AT3G01790	1257
AT3G01795	37
AT3G01800	397
AT3G01805	0
AT3G01810	903
AT3G01815	0
AT3G01820	938
AT3G01830	75
AT3G01835	0
AT3G01840	39
AT3G01845	0
AT3G01850	615
AT3G01855	0
AT3G01860	527
AT3G01865	0
AT3G01870	404
AT3G01880	0
AT3G01885	0
AT3G01890	179
AT3G01895	0
AT3G01900	3
AT3G01905	0
AT3G01910	2996
AT3G01915	0
AT3G01920	224
AT3G01925	2
AT3G01930	327
AT3G01935	0
AT3G01940	12
AT3G01945	1
AT3G01950	0
AT3G01960	3
AT3G01961	0
AT3G01965	32
AT3G01970	449
AT3G01975	0
AT3G01980	3539
AT3G01985	0
AT3G01990	79
AT3G01995	0
AT3G02000	0
AT3G02010	0
AT3G02015	7
AT3G02020	189
AT3G02025	0
AT3G02030	121
AT3G02035	4
AT3G02040	477
AT3G02045	0
AT3G02050	1249
AT3G02055	0
AT3G02060	882
AT3G02065	496
AT3G02070	320
AT3G02075	1
AT3G02080	7162
AT3G02085	0
AT3G02090	6127
AT3G02095	0
AT3G02100	4
AT3G02105	0
AT3G02110	950
AT3G02115	0
AT3G02120	560
AT3G02125	8
AT3G02130	1002
AT3G02135	0
AT3G02140	466
AT3G02145	0
AT3G02150	292
AT3G02155	0
AT3G02160	90
AT3G02165	1
AT3G02170	1951
AT3G02180	1229
AT3G02190	591
AT3G02195	0
AT3G02200	2072
AT3G02205	11
AT3G02210	161
AT3G02215	0
AT3G02220	1175
AT3G02225	6
AT3G02230	5648
AT3G02235	0
AT3G02240	2
AT3G02242	0
AT3G02245	0
AT3G02250	947
AT3G02255	0
AT3G02260	3670
AT3G02265	0
AT3G02270	0
AT3G02275	0
AT3G02280	410
AT3G02285	4
AT3G02290	344
AT3G02295	2
AT3G02300	1140
AT3G02305	0
AT3G02310	5389
AT3G02315	0
AT3G02320	559
AT3G02325	0
AT3G02330	65
AT3G02335	0
AT3G02340	377
AT3G02345	0
AT3G02350	1192
AT3G02360	3642
AT3G02365	0
AT3G02370	97
AT3G02380	88
AT3G02385	0
AT3G02390	0
AT3G02395	0
AT3G02400	0
AT3G02405	1
AT3G02410	424
AT3G02415	0
AT3G02420	1044
AT3G02425	0
AT3G02430	0
AT3G02435	17
AT3G02440	69
AT3G02445	16
AT3G02450	1184
AT3G02455	4
AT3G02460	473
AT3G02465	3
AT3G02470	30177
AT3G02475	0
AT3G02480	137
AT3G02485	2
AT3G02490	314
AT3G02493	1
AT3G02495	3
AT3G02500	44
AT3G02505	0
AT3G02510	432
AT3G02515	22
AT3G02520	2412
AT3G02525	13
AT3G02530	1827
AT3G02535	0
AT3G02540	1702
AT3G02545	5
AT3G02550	2971
AT3G02555	1155
AT3G02560	5153
AT3G02565	0
AT3G02570	791
AT3G02575	0
AT3G02580	682
AT3G02585	4
AT3G02590	1
AT3G02595	0
AT3G02600	1326
AT3G02605	0
AT3G02610	53
AT3G02615	0
AT3G02620	45
AT3G02625	0
AT3G02630	1500
AT3G02635	0
AT3G02640	1056
AT3G02645	2
AT3G02650	580
AT3G02655	1
AT3G02660	492
AT3G02665	0
AT3G02670	144
AT3G02673	0
AT3G02677	18
AT3G02680	175
AT3G02685	0
AT3G02690	631
AT3G02695	0
AT3G02700	849
AT3G02705	1
AT3G02710	982
AT3G02715	0
AT3G02720	715
AT3G02725	2
AT3G02730	1379
AT3G02735	0
AT3G02740	701
AT3G02745	0
AT3G02750	955
AT3G02755	0
AT3G02760	2183
AT3G02765	0
AT3G02770	471
AT3G02775	0
AT3G02780	1954
AT3G02785	0
AT3G02790	0
AT3G02795	0
AT3G02800	283
AT3G02805	0
AT3G02810	5533
AT3G02815	0
AT3G02820	207
AT3G02825	0
AT3G02830	1164
AT3G02832	38
AT3G02835	0
AT3G02840	139
AT3G02845	1
AT3G02850	59
AT3G02855	0
AT3G02860	580
AT3G02870	1057
AT3G02875	621
AT3G02880	1678
AT3G02885	142
AT3G02890	787
AT3G02895	13
AT3G02900	686
AT3G02905	0
AT3G02910	0
AT3G02915	0
AT3G02920	501
AT3G02925	1
AT3G02930	1196
AT3G02935	0
AT3G02940	175
AT3G02945	2
AT3G02950	480
AT3G02955	0
AT3G02960	5
AT3G02970	2493
AT3G02975	0
AT3G02980	76
AT3G02985	0
AT3G02990	187
AT3G02995	0
AT3G03000	45
AT3G03005	0
AT3G03010	455
AT3G03020	389
AT3G03025	25
AT3G03030	204
AT3G03035	0
AT3G03040	570
AT3G03045	0
AT3G03050	1172
AT3G03055	0
AT3G03060	637
AT3G03065	0
AT3G03070	1916
AT3G03075	0
AT3G03080	32
AT3G03085	23
AT3G03090	955
AT3G03095	0
AT3G03100	3579
AT3G03105	45
AT3G03110	938
AT3G03115	0
AT3G03120	402
AT3G03125	3
AT3G03130	439
AT3G03135	9
AT3G03140	409
AT3G03145	0
AT3G03150	1225
AT3G03155	3
AT3G03160	661
AT3G03165	10
AT3G03170	32
AT3G03175	0
AT3G03180	141
AT3G03190	0
AT3G03195	0
AT3G03200	19
AT3G03205	0
AT3G03210	169
AT3G03215	0
AT3G03220	512
AT3G03225	19
AT3G03230	1
AT3G03235	0
AT3G03240	53
AT3G03245	0
AT3G03250	3366
AT3G03255	0
AT3G03260	3
AT3G03265	49
AT3G03270	1220
AT3G03272	1
AT3G03275	2
AT3G03280	3
AT3G03285	0
AT3G03290	0
AT3G03295	0
AT3G03300	728
AT3G03305	341
AT3G03310	429
AT3G03320	295
AT3G03325	29
AT3G03330	537
AT3G03335	0
AT3G03340	984
AT3G03341	10
AT3G03345	0
AT3G03350	95
AT3G03355	0
AT3G03360	144
AT3G03365	0
AT3G03370	40
AT3G03375	0
AT3G03380	2092
AT3G03385	0
AT3G03400	6
AT3G03405	0
AT3G03410	0
AT3G03415	1
AT3G03420	460
AT3G03425	0
AT3G03430	775
AT3G03435	4
AT3G03440	357
AT3G03445	0
AT3G03450	887
AT3G03455	0
AT3G03460	176
AT3G03465	0
AT3G03470	1760
AT3G03475	4
AT3G03480	82
AT3G03490	346
AT3G03495	0
AT3G03500	0
AT3G03505	0
AT3G03510	2
AT3G03515	0
AT3G03520	72
AT3G03525	2
AT3G03530	18
AT3G03535	6
AT3G03540	11
AT3G03550	298
AT3G03555	0
AT3G03560	756
AT3G03570	371
AT3G03580	121
AT3G03585	0
AT3G03590	249
AT3G03595	0
AT3G03600	565
AT3G03605	3
AT3G03610	333
AT3G03615	1
AT3G03620	0
AT3G03625	0
AT3G03630	660
AT3G03635	0
AT3G03640	657
AT3G03645	0
AT3G03650	29
AT3G03655	0
AT3G03660	1
AT3G03665	0
AT3G03670	94
AT3G03675	0
AT3G03680	335
AT3G03685	0
AT3G03690	209
AT3G03695	0
AT3G03700	0
AT3G03702	16
AT3G03705	1
AT3G03710	1338
AT3G03715	0
AT3G03720	1020
AT3G03725	0
AT3G03726	1
AT3G03730	0
AT3G03735	0
AT3G03740	1072
AT3G03745	0
AT3G03750	1
AT3G03755	0
AT3G03760	4
AT3G03765	1
AT3G03770	769
AT3G03773	457
AT3G03775	1
AT3G03776	0
AT3G03780	1030
AT3G03785	0
AT3G03790	960
AT3G03795	0
AT3G03800	1168
AT3G03805	0
AT3G03810	325
AT3G03815	3
AT3G03820	29
AT3G03825	1
AT3G03826	2
AT3G03828	499
AT3G03830	3
AT3G03835	0
AT3G03840	9
AT3G03845	0
AT3G03847	0
AT3G03850	40
AT3G03852	0
AT3G03855	54
AT3G03860	615
AT3G03865	4
AT3G03870	854
AT3G03875	0
AT3G03880	521
AT3G03890	822
AT3G03895	0
AT3G03900	166
AT3G03905	0
AT3G03910	9
AT3G03915	1
AT3G03920	2946
AT3G03925	0
AT3G03930	6
AT3G03935	0
AT3G03940	2783
AT3G03945	0
AT3G03950	1299
AT3G03955	0
AT3G03960	3982
AT3G03965	78
AT3G03970	239
AT3G03975	0
AT3G03980	443
AT3G03985	0
AT3G03990	1185
AT3G03995	0
AT3G04000	64
AT3G04005	1
AT3G04010	222
AT3G04015	0
AT3G04020	192
AT3G04025	0
AT3G04030	145
AT3G04035	0
AT3G04040	59
AT3G04045	0
AT3G04050	3
AT3G04055	5
AT3G04060	257
AT3G04065	7
AT3G04070	997
AT3G04080	798
AT3G04085	1
AT3G04090	2007
AT3G04095	0
AT3G04100	0
AT3G04110	35
AT3G04115	4
AT3G04120	10168
AT3G04125	0
AT3G04130	159
AT3G04135	0
AT3G04140	54
AT3G04145	0
AT3G04150	0
AT3G04155	23
AT3G04160	243
AT3G04165	18
AT3G04170	1
AT3G04175	42
AT3G04180	0
AT3G04181	6
AT3G04184	17
AT3G04185	0
AT3G04190	0
AT3G04195	1
AT3G04200	1
AT3G04205	0
AT3G04210	281
AT3G04215	0
AT3G04220	25
AT3G04225	0
AT3G04230	519
AT3G04235	2
AT3G04240	2017
AT3G04245	0
AT3G04250	2
AT3G04255	0
AT3G04260	2242
AT3G04265	0
AT3G04270	0
AT3G04275	2
AT3G04280	43
AT3G04285	8
AT3G04290	2650
AT3G04295	0
AT3G04300	17
AT3G04305	0
AT3G04310	104
AT3G04315	0
AT3G04320	6
AT3G04325	0
AT3G04330	0
AT3G04335	0
AT3G04340	2373
AT3G04345	0
AT3G04350	849
AT3G04355	5
AT3G04360	2331
AT3G04365	0
AT3G04370	0
AT3G04375	0
AT3G04380	164
AT3G04385	0
AT3G04390	0
AT3G04395	0
AT3G04400	16033
AT3G04405	0
AT3G04410	10
AT3G04415	0
AT3G04420	6
AT3G04425	0
AT3G04430	0
AT3G04435	0
AT3G04440	0
AT3G04443	8
AT3G04445	0
AT3G04450	100
AT3G04455	0
AT3G04460	479
AT3G04470	1466
AT3G04475	0
AT3G04480	573
AT3G04485	61
AT3G04490	808
AT3G04495	0
AT3G04500	858
AT3G04505	0
AT3G04510	1
AT3G04515	0
AT3G04520	844
AT3G04525	0
AT3G04530	20
AT3G04535	0
AT3G04540	281
AT3G04545	202
AT3G04550	1321
AT3G04555	1
AT3G04560	320
AT3G04565	0
AT3G04570	0
AT3G04575	0
AT3G04580	358
AT3G04585	0
AT3G04590	658
AT3G04595	0
AT3G04600	1186
AT3G04605	842
AT3G04610	1557
AT3G04615	0
AT3G04620	372
AT3G04625	0
AT3G04630	1773
AT3G04635	0
AT3G04640	1774
AT3G04645	0
AT3G04650	1016
AT3G04655	0
AT3G04660	5
AT3G04665	0
AT3G04670	971
AT3G04675	0
AT3G04680	546
AT3G04685	0
AT3G04690	504
AT3G04695	2
AT3G04700	620
AT3G04705	0
AT3G04710	733
AT3G04715	5
AT3G04717	5
AT3G04720	593
AT3G04725	0
AT3G04730	3420
AT3G04735	25
AT3G04740	850
AT3G04745	0
AT3G04750	274
AT3G04755	26
AT3G04760	678
AT3G04765	0
AT3G04770	590
AT3G04775	1
AT3G04780	816
AT3G04785	0
AT3G04790	1112
AT3G04795	0
AT3G04800	28
AT3G04805	0
AT3G04810	305
AT3G04815	1
AT3G04820	471
AT3G04825	0
AT3G04830	1159
AT3G04835	0
AT3G04840	12455
AT3G04845	0
AT3G04850	137
AT3G04854	9
AT3G04855	0
AT3G04860	104
AT3G04870	1742
AT3G04875	8
AT3G04880	374
AT3G04890	294
AT3G04895	0
AT3G04900	0
AT3G04903	0
AT3G04905	0
AT3G04910	1646
AT3G04915	0
AT3G04920	8573
AT3G04925	0
AT3G04930	919
AT3G04935	0
AT3G04940	900
AT3G04943	1
AT3G04945	0
AT3G04950	107
AT3G04955	0
AT3G04960	950
AT3G04965	10
AT3G04970	279
AT3G04975	2
AT3G04980	327
AT3G04985	0
AT3G04990	0
AT3G04995	0
AT3G05000	610
AT3G05005	0
AT3G05010	293
AT3G05015	0
AT3G05020	1026
AT3G05025	0
AT3G05030	890
AT3G05035	5
AT3G05040	785
AT3G05045	0
AT3G05050	844
AT3G05055	6
AT3G05060	3555
AT3G05070	724
AT3G05075	0
AT3G05080	0
AT3G05085	1
AT3G05090	1166
AT3G05095	0
AT3G05100	483
AT3G05105	0
AT3G05110	38
AT3G05115	0
AT3G05120	1253
AT3G05125	0
AT3G05130	659
AT3G05135	0
AT3G05140	406
AT3G05145	0
AT3G05150	454
AT3G05152	17
AT3G05155	4
AT3G05160	587
AT3G05165	1231
AT3G05170	63
AT3G05175	1
AT3G05180	180
AT3G05185	0
AT3G05190	251
AT3G05195	0
AT3G05200	542
AT3G05205	0
AT3G05210	383
AT3G05215	0
AT3G05220	10963
AT3G05225	0
AT3G05230	525
AT3G05235	0
AT3G05240	0
AT3G05245	0
AT3G05250	243
AT3G05260	6
AT3G05265	0
AT3G05270	390
AT3G05275	0
AT3G05280	834
AT3G05285	0
AT3G05290	769
AT3G05295	1
AT3G05300	0
AT3G05305	1
AT3G05310	6
AT3G05315	0
AT3G05320	68
AT3G05325	11
AT3G05327	55
AT3G05330	419
AT3G05335	16
AT3G05340	116
AT3G05345	193
AT3G05350	900
AT3G05355	52
AT3G05360	155
AT3G05365	1
AT3G05370	137
AT3G05375	0
AT3G05380	966
AT3G05385	2
AT3G05390	267
AT3G05395	0
AT3G05400	622
AT3G05410	308
AT3G05415	51
AT3G05420	1530
AT3G05425	0
AT3G05430	228
AT3G05440	0
AT3G05445	4
AT3G05450	6
AT3G05455	2
AT3G05460	891
AT3G05465	0
AT3G05470	329
AT3G05475	0
AT3G05480	111
AT3G05485	0
AT3G05490	1191
AT3G05495	0
AT3G05500	1601
AT3G05505	1
AT3G05510	256
AT3G05515	0
AT3G05520	701
AT3G05525	0
AT3G05530	3609
AT3G05535	0
AT3G05540	0
AT3G05545	1357
AT3G05550	63
AT3G05555	0
AT3G05560	6500
AT3G05570	408
AT3G05575	0
AT3G05580	480
AT3G05585	0
AT3G05590	19076
AT3G05595	1
AT3G05600	261
AT3G05605	1
AT3G05610	16743
AT3G05620	25
AT3G05625	369
AT3G05630	125
AT3G05635	4
AT3G05640	682
AT3G05645	0
AT3G05650	168
AT3G05655	14
AT3G05660	71
AT3G05665	2
AT3G05670	1159
AT3G05675	214
AT3G05680	1291
AT3G05685	36
AT3G05690	73
AT3G05695	0
AT3G05700	340
AT3G05705	0
AT3G05710	403
AT3G05715	8
AT3G05720	23
AT3G05725	2108
AT3G05727	4
AT3G05730	9
AT3G05735	0
AT3G05740	117
AT3G05741	1
AT3G05745	0
AT3G05746	0
AT3G05750	419
AT3G05755	0
AT3G05760	630
AT3G05765	0
AT3G05770	6
AT3G05775	0
AT3G05780	9
AT3G05785	0
AT3G05790	262
AT3G05795	0
AT3G05800	201
AT3G05805	0
AT3G05810	706
AT3G05815	0
AT3G05820	390
AT3G05825	0
AT3G05830	251
AT3G05835	0
AT3G05840	1888
AT3G05845	0
AT3G05850	541
AT3G05855	0
AT3G05858	33
AT3G05860	1
AT3G05870	224
AT3G05880	4396
AT3G05885	0
AT3G05890	91
AT3G05895	0
AT3G05900	1
AT3G05905	1
AT3G05910	1135
AT3G05915	0
AT3G05920	2
AT3G05925	0
AT3G05930	427
AT3G05932	15
AT3G05935	0
AT3G05936	10
AT3G05937	85
AT3G05940	393
AT3G05945	155
AT3G05950	5
AT3G05955	3
AT3G05960	4
AT3G05965	0
AT3G05970	2637
AT3G05975	21
AT3G05980	181
AT3G05985	0
AT3G05990	741
AT3G05995	3
AT3G06000	0
AT3G06010	924
AT3G06015	0
AT3G06019	0
AT3G06020	133
AT3G06025	2
AT3G06030	427
AT3G06035	544
AT3G06040	915
AT3G06045	1
AT3G06050	1372
AT3G06055	0
AT3G06060	313
AT3G06065	2
AT3G06070	120
AT3G06075	0
AT3G06080	498
AT3G06085	0
AT3G06090	5
AT3G06095	48
AT3G06100	10
AT3G06105	0
AT3G06110	480
AT3G06115	0
AT3G06120	57
AT3G06125	198
AT3G06130	3247
AT3G06135	0
AT3G06140	219
AT3G06145	46
AT3G06150	952
AT3G06155	0
AT3G06160	470
AT3G06165	0
AT3G06170	1021
AT3G06180	177
AT3G06185	0
AT3G06190	1532
AT3G06200	406
AT3G06205	0
AT3G06210	437
AT3G06215	0
AT3G06220	341
AT3G06225	0
AT3G06230	0
AT3G06235	0
AT3G06240	456
AT3G06245	0
AT3G06250	485
AT3G06255	0
AT3G06260	2901
AT3G06265	0
AT3G06270	1352
AT3G06275	0
AT3G06280	0
AT3G06285	0
AT3G06290	859
AT3G06295	0
AT3G06300	495
AT3G06310	683
AT3G06315	0
AT3G06320	811
AT3G06325	0
AT3G06330	566
AT3G06335	0
AT3G06340	613
AT3G06345	6
AT3G06350	1493
AT3G06355	745
AT3G06360	39
AT3G06370	76
AT3G06375	0
AT3G06380	763
AT3G06385	0
AT3G06390	14
AT3G06395	0
AT3G06400	3370
AT3G06405	0
AT3G06410	683
AT3G06415	0
AT3G06420	1172
AT3G06425	2
AT3G06430	638
AT3G06433	143
AT3G06435	23
AT3G06436	0
AT3G06437	7
AT3G06440	431
AT3G06445	0
AT3G06450	2035
AT3G06455	144
AT3G06460	0
AT3G06465	0
AT3G06470	228
AT3G06475	0
AT3G06480	1213
AT3G06483	1533
AT3G06485	0
AT3G06490	653
AT3G06495	0
AT3G06500	5270
AT3G06510	2691
AT3G06515	1
AT3G06520	138
AT3G06525	0
AT3G06530	2039
AT3G06535	0
AT3G06540	638
AT3G06545	0
AT3G06550	1089
AT3G06555	0
AT3G06560	75
AT3G06565	0
AT3G06570	155
AT3G06575	0
AT3G06580	1660
AT3G06585	0
AT3G06590	671
AT3G06595	0
AT3G06600	39
AT3G06605	0
AT3G06610	952
AT3G06615	0
AT3G06620	523
AT3G06625	0
AT3G06630	158
AT3G06635	0
AT3G06640	38
AT3G06645	0
AT3G06650	2799
AT3G06655	0
AT3G06660	314
AT3G06665	0
AT3G06670	1749
AT3G06675	0
AT3G06680	1473
AT3G06685	1
AT3G06690	39
AT3G06695	0
AT3G06700	6468
AT3G06710	25
AT3G06715	0
AT3G06720	2407
AT3G06725	0
AT3G06730	723
AT3G06735	0
AT3G06740	339
AT3G06745	0
AT3G06750	232
AT3G06755	18
AT3G06760	967
AT3G06765	0
AT3G06770	209
AT3G06775	0
AT3G06778	238
AT3G06780	278
AT3G06785	16
AT3G06790	793
AT3G06795	0
AT3G06805	0
AT3G06810	2042
AT3G06815	0
AT3G06820	578
AT3G06830	68
AT3G06835	0
AT3G06840	237
AT3G06845	0
AT3G06850	1691
AT3G06855	0
AT3G06860	4484
AT3G06868	20
AT3G06870	0
AT3G06880	344
AT3G06890	150
AT3G06895	2
AT3G06900	0
AT3G06905	0
AT3G06910	220
AT3G06915	0
AT3G06920	258
AT3G06925	0
AT3G06930	908
AT3G06935	0
AT3G06940	429
AT3G06950	221
AT3G06955	2
AT3G06960	557
AT3G06962	5
AT3G06970	2
AT3G06975	0
AT3G06980	1340
AT3G06985	93
AT3G06990	0
AT3G06995	0
AT3G07000	1
AT3G07005	18
AT3G07010	1108
AT3G07020	1070
AT3G07025	0
AT3G07030	1027
AT3G07040	144
AT3G07045	3
AT3G07050	2041
AT3G07055	0
AT3G07060	356
AT3G07065	0
AT3G07070	42
AT3G07075	0
AT3G07080	304
AT3G07085	0
AT3G07090	1942
AT3G07095	0
AT3G07100	3015
AT3G07105	0
AT3G07110	5948
AT3G07115	0
AT3G07120	39
AT3G07125	0
AT3G07130	48
AT3G07135	0
AT3G07140	588
AT3G07150	17
AT3G07155	0
AT3G07160	4249
AT3G07165	0
AT3G07170	1077
AT3G07175	3
AT3G07180	1497
AT3G07185	0
AT3G07190	259
AT3G07195	0
AT3G07200	483
AT3G07205	7
AT3G07210	191
AT3G07215	214
AT3G07220	726
AT3G07225	0
AT3G07230	2766
AT3G07235	0
AT3G07245	0
AT3G07250	0
AT3G07255	45
AT3G07260	10
AT3G07265	0
AT3G07270	741
AT3G07273	0
AT3G07275	1
AT3G07280	877
AT3G07290	113
AT3G07295	0
AT3G07300	896
AT3G07305	0
AT3G07310	813
AT3G07315	0
AT3G07320	1606
AT3G07325	0
AT3G07330	1027
AT3G07335	0
AT3G07340	424
AT3G07345	0
AT3G07350	57
AT3G07355	0
AT3G07360	697
AT3G07365	0
AT3G07370	462
AT3G07375	0
AT3G07380	0
AT3G07385	0
AT3G07390	3009
AT3G07395	1
AT3G07400	629
AT3G07405	0
AT3G07410	600
AT3G07415	0
AT3G07420	249
AT3G07425	1
AT3G07430	1786
AT3G07435	0
AT3G07440	324
AT3G07450	1
AT3G07460	1022
AT3G07465	4
AT3G07470	843
AT3G07475	0
AT3G07480	2899
AT3G07485	1
AT3G07490	16
AT3G07495	0
AT3G07500	72
AT3G07505	5
AT3G07510	13
AT3G07515	2
AT3G07520	118
AT3G07522	0
AT3G07525	143
AT3G07530	134
AT3G07540	1114
AT3G07545	1
AT3G07550	244
AT3G07555	235
AT3G07560	2545
AT3G07565	500
AT3G07568	506
AT3G07570	366
AT3G07580	169
AT3G07585	0
AT3G07590	524
AT3G07600	13
AT3G07605	0
AT3G07610	1006
AT3G07615	0
AT3G07620	1
AT3G07625	0
AT3G07630	780
AT3G07635	1
AT3G07640	825
AT3G07645	0
AT3G07650	2118
AT3G07655	0
AT3G07660	1366
AT3G07665	0
AT3G07670	641
AT3G07675	1
AT3G07680	1875
AT3G07685	0
AT3G07690	257
AT3G07695	0
AT3G07700	2207
AT3G07705	0
AT3G07710	2
AT3G07715	26
AT3G07720	876
AT3G07725	33
AT3G07730	168
AT3G07735	38
AT3G07740	420
AT3G07745	0
AT3G07750	564
AT3G07755	0
AT3G07760	932
AT3G07765	0
AT3G07770	2809
AT3G07775	0
AT3G07780	1971
AT3G07785	0
AT3G07790	1162
AT3G07795	0
AT3G07800	353
AT3G07805	0
AT3G07810	1110
AT3G07815	0
AT3G07820	26199
AT3G07825	10
AT3G07830	49
AT3G07835	0
AT3G07840	8
AT3G07845	0
AT3G07850	14884
AT3G07855	0
AT3G07860	381
AT3G07865	0
AT3G07870	265
AT3G07875	4
AT3G07880	4045
AT3G07885	0
AT3G07890	987
AT3G07895	6
AT3G07900	3
AT3G07905	0
AT3G07910	844
AT3G07915	0
AT3G07920	2
AT3G07925	0
AT3G07930	149
AT3G07935	2
AT3G07940	428
AT3G07945	0
AT3G07950	899
AT3G07955	0
AT3G07960	427
AT3G07965	0
AT3G07970	18
AT3G07975	1
AT3G07980	637
AT3G07985	0
AT3G07990	148
AT3G07995	0
AT3G08000	103
AT3G08005	2
AT3G08010	637
AT3G08020	783
AT3G08025	0
AT3G08030	6161
AT3G08035	0
AT3G08040	90
AT3G08045	6
AT3G08050	0
AT3G08055	0
AT3G08065	113
AT3G08070	0
AT3G08075	3
AT3G08080	0
AT3G08085	0
AT3G08090	0
AT3G08100	0
AT3G08105	0
AT3G08110	0
AT3G08115	28
AT3G08120	0
AT3G08125	0
AT3G08130	2
AT3G08135	0
AT3G08140	0
AT3G08150	0
AT3G08155	0
AT3G08160	0
AT3G08165	123
AT3G08170	2
AT3G08175	0
AT3G08185	4
AT3G08190	0
AT3G08200	1
AT3G08205	0
AT3G08210	0
AT3G08215	0
AT3G08220	34
AT3G08225	1
AT3G08230	0
AT3G08235	0
AT3G08240	21
AT3G08245	0
AT3G08250	0
AT3G08255	0
AT3G08260	0
AT3G08265	0
AT3G08270	0
AT3G08275	14
AT3G08280	0
AT3G08285	0
AT3G08290	0
AT3G08295	1
AT3G08300	1
AT3G08310	0
AT3G08315	2
AT3G08325	0
AT3G08330	0
AT3G08335	0
AT3G08340	0
AT3G08345	0
AT3G08350	0
AT3G08355	0
AT3G08360	1
AT3G08365	0
AT3G08370	0
AT3G08380	0
AT3G08390	1
AT3G08395	0
AT3G08400	0
AT3G08405	0
AT3G08410	0
AT3G08415	0
AT3G08420	0
AT3G08425	1
AT3G08430	0
AT3G08435	0
AT3G08450	0
AT3G08455	0
AT3G08460	0
AT3G08465	0
AT3G08470	0
AT3G08475	0
AT3G08480	0
AT3G08485	0
AT3G08490	6
AT3G08495	5
AT3G08500	11
AT3G08505	314
AT3G08510	4925
AT3G08515	0
AT3G08520	4354
AT3G08525	3
AT3G08530	6027
AT3G08535	0
AT3G08545	0
AT3G08550	922
AT3G08560	5
AT3G08570	107
AT3G08575	0
AT3G08580	26560
AT3G08585	1
AT3G08590	2903
AT3G08595	2
AT3G08600	203
AT3G08605	0
AT3G08610	3186
AT3G08615	0
AT3G08620	219
AT3G08630	313
AT3G08635	2
AT3G08636	2
AT3G08640	1359
AT3G08645	0
AT3G08650	1745
AT3G08655	10
AT3G08660	21
AT3G08665	0
AT3G08670	335
AT3G08675	0
AT3G08680	1715
AT3G08685	5
AT3G08690	1120
AT3G08695	0
AT3G08700	5
AT3G08705	0
AT3G08710	813
AT3G08715	0
AT3G08720	1941
AT3G08725	0
AT3G08730	3207
AT3G08735	0
AT3G08740	2043
AT3G08745	0
AT3G08750	8
AT3G08755	0
AT3G08760	1419
AT3G08765	1
AT3G08770	21868
AT3G08775	0
AT3G08780	379
AT3G08785	0
AT3G08790	11
AT3G08795	0
AT3G08800	131
AT3G08805	1
AT3G08810	14
AT3G08815	0
AT3G08820	133
AT3G08825	0
AT3G08835	0
AT3G08840	746
AT3G08845	0
AT3G08850	2118
AT3G08855	0
AT3G08860	313
AT3G08870	39
AT3G08875	0
AT3G08880	299
AT3G08885	12
AT3G08890	276
AT3G08895	0
AT3G08900	8
AT3G08905	0
AT3G08910	405
AT3G08915	0
AT3G08920	283
AT3G08925	0
AT3G08930	1409
AT3G08935	0
AT3G08940	7079
AT3G08943	888
AT3G08945	0
AT3G08947	243
AT3G08950	324
AT3G08960	719
AT3G08965	0
AT3G08970	471
AT3G08975	0
AT3G08980	154
AT3G08985	1
AT3G08990	295
AT3G09000	621
AT3G09005	17
AT3G09010	113
AT3G09015	0
AT3G09020	16
AT3G09025	0
AT3G09030	267
AT3G09032	72
AT3G09035	363
AT3G09040	117
AT3G09045	0
AT3G09050	258
AT3G09055	14
AT3G09060	118
AT3G09065	0
AT3G09070	803
AT3G09075	2
AT3G09080	24
AT3G09085	62
AT3G09090	1395
AT3G09095	0
AT3G09100	1558
AT3G09105	1
AT3G09110	0
AT3G09115	0
AT3G09120	3
AT3G09125	0
AT3G09130	0
AT3G09135	0
AT3G09140	0
AT3G09145	8
AT3G09150	500
AT3G09155	5
AT3G09160	9
AT3G09162	8
AT3G09165	0
AT3G09170	0
AT3G09175	0
AT3G09180	528
AT3G09185	0
AT3G09190	154
AT3G09195	1
AT3G09200	16753
AT3G09205	0
AT3G09210	957
AT3G09220	32
AT3G09225	0
AT3G09230	149
AT3G09240	3
AT3G09245	0
AT3G09250	303
AT3G09255	0
AT3G09260	302
AT3G09265	0
AT3G09270	4
AT3G09275	0
AT3G09280	1
AT3G09285	0
AT3G09290	0
AT3G09295	0
AT3G09300	955
AT3G09305	1
AT3G09310	38
AT3G09315	0
AT3G09320	386
AT3G09325	1
AT3G09330	1
AT3G09335	0
AT3G09340	0
AT3G09345	7
AT3G09350	1163
AT3G09355	0
AT3G09360	335
AT3G09365	0
AT3G09370	337
AT3G09375	1
AT3G09380	0
AT3G09385	9
AT3G09390	39098
AT3G09395	0
AT3G09400	3
AT3G09405	12
AT3G09410	438
AT3G09415	13
AT3G09425	0
AT3G09430	53
AT3G09435	0
AT3G09440	12608
AT3G09445	0
AT3G09450	7
AT3G09455	351
AT3G09465	0
AT3G09470	669
AT3G09475	0
AT3G09480	104
AT3G09485	0
AT3G09490	18
AT3G09495	5
AT3G09500	11850
AT3G09505	0
AT3G09510	0
AT3G09515	0
AT3G09520	12
AT3G09525	13
AT3G09530	4048
AT3G09540	125
AT3G09545	29
AT3G09550	112
AT3G09555	3
AT3G09560	945
AT3G09565	0
AT3G09570	764
AT3G09575	2
AT3G09580	234
AT3G09585	0
AT3G09590	19
AT3G09595	1
AT3G09600	133
AT3G09605	0
AT3G09615	0
AT3G09620	8
AT3G09625	0
AT3G09630	8507
AT3G09635	0
AT3G09640	10
AT3G09645	0
AT3G09650	627
AT3G09655	0
AT3G09660	148
AT3G09665	1
AT3G09670	444
AT3G09675	0
AT3G09680	49
AT3G09685	0
AT3G09690	345
AT3G09695	0
AT3G09700	375
AT3G09705	0
AT3G09710	301
AT3G09720	468
AT3G09725	11
AT3G09730	137
AT3G09735	1206
AT3G09740	1422
AT3G09745	3
AT3G09750	1
AT3G09755	0
AT3G09760	1475
AT3G09765	0
AT3G09770	1765
AT3G09775	8
AT3G09780	42
AT3G09785	1
AT3G09790	5
AT3G09795	1
AT3G09800	345
AT3G09810	812
AT3G09815	0
AT3G09820	5930
AT3G09825	0
AT3G09830	601
AT3G09835	0
AT3G09840	13183
AT3G09845	0
AT3G09850	1518
AT3G09855	6
AT3G09860	2638
AT3G09863	3
AT3G09865	0
AT3G09870	315
AT3G09875	0
AT3G09880	591
AT3G09890	347
AT3G09895	0
AT3G09900	888
AT3G09905	0
AT3G09910	120
AT3G09915	1
AT3G09920	1086
AT3G09922	2
AT3G09925	0
AT3G09930	10
AT3G09935	0
AT3G09940	7
AT3G09945	0
AT3G09950	430
AT3G09955	3
AT3G09960	5
AT3G09965	0
AT3G09970	683
AT3G09980	1894
AT3G09985	1
AT3G09990	1
AT3G09995	0
AT3G10000	30
AT3G10010	534
AT3G10015	0
AT3G10020	5539
AT3G10030	720
AT3G10035	0
AT3G10040	454
AT3G10050	1200
AT3G10060	651
AT3G10070	370
AT3G10080	261
AT3G10090	1424
AT3G10100	75
AT3G10110	138
AT3G10113	0
AT3G10114	0
AT3G10116	0
AT3G10120	0
AT3G10130	469
AT3G10140	325
AT3G10150	80
AT3G10160	1029
AT3G10180	348
AT3G10185	3
AT3G10190	1013
AT3G10195	0
AT3G10200	223
AT3G10210	330
AT3G10220	566
AT3G10230	566
AT3G10240	2
AT3G10250	666
AT3G10260	1589
AT3G10270	1047
AT3G10280	0
AT3G10282	0
AT3G10290	98
AT3G10300	2942
AT3G10310	371
AT3G10320	1004
AT3G10330	657
AT3G10340	1071
AT3G10350	802
AT3G10360	967
AT3G10370	1064
AT3G10380	1830
AT3G10390	722
AT3G10400	0
AT3G10405	533
AT3G10410	7204
AT3G10415	0
AT3G10420	1201
AT3G10430	2
AT3G10439	0
AT3G10440	205
AT3G10450	379
AT3G10455	23
AT3G10460	78
AT3G10470	41
AT3G10480	869
AT3G10490	1406
AT3G10500	586
AT3G10510	16
AT3G10520	286
AT3G10525	96
AT3G10527	0
AT3G10530	780
AT3G10540	683
AT3G10550	570
AT3G10560	98
AT3G10570	560
AT3G10572	345
AT3G10575	0
AT3G10580	1
AT3G10585	0
AT3G10590	0
AT3G10595	0
AT3G10600	11
AT3G10605	4
AT3G10610	1776
AT3G10620	576
AT3G10630	149
AT3G10640	662
AT3G10650	1673
AT3G10660	120
AT3G10670	890
AT3G10680	57
AT3G10690	2041
AT3G10700	324
AT3G10710	1
AT3G10720	2615
AT3G10730	517
AT3G10740	4693
AT3G10745	0
AT3G10750	8
AT3G10760	531
AT3G10770	1503
AT3G10780	90
AT3G10790	0
AT3G10800	1206
AT3G10810	881
AT3G10815	34
AT3G10820	330
AT3G10840	449
AT3G10845	2
AT3G10850	2468
AT3G10860	4386
AT3G10870	417
AT3G10880	85
AT3G10890	134
AT3G10900	4
AT3G10910	27
AT3G10915	851
AT3G10920	4451
AT3G10930	346
AT3G10940	835
AT3G10950	0
AT3G10960	417
AT3G10970	1431
AT3G10974	0
AT3G10980	466
AT3G10985	4613
AT3G10986	60
AT3G10990	2
AT3G11000	1064
AT3G11010	199
AT3G11020	52
AT3G11030	320
AT3G11040	284
AT3G11050	121
AT3G11060	0
AT3G11070	734
AT3G11080	32
AT3G11090	95
AT3G11100	717
AT3G11110	10
AT3G11120	3135
AT3G11130	5590
AT3G11150	18
AT3G11160	7
AT3G11165	29
AT3G11170	2064
AT3G11180	146
AT3G11200	1800
AT3G11210	810
AT3G11220	319
AT3G11230	523
AT3G11240	237
AT3G11250	1965
AT3G11260	0
AT3G11270	435
AT3G11280	496
AT3G11285	0
AT3G11290	488
AT3G11300	0
AT3G11310	0
AT3G11320	371
AT3G11325	0
AT3G11330	1027
AT3G11340	19
AT3G11350	0
AT3G11370	0
AT3G11380	0
AT3G11385	13
AT3G11390	1
AT3G11395	0
AT3G11397	628
AT3G11400	3273
AT3G11402	43
AT3G11405	2
AT3G11410	3388
AT3G11415	6
AT3G11420	800
AT3G11430	3165
AT3G11435	0
AT3G11440	107
AT3G11450	1395
AT3G11460	92
AT3G11470	207
AT3G11480	123
AT3G11490	399
AT3G11500	970
AT3G11505	0
AT3G11510	8825
AT3G11520	387
AT3G11530	642
AT3G11540	1288
AT3G11550	47
AT3G11560	2012
AT3G11570	66
AT3G11580	407
AT3G11590	824
AT3G11591	0
AT3G11600	371
AT3G11620	292
AT3G11630	4989
AT3G11640	40
AT3G11650	510
AT3G11660	2347
AT3G11670	797
AT3G11673	0
AT3G11680	124
AT3G11690	1509
AT3G11700	1566
AT3G11710	4148
AT3G11720	337
AT3G11730	1049
AT3G11740	84
AT3G11745	157
AT3G11750	38
AT3G11760	705
AT3G11770	371
AT3G11773	36
AT3G11780	1148
AT3G11800	1211
AT3G11810	801
AT3G11820	1301
AT3G11825	1
AT3G11830	3960
AT3G11840	120
AT3G11850	730
AT3G11860	4
AT3G11870	0
AT3G11880	911
AT3G11890	309
AT3G11900	395
AT3G11910	3185
AT3G11920	4
AT3G11930	7030
AT3G11940	11448
AT3G11945	474
AT3G11950	280
AT3G11960	1132
AT3G11964	2730
AT3G11970	0
AT3G11980	13
AT3G11990	513
AT3G12000	227
AT3G12010	954
AT3G12020	964
AT3G12030	0
AT3G12040	35
AT3G12050	2639
AT3G12060	43
AT3G12070	120
AT3G12080	1438
AT3G12090	131
AT3G12100	334
AT3G12110	1021
AT3G12120	19821
AT3G12130	896
AT3G12140	1291
AT3G12143	109
AT3G12145	14756
AT3G12150	530
AT3G12160	62
AT3G12170	219
AT3G12180	218
AT3G12190	2
AT3G12200	767
AT3G12203	1
AT3G12210	542
AT3G12220	6
AT3G12230	2
AT3G12240	0
AT3G12250	180
AT3G12260	1698
AT3G12270	721
AT3G12280	1617
AT3G12290	2927
AT3G12300	343
AT3G12320	222
AT3G12340	304
AT3G12345	587
AT3G12350	419
AT3G12360	1128
AT3G12370	609
AT3G12380	462
AT3G12385	0
AT3G12390	3668
AT3G12400	850
AT3G12410	33
AT3G12420	2
AT3G12430	5
AT3G12440	2
AT3G12450	2
AT3G12460	67
AT3G12470	6
AT3G12480	712
AT3G12490	5563
AT3G12500	170
AT3G12502	1
AT3G12510	0
AT3G12520	313
AT3G12530	235
AT3G12540	0
AT3G12545	0
AT3G12550	446
AT3G12560	712
AT3G12570	1106
AT3G12580	3427
AT3G12585	0
AT3G12587	561
AT3G12590	786
AT3G12600	961
AT3G12610	2552
AT3G12620	1797
AT3G12630	2319
AT3G12640	830
AT3G12650	90
AT3G12660	0
AT3G12670	1574
AT3G12680	518
AT3G12685	138
AT3G12690	443
AT3G12700	167
AT3G12710	1740
AT3G12720	1
AT3G12730	227
AT3G12740	1785
AT3G12750	1029
AT3G12760	1938
AT3G12770	19
AT3G12775	2
AT3G12780	9993
AT3G12800	2376
AT3G12810	1034
AT3G12820	43
AT3G12830	308
AT3G12833	14
AT3G12835	0
AT3G12840	1
AT3G12850	0
AT3G12860	359
AT3G12870	303
AT3G12880	5
AT3G12890	230
AT3G12900	0
AT3G12910	4
AT3G12915	204
AT3G12920	491
AT3G12930	820
AT3G12940	242
AT3G12950	806
AT3G12955	7
AT3G12960	5
AT3G12965	990
AT3G12970	51
AT3G12977	9
AT3G12980	716
AT3G12981	5
AT3G12990	401
AT3G13000	603
AT3G13010	1
AT3G13020	24
AT3G13030	349
AT3G13040	470
AT3G13050	467
AT3G13060	619
AT3G13061	0
AT3G13062	553
AT3G13065	718
AT3G13070	1050
AT3G13075	0
AT3G13080	1264
AT3G13090	13
AT3G13100	64
AT3G13110	1498
AT3G13120	4125
AT3G13130	42
AT3G13140	2
AT3G13150	317
AT3G13160	659
AT3G13170	31
AT3G13175	387
AT3G13180	991
AT3G13190	286
AT3G13200	2411
AT3G13205	1
AT3G13210	20
AT3G13220	6
AT3G13222	805
AT3G13223	0
AT3G13224	660
AT3G13225	790
AT3G13226	641
AT3G13227	1048
AT3G13228	0
AT3G13229	147
AT3G13230	902
AT3G13235	1393
AT3G13240	87
AT3G13250	0
AT3G13260	4
AT3G13270	31
AT3G13275	126
AT3G13276	7
AT3G13277	86
AT3G13280	7
AT3G13290	904
AT3G13300	2797
AT3G13310	723
AT3G13320	767
AT3G13330	2122
AT3G13335	0
AT3G13340	1984
AT3G13350	665
AT3G13360	733
AT3G13370	0
AT3G13380	651
AT3G13390	7474
AT3G13400	51681
AT3G13403	0
AT3G13404	1
AT3G13405	0
AT3G13410	2664
AT3G13420	116
AT3G13430	311
AT3G13432	0
AT3G13433	3
AT3G13435	1
AT3G13437	13
AT3G13438	12
AT3G13440	334
AT3G13445	740
AT3G13450	1273
AT3G13460	5770
AT3G13470	3311
AT3G13480	397
AT3G13490	1089
AT3G13500	2
AT3G13510	2228
AT3G13520	1228
AT3G13525	1
AT3G13530	1092
AT3G13540	0
AT3G13550	347
AT3G13560	781
AT3G13570	1324
AT3G13580	2730
AT3G13590	33
AT3G13600	48
AT3G13610	80
AT3G13620	179
AT3G13624	0
AT3G13630	22
AT3G13640	510
AT3G13650	275
AT3G13660	215
AT3G13662	98
AT3G13670	3053
AT3G13672	130
AT3G13674	140
AT3G13677	223
AT3G13680	18
AT3G13682	76
AT3G13690	1102
AT3G13700	1
AT3G13710	0
AT3G13720	294
AT3G13724	1
AT3G13730	354
AT3G13740	550
AT3G13750	7697
AT3G13760	12
AT3G13770	41
AT3G13772	1148
AT3G13780	150
AT3G13782	70
AT3G13784	42
AT3G13790	594
AT3G13800	307
AT3G13810	763
AT3G13820	3
AT3G13825	0
AT3G13830	0
AT3G13840	18
AT3G13845	359
AT3G13850	38
AT3G13855	0
AT3G13857	2
AT3G13860	1347
AT3G13870	2902
AT3G13880	127
AT3G13882	1250
AT3G13890	83
AT3G13898	9
AT3G13900	287
AT3G13910	254
AT3G13920	10068
AT3G13930	2747
AT3G13940	793
AT3G13950	85
AT3G13960	148
AT3G13965	354
AT3G13970	101
AT3G13980	157
AT3G13990	1388
AT3G14000	440
AT3G14010	1434
AT3G14020	30
AT3G14025	4
AT3G14030	0
AT3G14040	13074
AT3G14050	1875
AT3G14060	82
AT3G14067	4519
AT3G14070	185
AT3G14075	586
AT3G14080	505
AT3G14090	259
AT3G14100	2054
AT3G14110	1474
AT3G14120	863
AT3G14130	344
AT3G14140	8
AT3G14150	670
AT3G14160	268
AT3G14170	53
AT3G14172	1450
AT3G14180	893
AT3G14185	53
AT3G14190	539
AT3G14200	1631
AT3G14205	1496
AT3G14210	1450
AT3G14220	828
AT3G14225	3
AT3G14230	4177
AT3G14240	3358
AT3G14250	0
AT3G14260	9
AT3G14270	1813
AT3G14280	828
AT3G14290	1550
AT3G14300	1
AT3G14310	3215
AT3G14320	1
AT3G14330	387
AT3G14340	0
AT3G14350	703
AT3G14360	103
AT3G14362	3
AT3G14370	156
AT3G14380	1462
AT3G14385	0
AT3G14390	1372
AT3G14395	517
AT3G14400	1364
AT3G14410	365
AT3G14415	2877
AT3G14420	4063
AT3G14430	520
AT3G14440	499
AT3G14450	110
AT3G14452	7
AT3G14460	40
AT3G14463	0
AT3G14467	0
AT3G14470	110
AT3G14475	0
AT3G14480	0
AT3G14490	0
AT3G14500	0
AT3G14510	0
AT3G14515	0
AT3G14517	0
AT3G14520	895
AT3G14530	31
AT3G14540	103
AT3G14550	109
AT3G14560	3001
AT3G14570	459
AT3G14580	62
AT3G14590	444
AT3G14595	3288
AT3G14600	6264
AT3G14610	437
AT3G14620	1660
AT3G14630	22
AT3G14640	12
AT3G14650	1152
AT3G14660	1106
AT3G14670	2
AT3G14680	18
AT3G14690	655
AT3G14700	22
AT3G14710	8
AT3G14720	1372
AT3G14730	137
AT3G14735	0
AT3G14740	175
AT3G14750	103
AT3G14760	17
AT3G14770	150
AT3G14780	113
AT3G14790	770
AT3G14800	628
AT3G14810	247
AT3G14820	27
AT3G14830	651
AT3G14840	3710
AT3G14850	122
AT3G14855	0
AT3G14860	876
AT3G14870	1105
AT3G14880	0
AT3G14890	857
AT3G14900	732
AT3G14910	328
AT3G14920	800
AT3G14930	1502
AT3G14940	327
AT3G14950	49
AT3G14960	467
AT3G14970	2
AT3G14980	580
AT3G14981	0
AT3G14990	6712
AT3G15000	4705
AT3G15010	1407
AT3G15020	1196
AT3G15030	240
AT3G15040	294
AT3G15050	3
AT3G15055	0
AT3G15060	231
AT3G15070	489
AT3G15080	343
AT3G15090	660
AT3G15095	3404
AT3G15110	486
AT3G15111	0
AT3G15115	38
AT3G15120	756
AT3G15130	109
AT3G15140	400
AT3G15150	177
AT3G15160	819
AT3G15170	11
AT3G15180	575
AT3G15190	3014
AT3G15200	88
AT3G15210	3102
AT3G15220	614
AT3G15240	0
AT3G15250	0
AT3G15251	0
AT3G15260	542
AT3G15270	72
AT3G15280	20
AT3G15290	501
AT3G15300	80
AT3G15310	2
AT3G15320	0
AT3G15330	0
AT3G15340	160
AT3G15350	787
AT3G15351	202
AT3G15352	206
AT3G15353	22446
AT3G15354	311
AT3G15355	566
AT3G15356	106
AT3G15357	47
AT3G15358	119
AT3G15359	1
AT3G15360	3105
AT3G15370	1
AT3G15380	712
AT3G15390	223
AT3G15395	496
AT3G15400	95
AT3G15410	939
AT3G15420	98
AT3G15430	733
AT3G15440	6
AT3G15450	10318
AT3G15460	428
AT3G15470	601
AT3G15480	845
AT3G15490	2
AT3G15500	1500
AT3G15510	224
AT3G15518	1
AT3G15520	610
AT3G15530	1224
AT3G15534	25
AT3G15536	4
AT3G15540	333
AT3G15548	0
AT3G15550	383
AT3G15570	29
AT3G15578	0
AT3G15580	1181
AT3G15585	2
AT3G15590	1283
AT3G15600	0
AT3G15602	0
AT3G15604	0
AT3G15605	56
AT3G15610	825
AT3G15620	213
AT3G15630	1052
AT3G15635	0
AT3G15640	1879
AT3G15650	102
AT3G15660	1548
AT3G15670	5
AT3G15680	898
AT3G15690	1134
AT3G15700	3
AT3G15710	661
AT3G15720	239
AT3G15730	12548
AT3G15740	26
AT3G15750	92
AT3G15760	245
AT3G15770	374
AT3G15780	189
AT3G15790	1180
AT3G15800	73
AT3G15810	934
AT3G15820	583
AT3G15830	9
AT3G15840	1930
AT3G15850	576
AT3G15860	3
AT3G15870	6
AT3G15880	2308
AT3G15890	228
AT3G15900	436
AT3G15909	0
AT3G15910	0
AT3G15920	772
AT3G15930	0
AT3G15935	0
AT3G15940	508
AT3G15950	104
AT3G15960	0
AT3G15970	1055
AT3G15980	1922
AT3G15990	658
AT3G16000	1535
AT3G16010	154
AT3G16020	11
AT3G16030	133
AT3G16040	1262
AT3G16050	691
AT3G16060	1067
AT3G16070	93
AT3G16080	5111
AT3G16090	426
AT3G16100	928
AT3G16110	849
AT3G16117	0
AT3G16120	35
AT3G16130	6
AT3G16140	3265
AT3G16150	182
AT3G16160	9
AT3G16170	710
AT3G16175	19
AT3G16180	2101
AT3G16190	964
AT3G16200	429
AT3G16210	3
AT3G16220	268
AT3G16230	820
AT3G16240	2400
AT3G16250	513
AT3G16260	706
AT3G16270	1019
AT3G16280	116
AT3G16290	1674
AT3G16300	0
AT3G16310	1196
AT3G16320	149
AT3G16330	230
AT3G16340	472
AT3G16350	204
AT3G16360	24
AT3G16370	4182
AT3G16380	127
AT3G16390	0
AT3G16400	834
AT3G16410	0
AT3G16415	0
AT3G16420	121
AT3G16430	2
AT3G16432	0
AT3G16440	0
AT3G16450	27
AT3G16460	102
AT3G16470	9135
AT3G16480	1327
AT3G16490	95
AT3G16500	1617
AT3G16510	355
AT3G16520	1758
AT3G16525	0
AT3G16530	34
AT3G16540	0
AT3G16550	1
AT3G16552	0
AT3G16555	0
AT3G16560	400
AT3G16565	341
AT3G16570	698
AT3G16580	2
AT3G16590	1
AT3G16600	0
AT3G16610	87
AT3G16620	726
AT3G16630	1977
AT3G16640	29987
AT3G16650	230
AT3G16660	14
AT3G16670	0
AT3G16680	0
AT3G16690	5
AT3G16700	170
AT3G16710	55
AT3G16712	7
AT3G16720	1418
AT3G16730	263
AT3G16740	434
AT3G16750	163
AT3G16760	785
AT3G16770	2127
AT3G16780	2541
AT3G16785	978
AT3G16800	38
AT3G16810	1598
AT3G16820	0
AT3G16830	2384
AT3G16840	1575
AT3G16850	881
AT3G16857	979
AT3G16860	241
AT3G16870	554
AT3G16880	0
AT3G16890	107
AT3G16895	0
AT3G16900	5
AT3G16910	635
AT3G16920	150
AT3G16930	0
AT3G16940	940
AT3G16950	875
AT3G16960	0
AT3G16970	0
AT3G16980	70
AT3G16990	281
AT3G17000	1932
AT3G17010	4
AT3G17020	5372
AT3G17030	223
AT3G17040	929
AT3G17050	446
AT3G17060	3648
AT3G17070	405
AT3G17080	62
AT3G17090	2285
AT3G17100	1172
AT3G17110	203
AT3G17120	953
AT3G17130	46
AT3G17140	5
AT3G17150	654
AT3G17152	12
AT3G17155	0
AT3G17160	2184
AT3G17170	1145
AT3G17180	15
AT3G17185	343
AT3G17190	0
AT3G17200	17
AT3G17203	0
AT3G17205	1811
AT3G17210	1536
AT3G17220	23
AT3G17225	105
AT3G17227	142
AT3G17230	24
AT3G17240	2925
AT3G17250	273
AT3G17260	7
AT3G17261	0
AT3G17265	0
AT3G17270	0
AT3G17280	37
AT3G17290	7
AT3G17300	619
AT3G17310	540
AT3G17320	18
AT3G17330	548
AT3G17340	842
AT3G17350	212
AT3G17360	450
AT3G17365	301
AT3G17370	0
AT3G17380	41
AT3G17390	3743
AT3G17400	0
AT3G17410	1226
AT3G17420	141
AT3G17430	628
AT3G17440	698
AT3G17450	618
AT3G17460	102
AT3G17465	1208
AT3G17470	416
AT3G17480	0
AT3G17490	0
AT3G17500	0
AT3G17510	940
AT3G17520	14
AT3G17530	2
AT3G17540	0
AT3G17550	0
AT3G17560	0
AT3G17570	0
AT3G17580	24
AT3G17590	528
AT3G17600	101
AT3G17609	39
AT3G17611	282
AT3G17620	0
AT3G17626	58
AT3G17630	117
AT3G17640	81
AT3G17650	341
AT3G17655	0
AT3G17660	662
AT3G17668	145
AT3G17670	153
AT3G17675	0
AT3G17680	335
AT3G17690	102
AT3G17700	368
AT3G17710	84
AT3G17712	39
AT3G17715	86
AT3G17717	0
AT3G17720	0
AT3G17730	20
AT3G17740	283
AT3G17750	974
AT3G17760	9
AT3G17765	0
AT3G17770	1440
AT3G17780	465
AT3G17790	1241
AT3G17800	1235
AT3G17810	3064
AT3G17820	3823
AT3G17830	225
AT3G17840	1581
AT3G17850	1980
AT3G17860	665
AT3G17880	848
AT3G17890	108
AT3G17900	1020
AT3G17910	409
AT3G17920	387
AT3G17930	1080
AT3G17940	1356
AT3G17950	220
AT3G17970	971
AT3G17980	3038
AT3G18000	3414
AT3G18010	81
AT3G18020	124
AT3G18030	392
AT3G18035	2712
AT3G18040	1029
AT3G18050	263
AT3G18060	1176
AT3G18070	35
AT3G18080	6503
AT3G18090	290
AT3G18100	178
AT3G18110	842
AT3G18120	0
AT3G18130	2979
AT3G18140	1254
AT3G18145	115
AT3G18150	0
AT3G18160	374
AT3G18165	1345
AT3G18170	69
AT3G18180	0
AT3G18190	2997
AT3G18200	12
AT3G18210	908
AT3G18215	582
AT3G18217	3
AT3G18220	667
AT3G18230	999
AT3G18235	1
AT3G18240	649
AT3G18250	99
AT3G18260	41
AT3G18270	582
AT3G18280	932
AT3G18282	4
AT3G18290	1426
AT3G18291	0
AT3G18295	219
AT3G18300	33
AT3G18310	277
AT3G18320	16
AT3G18330	8
AT3G18340	0
AT3G18350	348
AT3G18360	8
AT3G18362	2
AT3G18370	1118
AT3G18380	570
AT3G18390	2388
AT3G18400	1
AT3G18410	1855
AT3G18420	875
AT3G18430	596
AT3G18440	1279
AT3G18450	0
AT3G18460	0
AT3G18470	38
AT3G18480	852
AT3G18485	3
AT3G18490	5268
AT3G18500	271
AT3G18510	188
AT3G18518	0
AT3G18520	1426
AT3G18524	510
AT3G18530	124
AT3G18535	602
AT3G18550	59
AT3G18560	338
AT3G18570	9
AT3G18580	304
AT3G18590	0
AT3G18600	1516
AT3G18610	32
AT3G18620	127
AT3G18630	84
AT3G18640	808
AT3G18650	0
AT3G18660	49
AT3G18670	65
AT3G18680	2177
AT3G18690	202
AT3G18700	0
AT3G18710	891
AT3G18715	8
AT3G18720	3
AT3G18730	265
AT3G18740	7689
AT3G18750	915
AT3G18760	597
AT3G18770	211
AT3G18773	67
AT3G18775	10
AT3G18777	21
AT3G18780	4227
AT3G18790	873
AT3G18800	202
AT3G18810	2109
AT3G18815	0
AT3G18820	2090
AT3G18827	0
AT3G18830	3622
AT3G18840	25
AT3G18845	12
AT3G18850	1930
AT3G18860	1637
AT3G18870	28
AT3G18880	27
AT3G18890	1231
AT3G18895	0
AT3G18900	127
AT3G18905	0
AT3G18910	213
AT3G18915	0
AT3G18930	319
AT3G18940	587
AT3G18950	154
AT3G18952	0
AT3G18955	0
AT3G18957	0
AT3G18960	149
AT3G18970	109
AT3G18980	633
AT3G18990	816
AT3G19000	306
AT3G19002	5
AT3G19010	1041
AT3G19020	12349
AT3G19025	4
AT3G19030	317
AT3G19035	0
AT3G19040	1
AT3G19045	0
AT3G19050	1088
AT3G19055	0
AT3G19070	0
AT3G19080	265
AT3G19085	3
AT3G19090	3
AT3G19100	1956
AT3G19120	693
AT3G19130	1475
AT3G19140	0
AT3G19150	392
AT3G19160	3
AT3G19170	3881
AT3G19180	628
AT3G19184	17
AT3G19190	1098
AT3G19200	13
AT3G19210	174
AT3G19220	239
AT3G19230	23
AT3G19235	0
AT3G19240	2188
AT3G19250	83
AT3G19260	513
AT3G19270	127
AT3G19274	13
AT3G19280	124
AT3G19290	571
AT3G19300	170
AT3G19310	1667
AT3G19320	1
AT3G19323	0
AT3G19330	146
AT3G19340	915
AT3G19350	10
AT3G19360	249
AT3G19370	503
AT3G19380	454
AT3G19390	588
AT3G19400	367
AT3G19410	0
AT3G19420	2088
AT3G19430	2
AT3G19440	295
AT3G19450	380
AT3G19460	645
AT3G19470	142
AT3G19480	267
AT3G19490	1725
AT3G19500	84
AT3G19508	329
AT3G19510	571
AT3G19515	916
AT3G19520	1057
AT3G19530	0
AT3G19540	1672
AT3G19550	503
AT3G19552	2
AT3G19553	540
AT3G19560	3
AT3G19565	0
AT3G19570	499
AT3G19580	1452
AT3G19590	612
AT3G19595	0
AT3G19600	0
AT3G19610	91
AT3G19613	0
AT3G19615	7
AT3G19620	135
AT3G19630	528
AT3G19640	1083
AT3G19650	534
AT3G19660	19
AT3G19663	1
AT3G19670	980
AT3G19680	447
AT3G19690	86
AT3G19700	9
AT3G19710	124
AT3G19720	1185
AT3G19740	1028
AT3G19760	3780
AT3G19770	468
AT3G19780	334
AT3G19790	388
AT3G19800	798
AT3G19810	613
AT3G19820	5860
AT3G19830	1031
AT3G19840	680
AT3G19850	123
AT3G19860	940
AT3G19870	480
AT3G19880	1
AT3G19890	1
AT3G19895	426
AT3G19900	1239
AT3G19910	985
AT3G19920	4
AT3G19930	811
AT3G19940	72
AT3G19950	580
AT3G19960	2218
AT3G19970	1341
AT3G19980	787
AT3G19990	549
AT3G20000	2608
AT3G20010	862
AT3G20015	452
AT3G20020	399
AT3G20030	1
AT3G20040	200
AT3G20050	4501
AT3G20060	1116
AT3G20070	324
AT3G20075	26
AT3G20080	188
AT3G20083	20
AT3G20085	0
AT3G20087	1
AT3G20090	69
AT3G20100	1887
AT3G20110	0
AT3G20120	345
AT3G20130	41
AT3G20140	0
AT3G20150	609
AT3G20155	0
AT3G20160	0
AT3G20170	234
AT3G20180	9
AT3G20190	2469
AT3G20200	473
AT3G20210	2081
AT3G20220	2334
AT3G20230	1104
AT3G20240	479
AT3G20250	1252
AT3G20260	898
AT3G20270	303
AT3G20280	240
AT3G20290	1079
AT3G20300	2692
AT3G20310	947
AT3G20320	785
AT3G20330	1084
AT3G20340	64
AT3G20350	342
AT3G20360	0
AT3G20362	0
AT3G20365	0
AT3G20370	27
AT3G20380	1
AT3G20390	4033
AT3G20395	9
AT3G20400	0
AT3G20410	870
AT3G20420	70
AT3G20430	422
AT3G20440	920
AT3G20450	42
AT3G20460	134
AT3G20470	6808
AT3G20475	136
AT3G20480	72
AT3G20490	155
AT3G20500	897
AT3G20510	857
AT3G20520	3309
AT3G20530	2356
AT3G20540	1323
AT3G20541	6
AT3G20550	782
AT3G20555	0
AT3G20557	0
AT3G20560	418
AT3G20570	170
AT3G20580	6953
AT3G20590	1
AT3G20600	156
AT3G20610	0
AT3G20620	297
AT3G20630	1687
AT3G20640	141
AT3G20650	572
AT3G20655	0
AT3G20660	172
AT3G20670	1231
AT3G20680	332
AT3G20690	3
AT3G20700	0
AT3G20705	0
AT3G20710	14
AT3G20720	711
AT3G20730	42
AT3G20740	520
AT3G20750	0
AT3G20760	9
AT3G20770	4487
AT3G20780	329
AT3G20790	893
AT3G20800	1044
AT3G20810	4166
AT3G20820	5196
AT3G20830	159
AT3G20840	0
AT3G20850	1
AT3G20860	214
AT3G20865	10647
AT3G20870	881
AT3G20880	0
AT3G20885	1
AT3G20890	350
AT3G20898	59
AT3G20900	1
AT3G20910	358
AT3G20920	1326
AT3G20930	314
AT3G20935	5
AT3G20940	9
AT3G20950	0
AT3G20960	27
AT3G20970	701
AT3G20975	9
AT3G20978	0
AT3G20980	0
AT3G20990	5
AT3G20993	21
AT3G20997	16
AT3G21000	16
AT3G21010	84
AT3G21020	45
AT3G21030	29
AT3G21040	36
AT3G21050	62
AT3G21055	5473
AT3G21060	514
AT3G21070	780
AT3G21080	22
AT3G21090	468
AT3G21100	543
AT3G21110	767
AT3G21120	0
AT3G21130	0
AT3G21140	873
AT3G21150	23
AT3G21160	710
AT3G21165	0
AT3G21170	0
AT3G21175	666
AT3G21180	4251
AT3G21190	651
AT3G21200	1105
AT3G21210	25
AT3G21215	882
AT3G21220	669
AT3G21230	284
AT3G21240	421
AT3G21250	1548
AT3G21260	52
AT3G21270	542
AT3G21280	449
AT3G21290	630
AT3G21295	326
AT3G21300	556
AT3G21305	0
AT3G21310	176
AT3G21320	186
AT3G21330	4
AT3G21340	0
AT3G21350	507
AT3G21351	5
AT3G21352	3
AT3G21360	176
AT3G21370	0
AT3G21371	0
AT3G21380	0
AT3G21390	202
AT3G21400	231
AT3G21405	0
AT3G21410	2
AT3G21420	1039
AT3G21430	691
AT3G21450	0
AT3G21460	30
AT3G21465	420
AT3G21470	47
AT3G21473	1
AT3G21475	0
AT3G21480	567
AT3G21481	0
AT3G21490	1
AT3G21500	218
AT3G21510	97
AT3G21520	3
AT3G21530	24
AT3G21540	1041
AT3G21550	1111
AT3G21560	216
AT3G21570	1571
AT3G21580	246
AT3G21590	0
AT3G21600	1106
AT3G21610	646
AT3G21620	38
AT3G21630	583
AT3G21640	429
AT3G21650	370
AT3G21660	31
AT3G21670	676
AT3G21680	11
AT3G21690	984
AT3G21700	4317
AT3G21710	173
AT3G21720	7
AT3G21730	12
AT3G21740	321
AT3G21750	1603
AT3G21755	73
AT3G21760	0
AT3G21770	299
AT3G21780	0
AT3G21781	0
AT3G21790	397
AT3G21791	0
AT3G21800	1
AT3G21805	7
AT3G21810	368
AT3G21820	367
AT3G21825	2
AT3G21830	6
AT3G21840	9
AT3G21850	31
AT3G21860	0
AT3G21865	1061
AT3G21870	20
AT3G21880	2
AT3G21890	23
AT3G21900	0
AT3G21910	0
AT3G21920	0
AT3G21930	0
AT3G21933	0
AT3G21937	0
AT3G21940	0
AT3G21945	0
AT3G21950	0
AT3G21960	0
AT3G21965	1
AT3G21970	3
AT3G21980	0
AT3G21985	7
AT3G21990	4
AT3G22000	0
AT3G22010	2
AT3G22020	0
AT3G22022	0
AT3G22030	0
AT3G22040	0
AT3G22050	3
AT3G22053	0
AT3G22057	0
AT3G22060	53
AT3G22070	0
AT3G22072	1
AT3G22080	0
AT3G22085	3
AT3G22090	23
AT3G22100	38
AT3G22104	234
AT3G22110	2577
AT3G22120	0
AT3G22121	0
AT3G22125	0
AT3G22133	0
AT3G22136	0
AT3G22142	0
AT3G22150	414
AT3G22160	300
AT3G22170	1561
AT3G22180	282
AT3G22183	0
AT3G22190	692
AT3G22200	4302
AT3G22210	317
AT3G22220	715
AT3G22230	4792
AT3G22231	38
AT3G22232	0
AT3G22234	0
AT3G22235	14
AT3G22237	0
AT3G22238	0
AT3G22240	920
AT3G22250	14
AT3G22260	241
AT3G22270	904
AT3G22275	356
AT3G22290	1575
AT3G22300	684
AT3G22310	1726
AT3G22320	1888
AT3G22330	1933
AT3G22333	0
AT3G22337	0
AT3G22340	0
AT3G22345	0
AT3G22350	0
AT3G22360	9
AT3G22370	514
AT3G22380	5547
AT3G22400	238
AT3G22410	250
AT3G22415	8
AT3G22420	1585
AT3G22421	1
AT3G22425	356
AT3G22430	242
AT3G22436	0
AT3G22440	9349
AT3G22450	74
AT3G22460	237
AT3G22470	82
AT3G22480	1065
AT3G22490	1
AT3G22492	0
AT3G22500	0
AT3G22510	1311
AT3G22520	1230
AT3G22530	0
AT3G22540	48
AT3G22550	681
AT3G22555	0
AT3G22560	81
AT3G22565	2
AT3G22570	0
AT3G22580	1
AT3G22590	462
AT3G22600	276
AT3G22620	17
AT3G22630	844
AT3G22640	0
AT3G22650	29
AT3G22660	1398
AT3G22670	0
AT3G22680	419
AT3G22690	139
AT3G22700	3
AT3G22710	0
AT3G22720	0
AT3G22723	0
AT3G22730	0
AT3G22740	941
AT3G22750	2155
AT3G22760	656
AT3G22770	0
AT3G22780	1312
AT3G22790	1179
AT3G22800	49
AT3G22810	284
AT3G22820	71
AT3G22830	32
AT3G22840	1275
AT3G22845	1890
AT3G22850	986
AT3G22860	26
AT3G22870	0
AT3G22880	246
AT3G22886	1
AT3G22890	3380
AT3G22900	102
AT3G22910	2298
AT3G22920	30
AT3G22930	47
AT3G22935	0
AT3G22937	0
AT3G22940	0
AT3G22942	121
AT3G22945	0
AT3G22950	585
AT3G22955	0
AT3G22960	5643
AT3G22961	29
AT3G22970	1656
AT3G22980	527
AT3G22990	694
AT3G23000	666
AT3G23010	9
AT3G23020	186
AT3G23030	2070
AT3G23050	3884
AT3G23060	10
AT3G23070	1077
AT3G23080	942
AT3G23085	0
AT3G23090	17
AT3G23100	279
AT3G23109	0
AT3G23110	40
AT3G23120	65
AT3G23122	0
AT3G23123	1
AT3G23125	0
AT3G23130	129
AT3G23140	18
AT3G23145	0
AT3G23150	824
AT3G23160	315
AT3G23165	0
AT3G23167	0
AT3G23170	2610
AT3G23172	0
AT3G23175	0
AT3G23180	6
AT3G23190	8
AT3G23200	38
AT3G23210	160
AT3G23220	1
AT3G23230	6
AT3G23240	63
AT3G23245	0
AT3G23250	77
AT3G23255	164
AT3G23260	46
AT3G23270	42
AT3G23280	1968
AT3G23290	354
AT3G23300	1472
AT3G23310	1086
AT3G23320	0
AT3G23325	720
AT3G23326	2
AT3G23330	181
AT3G23340	90
AT3G23350	3
AT3G23360	1
AT3G23370	89
AT3G23380	137
AT3G23390	4463
AT3G23400	2072
AT3G23410	1617
AT3G23420	0
AT3G23430	175
AT3G23440	32
AT3G23450	14363
AT3G23460	327
AT3G23470	8
AT3G23480	76
AT3G23490	2087
AT3G23510	8
AT3G23530	641
AT3G23540	805
AT3G23550	16
AT3G23560	485
AT3G23570	194
AT3G23580	873
AT3G23590	638
AT3G23600	5602
AT3G23605	131
AT3G23610	130
AT3G23620	1904
AT3G23630	34
AT3G23633	0
AT3G23635	1
AT3G23637	0
AT3G23640	1342
AT3G23645	0
AT3G23650	0
AT3G23660	806
AT3G23670	624
AT3G23680	0
AT3G23685	0
AT3G23690	1221
AT3G23700	1074
AT3G23710	499
AT3G23715	0
AT3G23720	0
AT3G23725	0
AT3G23727	2
AT3G23730	787
AT3G23740	151
AT3G23750	2348
AT3G23760	218
AT3G23770	1
AT3G23780	1454
AT3G23790	1337
AT3G23800	0
AT3G23805	485
AT3G23810	3451
AT3G23820	1959
AT3G23830	2225
AT3G23840	81
AT3G23860	6
AT3G23870	156
AT3G23880	9
AT3G23890	2160
AT3G23900	1271
AT3G23910	218
AT3G23920	5156
AT3G23930	95
AT3G23940	2652
AT3G23950	2
AT3G23955	2
AT3G23960	1
AT3G23970	6
AT3G23980	904
AT3G23990	5368
AT3G24000	138
AT3G24005	0
AT3G24010	603
AT3G24020	10
AT3G24030	247
AT3G24040	811
AT3G24050	1183
AT3G24060	0
AT3G24065	45
AT3G24068	26
AT3G24070	530
AT3G24080	2667
AT3G24090	213
AT3G24093	0
AT3G24100	877
AT3G24110	43
AT3G24120	466
AT3G24130	5
AT3G24140	422
AT3G24150	366
AT3G24160	3154
AT3G24170	3254
AT3G24180	1465
AT3G24190	773
AT3G24200	880
AT3G24210	2
AT3G24220	36
AT3G24225	0
AT3G24230	132
AT3G24240	0
AT3G24250	0
AT3G24255	79
AT3G24260	0
AT3G24270	0
AT3G24280	19
AT3G24290	0
AT3G24300	1
AT3G24310	2
AT3G24315	454
AT3G24320	349
AT3G24330	0
AT3G24332	0
AT3G24340	200
AT3G24350	750
AT3G24360	139
AT3G24365	0
AT3G24370	0
AT3G24380	0
AT3G24385	0
AT3G24390	0
AT3G24400	15
AT3G24420	2013
AT3G24430	1312
AT3G24440	696
AT3G24450	167
AT3G24460	342
AT3G24463	45
AT3G24465	45
AT3G24480	2146
AT3G24490	691
AT3G24495	345
AT3G24500	1825
AT3G24503	763
AT3G24506	355
AT3G24508	1
AT3G24510	574
AT3G24513	0
AT3G24514	0
AT3G24515	154
AT3G24516	0
AT3G24517	0
AT3G24518	2
AT3G24520	0
AT3G24530	1135
AT3G24535	20
AT3G24540	1
AT3G24542	0
AT3G24550	2914
AT3G24560	145
AT3G24570	232
AT3G24575	0
AT3G24580	2
AT3G24590	577
AT3G24600	8
AT3G24605	2
AT3G24610	0
AT3G24612	0
AT3G24614	0
AT3G24615	0
AT3G24620	219
AT3G24630	306
AT3G24640	0
AT3G24650	0
AT3G24660	503
AT3G24670	166
AT3G24675	0
AT3G24680	0
AT3G24690	0
AT3G24700	0
AT3G24710	0
AT3G24715	1294
AT3G24730	167
AT3G24740	1000
AT3G24750	0
AT3G24760	419
AT3G24770	909
AT3G24780	18
AT3G24790	14
AT3G24800	558
AT3G24810	89
AT3G24820	147
AT3G24830	11858
AT3G24840	370
AT3G24850	0
AT3G24860	145
AT3G24870	179
AT3G24880	193
AT3G24890	128
AT3G24900	10
AT3G24927	123
AT3G24929	38
AT3G24982	5
AT3G25010	43
AT3G25011	2
AT3G25012	0
AT3G25013	45
AT3G25014	5
AT3G25020	152
AT3G25030	163
AT3G25040	1381
AT3G25050	8
AT3G25060	25
AT3G25070	867
AT3G25080	2
AT3G25090	0
AT3G25100	147
AT3G25110	501
AT3G25120	543
AT3G25130	449
AT3G25140	1754
AT3G25150	1778
AT3G25160	19
AT3G25165	2122
AT3G25170	3067
AT3G25180	332
AT3G25182	1
AT3G25190	27
AT3G25200	0
AT3G25210	190
AT3G25220	2461
AT3G25221	5
AT3G25225	21
AT3G25230	3807
AT3G25240	7
AT3G25250	36
AT3G25260	95
AT3G25265	7
AT3G25270	0
AT3G25280	0
AT3G25290	1084
AT3G25400	397
AT3G25410	515
AT3G25420	8
AT3G25430	278
AT3G25440	155
AT3G25450	0
AT3G25460	0
AT3G25470	1273
AT3G25480	917
AT3G25485	0
AT3G25490	1
AT3G25493	0
AT3G25495	295
AT3G25500	1016
AT3G25505	0
AT3G25510	2
AT3G25520	16088
AT3G25530	2195
AT3G25540	493
AT3G25545	331
AT3G25550	0
AT3G25560	463
AT3G25570	297
AT3G25573	0
AT3G25577	0
AT3G25580	381
AT3G25585	912
AT3G25590	124
AT3G25597	215
AT3G25600	440
AT3G25610	133
AT3G25620	253
AT3G25630	0
AT3G25640	317
AT3G25650	0
AT3G25655	0
AT3G25660	1550
AT3G25670	38
AT3G25680	404
AT3G25690	2512
AT3G25700	171
AT3G25710	216
AT3G25715	0
AT3G25716	0
AT3G25717	247
AT3G25719	0
AT3G25720	0
AT3G25725	0
AT3G25727	0
AT3G25730	31
AT3G25740	120
AT3G25750	1
AT3G25760	81
AT3G25770	90
AT3G25780	945
AT3G25790	0
AT3G25795	1
AT3G25800	2159
AT3G25805	259
AT3G25810	1326
AT3G25815	0
AT3G25820	0
AT3G25826	0
AT3G25830	0
AT3G25840	2591
AT3G25850	0
AT3G25855	14
AT3G25860	1623
AT3G25870	282
AT3G25880	25
AT3G25882	132
AT3G25890	749
AT3G25900	551
AT3G25905	84
AT3G25910	1435
AT3G25920	5697
AT3G25930	2
AT3G25940	335
AT3G25950	49
AT3G25960	1
AT3G25970	80
AT3G25980	666
AT3G25990	51
AT3G26000	526
AT3G26010	5
AT3G26020	681
AT3G26030	789
AT3G26040	28
AT3G26050	161
AT3G26060	4153
AT3G26070	2473
AT3G26080	364
AT3G26085	497
AT3G26090	518
AT3G26100	2687
AT3G26110	3226
AT3G26115	184
AT3G26120	0
AT3G26125	0
AT3G26130	26
AT3G26134	10
AT3G26135	19
AT3G26140	1461
AT3G26147	1
AT3G26150	3
AT3G26160	0
AT3G26165	197
AT3G26170	182
AT3G26180	1318
AT3G26190	0
AT3G26200	633
AT3G26210	78
AT3G26220	31
AT3G26230	33
AT3G26235	5
AT3G26237	0
AT3G26240	194
AT3G26250	0
AT3G26260	1
AT3G26265	0
AT3G26270	1
AT3G26280	48
AT3G26290	969
AT3G26295	0
AT3G26300	441
AT3G26310	55
AT3G26320	0
AT3G26330	35
AT3G26340	733
AT3G26350	55
AT3G26355	0
AT3G26360	624
AT3G26370	888
AT3G26380	1009
AT3G26390	0
AT3G26395	207
AT3G26400	1251
AT3G26410	378
AT3G26420	3
AT3G26430	19
AT3G26440	242
AT3G26445	0
AT3G26450	0
AT3G26460	1
AT3G26470	3
AT3G26480	37
AT3G26483	0
AT3G26486	0
AT3G26490	123
AT3G26500	101
AT3G26510	585
AT3G26512	0
AT3G26520	5837
AT3G26525	0
AT3G26530	0
AT3G26539	26
AT3G26540	231
AT3G26550	8
AT3G26560	1981
AT3G26570	1336
AT3G26580	4526
AT3G26590	1059
AT3G26600	419
AT3G26605	0
AT3G26610	25
AT3G26612	90
AT3G26614	7
AT3G26616	0
AT3G26618	628
AT3G26620	1
AT3G26630	302
AT3G26640	314
AT3G26650	14194
AT3G26660	0
AT3G26670	974
AT3G26680	305
AT3G26690	158
AT3G26700	108
AT3G26710	1059
AT3G26720	2081
AT3G26730	1998
AT3G26740	15725
AT3G26742	12
AT3G26744	1462
AT3G26747	0
AT3G26750	167
AT3G26760	15
AT3G26770	25
AT3G26775	0
AT3G26780	909
AT3G26782	209
AT3G26790	14
AT3G26800	0
AT3G26805	1
AT3G26810	717
AT3G26812	0
AT3G26813	0
AT3G26815	0
AT3G26816	0
AT3G26818	0
AT3G26819	0
AT3G26820	1
AT3G26830	71
AT3G26840	511
AT3G26850	259
AT3G26855	0
AT3G26860	2515
AT3G26870	15
AT3G26872	0
AT3G26880	39
AT3G26890	806
AT3G26900	755
AT3G26910	641
AT3G26920	318
AT3G26922	154
AT3G26930	3
AT3G26932	755
AT3G26934	2389
AT3G26935	934
AT3G26940	24
AT3G26950	628
AT3G26960	427
AT3G26980	778
AT3G26990	376
AT3G27000	288
AT3G27010	137
AT3G27020	1094
AT3G27025	36
AT3G27027	40
AT3G27030	267
AT3G27040	1
AT3G27050	288
AT3G27060	1641
AT3G27070	0
AT3G27080	1298
AT3G27090	3511
AT3G27095	0
AT3G27100	346
AT3G27110	664
AT3G27120	88
AT3G27140	0
AT3G27150	6
AT3G27160	2505
AT3G27170	13
AT3G27180	553
AT3G27185	2
AT3G27190	358
AT3G27200	210
AT3G27210	535
AT3G27220	264
AT3G27230	878
AT3G27240	2719
AT3G27250	23
AT3G27260	1614
AT3G27270	31
AT3G27280	1219
AT3G27283	0
AT3G27290	99
AT3G27300	1746
AT3G27310	737
AT3G27320	329
AT3G27321	0
AT3G27325	653
AT3G27327	0
AT3G27329	6
AT3G27330	320
AT3G27331	8
AT3G27340	465
AT3G27350	549
AT3G27355	0
AT3G27360	279
AT3G27380	2317
AT3G27390	765
AT3G27400	89
AT3G27410	109
AT3G27415	40
AT3G27416	0
AT3G27420	416
AT3G27425	12
AT3G27430	2751
AT3G27440	14
AT3G27450	0
AT3G27460	252
AT3G27470	395
AT3G27473	0
AT3G27475	0
AT3G27480	0
AT3G27490	0
AT3G27495	0
AT3G27500	7
AT3G27503	4
AT3G27510	0
AT3G27520	127
AT3G27530	1513
AT3G27540	257
AT3G27550	269
AT3G27555	0
AT3G27560	527
AT3G27570	1465
AT3G27580	280
AT3G27590	0
AT3G27600	0
AT3G27610	265
AT3G27620	85
AT3G27630	9
AT3G27640	87
AT3G27650	74
AT3G27660	53
AT3G27670	747
AT3G27680	0
AT3G27690	210
AT3G27700	735
AT3G27710	1
AT3G27720	0
AT3G27730	38
AT3G27740	1922
AT3G27750	157
AT3G27770	447
AT3G27785	2
AT3G27809	0
AT3G27810	1423
AT3G27820	2205
AT3G27825	0
AT3G27830	2297
AT3G27831	0
AT3G27835	2
AT3G27840	0
AT3G27845	0
AT3G27850	2924
AT3G27860	66
AT3G27865	4
AT3G27870	356
AT3G27880	298
AT3G27883	0
AT3G27884	0
AT3G27886	1
AT3G27890	931
AT3G27895	2
AT3G27900	16
AT3G27906	440
AT3G27910	0
AT3G27920	2
AT3G27925	860
AT3G27930	377
AT3G27940	8
AT3G27950	0
AT3G27960	390
AT3G27965	0
AT3G27970	3
AT3G27980	0
AT3G27990	255
AT3G27997	76
AT3G27999	0
AT3G28005	0
AT3G28007	3556
AT3G28010	0
AT3G28020	0
AT3G28030	492
AT3G28040	686
AT3G28050	5041
AT3G28060	1
AT3G28070	218
AT3G28080	272
AT3G28100	608
AT3G28110	0
AT3G28120	0
AT3G28130	625
AT3G28140	223
AT3G28150	267
AT3G28153	192
AT3G28155	5
AT3G28157	0
AT3G28160	174
AT3G28170	3
AT3G28180	655
AT3G28190	0
AT3G28193	0
AT3G28200	326
AT3G28210	278
AT3G28216	0
AT3G28220	340
AT3G28223	0
AT3G28230	17
AT3G28240	0
AT3G28243	0
AT3G28250	0
AT3G28270	291
AT3G28280	0
AT3G28290	0
AT3G28291	0
AT3G28295	0
AT3G28300	0
AT3G28310	2
AT3G28315	1
AT3G28320	0
AT3G28330	4
AT3G28335	4
AT3G28340	549
AT3G28345	209
AT3G28350	14
AT3G28360	1
AT3G28370	255
AT3G28380	0
AT3G28390	0
AT3G28400	0
AT3G28410	0
AT3G28412	0
AT3G28415	0
AT3G28420	46
AT3G28430	558
AT3G28450	510
AT3G28455	172
AT3G28460	601
AT3G28470	2
AT3G28480	660
AT3G28490	100
AT3G28500	4132
AT3G28510	27
AT3G28520	0
AT3G28530	0
AT3G28540	61
AT3G28550	1
AT3G28560	3
AT3G28570	1
AT3G28580	89
AT3G28590	1
AT3G28600	8
AT3G28610	9
AT3G28611	12
AT3G28620	23
AT3G28630	71
AT3G28635	32
AT3G28640	86
AT3G28650	42
AT3G28660	82
AT3G28670	538
AT3G28674	0
AT3G28680	0
AT3G28685	0
AT3G28690	1356
AT3G28695	0
AT3G28700	470
AT3G28705	0
AT3G28710	2048
AT3G28715	1438
AT3G28720	1161
AT3G28730	2239
AT3G28740	64
AT3G28750	27150
AT3G28760	417
AT3G28770	378
AT3G28780	1457
AT3G28785	0
AT3G28790	6448
AT3G28800	0
AT3G28810	4004
AT3G28820	34
AT3G28830	18993
AT3G28840	57
AT3G28850	167
AT3G28853	0
AT3G28855	0
AT3G28857	142
AT3G28860	5287
AT3G28865	0
AT3G28870	0
AT3G28875	3
AT3G28880	50
AT3G28890	18
AT3G28899	0
AT3G28900	3161
AT3G28910	964
AT3G28915	28
AT3G28917	3327
AT3G28918	0
AT3G28920	958
AT3G28922	0
AT3G28923	0
AT3G28925	0
AT3G28930	264
AT3G28940	4140
AT3G28945	28
AT3G28950	614
AT3G28955	3
AT3G28956	194
AT3G28958	0
AT3G28960	16
AT3G28970	551
AT3G28980	5750
AT3G28985	0
AT3G28990	0
AT3G29000	243
AT3G29010	93
AT3G29020	25
AT3G29030	1145
AT3G29032	0
AT3G29033	0
AT3G29034	25
AT3G29035	365
AT3G29037	0
AT3G29040	2
AT3G29050	3
AT3G29060	364
AT3G29070	14
AT3G29075	1049
AT3G29076	0
AT3G29077	0
AT3G29078	0
AT3G29080	0
AT3G29090	670
AT3G29095	0
AT3G29100	145
AT3G29105	1
AT3G29110	0
AT3G29120	42
AT3G29130	385
AT3G29140	49
AT3G29150	5
AT3G29152	14
AT3G29153	0
AT3G29156	2
AT3G29160	1102
AT3G29170	414
AT3G29173	9
AT3G29175	0
AT3G29180	3449
AT3G29185	1025
AT3G29187	0
AT3G29190	14
AT3G29200	946
AT3G29205	0
AT3G29210	0
AT3G29220	0
AT3G29225	0
AT3G29230	375
AT3G29240	1026
AT3G29250	155
AT3G29252	0
AT3G29255	24
AT3G29260	0
AT3G29265	0
AT3G29270	573
AT3G29280	216
AT3G29290	369
AT3G29300	0
AT3G29305	0
AT3G29310	703
AT3G29320	5701
AT3G29330	120
AT3G29340	1
AT3G29350	1225
AT3G29360	3121
AT3G29365	5
AT3G29370	169
AT3G29375	300
AT3G29380	0
AT3G29385	0
AT3G29390	1321
AT3G29400	309
AT3G29410	9
AT3G29420	0
AT3G29430	0
AT3G29440	0
AT3G29450	0
AT3G29455	0
AT3G29460	0
AT3G29470	0
AT3G29480	0
AT3G29510	0
AT3G29515	0
AT3G29520	0
AT3G29525	0
AT3G29540	0
AT3G29545	0
AT3G29550	0
AT3G29560	0
AT3G29570	0
AT3G29572	0
AT3G29575	937
AT3G29577	0
AT3G29578	0
AT3G29580	3
AT3G29590	114
AT3G29595	0
AT3G29600	0
AT3G29610	2
AT3G29612	0
AT3G29615	0
AT3G29618	0
AT3G29620	0
AT3G29630	0
AT3G29631	0
AT3G29632	0
AT3G29633	6
AT3G29634	0
AT3G29635	0
AT3G29636	0
AT3G29637	0
AT3G29638	1
AT3G29639	6
AT3G29640	0
AT3G29641	0
AT3G29642	0
AT3G29643	0
AT3G29644	158
AT3G29645	0
AT3G29647	0
AT3G29648	0
AT3G29650	0
AT3G29660	0
AT3G29670	30
AT3G29680	28
AT3G29690	0
AT3G29695	0
AT3G29700	0
AT3G29710	0
AT3G29720	1
AT3G29725	0
AT3G29727	0
AT3G29730	0
AT3G29732	0
AT3G29734	1
AT3G29736	0
AT3G29738	0
AT3G29739	0
AT3G29740	0
AT3G29750	0
AT3G29755	0
AT3G29760	376
AT3G29762	0
AT3G29763	0
AT3G29764	0
AT3G29765	0
AT3G29766	0
AT3G29767	0
AT3G29768	0
AT3G29769	0
AT3G29770	110
AT3G29771	0
AT3G29772	3
AT3G29773	0
AT3G29774	0
AT3G29775	0
AT3G29776	52
AT3G29777	0
AT3G29778	0
AT3G29779	0
AT3G29780	0
AT3G29781	0
AT3G29782	0
AT3G29783	0
AT3G29784	0
AT3G29785	0
AT3G29786	5
AT3G29787	0
AT3G29788	4
AT3G29789	0
AT3G29790	0
AT3G29791	1
AT3G29792	0
AT3G29794	0
AT3G29796	0
AT3G29797	380
AT3G29798	8
AT3G29800	0
AT3G29805	0
AT3G29810	611
AT3G29820	0
AT3G29830	0
AT3G29970	1
AT3G30110	1
AT3G30120	22
AT3G30122	53
AT3G30145	0
AT3G30147	0
AT3G30150	0
AT3G30160	1
AT3G30165	0
AT3G30170	0
AT3G30180	1423
AT3G30183	0
AT3G30187	1
AT3G30190	0
AT3G30200	5
AT3G30210	0
AT3G30211	0
AT3G30212	0
AT3G30213	8
AT3G30214	219
AT3G30216	0
AT3G30218	0
AT3G30219	0
AT3G30220	0
AT3G30222	0
AT3G30230	0
AT3G30235	0
AT3G30240	0
AT3G30245	0
AT3G30247	371
AT3G30250	0
AT3G30260	0
AT3G30280	0
AT3G30281	0
AT3G30290	0
AT3G30300	1518
AT3G30305	1
AT3G30310	0
AT3G30320	0
AT3G30330	0
AT3G30335	0
AT3G30340	82
AT3G30345	0
AT3G30350	3
AT3G30360	0
AT3G30370	0
AT3G30380	622
AT3G30383	119
AT3G30384	3
AT3G30385	0
AT3G30386	0
AT3G30387	0
AT3G30388	0
AT3G30390	4569
AT3G30393	0
AT3G30396	0
AT3G30400	0
AT3G30405	0
AT3G30410	0
AT3G30411	0
AT3G30413	0
AT3G30415	0
AT3G30416	0
AT3G30418	0
AT3G30420	0
AT3G30430	0
AT3G30433	0
AT3G30436	0
AT3G30440	0
AT3G30450	0
AT3G30455	0
AT3G30460	12
AT3G30465	0
AT3G30470	0
AT3G30480	0
AT3G30490	0
AT3G30500	0
AT3G30505	0
AT3G30510	0
AT3G30520	0
AT3G30525	0
AT3G30530	30
AT3G30540	0
AT3G30550	0
AT3G30560	0
AT3G30570	0
AT3G30580	5
AT3G30582	0
AT3G30585	0
AT3G30587	0
AT3G30590	0
AT3G30600	0
AT3G30610	0
AT3G30620	0
AT3G30630	1
AT3G30640	0
AT3G30645	0
AT3G30650	0
AT3G30655	0
AT3G30660	0
AT3G30663	0
AT3G30665	0
AT3G30668	0
AT3G30670	0
AT3G30680	0
AT3G30685	0
AT3G30690	0
AT3G30695	0
AT3G30700	0
AT3G30703	0
AT3G30705	0
AT3G30708	0
AT3G30709	0
AT3G30710	0
AT3G30711	0
AT3G30712	0
AT3G30713	0
AT3G30714	14
AT3G30715	0
AT3G30716	0
AT3G30717	0
AT3G30718	4
AT3G30719	0
AT3G30720	83
AT3G30721	0
AT3G30722	0
AT3G30724	0
AT3G30725	3
AT3G30727	0
AT3G30730	3
AT3G30733	0
AT3G30737	9
AT3G30739	0
AT3G30740	0
AT3G30742	0
AT3G30743	0
AT3G30744	0
AT3G30745	0
AT3G30746	0
AT3G30747	0
AT3G30748	0
AT3G30749	0
AT3G30750	0
AT3G30751	0
AT3G30755	0
AT3G30760	0
AT3G30763	0
AT3G30764	0
AT3G30765	0
AT3G30766	0
AT3G30767	0
AT3G30770	4
AT3G30775	8644
AT3G30780	1
AT3G30790	0
AT3G30800	0
AT3G30802	0
AT3G30803	0
AT3G30805	0
AT3G30810	0
AT3G30811	0
AT3G30812	0
AT3G30813	0
AT3G30814	0
AT3G30815	0
AT3G30816	0
AT3G30817	0
AT3G30818	0
AT3G30819	0
AT3G30820	0
AT3G30821	0
AT3G30823	0
AT3G30825	0
AT3G30827	0
AT3G30830	0
AT3G30831	0
AT3G30832	0
AT3G30833	0
AT3G30834	0
AT3G30835	0
AT3G30836	0
AT3G30837	0
AT3G30838	0
AT3G30839	0
AT3G30840	0
AT3G30841	413
AT3G30842	10
AT3G30843	0
AT3G30844	0
AT3G30845	0
AT3G30846	0
AT3G30847	0
AT3G30848	0
AT3G30852	0
AT3G30859	0
AT3G30867	0
AT3G30875	0
AT3G30885	0
AT3G31005	0
AT3G31023	0
AT3G31161	1
AT3G31300	0
AT3G31310	0
AT3G31312	0
AT3G31314	2
AT3G31317	0
AT3G31320	0
AT3G31330	0
AT3G31340	0
AT3G31350	0
AT3G31355	0
AT3G31356	0
AT3G31357	0
AT3G31358	0
AT3G31359	0
AT3G31360	0
AT3G31365	0
AT3G31367	0
AT3G31370	0
AT3G31373	0
AT3G31374	0
AT3G31375	0
AT3G31377	0
AT3G31380	0
AT3G31390	0
AT3G31395	0
AT3G31402	0
AT3G31403	0
AT3G31406	0
AT3G31410	0
AT3G31420	0
AT3G31422	0
AT3G31425	0
AT3G31430	0
AT3G31440	0
AT3G31442	0
AT3G31450	0
AT3G31460	0
AT3G31470	0
AT3G31475	2
AT3G31490	0
AT3G31500	0
AT3G31510	0
AT3G31530	0
AT3G31540	0
AT3G31550	0
AT3G31560	0
AT3G31630	0
AT3G31720	0
AT3G31810	0
AT3G31900	0
AT3G31902	0
AT3G31903	0
AT3G31904	0
AT3G31905	0
AT3G31906	0
AT3G31908	0
AT3G31909	0
AT3G31910	0
AT3G31915	0
AT3G31920	0
AT3G31925	0
AT3G31930	0
AT3G31935	0
AT3G31940	0
AT3G31945	0
AT3G31950	0
AT3G31955	0
AT3G31960	0
AT3G31970	0
AT3G31980	0
AT3G31990	0
AT3G31993	0
AT3G31996	0
AT3G32000	0
AT3G32010	0
AT3G32020	0
AT3G32021	0
AT3G32022	0
AT3G32023	0
AT3G32024	0
AT3G32026	0
AT3G32027	0
AT3G32028	0
AT3G32029	0
AT3G32030	1
AT3G32031	0
AT3G32032	0
AT3G32033	0
AT3G32035	0
AT3G32040	0
AT3G32043	0
AT3G32047	0
AT3G32050	0
AT3G32060	0
AT3G32070	0
AT3G32080	0
AT3G32090	0
AT3G32091	0
AT3G32092	0
AT3G32093	0
AT3G32095	0
AT3G32110	0
AT3G32112	0
AT3G32115	0
AT3G32116	0
AT3G32118	0
AT3G32130	0
AT3G32135	0
AT3G32140	0
AT3G32150	0
AT3G32160	0
AT3G32164	0
AT3G32168	0
AT3G32172	0
AT3G32176	0
AT3G32180	0
AT3G32190	0
AT3G32195	1
AT3G32200	0
AT3G32205	0
AT3G32210	0
AT3G32220	0
AT3G32223	0
AT3G32226	0
AT3G32230	0
AT3G32240	0
AT3G32250	0
AT3G32260	0
AT3G32270	0
AT3G32275	0
AT3G32280	1
AT3G32290	0
AT3G32295	0
AT3G32300	0
AT3G32305	0
AT3G32310	0
AT3G32313	0
AT3G32316	0
AT3G32320	0
AT3G32330	0
AT3G32340	0
AT3G32360	0
AT3G32370	0
AT3G32371	0
AT3G32373	0
AT3G32375	0
AT3G32377	2
AT3G32380	0
AT3G32383	0
AT3G32385	0
AT3G32387	0
AT3G32389	0
AT3G32391	0
AT3G32393	0
AT3G32394	0
AT3G32395	0
AT3G32397	0
AT3G32400	1
AT3G32405	0
AT3G32410	0
AT3G32415	0
AT3G32420	0
AT3G32425	0
AT3G32435	0
AT3G32445	0
AT3G32455	0
AT3G32465	0
AT3G32475	0
AT3G32677	0
AT3G32880	0
AT3G32890	0
AT3G32893	0
AT3G32894	0
AT3G32895	0
AT3G32896	0
AT3G32897	0
AT3G32898	0
AT3G32899	0
AT3G32900	0
AT3G32901	0
AT3G32902	0
AT3G32903	0
AT3G32904	0
AT3G32910	0
AT3G32912	0
AT3G32914	0
AT3G32917	0
AT3G32920	76
AT3G32925	106
AT3G32930	1430
AT3G32940	572
AT3G32950	0
AT3G32960	0
AT3G32962	0
AT3G32964	0
AT3G32966	0
AT3G32968	0
AT3G32970	0
AT3G32975	0
AT3G32980	55
AT3G32990	0
AT3G33000	0
AT3G33002	0
AT3G33004	0
AT3G33005	0
AT3G33006	0
AT3G33008	0
AT3G33009	0
AT3G33010	0
AT3G33011	0
AT3G33025	0
AT3G33030	0
AT3G33035	0
AT3G33045	0
AT3G33055	0
AT3G33058	0
AT3G33064	0
AT3G33065	0
AT3G33066	0
AT3G33067	0
AT3G33069	0
AT3G33070	0
AT3G33071	0
AT3G33072	0
AT3G33073	0
AT3G33074	0
AT3G33075	0
AT3G33076	0
AT3G33077	0
AT3G33079	0
AT3G33080	0
AT3G33081	0
AT3G33082	0
AT3G33083	0
AT3G33084	0
AT3G33085	0
AT3G33091	0
AT3G33094	0
AT3G33097	0
AT3G33100	0
AT3G33103	1
AT3G33106	0
AT3G33109	0
AT3G33112	1
AT3G33115	0
AT3G33118	0
AT3G33121	0
AT3G33124	0
AT3G33127	0
AT3G33130	0
AT3G33131	0
AT3G33133	0
AT3G33136	0
AT3G33139	0
AT3G33142	0
AT3G33145	0
AT3G33148	0
AT3G33151	0
AT3G33154	0
AT3G33157	0
AT3G33160	0
AT3G33163	0
AT3G33166	0
AT3G33169	0
AT3G33172	0
AT3G33175	0
AT3G33178	0
AT3G33181	0
AT3G33185	0
AT3G33187	0
AT3G33189	0
AT3G33193	0
AT3G33197	0
AT3G33201	0
AT3G33205	0
AT3G33215	0
AT3G33225	0
AT3G33230	0
AT3G33235	1
AT3G33293	0
AT3G33377	0
AT3G33393	0
AT3G33448	0
AT3G33494	0
AT3G33520	524
AT3G33528	23
AT3G33530	1597
AT3G33537	0
AT3G33545	0
AT3G33555	0
AT3G33565	0
AT3G33570	0
AT3G33572	0
AT3G33575	0
AT3G33585	0
AT3G33595	0
AT3G34299	0
AT3G35003	0
AT3G35707	0
AT3G36411	0
AT3G36659	1167
AT3G37820	0
AT3G38525	0
AT3G39230	0
AT3G39935	0
AT3G40640	0
AT3G41345	0
AT3G41761	0
AT3G41762	9
AT3G41768	12354
AT3G41979	0
AT3G42047	0
AT3G42050	4935
AT3G42052	614
AT3G42054	0
AT3G42057	0
AT3G42060	0
AT3G42065	0
AT3G42070	0
AT3G42075	5
AT3G42080	0
AT3G42083	0
AT3G42086	0
AT3G42090	0
AT3G42100	1
AT3G42110	0
AT3G42115	0
AT3G42120	0
AT3G42130	0
AT3G42140	0
AT3G42148	0
AT3G42150	378
AT3G42153	0
AT3G42155	0
AT3G42160	1
AT3G42170	1542
AT3G42174	0
AT3G42178	0
AT3G42179	0
AT3G42180	346
AT3G42181	0
AT3G42182	0
AT3G42186	0
AT3G42190	0
AT3G42200	0
AT3G42203	0
AT3G42206	0
AT3G42220	0
AT3G42230	0
AT3G42233	0
AT3G42236	0
AT3G42240	0
AT3G42245	0
AT3G42250	0
AT3G42251	0
AT3G42252	0
AT3G42253	0
AT3G42254	0
AT3G42255	0
AT3G42256	0
AT3G42257	0
AT3G42258	0
AT3G42260	0
AT3G42270	0
AT3G42280	0
AT3G42290	0
AT3G42300	0
AT3G42305	0
AT3G42310	0
AT3G42313	0
AT3G42316	0
AT3G42320	0
AT3G42330	0
AT3G42340	0
AT3G42350	0
AT3G42353	0
AT3G42356	0
AT3G42360	0
AT3G42383	0
AT3G42386	0
AT3G42390	0
AT3G42400	0
AT3G42410	0
AT3G42420	0
AT3G42430	0
AT3G42431	0
AT3G42432	0
AT3G42433	0
AT3G42434	0
AT3G42436	0
AT3G42438	0
AT3G42440	0
AT3G42445	0
AT3G42450	179
AT3G42460	0
AT3G42466	0
AT3G42470	0
AT3G42471	0
AT3G42472	0
AT3G42473	39
AT3G42474	0
AT3G42476	0
AT3G42478	0
AT3G42480	0
AT3G42490	0
AT3G42500	0
AT3G42510	0
AT3G42520	0
AT3G42530	0
AT3G42535	0
AT3G42540	0
AT3G42542	0
AT3G42545	0
AT3G42550	0
AT3G42553	0
AT3G42556	0
AT3G42557	0
AT3G42560	0
AT3G42565	0
AT3G42570	0
AT3G42580	0
AT3G42590	0
AT3G42600	0
AT3G42610	0
AT3G42620	0
AT3G42621	0
AT3G42622	0
AT3G42624	0
AT3G42626	0
AT3G42628	0
AT3G42630	301
AT3G42640	16994
AT3G42645	0
AT3G42646	0
AT3G42650	0
AT3G42653	0
AT3G42656	0
AT3G42658	66
AT3G42660	677
AT3G42670	312
AT3G42680	0
AT3G42690	0
AT3G42700	0
AT3G42710	0
AT3G42711	0
AT3G42712	0
AT3G42713	0
AT3G42714	0
AT3G42715	0
AT3G42716	0
AT3G42717	0
AT3G42718	0
AT3G42719	0
AT3G42720	0
AT3G42721	0
AT3G42722	0
AT3G42723	0
AT3G42724	0
AT3G42725	45
AT3G42726	0
AT3G42727	0
AT3G42730	0
AT3G42740	0
AT3G42750	0
AT3G42760	0
AT3G42763	0
AT3G42766	0
AT3G42770	0
AT3G42780	0
AT3G42783	0
AT3G42786	0
AT3G42790	1943
AT3G42791	0
AT3G42792	0
AT3G42794	0
AT3G42796	0
AT3G42798	0
AT3G42800	4
AT3G42803	0
AT3G42806	486
AT3G42810	6
AT3G42820	0
AT3G42830	1
AT3G42835	0
AT3G42836	0
AT3G42837	0
AT3G42850	53
AT3G42860	141
AT3G42870	0
AT3G42875	0
AT3G42880	391
AT3G42883	0
AT3G42886	0
AT3G42890	0
AT3G42900	0
AT3G42910	0
AT3G42913	0
AT3G42916	0
AT3G42920	0
AT3G42922	0
AT3G42924	0
AT3G42927	0
AT3G42930	0
AT3G42935	0
AT3G42940	0
AT3G42945	0
AT3G42950	353
AT3G42960	6
AT3G42980	0
AT3G42990	0
AT3G42993	0
AT3G42995	0
AT3G42996	0
AT3G43000	0
AT3G43005	0
AT3G43020	0
AT3G43025	0
AT3G43040	0
AT3G43050	0
AT3G43060	0
AT3G43070	0
AT3G43080	0
AT3G43083	1
AT3G43090	0
AT3G43095	0
AT3G43100	0
AT3G43110	7
AT3G43120	1835
AT3G43123	0
AT3G43126	0
AT3G43128	0
AT3G43130	0
AT3G43140	0
AT3G43141	0
AT3G43142	0
AT3G43144	0
AT3G43146	0
AT3G43147	0
AT3G43148	0
AT3G43150	0
AT3G43151	0
AT3G43152	0
AT3G43153	0
AT3G43154	0
AT3G43156	0
AT3G43157	0
AT3G43158	0
AT3G43160	0
AT3G43170	0
AT3G43175	0
AT3G43180	0
AT3G43190	69
AT3G43200	1
AT3G43205	0
AT3G43210	480
AT3G43220	694
AT3G43230	1265
AT3G43240	997
AT3G43250	6
AT3G43251	0
AT3G43260	0
AT3G43270	719
AT3G43280	0
AT3G43290	0
AT3G43291	2
AT3G43300	2795
AT3G43302	0
AT3G43303	0
AT3G43304	0
AT3G43307	0
AT3G43310	0
AT3G43315	0
AT3G43320	0
AT3G43330	0
AT3G43340	0
AT3G43350	0
AT3G43352	0
AT3G43355	0
AT3G43356	0
AT3G43357	0
AT3G43358	0
AT3G43359	0
AT3G43360	0
AT3G43370	0
AT3G43380	0
AT3G43390	0
AT3G43400	0
AT3G43410	0
AT3G43415	0
AT3G43420	0
AT3G43425	0
AT3G43430	53
AT3G43432	0
AT3G43433	0
AT3G43436	0
AT3G43440	470
AT3G43442	0
AT3G43444	0
AT3G43447	0
AT3G43450	0
AT3G43460	1
AT3G43470	8
AT3G43480	0
AT3G43485	0
AT3G43490	0
AT3G43500	0
AT3G43503	0
AT3G43505	72
AT3G43510	447
AT3G43520	1891
AT3G43521	0
AT3G43522	0
AT3G43523	0
AT3G43524	0
AT3G43526	0
AT3G43528	0
AT3G43530	0
AT3G43540	655
AT3G43546	0
AT3G43550	29
AT3G43563	0
AT3G43566	0
AT3G43570	12
AT3G43571	0
AT3G43572	0
AT3G43573	0
AT3G43574	0
AT3G43575	0
AT3G43580	48
AT3G43583	0
AT3G43586	0
AT3G43590	673
AT3G43600	68
AT3G43610	853
AT3G43620	0
AT3G43622	0
AT3G43625	0
AT3G43630	0
AT3G43635	0
AT3G43640	0
AT3G43645	0
AT3G43650	0
AT3G43652	0
AT3G43654	0
AT3G43657	0
AT3G43660	0
AT3G43670	344
AT3G43675	0
AT3G43680	0
AT3G43681	0
AT3G43682	0
AT3G43684	0
AT3G43686	0
AT3G43688	0
AT3G43690	626
AT3G43700	336
AT3G43710	0
AT3G43715	0
AT3G43720	1383
AT3G43723	0
AT3G43726	0
AT3G43730	0
AT3G43740	567
AT3G43750	0
AT3G43760	0
AT3G43770	0
AT3G43780	0
AT3G43790	71
AT3G43800	403
AT3G43810	2365
AT3G43820	0
AT3G43825	0
AT3G43826	0
AT3G43828	6
AT3G43830	1
AT3G43832	0
AT3G43833	0
AT3G43835	0
AT3G43837	0
AT3G43840	29
AT3G43850	6
AT3G43860	8087
AT3G43862	0
AT3G43863	0
AT3G43864	0
AT3G43867	0
AT3G43870	0
AT3G43880	0
AT3G43890	0
AT3G43910	0
AT3G43920	448
AT3G43930	10
AT3G43940	0
AT3G43950	0
AT3G43955	512
AT3G43960	1008
AT3G43970	6
AT3G43980	1344
AT3G43990	0
AT3G44000	0
AT3G44005	0
AT3G44006	0
AT3G44010	5274
AT3G44020	235
AT3G44030	0
AT3G44035	0
AT3G44042	22
AT3G44045	0
AT3G44050	576
AT3G44060	2
AT3G44070	243
AT3G44080	0
AT3G44090	0
AT3G44093	0
AT3G44096	0
AT3G44100	1056
AT3G44110	9551
AT3G44115	79
AT3G44117	40
AT3G44120	1
AT3G44130	0
AT3G44140	0
AT3G44150	354
AT3G44160	301
AT3G44170	10
AT3G44175	0
AT3G44180	0
AT3G44190	837
AT3G44200	854
AT3G44205	97
AT3G44210	0
AT3G44212	0
AT3G44215	0
AT3G44220	56
AT3G44230	1
AT3G44235	2
AT3G44240	0
AT3G44245	0
AT3G44250	264
AT3G44260	3150
AT3G44261	0
AT3G44262	0
AT3G44264	0
AT3G44265	0
AT3G44267	0
AT3G44270	0
AT3G44274	1
AT3G44280	370
AT3G44290	5
AT3G44300	576
AT3G44310	18734
AT3G44320	971
AT3G44325	0
AT3G44326	18
AT3G44330	1842
AT3G44340	2141
AT3G44350	1
AT3G44370	245
AT3G44380	214
AT3G44390	0
AT3G44400	171
AT3G44405	4
AT3G44410	9
AT3G44420	27
AT3G44425	1
AT3G44428	16
AT3G44430	425
AT3G44435	0
AT3G44440	0
AT3G44444	0
AT3G44450	56
AT3G44460	0
AT3G44470	0
AT3G44480	656
AT3G44485	0
AT3G44490	3
AT3G44500	0
AT3G44510	5
AT3G44516	0
AT3G44530	527
AT3G44540	89
AT3G44550	213
AT3G44555	4
AT3G44560	25
AT3G44570	5
AT3G44580	2
AT3G44590	1468
AT3G44600	977
AT3G44605	0
AT3G44610	257
AT3G44620	723
AT3G44630	843
AT3G44635	0
AT3G44640	0
AT3G44650	0
AT3G44660	1
AT3G44665	0
AT3G44670	744
AT3G44680	517
AT3G44690	231
AT3G44695	0
AT3G44700	0
AT3G44703	40
AT3G44704	0
AT3G44705	3
AT3G44710	0
AT3G44713	68
AT3G44716	99
AT3G44717	1
AT3G44718	0
AT3G44720	814
AT3G44730	311
AT3G44735	663
AT3G44740	161
AT3G44750	3020
AT3G44753	22
AT3G44755	0
AT3G44757	0
AT3G44760	0
AT3G44763	2
AT3G44765	6
AT3G44766	0
AT3G44769	0
AT3G44770	43
AT3G44780	0
AT3G44785	0
AT3G44790	10
AT3G44793	0
AT3G44796	0
AT3G44798	224
AT3G44800	31
AT3G44805	2
AT3G44810	0
AT3G44820	79
AT3G44830	5
AT3G44840	0
AT3G44850	437
AT3G44860	20
AT3G44870	0
AT3G44880	1810
AT3G44890	3469
AT3G44900	17
AT3G44910	3
AT3G44920	72
AT3G44930	16
AT3G44935	0
AT3G44940	235
AT3G44950	1
AT3G44955	0
AT3G44960	73
AT3G44970	0
AT3G44980	0
AT3G44990	3
AT3G45000	1
AT3G45010	6365
AT3G45020	121
AT3G45030	3834
AT3G45040	466
AT3G45050	569
AT3G45060	83
AT3G45070	0
AT3G45080	0
AT3G45090	836
AT3G45093	34
AT3G45095	50
AT3G45100	449
AT3G45110	1
AT3G45120	0
AT3G45130	20
AT3G45140	20521
AT3G45150	3
AT3G45160	94
AT3G45170	0
AT3G45180	1
AT3G45190	1709
AT3G45200	2
AT3G45210	91
AT3G45220	2
AT3G45230	198
AT3G45240	918
AT3G45243	0
AT3G45245	2
AT3G45248	0
AT3G45250	0
AT3G45252	0
AT3G45253	0
AT3G45256	0
AT3G45260	69
AT3G45270	0
AT3G45275	0
AT3G45280	401
AT3G45285	42
AT3G45290	307
AT3G45300	2450
AT3G45310	1312
AT3G45320	2
AT3G45330	0
AT3G45340	0
AT3G45350	0
AT3G45360	0
AT3G45370	0
AT3G45380	0
AT3G45390	14
AT3G45400	244
AT3G45410	23
AT3G45420	84
AT3G45430	20
AT3G45440	19
AT3G45443	246
AT3G45446	0
AT3G45450	0
AT3G45460	0
AT3G45470	0
AT3G45480	0
AT3G45490	0
AT3G45500	0
AT3G45510	0
AT3G45520	0
AT3G45525	0
AT3G45530	0
AT3G45540	1
AT3G45550	0
AT3G45555	0
AT3G45560	0
AT3G45570	0
AT3G45577	0
AT3G45580	0
AT3G45590	111
AT3G45600	1063
AT3G45610	235
AT3G45620	655
AT3G45630	797
AT3G45638	5
AT3G45640	3089
AT3G45645	0
AT3G45650	103
AT3G45660	3
AT3G45670	0
AT3G45673	1
AT3G45680	103
AT3G45690	0
AT3G45700	0
AT3G45710	19
AT3G45720	0
AT3G45730	76
AT3G45740	317
AT3G45750	231
AT3G45755	0
AT3G45760	2
AT3G45770	864
AT3G45775	0
AT3G45780	751
AT3G45790	0
AT3G45800	0
AT3G45810	20
AT3G45820	0
AT3G45830	885
AT3G45840	0
AT3G45850	905
AT3G45851	0
AT3G45860	1
AT3G45870	28
AT3G45880	66
AT3G45890	304
AT3G45900	347
AT3G45910	0
AT3G45920	0
AT3G45930	622
AT3G45935	0
AT3G45940	457
AT3G45950	9
AT3G45955	0
AT3G45960	64
AT3G45965	0
AT3G45970	1903
AT3G45980	1313
AT3G45990	0
AT3G46000	2720
AT3G46010	3005
AT3G46020	264
AT3G46030	2272
AT3G46040	3335
AT3G46050	0
AT3G46060	2142
AT3G46070	2
AT3G46080	62
AT3G46086	0
AT3G46090	26
AT3G46100	745
AT3G46110	151
AT3G46120	0
AT3G46130	74
AT3G46140	0
AT3G46150	6
AT3G46160	3
AT3G46170	0
AT3G46180	344
AT3G46183	0
AT3G46186	0
AT3G46190	0
AT3G46200	206
AT3G46210	669
AT3G46220	600
AT3G46230	10
AT3G46240	0
AT3G46250	25
AT3G46260	0
AT3G46270	27
AT3G46280	110
AT3G46290	588
AT3G46300	0
AT3G46310	3
AT3G46320	591
AT3G46330	0
AT3G46340	1
AT3G46345	0
AT3G46350	0
AT3G46355	0
AT3G46360	0
AT3G46370	0
AT3G46375	0
AT3G46380	0
AT3G46382	0
AT3G46384	0
AT3G46385	158
AT3G46387	0
AT3G46390	1
AT3G46400	0
AT3G46410	0
AT3G46420	0
AT3G46430	1939
AT3G46440	1462
AT3G46450	704
AT3G46460	615
AT3G46470	0
AT3G46480	0
AT3G46482	0
AT3G46484	0
AT3G46487	0
AT3G46490	2
AT3G46500	0
AT3G46510	1003
AT3G46520	1113
AT3G46530	834
AT3G46540	575
AT3G46550	807
AT3G46560	1493
AT3G46565	0
AT3G46570	0
AT3G46580	236
AT3G46585	0
AT3G46590	1061
AT3G46600	1636
AT3G46610	371
AT3G46613	0
AT3G46614	4
AT3G46616	1
AT3G46617	0
AT3G46620	3270
AT3G46630	630
AT3G46640	1744
AT3G46650	0
AT3G46658	9
AT3G46660	3
AT3G46666	2
AT3G46668	46
AT3G46670	0
AT3G46680	10
AT3G46690	17
AT3G46700	1
AT3G46710	0
AT3G46720	9
AT3G46730	11
AT3G46735	0
AT3G46740	3780
AT3G46750	114
AT3G46760	0
AT3G46770	274
AT3G46780	3347
AT3G46790	427
AT3G46800	0
AT3G46810	0
AT3G46820	502
AT3G46830	873
AT3G46840	69
AT3G46845	116
AT3G46850	95
AT3G46860	0
AT3G46870	247
AT3G46875	0
AT3G46880	33
AT3G46890	38
AT3G46900	9
AT3G46910	1
AT3G46911	1
AT3G46920	323
AT3G46930	350
AT3G46940	513
AT3G46950	150
AT3G46960	913
AT3G46970	5685
AT3G46980	486
AT3G46990	89
AT3G47000	865
AT3G47010	164
AT3G47020	0
AT3G47021	0
AT3G47030	20
AT3G47040	0
AT3G47050	4
AT3G47060	628
AT3G47070	1364
AT3G47080	874
AT3G47090	20
AT3G47100	13
AT3G47110	29
AT3G47120	385
AT3G47130	39
AT3G47140	0
AT3G47150	3
AT3G47160	1925
AT3G47165	0
AT3G47170	0
AT3G47180	23
AT3G47190	0
AT3G47200	1
AT3G47210	4
AT3G47220	48
AT3G47230	1
AT3G47240	0
AT3G47250	305
AT3G47260	0
AT3G47270	0
AT3G47280	0
AT3G47290	870
AT3G47295	76
AT3G47300	263
AT3G47310	2
AT3G47320	0
AT3G47330	0
AT3G47340	2894
AT3G47341	0
AT3G47342	24
AT3G47347	74
AT3G47348	259
AT3G47350	3936
AT3G47360	114
AT3G47370	3402
AT3G47380	16
AT3G47390	537
AT3G47400	28
AT3G47410	92
AT3G47420	890
AT3G47430	118
AT3G47440	399
AT3G47450	801
AT3G47460	632
AT3G47470	21031
AT3G47480	42
AT3G47490	490
AT3G47500	449
AT3G47510	148
AT3G47520	2287
AT3G47530	101
AT3G47540	85
AT3G47550	1115
AT3G47560	333
AT3G47570	105
AT3G47580	11
AT3G47590	536
AT3G47600	688
AT3G47610	479
AT3G47620	912
AT3G47630	276
AT3G47640	277
AT3G47650	2509
AT3G47660	78
AT3G47670	254
AT3G47675	152
AT3G47680	924
AT3G47690	517
AT3G47700	192
AT3G47710	0
AT3G47720	2
AT3G47730	919
AT3G47740	0
AT3G47750	22
AT3G47760	0
AT3G47770	0
AT3G47780	172
AT3G47790	0
AT3G47800	1734
AT3G47810	1633
AT3G47820	236
AT3G47830	65
AT3G47833	1072
AT3G47836	647
AT3G47840	57
AT3G47850	559
AT3G47860	1860
AT3G47870	2
AT3G47875	23
AT3G47890	1049
AT3G47910	1401
AT3G47920	0
AT3G47930	832
AT3G47940	366
AT3G47950	373
AT3G47960	3077
AT3G47965	70
AT3G47980	4
AT3G47990	773
AT3G48000	4161
AT3G48010	39
AT3G48020	17
AT3G48030	674
AT3G48040	294
AT3G48050	1413
AT3G48057	0
AT3G48058	0
AT3G48060	488
AT3G48070	590
AT3G48080	24
AT3G48090	938
AT3G48100	316
AT3G48110	1575
AT3G48115	525
AT3G48120	318
AT3G48130	1
AT3G48131	0
AT3G48140	5496
AT3G48150	227
AT3G48160	126
AT3G48170	2434
AT3G48180	168
AT3G48185	288
AT3G48187	165
AT3G48190	730
AT3G48195	446
AT3G48200	529
AT3G48201	0
AT3G48205	178
AT3G48208	10
AT3G48209	0
AT3G48210	453
AT3G48220	0
AT3G48230	175
AT3G48231	477
AT3G48235	0
AT3G48240	44
AT3G48250	259
AT3G48260	44
AT3G48270	0
AT3G48275	0
AT3G48280	108
AT3G48290	352
AT3G48298	0
AT3G48300	20
AT3G48310	42
AT3G48320	23
AT3G48330	887
AT3G48340	679
AT3G48343	2
AT3G48344	5
AT3G48346	8
AT3G48350	174
AT3G48360	172
AT3G48370	0
AT3G48380	663
AT3G48390	74
AT3G48400	0
AT3G48410	535
AT3G48420	706
AT3G48425	386
AT3G48430	847
AT3G48440	457
AT3G48450	563
AT3G48460	298
AT3G48470	151
AT3G48475	0
AT3G48480	69
AT3G48490	104
AT3G48500	1833
AT3G48510	66
AT3G48515	0
AT3G48520	228
AT3G48523	1
AT3G48526	0
AT3G48530	1417
AT3G48540	94
AT3G48550	138
AT3G48560	7525
AT3G48570	366
AT3G48580	448
AT3G48590	497
AT3G48600	70
AT3G48610	535
AT3G48620	2
AT3G48630	0
AT3G48640	5
AT3G48650	56
AT3G48660	28
AT3G48670	983
AT3G48675	0
AT3G48680	1076
AT3G48690	1674
AT3G48700	14
AT3G48710	1189
AT3G48720	66
AT3G48730	2330
AT3G48740	1876
AT3G48745	0
AT3G48750	1118
AT3G48760	1277
AT3G48770	209
AT3G48780	3964
AT3G48790	16
AT3G48800	213
AT3G48810	141
AT3G48820	433
AT3G48830	181
AT3G48835	10
AT3G48840	4
AT3G48850	22
AT3G48860	822
AT3G48870	3986
AT3G48880	546
AT3G48890	1829
AT3G48900	99
AT3G48920	134
AT3G48930	12518
AT3G48940	0
AT3G48950	27
AT3G48960	2
AT3G48970	128
AT3G48980	390
AT3G48990	3857
AT3G49000	488
AT3G49010	11861
AT3G49020	1
AT3G49030	1
AT3G49040	0
AT3G49045	0
AT3G49050	415
AT3G49055	8
AT3G49060	568
AT3G49070	17
AT3G49080	1030
AT3G49100	554
AT3G49110	385
AT3G49115	0
AT3G49120	3923
AT3G49130	6
AT3G49140	1250
AT3G49142	73
AT3G49150	0
AT3G49155	2
AT3G49160	484
AT3G49162	0
AT3G49170	250
AT3G49180	389
AT3G49190	3
AT3G49200	35
AT3G49210	357
AT3G49220	2825
AT3G49230	8
AT3G49240	0
AT3G49250	409
AT3G49260	217
AT3G49270	141
AT3G49280	0
AT3G49290	384
AT3G49300	135
AT3G49305	0
AT3G49307	184
AT3G49310	615
AT3G49320	324
AT3G49330	9
AT3G49340	0
AT3G49350	528
AT3G49360	370
AT3G49370	58
AT3G49380	13
AT3G49390	1168
AT3G49400	179
AT3G49410	102
AT3G49420	102
AT3G49430	2245
AT3G49440	0
AT3G49450	36
AT3G49460	0
AT3G49470	1627
AT3G49480	3
AT3G49490	1529
AT3G49500	698
AT3G49510	16
AT3G49520	15
AT3G49530	3488
AT3G49540	14619
AT3G49550	409
AT3G49551	17
AT3G49560	1749
AT3G49570	63
AT3G49580	14
AT3G49590	1047
AT3G49600	833
AT3G49601	1579
AT3G49610	0
AT3G49620	7
AT3G49630	9
AT3G49640	262
AT3G49645	208
AT3G49650	136
AT3G49660	222
AT3G49668	0
AT3G49670	486
AT3G49680	1766
AT3G49690	12
AT3G49700	2
AT3G49710	298
AT3G49720	2062
AT3G49725	399
AT3G49730	153
AT3G49740	0
AT3G49744	0
AT3G49750	86
AT3G49760	5
AT3G49765	0
AT3G49770	0
AT3G49780	672
AT3G49790	273
AT3G49796	1
AT3G49800	804
AT3G49810	550
AT3G49820	2
AT3G49830	3
AT3G49832	1
AT3G49840	246
AT3G49845	1
AT3G49850	344
AT3G49860	9
AT3G49870	3996
AT3G49880	242
AT3G49890	238
AT3G49900	244
AT3G49910	15847
AT3G49920	113
AT3G49925	0
AT3G49930	38
AT3G49940	362
AT3G49950	4
AT3G49960	1
AT3G49970	1
AT3G49980	1
AT3G49990	1102
AT3G50000	1992
AT3G50010	0
AT3G50020	36
AT3G50030	19
AT3G50040	105
AT3G50050	261
AT3G50060	2189
AT3G50070	1058
AT3G50080	340
AT3G50090	1
AT3G50100	242
AT3G50110	206
AT3G50120	88
AT3G50123	0
AT3G50130	4
AT3G50140	0
AT3G50150	0
AT3G50160	0
AT3G50170	6
AT3G50180	0
AT3G50190	4
AT3G50200	12
AT3G50210	868
AT3G50220	13
AT3G50230	40
AT3G50240	776
AT3G50250	0
AT3G50260	41
AT3G50270	161
AT3G50280	610
AT3G50290	0
AT3G50295	0
AT3G50300	0
AT3G50301	0
AT3G50310	487
AT3G50320	0
AT3G50330	0
AT3G50340	504
AT3G50350	124
AT3G50360	2049
AT3G50370	3488
AT3G50373	1
AT3G50376	0
AT3G50380	1021
AT3G50390	170
AT3G50400	8
AT3G50410	297
AT3G50420	86
AT3G50430	256
AT3G50440	188
AT3G50450	2
AT3G50460	0
AT3G50470	13
AT3G50480	385
AT3G50490	0
AT3G50500	3860
AT3G50505	0
AT3G50510	0
AT3G50520	546
AT3G50530	3251
AT3G50540	3
AT3G50550	761
AT3G50560	17
AT3G50570	8
AT3G50580	3
AT3G50590	2165
AT3G50610	0
AT3G50620	179
AT3G50625	11
AT3G50630	894
AT3G50640	6
AT3G50650	786
AT3G50660	1056
AT3G50665	0
AT3G50670	2264
AT3G50680	0
AT3G50685	607
AT3G50690	1550
AT3G50700	244
AT3G50710	0
AT3G50720	0
AT3G50730	0
AT3G50740	1
AT3G50750	25
AT3G50755	0
AT3G50760	205
AT3G50770	378
AT3G50780	640
AT3G50790	550
AT3G50800	329
AT3G50808	0
AT3G50810	150
AT3G50820	4117
AT3G50825	21
AT3G50830	1174
AT3G50835	0
AT3G50840	86
AT3G50845	117
AT3G50850	52
AT3G50860	318
AT3G50870	191
AT3G50880	492
AT3G50890	454
AT3G50895	0
AT3G50900	344
AT3G50910	1606
AT3G50920	304
AT3G50925	0
AT3G50930	764
AT3G50940	26
AT3G50950	1229
AT3G50960	195
AT3G50970	72
AT3G50980	2
AT3G50990	0
AT3G51000	683
AT3G51010	881
AT3G51020	1
AT3G51030	154
AT3G51040	347
AT3G51050	1326
AT3G51060	89
AT3G51070	0
AT3G51075	17
AT3G51080	287
AT3G51090	303
AT3G51100	570
AT3G51110	333
AT3G51120	838
AT3G51130	1472
AT3G51135	0
AT3G51140	963
AT3G51150	1544
AT3G51160	1138
AT3G51171	0
AT3G51180	89
AT3G51190	0
AT3G51200	0
AT3G51210	0
AT3G51220	194
AT3G51230	75
AT3G51238	2
AT3G51240	5
AT3G51250	1232
AT3G51260	2702
AT3G51265	0
AT3G51270	1250
AT3G51280	577
AT3G51290	727
AT3G51300	391
AT3G51310	1679
AT3G51320	181
AT3G51325	75
AT3G51330	28
AT3G51340	51
AT3G51350	42
AT3G51360	3
AT3G51370	2195
AT3G51375	3
AT3G51380	64
AT3G51390	299
AT3G51400	266
AT3G51410	78
AT3G51420	837
AT3G51430	1388
AT3G51440	117
AT3G51450	777
AT3G51460	1296
AT3G51470	137
AT3G51478	7
AT3G51480	177
AT3G51490	21
AT3G51500	500
AT3G51510	634
AT3G51520	411
AT3G51530	287
AT3G51540	4
AT3G51550	5108
AT3G51560	4
AT3G51570	7
AT3G51580	391
AT3G51590	22
AT3G51600	869
AT3G51610	638
AT3G51620	911
AT3G51630	1408
AT3G51640	593
AT3G51642	0
AT3G51644	0
AT3G51650	410
AT3G51660	120
AT3G51670	1646
AT3G51680	0
AT3G51690	9
AT3G51700	0
AT3G51710	92
AT3G51720	903
AT3G51730	4574
AT3G51740	1569
AT3G51750	20
AT3G51760	24
AT3G51770	1043
AT3G51780	778
AT3G51790	178
AT3G51800	4479
AT3G51810	0
AT3G51820	1638
AT3G51830	762
AT3G51840	3998
AT3G51850	1730
AT3G51860	2210
AT3G51870	622
AT3G51880	2506
AT3G51890	245
AT3G51895	1713
AT3G51910	78
AT3G51920	202
AT3G51930	93
AT3G51940	191
AT3G51950	4573
AT3G51960	46
AT3G51970	28
AT3G51980	872
AT3G51990	199
AT3G52000	254
AT3G52003	0
AT3G52010	2661
AT3G52020	26
AT3G52030	604
AT3G52040	121
AT3G52050	484
AT3G52055	4
AT3G52060	1967
AT3G52070	0
AT3G52072	26
AT3G52075	0
AT3G52080	89
AT3G52090	1688
AT3G52100	441
AT3G52105	95
AT3G52110	439
AT3G52115	80
AT3G52120	1095
AT3G52130	0
AT3G52140	3309
AT3G52150	4041
AT3G52155	459
AT3G52160	8
AT3G52170	603
AT3G52180	1196
AT3G52190	485
AT3G52200	1730
AT3G52210	188
AT3G52220	988
AT3G52230	1568
AT3G52240	585
AT3G52250	1130
AT3G52260	269
AT3G52270	39
AT3G52280	432
AT3G52285	0
AT3G52290	390
AT3G52300	7350
AT3G52310	28
AT3G52320	1
AT3G52330	0
AT3G52340	341
AT3G52345	0
AT3G52350	0
AT3G52360	448
AT3G52370	276
AT3G52380	2429
AT3G52390	256
AT3G52400	700
AT3G52410	0
AT3G52420	170
AT3G52430	297
AT3G52440	0
AT3G52450	3
AT3G52460	1142
AT3G52470	1393
AT3G52480	117
AT3G52490	354
AT3G52500	3715
AT3G52510	6
AT3G52520	144
AT3G52525	54
AT3G52526	23
AT3G52527	0
AT3G52530	14
AT3G52535	82
AT3G52540	83
AT3G52550	0
AT3G52560	2692
AT3G52561	9
AT3G52565	0
AT3G52570	282
AT3G52580	3553
AT3G52590	13996
AT3G52600	3591
AT3G52605	0
AT3G52610	309
AT3G52620	289
AT3G52630	355
AT3G52640	1004
AT3G52660	778
AT3G52670	48
AT3G52680	139
AT3G52690	0
AT3G52700	0
AT3G52705	0
AT3G52710	276
AT3G52720	126
AT3G52730	2915
AT3G52740	201
AT3G52742	0
AT3G52748	13
AT3G52750	895
AT3G52760	243
AT3G52765	0
AT3G52770	161
AT3G52780	160
AT3G52790	1
AT3G52800	3145
AT3G52810	5
AT3G52820	261
AT3G52830	0
AT3G52840	428
AT3G52850	4165
AT3G52860	176
AT3G52870	3436
AT3G52880	7788
AT3G52890	1023
AT3G52900	262
AT3G52905	219
AT3G52910	168
AT3G52920	1924
AT3G52930	8616
AT3G52940	430
AT3G52941	0
AT3G52950	490
AT3G52955	0
AT3G52957	0
AT3G52960	3206
AT3G52970	5
AT3G52980	0
AT3G52990	4687
AT3G53000	248
AT3G53010	80
AT3G53015	2
AT3G53016	1
AT3G53020	13137
AT3G53030	426
AT3G53040	26
AT3G53050	0
AT3G53060	0
AT3G53065	0
AT3G53070	0
AT3G53075	0
AT3G53080	0
AT3G53090	423
AT3G53100	128
AT3G53110	2031
AT3G53120	691
AT3G53130	737
AT3G53140	0
AT3G53150	11
AT3G53160	38
AT3G53170	71
AT3G53180	796
AT3G53190	1667
AT3G53200	0
AT3G53210	95
AT3G53220	148
AT3G53230	224
AT3G53232	97
AT3G53235	28
AT3G53240	292
AT3G53250	1
AT3G53260	1485
AT3G53270	505
AT3G53280	78
AT3G53290	0
AT3G53294	0
AT3G53300	419
AT3G53305	32
AT3G53310	238
AT3G53320	274
AT3G53330	1
AT3G53340	664
AT3G53342	0
AT3G53350	249
AT3G53360	167
AT3G53365	14
AT3G53370	433
AT3G53380	443
AT3G53390	804
AT3G53400	659
AT3G53403	6
AT3G53410	298
AT3G53420	3076
AT3G53430	8311
AT3G53440	170
AT3G53450	49
AT3G53460	16699
AT3G53470	305
AT3G53480	24
AT3G53490	160
AT3G53500	2629
AT3G53510	212
AT3G53520	1638
AT3G53530	92
AT3G53540	779
AT3G53550	0
AT3G53560	1181
AT3G53570	494
AT3G53580	1855
AT3G53590	1
AT3G53600	7
AT3G53610	1350
AT3G53611	0
AT3G53620	800
AT3G53630	883
AT3G53640	1
AT3G53650	223
AT3G53670	1210
AT3G53680	255
AT3G53690	46
AT3G53700	453
AT3G53710	1423
AT3G53720	202
AT3G53730	2603
AT3G53740	8798
AT3G53750	1648
AT3G53760	459
AT3G53770	0
AT3G53775	0
AT3G53780	390
AT3G53790	0
AT3G53800	770
AT3G53810	241
AT3G53820	0
AT3G53830	138
AT3G53840	11
AT3G53850	354
AT3G53860	94
AT3G53870	9927
AT3G53880	370
AT3G53890	7463
AT3G53900	767
AT3G53910	0
AT3G53920	798
AT3G53930	570
AT3G53940	273
AT3G53950	541
AT3G53960	1225
AT3G53965	0
AT3G53970	1176
AT3G53980	214
AT3G53990	6216
AT3G54000	996
AT3G54010	1479
AT3G54020	933
AT3G54030	447
AT3G54040	302
AT3G54050	3531
AT3G54060	29
AT3G54065	4
AT3G54070	0
AT3G54080	546
AT3G54085	59
AT3G54090	1132
AT3G54100	420
AT3G54110	2008
AT3G54120	83
AT3G54130	198
AT3G54140	1073
AT3G54150	52
AT3G54160	17
AT3G54170	610
AT3G54180	387
AT3G54190	1343
AT3G54200	510
AT3G54210	3877
AT3G54220	455
AT3G54230	1283
AT3G54240	682
AT3G54250	620
AT3G54260	626
AT3G54270	120
AT3G54280	1466
AT3G54290	799
AT3G54300	890
AT3G54310	6
AT3G54320	266
AT3G54340	3270
AT3G54350	983
AT3G54360	1840
AT3G54363	32
AT3G54366	434
AT3G54380	443
AT3G54390	456
AT3G54400	1823
AT3G54410	26
AT3G54420	42
AT3G54430	0
AT3G54440	2235
AT3G54450	9
AT3G54460	791
AT3G54470	1855
AT3G54480	984
AT3G54490	21
AT3G54500	481
AT3G54510	7
AT3G54520	0
AT3G54530	0
AT3G54540	1588
AT3G54550	2
AT3G54560	1498
AT3G54570	0
AT3G54580	0
AT3G54590	0
AT3G54600	655
AT3G54610	462
AT3G54620	1698
AT3G54625	8
AT3G54630	0
AT3G54640	1408
AT3G54650	777
AT3G54660	1608
AT3G54670	1515
AT3G54680	433
AT3G54690	676
AT3G54700	10
AT3G54710	213
AT3G54720	1216
AT3G54730	0
AT3G54740	1106
AT3G54750	681
AT3G54760	2202
AT3G54770	6
AT3G54780	72
AT3G54790	653
AT3G54800	8078
AT3G54810	836
AT3G54820	1411
AT3G54823	0
AT3G54826	889
AT3G54830	116
AT3G54840	1388
AT3G54850	587
AT3G54860	766
AT3G54870	65
AT3G54880	1237
AT3G54890	14531
AT3G54900	485
AT3G54910	193
AT3G54920	1614
AT3G54925	63
AT3G54930	186
AT3G54940	15
AT3G54950	261
AT3G54960	1001
AT3G54970	382
AT3G54980	254
AT3G54990	18
AT3G55000	791
AT3G55005	469
AT3G55010	1374
AT3G55020	1687
AT3G55030	441
AT3G55040	751
AT3G55050	817
AT3G55060	227
AT3G55070	530
AT3G55080	276
AT3G55090	162
AT3G55100	14
AT3G55110	1930
AT3G55120	774
AT3G55130	578
AT3G55140	533
AT3G55150	1
AT3G55160	600
AT3G55170	1464
AT3G55180	124
AT3G55190	128
AT3G55200	151
AT3G55210	3
AT3G55220	182
AT3G55230	0
AT3G55240	7
AT3G55250	1011
AT3G55252	219
AT3G55254	45
AT3G55258	7
AT3G55260	670
AT3G55270	1193
AT3G55280	4128
AT3G55290	1329
AT3G55300	0
AT3G55310	5
AT3G55320	582
AT3G55330	1346
AT3G55340	539
AT3G55350	237
AT3G55360	2331
AT3G55370	118
AT3G55380	923
AT3G55390	235
AT3G55400	1758
AT3G55410	4814
AT3G55420	405
AT3G55430	5674
AT3G55440	9925
AT3G55450	807
AT3G55460	1850
AT3G55470	464
AT3G55480	1062
AT3G55485	0
AT3G55490	135
AT3G55500	70
AT3G55510	756
AT3G55512	0
AT3G55513	0
AT3G55515	3
AT3G55520	617
AT3G55530	339
AT3G55540	0
AT3G55550	0
AT3G55560	37
AT3G55566	0
AT3G55570	0
AT3G55580	35
AT3G55590	2
AT3G55600	228
AT3G55605	448
AT3G55610	2464
AT3G55620	2197
AT3G55630	1071
AT3G55640	298
AT3G55646	33
AT3G55650	1
AT3G55660	359
AT3G55665	38
AT3G55670	0
AT3G55672	5
AT3G55677	22
AT3G55680	13
AT3G55690	203
AT3G55700	67
AT3G55710	365
AT3G55720	11
AT3G55730	441
AT3G55734	0
AT3G55735	0
AT3G55740	452
AT3G55750	6053
AT3G55760	1155
AT3G55770	2662
AT3G55780	0
AT3G55790	0
AT3G55795	0
AT3G55800	4644
AT3G55810	1
AT3G55820	44
AT3G55830	483
AT3G55840	54
AT3G55850	479
AT3G55860	0
AT3G55870	395
AT3G55880	137
AT3G55890	42
AT3G55900	5
AT3G55910	7
AT3G55920	360
AT3G55930	0
AT3G55935	0
AT3G55940	16
AT3G55950	139
AT3G55960	602
AT3G55970	449
AT3G55980	7683
AT3G55990	94
AT3G56000	17
AT3G56010	616
AT3G56020	2452
AT3G56030	81
AT3G56040	807
AT3G56050	1267
AT3G56060	641
AT3G56070	2339
AT3G56080	67
AT3G56085	0
AT3G56090	3926
AT3G56100	271
AT3G56110	757
AT3G56120	554
AT3G56130	1657
AT3G56140	752
AT3G56150	6505
AT3G56160	625
AT3G56170	561
AT3G56180	1371
AT3G56190	2342
AT3G56200	341
AT3G56210	557
AT3G56220	471
AT3G56230	8
AT3G56240	10113
AT3G56250	48
AT3G56260	45
AT3G56270	213
AT3G56275	40
AT3G56277	0
AT3G56280	0
AT3G56290	91
AT3G56300	92
AT3G56310	1901
AT3G56320	329
AT3G56330	229
AT3G56340	5300
AT3G56350	58
AT3G56360	2875
AT3G56370	2449
AT3G56380	1
AT3G56390	0
AT3G56400	1002
AT3G56408	34
AT3G56410	0
AT3G56420	45
AT3G56430	529
AT3G56440	137
AT3G56450	208
AT3G56460	1181
AT3G56470	42
AT3G56480	1754
AT3G56490	2655
AT3G56500	4
AT3G56510	729
AT3G56520	0
AT3G56530	0
AT3G56540	3
AT3G56550	58
AT3G56560	1
AT3G56570	122
AT3G56580	563
AT3G56590	1209
AT3G56600	2033
AT3G56610	198
AT3G56620	803
AT3G56630	282
AT3G56640	342
AT3G56650	488
AT3G56660	8
AT3G56670	0
AT3G56680	2021
AT3G56690	557
AT3G56700	3
AT3G56705	0
AT3G56710	564
AT3G56720	1379
AT3G56730	31
AT3G56740	317
AT3G56750	673
AT3G56760	692
AT3G56770	15
AT3G56780	5
AT3G56790	52
AT3G56800	3952
AT3G56810	222
AT3G56820	279
AT3G56825	6
AT3G56830	100
AT3G56840	185
AT3G56850	648
AT3G56860	2298
AT3G56870	213
AT3G56880	7460
AT3G56890	2
AT3G56891	4
AT3G56900	362
AT3G56910	1786
AT3G56920	243
AT3G56930	225
AT3G56940	6854
AT3G56950	859
AT3G56960	657
AT3G56970	5
AT3G56980	6
AT3G56990	847
AT3G57000	1355
AT3G57010	184
AT3G57020	18
AT3G57030	349
AT3G57040	228
AT3G57050	992
AT3G57060	631
AT3G57062	289
AT3G57070	740
AT3G57072	0
AT3G57080	360
AT3G57090	991
AT3G57100	1
AT3G57110	13
AT3G57120	387
AT3G57130	39
AT3G57140	464
AT3G57150	5128
AT3G57157	15
AT3G57160	57
AT3G57170	544
AT3G57180	443
AT3G57190	436
AT3G57200	46
AT3G57210	1
AT3G57220	411
AT3G57230	269
AT3G57240	15
AT3G57250	72
AT3G57260	126
AT3G57270	10
AT3G57280	763
AT3G57290	4151
AT3G57300	1792
AT3G57310	31
AT3G57320	287
AT3G57330	1344
AT3G57340	762
AT3G57350	628
AT3G57360	119
AT3G57370	2
AT3G57380	65
AT3G57390	1303
AT3G57400	314
AT3G57410	3036
AT3G57420	562
AT3G57430	149
AT3G57440	5
AT3G57450	3678
AT3G57460	133
AT3G57465	2
AT3G57470	1229
AT3G57480	399
AT3G57490	854
AT3G57500	54
AT3G57510	40
AT3G57520	9773
AT3G57530	3856
AT3G57540	51
AT3G57550	1978
AT3G57560	596
AT3G57570	573
AT3G57580	106
AT3G57586	5
AT3G57587	0
AT3G57590	174
AT3G57600	243
AT3G57610	2198
AT3G57620	2
AT3G57630	340
AT3G57640	16
AT3G57645	0
AT3G57650	1329
AT3G57660	1924
AT3G57670	440
AT3G57680	222
AT3G57690	13025
AT3G57700	0
AT3G57710	364
AT3G57720	137
AT3G57730	0
AT3G57740	5
AT3G57750	171
AT3G57760	103
AT3G57765	5
AT3G57770	24
AT3G57780	126
AT3G57785	121
AT3G57787	2
AT3G57790	594
AT3G57800	2493
AT3G57810	406
AT3G57820	4
AT3G57830	257
AT3G57840	172
AT3G57850	136
AT3G57854	1
AT3G57860	226
AT3G57870	2773
AT3G57880	2973
AT3G57890	1548
AT3G57900	2
AT3G57910	258
AT3G57920	0
AT3G57930	994
AT3G57940	908
AT3G57950	272
AT3G57960	2
AT3G57965	118
AT3G57970	0
AT3G57980	179
AT3G57990	1101
AT3G58000	62
AT3G58010	447
AT3G58020	265
AT3G58030	1429
AT3G58035	0
AT3G58040	913
AT3G58050	759
AT3G58060	39
AT3G58070	12
AT3G58090	176
AT3G58100	206
AT3G58110	975
AT3G58120	324
AT3G58130	189
AT3G58140	1312
AT3G58150	11
AT3G58160	318
AT3G58165	0
AT3G58170	885
AT3G58180	440
AT3G58190	0
AT3G58193	0
AT3G58196	0
AT3G58200	218
AT3G58210	0
AT3G58220	611
AT3G58230	6
AT3G58240	6
AT3G58250	7
AT3G58260	0
AT3G58270	133
AT3G58280	0
AT3G58290	1
AT3G58300	6
AT3G58310	0
AT3G58320	0
AT3G58330	6
AT3G58340	0
AT3G58347	0
AT3G58350	27
AT3G58360	2
AT3G58370	0
AT3G58380	12
AT3G58390	0
AT3G58400	0
AT3G58410	0
AT3G58415	1
AT3G58420	2
AT3G58430	49
AT3G58440	1
AT3G58450	13
AT3G58460	823
AT3G58470	330
AT3G58480	419
AT3G58490	1827
AT3G58500	3251
AT3G58510	2645
AT3G58520	209
AT3G58530	526
AT3G58540	6
AT3G58550	0
AT3G58560	1614
AT3G58570	1852
AT3G58580	792
AT3G58585	0
AT3G58590	118
AT3G58600	618
AT3G58610	8695
AT3G58620	556
AT3G58630	256
AT3G58640	1360
AT3G58650	259
AT3G58660	1903
AT3G58670	345
AT3G58680	4241
AT3G58690	308
AT3G58700	2065
AT3G58710	110
AT3G58720	228
AT3G58730	2686
AT3G58740	1
AT3G58750	2268
AT3G58760	526
AT3G58770	21
AT3G58780	1079
AT3G58790	405
AT3G58795	3
AT3G58800	184
AT3G58810	90
AT3G58820	107
AT3G58830	427
AT3G58840	738
AT3G58850	99
AT3G58860	3
AT3G58865	45
AT3G58875	0
AT3G58877	0
AT3G58880	0
AT3G58890	0
AT3G58900	223
AT3G58910	0
AT3G58920	0
AT3G58930	385
AT3G58940	119
AT3G58950	2
AT3G58960	2
AT3G58970	568
AT3G58975	80
AT3G58980	81
AT3G58990	154
AT3G59000	135
AT3G59010	98
AT3G59020	2522
AT3G59030	58
AT3G59040	771
AT3G59050	847
AT3G59060	248
AT3G59068	5
AT3G59070	0
AT3G59080	238
AT3G59090	594
AT3G59100	658
AT3G59110	637
AT3G59120	0
AT3G59130	0
AT3G59140	493
AT3G59150	185
AT3G59160	5
AT3G59170	1
AT3G59180	0
AT3G59190	18
AT3G59200	25
AT3G59210	139
AT3G59220	91
AT3G59230	0
AT3G59240	0
AT3G59245	0
AT3G59250	0
AT3G59260	16
AT3G59270	5
AT3G59280	1233
AT3G59290	2841
AT3G59295	0
AT3G59300	647
AT3G59310	243
AT3G59320	257
AT3G59330	203
AT3G59340	1
AT3G59350	3989
AT3G59360	795
AT3G59370	0
AT3G59380	863
AT3G59390	279
AT3G59400	14
AT3G59410	538
AT3G59415	0
AT3G59420	638
AT3G59430	205
AT3G59435	3
AT3G59440	0
AT3G59450	11
AT3G59455	10
AT3G59460	5
AT3G59470	292
AT3G59480	189
AT3G59490	223
AT3G59500	612
AT3G59510	18
AT3G59520	112
AT3G59530	340
AT3G59540	6807
AT3G59550	173
AT3G59570	205
AT3G59580	46
AT3G59590	0
AT3G59600	1245
AT3G59610	0
AT3G59620	0
AT3G59630	431
AT3G59640	301
AT3G59650	461
AT3G59660	976
AT3G59670	844
AT3G59680	133
AT3G59690	47
AT3G59695	0
AT3G59700	43
AT3G59710	7
AT3G59720	0
AT3G59730	0
AT3G59740	7
AT3G59750	37
AT3G59760	1170
AT3G59765	106
AT3G59770	1588
AT3G59780	1627
AT3G59790	2
AT3G59800	316
AT3G59810	761
AT3G59820	2213
AT3G59830	387
AT3G59840	487
AT3G59845	512
AT3G59850	234
AT3G59860	0
AT3G59870	338
AT3G59880	107
AT3G59884	1
AT3G59890	1057
AT3G59900	891
AT3G59910	1196
AT3G59920	4740
AT3G59923	0
AT3G59926	0
AT3G59930	15
AT3G59940	2
AT3G59950	820
AT3G59960	65
AT3G59970	3736
AT3G59980	602
AT3G59990	2124
AT3G60000	5
AT3G60010	7
AT3G60020	2
AT3G60030	2395
AT3G60040	191
AT3G60050	189
AT3G60060	0
AT3G60070	151
AT3G60075	0
AT3G60080	362
AT3G60090	0
AT3G60100	5
AT3G60110	193
AT3G60120	5
AT3G60130	865
AT3G60140	28
AT3G60150	137
AT3G60160	1865
AT3G60164	3
AT3G60170	9
AT3G60176	2
AT3G60180	261
AT3G60190	1847
AT3G60200	261
AT3G60210	1139
AT3G60220	111
AT3G60238	2
AT3G60240	4040
AT3G60245	15346
AT3G60250	1156
AT3G60260	707
AT3G60270	0
AT3G60280	1
AT3G60286	22
AT3G60290	122
AT3G60300	1115
AT3G60310	172
AT3G60320	958
AT3G60328	0
AT3G60330	341
AT3G60340	1199
AT3G60350	687
AT3G60360	467
AT3G60370	437
AT3G60380	766
AT3G60390	179
AT3G60400	158
AT3G60410	528
AT3G60415	250
AT3G60420	0
AT3G60440	336
AT3G60450	523
AT3G60460	2
AT3G60470	2
AT3G60480	221
AT3G60490	41
AT3G60500	917
AT3G60510	313
AT3G60520	385
AT3G60530	753
AT3G60540	36
AT3G60550	89
AT3G60560	0
AT3G60565	5
AT3G60570	254
AT3G60580	86
AT3G60590	335
AT3G60600	2737
AT3G60610	4
AT3G60613	0
AT3G60620	377
AT3G60630	629
AT3G60640	386
AT3G60650	0
AT3G60660	144
AT3G60670	8
AT3G60680	152
AT3G60690	464
AT3G60700	10
AT3G60710	2
AT3G60720	179
AT3G60730	12
AT3G60740	791
AT3G60750	16409
AT3G60760	16
AT3G60770	7783
AT3G60780	187
AT3G60790	5
AT3G60800	587
AT3G60805	0
AT3G60810	567
AT3G60820	3567
AT3G60830	823
AT3G60840	315
AT3G60850	407
AT3G60860	1120
AT3G60870	2
AT3G60880	513
AT3G60890	68
AT3G60900	857
AT3G60910	348
AT3G60920	8
AT3G60930	84
AT3G60935	4
AT3G60940	5
AT3G60950	0
AT3G60955	0
AT3G60957	0
AT3G60960	268
AT3G60961	2
AT3G60965	180
AT3G60966	11
AT3G60970	135
AT3G60972	9
AT3G60975	20
AT3G60980	219
AT3G60990	0
AT3G61010	856
AT3G61020	220
AT3G61028	1
AT3G61030	0
AT3G61035	7
AT3G61040	0
AT3G61050	2016
AT3G61060	317
AT3G61070	1649
AT3G61080	269
AT3G61090	17
AT3G61100	368
AT3G61105	0
AT3G61110	6662
AT3G61111	0
AT3G61113	72
AT3G61117	0
AT3G61118	4
AT3G61120	65
AT3G61130	1920
AT3G61140	1662
AT3G61150	828
AT3G61160	10227
AT3G61170	74
AT3G61172	56
AT3G61175	0
AT3G61177	0
AT3G61180	774
AT3G61182	91
AT3G61185	1
AT3G61190	697
AT3G61198	10
AT3G61200	525
AT3G61210	525
AT3G61220	779
AT3G61230	39
AT3G61240	1969
AT3G61250	291
AT3G61260	2593
AT3G61270	1
AT3G61280	25
AT3G61290	0
AT3G61300	0
AT3G61310	827
AT3G61320	361
AT3G61330	0
AT3G61340	2
AT3G61350	134
AT3G61360	99
AT3G61370	341
AT3G61380	171
AT3G61390	0
AT3G61400	0
AT3G61410	21
AT3G61415	356
AT3G61420	434
AT3G61430	2999
AT3G61440	6021
AT3G61450	44
AT3G61460	1187
AT3G61470	9374
AT3G61480	464
AT3G61490	661
AT3G61500	3
AT3G61510	0
AT3G61520	117
AT3G61530	240
AT3G61540	380
AT3G61545	0
AT3G61550	336
AT3G61560	310
AT3G61570	362
AT3G61571	3
AT3G61580	6036
AT3G61590	378
AT3G61600	1918
AT3G61610	278
AT3G61620	527
AT3G61630	568
AT3G61640	1469
AT3G61650	514
AT3G61660	10
AT3G61670	1029
AT3G61680	162
AT3G61690	1370
AT3G61700	1045
AT3G61710	731
AT3G61715	0
AT3G61720	0
AT3G61721	0
AT3G61723	0
AT3G61730	3
AT3G61740	388
AT3G61750	18
AT3G61755	0
AT3G61760	84
AT3G61770	654
AT3G61780	588
AT3G61790	442
AT3G61800	298
AT3G61810	0
AT3G61820	2272
AT3G61825	0
AT3G61826	0
AT3G61829	0
AT3G61830	630
AT3G61840	1
AT3G61850	506
AT3G61860	1206
AT3G61870	1874
AT3G61880	123
AT3G61890	276
AT3G61897	0
AT3G61898	27
AT3G61900	72
AT3G61910	7
AT3G61920	18
AT3G61930	163
AT3G61940	5
AT3G61950	212
AT3G61960	917
AT3G61962	0
AT3G61970	104
AT3G61980	410
AT3G61990	80
AT3G62000	184
AT3G62010	2180
AT3G62020	90
AT3G62030	5779
AT3G62040	147
AT3G62050	117
AT3G62060	464
AT3G62070	224
AT3G62080	327
AT3G62090	23
AT3G62100	55
AT3G62110	600
AT3G62120	3375
AT3G62130	957
AT3G62140	444
AT3G62150	584
AT3G62160	24
AT3G62170	14060
AT3G62180	3860
AT3G62190	637
AT3G62200	407
AT3G62210	0
AT3G62220	389
AT3G62230	12195
AT3G62240	891
AT3G62245	0
AT3G62250	9118
AT3G62260	909
AT3G62270	372
AT3G62280	4
AT3G62285	0
AT3G62290	8048
AT3G62300	1139
AT3G62310	1819
AT3G62320	8
AT3G62330	820
AT3G62340	42
AT3G62350	0
AT3G62360	2543
AT3G62370	376
AT3G62380	2
AT3G62390	258
AT3G62400	1987
AT3G62410	1668
AT3G62420	1985
AT3G62430	45
AT3G62440	1
AT3G62450	461
AT3G62455	143
AT3G62460	693
AT3G62470	56
AT3G62475	0
AT3G62480	0
AT3G62490	0
AT3G62499	14
AT3G62500	57
AT3G62510	9
AT3G62520	2
AT3G62528	0
AT3G62529	0
AT3G62530	5182
AT3G62540	3
AT3G62550	2984
AT3G62560	1019
AT3G62570	315
AT3G62580	1476
AT3G62590	466
AT3G62600	2311
AT3G62610	69
AT3G62615	0
AT3G62620	250
AT3G62630	1342
AT3G62640	1425
AT3G62650	3083
AT3G62660	1879
AT3G62670	0
AT3G62680	2
AT3G62690	172
AT3G62695	0
AT3G62700	2917
AT3G62710	12545
AT3G62720	1470
AT3G62725	0
AT3G62730	52
AT3G62735	0
AT3G62740	7
AT3G62750	343
AT3G62760	6
AT3G62770	1001
AT3G62780	7
AT3G62790	1403
AT3G62800	326
AT3G62810	1069
AT3G62820	303
AT3G62830	1093
AT3G62840	2772
AT3G62850	2
AT3G62860	192
AT3G62870	13530
AT3G62880	242
AT3G62890	116
AT3G62900	1284
AT3G62910	565
AT3G62920	114
AT3G62930	8
AT3G62940	869
AT3G62950	42
AT3G62960	24
AT3G62970	436
AT3G62980	1874
AT3G62990	5
AT3G63000	985
AT3G63003	0
AT3G63006	0
AT3G63010	326
AT3G63020	12
AT3G63030	490
AT3G63040	0
AT3G63050	67
AT3G63052	20
AT3G63060	66
AT3G63070	1327
AT3G63080	622
AT3G63088	80
AT3G63090	338
AT3G63093	1
AT3G63095	0
AT3G63110	157
AT3G63120	401
AT3G63130	1120
AT3G63140	1447
AT3G63150	897
AT3G63160	2001
AT3G63170	657
AT3G63180	571
AT3G63190	1586
AT3G63200	864
AT3G63210	1077
AT3G63215	1
AT3G63220	247
AT3G63230	0
AT3G63240	196
AT3G63250	1451
AT3G63255	0
AT3G63260	762
AT3G63270	307
AT3G63280	65
AT3G63290	160
AT3G63300	356
AT3G63310	965
AT3G63320	7
AT3G63340	1088
AT3G63350	5
AT3G63360	3
AT3G63370	191
AT3G63375	5
AT3G63380	98
AT3G63390	254
AT3G63400	1364
AT3G63410	3524
AT3G63420	355
AT3G63430	101
AT3G63440	5
AT3G63445	85
AT3G63450	355
AT3G63460	4017
AT3G63470	310
AT3G63480	90
AT3G63490	4794
AT3G63500	1744
AT3G63510	461
AT3G63520	3775
AT3G63530	379
AT3G63540	1164
AT3G66652	271
AT3G66654	814
AT3G66656	0
AT3G66658	763
AT4G00005	0
AT4G00020	269
AT4G00026	736
AT4G00030	400
AT4G00040	510
AT4G00050	194
AT4G00060	888
AT4G00070	18
AT4G00080	2
AT4G00085	0
AT4G00090	755
AT4G00100	6560
AT4G00110	473
AT4G00114	1
AT4G00120	77
AT4G00130	0
AT4G00140	3
AT4G00150	243
AT4G00155	0
AT4G00160	17
AT4G00163	0
AT4G00165	7
AT4G00170	785
AT4G00180	216
AT4G00190	21
AT4G00200	433
AT4G00210	4
AT4G00220	19
AT4G00225	0
AT4G00230	336
AT4G00231	305
AT4G00232	1
AT4G00234	0
AT4G00236	2
AT4G00238	902
AT4G00240	123
AT4G00250	14
AT4G00260	3
AT4G00270	890
AT4G00280	3
AT4G00290	321
AT4G00295	11
AT4G00300	1330
AT4G00305	24
AT4G00310	206
AT4G00315	4
AT4G00320	7
AT4G00330	750
AT4G00335	285
AT4G00340	1276
AT4G00342	0
AT4G00350	2308
AT4G00355	850
AT4G00356	0
AT4G00360	287
AT4G00370	1403
AT4G00380	503
AT4G00390	61
AT4G00400	552
AT4G00413	0
AT4G00416	0
AT4G00420	336
AT4G00430	6379
AT4G00440	998
AT4G00450	1396
AT4G00460	100
AT4G00467	33
AT4G00480	165
AT4G00490	986
AT4G00500	304
AT4G00520	398
AT4G00525	88
AT4G00530	129
AT4G00540	3
AT4G00550	402
AT4G00560	438
AT4G00570	2088
AT4G00580	11
AT4G00585	1628
AT4G00590	198
AT4G00600	0
AT4G00610	0
AT4G00620	677
AT4G00630	1680
AT4G00650	152
AT4G00651	2
AT4G00660	1231
AT4G00670	66
AT4G00680	16
AT4G00690	41
AT4G00695	13
AT4G00700	263
AT4G00710	1511
AT4G00720	2696
AT4G00730	842
AT4G00740	1180
AT4G00750	591
AT4G00752	404
AT4G00753	0
AT4G00755	546
AT4G00760	276
AT4G00770	5
AT4G00780	2110
AT4G00800	1195
AT4G00810	4231
AT4G00820	417
AT4G00830	1583
AT4G00840	308
AT4G00850	153
AT4G00860	2017
AT4G00870	2371
AT4G00872	17
AT4G00880	101
AT4G00883	0
AT4G00885	0
AT4G00889	0
AT4G00890	18
AT4G00891	0
AT4G00893	27
AT4G00895	2040
AT4G00900	1649
AT4G00905	0
AT4G00910	28
AT4G00920	6
AT4G00925	0
AT4G00930	439
AT4G00940	31
AT4G00950	987
AT4G00953	0
AT4G00955	20
AT4G00960	5
AT4G00970	112
AT4G00975	3
AT4G00980	91
AT4G00985	0
AT4G00990	707
AT4G01000	1980
AT4G01010	182
AT4G01020	391
AT4G01023	3
AT4G01026	281
AT4G01030	56
AT4G01037	988
AT4G01040	499
AT4G01050	3935
AT4G01060	169
AT4G01070	1152
AT4G01080	833
AT4G01090	634
AT4G01100	3742
AT4G01110	5
AT4G01120	638
AT4G01130	299
AT4G01140	5
AT4G01150	6841
AT4G01160	1
AT4G01170	0
AT4G01180	3
AT4G01190	12
AT4G01200	76
AT4G01210	923
AT4G01220	309
AT4G01230	34
AT4G01240	0
AT4G01245	0
AT4G01250	169
AT4G01260	0
AT4G01265	0
AT4G01270	104
AT4G01280	232
AT4G01290	2518
AT4G01310	3833
AT4G01320	1550
AT4G01330	820
AT4G01335	5
AT4G01340	0
AT4G01350	0
AT4G01355	0
AT4G01360	177
AT4G01370	1310
AT4G01380	0
AT4G01390	2
AT4G01395	897
AT4G01400	75
AT4G01410	285
AT4G01420	116
AT4G01430	693
AT4G01435	8
AT4G01440	406
AT4G01450	266
AT4G01455	0
AT4G01460	131
AT4G01470	23
AT4G01480	1268
AT4G01490	6
AT4G01500	12
AT4G01505	0
AT4G01510	350
AT4G01515	1
AT4G01516	0
AT4G01520	0
AT4G01525	55
AT4G01530	0
AT4G01533	5
AT4G01535	3
AT4G01540	118
AT4G01550	304
AT4G01560	1263
AT4G01570	276
AT4G01575	0
AT4G01580	273
AT4G01590	862
AT4G01593	144
AT4G01595	0
AT4G01600	554
AT4G01610	4538
AT4G01630	0
AT4G01640	0
AT4G01650	170
AT4G01660	734
AT4G01670	83
AT4G01671	0
AT4G01680	87
AT4G01690	1598
AT4G01700	72
AT4G01703	0
AT4G01710	276
AT4G01720	84
AT4G01730	382
AT4G01735	0
AT4G01740	56
AT4G01750	36
AT4G01760	0
AT4G01770	3
AT4G01780	0
AT4G01790	146
AT4G01800	2251
AT4G01810	1088
AT4G01820	2
AT4G01830	11
AT4G01840	462
AT4G01850	5137
AT4G01860	623
AT4G01865	1
AT4G01870	1057
AT4G01880	387
AT4G01883	176
AT4G01890	0
AT4G01895	67
AT4G01897	628
AT4G01900	1108
AT4G01910	20
AT4G01915	163
AT4G01920	81
AT4G01925	0
AT4G01930	3
AT4G01935	146
AT4G01940	862
AT4G01950	371
AT4G01960	800
AT4G01970	167
AT4G01975	34
AT4G01980	1
AT4G01985	12
AT4G01990	252
AT4G01995	314
AT4G02000	19
AT4G02005	145
AT4G02010	557
AT4G02020	1404
AT4G02030	674
AT4G02040	0
AT4G02050	724
AT4G02055	0
AT4G02060	1276
AT4G02070	557
AT4G02075	216
AT4G02080	1678
AT4G02090	11
AT4G02100	341
AT4G02110	399
AT4G02120	1157
AT4G02130	497
AT4G02140	22
AT4G02150	1380
AT4G02160	38
AT4G02170	1
AT4G02180	1
AT4G02190	0
AT4G02195	206
AT4G02200	377
AT4G02210	196
AT4G02220	557
AT4G02230	4559
AT4G02235	0
AT4G02250	7575
AT4G02260	844
AT4G02270	1
AT4G02280	571
AT4G02290	1718
AT4G02300	0
AT4G02310	0
AT4G02312	0
AT4G02314	0
AT4G02317	0
AT4G02320	7
AT4G02330	523
AT4G02340	899
AT4G02350	937
AT4G02360	90
AT4G02370	1367
AT4G02380	5632
AT4G02390	188
AT4G02400	1401
AT4G02405	217
AT4G02410	294
AT4G02420	164
AT4G02425	152
AT4G02430	459
AT4G02440	535
AT4G02450	5696
AT4G02460	379
AT4G02465	2
AT4G02480	5389
AT4G02482	39
AT4G02485	128
AT4G02487	0
AT4G02489	0
AT4G02490	0
AT4G02500	1304
AT4G02510	6377
AT4G02520	53
AT4G02530	2442
AT4G02540	706
AT4G02541	0
AT4G02550	294
AT4G02555	2
AT4G02560	732
AT4G02570	6076
AT4G02580	3086
AT4G02590	988
AT4G02600	973
AT4G02610	451
AT4G02620	2006
AT4G02630	428
AT4G02640	922
AT4G02650	4068
AT4G02655	161
AT4G02660	198
AT4G02670	54
AT4G02680	1575
AT4G02690	2
AT4G02700	291
AT4G02710	539
AT4G02715	1684
AT4G02720	0
AT4G02725	607
AT4G02730	168
AT4G02733	0
AT4G02735	0
AT4G02740	482
AT4G02750	167
AT4G02760	250
AT4G02770	8916
AT4G02780	36
AT4G02790	1027
AT4G02800	754
AT4G02810	280
AT4G02820	361
AT4G02830	10
AT4G02840	1328
AT4G02850	3
AT4G02860	372
AT4G02870	0
AT4G02880	1021
AT4G02890	4159
AT4G02900	244
AT4G02910	0
AT4G02920	1020
AT4G02930	4655
AT4G02940	3393
AT4G02950	16
AT4G02960	7
AT4G02970	370
AT4G02980	541
AT4G02990	1021
AT4G03000	583
AT4G03010	153
AT4G03020	2007
AT4G03030	1060
AT4G03038	2
AT4G03039	0
AT4G03040	0
AT4G03050	4
AT4G03060	121
AT4G03063	0
AT4G03070	359
AT4G03080	1531
AT4G03090	638
AT4G03100	509
AT4G03110	718
AT4G03113	0
AT4G03115	138
AT4G03120	575
AT4G03130	31
AT4G03135	0
AT4G03140	9
AT4G03150	141
AT4G03153	2
AT4G03156	0
AT4G03157	0
AT4G03160	0
AT4G03165	0
AT4G03170	0
AT4G03175	2
AT4G03180	441
AT4G03190	882
AT4G03200	1174
AT4G03205	741
AT4G03210	14438
AT4G03220	4
AT4G03230	338
AT4G03240	416
AT4G03250	209
AT4G03260	1808
AT4G03270	35
AT4G03280	7352
AT4G03285	0
AT4G03290	6260
AT4G03292	14
AT4G03295	2
AT4G03298	2
AT4G03300	0
AT4G03305	0
AT4G03310	0
AT4G03320	381
AT4G03330	46
AT4G03340	54
AT4G03350	0
AT4G03360	2
AT4G03364	0
AT4G03370	0
AT4G03376	1
AT4G03380	0
AT4G03390	1407
AT4G03400	842
AT4G03405	0
AT4G03410	348
AT4G03415	877
AT4G03420	1908
AT4G03430	2173
AT4G03435	0
AT4G03437	0
AT4G03438	0
AT4G03440	69
AT4G03443	14
AT4G03445	2
AT4G03450	0
AT4G03455	12
AT4G03460	23
AT4G03470	0
AT4G03480	3
AT4G03490	35
AT4G03495	0
AT4G03500	1
AT4G03505	0
AT4G03510	478
AT4G03520	3875
AT4G03525	0
AT4G03530	0
AT4G03535	0
AT4G03540	0
AT4G03545	0
AT4G03550	1674
AT4G03555	0
AT4G03560	1833
AT4G03565	1
AT4G03566	0
AT4G03570	0
AT4G03575	0
AT4G03580	3
AT4G03585	0
AT4G03590	0
AT4G03595	2
AT4G03600	32
AT4G03605	0
AT4G03610	4
AT4G03620	156
AT4G03625	0
AT4G03630	0
AT4G03635	98
AT4G03640	1
AT4G03645	0
AT4G03650	0
AT4G03655	0
AT4G03660	0
AT4G03665	0
AT4G03670	0
AT4G03675	0
AT4G03680	0
AT4G03685	0
AT4G03690	0
AT4G03695	0
AT4G03700	0
AT4G03705	2
AT4G03710	0
AT4G03715	0
AT4G03720	0
AT4G03725	6
AT4G03726	0
AT4G03728	0
AT4G03730	0
AT4G03732	0
AT4G03740	0
AT4G03745	0
AT4G03750	0
AT4G03755	11
AT4G03760	0
AT4G03765	0
AT4G03770	0
AT4G03775	0
AT4G03780	0
AT4G03785	0
AT4G03790	0
AT4G03795	0
AT4G03800	0
AT4G03805	0
AT4G03810	0
AT4G03811	6
AT4G03813	0
AT4G03815	0
AT4G03816	2
AT4G03820	419
AT4G03823	21
AT4G03824	0
AT4G03825	0
AT4G03826	0
AT4G03830	0
AT4G03835	0
AT4G03837	0
AT4G03840	0
AT4G03845	5
AT4G03850	0
AT4G03855	0
AT4G03860	0
AT4G03865	0
AT4G03870	0
AT4G03873	0
AT4G03875	0
AT4G03876	0
AT4G03880	0
AT4G03885	0
AT4G03890	0
AT4G03895	1
AT4G03900	0
AT4G03905	11
AT4G03910	0
AT4G03911	0
AT4G03912	0
AT4G03913	0
AT4G03914	0
AT4G03915	0
AT4G03916	0
AT4G03920	0
AT4G03923	0
AT4G03925	3
AT4G03926	0
AT4G03930	9
AT4G03935	57
AT4G03940	53
AT4G03945	29
AT4G03950	0
AT4G03955	0
AT4G03960	454
AT4G03965	14
AT4G03970	0
AT4G03975	0
AT4G03976	0
AT4G03977	0
AT4G03978	0
AT4G03979	0
AT4G03980	0
AT4G03981	0
AT4G03985	0
AT4G03990	0
AT4G03995	0
AT4G04000	0
AT4G04005	9
AT4G04010	1
AT4G04015	17
AT4G04020	1583
AT4G04025	99
AT4G04030	1
AT4G04035	3
AT4G04040	1368
AT4G04050	0
AT4G04055	0
AT4G04065	0
AT4G04070	0
AT4G04075	60
AT4G04077	1052
AT4G04078	0
AT4G04080	10
AT4G04085	0
AT4G04090	0
AT4G04095	0
AT4G04100	0
AT4G04105	0
AT4G04110	0
AT4G04115	2
AT4G04120	0
AT4G04125	0
AT4G04130	0
AT4G04135	7
AT4G04140	0
AT4G04145	0
AT4G04150	0
AT4G04155	0
AT4G04157	0
AT4G04165	0
AT4G04167	0
AT4G04170	0
AT4G04175	0
AT4G04180	297
AT4G04185	0
AT4G04190	220
AT4G04195	0
AT4G04200	469
AT4G04205	1
AT4G04210	643
AT4G04215	0
AT4G04220	0
AT4G04221	10
AT4G04223	7
AT4G04225	10
AT4G04230	0
AT4G04235	1
AT4G04245	0
AT4G04250	0
AT4G04255	0
AT4G04260	5
AT4G04265	0
AT4G04270	0
AT4G04273	0
AT4G04275	0
AT4G04276	0
AT4G04280	0
AT4G04285	0
AT4G04290	0
AT4G04293	13
AT4G04295	1
AT4G04296	0
AT4G04300	0
AT4G04305	0
AT4G04310	0
AT4G04313	0
AT4G04315	2
AT4G04316	0
AT4G04320	709
AT4G04325	0
AT4G04330	292
AT4G04335	0
AT4G04340	2152
AT4G04345	0
AT4G04350	969
AT4G04355	2
AT4G04360	56
AT4G04365	0
AT4G04370	140
AT4G04375	0
AT4G04380	0
AT4G04385	0
AT4G04390	0
AT4G04392	0
AT4G04393	0
AT4G04394	0
AT4G04395	0
AT4G04396	0
AT4G04398	0
AT4G04400	0
AT4G04402	0
AT4G04404	0
AT4G04405	0
AT4G04407	0
AT4G04408	0
AT4G04409	1
AT4G04410	84
AT4G04415	0
AT4G04420	0
AT4G04423	2
AT4G04425	2
AT4G04426	0
AT4G04430	0
AT4G04435	14
AT4G04440	1
AT4G04445	12
AT4G04450	19
AT4G04455	0
AT4G04460	1606
AT4G04465	4
AT4G04470	790
AT4G04475	3
AT4G04480	1
AT4G04485	7
AT4G04490	59
AT4G04495	0
AT4G04500	11
AT4G04505	0
AT4G04510	2
AT4G04515	0
AT4G04520	0
AT4G04525	1
AT4G04530	0
AT4G04535	1
AT4G04540	2
AT4G04545	0
AT4G04547	0
AT4G04550	0
AT4G04555	0
AT4G04560	0
AT4G04565	11
AT4G04570	154
AT4G04580	1
AT4G04585	0
AT4G04590	0
AT4G04600	0
AT4G04601	0
AT4G04605	0
AT4G04610	1143
AT4G04614	460
AT4G04615	2
AT4G04620	1416
AT4G04625	0
AT4G04630	156
AT4G04632	0
AT4G04635	0
AT4G04640	6424
AT4G04645	0
AT4G04650	0
AT4G04653	0
AT4G04655	0
AT4G04660	0
AT4G04665	0
AT4G04670	415
AT4G04675	0
AT4G04680	3
AT4G04690	1
AT4G04692	881
AT4G04693	1
AT4G04695	71
AT4G04700	112
AT4G04710	3
AT4G04720	1439
AT4G04730	1
AT4G04740	457
AT4G04745	14
AT4G04750	199
AT4G04755	0
AT4G04760	5
AT4G04765	0
AT4G04770	2005
AT4G04775	0
AT4G04780	399
AT4G04785	0
AT4G04790	198
AT4G04795	0
AT4G04800	581
AT4G04805	0
AT4G04810	7
AT4G04815	0
AT4G04820	0
AT4G04825	0
AT4G04830	185
AT4G04835	0
AT4G04840	1
AT4G04850	776
AT4G04855	0
AT4G04860	517
AT4G04865	1
AT4G04870	361
AT4G04875	0
AT4G04880	379
AT4G04885	775
AT4G04890	4032
AT4G04895	0
AT4G04900	2
AT4G04905	0
AT4G04910	1646
AT4G04920	1179
AT4G04925	182
AT4G04930	3617
AT4G04940	826
AT4G04945	0
AT4G04950	1337
AT4G04955	1027
AT4G04957	0
AT4G04960	517
AT4G04965	0
AT4G04970	1004
AT4G04972	9
AT4G04975	1
AT4G04980	564
AT4G04985	0
AT4G04990	0
AT4G04995	0
AT4G05000	341
AT4G05005	18
AT4G05010	351
AT4G05015	3
AT4G05018	2
AT4G05020	691
AT4G05025	0
AT4G05030	1
AT4G05040	284
AT4G05045	0
AT4G05048	3
AT4G05049	10
AT4G05050	18336
AT4G05053	2
AT4G05055	1
AT4G05060	335
AT4G05065	0
AT4G05070	2289
AT4G05071	2
AT4G05073	0
AT4G05075	0
AT4G05076	0
AT4G05080	0
AT4G05085	1
AT4G05087	0
AT4G05090	233
AT4G05091	0
AT4G05095	0
AT4G05097	0
AT4G05100	54
AT4G05105	0
AT4G05110	15
AT4G05115	0
AT4G05120	413
AT4G05125	0
AT4G05130	18
AT4G05133	0
AT4G05135	0
AT4G05140	0
AT4G05145	0
AT4G05150	2170
AT4G05155	6
AT4G05160	1072
AT4G05170	0
AT4G05180	12419
AT4G05190	521
AT4G05200	2
AT4G05205	0
AT4G05210	41
AT4G05215	0
AT4G05220	0
AT4G05225	0
AT4G05230	0
AT4G05235	0
AT4G05240	0
AT4G05245	0
AT4G05250	0
AT4G05255	1
AT4G05260	0
AT4G05270	0
AT4G05275	0
AT4G05280	0
AT4G05285	0
AT4G05290	0
AT4G05295	0
AT4G05300	0
AT4G05303	0
AT4G05305	0
AT4G05306	0
AT4G05310	0
AT4G05315	0
AT4G05320	29809
AT4G05330	1922
AT4G05335	1
AT4G05340	2
AT4G05350	0
AT4G05355	0
AT4G05360	1
AT4G05365	0
AT4G05375	0
AT4G05380	30
AT4G05385	0
AT4G05390	820
AT4G05395	0
AT4G05400	583
AT4G05405	3
AT4G05410	859
AT4G05415	0
AT4G05420	1842
AT4G05425	0
AT4G05430	10
AT4G05435	0
AT4G05440	373
AT4G05445	0
AT4G05450	289
AT4G05455	0
AT4G05460	497
AT4G05465	0
AT4G05470	1
AT4G05475	4
AT4G05485	0
AT4G05490	0
AT4G05495	0
AT4G05497	1
AT4G05500	0
AT4G05502	0
AT4G05505	0
AT4G05508	0
AT4G05510	0
AT4G05520	446
AT4G05523	1
AT4G05525	0
AT4G05526	0
AT4G05530	1850
AT4G05535	0
AT4G05540	0
AT4G05545	0
AT4G05550	12
AT4G05553	0
AT4G05555	0
AT4G05556	0
AT4G05560	0
AT4G05565	0
AT4G05570	0
AT4G05575	0
AT4G05580	0
AT4G05581	0
AT4G05582	0
AT4G05583	0
AT4G05584	0
AT4G05585	1
AT4G05586	0
AT4G05587	0
AT4G05588	0
AT4G05589	0
AT4G05590	234
AT4G05591	0
AT4G05592	0
AT4G05593	0
AT4G05594	1
AT4G05595	0
AT4G05597	0
AT4G05600	0
AT4G05605	0
AT4G05610	0
AT4G05612	0
AT4G05613	0
AT4G05615	0
AT4G05616	0
AT4G05620	0
AT4G05625	0
AT4G05630	1
AT4G05631	59
AT4G05632	0
AT4G05633	0
AT4G05634	0
AT4G05635	0
AT4G05636	0
AT4G05638	0
AT4G05640	0
AT4G05645	2
AT4G05650	4
AT4G05655	0
AT4G05660	80
AT4G05665	0
AT4G05670	0
AT4G05675	0
AT4G05680	0
AT4G05685	24
AT4G05690	2
AT4G05695	0
AT4G05700	0
AT4G05705	0
AT4G05710	0
AT4G05715	1
AT4G05720	0
AT4G05730	0
AT4G05735	0
AT4G05740	3
AT4G05745	0
AT4G05750	0
AT4G05755	0
AT4G05760	1
AT4G05765	0
AT4G05770	0
AT4G05775	0
AT4G05780	0
AT4G05785	4
AT4G05790	0
AT4G05795	0
AT4G05800	2
AT4G05805	0
AT4G05810	0
AT4G05815	0
AT4G05840	6
AT4G05845	1
AT4G05850	0
AT4G05855	0
AT4G05860	0
AT4G05865	0
AT4G05870	0
AT4G05875	0
AT4G05880	1
AT4G05885	0
AT4G05890	0
AT4G05895	0
AT4G05900	0
AT4G05905	0
AT4G05910	0
AT4G05915	3
AT4G05918	0
AT4G05920	0
AT4G05925	0
AT4G05930	0
AT4G05935	0
AT4G05940	0
AT4G05945	0
AT4G05950	0
AT4G05965	3
AT4G05970	0
AT4G05975	0
AT4G05980	0
AT4G05985	0
AT4G05990	0
AT4G05995	1
AT4G06000	0
AT4G06005	0
AT4G06010	0
AT4G06015	0
AT4G06045	0
AT4G06050	0
AT4G06055	0
AT4G06060	15
AT4G06065	0
AT4G06070	0
AT4G06075	3
AT4G06080	2
AT4G06085	0
AT4G06090	0
AT4G06095	0
AT4G06105	0
AT4G06110	0
AT4G06115	0
AT4G06130	0
AT4G06135	0
AT4G06140	0
AT4G06145	0
AT4G06155	0
AT4G06160	1
AT4G06165	0
AT4G06170	0
AT4G06175	0
AT4G06185	0
AT4G06195	9
AT4G06196	0
AT4G06200	0
AT4G06205	0
AT4G06210	0
AT4G06215	2
AT4G06225	10
AT4G06235	0
AT4G06240	0
AT4G06245	0
AT4G06250	0
AT4G06255	2
AT4G06260	0
AT4G06265	12
AT4G06280	0
AT4G06285	0
AT4G06290	0
AT4G06295	0
AT4G06300	0
AT4G06305	3
AT4G06310	1
AT4G06315	4
AT4G06320	1
AT4G06330	0
AT4G06335	0
AT4G06340	1
AT4G06345	0
AT4G06365	0
AT4G06370	0
AT4G06375	1
AT4G06380	0
AT4G06385	0
AT4G06390	0
AT4G06395	0
AT4G06400	0
AT4G06405	0
AT4G06410	30
AT4G06415	0
AT4G06425	0
AT4G06440	0
AT4G06445	0
AT4G06450	0
AT4G06455	0
AT4G06460	1
AT4G06474	0
AT4G06477	0
AT4G06479	0
AT4G06480	0
AT4G06481	0
AT4G06482	0
AT4G06483	0
AT4G06484	0
AT4G06485	0
AT4G06486	0
AT4G06487	0
AT4G06488	0
AT4G06489	0
AT4G06490	0
AT4G06491	0
AT4G06492	0
AT4G06493	0
AT4G06494	0
AT4G06495	0
AT4G06496	0
AT4G06497	0
AT4G06498	1
AT4G06499	0
AT4G06500	0
AT4G06501	0
AT4G06502	0
AT4G06503	0
AT4G06504	0
AT4G06505	0
AT4G06506	0
AT4G06507	0
AT4G06508	0
AT4G06509	0
AT4G06510	0
AT4G06511	0
AT4G06512	0
AT4G06513	0
AT4G06514	0
AT4G06515	0
AT4G06516	0
AT4G06517	0
AT4G06518	0
AT4G06519	0
AT4G06520	0
AT4G06521	0
AT4G06522	0
AT4G06523	0
AT4G06524	0
AT4G06525	0
AT4G06526	0
AT4G06527	0
AT4G06528	0
AT4G06529	0
AT4G06530	0
AT4G06531	0
AT4G06532	0
AT4G06533	0
AT4G06534	10
AT4G06535	0
AT4G06536	4
AT4G06537	0
AT4G06538	0
AT4G06539	0
AT4G06540	0
AT4G06541	0
AT4G06542	0
AT4G06543	0
AT4G06544	0
AT4G06545	0
AT4G06546	0
AT4G06547	0
AT4G06548	0
AT4G06549	0
AT4G06550	0
AT4G06551	0
AT4G06552	0
AT4G06553	0
AT4G06554	0
AT4G06555	0
AT4G06556	0
AT4G06557	0
AT4G06558	0
AT4G06559	0
AT4G06560	0
AT4G06561	0
AT4G06562	0
AT4G06563	0
AT4G06564	0
AT4G06565	0
AT4G06566	0
AT4G06567	0
AT4G06568	0
AT4G06569	0
AT4G06570	0
AT4G06571	0
AT4G06572	0
AT4G06573	0
AT4G06574	0
AT4G06575	0
AT4G06576	0
AT4G06577	0
AT4G06578	0
AT4G06579	0
AT4G06580	0
AT4G06581	0
AT4G06582	0
AT4G06583	0
AT4G06584	0
AT4G06585	0
AT4G06586	0
AT4G06587	0
AT4G06588	0
AT4G06589	0
AT4G06590	0
AT4G06591	0
AT4G06592	0
AT4G06593	0
AT4G06594	0
AT4G06595	0
AT4G06596	0
AT4G06597	0
AT4G06598	151
AT4G06599	539
AT4G06600	0
AT4G06601	0
AT4G06602	0
AT4G06603	0
AT4G06604	0
AT4G06605	0
AT4G06606	0
AT4G06607	0
AT4G06608	0
AT4G06609	0
AT4G06610	0
AT4G06611	0
AT4G06612	0
AT4G06613	0
AT4G06614	0
AT4G06615	0
AT4G06616	0
AT4G06617	0
AT4G06618	0
AT4G06619	0
AT4G06620	0
AT4G06621	0
AT4G06622	0
AT4G06623	0
AT4G06624	0
AT4G06625	0
AT4G06626	0
AT4G06627	0
AT4G06628	0
AT4G06629	0
AT4G06630	0
AT4G06631	0
AT4G06632	0
AT4G06633	0
AT4G06634	533
AT4G06635	0
AT4G06636	0
AT4G06637	0
AT4G06638	0
AT4G06639	0
AT4G06640	0
AT4G06641	0
AT4G06642	0
AT4G06643	0
AT4G06644	0
AT4G06646	0
AT4G06648	0
AT4G06650	0
AT4G06652	0
AT4G06654	0
AT4G06655	0
AT4G06656	0
AT4G06658	0
AT4G06660	0
AT4G06664	0
AT4G06665	0
AT4G06666	0
AT4G06668	0
AT4G06670	0
AT4G06672	0
AT4G06674	0
AT4G06675	1
AT4G06676	417
AT4G06678	0
AT4G06680	0
AT4G06682	0
AT4G06684	0
AT4G06685	0
AT4G06686	0
AT4G06688	0
AT4G06692	0
AT4G06694	0
AT4G06695	8
AT4G06696	0
AT4G06697	0
AT4G06698	0
AT4G06699	0
AT4G06700	0
AT4G06701	202
AT4G06702	0
AT4G06704	0
AT4G06705	0
AT4G06708	0
AT4G06710	0
AT4G06712	0
AT4G06714	0
AT4G06715	0
AT4G06716	0
AT4G06718	0
AT4G06720	0
AT4G06722	0
AT4G06724	0
AT4G06725	0
AT4G06726	0
AT4G06728	0
AT4G06730	0
AT4G06732	0
AT4G06734	0
AT4G06735	0
AT4G06736	0
AT4G06738	0
AT4G06742	0
AT4G06744	224
AT4G06745	0
AT4G06746	30
AT4G06748	1
AT4G06750	0
AT4G06752	0
AT4G06755	0
AT4G06760	1
AT4G06765	0
AT4G06770	13
AT4G06775	21
AT4G06780	0
AT4G06785	0
AT4G06795	0
AT4G06800	0
AT4G06805	0
AT4G06810	0
AT4G06815	0
AT4G06820	0
AT4G06825	0
AT4G06830	0
AT4G06835	0
AT4G06845	0
AT4G06850	1
AT4G06855	1
AT4G06860	0
AT4G06865	0
AT4G06870	0
AT4G06875	0
AT4G06880	19
AT4G06885	0
AT4G06890	0
AT4G06895	0
AT4G06900	1
AT4G06905	3
AT4G06910	0
AT4G06915	0
AT4G06920	0
AT4G06925	0
AT4G06930	0
AT4G06935	2
AT4G06945	1
AT4G06950	0
AT4G06955	7
AT4G06960	0
AT4G06965	0
AT4G06970	1
AT4G06975	0
AT4G06980	35
AT4G06985	0
AT4G06990	0
AT4G06995	0
AT4G07000	0
AT4G07005	0
AT4G07010	0
AT4G07015	0
AT4G07020	0
AT4G07025	0
AT4G07030	0
AT4G07031	0
AT4G07040	0
AT4G07045	0
AT4G07050	0
AT4G07055	0
AT4G07060	0
AT4G07065	0
AT4G07070	6
AT4G07075	0
AT4G07080	0
AT4G07085	0
AT4G07090	0
AT4G07095	0
AT4G07100	0
AT4G07105	0
AT4G07110	0
AT4G07115	0
AT4G07120	0
AT4G07125	0
AT4G07130	0
AT4G07135	2
AT4G07145	0
AT4G07150	2
AT4G07160	0
AT4G07165	0
AT4G07170	1
AT4G07175	1
AT4G07180	0
AT4G07185	0
AT4G07190	3
AT4G07195	8
AT4G07200	0
AT4G07205	2
AT4G07210	1
AT4G07215	0
AT4G07220	0
AT4G07225	0
AT4G07230	0
AT4G07235	0
AT4G07240	0
AT4G07245	1
AT4G07250	0
AT4G07255	0
AT4G07260	0
AT4G07265	0
AT4G07270	0
AT4G07275	0
AT4G07280	0
AT4G07285	0
AT4G07290	9
AT4G07295	0
AT4G07300	0
AT4G07305	0
AT4G07310	0
AT4G07315	0
AT4G07320	0
AT4G07324	0
AT4G07325	0
AT4G07327	0
AT4G07330	0
AT4G07331	0
AT4G07332	0
AT4G07334	0
AT4G07335	0
AT4G07336	0
AT4G07338	0
AT4G07339	0
AT4G07340	0
AT4G07345	0
AT4G07350	0
AT4G07355	0
AT4G07360	0
AT4G07365	11
AT4G07370	0
AT4G07375	0
AT4G07380	0
AT4G07385	11
AT4G07390	1106
AT4G07395	3
AT4G07400	113
AT4G07405	0
AT4G07408	0
AT4G07410	1911
AT4G07415	0
AT4G07420	0
AT4G07425	0
AT4G07430	0
AT4G07435	0
AT4G07440	0
AT4G07445	0
AT4G07450	0
AT4G07452	0
AT4G07454	0
AT4G07455	181
AT4G07456	0
AT4G07458	1
AT4G07460	0
AT4G07465	0
AT4G07470	0
AT4G07475	0
AT4G07480	0
AT4G07485	0
AT4G07490	0
AT4G07491	0
AT4G07492	0
AT4G07493	0
AT4G07494	0
AT4G07495	0
AT4G07496	0
AT4G07498	1
AT4G07500	0
AT4G07502	0
AT4G07504	0
AT4G07505	0
AT4G07507	372
AT4G07510	2
AT4G07515	27
AT4G07516	0
AT4G07517	0
AT4G07518	0
AT4G07519	0
AT4G07520	0
AT4G07521	0
AT4G07522	4
AT4G07523	0
AT4G07524	0
AT4G07525	0
AT4G07526	0
AT4G07528	0
AT4G07530	0
AT4G07535	0
AT4G07540	0
AT4G07545	0
AT4G07550	0
AT4G07560	0
AT4G07563	0
AT4G07565	0
AT4G07566	0
AT4G07570	0
AT4G07575	0
AT4G07580	0
AT4G07583	0
AT4G07586	0
AT4G07590	0
AT4G07595	0
AT4G07600	0
AT4G07605	0
AT4G07620	0
AT4G07625	3
AT4G07630	0
AT4G07635	1
AT4G07640	0
AT4G07645	0
AT4G07650	0
AT4G07655	0
AT4G07660	0
AT4G07662	0
AT4G07664	0
AT4G07665	0
AT4G07666	0
AT4G07668	0
AT4G07670	0
AT4G07675	0
AT4G07680	0
AT4G07685	0
AT4G07686	0
AT4G07688	0
AT4G07690	0
AT4G07693	0
AT4G07696	0
AT4G07699	0
AT4G07700	0
AT4G07703	0
AT4G07706	0
AT4G07713	0
AT4G07715	0
AT4G07720	0
AT4G07725	0
AT4G07730	0
AT4G07733	0
AT4G07735	0
AT4G07736	0
AT4G07738	0
AT4G07740	0
AT4G07742	0
AT4G07744	0
AT4G07745	0
AT4G07747	0
AT4G07750	0
AT4G07755	0
AT4G07760	0
AT4G07765	0
AT4G07770	0
AT4G07775	0
AT4G07780	0
AT4G07785	0
AT4G07790	0
AT4G07795	0
AT4G07800	0
AT4G07803	0
AT4G07805	0
AT4G07806	0
AT4G07810	8
AT4G07812	0
AT4G07815	40
AT4G07820	0
AT4G07825	774
AT4G07830	19
AT4G07835	0
AT4G07840	0
AT4G07841	0
AT4G07843	0
AT4G07845	1
AT4G07846	0
AT4G07850	1
AT4G07855	32
AT4G07856	0
AT4G07862	0
AT4G07865	2
AT4G07868	0
AT4G07869	0
AT4G07874	0
AT4G07875	0
AT4G07890	0
AT4G07893	0
AT4G07895	0
AT4G07896	0
AT4G07905	0
AT4G07915	0
AT4G07917	0
AT4G07920	0
AT4G07925	0
AT4G07931	0
AT4G07932	0
AT4G07933	0
AT4G07934	0
AT4G07935	0
AT4G07936	0
AT4G07937	0
AT4G07938	0
AT4G07939	0
AT4G07940	9
AT4G07941	0
AT4G07942	0
AT4G07943	0
AT4G07944	0
AT4G07945	0
AT4G07946	0
AT4G07947	0
AT4G07950	279
AT4G07955	0
AT4G07960	2688
AT4G07965	0
AT4G07967	0
AT4G07970	0
AT4G07975	1
AT4G07985	0
AT4G07990	442
AT4G07995	11
AT4G08000	0
AT4G08005	1
AT4G08010	0
AT4G08013	0
AT4G08015	0
AT4G08016	0
AT4G08020	0
AT4G08022	1
AT4G08025	403
AT4G08028	1
AT4G08030	0
AT4G08032	0
AT4G08033	0
AT4G08034	0
AT4G08035	954
AT4G08036	0
AT4G08038	0
AT4G08039	0
AT4G08040	15
AT4G08045	3
AT4G08050	0
AT4G08053	0
AT4G08054	0
AT4G08055	0
AT4G08056	0
AT4G08060	0
AT4G08065	0
AT4G08070	0
AT4G08071	0
AT4G08072	0
AT4G08074	0
AT4G08075	0
AT4G08076	0
AT4G08078	0
AT4G08080	0
AT4G08085	0
AT4G08090	0
AT4G08091	0
AT4G08092	0
AT4G08093	5
AT4G08094	0
AT4G08095	0
AT4G08096	0
AT4G08097	0
AT4G08098	0
AT4G08099	0
AT4G08100	19
AT4G08101	0
AT4G08102	0
AT4G08103	0
AT4G08104	0
AT4G08105	0
AT4G08106	0
AT4G08107	0
AT4G08108	0
AT4G08109	5
AT4G08110	550
AT4G08111	0
AT4G08112	3
AT4G08113	0
AT4G08114	1
AT4G08115	20
AT4G08116	0
AT4G08120	0
AT4G08125	5
AT4G08130	0
AT4G08131	0
AT4G08132	0
AT4G08134	0
AT4G08135	0
AT4G08136	0
AT4G08138	0
AT4G08140	0
AT4G08145	5
AT4G08150	634
AT4G08155	3
AT4G08160	115
AT4G08165	10
AT4G08170	832
AT4G08175	10
AT4G08180	966
AT4G08185	0
AT4G08190	0
AT4G08195	0
AT4G08200	0
AT4G08205	0
AT4G08210	56
AT4G08215	1
AT4G08220	237
AT4G08225	10
AT4G08230	965
AT4G08235	1
AT4G08240	262
AT4G08245	1
AT4G08250	36
AT4G08255	0
AT4G08260	2
AT4G08262	0
AT4G08263	1
AT4G08264	0
AT4G08265	0
AT4G08267	0
AT4G08270	0
AT4G08275	0
AT4G08280	555
AT4G08285	0
AT4G08290	2768
AT4G08295	0
AT4G08300	955
AT4G08305	2
AT4G08310	1205
AT4G08315	0
AT4G08320	354
AT4G08325	3
AT4G08330	123
AT4G08333	0
AT4G08335	0
AT4G08336	0
AT4G08340	0
AT4G08345	0
AT4G08347	0
AT4G08350	3046
AT4G08355	0
AT4G08360	4
AT4G08365	0
AT4G08370	0
AT4G08375	0
AT4G08380	0
AT4G08385	0
AT4G08390	3022
AT4G08395	0
AT4G08400	0
AT4G08405	0
AT4G08406	0
AT4G08410	0
AT4G08415	0
AT4G08420	0
AT4G08425	0
AT4G08430	0
AT4G08435	0
AT4G08445	0
AT4G08450	0
AT4G08455	165
AT4G08460	1058
AT4G08465	2
AT4G08470	462
AT4G08475	0
AT4G08480	431
AT4G08485	0
AT4G08490	0
AT4G08495	1
AT4G08500	960
AT4G08505	14
AT4G08510	335
AT4G08515	0
AT4G08520	1857
AT4G08525	0
AT4G08530	0
AT4G08535	13
AT4G08540	498
AT4G08545	0
AT4G08550	6
AT4G08555	14
AT4G08560	0
AT4G08565	0
AT4G08570	7
AT4G08575	0
AT4G08580	396
AT4G08585	0
AT4G08590	341
AT4G08593	0
AT4G08595	0
AT4G08596	0
AT4G08598	0
AT4G08599	0
AT4G08600	0
AT4G08602	0
AT4G08610	0
AT4G08615	1
AT4G08620	0
AT4G08625	3
AT4G08630	53
AT4G08635	0
AT4G08640	0
AT4G08645	0
AT4G08650	0
AT4G08652	0
AT4G08655	0
AT4G08657	0
AT4G08660	0
AT4G08665	0
AT4G08670	93
AT4G08680	0
AT4G08685	1427
AT4G08690	341
AT4G08691	0
AT4G08692	0
AT4G08695	0
AT4G08700	269
AT4G08705	3
AT4G08710	0
AT4G08715	0
AT4G08720	0
AT4G08725	0
AT4G08730	0
AT4G08740	0
AT4G08750	0
AT4G08755	2
AT4G08760	1
AT4G08765	0
AT4G08770	59
AT4G08775	0
AT4G08780	39
AT4G08785	10
AT4G08790	416
AT4G08795	0
AT4G08800	0
AT4G08805	6
AT4G08810	978
AT4G08815	0
AT4G08820	0
AT4G08825	4
AT4G08830	0
AT4G08835	37
AT4G08840	0
AT4G08845	0
AT4G08850	1425
AT4G08855	0
AT4G08860	1
AT4G08865	0
AT4G08867	0
AT4G08868	1
AT4G08869	312
AT4G08870	1344
AT4G08871	0
AT4G08872	0
AT4G08873	0
AT4G08874	8
AT4G08875	117
AT4G08876	0
AT4G08878	0
AT4G08880	1
AT4G08885	0
AT4G08890	0
AT4G08895	0
AT4G08900	599
AT4G08910	50
AT4G08915	9
AT4G08920	1918
AT4G08925	5
AT4G08930	273
AT4G08935	0
AT4G08940	114
AT4G08945	0
AT4G08950	2222
AT4G08953	0
AT4G08955	0
AT4G08956	0
AT4G08960	601
AT4G08965	0
AT4G08970	0
AT4G08975	1
AT4G08980	1270
AT4G08985	0
AT4G08990	9
AT4G08991	90
AT4G08995	0
AT4G09000	4922
AT4G09005	7
AT4G09010	2478
AT4G09012	44
AT4G09015	3
AT4G09020	3466
AT4G09025	0
AT4G09030	244
AT4G09035	0
AT4G09040	1381
AT4G09045	0
AT4G09055	0
AT4G09060	131
AT4G09065	0
AT4G09070	0
AT4G09075	0
AT4G09080	48
AT4G09085	0
AT4G09090	38
AT4G09100	2
AT4G09105	80
AT4G09110	0
AT4G09115	0
AT4G09120	0
AT4G09125	0
AT4G09130	8
AT4G09135	0
AT4G09140	465
AT4G09143	0
AT4G09145	0
AT4G09146	0
AT4G09150	2367
AT4G09153	180
AT4G09155	0
AT4G09160	1051
AT4G09165	0
AT4G09170	20
AT4G09175	2
AT4G09180	446
AT4G09185	0
AT4G09190	0
AT4G09195	0
AT4G09200	0
AT4G09205	0
AT4G09210	0
AT4G09225	0
AT4G09230	0
AT4G09235	0
AT4G09240	16
AT4G09250	0
AT4G09255	0
AT4G09260	0
AT4G09265	0
AT4G09275	5
AT4G09280	0
AT4G09285	0
AT4G09290	0
AT4G09295	1
AT4G09300	1
AT4G09305	0
AT4G09310	0
AT4G09313	0
AT4G09315	0
AT4G09316	0
AT4G09320	12773
AT4G09325	0
AT4G09335	0
AT4G09340	758
AT4G09350	86
AT4G09355	0
AT4G09360	0
AT4G09365	3
AT4G09370	0
AT4G09375	54
AT4G09380	0
AT4G09385	0
AT4G09390	0
AT4G09395	0
AT4G09400	0
AT4G09405	30
AT4G09410	0
AT4G09415	9
AT4G09420	5
AT4G09425	0
AT4G09430	0
AT4G09432	12
AT4G09435	0
AT4G09440	0
AT4G09445	7
AT4G09450	0
AT4G09452	0
AT4G09455	0
AT4G09460	801
AT4G09462	74
AT4G09464	0
AT4G09465	40
AT4G09466	49
AT4G09467	1
AT4G09468	0
AT4G09470	11
AT4G09475	0
AT4G09480	14
AT4G09485	0
AT4G09490	31
AT4G09495	0
AT4G09500	343
AT4G09510	887
AT4G09515	0
AT4G09520	418
AT4G09525	0
AT4G09530	0
AT4G09535	0
AT4G09540	0
AT4G09545	13
AT4G09550	436
AT4G09555	0
AT4G09560	273
AT4G09565	0
AT4G09570	831
AT4G09575	6
AT4G09580	458
AT4G09584	0
AT4G09585	0
AT4G09589	0
AT4G09590	0
AT4G09595	0
AT4G09600	0
AT4G09605	2
AT4G09610	0
AT4G09620	602
AT4G09625	0
AT4G09630	501
AT4G09635	0
AT4G09640	354
AT4G09644	3
AT4G09645	0
AT4G09647	1
AT4G09649	0
AT4G09650	3957
AT4G09655	0
AT4G09660	0
AT4G09665	1
AT4G09670	1446
AT4G09675	0
AT4G09680	1021
AT4G09685	0
AT4G09690	0
AT4G09695	0
AT4G09700	0
AT4G09705	0
AT4G09710	0
AT4G09715	0
AT4G09720	1355
AT4G09725	0
AT4G09730	1558
AT4G09731	2
AT4G09735	0
AT4G09740	14
AT4G09745	0
AT4G09750	518
AT4G09755	0
AT4G09760	1972
AT4G09765	2
AT4G09770	0
AT4G09775	0
AT4G09780	0
AT4G09784	0
AT4G09785	21
AT4G09790	1
AT4G09795	0
AT4G09800	8183
AT4G09810	150
AT4G09815	0
AT4G09820	149
AT4G09825	0
AT4G09830	1137
AT4G09840	16
AT4G09845	32
AT4G09850	20
AT4G09855	1
AT4G09860	0
AT4G09865	0
AT4G09870	0
AT4G09875	1
AT4G09880	0
AT4G09885	9
AT4G09890	1196
AT4G09895	0
AT4G09900	438
AT4G09905	0
AT4G09915	3
AT4G09920	64
AT4G09925	0
AT4G09930	0
AT4G09935	0
AT4G09940	5
AT4G09945	0
AT4G09950	251
AT4G09955	0
AT4G09960	1902
AT4G09965	11
AT4G09970	206
AT4G09975	0
AT4G09980	846
AT4G09984	2
AT4G09985	0
AT4G09987	0
AT4G09990	25
AT4G09995	0
AT4G10000	303
AT4G10010	857
AT4G10020	1
AT4G10030	360
AT4G10040	871
AT4G10050	480
AT4G10060	430
AT4G10070	544
AT4G10080	1671
AT4G10090	244
AT4G10100	271
AT4G10110	244
AT4G10115	0
AT4G10120	1190
AT4G10130	149
AT4G10140	423
AT4G10150	2
AT4G10160	0
AT4G10170	186
AT4G10180	984
AT4G10190	0
AT4G10200	6
AT4G10201	0
AT4G10210	0
AT4G10220	32
AT4G10230	0
AT4G10240	2
AT4G10250	5
AT4G10260	9
AT4G10265	145
AT4G10270	0
AT4G10280	403
AT4G10290	45
AT4G10300	1356
AT4G10305	1
AT4G10310	985
AT4G10320	3958
AT4G10330	328
AT4G10340	20616
AT4G10345	0
AT4G10350	0
AT4G10360	547
AT4G10370	1
AT4G10380	1146
AT4G10390	100
AT4G10400	254
AT4G10410	1
AT4G10414	0
AT4G10420	69
AT4G10430	490
AT4G10440	21
AT4G10450	2089
AT4G10457	0
AT4G10460	0
AT4G10465	0
AT4G10470	328
AT4G10480	4245
AT4G10490	1
AT4G10500	13
AT4G10507	85
AT4G10510	78
AT4G10520	9
AT4G10530	0
AT4G10540	0
AT4G10550	123
AT4G10560	1
AT4G10570	559
AT4G10580	4
AT4G10590	714
AT4G10595	2
AT4G10600	11
AT4G10603	1
AT4G10610	1747
AT4G10613	2
AT4G10620	465
AT4G10630	161
AT4G10640	84
AT4G10650	68
AT4G10655	1
AT4G10660	0
AT4G10670	0
AT4G10680	0
AT4G10690	275
AT4G10695	1
AT4G10700	0
AT4G10710	2268
AT4G10720	1
AT4G10730	1064
AT4G10740	0
AT4G10750	351
AT4G10760	699
AT4G10767	0
AT4G10770	435
AT4G10780	1
AT4G10790	1344
AT4G10800	146
AT4G10810	453
AT4G10815	0
AT4G10820	0
AT4G10830	1
AT4G10840	1992
AT4G10843	19
AT4G10850	182
AT4G10860	1
AT4G10865	0
AT4G10870	0
AT4G10880	0
AT4G10890	216
AT4G10895	0
AT4G10910	1
AT4G10920	1158
AT4G10925	323
AT4G10930	912
AT4G10950	6
AT4G10955	632
AT4G10960	339
AT4G10970	722
AT4G10980	0
AT4G10990	0
AT4G11000	47
AT4G11010	6150
AT4G11020	3
AT4G11030	6
AT4G11040	1
AT4G11050	63
AT4G11060	441
AT4G11070	2
AT4G11080	545
AT4G11090	277
AT4G11100	1237
AT4G11110	856
AT4G11120	949
AT4G11130	304
AT4G11140	121
AT4G11150	4280
AT4G11160	1221
AT4G11170	15
AT4G11175	570
AT4G11177	0
AT4G11180	1
AT4G11190	1
AT4G11200	57
AT4G11210	0
AT4G11211	358
AT4G11213	0
AT4G11216	0
AT4G11220	1731
AT4G11230	12
AT4G11240	980
AT4G11250	0
AT4G11260	2168
AT4G11270	990
AT4G11280	3902
AT4G11290	391
AT4G11300	129
AT4G11310	5
AT4G11320	2232
AT4G11330	187
AT4G11340	1
AT4G11350	36
AT4G11355	0
AT4G11360	692
AT4G11370	68
AT4G11373	0
AT4G11375	0
AT4G11380	1928
AT4G11385	0
AT4G11390	1
AT4G11393	0
AT4G11400	56
AT4G11402	0
AT4G11405	0
AT4G11410	336
AT4G11420	5098
AT4G11430	0
AT4G11440	103
AT4G11450	351
AT4G11460	3
AT4G11470	3
AT4G11480	0
AT4G11485	397
AT4G11490	0
AT4G11500	2
AT4G11510	411
AT4G11521	20
AT4G11530	14
AT4G11540	2
AT4G11543	548
AT4G11547	0
AT4G11550	11
AT4G11560	1861
AT4G11570	1161
AT4G11580	0
AT4G11590	6
AT4G11600	5784
AT4G11610	0
AT4G11630	546
AT4G11640	144
AT4G11642	0
AT4G11650	20
AT4G11653	193
AT4G11655	2
AT4G11660	490
AT4G11670	514
AT4G11680	502
AT4G11690	47
AT4G11700	9
AT4G11710	5
AT4G11720	22
AT4G11730	0
AT4G11740	668
AT4G11745	0
AT4G11750	0
AT4G11760	224
AT4G11770	0
AT4G11780	3
AT4G11790	960
AT4G11800	1342
AT4G11810	117
AT4G11820	1518
AT4G11830	1110
AT4G11840	265
AT4G11845	66
AT4G11850	793
AT4G11860	882
AT4G11870	0
AT4G11880	0
AT4G11890	105
AT4G11900	147
AT4G11910	308
AT4G11911	1
AT4G11920	289
AT4G11930	1
AT4G11940	0
AT4G11945	0
AT4G11950	7
AT4G11960	673
AT4G11970	240
AT4G11980	306
AT4G11985	0
AT4G11990	113
AT4G12000	213
AT4G12005	12
AT4G12010	170
AT4G12020	418
AT4G12030	161
AT4G12040	1769
AT4G12050	1
AT4G12060	1024
AT4G12065	0
AT4G12070	372
AT4G12080	75
AT4G12090	4
AT4G12100	7
AT4G12110	326
AT4G12115	0
AT4G12120	407
AT4G12130	487
AT4G12135	0
AT4G12140	1
AT4G12150	1
AT4G12160	3
AT4G12170	0
AT4G12180	0
AT4G12190	0
AT4G12200	15
AT4G12210	1
AT4G12220	0
AT4G12230	692
AT4G12240	111
AT4G12250	492
AT4G12260	0
AT4G12270	0
AT4G12275	0
AT4G12280	0
AT4G12290	3491
AT4G12300	141
AT4G12310	11
AT4G12320	8
AT4G12330	4
AT4G12334	0
AT4G12340	717
AT4G12350	3
AT4G12360	0
AT4G12370	1
AT4G12380	0
AT4G12382	6
AT4G12390	88
AT4G12400	754
AT4G12405	3
AT4G12410	130
AT4G12420	2405
AT4G12423	0
AT4G12426	0
AT4G12430	379
AT4G12440	2
AT4G12450	9
AT4G12460	788
AT4G12470	65
AT4G12480	28
AT4G12485	0
AT4G12490	0
AT4G12495	0
AT4G12500	0
AT4G12510	0
AT4G12520	0
AT4G12530	57
AT4G12540	105
AT4G12543	0
AT4G12545	0
AT4G12550	2
AT4G12555	0
AT4G12560	1003
AT4G12570	686
AT4G12580	223
AT4G12590	1609
AT4G12600	3002
AT4G12610	1446
AT4G12617	0
AT4G12620	219
AT4G12640	523
AT4G12650	3248
AT4G12670	522
AT4G12680	179
AT4G12690	92
AT4G12700	495
AT4G12710	217
AT4G12720	3370
AT4G12730	753
AT4G12731	0
AT4G12735	5
AT4G12740	58
AT4G12750	716
AT4G12760	325
AT4G12770	1006
AT4G12780	1253
AT4G12790	1248
AT4G12800	13381
AT4G12810	4
AT4G12820	0
AT4G12825	1
AT4G12830	116
AT4G12840	131
AT4G12850	103
AT4G12860	0
AT4G12870	3402
AT4G12880	991
AT4G12890	1416
AT4G12900	33
AT4G12910	575
AT4G12915	0
AT4G12917	230
AT4G12920	1
AT4G12930	3
AT4G12940	44
AT4G12950	0
AT4G12960	15545
AT4G12970	239
AT4G12980	306
AT4G12990	161
AT4G13000	68
AT4G13010	1149
AT4G13020	1348
AT4G13030	156
AT4G13040	290
AT4G13050	496
AT4G13060	0
AT4G13070	185
AT4G13075	300
AT4G13080	0
AT4G13090	11
AT4G13095	1
AT4G13100	472
AT4G13110	193
AT4G13120	267
AT4G13130	3
AT4G13150	460
AT4G13160	0
AT4G13170	1747
AT4G13180	105
AT4G13190	55
AT4G13195	133
AT4G13200	955
AT4G13210	14
AT4G13215	0
AT4G13220	457
AT4G13230	20
AT4G13235	16
AT4G13240	257
AT4G13245	1
AT4G13250	8345
AT4G13251	0
AT4G13252	0
AT4G13253	0
AT4G13254	0
AT4G13255	0
AT4G13256	0
AT4G13257	0
AT4G13258	0
AT4G13259	0
AT4G13260	62
AT4G13261	250
AT4G13262	2
AT4G13263	415
AT4G13264	0
AT4G13265	0
AT4G13266	47
AT4G13270	960
AT4G13280	0
AT4G13285	0
AT4G13290	1
AT4G13300	0
AT4G13310	0
AT4G13320	0
AT4G13330	187
AT4G13340	2646
AT4G13345	455
AT4G13350	1353
AT4G13360	1447
AT4G13370	318
AT4G13380	0
AT4G13390	13
AT4G13395	1557
AT4G13400	177
AT4G13410	20
AT4G13420	1
AT4G13430	5524
AT4G13440	0
AT4G13442	0
AT4G13445	0
AT4G13450	172
AT4G13455	0
AT4G13460	809
AT4G13470	0
AT4G13480	0
AT4G13490	0
AT4G13493	5
AT4G13494	0
AT4G13495	281
AT4G13500	308
AT4G13505	0
AT4G13510	0
AT4G13520	2231
AT4G13530	2132
AT4G13540	1534
AT4G13550	466
AT4G13554	0
AT4G13555	0
AT4G13560	716
AT4G13564	0
AT4G13570	1
AT4G13572	2
AT4G13575	1
AT4G13577	0
AT4G13580	5
AT4G13590	990
AT4G13600	50
AT4G13610	0
AT4G13611	0
AT4G13615	2201
AT4G13620	1
AT4G13630	430
AT4G13640	708
AT4G13650	124
AT4G13660	4
AT4G13670	1179
AT4G13680	18
AT4G13690	82
AT4G13700	3
AT4G13710	378
AT4G13720	593
AT4G13730	445
AT4G13750	476
AT4G13760	16
AT4G13770	500
AT4G13780	2532
AT4G13790	573
AT4G13800	156
AT4G13810	95
AT4G13820	15
AT4G13830	747
AT4G13840	140
AT4G13850	6278
AT4G13860	53
AT4G13870	51
AT4G13880	54
AT4G13885	25
AT4G13890	1
AT4G13900	15
AT4G13918	24
AT4G13920	0
AT4G13930	3412
AT4G13940	21620
AT4G13950	199
AT4G13955	79
AT4G13960	8
AT4G13965	0
AT4G13968	1
AT4G13970	536
AT4G13980	395
AT4G13985	0
AT4G13990	92
AT4G13992	23
AT4G13996	11
AT4G14000	668
AT4G14010	0
AT4G14020	1633
AT4G14030	2794
AT4G14040	295
AT4G14050	152
AT4G14060	0
AT4G14070	1235
AT4G14080	4
AT4G14090	136
AT4G14096	257
AT4G14100	253
AT4G14103	96
AT4G14104	7
AT4G14105	1
AT4G14110	929
AT4G14120	73
AT4G14130	213
AT4G14135	0
AT4G14140	41
AT4G14145	250
AT4G14147	273
AT4G14149	1
AT4G14150	325
AT4G14160	2208
AT4G14165	4
AT4G14170	89
AT4G14180	19
AT4G14190	83
AT4G14200	757
AT4G14210	1307
AT4G14220	518
AT4G14225	1
AT4G14226	1
AT4G14230	993
AT4G14240	426
AT4G14245	1
AT4G14250	0
AT4G14260	0
AT4G14270	5097
AT4G14272	1
AT4G14276	74
AT4G14280	0
AT4G14290	314
AT4G14300	1308
AT4G14301	0
AT4G14305	93
AT4G14310	696
AT4G14315	296
AT4G14320	7220
AT4G14330	688
AT4G14340	895
AT4G14342	1152
AT4G14345	0
AT4G14350	1179
AT4G14358	0
AT4G14360	778
AT4G14365	146
AT4G14368	107
AT4G14370	40
AT4G14380	22
AT4G14385	556
AT4G14390	0
AT4G14400	11
AT4G14410	1078
AT4G14415	0
AT4G14420	2248
AT4G14430	1200
AT4G14440	928
AT4G14450	0
AT4G14455	382
AT4G14460	0
AT4G14465	79
AT4G14470	0
AT4G14480	21
AT4G14490	127
AT4G14500	956
AT4G14504	18
AT4G14510	563
AT4G14520	298
AT4G14530	5
AT4G14540	589
AT4G14548	24
AT4G14550	101
AT4G14560	458
AT4G14570	841
AT4G14580	78
AT4G14590	54
AT4G14600	274
AT4G14605	276
AT4G14610	18
AT4G14615	1166
AT4G14620	217
AT4G14630	2
AT4G14640	28
AT4G14650	19
AT4G14660	282
AT4G14661	0
AT4G14670	0
AT4G14675	0
AT4G14680	659
AT4G14690	128
AT4G14695	714
AT4G14700	33
AT4G14710	2430
AT4G14713	262
AT4G14716	2062
AT4G14720	590
AT4G14723	90
AT4G14730	343
AT4G14740	333
AT4G14743	1
AT4G14746	425
AT4G14750	109
AT4G14760	645
AT4G14770	392
AT4G14780	210
AT4G14785	0
AT4G14790	281
AT4G14800	1408
AT4G14805	0
AT4G14810	73
AT4G14811	7
AT4G14815	4
AT4G14819	0
AT4G14820	70
AT4G14830	154
AT4G14840	125
AT4G14850	139
AT4G14860	23
AT4G14870	571
AT4G14880	5726
AT4G14890	0
AT4G14900	1021
AT4G14905	605
AT4G14910	461
AT4G14920	981
AT4G14930	2925
AT4G14940	101
AT4G14950	774
AT4G14960	10570
AT4G14965	903
AT4G14970	210
AT4G14980	3
AT4G14990	1021
AT4G15000	9783
AT4G15010	504
AT4G15020	883
AT4G15025	0
AT4G15030	540
AT4G15040	7
AT4G15050	4
AT4G15053	30
AT4G15056	0
AT4G15060	0
AT4G15070	15
AT4G15075	0
AT4G15080	1226
AT4G15090	518
AT4G15093	250
AT4G15096	0
AT4G15100	0
AT4G15110	1050
AT4G15120	82
AT4G15130	444
AT4G15140	269
AT4G15150	10
AT4G15160	1261
AT4G15165	22
AT4G15180	1805
AT4G15200	460
AT4G15210	3675
AT4G15215	182
AT4G15230	36
AT4G15233	100
AT4G15236	4
AT4G15240	162
AT4G15242	0
AT4G15245	0
AT4G15248	8
AT4G15250	1
AT4G15258	2
AT4G15260	349
AT4G15270	6
AT4G15280	10
AT4G15290	0
AT4G15300	0
AT4G15310	1
AT4G15320	7
AT4G15330	0
AT4G15340	1
AT4G15345	0
AT4G15350	7
AT4G15360	0
AT4G15370	0
AT4G15380	1
AT4G15390	3
AT4G15393	0
AT4G15396	0
AT4G15398	0
AT4G15400	4
AT4G15410	913
AT4G15415	865
AT4G15417	6
AT4G15420	467
AT4G15430	64
AT4G15440	854
AT4G15450	771
AT4G15460	1
AT4G15470	3756
AT4G15475	533
AT4G15480	231
AT4G15490	525
AT4G15500	22
AT4G15510	334
AT4G15520	273
AT4G15530	3220
AT4G15540	916
AT4G15545	1633
AT4G15550	1230
AT4G15560	4202
AT4G15562	0
AT4G15563	85
AT4G15570	573
AT4G15590	0
AT4G15610	979
AT4G15620	9080
AT4G15630	1598
AT4G15640	813
AT4G15650	93
AT4G15660	55
AT4G15670	137
AT4G15680	127
AT4G15690	255
AT4G15700	392
AT4G15710	13
AT4G15715	2
AT4G15720	23
AT4G15730	222
AT4G15733	0
AT4G15735	6
AT4G15740	0
AT4G15750	777
AT4G15755	2
AT4G15760	136
AT4G15765	125
AT4G15770	1403
AT4G15775	0
AT4G15780	1079
AT4G15790	817
AT4G15800	819
AT4G15802	2183
AT4G15810	268
AT4G15820	81
AT4G15830	446
AT4G15840	935
AT4G15850	203
AT4G15860	0
AT4G15870	0
AT4G15880	845
AT4G15885	0
AT4G15890	193
AT4G15900	2273
AT4G15910	1538
AT4G15920	465
AT4G15930	1113
AT4G15940	1183
AT4G15950	559
AT4G15953	10
AT4G15955	191
AT4G15960	204
AT4G15970	4
AT4G15975	31
AT4G15980	459
AT4G15990	1
AT4G16000	370
AT4G16008	355
AT4G16010	0
AT4G16015	1
AT4G16020	0
AT4G16024	0
AT4G16030	1
AT4G16040	43
AT4G16045	0
AT4G16050	26
AT4G16060	657
AT4G16070	364
AT4G16080	1
AT4G16090	0
AT4G16095	0
AT4G16100	316
AT4G16105	0
AT4G16110	698
AT4G16120	497
AT4G16130	3011
AT4G16140	548
AT4G16141	1249
AT4G16143	2428
AT4G16144	439
AT4G16146	1784
AT4G16150	1472
AT4G16155	1072
AT4G16160	0
AT4G16162	2
AT4G16165	0
AT4G16180	1246
AT4G16190	11459
AT4G16195	0
AT4G16200	0
AT4G16210	548
AT4G16215	0
AT4G16220	1
AT4G16230	4
AT4G16233	0
AT4G16235	0
AT4G16240	27
AT4G16250	446
AT4G16260	236
AT4G16265	186
AT4G16267	0
AT4G16270	3
AT4G16280	636
AT4G16295	0
AT4G16310	840
AT4G16330	507
AT4G16340	2013
AT4G16350	58
AT4G16355	6
AT4G16360	1953
AT4G16370	1888
AT4G16380	1025
AT4G16390	1206
AT4G16400	44
AT4G16410	38
AT4G16420	929
AT4G16430	754
AT4G16440	377
AT4G16442	532
AT4G16444	370
AT4G16447	525
AT4G16450	2246
AT4G16451	0
AT4G16460	10
AT4G16465	0
AT4G16470	108
AT4G16475	0
AT4G16480	732
AT4G16490	1150
AT4G16500	1097
AT4G16510	202
AT4G16515	0
AT4G16520	3031
AT4G16530	0
AT4G16535	16
AT4G16540	19
AT4G16545	18
AT4G16550	0
AT4G16555	0
AT4G16560	0
AT4G16563	595
AT4G16566	238
AT4G16570	233
AT4G16580	706
AT4G16590	201
AT4G16600	57
AT4G16610	132
AT4G16620	396
AT4G16630	1456
AT4G16640	53
AT4G16650	827
AT4G16660	2826
AT4G16670	521
AT4G16680	354
AT4G16690	735
AT4G16695	405
AT4G16700	131
AT4G16710	515
AT4G16720	13649
AT4G16730	176
AT4G16740	810
AT4G16745	2248
AT4G16748	1
AT4G16750	49
AT4G16760	3330
AT4G16765	445
AT4G16770	234
AT4G16780	191
AT4G16790	375
AT4G16800	438
AT4G16807	74
AT4G16810	5
AT4G16820	39
AT4G16830	1748
AT4G16835	122
AT4G16840	56
AT4G16845	673
AT4G16850	151
AT4G16855	1
AT4G16857	97
AT4G16860	566
AT4G16870	816
AT4G16880	245
AT4G16890	1277
AT4G16892	41
AT4G16900	360
AT4G16910	71
AT4G16915	0
AT4G16920	65
AT4G16930	0
AT4G16935	0
AT4G16940	37
AT4G16950	729
AT4G16955	0
AT4G16957	59
AT4G16960	38
AT4G16970	227
AT4G16980	1
AT4G16983	0
AT4G16990	410
AT4G17000	280
AT4G17005	0
AT4G17010	368
AT4G17020	379
AT4G17030	83
AT4G17040	3014
AT4G17050	1088
AT4G17060	504
AT4G17070	353
AT4G17080	494
AT4G17085	372
AT4G17090	2553
AT4G17098	7
AT4G17100	503
AT4G17140	3494
AT4G17150	699
AT4G17160	0
AT4G17170	2027
AT4G17180	212
AT4G17190	910
AT4G17200	0
AT4G17210	173
AT4G17215	12
AT4G17220	37
AT4G17230	2792
AT4G17240	340
AT4G17243	0
AT4G17245	230
AT4G17250	81
AT4G17260	710
AT4G17270	1325
AT4G17280	30
AT4G17300	946
AT4G17310	155
AT4G17330	4500
AT4G17340	963
AT4G17350	201
AT4G17360	64
AT4G17370	145
AT4G17380	13
AT4G17390	8277
AT4G17410	559
AT4G17420	350
AT4G17430	317
AT4G17440	190
AT4G17450	0
AT4G17460	1218
AT4G17470	43
AT4G17480	428
AT4G17483	150
AT4G17486	636
AT4G17490	1145
AT4G17500	2020
AT4G17505	39
AT4G17510	723
AT4G17512	0
AT4G17520	5778
AT4G17530	2134
AT4G17540	253
AT4G17550	534
AT4G17560	2497
AT4G17565	0
AT4G17570	571
AT4G17580	0
AT4G17585	0
AT4G17587	0
AT4G17590	0
AT4G17600	1278
AT4G17610	536
AT4G17612	0
AT4G17615	786
AT4G17616	324
AT4G17620	1063
AT4G17640	1190
AT4G17650	829
AT4G17660	51
AT4G17670	1298
AT4G17680	187
AT4G17690	9
AT4G17695	115
AT4G17700	1
AT4G17710	0
AT4G17713	27
AT4G17718	4
AT4G17720	1047
AT4G17730	1226
AT4G17740	483
AT4G17750	184
AT4G17760	34
AT4G17765	0
AT4G17770	642
AT4G17780	1
AT4G17785	0
AT4G17788	0
AT4G17790	1698
AT4G17800	25
AT4G17810	1
AT4G17820	0
AT4G17830	1368
AT4G17840	1102
AT4G17850	0
AT4G17860	21
AT4G17870	1137
AT4G17880	355
AT4G17890	1201
AT4G17895	448
AT4G17900	1379
AT4G17905	67
AT4G17908	3
AT4G17910	298
AT4G17914	7
AT4G17915	52
AT4G17920	0
AT4G17940	1576
AT4G17950	991
AT4G17960	254
AT4G17970	35
AT4G17975	0
AT4G17980	2
AT4G17990	0
AT4G18010	737
AT4G18020	1460
AT4G18030	2677
AT4G18040	1947
AT4G18050	319
AT4G18060	722
AT4G18070	1226
AT4G18080	2
AT4G18090	5
AT4G18100	11880
AT4G18110	0
AT4G18120	3358
AT4G18130	1107
AT4G18140	508
AT4G18150	1
AT4G18160	420
AT4G18170	366
AT4G18180	7
AT4G18190	4
AT4G18195	13
AT4G18197	168
AT4G18203	0
AT4G18205	453
AT4G18210	180
AT4G18215	0
AT4G18220	162
AT4G18230	398
AT4G18240	1328
AT4G18250	15
AT4G18253	42
AT4G18255	0
AT4G18260	72
AT4G18270	527
AT4G18280	927
AT4G18290	267
AT4G18300	345
AT4G18310	0
AT4G18320	0
AT4G18330	5
AT4G18335	2
AT4G18340	96
AT4G18350	95
AT4G18360	86
AT4G18370	480
AT4G18372	133
AT4G18375	99
AT4G18380	543
AT4G18390	529
AT4G18395	40
AT4G18400	84
AT4G18410	0
AT4G18420	0
AT4G18422	15
AT4G18425	1548
AT4G18430	17
AT4G18440	1189
AT4G18450	0
AT4G18460	125
AT4G18465	580
AT4G18470	118
AT4G18480	4021
AT4G18490	48
AT4G18500	0
AT4G18501	5
AT4G18510	1
AT4G18520	374
AT4G18530	414
AT4G18540	147
AT4G18550	188
AT4G18570	1224
AT4G18580	493
AT4G18590	503
AT4G18593	599
AT4G18596	5535
AT4G18600	290
AT4G18610	11
AT4G18620	0
AT4G18630	180
AT4G18640	1563
AT4G18650	0
AT4G18660	0
AT4G18670	3344
AT4G18680	0
AT4G18690	0
AT4G18692	1
AT4G18700	11243
AT4G18710	2533
AT4G18720	0
AT4G18725	2
AT4G18730	7565
AT4G18740	34
AT4G18750	122
AT4G18760	721
AT4G18770	16
AT4G18780	119
AT4G18790	191
AT4G18800	642
AT4G18810	888
AT4G18815	0
AT4G18820	943
AT4G18823	22
AT4G18830	49
AT4G18840	114
AT4G18860	0
AT4G18870	1
AT4G18880	242
AT4G18890	217
AT4G18900	5
AT4G18905	1334
AT4G18910	392
AT4G18920	1
AT4G18930	747
AT4G18940	0
AT4G18950	1599
AT4G18960	962
AT4G18970	2595
AT4G18975	602
AT4G18980	472
AT4G18990	136
AT4G19000	53
AT4G19003	602
AT4G19006	819
AT4G19010	190
AT4G19020	574
AT4G19030	3
AT4G19035	2
AT4G19038	422
AT4G19040	1201
AT4G19045	179
AT4G19050	108
AT4G19060	289
AT4G19070	253
AT4G19080	19
AT4G19090	65
AT4G19095	11
AT4G19100	258
AT4G19110	5718
AT4G19120	1481
AT4G19130	52
AT4G19140	292
AT4G19150	861
AT4G19160	1454
AT4G19170	345
AT4G19180	367
AT4G19185	343
AT4G19190	682
AT4G19191	85
AT4G19200	4481
AT4G19210	3049
AT4G19220	47
AT4G19230	591
AT4G19239	0
AT4G19240	0
AT4G19250	0
AT4G19260	0
AT4G19270	0
AT4G19275	0
AT4G19280	0
AT4G19290	0
AT4G19300	0
AT4G19305	0
AT4G19310	3
AT4G19320	1
AT4G19330	0
AT4G19340	0
AT4G19350	630
AT4G19360	0
AT4G19370	38
AT4G19380	121
AT4G19390	269
AT4G19395	4
AT4G19400	11
AT4G19410	3004
AT4G19420	3774
AT4G19430	4567
AT4G19440	208
AT4G19450	617
AT4G19452	3
AT4G19460	138
AT4G19470	0
AT4G19480	0
AT4G19485	0
AT4G19490	1240
AT4G19500	1290
AT4G19510	883
AT4G19520	124
AT4G19530	91
AT4G19540	229
AT4G19550	140
AT4G19560	47
AT4G19570	6
AT4G19580	1
AT4G19590	50
AT4G19600	907
AT4G19610	974
AT4G19620	0
AT4G19630	22
AT4G19633	0
AT4G19640	1972
AT4G19645	45
AT4G19650	144
AT4G19660	505
AT4G19670	892
AT4G19680	3
AT4G19690	761
AT4G19700	769
AT4G19710	1191
AT4G19720	0
AT4G19730	0
AT4G19740	2
AT4G19750	0
AT4G19760	1
AT4G19770	0
AT4G19780	0
AT4G19790	0
AT4G19800	0
AT4G19810	348
AT4G19820	6
AT4G19830	194
AT4G19840	3415
AT4G19850	82
AT4G19860	2014
AT4G19865	95
AT4G19870	382
AT4G19880	611
AT4G19890	142
AT4G19900	390
AT4G19902	3
AT4G19905	17
AT4G19910	2
AT4G19920	3
AT4G19925	0
AT4G19930	0
AT4G19940	0
AT4G19950	76
AT4G19960	312
AT4G19970	90
AT4G19975	6
AT4G19980	13
AT4G19985	326
AT4G19990	357
AT4G20000	57
AT4G20010	549
AT4G20020	1500
AT4G20030	238
AT4G20040	43
AT4G20050	258
AT4G20060	181
AT4G20070	176
AT4G20080	9
AT4G20090	168
AT4G20095	1
AT4G20100	0
AT4G20110	216
AT4G20115	0
AT4G20130	1016
AT4G20140	32
AT4G20150	3351
AT4G20160	408
AT4G20170	395
AT4G20180	0
AT4G20190	0
AT4G20200	4
AT4G20210	6
AT4G20220	0
AT4G20230	4
AT4G20235	0
AT4G20240	0
AT4G20250	0
AT4G20260	7176
AT4G20270	1200
AT4G20280	479
AT4G20290	0
AT4G20300	1103
AT4G20310	162
AT4G20320	3215
AT4G20325	262
AT4G20330	900
AT4G20340	363
AT4G20350	65
AT4G20360	0
AT4G20362	9
AT4G20365	0
AT4G20370	7
AT4G20380	1534
AT4G20390	37
AT4G20400	1556
AT4G20410	1101
AT4G20420	0
AT4G20430	569
AT4G20440	1441
AT4G20450	0
AT4G20460	240
AT4G20470	1
AT4G20480	1349
AT4G20490	1
AT4G20500	0
AT4G20510	0
AT4G20520	0
AT4G20530	0
AT4G20535	0
AT4G20540	0
AT4G20545	0
AT4G20550	0
AT4G20555	0
AT4G20560	0
AT4G20565	0
AT4G20570	0
AT4G20575	0
AT4G20580	0
AT4G20590	0
AT4G20600	0
AT4G20610	0
AT4G20620	0
AT4G20630	0
AT4G20640	0
AT4G20645	0
AT4G20650	0
AT4G20670	0
AT4G20680	0
AT4G20690	2
AT4G20700	39
AT4G20703	0
AT4G20707	0
AT4G20710	0
AT4G20715	0
AT4G20720	35
AT4G20725	0
AT4G20730	71
AT4G20735	0
AT4G20740	152
AT4G20760	393
AT4G20770	54
AT4G20780	130
AT4G20790	0
AT4G20800	159
AT4G20810	0
AT4G20820	26
AT4G20830	1426
AT4G20835	0
AT4G20840	267
AT4G20850	5072
AT4G20860	102
AT4G20870	1833
AT4G20880	1183
AT4G20890	9054
AT4G20900	2
AT4G20910	488
AT4G20920	67
AT4G20930	522
AT4G20935	34
AT4G20940	844
AT4G20947	0
AT4G20953	2
AT4G20960	631
AT4G20970	49
AT4G20980	2622
AT4G20990	49
AT4G21000	9
AT4G21010	0
AT4G21020	0
AT4G21030	0
AT4G21040	0
AT4G21050	0
AT4G21060	254
AT4G21063	12
AT4G21065	75
AT4G21070	273
AT4G21080	0
AT4G21090	443
AT4G21100	1116
AT4G21105	4633
AT4G21110	1657
AT4G21120	175
AT4G21130	0
AT4G21140	236
AT4G21150	2878
AT4G21160	1008
AT4G21170	76
AT4G21180	635
AT4G21190	357
AT4G21192	371
AT4G21200	22
AT4G21210	1538
AT4G21213	0
AT4G21215	274
AT4G21220	127
AT4G21230	7
AT4G21240	0
AT4G21250	1
AT4G21260	0
AT4G21270	419
AT4G21280	8840
AT4G21300	65
AT4G21310	22
AT4G21320	145
AT4G21323	107
AT4G21326	733
AT4G21330	0
AT4G21340	0
AT4G21350	230
AT4G21360	0
AT4G21362	0
AT4G21363	0
AT4G21366	0
AT4G21370	221
AT4G21380	209
AT4G21390	60
AT4G21400	94
AT4G21410	301
AT4G21420	62
AT4G21430	388
AT4G21437	0
AT4G21440	16
AT4G21445	207
AT4G21450	2101
AT4G21460	347
AT4G21470	893
AT4G21480	1202
AT4G21490	10
AT4G21500	108
AT4G21510	152
AT4G21515	0
AT4G21520	216
AT4G21530	331
AT4G21534	468
AT4G21540	627
AT4G21550	375
AT4G21560	642
AT4G21570	1721
AT4G21580	1986
AT4G21585	210
AT4G21590	1717
AT4G21595	0
AT4G21600	3
AT4G21605	2
AT4G21610	177
AT4G21620	5189
AT4G21630	2658
AT4G21640	55
AT4G21650	3779
AT4G21660	2599
AT4G21670	1088
AT4G21680	102
AT4G21690	1
AT4G21700	161
AT4G21705	159
AT4G21710	2021
AT4G21720	161
AT4G21730	27
AT4G21740	171
AT4G21745	5
AT4G21750	2731
AT4G21760	28
AT4G21770	452
AT4G21780	26
AT4G21790	1851
AT4G21800	822
AT4G21810	830
AT4G21820	269
AT4G21830	0
AT4G21840	5
AT4G21850	36
AT4G21860	1810
AT4G21865	102
AT4G21870	202
AT4G21880	222
AT4G21890	124
AT4G21895	1966
AT4G21900	365
AT4G21902	1
AT4G21903	32
AT4G21910	4054
AT4G21920	0
AT4G21926	1
AT4G21930	16
AT4G21940	84
AT4G21950	0
AT4G21960	11142
AT4G21970	143
AT4G21980	2447
AT4G21990	1651
AT4G22000	1140
AT4G22010	857
AT4G22020	9
AT4G22030	1
AT4G22035	1
AT4G22040	0
AT4G22050	730
AT4G22060	0
AT4G22065	0
AT4G22066	4
AT4G22070	0
AT4G22080	1
AT4G22090	0
AT4G22100	0
AT4G22105	51
AT4G22110	2
AT4G22115	2
AT4G22120	776
AT4G22130	586
AT4G22140	1270
AT4G22150	1016
AT4G22160	678
AT4G22165	0
AT4G22170	6
AT4G22180	6
AT4G22185	4
AT4G22190	1415
AT4G22200	1152
AT4G22210	0
AT4G22212	0
AT4G22214	0
AT4G22217	2
AT4G22220	3845
AT4G22230	1
AT4G22233	6
AT4G22235	1
AT4G22240	13999
AT4G22250	200
AT4G22260	1084
AT4G22265	0
AT4G22270	328
AT4G22280	80
AT4G22285	752
AT4G22290	407
AT4G22300	295
AT4G22305	108
AT4G22310	1639
AT4G22320	222
AT4G22330	1259
AT4G22340	283
AT4G22350	338
AT4G22360	854
AT4G22370	7
AT4G22380	1219
AT4G22390	235
AT4G22400	0
AT4G22410	0
AT4G22415	0
AT4G22430	1
AT4G22440	0
AT4G22450	0
AT4G22460	0
AT4G22463	0
AT4G22467	0
AT4G22470	3
AT4G22475	0
AT4G22485	0
AT4G22490	194
AT4G22495	0
AT4G22505	13
AT4G22510	0
AT4G22513	0
AT4G22517	4
AT4G22520	0
AT4G22530	204
AT4G22540	1948
AT4G22545	121
AT4G22550	107
AT4G22560	88
AT4G22570	2654
AT4G22580	245
AT4G22590	1288
AT4G22600	0
AT4G22610	1
AT4G22620	20
AT4G22630	1
AT4G22635	0
AT4G22640	30
AT4G22650	0
AT4G22660	0
AT4G22666	0
AT4G22670	3339
AT4G22680	11
AT4G22690	1115
AT4G22700	0
AT4G22710	78
AT4G22720	509
AT4G22730	333
AT4G22740	1166
AT4G22745	694
AT4G22750	720
AT4G22754	0
AT4G22755	64
AT4G22756	291
AT4G22758	37
AT4G22760	92
AT4G22770	287
AT4G22780	1133
AT4G22785	0
AT4G22790	58
AT4G22810	13
AT4G22820	1038
AT4G22830	205
AT4G22840	340
AT4G22850	304
AT4G22860	277
AT4G22870	0
AT4G22880	405
AT4G22890	2291
AT4G22900	17
AT4G22910	157
AT4G22920	1175
AT4G22930	774
AT4G22940	37
AT4G22950	1
AT4G22960	15
AT4G22970	286
AT4G22980	79
AT4G22990	1051
AT4G23000	363
AT4G23010	730
AT4G23015	0
AT4G23020	122
AT4G23030	57
AT4G23040	330
AT4G23050	295
AT4G23060	385
AT4G23070	24
AT4G23080	0
AT4G23090	0
AT4G23100	5138
AT4G23110	0
AT4G23120	0
AT4G23130	196
AT4G23140	94
AT4G23150	7
AT4G23160	2
AT4G23170	224
AT4G23180	1398
AT4G23190	366
AT4G23200	4
AT4G23205	13
AT4G23210	27
AT4G23215	10
AT4G23220	144
AT4G23230	27
AT4G23240	24
AT4G23250	214
AT4G23260	53
AT4G23270	170
AT4G23271	0
AT4G23280	4
AT4G23290	0
AT4G23300	4
AT4G23310	0
AT4G23320	6
AT4G23330	442
AT4G23340	21
AT4G23350	171
AT4G23355	43
AT4G23360	20
AT4G23364	1
AT4G23365	89
AT4G23370	0
AT4G23373	0
AT4G23375	0
AT4G23380	1
AT4G23387	0
AT4G23390	0
AT4G23400	3618
AT4G23410	52
AT4G23420	51
AT4G23430	417
AT4G23440	646
AT4G23450	68
AT4G23460	1347
AT4G23470	1297
AT4G23490	484
AT4G23493	47
AT4G23496	73
AT4G23500	608
AT4G23510	21
AT4G23515	1
AT4G23520	3
AT4G23530	199
AT4G23540	536
AT4G23550	22
AT4G23560	921
AT4G23570	1354
AT4G23580	4
AT4G23590	0
AT4G23600	2030
AT4G23610	3
AT4G23620	581
AT4G23630	4877
AT4G23635	0
AT4G23640	825
AT4G23650	2781
AT4G23660	245
AT4G23670	7248
AT4G23680	2661
AT4G23690	1266
AT4G23700	22
AT4G23710	879
AT4G23713	0
AT4G23720	33
AT4G23730	474
AT4G23740	875
AT4G23750	805
AT4G23760	356
AT4G23770	122
AT4G23780	8
AT4G23790	133
AT4G23800	3077
AT4G23810	627
AT4G23820	2251
AT4G23840	278
AT4G23850	3463
AT4G23860	945
AT4G23870	1029
AT4G23880	272
AT4G23882	23
AT4G23885	610
AT4G23890	546
AT4G23895	344
AT4G23900	22
AT4G23910	410
AT4G23915	0
AT4G23920	274
AT4G23930	92
AT4G23940	1182
AT4G23950	259
AT4G23960	8
AT4G23970	0
AT4G23980	773
AT4G23990	387
AT4G24000	3595
AT4G24010	130
AT4G24015	56
AT4G24020	594
AT4G24025	0
AT4G24026	11
AT4G24030	0
AT4G24040	1309
AT4G24050	782
AT4G24060	854
AT4G24070	1
AT4G24080	40
AT4G24090	441
AT4G24100	342
AT4G24110	385
AT4G24120	2316
AT4G24130	2164
AT4G24140	68
AT4G24150	198
AT4G24160	1099
AT4G24170	141
AT4G24175	155
AT4G24180	6
AT4G24190	13560
AT4G24200	720
AT4G24204	1
AT4G24210	506
AT4G24220	3186
AT4G24230	1072
AT4G24231	4
AT4G24240	628
AT4G24250	46
AT4G24260	295
AT4G24265	49
AT4G24270	1097
AT4G24275	103
AT4G24280	6139
AT4G24290	1485
AT4G24300	0
AT4G24310	2
AT4G24320	92
AT4G24330	1600
AT4G24340	1
AT4G24350	176
AT4G24370	412
AT4G24380	3195
AT4G24390	804
AT4G24400	1599
AT4G24410	8
AT4G24413	1
AT4G24415	10
AT4G24420	13
AT4G24430	13
AT4G24440	957
AT4G24450	1396
AT4G24460	308
AT4G24470	565
AT4G24480	185
AT4G24490	813
AT4G24500	191
AT4G24510	579
AT4G24520	2292
AT4G24530	287
AT4G24540	56
AT4G24550	1256
AT4G24560	1137
AT4G24565	0
AT4G24570	2778
AT4G24580	594
AT4G24590	593
AT4G24600	0
AT4G24610	659
AT4G24615	0
AT4G24620	2662
AT4G24630	1026
AT4G24640	5923
AT4G24644	0
AT4G24650	0
AT4G24652	1
AT4G24660	326
AT4G24670	303
AT4G24680	1788
AT4G24690	5961
AT4G24700	10
AT4G24710	126
AT4G24715	0
AT4G24730	314
AT4G24740	1854
AT4G24750	1922
AT4G24760	249
AT4G24770	7752
AT4G24780	2446
AT4G24790	343
AT4G24800	2607
AT4G24805	284
AT4G24810	625
AT4G24820	4014
AT4G24830	2338
AT4G24840	963
AT4G24860	26
AT4G24880	250
AT4G24890	1
AT4G24900	240
AT4G24910	47
AT4G24920	1568
AT4G24930	833
AT4G24940	792
AT4G24950	1
AT4G24960	1284
AT4G24970	221
AT4G24972	164
AT4G24973	0
AT4G24974	237
AT4G24975	31
AT4G24977	0
AT4G24980	10
AT4G24990	946
AT4G25000	547
AT4G25010	1275
AT4G25020	338
AT4G25030	2427
AT4G25040	25
AT4G25050	2471
AT4G25070	3
AT4G25080	2818
AT4G25090	1
AT4G25100	1596
AT4G25110	6
AT4G25120	229
AT4G25130	2451
AT4G25140	0
AT4G25150	873
AT4G25160	97
AT4G25170	1153
AT4G25180	424
AT4G25190	0
AT4G25200	7
AT4G25210	1842
AT4G25220	3
AT4G25225	89
AT4G25230	1071
AT4G25235	0
AT4G25240	181
AT4G25250	0
AT4G25260	111
AT4G25270	143
AT4G25280	285
AT4G25290	309
AT4G25300	63
AT4G25310	1
AT4G25315	110
AT4G25320	862
AT4G25330	2
AT4G25340	1593
AT4G25350	29
AT4G25360	451
AT4G25370	2565
AT4G25380	79
AT4G25390	566
AT4G25400	0
AT4G25410	10
AT4G25420	106
AT4G25430	2
AT4G25433	32
AT4G25434	19
AT4G25435	0
AT4G25440	425
AT4G25450	1195
AT4G25470	121
AT4G25480	245
AT4G25490	328
AT4G25500	2149
AT4G25510	0
AT4G25515	207
AT4G25520	697
AT4G25530	51
AT4G25540	99
AT4G25550	954
AT4G25560	0
AT4G25570	1983
AT4G25580	2
AT4G25585	0
AT4G25590	688
AT4G25600	206
AT4G25610	283
AT4G25620	1021
AT4G25630	2789
AT4G25631	5
AT4G25635	0
AT4G25640	7084
AT4G25650	1292
AT4G25660	524
AT4G25670	978
AT4G25680	1039
AT4G25690	670
AT4G25700	2017
AT4G25707	32
AT4G25710	323
AT4G25719	1
AT4G25720	422
AT4G25730	2012
AT4G25740	3893
AT4G25750	42
AT4G25760	63
AT4G25770	639
AT4G25780	2661
AT4G25790	2
AT4G25800	99
AT4G25810	62
AT4G25820	5
AT4G25830	1386
AT4G25835	408
AT4G25840	580
AT4G25845	2
AT4G25850	742
AT4G25860	29
AT4G25870	405
AT4G25880	1494
AT4G25885	28
AT4G25890	1416
AT4G25900	1615
AT4G25910	580
AT4G25920	5
AT4G25930	0
AT4G25940	77
AT4G25950	20
AT4G25960	2154
AT4G25970	2201
AT4G25980	21
AT4G25990	20
AT4G26000	606
AT4G26010	7
AT4G26020	12
AT4G26030	0
AT4G26040	0
AT4G26050	1
AT4G26055	91
AT4G26060	254
AT4G26070	257
AT4G26080	3013
AT4G26090	0
AT4G26095	0
AT4G26100	1041
AT4G26110	3025
AT4G26120	22
AT4G26130	2876
AT4G26140	141
AT4G26145	0
AT4G26150	52
AT4G26160	259
AT4G26170	21
AT4G26180	147
AT4G26190	1809
AT4G26200	1
AT4G26210	798
AT4G26220	41
AT4G26225	0
AT4G26230	3441
AT4G26240	296
AT4G26250	6
AT4G26255	675
AT4G26260	7342
AT4G26270	842
AT4G26280	1
AT4G26288	10
AT4G26290	0
AT4G26300	1712
AT4G26310	397
AT4G26320	1
AT4G26330	66
AT4G26340	0
AT4G26350	0
AT4G26360	0
AT4G26365	0
AT4G26370	1322
AT4G26375	0
AT4G26380	0
AT4G26385	0
AT4G26390	15
AT4G26400	2550
AT4G26410	1023
AT4G26415	16
AT4G26420	54
AT4G26430	362
AT4G26440	7
AT4G26450	1259
AT4G26455	637
AT4G26460	1
AT4G26466	4
AT4G26470	65
AT4G26480	771
AT4G26483	0
AT4G26485	4
AT4G26488	4
AT4G26490	0
AT4G26500	0
AT4G26510	990
AT4G26520	495
AT4G26530	360
AT4G26540	58
AT4G26542	0
AT4G26550	239
AT4G26555	496
AT4G26560	2
AT4G26570	965
AT4G26580	35
AT4G26582	5
AT4G26590	135
AT4G26600	611
AT4G26610	709
AT4G26620	734
AT4G26630	6663
AT4G26640	1089
AT4G26650	1595
AT4G26660	452
AT4G26670	1395
AT4G26675	0
AT4G26680	52
AT4G26690	828
AT4G26700	881
AT4G26701	4
AT4G26710	1808
AT4G26720	568
AT4G26730	0
AT4G26740	1
AT4G26750	854
AT4G26760	1680
AT4G26770	20
AT4G26780	677
AT4G26790	27
AT4G26795	17
AT4G26800	73
AT4G26810	225
AT4G26820	0
AT4G26830	40
AT4G26840	3472
AT4G26850	3456
AT4G26860	614
AT4G26870	2225
AT4G26880	0
AT4G26890	23
AT4G26900	1288
AT4G26910	1439
AT4G26920	0
AT4G26930	121
AT4G26940	1080
AT4G26950	10
AT4G26960	131
AT4G26965	226
AT4G26970	3967
AT4G26980	233
AT4G26990	152
AT4G27000	3030
AT4G27010	678
AT4G27020	537
AT4G27030	68
AT4G27040	597
AT4G27050	430
AT4G27052	0
AT4G27060	790
AT4G27070	437
AT4G27080	1293
AT4G27090	22514
AT4G27100	324
AT4G27110	241
AT4G27120	816
AT4G27130	3261
AT4G27140	5
AT4G27150	2
AT4G27160	0
AT4G27170	0
AT4G27180	1625
AT4G27190	1
AT4G27200	0
AT4G27210	0
AT4G27220	1
AT4G27230	1398
AT4G27240	239
AT4G27250	30
AT4G27260	765
AT4G27270	113
AT4G27280	3325
AT4G27290	1
AT4G27300	96
AT4G27310	386
AT4G27320	1345
AT4G27330	1
AT4G27340	541
AT4G27350	1226
AT4G27360	0
AT4G27370	424
AT4G27380	884
AT4G27390	403
AT4G27395	0
AT4G27400	0
AT4G27410	1013
AT4G27415	0
AT4G27420	5
AT4G27430	1259
AT4G27435	211
AT4G27440	9880
AT4G27450	211
AT4G27460	41
AT4G27470	385
AT4G27480	141
AT4G27490	504
AT4G27500	4903
AT4G27510	59
AT4G27520	2080
AT4G27530	7
AT4G27540	269
AT4G27550	57
AT4G27560	955
AT4G27565	0
AT4G27570	0
AT4G27580	2810
AT4G27585	822
AT4G27590	27
AT4G27595	489
AT4G27597	0
AT4G27600	1597
AT4G27610	557
AT4G27620	326
AT4G27630	200
AT4G27640	1442
AT4G27650	655
AT4G27652	1401
AT4G27654	415
AT4G27657	384
AT4G27660	86
AT4G27670	1
AT4G27680	740
AT4G27690	484
AT4G27700	852
AT4G27710	500
AT4G27720	1208
AT4G27730	295
AT4G27740	213
AT4G27745	598
AT4G27750	547
AT4G27760	662
AT4G27765	1
AT4G27780	543
AT4G27790	2243
AT4G27800	2129
AT4G27810	14
AT4G27820	237
AT4G27830	1021
AT4G27840	310
AT4G27845	1
AT4G27850	6
AT4G27852	22
AT4G27860	503
AT4G27870	1219
AT4G27875	0
AT4G27880	1021
AT4G27885	0
AT4G27890	1
AT4G27900	1451
AT4G27910	492
AT4G27920	2
AT4G27940	210
AT4G27950	147
AT4G27960	3437
AT4G27970	22
AT4G27980	440
AT4G27990	596
AT4G28000	770
AT4G28005	8
AT4G28010	125
AT4G28020	127
AT4G28025	1436
AT4G28030	563
AT4G28040	179
AT4G28050	359
AT4G28060	1637
AT4G28068	0
AT4G28070	197
AT4G28080	3095
AT4G28085	444
AT4G28088	11
AT4G28090	2
AT4G28100	439
AT4G28110	2
AT4G28130	1
AT4G28140	60
AT4G28150	121
AT4G28160	0
AT4G28162	51
AT4G28170	6
AT4G28180	84
AT4G28190	351
AT4G28200	1203
AT4G28210	477
AT4G28220	641
AT4G28230	213
AT4G28240	314
AT4G28250	1331
AT4G28260	1163
AT4G28270	290
AT4G28280	96
AT4G28290	0
AT4G28300	2110
AT4G28310	341
AT4G28320	183
AT4G28330	52
AT4G28340	2
AT4G28350	50
AT4G28360	1065
AT4G28362	0
AT4G28365	5
AT4G28370	549
AT4G28380	49
AT4G28390	326
AT4G28395	8
AT4G28397	4
AT4G28400	1328
AT4G28405	18
AT4G28410	0
AT4G28420	41
AT4G28430	150
AT4G28440	1506
AT4G28450	790
AT4G28460	3
AT4G28470	1718
AT4G28480	1314
AT4G28485	26
AT4G28490	1915
AT4G28500	14
AT4G28510	1270
AT4G28520	1
AT4G28530	457
AT4G28540	1156
AT4G28550	175
AT4G28556	67
AT4G28560	91
AT4G28570	965
AT4G28580	0
AT4G28590	427
AT4G28600	999
AT4G28610	1031
AT4G28620	0
AT4G28630	268
AT4G28640	240
AT4G28650	11
AT4G28652	0
AT4G28660	1196
AT4G28670	18
AT4G28680	959
AT4G28690	118
AT4G28700	14
AT4G28703	70
AT4G28706	688
AT4G28710	802
AT4G28720	102
AT4G28730	374
AT4G28740	406
AT4G28750	1463
AT4G28755	1
AT4G28760	1132
AT4G28770	908
AT4G28775	14
AT4G28780	205
AT4G28790	4
AT4G28800	1
AT4G28811	0
AT4G28815	2
AT4G28820	157
AT4G28830	572
AT4G28840	4
AT4G28850	0
AT4G28860	785
AT4G28870	0
AT4G28880	1440
AT4G28890	0
AT4G28900	94
AT4G28910	1994
AT4G28915	0
AT4G28920	0
AT4G28930	0
AT4G28940	10
AT4G28950	123
AT4G28960	0
AT4G28970	1
AT4G28980	707
AT4G28990	308
AT4G29000	386
AT4G29010	6784
AT4G29020	1268
AT4G29030	1816
AT4G29033	1
AT4G29035	3
AT4G29037	2
AT4G29040	3914
AT4G29050	50
AT4G29060	6436
AT4G29070	546
AT4G29080	1547
AT4G29090	0
AT4G29100	1012
AT4G29103	0
AT4G29110	35
AT4G29120	535
AT4G29130	2049
AT4G29140	144
AT4G29150	74
AT4G29160	1968
AT4G29170	215
AT4G29180	3
AT4G29190	599
AT4G29200	0
AT4G29210	1012
AT4G29220	1389
AT4G29230	151
AT4G29240	426
AT4G29250	1
AT4G29260	893
AT4G29270	0
AT4G29273	0
AT4G29276	0
AT4G29280	0
AT4G29281	0
AT4G29283	0
AT4G29285	65
AT4G29290	0
AT4G29300	1
AT4G29305	2
AT4G29310	291
AT4G29330	758
AT4G29340	117
AT4G29350	6579
AT4G29360	752
AT4G29370	8
AT4G29380	1059
AT4G29390	1292
AT4G29400	262
AT4G29410	5865
AT4G29415	0
AT4G29420	167
AT4G29430	602
AT4G29440	487
AT4G29450	37
AT4G29460	315
AT4G29470	179
AT4G29480	2663
AT4G29490	1216
AT4G29510	1534
AT4G29520	789
AT4G29530	92
AT4G29540	199
AT4G29548	0
AT4G29550	25
AT4G29560	84
AT4G29570	14
AT4G29580	0
AT4G29590	611
AT4G29600	15
AT4G29610	305
AT4G29620	1
AT4G29630	0
AT4G29640	2
AT4G29650	7
AT4G29654	0
AT4G29658	59
AT4G29660	340
AT4G29670	1695
AT4G29680	1443
AT4G29690	23
AT4G29700	2142
AT4G29710	14
AT4G29720	526
AT4G29730	505
AT4G29735	1311
AT4G29740	8
AT4G29750	888
AT4G29760	48
AT4G29770	48
AT4G29780	12155
AT4G29790	716
AT4G29800	5
AT4G29810	948
AT4G29820	268
AT4G29830	354
AT4G29840	1840
AT4G29850	11
AT4G29860	153
AT4G29870	800
AT4G29880	29
AT4G29890	544
AT4G29900	1996
AT4G29905	97
AT4G29910	246
AT4G29920	232
AT4G29930	3
AT4G29940	571
AT4G29950	873
AT4G29960	673
AT4G29970	0
AT4G29980	0
AT4G29990	83
AT4G30000	154
AT4G30010	3701
AT4G30020	1822
AT4G30030	0
AT4G30040	0
AT4G30050	0
AT4G30060	158
AT4G30064	3
AT4G30067	112
AT4G30070	28
AT4G30072	0
AT4G30074	262
AT4G30080	820
AT4G30090	241
AT4G30097	0
AT4G30100	1843
AT4G30110	391
AT4G30120	0
AT4G30130	397
AT4G30140	6494
AT4G30150	831
AT4G30160	1589
AT4G30170	5
AT4G30180	37
AT4G30190	9357
AT4G30200	1646
AT4G30210	3377
AT4G30220	2346
AT4G30230	6
AT4G30240	758
AT4G30250	24
AT4G30260	906
AT4G30270	8883
AT4G30280	130
AT4G30290	481
AT4G30300	3
AT4G30310	1430
AT4G30320	0
AT4G30330	619
AT4G30340	526
AT4G30350	2219
AT4G30360	548
AT4G30370	87
AT4G30380	8
AT4G30390	365
AT4G30400	317
AT4G30410	138
AT4G30420	3
AT4G30430	70
AT4G30440	4936
AT4G30450	124
AT4G30460	159
AT4G30470	1977
AT4G30480	722
AT4G30490	637
AT4G30500	315
AT4G30510	278
AT4G30520	620
AT4G30530	3353
AT4G30540	4
AT4G30550	1377
AT4G30560	304
AT4G30570	95
AT4G30580	824
AT4G30590	60
AT4G30600	3973
AT4G30610	195
AT4G30620	644
AT4G30630	672
AT4G30640	7
AT4G30650	3089
AT4G30660	618
AT4G30662	3
AT4G30670	73
AT4G30680	210
AT4G30690	1226
AT4G30700	85
AT4G30710	383
AT4G30720	1342
AT4G30730	0
AT4G30740	0
AT4G30750	564
AT4G30760	1493
AT4G30770	58
AT4G30780	565
AT4G30790	1345
AT4G30800	588
AT4G30810	905
AT4G30820	229
AT4G30825	314
AT4G30830	14
AT4G30840	277
AT4G30845	92
AT4G30850	1019
AT4G30860	869
AT4G30870	204
AT4G30872	1
AT4G30880	0
AT4G30890	1479
AT4G30900	330
AT4G30910	274
AT4G30920	2324
AT4G30930	977
AT4G30935	561
AT4G30940	179
AT4G30950	2988
AT4G30960	6211
AT4G30970	1
AT4G30972	0
AT4G30975	20
AT4G30980	168
AT4G30990	1570
AT4G30993	708
AT4G30996	925
AT4G31000	192
AT4G31010	226
AT4G31020	208
AT4G31030	0
AT4G31040	1702
AT4G31050	234
AT4G31060	151
AT4G31070	62
AT4G31073	0
AT4G31075	0
AT4G31080	1056
AT4G31100	28
AT4G31110	28
AT4G31115	321
AT4G31120	1466
AT4G31130	1103
AT4G31140	348
AT4G31150	211
AT4G31160	1253
AT4G31170	1279
AT4G31180	3469
AT4G31190	3
AT4G31196	0
AT4G31200	449
AT4G31210	1308
AT4G31230	121
AT4G31240	533
AT4G31248	3
AT4G31250	8
AT4G31260	9
AT4G31265	1
AT4G31270	149
AT4G31280	0
AT4G31290	2609
AT4G31300	2380
AT4G31310	516
AT4G31320	0
AT4G31330	72
AT4G31340	3741
AT4G31350	645
AT4G31351	13
AT4G31354	7
AT4G31355	33
AT4G31360	909
AT4G31370	78
AT4G31380	138
AT4G31390	888
AT4G31398	5
AT4G31400	98
AT4G31405	7
AT4G31408	49
AT4G31410	491
AT4G31420	1425
AT4G31430	1122
AT4G31440	100
AT4G31441	9
AT4G31450	382
AT4G31460	670
AT4G31470	0
AT4G31480	2353
AT4G31490	1975
AT4G31500	971
AT4G31510	433
AT4G31520	30
AT4G31530	890
AT4G31540	0
AT4G31550	1238
AT4G31560	443
AT4G31570	1296
AT4G31580	2413
AT4G31590	746
AT4G31600	259
AT4G31610	147
AT4G31615	12
AT4G31620	145
AT4G31630	4
AT4G31640	4
AT4G31650	446
AT4G31660	1
AT4G31670	342
AT4G31680	1
AT4G31685	0
AT4G31690	1
AT4G31695	0
AT4G31700	11421
AT4G31710	2
AT4G31715	0
AT4G31720	783
AT4G31730	94
AT4G31740	0
AT4G31750	612
AT4G31760	2
AT4G31770	374
AT4G31780	1496
AT4G31790	633
AT4G31800	2931
AT4G31805	30
AT4G31810	914
AT4G31820	357
AT4G31830	2
AT4G31840	1359
AT4G31850	418
AT4G31860	1075
AT4G31870	26
AT4G31875	0
AT4G31877	0
AT4G31880	1925
AT4G31890	136
AT4G31895	0
AT4G31900	7
AT4G31910	154
AT4G31920	503
AT4G31930	126
AT4G31940	0
AT4G31950	6
AT4G31960	0
AT4G31970	0
AT4G31980	434
AT4G31985	3449
AT4G31990	4112
AT4G32000	298
AT4G32010	791
AT4G32020	8763
AT4G32030	1354
AT4G32040	733
AT4G32050	364
AT4G32060	4813
AT4G32070	1515
AT4G32080	0
AT4G32090	96
AT4G32100	0
AT4G32105	2
AT4G32110	21
AT4G32120	392
AT4G32130	1119
AT4G32140	378
AT4G32150	2973
AT4G32160	696
AT4G32170	263
AT4G32175	203
AT4G32180	2270
AT4G32190	617
AT4G32200	274
AT4G32205	22
AT4G32208	16
AT4G32210	225
AT4G32212	13
AT4G32215	7
AT4G32220	3
AT4G32230	0
AT4G32240	1072
AT4G32250	1818
AT4G32260	4803
AT4G32265	0
AT4G32270	286
AT4G32272	374
AT4G32280	0
AT4G32285	1415
AT4G32290	296
AT4G32295	214
AT4G32300	442
AT4G32320	535
AT4G32330	1452
AT4G32340	1916
AT4G32342	0
AT4G32350	295
AT4G32360	413
AT4G32370	0
AT4G32375	42
AT4G32380	1
AT4G32390	2008
AT4G32400	626
AT4G32410	5253
AT4G32420	1449
AT4G32430	73
AT4G32440	783
AT4G32445	0
AT4G32450	123
AT4G32460	1606
AT4G32470	3552
AT4G32475	0
AT4G32480	2026
AT4G32490	8
AT4G32500	151
AT4G32510	2973
AT4G32520	2477
AT4G32530	1466
AT4G32535	10
AT4G32540	1
AT4G32551	2085
AT4G32560	331
AT4G32570	902
AT4G32580	0
AT4G32590	615
AT4G32600	650
AT4G32605	528
AT4G32610	1387
AT4G32620	1497
AT4G32630	245
AT4G32640	1487
AT4G32650	18
AT4G32660	793
AT4G32670	516
AT4G32680	362
AT4G32690	313
AT4G32700	372
AT4G32710	1172
AT4G32714	2
AT4G32717	3
AT4G32720	2197
AT4G32730	618
AT4G32750	355
AT4G32760	2373
AT4G32765	0
AT4G32770	455
AT4G32780	126
AT4G32790	105
AT4G32800	100
AT4G32810	110
AT4G32820	984
AT4G32830	744
AT4G32840	505
AT4G32850	2827
AT4G32860	9
AT4G32870	189
AT4G32880	680
AT4G32890	109
AT4G32900	443
AT4G32910	1068
AT4G32915	493
AT4G32920	1507
AT4G32930	1071
AT4G32940	8530
AT4G32950	17
AT4G32960	441
AT4G32970	386
AT4G32980	302
AT4G32990	5
AT4G33000	308
AT4G33010	5323
AT4G33020	11
AT4G33030	1180
AT4G33040	750
AT4G33050	968
AT4G33060	663
AT4G33070	91
AT4G33080	2130
AT4G33090	3886
AT4G33100	190
AT4G33110	652
AT4G33120	45
AT4G33130	185
AT4G33140	660
AT4G33145	31
AT4G33150	8133
AT4G33160	83
AT4G33170	88
AT4G33180	325
AT4G33200	1250
AT4G33210	1628
AT4G33220	2124
AT4G33230	1006
AT4G33240	1422
AT4G33250	2849
AT4G33260	547
AT4G33270	844
AT4G33280	30
AT4G33290	4
AT4G33300	1516
AT4G33310	0
AT4G33320	0
AT4G33330	28
AT4G33350	711
AT4G33355	9
AT4G33360	856
AT4G33370	0
AT4G33380	1329
AT4G33390	114
AT4G33400	840
AT4G33410	521
AT4G33420	327
AT4G33430	1303
AT4G33440	407
AT4G33450	0
AT4G33460	359
AT4G33465	9
AT4G33467	33
AT4G33470	453
AT4G33480	795
AT4G33490	444
AT4G33495	383
AT4G33500	960
AT4G33510	3909
AT4G33520	1221
AT4G33530	1111
AT4G33540	1551
AT4G33550	60
AT4G33560	62
AT4G33565	331
AT4G33580	1256
AT4G33585	25
AT4G33590	0
AT4G33600	62
AT4G33610	45
AT4G33620	165
AT4G33625	1021
AT4G33630	1068
AT4G33640	900
AT4G33650	934
AT4G33660	189
AT4G33666	19
AT4G33670	988
AT4G33680	2831
AT4G33690	236
AT4G33700	2112
AT4G33710	1
AT4G33720	0
AT4G33730	0
AT4G33735	0
AT4G33740	861
AT4G33760	871
AT4G33770	184
AT4G33780	886
AT4G33790	2012
AT4G33800	14
AT4G33810	39
AT4G33820	1
AT4G33830	17
AT4G33840	9
AT4G33850	1
AT4G33860	2355
AT4G33865	6336
AT4G33870	4
AT4G33880	0
AT4G33885	10
AT4G33890	525
AT4G33900	0
AT4G33905	103
AT4G33910	946
AT4G33920	2090
AT4G33925	98
AT4G33930	68
AT4G33940	925
AT4G33945	626
AT4G33950	370
AT4G33960	85
AT4G33970	6174
AT4G33980	759
AT4G33985	429
AT4G33990	133
AT4G34000	444
AT4G34020	676
AT4G34030	1154
AT4G34035	0
AT4G34040	1011
AT4G34050	5090
AT4G34060	7
AT4G34065	7
AT4G34070	424
AT4G34071	2
AT4G34080	0
AT4G34090	466
AT4G34100	2902
AT4G34103	2
AT4G34110	14323
AT4G34120	1347
AT4G34131	127
AT4G34135	595
AT4G34138	783
AT4G34139	2
AT4G34140	448
AT4G34150	4943
AT4G34160	686
AT4G34170	1
AT4G34180	3512
AT4G34190	2079
AT4G34200	4190
AT4G34210	1
AT4G34215	996
AT4G34220	511
AT4G34230	1536
AT4G34240	1251
AT4G34250	208
AT4G34260	944
AT4G34265	1154
AT4G34270	694
AT4G34280	453
AT4G34290	1455
AT4G34300	7
AT4G34310	555
AT4G34320	72
AT4G34330	0
AT4G34332	0
AT4G34340	122
AT4G34345	0
AT4G34350	1995
AT4G34360	197
AT4G34370	840
AT4G34380	931
AT4G34390	1090
AT4G34400	133
AT4G34410	616
AT4G34412	268
AT4G34415	0
AT4G34419	1
AT4G34420	68
AT4G34430	1035
AT4G34440	391
AT4G34450	6046
AT4G34460	1640
AT4G34470	4
AT4G34480	1516
AT4G34490	1304
AT4G34500	390
AT4G34510	40
AT4G34520	0
AT4G34530	0
AT4G34540	268
AT4G34550	8
AT4G34555	912
AT4G34560	396
AT4G34570	417
AT4G34580	20
AT4G34590	2972
AT4G34600	67
AT4G34610	242
AT4G34620	5926
AT4G34630	530
AT4G34640	1229
AT4G34650	50
AT4G34660	521
AT4G34670	8881
AT4G34680	335
AT4G34690	0
AT4G34695	0
AT4G34700	4041
AT4G34710	15515
AT4G34720	2656
AT4G34730	547
AT4G34740	600
AT4G34750	2052
AT4G34760	254
AT4G34770	44
AT4G34780	0
AT4G34790	23
AT4G34800	89
AT4G34810	6
AT4G34830	1377
AT4G34840	239
AT4G34850	12
AT4G34860	694
AT4G34870	16896
AT4G34880	3
AT4G34881	48
AT4G34890	2019
AT4G34900	308
AT4G34910	687
AT4G34920	1285
AT4G34930	41
AT4G34940	73
AT4G34950	285
AT4G34960	693
AT4G34970	40
AT4G34975	0
AT4G34980	5069
AT4G34990	499
AT4G35000	3624
AT4G35010	21371
AT4G35020	915
AT4G35025	0
AT4G35030	22
AT4G35040	666
AT4G35050	834
AT4G35060	1150
AT4G35070	310
AT4G35080	1027
AT4G35090	1447
AT4G35100	10950
AT4G35110	905
AT4G35120	1
AT4G35130	118
AT4G35140	386
AT4G35150	0
AT4G35160	646
AT4G35165	355
AT4G35170	2
AT4G35180	2234
AT4G35190	414
AT4G35200	4
AT4G35210	0
AT4G35220	902
AT4G35230	1236
AT4G35240	804
AT4G35250	566
AT4G35260	1871
AT4G35270	152
AT4G35280	0
AT4G35290	199
AT4G35295	0
AT4G35300	2556
AT4G35310	1974
AT4G35320	211
AT4G35335	585
AT4G35350	358
AT4G35360	926
AT4G35370	14
AT4G35375	0
AT4G35380	38
AT4G35390	14
AT4G35400	0
AT4G35410	271
AT4G35420	137
AT4G35430	0
AT4G35440	426
AT4G35450	4795
AT4G35460	400
AT4G35470	594
AT4G35480	391
AT4G35485	0
AT4G35490	1427
AT4G35500	286
AT4G35510	272
AT4G35519	1
AT4G35520	98
AT4G35530	270
AT4G35540	132
AT4G35550	504
AT4G35560	512
AT4G35570	2128
AT4G35580	1270
AT4G35590	22
AT4G35600	244
AT4G35610	286
AT4G35620	225
AT4G35630	1976
AT4G35640	46
AT4G35650	36
AT4G35655	21
AT4G35660	0
AT4G35670	0
AT4G35680	0
AT4G35685	17
AT4G35690	5
AT4G35700	447
AT4G35710	1
AT4G35720	8
AT4G35725	30
AT4G35730	489
AT4G35731	1
AT4G35733	2
AT4G35740	311
AT4G35750	3532
AT4G35760	612
AT4G35770	177
AT4G35780	529
AT4G35783	9
AT4G35785	1259
AT4G35790	4118
AT4G35800	4584
AT4G35810	0
AT4G35820	0
AT4G35830	7951
AT4G35840	613
AT4G35850	1609
AT4G35860	1203
AT4G35870	271
AT4G35880	634
AT4G35890	1815
AT4G35900	20
AT4G35905	334
AT4G35910	404
AT4G35920	658
AT4G35930	261
AT4G35940	406
AT4G35950	733
AT4G35970	87
AT4G35980	518
AT4G35985	109
AT4G35987	199
AT4G36000	22
AT4G36010	1308
AT4G36020	733
AT4G36030	0
AT4G36032	2
AT4G36040	2689
AT4G36050	174
AT4G36052	0
AT4G36060	34
AT4G36070	21
AT4G36080	1376
AT4G36090	96
AT4G36100	0
AT4G36105	13
AT4G36110	340
AT4G36120	123
AT4G36130	4289
AT4G36140	474
AT4G36150	220
AT4G36160	58
AT4G36170	0
AT4G36180	1690
AT4G36190	878
AT4G36195	2301
AT4G36197	0
AT4G36210	1589
AT4G36220	932
AT4G36230	59
AT4G36240	200
AT4G36245	0
AT4G36250	4351
AT4G36260	63
AT4G36270	249
AT4G36280	28
AT4G36290	475
AT4G36350	8
AT4G36360	4011
AT4G36370	2
AT4G36380	1269
AT4G36390	771
AT4G36400	1075
AT4G36410	288
AT4G36420	816
AT4G36430	370
AT4G36440	916
AT4G36450	53
AT4G36460	0
AT4G36470	106
AT4G36480	677
AT4G36490	3759
AT4G36500	1163
AT4G36510	1
AT4G36515	266
AT4G36520	993
AT4G36530	721
AT4G36540	689
AT4G36550	472
AT4G36560	0
AT4G36570	530
AT4G36580	212
AT4G36590	9
AT4G36600	4
AT4G36610	280
AT4G36620	42
AT4G36630	775
AT4G36635	0
AT4G36640	277
AT4G36648	3301
AT4G36650	464
AT4G36660	558
AT4G36670	134
AT4G36680	539
AT4G36690	4044
AT4G36700	2
AT4G36710	552
AT4G36720	278
AT4G36730	1257
AT4G36740	98
AT4G36750	584
AT4G36760	2164
AT4G36770	119
AT4G36780	1553
AT4G36790	547
AT4G36791	1
AT4G36795	1
AT4G36800	3018
AT4G36808	1
AT4G36810	0
AT4G36820	198
AT4G36830	165
AT4G36840	133
AT4G36850	305
AT4G36860	737
AT4G36870	409
AT4G36880	149
AT4G36890	611
AT4G36900	339
AT4G36910	818
AT4G36920	1035
AT4G36925	1
AT4G36930	492
AT4G36940	878
AT4G36945	283
AT4G36950	41
AT4G36960	889
AT4G36970	435
AT4G36980	2404
AT4G36990	802
AT4G37000	795
AT4G37010	29
AT4G37020	294
AT4G37022	25
AT4G37030	56
AT4G37040	1210
AT4G37050	24
AT4G37060	0
AT4G37070	1
AT4G37080	599
AT4G37090	676
AT4G37095	49
AT4G37100	634
AT4G37110	384
AT4G37120	2201
AT4G37130	407
AT4G37140	44
AT4G37150	48
AT4G37160	2
AT4G37170	106
AT4G37175	0
AT4G37180	2137
AT4G37190	309
AT4G37200	558
AT4G37210	1154
AT4G37220	30
AT4G37225	8
AT4G37230	6
AT4G37235	17
AT4G37240	490
AT4G37250	715
AT4G37260	2955
AT4G37270	1063
AT4G37280	1144
AT4G37290	14
AT4G37295	25
AT4G37300	4489
AT4G37310	806
AT4G37320	512
AT4G37330	627
AT4G37340	5
AT4G37360	19
AT4G37370	106
AT4G37380	155
AT4G37390	534
AT4G37400	214
AT4G37409	0
AT4G37410	4
AT4G37420	30
AT4G37430	0
AT4G37432	2
AT4G37435	0
AT4G37440	820
AT4G37445	30
AT4G37450	859
AT4G37460	1427
AT4G37470	1075
AT4G37480	219
AT4G37483	18
AT4G37490	313
AT4G37500	2
AT4G37510	1551
AT4G37520	746
AT4G37530	132
AT4G37540	490
AT4G37550	938
AT4G37553	13
AT4G37560	77
AT4G37570	0
AT4G37580	19
AT4G37590	1413
AT4G37608	126
AT4G37610	2155
AT4G37620	19
AT4G37630	108
AT4G37640	2651
AT4G37650	342
AT4G37660	237
AT4G37670	177
AT4G37680	575
AT4G37682	26
AT4G37685	16
AT4G37690	40
AT4G37700	0
AT4G37705	0
AT4G37710	0
AT4G37720	5
AT4G37730	73
AT4G37740	103
AT4G37750	906
AT4G37760	1611
AT4G37770	97
AT4G37780	9
AT4G37790	759
AT4G37800	1935
AT4G37810	183
AT4G37820	971
AT4G37830	3089
AT4G37840	5
AT4G37850	0
AT4G37860	1
AT4G37870	17667
AT4G37880	603
AT4G37890	180
AT4G37895	1
AT4G37900	107
AT4G37910	4570
AT4G37920	422
AT4G37925	283
AT4G37930	12129
AT4G37940	9
AT4G37950	1
AT4G37970	32
AT4G37980	1499
AT4G37990	358
AT4G38000	5
AT4G38005	0
AT4G38010	143
AT4G38020	218
AT4G38030	5
AT4G38040	544
AT4G38050	189
AT4G38060	577
AT4G38062	266
AT4G38065	5
AT4G38070	5
AT4G38080	30
AT4G38090	740
AT4G38092	42
AT4G38100	952
AT4G38120	657
AT4G38130	3166
AT4G38140	0
AT4G38150	357
AT4G38160	688
AT4G38170	286
AT4G38180	54
AT4G38190	2170
AT4G38200	877
AT4G38210	5
AT4G38213	20
AT4G38215	4
AT4G38220	1341
AT4G38225	603
AT4G38230	1109
AT4G38240	755
AT4G38250	0
AT4G38260	477
AT4G38270	737
AT4G38280	258
AT4G38290	5
AT4G38300	23
AT4G38310	3
AT4G38320	96
AT4G38330	66
AT4G38340	5
AT4G38350	2864
AT4G38360	788
AT4G38370	404
AT4G38380	380
AT4G38390	16
AT4G38400	107
AT4G38401	0
AT4G38405	0
AT4G38410	5
AT4G38420	74
AT4G38430	1402
AT4G38440	801
AT4G38460	1824
AT4G38470	1122
AT4G38480	213
AT4G38490	609
AT4G38495	123
AT4G38500	755
AT4G38510	3118
AT4G38520	2166
AT4G38530	90
AT4G38540	69
AT4G38545	51
AT4G38550	0
AT4G38552	33
AT4G38560	15
AT4G38570	303
AT4G38580	1625
AT4G38590	6
AT4G38600	4268
AT4G38620	1133
AT4G38630	3724
AT4G38640	680
AT4G38650	222
AT4G38660	1504
AT4G38670	168
AT4G38680	6944
AT4G38690	326
AT4G38700	162
AT4G38710	1733
AT4G38730	772
AT4G38740	5512
AT4G38760	1707
AT4G38770	3297
AT4G38775	0
AT4G38780	231
AT4G38781	1
AT4G38790	970
AT4G38800	2495
AT4G38810	976
AT4G38820	0
AT4G38825	0
AT4G38830	3
AT4G38840	147
AT4G38850	15
AT4G38860	458
AT4G38870	15
AT4G38880	3
AT4G38890	1339
AT4G38900	657
AT4G38905	1
AT4G38910	120
AT4G38920	2884
AT4G38930	642
AT4G38932	1246
AT4G38940	257
AT4G38950	1218
AT4G38960	118
AT4G38970	8768
AT4G38980	202
AT4G38990	0
AT4G39000	147
AT4G39010	193
AT4G39020	0
AT4G39030	277
AT4G39040	1128
AT4G39050	976
AT4G39060	2
AT4G39070	47
AT4G39080	4352
AT4G39090	25602
AT4G39100	666
AT4G39110	7763
AT4G39120	367
AT4G39130	8
AT4G39140	961
AT4G39150	1121
AT4G39160	435
AT4G39170	1717
AT4G39180	1156
AT4G39190	342
AT4G39195	0
AT4G39200	10355
AT4G39210	1169
AT4G39220	832
AT4G39230	494
AT4G39235	135
AT4G39240	568
AT4G39250	1
AT4G39260	18049
AT4G39270	369
AT4G39280	1561
AT4G39290	0
AT4G39300	550
AT4G39320	373
AT4G39330	12142
AT4G39340	194
AT4G39345	0
AT4G39350	1662
AT4G39360	6
AT4G39361	46
AT4G39363	34
AT4G39364	49
AT4G39366	95
AT4G39370	245
AT4G39380	171
AT4G39390	550
AT4G39400	3995
AT4G39403	5
AT4G39404	5
AT4G39410	82
AT4G39420	1053
AT4G39460	1164
AT4G39470	286
AT4G39480	2098
AT4G39490	192
AT4G39500	5
AT4G39510	495
AT4G39520	1759
AT4G39530	85
AT4G39540	579
AT4G39550	124
AT4G39560	215
AT4G39570	172
AT4G39580	13
AT4G39590	12
AT4G39600	61
AT4G39610	2559
AT4G39615	0
AT4G39620	426
AT4G39630	127
AT4G39640	600
AT4G39650	41
AT4G39660	1587
AT4G39670	648
AT4G39672	0
AT4G39675	0
AT4G39680	3058
AT4G39690	1126
AT4G39700	16
AT4G39710	760
AT4G39720	76
AT4G39730	1391
AT4G39740	221
AT4G39745	1
AT4G39750	0
AT4G39753	9
AT4G39756	0
AT4G39760	1
AT4G39770	13
AT4G39780	143
AT4G39790	28
AT4G39795	17
AT4G39800	2595
AT4G39810	21
AT4G39820	465
AT4G39830	135
AT4G39838	0
AT4G39840	0
AT4G39850	2662
AT4G39860	1318
AT4G39865	0
AT4G39870	1280
AT4G39880	883
AT4G39890	95
AT4G39900	984
AT4G39910	1030
AT4G39917	181
AT4G39920	179
AT4G39925	37
AT4G39930	46
AT4G39940	477
AT4G39950	408
AT4G39952	92
AT4G39955	401
AT4G39960	1478
AT4G39970	387
AT4G39980	2214
AT4G39985	0
AT4G39990	502
AT4G40000	236
AT4G40010	285
AT4G40011	0
AT4G40020	191
AT4G40030	8870
AT4G40040	9753
AT4G40042	319
AT4G40045	308
AT4G40050	806
AT4G40060	1602
AT4G40063	0
AT4G40065	14
AT4G40070	18
AT4G40080	0
AT4G40085	0
AT4G40090	0
AT4G40100	0
AT5G00730	0
AT5G00735	0
AT5G00740	0
AT5G00745	0
AT5G00750	5
AT5G00755	4
AT5G00760	31
AT5G00765	17
AT5G00770	0
AT5G00775	0
AT5G00780	3
AT5G00785	0
AT5G00790	2
AT5G00795	0
AT5G00800	0
AT5G00805	0
AT5G00810	0
AT5G00815	0
AT5G00820	0
AT5G00825	2
AT5G00835	0
AT5G00840	0
AT5G00845	0
AT5G00850	0
AT5G00855	1
AT5G00860	0
AT5G00865	2
AT5G00870	0
AT5G00875	0
AT5G00880	0
AT5G00885	5
AT5G00895	0
AT5G00900	0
AT5G00905	0
AT5G00910	1
AT5G00920	0
AT5G00925	2
AT5G00930	0
AT5G00935	0
AT5G00940	6
AT5G00950	0
AT5G00955	0
AT5G00960	0
AT5G00965	3
AT5G00970	0
AT5G00975	0
AT5G00980	48
AT5G00985	27
AT5G00990	2
AT5G00995	0
AT5G01005	0
AT5G01010	2252
AT5G01015	45
AT5G01017	0
AT5G01020	1435
AT5G01030	507
AT5G01040	6
AT5G01045	0
AT5G01050	0
AT5G01055	3
AT5G01060	0
AT5G01065	0
AT5G01070	9
AT5G01075	217
AT5G01080	0
AT5G01090	894
AT5G01095	0
AT5G01100	355
AT5G01105	0
AT5G01110	87
AT5G01115	0
AT5G01120	53
AT5G01125	0
AT5G01130	0
AT5G01135	1
AT5G01140	0
AT5G01145	1
AT5G01150	12
AT5G01155	0
AT5G01160	459
AT5G01165	0
AT5G01170	496
AT5G01175	112
AT5G01180	300
AT5G01185	0
AT5G01190	70
AT5G01195	0
AT5G01200	183
AT5G01205	10
AT5G01210	0
AT5G01215	0
AT5G01220	812
AT5G01225	0
AT5G01230	382
AT5G01235	0
AT5G01240	644
AT5G01245	1
AT5G01250	16
AT5G01255	0
AT5G01260	318
AT5G01265	0
AT5G01270	847
AT5G01275	0
AT5G01280	11
AT5G01285	0
AT5G01290	825
AT5G01295	0
AT5G01300	8
AT5G01305	3
AT5G01310	226
AT5G01315	0
AT5G01320	5
AT5G01325	0
AT5G01330	1
AT5G01335	24
AT5G01340	215
AT5G01345	18
AT5G01350	3363
AT5G01360	21
AT5G01365	0
AT5G01370	377
AT5G01375	0
AT5G01380	47
AT5G01385	0
AT5G01390	445
AT5G01395	0
AT5G01400	908
AT5G01405	0
AT5G01410	2771
AT5G01415	0
AT5G01420	52
AT5G01425	0
AT5G01430	362
AT5G01435	0
AT5G01440	0
AT5G01445	55
AT5G01450	381
AT5G01455	0
AT5G01460	871
AT5G01465	0
AT5G01470	211
AT5G01475	0
AT5G01480	22
AT5G01485	0
AT5G01490	6
AT5G01495	1
AT5G01500	435
AT5G01505	3
AT5G01510	268
AT5G01515	5
AT5G01520	1102
AT5G01530	14034
AT5G01535	0
AT5G01540	0
AT5G01542	3
AT5G01545	18
AT5G01550	16
AT5G01555	0
AT5G01560	244
AT5G01565	0
AT5G01570	39
AT5G01575	0
AT5G01580	0
AT5G01585	0
AT5G01590	2373
AT5G01595	26
AT5G01600	10305
AT5G01605	0
AT5G01610	1061
AT5G01615	0
AT5G01620	469
AT5G01630	211
AT5G01635	0
AT5G01640	79
AT5G01645	0
AT5G01650	1334
AT5G01655	0
AT5G01660	146
AT5G01665	0
AT5G01670	258
AT5G01675	0
AT5G01680	9
AT5G01685	0
AT5G01690	104
AT5G01695	0
AT5G01700	375
AT5G01705	0
AT5G01710	1621
AT5G01715	20
AT5G01720	504
AT5G01725	0
AT5G01730	27
AT5G01732	3
AT5G01735	0
AT5G01740	231
AT5G01745	0
AT5G01747	2
AT5G01750	6466
AT5G01755	0
AT5G01760	18
AT5G01765	0
AT5G01770	468
AT5G01775	46
AT5G01780	438
AT5G01785	0
AT5G01790	248
AT5G01795	0
AT5G01800	2681
AT5G01805	0
AT5G01810	2033
AT5G01815	0
AT5G01820	4505
AT5G01825	0
AT5G01830	110
AT5G01835	0
AT5G01840	107
AT5G01845	0
AT5G01850	527
AT5G01855	0
AT5G01860	2
AT5G01865	0
AT5G01870	116
AT5G01875	0
AT5G01880	179
AT5G01881	1
AT5G01885	2
AT5G01890	952
AT5G01895	0
AT5G01900	5
AT5G01910	176
AT5G01915	0
AT5G01920	894
AT5G01925	0
AT5G01930	485
AT5G01935	5
AT5G01940	90
AT5G01945	0
AT5G01950	674
AT5G01955	0
AT5G01960	1116
AT5G01965	0
AT5G01970	317
AT5G01975	1
AT5G01980	337
AT5G01985	1
AT5G01990	326
AT5G01995	8
AT5G02000	0
AT5G02010	249
AT5G02015	1
AT5G02020	319
AT5G02025	0
AT5G02030	1012
AT5G02035	0
AT5G02040	472
AT5G02045	0
AT5G02050	1732
AT5G02055	8
AT5G02060	53
AT5G02065	1
AT5G02070	0
AT5G02075	0
AT5G02080	91
AT5G02085	0
AT5G02090	17
AT5G02095	0
AT5G02100	565
AT5G02105	0
AT5G02110	1329
AT5G02115	3
AT5G02120	616
AT5G02125	1
AT5G02130	245
AT5G02135	0
AT5G02140	50
AT5G02145	0
AT5G02150	259
AT5G02155	3
AT5G02160	2112
AT5G02170	72
AT5G02175	0
AT5G02180	226
AT5G02185	0
AT5G02190	1202
AT5G02195	0
AT5G02200	98
AT5G02205	0
AT5G02210	1
AT5G02215	0
AT5G02220	18
AT5G02225	11
AT5G02230	2645
AT5G02240	5988
AT5G02244	2
AT5G02245	0
AT5G02250	624
AT5G02255	0
AT5G02260	761
AT5G02265	0
AT5G02270	392
AT5G02275	0
AT5G02280	196
AT5G02290	1147
AT5G02295	0
AT5G02305	0
AT5G02310	1950
AT5G02315	0
AT5G02320	113
AT5G02325	0
AT5G02330	4
AT5G02335	0
AT5G02340	1
AT5G02345	0
AT5G02350	13
AT5G02355	0
AT5G02360	0
AT5G02365	0
AT5G02370	295
AT5G02375	0
AT5G02380	65372
AT5G02385	0
AT5G02390	70
AT5G02395	0
AT5G02400	31
AT5G02405	0
AT5G02410	261
AT5G02415	19
AT5G02420	366
AT5G02425	10
AT5G02430	257
AT5G02435	0
AT5G02440	100
AT5G02445	0
AT5G02450	9063
AT5G02455	0
AT5G02460	196
AT5G02465	0
AT5G02470	310
AT5G02480	1952
AT5G02485	3
AT5G02490	7427
AT5G02495	0
AT5G02500	49684
AT5G02502	414
AT5G02505	1
AT5G02510	10
AT5G02515	15
AT5G02520	111
AT5G02525	4
AT5G02530	2097
AT5G02535	10
AT5G02540	1175
AT5G02550	379
AT5G02555	0
AT5G02560	404
AT5G02565	89
AT5G02570	0
AT5G02575	87
AT5G02580	317
AT5G02590	265
AT5G02595	14
AT5G02600	425
AT5G02605	4
AT5G02610	3590
AT5G02615	0
AT5G02620	570
AT5G02630	132
AT5G02635	1
AT5G02640	13
AT5G02645	3
AT5G02650	125
AT5G02655	0
AT5G02660	0
AT5G02665	1
AT5G02670	132
AT5G02675	4
AT5G02680	121
AT5G02685	0
AT5G02690	75
AT5G02695	0
AT5G02700	0
AT5G02705	3
AT5G02710	491
AT5G02715	0
AT5G02720	6
AT5G02725	0
AT5G02730	16
AT5G02735	1
AT5G02740	836
AT5G02745	1
AT5G02750	133
AT5G02755	0
AT5G02760	40
AT5G02765	0
AT5G02770	4015
AT5G02775	0
AT5G02780	7
AT5G02785	0
AT5G02790	5136
AT5G02795	0
AT5G02800	549
AT5G02805	0
AT5G02810	1693
AT5G02815	0
AT5G02820	456
AT5G02825	0
AT5G02830	452
AT5G02835	0
AT5G02840	552
AT5G02850	381
AT5G02855	0
AT5G02860	633
AT5G02865	0
AT5G02870	12506
AT5G02875	21
AT5G02880	1663
AT5G02885	0
AT5G02890	477
AT5G02895	0
AT5G02900	0
AT5G02905	0
AT5G02910	246
AT5G02915	0
AT5G02920	0
AT5G02925	0
AT5G02930	7
AT5G02935	3
AT5G02940	1700
AT5G02945	0
AT5G02950	193
AT5G02955	1
AT5G02960	13187
AT5G02965	0
AT5G02970	649
AT5G02975	0
AT5G02980	0
AT5G02985	0
AT5G02990	0
AT5G02995	0
AT5G03000	6
AT5G03005	0
AT5G03010	9
AT5G03015	2
AT5G03020	8
AT5G03025	0
AT5G03030	294
AT5G03035	0
AT5G03040	1432
AT5G03045	1
AT5G03050	280
AT5G03055	0
AT5G03060	48
AT5G03065	4
AT5G03070	332
AT5G03075	0
AT5G03080	563
AT5G03085	16
AT5G03090	0
AT5G03095	0
AT5G03100	134
AT5G03105	0
AT5G03110	92
AT5G03115	3
AT5G03120	208
AT5G03125	0
AT5G03130	6
AT5G03135	0
AT5G03140	401
AT5G03145	1
AT5G03150	77
AT5G03155	0
AT5G03160	1159
AT5G03165	20
AT5G03170	126
AT5G03175	5
AT5G03180	279
AT5G03185	0
AT5G03190	631
AT5G03195	0
AT5G03200	393
AT5G03204	15
AT5G03205	0
AT5G03210	747
AT5G03215	0
AT5G03220	204
AT5G03225	0
AT5G03230	289
AT5G03235	1
AT5G03240	9357
AT5G03245	0
AT5G03250	63
AT5G03255	2
AT5G03260	163
AT5G03265	0
AT5G03270	18
AT5G03275	0
AT5G03280	1582
AT5G03285	89
AT5G03290	2098
AT5G03295	0
AT5G03300	2301
AT5G03305	0
AT5G03310	0
AT5G03315	8
AT5G03320	520
AT5G03325	0
AT5G03330	634
AT5G03335	0
AT5G03340	977
AT5G03345	595
AT5G03350	34
AT5G03355	42
AT5G03360	0
AT5G03370	286
AT5G03375	0
AT5G03377	11
AT5G03380	1779
AT5G03385	0
AT5G03390	527
AT5G03395	0
AT5G03400	0
AT5G03405	0
AT5G03406	149
AT5G03415	432
AT5G03420	915
AT5G03425	0
AT5G03430	1041
AT5G03435	1
AT5G03440	355
AT5G03445	0
AT5G03450	310
AT5G03452	0
AT5G03455	797
AT5G03460	1759
AT5G03465	0
AT5G03470	466
AT5G03475	6
AT5G03480	17
AT5G03485	10
AT5G03490	118
AT5G03495	53
AT5G03500	262
AT5G03510	66
AT5G03515	0
AT5G03520	1553
AT5G03525	0
AT5G03530	419
AT5G03535	1
AT5G03540	1148
AT5G03545	86
AT5G03550	8
AT5G03552	11
AT5G03553	4
AT5G03555	119
AT5G03560	445
AT5G03565	0
AT5G03570	5
AT5G03575	1
AT5G03580	2
AT5G03585	6
AT5G03590	1
AT5G03595	0
AT5G03600	0
AT5G03605	0
AT5G03610	936
AT5G03615	99
AT5G03620	12
AT5G03625	0
AT5G03630	2131
AT5G03635	0
AT5G03640	17
AT5G03645	0
AT5G03650	1455
AT5G03660	1682
AT5G03668	2
AT5G03670	125
AT5G03680	144
AT5G03685	0
AT5G03690	1090
AT5G03695	0
AT5G03700	42
AT5G03705	0
AT5G03710	1
AT5G03715	0
AT5G03720	253
AT5G03730	1669
AT5G03735	0
AT5G03740	2070
AT5G03745	0
AT5G03750	0
AT5G03755	0
AT5G03760	2706
AT5G03765	0
AT5G03770	76
AT5G03775	0
AT5G03780	139
AT5G03785	0
AT5G03790	26
AT5G03795	101
AT5G03800	166
AT5G03805	0
AT5G03810	40
AT5G03815	0
AT5G03820	3
AT5G03825	4
AT5G03830	270
AT5G03835	0
AT5G03840	31
AT5G03845	0
AT5G03850	5173
AT5G03858	1
AT5G03860	2
AT5G03870	253
AT5G03875	2
AT5G03880	1795
AT5G03885	8
AT5G03890	94
AT5G03900	924
AT5G03905	514
AT5G03910	612
AT5G03915	0
AT5G03920	1
AT5G03925	0
AT5G03930	7
AT5G03935	0
AT5G03940	2303
AT5G03944	0
AT5G03945	0
AT5G03950	0
AT5G03955	3
AT5G03960	57
AT5G03965	0
AT5G03970	370
AT5G03975	0
AT5G03980	0
AT5G03985	1
AT5G03990	214
AT5G03995	7
AT5G04000	10
AT5G04005	0
AT5G04010	2
AT5G04015	0
AT5G04020	700
AT5G04025	0
AT5G04030	1
AT5G04035	0
AT5G04040	984
AT5G04045	16
AT5G04047	205
AT5G04050	139
AT5G04055	1
AT5G04060	468
AT5G04065	8
AT5G04070	198
AT5G04075	11
AT5G04080	499
AT5G04085	0
AT5G04090	841
AT5G04105	3
AT5G04110	418
AT5G04115	0
AT5G04120	0
AT5G04125	0
AT5G04130	828
AT5G04135	0
AT5G04140	4534
AT5G04145	0
AT5G04150	1
AT5G04160	478
AT5G04165	0
AT5G04170	1060
AT5G04175	0
AT5G04180	9463
AT5G04185	0
AT5G04190	31
AT5G04195	2
AT5G04200	1310
AT5G04205	9
AT5G04210	1
AT5G04215	0
AT5G04220	147
AT5G04225	0
AT5G04230	150
AT5G04235	268
AT5G04238	0
AT5G04240	742
AT5G04245	0
AT5G04250	384
AT5G04255	0
AT5G04260	352
AT5G04267	1
AT5G04270	228
AT5G04275	0
AT5G04280	2328
AT5G04290	2291
AT5G04305	0
AT5G04310	69
AT5G04315	0
AT5G04320	534
AT5G04325	0
AT5G04330	17
AT5G04335	0
AT5G04340	1753
AT5G04345	0
AT5G04347	69
AT5G04350	27
AT5G04355	0
AT5G04360	782
AT5G04365	0
AT5G04370	3
AT5G04375	0
AT5G04380	0
AT5G04385	0
AT5G04390	36
AT5G04395	0
AT5G04400	0
AT5G04405	0
AT5G04410	2153
AT5G04415	0
AT5G04420	848
AT5G04425	17
AT5G04430	2976
AT5G04435	0
AT5G04440	701
AT5G04445	0
AT5G04455	0
AT5G04460	979
AT5G04465	0
AT5G04470	127
AT5G04475	0
AT5G04480	806
AT5G04490	554
AT5G04495	0
AT5G04500	213
AT5G04505	0
AT5G04510	804
AT5G04515	0
AT5G04520	162
AT5G04525	0
AT5G04530	756
AT5G04540	943
AT5G04545	0
AT5G04550	1479
AT5G04560	1462
AT5G04575	0
AT5G04585	2
AT5G04590	3714
AT5G04595	0
AT5G04600	1995
AT5G04605	3
AT5G04610	0
AT5G04615	0
AT5G04620	336
AT5G04625	0
AT5G04630	13
AT5G04635	1
AT5G04640	7
AT5G04650	1
AT5G04660	0
AT5G04665	0
AT5G04670	677
AT5G04675	0
AT5G04680	80
AT5G04685	0
AT5G04690	39
AT5G04695	0
AT5G04700	24
AT5G04705	0
AT5G04710	766
AT5G04715	0
AT5G04720	1732
AT5G04725	0
AT5G04730	8
AT5G04740	1362
AT5G04745	0
AT5G04750	2552
AT5G04755	0
AT5G04760	407
AT5G04765	0
AT5G04770	544
AT5G04775	0
AT5G04780	103
AT5G04781	9
AT5G04785	0
AT5G04790	0
AT5G04795	0
AT5G04800	3406
AT5G04810	1589
AT5G04815	2
AT5G04820	132
AT5G04825	0
AT5G04830	1764
AT5G04840	219
AT5G04845	0
AT5G04850	723
AT5G04853	0
AT5G04855	0
AT5G04860	411
AT5G04865	0
AT5G04870	0
AT5G04880	95
AT5G04885	2896
AT5G04890	151
AT5G04895	391
AT5G04900	694
AT5G04905	1
AT5G04910	385
AT5G04915	0
AT5G04920	1050
AT5G04925	0
AT5G04930	1014
AT5G04933	1
AT5G04935	0
AT5G04937	3
AT5G04940	501
AT5G04945	0
AT5G04950	30
AT5G04955	0
AT5G04960	0
AT5G04965	0
AT5G04970	3
AT5G04975	0
AT5G04980	251
AT5G04985	0
AT5G04990	760
AT5G04995	0
AT5G05000	927
AT5G05005	0
AT5G05010	4309
AT5G05015	1
AT5G05020	0
AT5G05025	0
AT5G05030	1
AT5G05035	0
AT5G05040	4
AT5G05045	0
AT5G05050	0
AT5G05055	0
AT5G05060	1187
AT5G05065	0
AT5G05070	255
AT5G05075	0
AT5G05080	1826
AT5G05085	0
AT5G05090	2
AT5G05095	0
AT5G05100	904
AT5G05105	0
AT5G05110	1075
AT5G05113	0
AT5G05120	0
AT5G05125	3
AT5G05130	178
AT5G05135	2
AT5G05140	1236
AT5G05150	0
AT5G05155	0
AT5G05160	232
AT5G05170	4140
AT5G05175	0
AT5G05180	522
AT5G05185	0
AT5G05190	70
AT5G05195	0
AT5G05200	2474
AT5G05205	0
AT5G05210	1035
AT5G05215	0
AT5G05220	13
AT5G05230	643
AT5G05235	2
AT5G05240	235
AT5G05250	226
AT5G05255	0
AT5G05260	1
AT5G05265	4
AT5G05270	764
AT5G05275	0
AT5G05280	88
AT5G05285	0
AT5G05290	2
AT5G05295	0
AT5G05300	32
AT5G05310	239
AT5G05315	0
AT5G05320	9
AT5G05325	0
AT5G05330	110
AT5G05335	0
AT5G05340	787
AT5G05350	51
AT5G05360	602
AT5G05365	141
AT5G05370	703
AT5G05375	0
AT5G05380	280
AT5G05385	0
AT5G05390	20
AT5G05395	7
AT5G05400	8
AT5G05410	4767
AT5G05415	1
AT5G05420	7
AT5G05425	7
AT5G05430	8
AT5G05435	63
AT5G05440	275
AT5G05445	0
AT5G05450	700
AT5G05455	0
AT5G05460	108
AT5G05465	0
AT5G05470	604
AT5G05475	0
AT5G05480	229
AT5G05485	0
AT5G05490	21
AT5G05495	0
AT5G05500	1
AT5G05505	0
AT5G05510	152
AT5G05515	0
AT5G05520	833
AT5G05525	2
AT5G05530	2
AT5G05535	0
AT5G05540	506
AT5G05545	10
AT5G05550	154
AT5G05555	0
AT5G05560	866
AT5G05565	0
AT5G05570	477
AT5G05580	383
AT5G05585	1
AT5G05590	139
AT5G05598	0
AT5G05600	2157
AT5G05605	0
AT5G05610	1437
AT5G05620	581
AT5G05625	0
AT5G05630	91
AT5G05635	0
AT5G05640	90
AT5G05645	0
AT5G05650	0
AT5G05653	0
AT5G05657	0
AT5G05660	839
AT5G05665	0
AT5G05670	613
AT5G05675	0
AT5G05680	423
AT5G05685	0
AT5G05690	2225
AT5G05695	1
AT5G05700	516
AT5G05705	1
AT5G05710	148
AT5G05720	4
AT5G05725	0
AT5G05730	597
AT5G05735	0
AT5G05740	1120
AT5G05745	0
AT5G05750	290
AT5G05755	0
AT5G05760	322
AT5G05765	2
AT5G05770	0
AT5G05780	2064
AT5G05785	0
AT5G05790	123
AT5G05795	0
AT5G05800	715
AT5G05805	1
AT5G05810	162
AT5G05815	0
AT5G05820	363
AT5G05825	0
AT5G05830	236
AT5G05835	0
AT5G05840	26
AT5G05845	0
AT5G05850	134
AT5G05855	0
AT5G05860	33
AT5G05865	2
AT5G05870	26
AT5G05875	0
AT5G05880	5
AT5G05885	0
AT5G05890	3
AT5G05895	0
AT5G05900	0
AT5G05905	2
AT5G05910	0
AT5G05915	0
AT5G05920	382
AT5G05925	1
AT5G05930	600
AT5G05935	0
AT5G05940	194
AT5G05945	1
AT5G05950	475
AT5G05955	0
AT5G05960	48
AT5G05965	2
AT5G05970	529
AT5G05975	3
AT5G05980	672
AT5G05985	0
AT5G05987	302
AT5G05990	448
AT5G05995	0
AT5G06000	145
AT5G06005	0
AT5G06010	1
AT5G06015	15
AT5G06020	0
AT5G06025	17
AT5G06030	0
AT5G06035	0
AT5G06040	0
AT5G06043	0
AT5G06045	0
AT5G06050	628
AT5G06055	0
AT5G06060	1309
AT5G06065	0
AT5G06070	21
AT5G06075	0
AT5G06080	0
AT5G06085	0
AT5G06090	14
AT5G06095	0
AT5G06100	393
AT5G06105	0
AT5G06110	1427
AT5G06115	1
AT5G06120	964
AT5G06125	0
AT5G06130	1457
AT5G06140	1354
AT5G06145	0
AT5G06150	809
AT5G06155	1
AT5G06160	1060
AT5G06165	17
AT5G06170	87
AT5G06175	0
AT5G06180	211
AT5G06185	0
AT5G06190	244
AT5G06200	2
AT5G06205	0
AT5G06210	509
AT5G06220	1045
AT5G06230	28
AT5G06235	0
AT5G06240	300
AT5G06245	0
AT5G06250	150
AT5G06255	0
AT5G06260	763
AT5G06265	328
AT5G06270	299
AT5G06275	0
AT5G06278	46
AT5G06280	162
AT5G06285	0
AT5G06290	2039
AT5G06295	4
AT5G06300	6
AT5G06305	0
AT5G06310	119
AT5G06320	5853
AT5G06325	0
AT5G06330	16
AT5G06335	0
AT5G06340	1055
AT5G06345	0
AT5G06350	612
AT5G06360	2738
AT5G06365	0
AT5G06370	632
AT5G06380	4
AT5G06385	0
AT5G06390	872
AT5G06395	0
AT5G06400	50
AT5G06405	0
AT5G06410	175
AT5G06415	0
AT5G06420	54
AT5G06425	0
AT5G06430	199
AT5G06435	0
AT5G06440	705
AT5G06445	0
AT5G06450	236
AT5G06455	0
AT5G06460	1461
AT5G06465	0
AT5G06470	83
AT5G06475	4
AT5G06480	149
AT5G06490	28
AT5G06495	0
AT5G06500	0
AT5G06505	0
AT5G06510	33
AT5G06515	0
AT5G06520	2
AT5G06525	0
AT5G06530	225
AT5G06535	0
AT5G06540	78
AT5G06545	1
AT5G06550	499
AT5G06560	766
AT5G06565	1
AT5G06570	16
AT5G06575	0
AT5G06580	392
AT5G06585	0
AT5G06590	117
AT5G06595	0
AT5G06600	3041
AT5G06605	0
AT5G06610	394
AT5G06615	0
AT5G06620	242
AT5G06630	0
AT5G06634	0
AT5G06635	0
AT5G06640	0
AT5G06645	0
AT5G06650	0
AT5G06655	0
AT5G06660	593
AT5G06665	0
AT5G06670	450
AT5G06675	0
AT5G06680	472
AT5G06685	0
AT5G06690	814
AT5G06695	0
AT5G06700	1641
AT5G06705	1
AT5G06710	398
AT5G06715	0
AT5G06720	644
AT5G06730	33
AT5G06735	1
AT5G06740	4
AT5G06745	0
AT5G06750	347
AT5G06755	1
AT5G06760	50
AT5G06765	2
AT5G06770	148
AT5G06775	0
AT5G06780	884
AT5G06785	0
AT5G06790	29
AT5G06795	1
AT5G06800	19
AT5G06805	0
AT5G06810	158
AT5G06811	113
AT5G06815	0
AT5G06820	9
AT5G06825	6
AT5G06830	731
AT5G06835	8
AT5G06839	36
AT5G06845	10
AT5G06850	271
AT5G06855	0
AT5G06860	14
AT5G06865	14
AT5G06870	914
AT5G06875	0
AT5G06880	0
AT5G06885	0
AT5G06890	2
AT5G06900	1
AT5G06905	1
AT5G06910	687
AT5G06915	0
AT5G06920	0
AT5G06925	2
AT5G06930	65
AT5G06935	0
AT5G06940	236
AT5G06945	0
AT5G06950	475
AT5G06955	0
AT5G06960	278
AT5G06965	0
AT5G06970	1137
AT5G06975	0
AT5G06980	55
AT5G06985	0
AT5G06990	16
AT5G06995	0
AT5G07000	59
AT5G07005	0
AT5G07010	77
AT5G07015	0
AT5G07020	1225
AT5G07025	0
AT5G07030	3941
AT5G07035	0
AT5G07040	3
AT5G07050	0
AT5G07055	0
AT5G07060	12
AT5G07065	0
AT5G07070	90
AT5G07075	0
AT5G07080	69
AT5G07090	12070
AT5G07095	34
AT5G07100	214
AT5G07105	19
AT5G07110	41
AT5G07115	2
AT5G07120	397
AT5G07125	0
AT5G07130	71
AT5G07135	0
AT5G07140	173
AT5G07145	0
AT5G07150	0
AT5G07152	12
AT5G07155	0
AT5G07160	0
AT5G07165	0
AT5G07170	12
AT5G07175	19
AT5G07180	574
AT5G07185	0
AT5G07190	1
AT5G07195	0
AT5G07200	4
AT5G07205	0
AT5G07210	0
AT5G07215	0
AT5G07220	664
AT5G07225	10
AT5G07230	4
AT5G07240	251
AT5G07250	353
AT5G07255	0
AT5G07260	2
AT5G07265	0
AT5G07270	723
AT5G07275	0
AT5G07280	1191
AT5G07285	71
AT5G07290	1509
AT5G07295	1
AT5G07300	1120
AT5G07310	2
AT5G07315	0
AT5G07320	371
AT5G07322	27
AT5G07325	2
AT5G07330	2
AT5G07335	0
AT5G07340	1785
AT5G07345	0
AT5G07350	3067
AT5G07355	0
AT5G07360	605
AT5G07365	0
AT5G07370	796
AT5G07380	42
AT5G07385	0
AT5G07390	0
AT5G07395	5
AT5G07400	127
AT5G07405	0
AT5G07410	11598
AT5G07415	0
AT5G07420	418
AT5G07425	0
AT5G07430	17003
AT5G07435	0
AT5G07440	4795
AT5G07445	0
AT5G07450	7
AT5G07455	2
AT5G07460	233
AT5G07465	0
AT5G07470	2099
AT5G07475	0
AT5G07480	0
AT5G07485	0
AT5G07490	1
AT5G07495	0
AT5G07500	3
AT5G07505	0
AT5G07510	18
AT5G07515	0
AT5G07520	6
AT5G07525	2
AT5G07530	25
AT5G07535	0
AT5G07540	1
AT5G07545	0
AT5G07550	11
AT5G07555	0
AT5G07560	26
AT5G07565	0
AT5G07570	25
AT5G07571	2
AT5G07572	2
AT5G07575	2
AT5G07580	951
AT5G07585	0
AT5G07590	311
AT5G07595	0
AT5G07600	3
AT5G07605	1
AT5G07610	95
AT5G07615	0
AT5G07620	69
AT5G07625	0
AT5G07630	655
AT5G07635	0
AT5G07640	27
AT5G07650	3
AT5G07655	0
AT5G07660	328
AT5G07665	0
AT5G07670	264
AT5G07675	0
AT5G07680	425
AT5G07685	0
AT5G07690	10
AT5G07695	0
AT5G07700	0
AT5G07705	1
AT5G07710	146
AT5G07715	24
AT5G07720	60
AT5G07725	15
AT5G07730	177
AT5G07735	5
AT5G07740	1606
AT5G07745	3
AT5G07760	2
AT5G07770	634
AT5G07775	0
AT5G07780	7
AT5G07785	1
AT5G07790	244
AT5G07795	0
AT5G07800	127
AT5G07805	0
AT5G07810	226
AT5G07815	0
AT5G07820	61
AT5G07825	0
AT5G07830	630
AT5G07835	0
AT5G07840	245
AT5G07845	0
AT5G07850	35
AT5G07855	0
AT5G07860	132
AT5G07865	0
AT5G07870	143
AT5G07875	0
AT5G07880	29
AT5G07885	2
AT5G07890	440
AT5G07895	4
AT5G07900	150
AT5G07905	0
AT5G07910	397
AT5G07915	0
AT5G07920	866
AT5G07925	0
AT5G07930	0
AT5G07935	0
AT5G07940	883
AT5G07945	0
AT5G07950	221
AT5G07955	0
AT5G07960	805
AT5G07965	0
AT5G07970	899
AT5G07975	0
AT5G07980	645
AT5G07985	0
AT5G07990	677
AT5G07995	0
AT5G08000	1508
AT5G08005	3
AT5G08010	274
AT5G08015	0
AT5G08020	299
AT5G08025	0
AT5G08030	5
AT5G08035	0
AT5G08040	1618
AT5G08045	0
AT5G08050	1043
AT5G08055	9
AT5G08060	1977
AT5G08065	0
AT5G08070	46
AT5G08075	0
AT5G08080	1123
AT5G08085	0
AT5G08090	1
AT5G08095	0
AT5G08100	1324
AT5G08105	0
AT5G08110	328
AT5G08115	0
AT5G08120	673
AT5G08125	0
AT5G08130	1482
AT5G08135	21
AT5G08139	391
AT5G08141	20
AT5G08150	16
AT5G08160	981
AT5G08165	0
AT5G08170	932
AT5G08175	0
AT5G08180	3006
AT5G08185	5
AT5G08190	583
AT5G08195	0
AT5G08200	408
AT5G08205	0
AT5G08210	4
AT5G08215	0
AT5G08225	0
AT5G08230	545
AT5G08235	10
AT5G08240	73
AT5G08250	96
AT5G08255	0
AT5G08260	5076
AT5G08265	0
AT5G08270	103
AT5G08275	0
AT5G08280	3469
AT5G08285	0
AT5G08290	2397
AT5G08300	2613
AT5G08305	99
AT5G08310	131
AT5G08315	345
AT5G08320	194
AT5G08330	747
AT5G08335	195
AT5G08340	171
AT5G08350	1
AT5G08360	28
AT5G08370	614
AT5G08375	0
AT5G08380	1082
AT5G08385	0
AT5G08390	534
AT5G08391	15
AT5G08395	0
AT5G08400	512
AT5G08410	716
AT5G08415	632
AT5G08420	1948
AT5G08425	0
AT5G08430	564
AT5G08435	0
AT5G08440	486
AT5G08445	0
AT5G08450	2316
AT5G08455	0
AT5G08460	1
AT5G08465	0
AT5G08470	754
AT5G08475	0
AT5G08480	0
AT5G08485	1
AT5G08490	46
AT5G08495	26
AT5G08500	868
AT5G08505	0
AT5G08510	236
AT5G08515	4
AT5G08520	1128
AT5G08525	8
AT5G08530	6296
AT5G08535	429
AT5G08540	1153
AT5G08550	639
AT5G08560	1354
AT5G08565	225
AT5G08570	1845
AT5G08575	0
AT5G08580	787
AT5G08585	0
AT5G08590	1312
AT5G08595	2
AT5G08600	43
AT5G08605	1
AT5G08610	2555
AT5G08615	0
AT5G08620	1043
AT5G08630	851
AT5G08635	0
AT5G08640	1883
AT5G08645	0
AT5G08650	1241
AT5G08655	0
AT5G08660	544
AT5G08665	0
AT5G08670	6502
AT5G08675	0
AT5G08680	4025
AT5G08685	0
AT5G08690	7407
AT5G08695	0
AT5G08705	0
AT5G08710	450
AT5G08712	0
AT5G08715	0
AT5G08717	0
AT5G08720	308
AT5G08725	0
AT5G08730	12
AT5G08735	0
AT5G08740	808
AT5G08745	0
AT5G08750	988
AT5G08755	0
AT5G08760	115
AT5G08765	0
AT5G08770	188
AT5G08775	318
AT5G08780	244
AT5G08785	1
AT5G08790	4115
AT5G08800	0
AT5G08805	4
AT5G08810	0
AT5G08815	0
AT5G08820	0
AT5G08825	0
AT5G08830	0
AT5G08835	0
AT5G08840	3
AT5G08845	0
AT5G08850	1
AT5G08855	4
AT5G08860	0
AT5G08865	0
AT5G08870	0
AT5G08875	2
AT5G08880	0
AT5G08885	0
AT5G08890	0
AT5G08895	0
AT5G08900	0
AT5G08905	0
AT5G08910	0
AT5G08915	0
AT5G08920	0
AT5G08925	0
AT5G08930	0
AT5G08935	0
AT5G08940	0
AT5G08945	0
AT5G08950	0
AT5G08955	0
AT5G08960	0
AT5G08965	4
AT5G08970	0
AT5G08975	4
AT5G08980	0
AT5G08985	0
AT5G08990	20
AT5G08995	0
AT5G09000	0
AT5G09005	0
AT5G09010	0
AT5G09015	0
AT5G09020	1
AT5G09025	1
AT5G09030	0
AT5G09035	0
AT5G09040	0
AT5G09045	0
AT5G09050	0
AT5G09055	0
AT5G09060	0
AT5G09065	2
AT5G09070	0
AT5G09080	0
AT5G09085	0
AT5G09090	2
AT5G09095	0
AT5G09100	0
AT5G09105	0
AT5G09110	0
AT5G09120	0
AT5G09125	3
AT5G09130	0
AT5G09135	1
AT5G09140	0
AT5G09145	0
AT5G09150	0
AT5G09155	0
AT5G09160	0
AT5G09165	0
AT5G09170	0
AT5G09175	11
AT5G09185	0
AT5G09190	2
AT5G09195	3
AT5G09200	0
AT5G09205	0
AT5G09210	30
AT5G09215	0
AT5G09220	2669
AT5G09225	341
AT5G09230	223
AT5G09235	0
AT5G09240	203
AT5G09245	0
AT5G09250	461
AT5G09255	0
AT5G09260	385
AT5G09265	0
AT5G09270	266
AT5G09275	0
AT5G09280	21
AT5G09285	0
AT5G09290	4
AT5G09295	15
AT5G09300	471
AT5G09305	0
AT5G09310	363
AT5G09315	66
AT5G09320	0
AT5G09325	0
AT5G09330	1655
AT5G09335	3
AT5G09340	0
AT5G09345	0
AT5G09350	245
AT5G09360	11
AT5G09365	0
AT5G09370	551
AT5G09375	0
AT5G09380	307
AT5G09385	10
AT5G09390	679
AT5G09395	0
AT5G09400	722
AT5G09405	0
AT5G09410	1128
AT5G09415	0
AT5G09420	333
AT5G09425	0
AT5G09430	324
AT5G09435	1
AT5G09440	4567
AT5G09443	8
AT5G09445	0
AT5G09450	291
AT5G09455	1
AT5G09460	1758
AT5G09465	0
AT5G09470	11
AT5G09475	1
AT5G09480	2
AT5G09490	0
AT5G09495	0
AT5G09500	40
AT5G09505	6
AT5G09510	5413
AT5G09513	0
AT5G09515	0
AT5G09520	18
AT5G09530	204
AT5G09535	1
AT5G09540	98
AT5G09545	0
AT5G09550	282
AT5G09555	0
AT5G09560	2
AT5G09565	0
AT5G09570	75
AT5G09580	105
AT5G09585	3
AT5G09590	3114
AT5G09595	0
AT5G09600	144
AT5G09605	0
AT5G09610	7
AT5G09615	0
AT5G09620	1848
AT5G09630	91
AT5G09635	1
AT5G09640	0
AT5G09645	0
AT5G09650	2501
AT5G09655	0
AT5G09660	2669
AT5G09665	0
AT5G09670	893
AT5G09675	4
AT5G09680	592
AT5G09685	0
AT5G09690	178
AT5G09695	0
AT5G09700	8
AT5G09705	1
AT5G09710	103
AT5G09711	0
AT5G09715	0
AT5G09720	2
AT5G09730	9460
AT5G09735	0
AT5G09740	397
AT5G09750	23
AT5G09755	0
AT5G09760	740
AT5G09765	0
AT5G09770	1099
AT5G09775	0
AT5G09780	2
AT5G09785	26
AT5G09790	169
AT5G09795	0
AT5G09800	169
AT5G09805	27
AT5G09810	15532
AT5G09815	0
AT5G09820	228
AT5G09825	0
AT5G09830	712
AT5G09835	0
AT5G09840	332
AT5G09845	0
AT5G09850	1737
AT5G09855	0
AT5G09860	724
AT5G09865	0
AT5G09870	2118
AT5G09875	0
AT5G09876	23
AT5G09880	2418
AT5G09885	0
AT5G09890	769
AT5G09895	0
AT5G09900	2756
AT5G09910	62
AT5G09915	0
AT5G09920	1261
AT5G09925	0
AT5G09930	0
AT5G09940	0
AT5G09945	0
AT5G09950	105
AT5G09955	0
AT5G09960	403
AT5G09965	0
AT5G09970	40
AT5G09975	0
AT5G09976	20
AT5G09978	0
AT5G09980	198
AT5G09990	269
AT5G09995	170
AT5G10000	2
AT5G10010	1702
AT5G10020	744
AT5G10030	125
AT5G10040	0
AT5G10050	346
AT5G10060	988
AT5G10070	648
AT5G10080	282
AT5G10090	254
AT5G10100	136
AT5G10110	354
AT5G10120	0
AT5G10130	1
AT5G10140	1
AT5G10150	309
AT5G10160	720
AT5G10170	132
AT5G10180	826
AT5G10190	352
AT5G10200	679
AT5G10210	0
AT5G10220	2
AT5G10230	5
AT5G10235	0
AT5G10240	773
AT5G10250	0
AT5G10260	236
AT5G10270	703
AT5G10278	4
AT5G10280	7
AT5G10290	592
AT5G10300	751
AT5G10310	150
AT5G10320	176
AT5G10330	247
AT5G10336	1
AT5G10340	94
AT5G10350	1269
AT5G10360	11139
AT5G10370	284
AT5G10380	820
AT5G10390	906
AT5G10400	1660
AT5G10410	53
AT5G10420	5
AT5G10430	63
AT5G10435	0
AT5G10440	39
AT5G10450	8125
AT5G10455	0
AT5G10460	552
AT5G10470	967
AT5G10480	2256
AT5G10490	1062
AT5G10500	90
AT5G10510	177
AT5G10520	59
AT5G10525	0
AT5G10530	0
AT5G10540	2654
AT5G10550	2721
AT5G10560	1191
AT5G10570	3
AT5G10572	20
AT5G10580	12
AT5G10590	0
AT5G10600	2
AT5G10605	9
AT5G10610	245
AT5G10620	121
AT5G10625	421
AT5G10630	588
AT5G10650	1312
AT5G10660	249
AT5G10670	2
AT5G10680	2
AT5G10690	584
AT5G10695	17
AT5G10700	87
AT5G10710	428
AT5G10720	47
AT5G10730	821
AT5G10740	414
AT5G10745	472
AT5G10750	486
AT5G10760	98
AT5G10770	16536
AT5G10780	2024
AT5G10790	457
AT5G10800	170
AT5G10810	897
AT5G10820	205
AT5G10830	195
AT5G10840	1557
AT5G10850	27
AT5G10860	7280
AT5G10870	274
AT5G10880	0
AT5G10890	39
AT5G10900	132
AT5G10910	525
AT5G10920	1184
AT5G10930	206
AT5G10940	888
AT5G10945	2
AT5G10946	97
AT5G10950	868
AT5G10960	3142
AT5G10965	59
AT5G10970	0
AT5G10980	4500
AT5G10990	12
AT5G11000	435
AT5G11010	344
AT5G11020	182
AT5G11030	431
AT5G11040	960
AT5G11050	5
AT5G11060	2128
AT5G11070	1306
AT5G11080	7
AT5G11090	1035
AT5G11100	95
AT5G11110	352
AT5G11130	3
AT5G11140	4
AT5G11150	796
AT5G11160	119
AT5G11170	3989
AT5G11180	1
AT5G11190	14
AT5G11200	2866
AT5G11210	25
AT5G11220	0
AT5G11225	0
AT5G11230	471
AT5G11240	1085
AT5G11242	8
AT5G11250	244
AT5G11260	453
AT5G11270	789
AT5G11280	564
AT5G11290	6
AT5G11300	103
AT5G11310	127
AT5G11320	6
AT5G11325	0
AT5G11330	1176
AT5G11340	562
AT5G11350	459
AT5G11360	353
AT5G11370	0
AT5G11380	532
AT5G11390	456
AT5G11400	36
AT5G11410	31
AT5G11412	3
AT5G11416	1
AT5G11420	1668
AT5G11425	0
AT5G11430	434
AT5G11440	23
AT5G11450	1896
AT5G11460	216
AT5G11470	209
AT5G11475	0
AT5G11480	1480
AT5G11490	1175
AT5G11500	4076
AT5G11510	488
AT5G11520	2583
AT5G11530	703
AT5G11540	80
AT5G11550	767
AT5G11560	3530
AT5G11565	0
AT5G11570	3
AT5G11580	1976
AT5G11590	40
AT5G11600	210
AT5G11610	27
AT5G11620	30
AT5G11630	342
AT5G11640	366
AT5G11650	1214
AT5G11660	0
AT5G11670	8376
AT5G11680	991
AT5G11690	299
AT5G11700	2069
AT5G11710	1662
AT5G11720	1178
AT5G11730	505
AT5G11740	9805
AT5G11750	375
AT5G11760	656
AT5G11770	2750
AT5G11780	162
AT5G11790	1097
AT5G11800	477
AT5G11810	719
AT5G11820	16
AT5G11830	7
AT5G11840	550
AT5G11850	761
AT5G11860	937
AT5G11870	72
AT5G11880	1600
AT5G11890	500
AT5G11900	1071
AT5G11910	484
AT5G11920	9
AT5G11930	6
AT5G11940	141
AT5G11950	155
AT5G11960	733
AT5G11970	74
AT5G11975	0
AT5G11977	0
AT5G11980	725
AT5G11990	31
AT5G12000	5652
AT5G12010	500
AT5G12020	34
AT5G12030	95
AT5G12040	1152
AT5G12043	0
AT5G12050	129
AT5G12060	30
AT5G12070	11
AT5G12080	1055
AT5G12085	0
AT5G12090	0
AT5G12100	251
AT5G12110	199
AT5G12120	795
AT5G12130	610
AT5G12140	4547
AT5G12150	2068
AT5G12170	575
AT5G12180	3305
AT5G12190	473
AT5G12200	1082
AT5G12210	1167
AT5G12220	429
AT5G12230	731
AT5G12235	6
AT5G12236	1
AT5G12240	530
AT5G12250	2742
AT5G12260	295
AT5G12270	423
AT5G12280	184
AT5G12290	630
AT5G12300	135
AT5G12310	792
AT5G12320	564
AT5G12330	441
AT5G12340	68
AT5G12350	887
AT5G12360	63
AT5G12370	1751
AT5G12380	0
AT5G12390	879
AT5G12400	1057
AT5G12410	1036
AT5G12420	21
AT5G12430	817
AT5G12440	858
AT5G12450	7
AT5G12460	0
AT5G12470	1512
AT5G12480	1066
AT5G12840	604
AT5G12850	753
AT5G12860	2772
AT5G12870	11
AT5G12880	8
AT5G12890	826
AT5G12900	1065
AT5G12910	0
AT5G12920	128
AT5G12930	227
AT5G12940	309
AT5G12950	2177
AT5G12960	7759
AT5G12970	151
AT5G12980	451
AT5G12990	0
AT5G13000	4686
AT5G13010	1764
AT5G13020	1794
AT5G13030	1930
AT5G13050	618
AT5G13060	242
AT5G13070	765
AT5G13080	46
AT5G13090	304
AT5G13100	1530
AT5G13110	364
AT5G13120	1491
AT5G13130	7
AT5G13140	1006
AT5G13150	161
AT5G13160	598
AT5G13170	537
AT5G13180	527
AT5G13181	2
AT5G13190	2115
AT5G13200	301
AT5G13205	10
AT5G13210	101
AT5G13220	2812
AT5G13225	0
AT5G13230	50
AT5G13240	720
AT5G13250	13
AT5G13260	722
AT5G13270	182
AT5G13280	759
AT5G13290	203
AT5G13295	0
AT5G13300	2157
AT5G13310	296
AT5G13320	489
AT5G13330	683
AT5G13340	213
AT5G13350	1
AT5G13360	101
AT5G13370	77
AT5G13380	3
AT5G13390	1185
AT5G13400	819
AT5G13410	359
AT5G13420	2479
AT5G13430	1562
AT5G13440	2068
AT5G13450	5530
AT5G13460	309
AT5G13470	257
AT5G13475	0
AT5G13480	670
AT5G13485	0
AT5G13490	1844
AT5G13500	588
AT5G13510	517
AT5G13520	1383
AT5G13530	1464
AT5G13548	2
AT5G13550	690
AT5G13560	1582
AT5G13565	0
AT5G13570	583
AT5G13580	363
AT5G13590	1096
AT5G13600	20
AT5G13610	425
AT5G13620	0
AT5G13630	7557
AT5G13640	1647
AT5G13650	4911
AT5G13655	8
AT5G13660	386
AT5G13670	84
AT5G13680	1371
AT5G13690	938
AT5G13700	188
AT5G13710	2236
AT5G13720	278
AT5G13730	227
AT5G13740	1266
AT5G13750	345
AT5G13760	552
AT5G13770	216
AT5G13780	1625
AT5G13790	192
AT5G13800	2189
AT5G13810	1234
AT5G13820	576
AT5G13825	2
AT5G13830	109
AT5G13840	534
AT5G13845	0
AT5G13850	2397
AT5G13860	113
AT5G13870	169
AT5G13880	61
AT5G13887	0
AT5G13890	384
AT5G13900	0
AT5G13910	3
AT5G13920	80
AT5G13930	4906
AT5G13940	16
AT5G13950	935
AT5G13960	499
AT5G13970	406
AT5G13980	3812
AT5G13990	762
AT5G14000	293
AT5G14010	0
AT5G14020	0
AT5G14030	2169
AT5G14035	0
AT5G14040	7968
AT5G14050	1198
AT5G14060	1452
AT5G14070	4
AT5G14080	242
AT5G14090	26
AT5G14100	208
AT5G14105	438
AT5G14110	12
AT5G14120	1045
AT5G14130	178
AT5G14140	181
AT5G14150	88
AT5G14160	3
AT5G14170	1162
AT5G14180	96
AT5G14200	271
AT5G14210	907
AT5G14220	1051
AT5G14230	68
AT5G14240	715
AT5G14250	1551
AT5G14260	1540
AT5G14270	1562
AT5G14275	0
AT5G14280	81
AT5G14285	264
AT5G14290	0
AT5G14300	0
AT5G14310	312
AT5G14320	3846
AT5G14330	27
AT5G14340	0
AT5G14345	0
AT5G14350	49
AT5G14360	49
AT5G14370	2009
AT5G14380	9382
AT5G14390	552
AT5G14400	1
AT5G14410	562
AT5G14420	1252
AT5G14430	1446
AT5G14440	955
AT5G14450	319
AT5G14460	839
AT5G14470	144
AT5G14480	585
AT5G14490	1
AT5G14495	0
AT5G14500	577
AT5G14510	5
AT5G14515	0
AT5G14520	2261
AT5G14530	272
AT5G14540	1276
AT5G14545	0
AT5G14550	489
AT5G14560	1
AT5G14565	1
AT5G14570	331
AT5G14580	423
AT5G14590	1524
AT5G14600	315
AT5G14602	31
AT5G14610	1376
AT5G14620	365
AT5G14640	1858
AT5G14650	21
AT5G14660	789
AT5G14670	62
AT5G14680	589
AT5G14690	6
AT5G14700	1969
AT5G14710	309
AT5G14720	1702
AT5G14730	2
AT5G14740	89
AT5G14750	18
AT5G14760	253
AT5G14770	191
AT5G14780	8449
AT5G14790	362
AT5G14800	2794
AT5G14810	1
AT5G14820	1
AT5G14830	103
AT5G14840	184
AT5G14850	393
AT5G14860	13
AT5G14870	213
AT5G14880	544
AT5G14890	58
AT5G14895	650
AT5G14900	0
AT5G14910	2337
AT5G14920	5458
AT5G14930	164
AT5G14940	219
AT5G14950	858
AT5G14960	121
AT5G14970	741
AT5G14980	2
AT5G14990	0
AT5G14995	0
AT5G15000	0
AT5G15008	0
AT5G15010	146
AT5G15020	1906
AT5G15022	13
AT5G15025	78
AT5G15030	358
AT5G15040	45
AT5G15050	306
AT5G15060	0
AT5G15070	274
AT5G15080	816
AT5G15090	3345
AT5G15100	45
AT5G15110	3618
AT5G15120	229
AT5G15130	5
AT5G15140	4826
AT5G15150	71
AT5G15160	51
AT5G15170	392
AT5G15175	0
AT5G15180	20
AT5G15190	67
AT5G15200	15726
AT5G15210	716
AT5G15220	402
AT5G15230	3816
AT5G15240	69
AT5G15250	8
AT5G15260	328
AT5G15265	14
AT5G15270	912
AT5G15280	252
AT5G15290	0
AT5G15300	50
AT5G15310	436
AT5G15320	1545
AT5G15330	165
AT5G15340	78
AT5G15350	1003
AT5G15360	0
AT5G15380	3
AT5G15390	448
AT5G15400	2088
AT5G15410	1232
AT5G15420	0
AT5G15430	461
AT5G15440	349
AT5G15450	1192
AT5G15460	399
AT5G15470	865
AT5G15480	4
AT5G15490	1153
AT5G15500	234
AT5G15510	346
AT5G15520	852
AT5G15530	1204
AT5G15533	0
AT5G15537	46
AT5G15540	1095
AT5G15546	0
AT5G15550	1166
AT5G15560	3
AT5G15570	374
AT5G15580	1731
AT5G15581	0
AT5G15600	1915
AT5G15610	1491
AT5G15620	2
AT5G15630	123
AT5G15640	622
AT5G15650	4863
AT5G15660	6
AT5G15670	0
AT5G15680	1376
AT5G15685	0
AT5G15690	0
AT5G15700	662
AT5G15710	160
AT5G15720	90
AT5G15725	0
AT5G15730	489
AT5G15740	810
AT5G15745	0
AT5G15750	981
AT5G15760	151
AT5G15770	0
AT5G15780	1597
AT5G15790	168
AT5G15800	1970
AT5G15802	216
AT5G15805	0
AT5G15810	920
AT5G15815	0
AT5G15820	124
AT5G15830	4
AT5G15833	0
AT5G15840	23
AT5G15843	0
AT5G15845	4
AT5G15850	0
AT5G15853	0
AT5G15860	349
AT5G15870	520
AT5G15880	406
AT5G15890	4
AT5G15900	4
AT5G15910	515
AT5G15920	517
AT5G15930	516
AT5G15940	6
AT5G15950	1269
AT5G15960	1764
AT5G15970	10475
AT5G15980	870
AT5G15990	0
AT5G15995	0
AT5G16000	344
AT5G16010	367
AT5G16020	51
AT5G16023	0
AT5G16030	392
AT5G16040	708
AT5G16050	4973
AT5G16060	817
AT5G16070	2187
AT5G16080	305
AT5G16090	0
AT5G16100	419
AT5G16110	4232
AT5G16120	1136
AT5G16130	8893
AT5G16140	263
AT5G16150	3820
AT5G16160	78
AT5G16170	43
AT5G16180	534
AT5G16190	243
AT5G16200	125
AT5G16210	944
AT5G16220	530
AT5G16230	18
AT5G16235	0
AT5G16240	442
AT5G16250	1338
AT5G16260	964
AT5G16270	2631
AT5G16280	1004
AT5G16285	0
AT5G16290	1192
AT5G16300	1166
AT5G16310	237
AT5G16320	131
AT5G16330	0
AT5G16336	0
AT5G16340	136
AT5G16350	170
AT5G16360	215
AT5G16370	703
AT5G16375	0
AT5G16380	285
AT5G16390	1086
AT5G16400	556
AT5G16410	131
AT5G16420	242
AT5G16430	3
AT5G16440	3180
AT5G16450	916
AT5G16453	407
AT5G16460	1
AT5G16470	3692
AT5G16480	566
AT5G16486	6
AT5G16490	38
AT5G16500	2584
AT5G16505	872
AT5G16510	1039
AT5G16520	267
AT5G16530	130
AT5G16540	2653
AT5G16550	678
AT5G16560	545
AT5G16570	47
AT5G16580	1
AT5G16590	569
AT5G16600	72
AT5G16610	436
AT5G16620	1801
AT5G16630	534
AT5G16640	35
AT5G16650	663
AT5G16660	1275
AT5G16680	1201
AT5G16690	214
AT5G16700	0
AT5G16710	1341
AT5G16715	1172
AT5G16720	412
AT5G16730	1303
AT5G16740	4
AT5G16750	1016
AT5G16760	1392
AT5G16770	0
AT5G16780	1875
AT5G16790	70
AT5G16800	471
AT5G16810	300
AT5G16820	330
AT5G16830	754
AT5G16840	1531
AT5G16850	16
AT5G16860	66
AT5G16870	228
AT5G16880	2690
AT5G16890	263
AT5G16900	12
AT5G16910	1524
AT5G16920	8
AT5G16930	427
AT5G16940	63
AT5G16950	312
AT5G16960	14
AT5G16970	557
AT5G16980	19
AT5G16990	689
AT5G17000	301
AT5G17010	1017
AT5G17020	3328
AT5G17030	14
AT5G17040	8
AT5G17050	378
AT5G17060	340
AT5G17070	577
AT5G17080	0
AT5G17090	115
AT5G17100	1
AT5G17110	2
AT5G17120	0
AT5G17125	0
AT5G17130	6
AT5G17140	1
AT5G17150	17
AT5G17160	551
AT5G17165	53
AT5G17167	0
AT5G17170	2046
AT5G17180	2
AT5G17190	1645
AT5G17200	0
AT5G17210	331
AT5G17220	348
AT5G17230	3944
AT5G17240	252
AT5G17250	265
AT5G17260	23
AT5G17270	575
AT5G17280	0
AT5G17290	362
AT5G17300	217
AT5G17305	0
AT5G17310	1117
AT5G17320	0
AT5G17330	228
AT5G17340	0
AT5G17345	0
AT5G17350	63
AT5G17360	36
AT5G17370	176
AT5G17380	1590
AT5G17390	9
AT5G17400	982
AT5G17410	542
AT5G17420	209
AT5G17430	6
AT5G17440	665
AT5G17450	913
AT5G17460	340
AT5G17470	0
AT5G17480	24
AT5G17490	135
AT5G17500	2
AT5G17510	869
AT5G17520	303
AT5G17522	0
AT5G17523	0
AT5G17530	875
AT5G17540	43
AT5G17550	520
AT5G17560	899
AT5G17570	100
AT5G17580	88
AT5G17590	0
AT5G17600	77
AT5G17610	501
AT5G17620	460
AT5G17630	603
AT5G17640	269
AT5G17650	180
AT5G17660	240
AT5G17670	434
AT5G17680	55
AT5G17690	733
AT5G17700	3135
AT5G17710	1702
AT5G17720	0
AT5G17725	0
AT5G17730	0
AT5G17740	0
AT5G17750	0
AT5G17760	1450
AT5G17770	3649
AT5G17780	102
AT5G17790	346
AT5G17800	143
AT5G17810	6
AT5G17820	0
AT5G17830	25
AT5G17840	371
AT5G17847	4
AT5G17850	593
AT5G17860	804
AT5G17870	2925
AT5G17880	282
AT5G17890	679
AT5G17900	782
AT5G17910	1205
AT5G17920	19933
AT5G17930	827
AT5G17950	0
AT5G17960	0
AT5G17970	1
AT5G17980	174
AT5G17990	783
AT5G18000	252
AT5G18005	0
AT5G18010	32
AT5G18015	0
AT5G18020	24
AT5G18030	63
AT5G18037	0
AT5G18040	536
AT5G18050	30
AT5G18060	37
AT5G18065	342
AT5G18070	237
AT5G18080	44
AT5G18085	0
AT5G18090	181
AT5G18100	423
AT5G18110	1088
AT5G18120	387
AT5G18130	1428
AT5G18140	402
AT5G18150	0
AT5G18160	0
AT5G18170	1131
AT5G18180	19
AT5G18190	1604
AT5G18200	380
AT5G18202	0
AT5G18210	117
AT5G18220	20
AT5G18230	2644
AT5G18240	59
AT5G18245	101
AT5G18250	237
AT5G18255	134
AT5G18260	25
AT5G18270	111
AT5G18280	825
AT5G18290	157
AT5G18300	5
AT5G18310	1230
AT5G18320	16
AT5G18330	0
AT5G18340	35
AT5G18350	0
AT5G18360	34
AT5G18370	148
AT5G18380	14348
AT5G18390	145
AT5G18400	1327
AT5G18403	287
AT5G18404	0
AT5G18407	36
AT5G18410	1403
AT5G18420	776
AT5G18430	23
AT5G18440	439
AT5G18450	0
AT5G18460	800
AT5G18470	35
AT5G18475	60
AT5G18480	761
AT5G18490	556
AT5G18500	1389
AT5G18510	48
AT5G18520	1660
AT5G18525	880
AT5G18540	450
AT5G18550	902
AT5G18560	1
AT5G18570	1549
AT5G18580	1396
AT5G18590	1325
AT5G18600	933
AT5G18610	621
AT5G18620	1925
AT5G18630	820
AT5G18633	13
AT5G18636	2
AT5G18640	869
AT5G18650	1731
AT5G18660	1233
AT5G18661	2
AT5G18670	1904
AT5G18680	719
AT5G18690	376
AT5G18700	673
AT5G18705	0
AT5G18710	15
AT5G18720	9
AT5G18730	11
AT5G18735	0
AT5G18740	10
AT5G18748	0
AT5G18750	411
AT5G18755	0
AT5G18760	356
AT5G18770	284
AT5G18780	265
AT5G18790	308
AT5G18800	1426
AT5G18810	90
AT5G18820	394
AT5G18830	953
AT5G18840	236
AT5G18850	354
AT5G18860	402
AT5G18870	4
AT5G18880	0
AT5G18890	0
AT5G18900	900
AT5G18910	2833
AT5G18920	154
AT5G18930	129
AT5G18933	0
AT5G18937	5
AT5G18940	612
AT5G18950	172
AT5G18960	666
AT5G18970	139
AT5G18980	620
AT5G18990	37
AT5G19000	1218
AT5G19010	1570
AT5G19015	0
AT5G19020	160
AT5G19025	120
AT5G19030	239
AT5G19040	57
AT5G19050	614
AT5G19060	200
AT5G19070	426
AT5G19080	197
AT5G19090	4270
AT5G19095	0
AT5G19097	3
AT5G19100	8
AT5G19110	13
AT5G19120	2026
AT5G19130	531
AT5G19140	7007
AT5G19150	456
AT5G19151	95
AT5G19160	150
AT5G19165	0
AT5G19170	61
AT5G19172	110
AT5G19175	14
AT5G19180	1595
AT5G19190	73
AT5G19200	75
AT5G19210	245
AT5G19220	645
AT5G19221	13
AT5G19230	278
AT5G19240	877
AT5G19250	1527
AT5G19260	171
AT5G19270	1
AT5G19280	691
AT5G19290	1661
AT5G19300	455
AT5G19310	536
AT5G19315	0
AT5G19320	621
AT5G19330	1884
AT5G19340	264
AT5G19350	1350
AT5G19360	811
AT5G19370	1275
AT5G19380	385
AT5G19390	1562
AT5G19400	2193
AT5G19410	6
AT5G19420	501
AT5G19430	478
AT5G19440	1947
AT5G19450	1673
AT5G19460	474
AT5G19470	0
AT5G19473	1299
AT5G19480	387
AT5G19485	799
AT5G19490	48
AT5G19500	346
AT5G19510	8349
AT5G19520	10
AT5G19530	756
AT5G19540	1518
AT5G19550	1419
AT5G19560	1
AT5G19570	200
AT5G19580	37190
AT5G19590	2108
AT5G19595	0
AT5G19600	261
AT5G19610	16
AT5G19620	1066
AT5G19630	172
AT5G19633	0
AT5G19640	0
AT5G19650	28
AT5G19660	634
AT5G19670	167
AT5G19675	0
AT5G19680	655
AT5G19690	3705
AT5G19700	2
AT5G19710	0
AT5G19720	0
AT5G19730	599
AT5G19740	1102
AT5G19750	1023
AT5G19760	5043
AT5G19770	3025
AT5G19780	4538
AT5G19790	11
AT5G19800	0
AT5G19810	23
AT5G19820	2909
AT5G19830	132
AT5G19840	131
AT5G19850	134
AT5G19855	674
AT5G19860	1294
AT5G19870	8
AT5G19875	45
AT5G19880	226
AT5G19890	8
AT5G19900	2001
AT5G19910	243
AT5G19920	281
AT5G19930	262
AT5G19940	1882
AT5G19950	342
AT5G19960	336
AT5G19970	14
AT5G19980	462
AT5G19990	2027
AT5G20000	977
AT5G20010	9149
AT5G20020	6031
AT5G20030	104
AT5G20040	523
AT5G20045	1
AT5G20050	277
AT5G20060	1239
AT5G20070	1161
AT5G20080	2212
AT5G20090	1693
AT5G20100	137
AT5G20110	165
AT5G20120	513
AT5G20130	1305
AT5G20140	502
AT5G20150	610
AT5G20160	3719
AT5G20165	736
AT5G20170	453
AT5G20180	517
AT5G20190	2388
AT5G20200	726
AT5G20220	123
AT5G20225	8
AT5G20230	8236
AT5G20240	3410
AT5G20250	6704
AT5G20260	72
AT5G20270	1680
AT5G20280	5309
AT5G20290	20216
AT5G20300	771
AT5G20310	22
AT5G20320	935
AT5G20330	267
AT5G20340	11
AT5G20350	1367
AT5G20360	472
AT5G20370	3
AT5G20380	783
AT5G20390	3966
AT5G20400	6
AT5G20410	3270
AT5G20420	159
AT5G20430	12
AT5G20440	3
AT5G20447	0
AT5G20450	165
AT5G20460	1
AT5G20470	0
AT5G20480	675
AT5G20490	1903
AT5G20500	1332
AT5G20510	227
AT5G20520	1002
AT5G20540	412
AT5G20550	0
AT5G20560	1
AT5G20570	1478
AT5G20580	321
AT5G20590	534
AT5G20600	819
AT5G20610	773
AT5G20620	2362
AT5G20630	5125
AT5G20635	302
AT5G20640	31
AT5G20650	521
AT5G20660	1501
AT5G20670	75
AT5G20680	398
AT5G20690	250
AT5G20700	4750
AT5G20710	142
AT5G20720	8502
AT5G20730	1248
AT5G20740	1639
AT5G20750	0
AT5G20760	0
AT5G20770	0
AT5G20780	0
AT5G20790	131
AT5G20800	0
AT5G20810	287
AT5G20820	74
AT5G20830	8970
AT5G20840	670
AT5G20850	124
AT5G20852	0
AT5G20854	0
AT5G20856	0
AT5G20858	0
AT5G20860	2
AT5G20870	26
AT5G20880	106
AT5G20885	559
AT5G20890	5125
AT5G20900	1930
AT5G20910	230
AT5G20920	3261
AT5G20930	575
AT5G20935	68
AT5G20940	2
AT5G20950	3713
AT5G20960	65
AT5G20970	144
AT5G20980	346
AT5G20990	1154
AT5G20995	0
AT5G21010	459
AT5G21020	3613
AT5G21030	6
AT5G21040	515
AT5G21050	64
AT5G21060	657
AT5G21070	329
AT5G21080	136
AT5G21090	5677
AT5G21100	705
AT5G21105	2052
AT5G21120	24
AT5G21125	0
AT5G21130	1
AT5G21140	180
AT5G21150	6159
AT5G21160	2308
AT5G21170	740
AT5G21222	722
AT5G21274	1623
AT5G21280	1
AT5G21326	1084
AT5G21378	0
AT5G21430	241
AT5G21482	803
AT5G21535	0
AT5G21900	137
AT5G21910	18
AT5G21920	607
AT5G21930	940
AT5G21940	2900
AT5G21950	600
AT5G21960	409
AT5G21970	347
AT5G21990	1695
AT5G22000	3277
AT5G22010	1098
AT5G22020	690
AT5G22030	643
AT5G22040	329
AT5G22044	0
AT5G22050	531
AT5G22060	2561
AT5G22070	503
AT5G22080	924
AT5G22090	4592
AT5G22100	523
AT5G22110	173
AT5G22120	789
AT5G22130	229
AT5G22140	53
AT5G22145	0
AT5G22150	3
AT5G22160	0
AT5G22170	0
AT5G22180	0
AT5G22190	0
AT5G22200	434
AT5G22210	369
AT5G22220	230
AT5G22240	14
AT5G22250	881
AT5G22260	0
AT5G22270	401
AT5G22280	1069
AT5G22290	282
AT5G22300	132
AT5G22310	193
AT5G22315	0
AT5G22320	604
AT5G22330	1233
AT5G22340	858
AT5G22350	755
AT5G22355	0
AT5G22360	535
AT5G22370	455
AT5G22380	5
AT5G22390	54
AT5G22400	372
AT5G22410	0
AT5G22420	86
AT5G22430	65
AT5G22440	3520
AT5G22450	2222
AT5G22460	993
AT5G22470	1
AT5G22480	805
AT5G22490	0
AT5G22500	1340
AT5G22505	0
AT5G22510	1599
AT5G22520	18
AT5G22530	4
AT5G22540	3
AT5G22545	4
AT5G22550	1
AT5G22555	1
AT5G22560	0
AT5G22570	18
AT5G22580	7853
AT5G22590	0
AT5G22600	18
AT5G22608	9
AT5G22610	3
AT5G22620	651
AT5G22630	1447
AT5G22640	3203
AT5G22650	8743
AT5G22660	0
AT5G22670	0
AT5G22680	2
AT5G22690	278
AT5G22700	719
AT5G22720	0
AT5G22730	332
AT5G22740	1948
AT5G22750	325
AT5G22760	1141
AT5G22765	4
AT5G22770	820
AT5G22780	925
AT5G22785	0
AT5G22788	38
AT5G22790	555
AT5G22791	1
AT5G22792	0
AT5G22794	59
AT5G22796	30
AT5G22799	15
AT5G22800	1182
AT5G22810	0
AT5G22820	243
AT5G22830	785
AT5G22840	383
AT5G22850	778
AT5G22860	1900
AT5G22870	15
AT5G22875	443
AT5G22880	4703
AT5G22890	0
AT5G22900	8
AT5G22910	7
AT5G22920	1850
AT5G22930	112
AT5G22940	575
AT5G22950	886
AT5G22960	1
AT5G22970	234
AT5G22980	390
AT5G22990	1
AT5G23000	2
AT5G23010	337
AT5G23020	11
AT5G23030	27
AT5G23035	52
AT5G23040	2206
AT5G23050	1513
AT5G23060	1390
AT5G23065	0
AT5G23070	513
AT5G23080	787
AT5G23090	272
AT5G23100	184
AT5G23110	860
AT5G23115	0
AT5G23120	2089
AT5G23130	214
AT5G23140	993
AT5G23150	1133
AT5G23155	22
AT5G23160	61
AT5G23170	80
AT5G23180	0
AT5G23190	5
AT5G23200	384
AT5G23210	1065
AT5G23212	23
AT5G23220	2
AT5G23230	0
AT5G23235	10
AT5G23240	122
AT5G23250	1579
AT5G23260	305
AT5G23270	6465
AT5G23280	748
AT5G23290	659
AT5G23300	804
AT5G23310	1992
AT5G23320	62
AT5G23330	250
AT5G23340	997
AT5G23350	64
AT5G23360	63
AT5G23370	34
AT5G23380	125
AT5G23390	1052
AT5G23395	359
AT5G23400	380
AT5G23405	418
AT5G23410	56
AT5G23411	0
AT5G23413	0
AT5G23420	847
AT5G23430	879
AT5G23440	322
AT5G23450	1675
AT5G23460	93
AT5G23470	0
AT5G23480	81
AT5G23490	320
AT5G23510	161
AT5G23520	339
AT5G23530	548
AT5G23535	887
AT5G23540	2823
AT5G23550	311
AT5G23570	1224
AT5G23575	2196
AT5G23580	977
AT5G23590	861
AT5G23600	0
AT5G23610	1256
AT5G23630	2238
AT5G23650	0
AT5G23660	1745
AT5G23665	0
AT5G23670	1529
AT5G23680	266
AT5G23690	390
AT5G23700	10
AT5G23710	0
AT5G23720	529
AT5G23730	91
AT5G23740	5859
AT5G23750	433
AT5G23760	441
AT5G23770	29
AT5G23780	49
AT5G23790	4
AT5G23800	145
AT5G23810	322
AT5G23820	223
AT5G23830	3
AT5G23840	0
AT5G23850	308
AT5G23860	1148
AT5G23870	363
AT5G23880	763
AT5G23890	2537
AT5G23900	3351
AT5G23903	0
AT5G23908	0
AT5G23910	510
AT5G23920	305
AT5G23930	43
AT5G23940	4938
AT5G23950	79
AT5G23955	122
AT5G23960	2433
AT5G23970	41
AT5G23980	13
AT5G23990	0
AT5G24000	250
AT5G24010	399
AT5G24020	463
AT5G24030	447
AT5G24040	0
AT5G24050	1
AT5G24060	1034
AT5G24065	0
AT5G24070	0
AT5G24080	24
AT5G24090	2
AT5G24100	1
AT5G24105	4408
AT5G24110	22
AT5G24120	240
AT5G24130	21
AT5G24140	0
AT5G24150	1314
AT5G24155	50
AT5G24160	45
AT5G24165	1444
AT5G24170	127
AT5G24180	0
AT5G24190	0
AT5G24200	5
AT5G24205	24
AT5G24206	12
AT5G24210	127
AT5G24215	1
AT5G24220	0
AT5G24230	2
AT5G24240	820
AT5G24260	719
AT5G24270	438
AT5G24275	10
AT5G24280	1043
AT5G24290	126
AT5G24300	1571
AT5G24310	225
AT5G24313	0
AT5G24314	1184
AT5G24316	116
AT5G24318	146
AT5G24320	451
AT5G24330	113
AT5G24340	272
AT5G24350	1189
AT5G24352	51
AT5G24355	8
AT5G24360	671
AT5G24370	2
AT5G24380	139
AT5G24390	171
AT5G24400	1025
AT5G24410	2
AT5G24420	8259
AT5G24430	637
AT5G24440	0
AT5G24450	915
AT5G24460	365
AT5G24470	1639
AT5G24480	0
AT5G24490	3703
AT5G24500	411
AT5G24510	3
AT5G24520	821
AT5G24530	274
AT5G24540	1
AT5G24550	0
AT5G24557	0
AT5G24560	38
AT5G24570	230
AT5G24575	0
AT5G24580	446
AT5G24590	2331
AT5G24600	82
AT5G24610	1986
AT5G24620	1331
AT5G24630	203
AT5G24640	2
AT5G24650	1570
AT5G24655	132
AT5G24660	121
AT5G24670	1456
AT5G24680	174
AT5G24690	3247
AT5G24710	2042
AT5G24735	785
AT5G24740	990
AT5G24750	254
AT5G24760	399
AT5G24770	22163
AT5G24775	0
AT5G24780	89219
AT5G24790	7
AT5G24800	568
AT5G24810	1654
AT5G24820	4
AT5G24825	0
AT5G24830	222
AT5G24840	413
AT5G24850	244
AT5G24860	846
AT5G24870	576
AT5G24879	4
AT5G24880	294
AT5G24890	940
AT5G24900	0
AT5G24910	28
AT5G24915	1
AT5G24920	11
AT5G24930	2693
AT5G24940	233
AT5G24950	4
AT5G24960	5
AT5G24970	355
AT5G24980	230
AT5G24990	87
AT5G25000	0
AT5G25010	33
AT5G25020	10
AT5G25030	0
AT5G25040	301
AT5G25045	3
AT5G25050	128
AT5G25060	1577
AT5G25070	485
AT5G25080	477
AT5G25090	512
AT5G25100	2367
AT5G25110	660
AT5G25120	40
AT5G25130	39
AT5G25140	8
AT5G25150	697
AT5G25160	16
AT5G25170	485
AT5G25180	5
AT5G25190	308
AT5G25195	0
AT5G25200	0
AT5G25205	2
AT5G25210	341
AT5G25220	2032
AT5G25230	14
AT5G25240	61
AT5G25250	23
AT5G25260	25
AT5G25265	2462
AT5G25270	2462
AT5G25280	3998
AT5G25290	1
AT5G25300	1
AT5G25305	0
AT5G25310	35
AT5G25320	33
AT5G25330	0
AT5G25340	1341
AT5G25350	3256
AT5G25360	1311
AT5G25370	67
AT5G25380	41
AT5G25390	316
AT5G25400	11
AT5G25410	0
AT5G25415	1
AT5G25420	0
AT5G25425	20
AT5G25430	570
AT5G25440	105
AT5G25450	93
AT5G25451	0
AT5G25460	5204
AT5G25470	161
AT5G25475	679
AT5G25480	218
AT5G25490	256
AT5G25500	79
AT5G25510	794
AT5G25520	1045
AT5G25530	90
AT5G25540	1454
AT5G25550	1
AT5G25560	3494
AT5G25570	198
AT5G25580	317
AT5G25585	0
AT5G25590	816
AT5G25600	0
AT5G25610	4358
AT5G25615	0
AT5G25620	103
AT5G25625	0
AT5G25630	1460
AT5G25640	5
AT5G25750	0
AT5G25754	570
AT5G25755	19
AT5G25756	1
AT5G25757	502
AT5G25760	649
AT5G25770	2173
AT5G25780	1082
AT5G25790	77
AT5G25800	244
AT5G25810	11
AT5G25820	96
AT5G25830	139
AT5G25840	113
AT5G25850	0
AT5G25860	0
AT5G25870	0
AT5G25880	146
AT5G25890	518
AT5G25900	1019
AT5G25910	33
AT5G25920	4
AT5G25930	179
AT5G25940	406
AT5G25950	25
AT5G25955	0
AT5G25960	0
AT5G25970	44
AT5G25980	77373
AT5G25990	8
AT5G25995	12
AT5G26000	59042
AT5G26010	1
AT5G26015	0
AT5G26020	0
AT5G26030	5763
AT5G26038	0
AT5G26040	287
AT5G26050	22
AT5G26060	757
AT5G26070	0
AT5G26080	0
AT5G26090	93
AT5G26100	11
AT5G26110	472
AT5G26120	32
AT5G26130	0
AT5G26140	0
AT5G26146	3
AT5G26147	0
AT5G26150	47
AT5G26160	298
AT5G26170	79
AT5G26180	690
AT5G26190	13
AT5G26200	47
AT5G26210	1798
AT5G26220	245
AT5G26230	258
AT5G26233	1
AT5G26236	2
AT5G26240	1261
AT5G26250	32
AT5G26260	0
AT5G26262	0
AT5G26270	1
AT5G26280	2
AT5G26283	0
AT5G26286	0
AT5G26290	0
AT5G26300	0
AT5G26310	324
AT5G26320	6
AT5G26330	71
AT5G26340	2516
AT5G26345	0
AT5G26350	1
AT5G26360	5456
AT5G26570	4436
AT5G26580	0
AT5G26582	11
AT5G26590	0
AT5G26594	0
AT5G26600	788
AT5G26610	744
AT5G26617	0
AT5G26618	0
AT5G26620	5
AT5G26622	481
AT5G26630	3
AT5G26640	0
AT5G26642	0
AT5G26650	0
AT5G26660	166
AT5G26667	2996
AT5G26670	408
AT5G26673	63
AT5G26680	770
AT5G26690	28
AT5G26692	2886
AT5G26700	9377
AT5G26710	2016
AT5G26717	0
AT5G26720	75
AT5G26730	4
AT5G26731	503
AT5G26740	986
AT5G26742	9425
AT5G26749	107
AT5G26751	2414
AT5G26760	811
AT5G26770	430
AT5G26775	0
AT5G26780	1075
AT5G26790	6
AT5G26800	814
AT5G26805	0
AT5G26810	15
AT5G26820	1006
AT5G26830	3021
AT5G26840	0
AT5G26850	3256
AT5G26860	1187
AT5G26865	10
AT5G26880	1275
AT5G26890	0
AT5G26900	9
AT5G26910	628
AT5G26920	184
AT5G26930	11
AT5G26940	893
AT5G26950	2
AT5G26955	0
AT5G26960	528
AT5G26970	0
AT5G26980	289
AT5G26990	453
AT5G27000	918
AT5G27010	2
AT5G27020	0
AT5G27030	1496
AT5G27035	0
AT5G27037	3
AT5G27043	0
AT5G27050	0
AT5G27060	5
AT5G27065	0
AT5G27070	0
AT5G27080	0
AT5G27090	24
AT5G27093	0
AT5G27095	0
AT5G27100	95
AT5G27110	98
AT5G27120	2525
AT5G27130	1
AT5G27140	0
AT5G27150	1237
AT5G27160	0
AT5G27170	0
AT5G27180	0
AT5G27190	0
AT5G27200	2
AT5G27210	201
AT5G27220	551
AT5G27230	51
AT5G27238	54
AT5G27240	253
AT5G27247	0
AT5G27250	20
AT5G27260	0
AT5G27270	502
AT5G27280	450
AT5G27290	423
AT5G27300	184
AT5G27310	0
AT5G27320	365
AT5G27330	1713
AT5G27340	0
AT5G27345	3
AT5G27350	468
AT5G27360	575
AT5G27370	2
AT5G27380	2677
AT5G27390	563
AT5G27395	788
AT5G27400	24
AT5G27410	604
AT5G27420	76
AT5G27430	985
AT5G27440	0
AT5G27450	534
AT5G27460	278
AT5G27470	1975
AT5G27480	0
AT5G27490	180
AT5G27493	0
AT5G27495	207
AT5G27500	0
AT5G27505	0
AT5G27510	1
AT5G27520	1251
AT5G27530	15
AT5G27540	2061
AT5G27550	515
AT5G27560	609
AT5G27570	0
AT5G27580	0
AT5G27590	0
AT5G27600	899
AT5G27603	0
AT5G27606	0
AT5G27607	0
AT5G27610	252
AT5G27620	431
AT5G27630	168
AT5G27640	3668
AT5G27650	850
AT5G27660	232
AT5G27670	1749
AT5G27680	214
AT5G27690	243
AT5G27700	6998
AT5G27705	0
AT5G27710	459
AT5G27715	0
AT5G27720	1319
AT5G27730	774
AT5G27740	981
AT5G27750	267
AT5G27760	1590
AT5G27765	0
AT5G27770	5184
AT5G27771	2
AT5G27780	4
AT5G27790	0
AT5G27800	0
AT5G27807	0
AT5G27810	6
AT5G27820	486
AT5G27830	366
AT5G27840	873
AT5G27845	1
AT5G27850	16063
AT5G27860	1914
AT5G27870	4631
AT5G27880	14
AT5G27882	0
AT5G27885	0
AT5G27889	8
AT5G27890	59
AT5G27893	3
AT5G27895	10
AT5G27900	0
AT5G27902	0
AT5G27905	0
AT5G27910	4
AT5G27920	926
AT5G27925	0
AT5G27927	6
AT5G27930	1066
AT5G27940	14
AT5G27944	0
AT5G27945	0
AT5G27947	0
AT5G27950	1488
AT5G27960	0
AT5G27965	0
AT5G27970	1297
AT5G27980	566
AT5G27990	766
AT5G28000	96
AT5G28010	70
AT5G28020	293
AT5G28030	102
AT5G28040	693
AT5G28050	1453
AT5G28053	0
AT5G28056	0
AT5G28060	9173
AT5G28065	0
AT5G28067	0
AT5G28073	0
AT5G28076	0
AT5G28080	7
AT5G28085	0
AT5G28090	0
AT5G28100	1
AT5G28110	0
AT5G28120	0
AT5G28130	0
AT5G28140	0
AT5G28141	0
AT5G28143	0
AT5G28145	5
AT5G28150	258
AT5G28160	0
AT5G28165	0
AT5G28170	0
AT5G28173	0
AT5G28176	2
AT5G28180	0
AT5G28190	0
AT5G28200	0
AT5G28210	4
AT5G28220	439
AT5G28225	0
AT5G28230	2
AT5G28232	0
AT5G28235	1
AT5G28237	1988
AT5G28240	0
AT5G28250	0
AT5G28253	0
AT5G28260	0
AT5G28262	80
AT5G28263	12
AT5G28266	0
AT5G28270	0
AT5G28280	6
AT5G28285	0
AT5G28287	0
AT5G28288	0
AT5G28290	468
AT5G28295	0
AT5G28300	1188
AT5G28310	0
AT5G28320	37
AT5G28330	57
AT5G28335	1
AT5G28340	22
AT5G28345	0
AT5G28350	475
AT5G28360	5
AT5G28370	5
AT5G28380	4
AT5G28390	35
AT5G28400	39
AT5G28405	0
AT5G28410	1
AT5G28415	40
AT5G28420	6
AT5G28430	18
AT5G28440	10
AT5G28442	40
AT5G28450	50
AT5G28460	2
AT5G28462	0
AT5G28463	0
AT5G28464	0
AT5G28466	0
AT5G28468	0
AT5G28469	0
AT5G28470	55
AT5G28480	0
AT5G28482	0
AT5G28484	0
AT5G28487	0
AT5G28490	47
AT5G28491	0
AT5G28495	0
AT5G28497	0
AT5G28500	2362
AT5G28510	34
AT5G28515	0
AT5G28520	3
AT5G28523	0
AT5G28524	0
AT5G28525	0
AT5G28526	0
AT5G28527	0
AT5G28530	330
AT5G28535	0
AT5G28540	7470
AT5G28545	0
AT5G28550	0
AT5G28560	0
AT5G28570	0
AT5G28580	0
AT5G28590	0
AT5G28593	0
AT5G28596	0
AT5G28600	0
AT5G28605	0
AT5G28610	0
AT5G28615	0
AT5G28620	0
AT5G28622	57
AT5G28623	0
AT5G28624	0
AT5G28625	0
AT5G28626	121
AT5G28627	6
AT5G28630	158
AT5G28635	1
AT5G28637	0
AT5G28640	494
AT5G28641	3
AT5G28643	0
AT5G28644	0
AT5G28646	126
AT5G28650	54
AT5G28655	0
AT5G28660	0
AT5G28662	0
AT5G28664	0
AT5G28667	0
AT5G28670	0
AT5G28671	0
AT5G28672	0
AT5G28673	0
AT5G28675	0
AT5G28680	3451
AT5G28690	3783
AT5G28692	0
AT5G28696	0
AT5G28698	0
AT5G28700	7
AT5G28710	8
AT5G28712	0
AT5G28715	1
AT5G28720	0
AT5G28730	0
AT5G28740	1620
AT5G28750	1351
AT5G28760	0
AT5G28765	0
AT5G28770	526
AT5G28773	0
AT5G28776	0
AT5G28780	0
AT5G28785	0
AT5G28790	0
AT5G28810	0
AT5G28820	0
AT5G28823	0
AT5G28824	0
AT5G28826	2
AT5G28830	365
AT5G28840	3367
AT5G28845	0
AT5G28850	405
AT5G28860	0
AT5G28865	0
AT5G28870	0
AT5G28880	0
AT5G28885	0
AT5G28886	0
AT5G28888	141
AT5G28890	1
AT5G28892	3
AT5G28894	0
AT5G28897	0
AT5G28900	375
AT5G28910	52
AT5G28913	245
AT5G28916	0
AT5G28917	1
AT5G28919	0
AT5G28920	2
AT5G28923	0
AT5G28926	0
AT5G28927	0
AT5G28928	0
AT5G28929	0
AT5G28930	0
AT5G28935	0
AT5G28937	0
AT5G28940	0
AT5G28950	0
AT5G28960	0
AT5G28970	22
AT5G28980	0
AT5G28990	0
AT5G28993	0
AT5G28996	0
AT5G29000	850
AT5G29015	0
AT5G29020	0
AT5G29022	0
AT5G29024	0
AT5G29026	0
AT5G29028	0
AT5G29029	0
AT5G29030	0
AT5G29031	0
AT5G29032	0
AT5G29033	0
AT5G29034	0
AT5G29035	0
AT5G29036	0
AT5G29037	0
AT5G29040	0
AT5G29041	0
AT5G29043	0
AT5G29046	0
AT5G29050	0
AT5G29053	0
AT5G29054	0
AT5G29056	0
AT5G29058	0
AT5G29060	0
AT5G29070	0
AT5G29075	0
AT5G29090	0
AT5G29100	0
AT5G29210	0
AT5G29295	0
AT5G29337	0
AT5G29380	0
AT5G29408	0
AT5G29436	0
AT5G29465	0
AT5G29550	0
AT5G29560	1
AT5G29562	0
AT5G29565	0
AT5G29568	0
AT5G29571	0
AT5G29574	0
AT5G29577	0
AT5G29580	0
AT5G29591	0
AT5G29602	0
AT5G29613	0
AT5G29624	0
AT5G29629	0
AT5G29635	0
AT5G29646	0
AT5G29708	0
AT5G29720	0
AT5G29762	1
AT5G29805	0
AT5G29890	0
AT5G29975	0
AT5G30060	0
AT5G30102	0
AT5G30123	0
AT5G30189	0
AT5G30207	0
AT5G30218	0
AT5G30247	0
AT5G30269	0
AT5G30276	0
AT5G30341	0
AT5G30360	0
AT5G30380	0
AT5G30390	0
AT5G30400	0
AT5G30406	0
AT5G30410	0
AT5G30420	0
AT5G30428	0
AT5G30440	0
AT5G30450	0
AT5G30460	0
AT5G30470	0
AT5G30480	0
AT5G30490	554
AT5G30495	573
AT5G30500	66
AT5G30510	6527
AT5G30520	0
AT5G30532	0
AT5G30545	0
AT5G30584	0
AT5G30628	0
AT5G30648	0
AT5G30673	0
AT5G30721	0
AT5G30762	0
AT5G30852	0
AT5G30870	0
AT5G30942	0
AT5G31032	0
AT5G31087	0
AT5G31092	0
AT5G31122	0
AT5G31212	1
AT5G31302	0
AT5G31314	0
AT5G31355	0
AT5G31412	0
AT5G31496	0
AT5G31511	0
AT5G31536	0
AT5G31572	0
AT5G31637	0
AT5G31651	0
AT5G31662	0
AT5G31668	0
AT5G31685	0
AT5G31702	0
AT5G31719	0
AT5G31736	0
AT5G31752	0
AT5G31753	0
AT5G31758	0
AT5G31770	0
AT5G31778	0
AT5G31787	0
AT5G31804	0
AT5G31807	0
AT5G31821	0
AT5G31838	0
AT5G31842	0
AT5G31845	0
AT5G31855	0
AT5G31873	0
AT5G31884	0
AT5G31891	0
AT5G31905	0
AT5G31909	0
AT5G31919	0
AT5G31923	0
AT5G31927	0
AT5G31932	0
AT5G31945	0
AT5G31962	0
AT5G31963	0
AT5G31980	0
AT5G31981	0
AT5G31989	0
AT5G31999	0
AT5G32002	0
AT5G32017	0
AT5G32022	0
AT5G32035	0
AT5G32037	0
AT5G32042	0
AT5G32053	0
AT5G32060	0
AT5G32070	0
AT5G32071	0
AT5G32072	0
AT5G32082	0
AT5G32089	0
AT5G32103	0
AT5G32107	0
AT5G32112	0
AT5G32122	0
AT5G32125	0
AT5G32136	0
AT5G32143	0
AT5G32161	0
AT5G32162	0
AT5G32169	0
AT5G32179	0
AT5G32197	0
AT5G32215	0
AT5G32228	0
AT5G32241	0
AT5G32254	0
AT5G32267	0
AT5G32280	0
AT5G32293	0
AT5G32306	0
AT5G32312	0
AT5G32345	0
AT5G32358	0
AT5G32386	0
AT5G32400	0
AT5G32402	0
AT5G32404	0
AT5G32405	0
AT5G32406	0
AT5G32408	0
AT5G32410	0
AT5G32420	0
AT5G32423	0
AT5G32426	0
AT5G32430	0
AT5G32431	0
AT5G32433	0
AT5G32434	0
AT5G32436	0
AT5G32440	1518
AT5G32450	1162
AT5G32460	4
AT5G32470	449
AT5G32471	0
AT5G32473	0
AT5G32475	0
AT5G32481	0
AT5G32482	0
AT5G32483	0
AT5G32484	0
AT5G32485	0
AT5G32486	0
AT5G32487	0
AT5G32488	0
AT5G32489	0
AT5G32490	0
AT5G32495	0
AT5G32505	0
AT5G32510	0
AT5G32511	0
AT5G32512	0
AT5G32513	0
AT5G32514	0
AT5G32515	0
AT5G32516	0
AT5G32517	0
AT5G32518	0
AT5G32519	0
AT5G32520	0
AT5G32521	0
AT5G32522	0
AT5G32525	0
AT5G32540	0
AT5G32563	0
AT5G32566	0
AT5G32569	0
AT5G32572	0
AT5G32576	0
AT5G32580	0
AT5G32590	0
AT5G32591	0
AT5G32592	0
AT5G32593	0
AT5G32594	0
AT5G32595	0
AT5G32596	0
AT5G32598	0
AT5G32600	0
AT5G32605	0
AT5G32610	0
AT5G32613	0
AT5G32616	0
AT5G32619	0
AT5G32620	0
AT5G32621	1
AT5G32622	0
AT5G32623	0
AT5G32624	0
AT5G32625	0
AT5G32626	0
AT5G32627	0
AT5G32628	0
AT5G32630	0
AT5G32654	0
AT5G32670	0
AT5G32678	0
AT5G32690	0
AT5G32702	0
AT5G32726	0
AT5G32750	0
AT5G32775	0
AT5G32800	0
AT5G32825	0
AT5G32850	0
AT5G32875	0
AT5G32900	0
AT5G32925	0
AT5G32950	0
AT5G32975	0
AT5G33000	0
AT5G33025	0
AT5G33050	0
AT5G33070	0
AT5G33075	0
AT5G33100	0
AT5G33125	0
AT5G33150	0
AT5G33175	0
AT5G33200	0
AT5G33202	0
AT5G33204	0
AT5G33207	0
AT5G33210	0
AT5G33220	0
AT5G33223	0
AT5G33226	0
AT5G33230	0
AT5G33232	0
AT5G33234	0
AT5G33237	0
AT5G33240	0
AT5G33250	0
AT5G33251	0
AT5G33252	0
AT5G33253	0
AT5G33254	0
AT5G33255	0
AT5G33256	0
AT5G33257	0
AT5G33258	0
AT5G33259	0
AT5G33260	0
AT5G33270	0
AT5G33280	484
AT5G33285	0
AT5G33290	352
AT5G33300	194
AT5G33303	0
AT5G33306	0
AT5G33310	0
AT5G33315	0
AT5G33320	2269
AT5G33330	1
AT5G33340	216
AT5G33350	2
AT5G33355	0
AT5G33360	0
AT5G33365	0
AT5G33370	278
AT5G33380	0
AT5G33381	0
AT5G33382	14
AT5G33383	0
AT5G33384	0
AT5G33385	0
AT5G33386	0
AT5G33387	0
AT5G33388	0
AT5G33389	0
AT5G33390	0
AT5G33391	0
AT5G33392	0
AT5G33393	0
AT5G33395	3
AT5G33398	0
AT5G33399	2
AT5G33400	2
AT5G33402	0
AT5G33404	0
AT5G33405	0
AT5G33406	0
AT5G33410	0
AT5G33415	0
AT5G33420	0
AT5G33422	0
AT5G33424	0
AT5G33427	0
AT5G33428	0
AT5G33431	0
AT5G33432	0
AT5G33433	0
AT5G33434	0
AT5G33436	0
AT5G33438	0
AT5G33439	0
AT5G33441	0
AT5G33442	0
AT5G33533	0
AT5G33624	0
AT5G33715	0
AT5G33806	0
AT5G33898	0
AT5G33990	0
AT5G34082	0
AT5G34174	0
AT5G34266	0
AT5G34358	0
AT5G34376	0
AT5G34394	0
AT5G34412	0
AT5G34431	0
AT5G34450	0
AT5G34460	0
AT5G34480	0
AT5G34500	0
AT5G34520	0
AT5G34540	0
AT5G34560	0
AT5G34581	0
AT5G34602	0
AT5G34623	0
AT5G34644	0
AT5G34665	0
AT5G34686	0
AT5G34696	0
AT5G34707	0
AT5G34728	0
AT5G34749	0
AT5G34770	0
AT5G34780	7
AT5G34790	17
AT5G34795	11
AT5G34800	20
AT5G34810	5
AT5G34820	1
AT5G34825	5
AT5G34828	45
AT5G34829	0
AT5G34830	2
AT5G34831	0
AT5G34832	0
AT5G34833	0
AT5G34834	0
AT5G34835	0
AT5G34836	0
AT5G34837	0
AT5G34838	0
AT5G34839	0
AT5G34840	0
AT5G34841	0
AT5G34842	0
AT5G34843	0
AT5G34844	0
AT5G34845	0
AT5G34846	0
AT5G34847	0
AT5G34848	0
AT5G34849	0
AT5G34850	5595
AT5G34851	5
AT5G34852	0
AT5G34853	630
AT5G34854	0
AT5G34855	0
AT5G34856	0
AT5G34857	0
AT5G34858	0
AT5G34859	0
AT5G34860	0
AT5G34861	0
AT5G34862	0
AT5G34863	0
AT5G34864	0
AT5G34865	0
AT5G34866	0
AT5G34867	0
AT5G34868	0
AT5G34869	0
AT5G34870	0
AT5G34871	6
AT5G34880	0
AT5G34881	16
AT5G34882	0
AT5G34883	11
AT5G34885	42
AT5G34887	0
AT5G34890	0
AT5G34895	0
AT5G34900	0
AT5G34903	1
AT5G34905	137
AT5G34908	0
AT5G34910	0
AT5G34920	0
AT5G34925	0
AT5G34930	371
AT5G34940	697
AT5G34945	0
AT5G34950	0
AT5G34960	0
AT5G34965	0
AT5G34970	0
AT5G34980	0
AT5G34985	0
AT5G34990	0
AT5G35000	0
AT5G35010	0
AT5G35020	0
AT5G35021	0
AT5G35023	0
AT5G35025	0
AT5G35030	0
AT5G35035	0
AT5G35040	0
AT5G35045	0
AT5G35046	0
AT5G35048	0
AT5G35050	0
AT5G35052	0
AT5G35057	0
AT5G35061	0
AT5G35065	0
AT5G35067	0
AT5G35069	0
AT5G35070	0
AT5G35073	0
AT5G35076	1
AT5G35080	523
AT5G35090	84
AT5G35100	1153
AT5G35110	1158
AT5G35111	0
AT5G35113	0
AT5G35116	0
AT5G35118	0
AT5G35120	0
AT5G35130	0
AT5G35140	0
AT5G35142	0
AT5G35145	0
AT5G35146	0
AT5G35148	0
AT5G35150	0
AT5G35160	1339
AT5G35170	1809
AT5G35180	2779
AT5G35190	0
AT5G35195	0
AT5G35200	1285
AT5G35205	0
AT5G35207	0
AT5G35210	2236
AT5G35220	809
AT5G35230	0
AT5G35240	0
AT5G35250	0
AT5G35260	0
AT5G35270	0
AT5G35280	0
AT5G35300	0
AT5G35310	0
AT5G35320	634
AT5G35330	476
AT5G35331	0
AT5G35332	0
AT5G35334	0
AT5G35336	0
AT5G35337	0
AT5G35338	0
AT5G35339	0
AT5G35340	0
AT5G35341	0
AT5G35344	0
AT5G35348	0
AT5G35353	0
AT5G35354	0
AT5G35356	0
AT5G35360	4610
AT5G35370	113
AT5G35375	0
AT5G35380	11
AT5G35390	322
AT5G35400	208
AT5G35405	212
AT5G35407	1
AT5G35410	253
AT5G35413	0
AT5G35416	0
AT5G35420	22
AT5G35425	0
AT5G35430	870
AT5G35450	223
AT5G35460	799
AT5G35475	0
AT5G35480	18
AT5G35490	5
AT5G35495	0
AT5G35510	0
AT5G35520	427
AT5G35525	15
AT5G35530	6338
AT5G35535	0
AT5G35540	0
AT5G35550	51
AT5G35555	0
AT5G35560	1310
AT5G35570	505
AT5G35575	0
AT5G35580	48
AT5G35590	3033
AT5G35600	3
AT5G35601	0
AT5G35602	0
AT5G35603	0
AT5G35604	0
AT5G35605	1
AT5G35606	0
AT5G35607	0
AT5G35608	0
AT5G35610	0
AT5G35615	0
AT5G35620	1756
AT5G35630	14253
AT5G35640	0
AT5G35643	0
AT5G35646	0
AT5G35650	0
AT5G35655	0
AT5G35657	0
AT5G35660	1
AT5G35670	465
AT5G35680	2246
AT5G35688	3
AT5G35690	948
AT5G35695	0
AT5G35698	0
AT5G35700	952
AT5G35710	0
AT5G35715	106
AT5G35720	0
AT5G35725	0
AT5G35730	769
AT5G35732	200
AT5G35735	2055
AT5G35736	0
AT5G35737	0
AT5G35738	23
AT5G35740	127
AT5G35750	644
AT5G35753	230
AT5G35756	0
AT5G35760	17
AT5G35770	0
AT5G35775	0
AT5G35777	8
AT5G35780	2
AT5G35790	1769
AT5G35791	0
AT5G35792	0
AT5G35794	0
AT5G35796	0
AT5G35798	87
AT5G35800	0
AT5G35802	0
AT5G35805	0
AT5G35810	0
AT5G35820	0
AT5G35830	0
AT5G35840	1154
AT5G35860	0
AT5G35870	0
AT5G35880	0
AT5G35890	1
AT5G35900	2
AT5G35910	1844
AT5G35912	0
AT5G35913	0
AT5G35914	0
AT5G35915	0
AT5G35917	2
AT5G35918	0
AT5G35920	0
AT5G35923	0
AT5G35926	98
AT5G35927	0
AT5G35930	454
AT5G35932	1
AT5G35935	112
AT5G35940	0
AT5G35945	9
AT5G35950	0
AT5G35960	11
AT5G35965	0
AT5G35970	667
AT5G35980	2332
AT5G35995	346
AT5G36000	51
AT5G36001	0
AT5G36002	1
AT5G36005	0
AT5G36010	0
AT5G36015	0
AT5G36020	0
AT5G36030	0
AT5G36035	0
AT5G36040	3
AT5G36050	0
AT5G36060	0
AT5G36070	0
AT5G36075	0
AT5G36080	0
AT5G36090	0
AT5G36100	0
AT5G36110	167
AT5G36120	359
AT5G36125	0
AT5G36130	0
AT5G36140	0
AT5G36150	6
AT5G36160	956
AT5G36170	1248
AT5G36180	0
AT5G36185	2
AT5G36190	0
AT5G36200	0
AT5G36210	1606
AT5G36220	269
AT5G36223	0
AT5G36225	0
AT5G36226	0
AT5G36228	0
AT5G36230	4669
AT5G36240	0
AT5G36250	723
AT5G36260	202
AT5G36270	0
AT5G36275	1
AT5G36280	1
AT5G36290	1645
AT5G36293	0
AT5G36296	8
AT5G36297	0
AT5G36300	0
AT5G36310	0
AT5G36320	2
AT5G36330	1
AT5G36340	0
AT5G36350	0
AT5G36360	4
AT5G36370	0
AT5G36380	0
AT5G36390	0
AT5G36400	0
AT5G36410	0
AT5G36420	0
AT5G36430	0
AT5G36440	0
AT5G36450	0
AT5G36460	1
AT5G36470	0
AT5G36480	1
AT5G36490	0
AT5G36500	0
AT5G36510	1
AT5G36520	0
AT5G36530	0
AT5G36540	2
AT5G36550	0
AT5G36650	0
AT5G36655	0
AT5G36657	3
AT5G36658	4
AT5G36659	4
AT5G36660	0
AT5G36661	0
AT5G36662	0
AT5G36670	0
AT5G36680	0
AT5G36685	0
AT5G36690	0
AT5G36700	3
AT5G36710	0
AT5G36720	0
AT5G36722	0
AT5G36730	0
AT5G36732	0
AT5G36734	0
AT5G36736	0
AT5G36737	0
AT5G36738	0
AT5G36739	0
AT5G36740	18
AT5G36770	0
AT5G36775	0
AT5G36780	0
AT5G36790	7
AT5G36800	0
AT5G36805	0
AT5G36810	0
AT5G36820	0
AT5G36825	0
AT5G36830	0
AT5G36840	0
AT5G36850	0
AT5G36860	0
AT5G36870	3
AT5G36880	2765
AT5G36890	756
AT5G36900	0
AT5G36903	0
AT5G36904	0
AT5G36905	0
AT5G36907	34
AT5G36910	6
AT5G36920	11
AT5G36925	57
AT5G36930	232
AT5G36935	0
AT5G36937	0
AT5G36940	481
AT5G36950	368
AT5G36960	17
AT5G36970	0
AT5G36980	0
AT5G36990	0
AT5G37000	124
AT5G37010	429
AT5G37017	0
AT5G37020	3677
AT5G37030	3
AT5G37040	1
AT5G37050	9
AT5G37055	249
AT5G37060	134
AT5G37070	415
AT5G37072	53
AT5G37080	3
AT5G37090	0
AT5G37100	0
AT5G37110	0
AT5G37120	0
AT5G37125	0
AT5G37130	1325
AT5G37140	10
AT5G37145	0
AT5G37150	1
AT5G37160	0
AT5G37165	0
AT5G37170	757
AT5G37175	0
AT5G37180	77
AT5G37190	552
AT5G37200	0
AT5G37210	0
AT5G37220	0
AT5G37230	3
AT5G37240	10
AT5G37247	7
AT5G37250	5
AT5G37260	928
AT5G37270	1
AT5G37280	0
AT5G37290	226
AT5G37300	1858
AT5G37310	1092
AT5G37320	3
AT5G37330	0
AT5G37340	194
AT5G37350	771
AT5G37352	0
AT5G37360	461
AT5G37370	1612
AT5G37380	510
AT5G37381	0
AT5G37383	0
AT5G37385	0
AT5G37390	0
AT5G37400	73
AT5G37410	37
AT5G37415	0
AT5G37420	7
AT5G37430	0
AT5G37440	132
AT5G37442	0
AT5G37445	0
AT5G37450	5
AT5G37460	1
AT5G37470	13
AT5G37473	0
AT5G37474	108
AT5G37475	1330
AT5G37476	0
AT5G37478	6
AT5G37480	401
AT5G37485	27
AT5G37490	12
AT5G37500	927
AT5G37510	4295
AT5G37520	0
AT5G37530	292
AT5G37540	1126
AT5G37550	19
AT5G37560	1
AT5G37570	112
AT5G37590	533
AT5G37600	14198
AT5G37610	0
AT5G37620	4
AT5G37630	499
AT5G37640	0
AT5G37650	4
AT5G37660	51
AT5G37665	0
AT5G37670	35
AT5G37680	261
AT5G37690	2
AT5G37710	359
AT5G37715	0
AT5G37720	1471
AT5G37730	66
AT5G37732	0
AT5G37740	653
AT5G37750	39
AT5G37760	1
AT5G37770	3281
AT5G37780	7923
AT5G37790	519
AT5G37793	12
AT5G37795	0
AT5G37800	2
AT5G37810	1
AT5G37820	12
AT5G37830	1497
AT5G37840	0
AT5G37850	729
AT5G37860	1
AT5G37870	0
AT5G37872	0
AT5G37875	0
AT5G37880	0
AT5G37890	305
AT5G37900	0
AT5G37910	0
AT5G37920	0
AT5G37930	400
AT5G37940	0
AT5G37950	2
AT5G37960	0
AT5G37970	3
AT5G37980	13
AT5G37990	0
AT5G38000	19
AT5G38005	34
AT5G38010	16
AT5G38020	0
AT5G38030	6
AT5G38035	35
AT5G38037	0
AT5G38040	55
AT5G38050	141
AT5G38060	175
AT5G38070	41
AT5G38080	1
AT5G38090	2
AT5G38096	13
AT5G38100	0
AT5G38110	360
AT5G38120	241
AT5G38130	37
AT5G38140	174
AT5G38150	624
AT5G38155	0
AT5G38160	36
AT5G38170	7
AT5G38180	3
AT5G38190	0
AT5G38192	0
AT5G38195	0
AT5G38197	0
AT5G38200	54
AT5G38210	0
AT5G38212	19
AT5G38220	513
AT5G38230	2
AT5G38240	58
AT5G38250	2
AT5G38260	0
AT5G38270	0
AT5G38275	0
AT5G38280	36
AT5G38285	0
AT5G38290	538
AT5G38300	184
AT5G38310	29
AT5G38317	0
AT5G38320	45
AT5G38330	264
AT5G38340	0
AT5G38344	0
AT5G38350	3
AT5G38360	450
AT5G38365	0
AT5G38378	18
AT5G38380	453
AT5G38383	1
AT5G38386	7
AT5G38390	40
AT5G38391	0
AT5G38392	0
AT5G38393	1
AT5G38396	1
AT5G38397	0
AT5G38400	0
AT5G38410	10314
AT5G38420	2385
AT5G38430	1908
AT5G38435	519
AT5G38437	0
AT5G38440	22
AT5G38450	6
AT5G38460	290
AT5G38470	4384
AT5G38480	4132
AT5G38490	0
AT5G38500	1
AT5G38510	603
AT5G38520	784
AT5G38530	279
AT5G38540	0
AT5G38550	3
AT5G38560	1262
AT5G38565	28
AT5G38570	1
AT5G38580	0
AT5G38590	150
AT5G38595	0
AT5G38600	531
AT5G38610	122
AT5G38620	0
AT5G38630	585
AT5G38640	517
AT5G38650	1
AT5G38660	936
AT5G38670	0
AT5G38680	0
AT5G38690	494
AT5G38700	3
AT5G38705	0
AT5G38710	253
AT5G38720	770
AT5G38730	68
AT5G38740	1
AT5G38743	5
AT5G38747	16
AT5G38750	10
AT5G38760	921
AT5G38770	14
AT5G38780	40
AT5G38790	1
AT5G38800	61
AT5G38810	0
AT5G38820	53
AT5G38830	1416
AT5G38840	711
AT5G38850	106
AT5G38860	331
AT5G38865	148
AT5G38870	167
AT5G38880	792
AT5G38890	703
AT5G38895	546
AT5G38900	170
AT5G38905	0
AT5G38910	0
AT5G38920	0
AT5G38930	1
AT5G38940	44
AT5G38950	0
AT5G38960	0
AT5G38970	122
AT5G38975	0
AT5G38980	1290
AT5G38990	406
AT5G39000	1
AT5G39010	0
AT5G39020	31
AT5G39024	0
AT5G39030	55
AT5G39040	1307
AT5G39050	1891
AT5G39060	0
AT5G39070	0
AT5G39080	62
AT5G39090	40
AT5G39095	0
AT5G39100	1
AT5G39110	0
AT5G39120	0
AT5G39130	2
AT5G39140	0
AT5G39150	0
AT5G39155	0
AT5G39160	10
AT5G39170	0
AT5G39180	0
AT5G39185	0
AT5G39190	14
AT5G39200	2
AT5G39205	0
AT5G39210	281
AT5G39220	1085
AT5G39230	0
AT5G39240	123
AT5G39245	0
AT5G39250	155
AT5G39260	7
AT5G39270	17
AT5G39280	5
AT5G39290	11
AT5G39300	8
AT5G39310	32
AT5G39320	1105
AT5G39330	9
AT5G39340	925
AT5G39350	292
AT5G39360	378
AT5G39365	44
AT5G39370	5
AT5G39380	362
AT5G39390	0
AT5G39400	2963
AT5G39410	1384
AT5G39420	2671
AT5G39430	0
AT5G39440	3
AT5G39450	147
AT5G39460	1
AT5G39470	0
AT5G39471	23
AT5G39473	2
AT5G39480	1
AT5G39490	0
AT5G39493	20
AT5G39500	791
AT5G39510	1798
AT5G39520	576
AT5G39530	463
AT5G39532	2
AT5G39533	0
AT5G39535	0
AT5G39540	0
AT5G39550	315
AT5G39560	0
AT5G39570	12278
AT5G39580	110
AT5G39590	1675
AT5G39600	662
AT5G39610	491
AT5G39620	0
AT5G39630	0
AT5G39635	0
AT5G39640	1
AT5G39645	0
AT5G39650	24
AT5G39660	182
AT5G39670	30
AT5G39680	46
AT5G39690	2
AT5G39693	0
AT5G39700	0
AT5G39710	326
AT5G39715	0
AT5G39720	5
AT5G39730	1697
AT5G39740	12724
AT5G39750	6
AT5G39760	264
AT5G39770	0
AT5G39775	0
AT5G39785	281
AT5G39790	366
AT5G39800	342
AT5G39810	1
AT5G39820	0
AT5G39830	1097
AT5G39840	407
AT5G39850	1004
AT5G39860	280
AT5G39861	0
AT5G39862	0
AT5G39863	2
AT5G39865	101
AT5G39870	83
AT5G39880	11698
AT5G39890	53
AT5G39895	0
AT5G39900	220
AT5G39910	1
AT5G39920	0
AT5G39930	6
AT5G39940	395
AT5G39950	2114
AT5G39955	0
AT5G39960	362
AT5G39970	9
AT5G39980	175
AT5G39990	490
AT5G39995	0
AT5G40000	4
AT5G40010	9
AT5G40020	70
AT5G40030	92
AT5G40040	28
AT5G40050	0
AT5G40060	184
AT5G40070	1
AT5G40080	293
AT5G40090	14
AT5G40100	14
AT5G40110	0
AT5G40120	0
AT5G40130	18
AT5G40140	258
AT5G40150	276
AT5G40153	0
AT5G40155	307
AT5G40160	662
AT5G40170	1156
AT5G40180	26
AT5G40190	473
AT5G40200	1078
AT5G40210	30
AT5G40212	0
AT5G40220	0
AT5G40230	16
AT5G40240	698
AT5G40250	468
AT5G40260	91
AT5G40270	395
AT5G40275	0
AT5G40280	526
AT5G40290	0
AT5G40300	503
AT5G40310	0
AT5G40315	0
AT5G40316	0
AT5G40320	0
AT5G40330	13
AT5G40340	2208
AT5G40348	169
AT5G40350	667
AT5G40360	96
AT5G40370	4477
AT5G40380	219
AT5G40382	1
AT5G40384	0
AT5G40390	152
AT5G40395	1
AT5G40400	121
AT5G40405	112
AT5G40410	35
AT5G40420	0
AT5G40430	0
AT5G40440	346
AT5G40450	3194
AT5G40460	171
AT5G40470	113
AT5G40480	2859
AT5G40490	1058
AT5G40500	298
AT5G40510	3
AT5G40520	241
AT5G40530	326
AT5G40540	66
AT5G40545	0
AT5G40550	355
AT5G40560	0
AT5G40570	212
AT5G40580	1341
AT5G40590	54
AT5G40595	0
AT5G40600	211
AT5G40605	0
AT5G40610	774
AT5G40620	34
AT5G40630	61
AT5G40640	674
AT5G40645	32
AT5G40650	749
AT5G40660	727
AT5G40670	1124
AT5G40680	5
AT5G40690	1214
AT5G40700	199
AT5G40710	345
AT5G40720	1311
AT5G40730	2867
AT5G40740	664
AT5G40750	0
AT5G40760	1736
AT5G40770	2761
AT5G40780	1362
AT5G40790	0
AT5G40800	8
AT5G40810	2378
AT5G40820	240
AT5G40830	422
AT5G40840	134
AT5G40850	1208
AT5G40855	0
AT5G40860	0
AT5G40870	901
AT5G40880	258
AT5G40890	1613
AT5G40900	3
AT5G40910	1191
AT5G40920	320
AT5G40930	1167
AT5G40940	4
AT5G40942	40
AT5G40945	0
AT5G40950	4451
AT5G40960	166
AT5G40970	214
AT5G40980	0
AT5G40981	0
AT5G40990	1
AT5G41000	148
AT5G41010	1005
AT5G41020	609
AT5G41025	0
AT5G41030	2
AT5G41040	427
AT5G41050	174
AT5G41060	341
AT5G41070	499
AT5G41071	3
AT5G41080	1015
AT5G41090	7
AT5G41100	416
AT5G41109	0
AT5G41110	240
AT5G41120	269
AT5G41130	167
AT5G41140	628
AT5G41150	315
AT5G41160	6
AT5G41170	21
AT5G41180	467
AT5G41190	1018
AT5G41200	0
AT5G41210	1915
AT5G41220	301
AT5G41240	291
AT5G41250	0
AT5G41260	941
AT5G41265	0
AT5G41270	130
AT5G41280	0
AT5G41290	1
AT5G41300	0
AT5G41310	84
AT5G41315	24
AT5G41320	2
AT5G41330	298
AT5G41340	813
AT5G41350	478
AT5G41360	589
AT5G41370	1151
AT5G41380	44
AT5G41390	4
AT5G41400	548
AT5G41401	0
AT5G41410	611
AT5G41420	0
AT5G41430	1
AT5G41440	0
AT5G41450	0
AT5G41460	625
AT5G41470	22
AT5G41471	1
AT5G41480	252
AT5G41490	0
AT5G41491	0
AT5G41494	3
AT5G41500	0
AT5G41505	0
AT5G41510	0
AT5G41520	6215
AT5G41530	1
AT5G41540	2
AT5G41550	210
AT5G41560	527
AT5G41570	0
AT5G41580	456
AT5G41590	1
AT5G41600	1886
AT5G41605	0
AT5G41610	6
AT5G41612	0
AT5G41620	194
AT5G41630	0
AT5G41640	0
AT5G41650	108
AT5G41660	0
AT5G41663	0
AT5G41670	1459
AT5G41675	0
AT5G41680	4
AT5G41685	737
AT5G41690	44
AT5G41700	4385
AT5G41710	9
AT5G41720	0
AT5G41730	35
AT5G41740	179
AT5G41750	223
AT5G41755	0
AT5G41760	553
AT5G41761	11
AT5G41763	1
AT5G41765	2
AT5G41770	1654
AT5G41780	500
AT5G41790	1999
AT5G41800	236
AT5G41810	680
AT5G41820	3
AT5G41830	13
AT5G41835	13
AT5G41840	0
AT5G41850	77
AT5G41860	10
AT5G41870	575
AT5G41880	347
AT5G41890	3
AT5G41900	179
AT5G41905	0
AT5G41908	0
AT5G41910	228
AT5G41920	259
AT5G41940	575
AT5G41950	1816
AT5G41960	737
AT5G41970	1470
AT5G41980	75
AT5G41990	2525
AT5G42000	561
AT5G42010	109
AT5G42020	6093
AT5G42030	912
AT5G42040	18
AT5G42050	8105
AT5G42053	2
AT5G42060	621
AT5G42070	207
AT5G42080	4889
AT5G42090	26
AT5G42092	0
AT5G42100	2431
AT5G42110	445
AT5G42120	26
AT5G42130	682
AT5G42140	459
AT5G42146	311
AT5G42150	598
AT5G42170	112
AT5G42180	40
AT5G42190	1647
AT5G42200	161
AT5G42210	155
AT5G42220	1844
AT5G42223	4
AT5G42230	725
AT5G42232	230
AT5G42235	38
AT5G42240	1361
AT5G42242	1
AT5G42250	140
AT5G42260	24
AT5G42265	0
AT5G42270	4557
AT5G42280	248
AT5G42290	0
AT5G42300	6357
AT5G42310	576
AT5G42320	634
AT5G42323	1
AT5G42325	1
AT5G42330	298
AT5G42340	301
AT5G42350	175
AT5G42360	325
AT5G42370	222
AT5G42380	115
AT5G42390	3475
AT5G42400	704
AT5G42410	0
AT5G42420	739
AT5G42430	0
AT5G42440	137
AT5G42445	39
AT5G42450	72
AT5G42460	36
AT5G42470	623
AT5G42480	830
AT5G42490	1169
AT5G42500	0
AT5G42504	0
AT5G42505	0
AT5G42510	3
AT5G42520	974
AT5G42530	666
AT5G42540	1654
AT5G42560	983
AT5G42565	0
AT5G42567	323
AT5G42568	0
AT5G42570	839
AT5G42580	0
AT5G42590	0
AT5G42600	0
AT5G42610	0
AT5G42620	1362
AT5G42630	144
AT5G42635	0
AT5G42640	4
AT5G42645	0
AT5G42650	1868
AT5G42655	1
AT5G42660	499
AT5G42670	331
AT5G42677	0
AT5G42680	282
AT5G42690	120
AT5G42700	143
AT5G42710	26
AT5G42720	647
AT5G42730	40
AT5G42740	1844
AT5G42750	282
AT5G42760	79
AT5G42765	674
AT5G42770	272
AT5G42780	85
AT5G42785	0
AT5G42790	2015
AT5G42797	0
AT5G42800	173
AT5G42810	347
AT5G42820	239
AT5G42825	0
AT5G42830	47
AT5G42840	0
AT5G42850	1400
AT5G42860	143
AT5G42870	1236
AT5G42880	541
AT5G42890	3448
AT5G42895	34
AT5G42900	1690
AT5G42905	0
AT5G42910	0
AT5G42920	841
AT5G42930	19
AT5G42940	1113
AT5G42950	2341
AT5G42955	28
AT5G42957	7
AT5G42960	525
AT5G42965	8
AT5G42970	879
AT5G42980	17940
AT5G42990	529
AT5G43000	0
AT5G43010	1321
AT5G43015	0
AT5G43020	1001
AT5G43030	10
AT5G43035	0
AT5G43040	3
AT5G43050	286
AT5G43060	3385
AT5G43064	0
AT5G43065	0
AT5G43066	1
AT5G43068	0
AT5G43070	390
AT5G43080	213
AT5G43090	3
AT5G43100	866
AT5G43105	0
AT5G43110	0
AT5G43120	3
AT5G43130	1238
AT5G43140	188
AT5G43150	281
AT5G43155	88
AT5G43160	65
AT5G43170	44
AT5G43175	1
AT5G43180	102
AT5G43185	696
AT5G43190	240
AT5G43196	0
AT5G43200	0
AT5G43210	109
AT5G43211	0
AT5G43230	3
AT5G43240	32
AT5G43250	106
AT5G43260	662
AT5G43270	1093
AT5G43280	705
AT5G43285	86
AT5G43290	7
AT5G43300	1728
AT5G43310	1273
AT5G43320	2723
AT5G43330	1075
AT5G43340	1
AT5G43350	1
AT5G43360	0
AT5G43370	1
AT5G43380	358
AT5G43390	0
AT5G43400	234
AT5G43401	1
AT5G43403	89
AT5G43405	0
AT5G43410	2
AT5G43415	0
AT5G43420	29
AT5G43430	461
AT5G43440	303
AT5G43450	224
AT5G43455	0
AT5G43460	2099
AT5G43470	901
AT5G43480	0
AT5G43490	2
AT5G43500	592
AT5G43510	41
AT5G43513	319
AT5G43516	3
AT5G43518	154
AT5G43520	1
AT5G43525	107
AT5G43530	62
AT5G43535	0
AT5G43540	0
AT5G43550	0
AT5G43560	1409
AT5G43570	18
AT5G43580	34
AT5G43590	0
AT5G43600	1466
AT5G43603	12
AT5G43610	34
AT5G43620	616
AT5G43630	222
AT5G43640	7
AT5G43650	20
AT5G43660	32
AT5G43670	307
AT5G43680	263
AT5G43690	3
AT5G43695	1
AT5G43700	1546
AT5G43710	519
AT5G43720	571
AT5G43725	54
AT5G43730	94
AT5G43740	155
AT5G43745	476
AT5G43750	517
AT5G43755	0
AT5G43760	2957
AT5G43770	2
AT5G43780	4790
AT5G43790	200
AT5G43800	0
AT5G43810	1919
AT5G43820	113
AT5G43822	156
AT5G43830	2919
AT5G43840	0
AT5G43850	1697
AT5G43860	17
AT5G43870	352
AT5G43880	1103
AT5G43890	1
AT5G43900	2094
AT5G43910	58
AT5G43920	600
AT5G43930	911
AT5G43935	3
AT5G43940	6715
AT5G43950	87
AT5G43960	2157
AT5G43970	1154
AT5G43980	117
AT5G43990	589
AT5G44000	496
AT5G44005	503
AT5G44010	145
AT5G44020	716
AT5G44030	246
AT5G44040	410
AT5G44050	5
AT5G44060	659
AT5G44063	25
AT5G44065	7
AT5G44070	1705
AT5G44080	587
AT5G44090	880
AT5G44100	1737
AT5G44110	187
AT5G44120	1
AT5G44130	123
AT5G44140	1
AT5G44150	249
AT5G44160	38
AT5G44170	156
AT5G44180	1719
AT5G44190	409
AT5G44200	1109
AT5G44210	101
AT5G44220	0
AT5G44230	165
AT5G44240	1200
AT5G44250	605
AT5G44255	3
AT5G44260	197
AT5G44265	0
AT5G44270	1
AT5G44280	263
AT5G44283	0
AT5G44286	4
AT5G44290	1502
AT5G44300	53
AT5G44306	10
AT5G44310	2
AT5G44313	0
AT5G44316	0
AT5G44320	1562
AT5G44330	1
AT5G44340	8836
AT5G44345	0
AT5G44350	203
AT5G44360	16
AT5G44370	428
AT5G44375	0
AT5G44380	102
AT5G44390	58
AT5G44400	68
AT5G44410	257
AT5G44415	0
AT5G44416	1
AT5G44417	12
AT5G44418	0
AT5G44420	2
AT5G44430	0
AT5G44440	532
AT5G44450	537
AT5G44460	3
AT5G44470	0
AT5G44480	139
AT5G44490	62
AT5G44495	22
AT5G44500	274
AT5G44510	280
AT5G44520	318
AT5G44530	319
AT5G44540	4
AT5G44550	5
AT5G44555	14
AT5G44560	379
AT5G44562	1
AT5G44563	0
AT5G44565	36
AT5G44566	0
AT5G44567	13
AT5G44568	27
AT5G44569	41
AT5G44570	27
AT5G44572	24
AT5G44574	8
AT5G44575	32
AT5G44578	16
AT5G44580	97
AT5G44582	7
AT5G44585	5
AT5G44590	2
AT5G44600	276
AT5G44610	471
AT5G44620	4345
AT5G44630	3655
AT5G44635	684
AT5G44640	71
AT5G44650	872
AT5G44660	270
AT5G44670	493
AT5G44680	1469
AT5G44690	3
AT5G44700	108
AT5G44705	0
AT5G44710	439
AT5G44720	1026
AT5G44730	662
AT5G44740	184
AT5G44750	1303
AT5G44760	0
AT5G44770	0
AT5G44780	108
AT5G44785	637
AT5G44790	3268
AT5G44800	1888
AT5G44820	30
AT5G44830	0
AT5G44840	1
AT5G44850	1
AT5G44860	457
AT5G44870	202
AT5G44875	0
AT5G44880	0
AT5G44890	0
AT5G44900	4
AT5G44910	17
AT5G44920	19
AT5G44925	6
AT5G44930	420
AT5G44940	3
AT5G44950	1
AT5G44960	3
AT5G44970	0
AT5G44973	213
AT5G44980	17
AT5G44990	0
AT5G45000	5
AT5G45010	51
AT5G45020	246
AT5G45030	0
AT5G45040	100
AT5G45050	527
AT5G45060	382
AT5G45070	1
AT5G45080	3
AT5G45082	0
AT5G45085	0
AT5G45090	1
AT5G45095	2
AT5G45100	756
AT5G45105	0
AT5G45110	1767
AT5G45113	9
AT5G45115	75
AT5G45116	4
AT5G45120	0
AT5G45130	2106
AT5G45140	1106
AT5G45150	44
AT5G45160	712
AT5G45170	747
AT5G45180	0
AT5G45190	1032
AT5G45200	0
AT5G45210	0
AT5G45220	3
AT5G45230	0
AT5G45240	3
AT5G45250	272
AT5G45260	448
AT5G45275	416
AT5G45276	41
AT5G45277	0
AT5G45280	597
AT5G45290	599
AT5G45300	576
AT5G45307	0
AT5G45310	22
AT5G45320	23
AT5G45330	390
AT5G45340	1049
AT5G45350	4086
AT5G45360	1082
AT5G45370	95
AT5G45380	76
AT5G45390	4523
AT5G45400	266
AT5G45410	1650
AT5G45420	829
AT5G45430	2892
AT5G45440	64
AT5G45450	3
AT5G45455	14
AT5G45460	66
AT5G45469	0
AT5G45470	0
AT5G45472	11
AT5G45475	0
AT5G45480	0
AT5G45490	330
AT5G45500	568
AT5G45510	1300
AT5G45520	95
AT5G45530	76
AT5G45540	51
AT5G45550	1108
AT5G45560	332
AT5G45570	1
AT5G45573	0
AT5G45576	0
AT5G45580	30
AT5G45590	331
AT5G45595	0
AT5G45600	550
AT5G45605	1
AT5G45610	331
AT5G45620	1267
AT5G45630	128
AT5G45640	0
AT5G45650	1372
AT5G45660	336
AT5G45670	3402
AT5G45680	870
AT5G45690	0
AT5G45700	465
AT5G45710	425
AT5G45715	0
AT5G45720	144
AT5G45730	45
AT5G45740	23
AT5G45745	0
AT5G45750	1462
AT5G45760	399
AT5G45770	28
AT5G45775	6125
AT5G45780	178
AT5G45790	77
AT5G45800	712
AT5G45810	105
AT5G45820	127
AT5G45830	2
AT5G45840	1657
AT5G45850	299
AT5G45860	11
AT5G45870	0
AT5G45875	0
AT5G45880	15394
AT5G45890	1978
AT5G45900	689
AT5G45905	0
AT5G45910	513
AT5G45920	111
AT5G45930	950
AT5G45940	336
AT5G45950	3684
AT5G45960	313
AT5G45970	13
AT5G45980	11
AT5G45990	37
AT5G46000	7
AT5G46010	0
AT5G46020	4007
AT5G46025	0
AT5G46030	2030
AT5G46040	6
AT5G46050	110
AT5G46060	18
AT5G46070	1912
AT5G46080	55
AT5G46085	7
AT5G46090	63
AT5G46100	107
AT5G46105	1
AT5G46110	10705
AT5G46115	174
AT5G46120	0
AT5G46130	5
AT5G46140	26
AT5G46150	1506
AT5G46160	233
AT5G46170	630
AT5G46180	2280
AT5G46190	761
AT5G46195	0
AT5G46200	74
AT5G46210	2330
AT5G46220	9
AT5G46230	43
AT5G46240	698
AT5G46250	2635
AT5G46260	22
AT5G46270	232
AT5G46280	954
AT5G46290	2780
AT5G46295	16
AT5G46297	23
AT5G46300	66
AT5G46310	0
AT5G46315	0
AT5G46320	6
AT5G46325	0
AT5G46330	1486
AT5G46340	543
AT5G46350	19
AT5G46360	0
AT5G46370	27
AT5G46380	2
AT5G46390	437
AT5G46395	6
AT5G46400	328
AT5G46410	701
AT5G46420	1620
AT5G46430	8418
AT5G46440	14
AT5G46450	201
AT5G46460	117
AT5G46470	720
AT5G46490	45
AT5G46500	8
AT5G46510	774
AT5G46520	105
AT5G46530	37
AT5G46540	194
AT5G46550	900
AT5G46560	392
AT5G46570	480
AT5G46580	1789
AT5G46590	41
AT5G46595	0
AT5G46600	13
AT5G46610	0
AT5G46620	660
AT5G46630	1995
AT5G46640	129
AT5G46645	0
AT5G46650	1
AT5G46660	0
AT5G46665	0
AT5G46670	0
AT5G46680	85
AT5G46690	269
AT5G46700	960
AT5G46710	743
AT5G46720	57
AT5G46730	2305
AT5G46740	385
AT5G46750	1334
AT5G46760	1564
AT5G46770	654
AT5G46780	219
AT5G46790	210
AT5G46795	0
AT5G46800	852
AT5G46810	0
AT5G46820	0
AT5G46825	1
AT5G46830	23
AT5G46840	1525
AT5G46845	1
AT5G46850	193
AT5G46860	1283
AT5G46870	78
AT5G46871	135
AT5G46873	22
AT5G46874	0
AT5G46875	0
AT5G46877	9
AT5G46880	332
AT5G46890	1
AT5G46900	0
AT5G46910	860
AT5G46915	26
AT5G46920	281
AT5G46930	0
AT5G46940	1
AT5G46950	42
AT5G46960	236
AT5G46970	1
AT5G46980	1
AT5G46990	2
AT5G47000	6834
AT5G47010	3414
AT5G47020	2453
AT5G47030	4902
AT5G47040	1608
AT5G47050	479
AT5G47060	1359
AT5G47070	708
AT5G47075	7
AT5G47077	1
AT5G47080	749
AT5G47090	308
AT5G47100	419
AT5G47110	2375
AT5G47120	2850
AT5G47130	7
AT5G47140	473
AT5G47150	117
AT5G47160	83
AT5G47170	7
AT5G47175	19
AT5G47180	840
AT5G47190	2938
AT5G47200	4723
AT5G47210	13199
AT5G47220	1385
AT5G47225	0
AT5G47229	0
AT5G47230	1182
AT5G47240	1171
AT5G47250	125
AT5G47260	0
AT5G47280	0
AT5G47290	0
AT5G47300	0
AT5G47310	1183
AT5G47320	1094
AT5G47330	39
AT5G47340	45
AT5G47350	176
AT5G47360	90
AT5G47370	904
AT5G47380	295
AT5G47390	567
AT5G47400	221
AT5G47420	499
AT5G47430	1259
AT5G47435	829
AT5G47440	39
AT5G47445	99
AT5G47450	5
AT5G47455	390
AT5G47460	45
AT5G47470	152
AT5G47480	1734
AT5G47490	770
AT5G47500	2230
AT5G47510	122
AT5G47520	505
AT5G47530	23
AT5G47540	4649
AT5G47550	707
AT5G47560	1793
AT5G47570	2510
AT5G47580	181
AT5G47590	317
AT5G47600	10
AT5G47610	39
AT5G47620	2013
AT5G47630	521
AT5G47635	1
AT5G47640	270
AT5G47650	323
AT5G47660	241
AT5G47670	4
AT5G47680	1021
AT5G47690	3992
AT5G47700	11061
AT5G47710	525
AT5G47720	602
AT5G47730	481
AT5G47740	10
AT5G47750	1281
AT5G47760	611
AT5G47770	1743
AT5G47780	1924
AT5G47790	327
AT5G47800	411
AT5G47810	254
AT5G47815	0
AT5G47818	0
AT5G47820	2117
AT5G47830	231
AT5G47840	1250
AT5G47850	6
AT5G47860	1209
AT5G47870	599
AT5G47880	1683
AT5G47890	1841
AT5G47900	161
AT5G47910	3711
AT5G47920	186
AT5G47930	8243
AT5G47940	216
AT5G47950	0
AT5G47960	55
AT5G47970	377
AT5G47980	0
AT5G47990	0
AT5G48000	0
AT5G48010	0
AT5G48020	1581
AT5G48030	1084
AT5G48040	112
AT5G48050	3
AT5G48060	84
AT5G48070	4
AT5G48090	65
AT5G48100	153
AT5G48110	4
AT5G48120	829
AT5G48130	0
AT5G48140	9529
AT5G48150	1727
AT5G48160	1668
AT5G48170	26
AT5G48175	2
AT5G48180	5606
AT5G48190	0
AT5G48200	0
AT5G48205	3
AT5G48210	2
AT5G48220	683
AT5G48230	2941
AT5G48240	1016
AT5G48250	944
AT5G48270	42
AT5G48280	0
AT5G48290	40
AT5G48300	4743
AT5G48310	335
AT5G48320	23
AT5G48330	340
AT5G48335	520
AT5G48340	299
AT5G48350	6
AT5G48360	1357
AT5G48370	537
AT5G48375	1
AT5G48380	1879
AT5G48385	4291
AT5G48390	22
AT5G48400	46
AT5G48410	69
AT5G48412	619
AT5G48420	0
AT5G48430	21
AT5G48440	370
AT5G48450	219
AT5G48460	1049
AT5G48465	0
AT5G48470	934
AT5G48480	6785
AT5G48485	0
AT5G48490	53
AT5G48500	1245
AT5G48510	6
AT5G48515	7
AT5G48520	541
AT5G48530	116
AT5G48540	206
AT5G48543	4
AT5G48545	350
AT5G48550	0
AT5G48560	377
AT5G48570	515
AT5G48575	1
AT5G48580	1679
AT5G48590	286
AT5G48595	7
AT5G48600	848
AT5G48605	254
AT5G48610	315
AT5G48620	1569
AT5G48630	459
AT5G48640	721
AT5G48650	748
AT5G48655	1069
AT5G48657	28
AT5G48660	242
AT5G48670	65
AT5G48675	0
AT5G48680	698
AT5G48690	32
AT5G48700	0
AT5G48710	5
AT5G48720	317
AT5G48730	194
AT5G48740	33
AT5G48750	0
AT5G48760	3080
AT5G48770	0
AT5G48775	15
AT5G48780	55
AT5G48790	538
AT5G48800	217
AT5G48810	4466
AT5G48820	76
AT5G48830	466
AT5G48835	0
AT5G48840	409
AT5G48850	93
AT5G48860	0
AT5G48870	911
AT5G48880	3873
AT5G48890	1
AT5G48900	1386
AT5G48905	21
AT5G48910	372
AT5G48920	77
AT5G48930	1674
AT5G48940	4
AT5G48945	14
AT5G48950	54
AT5G48953	155
AT5G48960	1261
AT5G48965	226
AT5G48970	558
AT5G48980	1
AT5G48990	181
AT5G49000	109
AT5G49010	176
AT5G49015	479
AT5G49020	848
AT5G49030	1796
AT5G49040	0
AT5G49050	9
AT5G49060	306
AT5G49070	10
AT5G49080	0
AT5G49090	0
AT5G49100	974
AT5G49110	150
AT5G49120	165
AT5G49130	2
AT5G49138	2
AT5G49140	17
AT5G49150	0
AT5G49152	2
AT5G49160	1562
AT5G49170	105
AT5G49180	1381
AT5G49190	38
AT5G49200	11
AT5G49210	733
AT5G49215	102
AT5G49220	645
AT5G49230	317
AT5G49240	0
AT5G49250	0
AT5G49260	0
AT5G49270	3
AT5G49280	568
AT5G49290	45
AT5G49300	103
AT5G49301	0
AT5G49305	6
AT5G49310	15
AT5G49320	28
AT5G49330	326
AT5G49340	0
AT5G49350	3
AT5G49360	12405
AT5G49390	85
AT5G49400	675
AT5G49410	127
AT5G49420	3
AT5G49430	803
AT5G49435	0
AT5G49440	1637
AT5G49450	411
AT5G49460	2172
AT5G49465	0
AT5G49470	457
AT5G49480	504
AT5G49490	0
AT5G49500	226
AT5G49510	1224
AT5G49520	370
AT5G49525	10
AT5G49530	763
AT5G49540	1169
AT5G49550	400
AT5G49555	1099
AT5G49560	137
AT5G49570	595
AT5G49580	724
AT5G49590	0
AT5G49600	2
AT5G49610	132
AT5G49615	30
AT5G49620	18
AT5G49630	421
AT5G49640	0
AT5G49645	50
AT5G49650	2429
AT5G49660	682
AT5G49665	57
AT5G49680	83
AT5G49690	31
AT5G49700	23
AT5G49710	509
AT5G49720	4554
AT5G49730	84
AT5G49740	247
AT5G49743	0
AT5G49746	0
AT5G49750	0
AT5G49760	1873
AT5G49770	0
AT5G49780	2
AT5G49790	0
AT5G49800	228
AT5G49810	1926
AT5G49820	880
AT5G49830	1069
AT5G49840	658
AT5G49850	133
AT5G49860	1
AT5G49870	1
AT5G49880	772
AT5G49890	1286
AT5G49900	888
AT5G49910	5529
AT5G49920	2066
AT5G49930	955
AT5G49940	1190
AT5G49945	409
AT5G49950	550
AT5G49960	121
AT5G49970	1720
AT5G49980	1529
AT5G49990	677
AT5G50000	1465
AT5G50010	828
AT5G50020	805
AT5G50030	8608
AT5G50040	1012
AT5G50050	14
AT5G50060	0
AT5G50070	5
AT5G50080	563
AT5G50090	232
AT5G50100	430
AT5G50110	258
AT5G50111	0
AT5G50115	0
AT5G50120	23
AT5G50130	219
AT5G50140	1
AT5G50150	678
AT5G50160	974
AT5G50170	267
AT5G50175	0
AT5G50180	1030
AT5G50190	0
AT5G50200	176
AT5G50210	481
AT5G50220	0
AT5G50230	441
AT5G50240	135
AT5G50250	1987
AT5G50260	1089
AT5G50270	12
AT5G50280	466
AT5G50290	25
AT5G50300	5
AT5G50310	1417
AT5G50315	194
AT5G50320	883
AT5G50330	262
AT5G50335	884
AT5G50340	528
AT5G50345	0
AT5G50350	482
AT5G50360	106
AT5G50361	5
AT5G50365	0
AT5G50370	796
AT5G50375	553
AT5G50380	1249
AT5G50390	162
AT5G50400	1012
AT5G50410	458
AT5G50420	285
AT5G50423	373
AT5G50430	810
AT5G50440	90
AT5G50443	5
AT5G50450	453
AT5G50460	2200
AT5G50470	2
AT5G50480	1
AT5G50490	1
AT5G50500	0
AT5G50510	0
AT5G50520	0
AT5G50530	0
AT5G50540	0
AT5G50550	0
AT5G50560	0
AT5G50562	0
AT5G50565	0
AT5G50570	1
AT5G50580	0
AT5G50590	0
AT5G50600	0
AT5G50610	0
AT5G50620	0
AT5G50630	0
AT5G50640	3
AT5G50650	0
AT5G50660	0
AT5G50665	0
AT5G50670	2
AT5G50680	0
AT5G50690	0
AT5G50700	0
AT5G50710	0
AT5G50715	0
AT5G50717	0
AT5G50720	92
AT5G50740	331
AT5G50750	6
AT5G50760	0
AT5G50770	0
AT5G50780	230
AT5G50790	1367
AT5G50800	1030
AT5G50805	0
AT5G50810	1205
AT5G50820	99
AT5G50830	5440
AT5G50840	595
AT5G50850	3781
AT5G50860	538
AT5G50870	961
AT5G50890	212
AT5G50900	692
AT5G50910	0
AT5G50915	419
AT5G50920	17944
AT5G50930	118
AT5G50940	75
AT5G50950	4126
AT5G50960	1239
AT5G50970	341
AT5G50990	89
AT5G50995	0
AT5G51000	0
AT5G51010	802
AT5G51020	388
AT5G51030	226
AT5G51040	2633
AT5G51050	476
AT5G51055	0
AT5G51060	30
AT5G51070	8183
AT5G51080	238
AT5G51090	1
AT5G51100	898
AT5G51105	0
AT5G51110	1208
AT5G51120	1080
AT5G51130	244
AT5G51140	737
AT5G51150	600
AT5G51160	8
AT5G51170	120
AT5G51174	22
AT5G51180	803
AT5G51190	0
AT5G51195	0
AT5G51200	1958
AT5G51210	11
AT5G51220	551
AT5G51230	1167
AT5G51250	0
AT5G51260	429
AT5G51270	34
AT5G51280	671
AT5G51290	709
AT5G51300	2135
AT5G51310	3
AT5G51320	0
AT5G51330	12
AT5G51340	802
AT5G51350	403
AT5G51360	0
AT5G51370	151
AT5G51380	206
AT5G51390	105
AT5G51400	1082
AT5G51410	980
AT5G51420	0
AT5G51430	1192
AT5G51440	123
AT5G51450	444
AT5G51451	19
AT5G51460	359
AT5G51465	9
AT5G51470	2
AT5G51480	432
AT5G51490	6
AT5G51500	2
AT5G51510	702
AT5G51520	0
AT5G51530	7
AT5G51540	306
AT5G51545	536
AT5G51550	2978
AT5G51560	587
AT5G51570	1148
AT5G51580	0
AT5G51585	0
AT5G51590	661
AT5G51600	756
AT5G51610	0
AT5G51620	269
AT5G51630	145
AT5G51640	245
AT5G51650	0
AT5G51660	1672
AT5G51670	93
AT5G51680	1
AT5G51690	213
AT5G51700	536
AT5G51710	511
AT5G51720	556
AT5G51730	295
AT5G51740	345
AT5G51750	6071
AT5G51760	0
AT5G51770	445
AT5G51780	2
AT5G51790	28
AT5G51795	62
AT5G51800	1
AT5G51810	1558
AT5G51820	1771
AT5G51830	680
AT5G51840	394
AT5G51845	3
AT5G51850	148
AT5G51860	1
AT5G51870	0
AT5G51880	796
AT5G51890	445
AT5G51900	2
AT5G51910	128
AT5G51915	0
AT5G51920	174
AT5G51930	0
AT5G51940	1037
AT5G51950	2833
AT5G51960	536
AT5G51970	1957
AT5G51980	1023
AT5G51990	42
AT5G52000	5
AT5G52010	387
AT5G52020	21
AT5G52030	244
AT5G52040	2099
AT5G52045	0
AT5G52050	78
AT5G52055	2
AT5G52060	548
AT5G52065	3
AT5G52067	0
AT5G52070	259
AT5G52080	0
AT5G52090	0
AT5G52100	271
AT5G52110	171
AT5G52115	0
AT5G52120	86
AT5G52130	5
AT5G52140	5
AT5G52145	0
AT5G52150	1
AT5G52155	0
AT5G52160	0
AT5G52170	18
AT5G52180	0
AT5G52190	0
AT5G52200	1015
AT5G52210	341
AT5G52220	62
AT5G52230	220
AT5G52240	3276
AT5G52250	257
AT5G52260	0
AT5G52270	7
AT5G52272	0
AT5G52280	678
AT5G52290	48
AT5G52300	8
AT5G52310	3988
AT5G52320	1411
AT5G52330	51
AT5G52340	68
AT5G52350	0
AT5G52355	0
AT5G52360	649
AT5G52370	548
AT5G52380	292
AT5G52390	519
AT5G52400	391
AT5G52410	519
AT5G52415	1
AT5G52420	512
AT5G52430	315
AT5G52440	1251
AT5G52450	493
AT5G52460	0
AT5G52470	6699
AT5G52471	26
AT5G52480	3
AT5G52490	1
AT5G52495	0
AT5G52500	0
AT5G52510	1344
AT5G52520	943
AT5G52530	1948
AT5G52540	1039
AT5G52545	64
AT5G52547	68
AT5G52550	651
AT5G52560	1048
AT5G52570	18
AT5G52580	1182
AT5G52600	5
AT5G52605	23
AT5G52610	1
AT5G52620	1
AT5G52630	80
AT5G52640	1191
AT5G52650	5924
AT5G52655	1
AT5G52660	363
AT5G52670	0
AT5G52680	2
AT5G52690	0
AT5G52700	0
AT5G52710	0
AT5G52720	2
AT5G52730	0
AT5G52740	0
AT5G52750	113
AT5G52760	65
AT5G52770	0
AT5G52780	329
AT5G52790	8
AT5G52797	0
AT5G52800	39
AT5G52810	695
AT5G52815	0
AT5G52820	1095
AT5G52830	146
AT5G52840	3605
AT5G52850	114
AT5G52860	460
AT5G52870	201
AT5G52880	297
AT5G52882	2659
AT5G52890	136
AT5G52900	68
AT5G52910	187
AT5G52920	3801
AT5G52930	26
AT5G52940	7
AT5G52950	185
AT5G52960	550
AT5G52965	42
AT5G52970	617
AT5G52975	13
AT5G52980	338
AT5G52990	466
AT5G53000	914
AT5G53010	333
AT5G53020	298
AT5G53030	126
AT5G53040	8
AT5G53045	357
AT5G53048	26
AT5G53050	623
AT5G53060	488
AT5G53070	476
AT5G53080	204
AT5G53090	114
AT5G53100	0
AT5G53110	57
AT5G53120	3289
AT5G53130	1116
AT5G53135	0
AT5G53140	2395
AT5G53150	683
AT5G53160	912
AT5G53170	1852
AT5G53180	1033
AT5G53190	122
AT5G53200	134
AT5G53210	169
AT5G53220	285
AT5G53230	2
AT5G53240	0
AT5G53250	87
AT5G53260	0
AT5G53270	1
AT5G53280	403
AT5G53290	176
AT5G53300	9332
AT5G53310	975
AT5G53320	244
AT5G53330	772
AT5G53340	579
AT5G53350	3489
AT5G53360	244
AT5G53370	338
AT5G53380	0
AT5G53390	264
AT5G53400	1279
AT5G53410	1
AT5G53420	807
AT5G53430	328
AT5G53440	1030
AT5G53450	1056
AT5G53460	8779
AT5G53470	569
AT5G53480	2443
AT5G53486	296
AT5G53487	0
AT5G53490	1157
AT5G53500	176
AT5G53510	2
AT5G53520	95
AT5G53530	596
AT5G53540	758
AT5G53550	1360
AT5G53560	3706
AT5G53570	1159
AT5G53580	806
AT5G53590	206
AT5G53592	26
AT5G53600	1
AT5G53610	0
AT5G53620	1517
AT5G53635	0
AT5G53637	0
AT5G53640	0
AT5G53650	734
AT5G53660	24
AT5G53670	1
AT5G53680	0
AT5G53700	48
AT5G53710	23
AT5G53720	0
AT5G53730	444
AT5G53740	22
AT5G53742	0
AT5G53750	285
AT5G53760	1343
AT5G53770	588
AT5G53775	0
AT5G53780	0
AT5G53790	0
AT5G53800	726
AT5G53810	52
AT5G53815	56
AT5G53820	411
AT5G53830	523
AT5G53840	0
AT5G53850	1681
AT5G53860	1762
AT5G53870	386
AT5G53880	1898
AT5G53890	461
AT5G53895	14
AT5G53900	318
AT5G53902	4
AT5G53905	0
AT5G53910	0
AT5G53920	254
AT5G53930	531
AT5G53940	462
AT5G53950	31
AT5G53960	0
AT5G53970	847
AT5G53980	24
AT5G53990	0
AT5G54000	1
AT5G54010	54
AT5G54020	0
AT5G54030	0
AT5G54035	0
AT5G54040	2
AT5G54043	0
AT5G54045	0
AT5G54050	0
AT5G54060	346
AT5G54062	292
AT5G54064	22
AT5G54067	0
AT5G54070	0
AT5G54075	0
AT5G54080	1448
AT5G54090	239
AT5G54095	7472
AT5G54100	247
AT5G54110	440
AT5G54130	1030
AT5G54140	162
AT5G54145	81
AT5G54148	18
AT5G54150	2
AT5G54160	2776
AT5G54165	71
AT5G54170	1363
AT5G54180	275
AT5G54190	95
AT5G54200	472
AT5G54203	0
AT5G54206	1
AT5G54210	0
AT5G54215	1
AT5G54220	0
AT5G54225	1
AT5G54230	33
AT5G54240	648
AT5G54250	787
AT5G54260	298
AT5G54270	10776
AT5G54280	723
AT5G54290	822
AT5G54300	200
AT5G54310	1893
AT5G54320	0
AT5G54330	0
AT5G54340	0
AT5G54350	2
AT5G54360	0
AT5G54365	0
AT5G54370	2
AT5G54375	0
AT5G54380	1162
AT5G54390	1549
AT5G54400	569
AT5G54410	0
AT5G54420	0
AT5G54430	2267
AT5G54440	1385
AT5G54450	1
AT5G54460	0
AT5G54470	132
AT5G54480	1
AT5G54490	199
AT5G54500	1859
AT5G54510	3227
AT5G54520	109
AT5G54530	196
AT5G54540	2402
AT5G54550	3
AT5G54560	93
AT5G54569	43
AT5G54570	17
AT5G54580	835
AT5G54585	2
AT5G54590	295
AT5G54600	4234
AT5G54610	43
AT5G54620	0
AT5G54630	453
AT5G54640	950
AT5G54650	418
AT5G54660	348
AT5G54661	0
AT5G54670	775
AT5G54680	2027
AT5G54690	80
AT5G54700	0
AT5G54710	166
AT5G54720	49
AT5G54730	1522
AT5G54740	0
AT5G54745	0
AT5G54750	881
AT5G54760	3058
AT5G54770	34428
AT5G54780	2901
AT5G54790	1
AT5G54800	1690
AT5G54810	3016
AT5G54820	1
AT5G54830	550
AT5G54840	526
AT5G54850	158
AT5G54855	585
AT5G54860	416
AT5G54865	0
AT5G54870	1611
AT5G54880	87
AT5G54890	170
AT5G54900	2267
AT5G54910	744
AT5G54920	343
AT5G54930	362
AT5G54940	13863
AT5G54950	0
AT5G54960	1874
AT5G54970	468
AT5G54980	417
AT5G54990	3
AT5G55000	513
AT5G55010	158
AT5G55020	66
AT5G55040	1289
AT5G55045	2
AT5G55050	272
AT5G55055	0
AT5G55060	792
AT5G55070	3406
AT5G55080	0
AT5G55090	35
AT5G55100	924
AT5G55110	2
AT5G55120	1400
AT5G55125	756
AT5G55130	719
AT5G55131	1
AT5G55132	161
AT5G55135	0
AT5G55140	838
AT5G55150	10
AT5G55160	2124
AT5G55170	17
AT5G55180	2195
AT5G55190	4678
AT5G55200	298
AT5G55210	591
AT5G55220	2060
AT5G55230	2286
AT5G55240	0
AT5G55250	408
AT5G55260	494
AT5G55270	8
AT5G55280	1996
AT5G55290	715
AT5G55300	1919
AT5G55310	1366
AT5G55320	4
AT5G55330	87
AT5G55340	44
AT5G55350	8
AT5G55360	1
AT5G55370	1
AT5G55380	27
AT5G55390	1417
AT5G55400	356
AT5G55410	18
AT5G55420	4
AT5G55430	0
AT5G55440	0
AT5G55450	1
AT5G55460	14
AT5G55470	49
AT5G55480	903
AT5G55490	313
AT5G55500	528
AT5G55505	0
AT5G55507	16
AT5G55508	4
AT5G55510	530
AT5G55520	444
AT5G55530	1711
AT5G55540	669
AT5G55550	416
AT5G55560	86
AT5G55565	0
AT5G55570	4
AT5G55580	335
AT5G55590	2
AT5G55600	990
AT5G55610	390
AT5G55620	107
AT5G55630	325
AT5G55640	430
AT5G55650	9
AT5G55660	3696
AT5G55670	1606
AT5G55680	122
AT5G55690	28
AT5G55700	805
AT5G55710	596
AT5G55720	3
AT5G55730	2212
AT5G55740	288
AT5G55750	0
AT5G55760	261
AT5G55770	0
AT5G55780	5
AT5G55790	473
AT5G55800	0
AT5G55810	138
AT5G55820	542
AT5G55830	71
AT5G55835	0
AT5G55840	161
AT5G55850	1827
AT5G55855	1
AT5G55856	0
AT5G55860	350
AT5G55870	0
AT5G55875	0
AT5G55880	0
AT5G55890	0
AT5G55893	3
AT5G55896	1067
AT5G55900	148
AT5G55910	1451
AT5G55920	1962
AT5G55930	13376
AT5G55940	981
AT5G55950	46
AT5G55960	596
AT5G55970	174
AT5G55980	130
AT5G55990	598
AT5G56000	1402
AT5G56010	10719
AT5G56020	311
AT5G56030	17209
AT5G56040	929
AT5G56050	38
AT5G56060	3
AT5G56061	0
AT5G56070	0
AT5G56075	0
AT5G56080	0
AT5G56090	518
AT5G56100	17
AT5G56110	0
AT5G56120	571
AT5G56130	438
AT5G56140	817
AT5G56150	990
AT5G56160	566
AT5G56170	847
AT5G56180	434
AT5G56190	847
AT5G56200	1
AT5G56210	305
AT5G56220	417
AT5G56230	14
AT5G56240	881
AT5G56250	598
AT5G56260	706
AT5G56270	1083
AT5G56280	757
AT5G56290	1619
AT5G56300	56
AT5G56310	116
AT5G56320	28
AT5G56325	2
AT5G56330	3
AT5G56340	879
AT5G56350	1802
AT5G56360	2043
AT5G56365	0
AT5G56367	0
AT5G56368	0
AT5G56369	0
AT5G56370	189
AT5G56380	322
AT5G56390	0
AT5G56400	0
AT5G56410	1
AT5G56420	212
AT5G56430	0
AT5G56440	0
AT5G56450	115
AT5G56452	0
AT5G56460	230
AT5G56470	0
AT5G56480	5
AT5G56490	481
AT5G56500	1439
AT5G56510	301
AT5G56520	239
AT5G56530	1061
AT5G56540	1178
AT5G56544	1
AT5G56550	156
AT5G56555	2
AT5G56560	0
AT5G56570	0
AT5G56580	274
AT5G56590	306
AT5G56600	808
AT5G56605	0
AT5G56610	112
AT5G56620	18
AT5G56630	998
AT5G56640	575
AT5G56650	684
AT5G56660	266
AT5G56670	5614
AT5G56680	2230
AT5G56690	0
AT5G56700	13
AT5G56710	8392
AT5G56720	56
AT5G56730	432
AT5G56740	826
AT5G56745	0
AT5G56747	167
AT5G56750	4303
AT5G56760	1211
AT5G56770	0
AT5G56780	286
AT5G56790	615
AT5G56795	26
AT5G56800	0
AT5G56810	76
AT5G56820	1
AT5G56830	0
AT5G56840	37
AT5G56850	293
AT5G56860	52
AT5G56870	5108
AT5G56880	2
AT5G56890	1622
AT5G56900	773
AT5G56910	589
AT5G56920	0
AT5G56930	195
AT5G56940	990
AT5G56950	1275
AT5G56960	13
AT5G56970	141
AT5G56975	0
AT5G56980	568
AT5G56985	0
AT5G56990	128
AT5G57000	468
AT5G57010	38
AT5G57015	1143
AT5G57020	1509
AT5G57030	1498
AT5G57035	657
AT5G57040	743
AT5G57050	491
AT5G57060	284
AT5G57070	370
AT5G57080	59
AT5G57090	35
AT5G57100	482
AT5G57110	4725
AT5G57120	1600
AT5G57123	224
AT5G57126	0
AT5G57130	721
AT5G57140	134
AT5G57150	329
AT5G57160	380
AT5G57170	201
AT5G57180	1595
AT5G57190	255
AT5G57200	28
AT5G57210	311
AT5G57220	16
AT5G57230	225
AT5G57240	69
AT5G57250	266
AT5G57260	0
AT5G57270	602
AT5G57280	868
AT5G57290	9311
AT5G57300	653
AT5G57320	391
AT5G57330	1558
AT5G57340	222
AT5G57345	403
AT5G57350	7642
AT5G57360	822
AT5G57370	449
AT5G57380	109
AT5G57390	175
AT5G57400	17
AT5G57410	598
AT5G57420	3
AT5G57440	499
AT5G57450	23
AT5G57460	758
AT5G57480	62
AT5G57490	889
AT5G57500	36
AT5G57510	24
AT5G57520	403
AT5G57530	21
AT5G57535	0
AT5G57540	0
AT5G57550	328
AT5G57560	5483
AT5G57565	264
AT5G57567	17
AT5G57569	0
AT5G57570	47
AT5G57580	1612
AT5G57590	431
AT5G57610	899
AT5G57620	0
AT5G57625	0
AT5G57630	450
AT5G57640	12
AT5G57650	0
AT5G57655	10722
AT5G57660	1905
AT5G57670	16
AT5G57685	1733
AT5G57690	296
AT5G57700	479
AT5G57710	2443
AT5G57720	5
AT5G57735	22
AT5G57740	524
AT5G57750	2
AT5G57760	18
AT5G57770	1
AT5G57780	215
AT5G57785	524
AT5G57790	537
AT5G57800	8688
AT5G57810	17
AT5G57815	1080
AT5G57820	6
AT5G57830	528
AT5G57840	305
AT5G57850	977
AT5G57860	628
AT5G57870	4676
AT5G57880	94
AT5G57885	0
AT5G57887	187
AT5G57890	176
AT5G57900	1128
AT5G57910	671
AT5G57920	9
AT5G57930	1293
AT5G57940	1219
AT5G57950	386
AT5G57960	499
AT5G57970	200
AT5G57980	19
AT5G57990	2394
AT5G58000	300
AT5G58003	335
AT5G58005	618
AT5G58010	1
AT5G58020	933
AT5G58030	1012
AT5G58040	1947
AT5G58050	3322
AT5G58060	1185
AT5G58070	1996
AT5G58080	24
AT5G58090	1185
AT5G58100	1761
AT5G58110	1425
AT5G58120	73
AT5G58130	376
AT5G58140	1491
AT5G58150	0
AT5G58160	393
AT5G58170	3231
AT5G58180	0
AT5G58190	640
AT5G58200	1542
AT5G58210	326
AT5G58220	739
AT5G58230	1248
AT5G58240	736
AT5G58250	2166
AT5G58260	398
AT5G58270	864
AT5G58280	25
AT5G58290	3793
AT5G58300	533
AT5G58310	92
AT5G58320	152
AT5G58330	5620
AT5G58340	236
AT5G58350	666
AT5G58360	0
AT5G58370	451
AT5G58375	577
AT5G58380	1050
AT5G58390	564
AT5G58400	141
AT5G58410	1057
AT5G58412	458
AT5G58420	6060
AT5G58430	2975
AT5G58440	1005
AT5G58450	1020
AT5G58460	12
AT5G58465	0
AT5G58470	2186
AT5G58480	192
AT5G58490	2098
AT5G58495	0
AT5G58500	8
AT5G58510	687
AT5G58520	574
AT5G58530	374
AT5G58540	276
AT5G58550	288
AT5G58560	550
AT5G58570	153
AT5G58575	286
AT5G58580	33
AT5G58590	900
AT5G58595	4
AT5G58600	503
AT5G58610	67
AT5G58620	1343
AT5G58630	27
AT5G58640	648
AT5G58650	332
AT5G58660	23
AT5G58670	83
AT5G58680	99
AT5G58690	224
AT5G58700	846
AT5G58710	3549
AT5G58720	1894
AT5G58730	638
AT5G58740	1522
AT5G58750	1
AT5G58760	186
AT5G58770	21
AT5G58780	1
AT5G58782	661
AT5G58784	0
AT5G58787	219
AT5G58790	127
AT5G58800	1029
AT5G58810	1
AT5G58820	2
AT5G58830	97
AT5G58840	35
AT5G58850	8
AT5G58860	10
AT5G58870	1171
AT5G58880	104
AT5G58890	0
AT5G58900	147
AT5G58910	0
AT5G58920	728
AT5G58930	1070
AT5G58940	94
AT5G58950	4441
AT5G58960	1252
AT5G58970	510
AT5G58980	774
AT5G58990	346
AT5G59000	153
AT5G59010	550
AT5G59020	236
AT5G59030	1004
AT5G59040	4
AT5G59050	396
AT5G59055	0
AT5G59060	0
AT5G59070	0
AT5G59080	102
AT5G59090	0
AT5G59100	6
AT5G59105	1
AT5G59110	0
AT5G59120	324
AT5G59130	107
AT5G59140	1128
AT5G59150	677
AT5G59160	1616
AT5G59170	13
AT5G59180	546
AT5G59190	80
AT5G59200	90
AT5G59210	552
AT5G59220	1274
AT5G59230	2
AT5G59240	81
AT5G59250	714
AT5G59260	1
AT5G59270	0
AT5G59280	4
AT5G59290	1648
AT5G59300	542
AT5G59305	3
AT5G59310	4684
AT5G59320	20018
AT5G59330	31
AT5G59340	2
AT5G59350	424
AT5G59360	42
AT5G59370	747
AT5G59380	243
AT5G59385	0
AT5G59390	375
AT5G59395	0
AT5G59400	378
AT5G59410	271
AT5G59420	2056
AT5G59430	1521
AT5G59440	513
AT5G59450	207
AT5G59460	448
AT5G59470	188
AT5G59480	1396
AT5G59490	93
AT5G59500	707
AT5G59505	0
AT5G59510	129
AT5G59520	23
AT5G59530	9
AT5G59540	251
AT5G59550	2496
AT5G59560	304
AT5G59570	711
AT5G59580	1
AT5G59590	10
AT5G59600	0
AT5G59610	308
AT5G59613	4981
AT5G59616	0
AT5G59620	0
AT5G59630	0
AT5G59640	33
AT5G59650	62
AT5G59660	21
AT5G59662	42
AT5G59670	131
AT5G59680	0
AT5G59690	3049
AT5G59700	212
AT5G59710	787
AT5G59720	113
AT5G59730	2
AT5G59732	0
AT5G59740	172
AT5G59750	201
AT5G59760	3
AT5G59770	851
AT5G59780	58
AT5G59790	523
AT5G59800	457
AT5G59810	152
AT5G59820	1224
AT5G59830	532
AT5G59840	1016
AT5G59845	115
AT5G59850	4020
AT5G59860	5
AT5G59865	26
AT5G59870	3195
AT5G59880	4349
AT5G59890	2423
AT5G59895	0
AT5G59900	105
AT5G59910	7905
AT5G59920	201
AT5G59930	5
AT5G59940	3
AT5G59945	0
AT5G59950	1529
AT5G59960	952
AT5G59970	1412
AT5G59980	218
AT5G59990	220
AT5G60000	304
AT5G60010	279
AT5G60020	160
AT5G60022	6
AT5G60030	507
AT5G60040	553
AT5G60050	120
AT5G60060	3
AT5G60070	73
AT5G60080	0
AT5G60090	1
AT5G60100	1266
AT5G60110	0
AT5G60120	295
AT5G60130	36
AT5G60140	772
AT5G60142	77
AT5G60150	272
AT5G60160	1377
AT5G60170	1390
AT5G60180	6
AT5G60190	212
AT5G60200	570
AT5G60210	1222
AT5G60215	0
AT5G60220	14
AT5G60230	61
AT5G60240	0
AT5G60250	138
AT5G60260	0
AT5G60265	0
AT5G60270	36
AT5G60280	140
AT5G60285	0
AT5G60290	19
AT5G60300	200
AT5G60310	5
AT5G60320	3
AT5G60335	64
AT5G60340	1701
AT5G60350	0
AT5G60360	14847
AT5G60370	153
AT5G60380	13
AT5G60390	47764
AT5G60400	1204
AT5G60408	2
AT5G60410	1782
AT5G60430	142
AT5G60440	40
AT5G60450	688
AT5G60460	507
AT5G60470	20
AT5G60480	54
AT5G60490	98
AT5G60500	0
AT5G60510	5
AT5G60520	0
AT5G60530	0
AT5G60540	1037
AT5G60550	958
AT5G60553	97
AT5G60560	0
AT5G60570	926
AT5G60580	957
AT5G60590	257
AT5G60600	4497
AT5G60610	63
AT5G60615	4536
AT5G60620	1028
AT5G60630	17
AT5G60640	3456
AT5G60650	28
AT5G60660	81
AT5G60670	2525
AT5G60680	1304
AT5G60690	2407
AT5G60700	439
AT5G60710	1376
AT5G60720	83
AT5G60730	105
AT5G60740	239
AT5G60750	416
AT5G60760	322
AT5G60770	0
AT5G60780	3
AT5G60790	4013
AT5G60800	550
AT5G60805	3
AT5G60810	0
AT5G60820	237
AT5G60830	3
AT5G60840	315
AT5G60850	540
AT5G60860	121
AT5G60870	201
AT5G60880	66
AT5G60890	21
AT5G60900	50
AT5G60910	1303
AT5G60920	1362
AT5G60930	1016
AT5G60940	473
AT5G60945	529
AT5G60950	145
AT5G60960	1494
AT5G60963	0
AT5G60964	163
AT5G60966	0
AT5G60970	48
AT5G60978	3
AT5G60980	1614
AT5G60990	771
AT5G61000	573
AT5G61010	359
AT5G61020	3685
AT5G61030	2396
AT5G61040	194
AT5G61050	1
AT5G61060	922
AT5G61070	67
AT5G61090	53
AT5G61100	24
AT5G61110	0
AT5G61120	506
AT5G61130	1641
AT5G61140	1662
AT5G61150	1609
AT5G61160	0
AT5G61170	6668
AT5G61180	6
AT5G61190	971
AT5G61200	142
AT5G61210	1861
AT5G61220	739
AT5G61230	1321
AT5G61240	1303
AT5G61250	171
AT5G61260	21
AT5G61270	105
AT5G61280	20
AT5G61290	135
AT5G61300	191
AT5G61310	616
AT5G61320	1
AT5G61330	841
AT5G61340	206
AT5G61345	0
AT5G61350	37
AT5G61360	467
AT5G61370	156
AT5G61380	3866
AT5G61390	109
AT5G61400	33
AT5G61410	4873
AT5G61412	5
AT5G61420	466
AT5G61430	146
AT5G61440	1393
AT5G61445	0
AT5G61450	590
AT5G61455	3
AT5G61460	522
AT5G61470	0
AT5G61480	1088
AT5G61490	16
AT5G61495	0
AT5G61500	1420
AT5G61510	1102
AT5G61520	318
AT5G61530	1554
AT5G61540	141
AT5G61550	2
AT5G61560	223
AT5G61570	131
AT5G61580	769
AT5G61590	907
AT5G61600	1256
AT5G61605	2
AT5G61610	2
AT5G61620	11
AT5G61630	11
AT5G61640	219
AT5G61650	0
AT5G61660	0
AT5G61670	390
AT5G61680	1147
AT5G61690	56
AT5G61700	147
AT5G61710	379
AT5G61720	6926
AT5G61730	201
AT5G61740	379
AT5G61750	0
AT5G61760	691
AT5G61770	959
AT5G61780	4825
AT5G61790	7270
AT5G61800	47
AT5G61810	901
AT5G61820	1932
AT5G61830	315
AT5G61835	0
AT5G61840	723
AT5G61850	1
AT5G61865	56
AT5G61880	404
AT5G61890	29
AT5G61900	2
AT5G61910	400
AT5G61920	58
AT5G61930	151
AT5G61940	110
AT5G61950	113
AT5G61960	5952
AT5G61970	1157
AT5G61980	398
AT5G61990	136
AT5G61997	0
AT5G62000	5142
AT5G62020	929
AT5G62030	432
AT5G62040	3
AT5G62050	785
AT5G62060	0
AT5G62065	1
AT5G62070	529
AT5G62080	7
AT5G62090	1197
AT5G62100	145
AT5G62110	0
AT5G62120	0
AT5G62130	204
AT5G62140	371
AT5G62150	38
AT5G62160	6
AT5G62162	0
AT5G62165	132
AT5G62170	386
AT5G62180	114
AT5G62190	6385
AT5G62200	807
AT5G62210	710
AT5G62220	355
AT5G62230	790
AT5G62240	1249
AT5G62250	24
AT5G62260	195
AT5G62270	1114
AT5G62280	131
AT5G62290	595
AT5G62300	5911
AT5G62310	67
AT5G62320	4
AT5G62330	0
AT5G62340	0
AT5G62350	4451
AT5G62360	4535
AT5G62370	135
AT5G62380	37
AT5G62390	5952
AT5G62400	19
AT5G62410	1005
AT5G62420	1
AT5G62430	292
AT5G62440	1263
AT5G62460	608
AT5G62470	1366
AT5G62480	2
AT5G62490	10
AT5G62500	445
AT5G62510	3
AT5G62520	292
AT5G62530	2222
AT5G62540	833
AT5G62550	530
AT5G62560	520
AT5G62570	935
AT5G62573	0
AT5G62575	591
AT5G62580	533
AT5G62600	764
AT5G62610	725
AT5G62620	819
AT5G62623	0
AT5G62627	1
AT5G62630	38
AT5G62640	981
AT5G62650	488
AT5G62660	0
AT5G62670	2490
AT5G62680	8372
AT5G62690	5625
AT5G62700	6585
AT5G62710	386
AT5G62720	1095
AT5G62730	709
AT5G62740	4100
AT5G62750	3359
AT5G62760	488
AT5G62770	409
AT5G62780	6
AT5G62790	2697
AT5G62800	2
AT5G62810	1613
AT5G62820	69
AT5G62830	0
AT5G62840	171
AT5G62848	0
AT5G62850	29
AT5G62860	0
AT5G62865	190
AT5G62880	817
AT5G62890	3601
AT5G62900	207
AT5G62910	434
AT5G62920	175
AT5G62930	923
AT5G62940	178
AT5G62950	636
AT5G62960	238
AT5G62970	0
AT5G62980	521
AT5G62990	204
AT5G62998	0
AT5G63000	737
AT5G63010	202
AT5G63020	139
AT5G63030	901
AT5G63040	202
AT5G63050	663
AT5G63060	162
AT5G63063	306
AT5G63070	2
AT5G63080	298
AT5G63085	8
AT5G63087	128
AT5G63090	74
AT5G63100	105
AT5G63110	952
AT5G63120	703
AT5G63130	227
AT5G63135	221
AT5G63140	652
AT5G63145	0
AT5G63150	550
AT5G63160	757
AT5G63170	64
AT5G63180	193
AT5G63190	531
AT5G63195	1
AT5G63200	688
AT5G63220	587
AT5G63225	0
AT5G63230	8
AT5G63240	1
AT5G63250	0
AT5G63260	698
AT5G63270	6
AT5G63280	440
AT5G63290	75
AT5G63300	45
AT5G63310	2185
AT5G63320	817
AT5G63340	0
AT5G63350	90
AT5G63370	2881
AT5G63375	0
AT5G63380	465
AT5G63390	11
AT5G63400	3739
AT5G63410	1175
AT5G63420	1562
AT5G63440	444
AT5G63450	430
AT5G63460	726
AT5G63470	522
AT5G63480	93
AT5G63490	577
AT5G63500	142
AT5G63510	1443
AT5G63520	356
AT5G63530	2321
AT5G63540	89
AT5G63550	1051
AT5G63560	1
AT5G63570	2229
AT5G63580	367
AT5G63590	12
AT5G63595	0
AT5G63600	2
AT5G63610	499
AT5G63620	1171
AT5G63625	53
AT5G63630	298
AT5G63640	676
AT5G63650	272
AT5G63660	2
AT5G63670	796
AT5G63680	1185
AT5G63690	42
AT5G63700	451
AT5G63710	526
AT5G63715	0
AT5G63720	12
AT5G63730	1
AT5G63740	0
AT5G63750	10
AT5G63760	307
AT5G63770	643
AT5G63780	476
AT5G63790	2562
AT5G63800	3208
AT5G63810	2504
AT5G63820	49
AT5G63830	203
AT5G63840	3360
AT5G63850	4748
AT5G63860	3571
AT5G63870	835
AT5G63880	476
AT5G63890	1430
AT5G63900	4
AT5G63905	236
AT5G63910	531
AT5G63920	397
AT5G63930	376
AT5G63940	1013
AT5G63941	0
AT5G63950	815
AT5G63960	730
AT5G63970	799
AT5G63980	950
AT5G63990	557
AT5G64000	0
AT5G64010	135
AT5G64020	483
AT5G64030	1701
AT5G64040	7103
AT5G64050	1650
AT5G64060	108
AT5G64070	2037
AT5G64080	1330
AT5G64090	661
AT5G64100	34
AT5G64110	141
AT5G64120	2345
AT5G64130	3923
AT5G64140	4138
AT5G64150	321
AT5G64160	281
AT5G64170	734
AT5G64180	538
AT5G64190	164
AT5G64200	1430
AT5G64210	0
AT5G64220	1059
AT5G64230	255
AT5G64240	2010
AT5G64250	1177
AT5G64260	5861
AT5G64270	2993
AT5G64280	510
AT5G64290	1623
AT5G64300	1891
AT5G64310	2910
AT5G64320	101
AT5G64330	862
AT5G64340	1540
AT5G64350	6159
AT5G64360	437
AT5G64370	1811
AT5G64380	232
AT5G64390	562
AT5G64395	0
AT5G64400	4885
AT5G64401	0
AT5G64410	712
AT5G64420	1117
AT5G64430	1260
AT5G64440	1368
AT5G64450	35
AT5G64460	1197
AT5G64470	235
AT5G64480	211
AT5G64490	3
AT5G64500	1352
AT5G64501	0
AT5G64505	0
AT5G64510	1350
AT5G64520	164
AT5G64530	96
AT5G64540	2
AT5G64550	1247
AT5G64560	811
AT5G64570	2918
AT5G64572	0
AT5G64580	1284
AT5G64590	2
AT5G64600	263
AT5G64610	881
AT5G64620	658
AT5G64630	224
AT5G64640	396
AT5G64650	445
AT5G64660	946
AT5G64667	34
AT5G64670	1395
AT5G64680	543
AT5G64685	4
AT5G64687	19
AT5G64690	128
AT5G64700	168
AT5G64710	130
AT5G64720	121
AT5G64730	265
AT5G64735	0
AT5G64740	3035
AT5G64750	11
AT5G64760	574
AT5G64770	30
AT5G64780	84
AT5G64790	1307
AT5G64800	10
AT5G64810	11
AT5G64813	683
AT5G64816	51
AT5G64820	1
AT5G64830	417
AT5G64840	1093
AT5G64850	906
AT5G64855	3
AT5G64860	1500
AT5G64870	1069
AT5G64880	524
AT5G64890	20
AT5G64900	631
AT5G64905	44
AT5G64910	68
AT5G64920	489
AT5G64930	404
AT5G64940	1394
AT5G64950	79
AT5G64960	1953
AT5G64970	190
AT5G64980	244
AT5G64990	171
AT5G65000	974
AT5G65005	0
AT5G65010	1337
AT5G65015	0
AT5G65020	971
AT5G65030	8
AT5G65040	116
AT5G65050	1487
AT5G65060	452
AT5G65070	61
AT5G65080	32
AT5G65090	53
AT5G65100	1
AT5G65110	3010
AT5G65120	270
AT5G65130	11
AT5G65140	1957
AT5G65158	2
AT5G65160	231
AT5G65165	16
AT5G65170	118
AT5G65180	375
AT5G65200	228
AT5G65205	136
AT5G65207	1695
AT5G65210	491
AT5G65220	3911
AT5G65225	14
AT5G65230	31
AT5G65240	447
AT5G65250	409
AT5G65260	1598
AT5G65270	798
AT5G65274	5
AT5G65280	772
AT5G65290	501
AT5G65300	1144
AT5G65305	0
AT5G65310	3039
AT5G65320	4
AT5G65330	0
AT5G65340	9
AT5G65350	92
AT5G65360	2924
AT5G65370	0
AT5G65380	1389
AT5G65390	43
AT5G65400	280
AT5G65410	58
AT5G65420	124
AT5G65430	2584
AT5G65440	1212
AT5G65445	0
AT5G65450	292
AT5G65460	876
AT5G65470	1522
AT5G65480	849
AT5G65490	680
AT5G65495	177
AT5G65500	0
AT5G65510	50
AT5G65520	164
AT5G65530	2345
AT5G65535	0
AT5G65540	499
AT5G65550	2
AT5G65560	214
AT5G65570	61
AT5G65575	107
AT5G65580	0
AT5G65590	62
AT5G65600	10
AT5G65609	34
AT5G65610	7
AT5G65613	6
AT5G65615	0
AT5G65620	3559
AT5G65630	3935
AT5G65640	790
AT5G65650	302
AT5G65660	866
AT5G65670	12192
AT5G65676	1
AT5G65683	386
AT5G65685	855
AT5G65687	405
AT5G65690	66
AT5G65700	3339
AT5G65710	1116
AT5G65720	2834
AT5G65730	421
AT5G65740	259
AT5G65750	2150
AT5G65760	1171
AT5G65770	1
AT5G65780	1044
AT5G65790	23
AT5G65800	0
AT5G65810	564
AT5G65820	77
AT5G65830	87
AT5G65840	426
AT5G65850	60
AT5G65860	585
AT5G65870	1862
AT5G65880	236
AT5G65890	269
AT5G65900	977
AT5G65910	995
AT5G65920	608
AT5G65925	113
AT5G65930	1063
AT5G65940	1585
AT5G65950	1347
AT5G65960	617
AT5G65970	38
AT5G65980	2
AT5G65990	578
AT5G66000	88
AT5G66005	229
AT5G66010	578
AT5G66020	39
AT5G66030	1245
AT5G66040	1008
AT5G66045	1
AT5G66050	1115
AT5G66052	351
AT5G66053	0
AT5G66055	1490
AT5G66060	658
AT5G66070	411
AT5G66080	562
AT5G66090	398
AT5G66100	529
AT5G66110	4
AT5G66120	2250
AT5G66130	124
AT5G66140	788
AT5G66150	3
AT5G66160	509
AT5G66170	917
AT5G66180	381
AT5G66190	6149
AT5G66200	721
AT5G66210	2129
AT5G66220	0
AT5G66230	977
AT5G66240	1413
AT5G66250	787
AT5G66260	0
AT5G66270	3
AT5G66280	0
AT5G66290	338
AT5G66300	59
AT5G66310	1343
AT5G66320	1032
AT5G66330	156
AT5G66335	0
AT5G66340	0
AT5G66350	298
AT5G66360	227
AT5G66370	0
AT5G66380	224
AT5G66390	27
AT5G66400	314
AT5G66410	550
AT5G66420	1595
AT5G66430	2
AT5G66440	462
AT5G66450	354
AT5G66455	49
AT5G66460	443
AT5G66470	1131
AT5G66480	32
AT5G66490	90
AT5G66500	71
AT5G66510	1805
AT5G66520	0
AT5G66530	1184
AT5G66535	0
AT5G66540	1182
AT5G66550	522
AT5G66558	5
AT5G66560	0
AT5G66562	4
AT5G66564	3
AT5G66567	1
AT5G66568	0
AT5G66570	18966
AT5G66580	259
AT5G66590	3154
AT5G66595	3
AT5G66600	167
AT5G66607	8
AT5G66610	181
AT5G66620	93
AT5G66630	108
AT5G66631	85
AT5G66640	3
AT5G66650	331
AT5G66658	48
AT5G66660	14
AT5G66670	12
AT5G66675	666
AT5G66680	3022
AT5G66690	0
AT5G66700	4
AT5G66710	16
AT5G66720	860
AT5G66730	1295
AT5G66740	165
AT5G66750	646
AT5G66755	0
AT5G66760	8676
AT5G66770	330
AT5G66780	1
AT5G66790	34
AT5G66800	290
AT5G66810	586
AT5G66815	0
AT5G66816	1
AT5G66817	0
AT5G66820	435
AT5G66830	18
AT5G66840	81
AT5G66850	828
AT5G66860	1193
AT5G66870	100
AT5G66880	1704
AT5G66890	6
AT5G66900	353
AT5G66910	360
AT5G66920	355
AT5G66930	790
AT5G66940	8
AT5G66950	766
AT5G66960	148
AT5G66970	0
AT5G66980	0
AT5G66985	3
AT5G66990	0
AT5G67000	0
AT5G67010	2
AT5G67020	192
AT5G67030	1749
AT5G67040	0
AT5G67050	27
AT5G67060	4
AT5G67070	1398
AT5G67080	63
AT5G67090	39
AT5G67100	591
AT5G67110	48
AT5G67120	4
AT5G67130	1354
AT5G67140	98
AT5G67150	367
AT5G67160	434
AT5G67170	238
AT5G67180	272
AT5G67190	146
AT5G67200	449
AT5G67210	112
AT5G67220	1130
AT5G67230	119
AT5G67240	1100
AT5G67245	149
AT5G67250	1150
AT5G67260	1546
AT5G67265	4
AT5G67270	524
AT5G67280	942
AT5G67290	315
AT5G67300	3279
AT5G67310	39
AT5G67320	1943
AT5G67330	956
AT5G67340	657
AT5G67350	167
AT5G67360	5234
AT5G67370	455
AT5G67380	1545
AT5G67385	640
AT5G67390	91
AT5G67400	0
AT5G67410	56
AT5G67411	1
AT5G67420	758
AT5G67430	7
AT5G67440	527
AT5G67450	15
AT5G67455	0
AT5G67460	361
AT5G67470	714
AT5G67480	3204
AT5G67488	4
AT5G67490	3
AT5G67500	2661
AT5G67510	2476
AT5G67520	172
AT5G67530	835
AT5G67540	209
AT5G67550	23
AT5G67560	1191
AT5G67570	602
AT5G67580	438
AT5G67590	2159
AT5G67600	1645
AT5G67610	612
AT5G67620	172
AT5G67630	845
AT5G67640	181
ATCG00010	3
ATCG00020	2004
ATCG00030	17
ATCG00040	110
ATCG00050	1
ATCG00060	0
ATCG00065	8
ATCG00070	41
ATCG00080	21
ATCG00090	14
ATCG00100	15
ATCG00110	2
ATCG00120	208
ATCG00130	142
ATCG00140	92
ATCG00150	55
ATCG00160	13
ATCG00170	83
ATCG00180	88
ATCG00190	276
ATCG00200	1
ATCG00210	7
ATCG00220	34
ATCG00230	0
ATCG00240	0
ATCG00250	2
ATCG00260	1
ATCG00270	243
ATCG00280	569
ATCG00290	21
ATCG00300	23
ATCG00310	0
ATCG00320	0
ATCG00330	119
ATCG00340	617
ATCG00350	466
ATCG00360	25
ATCG00370	6
ATCG00380	35
ATCG00390	3
ATCG00400	12
ATCG00410	2
ATCG00420	14
ATCG00430	30
ATCG00440	13
ATCG00450	23
ATCG00460	0
ATCG00470	89
ATCG00480	251
ATCG00490	1178
ATCG00500	18
ATCG00510	7
ATCG00520	50
ATCG00530	63
ATCG00540	79
ATCG00550	52
ATCG00560	26
ATCG00570	17
ATCG00580	36
ATCG00590	14
ATCG00600	6
ATCG00610	1
ATCG00620	4
ATCG00630	68
ATCG00640	11
ATCG00650	11
ATCG00660	5
ATCG00670	112
ATCG00680	388
ATCG00690	25
ATCG00700	14
ATCG00710	42
ATCG00720	130
ATCG00730	85
ATCG00740	40
ATCG00750	32
ATCG00760	8
ATCG00770	22
ATCG00780	73
ATCG00790	97
ATCG00800	80
ATCG00810	55
ATCG00820	11
ATCG00830	6
ATCG00840	0
ATCG00850	0
ATCG00860	4
ATCG00870	0
ATCG00880	0
ATCG00890	1
ATCG00900	5
ATCG00905	2
ATCG00910	0
ATCG00920	103
ATCG00930	0
ATCG00940	5
ATCG00950	159
ATCG00960	0
ATCG00970	1
ATCG00980	0
ATCG00990	0
ATCG01000	0
ATCG01010	28
ATCG01020	101
ATCG01030	1
ATCG01040	4
ATCG01050	102
ATCG01060	30
ATCG01070	10
ATCG01080	20
ATCG01090	17
ATCG01100	44
ATCG01110	29
ATCG01120	3
ATCG01130	114
ATCG01140	0
ATCG01150	0
ATCG01160	0
ATCG01170	3
ATCG01180	1045
ATCG01190	1
ATCG01200	5
ATCG01210	628
ATCG01220	0
ATCG01230	0
ATCG01240	0
ATCG01250	1
ATCG01260	0
ATCG01270	1
ATCG01280	2
ATCG01290	0
ATCG01300	0
ATCG01310	0
ATCG09900	2
ATMG00010	3
ATMG00020	6466
ATMG00030	1570
ATMG00040	4
ATMG00050	0
ATMG00060	44
ATMG00070	55
ATMG00080	23
ATMG00090	124
ATMG00100	0
ATMG00110	36
ATMG00120	1
ATMG00130	5
ATMG00140	4
ATMG00150	6
ATMG00160	118
ATMG00170	0
ATMG00180	0
ATMG00190	0
ATMG00200	0
ATMG00210	0
ATMG00220	0
ATMG00230	0
ATMG00240	0
ATMG00250	0
ATMG00260	0
ATMG00270	0
ATMG00280	0
ATMG00285	0
ATMG00290	0
ATMG00300	0
ATMG00310	0
ATMG00320	0
ATMG00330	0
ATMG00340	0
ATMG00350	0
ATMG00360	0
ATMG00370	0
ATMG00380	0
ATMG00390	0
ATMG00400	0
ATMG00410	0
ATMG00420	0
ATMG00430	0
ATMG00440	0
ATMG00450	0
ATMG00460	0
ATMG00470	0
ATMG00480	0
ATMG00490	0
ATMG00500	0
ATMG00510	1
ATMG00513	4
ATMG00516	7
ATMG00520	1
ATMG00530	0
ATMG00540	0
ATMG00550	0
ATMG00560	4
ATMG00570	0
ATMG00580	0
ATMG00590	0
ATMG00600	0
ATMG00610	0
ATMG00620	0
ATMG00630	14
ATMG00640	53
ATMG00650	25
ATMG00660	53
ATMG00665	2
ATMG00670	22
ATMG00680	1
ATMG00690	29
ATMG00700	0
ATMG00710	2
ATMG00720	0
ATMG00730	2
ATMG00740	0
ATMG00750	0
ATMG00760	0
ATMG00770	0
ATMG00780	0
ATMG00790	0
ATMG00800	0
ATMG00810	2
ATMG00820	0
ATMG00830	1
ATMG00840	0
ATMG00850	0
ATMG00860	0
ATMG00870	0
ATMG00880	0
ATMG00890	0
ATMG00900	0
ATMG00910	0
ATMG00920	0
ATMG00930	0
ATMG00940	0
ATMG00950	0
ATMG00960	0
ATMG00970	0
ATMG00980	30
ATMG00990	8
ATMG01000	0
ATMG01010	0
ATMG01020	2
ATMG01030	0
ATMG01040	0
ATMG01050	0
ATMG01060	0
ATMG01070	0
ATMG01080	17
ATMG01090	4
ATMG01100	1
ATMG01110	1
ATMG01120	12
ATMG01130	16
ATMG01140	0
ATMG01150	0
ATMG01160	0
ATMG01170	43
ATMG01180	0
ATMG01190	18
ATMG01200	2
ATMG01210	0
ATMG01220	13
ATMG01230	0
ATMG01240	0
ATMG01250	0
ATMG01260	0
ATMG01270	0
ATMG01275	2
ATMG01280	3
ATMG01290	0
ATMG01300	0
ATMG01310	0
ATMG01320	5
ATMG01330	2
ATMG01340	0
ATMG01350	3
ATMG01360	160
ATMG01370	152
ATMG01380	82
ATMG01390	6543
ATMG01400	2
ATMG01410	7
ATMG09390	0
ATMG09440	0
ATMG09450	0
ATMG09510	0
ATMG09520	0
ATMG09560	0
ATMG09720	0
ATMG09730	0
ATMG09740	2
ATMG09750	0
ATMG09790	0
ATMG09800	0
ATMG09830	0
ATMG09950	0
ATMG09960	1
ATMG09980	0
ath-miR156a-3p	0
ath-miR156a-5p	0
ath-miR156b-3p	0
ath-miR156b-5p	0
ath-miR156c-3p	0
ath-miR156c-5p	0
ath-miR156d-3p	0
ath-miR156d-5p	0
ath-miR156e	0
ath-miR156f-3p	0
ath-miR156f-5p	0
ath-miR156g	0
ath-miR156h	0
ath-miR156i	0
ath-miR156j	0
ath-miR157a-3p	0
ath-miR157a-5p	0
ath-miR157b-3p	0
ath-miR157b-5p	0
ath-miR157c-3p	0
ath-miR157c-5p	0
ath-miR157d	0
ath-miR158a-3p	0
ath-miR158a-5p	0
ath-miR158b	0
ath-miR159a	0
ath-miR159b-3p	0
ath-miR159b-5p	0
ath-miR159c	0
ath-miR160a-3p	0
ath-miR160a-5p	0
ath-miR160b	0
ath-miR160c-3p	0
ath-miR160c-5p	0
ath-miR161.1	0
ath-miR161.2	0
ath-miR162a-3p	0
ath-miR162a-5p	0
ath-miR162b-3p	0
ath-miR162b-5p	0
ath-miR163	0
ath-miR164a	0
ath-miR164b-3p	0
ath-miR164b-5p	0
ath-miR164c-3p	0
ath-miR164c-5p	0
ath-miR165a-3p	0
ath-miR165a-5p	0
ath-miR165b	0
ath-miR166a-3p	0
ath-miR166a-5p	0
ath-miR166b-3p	0
ath-miR166b-5p	0
ath-miR166c	0
ath-miR166d	0
ath-miR166e-3p	0
ath-miR166e-5p	0
ath-miR166f	0
ath-miR166g	0
ath-miR167a-3p	0
ath-miR167a-5p	0
ath-miR167b	0
ath-miR167c-3p	0
ath-miR167c-5p	0
ath-miR167d	0
ath-miR168a-3p	0
ath-miR168a-5p	0
ath-miR168b-3p	0
ath-miR168b-5p	0
ath-miR169a-3p	0
ath-miR169a-5p	0
ath-miR169b-3p	0
ath-miR169b-5p	0
ath-miR169c	0
ath-miR169d	0
ath-miR169e	0
ath-miR169f-3p	0
ath-miR169f-5p	0
ath-miR169g-3p	0
ath-miR169g-5p	0
ath-miR169h	0
ath-miR169i	0
ath-miR169j	0
ath-miR169k	0
ath-miR169l	0
ath-miR169m	0
ath-miR169n	0
ath-miR170-3p	0
ath-miR170-5p	0
ath-miR171a-3p	0
ath-miR171a-5p	0
ath-miR171b-3p	0
ath-miR171b-5p	0
ath-miR171c-3p	0
ath-miR171c-5p	0
ath-miR172a	0
ath-miR172b-3p	0
ath-miR172b-5p	0
ath-miR172c	0
ath-miR172d-3p	0
ath-miR172d-5p	0
ath-miR172e-3p	0
ath-miR172e-5p	0
ath-miR173-3p	0
ath-miR173-5p	0
ath-miR1886.1	0
ath-miR1886.2	0
ath-miR1886.3	0
ath-miR1887	0
ath-miR1888a	0
ath-miR1888b	0
ath-miR2111a-3p	0
ath-miR2111a-5p	0
ath-miR2111b-3p	0
ath-miR2111b-5p	0
ath-miR2112-3p	0
ath-miR2112-5p	0
ath-miR2933a	0
ath-miR2933b	0
ath-miR2934-3p	0
ath-miR2934-5p	0
ath-miR2936	0
ath-miR2937	0
ath-miR2938	0
ath-miR2939	0
ath-miR319a	0
ath-miR319b	0
ath-miR319c	0
ath-miR3434-3p	0
ath-miR3434-5p	0
ath-miR3440b-3p	0
ath-miR3440b-5p	0
ath-miR390a-3p	0
ath-miR390a-5p	0
ath-miR390b-3p	0
ath-miR390b-5p	0
ath-miR391-3p	0
ath-miR391-5p	0
ath-miR3932a	0
ath-miR3932b-3p	0
ath-miR3932b-5p	0
ath-miR3933	0
ath-miR393a-3p	0
ath-miR393a-5p	0
ath-miR393b-3p	0
ath-miR393b-5p	0
ath-miR394a	0
ath-miR394b-3p	0
ath-miR394b-5p	0
ath-miR395a	0
ath-miR395b	0
ath-miR395c	0
ath-miR395d	0
ath-miR395e	0
ath-miR395f	0
ath-miR396a-3p	0
ath-miR396a-5p	0
ath-miR396b-3p	0
ath-miR396b-5p	0
ath-miR397a	0
ath-miR397b	0
ath-miR398a-3p	0
ath-miR398a-5p	0
ath-miR398b-3p	0
ath-miR398b-5p	0
ath-miR398c-3p	0
ath-miR398c-5p	0
ath-miR399a	0
ath-miR399b	0
ath-miR399c-3p	0
ath-miR399c-5p	0
ath-miR399d	0
ath-miR399e	0
ath-miR399f	0
ath-miR400	0
ath-miR401	0
ath-miR402	0
ath-miR403-3p	0
ath-miR403-5p	0
ath-miR404	0
ath-miR405a	0
ath-miR405b	0
ath-miR405d	0
ath-miR406	0
ath-miR407	0
ath-miR408-3p	0
ath-miR408-5p	0
ath-miR413	0
ath-miR414	0
ath-miR415	0
ath-miR416	0
ath-miR417	0
ath-miR418	0
ath-miR419	0
ath-miR420	0
ath-miR4221	0
ath-miR4227	0
ath-miR4228-3p	0
ath-miR4228-5p	0
ath-miR4239	0
ath-miR4240	0
ath-miR4243	0
ath-miR4245	0
ath-miR426	0
ath-miR447a-3p	0
ath-miR447a.2-3p	0
ath-miR447b	0
ath-miR447c-3p	0
ath-miR447c-5p	0
ath-miR472-3p	0
ath-miR472-5p	0
ath-miR5012	0
ath-miR5013	0
ath-miR5014a-3p	0
ath-miR5014a-5p	0
ath-miR5014b	0
ath-miR5015	0
ath-miR5016	0
ath-miR5017-3p	0
ath-miR5017-5p	0
ath-miR5018	0
ath-miR5019	0
ath-miR5020a	0
ath-miR5020b	0
ath-miR5020c	0
ath-miR5021	0
ath-miR5022	0
ath-miR5023	0
ath-miR5024-3p	0
ath-miR5024-5p	0
ath-miR5025	0
ath-miR5026	0
ath-miR5027	0
ath-miR5028	0
ath-miR5029	0
ath-miR5595a	0
ath-miR5628	0
ath-miR5629	0
ath-miR5630a	0
ath-miR5630b	0
ath-miR5631	0
ath-miR5632-3p	0
ath-miR5632-5p	0
ath-miR5633	0
ath-miR5634	0
ath-miR5635a	0
ath-miR5635b	0
ath-miR5635c	0
ath-miR5635d	0
ath-miR5636	0
ath-miR5637	0
ath-miR5638a	0
ath-miR5638b	0
ath-miR5639-3p	0
ath-miR5639-5p	0
ath-miR5640	0
ath-miR5641	0
ath-miR5642a	0
ath-miR5642b	0
ath-miR5643a	0
ath-miR5643b	0
ath-miR5644	0
ath-miR5645a	0
ath-miR5645b	0
ath-miR5645c	0
ath-miR5645d	0
ath-miR5645e	0
ath-miR5645f	0
ath-miR5646	0
ath-miR5647	0
ath-miR5648-3p	0
ath-miR5648-5p	0
ath-miR5649a	0
ath-miR5649b	0
ath-miR5650	0
ath-miR5651	0
ath-miR5652	0
ath-miR5653	0
ath-miR5654-3p	0
ath-miR5654-5p	0
ath-miR5655	0
ath-miR5656	0
ath-miR5657	0
ath-miR5658	0
ath-miR5659	0
ath-miR5660	0
ath-miR5661	0
ath-miR5662	0
ath-miR5663-3p	0
ath-miR5663-5p	0
ath-miR5664	0
ath-miR5665	0
ath-miR5666	0
ath-miR5995b	0
ath-miR5996	0
ath-miR5997	0
ath-miR5998a	0
ath-miR5998b	0
ath-miR5999	0
ath-miR771	0
ath-miR773a	0
ath-miR773b-3p	0
ath-miR773b-5p	0
ath-miR774a	0
ath-miR774b-3p	0
ath-miR774b-5p	0
ath-miR775	0
ath-miR776	0
ath-miR777	0
ath-miR778	0
ath-miR779.1	0
ath-miR779.2	0
ath-miR780.1	0
ath-miR780.2	0
ath-miR781a	0
ath-miR781b	0
ath-miR782	0
ath-miR8121	0
ath-miR8165	0
ath-miR8166	0
ath-miR8167a	0
ath-miR8167b	0
ath-miR8167c	0
ath-miR8167d	0
ath-miR8167e	0
ath-miR8167f	0
ath-miR8168	0
ath-miR8169	0
ath-miR8170-3p	0
ath-miR8170-5p	0
ath-miR8171	0
ath-miR8172	0
ath-miR8173	0
ath-miR8174	0
ath-miR8175	0
ath-miR8176	0
ath-miR8177	0
ath-miR8178	0
ath-miR8179	0
ath-miR8180	0
ath-miR8181	0
ath-miR8182	0
ath-miR8183	0
ath-miR8184	0
ath-miR822-3p	0
ath-miR822-5p	0
ath-miR823	0
ath-miR824-3p	0
ath-miR824-5p	0
ath-miR825	0
ath-miR826a	0
ath-miR826b	0
ath-miR827	0
ath-miR828	0
ath-miR829-3p.1	0
ath-miR829-3p.2	0
ath-miR829-5p	0
ath-miR830-3p	0
ath-miR830-5p	0
ath-miR831-3p	0
ath-miR831-5p	0
ath-miR832-3p	0
ath-miR832-5p	0
ath-miR833a-3p	0
ath-miR833a-5p	0
ath-miR833b	0
ath-miR834	0
ath-miR835-3p	0
ath-miR835-5p	0
ath-miR836	0
ath-miR837-3p	0
ath-miR837-5p	0
ath-miR838	0
ath-miR839-5p	0
ath-miR840-3p	0
ath-miR840-5p	0
ath-miR841a-3p	0
ath-miR841a-5p	0
ath-miR841b-3p	0
ath-miR841b-5p	0
ath-miR842	0
ath-miR843	0
ath-miR844-3p	0
ath-miR844-5p	0
ath-miR845a	0
ath-miR845b	0
ath-miR846-3p	0
ath-miR846-5p	0
ath-miR847	0
ath-miR848	0
ath-miR849	0
ath-miR850	0
ath-miR851-3p	0
ath-miR851-5p	0
ath-miR852	0
ath-miR853	0
ath-miR854a	0
ath-miR854b	0
ath-miR854c	0
ath-miR854d	0
ath-miR854e	0
ath-miR855	0
ath-miR856	0
ath-miR857	0
ath-miR858a	0
ath-miR858b	0
ath-miR859	0
ath-miR860	0
ath-miR861-3p	0
ath-miR861-5p	0
ath-miR862-3p	0
ath-miR862-5p	0
ath-miR863-3p	0
ath-miR863-5p	0
ath-miR864-3p	0
ath-miR864-5p	0
ath-miR865-3p	0
ath-miR865-5p	0
ath-miR866-3p	0
ath-miR866-5p	0
ath-miR867	0
ath-miR868-3p	0
ath-miR868-5p	0
ath-miR869.1	0
ath-miR869.2	0
ath-miR870-3p	0
ath-miR870-5p	0
```
