## Supplemental_Data1_Codes for "Expanding the synthetic biology toolbox with a library of constitutive and repressible promoters": SRR3581860.tabular

```
AT1G01010	167
AT1G01020	267
AT1G01030	74
AT1G01040	1068
AT1G01046	19
AT1G01050	1485
AT1G01060	301
AT1G01070	315
AT1G01080	1088
AT1G01090	5257
AT1G01100	8726
AT1G01110	308
AT1G01120	2652
AT1G01130	84
AT1G01140	1326
AT1G01150	4
AT1G01160	698
AT1G01170	498
AT1G01180	19
AT1G01183	0
AT1G01190	9
AT1G01200	18
AT1G01210	235
AT1G01220	479
AT1G01225	58
AT1G01230	547
AT1G01240	695
AT1G01250	192
AT1G01260	546
AT1G01270	0
AT1G01280	1
AT1G01290	317
AT1G01300	3062
AT1G01305	483
AT1G01310	3639
AT1G01320	4459
AT1G01335	0
AT1G01340	76
AT1G01350	474
AT1G01355	1
AT1G01360	369
AT1G01370	213
AT1G01380	16
AT1G01390	8
AT1G01400	0
AT1G01410	0
AT1G01420	8
AT1G01430	912
AT1G01440	327
AT1G01448	96
AT1G01450	3
AT1G01453	0
AT1G01460	1939
AT1G01470	603
AT1G01480	84
AT1G01490	829
AT1G01500	1074
AT1G01510	1094
AT1G01520	36
AT1G01530	6
AT1G01540	1271
AT1G01550	3371
AT1G01560	85
AT1G01570	196
AT1G01580	55
AT1G01590	84
AT1G01600	370
AT1G01610	1142
AT1G01620	5568
AT1G01630	3262
AT1G01640	64
AT1G01650	1558
AT1G01660	66
AT1G01670	90
AT1G01680	17
AT1G01690	276
AT1G01695	12
AT1G01700	69
AT1G01710	840
AT1G01715	108
AT1G01720	1356
AT1G01725	339
AT1G01730	565
AT1G01740	133
AT1G01750	25
AT1G01760	70
AT1G01770	706
AT1G01780	1943
AT1G01790	1456
AT1G01800	875
AT1G01810	24
AT1G01820	1233
AT1G01830	852
AT1G01840	3
AT1G01860	144
AT1G01870	0
AT1G01880	262
AT1G01890	0
AT1G01900	48
AT1G01910	1358
AT1G01920	689
AT1G01930	312
AT1G01940	342
AT1G01950	611
AT1G01960	2436
AT1G01970	341
AT1G01980	8087
AT1G01990	330
AT1G02000	5367
AT1G02010	578
AT1G02020	334
AT1G02030	6
AT1G02040	26
AT1G02050	189
AT1G02060	243
AT1G02065	364
AT1G02067	0
AT1G02070	312
AT1G02080	3189
AT1G02090	1091
AT1G02100	759
AT1G02110	670
AT1G02120	1362
AT1G02130	931
AT1G02136	0
AT1G02140	3712
AT1G02145	574
AT1G02150	1189
AT1G02160	479
AT1G02170	603
AT1G02180	242
AT1G02190	3442
AT1G02205	17076
AT1G02210	0
AT1G02220	36
AT1G02228	0
AT1G02230	2
AT1G02250	1
AT1G02260	493
AT1G02270	494
AT1G02280	1307
AT1G02290	284
AT1G02300	615
AT1G02305	2947
AT1G02310	45
AT1G02320	0
AT1G02330	674
AT1G02335	598
AT1G02340	183
AT1G02350	48
AT1G02360	6
AT1G02370	326
AT1G02380	87
AT1G02390	65
AT1G02400	186
AT1G02405	4
AT1G02410	489
AT1G02420	23
AT1G02430	3
AT1G02440	3
AT1G02450	352
AT1G02460	36
AT1G02470	1351
AT1G02475	708
AT1G02480	1
AT1G02490	7
AT1G02500	4380
AT1G02510	3
AT1G02520	175
AT1G02530	451
AT1G02540	0
AT1G02550	1
AT1G02560	3418
AT1G02570	2
AT1G02575	1
AT1G02580	38
AT1G02590	0
AT1G02600	0
AT1G02610	97
AT1G02620	2
AT1G02630	82
AT1G02640	342
AT1G02650	29
AT1G02660	1863
AT1G02670	72
AT1G02680	315
AT1G02681	23
AT1G02690	780
AT1G02700	10
AT1G02705	3
AT1G02710	0
AT1G02720	361
AT1G02730	1629
AT1G02740	325
AT1G02750	253
AT1G02760	0
AT1G02770	55
AT1G02780	17215
AT1G02790	51815
AT1G02800	669
AT1G02810	757
AT1G02813	0
AT1G02816	505
AT1G02820	81
AT1G02830	1
AT1G02840	3168
AT1G02850	458
AT1G02860	166
AT1G02870	458
AT1G02880	480
AT1G02890	2475
AT1G02900	10
AT1G02910	733
AT1G02920	31
AT1G02930	183
AT1G02940	26
AT1G02950	92
AT1G02952	0
AT1G02960	533
AT1G02965	3
AT1G02970	129
AT1G02980	9
AT1G02990	635
AT1G03000	685
AT1G03010	54
AT1G03020	15
AT1G03030	644
AT1G03040	1185
AT1G03050	9156
AT1G03055	16
AT1G03060	1723
AT1G03070	93
AT1G03080	3244
AT1G03090	1390
AT1G03100	57
AT1G03103	0
AT1G03106	9
AT1G03110	462
AT1G03120	19
AT1G03130	2373
AT1G03140	1042
AT1G03150	303
AT1G03160	860
AT1G03165	3
AT1G03170	1018
AT1G03180	107
AT1G03190	415
AT1G03200	63
AT1G03210	325
AT1G03220	986
AT1G03230	479
AT1G03240	25
AT1G03250	727
AT1G03260	225
AT1G03270	161
AT1G03280	1008
AT1G03290	1192
AT1G03300	0
AT1G03310	655
AT1G03320	0
AT1G03325	0
AT1G03330	998
AT1G03340	18
AT1G03350	1039
AT1G03360	455
AT1G03365	602
AT1G03370	636
AT1G03380	693
AT1G03390	0
AT1G03395	0
AT1G03400	98
AT1G03410	54
AT1G03420	1
AT1G03430	370
AT1G03440	241
AT1G03445	12
AT1G03457	635
AT1G03470	346
AT1G03475	2464
AT1G03490	0
AT1G03495	61
AT1G03502	2
AT1G03506	2
AT1G03510	65
AT1G03515	0
AT1G03520	550
AT1G03530	596
AT1G03540	93
AT1G03545	20
AT1G03550	41
AT1G03560	212
AT1G03570	0
AT1G03580	2
AT1G03590	1245
AT1G03600	1452
AT1G03610	1068
AT1G03620	222
AT1G03630	1509
AT1G03640	0
AT1G03650	115
AT1G03660	41
AT1G03670	2
AT1G03680	2056
AT1G03687	272
AT1G03700	0
AT1G03710	541
AT1G03720	41
AT1G03730	229
AT1G03740	440
AT1G03743	0
AT1G03746	0
AT1G03750	223
AT1G03760	268
AT1G03770	380
AT1G03780	622
AT1G03790	89
AT1G03800	24
AT1G03810	0
AT1G03820	283
AT1G03830	708
AT1G03840	40
AT1G03850	11
AT1G03860	1558
AT1G03870	488
AT1G03880	0
AT1G03890	0
AT1G03900	1799
AT1G03905	104
AT1G03910	1527
AT1G03920	497
AT1G03930	1010
AT1G03935	21
AT1G03940	75
AT1G03950	319
AT1G03960	385
AT1G03970	339
AT1G03980	19
AT1G03982	0
AT1G03987	0
AT1G03990	60
AT1G03993	0
AT1G03997	2
AT1G04000	195
AT1G04003	0
AT1G04007	30
AT1G04010	272
AT1G04013	9
AT1G04017	0
AT1G04020	355
AT1G04023	0
AT1G04027	1
AT1G04030	308
AT1G04033	2
AT1G04037	15
AT1G04040	138
AT1G04043	0
AT1G04047	11
AT1G04050	273
AT1G04053	1
AT1G04057	0
AT1G04063	0
AT1G04067	0
AT1G04070	228
AT1G04073	2
AT1G04077	0
AT1G04080	2880
AT1G04083	3
AT1G04087	0
AT1G04090	86
AT1G04093	4
AT1G04097	2
AT1G04100	35
AT1G04103	3
AT1G04105	0
AT1G04110	71
AT1G04117	5
AT1G04120	3911
AT1G04123	0
AT1G04127	1
AT1G04130	418
AT1G04133	0
AT1G04137	0
AT1G04140	2280
AT1G04143	0
AT1G04147	2
AT1G04150	47
AT1G04153	14
AT1G04157	1
AT1G04160	661
AT1G04163	0
AT1G04167	1
AT1G04170	2587
AT1G04173	3
AT1G04177	0
AT1G04180	15
AT1G04183	0
AT1G04187	6
AT1G04190	774
AT1G04193	2
AT1G04197	2
AT1G04200	696
AT1G04203	0
AT1G04207	2
AT1G04210	1817
AT1G04213	0
AT1G04217	15
AT1G04220	451
AT1G04223	8
AT1G04227	0
AT1G04230	515
AT1G04233	0
AT1G04237	1
AT1G04240	213
AT1G04243	0
AT1G04247	146
AT1G04250	954
AT1G04253	0
AT1G04257	0
AT1G04260	285
AT1G04263	0
AT1G04267	21
AT1G04270	9754
AT1G04273	17
AT1G04277	14
AT1G04280	297
AT1G04283	0
AT1G04287	0
AT1G04290	66
AT1G04293	15
AT1G04295	0
AT1G04297	9
AT1G04300	2140
AT1G04303	3
AT1G04307	0
AT1G04310	1006
AT1G04313	0
AT1G04320	0
AT1G04323	0
AT1G04327	0
AT1G04330	6
AT1G04333	0
AT1G04337	0
AT1G04340	687
AT1G04343	0
AT1G04347	10
AT1G04350	306
AT1G04353	0
AT1G04357	17
AT1G04360	13
AT1G04363	0
AT1G04367	2
AT1G04370	0
AT1G04373	0
AT1G04377	0
AT1G04380	10
AT1G04383	0
AT1G04387	2
AT1G04390	316
AT1G04393	1
AT1G04397	0
AT1G04400	3363
AT1G04403	0
AT1G04407	0
AT1G04410	17069
AT1G04413	0
AT1G04417	3
AT1G04420	835
AT1G04423	2
AT1G04425	47
AT1G04427	11
AT1G04430	2382
AT1G04433	0
AT1G04437	17
AT1G04440	1147
AT1G04443	0
AT1G04445	9
AT1G04447	0
AT1G04450	255
AT1G04453	0
AT1G04455	0
AT1G04457	0
AT1G04463	0
AT1G04467	5
AT1G04470	8048
AT1G04473	5
AT1G04477	5
AT1G04480	4534
AT1G04483	1
AT1G04487	0
AT1G04490	25
AT1G04493	0
AT1G04497	0
AT1G04500	104
AT1G04503	0
AT1G04507	0
AT1G04510	1411
AT1G04513	0
AT1G04517	0
AT1G04520	485
AT1G04523	0
AT1G04527	0
AT1G04530	1002
AT1G04533	1
AT1G04537	0
AT1G04540	7165
AT1G04547	1
AT1G04550	555
AT1G04555	286
AT1G04557	0
AT1G04560	0
AT1G04563	2
AT1G04567	19
AT1G04570	149
AT1G04573	0
AT1G04577	1
AT1G04580	145
AT1G04583	0
AT1G04587	6
AT1G04590	614
AT1G04593	0
AT1G04597	0
AT1G04600	373
AT1G04603	0
AT1G04607	0
AT1G04610	87
AT1G04620	1171
AT1G04623	3
AT1G04625	1
AT1G04630	699
AT1G04635	75
AT1G04640	262
AT1G04643	0
AT1G04645	136
AT1G04647	0
AT1G04650	124
AT1G04653	0
AT1G04657	0
AT1G04660	334
AT1G04667	0
AT1G04670	34
AT1G04673	0
AT1G04677	0
AT1G04680	2520
AT1G04683	0
AT1G04687	0
AT1G04690	2776
AT1G04693	0
AT1G04697	0
AT1G04700	1315
AT1G04703	0
AT1G04707	0
AT1G04710	643
AT1G04713	0
AT1G04717	0
AT1G04720	0
AT1G04723	2
AT1G04730	267
AT1G04733	0
AT1G04737	2
AT1G04743	0
AT1G04747	0
AT1G04750	2456
AT1G04753	0
AT1G04760	298
AT1G04763	0
AT1G04767	0
AT1G04770	196
AT1G04773	0
AT1G04778	19
AT1G04780	1754
AT1G04783	0
AT1G04787	6
AT1G04790	827
AT1G04793	0
AT1G04797	5
AT1G04800	222
AT1G04803	1
AT1G04807	0
AT1G04810	1417
AT1G04813	0
AT1G04817	2
AT1G04820	11231
AT1G04823	0
AT1G04827	4
AT1G04830	441
AT1G04833	0
AT1G04837	0
AT1G04840	60
AT1G04847	1
AT1G04850	2668
AT1G04853	1
AT1G04857	1
AT1G04860	687
AT1G04863	0
AT1G04867	0
AT1G04870	726
AT1G04873	0
AT1G04877	19
AT1G04880	237
AT1G04883	0
AT1G04887	0
AT1G04890	143
AT1G04893	0
AT1G04895	1
AT1G04897	0
AT1G04900	286
AT1G04907	0
AT1G04910	763
AT1G04913	7
AT1G04917	0
AT1G04920	88
AT1G04923	0
AT1G04927	1
AT1G04930	86
AT1G04933	0
AT1G04937	0
AT1G04940	48
AT1G04943	0
AT1G04945	214
AT1G04947	0
AT1G04950	610
AT1G04953	0
AT1G04957	0
AT1G04960	449
AT1G04963	0
AT1G04967	122
AT1G04970	868
AT1G04973	12
AT1G04977	0
AT1G04980	554
AT1G04983	3
AT1G04985	920
AT1G04987	0
AT1G04990	900
AT1G04993	0
AT1G04997	2
AT1G05000	66
AT1G05003	0
AT1G05005	1
AT1G05007	0
AT1G05010	1385
AT1G05013	0
AT1G05017	0
AT1G05020	332
AT1G05023	2
AT1G05027	0
AT1G05030	243
AT1G05033	1
AT1G05035	0
AT1G05037	0
AT1G05040	0
AT1G05043	8
AT1G05047	2
AT1G05053	0
AT1G05055	326
AT1G05057	0
AT1G05060	300
AT1G05061	23
AT1G05065	17
AT1G05067	0
AT1G05070	444
AT1G05073	0
AT1G05077	0
AT1G05080	1
AT1G05083	24
AT1G05085	1
AT1G05087	23
AT1G05090	8
AT1G05093	0
AT1G05097	0
AT1G05100	197
AT1G05103	0
AT1G05107	0
AT1G05113	0
AT1G05117	0
AT1G05120	1125
AT1G05123	0
AT1G05127	0
AT1G05133	0
AT1G05135	304
AT1G05136	0
AT1G05137	0
AT1G05140	513
AT1G05143	7
AT1G05147	0
AT1G05150	1323
AT1G05153	6
AT1G05160	317
AT1G05163	4
AT1G05170	459
AT1G05173	23
AT1G05177	0
AT1G05180	809
AT1G05183	2
AT1G05187	0
AT1G05190	2890
AT1G05193	0
AT1G05197	0
AT1G05200	382
AT1G05203	0
AT1G05205	507
AT1G05207	15
AT1G05210	164
AT1G05213	11
AT1G05217	1
AT1G05220	1
AT1G05223	0
AT1G05227	0
AT1G05230	405
AT1G05233	0
AT1G05237	0
AT1G05240	3
AT1G05243	0
AT1G05247	0
AT1G05250	0
AT1G05253	0
AT1G05257	0
AT1G05260	41
AT1G05263	1
AT1G05267	0
AT1G05270	747
AT1G05273	0
AT1G05277	28
AT1G05280	72
AT1G05283	0
AT1G05287	0
AT1G05290	2
AT1G05291	0
AT1G05293	0
AT1G05297	12
AT1G05300	148
AT1G05303	0
AT1G05307	0
AT1G05310	64
AT1G05313	0
AT1G05317	8
AT1G05320	758
AT1G05323	0
AT1G05327	0
AT1G05330	17
AT1G05333	0
AT1G05337	0
AT1G05340	106
AT1G05343	0
AT1G05347	0
AT1G05350	818
AT1G05353	0
AT1G05357	0
AT1G05360	754
AT1G05363	1
AT1G05367	0
AT1G05370	18
AT1G05373	0
AT1G05377	0
AT1G05380	1647
AT1G05383	0
AT1G05385	241
AT1G05387	0
AT1G05390	0
AT1G05397	2
AT1G05400	18
AT1G05407	0
AT1G05410	401
AT1G05413	0
AT1G05417	0
AT1G05420	43
AT1G05423	0
AT1G05427	0
AT1G05430	538
AT1G05433	0
AT1G05440	194
AT1G05443	2
AT1G05447	0
AT1G05450	670
AT1G05453	0
AT1G05460	602
AT1G05463	1
AT1G05467	43
AT1G05470	480
AT1G05473	0
AT1G05477	0
AT1G05483	0
AT1G05487	1
AT1G05490	1648
AT1G05493	0
AT1G05497	0
AT1G05500	1285
AT1G05507	0
AT1G05510	2
AT1G05517	2
AT1G05520	1132
AT1G05523	0
AT1G05527	0
AT1G05530	9
AT1G05533	0
AT1G05537	0
AT1G05540	242
AT1G05543	3
AT1G05547	0
AT1G05550	219
AT1G05553	0
AT1G05557	5
AT1G05560	0
AT1G05562	0
AT1G05563	0
AT1G05567	0
AT1G05570	892
AT1G05575	60
AT1G05577	10
AT1G05580	9705
AT1G05583	0
AT1G05587	0
AT1G05590	482
AT1G05593	0
AT1G05597	0
AT1G05600	151
AT1G05603	0
AT1G05607	0
AT1G05610	20
AT1G05613	0
AT1G05615	0
AT1G05617	0
AT1G05620	610
AT1G05623	0
AT1G05627	0
AT1G05630	648
AT1G05633	0
AT1G05637	0
AT1G05640	174
AT1G05643	3
AT1G05647	0
AT1G05650	0
AT1G05653	0
AT1G05657	0
AT1G05660	3
AT1G05663	0
AT1G05667	0
AT1G05670	209
AT1G05673	0
AT1G05675	9
AT1G05680	175
AT1G05683	0
AT1G05687	10
AT1G05690	38
AT1G05693	0
AT1G05697	0
AT1G05700	0
AT1G05703	0
AT1G05707	0
AT1G05710	735
AT1G05713	0
AT1G05717	0
AT1G05720	413
AT1G05723	0
AT1G05727	0
AT1G05730	177
AT1G05733	0
AT1G05737	0
AT1G05740	0
AT1G05747	0
AT1G05750	181
AT1G05753	0
AT1G05757	1
AT1G05760	0
AT1G05763	0
AT1G05767	0
AT1G05770	22
AT1G05773	31
AT1G05777	2
AT1G05780	161
AT1G05783	19
AT1G05785	230
AT1G05787	0
AT1G05790	885
AT1G05793	0
AT1G05797	0
AT1G05800	0
AT1G05803	0
AT1G05805	724
AT1G05807	0
AT1G05810	176
AT1G05813	0
AT1G05817	0
AT1G05820	1043
AT1G05823	0
AT1G05827	0
AT1G05830	997
AT1G05833	20
AT1G05835	38
AT1G05837	0
AT1G05840	858
AT1G05843	0
AT1G05847	0
AT1G05850	8712
AT1G05853	0
AT1G05857	5
AT1G05860	326
AT1G05863	0
AT1G05867	0
AT1G05870	550
AT1G05873	0
AT1G05880	1
AT1G05887	0
AT1G05890	1338
AT1G05893	0
AT1G05894	8
AT1G05897	0
AT1G05900	326
AT1G05903	0
AT1G05907	0
AT1G05910	1069
AT1G05913	2
AT1G05917	0
AT1G05920	2
AT1G05927	0
AT1G05930	0
AT1G05933	20
AT1G05937	0
AT1G05940	733
AT1G05943	0
AT1G05947	0
AT1G05950	373
AT1G05953	0
AT1G05957	0
AT1G05960	2932
AT1G05963	0
AT1G05967	0
AT1G05970	228
AT1G05973	0
AT1G05977	7
AT1G05980	0
AT1G05983	1
AT1G05987	0
AT1G05990	0
AT1G05993	7
AT1G05997	2
AT1G06000	0
AT1G06002	0
AT1G06003	0
AT1G06007	0
AT1G06010	359
AT1G06013	0
AT1G06017	3
AT1G06020	30
AT1G06023	0
AT1G06027	0
AT1G06030	7
AT1G06033	10
AT1G06037	0
AT1G06040	1057
AT1G06043	1
AT1G06045	0
AT1G06047	0
AT1G06050	189
AT1G06053	0
AT1G06057	0
AT1G06060	443
AT1G06063	0
AT1G06067	0
AT1G06070	712
AT1G06073	0
AT1G06080	818
AT1G06083	30
AT1G06087	6
AT1G06090	74
AT1G06093	0
AT1G06097	1
AT1G06100	14
AT1G06103	0
AT1G06110	679
AT1G06113	1
AT1G06117	0
AT1G06120	2
AT1G06123	0
AT1G06127	0
AT1G06130	577
AT1G06133	0
AT1G06135	0
AT1G06137	0
AT1G06140	53
AT1G06143	60
AT1G06147	0
AT1G06148	3
AT1G06150	634
AT1G06153	0
AT1G06157	0
AT1G06160	11
AT1G06163	1
AT1G06170	3
AT1G06173	4
AT1G06177	0
AT1G06180	81
AT1G06187	0
AT1G06190	966
AT1G06197	0
AT1G06200	1726
AT1G06203	0
AT1G06207	6
AT1G06210	1643
AT1G06213	0
AT1G06217	1
AT1G06220	1976
AT1G06225	0
AT1G06227	50
AT1G06230	1731
AT1G06233	0
AT1G06237	0
AT1G06240	213
AT1G06243	0
AT1G06247	0
AT1G06250	48
AT1G06253	0
AT1G06257	0
AT1G06260	7
AT1G06263	1
AT1G06265	60
AT1G06267	5
AT1G06270	142
AT1G06273	9
AT1G06277	7
AT1G06280	0
AT1G06283	6
AT1G06287	2
AT1G06290	1460
AT1G06293	0
AT1G06297	0
AT1G06303	0
AT1G06307	0
AT1G06310	22
AT1G06313	0
AT1G06317	0
AT1G06320	1
AT1G06323	72
AT1G06327	0
AT1G06330	2
AT1G06333	0
AT1G06337	0
AT1G06340	9
AT1G06343	0
AT1G06347	0
AT1G06350	1419
AT1G06353	0
AT1G06357	0
AT1G06360	33
AT1G06363	0
AT1G06370	99
AT1G06373	0
AT1G06377	0
AT1G06380	235
AT1G06383	0
AT1G06387	0
AT1G06390	1397
AT1G06393	0
AT1G06397	0
AT1G06400	1407
AT1G06403	0
AT1G06407	0
AT1G06410	3621
AT1G06413	0
AT1G06417	0
AT1G06420	501
AT1G06423	0
AT1G06427	0
AT1G06430	1998
AT1G06433	0
AT1G06437	0
AT1G06440	73
AT1G06443	0
AT1G06447	0
AT1G06450	44
AT1G06453	0
AT1G06457	0
AT1G06460	1873
AT1G06463	2
AT1G06467	0
AT1G06470	745
AT1G06473	50
AT1G06475	0
AT1G06480	0
AT1G06483	0
AT1G06487	6
AT1G06490	180
AT1G06493	1
AT1G06497	0
AT1G06500	207
AT1G06507	0
AT1G06510	246
AT1G06513	0
AT1G06515	225
AT1G06517	0
AT1G06520	2087
AT1G06523	1
AT1G06527	0
AT1G06530	0
AT1G06533	0
AT1G06537	0
AT1G06540	178
AT1G06543	0
AT1G06547	12
AT1G06550	2625
AT1G06553	6
AT1G06557	0
AT1G06560	369
AT1G06567	1
AT1G06570	295
AT1G06573	68
AT1G06577	7
AT1G06580	67
AT1G06583	4
AT1G06587	0
AT1G06590	357
AT1G06593	0
AT1G06597	0
AT1G06603	0
AT1G06607	1
AT1G06610	0
AT1G06613	0
AT1G06617	0
AT1G06620	303
AT1G06623	0
AT1G06627	0
AT1G06630	603
AT1G06633	0
AT1G06637	0
AT1G06640	481
AT1G06643	0
AT1G06645	87
AT1G06647	0
AT1G06650	287
AT1G06653	0
AT1G06657	0
AT1G06660	183
AT1G06663	0
AT1G06667	0
AT1G06670	1353
AT1G06673	0
AT1G06677	0
AT1G06680	12914
AT1G06683	0
AT1G06687	0
AT1G06690	650
AT1G06693	0
AT1G06697	0
AT1G06700	3669
AT1G06703	0
AT1G06707	0
AT1G06710	203
AT1G06713	0
AT1G06717	2
AT1G06720	1244
AT1G06723	0
AT1G06727	0
AT1G06730	297
AT1G06733	1
AT1G06737	1
AT1G06740	148
AT1G06743	2
AT1G06747	0
AT1G06750	162
AT1G06753	22
AT1G06757	0
AT1G06760	3567
AT1G06770	335
AT1G06773	2
AT1G06777	0
AT1G06780	521
AT1G06783	2
AT1G06787	0
AT1G06790	355
AT1G06797	0
AT1G06800	131
AT1G06810	0
AT1G06817	0
AT1G06820	687
AT1G06823	0
AT1G06827	0
AT1G06830	49
AT1G06837	26
AT1G06840	839
AT1G06850	306
AT1G06853	1
AT1G06857	0
AT1G06860	0
AT1G06863	0
AT1G06867	3
AT1G06870	603
AT1G06873	0
AT1G06877	32
AT1G06880	0
AT1G06883	2
AT1G06890	3568
AT1G06897	0
AT1G06900	916
AT1G06903	0
AT1G06907	1
AT1G06910	130
AT1G06913	0
AT1G06917	0
AT1G06920	65
AT1G06923	1
AT1G06925	0
AT1G06927	1
AT1G06930	0
AT1G06933	0
AT1G06937	0
AT1G06943	0
AT1G06947	0
AT1G06950	3636
AT1G06953	0
AT1G06957	0
AT1G06960	550
AT1G06963	2
AT1G06967	0
AT1G06970	212
AT1G06973	0
AT1G06977	15
AT1G06980	163
AT1G06983	1
AT1G06987	4
AT1G06990	3
AT1G06993	5
AT1G06997	0
AT1G07000	136
AT1G07003	0
AT1G07007	0
AT1G07010	198
AT1G07013	0
AT1G07017	0
AT1G07020	155
AT1G07023	0
AT1G07025	1
AT1G07027	0
AT1G07030	525
AT1G07040	1450
AT1G07050	1115
AT1G07051	1
AT1G07060	21
AT1G07070	494
AT1G07080	1483
AT1G07090	405
AT1G07100	0
AT1G07110	1719
AT1G07117	0
AT1G07119	10
AT1G07120	1
AT1G07123	0
AT1G07127	1
AT1G07128	5
AT1G07130	0
AT1G07133	0
AT1G07135	3130
AT1G07137	0
AT1G07140	3016
AT1G07143	2
AT1G07147	0
AT1G07150	69
AT1G07157	0
AT1G07160	8
AT1G07163	0
AT1G07167	8
AT1G07170	449
AT1G07173	0
AT1G07175	8
AT1G07177	0
AT1G07180	72
AT1G07183	0
AT1G07187	19
AT1G07190	0
AT1G07193	0
AT1G07197	0
AT1G07200	1060
AT1G07210	1115
AT1G07220	1312
AT1G07230	1590
AT1G07233	0
AT1G07237	0
AT1G07240	430
AT1G07243	11
AT1G07247	0
AT1G07250	559
AT1G07253	0
AT1G07257	0
AT1G07260	44
AT1G07263	0
AT1G07267	0
AT1G07270	69
AT1G07273	0
AT1G07277	0
AT1G07280	1083
AT1G07283	0
AT1G07287	0
AT1G07290	52
AT1G07293	0
AT1G07297	0
AT1G07300	113
AT1G07303	0
AT1G07310	816
AT1G07313	15
AT1G07317	0
AT1G07320	3406
AT1G07323	615
AT1G07327	0
AT1G07330	587
AT1G07333	0
AT1G07337	0
AT1G07340	10
AT1G07343	0
AT1G07347	0
AT1G07350	2158
AT1G07353	0
AT1G07357	0
AT1G07360	983
AT1G07367	13
AT1G07370	612
AT1G07373	10
AT1G07380	282
AT1G07383	0
AT1G07390	148
AT1G07393	0
AT1G07397	0
AT1G07400	608
AT1G07407	0
AT1G07410	173
AT1G07413	1
AT1G07417	0
AT1G07420	1144
AT1G07423	0
AT1G07430	479
AT1G07433	0
AT1G07437	0
AT1G07440	962
AT1G07447	0
AT1G07450	182
AT1G07453	0
AT1G07457	0
AT1G07460	0
AT1G07463	0
AT1G07467	10
AT1G07470	432
AT1G07473	1
AT1G07476	4
AT1G07477	1
AT1G07480	367
AT1G07483	0
AT1G07485	3
AT1G07487	0
AT1G07490	7
AT1G07493	0
AT1G07497	1
AT1G07500	0
AT1G07503	0
AT1G07507	0
AT1G07510	1410
AT1G07513	2
AT1G07517	2
AT1G07520	0
AT1G07523	0
AT1G07527	0
AT1G07530	856
AT1G07533	0
AT1G07537	0
AT1G07540	23
AT1G07543	0
AT1G07547	1
AT1G07550	0
AT1G07553	0
AT1G07557	0
AT1G07560	0
AT1G07563	0
AT1G07567	0
AT1G07570	407
AT1G07573	0
AT1G07580	0
AT1G07583	0
AT1G07587	16
AT1G07590	3712
AT1G07593	0
AT1G07597	0
AT1G07600	0
AT1G07603	5
AT1G07607	18
AT1G07610	221
AT1G07613	0
AT1G07615	277
AT1G07617	0
AT1G07620	9
AT1G07623	0
AT1G07627	0
AT1G07630	479
AT1G07633	0
AT1G07637	5
AT1G07640	796
AT1G07645	26
AT1G07647	0
AT1G07650	1616
AT1G07653	9
AT1G07657	1
AT1G07660	766
AT1G07663	3
AT1G07667	0
AT1G07670	1850
AT1G07673	0
AT1G07680	0
AT1G07683	3
AT1G07690	0
AT1G07693	2
AT1G07697	0
AT1G07700	420
AT1G07702	0
AT1G07703	5
AT1G07705	788
AT1G07707	1
AT1G07710	45
AT1G07717	0
AT1G07720	492
AT1G07723	0
AT1G07725	0
AT1G07727	0
AT1G07728	0
AT1G07730	0
AT1G07733	0
AT1G07737	0
AT1G07740	133
AT1G07743	124
AT1G07745	177
AT1G07747	0
AT1G07750	2282
AT1G07753	0
AT1G07757	0
AT1G07760	0
AT1G07763	0
AT1G07767	0
AT1G07770	5154
AT1G07773	0
AT1G07777	0
AT1G07780	153
AT1G07783	0
AT1G07787	0
AT1G07790	2192
AT1G07793	1
AT1G07795	2
AT1G07800	0
AT1G07803	0
AT1G07807	1
AT1G07810	1004
AT1G07813	0
AT1G07820	2165
AT1G07823	0
AT1G07827	0
AT1G07830	597
AT1G07833	0
AT1G07837	0
AT1G07840	602
AT1G07843	0
AT1G07847	0
AT1G07850	8
AT1G07853	0
AT1G07857	0
AT1G07860	0
AT1G07863	0
AT1G07867	0
AT1G07870	633
AT1G07873	0
AT1G07877	4
AT1G07880	117
AT1G07883	0
AT1G07885	4
AT1G07887	0
AT1G07890	12889
AT1G07893	0
AT1G07897	8
AT1G07900	6
AT1G07901	8
AT1G07902	31
AT1G07903	0
AT1G07907	0
AT1G07910	634
AT1G07913	0
AT1G07917	0
AT1G07920	3428
AT1G07923	0
AT1G07927	0
AT1G07930	5897
AT1G07933	0
AT1G07937	0
AT1G07940	4833
AT1G07943	0
AT1G07947	0
AT1G07950	293
AT1G07957	3
AT1G07960	603
AT1G07963	1
AT1G07967	0
AT1G07970	594
AT1G07973	0
AT1G07977	0
AT1G07980	526
AT1G07983	0
AT1G07985	5
AT1G07987	0
AT1G07990	1229
AT1G07993	1
AT1G07997	1
AT1G08000	358
AT1G08003	0
AT1G08005	0
AT1G08007	0
AT1G08010	791
AT1G08013	0
AT1G08017	0
AT1G08023	0
AT1G08027	0
AT1G08030	893
AT1G08033	0
AT1G08035	0
AT1G08037	0
AT1G08040	944
AT1G08043	0
AT1G08047	6
AT1G08050	90
AT1G08053	0
AT1G08057	0
AT1G08060	909
AT1G08063	0
AT1G08065	6
AT1G08070	50
AT1G08073	0
AT1G08077	0
AT1G08080	1
AT1G08087	0
AT1G08090	1
AT1G08093	0
AT1G08097	0
AT1G08100	0
AT1G08103	2
AT1G08105	0
AT1G08107	0
AT1G08110	2109
AT1G08113	0
AT1G08115	2
AT1G08117	0
AT1G08120	0
AT1G08123	0
AT1G08125	421
AT1G08127	0
AT1G08130	1120
AT1G08133	0
AT1G08135	201
AT1G08137	0
AT1G08140	3558
AT1G08143	0
AT1G08147	0
AT1G08150	2184
AT1G08153	0
AT1G08157	0
AT1G08160	210
AT1G08163	0
AT1G08165	10
AT1G08170	46
AT1G08173	1
AT1G08177	0
AT1G08180	155
AT1G08183	0
AT1G08190	3075
AT1G08193	0
AT1G08200	4356
AT1G08207	0
AT1G08210	480
AT1G08213	1
AT1G08217	0
AT1G08220	237
AT1G08223	0
AT1G08227	0
AT1G08230	574
AT1G08237	0
AT1G08240	0
AT1G08247	0
AT1G08250	0
AT1G08253	0
AT1G08257	0
AT1G08260	688
AT1G08263	0
AT1G08267	0
AT1G08270	43
AT1G08273	0
AT1G08277	0
AT1G08280	268
AT1G08283	171
AT1G08287	0
AT1G08290	39
AT1G08293	7
AT1G08297	0
AT1G08300	125
AT1G08303	0
AT1G08307	0
AT1G08310	20
AT1G08313	0
AT1G08315	0
AT1G08317	0
AT1G08320	5
AT1G08323	0
AT1G08327	0
AT1G08333	2
AT1G08337	0
AT1G08340	91
AT1G08343	0
AT1G08347	0
AT1G08350	322
AT1G08353	0
AT1G08357	0
AT1G08360	7442
AT1G08363	0
AT1G08367	0
AT1G08370	720
AT1G08377	0
AT1G08380	7881
AT1G08383	0
AT1G08387	0
AT1G08390	98
AT1G08393	3
AT1G08397	0
AT1G08400	162
AT1G08403	0
AT1G08410	521
AT1G08413	0
AT1G08417	7
AT1G08420	1567
AT1G08427	3
AT1G08430	1
AT1G08433	0
AT1G08437	0
AT1G08440	18
AT1G08443	0
AT1G08447	1
AT1G08450	804
AT1G08453	0
AT1G08457	0
AT1G08460	646
AT1G08463	0
AT1G08465	1016
AT1G08470	692
AT1G08473	0
AT1G08477	0
AT1G08480	1544
AT1G08483	1
AT1G08487	0
AT1G08490	573
AT1G08493	0
AT1G08497	0
AT1G08500	281
AT1G08503	0
AT1G08507	25
AT1G08510	7948
AT1G08513	0
AT1G08517	0
AT1G08520	2270
AT1G08523	0
AT1G08530	205
AT1G08533	0
AT1G08537	0
AT1G08540	1016
AT1G08543	0
AT1G08547	0
AT1G08550	696
AT1G08553	0
AT1G08557	0
AT1G08560	1489
AT1G08563	9
AT1G08567	1
AT1G08570	1611
AT1G08573	0
AT1G08577	1
AT1G08580	994
AT1G08583	0
AT1G08587	0
AT1G08590	4
AT1G08592	0
AT1G08597	0
AT1G08600	1866
AT1G08603	0
AT1G08607	0
AT1G08610	215
AT1G08613	0
AT1G08620	1029
AT1G08623	0
AT1G08627	0
AT1G08630	339
AT1G08633	1
AT1G08637	0
AT1G08640	1308
AT1G08643	2
AT1G08645	0
AT1G08647	0
AT1G08650	823
AT1G08653	0
AT1G08657	0
AT1G08660	864
AT1G08663	0
AT1G08667	0
AT1G08670	0
AT1G08673	0
AT1G08677	0
AT1G08680	1015
AT1G08683	0
AT1G08695	2
AT1G08697	8
AT1G08700	730
AT1G08703	0
AT1G08707	0
AT1G08710	260
AT1G08713	0
AT1G08717	0
AT1G08720	692
AT1G08723	0
AT1G08727	0
AT1G08730	97
AT1G08733	6
AT1G08735	0
AT1G08737	0
AT1G08740	0
AT1G08743	0
AT1G08747	3
AT1G08750	382
AT1G08753	0
AT1G08757	1
AT1G08760	806
AT1G08763	0
AT1G08767	0
AT1G08770	365
AT1G08773	0
AT1G08777	0
AT1G08780	645
AT1G08783	0
AT1G08787	0
AT1G08790	2
AT1G08793	0
AT1G08797	0
AT1G08800	851
AT1G08803	0
AT1G08807	1
AT1G08810	69
AT1G08813	0
AT1G08817	0
AT1G08820	1153
AT1G08823	0
AT1G08827	0
AT1G08830	8721
AT1G08833	3
AT1G08840	300
AT1G08843	1
AT1G08845	148
AT1G08847	0
AT1G08853	0
AT1G08857	14
AT1G08860	174
AT1G08863	0
AT1G08867	0
AT1G08870	0
AT1G08877	0
AT1G08880	1686
AT1G08883	0
AT1G08887	1
AT1G08890	421
AT1G08893	0
AT1G08897	0
AT1G08900	113
AT1G08903	0
AT1G08907	0
AT1G08910	483
AT1G08913	0
AT1G08920	915
AT1G08923	0
AT1G08927	0
AT1G08930	276
AT1G08933	2
AT1G08937	17
AT1G08940	105
AT1G08947	0
AT1G08950	0
AT1G08953	0
AT1G08960	263
AT1G08963	0
AT1G08967	1
AT1G08970	1185
AT1G08973	10
AT1G08977	0
AT1G08980	938
AT1G08983	0
AT1G08985	4
AT1G08987	1
AT1G08990	0
AT1G08993	0
AT1G08997	2
AT1G09000	186
AT1G09003	0
AT1G09007	0
AT1G09010	1559
AT1G09013	0
AT1G09017	0
AT1G09020	1170
AT1G09023	6
AT1G09027	0
AT1G09030	0
AT1G09033	0
AT1G09037	0
AT1G09040	137
AT1G09043	0
AT1G09047	0
AT1G09050	168
AT1G09053	0
AT1G09057	0
AT1G09060	1248
AT1G09063	1
AT1G09067	0
AT1G09070	8720
AT1G09073	0
AT1G09077	0
AT1G09080	12
AT1G09083	60
AT1G09087	26
AT1G09090	3
AT1G09097	0
AT1G09100	972
AT1G09103	1
AT1G09107	0
AT1G09110	0
AT1G09113	0
AT1G09117	0
AT1G09123	0
AT1G09127	0
AT1G09130	2215
AT1G09133	0
AT1G09137	0
AT1G09140	1640
AT1G09143	0
AT1G09147	0
AT1G09150	1055
AT1G09153	0
AT1G09155	551
AT1G09157	22
AT1G09160	935
AT1G09163	3
AT1G09167	0
AT1G09170	72
AT1G09173	0
AT1G09176	5
AT1G09177	0
AT1G09180	21
AT1G09183	0
AT1G09187	0
AT1G09190	111
AT1G09193	1
AT1G09195	203
AT1G09197	0
AT1G09200	3317
AT1G09207	0
AT1G09210	5084
AT1G09213	0
AT1G09217	3
AT1G09220	58
AT1G09223	2
AT1G09227	0
AT1G09230	334
AT1G09233	0
AT1G09237	0
AT1G09240	68
AT1G09243	0
AT1G09245	1
AT1G09247	0
AT1G09250	663
AT1G09253	1
AT1G09257	0
AT1G09260	0
AT1G09263	2
AT1G09267	0
AT1G09270	1831
AT1G09273	0
AT1G09277	0
AT1G09280	491
AT1G09283	0
AT1G09287	30
AT1G09290	310
AT1G09293	0
AT1G09297	0
AT1G09300	363
AT1G09303	0
AT1G09307	0
AT1G09310	10917
AT1G09313	0
AT1G09317	0
AT1G09320	303
AT1G09323	0
AT1G09327	0
AT1G09330	997
AT1G09333	0
AT1G09337	0
AT1G09340	2726
AT1G09343	0
AT1G09350	15
AT1G09353	0
AT1G09357	0
AT1G09360	0
AT1G09363	3
AT1G09367	10
AT1G09370	57
AT1G09373	0
AT1G09377	0
AT1G09380	34
AT1G09383	0
AT1G09387	0
AT1G09390	589
AT1G09393	0
AT1G09397	0
AT1G09400	18
AT1G09407	0
AT1G09410	94
AT1G09415	195
AT1G09417	5
AT1G09420	126
AT1G09421	0
AT1G09423	0
AT1G09427	8
AT1G09430	1071
AT1G09433	0
AT1G09437	0
AT1G09440	328
AT1G09443	0
AT1G09447	6
AT1G09450	266
AT1G09453	0
AT1G09457	22
AT1G09460	392
AT1G09463	16
AT1G09467	68
AT1G09470	308
AT1G09473	0
AT1G09477	0
AT1G09480	47
AT1G09483	0
AT1G09486	49
AT1G09487	0
AT1G09490	661
AT1G09493	0
AT1G09497	0
AT1G09500	78
AT1G09503	0
AT1G09507	0
AT1G09510	27
AT1G09513	4
AT1G09517	0
AT1G09520	313
AT1G09523	0
AT1G09527	10
AT1G09530	325
AT1G09533	26
AT1G09537	42
AT1G09540	32
AT1G09543	48
AT1G09547	0
AT1G09550	0
AT1G09553	1
AT1G09557	0
AT1G09560	1188
AT1G09563	0
AT1G09567	0
AT1G09570	2210
AT1G09573	7
AT1G09575	179
AT1G09577	0
AT1G09580	350
AT1G09583	1
AT1G09587	0
AT1G09590	5543
AT1G09593	0
AT1G09597	0
AT1G09600	331
AT1G09603	0
AT1G09607	0
AT1G09610	0
AT1G09613	0
AT1G09617	0
AT1G09620	3155
AT1G09623	0
AT1G09625	0
AT1G09627	0
AT1G09630	609
AT1G09633	0
AT1G09637	0
AT1G09640	4749
AT1G09645	473
AT1G09647	7
AT1G09650	29
AT1G09653	1
AT1G09657	0
AT1G09660	717
AT1G09663	4
AT1G09665	1
AT1G09667	0
AT1G09673	0
AT1G09677	4
AT1G09680	83
AT1G09683	0
AT1G09687	7
AT1G09690	10020
AT1G09693	1
AT1G09697	0
AT1G09700	365
AT1G09703	0
AT1G09710	242
AT1G09713	0
AT1G09717	0
AT1G09720	13
AT1G09723	1
AT1G09730	1036
AT1G09733	0
AT1G09737	0
AT1G09740	22
AT1G09743	0
AT1G09747	0
AT1G09750	749
AT1G09753	24
AT1G09757	0
AT1G09760	1430
AT1G09763	0
AT1G09767	0
AT1G09770	3260
AT1G09773	0
AT1G09777	0
AT1G09780	3725
AT1G09783	8
AT1G09787	6
AT1G09790	68
AT1G09793	0
AT1G09794	118
AT1G09795	1821
AT1G09797	2
AT1G09800	173
AT1G09803	4
AT1G09807	0
AT1G09810	307
AT1G09812	55
AT1G09813	0
AT1G09815	533
AT1G09817	0
AT1G09820	108
AT1G09823	4
AT1G09827	0
AT1G09830	728
AT1G09833	0
AT1G09837	0
AT1G09840	975
AT1G09843	0
AT1G09847	0
AT1G09850	614
AT1G09853	0
AT1G09857	0
AT1G09860	0
AT1G09863	102
AT1G09867	14
AT1G09870	924
AT1G09873	0
AT1G09877	0
AT1G09880	80
AT1G09883	0
AT1G09887	0
AT1G09890	54
AT1G09893	0
AT1G09897	17
AT1G09900	390
AT1G09903	0
AT1G09907	1
AT1G09910	646
AT1G09913	2
AT1G09917	11
AT1G09920	652
AT1G09923	0
AT1G09927	0
AT1G09930	21
AT1G09932	23
AT1G09935	0
AT1G09937	1
AT1G09940	1021
AT1G09947	0
AT1G09950	13
AT1G09953	1
AT1G09957	0
AT1G09960	297
AT1G09963	1
AT1G09967	0
AT1G09970	1500
AT1G09973	0
AT1G09977	0
AT1G09980	1003
AT1G09983	3
AT1G09987	6
AT1G09993	3
AT1G09995	74
AT1G09997	0
AT1G10000	17
AT1G10010	29
AT1G10020	649
AT1G10030	488
AT1G10040	66
AT1G10050	130
AT1G10060	634
AT1G10070	431
AT1G10090	747
AT1G10095	150
AT1G10100	5
AT1G10110	4
AT1G10120	707
AT1G10130	1096
AT1G10140	204
AT1G10150	0
AT1G10155	3
AT1G10160	170
AT1G10170	1272
AT1G10180	864
AT1G10190	3
AT1G10200	4087
AT1G10210	237
AT1G10220	48
AT1G10225	1
AT1G10230	381
AT1G10240	293
AT1G10250	1
AT1G10260	0
AT1G10270	543
AT1G10280	139
AT1G10290	2214
AT1G10300	92
AT1G10310	489
AT1G10320	606
AT1G10330	46
AT1G10340	7
AT1G10350	580
AT1G10360	526
AT1G10370	348
AT1G10380	171
AT1G10385	35
AT1G10390	2207
AT1G10395	0
AT1G10400	10
AT1G10410	1515
AT1G10417	35
AT1G10419	0
AT1G10430	569
AT1G10440	0
AT1G10450	927
AT1G10455	14
AT1G10460	21
AT1G10470	642
AT1G10480	3
AT1G10490	820
AT1G10500	964
AT1G10510	784
AT1G10520	62
AT1G10522	450
AT1G10530	130
AT1G10538	0
AT1G10540	740
AT1G10550	79
AT1G10560	1126
AT1G10570	755
AT1G10580	1113
AT1G10585	3
AT1G10586	0
AT1G10588	21
AT1G10590	2094
AT1G10600	563
AT1G10610	176
AT1G10620	537
AT1G10630	1754
AT1G10640	986
AT1G10650	762
AT1G10657	701
AT1G10660	1906
AT1G10670	5317
AT1G10680	58
AT1G10682	864
AT1G10690	75
AT1G10700	282
AT1G10705	0
AT1G10710	25
AT1G10715	0
AT1G10717	4
AT1G10720	639
AT1G10730	305
AT1G10740	1964
AT1G10745	39
AT1G10747	1
AT1G10750	115
AT1G10760	4935
AT1G10770	11057
AT1G10780	240
AT1G10790	12
AT1G10800	4
AT1G10810	22
AT1G10820	508
AT1G10830	367
AT1G10840	2858
AT1G10850	824
AT1G10865	235
AT1G10870	768
AT1G10875	0
AT1G10880	2
AT1G10890	1192
AT1G10900	352
AT1G10910	634
AT1G10920	165
AT1G10930	613
AT1G10940	2365
AT1G10950	3553
AT1G10960	1281
AT1G10970	311
AT1G10980	173
AT1G10990	4
AT1G11000	1062
AT1G11010	0
AT1G11020	505
AT1G11030	0
AT1G11040	75
AT1G11050	1
AT1G11055	0
AT1G11060	508
AT1G11070	18
AT1G11080	515
AT1G11090	0
AT1G11100	88
AT1G11110	11
AT1G11112	7
AT1G11120	208
AT1G11125	65
AT1G11130	834
AT1G11145	0
AT1G11150	62
AT1G11160	138
AT1G11170	277
AT1G11175	255
AT1G11180	204
AT1G11185	43
AT1G11190	542
AT1G11200	426
AT1G11210	303
AT1G11220	116
AT1G11230	0
AT1G11240	896
AT1G11250	1
AT1G11260	2016
AT1G11265	0
AT1G11270	81
AT1G11280	728
AT1G11290	148
AT1G11300	17
AT1G11303	6
AT1G11310	1659
AT1G11320	125
AT1G11330	545
AT1G11340	4
AT1G11350	142
AT1G11360	672
AT1G11362	81
AT1G11370	38
AT1G11380	292
AT1G11390	400
AT1G11400	488
AT1G11410	897
AT1G11420	84
AT1G11430	1447
AT1G11440	156
AT1G11450	61
AT1G11460	0
AT1G11470	0
AT1G11475	1317
AT1G11480	2173
AT1G11482	1
AT1G11490	4
AT1G11500	17
AT1G11510	111
AT1G11520	3
AT1G11530	142
AT1G11540	39
AT1G11545	357
AT1G11550	0
AT1G11560	0
AT1G11570	21
AT1G11572	66
AT1G11580	246
AT1G11590	5
AT1G11591	0
AT1G11592	130
AT1G11593	94
AT1G11595	3
AT1G11600	468
AT1G11608	0
AT1G11610	23
AT1G11620	1
AT1G11630	192
AT1G11640	1
AT1G11650	3868
AT1G11655	0
AT1G11660	1135
AT1G11670	377
AT1G11680	1847
AT1G11684	3
AT1G11690	5
AT1G11700	496
AT1G11710	87
AT1G11720	658
AT1G11730	187
AT1G11735	1
AT1G11740	14
AT1G11750	1347
AT1G11755	286
AT1G11760	307
AT1G11765	2694
AT1G11770	379
AT1G11780	192
AT1G11785	4
AT1G11790	324
AT1G11800	354
AT1G11803	0
AT1G11806	0
AT1G11810	1
AT1G11820	996
AT1G11840	10648
AT1G11850	2495
AT1G11860	5515
AT1G11870	478
AT1G11880	135
AT1G11890	674
AT1G11900	22
AT1G11905	372
AT1G11910	11723
AT1G11915	19
AT1G11920	0
AT1G11925	4
AT1G11930	1564
AT1G11940	292
AT1G11950	383
AT1G11960	626
AT1G11970	0
AT1G11980	1
AT1G11990	767
AT1G12000	2993
AT1G12010	14
AT1G12013	3
AT1G12015	4
AT1G12020	165
AT1G12030	11
AT1G12040	0
AT1G12050	1841
AT1G12060	79
AT1G12064	1
AT1G12070	394
AT1G12080	10981
AT1G12090	4412
AT1G12100	2
AT1G12110	216
AT1G12120	1102
AT1G12130	1
AT1G12140	710
AT1G12150	64
AT1G12160	39
AT1G12170	0
AT1G12180	268
AT1G12190	0
AT1G12200	384
AT1G12210	22
AT1G12211	0
AT1G12220	78
AT1G12230	1610
AT1G12240	4763
AT1G12244	148
AT1G12250	514
AT1G12260	85
AT1G12270	1464
AT1G12280	108
AT1G12290	63
AT1G12294	0
AT1G12300	121
AT1G12310	0
AT1G12320	222
AT1G12330	1954
AT1G12340	10
AT1G12350	542
AT1G12360	1817
AT1G12370	357
AT1G12380	1564
AT1G12390	379
AT1G12400	230
AT1G12410	1904
AT1G12411	0
AT1G12420	866
AT1G12430	1131
AT1G12440	2214
AT1G12450	1457
AT1G12460	577
AT1G12470	977
AT1G12480	44
AT1G12490	2
AT1G12500	983
AT1G12510	0
AT1G12520	1357
AT1G12530	436
AT1G12540	1
AT1G12550	197
AT1G12560	5
AT1G12570	312
AT1G12580	706
AT1G12590	0
AT1G12600	25
AT1G12610	670
AT1G12615	0
AT1G12620	122
AT1G12630	3
AT1G12640	890
AT1G12650	585
AT1G12660	4
AT1G12663	1
AT1G12665	0
AT1G12667	0
AT1G12669	2
AT1G12670	336
AT1G12672	8
AT1G12680	798
AT1G12700	125
AT1G12710	365
AT1G12720	0
AT1G12725	0
AT1G12730	312
AT1G12740	2
AT1G12750	456
AT1G12760	1461
AT1G12770	768
AT1G12775	82
AT1G12780	4935
AT1G12790	121
AT1G12800	1708
AT1G12805	3
AT1G12810	591
AT1G12820	659
AT1G12830	0
AT1G12840	3374
AT1G12845	522
AT1G12850	699
AT1G12855	0
AT1G12860	539
AT1G12870	0
AT1G12880	450
AT1G12890	65
AT1G12900	6489
AT1G12910	778
AT1G12920	1953
AT1G12930	629
AT1G12935	0
AT1G12940	3
AT1G12950	46
AT1G12960	0
AT1G12970	352
AT1G12980	0
AT1G12990	546
AT1G13000	430
AT1G13010	0
AT1G13020	1457
AT1G13030	454
AT1G13040	179
AT1G13050	124
AT1G13060	2582
AT1G13070	64
AT1G13080	154
AT1G13090	782
AT1G13100	8
AT1G13110	67
AT1G13120	715
AT1G13130	68
AT1G13140	27
AT1G13143	0
AT1G13145	71
AT1G13150	32
AT1G13160	854
AT1G13170	933
AT1G13180	280
AT1G13190	1180
AT1G13195	310
AT1G13200	1
AT1G13210	588
AT1G13220	819
AT1G13230	97
AT1G13240	0
AT1G13245	193
AT1G13250	401
AT1G13260	97
AT1G13270	913
AT1G13280	2812
AT1G13290	2
AT1G13300	2
AT1G13310	4
AT1G13320	1663
AT1G13330	126
AT1G13340	26
AT1G13350	1329
AT1G13360	1160
AT1G13370	15
AT1G13380	441
AT1G13390	967
AT1G13400	2
AT1G13410	91
AT1G13420	11
AT1G13430	3
AT1G13440	15669
AT1G13448	8
AT1G13450	661
AT1G13460	350
AT1G13470	2
AT1G13480	6
AT1G13485	0
AT1G13490	0
AT1G13500	0
AT1G13510	0
AT1G13520	3
AT1G13530	0
AT1G13540	0
AT1G13550	3
AT1G13560	1727
AT1G13570	461
AT1G13580	255
AT1G13590	0
AT1G13600	56
AT1G13605	3
AT1G13607	0
AT1G13608	0
AT1G13609	25
AT1G13610	0
AT1G13620	0
AT1G13630	102
AT1G13635	6
AT1G13640	1045
AT1G13650	22
AT1G13660	0
AT1G13670	4
AT1G13680	22
AT1G13690	555
AT1G13700	153
AT1G13710	5
AT1G13720	0
AT1G13730	618
AT1G13740	327
AT1G13750	48
AT1G13755	46
AT1G13760	4
AT1G13770	386
AT1G13780	207
AT1G13790	401
AT1G13800	79
AT1G13805	0
AT1G13810	131
AT1G13820	232
AT1G13825	0
AT1G13830	4
AT1G13840	0
AT1G13850	0
AT1G13860	363
AT1G13870	353
AT1G13880	707
AT1G13890	371
AT1G13900	1137
AT1G13910	154
AT1G13920	180
AT1G13930	35843
AT1G13940	427
AT1G13950	124
AT1G13960	311
AT1G13970	7149
AT1G13980	1316
AT1G13990	864
AT1G14000	1142
AT1G14010	836
AT1G14020	516
AT1G14030	532
AT1G14040	726
AT1G14048	0
AT1G14060	571
AT1G14071	8
AT1G14080	5
AT1G14090	166
AT1G14100	0
AT1G14110	0
AT1G14120	0
AT1G14130	343
AT1G14140	220
AT1G14150	148
AT1G14160	0
AT1G14170	584
AT1G14180	298
AT1G14182	0
AT1G14185	3
AT1G14190	21
AT1G14200	1197
AT1G14205	69
AT1G14210	278
AT1G14220	0
AT1G14230	542
AT1G14240	36
AT1G14250	28
AT1G14260	161
AT1G14270	716
AT1G14280	880
AT1G14290	1950
AT1G14300	511
AT1G14310	216
AT1G14315	0
AT1G14320	18817
AT1G14330	474
AT1G14340	239
AT1G14345	353
AT1G14350	598
AT1G14360	894
AT1G14370	52
AT1G14380	1161
AT1G14390	23
AT1G14400	2917
AT1G14410	641
AT1G14420	12427
AT1G14430	128
AT1G14440	380
AT1G14450	159
AT1G14453	1
AT1G14455	256
AT1G14460	680
AT1G14470	61
AT1G14480	282
AT1G14490	19
AT1G14500	1
AT1G14510	1304
AT1G14518	0
AT1G14520	191
AT1G14530	485
AT1G14540	35
AT1G14550	0
AT1G14560	665
AT1G14570	1939
AT1G14580	82
AT1G14590	305
AT1G14600	69
AT1G14610	3326
AT1G14620	674
AT1G14630	167
AT1G14640	133
AT1G14642	12
AT1G14650	1728
AT1G14660	213
AT1G14670	2568
AT1G14680	51
AT1G14685	1521
AT1G14686	65
AT1G14687	70
AT1G14688	0
AT1G14690	1366
AT1G14700	60
AT1G14710	1760
AT1G14720	788
AT1G14730	51
AT1G14740	1827
AT1G14750	47
AT1G14755	92
AT1G14760	1
AT1G14770	204
AT1G14780	10
AT1G14790	683
AT1G14800	0
AT1G14810	929
AT1G14820	1097
AT1G14830	2511
AT1G14840	834
AT1G14850	1323
AT1G14860	27
AT1G14870	416
AT1G14880	30
AT1G14890	1044
AT1G14900	2034
AT1G14910	875
AT1G14920	687
AT1G14930	2
AT1G14940	0
AT1G14950	0
AT1G14960	0
AT1G14970	465
AT1G14980	3262
AT1G14990	368
AT1G15000	0
AT1G15002	5
AT1G15010	192
AT1G15015	0
AT1G15020	477
AT1G15030	550
AT1G15040	34
AT1G15050	8
AT1G15060	484
AT1G15080	85
AT1G15085	35
AT1G15090	0
AT1G15100	677
AT1G15110	431
AT1G15120	3033
AT1G15125	78
AT1G15130	1464
AT1G15140	854
AT1G15150	5
AT1G15160	76
AT1G15165	66
AT1G15170	95
AT1G15175	15
AT1G15180	97
AT1G15190	22
AT1G15200	1862
AT1G15210	40
AT1G15215	246
AT1G15220	219
AT1G15230	562
AT1G15240	1207
AT1G15250	433
AT1G15260	536
AT1G15270	4728
AT1G15280	1774
AT1G15290	1239
AT1G15300	150
AT1G15310	354
AT1G15320	1
AT1G15330	3
AT1G15340	3613
AT1G15350	1283
AT1G15360	56
AT1G15370	661
AT1G15380	1468
AT1G15385	209
AT1G15390	377
AT1G15400	871
AT1G15405	0
AT1G15410	447
AT1G15415	644
AT1G15420	837
AT1G15430	692
AT1G15440	921
AT1G15450	0
AT1G15460	49
AT1G15470	617
AT1G15480	587
AT1G15490	538
AT1G15500	3025
AT1G15510	303
AT1G15520	322
AT1G15530	251
AT1G15540	6
AT1G15550	98
AT1G15560	0
AT1G15570	436
AT1G15580	13
AT1G15590	0
AT1G15600	0
AT1G15610	0
AT1G15620	1
AT1G15625	1
AT1G15630	0
AT1G15640	2
AT1G15650	0
AT1G15660	815
AT1G15670	718
AT1G15680	0
AT1G15690	14220
AT1G15700	0
AT1G15710	470
AT1G15720	7
AT1G15730	511
AT1G15740	1082
AT1G15750	3497
AT1G15757	5
AT1G15760	92
AT1G15770	0
AT1G15772	19
AT1G15780	1370
AT1G15790	61
AT1G15800	198
AT1G15810	816
AT1G15820	7163
AT1G15825	1
AT1G15830	23
AT1G15840	0
AT1G15850	0
AT1G15860	744
AT1G15870	76
AT1G15880	883
AT1G15885	69
AT1G15890	18
AT1G15900	10
AT1G15910	877
AT1G15920	1005
AT1G15930	4219
AT1G15940	2018
AT1G15950	384
AT1G15960	395
AT1G15970	487
AT1G15980	611
AT1G15990	24
AT1G16000	646
AT1G16010	866
AT1G16020	437
AT1G16022	2
AT1G16025	0
AT1G16030	169
AT1G16040	396
AT1G16060	59
AT1G16070	165
AT1G16080	988
AT1G16090	40
AT1G16100	0
AT1G16110	81
AT1G16120	0
AT1G16130	8
AT1G16140	0
AT1G16150	2
AT1G16160	1
AT1G16170	314
AT1G16180	3213
AT1G16190	839
AT1G16210	1304
AT1G16220	138
AT1G16225	0
AT1G16230	0
AT1G16240	1308
AT1G16250	275
AT1G16260	61
AT1G16270	969
AT1G16280	303
AT1G16290	147
AT1G16300	324
AT1G16310	98
AT1G16320	390
AT1G16330	252
AT1G16340	446
AT1G16350	1554
AT1G16360	167
AT1G16370	116
AT1G16380	46
AT1G16390	53
AT1G16400	119
AT1G16410	104
AT1G16420	0
AT1G16430	209
AT1G16440	19
AT1G16445	59
AT1G16450	0
AT1G16460	1615
AT1G16470	2354
AT1G16480	101
AT1G16489	6
AT1G16490	0
AT1G16500	530
AT1G16510	78
AT1G16515	41
AT1G16520	765
AT1G16530	1
AT1G16540	430
AT1G16550	118
AT1G16560	679
AT1G16570	575
AT1G16590	168
AT1G16600	0
AT1G16610	1437
AT1G16620	0
AT1G16630	553
AT1G16635	5
AT1G16640	51
AT1G16650	162
AT1G16660	0
AT1G16670	212
AT1G16680	848
AT1G16690	210
AT1G16700	1541
AT1G16705	853
AT1G16710	1239
AT1G16720	858
AT1G16730	17
AT1G16740	1002
AT1G16750	546
AT1G16760	363
AT1G16770	16
AT1G16780	617
AT1G16790	2
AT1G16800	343
AT1G16810	1359
AT1G16820	50
AT1G16825	190
AT1G16830	67
AT1G16840	771
AT1G16850	233
AT1G16860	1163
AT1G16870	736
AT1G16880	4565
AT1G16890	1893
AT1G16900	778
AT1G16905	0
AT1G16910	1
AT1G16916	192
AT1G16920	826
AT1G16930	118
AT1G16940	0
AT1G16945	0
AT1G16950	54
AT1G16960	183
AT1G16970	413
AT1G16980	1
AT1G17000	0
AT1G17010	2
AT1G17020	397
AT1G17030	2095
AT1G17040	314
AT1G17050	144
AT1G17060	64
AT1G17065	0
AT1G17070	415
AT1G17080	942
AT1G17090	69
AT1G17100	945
AT1G17110	1420
AT1G17120	579
AT1G17130	727
AT1G17140	1451
AT1G17145	615
AT1G17147	7
AT1G17150	2
AT1G17160	473
AT1G17170	118
AT1G17180	14
AT1G17190	1112
AT1G17200	2926
AT1G17210	1816
AT1G17220	3081
AT1G17230	0
AT1G17232	0
AT1G17235	14
AT1G17240	13
AT1G17250	0
AT1G17255	15
AT1G17260	229
AT1G17270	149
AT1G17275	0
AT1G17277	0
AT1G17280	1039
AT1G17285	7
AT1G17290	5314
AT1G17300	72
AT1G17310	2
AT1G17330	358
AT1G17340	449
AT1G17345	1
AT1G17350	314
AT1G17360	998
AT1G17370	1633
AT1G17380	990
AT1G17390	0
AT1G17400	5
AT1G17410	199
AT1G17420	2830
AT1G17430	259
AT1G17440	977
AT1G17450	653
AT1G17455	305
AT1G17460	223
AT1G17470	1350
AT1G17480	154
AT1G17490	588
AT1G17495	0
AT1G17500	697
AT1G17510	354
AT1G17520	309
AT1G17530	739
AT1G17540	4247
AT1G17545	0
AT1G17550	1673
AT1G17560	532
AT1G17570	0
AT1G17580	1076
AT1G17590	113
AT1G17600	11
AT1G17610	2
AT1G17615	0
AT1G17620	1669
AT1G17630	116
AT1G17640	152
AT1G17650	481
AT1G17660	0
AT1G17665	234
AT1G17670	0
AT1G17680	805
AT1G17690	665
AT1G17700	2
AT1G17710	277
AT1G17720	1906
AT1G17730	987
AT1G17744	3
AT1G17745	2100
AT1G17750	254
AT1G17760	480
AT1G17770	1
AT1G17780	229
AT1G17790	379
AT1G17800	0
AT1G17810	0
AT1G17820	0
AT1G17830	462
AT1G17840	4896
AT1G17850	250
AT1G17860	5
AT1G17870	85
AT1G17880	4064
AT1G17890	698
AT1G17900	0
AT1G17910	1
AT1G17920	200
AT1G17930	367
AT1G17940	363
AT1G17950	48
AT1G17960	91
AT1G17970	108
AT1G17980	735
AT1G17990	9
AT1G18000	3
AT1G18010	5
AT1G18020	5
AT1G18030	200
AT1G18040	354
AT1G18050	1
AT1G18060	461
AT1G18070	3330
AT1G18075	7
AT1G18080	12022
AT1G18090	144
AT1G18100	0
AT1G18120	2
AT1G18130	0
AT1G18140	86
AT1G18150	1795
AT1G18160	1142
AT1G18170	365
AT1G18180	383
AT1G18190	586
AT1G18191	0
AT1G18193	0
AT1G18197	6
AT1G18200	352
AT1G18210	3094
AT1G18220	0
AT1G18230	1
AT1G18240	0
AT1G18250	1618
AT1G18260	1757
AT1G18265	29
AT1G18270	1515
AT1G18280	18
AT1G18290	8
AT1G18300	2167
AT1G18310	4
AT1G18320	39
AT1G18330	110
AT1G18335	256
AT1G18340	260
AT1G18350	11
AT1G18360	383
AT1G18370	1003
AT1G18382	0
AT1G18390	30
AT1G18400	173
AT1G18410	312
AT1G18415	38
AT1G18420	0
AT1G18430	0
AT1G18440	243
AT1G18450	1593
AT1G18460	628
AT1G18470	1727
AT1G18480	543
AT1G18485	196
AT1G18486	30
AT1G18490	452
AT1G18500	1383
AT1G18510	4
AT1G18520	13
AT1G18530	0
AT1G18540	7972
AT1G18550	333
AT1G18560	150
AT1G18570	40
AT1G18580	427
AT1G18590	101
AT1G18600	516
AT1G18610	346
AT1G18620	918
AT1G18630	362
AT1G18640	616
AT1G18650	594
AT1G18660	1080
AT1G18670	310
AT1G18680	131
AT1G18690	142
AT1G18700	899
AT1G18710	25
AT1G18720	4478
AT1G18730	615
AT1G18735	1
AT1G18740	5588
AT1G18745	114
AT1G18750	268
AT1G18760	1
AT1G18770	0
AT1G18773	24
AT1G18780	0
AT1G18790	2
AT1G18800	1559
AT1G18810	28
AT1G18820	0
AT1G18830	8
AT1G18835	4
AT1G18840	974
AT1G18850	518
AT1G18860	0
AT1G18870	129
AT1G18871	0
AT1G18879	0
AT1G18880	242
AT1G18890	353
AT1G18900	457
AT1G18910	41
AT1G18930	0
AT1G18940	10
AT1G18950	1185
AT1G18960	0
AT1G18970	0
AT1G18975	0
AT1G18980	0
AT1G18990	2494
AT1G19000	1439
AT1G19010	136
AT1G19020	155
AT1G19025	69
AT1G19030	0
AT1G19040	1
AT1G19050	364
AT1G19060	0
AT1G19070	17
AT1G19080	97
AT1G19086	0
AT1G19090	221
AT1G19100	518
AT1G19110	2084
AT1G19115	11
AT1G19120	740
AT1G19130	512
AT1G19140	704
AT1G19150	299
AT1G19160	3
AT1G19170	502
AT1G19180	5879
AT1G19190	22
AT1G19200	49
AT1G19210	409
AT1G19220	372
AT1G19230	9
AT1G19240	198
AT1G19250	0
AT1G19260	0
AT1G19270	515
AT1G19290	291
AT1G19300	711
AT1G19310	539
AT1G19320	5
AT1G19330	837
AT1G19340	99
AT1G19350	1376
AT1G19360	506
AT1G19370	631
AT1G19371	0
AT1G19373	2
AT1G19376	2
AT1G19380	377
AT1G19390	1
AT1G19392	0
AT1G19394	41
AT1G19396	132
AT1G19397	129
AT1G19400	648
AT1G19410	0
AT1G19415	7
AT1G19420	8
AT1G19430	771
AT1G19440	444
AT1G19450	844
AT1G19460	1
AT1G19464	0
AT1G19470	0
AT1G19480	234
AT1G19485	556
AT1G19490	79
AT1G19500	1350
AT1G19510	10
AT1G19520	1097
AT1G19530	1
AT1G19540	115
AT1G19550	0
AT1G19560	10
AT1G19565	7
AT1G19570	13477
AT1G19580	839
AT1G19600	590
AT1G19610	2
AT1G19620	0
AT1G19630	25
AT1G19640	249
AT1G19650	322
AT1G19660	2269
AT1G19670	1687
AT1G19680	746
AT1G19690	220
AT1G19700	560
AT1G19710	347
AT1G19715	779
AT1G19720	771
AT1G19730	583
AT1G19740	716
AT1G19750	15
AT1G19770	4837
AT1G19780	176
AT1G19790	131
AT1G19800	515
AT1G19810	0
AT1G19830	191
AT1G19835	2702
AT1G19840	174
AT1G19850	1902
AT1G19860	340
AT1G19870	2528
AT1G19880	1744
AT1G19890	168
AT1G19900	7
AT1G19910	3992
AT1G19920	1880
AT1G19930	0
AT1G19940	181
AT1G19950	387
AT1G19960	118
AT1G19968	5
AT1G19970	371
AT1G19980	211
AT1G19990	498
AT1G20000	0
AT1G20010	4956
AT1G20015	5
AT1G20020	7389
AT1G20030	318
AT1G20040	0
AT1G20050	1245
AT1G20060	210
AT1G20065	19
AT1G20070	0
AT1G20080	86
AT1G20090	2139
AT1G20100	1754
AT1G20110	1625
AT1G20120	126
AT1G20130	161
AT1G20132	1
AT1G20135	9
AT1G20140	379
AT1G20150	0
AT1G20160	297
AT1G20170	0
AT1G20180	201
AT1G20190	6699
AT1G20200	2072
AT1G20210	0
AT1G20220	2227
AT1G20225	537
AT1G20230	93
AT1G20240	0
AT1G20250	0
AT1G20260	3925
AT1G20270	485
AT1G20280	1
AT1G20290	0
AT1G20300	307
AT1G20310	436
AT1G20320	8
AT1G20330	1866
AT1G20340	9740
AT1G20350	106
AT1G20360	0
AT1G20370	400
AT1G20375	1
AT1G20380	170
AT1G20390	20
AT1G20400	0
AT1G20405	0
AT1G20410	432
AT1G20420	0
AT1G20430	852
AT1G20440	22026
AT1G20450	17978
AT1G20460	227
AT1G20470	9
AT1G20480	208
AT1G20490	196
AT1G20500	6
AT1G20510	4500
AT1G20515	15
AT1G20520	0
AT1G20530	65
AT1G20540	549
AT1G20550	223
AT1G20560	750
AT1G20570	39
AT1G20575	623
AT1G20580	1333
AT1G20590	0
AT1G20600	1
AT1G20610	399
AT1G20620	16307
AT1G20630	6770
AT1G20640	488
AT1G20650	499
AT1G20657	0
AT1G20670	626
AT1G20680	157
AT1G20683	0
AT1G20687	0
AT1G20690	0
AT1G20691	2
AT1G20693	8633
AT1G20696	7887
AT1G20700	3
AT1G20710	0
AT1G20720	250
AT1G20730	4
AT1G20735	1
AT1G20740	0
AT1G20750	1
AT1G20760	1531
AT1G20770	762
AT1G20780	333
AT1G20790	6
AT1G20795	6
AT1G20800	1
AT1G20803	2
AT1G20810	473
AT1G20816	137
AT1G20820	0
AT1G20823	747
AT1G20830	222
AT1G20840	1145
AT1G20850	861
AT1G20860	0
AT1G20870	100
AT1G20875	1
AT1G20880	382
AT1G20890	154
AT1G20900	9
AT1G20910	437
AT1G20920	2073
AT1G20923	1
AT1G20925	3
AT1G20930	553
AT1G20940	0
AT1G20950	1254
AT1G20960	5667
AT1G20970	2882
AT1G20980	5541
AT1G20990	56
AT1G21000	1020
AT1G21010	443
AT1G21020	0
AT1G21040	0
AT1G21050	123
AT1G21060	78
AT1G21065	859
AT1G21070	305
AT1G21080	726
AT1G21090	391
AT1G21100	6
AT1G21110	2
AT1G21120	12
AT1G21130	60
AT1G21140	354
AT1G21150	157
AT1G21160	938
AT1G21170	731
AT1G21190	651
AT1G21200	293
AT1G21202	0
AT1G21210	9
AT1G21220	5
AT1G21230	0
AT1G21240	7
AT1G21245	0
AT1G21250	284
AT1G21260	106
AT1G21270	41
AT1G21280	0
AT1G21286	0
AT1G21290	1
AT1G21300	0
AT1G21310	238
AT1G21313	0
AT1G21320	1
AT1G21323	0
AT1G21326	0
AT1G21330	0
AT1G21340	5
AT1G21350	334
AT1G21360	2
AT1G21370	405
AT1G21380	1057
AT1G21390	128
AT1G21395	1
AT1G21400	754
AT1G21410	499
AT1G21420	0
AT1G21430	5
AT1G21440	1390
AT1G21450	395
AT1G21460	5590
AT1G21470	62
AT1G21475	0
AT1G21480	588
AT1G21490	0
AT1G21500	635
AT1G21510	10
AT1G21520	44
AT1G21525	6
AT1G21528	2
AT1G21529	2
AT1G21530	8
AT1G21540	163
AT1G21550	284
AT1G21560	786
AT1G21580	1363
AT1G21590	1580
AT1G21600	1538
AT1G21610	829
AT1G21620	0
AT1G21630	2170
AT1G21640	983
AT1G21650	717
AT1G21651	3
AT1G21660	1087
AT1G21670	187
AT1G21680	1180
AT1G21690	716
AT1G21695	76
AT1G21700	1080
AT1G21710	329
AT1G21720	1708
AT1G21722	1
AT1G21730	492
AT1G21738	0
AT1G21740	321
AT1G21750	5109
AT1G21760	456
AT1G21770	20
AT1G21780	565
AT1G21790	301
AT1G21800	0
AT1G21810	175
AT1G21830	592
AT1G21835	1
AT1G21840	82
AT1G21850	0
AT1G21860	18
AT1G21864	2
AT1G21866	2
AT1G21870	10
AT1G21880	513
AT1G21890	8
AT1G21900	657
AT1G21910	76
AT1G21920	1057
AT1G21925	2
AT1G21928	3
AT1G21930	301
AT1G21940	1
AT1G21945	0
AT1G21950	7
AT1G21960	0
AT1G21970	5
AT1G21973	0
AT1G21980	1449
AT1G21990	0
AT1G22000	1
AT1G22010	1
AT1G22015	178
AT1G22020	621
AT1G22030	186
AT1G22040	387
AT1G22050	120
AT1G22060	1541
AT1G22065	8
AT1G22070	671
AT1G22080	1
AT1G22090	7
AT1G22100	6
AT1G22110	318
AT1G22120	1
AT1G22130	195
AT1G22140	504
AT1G22150	11
AT1G22160	1058
AT1G22170	273
AT1G22180	101
AT1G22190	562
AT1G22200	2518
AT1G22210	9
AT1G22220	30
AT1G22230	19
AT1G22240	77
AT1G22250	1
AT1G22260	48
AT1G22270	520
AT1G22275	63
AT1G22280	1118
AT1G22290	0
AT1G22300	7349
AT1G22310	275
AT1G22320	0
AT1G22330	301
AT1G22340	2
AT1G22350	22
AT1G22360	180
AT1G22370	256
AT1G22380	2688
AT1G22400	1071
AT1G22403	82
AT1G22410	5114
AT1G22420	1
AT1G22430	273
AT1G22440	5
AT1G22450	2599
AT1G22460	232
AT1G22470	158
AT1G22480	0
AT1G22490	228
AT1G22500	12
AT1G22510	212
AT1G22520	595
AT1G22530	665
AT1G22540	57
AT1G22550	45
AT1G22560	0
AT1G22570	27
AT1G22580	0
AT1G22590	137
AT1G22600	10
AT1G22610	0
AT1G22620	780
AT1G22630	270
AT1G22640	1993
AT1G22650	185
AT1G22660	346
AT1G22670	5
AT1G22680	0
AT1G22690	14
AT1G22700	872
AT1G22710	4459
AT1G22720	0
AT1G22730	1336
AT1G22740	230
AT1G22750	499
AT1G22760	34
AT1G22770	2624
AT1G22780	5266
AT1G22790	449
AT1G22800	0
AT1G22810	0
AT1G22830	114
AT1G22840	2980
AT1G22850	613
AT1G22860	634
AT1G22870	404
AT1G22880	299
AT1G22882	676
AT1G22885	140
AT1G22890	85
AT1G22900	8
AT1G22910	839
AT1G22920	895
AT1G22930	4726
AT1G22940	412
AT1G22950	384
AT1G22960	278
AT1G22970	480
AT1G22980	73
AT1G22985	106
AT1G22990	906
AT1G23000	271
AT1G23010	2135
AT1G23020	712
AT1G23030	989
AT1G23037	0
AT1G23040	1206
AT1G23050	0
AT1G23052	0
AT1G23060	1372
AT1G23070	93
AT1G23080	2305
AT1G23090	1608
AT1G23100	332
AT1G23110	6
AT1G23120	53
AT1G23130	2890
AT1G23140	39
AT1G23145	0
AT1G23147	1
AT1G23150	2137
AT1G23160	0
AT1G23170	508
AT1G23180	547
AT1G23190	2670
AT1G23200	502
AT1G23201	12
AT1G23205	429
AT1G23210	58
AT1G23220	447
AT1G23230	1286
AT1G23240	6
AT1G23250	3
AT1G23260	787
AT1G23270	0
AT1G23280	697
AT1G23290	0
AT1G23300	2
AT1G23310	4520
AT1G23320	0
AT1G23330	359
AT1G23340	119
AT1G23350	2998
AT1G23360	541
AT1G23380	80
AT1G23390	548
AT1G23400	541
AT1G23410	0
AT1G23420	311
AT1G23440	663
AT1G23450	44
AT1G23460	232
AT1G23465	26
AT1G23470	44
AT1G23480	172
AT1G23490	4895
AT1G23500	0
AT1G23510	46
AT1G23520	2
AT1G23530	70
AT1G23540	681
AT1G23550	208
AT1G23560	57
AT1G23570	8
AT1G23580	2
AT1G23590	6
AT1G23600	4
AT1G23610	1
AT1G23620	28
AT1G23640	2
AT1G23645	0
AT1G23650	0
AT1G23660	1
AT1G23670	3
AT1G23680	0
AT1G23690	1
AT1G23700	2
AT1G23710	1496
AT1G23720	189
AT1G23730	800
AT1G23740	798
AT1G23750	231
AT1G23760	198
AT1G23770	0
AT1G23780	737
AT1G23790	256
AT1G23800	38
AT1G23810	0
AT1G23820	2863
AT1G23830	0
AT1G23840	9
AT1G23850	13
AT1G23860	924
AT1G23870	820
AT1G23880	139
AT1G23890	250
AT1G23900	1030
AT1G23910	1
AT1G23915	0
AT1G23920	3
AT1G23930	0
AT1G23935	496
AT1G23950	578
AT1G23960	1223
AT1G23965	12
AT1G23970	335
AT1G23980	84
AT1G23985	0
AT1G23990	0
AT1G23995	0
AT1G24000	15
AT1G24010	12
AT1G24020	15510
AT1G24030	81
AT1G24040	391
AT1G24050	2011
AT1G24060	0
AT1G24062	0
AT1G24068	0
AT1G24070	1051
AT1G24080	0
AT1G24090	110
AT1G24095	162
AT1G24100	475
AT1G24110	174
AT1G24120	688
AT1G24130	29
AT1G24140	15
AT1G24145	9
AT1G24147	10
AT1G24148	32
AT1G24150	97
AT1G24159	0
AT1G24160	1452
AT1G24170	741
AT1G24180	2446
AT1G24190	1310
AT1G24200	0
AT1G24210	62
AT1G24212	0
AT1G24220	4
AT1G24230	0
AT1G24240	439
AT1G24250	0
AT1G24256	3
AT1G24260	3385
AT1G24265	205
AT1G24267	955
AT1G24270	4
AT1G24280	214
AT1G24290	31
AT1G24300	1006
AT1G24310	620
AT1G24320	6
AT1G24330	273
AT1G24340	402
AT1G24350	344
AT1G24360	2747
AT1G24370	1
AT1G24380	0
AT1G24388	0
AT1G24390	0
AT1G24400	159
AT1G24405	199
AT1G24420	9
AT1G24430	0
AT1G24440	268
AT1G24450	341
AT1G24460	1317
AT1G24470	192
AT1G24475	0
AT1G24480	9
AT1G24485	0
AT1G24490	676
AT1G24510	5270
AT1G24520	8563
AT1G24530	294
AT1G24540	635
AT1G24545	2
AT1G24560	754
AT1G24570	23
AT1G24575	1061
AT1G24577	6
AT1G24580	18
AT1G24590	0
AT1G24600	44
AT1G24610	485
AT1G24620	728
AT1G24625	50
AT1G24640	0
AT1G24650	11
AT1G24657	33
AT1G24660	0
AT1G24686	0
AT1G24706	1604
AT1G24733	0
AT1G24735	21
AT1G24764	1154
AT1G24792	0
AT1G24793	4
AT1G24800	18
AT1G24807	5
AT1G24822	0
AT1G24851	0
AT1G24879	1
AT1G24880	0
AT1G24881	0
AT1G24909	0
AT1G24938	0
AT1G24967	0
AT1G24996	65
AT1G25025	0
AT1G25053	0
AT1G25054	0
AT1G25055	0
AT1G25083	0
AT1G25097	0
AT1G25098	3
AT1G25112	0
AT1G25141	0
AT1G25145	0
AT1G25150	0
AT1G25155	0
AT1G25175	0
AT1G25180	0
AT1G25209	3
AT1G25210	0
AT1G25211	0
AT1G25220	905
AT1G25230	830
AT1G25240	2551
AT1G25250	226
AT1G25260	1706
AT1G25270	4
AT1G25275	1830
AT1G25277	62
AT1G25280	835
AT1G25290	262
AT1G25300	0
AT1G25310	0
AT1G25320	292
AT1G25330	1801
AT1G25340	45
AT1G25350	1697
AT1G25360	166
AT1G25370	362
AT1G25375	402
AT1G25380	704
AT1G25390	264
AT1G25400	269
AT1G25410	0
AT1G25420	697
AT1G25422	3
AT1G25425	50
AT1G25430	6
AT1G25440	1842
AT1G25450	1238
AT1G25460	4
AT1G25470	432
AT1G25480	442
AT1G25490	2774
AT1G25500	328
AT1G25510	559
AT1G25520	845
AT1G25530	325
AT1G25540	872
AT1G25550	179
AT1G25560	448
AT1G25570	955
AT1G25580	445
AT1G25682	585
AT1G25784	0
AT1G25886	0
AT1G25988	1
AT1G26090	211
AT1G26100	168
AT1G26110	3958
AT1G26120	434
AT1G26130	1077
AT1G26140	2
AT1G26150	2384
AT1G26160	406
AT1G26170	804
AT1G26180	463
AT1G26190	399
AT1G26200	2
AT1G26208	128
AT1G26210	0
AT1G26218	28
AT1G26220	0
AT1G26225	0
AT1G26230	230
AT1G26233	4
AT1G26235	0
AT1G26240	0
AT1G26250	0
AT1G26255	0
AT1G26260	167
AT1G26270	938
AT1G26290	0
AT1G26300	679
AT1G26310	81
AT1G26320	61
AT1G26330	194
AT1G26340	300
AT1G26350	0
AT1G26355	2
AT1G26360	0
AT1G26370	658
AT1G26380	8
AT1G26390	1
AT1G26400	0
AT1G26410	5
AT1G26420	14
AT1G26430	0
AT1G26440	411
AT1G26450	480
AT1G26460	1256
AT1G26470	578
AT1G26480	659
AT1G26490	0
AT1G26500	20
AT1G26510	2
AT1G26515	4
AT1G26520	192
AT1G26530	28
AT1G26540	565
AT1G26550	2868
AT1G26558	9
AT1G26560	698
AT1G26570	390
AT1G26580	2620
AT1G26590	17
AT1G26600	17
AT1G26610	38
AT1G26620	524
AT1G26630	11943
AT1G26640	842
AT1G26650	509
AT1G26660	240
AT1G26665	1150
AT1G26670	1020
AT1G26680	1
AT1G26690	553
AT1G26700	0
AT1G26710	0
AT1G26720	10
AT1G26730	518
AT1G26740	605
AT1G26750	485
AT1G26760	216
AT1G26761	83
AT1G26762	2
AT1G26770	693
AT1G26773	0
AT1G26780	24
AT1G26790	3
AT1G26795	179
AT1G26796	1
AT1G26797	0
AT1G26798	0
AT1G26799	0
AT1G26800	280
AT1G26810	295
AT1G26815	0
AT1G26820	299
AT1G26830	1701
AT1G26840	694
AT1G26850	5118
AT1G26860	0
AT1G26870	0
AT1G26880	3625
AT1G26890	16
AT1G26900	187
AT1G26910	541
AT1G26911	10
AT1G26920	1313
AT1G26921	0
AT1G26930	1272
AT1G26940	357
AT1G26945	482
AT1G26950	1
AT1G26960	414
AT1G26970	4
AT1G26973	0
AT1G26975	0
AT1G26976	0
AT1G26985	0
AT1G26990	0
AT1G27000	1939
AT1G27008	5
AT1G27020	46
AT1G27030	291
AT1G27040	207
AT1G27045	673
AT1G27050	213
AT1G27060	76
AT1G27070	354
AT1G27080	54
AT1G27090	2529
AT1G27100	2739
AT1G27110	41
AT1G27120	827
AT1G27130	1069
AT1G27135	0
AT1G27140	0
AT1G27150	719
AT1G27160	0
AT1G27170	120
AT1G27180	133
AT1G27190	1227
AT1G27200	509
AT1G27210	772
AT1G27220	0
AT1G27240	0
AT1G27250	1
AT1G27260	0
AT1G27270	0
AT1G27280	0
AT1G27285	55
AT1G27290	1379
AT1G27300	949
AT1G27310	1511
AT1G27320	2055
AT1G27330	1434
AT1G27340	575
AT1G27350	1324
AT1G27360	1150
AT1G27370	1075
AT1G27380	25
AT1G27385	437
AT1G27390	1457
AT1G27400	4132
AT1G27410	178
AT1G27420	103
AT1G27430	1071
AT1G27435	1028
AT1G27440	191
AT1G27450	4658
AT1G27460	723
AT1G27461	0
AT1G27470	628
AT1G27480	256
AT1G27490	0
AT1G27500	599
AT1G27510	914
AT1G27520	965
AT1G27530	1582
AT1G27535	0
AT1G27540	308
AT1G27550	0
AT1G27555	0
AT1G27560	2
AT1G27565	2
AT1G27570	0
AT1G27580	2
AT1G27595	986
AT1G27600	766
AT1G27610	0
AT1G27620	22
AT1G27630	1414
AT1G27640	5
AT1G27650	1297
AT1G27660	245
AT1G27670	4
AT1G27671	0
AT1G27680	830
AT1G27690	289
AT1G27695	96
AT1G27700	378
AT1G27710	0
AT1G27720	50
AT1G27730	392
AT1G27740	0
AT1G27750	576
AT1G27752	677
AT1G27760	1252
AT1G27770	4319
AT1G27780	0
AT1G27790	0
AT1G27800	0
AT1G27810	0
AT1G27815	0
AT1G27820	1
AT1G27840	404
AT1G27850	821
AT1G27860	4
AT1G27870	0
AT1G27880	158
AT1G27890	1
AT1G27900	741
AT1G27910	318
AT1G27920	6
AT1G27921	125
AT1G27930	852
AT1G27940	47
AT1G27950	4238
AT1G27960	332
AT1G27970	1568
AT1G27980	364
AT1G27990	0
AT1G28000	0
AT1G28002	0
AT1G28005	0
AT1G28010	2
AT1G28020	0
AT1G28030	11
AT1G28040	8
AT1G28050	2208
AT1G28060	1460
AT1G28070	104
AT1G28080	4
AT1G28090	389
AT1G28100	359
AT1G28110	509
AT1G28120	658
AT1G28130	566
AT1G28135	0
AT1G28140	850
AT1G28150	601
AT1G28160	0
AT1G28170	0
AT1G28180	15
AT1G28190	254
AT1G28200	862
AT1G28210	248
AT1G28220	26
AT1G28230	646
AT1G28240	832
AT1G28250	507
AT1G28260	720
AT1G28265	0
AT1G28270	5789
AT1G28280	1005
AT1G28290	8435
AT1G28300	0
AT1G28305	385
AT1G28306	490
AT1G28310	239
AT1G28320	905
AT1G28323	0
AT1G28327	1
AT1G28330	3337
AT1G28335	530
AT1G28340	1169
AT1G28350	999
AT1G28360	63
AT1G28370	328
AT1G28375	17
AT1G28380	802
AT1G28390	60
AT1G28395	337
AT1G28400	1692
AT1G28410	387
AT1G28420	1359
AT1G28430	3
AT1G28440	1863
AT1G28447	0
AT1G28450	0
AT1G28455	0
AT1G28460	0
AT1G28465	0
AT1G28470	14
AT1G28480	178
AT1G28490	635
AT1G28500	1
AT1G28510	324
AT1G28520	1654
AT1G28530	267
AT1G28540	154
AT1G28550	139
AT1G28560	130
AT1G28570	447
AT1G28580	1509
AT1G28590	2
AT1G28591	0
AT1G28600	299
AT1G28610	109
AT1G28620	5
AT1G28630	0
AT1G28640	0
AT1G28650	0
AT1G28660	11
AT1G28670	113
AT1G28680	54
AT1G28685	3
AT1G28690	49
AT1G28695	0
AT1G28700	2
AT1G28710	2851
AT1G28715	132
AT1G28720	0
AT1G28730	0
AT1G28740	0
AT1G28750	0
AT1G28760	280
AT1G28765	42
AT1G28770	0
AT1G28780	0
AT1G28790	0
AT1G28800	0
AT1G28810	0
AT1G28815	0
AT1G28820	3
AT1G28830	0
AT1G28840	2
AT1G28850	0
AT1G28860	1
AT1G28870	0
AT1G28880	0
AT1G28890	0
AT1G28900	0
AT1G28910	0
AT1G28920	4
AT1G28930	1
AT1G28940	0
AT1G28950	1
AT1G28960	802
AT1G28970	0
AT1G28980	1
AT1G28990	1
AT1G29000	0
AT1G29005	0
AT1G29010	6
AT1G29020	0
AT1G29025	0
AT1G29030	447
AT1G29040	502
AT1G29041	0
AT1G29050	1056
AT1G29060	162
AT1G29070	1706
AT1G29071	3
AT1G29075	0
AT1G29080	1
AT1G29090	1
AT1G29100	0
AT1G29110	2
AT1G29120	479
AT1G29140	5427
AT1G29150	2581
AT1G29160	144
AT1G29170	768
AT1G29179	0
AT1G29180	0
AT1G29190	1
AT1G29195	145
AT1G29200	35
AT1G29210	0
AT1G29220	659
AT1G29230	869
AT1G29240	236
AT1G29250	1465
AT1G29260	489
AT1G29265	0
AT1G29270	0
AT1G29280	20
AT1G29290	67
AT1G29300	155
AT1G29310	1056
AT1G29320	609
AT1G29330	389
AT1G29340	1324
AT1G29350	315
AT1G29355	0
AT1G29357	109
AT1G29360	0
AT1G29370	233
AT1G29380	126
AT1G29390	979
AT1G29395	1386
AT1G29400	2459
AT1G29410	172
AT1G29418	387
AT1G29420	3
AT1G29430	52
AT1G29435	0
AT1G29440	28
AT1G29450	131
AT1G29460	104
AT1G29465	92
AT1G29470	5419
AT1G29475	0
AT1G29480	0
AT1G29490	51
AT1G29500	449
AT1G29510	189
AT1G29520	244
AT1G29530	223
AT1G29535	19
AT1G29540	0
AT1G29550	235
AT1G29560	130
AT1G29570	0
AT1G29580	0
AT1G29590	81
AT1G29600	0
AT1G29620	0
AT1G29630	495
AT1G29640	223
AT1G29650	0
AT1G29660	381
AT1G29670	3656
AT1G29680	15
AT1G29690	590
AT1G29700	346
AT1G29710	141
AT1G29715	1
AT1G29720	18
AT1G29730	53
AT1G29740	18
AT1G29750	1271
AT1G29760	468
AT1G29770	46
AT1G29775	0
AT1G29780	0
AT1G29785	202
AT1G29790	680
AT1G29800	464
AT1G29810	279
AT1G29820	399
AT1G29830	5
AT1G29840	118
AT1G29850	1718
AT1G29860	6
AT1G29870	0
AT1G29880	2226
AT1G29890	450
AT1G29900	2670
AT1G29910	4563
AT1G29920	2429
AT1G29930	32635
AT1G29940	1239
AT1G29950	1130
AT1G29960	108
AT1G29962	2
AT1G29965	64
AT1G29970	666
AT1G29980	640
AT1G29990	1035
AT1G30000	699
AT1G30010	204
AT1G30020	0
AT1G30030	0
AT1G30040	1274
AT1G30050	100
AT1G30060	1
AT1G30070	553
AT1G30080	245
AT1G30090	512
AT1G30100	41
AT1G30110	137
AT1G30120	2745
AT1G30130	638
AT1G30135	188
AT1G30140	0
AT1G30150	0
AT1G30160	67
AT1G30170	37
AT1G30180	1
AT1G30190	9
AT1G30200	958
AT1G30210	651
AT1G30220	568
AT1G30230	8480
AT1G30240	391
AT1G30250	27
AT1G30260	46
AT1G30270	870
AT1G30280	182
AT1G30282	0
AT1G30290	196
AT1G30300	454
AT1G30310	0
AT1G30320	216
AT1G30330	4611
AT1G30340	0
AT1G30350	0
AT1G30360	3731
AT1G30370	12
AT1G30380	5528
AT1G30390	5
AT1G30400	2833
AT1G30410	602
AT1G30420	247
AT1G30430	0
AT1G30440	2626
AT1G30450	1031
AT1G30455	3
AT1G30460	590
AT1G30470	1370
AT1G30473	0
AT1G30475	80
AT1G30480	540
AT1G30490	1345
AT1G30500	182
AT1G30510	763
AT1G30515	27
AT1G30520	408
AT1G30530	2136
AT1G30540	447
AT1G30545	122
AT1G30550	0
AT1G30560	0
AT1G30570	334
AT1G30580	4716
AT1G30590	1249
AT1G30600	340
AT1G30610	504
AT1G30620	930
AT1G30630	2352
AT1G30640	307
AT1G30650	83
AT1G30660	20
AT1G30670	0
AT1G30680	800
AT1G30690	2978
AT1G30700	2
AT1G30710	3718
AT1G30720	0
AT1G30730	17
AT1G30740	23
AT1G30750	0
AT1G30755	127
AT1G30757	0
AT1G30760	13
AT1G30780	2
AT1G30784	0
AT1G30790	1
AT1G30795	5907
AT1G30800	0
AT1G30810	777
AT1G30814	6
AT1G30820	1828
AT1G30825	227
AT1G30830	0
AT1G30835	510
AT1G30840	418
AT1G30845	131
AT1G30850	2
AT1G30860	40
AT1G30870	2
AT1G30880	1318
AT1G30890	369
AT1G30900	294
AT1G30910	406
AT1G30920	5
AT1G30921	0
AT1G30925	0
AT1G30930	1
AT1G30935	11
AT1G30940	4
AT1G30945	0
AT1G30950	0
AT1G30960	286
AT1G30970	1062
AT1G30972	16
AT1G30974	2
AT1G30975	0
AT1G30980	0
AT1G30990	3
AT1G31000	1
AT1G31010	247
AT1G31020	256
AT1G31030	0
AT1G31040	185
AT1G31050	8
AT1G31070	870
AT1G31072	0
AT1G31080	0
AT1G31090	0
AT1G31093	0
AT1G31095	0
AT1G31100	0
AT1G31110	0
AT1G31120	398
AT1G31130	3560
AT1G31140	4
AT1G31150	573
AT1G31160	469
AT1G31163	0
AT1G31166	0
AT1G31170	498
AT1G31173	3
AT1G31175	241
AT1G31180	1148
AT1G31190	504
AT1G31200	4
AT1G31210	0
AT1G31220	252
AT1G31230	1082
AT1G31240	10
AT1G31243	0
AT1G31245	0
AT1G31250	4
AT1G31255	0
AT1G31258	30
AT1G31260	0
AT1G31270	13
AT1G31274	0
AT1G31280	798
AT1G31290	247
AT1G31300	674
AT1G31310	272
AT1G31320	76
AT1G31330	10925
AT1G31335	168
AT1G31340	1923
AT1G31350	479
AT1G31355	24
AT1G31358	0
AT1G31360	351
AT1G31370	1
AT1G31380	5
AT1G31390	0
AT1G31400	0
AT1G31410	301
AT1G31420	1971
AT1G31430	56
AT1G31440	862
AT1G31450	429
AT1G31460	170
AT1G31470	147
AT1G31480	448
AT1G31485	0
AT1G31490	2
AT1G31500	295
AT1G31510	0
AT1G31520	0
AT1G31530	29
AT1G31540	162
AT1G31550	617
AT1G31555	0
AT1G31570	1
AT1G31580	670
AT1G31600	675
AT1G31620	0
AT1G31630	0
AT1G31640	0
AT1G31650	817
AT1G31660	1039
AT1G31670	0
AT1G31690	17
AT1G31710	68
AT1G31720	18
AT1G31730	1579
AT1G31740	0
AT1G31750	367
AT1G31760	321
AT1G31770	1406
AT1G31772	1
AT1G31780	983
AT1G31790	74
AT1G31800	1388
AT1G31810	995
AT1G31812	8744
AT1G31814	157
AT1G31817	616
AT1G31820	74
AT1G31830	694
AT1G31835	31
AT1G31840	54
AT1G31850	3411
AT1G31860	808
AT1G31870	723
AT1G31880	89
AT1G31885	0
AT1G31900	9
AT1G31910	4475
AT1G31920	0
AT1G31930	1144
AT1G31935	160
AT1G31940	238
AT1G31950	23
AT1G31960	0
AT1G31970	2501
AT1G31983	0
AT1G31990	331
AT1G31993	0
AT1G32000	0
AT1G32010	0
AT1G32020	0
AT1G32030	0
AT1G32040	0
AT1G32045	0
AT1G32049	0
AT1G32050	2561
AT1G32060	3755
AT1G32070	754
AT1G32080	1560
AT1G32090	1154
AT1G32100	231
AT1G32110	0
AT1G32120	3793
AT1G32127	210
AT1G32130	1823
AT1G32140	0
AT1G32150	425
AT1G32160	700
AT1G32170	1003
AT1G32172	23
AT1G32180	9
AT1G32190	259
AT1G32200	657
AT1G32210	1488
AT1G32220	659
AT1G32225	0
AT1G32230	4500
AT1G32240	240
AT1G32250	2
AT1G32260	295
AT1G32270	1
AT1G32280	140
AT1G32300	293
AT1G32310	241
AT1G32320	0
AT1G32330	277
AT1G32337	0
AT1G32340	387
AT1G32350	7
AT1G32360	650
AT1G32361	10
AT1G32370	270
AT1G32375	14
AT1G32380	556
AT1G32385	9
AT1G32390	1
AT1G32400	2004
AT1G32410	591
AT1G32415	92
AT1G32420	0
AT1G32430	32
AT1G32440	573
AT1G32450	1174
AT1G32460	51
AT1G32470	3128
AT1G32480	1
AT1G32490	1331
AT1G32500	960
AT1G32505	0
AT1G32510	0
AT1G32520	113
AT1G32530	1009
AT1G32540	1002
AT1G32550	362
AT1G32560	7
AT1G32570	13
AT1G32575	0
AT1G32580	1248
AT1G32582	0
AT1G32583	4
AT1G32585	4
AT1G32590	0
AT1G32600	0
AT1G32610	56
AT1G32620	0
AT1G32630	61
AT1G32640	0
AT1G32650	0
AT1G32660	0
AT1G32680	0
AT1G32690	96
AT1G32700	1178
AT1G32710	1
AT1G32713	0
AT1G32720	0
AT1G32730	224
AT1G32740	211
AT1G32750	1818
AT1G32760	171
AT1G32763	5
AT1G32770	1
AT1G32780	6
AT1G32790	2183
AT1G32810	865
AT1G32820	0
AT1G32830	0
AT1G32840	0
AT1G32850	29
AT1G32860	218
AT1G32870	271
AT1G32880	6
AT1G32890	0
AT1G32900	439
AT1G32910	18
AT1G32920	3635
AT1G32928	947
AT1G32930	420
AT1G32940	128
AT1G32950	3
AT1G32960	0
AT1G32970	0
AT1G32975	0
AT1G32980	0
AT1G32990	1659
AT1G32992	1
AT1G33000	0
AT1G33010	0
AT1G33020	0
AT1G33030	0
AT1G33040	1809
AT1G33050	1517
AT1G33055	30
AT1G33060	275
AT1G33070	0
AT1G33080	77
AT1G33090	0
AT1G33100	0
AT1G33102	2
AT1G33110	191
AT1G33120	1264
AT1G33130	0
AT1G33135	0
AT1G33140	1895
AT1G33160	4
AT1G33170	1113
AT1G33180	0
AT1G33190	0
AT1G33200	0
AT1G33220	0
AT1G33230	881
AT1G33240	2173
AT1G33250	867
AT1G33260	32
AT1G33265	406
AT1G33270	705
AT1G33280	0
AT1G33290	775
AT1G33300	0
AT1G33320	0
AT1G33330	207
AT1G33340	19
AT1G33350	102
AT1G33355	0
AT1G33360	897
AT1G33370	0
AT1G33380	0
AT1G33390	617
AT1G33400	386
AT1G33410	1682
AT1G33415	143
AT1G33420	0
AT1G33430	0
AT1G33440	20
AT1G33450	0
AT1G33460	0
AT1G33470	2008
AT1G33475	41
AT1G33480	604
AT1G33490	800
AT1G33500	8
AT1G33510	0
AT1G33520	1153
AT1G33530	0
AT1G33540	3
AT1G33550	0
AT1G33560	381
AT1G33570	0
AT1G33580	0
AT1G33590	4933
AT1G33600	936
AT1G33607	1
AT1G33610	49
AT1G33612	13
AT1G33615	39
AT1G33640	0
AT1G33660	7
AT1G33670	0
AT1G33680	1483
AT1G33700	15
AT1G33710	0
AT1G33720	11
AT1G33730	0
AT1G33740	0
AT1G33743	0
AT1G33750	10
AT1G33760	4
AT1G33770	302
AT1G33780	489
AT1G33785	0
AT1G33790	45
AT1G33800	60
AT1G33810	977
AT1G33811	99
AT1G33813	0
AT1G33817	0
AT1G33820	0
AT1G33830	0
AT1G33835	0
AT1G33840	0
AT1G33850	9
AT1G33855	0
AT1G33860	0
AT1G33870	0
AT1G33880	0
AT1G33890	0
AT1G33900	0
AT1G33910	0
AT1G33920	0
AT1G33930	31
AT1G33940	0
AT1G33945	0
AT1G33950	0
AT1G33960	16
AT1G33970	1359
AT1G33980	1392
AT1G33990	1200
AT1G34000	480
AT1G34010	265
AT1G34015	0
AT1G34020	502
AT1G34030	3455
AT1G34040	56
AT1G34042	0
AT1G34044	1
AT1G34046	0
AT1G34047	0
AT1G34049	0
AT1G34050	0
AT1G34060	73
AT1G34065	218
AT1G34070	0
AT1G34080	0
AT1G34090	1
AT1G34095	3475
AT1G34097	1
AT1G34100	3
AT1G34110	430
AT1G34120	183
AT1G34130	1341
AT1G34140	0
AT1G34150	233
AT1G34160	175
AT1G34170	1
AT1G34180	17
AT1G34190	1417
AT1G34200	253
AT1G34210	856
AT1G34220	497
AT1G34230	0
AT1G34240	0
AT1G34245	39
AT1G34250	0
AT1G34260	508
AT1G34270	281
AT1G34281	0
AT1G34290	0
AT1G34300	352
AT1G34310	1
AT1G34315	31
AT1G34317	0
AT1G34320	1363
AT1G34330	0
AT1G34340	766
AT1G34350	353
AT1G34355	404
AT1G34360	305
AT1G34370	858
AT1G34380	156
AT1G34390	0
AT1G34392	0
AT1G34400	0
AT1G34403	0
AT1G34405	0
AT1G34410	0
AT1G34418	1011
AT1G34420	37
AT1G34430	1975
AT1G34440	37
AT1G34460	59
AT1G34470	370
AT1G34480	18
AT1G34490	0
AT1G34500	0
AT1G34510	0
AT1G34520	0
AT1G34530	0
AT1G34540	0
AT1G34545	1
AT1G34550	1044
AT1G34560	1
AT1G34570	273
AT1G34575	6
AT1G34580	29
AT1G34590	0
AT1G34600	0
AT1G34610	0
AT1G34620	0
AT1G34630	269
AT1G34640	307
AT1G34650	5
AT1G34660	57
AT1G34670	0
AT1G34680	0
AT1G34690	0
AT1G34700	0
AT1G34710	0
AT1G34720	0
AT1G34730	0
AT1G34740	0
AT1G34750	117
AT1G34760	45
AT1G34770	272
AT1G34780	688
AT1G34790	44
AT1G34792	1
AT1G34795	0
AT1G34797	0
AT1G34800	0
AT1G34803	0
AT1G34805	0
AT1G34807	0
AT1G34808	0
AT1G34810	0
AT1G34812	0
AT1G34813	0
AT1G34815	0
AT1G34817	0
AT1G34818	0
AT1G34820	0
AT1G34822	0
AT1G34823	0
AT1G34825	0
AT1G34827	0
AT1G34828	0
AT1G34830	0
AT1G34836	0
AT1G34840	0
AT1G34842	1
AT1G34844	16
AT1G34850	0
AT1G34855	0
AT1G34860	1
AT1G34904	0
AT1G34910	0
AT1G34930	0
AT1G34967	0
AT1G35030	0
AT1G35035	3
AT1G35040	0
AT1G35050	0
AT1G35060	0
AT1G35080	0
AT1G35090	0
AT1G35100	0
AT1G35110	0
AT1G35112	65
AT1G35115	977
AT1G35120	1
AT1G35130	21
AT1G35140	450
AT1G35143	0
AT1G35146	0
AT1G35150	0
AT1G35160	3599
AT1G35170	10
AT1G35180	835
AT1G35181	0
AT1G35183	14
AT1G35186	39
AT1G35190	3648
AT1G35200	2
AT1G35210	33
AT1G35215	0
AT1G35220	753
AT1G35230	36
AT1G35240	4
AT1G35242	1
AT1G35250	33
AT1G35255	38
AT1G35260	189
AT1G35270	2
AT1G35280	1
AT1G35290	382
AT1G35300	0
AT1G35310	43799
AT1G35320	1646
AT1G35330	0
AT1G35340	603
AT1G35350	420
AT1G35353	0
AT1G35360	0
AT1G35365	0
AT1G35370	0
AT1G35375	0
AT1G35380	0
AT1G35390	0
AT1G35400	5
AT1G35405	0
AT1G35410	0
AT1G35420	375
AT1G35430	85
AT1G35435	47
AT1G35440	0
AT1G35450	3
AT1G35460	424
AT1G35465	0
AT1G35467	134
AT1G35470	508
AT1G35480	0
AT1G35490	8903
AT1G35500	0
AT1G35501	0
AT1G35510	451
AT1G35513	5
AT1G35515	4
AT1G35516	413
AT1G35520	0
AT1G35530	206
AT1G35535	0
AT1G35537	16
AT1G35540	9
AT1G35545	0
AT1G35550	0
AT1G35560	35
AT1G35570	0
AT1G35580	1694
AT1G35590	0
AT1G35600	0
AT1G35610	0
AT1G35612	206
AT1G35614	0
AT1G35617	0
AT1G35620	1087
AT1G35625	2
AT1G35630	1
AT1G35640	0
AT1G35645	0
AT1G35647	0
AT1G35650	0
AT1G35660	282
AT1G35663	0
AT1G35670	514
AT1G35680	2545
AT1G35690	1
AT1G35700	0
AT1G35710	184
AT1G35720	3757
AT1G35730	4
AT1G35735	0
AT1G35740	0
AT1G35745	0
AT1G35750	0
AT1G35760	0
AT1G35770	0
AT1G35780	1131
AT1G35790	4
AT1G35820	0
AT1G35830	121
AT1G35840	0
AT1G35850	0
AT1G35860	0
AT1G35870	0
AT1G35880	0
AT1G35890	0
AT1G35895	0
AT1G35910	218
AT1G35920	0
AT1G35930	0
AT1G35940	0
AT1G35950	0
AT1G35960	0
AT1G35970	2
AT1G35980	0
AT1G35990	0
AT1G35995	0
AT1G36000	0
AT1G36005	0
AT1G36010	0
AT1G36020	0
AT1G36030	0
AT1G36035	0
AT1G36040	0
AT1G36050	2141
AT1G36060	381
AT1G36070	420
AT1G36078	0
AT1G36080	0
AT1G36085	0
AT1G36090	0
AT1G36095	0
AT1G36100	0
AT1G36105	26
AT1G36110	0
AT1G36120	0
AT1G36130	0
AT1G36140	0
AT1G36150	2
AT1G36160	5569
AT1G36180	254
AT1G36185	0
AT1G36190	0
AT1G36200	0
AT1G36210	0
AT1G36220	1
AT1G36225	0
AT1G36230	0
AT1G36240	0
AT1G36250	0
AT1G36260	0
AT1G36270	0
AT1G36272	0
AT1G36280	549
AT1G36290	0
AT1G36300	0
AT1G36305	0
AT1G36310	876
AT1G36320	1113
AT1G36325	0
AT1G36330	0
AT1G36340	63
AT1G36350	0
AT1G36360	0
AT1G36370	932
AT1G36380	241
AT1G36390	545
AT1G36395	0
AT1G36400	0
AT1G36403	0
AT1G36406	0
AT1G36420	0
AT1G36430	0
AT1G36440	0
AT1G36441	0
AT1G36445	0
AT1G36450	0
AT1G36460	0
AT1G36470	0
AT1G36480	0
AT1G36485	0
AT1G36490	0
AT1G36495	0
AT1G36500	0
AT1G36510	0
AT1G36520	0
AT1G36530	0
AT1G36540	0
AT1G36550	0
AT1G36560	0
AT1G36570	0
AT1G36580	2
AT1G36590	0
AT1G36595	0
AT1G36600	0
AT1G36605	0
AT1G36610	0
AT1G36620	1
AT1G36622	2
AT1G36623	0
AT1G36627	0
AT1G36630	0
AT1G36640	0
AT1G36650	0
AT1G36660	0
AT1G36670	0
AT1G36675	6
AT1G36680	4
AT1G36690	0
AT1G36700	3
AT1G36710	0
AT1G36720	0
AT1G36730	3243
AT1G36740	0
AT1G36745	0
AT1G36750	0
AT1G36756	0
AT1G36763	0
AT1G36770	0
AT1G36775	0
AT1G36790	0
AT1G36795	0
AT1G36800	0
AT1G36810	0
AT1G36830	0
AT1G36840	0
AT1G36850	0
AT1G36880	0
AT1G36890	0
AT1G36910	0
AT1G36915	0
AT1G36920	14
AT1G36922	14
AT1G36925	0
AT1G36927	0
AT1G36933	0
AT1G36936	0
AT1G36940	39
AT1G36942	0
AT1G36950	0
AT1G36960	0
AT1G36970	0
AT1G36975	0
AT1G36980	1129
AT1G36990	701
AT1G36992	0
AT1G37000	1
AT1G37010	0
AT1G37012	0
AT1G37015	0
AT1G37020	0
AT1G37030	0
AT1G37035	0
AT1G37036	0
AT1G37037	0
AT1G37038	0
AT1G37040	0
AT1G37045	0
AT1G37050	0
AT1G37057	0
AT1G37060	0
AT1G37063	0
AT1G37070	0
AT1G37080	0
AT1G37090	0
AT1G37095	0
AT1G37100	0
AT1G37110	0
AT1G37113	30
AT1G37120	0
AT1G37130	718
AT1G37140	0
AT1G37150	46
AT1G37160	0
AT1G37170	0
AT1G37180	0
AT1G37190	0
AT1G37200	0
AT1G37210	0
AT1G37275	0
AT1G37340	0
AT1G37405	0
AT1G37471	0
AT1G37537	0
AT1G37603	0
AT1G37669	0
AT1G37735	0
AT1G37801	0
AT1G37867	0
AT1G37933	0
AT1G37999	0
AT1G38065	0
AT1G38131	100
AT1G38140	0
AT1G38149	0
AT1G38158	0
AT1G38167	0
AT1G38176	0
AT1G38185	0
AT1G38194	0
AT1G38203	0
AT1G38212	0
AT1G38221	0
AT1G38230	0
AT1G38240	0
AT1G38250	0
AT1G38260	0
AT1G38270	0
AT1G38280	0
AT1G38290	0
AT1G38300	0
AT1G38310	0
AT1G38320	0
AT1G38330	0
AT1G38340	0
AT1G38350	0
AT1G38360	0
AT1G38380	0
AT1G38390	0
AT1G38400	0
AT1G38410	0
AT1G38416	0
AT1G38423	0
AT1G38430	0
AT1G38440	0
AT1G38450	0
AT1G38460	0
AT1G38550	0
AT1G38710	0
AT1G38790	0
AT1G38870	0
AT1G39030	0
AT1G39060	0
AT1G39070	0
AT1G39110	0
AT1G39190	0
AT1G39270	0
AT1G39350	0
AT1G39430	0
AT1G39510	0
AT1G39511	0
AT1G39513	0
AT1G39515	0
AT1G39590	0
AT1G39670	0
AT1G39750	0
AT1G39830	0
AT1G39910	0
AT1G39990	0
AT1G40069	0
AT1G40070	0
AT1G40071	0
AT1G40072	0
AT1G40073	0
AT1G40074	0
AT1G40075	0
AT1G40076	0
AT1G40077	0
AT1G40078	0
AT1G40079	0
AT1G40080	0
AT1G40081	0
AT1G40083	0
AT1G40084	0
AT1G40085	0
AT1G40086	0
AT1G40087	0
AT1G40089	0
AT1G40090	0
AT1G40091	4
AT1G40093	0
AT1G40095	0
AT1G40097	0
AT1G40099	0
AT1G40100	0
AT1G40101	0
AT1G40103	0
AT1G40104	0
AT1G40105	0
AT1G40106	0
AT1G40107	0
AT1G40109	0
AT1G40112	0
AT1G40113	0
AT1G40115	0
AT1G40117	0
AT1G40118	0
AT1G40119	0
AT1G40121	0
AT1G40123	0
AT1G40124	0
AT1G40125	0
AT1G40127	0
AT1G40129	0
AT1G40130	0
AT1G40131	0
AT1G40133	0
AT1G40135	0
AT1G40136	0
AT1G40137	0
AT1G40139	0
AT1G40141	0
AT1G40143	0
AT1G40150	0
AT1G40230	0
AT1G40310	0
AT1G40390	0
AT1G40470	0
AT1G40630	0
AT1G41115	0
AT1G41600	0
AT1G41630	0
AT1G41650	0
AT1G41660	0
AT1G41680	0
AT1G41690	0
AT1G41700	0
AT1G41710	0
AT1G41720	0
AT1G41723	0
AT1G41726	0
AT1G41730	0
AT1G41740	0
AT1G41743	0
AT1G41746	0
AT1G41750	0
AT1G41755	0
AT1G41760	0
AT1G41770	0
AT1G41775	0
AT1G41790	0
AT1G41795	1
AT1G41797	0
AT1G41798	0
AT1G41803	0
AT1G41810	0
AT1G41820	0
AT1G41825	0
AT1G41827	0
AT1G41830	1229
AT1G41835	0
AT1G41840	0
AT1G41850	0
AT1G41855	0
AT1G41860	0
AT1G41870	0
AT1G41880	3607
AT1G41890	0
AT1G41893	0
AT1G41896	0
AT1G41900	0
AT1G41910	0
AT1G41920	0
AT1G41930	0
AT1G42003	0
AT1G42040	0
AT1G42045	0
AT1G42050	0
AT1G42060	0
AT1G42070	0
AT1G42080	0
AT1G42090	0
AT1G42100	0
AT1G42110	8
AT1G42120	0
AT1G42130	0
AT1G42140	0
AT1G42150	0
AT1G42160	3
AT1G42170	0
AT1G42180	0
AT1G42190	0
AT1G42200	0
AT1G42210	0
AT1G42220	0
AT1G42230	0
AT1G42240	0
AT1G42250	0
AT1G42260	0
AT1G42270	0
AT1G42280	0
AT1G42290	0
AT1G42300	0
AT1G42310	0
AT1G42320	0
AT1G42350	1
AT1G42360	0
AT1G42365	0
AT1G42367	0
AT1G42370	0
AT1G42375	0
AT1G42377	0
AT1G42380	0
AT1G42385	0
AT1G42390	0
AT1G42393	0
AT1G42396	0
AT1G42400	0
AT1G42410	0
AT1G42420	0
AT1G42430	536
AT1G42440	1304
AT1G42450	0
AT1G42460	0
AT1G42470	1246
AT1G42480	832
AT1G42490	0
AT1G42500	0
AT1G42510	0
AT1G42515	0
AT1G42520	0
AT1G42525	0
AT1G42530	0
AT1G42540	494
AT1G42550	291
AT1G42560	27
AT1G42570	0
AT1G42580	0
AT1G42590	0
AT1G42595	0
AT1G42600	0
AT1G42602	0
AT1G42605	0
AT1G42610	0
AT1G42615	0
AT1G42620	0
AT1G42630	0
AT1G42635	0
AT1G42650	0
AT1G42655	0
AT1G42680	0
AT1G42690	0
AT1G42695	0
AT1G42697	0
AT1G42698	0
AT1G42700	0
AT1G42703	0
AT1G42705	0
AT1G42710	0
AT1G42718	0
AT1G42727	0
AT1G42736	0
AT1G42740	0
AT1G42745	0
AT1G42780	0
AT1G42816	0
AT1G42852	0
AT1G42888	0
AT1G42924	0
AT1G42960	2140
AT1G42970	6299
AT1G42980	13
AT1G42990	1245
AT1G43000	4
AT1G43005	0
AT1G43010	0
AT1G43020	1
AT1G43030	0
AT1G43040	0
AT1G43050	0
AT1G43060	0
AT1G43070	0
AT1G43080	0
AT1G43090	0
AT1G43100	0
AT1G43110	0
AT1G43120	0
AT1G43130	608
AT1G43140	0
AT1G43145	0
AT1G43150	0
AT1G43160	4
AT1G43170	20156
AT1G43171	1
AT1G43180	0
AT1G43190	1609
AT1G43195	0
AT1G43200	0
AT1G43205	1
AT1G43210	0
AT1G43220	0
AT1G43230	0
AT1G43240	0
AT1G43245	169
AT1G43250	4
AT1G43260	0
AT1G43270	0
AT1G43280	0
AT1G43290	0
AT1G43300	0
AT1G43310	3
AT1G43320	0
AT1G43330	0
AT1G43387	0
AT1G43415	0
AT1G43444	0
AT1G43502	0
AT1G43560	635
AT1G43570	0
AT1G43575	0
AT1G43580	866
AT1G43590	4
AT1G43600	0
AT1G43605	9
AT1G43610	0
AT1G43620	746
AT1G43630	144
AT1G43640	512
AT1G43650	10
AT1G43660	0
AT1G43665	0
AT1G43666	1
AT1G43667	0
AT1G43670	2084
AT1G43675	8
AT1G43680	0
AT1G43690	1315
AT1G43700	926
AT1G43710	2089
AT1G43715	0
AT1G43720	0
AT1G43722	0
AT1G43723	0
AT1G43724	0
AT1G43725	0
AT1G43730	0
AT1G43740	0
AT1G43745	0
AT1G43750	1
AT1G43755	0
AT1G43760	0
AT1G43763	0
AT1G43765	32
AT1G43766	0
AT1G43770	197
AT1G43775	2
AT1G43777	0
AT1G43780	0
AT1G43781	0
AT1G43785	0
AT1G43790	246
AT1G43800	72
AT1G43810	5
AT1G43815	1
AT1G43820	0
AT1G43825	0
AT1G43830	0
AT1G43835	2
AT1G43840	0
AT1G43845	0
AT1G43850	817
AT1G43860	581
AT1G43870	0
AT1G43880	0
AT1G43883	0
AT1G43886	149
AT1G43890	1371
AT1G43895	0
AT1G43897	0
AT1G43900	1002
AT1G43910	466
AT1G43920	0
AT1G43930	0
AT1G43940	3
AT1G43950	0
AT1G43960	0
AT1G43970	0
AT1G43980	51
AT1G43990	0
AT1G43995	0
AT1G43997	1
AT1G44000	744
AT1G44010	0
AT1G44020	0
AT1G44030	0
AT1G44040	0
AT1G44045	0
AT1G44050	0
AT1G44060	0
AT1G44070	0
AT1G44075	0
AT1G44080	0
AT1G44085	0
AT1G44090	0
AT1G44100	3003
AT1G44110	536
AT1G44120	77
AT1G44125	1
AT1G44130	103
AT1G44140	0
AT1G44150	138
AT1G44160	1305
AT1G44170	1984
AT1G44180	0
AT1G44191	0
AT1G44224	6
AT1G44286	0
AT1G44318	2
AT1G44350	806
AT1G44370	1
AT1G44382	0
AT1G44414	4
AT1G44446	672
AT1G44478	0
AT1G44500	0
AT1G44510	0
AT1G44542	4917
AT1G44570	0
AT1G44575	9209
AT1G44580	0
AT1G44608	22
AT1G44641	0
AT1G44707	0
AT1G44740	95
AT1G44750	903
AT1G44760	1647
AT1G44770	844
AT1G44780	574
AT1G44790	486
AT1G44800	3014
AT1G44810	1087
AT1G44820	900
AT1G44830	16
AT1G44835	579
AT1G44840	0
AT1G44850	0
AT1G44860	0
AT1G44870	0
AT1G44875	4
AT1G44880	0
AT1G44890	171
AT1G44895	0
AT1G44900	1032
AT1G44910	1088
AT1G44920	773
AT1G44935	0
AT1G44940	0
AT1G44941	0
AT1G44960	356
AT1G44970	9936
AT1G44980	0
AT1G44990	0
AT1G45000	3077
AT1G45010	280
AT1G45015	0
AT1G45020	0
AT1G45030	0
AT1G45035	0
AT1G45040	1
AT1G45050	364
AT1G45063	2
AT1G45070	0
AT1G45080	0
AT1G45090	0
AT1G45100	0
AT1G45110	121
AT1G45120	147
AT1G45130	1445
AT1G45140	2
AT1G45145	678
AT1G45150	644
AT1G45160	1378
AT1G45163	1
AT1G45165	0
AT1G45170	261
AT1G45180	259
AT1G45190	101
AT1G45191	71
AT1G45201	147
AT1G45207	346
AT1G45211	48
AT1G45215	33
AT1G45221	52
AT1G45223	217
AT1G45225	331
AT1G45227	201
AT1G45229	63
AT1G45230	503
AT1G45231	320
AT1G45233	276
AT1G45234	2
AT1G45236	0
AT1G45238	4
AT1G45240	2
AT1G45242	0
AT1G45243	0
AT1G45244	0
AT1G45246	1
AT1G45248	133
AT1G45249	613
AT1G45256	0
AT1G45332	655
AT1G45403	0
AT1G45474	753
AT1G45545	83
AT1G45616	1
AT1G45688	1184
AT1G45760	0
AT1G45832	0
AT1G45904	0
AT1G45976	603
AT1G46048	0
AT1G46120	0
AT1G46192	0
AT1G46264	230
AT1G46336	0
AT1G46408	1
AT1G46480	253
AT1G46552	51
AT1G46554	200
AT1G46624	1
AT1G46696	0
AT1G46768	112
AT1G46840	0
AT1G46912	0
AT1G46984	1
AT1G47056	303
AT1G47128	16728
AT1G47130	10
AT1G47200	1394
AT1G47210	393
AT1G47220	0
AT1G47230	363
AT1G47240	529
AT1G47250	283
AT1G47260	2629
AT1G47265	0
AT1G47270	4012
AT1G47271	16
AT1G47278	602
AT1G47280	747
AT1G47290	331
AT1G47300	0
AT1G47310	402
AT1G47317	1
AT1G47320	10
AT1G47330	576
AT1G47340	239
AT1G47350	3
AT1G47360	0
AT1G47370	1
AT1G47380	1468
AT1G47389	19
AT1G47390	0
AT1G47395	120
AT1G47400	126
AT1G47405	7
AT1G47410	78
AT1G47420	3293
AT1G47430	0
AT1G47435	2
AT1G47440	5
AT1G47450	322
AT1G47460	0
AT1G47465	0
AT1G47470	316
AT1G47480	16
AT1G47485	19
AT1G47490	583
AT1G47495	3
AT1G47497	0
AT1G47500	555
AT1G47510	478
AT1G47520	120
AT1G47530	746
AT1G47540	0
AT1G47550	1373
AT1G47560	71
AT1G47565	137
AT1G47570	480
AT1G47578	44
AT1G47580	103
AT1G47590	0
AT1G47595	1
AT1G47600	0
AT1G47603	0
AT1G47606	0
AT1G47610	31
AT1G47620	1
AT1G47625	0
AT1G47630	0
AT1G47640	764
AT1G47650	0
AT1G47655	25
AT1G47657	0
AT1G47660	0
AT1G47670	558
AT1G47680	0
AT1G47690	0
AT1G47695	1
AT1G47700	0
AT1G47705	0
AT1G47710	1064
AT1G47720	171
AT1G47730	0
AT1G47740	1000
AT1G47750	335
AT1G47760	15
AT1G47765	0
AT1G47770	1
AT1G47780	17
AT1G47783	0
AT1G47786	4
AT1G47790	1
AT1G47800	0
AT1G47810	0
AT1G47813	0
AT1G47816	0
AT1G47820	182
AT1G47830	945
AT1G47840	18
AT1G47845	0
AT1G47860	115
AT1G47870	880
AT1G47880	0
AT1G47885	0
AT1G47890	0
AT1G47900	800
AT1G47910	0
AT1G47915	0
AT1G47920	0
AT1G47930	4
AT1G47940	0
AT1G47950	3
AT1G47960	1438
AT1G47970	3203
AT1G47980	2
AT1G47990	24
AT1G48000	67
AT1G48010	15
AT1G48020	6947
AT1G48030	3232
AT1G48040	198
AT1G48050	566
AT1G48060	8
AT1G48070	0
AT1G48080	0
AT1G48090	2513
AT1G48095	0
AT1G48100	195
AT1G48110	1113
AT1G48120	402
AT1G48130	1
AT1G48140	341
AT1G48145	1
AT1G48150	2
AT1G48160	675
AT1G48170	203
AT1G48175	298
AT1G48180	11
AT1G48190	0
AT1G48195	2
AT1G48200	310
AT1G48210	1386
AT1G48220	0
AT1G48230	890
AT1G48240	626
AT1G48250	0
AT1G48260	60
AT1G48267	0
AT1G48268	0
AT1G48270	181
AT1G48280	414
AT1G48285	0
AT1G48290	0
AT1G48300	3203
AT1G48310	397
AT1G48315	33
AT1G48320	0
AT1G48325	0
AT1G48330	1078
AT1G48340	1
AT1G48350	2745
AT1G48355	0
AT1G48360	390
AT1G48370	673
AT1G48380	387
AT1G48390	63
AT1G48400	7
AT1G48405	4
AT1G48410	7877
AT1G48420	1655
AT1G48422	19
AT1G48430	772
AT1G48440	1505
AT1G48450	1678
AT1G48460	432
AT1G48470	6
AT1G48480	2973
AT1G48490	1044
AT1G48500	4
AT1G48510	0
AT1G48520	833
AT1G48530	2
AT1G48540	696
AT1G48550	230
AT1G48560	71
AT1G48570	505
AT1G48580	103
AT1G48590	220
AT1G48600	1898
AT1G48605	35
AT1G48610	613
AT1G48620	2160
AT1G48625	0
AT1G48630	2943
AT1G48635	594
AT1G48640	4
AT1G48650	1028
AT1G48660	3
AT1G48670	17
AT1G48680	0
AT1G48690	1
AT1G48698	0
AT1G48700	0
AT1G48710	0
AT1G48720	0
AT1G48725	0
AT1G48730	0
AT1G48740	403
AT1G48742	1
AT1G48745	52
AT1G48750	0
AT1G48760	529
AT1G48770	165
AT1G48780	78
AT1G48790	800
AT1G48800	0
AT1G48810	0
AT1G48820	2
AT1G48830	4802
AT1G48840	320
AT1G48850	1733
AT1G48860	1244
AT1G48870	43
AT1G48880	158
AT1G48890	0
AT1G48900	1547
AT1G48910	0
AT1G48912	0
AT1G48920	14524
AT1G48930	1
AT1G48940	9
AT1G48950	369
AT1G48953	1
AT1G48960	35
AT1G48970	451
AT1G48980	0
AT1G48990	0
AT1G49000	4
AT1G49005	0
AT1G49010	201
AT1G49015	0
AT1G49020	0
AT1G49030	0
AT1G49032	124
AT1G49040	1560
AT1G49050	264
AT1G49060	0
AT1G49070	0
AT1G49080	0
AT1G49090	0
AT1G49100	0
AT1G49110	1
AT1G49120	0
AT1G49130	201
AT1G49140	1740
AT1G49150	0
AT1G49160	218
AT1G49170	229
AT1G49180	210
AT1G49190	1
AT1G49200	8
AT1G49205	0
AT1G49210	40
AT1G49220	8
AT1G49225	1
AT1G49230	12
AT1G49240	3628
AT1G49245	220
AT1G49250	3
AT1G49260	0
AT1G49270	1993
AT1G49280	0
AT1G49290	1857
AT1G49300	1505
AT1G49310	12
AT1G49320	24
AT1G49330	5
AT1G49340	2697
AT1G49350	195
AT1G49360	332
AT1G49370	4
AT1G49380	436
AT1G49390	3
AT1G49400	466
AT1G49405	34
AT1G49410	1446
AT1G49420	0
AT1G49430	1869
AT1G49435	0
AT1G49440	0
AT1G49450	1185
AT1G49460	0
AT1G49470	375
AT1G49475	11
AT1G49480	1622
AT1G49490	12741
AT1G49500	76
AT1G49510	551
AT1G49520	209
AT1G49530	29
AT1G49540	435
AT1G49550	0
AT1G49560	469
AT1G49570	0
AT1G49580	846
AT1G49590	538
AT1G49600	1837
AT1G49610	4
AT1G49620	162
AT1G49630	524
AT1G49640	17
AT1G49650	165
AT1G49660	388
AT1G49670	1936
AT1G49680	0
AT1G49690	0
AT1G49700	48
AT1G49710	637
AT1G49715	80
AT1G49720	500
AT1G49730	262
AT1G49740	1024
AT1G49750	707
AT1G49760	3297
AT1G49770	5
AT1G49780	387
AT1G49790	5
AT1G49800	25
AT1G49810	5
AT1G49820	857
AT1G49830	63
AT1G49832	7
AT1G49840	241
AT1G49850	235
AT1G49860	1
AT1G49870	431
AT1G49880	149
AT1G49890	1015
AT1G49900	4
AT1G49910	118
AT1G49920	121
AT1G49930	2
AT1G49938	3
AT1G49940	49
AT1G49950	1015
AT1G49952	7
AT1G49960	16
AT1G49970	2798
AT1G49975	348
AT1G49980	280
AT1G49990	39
AT1G50000	122
AT1G50010	9987
AT1G50020	508
AT1G50030	2179
AT1G50040	40
AT1G50050	0
AT1G50055	57
AT1G50060	0
AT1G50070	0
AT1G50080	0
AT1G50090	1
AT1G50100	0
AT1G50110	538
AT1G50120	710
AT1G50130	23
AT1G50140	1132
AT1G50160	0
AT1G50170	511
AT1G50180	31
AT1G50190	4
AT1G50200	4607
AT1G50210	1
AT1G50220	2
AT1G50240	571
AT1G50250	1606
AT1G50260	341
AT1G50270	71
AT1G50280	14
AT1G50290	278
AT1G50300	333
AT1G50310	35
AT1G50320	630
AT1G50325	153
AT1G50330	0
AT1G50340	0
AT1G50350	4
AT1G50360	978
AT1G50370	1183
AT1G50380	707
AT1G50390	5
AT1G50400	20
AT1G50410	743
AT1G50420	299
AT1G50430	1463
AT1G50440	391
AT1G50450	417
AT1G50460	655
AT1G50470	0
AT1G50480	3759
AT1G50490	1022
AT1G50500	999
AT1G50510	805
AT1G50520	47
AT1G50530	0
AT1G50550	1
AT1G50560	16
AT1G50570	936
AT1G50575	325
AT1G50580	1
AT1G50590	23
AT1G50600	1151
AT1G50610	887
AT1G50620	454
AT1G50630	303
AT1G50640	1406
AT1G50650	1
AT1G50659	0
AT1G50660	1066
AT1G50670	1073
AT1G50680	0
AT1G50690	16
AT1G50700	152
AT1G50710	540
AT1G50720	0
AT1G50730	658
AT1G50732	44
AT1G50735	0
AT1G50740	907
AT1G50745	433
AT1G50750	296
AT1G50760	2
AT1G50770	21
AT1G50780	0
AT1G50790	104
AT1G50810	422
AT1G50820	11
AT1G50830	265
AT1G50840	817
AT1G50850	0
AT1G50860	0
AT1G50870	0
AT1G50880	0
AT1G50890	176
AT1G50900	369
AT1G50910	78
AT1G50920	3559
AT1G50930	0
AT1G50940	579
AT1G50950	224
AT1G50960	32
AT1G50970	414
AT1G50980	0
AT1G50990	149
AT1G51000	0
AT1G51010	0
AT1G51020	4
AT1G51030	1
AT1G51035	1
AT1G51040	1
AT1G51050	0
AT1G51055	27
AT1G51060	2729
AT1G51070	1809
AT1G51080	141
AT1G51085	0
AT1G51090	104
AT1G51100	250
AT1G51110	819
AT1G51120	1
AT1G51130	210
AT1G51140	692
AT1G51150	0
AT1G51160	904
AT1G51170	658
AT1G51172	0
AT1G51175	0
AT1G51190	0
AT1G51200	3767
AT1G51210	267
AT1G51220	2
AT1G51230	0
AT1G51240	22
AT1G51250	3183
AT1G51260	123
AT1G51270	17
AT1G51290	0
AT1G51300	68
AT1G51310	333
AT1G51320	0
AT1G51330	3
AT1G51340	573
AT1G51350	592
AT1G51355	79
AT1G51360	129
AT1G51370	89
AT1G51380	109
AT1G51390	345
AT1G51400	37
AT1G51402	0
AT1G51405	59
AT1G51410	289
AT1G51420	7
AT1G51430	343
AT1G51440	804
AT1G51450	251
AT1G51460	2723
AT1G51470	0
AT1G51480	0
AT1G51490	102
AT1G51500	2845
AT1G51510	2286
AT1G51520	210
AT1G51530	5
AT1G51538	47
AT1G51540	330
AT1G51550	72
AT1G51560	531
AT1G51570	2408
AT1G51580	446
AT1G51590	794
AT1G51600	598
AT1G51610	599
AT1G51620	3
AT1G51630	878
AT1G51640	0
AT1G51645	8
AT1G51650	4131
AT1G51660	438
AT1G51670	132
AT1G51680	2840
AT1G51690	1713
AT1G51700	261
AT1G51710	2366
AT1G51720	998
AT1G51730	919
AT1G51740	403
AT1G51745	464
AT1G51750	2
AT1G51760	2242
AT1G51770	7
AT1G51780	2
AT1G51790	10
AT1G51800	30
AT1G51802	0
AT1G51805	607
AT1G51810	0
AT1G51820	14
AT1G51823	0
AT1G51830	1
AT1G51840	2
AT1G51850	5
AT1G51860	5
AT1G51870	0
AT1G51880	0
AT1G51890	4
AT1G51900	0
AT1G51910	1
AT1G51913	1
AT1G51915	23
AT1G51920	3
AT1G51930	0
AT1G51940	805
AT1G51950	808
AT1G51960	19
AT1G51965	293
AT1G51970	0
AT1G51980	4621
AT1G51990	0
AT1G52000	1397
AT1G52010	0
AT1G52020	0
AT1G52030	21799
AT1G52040	8523
AT1G52050	0
AT1G52060	0
AT1G52070	0
AT1G52080	346
AT1G52085	0
AT1G52087	1
AT1G52090	0
AT1G52100	0
AT1G52110	0
AT1G52120	1
AT1G52130	0
AT1G52140	193
AT1G52150	1109
AT1G52155	85
AT1G52160	364
AT1G52170	0
AT1G52180	0
AT1G52185	0
AT1G52190	5508
AT1G52191	0
AT1G52200	35
AT1G52210	2
AT1G52211	0
AT1G52220	1724
AT1G52230	3157
AT1G52240	1011
AT1G52245	227
AT1G52260	349
AT1G52270	26
AT1G52280	938
AT1G52290	239
AT1G52300	7949
AT1G52310	1308
AT1G52315	35
AT1G52320	516
AT1G52325	0
AT1G52330	4
AT1G52340	246
AT1G52342	99
AT1G52343	126
AT1G52347	105
AT1G52350	0
AT1G52360	2712
AT1G52370	497
AT1G52380	980
AT1G52390	1
AT1G52400	83256
AT1G52410	5786
AT1G52415	17
AT1G52420	913
AT1G52430	7
AT1G52440	0
AT1G52450	49
AT1G52460	0
AT1G52470	20
AT1G52490	0
AT1G52495	0
AT1G52500	620
AT1G52510	433
AT1G52520	209
AT1G52530	14
AT1G52540	549
AT1G52550	96
AT1G52560	10
AT1G52565	164
AT1G52570	423
AT1G52580	159
AT1G52590	404
AT1G52600	812
AT1G52603	0
AT1G52610	0
AT1G52615	0
AT1G52618	49
AT1G52620	153
AT1G52630	225
AT1G52640	30
AT1G52650	18
AT1G52660	0
AT1G52670	597
AT1G52680	362
AT1G52690	26
AT1G52695	0
AT1G52696	0
AT1G52700	114
AT1G52710	173
AT1G52720	1093
AT1G52730	778
AT1G52740	3067
AT1G52750	528
AT1G52760	906
AT1G52770	1
AT1G52780	490
AT1G52790	2
AT1G52800	1
AT1G52810	11
AT1G52820	40
AT1G52825	148
AT1G52827	195
AT1G52830	153
AT1G52840	0
AT1G52850	0
AT1G52855	247
AT1G52857	0
AT1G52860	0
AT1G52870	726
AT1G52880	305
AT1G52890	7612
AT1G52900	0
AT1G52905	136
AT1G52910	67
AT1G52920	50
AT1G52930	1329
AT1G52940	0
AT1G52942	0
AT1G52950	0
AT1G52960	0
AT1G52970	365
AT1G52980	1978
AT1G52990	0
AT1G53000	718
AT1G53010	21
AT1G53020	1
AT1G53023	0
AT1G53025	183
AT1G53030	270
AT1G53035	189
AT1G53040	766
AT1G53050	1451
AT1G53060	28
AT1G53070	754
AT1G53080	6
AT1G53090	373
AT1G53100	8
AT1G53110	226
AT1G53120	352
AT1G53130	2347
AT1G53140	476
AT1G53160	495
AT1G53163	23
AT1G53165	622
AT1G53170	283
AT1G53180	76
AT1G53190	2346
AT1G53200	236
AT1G53210	5813
AT1G53220	0
AT1G53230	30
AT1G53233	9
AT1G53240	5827
AT1G53250	171
AT1G53260	8
AT1G53265	0
AT1G53270	17
AT1G53280	1571
AT1G53282	2
AT1G53285	0
AT1G53290	327
AT1G53300	1534
AT1G53310	3877
AT1G53320	2120
AT1G53325	0
AT1G53330	47
AT1G53340	9
AT1G53345	116
AT1G53350	259
AT1G53360	0
AT1G53366	0
AT1G53370	0
AT1G53380	821
AT1G53390	543
AT1G53400	799
AT1G53410	11
AT1G53420	0
AT1G53430	943
AT1G53440	1837
AT1G53450	244
AT1G53460	320
AT1G53470	39
AT1G53480	0
AT1G53490	91
AT1G53500	951
AT1G53510	1038
AT1G53520	399
AT1G53530	172
AT1G53540	4
AT1G53541	0
AT1G53542	7
AT1G53550	0
AT1G53560	532
AT1G53570	840
AT1G53580	1208
AT1G53590	755
AT1G53600	79
AT1G53610	0
AT1G53620	2
AT1G53625	12
AT1G53630	0
AT1G53633	0
AT1G53635	1
AT1G53640	180
AT1G53645	1242
AT1G53650	351
AT1G53655	0
AT1G53660	0
AT1G53670	443
AT1G53680	21
AT1G53683	0
AT1G53687	0
AT1G53690	3
AT1G53700	237
AT1G53705	0
AT1G53708	0
AT1G53710	426
AT1G53720	410
AT1G53730	723
AT1G53750	4730
AT1G53760	455
AT1G53770	386
AT1G53780	2128
AT1G53790	121
AT1G53800	415
AT1G53801	0
AT1G53810	0
AT1G53815	0
AT1G53820	0
AT1G53830	553
AT1G53840	3219
AT1G53850	1513
AT1G53860	134
AT1G53870	0
AT1G53875	0
AT1G53880	5
AT1G53885	15
AT1G53887	30
AT1G53890	0
AT1G53900	0
AT1G53903	0
AT1G53910	5987
AT1G53920	72
AT1G53930	4
AT1G53935	0
AT1G53940	0
AT1G53945	0
AT1G53950	1
AT1G53970	0
AT1G53980	0
AT1G53990	0
AT1G54000	111
AT1G54010	13
AT1G54020	1690
AT1G54030	1223
AT1G54035	2
AT1G54040	438
AT1G54050	348
AT1G54060	663
AT1G54070	2973
AT1G54080	2807
AT1G54090	577
AT1G54095	94
AT1G54100	3406
AT1G54110	124
AT1G54115	586
AT1G54120	12
AT1G54130	1644
AT1G54140	369
AT1G54150	377
AT1G54160	79
AT1G54170	957
AT1G54180	225
AT1G54200	325
AT1G54210	229
AT1G54215	95
AT1G54217	162
AT1G54220	505
AT1G54230	0
AT1G54240	93
AT1G54250	281
AT1G54260	313
AT1G54270	3509
AT1G54280	905
AT1G54290	952
AT1G54300	3
AT1G54310	240
AT1G54320	1327
AT1G54330	21
AT1G54340	1232
AT1G54350	631
AT1G54355	3
AT1G54360	619
AT1G54370	898
AT1G54380	398
AT1G54385	559
AT1G54390	557
AT1G54400	26
AT1G54410	30070
AT1G54420	0
AT1G54430	0
AT1G54440	684
AT1G54445	8
AT1G54450	153
AT1G54460	993
AT1G54470	0
AT1G54475	1
AT1G54490	1443
AT1G54500	966
AT1G54510	750
AT1G54520	1028
AT1G54530	55
AT1G54540	0
AT1G54550	0
AT1G54560	65
AT1G54570	5790
AT1G54575	1060
AT1G54580	4180
AT1G54590	5
AT1G54600	0
AT1G54610	1787
AT1G54620	8
AT1G54630	3147
AT1G54640	1
AT1G54650	204
AT1G54660	20
AT1G54670	0
AT1G54680	70
AT1G54690	445
AT1G54700	0
AT1G54710	948
AT1G54720	0
AT1G54730	411
AT1G54740	255
AT1G54750	0
AT1G54760	0
AT1G54770	428
AT1G54773	22
AT1G54775	0
AT1G54780	1838
AT1G54790	111
AT1G54820	533
AT1G54830	1115
AT1G54840	118
AT1G54850	283
AT1G54860	6
AT1G54870	19
AT1G54890	22
AT1G54905	0
AT1G54920	1904
AT1G54923	0
AT1G54926	1
AT1G54930	15
AT1G54940	8
AT1G54950	0
AT1G54953	0
AT1G54955	0
AT1G54957	0
AT1G54960	178
AT1G54970	0
AT1G54980	0
AT1G54985	0
AT1G54990	1302
AT1G55000	508
AT1G55010	1
AT1G55020	6071
AT1G55030	0
AT1G55035	0
AT1G55040	273
AT1G55050	85
AT1G55060	0
AT1G55070	0
AT1G55080	393
AT1G55090	1258
AT1G55100	0
AT1G55110	870
AT1G55120	1265
AT1G55130	585
AT1G55140	379
AT1G55150	609
AT1G55152	0
AT1G55160	381
AT1G55170	204
AT1G55175	5
AT1G55180	142
AT1G55190	0
AT1G55200	320
AT1G55205	164
AT1G55207	1
AT1G55210	1630
AT1G55220	0
AT1G55221	0
AT1G55230	0
AT1G55240	0
AT1G55250	804
AT1G55260	13180
AT1G55265	1
AT1G55270	364
AT1G55280	175
AT1G55290	3
AT1G55300	224
AT1G55310	1424
AT1G55320	251
AT1G55325	1308
AT1G55330	4
AT1G55335	0
AT1G55340	971
AT1G55350	2115
AT1G55360	2544
AT1G55365	0
AT1G55370	180
AT1G55380	8
AT1G55390	0
AT1G55400	0
AT1G55410	306
AT1G55420	0
AT1G55430	0
AT1G55440	2
AT1G55450	717
AT1G55460	606
AT1G55470	0
AT1G55475	92
AT1G55480	896
AT1G55490	7694
AT1G55500	647
AT1G55510	742
AT1G55520	972
AT1G55525	0
AT1G55530	1349
AT1G55535	357
AT1G55540	676
AT1G55546	6
AT1G55550	71
AT1G55560	17140
AT1G55570	6106
AT1G55580	6
AT1G55590	441
AT1G55591	0
AT1G55600	0
AT1G55604	0
AT1G55610	209
AT1G55620	575
AT1G55625	0
AT1G55630	163
AT1G55640	0
AT1G55650	0
AT1G55660	12
AT1G55670	1466
AT1G55673	0
AT1G55675	348
AT1G55680	2588
AT1G55690	1381
AT1G55700	1
AT1G55710	4
AT1G55720	1
AT1G55730	592
AT1G55740	161
AT1G55750	433
AT1G55755	1
AT1G55760	254
AT1G55770	9
AT1G55775	0
AT1G55790	4
AT1G55800	10
AT1G55803	5
AT1G55805	345
AT1G55810	467
AT1G55820	310
AT1G55830	227
AT1G55840	2262
AT1G55850	935
AT1G55860	3331
AT1G55865	22
AT1G55870	310
AT1G55880	364
AT1G55890	704
AT1G55900	628
AT1G55910	130
AT1G55915	111
AT1G55917	0
AT1G55920	278
AT1G55928	1
AT1G55930	256
AT1G55940	0
AT1G55945	0
AT1G55947	0
AT1G55950	2
AT1G55960	692
AT1G55964	4
AT1G55970	323
AT1G55980	11
AT1G55990	16
AT1G56000	99
AT1G56010	283
AT1G56020	79
AT1G56030	0
AT1G56040	1
AT1G56045	2299
AT1G56050	509
AT1G56060	36
AT1G56070	28520
AT1G56080	226
AT1G56085	0
AT1G56090	142
AT1G56100	328
AT1G56105	0
AT1G56110	4678
AT1G56120	90
AT1G56130	77
AT1G56140	624
AT1G56145	447
AT1G56150	76
AT1G56160	1
AT1G56165	4
AT1G56170	0
AT1G56180	443
AT1G56190	2360
AT1G56200	1737
AT1G56210	648
AT1G56220	6149
AT1G56225	0
AT1G56230	433
AT1G56233	1
AT1G56240	36
AT1G56242	4
AT1G56250	84
AT1G56260	140
AT1G56270	0
AT1G56280	9537
AT1G56290	418
AT1G56300	2025
AT1G56310	306
AT1G56320	4
AT1G56330	2315
AT1G56340	8122
AT1G56345	155
AT1G56350	217
AT1G56360	7
AT1G56380	0
AT1G56385	251
AT1G56390	5
AT1G56400	2
AT1G56410	1
AT1G56415	150
AT1G56418	55
AT1G56420	184
AT1G56423	279
AT1G56430	7
AT1G56440	218
AT1G56450	2531
AT1G56460	523
AT1G56470	3
AT1G56480	123
AT1G56490	7
AT1G56500	933
AT1G56510	113
AT1G56520	127
AT1G56530	0
AT1G56540	59
AT1G56550	9
AT1G56553	113
AT1G56555	3
AT1G56560	703
AT1G56570	127
AT1G56580	0
AT1G56590	456
AT1G56600	5
AT1G56605	0
AT1G56610	106
AT1G56612	154
AT1G56620	67
AT1G56630	0
AT1G56640	0
AT1G56650	47
AT1G56660	588
AT1G56670	49
AT1G56675	0
AT1G56680	35
AT1G56690	126
AT1G56700	1707
AT1G56710	100
AT1G56720	559
AT1G56730	0
AT1G56740	0
AT1G56750	0
AT1G56760	0
AT1G56770	0
AT1G56780	0
AT1G56790	0
AT1G56800	0
AT1G56810	0
AT1G56820	0
AT1G56830	0
AT1G56840	0
AT1G56850	0
AT1G56860	0
AT1G56870	0
AT1G56880	0
AT1G56890	0
AT1G56900	0
AT1G56910	0
AT1G56920	0
AT1G56930	0
AT1G56940	0
AT1G56950	0
AT1G56960	0
AT1G56970	0
AT1G56980	0
AT1G56990	0
AT1G57000	0
AT1G57010	0
AT1G57020	0
AT1G57030	0
AT1G57040	0
AT1G57050	0
AT1G57060	0
AT1G57070	0
AT1G57080	0
AT1G57090	0
AT1G57100	0
AT1G57110	0
AT1G57120	0
AT1G57130	0
AT1G57140	0
AT1G57150	0
AT1G57160	0
AT1G57170	0
AT1G57180	0
AT1G57190	0
AT1G57200	0
AT1G57210	0
AT1G57220	0
AT1G57230	0
AT1G57240	0
AT1G57250	0
AT1G57260	0
AT1G57270	0
AT1G57280	0
AT1G57290	0
AT1G57300	0
AT1G57310	0
AT1G57320	0
AT1G57330	0
AT1G57340	0
AT1G57350	0
AT1G57360	0
AT1G57370	0
AT1G57380	0
AT1G57390	0
AT1G57400	0
AT1G57410	0
AT1G57420	0
AT1G57430	0
AT1G57440	0
AT1G57450	0
AT1G57460	0
AT1G57470	0
AT1G57480	0
AT1G57490	0
AT1G57500	0
AT1G57510	0
AT1G57520	0
AT1G57530	0
AT1G57540	337
AT1G57550	35
AT1G57560	82
AT1G57565	0
AT1G57570	1
AT1G57580	0
AT1G57590	395
AT1G57600	363
AT1G57610	460
AT1G57613	0
AT1G57620	780
AT1G57630	5
AT1G57640	0
AT1G57650	0
AT1G57660	2229
AT1G57670	0
AT1G57680	2485
AT1G57690	0
AT1G57700	287
AT1G57710	0
AT1G57720	7124
AT1G57730	0
AT1G57740	0
AT1G57750	4489
AT1G57760	306
AT1G57765	630
AT1G57770	348
AT1G57775	173
AT1G57777	418
AT1G57780	0
AT1G57790	138
AT1G57800	3
AT1G57810	0
AT1G57820	915
AT1G57830	0
AT1G57835	1
AT1G57840	3
AT1G57850	0
AT1G57860	1194
AT1G57870	688
AT1G57900	0
AT1G57906	0
AT1G57943	8
AT1G57980	158
AT1G57990	2504
AT1G58007	4
AT1G58010	0
AT1G58020	0
AT1G58025	850
AT1G58030	2850
AT1G58037	0
AT1G58040	0
AT1G58050	6
AT1G58055	92
AT1G58060	780
AT1G58070	89
AT1G58080	1006
AT1G58090	1
AT1G58100	646
AT1G58110	882
AT1G58120	10944
AT1G58130	0
AT1G58140	0
AT1G58150	58
AT1G58160	22
AT1G58170	35
AT1G58180	447
AT1G58190	4
AT1G58200	948
AT1G58210	168
AT1G58215	53
AT1G58220	193
AT1G58223	0
AT1G58225	23
AT1G58230	1090
AT1G58235	189
AT1G58242	5
AT1G58245	7
AT1G58248	7
AT1G58250	1719
AT1G58260	0
AT1G58265	0
AT1G58270	11
AT1G58280	165
AT1G58290	2746
AT1G58300	1
AT1G58310	0
AT1G58320	0
AT1G58330	1
AT1G58340	63
AT1G58350	734
AT1G58360	3953
AT1G58370	96
AT1G58380	1063
AT1G58390	3
AT1G58400	7
AT1G58410	7
AT1G58420	275
AT1G58430	264
AT1G58440	605
AT1G58450	0
AT1G58460	14
AT1G58470	234
AT1G58520	354
AT1G58525	0
AT1G58561	13
AT1G58590	49
AT1G58602	463
AT1G58643	0
AT1G58684	2
AT1G58725	0
AT1G58766	0
AT1G58807	1
AT1G58808	0
AT1G58848	55
AT1G58889	4
AT1G58936	0
AT1G58983	97
AT1G59030	0
AT1G59077	0
AT1G59124	36
AT1G59171	0
AT1G59218	4
AT1G59265	3
AT1G59312	0
AT1G59359	0
AT1G59406	0
AT1G59453	0
AT1G59460	0
AT1G59470	0
AT1G59500	8
AT1G59510	55
AT1G59520	472
AT1G59530	3
AT1G59540	472
AT1G59550	1
AT1G59560	197
AT1G59570	0
AT1G59580	426
AT1G59590	102
AT1G59600	316
AT1G59610	2514
AT1G59620	286
AT1G59630	0
AT1G59640	2792
AT1G59650	518
AT1G59660	565
AT1G59670	6
AT1G59675	0
AT1G59680	0
AT1G59690	0
AT1G59700	316
AT1G59710	435
AT1G59720	73
AT1G59722	0
AT1G59723	0
AT1G59724	0
AT1G59725	3
AT1G59730	88
AT1G59740	439
AT1G59750	1020
AT1G59760	1005
AT1G59770	0
AT1G59780	0
AT1G59790	2
AT1G59800	1
AT1G59810	0
AT1G59820	1073
AT1G59830	749
AT1G59833	0
AT1G59835	84
AT1G59840	257
AT1G59850	9
AT1G59860	178
AT1G59865	1
AT1G59870	4185
AT1G59880	0
AT1G59885	0
AT1G59890	1361
AT1G59900	3213
AT1G59910	1006
AT1G59920	0
AT1G59930	1
AT1G59940	12
AT1G59950	0
AT1G59960	68
AT1G59970	115
AT1G59980	227
AT1G59990	819
AT1G60000	946
AT1G60010	1325
AT1G60020	0
AT1G60025	0
AT1G60030	74
AT1G60040	0
AT1G60050	0
AT1G60060	1119
AT1G60070	1637
AT1G60072	0
AT1G60073	0
AT1G60075	0
AT1G60080	277
AT1G60090	0
AT1G60095	0
AT1G60110	1
AT1G60120	1
AT1G60130	0
AT1G60140	936
AT1G60150	0
AT1G60160	429
AT1G60170	1293
AT1G60180	0
AT1G60190	58
AT1G60200	2392
AT1G60220	824
AT1G60230	275
AT1G60240	332
AT1G60250	0
AT1G60260	660
AT1G60270	16
AT1G60280	0
AT1G60290	0
AT1G60300	0
AT1G60310	0
AT1G60320	0
AT1G60330	0
AT1G60340	0
AT1G60350	1
AT1G60360	31
AT1G60370	1
AT1G60380	0
AT1G60390	338
AT1G60400	0
AT1G60410	362
AT1G60420	1273
AT1G60430	227
AT1G60440	506
AT1G60450	0
AT1G60460	17
AT1G60470	1
AT1G60480	1
AT1G60490	1150
AT1G60500	5
AT1G60505	0
AT1G60510	0
AT1G60520	0
AT1G60525	76
AT1G60530	1
AT1G60540	0
AT1G60545	9
AT1G60550	562
AT1G60560	216
AT1G60570	2
AT1G60580	0
AT1G60590	398
AT1G60600	448
AT1G60610	722
AT1G60620	268
AT1G60625	0
AT1G60630	137
AT1G60640	720
AT1G60650	564
AT1G60660	380
AT1G60670	311
AT1G60680	22
AT1G60690	137
AT1G60700	148
AT1G60710	2881
AT1G60720	0
AT1G60730	120
AT1G60740	7907
AT1G60750	0
AT1G60760	128
AT1G60770	912
AT1G60780	2018
AT1G60783	1
AT1G60787	0
AT1G60790	305
AT1G60800	2031
AT1G60810	1197
AT1G60815	5
AT1G60820	0
AT1G60830	6
AT1G60835	0
AT1G60840	0
AT1G60850	391
AT1G60860	683
AT1G60870	984
AT1G60880	0
AT1G60890	762
AT1G60900	1914
AT1G60910	0
AT1G60913	1
AT1G60920	0
AT1G60930	205
AT1G60940	894
AT1G60950	5486
AT1G60960	226
AT1G60970	13
AT1G60980	0
AT1G60983	0
AT1G60985	81
AT1G60986	1
AT1G60987	3
AT1G60989	17
AT1G60990	415
AT1G60995	578
AT1G61000	295
AT1G61010	1064
AT1G61020	0
AT1G61030	501
AT1G61040	638
AT1G61050	0
AT1G61060	2
AT1G61065	194
AT1G61070	0
AT1G61080	158
AT1G61090	0
AT1G61093	2
AT1G61095	0
AT1G61097	0
AT1G61100	1611
AT1G61105	0
AT1G61110	65
AT1G61120	19
AT1G61130	136
AT1G61140	905
AT1G61150	1071
AT1G61160	0
AT1G61165	2
AT1G61170	393
AT1G61180	433
AT1G61190	252
AT1G61200	2
AT1G61210	605
AT1G61215	158
AT1G61224	0
AT1G61226	0
AT1G61230	0
AT1G61240	473
AT1G61250	1586
AT1G61255	99
AT1G61260	142
AT1G61270	0
AT1G61275	6
AT1G61280	38
AT1G61290	761
AT1G61300	94
AT1G61310	240
AT1G61320	0
AT1G61330	1
AT1G61340	428
AT1G61350	732
AT1G61360	147
AT1G61370	97
AT1G61380	531
AT1G61390	25
AT1G61400	74
AT1G61410	14
AT1G61415	6
AT1G61420	59
AT1G61430	175
AT1G61440	23
AT1G61450	170
AT1G61460	62
AT1G61470	129
AT1G61475	0
AT1G61480	6
AT1G61490	126
AT1G61500	156
AT1G61510	0
AT1G61520	10243
AT1G61540	9
AT1G61542	0
AT1G61550	30
AT1G61560	398
AT1G61562	1
AT1G61563	11526
AT1G61565	0
AT1G61566	6468
AT1G61570	1002
AT1G61575	2
AT1G61580	544
AT1G61590	7
AT1G61600	95
AT1G61610	46
AT1G61620	900
AT1G61630	9
AT1G61640	265
AT1G61650	0
AT1G61660	735
AT1G61665	1
AT1G61667	128
AT1G61670	933
AT1G61680	9586
AT1G61685	0
AT1G61688	0
AT1G61690	872
AT1G61700	5
AT1G61710	7
AT1G61720	312
AT1G61730	1108
AT1G61732	0
AT1G61740	1548
AT1G61750	0
AT1G61760	34
AT1G61770	1509
AT1G61780	498
AT1G61790	1834
AT1G61795	39
AT1G61800	114
AT1G61810	38
AT1G61820	61
AT1G61830	24
AT1G61840	2
AT1G61850	936
AT1G61860	3775
AT1G61870	1305
AT1G61880	0
AT1G61890	6551
AT1G61900	1155
AT1G61910	0
AT1G61920	0
AT1G61930	82
AT1G61940	2
AT1G61950	0
AT1G61960	132
AT1G61970	248
AT1G61980	237
AT1G61990	425
AT1G62000	1
AT1G62010	171
AT1G62020	2188
AT1G62030	220
AT1G62035	3
AT1G62040	1071
AT1G62045	99
AT1G62050	232
AT1G62055	0
AT1G62060	6
AT1G62070	0
AT1G62075	0
AT1G62080	1
AT1G62085	202
AT1G62090	2
AT1G62095	2
AT1G62110	152
AT1G62120	124
AT1G62130	306
AT1G62150	160
AT1G62160	0
AT1G62170	0
AT1G62180	401
AT1G62190	0
AT1G62200	403
AT1G62210	0
AT1G62214	0
AT1G62220	2
AT1G62225	1
AT1G62230	0
AT1G62240	0
AT1G62250	205
AT1G62260	141
AT1G62262	0
AT1G62270	1
AT1G62280	100
AT1G62290	21
AT1G62300	558
AT1G62305	178
AT1G62310	738
AT1G62320	7
AT1G62330	791
AT1G62333	42
AT1G62340	0
AT1G62350	55
AT1G62355	3
AT1G62360	993
AT1G62370	318
AT1G62380	20333
AT1G62390	2674
AT1G62400	25
AT1G62410	0
AT1G62420	6
AT1G62421	0
AT1G62422	35
AT1G62430	1211
AT1G62440	4
AT1G62450	265
AT1G62460	0
AT1G62480	6154
AT1G62490	9
AT1G62500	1055
AT1G62510	0
AT1G62515	0
AT1G62520	52
AT1G62530	0
AT1G62540	174
AT1G62550	0
AT1G62560	69
AT1G62570	478
AT1G62580	11
AT1G62590	45
AT1G62600	303
AT1G62610	146
AT1G62620	10
AT1G62630	60
AT1G62640	946
AT1G62650	0
AT1G62660	776
AT1G62670	113
AT1G62680	103
AT1G62690	4
AT1G62695	0
AT1G62700	46
AT1G62710	349
AT1G62720	24
AT1G62730	165
AT1G62740	1342
AT1G62750	2600
AT1G62760	4
AT1G62766	0
AT1G62770	738
AT1G62780	915
AT1G62790	1363
AT1G62800	540
AT1G62810	277
AT1G62820	505
AT1G62830	404
AT1G62835	2
AT1G62840	4
AT1G62850	311
AT1G62860	103
AT1G62870	762
AT1G62880	303
AT1G62886	0
AT1G62890	0
AT1G62895	0
AT1G62900	0
AT1G62910	10
AT1G62914	76
AT1G62915	36
AT1G62920	36
AT1G62930	101
AT1G62935	4
AT1G62940	0
AT1G62950	166
AT1G62960	774
AT1G62970	444
AT1G62975	32
AT1G62978	0
AT1G62980	0
AT1G62981	27
AT1G62990	278
AT1G63000	2693
AT1G63005	0
AT1G63010	2104
AT1G63020	332
AT1G63030	16
AT1G63040	0
AT1G63050	394
AT1G63055	0
AT1G63057	1
AT1G63060	334
AT1G63070	3
AT1G63080	72
AT1G63090	862
AT1G63100	859
AT1G63105	0
AT1G63110	832
AT1G63120	438
AT1G63130	142
AT1G63140	4
AT1G63150	114
AT1G63160	315
AT1G63170	924
AT1G63180	588
AT1G63190	10
AT1G63200	2
AT1G63205	0
AT1G63206	3
AT1G63210	14
AT1G63220	645
AT1G63230	134
AT1G63240	663
AT1G63245	2
AT1G63250	264
AT1G63260	475
AT1G63270	220
AT1G63280	1
AT1G63290	1174
AT1G63295	31
AT1G63300	365
AT1G63310	191
AT1G63320	0
AT1G63330	3
AT1G63340	2
AT1G63350	10
AT1G63360	162
AT1G63370	12
AT1G63380	28
AT1G63390	10
AT1G63400	51
AT1G63410	0
AT1G63420	639
AT1G63430	979
AT1G63440	171
AT1G63450	1
AT1G63460	433
AT1G63470	800
AT1G63480	698
AT1G63490	749
AT1G63500	900
AT1G63510	0
AT1G63520	18
AT1G63522	28
AT1G63530	19
AT1G63535	0
AT1G63540	0
AT1G63550	0
AT1G63570	0
AT1G63580	0
AT1G63590	0
AT1G63600	0
AT1G63610	653
AT1G63615	0
AT1G63630	8
AT1G63640	1956
AT1G63650	402
AT1G63660	1222
AT1G63670	1033
AT1G63680	1104
AT1G63690	4467
AT1G63700	1351
AT1G63710	124
AT1G63720	333
AT1G63730	80
AT1G63740	233
AT1G63750	27
AT1G63760	37
AT1G63770	4912
AT1G63780	547
AT1G63790	0
AT1G63800	590
AT1G63810	887
AT1G63820	14
AT1G63830	1137
AT1G63835	2
AT1G63840	2040
AT1G63850	467
AT1G63855	108
AT1G63860	73
AT1G63870	2
AT1G63880	367
AT1G63900	523
AT1G63910	10
AT1G63920	0
AT1G63930	354
AT1G63940	1889
AT1G63950	21
AT1G63960	13
AT1G63970	650
AT1G63980	1904
AT1G63990	10
AT1G64000	9
AT1G64010	1
AT1G64020	0
AT1G64030	3
AT1G64035	0
AT1G64040	1340
AT1G64050	656
AT1G64060	449
AT1G64065	13
AT1G64070	0
AT1G64080	259
AT1G64090	2463
AT1G64100	16
AT1G64105	2
AT1G64107	5
AT1G64110	91
AT1G64120	0
AT1G64130	3
AT1G64140	3682
AT1G64150	276
AT1G64160	0
AT1G64170	15
AT1G64180	88
AT1G64185	75
AT1G64190	557
AT1G64195	2
AT1G64200	736
AT1G64210	9
AT1G64220	45
AT1G64230	4803
AT1G64235	44
AT1G64240	5
AT1G64250	23
AT1G64253	3
AT1G64255	2
AT1G64260	31
AT1G64270	352
AT1G64280	226
AT1G64290	0
AT1G64295	0
AT1G64300	747
AT1G64310	18
AT1G64320	558
AT1G64330	1374
AT1G64340	85
AT1G64350	542
AT1G64355	561
AT1G64360	305
AT1G64370	5323
AT1G64380	316
AT1G64385	579
AT1G64390	7131
AT1G64400	527
AT1G64405	604
AT1G64410	0
AT1G64420	1
AT1G64430	811
AT1G64440	712
AT1G64450	158
AT1G64455	0
AT1G64460	864
AT1G64480	1
AT1G64490	254
AT1G64500	69
AT1G64510	2153
AT1G64520	2664
AT1G64530	252
AT1G64540	1
AT1G64550	1596
AT1G64560	27
AT1G64561	24
AT1G64563	136
AT1G64570	729
AT1G64572	114
AT1G64580	128
AT1G64583	34
AT1G64584	6
AT1G64585	0
AT1G64590	0
AT1G64600	366
AT1G64610	848
AT1G64618	2
AT1G64620	494
AT1G64625	78
AT1G64630	1722
AT1G64633	0
AT1G64640	407
AT1G64650	1958
AT1G64660	2995
AT1G64670	591
AT1G64680	513
AT1G64690	237
AT1G64700	77
AT1G64710	198
AT1G64720	4131
AT1G64730	0
AT1G64740	7634
AT1G64750	1728
AT1G64760	761
AT1G64770	686
AT1G64780	124
AT1G64790	3113
AT1G64795	0
AT1G64800	32
AT1G64810	631
AT1G64820	19
AT1G64830	0
AT1G64840	332
AT1G64850	741
AT1G64860	587
AT1G64870	0
AT1G64880	1857
AT1G64890	278
AT1G64900	277
AT1G64910	20
AT1G64920	1
AT1G64930	0
AT1G64940	9
AT1G64950	384
AT1G64960	409
AT1G64970	788
AT1G64980	1283
AT1G64990	761
AT1G65000	157
AT1G65010	2435
AT1G65020	503
AT1G65030	501
AT1G65032	160
AT1G65040	1376
AT1G65050	46
AT1G65060	562
AT1G65070	690
AT1G65080	138
AT1G65090	0
AT1G65110	20
AT1G65113	49
AT1G65120	60
AT1G65130	29
AT1G65140	0
AT1G65150	1033
AT1G65160	0
AT1G65165	0
AT1G65170	0
AT1G65180	46
AT1G65190	52
AT1G65200	2
AT1G65210	0
AT1G65220	1927
AT1G65230	290
AT1G65240	458
AT1G65250	48
AT1G65260	1680
AT1G65270	1668
AT1G65280	1021
AT1G65290	4233
AT1G65295	786
AT1G65300	0
AT1G65310	5
AT1G65320	712
AT1G65330	1
AT1G65340	0
AT1G65342	0
AT1G65346	0
AT1G65347	0
AT1G65349	0
AT1G65350	0
AT1G65352	49
AT1G65360	0
AT1G65365	0
AT1G65370	3864
AT1G65380	305
AT1G65385	2
AT1G65390	24
AT1G65410	690
AT1G65420	19
AT1G65425	0
AT1G65430	949
AT1G65440	4394
AT1G65450	2150
AT1G65470	499
AT1G65480	340
AT1G65481	6
AT1G65483	0
AT1G65484	1
AT1G65485	0
AT1G65486	10
AT1G65490	26
AT1G65500	57
AT1G65510	11
AT1G65520	162
AT1G65540	1111
AT1G65541	0
AT1G65550	2
AT1G65560	442
AT1G65570	0
AT1G65580	1583
AT1G65585	0
AT1G65590	789
AT1G65610	2
AT1G65620	244
AT1G65630	11
AT1G65640	0
AT1G65642	0
AT1G65650	970
AT1G65660	1270
AT1G65670	0
AT1G65680	0
AT1G65681	0
AT1G65690	86
AT1G65700	511
AT1G65710	115
AT1G65720	2802
AT1G65730	377
AT1G65735	0
AT1G65740	1
AT1G65750	0
AT1G65760	3
AT1G65770	0
AT1G65780	18
AT1G65790	14
AT1G65800	155
AT1G65810	23
AT1G65820	1521
AT1G65830	0
AT1G65840	1590
AT1G65845	51
AT1G65850	1
AT1G65860	38
AT1G65870	5
AT1G65875	882
AT1G65880	0
AT1G65890	21
AT1G65900	624
AT1G65910	76
AT1G65920	568
AT1G65930	7137
AT1G65940	0
AT1G65950	309
AT1G65960	4638
AT1G65970	3204
AT1G65980	10903
AT1G65985	33
AT1G65990	2
AT1G66000	0
AT1G66010	0
AT1G66020	0
AT1G66030	0
AT1G66040	10
AT1G66045	0
AT1G66050	12
AT1G66060	3
AT1G66070	744
AT1G66080	577
AT1G66090	326
AT1G66100	3
AT1G66110	1
AT1G66120	1306
AT1G66130	193
AT1G66140	37
AT1G66145	0
AT1G66150	2975
AT1G66160	133
AT1G66170	2
AT1G66173	4
AT1G66180	2521
AT1G66190	21
AT1G66200	10554
AT1G66210	5790
AT1G66220	6
AT1G66230	69
AT1G66235	67
AT1G66240	2417
AT1G66245	2
AT1G66250	681
AT1G66260	3281
AT1G66270	6
AT1G66280	2
AT1G66290	0
AT1G66300	17
AT1G66310	0
AT1G66320	0
AT1G66330	1012
AT1G66340	757
AT1G66345	96
AT1G66350	1886
AT1G66360	58
AT1G66370	7
AT1G66380	5
AT1G66390	18
AT1G66400	1597
AT1G66410	6768
AT1G66420	0
AT1G66430	1653
AT1G66440	0
AT1G66450	5
AT1G66460	1
AT1G66465	20
AT1G66470	0
AT1G66480	76
AT1G66490	1
AT1G66500	1261
AT1G66510	271
AT1G66520	181
AT1G66530	923
AT1G66534	4
AT1G66540	1081
AT1G66550	0
AT1G66560	1
AT1G66570	2
AT1G66580	5171
AT1G66590	54
AT1G66600	0
AT1G66610	3
AT1G66620	123
AT1G66630	2
AT1G66640	0
AT1G66650	58
AT1G66660	180
AT1G66670	1991
AT1G66680	823
AT1G66690	16
AT1G66700	2
AT1G66710	0
AT1G66720	0
AT1G66725	21
AT1G66730	955
AT1G66740	355
AT1G66750	277
AT1G66760	311
AT1G66770	0
AT1G66780	1
AT1G66783	0
AT1G66795	0
AT1G66800	9
AT1G66810	41
AT1G66820	0
AT1G66830	18
AT1G66840	127
AT1G66850	73
AT1G66852	0
AT1G66855	0
AT1G66860	4
AT1G66870	0
AT1G66880	235
AT1G66890	231
AT1G66900	426
AT1G66910	71
AT1G66920	5
AT1G66930	11
AT1G66940	236
AT1G66950	319
AT1G66960	25
AT1G66970	433
AT1G66980	998
AT1G66990	2
AT1G67000	2
AT1G67010	0
AT1G67020	7
AT1G67025	0
AT1G67030	0
AT1G67035	80
AT1G67040	299
AT1G67050	801
AT1G67060	640
AT1G67070	145
AT1G67080	987
AT1G67090	42755
AT1G67100	6
AT1G67105	24
AT1G67110	16
AT1G67120	2090
AT1G67130	0
AT1G67140	1486
AT1G67148	5
AT1G67150	0
AT1G67160	10
AT1G67170	266
AT1G67180	92
AT1G67190	418
AT1G67195	26
AT1G67200	0
AT1G67210	103
AT1G67220	9
AT1G67230	3242
AT1G67235	0
AT1G67238	1
AT1G67240	0
AT1G67250	972
AT1G67260	0
AT1G67265	445
AT1G67270	21
AT1G67280	2167
AT1G67290	5629
AT1G67300	983
AT1G67310	1269
AT1G67320	411
AT1G67325	645
AT1G67328	0
AT1G67330	0
AT1G67340	266
AT1G67350	2015
AT1G67360	1296
AT1G67365	90
AT1G67370	31
AT1G67390	0
AT1G67400	128
AT1G67410	222
AT1G67420	225
AT1G67430	10071
AT1G67440	330
AT1G67450	0
AT1G67455	0
AT1G67460	9
AT1G67470	47
AT1G67480	3338
AT1G67481	0
AT1G67490	589
AT1G67500	437
AT1G67510	336
AT1G67520	32
AT1G67530	683
AT1G67540	39
AT1G67550	307
AT1G67560	2381
AT1G67570	172
AT1G67580	1340
AT1G67590	1008
AT1G67600	84
AT1G67610	0
AT1G67620	306
AT1G67623	68
AT1G67626	2
AT1G67630	486
AT1G67635	0
AT1G67640	26
AT1G67645	1
AT1G67650	57
AT1G67660	522
AT1G67670	1
AT1G67680	1475
AT1G67690	289
AT1G67700	1563
AT1G67710	98
AT1G67720	774
AT1G67730	3067
AT1G67740	3476
AT1G67750	562
AT1G67760	22
AT1G67770	17
AT1G67775	5
AT1G67780	106
AT1G67785	2075
AT1G67790	0
AT1G67792	22
AT1G67800	136
AT1G67810	483
AT1G67820	92
AT1G67830	983
AT1G67840	657
AT1G67850	533
AT1G67855	4
AT1G67856	50
AT1G67860	1067
AT1G67865	3732
AT1G67870	3805
AT1G67880	464
AT1G67890	607
AT1G67900	497
AT1G67910	23
AT1G67920	9
AT1G67930	876
AT1G67940	189
AT1G67950	374
AT1G67960	362
AT1G67970	305
AT1G67980	2
AT1G67990	29
AT1G68000	704
AT1G68010	1988
AT1G68020	1340
AT1G68030	36
AT1G68040	0
AT1G68050	1398
AT1G68060	2028
AT1G68070	574
AT1G68080	226
AT1G68090	72
AT1G68100	435
AT1G68110	5419
AT1G68120	41
AT1G68130	452
AT1G68140	1216
AT1G68150	0
AT1G68160	374
AT1G68170	157
AT1G68180	11
AT1G68185	278
AT1G68190	270
AT1G68200	12
AT1G68210	0
AT1G68220	655
AT1G68230	190
AT1G68238	9
AT1G68240	0
AT1G68250	11
AT1G68260	520
AT1G68270	1
AT1G68280	1
AT1G68285	0
AT1G68290	10
AT1G68300	847
AT1G68310	543
AT1G68320	444
AT1G68325	0
AT1G68330	142
AT1G68340	179
AT1G68350	5
AT1G68360	37
AT1G68370	938
AT1G68380	0
AT1G68390	6
AT1G68400	620
AT1G68410	574
AT1G68420	0
AT1G68430	68
AT1G68440	755
AT1G68450	0
AT1G68460	20
AT1G68470	70
AT1G68480	98
AT1G68490	1323
AT1G68500	98
AT1G68510	4
AT1G68520	597
AT1G68526	4
AT1G68530	16363
AT1G68540	187
AT1G68550	1034
AT1G68560	9697
AT1G68568	26
AT1G68570	5816
AT1G68580	1000
AT1G68585	74
AT1G68590	2230
AT1G68600	630
AT1G68610	1173
AT1G68620	71
AT1G68630	34
AT1G68640	36
AT1G68650	386
AT1G68660	854
AT1G68670	1040
AT1G68680	558
AT1G68690	619
AT1G68700	20
AT1G68710	1978
AT1G68720	1276
AT1G68723	1
AT1G68725	25
AT1G68730	167
AT1G68735	0
AT1G68740	1006
AT1G68750	102
AT1G68760	142
AT1G68765	0
AT1G68770	0
AT1G68780	35
AT1G68790	1783
AT1G68795	57
AT1G68800	56
AT1G68810	267
AT1G68820	1018
AT1G68825	287
AT1G68830	778
AT1G68840	27
AT1G68845	0
AT1G68850	0
AT1G68860	0
AT1G68862	113
AT1G68870	118
AT1G68872	82
AT1G68875	55
AT1G68877	0
AT1G68880	2
AT1G68890	1039
AT1G68905	15
AT1G68907	10
AT1G68910	332
AT1G68920	776
AT1G68930	85
AT1G68935	0
AT1G68937	0
AT1G68940	1
AT1G68945	328
AT1G68950	0
AT1G68960	0
AT1G68970	0
AT1G68980	239
AT1G68990	858
AT1G69000	0
AT1G69010	498
AT1G69020	139
AT1G69030	615
AT1G69040	3223
AT1G69050	265
AT1G69060	368
AT1G69070	1253
AT1G69080	90
AT1G69085	1
AT1G69090	0
AT1G69100	378
AT1G69110	0
AT1G69120	968
AT1G69130	0
AT1G69140	3
AT1G69150	1
AT1G69160	128
AT1G69170	285
AT1G69180	1043
AT1G69190	1
AT1G69200	800
AT1G69210	234
AT1G69220	1152
AT1G69230	58
AT1G69240	0
AT1G69250	809
AT1G69252	273
AT1G69260	55
AT1G69270	28
AT1G69280	133
AT1G69290	107
AT1G69295	2758
AT1G69300	1
AT1G69310	121
AT1G69320	4
AT1G69325	28
AT1G69330	312
AT1G69340	938
AT1G69350	57
AT1G69360	684
AT1G69370	704
AT1G69380	203
AT1G69390	650
AT1G69400	114
AT1G69410	2177
AT1G69420	1748
AT1G69430	80
AT1G69440	505
AT1G69450	248
AT1G69460	1556
AT1G69470	0
AT1G69480	7
AT1G69485	14
AT1G69490	486
AT1G69500	23
AT1G69510	2362
AT1G69520	43
AT1G69523	76
AT1G69526	25
AT1G69530	3841
AT1G69540	25
AT1G69543	0
AT1G69550	200
AT1G69560	4
AT1G69570	40
AT1G69572	0
AT1G69580	214
AT1G69587	120
AT1G69588	0
AT1G69590	0
AT1G69600	204
AT1G69610	214
AT1G69620	9152
AT1G69630	4
AT1G69640	702
AT1G69650	1
AT1G69660	1
AT1G69670	400
AT1G69680	252
AT1G69690	985
AT1G69700	674
AT1G69710	80
AT1G69720	62
AT1G69730	68
AT1G69740	2200
AT1G69750	332
AT1G69760	451
AT1G69770	1195
AT1G69780	953
AT1G69790	56
AT1G69792	0
AT1G69795	3
AT1G69797	0
AT1G69800	610
AT1G69810	20
AT1G69818	87
AT1G69820	7
AT1G69825	0
AT1G69828	0
AT1G69830	4587
AT1G69840	3129
AT1G69850	1101
AT1G69860	2
AT1G69870	9602
AT1G69880	12
AT1G69890	906
AT1G69900	74
AT1G69910	445
AT1G69920	3
AT1G69930	8
AT1G69935	364
AT1G69940	8307
AT1G69950	221
AT1G69960	490
AT1G69970	130
AT1G69980	589
AT1G69981	0
AT1G69990	0
AT1G70000	97
AT1G70010	0
AT1G70020	19
AT1G70030	27
AT1G70040	7
AT1G70050	0
AT1G70060	805
AT1G70070	826
AT1G70080	16
AT1G70090	1251
AT1G70100	890
AT1G70110	6
AT1G70120	0
AT1G70130	63
AT1G70140	52
AT1G70150	156
AT1G70160	3692
AT1G70170	139
AT1G70175	0
AT1G70180	680
AT1G70185	3
AT1G70190	652
AT1G70200	713
AT1G70209	0
AT1G70210	1362
AT1G70220	24
AT1G70230	98
AT1G70250	68
AT1G70260	0
AT1G70270	113
AT1G70280	704
AT1G70290	1419
AT1G70300	189
AT1G70310	1561
AT1G70320	6245
AT1G70330	448
AT1G70335	0
AT1G70340	78
AT1G70350	247
AT1G70360	102
AT1G70370	4443
AT1G70380	0
AT1G70390	3
AT1G70400	1
AT1G70410	2229
AT1G70420	325
AT1G70430	163
AT1G70440	57
AT1G70450	0
AT1G70460	11
AT1G70470	49
AT1G70475	0
AT1G70480	1010
AT1G70490	4661
AT1G70500	551
AT1G70505	139
AT1G70510	103
AT1G70518	112
AT1G70520	623
AT1G70530	465
AT1G70540	705
AT1G70550	450
AT1G70560	746
AT1G70570	1040
AT1G70580	583
AT1G70581	3
AT1G70590	582
AT1G70600	10374
AT1G70610	400
AT1G70620	2122
AT1G70630	179
AT1G70640	92
AT1G70645	0
AT1G70650	89
AT1G70660	191
AT1G70670	838
AT1G70680	130
AT1G70690	165
AT1G70700	4370
AT1G70710	3542
AT1G70720	1043
AT1G70730	2014
AT1G70740	454
AT1G70750	569
AT1G70760	0
AT1G70770	3736
AT1G70780	4906
AT1G70790	4024
AT1G70800	241
AT1G70810	282
AT1G70820	1064
AT1G70830	20688
AT1G70840	0
AT1G70850	106
AT1G70860	0
AT1G70870	0
AT1G70880	0
AT1G70885	2
AT1G70890	22
AT1G70895	87
AT1G70900	827
AT1G70910	2
AT1G70920	16
AT1G70940	1882
AT1G70944	0
AT1G70949	0
AT1G70950	75
AT1G70960	0
AT1G70970	0
AT1G70980	1183
AT1G70985	24
AT1G70990	12
AT1G71000	53
AT1G71002	0
AT1G71010	2532
AT1G71015	157
AT1G71020	623
AT1G71030	290
AT1G71040	580
AT1G71050	564
AT1G71060	139
AT1G71070	621
AT1G71080	1058
AT1G71090	491
AT1G71100	520
AT1G71110	458
AT1G71120	1
AT1G71130	285
AT1G71140	611
AT1G71150	10
AT1G71160	6
AT1G71170	384
AT1G71180	242
AT1G71190	277
AT1G71200	3
AT1G71210	355
AT1G71220	2975
AT1G71230	119
AT1G71235	0
AT1G71240	483
AT1G71250	1
AT1G71260	1071
AT1G71270	968
AT1G71280	4
AT1G71290	3
AT1G71300	0
AT1G71310	485
AT1G71320	0
AT1G71330	52
AT1G71340	520
AT1G71350	602
AT1G71360	292
AT1G71370	5
AT1G71380	38
AT1G71390	4
AT1G71400	3
AT1G71410	1349
AT1G71420	24
AT1G71430	98
AT1G71440	620
AT1G71450	2
AT1G71460	187
AT1G71470	2
AT1G71480	52
AT1G71490	66
AT1G71500	1703
AT1G71520	5
AT1G71528	6
AT1G71530	0
AT1G71680	8
AT1G71690	117
AT1G71691	304
AT1G71692	46
AT1G71695	1605
AT1G71696	448
AT1G71697	2374
AT1G71700	0
AT1G71710	939
AT1G71720	962
AT1G71730	776
AT1G71740	1
AT1G71750	155
AT1G71760	57
AT1G71770	1204
AT1G71780	334
AT1G71790	532
AT1G71800	367
AT1G71810	278
AT1G71820	1914
AT1G71828	0
AT1G71830	1285
AT1G71840	1110
AT1G71850	258
AT1G71860	1108
AT1G71865	175
AT1G71866	10
AT1G71870	338
AT1G71880	1939
AT1G71890	627
AT1G71900	569
AT1G71910	29
AT1G71920	11
AT1G71930	22
AT1G71940	319
AT1G71950	1071
AT1G71960	733
AT1G71970	369
AT1G71980	979
AT1G71990	132
AT1G72000	1
AT1G72010	520
AT1G72020	3816
AT1G72030	300
AT1G72040	1906
AT1G72050	1338
AT1G72060	4
AT1G72070	0
AT1G72080	0
AT1G72090	1050
AT1G72100	7
AT1G72110	319
AT1G72120	229
AT1G72125	7
AT1G72130	100
AT1G72131	1
AT1G72140	16
AT1G72141	0
AT1G72150	6439
AT1G72160	1590
AT1G72170	530
AT1G72175	268
AT1G72180	2066
AT1G72190	214
AT1G72200	21
AT1G72210	254
AT1G72220	1
AT1G72230	229
AT1G72240	281
AT1G72250	775
AT1G72260	25300
AT1G72270	39
AT1G72275	93
AT1G72280	156
AT1G72290	8723
AT1G72300	109
AT1G72310	352
AT1G72320	1097
AT1G72330	9343
AT1G72340	771
AT1G72350	2
AT1G72360	66
AT1G72370	12645
AT1G72390	1117
AT1G72410	1744
AT1G72416	161
AT1G72420	241
AT1G72430	215
AT1G72440	1615
AT1G72450	2442
AT1G72460	179
AT1G72470	477
AT1G72480	936
AT1G72490	19
AT1G72500	847
AT1G72510	935
AT1G72520	1559
AT1G72530	81
AT1G72540	28
AT1G72545	1
AT1G72550	1674
AT1G72560	738
AT1G72570	2
AT1G72580	1
AT1G72590	2
AT1G72600	8
AT1G72610	26
AT1G72620	5
AT1G72630	441
AT1G72640	426
AT1G72645	189
AT1G72650	899
AT1G72660	11
AT1G72670	310
AT1G72680	428
AT1G72690	262
AT1G72700	1194
AT1G72710	3167
AT1G72720	17
AT1G72730	482
AT1G72740	502
AT1G72750	860
AT1G72755	0
AT1G72760	17
AT1G72770	773
AT1G72780	0
AT1G72790	226
AT1G72800	145
AT1G72810	667
AT1G72820	631
AT1G72830	316
AT1G72840	167
AT1G72850	10
AT1G72852	12
AT1G72855	0
AT1G72860	2
AT1G72870	17
AT1G72880	859
AT1G72890	41
AT1G72900	253
AT1G72910	89
AT1G72920	115
AT1G72930	154
AT1G72940	204
AT1G72950	90
AT1G72960	21
AT1G72970	4561
AT1G72980	0
AT1G72990	306
AT1G73000	0
AT1G73010	636
AT1G73020	567
AT1G73030	799
AT1G73040	142
AT1G73050	1
AT1G73060	1124
AT1G73065	0
AT1G73066	35
AT1G73080	5209
AT1G73090	311
AT1G73100	433
AT1G73110	313
AT1G73120	1
AT1G73130	325
AT1G73140	10
AT1G73150	273
AT1G73160	0
AT1G73165	0
AT1G73170	663
AT1G73175	1
AT1G73177	150
AT1G73180	804
AT1G73190	6
AT1G73200	716
AT1G73210	405
AT1G73220	1228
AT1G73230	3682
AT1G73240	413
AT1G73250	328
AT1G73260	4
AT1G73270	2
AT1G73280	1
AT1G73290	2
AT1G73300	0
AT1G73310	112
AT1G73320	166
AT1G73325	46
AT1G73330	4
AT1G73340	4
AT1G73350	577
AT1G73360	101
AT1G73370	242
AT1G73380	284
AT1G73390	790
AT1G73400	97
AT1G73410	19
AT1G73430	929
AT1G73440	100
AT1G73445	13
AT1G73450	367
AT1G73460	1131
AT1G73470	519
AT1G73480	907
AT1G73490	1079
AT1G73500	2922
AT1G73510	14
AT1G73530	278
AT1G73540	6489
AT1G73550	63
AT1G73560	27
AT1G73570	178
AT1G73580	1
AT1G73590	550
AT1G73600	1590
AT1G73603	107
AT1G73607	155
AT1G73610	65
AT1G73620	663
AT1G73630	849
AT1G73640	93
AT1G73650	510
AT1G73655	921
AT1G73660	606
AT1G73670	434
AT1G73680	805
AT1G73687	3
AT1G73690	76
AT1G73700	30
AT1G73710	342
AT1G73720	736
AT1G73730	437
AT1G73740	356
AT1G73750	399
AT1G73760	1293
AT1G73770	140
AT1G73780	6
AT1G73790	36
AT1G73805	71
AT1G73810	5
AT1G73820	435
AT1G73830	193
AT1G73840	610
AT1G73850	222
AT1G73860	886
AT1G73870	4
AT1G73875	225
AT1G73880	363
AT1G73885	1494
AT1G73890	35
AT1G73900	0
AT1G73910	32
AT1G73920	1461
AT1G73930	692
AT1G73940	757
AT1G73950	345
AT1G73960	1195
AT1G73965	2
AT1G73970	387
AT1G73980	1156
AT1G73990	996
AT1G74000	626
AT1G74010	2738
AT1G74020	1134
AT1G74030	631
AT1G74035	0
AT1G74040	723
AT1G74045	0
AT1G74050	4682
AT1G74055	0
AT1G74060	5940
AT1G74070	341
AT1G74080	0
AT1G74088	57
AT1G74090	523
AT1G74100	1360
AT1G74110	0
AT1G74120	172
AT1G74130	3
AT1G74140	2
AT1G74150	116
AT1G74160	787
AT1G74170	257
AT1G74180	153
AT1G74190	2
AT1G74200	37
AT1G74205	1
AT1G74210	748
AT1G74220	67
AT1G74230	2133
AT1G74240	206
AT1G74250	932
AT1G74260	1871
AT1G74270	1834
AT1G74280	91
AT1G74290	15
AT1G74300	261
AT1G74310	1821
AT1G74320	987
AT1G74330	345
AT1G74340	361
AT1G74350	40
AT1G74360	51
AT1G74370	180
AT1G74380	1159
AT1G74385	0
AT1G74390	366
AT1G74400	60
AT1G74410	227
AT1G74420	112
AT1G74430	773
AT1G74440	82
AT1G74450	1700
AT1G74453	155
AT1G74456	81
AT1G74457	0
AT1G74458	40
AT1G74460	0
AT1G74470	6444
AT1G74480	4
AT1G74490	398
AT1G74500	0
AT1G74510	680
AT1G74520	904
AT1G74530	427
AT1G74540	0
AT1G74545	2
AT1G74550	10
AT1G74560	3043
AT1G74570	0
AT1G74580	209
AT1G74590	73
AT1G74600	160
AT1G74610	0
AT1G74620	0
AT1G74630	60
AT1G74640	793
AT1G74650	81
AT1G74660	25
AT1G74670	1619
AT1G74675	3
AT1G74680	283
AT1G74690	2018
AT1G74700	121
AT1G74710	147
AT1G74720	946
AT1G74730	827
AT1G74740	333
AT1G74750	134
AT1G74770	12
AT1G74780	589
AT1G74790	510
AT1G74800	483
AT1G74810	11
AT1G74820	32
AT1G74830	140
AT1G74840	1327
AT1G74850	1087
AT1G74860	197
AT1G74870	9
AT1G74875	19
AT1G74880	479
AT1G74890	53
AT1G74900	40
AT1G74910	1401
AT1G74920	3026
AT1G74929	0
AT1G74930	3143
AT1G74940	953
AT1G74950	1089
AT1G74960	2770
AT1G74970	1663
AT1G74990	0
AT1G75000	165
AT1G75010	360
AT1G75020	211
AT1G75030	26
AT1G75040	485
AT1G75050	85
AT1G75060	455
AT1G75070	0
AT1G75080	607
AT1G75090	483
AT1G75100	196
AT1G75110	335
AT1G75120	190
AT1G75125	45
AT1G75130	240
AT1G75140	514
AT1G75150	232
AT1G75160	505
AT1G75163	14
AT1G75166	21
AT1G75170	520
AT1G75180	731
AT1G75190	226
AT1G75200	756
AT1G75210	897
AT1G75220	2209
AT1G75230	325
AT1G75240	370
AT1G75250	17
AT1G75260	58
AT1G75261	0
AT1G75270	581
AT1G75280	1385
AT1G75290	219
AT1G75295	39
AT1G75300	128
AT1G75310	1375
AT1G75330	2016
AT1G75335	122
AT1G75340	496
AT1G75350	2489
AT1G75360	28
AT1G75370	1679
AT1G75380	4183
AT1G75390	2573
AT1G75394	25
AT1G75400	918
AT1G75410	430
AT1G75420	455
AT1G75430	37
AT1G75440	197
AT1G75450	432
AT1G75460	454
AT1G75470	0
AT1G75480	0
AT1G75490	30
AT1G75500	3122
AT1G75510	705
AT1G75520	242
AT1G75530	1
AT1G75540	151
AT1G75550	57
AT1G75560	1356
AT1G75570	0
AT1G75580	591
AT1G75590	148
AT1G75600	12
AT1G75610	0
AT1G75620	104
AT1G75630	1740
AT1G75640	621
AT1G75650	0
AT1G75660	2069
AT1G75670	423
AT1G75680	1535
AT1G75690	445
AT1G75700	47
AT1G75710	1086
AT1G75717	0
AT1G75720	24
AT1G75730	542
AT1G75740	0
AT1G75750	3510
AT1G75760	542
AT1G75770	97
AT1G75780	243
AT1G75785	0
AT1G75790	5
AT1G75800	3048
AT1G75810	183
AT1G75820	802
AT1G75830	0
AT1G75840	2022
AT1G75850	831
AT1G75860	924
AT1G75870	2872
AT1G75880	4388
AT1G75890	33
AT1G75891	19
AT1G75900	1242
AT1G75910	112
AT1G75920	15
AT1G75930	23
AT1G75940	80
AT1G75945	338
AT1G75950	5845
AT1G75960	119
AT1G75970	0
AT1G75980	243
AT1G75990	683
AT1G76000	0
AT1G76010	4243
AT1G76020	482
AT1G76030	3042
AT1G76040	388
AT1G76050	291
AT1G76060	202
AT1G76062	0
AT1G76065	70
AT1G76070	112
AT1G76080	740
AT1G76090	775
AT1G76100	1035
AT1G76110	286
AT1G76120	217
AT1G76130	222
AT1G76135	0
AT1G76140	1660
AT1G76150	1065
AT1G76160	3094
AT1G76170	214
AT1G76180	13775
AT1G76185	155
AT1G76190	16
AT1G76200	2578
AT1G76210	2
AT1G76220	0
AT1G76230	3
AT1G76240	354
AT1G76250	114
AT1G76260	320
AT1G76270	404
AT1G76280	386
AT1G76290	0
AT1G76300	915
AT1G76310	553
AT1G76320	536
AT1G76330	0
AT1G76340	486
AT1G76350	454
AT1G76360	59
AT1G76370	3434
AT1G76380	675
AT1G76390	181
AT1G76400	1345
AT1G76405	245
AT1G76410	278
AT1G76420	57
AT1G76430	0
AT1G76440	284
AT1G76450	697
AT1G76460	590
AT1G76465	0
AT1G76470	2
AT1G76480	8
AT1G76490	11509
AT1G76500	10
AT1G76510	698
AT1G76520	397
AT1G76530	3
AT1G76540	1027
AT1G76550	1542
AT1G76560	73
AT1G76570	100
AT1G76580	756
AT1G76590	453
AT1G76600	367
AT1G76610	20
AT1G76620	434
AT1G76630	956
AT1G76640	12
AT1G76650	551
AT1G76660	875
AT1G76670	2901
AT1G76680	434
AT1G76690	86
AT1G76700	364
AT1G76705	45
AT1G76710	576
AT1G76720	130
AT1G76728	0
AT1G76730	694
AT1G76740	264
AT1G76750	67
AT1G76760	115
AT1G76770	27
AT1G76780	142
AT1G76790	342
AT1G76800	15
AT1G76810	3557
AT1G76820	119
AT1G76830	12
AT1G76840	0
AT1G76850	1801
AT1G76860	820
AT1G76870	82
AT1G76878	78
AT1G76880	0
AT1G76890	1489
AT1G76892	1
AT1G76900	833
AT1G76910	0
AT1G76911	0
AT1G76920	607
AT1G76930	567
AT1G76940	660
AT1G76950	803
AT1G76952	2
AT1G76954	1
AT1G76955	28
AT1G76960	39
AT1G76965	1242
AT1G76970	333
AT1G76980	116
AT1G76990	1749
AT1G76994	0
AT1G77000	527
AT1G77010	48
AT1G77020	371
AT1G77030	1107
AT1G77040	0
AT1G77060	320
AT1G77080	1462
AT1G77090	371
AT1G77093	12
AT1G77095	0
AT1G77100	0
AT1G77110	218
AT1G77120	365
AT1G77122	203
AT1G77130	617
AT1G77131	36
AT1G77138	0
AT1G77140	597
AT1G77145	11
AT1G77150	4
AT1G77160	0
AT1G77170	215
AT1G77180	3235
AT1G77190	0
AT1G77200	68
AT1G77210	46
AT1G77220	678
AT1G77230	149
AT1G77235	2
AT1G77240	0
AT1G77250	514
AT1G77260	1037
AT1G77270	934
AT1G77280	668
AT1G77290	193
AT1G77300	1493
AT1G77310	146
AT1G77320	248
AT1G77330	215
AT1G77340	1
AT1G77350	931
AT1G77360	95
AT1G77370	1171
AT1G77380	358
AT1G77390	79
AT1G77400	54
AT1G77405	21
AT1G77410	227
AT1G77420	337
AT1G77440	1058
AT1G77450	160
AT1G77460	549
AT1G77470	653
AT1G77480	420
AT1G77490	1065
AT1G77500	611
AT1G77510	2341
AT1G77520	502
AT1G77525	480
AT1G77530	4
AT1G77540	756
AT1G77550	633
AT1G77560	0
AT1G77570	71
AT1G77580	466
AT1G77590	5030
AT1G77600	855
AT1G77610	2723
AT1G77620	395
AT1G77630	583
AT1G77640	11
AT1G77650	1
AT1G77655	3
AT1G77660	632
AT1G77670	1079
AT1G77680	1003
AT1G77682	7
AT1G77690	676
AT1G77700	96
AT1G77710	2936
AT1G77720	382
AT1G77730	79
AT1G77740	1288
AT1G77750	612
AT1G77760	1015
AT1G77765	12
AT1G77770	590
AT1G77780	0
AT1G77790	7
AT1G77800	1984
AT1G77810	490
AT1G77815	0
AT1G77820	0
AT1G77830	0
AT1G77840	1982
AT1G77850	311
AT1G77855	49
AT1G77860	14
AT1G77870	135
AT1G77880	15
AT1G77885	94
AT1G77890	279
AT1G77910	0
AT1G77920	234
AT1G77930	621
AT1G77932	0
AT1G77940	5631
AT1G77950	1
AT1G77960	2
AT1G77980	240
AT1G77990	225
AT1G77992	0
AT1G78000	639
AT1G78010	438
AT1G78020	3744
AT1G78030	2
AT1G78040	12592
AT1G78050	263
AT1G78060	737
AT1G78070	389
AT1G78080	6697
AT1G78090	844
AT1G78095	0
AT1G78100	396
AT1G78110	720
AT1G78120	86
AT1G78130	1
AT1G78140	571
AT1G78150	2663
AT1G78160	11
AT1G78170	906
AT1G78172	93
AT1G78180	200
AT1G78190	51
AT1G78200	426
AT1G78206	4
AT1G78210	2811
AT1G78220	2
AT1G78230	179
AT1G78240	2271
AT1G78250	0
AT1G78260	75
AT1G78265	1
AT1G78270	0
AT1G78280	1119
AT1G78290	102
AT1G78300	2993
AT1G78310	102
AT1G78320	35
AT1G78330	1
AT1G78340	3
AT1G78350	0
AT1G78355	0
AT1G78360	0
AT1G78370	1206
AT1G78380	4846
AT1G78390	5
AT1G78400	7
AT1G78410	16
AT1G78420	1010
AT1G78430	427
AT1G78440	46
AT1G78450	109
AT1G78460	17710
AT1G78470	0
AT1G78476	4
AT1G78478	5
AT1G78480	16
AT1G78490	1966
AT1G78500	15
AT1G78510	286
AT1G78520	28
AT1G78530	22
AT1G78540	306
AT1G78550	161
AT1G78560	680
AT1G78570	3172
AT1G78580	2766
AT1G78590	355
AT1G78600	978
AT1G78610	1325
AT1G78620	706
AT1G78630	4351
AT1G78635	0
AT1G78640	0
AT1G78650	449
AT1G78660	744
AT1G78670	798
AT1G78680	2123
AT1G78690	183
AT1G78700	397
AT1G78710	49
AT1G78720	4
AT1G78730	84
AT1G78740	1
AT1G78750	5
AT1G78760	13
AT1G78770	324
AT1G78780	939
AT1G78790	359
AT1G78800	427
AT1G78810	259
AT1G78815	23
AT1G78820	349
AT1G78830	1308
AT1G78840	1
AT1G78850	117
AT1G78860	27
AT1G78865	97
AT1G78870	1002
AT1G78880	1571
AT1G78890	584
AT1G78895	286
AT1G78900	10858
AT1G78910	103
AT1G78915	304
AT1G78920	2725
AT1G78922	0
AT1G78930	153
AT1G78940	633
AT1G78950	739
AT1G78955	78
AT1G78960	5815
AT1G78970	1690
AT1G78980	93
AT1G78990	16
AT1G78995	193
AT1G79000	1877
AT1G79010	2511
AT1G79020	281
AT1G79030	520
AT1G79040	10722
AT1G79050	627
AT1G79060	307
AT1G79070	115
AT1G79075	258
AT1G79080	288
AT1G79090	1241
AT1G79100	7
AT1G79103	16
AT1G79110	400
AT1G79120	37
AT1G79130	2
AT1G79150	785
AT1G79160	400
AT1G79170	8
AT1G79180	74
AT1G79190	391
AT1G79200	411
AT1G79210	1406
AT1G79220	98
AT1G79230	2820
AT1G79240	0
AT1G79245	6167
AT1G79250	336
AT1G79260	228
AT1G79270	570
AT1G79280	2529
AT1G79290	0
AT1G79300	0
AT1G79310	93
AT1G79320	5
AT1G79330	27
AT1G79340	2498
AT1G79350	1420
AT1G79360	411
AT1G79370	9
AT1G79380	906
AT1G79390	487
AT1G79400	153
AT1G79410	57
AT1G79420	281
AT1G79430	313
AT1G79440	2104
AT1G79450	225
AT1G79460	589
AT1G79470	393
AT1G79480	29
AT1G79485	0
AT1G79490	270
AT1G79500	693
AT1G79510	0
AT1G79520	473
AT1G79529	5
AT1G79530	1501
AT1G79540	219
AT1G79550	7673
AT1G79560	1774
AT1G79570	1260
AT1G79580	0
AT1G79590	673
AT1G79600	1300
AT1G79610	918
AT1G79620	119
AT1G79630	768
AT1G79640	824
AT1G79650	1225
AT1G79660	889
AT1G79670	380
AT1G79680	3
AT1G79690	2788
AT1G79700	265
AT1G79710	115
AT1G79720	362
AT1G79730	1005
AT1G79740	555
AT1G79750	4847
AT1G79760	52
AT1G79770	6
AT1G79780	11
AT1G79790	374
AT1G79800	18
AT1G79810	518
AT1G79820	886
AT1G79830	3862
AT1G79840	93
AT1G79850	0
AT1G79860	1160
AT1G79870	902
AT1G79880	345
AT1G79890	94
AT1G79900	268
AT1G79910	1639
AT1G79915	66
AT1G79920	2870
AT1G79930	2773
AT1G79940	1641
AT1G79950	913
AT1G79960	0
AT1G79970	927
AT1G79980	1
AT1G79985	631
AT1G79990	3038
AT1G80000	686
AT1G80010	482
AT1G80020	1374
AT1G80030	895
AT1G80040	1731
AT1G80050	428
AT1G80060	112
AT1G80070	7006
AT1G80080	286
AT1G80090	0
AT1G80100	6
AT1G80110	173
AT1G80120	1116
AT1G80130	24
AT1G80133	1
AT1G80140	3
AT1G80150	222
AT1G80160	714
AT1G80165	0
AT1G80170	187
AT1G80180	293
AT1G80190	208
AT1G80200	77
AT1G80210	316
AT1G80220	0
AT1G80230	1081
AT1G80240	104
AT1G80245	231
AT1G80250	0
AT1G80260	1124
AT1G80270	1158
AT1G80280	2945
AT1G80290	186
AT1G80300	1653
AT1G80310	0
AT1G80315	0
AT1G80320	0
AT1G80325	13
AT1G80330	0
AT1G80340	15
AT1G80350	668
AT1G80360	1309
AT1G80370	238
AT1G80380	1278
AT1G80390	4
AT1G80400	423
AT1G80410	1873
AT1G80420	390
AT1G80430	0
AT1G80440	154
AT1G80450	101
AT1G80460	1252
AT1G80470	1710
AT1G80480	1186
AT1G80490	2325
AT1G80500	1105
AT1G80510	306
AT1G80520	50
AT1G80525	0
AT1G80530	867
AT1G80540	368
AT1G80550	372
AT1G80555	8
AT1G80560	917
AT1G80570	92
AT1G80580	0
AT1G80590	1
AT1G80600	2109
AT1G80610	485
AT1G80620	846
AT1G80625	3
AT1G80630	182
AT1G80640	726
AT1G80650	247
AT1G80660	81
AT1G80670	735
AT1G80680	1113
AT1G80690	240
AT1G80700	63
AT1G80710	132
AT1G80720	214
AT1G80730	7
AT1G80740	18
AT1G80745	24
AT1G80750	1308
AT1G80760	274
AT1G80770	471
AT1G80780	1158
AT1G80790	1327
AT1G80800	326
AT1G80810	544
AT1G80820	37
AT1G80830	1549
AT1G80840	1258
AT1G80850	202
AT1G80860	616
AT1G80865	1
AT1G80870	641
AT1G80880	116
AT1G80890	150
AT1G80900	215
AT1G80910	668
AT1G80920	2423
AT1G80930	2664
AT1G80940	704
AT1G80950	769
AT1G80960	138
AT1G80970	43
AT1G80980	116
AT1G80990	0
AT1G81001	0
AT1G81020	2
AT2G01008	14
AT2G01010	32
AT2G01020	106
AT2G01021	2
AT2G01022	0
AT2G01023	0
AT2G01024	0
AT2G01026	0
AT2G01028	0
AT2G01029	0
AT2G01031	0
AT2G01034	0
AT2G01035	0
AT2G01037	0
AT2G01040	0
AT2G01045	0
AT2G01050	0
AT2G01060	872
AT2G01070	555
AT2G01080	391
AT2G01090	317
AT2G01100	1440
AT2G01110	681
AT2G01120	330
AT2G01130	738
AT2G01140	3363
AT2G01150	469
AT2G01160	0
AT2G01170	477
AT2G01175	17
AT2G01180	455
AT2G01190	780
AT2G01200	144
AT2G01210	112
AT2G01220	1004
AT2G01240	33
AT2G01250	10862
AT2G01260	472
AT2G01270	772
AT2G01275	151
AT2G01280	2
AT2G01290	440
AT2G01300	22
AT2G01310	1
AT2G01320	1380
AT2G01330	310
AT2G01340	449
AT2G01350	1595
AT2G01360	0
AT2G01370	0
AT2G01372	0
AT2G01379	0
AT2G01390	120
AT2G01400	206
AT2G01410	18
AT2G01420	905
AT2G01422	0
AT2G01430	26
AT2G01440	573
AT2G01450	5333
AT2G01460	902
AT2G01470	1334
AT2G01480	513
AT2G01490	1350
AT2G01500	0
AT2G01505	65
AT2G01510	96
AT2G01520	194
AT2G01530	0
AT2G01540	373
AT2G01550	0
AT2G01554	5
AT2G01560	2
AT2G01570	1866
AT2G01580	1
AT2G01590	219
AT2G01600	1473
AT2G01610	545
AT2G01620	287
AT2G01630	481
AT2G01640	317
AT2G01650	421
AT2G01660	477
AT2G01667	0
AT2G01670	1470
AT2G01680	539
AT2G01690	1047
AT2G01700	0
AT2G01710	519
AT2G01720	2134
AT2G01730	103
AT2G01735	313
AT2G01740	62
AT2G01750	478
AT2G01755	0
AT2G01760	326
AT2G01770	4
AT2G01780	0
AT2G01790	0
AT2G01800	0
AT2G01810	13
AT2G01818	32
AT2G01820	2528
AT2G01830	388
AT2G01840	10
AT2G01850	942
AT2G01860	77
AT2G01870	44
AT2G01880	6
AT2G01890	84
AT2G01900	44
AT2G01905	40
AT2G01910	1800
AT2G01913	259
AT2G01918	23
AT2G01920	12
AT2G01930	416
AT2G01940	272
AT2G01950	441
AT2G01960	2
AT2G01970	1850
AT2G01973	0
AT2G01980	266
AT2G01990	74
AT2G02000	8
AT2G02010	481
AT2G02020	25
AT2G02023	0
AT2G02026	2
AT2G02030	1
AT2G02040	1048
AT2G02050	2287
AT2G02060	12
AT2G02061	4
AT2G02070	660
AT2G02080	495
AT2G02090	1034
AT2G02100	9023
AT2G02103	0
AT2G02110	0
AT2G02120	18
AT2G02130	2037
AT2G02135	0
AT2G02140	4559
AT2G02147	1
AT2G02148	228
AT2G02150	179
AT2G02160	2644
AT2G02170	627
AT2G02180	1157
AT2G02190	0
AT2G02200	0
AT2G02205	0
AT2G02210	0
AT2G02220	634
AT2G02230	598
AT2G02240	72
AT2G02250	0
AT2G02260	0
AT2G02270	0
AT2G02280	0
AT2G02290	0
AT2G02300	2
AT2G02310	0
AT2G02320	0
AT2G02330	0
AT2G02340	1
AT2G02350	48
AT2G02360	306
AT2G02370	341
AT2G02380	22
AT2G02390	945
AT2G02400	435
AT2G02410	209
AT2G02430	6
AT2G02440	0
AT2G02450	166
AT2G02455	1
AT2G02470	784
AT2G02480	548
AT2G02490	224
AT2G02493	0
AT2G02497	0
AT2G02498	0
AT2G02500	510
AT2G02510	1407
AT2G02515	103
AT2G02520	14
AT2G02525	56
AT2G02540	85
AT2G02550	0
AT2G02560	1913
AT2G02570	1776
AT2G02580	10
AT2G02590	115
AT2G02600	0
AT2G02610	28
AT2G02620	0
AT2G02630	0
AT2G02635	0
AT2G02640	0
AT2G02650	0
AT2G02660	3
AT2G02670	0
AT2G02680	0
AT2G02690	0
AT2G02695	0
AT2G02700	2
AT2G02710	1127
AT2G02720	2191
AT2G02730	331
AT2G02740	424
AT2G02741	0
AT2G02750	62
AT2G02760	2238
AT2G02765	206
AT2G02770	10
AT2G02780	1655
AT2G02790	1163
AT2G02795	2
AT2G02800	708
AT2G02810	615
AT2G02820	196
AT2G02830	0
AT2G02835	3
AT2G02840	0
AT2G02850	6688
AT2G02860	622
AT2G02870	1182
AT2G02880	170
AT2G02890	0
AT2G02900	0
AT2G02910	348
AT2G02930	5
AT2G02950	38
AT2G02955	172
AT2G02960	1178
AT2G02970	5011
AT2G02980	69
AT2G02990	130
AT2G03000	0
AT2G03010	38
AT2G03020	1
AT2G03030	0
AT2G03040	23
AT2G03050	111
AT2G03060	668
AT2G03070	529
AT2G03080	0
AT2G03090	1504
AT2G03100	0
AT2G03110	47
AT2G03120	2366
AT2G03130	5
AT2G03140	943
AT2G03150	1903
AT2G03160	2
AT2G03170	5
AT2G03180	0
AT2G03190	2
AT2G03200	44
AT2G03210	68
AT2G03220	566
AT2G03230	0
AT2G03240	2587
AT2G03250	630
AT2G03260	58
AT2G03270	377
AT2G03280	276
AT2G03290	28
AT2G03291	17
AT2G03300	0
AT2G03310	123
AT2G03320	17
AT2G03330	129
AT2G03340	446
AT2G03350	384
AT2G03360	11
AT2G03370	0
AT2G03380	71
AT2G03390	787
AT2G03410	4
AT2G03420	0
AT2G03430	340
AT2G03440	2590
AT2G03445	0
AT2G03450	102
AT2G03460	0
AT2G03470	1751
AT2G03480	560
AT2G03490	0
AT2G03500	149
AT2G03505	92
AT2G03510	1093
AT2G03520	86
AT2G03530	257
AT2G03540	9
AT2G03550	404
AT2G03560	2
AT2G03565	0
AT2G03567	0
AT2G03570	0
AT2G03580	1
AT2G03590	23
AT2G03600	1
AT2G03610	0
AT2G03620	306
AT2G03630	24
AT2G03640	1003
AT2G03650	0
AT2G03660	0
AT2G03667	363
AT2G03670	231
AT2G03680	2609
AT2G03690	371
AT2G03700	0
AT2G03710	176
AT2G03720	1
AT2G03730	439
AT2G03740	10
AT2G03750	478
AT2G03760	178
AT2G03770	4
AT2G03780	600
AT2G03790	0
AT2G03800	340
AT2G03810	681
AT2G03820	1523
AT2G03821	2
AT2G03822	0
AT2G03823	0
AT2G03830	15
AT2G03840	133
AT2G03850	51
AT2G03855	1
AT2G03860	0
AT2G03870	1173
AT2G03880	64
AT2G03885	1
AT2G03890	1869
AT2G03895	0
AT2G03900	0
AT2G03905	0
AT2G03910	0
AT2G03913	0
AT2G03915	0
AT2G03920	0
AT2G03925	0
AT2G03930	0
AT2G03931	4
AT2G03932	0
AT2G03933	71
AT2G03934	0
AT2G03935	3
AT2G03936	1
AT2G03937	9
AT2G03940	0
AT2G03945	0
AT2G03950	2
AT2G03955	52
AT2G03958	0
AT2G03960	38
AT2G03965	0
AT2G03970	0
AT2G03972	2
AT2G03975	0
AT2G03980	1712
AT2G03985	0
AT2G03990	0
AT2G03995	0
AT2G04000	0
AT2G04005	0
AT2G04010	0
AT2G04015	0
AT2G04020	0
AT2G04025	0
AT2G04030	5310
AT2G04031	102
AT2G04032	9
AT2G04033	6
AT2G04034	2
AT2G04035	0
AT2G04036	0
AT2G04037	221
AT2G04038	1
AT2G04039	101
AT2G04040	1
AT2G04041	212
AT2G04042	0
AT2G04043	0
AT2G04045	29
AT2G04046	2
AT2G04047	0
AT2G04050	0
AT2G04060	0
AT2G04062	0
AT2G04063	0
AT2G04065	5
AT2G04066	0
AT2G04070	4
AT2G04075	0
AT2G04080	102
AT2G04085	0
AT2G04090	0
AT2G04095	0
AT2G04100	0
AT2G04110	382
AT2G04115	210
AT2G04120	0
AT2G04125	0
AT2G04130	0
AT2G04135	1
AT2G04137	0
AT2G04140	0
AT2G04145	0
AT2G04150	0
AT2G04155	0
AT2G04160	118
AT2G04170	65
AT2G04175	0
AT2G04180	2
AT2G04185	0
AT2G04190	1
AT2G04195	0
AT2G04200	0
AT2G04205	2
AT2G04210	0
AT2G04215	0
AT2G04220	110
AT2G04225	0
AT2G04230	302
AT2G04235	333
AT2G04240	590
AT2G04250	0
AT2G04255	0
AT2G04260	0
AT2G04265	0
AT2G04270	401
AT2G04280	52
AT2G04285	1
AT2G04290	0
AT2G04295	0
AT2G04300	0
AT2G04305	335
AT2G04310	0
AT2G04315	0
AT2G04320	0
AT2G04325	0
AT2G04330	0
AT2G04335	0
AT2G04340	298
AT2G04345	0
AT2G04350	1372
AT2G04355	0
AT2G04360	538
AT2G04365	3
AT2G04375	0
AT2G04378	428
AT2G04380	0
AT2G04390	1246
AT2G04395	2
AT2G04400	745
AT2G04405	1
AT2G04410	1957
AT2G04420	1
AT2G04425	0
AT2G04430	83
AT2G04435	4
AT2G04440	1
AT2G04450	51
AT2G04455	0
AT2G04460	4
AT2G04465	0
AT2G04470	0
AT2G04480	4
AT2G04485	0
AT2G04490	13
AT2G04495	14
AT2G04500	0
AT2G04505	4
AT2G04510	0
AT2G04515	7
AT2G04520	2347
AT2G04525	0
AT2G04530	405
AT2G04535	1
AT2G04540	255
AT2G04545	0
AT2G04550	432
AT2G04555	11
AT2G04560	82
AT2G04565	0
AT2G04570	348
AT2G04575	0
AT2G04580	0
AT2G04590	0
AT2G04595	0
AT2G04600	0
AT2G04605	0
AT2G04610	3
AT2G04615	0
AT2G04620	250
AT2G04621	0
AT2G04622	0
AT2G04625	1
AT2G04630	881
AT2G04635	0
AT2G04645	36
AT2G04650	218
AT2G04655	0
AT2G04660	403
AT2G04665	0
AT2G04670	0
AT2G04675	2
AT2G04680	11
AT2G04685	0
AT2G04690	576
AT2G04695	0
AT2G04700	1496
AT2G04705	0
AT2G04710	0
AT2G04715	1
AT2G04720	0
AT2G04725	0
AT2G04730	0
AT2G04735	0
AT2G04740	375
AT2G04745	0
AT2G04750	0
AT2G04755	0
AT2G04760	0
AT2G04765	0
AT2G04770	0
AT2G04775	0
AT2G04780	815
AT2G04785	0
AT2G04790	55
AT2G04795	52
AT2G04800	0
AT2G04805	9
AT2G04810	0
AT2G04815	0
AT2G04820	0
AT2G04825	0
AT2G04830	0
AT2G04835	0
AT2G04840	2
AT2G04842	896
AT2G04845	262
AT2G04850	87
AT2G04852	12
AT2G04855	0
AT2G04860	81
AT2G04865	1048
AT2G04870	0
AT2G04875	13
AT2G04880	1074
AT2G04885	0
AT2G04890	192
AT2G04895	0
AT2G04900	633
AT2G04905	0
AT2G04910	5
AT2G04915	0
AT2G04920	0
AT2G04925	19
AT2G04930	0
AT2G04935	0
AT2G04940	538
AT2G04945	0
AT2G04950	0
AT2G04955	55
AT2G04965	26
AT2G04970	0
AT2G04975	0
AT2G04980	0
AT2G04985	0
AT2G04990	0
AT2G04995	0
AT2G05000	0
AT2G05005	0
AT2G05010	0
AT2G05015	0
AT2G05020	0
AT2G05025	15
AT2G05030	0
AT2G05035	6
AT2G05040	0
AT2G05045	15
AT2G05050	1
AT2G05060	0
AT2G05065	0
AT2G05070	1786
AT2G05075	65
AT2G05080	0
AT2G05082	0
AT2G05084	0
AT2G05085	0
AT2G05087	0
AT2G05090	0
AT2G05095	1
AT2G05100	1246
AT2G05105	0
AT2G05110	0
AT2G05115	0
AT2G05117	0
AT2G05120	705
AT2G05125	2
AT2G05130	0
AT2G05133	0
AT2G05140	0
AT2G05145	0
AT2G05150	0
AT2G05155	0
AT2G05160	24
AT2G05170	1096
AT2G05171	0
AT2G05180	1
AT2G05185	22
AT2G05190	0
AT2G05200	0
AT2G05205	1
AT2G05210	521
AT2G05215	8
AT2G05220	2049
AT2G05230	12
AT2G05240	0
AT2G05245	0
AT2G05250	27
AT2G05255	0
AT2G05260	210
AT2G05270	0
AT2G05280	7
AT2G05290	5
AT2G05294	0
AT2G05300	118
AT2G05310	1049
AT2G05315	0
AT2G05320	280
AT2G05330	1
AT2G05335	1
AT2G05340	0
AT2G05350	1
AT2G05355	0
AT2G05360	0
AT2G05365	3
AT2G05370	5
AT2G05380	368
AT2G05390	1
AT2G05395	0
AT2G05400	0
AT2G05405	0
AT2G05410	0
AT2G05415	0
AT2G05420	1
AT2G05425	0
AT2G05430	0
AT2G05435	0
AT2G05440	0
AT2G05441	0
AT2G05445	0
AT2G05450	0
AT2G05455	0
AT2G05460	0
AT2G05465	0
AT2G05470	0
AT2G05475	0
AT2G05480	0
AT2G05485	0
AT2G05490	0
AT2G05495	0
AT2G05505	0
AT2G05510	4
AT2G05515	2
AT2G05518	38
AT2G05520	1713
AT2G05525	0
AT2G05530	0
AT2G05535	0
AT2G05540	31
AT2G05545	0
AT2G05550	0
AT2G05555	0
AT2G05560	0
AT2G05562	0
AT2G05564	0
AT2G05565	0
AT2G05567	0
AT2G05570	0
AT2G05575	0
AT2G05580	1
AT2G05585	0
AT2G05590	429
AT2G05600	0
AT2G05605	0
AT2G05610	0
AT2G05615	0
AT2G05620	600
AT2G05625	0
AT2G05630	700
AT2G05632	125
AT2G05635	0
AT2G05640	0
AT2G05642	0
AT2G05645	0
AT2G05647	0
AT2G05655	0
AT2G05660	0
AT2G05665	12
AT2G05670	0
AT2G05675	2
AT2G05680	0
AT2G05685	0
AT2G05690	0
AT2G05695	7
AT2G05700	0
AT2G05705	2
AT2G05710	8952
AT2G05715	0
AT2G05720	0
AT2G05725	0
AT2G05730	0
AT2G05740	0
AT2G05750	0
AT2G05752	0
AT2G05753	1
AT2G05755	173
AT2G05760	255
AT2G05765	39
AT2G05770	0
AT2G05780	0
AT2G05785	3
AT2G05786	0
AT2G05790	4237
AT2G05800	0
AT2G05801	0
AT2G05810	32
AT2G05812	10
AT2G05815	0
AT2G05820	0
AT2G05825	3
AT2G05830	1169
AT2G05835	0
AT2G05840	1822
AT2G05845	2
AT2G05850	3018
AT2G05855	0
AT2G05860	0
AT2G05865	0
AT2G05870	0
AT2G05875	0
AT2G05880	1
AT2G05885	0
AT2G05890	0
AT2G05895	0
AT2G05900	1
AT2G05905	0
AT2G05910	43
AT2G05914	8
AT2G05915	0
AT2G05920	4161
AT2G05925	0
AT2G05930	0
AT2G05935	0
AT2G05940	521
AT2G05945	0
AT2G05950	0
AT2G05960	0
AT2G05965	0
AT2G05970	0
AT2G05975	0
AT2G05980	0
AT2G05985	0
AT2G05990	3087
AT2G05995	6
AT2G06000	391
AT2G06002	14
AT2G06005	267
AT2G06010	503
AT2G06020	0
AT2G06025	649
AT2G06035	0
AT2G06040	656
AT2G06045	52
AT2G06050	3666
AT2G06060	0
AT2G06065	1
AT2G06070	0
AT2G06075	0
AT2G06080	1
AT2G06085	0
AT2G06090	84
AT2G06095	0
AT2G06100	0
AT2G06105	0
AT2G06110	0
AT2G06115	0
AT2G06120	0
AT2G06125	0
AT2G06130	0
AT2G06135	0
AT2G06140	0
AT2G06145	0
AT2G06150	0
AT2G06160	0
AT2G06165	0
AT2G06166	0
AT2G06170	0
AT2G06175	0
AT2G06180	0
AT2G06185	2
AT2G06190	0
AT2G06200	97
AT2G06210	1300
AT2G06215	3
AT2G06220	0
AT2G06225	2
AT2G06230	0
AT2G06235	0
AT2G06240	0
AT2G06245	0
AT2G06250	0
AT2G06255	140
AT2G06260	0
AT2G06265	0
AT2G06270	0
AT2G06275	0
AT2G06280	0
AT2G06285	0
AT2G06290	0
AT2G06296	0
AT2G06303	0
AT2G06305	0
AT2G06310	0
AT2G06315	0
AT2G06330	0
AT2G06335	0
AT2G06340	0
AT2G06345	0
AT2G06350	0
AT2G06355	0
AT2G06365	2
AT2G06370	0
AT2G06375	1
AT2G06380	0
AT2G06385	0
AT2G06390	0
AT2G06395	0
AT2G06400	0
AT2G06405	0
AT2G06410	0
AT2G06415	0
AT2G06420	1
AT2G06425	0
AT2G06430	0
AT2G06435	0
AT2G06440	0
AT2G06445	0
AT2G06450	0
AT2G06455	0
AT2G06460	0
AT2G06465	0
AT2G06470	0
AT2G06475	0
AT2G06480	0
AT2G06485	0
AT2G06490	0
AT2G06495	0
AT2G06500	0
AT2G06505	1
AT2G06510	472
AT2G06515	0
AT2G06520	5134
AT2G06525	0
AT2G06530	1924
AT2G06535	173
AT2G06540	0
AT2G06541	0
AT2G06550	0
AT2G06555	0
AT2G06560	1
AT2G06562	0
AT2G06565	0
AT2G06570	0
AT2G06575	0
AT2G06580	0
AT2G06585	1
AT2G06590	0
AT2G06595	0
AT2G06600	0
AT2G06605	3
AT2G06610	0
AT2G06615	0
AT2G06620	0
AT2G06625	0
AT2G06630	0
AT2G06635	1
AT2G06640	0
AT2G06645	0
AT2G06650	0
AT2G06655	0
AT2G06660	0
AT2G06665	0
AT2G06667	0
AT2G06670	0
AT2G06675	0
AT2G06680	0
AT2G06685	0
AT2G06690	0
AT2G06695	7
AT2G06700	0
AT2G06705	0
AT2G06710	0
AT2G06715	0
AT2G06720	0
AT2G06725	2
AT2G06740	0
AT2G06745	0
AT2G06750	0
AT2G06755	0
AT2G06760	0
AT2G06765	1
AT2G06770	0
AT2G06775	0
AT2G06780	0
AT2G06785	0
AT2G06790	0
AT2G06795	0
AT2G06800	0
AT2G06805	0
AT2G06810	0
AT2G06815	0
AT2G06820	0
AT2G06822	0
AT2G06830	0
AT2G06835	0
AT2G06840	0
AT2G06845	0
AT2G06850	15632
AT2G06855	0
AT2G06860	0
AT2G06865	0
AT2G06870	0
AT2G06875	0
AT2G06880	0
AT2G06885	0
AT2G06890	0
AT2G06900	0
AT2G06902	0
AT2G06904	0
AT2G06905	0
AT2G06906	0
AT2G06908	0
AT2G06910	0
AT2G06912	0
AT2G06914	0
AT2G06917	0
AT2G06920	0
AT2G06922	0
AT2G06925	755
AT2G06930	0
AT2G06935	1
AT2G06940	0
AT2G06945	0
AT2G06950	4848
AT2G06955	34
AT2G06960	0
AT2G06965	0
AT2G06967	0
AT2G06973	0
AT2G06975	0
AT2G06980	0
AT2G06983	7
AT2G06985	0
AT2G06990	1417
AT2G06995	57
AT2G07000	0
AT2G07005	0
AT2G07010	0
AT2G07015	0
AT2G07020	0
AT2G07025	0
AT2G07030	0
AT2G07035	0
AT2G07040	9366
AT2G07042	5
AT2G07045	2
AT2G07050	1789
AT2G07055	0
AT2G07070	0
AT2G07080	0
AT2G07085	0
AT2G07090	0
AT2G07095	0
AT2G07100	0
AT2G07110	0
AT2G07115	0
AT2G07120	0
AT2G07130	0
AT2G07135	1
AT2G07140	0
AT2G07150	1
AT2G07155	0
AT2G07160	0
AT2G07165	0
AT2G07170	456
AT2G07175	0
AT2G07180	6189
AT2G07185	0
AT2G07190	0
AT2G07195	0
AT2G07200	0
AT2G07205	0
AT2G07210	0
AT2G07212	0
AT2G07213	1
AT2G07215	1
AT2G07220	0
AT2G07225	14
AT2G07230	0
AT2G07235	0
AT2G07240	1
AT2G07245	0
AT2G07250	0
AT2G07255	0
AT2G07260	0
AT2G07265	2
AT2G07270	0
AT2G07275	0
AT2G07280	0
AT2G07285	0
AT2G07290	0
AT2G07295	0
AT2G07300	0
AT2G07305	0
AT2G07310	0
AT2G07315	0
AT2G07320	0
AT2G07325	0
AT2G07330	0
AT2G07335	2
AT2G07340	775
AT2G07345	7
AT2G07355	3
AT2G07360	2306
AT2G07365	0
AT2G07375	0
AT2G07380	0
AT2G07385	0
AT2G07390	0
AT2G07395	0
AT2G07400	0
AT2G07405	0
AT2G07410	0
AT2G07415	0
AT2G07420	0
AT2G07425	1
AT2G07430	0
AT2G07435	16
AT2G07440	0
AT2G07445	0
AT2G07450	0
AT2G07455	0
AT2G07460	0
AT2G07470	0
AT2G07475	0
AT2G07480	0
AT2G07483	0
AT2G07485	1
AT2G07486	0
AT2G07490	0
AT2G07495	0
AT2G07500	0
AT2G07505	0
AT2G07510	0
AT2G07515	0
AT2G07520	0
AT2G07525	0
AT2G07530	0
AT2G07535	0
AT2G07540	0
AT2G07545	0
AT2G07550	0
AT2G07555	0
AT2G07560	122
AT2G07565	0
AT2G07570	0
AT2G07575	2
AT2G07580	1
AT2G07585	5
AT2G07590	0
AT2G07595	0
AT2G07599	0
AT2G07600	0
AT2G07605	2
AT2G07613	0
AT2G07615	1
AT2G07617	0
AT2G07620	1
AT2G07621	0
AT2G07623	0
AT2G07625	0
AT2G07626	0
AT2G07627	0
AT2G07628	0
AT2G07629	6
AT2G07630	0
AT2G07631	0
AT2G07632	0
AT2G07633	0
AT2G07634	0
AT2G07635	0
AT2G07636	1
AT2G07637	0
AT2G07638	10
AT2G07640	1
AT2G07641	0
AT2G07642	0
AT2G07643	0
AT2G07644	0
AT2G07645	0
AT2G07646	0
AT2G07648	0
AT2G07650	0
AT2G07652	3
AT2G07654	0
AT2G07655	0
AT2G07656	0
AT2G07658	0
AT2G07659	1
AT2G07660	0
AT2G07661	0
AT2G07662	2
AT2G07663	1
AT2G07664	0
AT2G07665	0
AT2G07666	0
AT2G07667	3
AT2G07669	1
AT2G07670	0
AT2G07671	0
AT2G07672	0
AT2G07673	0
AT2G07674	2
AT2G07675	2
AT2G07676	0
AT2G07677	5
AT2G07678	0
AT2G07680	227
AT2G07681	0
AT2G07682	0
AT2G07683	0
AT2G07684	0
AT2G07685	0
AT2G07686	0
AT2G07687	0
AT2G07688	0
AT2G07689	0
AT2G07690	983
AT2G07691	0
AT2G07692	0
AT2G07693	0
AT2G07694	0
AT2G07695	5
AT2G07696	0
AT2G07697	0
AT2G07698	17
AT2G07699	0
AT2G07700	0
AT2G07701	0
AT2G07702	0
AT2G07703	0
AT2G07704	0
AT2G07705	0
AT2G07706	2
AT2G07707	0
AT2G07708	0
AT2G07709	1
AT2G07710	0
AT2G07711	4
AT2G07712	2
AT2G07713	0
AT2G07714	0
AT2G07715	27
AT2G07716	0
AT2G07717	0
AT2G07718	3
AT2G07719	0
AT2G07720	0
AT2G07721	0
AT2G07722	0
AT2G07723	0
AT2G07724	0
AT2G07725	1
AT2G07726	0
AT2G07727	3
AT2G07728	0
AT2G07729	0
AT2G07730	0
AT2G07731	0
AT2G07732	0
AT2G07733	0
AT2G07734	0
AT2G07735	0
AT2G07736	0
AT2G07737	0
AT2G07738	0
AT2G07739	2
AT2G07740	0
AT2G07741	0
AT2G07742	0
AT2G07743	0
AT2G07744	0
AT2G07745	0
AT2G07746	0
AT2G07747	1
AT2G07748	0
AT2G07749	0
AT2G07750	2
AT2G07751	7
AT2G07752	0
AT2G07753	2
AT2G07754	0
AT2G07755	0
AT2G07756	0
AT2G07757	0
AT2G07758	0
AT2G07759	0
AT2G07760	0
AT2G07761	0
AT2G07762	0
AT2G07763	0
AT2G07764	0
AT2G07765	0
AT2G07766	0
AT2G07767	0
AT2G07768	0
AT2G07769	0
AT2G07770	0
AT2G07771	0
AT2G07772	0
AT2G07773	1
AT2G07774	5
AT2G07775	0
AT2G07776	0
AT2G07777	0
AT2G07778	0
AT2G07779	4
AT2G07780	0
AT2G07783	1
AT2G07784	0
AT2G07785	0
AT2G07786	1
AT2G07787	0
AT2G07788	0
AT2G07789	0
AT2G07790	0
AT2G07791	0
AT2G07792	0
AT2G07793	0
AT2G07794	0
AT2G07795	1
AT2G07798	6
AT2G07799	0
AT2G07800	0
AT2G07805	0
AT2G07806	4
AT2G07807	0
AT2G07808	0
AT2G07809	0
AT2G07810	0
AT2G07811	1
AT2G07812	0
AT2G07813	0
AT2G07815	0
AT2G07820	0
AT2G07825	0
AT2G07826	0
AT2G07827	0
AT2G07830	0
AT2G07835	0
AT2G07840	0
AT2G07845	1
AT2G07850	0
AT2G07855	0
AT2G07860	0
AT2G07865	0
AT2G07870	0
AT2G07875	12
AT2G07880	0
AT2G07885	0
AT2G07890	1
AT2G07895	0
AT2G07900	0
AT2G07905	0
AT2G07910	0
AT2G07915	0
AT2G07925	0
AT2G07935	0
AT2G07940	1
AT2G07945	0
AT2G07950	4
AT2G07960	0
AT2G07965	0
AT2G07970	0
AT2G07975	1
AT2G07981	0
AT2G07985	0
AT2G07990	0
AT2G07995	0
AT2G08000	0
AT2G08005	0
AT2G08010	0
AT2G08015	0
AT2G08020	0
AT2G08025	2
AT2G08030	0
AT2G08035	0
AT2G08040	0
AT2G08045	0
AT2G08050	0
AT2G08055	0
AT2G08060	0
AT2G08070	0
AT2G08075	0
AT2G08085	0
AT2G08090	0
AT2G08095	0
AT2G08100	0
AT2G08105	0
AT2G08110	0
AT2G08115	0
AT2G08120	2
AT2G08125	0
AT2G08130	2
AT2G08135	0
AT2G08150	1
AT2G08155	0
AT2G08160	0
AT2G08165	0
AT2G08175	0
AT2G08180	0
AT2G08190	0
AT2G08195	0
AT2G08200	0
AT2G08205	1
AT2G08210	0
AT2G08215	0
AT2G08220	11
AT2G08230	0
AT2G08235	0
AT2G08240	0
AT2G08245	0
AT2G08250	0
AT2G08255	0
AT2G08260	0
AT2G08265	0
AT2G08270	0
AT2G08275	0
AT2G08280	0
AT2G08285	0
AT2G08290	0
AT2G08295	1
AT2G08300	0
AT2G08305	0
AT2G08310	0
AT2G08315	0
AT2G08320	0
AT2G08330	0
AT2G08335	0
AT2G08340	3
AT2G08345	0
AT2G08350	9
AT2G08355	0
AT2G08360	0
AT2G08365	0
AT2G08370	0
AT2G08375	0
AT2G08380	0
AT2G08385	0
AT2G08390	0
AT2G08395	0
AT2G08400	0
AT2G08405	0
AT2G08410	0
AT2G08415	0
AT2G08420	0
AT2G08425	0
AT2G08430	3
AT2G08435	25
AT2G08440	1
AT2G08445	2
AT2G08450	6
AT2G08455	1
AT2G08460	0
AT2G08465	0
AT2G08470	0
AT2G08475	0
AT2G08480	0
AT2G08485	0
AT2G08490	0
AT2G08495	0
AT2G08500	0
AT2G08505	0
AT2G08510	0
AT2G08515	1
AT2G08520	0
AT2G08525	0
AT2G08530	3
AT2G08535	0
AT2G08540	0
AT2G08545	0
AT2G08550	0
AT2G08555	0
AT2G08560	0
AT2G08565	1
AT2G08570	0
AT2G08575	14
AT2G08580	5
AT2G08585	4
AT2G08590	0
AT2G08595	0
AT2G08610	21
AT2G08620	0
AT2G08625	0
AT2G08630	1
AT2G08635	0
AT2G08640	0
AT2G08645	2
AT2G08650	0
AT2G08655	0
AT2G08660	0
AT2G08665	0
AT2G08670	0
AT2G08675	0
AT2G08680	2
AT2G08685	0
AT2G08690	0
AT2G08695	0
AT2G08700	0
AT2G08705	0
AT2G08710	0
AT2G08715	0
AT2G08720	1
AT2G08725	3
AT2G08730	0
AT2G08735	30
AT2G08740	0
AT2G08745	0
AT2G08750	0
AT2G08755	4
AT2G08760	3
AT2G08765	92
AT2G08770	0
AT2G08775	0
AT2G08780	0
AT2G08790	0
AT2G08795	0
AT2G08800	0
AT2G08805	0
AT2G08815	0
AT2G08820	3
AT2G08825	8
AT2G08830	0
AT2G08835	0
AT2G08845	0
AT2G08850	0
AT2G08855	0
AT2G08860	0
AT2G08865	40
AT2G08870	0
AT2G08875	0
AT2G08880	0
AT2G08885	0
AT2G08890	0
AT2G08895	2
AT2G08900	0
AT2G08905	0
AT2G08910	0
AT2G08915	0
AT2G08920	0
AT2G08925	0
AT2G08930	0
AT2G08935	0
AT2G08940	0
AT2G08945	0
AT2G08950	0
AT2G08955	2
AT2G08960	0
AT2G08965	2
AT2G08970	0
AT2G08975	0
AT2G08980	0
AT2G08985	0
AT2G08986	0
AT2G08990	0
AT2G08995	0
AT2G09000	0
AT2G09005	0
AT2G09010	24
AT2G09015	0
AT2G09020	0
AT2G09025	8
AT2G09035	0
AT2G09040	0
AT2G09045	0
AT2G09050	0
AT2G09055	0
AT2G09060	0
AT2G09065	0
AT2G09070	0
AT2G09075	0
AT2G09080	0
AT2G09085	1
AT2G09090	14
AT2G09095	0
AT2G09100	0
AT2G09105	0
AT2G09110	0
AT2G09115	0
AT2G09120	0
AT2G09125	0
AT2G09130	0
AT2G09135	1
AT2G09140	0
AT2G09150	0
AT2G09155	0
AT2G09160	0
AT2G09165	29
AT2G09170	16
AT2G09175	0
AT2G09180	0
AT2G09185	0
AT2G09187	0
AT2G09190	16
AT2G09195	0
AT2G09200	2
AT2G09205	0
AT2G09210	0
AT2G09215	0
AT2G09220	0
AT2G09225	60
AT2G09230	0
AT2G09235	1
AT2G09240	0
AT2G09245	0
AT2G09250	0
AT2G09255	0
AT2G09260	0
AT2G09265	2
AT2G09270	1
AT2G09280	0
AT2G09285	0
AT2G09290	0
AT2G09295	0
AT2G09300	0
AT2G09305	17
AT2G09310	0
AT2G09315	0
AT2G09320	0
AT2G09325	0
AT2G09330	0
AT2G09335	0
AT2G09340	0
AT2G09345	1
AT2G09350	0
AT2G09355	0
AT2G09360	0
AT2G09365	0
AT2G09370	0
AT2G09375	0
AT2G09380	0
AT2G09385	0
AT2G09388	0
AT2G09390	0
AT2G09395	0
AT2G09400	0
AT2G09405	0
AT2G09410	0
AT2G09415	0
AT2G09420	0
AT2G09425	3
AT2G09430	6
AT2G09435	0
AT2G09440	12
AT2G09445	0
AT2G09450	0
AT2G09455	0
AT2G09460	0
AT2G09465	0
AT2G09470	0
AT2G09475	2
AT2G09480	0
AT2G09490	3
AT2G09495	10
AT2G09500	0
AT2G09505	0
AT2G09510	2
AT2G09515	3
AT2G09525	6
AT2G09530	0
AT2G09535	0
AT2G09540	0
AT2G09545	0
AT2G09550	1
AT2G09555	0
AT2G09560	0
AT2G09565	0
AT2G09570	0
AT2G09575	1
AT2G09585	0
AT2G09589	0
AT2G09590	0
AT2G09605	0
AT2G09610	0
AT2G09615	2
AT2G09620	0
AT2G09625	0
AT2G09630	0
AT2G09635	0
AT2G09640	0
AT2G09645	0
AT2G09650	0
AT2G09655	0
AT2G09660	0
AT2G09665	1
AT2G09670	0
AT2G09675	1
AT2G09680	0
AT2G09685	0
AT2G09690	0
AT2G09695	0
AT2G09700	0
AT2G09705	0
AT2G09710	27
AT2G09715	5
AT2G09720	0
AT2G09725	0
AT2G09730	0
AT2G09735	0
AT2G09740	0
AT2G09745	18
AT2G09750	0
AT2G09755	0
AT2G09760	1
AT2G09765	0
AT2G09770	0
AT2G09775	0
AT2G09780	0
AT2G09785	0
AT2G09790	0
AT2G09795	175
AT2G09800	0
AT2G09805	0
AT2G09810	0
AT2G09815	0
AT2G09820	0
AT2G09825	0
AT2G09830	0
AT2G09835	0
AT2G09838	0
AT2G09840	0
AT2G09845	0
AT2G09850	0
AT2G09860	2
AT2G09862	0
AT2G09865	0
AT2G09870	0
AT2G09875	0
AT2G09880	0
AT2G09885	0
AT2G09890	0
AT2G09895	0
AT2G09900	0
AT2G09905	0
AT2G09910	2
AT2G09915	0
AT2G09920	0
AT2G09925	0
AT2G09930	0
AT2G09935	0
AT2G09945	0
AT2G09950	0
AT2G09953	0
AT2G09955	0
AT2G09956	0
AT2G09960	1
AT2G09965	0
AT2G09970	3
AT2G09975	0
AT2G09990	1924
AT2G09992	0
AT2G09994	0
AT2G09995	0
AT2G10000	0
AT2G10010	0
AT2G10020	0
AT2G10025	0
AT2G10030	0
AT2G10040	0
AT2G10045	1
AT2G10050	0
AT2G10070	0
AT2G10080	0
AT2G10090	0
AT2G10100	0
AT2G10105	0
AT2G10110	0
AT2G10120	0
AT2G10130	0
AT2G10140	0
AT2G10150	0
AT2G10160	0
AT2G10165	0
AT2G10170	0
AT2G10175	0
AT2G10180	0
AT2G10190	0
AT2G10200	0
AT2G10205	0
AT2G10210	0
AT2G10220	0
AT2G10223	0
AT2G10226	0
AT2G10230	0
AT2G10232	0
AT2G10234	0
AT2G10237	0
AT2G10240	0
AT2G10250	0
AT2G10253	0
AT2G10256	0
AT2G10260	0
AT2G10265	0
AT2G10270	0
AT2G10280	0
AT2G10285	0
AT2G10290	0
AT2G10300	0
AT2G10310	0
AT2G10320	0
AT2G10330	0
AT2G10350	0
AT2G10360	0
AT2G10370	0
AT2G10380	0
AT2G10390	0
AT2G10400	0
AT2G10405	0
AT2G10410	2131
AT2G10420	1
AT2G10430	1
AT2G10440	2
AT2G10450	1
AT2G10455	0
AT2G10460	0
AT2G10465	0
AT2G10470	0
AT2G10480	0
AT2G10490	1
AT2G10500	0
AT2G10510	0
AT2G10520	0
AT2G10530	0
AT2G10535	0
AT2G10537	0
AT2G10540	0
AT2G10545	0
AT2G10550	0
AT2G10553	2
AT2G10555	0
AT2G10556	0
AT2G10557	0
AT2G10560	0
AT2G10570	0
AT2G10589	0
AT2G10590	0
AT2G10600	0
AT2G10602	0
AT2G10605	1
AT2G10606	1
AT2G10608	1
AT2G10610	0
AT2G10611	0
AT2G10614	0
AT2G10615	0
AT2G10617	0
AT2G10620	0
AT2G10625	0
AT2G10630	0
AT2G10640	0
AT2G10650	0
AT2G10660	0
AT2G10670	0
AT2G10680	0
AT2G10690	0
AT2G10710	0
AT2G10720	0
AT2G10730	0
AT2G10735	0
AT2G10740	0
AT2G10760	0
AT2G10770	0
AT2G10780	1
AT2G10790	0
AT2G10800	0
AT2G10802	0
AT2G10810	0
AT2G10820	0
AT2G10830	0
AT2G10833	0
AT2G10836	0
AT2G10840	0
AT2G10850	0
AT2G10860	0
AT2G10870	0
AT2G10880	0
AT2G10890	0
AT2G10895	0
AT2G10900	0
AT2G10910	0
AT2G10920	2
AT2G10921	0
AT2G10930	14
AT2G10931	103
AT2G10940	16743
AT2G10950	473
AT2G10955	0
AT2G10960	0
AT2G10965	0
AT2G10970	118
AT2G10975	4
AT2G10980	5
AT2G10990	2
AT2G11000	429
AT2G11005	0
AT2G11010	0
AT2G11015	0
AT2G11020	0
AT2G11025	0
AT2G11030	0
AT2G11035	0
AT2G11040	0
AT2G11045	0
AT2G11050	0
AT2G11060	0
AT2G11070	0
AT2G11080	0
AT2G11090	0
AT2G11100	0
AT2G11110	0
AT2G11115	0
AT2G11120	0
AT2G11130	0
AT2G11135	0
AT2G11140	48
AT2G11150	0
AT2G11165	0
AT2G11166	0
AT2G11168	0
AT2G11170	0
AT2G11180	0
AT2G11190	0
AT2G11200	0
AT2G11205	0
AT2G11210	0
AT2G11215	0
AT2G11220	0
AT2G11225	0
AT2G11230	0
AT2G11235	0
AT2G11240	3696
AT2G11270	1
AT2G11271	0
AT2G11280	1
AT2G11290	0
AT2G11300	5
AT2G11310	2
AT2G11320	1
AT2G11330	1
AT2G11340	0
AT2G11345	0
AT2G11350	0
AT2G11360	0
AT2G11370	0
AT2G11380	0
AT2G11390	0
AT2G11400	0
AT2G11405	7
AT2G11410	11
AT2G11420	0
AT2G11430	0
AT2G11440	0
AT2G11450	0
AT2G11460	0
AT2G11462	0
AT2G11465	0
AT2G11480	0
AT2G11485	0
AT2G11490	0
AT2G11500	0
AT2G11502	0
AT2G11504	0
AT2G11507	0
AT2G11510	0
AT2G11520	546
AT2G11522	14
AT2G11530	0
AT2G11550	0
AT2G11570	1
AT2G11590	0
AT2G11600	0
AT2G11610	0
AT2G11620	6
AT2G11623	0
AT2G11626	0
AT2G11630	0
AT2G11640	0
AT2G11650	0
AT2G11660	0
AT2G11670	0
AT2G11680	0
AT2G11690	0
AT2G11700	0
AT2G11720	0
AT2G11730	0
AT2G11740	0
AT2G11750	0
AT2G11770	0
AT2G11773	0
AT2G11775	0
AT2G11778	0
AT2G11780	1
AT2G11790	0
AT2G11800	0
AT2G11810	38
AT2G11815	0
AT2G11820	0
AT2G11830	0
AT2G11840	0
AT2G11850	0
AT2G11851	6
AT2G11852	0
AT2G11870	0
AT2G11880	83
AT2G11890	1489
AT2G11891	11
AT2G11910	2699
AT2G11930	0
AT2G11940	0
AT2G11950	0
AT2G11970	0
AT2G11980	0
AT2G11983	0
AT2G11990	0
AT2G12000	0
AT2G12010	0
AT2G12020	0
AT2G12025	0
AT2G12040	0
AT2G12050	0
AT2G12060	0
AT2G12066	0
AT2G12083	0
AT2G12100	0
AT2G12110	0
AT2G12120	0
AT2G12130	0
AT2G12140	0
AT2G12150	0
AT2G12160	0
AT2G12170	33
AT2G12190	5
AT2G12195	0
AT2G12200	0
AT2G12205	0
AT2G12210	0
AT2G12230	0
AT2G12240	0
AT2G12250	0
AT2G12260	0
AT2G12270	0
AT2G12280	0
AT2G12290	0
AT2G12300	0
AT2G12305	0
AT2G12320	0
AT2G12325	0
AT2G12330	0
AT2G12340	0
AT2G12345	0
AT2G12360	0
AT2G12370	0
AT2G12380	0
AT2G12385	0
AT2G12390	0
AT2G12400	965
AT2G12405	0
AT2G12407	0
AT2G12408	0
AT2G12410	0
AT2G12420	7
AT2G12430	6
AT2G12440	13
AT2G12450	15
AT2G12460	28
AT2G12461	35
AT2G12462	127
AT2G12465	106
AT2G12470	0
AT2G12475	155
AT2G12480	1805
AT2G12490	55
AT2G12500	3
AT2G12505	0
AT2G12510	0
AT2G12520	0
AT2G12530	0
AT2G12540	0
AT2G12550	442
AT2G12560	0
AT2G12570	0
AT2G12580	0
AT2G12590	0
AT2G12600	0
AT2G12610	0
AT2G12620	0
AT2G12630	0
AT2G12640	0
AT2G12646	0
AT2G12650	0
AT2G12660	0
AT2G12670	0
AT2G12680	0
AT2G12685	0
AT2G12690	0
AT2G12695	0
AT2G12700	0
AT2G12710	0
AT2G12720	0
AT2G12730	0
AT2G12740	0
AT2G12750	0
AT2G12760	0
AT2G12770	0
AT2G12780	0
AT2G12800	0
AT2G12810	0
AT2G12815	0
AT2G12820	0
AT2G12830	0
AT2G12832	0
AT2G12835	0
AT2G12840	0
AT2G12845	0
AT2G12850	0
AT2G12855	0
AT2G12860	0
AT2G12870	0
AT2G12875	0
AT2G12880	0
AT2G12890	0
AT2G12900	0
AT2G12905	0
AT2G12910	0
AT2G12920	0
AT2G12930	0
AT2G12935	0
AT2G12940	0
AT2G12945	0
AT2G12950	0
AT2G12960	0
AT2G12970	0
AT2G12980	0
AT2G12990	0
AT2G13000	0
AT2G13010	0
AT2G13020	0
AT2G13040	0
AT2G13050	0
AT2G13060	0
AT2G13070	0
AT2G13080	0
AT2G13090	0
AT2G13100	1206
AT2G13105	0
AT2G13110	0
AT2G13115	0
AT2G13116	3
AT2G13118	1
AT2G13120	0
AT2G13125	2
AT2G13126	0
AT2G13128	1
AT2G13130	89
AT2G13140	0
AT2G13142	0
AT2G13143	0
AT2G13145	0
AT2G13146	0
AT2G13150	0
AT2G13160	0
AT2G13170	0
AT2G13175	0
AT2G13180	0
AT2G13190	0
AT2G13200	0
AT2G13230	0
AT2G13240	0
AT2G13250	0
AT2G13260	0
AT2G13270	0
AT2G13274	0
AT2G13275	0
AT2G13280	0
AT2G13290	488
AT2G13295	1
AT2G13300	0
AT2G13310	0
AT2G13320	0
AT2G13330	0
AT2G13335	0
AT2G13350	3078
AT2G13360	3871
AT2G13370	1779
AT2G13380	1
AT2G13390	0
AT2G13400	0
AT2G13410	0
AT2G13420	54
AT2G13422	0
AT2G13430	0
AT2G13431	0
AT2G13440	589
AT2G13450	1
AT2G13460	0
AT2G13463	10
AT2G13469	0
AT2G13470	0
AT2G13480	0
AT2G13490	0
AT2G13500	0
AT2G13510	0
AT2G13520	0
AT2G13530	0
AT2G13540	1515
AT2G13542	0
AT2G13547	13
AT2G13550	107
AT2G13555	0
AT2G13560	3938
AT2G13570	448
AT2G13580	0
AT2G13590	1
AT2G13600	136
AT2G13610	586
AT2G13620	259
AT2G13630	0
AT2G13640	2
AT2G13650	609
AT2G13660	0
AT2G13665	3
AT2G13680	771
AT2G13690	459
AT2G13700	0
AT2G13705	0
AT2G13706	0
AT2G13710	0
AT2G13720	0
AT2G13730	0
AT2G13740	0
AT2G13750	3
AT2G13760	7
AT2G13770	0
AT2G13790	372
AT2G13800	119
AT2G13810	6
AT2G13820	168
AT2G13830	0
AT2G13840	203
AT2G13845	0
AT2G13850	0
AT2G13851	0
AT2G13860	0
AT2G13865	0
AT2G13870	0
AT2G13890	0
AT2G13895	0
AT2G13900	0
AT2G13905	0
AT2G13910	0
AT2G13920	0
AT2G13930	0
AT2G13940	0
AT2G13950	0
AT2G13960	22
AT2G13965	0
AT2G13970	327
AT2G13975	259
AT2G13980	0
AT2G13985	0
AT2G13990	0
AT2G14000	0
AT2G14010	0
AT2G14020	0
AT2G14030	0
AT2G14040	0
AT2G14045	470
AT2G14050	198
AT2G14060	0
AT2G14070	6
AT2G14080	228
AT2G14090	137
AT2G14095	20
AT2G14100	0
AT2G14110	280
AT2G14115	50
AT2G14120	1612
AT2G14130	0
AT2G14140	0
AT2G14150	0
AT2G14160	1
AT2G14170	1831
AT2G14180	0
AT2G14190	0
AT2G14200	0
AT2G14210	10
AT2G14220	67
AT2G14230	3
AT2G14240	0
AT2G14245	5
AT2G14247	76
AT2G14255	533
AT2G14260	848
AT2G14265	16
AT2G14270	0
AT2G14280	1
AT2G14282	75
AT2G14285	365
AT2G14288	0
AT2G14289	0
AT2G14290	45
AT2G14300	0
AT2G14310	0
AT2G14320	0
AT2G14330	0
AT2G14335	0
AT2G14340	0
AT2G14350	0
AT2G14365	1
AT2G14370	0
AT2G14378	345
AT2G14380	1
AT2G14390	0
AT2G14395	0
AT2G14400	0
AT2G14405	0
AT2G14410	0
AT2G14415	0
AT2G14420	0
AT2G14430	1
AT2G14440	1
AT2G14450	0
AT2G14455	0
AT2G14460	376
AT2G14470	0
AT2G14475	59
AT2G14490	68
AT2G14500	0
AT2G14510	0
AT2G14520	309
AT2G14530	317
AT2G14535	0
AT2G14540	0
AT2G14550	0
AT2G14560	181
AT2G14570	0
AT2G14580	18
AT2G14590	0
AT2G14595	0
AT2G14600	0
AT2G14605	0
AT2G14610	11
AT2G14620	44
AT2G14630	0
AT2G14635	0
AT2G14640	0
AT2G14650	0
AT2G14660	149
AT2G14661	2
AT2G14670	4
AT2G14680	560
AT2G14690	1
AT2G14692	0
AT2G14695	0
AT2G14700	0
AT2G14710	1
AT2G14720	1838
AT2G14730	0
AT2G14740	858
AT2G14750	1780
AT2G14755	0
AT2G14760	0
AT2G14765	0
AT2G14770	0
AT2G14772	0
AT2G14774	0
AT2G14775	25
AT2G14777	0
AT2G14780	0
AT2G14790	0
AT2G14793	0
AT2G14796	0
AT2G14800	4
AT2G14810	0
AT2G14820	2
AT2G14825	126
AT2G14830	0
AT2G14835	984
AT2G14840	6
AT2G14843	0
AT2G14846	0
AT2G14850	212
AT2G14860	178
AT2G14870	0
AT2G14878	536
AT2G14880	950
AT2G14890	6491
AT2G14900	2050
AT2G14910	1312
AT2G14920	0
AT2G14930	0
AT2G14935	0
AT2G14940	10
AT2G14945	1
AT2G14950	0
AT2G14960	67
AT2G14970	0
AT2G14980	0
AT2G14990	0
AT2G15000	737
AT2G15010	0
AT2G15012	0
AT2G15013	0
AT2G15014	0
AT2G15015	0
AT2G15016	0
AT2G15017	0
AT2G15020	6
AT2G15025	0
AT2G15029	0
AT2G15030	1
AT2G15040	1
AT2G15042	6
AT2G15045	0
AT2G15050	164
AT2G15060	0
AT2G15070	0
AT2G15080	1
AT2G15090	571
AT2G15100	0
AT2G15110	0
AT2G15120	1
AT2G15128	49
AT2G15130	4
AT2G15140	0
AT2G15145	0
AT2G15150	0
AT2G15160	0
AT2G15170	0
AT2G15180	8
AT2G15185	0
AT2G15190	0
AT2G15200	0
AT2G15210	0
AT2G15220	3
AT2G15230	278
AT2G15240	696
AT2G15250	0
AT2G15260	0
AT2G15270	323
AT2G15271	0
AT2G15280	416
AT2G15290	1437
AT2G15292	859
AT2G15300	106
AT2G15310	206
AT2G15318	1
AT2G15320	554
AT2G15325	0
AT2G15327	0
AT2G15330	0
AT2G15340	56
AT2G15345	0
AT2G15350	0
AT2G15360	0
AT2G15370	0
AT2G15380	0
AT2G15390	15
AT2G15400	167
AT2G15410	0
AT2G15420	0
AT2G15430	700
AT2G15440	121
AT2G15450	0
AT2G15460	1
AT2G15470	2
AT2G15480	44
AT2G15490	5
AT2G15500	0
AT2G15510	0
AT2G15520	0
AT2G15530	818
AT2G15535	46
AT2G15540	0
AT2G15550	0
AT2G15555	3
AT2G15560	518
AT2G15570	851
AT2G15580	704
AT2G15590	1
AT2G15600	0
AT2G15610	0
AT2G15620	1125
AT2G15630	41
AT2G15640	31
AT2G15650	283
AT2G15660	0
AT2G15670	0
AT2G15680	0
AT2G15690	171
AT2G15695	551
AT2G15700	1
AT2G15710	4
AT2G15720	6
AT2G15730	195
AT2G15740	0
AT2G15750	0
AT2G15760	10
AT2G15765	0
AT2G15770	0
AT2G15780	1
AT2G15790	386
AT2G15800	2
AT2G15810	0
AT2G15815	0
AT2G15820	303
AT2G15830	63
AT2G15840	8
AT2G15850	0
AT2G15860	1372
AT2G15870	0
AT2G15880	12686
AT2G15890	2731
AT2G15900	818
AT2G15910	762
AT2G15920	0
AT2G15940	1
AT2G15950	0
AT2G15960	785
AT2G15970	3230
AT2G15980	158
AT2G15990	0
AT2G16000	0
AT2G16005	0
AT2G16010	0
AT2G16015	12
AT2G16016	62
AT2G16018	11
AT2G16019	0
AT2G16020	0
AT2G16030	79
AT2G16040	42
AT2G16050	113
AT2G16060	131
AT2G16070	477
AT2G16080	2
AT2G16090	440
AT2G16100	0
AT2G16110	0
AT2G16120	5
AT2G16130	11
AT2G16140	131
AT2G16145	0
AT2G16150	0
AT2G16160	0
AT2G16170	0
AT2G16180	0
AT2G16190	0
AT2G16200	0
AT2G16210	139
AT2G16220	0
AT2G16225	0
AT2G16230	0
AT2G16240	0
AT2G16245	2
AT2G16250	304
AT2G16260	16
AT2G16270	561
AT2G16280	919
AT2G16290	0
AT2G16300	0
AT2G16310	0
AT2G16320	0
AT2G16330	0
AT2G16340	0
AT2G16360	3
AT2G16365	971
AT2G16367	1
AT2G16370	1020
AT2G16380	18
AT2G16385	2
AT2G16390	421
AT2G16400	741
AT2G16405	505
AT2G16410	0
AT2G16420	0
AT2G16430	1702
AT2G16440	1060
AT2G16450	3
AT2G16460	396
AT2G16485	1882
AT2G16490	0
AT2G16500	3932
AT2G16505	14
AT2G16510	1552
AT2G16520	0
AT2G16530	191
AT2G16535	54
AT2G16540	0
AT2G16550	0
AT2G16560	0
AT2G16570	232
AT2G16575	3
AT2G16580	28
AT2G16586	553
AT2G16592	11
AT2G16594	0
AT2G16595	58
AT2G16600	19491
AT2G16610	0
AT2G16620	0
AT2G16630	561
AT2G16640	2629
AT2G16650	296
AT2G16660	996
AT2G16670	0
AT2G16676	0
AT2G16680	0
AT2G16690	0
AT2G16700	1003
AT2G16710	556
AT2G16720	251
AT2G16730	9513
AT2G16740	480
AT2G16750	83
AT2G16760	98
AT2G16770	232
AT2G16780	868
AT2G16790	128
AT2G16800	449
AT2G16810	0
AT2G16820	0
AT2G16830	0
AT2G16832	0
AT2G16835	0
AT2G16840	0
AT2G16850	332
AT2G16860	1116
AT2G16870	57
AT2G16880	491
AT2G16890	431
AT2G16895	24
AT2G16900	702
AT2G16905	0
AT2G16910	8
AT2G16920	710
AT2G16930	609
AT2G16940	2645
AT2G16950	1534
AT2G16953	0
AT2G16960	0
AT2G16970	2
AT2G16980	23
AT2G16990	507
AT2G17000	316
AT2G17010	226
AT2G17020	496
AT2G17030	265
AT2G17033	510
AT2G17036	58
AT2G17040	14
AT2G17043	0
AT2G17050	0
AT2G17055	0
AT2G17060	0
AT2G17064	0
AT2G17070	2
AT2G17080	26
AT2G17090	40
AT2G17110	273
AT2G17115	0
AT2G17120	525
AT2G17130	925
AT2G17140	113
AT2G17150	384
AT2G17160	0
AT2G17170	0
AT2G17180	4
AT2G17190	1627
AT2G17200	2490
AT2G17210	57
AT2G17220	398
AT2G17230	635
AT2G17240	699
AT2G17250	778
AT2G17260	64
AT2G17265	715
AT2G17270	254
AT2G17280	1118
AT2G17290	868
AT2G17295	0
AT2G17300	303
AT2G17305	0
AT2G17310	0
AT2G17320	356
AT2G17330	0
AT2G17340	843
AT2G17350	349
AT2G17360	5781
AT2G17370	570
AT2G17380	674
AT2G17390	3055
AT2G17410	1642
AT2G17420	2101
AT2G17430	51
AT2G17440	536
AT2G17442	206
AT2G17450	359
AT2G17460	0
AT2G17470	380
AT2G17477	3
AT2G17480	1827
AT2G17490	50
AT2G17500	2341
AT2G17510	819
AT2G17520	1002
AT2G17525	203
AT2G17530	807
AT2G17540	184
AT2G17550	1003
AT2G17560	3288
AT2G17570	98
AT2G17580	387
AT2G17590	0
AT2G17600	0
AT2G17610	0
AT2G17620	104
AT2G17630	460
AT2G17640	457
AT2G17650	99
AT2G17660	69
AT2G17670	334
AT2G17680	0
AT2G17690	6
AT2G17695	430
AT2G17700	830
AT2G17705	241
AT2G17710	670
AT2G17720	885
AT2G17723	0
AT2G17730	466
AT2G17740	4
AT2G17750	0
AT2G17760	955
AT2G17770	4
AT2G17780	162
AT2G17785	0
AT2G17787	294
AT2G17790	1487
AT2G17800	1472
AT2G17810	0
AT2G17820	415
AT2G17830	230
AT2G17840	4402
AT2G17845	230
AT2G17850	21
AT2G17860	2
AT2G17870	1674
AT2G17880	5289
AT2G17890	1143
AT2G17900	165
AT2G17905	0
AT2G17910	0
AT2G17920	0
AT2G17930	2547
AT2G17940	5
AT2G17950	0
AT2G17960	0
AT2G17970	317
AT2G17972	0
AT2G17975	176
AT2G17980	1246
AT2G17990	1646
AT2G18000	105
AT2G18010	0
AT2G18020	9726
AT2G18025	2
AT2G18030	302
AT2G18040	2622
AT2G18042	5
AT2G18050	157
AT2G18060	39
AT2G18070	0
AT2G18080	94
AT2G18090	1907
AT2G18100	150
AT2G18110	1889
AT2G18115	1
AT2G18120	5
AT2G18130	0
AT2G18140	1
AT2G18150	2
AT2G18160	1512
AT2G18170	993
AT2G18180	2648
AT2G18190	1
AT2G18193	82
AT2G18196	109
AT2G18200	0
AT2G18210	10
AT2G18220	888
AT2G18230	2371
AT2G18240	345
AT2G18245	298
AT2G18250	301
AT2G18260	65
AT2G18270	0
AT2G18280	2431
AT2G18290	269
AT2G18300	16
AT2G18310	0
AT2G18320	0
AT2G18323	0
AT2G18328	1273
AT2G18330	628
AT2G18340	29
AT2G18350	123
AT2G18360	5
AT2G18370	5
AT2G18380	83
AT2G18390	535
AT2G18400	631
AT2G18410	242
AT2G18420	5
AT2G18440	4336
AT2G18450	10
AT2G18460	2
AT2G18465	208
AT2G18470	5037
AT2G18480	133
AT2G18490	0
AT2G18500	67
AT2G18510	782
AT2G18520	206
AT2G18530	0
AT2G18540	0
AT2G18550	43
AT2G18560	203
AT2G18570	367
AT2G18580	1
AT2G18590	0
AT2G18600	99
AT2G18620	10
AT2G18630	709
AT2G18640	0
AT2G18650	45
AT2G18660	31
AT2G18670	70
AT2G18680	10
AT2G18685	0
AT2G18690	19
AT2G18700	696
AT2G18710	1279
AT2G18720	21
AT2G18721	0
AT2G18730	1329
AT2G18735	86
AT2G18740	1481
AT2G18750	1581
AT2G18760	415
AT2G18770	333
AT2G18780	109
AT2G18790	1737
AT2G18800	0
AT2G18810	0
AT2G18820	1
AT2G18830	0
AT2G18840	354
AT2G18850	352
AT2G18860	291
AT2G18870	2
AT2G18876	450
AT2G18880	1
AT2G18890	386
AT2G18900	777
AT2G18910	473
AT2G18915	328
AT2G18917	14
AT2G18920	0
AT2G18938	34
AT2G18940	664
AT2G18950	1028
AT2G18960	13650
AT2G18969	17
AT2G18970	6
AT2G18980	0
AT2G18990	453
AT2G19000	1672
AT2G19010	327
AT2G19020	22
AT2G19030	72
AT2G19040	3
AT2G19045	13
AT2G19050	480
AT2G19060	0
AT2G19070	14
AT2G19080	649
AT2G19090	291
AT2G19100	0
AT2G19110	1394
AT2G19120	134
AT2G19130	119
AT2G19140	1
AT2G19146	0
AT2G19150	0
AT2G19160	447
AT2G19170	1056
AT2G19180	856
AT2G19190	35
AT2G19200	2
AT2G19210	0
AT2G19220	0
AT2G19230	0
AT2G19240	45
AT2G19250	324
AT2G19260	269
AT2G19270	605
AT2G19280	194
AT2G19290	0
AT2G19300	0
AT2G19310	609
AT2G19320	0
AT2G19330	181
AT2G19340	0
AT2G19350	210
AT2G19360	0
AT2G19365	0
AT2G19380	62
AT2G19385	408
AT2G19390	468
AT2G19400	948
AT2G19410	0
AT2G19420	0
AT2G19425	0
AT2G19430	598
AT2G19440	16
AT2G19450	1387
AT2G19460	254
AT2G19470	1030
AT2G19480	4712
AT2G19490	271
AT2G19500	259
AT2G19510	3
AT2G19520	2422
AT2G19530	92
AT2G19540	2027
AT2G19550	13
AT2G19560	406
AT2G19570	0
AT2G19572	0
AT2G19580	47
AT2G19582	5
AT2G19590	42
AT2G19600	677
AT2G19610	3
AT2G19620	456
AT2G19630	1
AT2G19640	324
AT2G19650	30
AT2G19660	52
AT2G19670	286
AT2G19680	917
AT2G19690	495
AT2G19700	1
AT2G19710	547
AT2G19720	342
AT2G19730	6219
AT2G19740	1667
AT2G19750	1843
AT2G19755	0
AT2G19760	1738
AT2G19770	924
AT2G19780	164
AT2G19790	811
AT2G19796	1
AT2G19800	1147
AT2G19802	0
AT2G19803	1
AT2G19806	2
AT2G19810	136
AT2G19820	0
AT2G19825	0
AT2G19830	2228
AT2G19840	0
AT2G19850	25
AT2G19860	1003
AT2G19870	508
AT2G19880	1924
AT2G19890	11
AT2G19893	1
AT2G19900	3
AT2G19910	246
AT2G19920	50
AT2G19930	116
AT2G19940	787
AT2G19950	981
AT2G19960	1
AT2G19970	57
AT2G19980	127
AT2G19990	4
AT2G20000	692
AT2G20010	672
AT2G20020	643
AT2G20030	5
AT2G20050	2251
AT2G20060	1160
AT2G20070	52
AT2G20080	1
AT2G20100	199
AT2G20110	89
AT2G20120	673
AT2G20130	404
AT2G20140	1155
AT2G20142	23
AT2G20150	0
AT2G20160	0
AT2G20170	0
AT2G20180	127
AT2G20190	2409
AT2G20208	0
AT2G20210	142
AT2G20230	1634
AT2G20240	249
AT2G20250	89
AT2G20260	2911
AT2G20270	650
AT2G20280	1378
AT2G20290	489
AT2G20298	0
AT2G20300	1020
AT2G20310	294
AT2G20320	3465
AT2G20330	826
AT2G20340	299
AT2G20350	1
AT2G20360	4147
AT2G20362	36
AT2G20370	600
AT2G20380	0
AT2G20390	402
AT2G20400	253
AT2G20410	237
AT2G20420	4454
AT2G20430	244
AT2G20440	1188
AT2G20450	3094
AT2G20460	0
AT2G20463	0
AT2G20465	5
AT2G20470	151
AT2G20480	87
AT2G20490	876
AT2G20495	157
AT2G20500	0
AT2G20510	2
AT2G20515	177
AT2G20520	0
AT2G20530	1538
AT2G20540	39
AT2G20550	95
AT2G20555	2
AT2G20560	718
AT2G20562	37
AT2G20570	130
AT2G20580	3331
AT2G20585	422
AT2G20590	225
AT2G20595	189
AT2G20597	261
AT2G20600	0
AT2G20605	3
AT2G20610	732
AT2G20613	1
AT2G20616	0
AT2G20618	0
AT2G20619	0
AT2G20620	2
AT2G20625	1
AT2G20630	614
AT2G20635	261
AT2G20650	224
AT2G20660	22
AT2G20670	86
AT2G20680	272
AT2G20690	999
AT2G20700	1096
AT2G20710	71
AT2G20720	2
AT2G20721	15
AT2G20722	5
AT2G20723	18
AT2G20724	1703
AT2G20725	345
AT2G20740	635
AT2G20750	22
AT2G20760	1866
AT2G20770	110
AT2G20780	436
AT2G20784	0
AT2G20790	653
AT2G20800	4
AT2G20805	0
AT2G20810	442
AT2G20815	133
AT2G20816	0
AT2G20818	0
AT2G20820	2533
AT2G20825	18
AT2G20830	1005
AT2G20835	71
AT2G20840	563
AT2G20850	322
AT2G20860	2458
AT2G20870	1418
AT2G20873	0
AT2G20875	18
AT2G20880	27
AT2G20890	3632
AT2G20900	1163
AT2G20910	4
AT2G20920	988
AT2G20921	0
AT2G20930	425
AT2G20940	228
AT2G20950	869
AT2G20960	648
AT2G20970	0
AT2G20980	134
AT2G20990	3627
AT2G20993	0
AT2G21000	0
AT2G21010	1
AT2G21020	0
AT2G21030	1
AT2G21040	0
AT2G21045	0
AT2G21050	287
AT2G21060	3486
AT2G21070	222
AT2G21080	55
AT2G21090	226
AT2G21100	1
AT2G21105	0
AT2G21110	1
AT2G21120	765
AT2G21130	1251
AT2G21140	45
AT2G21150	689
AT2G21160	3760
AT2G21170	6006
AT2G21172	1
AT2G21180	271
AT2G21185	0
AT2G21187	41
AT2G21188	146
AT2G21190	802
AT2G21195	364
AT2G21200	25
AT2G21210	52
AT2G21220	14
AT2G21230	455
AT2G21235	0
AT2G21237	2
AT2G21240	789
AT2G21250	1750
AT2G21260	39
AT2G21270	1416
AT2G21280	565
AT2G21290	699
AT2G21300	1935
AT2G21310	0
AT2G21320	97
AT2G21330	1759
AT2G21340	611
AT2G21350	40
AT2G21360	0
AT2G21370	442
AT2G21380	1454
AT2G21385	777
AT2G21390	4599
AT2G21400	5
AT2G21410	1855
AT2G21420	7
AT2G21430	414
AT2G21440	1141
AT2G21450	315
AT2G21455	0
AT2G21460	0
AT2G21465	486
AT2G21470	1316
AT2G21480	1422
AT2G21490	3
AT2G21500	300
AT2G21510	78
AT2G21520	3084
AT2G21530	508
AT2G21540	6410
AT2G21550	4
AT2G21560	290
AT2G21570	0
AT2G21580	4806
AT2G21590	626
AT2G21595	0
AT2G21600	783
AT2G21610	0
AT2G21620	1641
AT2G21630	173
AT2G21640	67
AT2G21650	758
AT2G21655	307
AT2G21660	110036
AT2G21670	0
AT2G21680	0
AT2G21690	0
AT2G21700	0
AT2G21710	207
AT2G21720	7
AT2G21725	3
AT2G21727	344
AT2G21730	5
AT2G21740	65
AT2G21750	216
AT2G21760	0
AT2G21770	125
AT2G21780	54
AT2G21790	2348
AT2G21800	99
AT2G21810	0
AT2G21820	4
AT2G21830	178
AT2G21840	2
AT2G21850	39
AT2G21860	564
AT2G21870	9241
AT2G21880	383
AT2G21890	2
AT2G21895	0
AT2G21900	0
AT2G21905	1
AT2G21910	2
AT2G21920	15
AT2G21930	18
AT2G21940	669
AT2G21950	21
AT2G21960	572
AT2G21970	845
AT2G21980	1
AT2G21990	664
AT2G22000	95
AT2G22010	1228
AT2G22030	0
AT2G22040	0
AT2G22050	2
AT2G22055	5274
AT2G22060	5
AT2G22070	86
AT2G22080	1813
AT2G22088	10
AT2G22090	116
AT2G22100	273
AT2G22110	0
AT2G22120	424
AT2G22121	1
AT2G22122	94
AT2G22125	2828
AT2G22140	75
AT2G22145	1
AT2G22150	5
AT2G22155	0
AT2G22160	0
AT2G22170	356
AT2G22180	898
AT2G22190	218
AT2G22200	20
AT2G22210	0
AT2G22220	0
AT2G22230	648
AT2G22240	917
AT2G22241	0
AT2G22250	447
AT2G22260	92
AT2G22270	396
AT2G22280	0
AT2G22290	40
AT2G22300	1434
AT2G22310	258
AT2G22320	0
AT2G22330	101
AT2G22335	0
AT2G22340	403
AT2G22345	0
AT2G22350	0
AT2G22360	473
AT2G22370	258
AT2G22380	0
AT2G22390	64
AT2G22400	2082
AT2G22410	97
AT2G22420	485
AT2G22425	1476
AT2G22426	0
AT2G22430	5976
AT2G22440	0
AT2G22450	737
AT2G22460	2
AT2G22465	0
AT2G22470	213
AT2G22475	690
AT2G22480	1052
AT2G22482	0
AT2G22490	368
AT2G22496	1
AT2G22500	3969
AT2G22510	0
AT2G22520	0
AT2G22530	292
AT2G22540	87
AT2G22560	581
AT2G22570	288
AT2G22580	0
AT2G22590	15
AT2G22600	232
AT2G22610	565
AT2G22620	209
AT2G22630	0
AT2G22640	363
AT2G22650	282
AT2G22660	2515
AT2G22668	0
AT2G22670	8299
AT2G22680	675
AT2G22690	166
AT2G22710	14
AT2G22720	1532
AT2G22730	175
AT2G22740	264
AT2G22750	2
AT2G22760	29
AT2G22770	107
AT2G22780	1893
AT2G22790	56
AT2G22795	2617
AT2G22800	317
AT2G22805	305
AT2G22807	30
AT2G22810	0
AT2G22820	0
AT2G22821	6
AT2G22830	230
AT2G22840	227
AT2G22850	1
AT2G22860	141
AT2G22870	249
AT2G22880	0
AT2G22890	28
AT2G22900	600
AT2G22905	9
AT2G22910	528
AT2G22920	6
AT2G22930	43
AT2G22940	0
AT2G22941	5
AT2G22942	22
AT2G22950	76
AT2G22955	2
AT2G22960	13
AT2G22970	2458
AT2G22980	710
AT2G22990	1253
AT2G23000	174
AT2G23010	44
AT2G23020	0
AT2G23030	8
AT2G23040	217
AT2G23050	9
AT2G23060	61
AT2G23067	0
AT2G23070	3094
AT2G23080	519
AT2G23090	4917
AT2G23093	138
AT2G23096	1
AT2G23100	16
AT2G23110	0
AT2G23118	0
AT2G23120	5031
AT2G23130	95
AT2G23140	656
AT2G23142	19
AT2G23148	51
AT2G23150	747
AT2G23160	3
AT2G23170	992
AT2G23180	229
AT2G23190	8
AT2G23200	101
AT2G23210	1
AT2G23220	0
AT2G23230	0
AT2G23240	0
AT2G23250	0
AT2G23260	4
AT2G23270	0
AT2G23290	363
AT2G23300	311
AT2G23310	733
AT2G23320	661
AT2G23321	1
AT2G23330	143
AT2G23340	346
AT2G23347	1
AT2G23348	22
AT2G23350	4155
AT2G23360	438
AT2G23370	376
AT2G23380	632
AT2G23390	756
AT2G23400	0
AT2G23410	0
AT2G23420	395
AT2G23430	272
AT2G23440	0
AT2G23445	39
AT2G23450	721
AT2G23460	1215
AT2G23470	129
AT2G23480	0
AT2G23490	0
AT2G23500	0
AT2G23510	3
AT2G23520	693
AT2G23530	89
AT2G23540	9
AT2G23550	18
AT2G23560	27
AT2G23570	0
AT2G23580	6
AT2G23590	22
AT2G23600	478
AT2G23610	103
AT2G23620	101
AT2G23630	0
AT2G23640	0
AT2G23650	0
AT2G23660	157
AT2G23670	0
AT2G23672	8
AT2G23673	0
AT2G23680	12
AT2G23690	129
AT2G23700	450
AT2G23710	0
AT2G23720	0
AT2G23740	724
AT2G23755	52
AT2G23760	512
AT2G23770	9
AT2G23780	627
AT2G23790	3252
AT2G23800	37
AT2G23808	13
AT2G23810	6540
AT2G23820	467
AT2G23830	0
AT2G23834	0
AT2G23840	221
AT2G23850	0
AT2G23860	0
AT2G23870	0
AT2G23880	0
AT2G23890	370
AT2G23900	6668
AT2G23910	681
AT2G23930	2938
AT2G23940	526
AT2G23945	4
AT2G23950	581
AT2G23960	3
AT2G23970	88
AT2G23980	1578
AT2G23985	54
AT2G23987	0
AT2G23990	147
AT2G24000	0
AT2G24010	1
AT2G24020	1070
AT2G24030	41
AT2G24040	150
AT2G24050	1008
AT2G24060	757
AT2G24070	35
AT2G24080	6
AT2G24090	1869
AT2G24100	657
AT2G24103	0
AT2G24110	83
AT2G24120	1174
AT2G24130	0
AT2G24140	39
AT2G24150	1275
AT2G24160	55
AT2G24165	0
AT2G24170	252
AT2G24180	492
AT2G24190	87
AT2G24195	1
AT2G24200	8681
AT2G24205	467
AT2G24210	8006
AT2G24220	248
AT2G24230	424
AT2G24240	83
AT2G24250	77
AT2G24255	2
AT2G24260	240
AT2G24270	4550
AT2G24280	990
AT2G24285	5
AT2G24290	384
AT2G24300	107
AT2G24310	0
AT2G24320	197
AT2G24330	393
AT2G24340	1
AT2G24350	88
AT2G24360	1863
AT2G24370	1783
AT2G24380	0
AT2G24390	191
AT2G24395	123
AT2G24400	5
AT2G24410	0
AT2G24420	1100
AT2G24430	2
AT2G24440	552
AT2G24450	0
AT2G24460	0
AT2G24470	0
AT2G24480	0
AT2G24490	398
AT2G24500	869
AT2G24510	0
AT2G24520	378
AT2G24530	142
AT2G24535	1
AT2G24540	0
AT2G24545	1
AT2G24550	475
AT2G24560	0
AT2G24570	476
AT2G24580	1106
AT2G24590	1343
AT2G24592	222
AT2G24600	98
AT2G24610	33
AT2G24615	1
AT2G24617	0
AT2G24620	1
AT2G24625	0
AT2G24630	471
AT2G24640	428
AT2G24645	207
AT2G24650	467
AT2G24660	1
AT2G24670	1
AT2G24680	67
AT2G24681	2
AT2G24683	1
AT2G24690	386
AT2G24692	6
AT2G24693	618
AT2G24696	0
AT2G24700	147
AT2G24710	0
AT2G24720	0
AT2G24730	0
AT2G24735	1
AT2G24740	10
AT2G24748	0
AT2G24750	17
AT2G24755	10
AT2G24760	1
AT2G24761	0
AT2G24762	167
AT2G24765	1475
AT2G24780	2
AT2G24790	4524
AT2G24791	2
AT2G24800	9
AT2G24810	0
AT2G24820	630
AT2G24830	305
AT2G24840	3
AT2G24850	38
AT2G24860	214
AT2G24870	1
AT2G24880	0
AT2G24890	0
AT2G24900	0
AT2G24910	0
AT2G24915	0
AT2G24920	0
AT2G24930	0
AT2G24940	2564
AT2G24945	102
AT2G24950	0
AT2G24960	161
AT2G24970	109
AT2G24980	0
AT2G24990	516
AT2G25000	204
AT2G25010	480
AT2G25011	0
AT2G25015	1
AT2G25020	0
AT2G25025	0
AT2G25030	0
AT2G25040	2
AT2G25050	525
AT2G25055	8
AT2G25060	1569
AT2G25070	1166
AT2G25080	1730
AT2G25090	19
AT2G25095	2
AT2G25100	337
AT2G25110	1718
AT2G25120	1
AT2G25125	0
AT2G25130	25
AT2G25140	665
AT2G25150	9
AT2G25160	0
AT2G25169	3
AT2G25170	2752
AT2G25171	0
AT2G25180	610
AT2G25185	16
AT2G25190	429
AT2G25200	25
AT2G25210	2006
AT2G25215	0
AT2G25220	94
AT2G25230	0
AT2G25240	0
AT2G25250	1024
AT2G25255	0
AT2G25260	12
AT2G25270	493
AT2G25280	683
AT2G25290	409
AT2G25295	9
AT2G25297	0
AT2G25300	348
AT2G25305	0
AT2G25310	1317
AT2G25312	1
AT2G25320	787
AT2G25330	12
AT2G25340	0
AT2G25344	0
AT2G25350	261
AT2G25355	257
AT2G25360	3
AT2G25370	0
AT2G25380	0
AT2G25390	0
AT2G25400	0
AT2G25409	0
AT2G25410	0
AT2G25420	392
AT2G25430	2038
AT2G25440	1
AT2G25450	3313
AT2G25460	488
AT2G25470	2
AT2G25480	271
AT2G25482	515
AT2G25490	2975
AT2G25500	0
AT2G25510	182
AT2G25520	2685
AT2G25530	1165
AT2G25540	364
AT2G25550	0
AT2G25560	449
AT2G25565	0
AT2G25570	480
AT2G25580	200
AT2G25590	628
AT2G25600	2474
AT2G25605	234
AT2G25610	924
AT2G25620	420
AT2G25625	469
AT2G25630	1
AT2G25640	350
AT2G25650	212
AT2G25660	1020
AT2G25670	2760
AT2G25680	142
AT2G25685	1
AT2G25687	0
AT2G25690	361
AT2G25700	1
AT2G25710	471
AT2G25720	216
AT2G25730	2595
AT2G25735	5
AT2G25737	408
AT2G25740	415
AT2G25760	1724
AT2G25770	0
AT2G25780	0
AT2G25790	405
AT2G25800	878
AT2G25810	16
AT2G25820	0
AT2G25830	469
AT2G25840	540
AT2G25850	785
AT2G25870	1298
AT2G25880	835
AT2G25890	0
AT2G25900	1209
AT2G25905	0
AT2G25910	1278
AT2G25920	292
AT2G25930	1315
AT2G25940	26
AT2G25950	1050
AT2G25964	312
AT2G25970	2507
AT2G25975	0
AT2G25980	0
AT2G25990	0
AT2G26000	203
AT2G26010	0
AT2G26020	0
AT2G26030	373
AT2G26040	14
AT2G26050	0
AT2G26060	748
AT2G26070	321
AT2G26080	3575
AT2G26090	0
AT2G26100	598
AT2G26110	791
AT2G26120	5
AT2G26130	0
AT2G26135	0
AT2G26140	2927
AT2G26150	1801
AT2G26160	1
AT2G26170	342
AT2G26180	198
AT2G26190	1012
AT2G26200	617
AT2G26210	650
AT2G26211	0
AT2G26215	0
AT2G26220	4
AT2G26230	911
AT2G26240	281
AT2G26250	6773
AT2G26260	398
AT2G26270	209
AT2G26280	1281
AT2G26290	12
AT2G26300	1306
AT2G26310	238
AT2G26320	1
AT2G26330	3143
AT2G26340	809
AT2G26350	288
AT2G26355	541
AT2G26360	120
AT2G26370	6
AT2G26380	6
AT2G26390	24
AT2G26400	42
AT2G26410	4015
AT2G26420	54
AT2G26430	1001
AT2G26440	1229
AT2G26450	10364
AT2G26455	20
AT2G26460	614
AT2G26470	251
AT2G26480	2
AT2G26490	1222
AT2G26500	5370
AT2G26510	1000
AT2G26515	20
AT2G26520	117
AT2G26530	1523
AT2G26540	666
AT2G26550	470
AT2G26560	14
AT2G26570	809
AT2G26580	245
AT2G26590	878
AT2G26600	495
AT2G26610	5
AT2G26620	1
AT2G26630	1
AT2G26640	357
AT2G26650	37
AT2G26660	610
AT2G26670	1119
AT2G26680	496
AT2G26690	712
AT2G26692	1
AT2G26695	107
AT2G26700	42
AT2G26710	176
AT2G26720	0
AT2G26730	1750
AT2G26740	913
AT2G26750	150
AT2G26760	333
AT2G26770	1006
AT2G26780	1364
AT2G26790	97
AT2G26800	834
AT2G26810	224
AT2G26820	0
AT2G26830	561
AT2G26840	251
AT2G26850	7283
AT2G26860	383
AT2G26865	0
AT2G26870	98
AT2G26880	0
AT2G26882	0
AT2G26890	2299
AT2G26900	4360
AT2G26910	2576
AT2G26920	671
AT2G26930	613
AT2G26940	1
AT2G26950	0
AT2G26960	2
AT2G26970	241
AT2G26975	135
AT2G26980	632
AT2G26990	1122
AT2G27000	3
AT2G27010	0
AT2G27020	2554
AT2G27030	2238
AT2G27035	18
AT2G27040	3246
AT2G27050	799
AT2G27060	342
AT2G27070	1
AT2G27080	440
AT2G27090	620
AT2G27100	1492
AT2G27110	683
AT2G27120	65
AT2G27130	326
AT2G27140	216
AT2G27145	16
AT2G27150	503
AT2G27160	0
AT2G27170	1594
AT2G27180	5124
AT2G27190	1356
AT2G27200	397
AT2G27210	968
AT2G27220	51
AT2G27229	3
AT2G27230	1712
AT2G27240	72
AT2G27250	0
AT2G27260	674
AT2G27270	24
AT2G27280	8
AT2G27285	664
AT2G27290	483
AT2G27300	29
AT2G27310	597
AT2G27313	2
AT2G27315	628
AT2G27320	0
AT2G27330	264
AT2G27340	228
AT2G27350	1281
AT2G27360	58
AT2G27370	0
AT2G27375	0
AT2G27380	1
AT2G27385	2688
AT2G27389	38
AT2G27390	0
AT2G27395	0
AT2G27400	62
AT2G27402	116
AT2G27410	0
AT2G27420	2
AT2G27430	177
AT2G27440	0
AT2G27450	972
AT2G27460	526
AT2G27470	670
AT2G27480	57
AT2G27490	257
AT2G27500	520
AT2G27505	5
AT2G27507	0
AT2G27510	1322
AT2G27520	3
AT2G27530	9135
AT2G27535	3
AT2G27540	0
AT2G27550	16
AT2G27560	0
AT2G27570	1
AT2G27580	459
AT2G27590	253
AT2G27600	2354
AT2G27610	72
AT2G27630	5
AT2G27650	5
AT2G27660	2
AT2G27670	0
AT2G27680	1253
AT2G27690	105
AT2G27700	0
AT2G27710	8518
AT2G27720	8534
AT2G27730	2897
AT2G27740	81
AT2G27750	0
AT2G27760	261
AT2G27770	268
AT2G27775	223
AT2G27780	0
AT2G27790	91
AT2G27800	63
AT2G27810	1187
AT2G27820	433
AT2G27830	2821
AT2G27840	881
AT2G27850	0
AT2G27860	4970
AT2G27870	1
AT2G27880	2505
AT2G27900	1535
AT2G27920	1079
AT2G27930	329
AT2G27935	0
AT2G27936	1
AT2G27940	5
AT2G27950	946
AT2G27960	835
AT2G27970	960
AT2G27980	1251
AT2G27990	221
AT2G28000	6546
AT2G28010	35
AT2G28020	0
AT2G28030	0
AT2G28040	27
AT2G28050	85
AT2G28053	0
AT2G28056	0
AT2G28060	277
AT2G28070	638
AT2G28080	1224
AT2G28085	314
AT2G28090	22
AT2G28100	793
AT2G28105	52
AT2G28110	90
AT2G28120	50
AT2G28130	286
AT2G28140	90
AT2G28150	531
AT2G28160	6
AT2G28170	0
AT2G28180	1939
AT2G28190	4747
AT2G28200	428
AT2G28210	0
AT2G28220	2
AT2G28225	0
AT2G28230	547
AT2G28240	276
AT2G28250	177
AT2G28260	215
AT2G28270	2
AT2G28280	3
AT2G28290	3594
AT2G28305	220
AT2G28310	744
AT2G28315	53
AT2G28320	838
AT2G28330	138
AT2G28340	3
AT2G28350	613
AT2G28355	48
AT2G28360	550
AT2G28370	861
AT2G28380	963
AT2G28390	805
AT2G28400	938
AT2G28405	45
AT2G28410	269
AT2G28420	33
AT2G28426	3
AT2G28430	749
AT2G28440	272
AT2G28450	595
AT2G28460	16
AT2G28470	8459
AT2G28480	309
AT2G28490	6
AT2G28500	159
AT2G28510	288
AT2G28520	1015
AT2G28540	1146
AT2G28550	24
AT2G28560	32
AT2G28570	46
AT2G28580	36
AT2G28590	184
AT2G28600	621
AT2G28605	247
AT2G28610	17
AT2G28620	1011
AT2G28625	2
AT2G28630	4905
AT2G28640	354
AT2G28650	178
AT2G28660	86
AT2G28670	29
AT2G28671	5
AT2G28680	100
AT2G28690	34
AT2G28700	0
AT2G28710	0
AT2G28720	998
AT2G28725	0
AT2G28730	2
AT2G28740	1709
AT2G28750	0
AT2G28755	2
AT2G28760	188
AT2G28770	0
AT2G28780	13
AT2G28790	6192
AT2G28800	3850
AT2G28810	601
AT2G28815	23
AT2G28830	92
AT2G28840	2629
AT2G28850	0
AT2G28860	0
AT2G28870	193
AT2G28880	265
AT2G28890	341
AT2G28900	4151
AT2G28910	4688
AT2G28920	0
AT2G28930	768
AT2G28940	209
AT2G28950	3733
AT2G28960	36
AT2G28970	0
AT2G28980	0
AT2G28990	0
AT2G29000	0
AT2G29010	0
AT2G29020	1028
AT2G29030	0
AT2G29040	197
AT2G29045	0
AT2G29050	1882
AT2G29060	1
AT2G29065	132
AT2G29070	281
AT2G29080	2647
AT2G29090	75
AT2G29100	1
AT2G29110	0
AT2G29120	7
AT2G29125	32
AT2G29130	21
AT2G29140	964
AT2G29150	0
AT2G29160	2
AT2G29165	0
AT2G29170	27
AT2G29180	383
AT2G29190	1706
AT2G29200	835
AT2G29210	1635
AT2G29220	0
AT2G29230	0
AT2G29240	0
AT2G29250	0
AT2G29260	62
AT2G29263	0
AT2G29270	4
AT2G29280	1
AT2G29290	84
AT2G29300	9
AT2G29310	245
AT2G29320	373
AT2G29330	65
AT2G29340	2892
AT2G29350	391
AT2G29360	748
AT2G29370	17
AT2G29380	4
AT2G29390	793
AT2G29400	1597
AT2G29410	85
AT2G29420	38
AT2G29430	0
AT2G29440	36
AT2G29450	4210
AT2G29452	0
AT2G29460	133
AT2G29470	81
AT2G29480	0
AT2G29485	0
AT2G29490	8
AT2G29500	26
AT2G29510	1054
AT2G29520	0
AT2G29525	114
AT2G29530	1024
AT2G29540	316
AT2G29550	4709
AT2G29560	776
AT2G29570	750
AT2G29580	338
AT2G29590	169
AT2G29600	0
AT2G29605	0
AT2G29610	0
AT2G29620	97
AT2G29628	0
AT2G29630	6238
AT2G29640	110
AT2G29650	657
AT2G29654	0
AT2G29660	958
AT2G29670	750
AT2G29679	0
AT2G29680	130
AT2G29690	627
AT2G29700	1273
AT2G29710	86
AT2G29720	206
AT2G29730	531
AT2G29735	0
AT2G29740	2
AT2G29750	17
AT2G29760	156
AT2G29770	0
AT2G29780	0
AT2G29790	114
AT2G29800	0
AT2G29810	0
AT2G29820	0
AT2G29830	0
AT2G29840	0
AT2G29850	0
AT2G29860	0
AT2G29870	1
AT2G29880	5
AT2G29890	688
AT2G29900	213
AT2G29910	282
AT2G29920	0
AT2G29925	0
AT2G29930	0
AT2G29940	577
AT2G29950	0
AT2G29960	1732
AT2G29970	969
AT2G29980	2306
AT2G29990	394
AT2G29995	70
AT2G30000	297
AT2G30010	1089
AT2G30020	2136
AT2G30040	721
AT2G30050	1349
AT2G30060	1778
AT2G30070	1102
AT2G30080	246
AT2G30090	47
AT2G30100	332
AT2G30105	618
AT2G30110	4549
AT2G30115	10
AT2G30120	443
AT2G30130	9
AT2G30140	104
AT2G30150	479
AT2G30160	314
AT2G30170	408
AT2G30180	0
AT2G30190	0
AT2G30200	1414
AT2G30210	0
AT2G30220	16
AT2G30230	419
AT2G30240	36
AT2G30250	40
AT2G30260	623
AT2G30270	292
AT2G30280	376
AT2G30290	65
AT2G30300	0
AT2G30310	7
AT2G30320	333
AT2G30330	344
AT2G30340	2
AT2G30350	321
AT2G30360	0
AT2G30362	13
AT2G30370	1090
AT2G30380	29
AT2G30385	0
AT2G30390	1567
AT2G30395	8
AT2G30400	24
AT2G30410	1281
AT2G30420	2
AT2G30424	24
AT2G30430	0
AT2G30432	247
AT2G30440	2171
AT2G30450	0
AT2G30460	492
AT2G30470	715
AT2G30480	88
AT2G30490	1563
AT2G30500	1118
AT2G30505	581
AT2G30520	3335
AT2G30530	485
AT2G30540	94
AT2G30550	712
AT2G30560	0
AT2G30570	8488
AT2G30575	251
AT2G30580	394
AT2G30590	496
AT2G30600	1822
AT2G30615	4
AT2G30620	4492
AT2G30630	2
AT2G30640	44
AT2G30650	370
AT2G30660	10
AT2G30670	0
AT2G30680	1
AT2G30690	171
AT2G30695	458
AT2G30700	1087
AT2G30710	671
AT2G30720	713
AT2G30730	0
AT2G30740	701
AT2G30750	26
AT2G30760	1
AT2G30766	66
AT2G30770	1
AT2G30780	357
AT2G30790	30
AT2G30800	809
AT2G30810	1
AT2G30820	125
AT2G30830	43
AT2G30840	2
AT2G30850	0
AT2G30860	7630
AT2G30870	3493
AT2G30880	767
AT2G30890	86
AT2G30900	25
AT2G30910	200
AT2G30920	327
AT2G30925	0
AT2G30930	194
AT2G30933	111
AT2G30940	2
AT2G30942	47
AT2G30945	11
AT2G30950	4710
AT2G30960	87
AT2G30970	2083
AT2G30980	1983
AT2G30984	2
AT2G30985	0
AT2G30990	397
AT2G31005	0
AT2G31010	385
AT2G31018	0
AT2G31020	3
AT2G31030	14
AT2G31035	0
AT2G31040	1399
AT2G31050	0
AT2G31060	1671
AT2G31070	439
AT2G31080	1
AT2G31081	0
AT2G31082	1
AT2G31083	8
AT2G31085	6
AT2G31090	707
AT2G31100	25
AT2G31110	870
AT2G31130	280
AT2G31140	566
AT2G31141	15
AT2G31150	319
AT2G31160	52
AT2G31170	412
AT2G31180	6
AT2G31190	416
AT2G31200	1431
AT2G31210	1
AT2G31215	0
AT2G31220	12
AT2G31230	19
AT2G31240	676
AT2G31250	27
AT2G31260	706
AT2G31265	0
AT2G31270	577
AT2G31280	970
AT2G31290	161
AT2G31300	115
AT2G31305	358
AT2G31310	0
AT2G31320	456
AT2G31335	1
AT2G31340	263
AT2G31345	0
AT2G31350	1313
AT2G31360	1440
AT2G31370	864
AT2G31380	86
AT2G31390	1864
AT2G31400	2690
AT2G31410	1002
AT2G31420	0
AT2G31425	434
AT2G31430	617
AT2G31432	49
AT2G31440	604
AT2G31450	303
AT2G31460	0
AT2G31470	7
AT2G31480	0
AT2G31490	2116
AT2G31500	9343
AT2G31510	1858
AT2G31520	0
AT2G31530	460
AT2G31540	8
AT2G31550	2
AT2G31560	1007
AT2G31570	1727
AT2G31580	244
AT2G31585	57
AT2G31590	2
AT2G31600	135
AT2G31610	7676
AT2G31620	3
AT2G31625	3
AT2G31650	454
AT2G31660	1679
AT2G31670	1329
AT2G31680	298
AT2G31690	0
AT2G31700	0
AT2G31710	252
AT2G31720	2
AT2G31725	487
AT2G31730	217
AT2G31740	775
AT2G31750	0
AT2G31751	52
AT2G31760	0
AT2G31770	0
AT2G31780	0
AT2G31790	368
AT2G31800	2116
AT2G31810	1660
AT2G31820	1066
AT2G31830	852
AT2G31840	772
AT2G31850	0
AT2G31860	0
AT2G31862	0
AT2G31865	53
AT2G31870	129
AT2G31880	772
AT2G31890	364
AT2G31900	48
AT2G31902	19
AT2G31910	4
AT2G31920	1
AT2G31930	1
AT2G31940	51
AT2G31945	98
AT2G31953	1
AT2G31955	423
AT2G31957	4
AT2G31960	3306
AT2G31970	1007
AT2G31980	313
AT2G31981	0
AT2G31985	18
AT2G31990	36
AT2G32000	438
AT2G32010	339
AT2G32020	10
AT2G32030	16
AT2G32040	613
AT2G32050	1
AT2G32060	4831
AT2G32070	665
AT2G32080	1253
AT2G32090	538
AT2G32100	38
AT2G32110	0
AT2G32120	111
AT2G32130	18
AT2G32140	286
AT2G32150	1335
AT2G32160	65
AT2G32170	886
AT2G32179	26
AT2G32180	0
AT2G32190	396
AT2G32200	17
AT2G32210	251
AT2G32220	306
AT2G32230	990
AT2G32235	60
AT2G32240	4559
AT2G32250	374
AT2G32260	1010
AT2G32270	11
AT2G32273	0
AT2G32275	0
AT2G32280	272
AT2G32290	66
AT2G32291	0
AT2G32295	303
AT2G32300	3
AT2G32310	0
AT2G32315	2
AT2G32320	484
AT2G32340	65
AT2G32350	1
AT2G32360	6
AT2G32370	3
AT2G32380	273
AT2G32390	119
AT2G32400	460
AT2G32410	325
AT2G32415	376
AT2G32430	1339
AT2G32440	618
AT2G32450	440
AT2G32460	1579
AT2G32470	0
AT2G32480	473
AT2G32487	138
AT2G32490	10
AT2G32500	346
AT2G32510	232
AT2G32520	1488
AT2G32530	863
AT2G32540	65
AT2G32550	1
AT2G32560	774
AT2G32580	660
AT2G32590	369
AT2G32600	654
AT2G32610	2
AT2G32620	0
AT2G32630	89
AT2G32640	366
AT2G32645	0
AT2G32650	226
AT2G32660	0
AT2G32670	116
AT2G32680	4
AT2G32690	17657
AT2G32698	0
AT2G32700	2869
AT2G32710	500
AT2G32720	1151
AT2G32730	3687
AT2G32740	1
AT2G32750	22
AT2G32760	382
AT2G32765	598
AT2G32770	61
AT2G32780	27
AT2G32785	1
AT2G32788	2
AT2G32790	50
AT2G32795	96
AT2G32800	115
AT2G32810	1392
AT2G32820	0
AT2G32830	26
AT2G32835	3
AT2G32840	301
AT2G32850	1074
AT2G32860	818
AT2G32870	127
AT2G32880	146
AT2G32885	381
AT2G32890	0
AT2G32900	698
AT2G32905	1
AT2G32910	785
AT2G32920	2543
AT2G32930	551
AT2G32940	119
AT2G32950	632
AT2G32960	111
AT2G32970	713
AT2G32980	497
AT2G32990	366
AT2G33000	13
AT2G33010	0
AT2G33020	8
AT2G33030	1
AT2G33040	6147
AT2G33050	0
AT2G33051	8
AT2G33060	113
AT2G33070	1
AT2G33080	2
AT2G33090	0
AT2G33100	4671
AT2G33110	130
AT2G33120	1632
AT2G33130	62
AT2G33140	0
AT2G33150	9812
AT2G33160	7
AT2G33170	869
AT2G33175	2
AT2G33180	141
AT2G33190	29
AT2G33200	1
AT2G33205	62
AT2G33210	2359
AT2G33220	1964
AT2G33230	2
AT2G33233	9
AT2G33240	289
AT2G33250	201
AT2G33255	409
AT2G33260	16
AT2G33270	1726
AT2G33280	13
AT2G33290	286
AT2G33300	0
AT2G33310	718
AT2G33320	620
AT2G33330	512
AT2G33340	2477
AT2G33350	245
AT2G33360	609
AT2G33370	3171
AT2G33380	4378
AT2G33385	33
AT2G33390	474
AT2G33400	347
AT2G33410	2529
AT2G33420	5924
AT2G33435	685
AT2G33450	595
AT2G33460	1627
AT2G33470	2306
AT2G33480	1035
AT2G33490	512
AT2G33500	541
AT2G33510	240
AT2G33520	2
AT2G33530	222
AT2G33540	558
AT2G33550	80
AT2G33560	292
AT2G33570	559
AT2G33580	483
AT2G33585	110
AT2G33590	203
AT2G33600	363
AT2G33610	631
AT2G33620	1959
AT2G33630	782
AT2G33640	93
AT2G33650	0
AT2G33655	0
AT2G33660	0
AT2G33670	133
AT2G33680	189
AT2G33685	0
AT2G33690	6
AT2G33700	765
AT2G33705	0
AT2G33707	0
AT2G33710	0
AT2G33720	0
AT2G33730	1890
AT2G33735	96
AT2G33740	663
AT2G33750	114
AT2G33760	29
AT2G33770	1389
AT2G33775	4086
AT2G33780	0
AT2G33790	0
AT2G33793	241
AT2G33796	0
AT2G33800	4503
AT2G33810	0
AT2G33815	0
AT2G33820	219
AT2G33830	3230
AT2G33835	269
AT2G33840	1006
AT2G33845	170
AT2G33847	31
AT2G33850	2705
AT2G33855	300
AT2G33860	737
AT2G33870	189
AT2G33880	308
AT2G33890	0
AT2G33900	2
AT2G33910	0
AT2G33920	0
AT2G33930	0
AT2G33940	0
AT2G33950	0
AT2G33960	0
AT2G33970	0
AT2G33980	220
AT2G33990	254
AT2G34000	0
AT2G34010	31
AT2G34020	0
AT2G34030	7
AT2G34040	1621
AT2G34050	337
AT2G34060	29
AT2G34070	299
AT2G34080	2
AT2G34090	453
AT2G34100	3
AT2G34110	0
AT2G34120	0
AT2G34123	1
AT2G34130	0
AT2G34135	0
AT2G34140	73
AT2G34150	498
AT2G34160	678
AT2G34170	247
AT2G34180	17
AT2G34185	17
AT2G34186	0
AT2G34190	633
AT2G34200	196
AT2G34202	0
AT2G34204	0
AT2G34208	0
AT2G34210	24
AT2G34220	23
AT2G34224	1
AT2G34230	12
AT2G34238	8
AT2G34240	38
AT2G34250	7062
AT2G34260	555
AT2G34270	0
AT2G34280	0
AT2G34290	0
AT2G34300	733
AT2G34310	644
AT2G34315	0
AT2G34317	0
AT2G34320	0
AT2G34325	5
AT2G34330	0
AT2G34340	158
AT2G34350	5
AT2G34355	84
AT2G34357	1820
AT2G34360	26
AT2G34370	0
AT2G34380	204
AT2G34390	4
AT2G34400	92
AT2G34410	444
AT2G34420	0
AT2G34430	400
AT2G34440	0
AT2G34450	87
AT2G34460	252
AT2G34470	1049
AT2G34480	10130
AT2G34490	403
AT2G34500	48
AT2G34510	717
AT2G34520	759
AT2G34530	47
AT2G34540	24
AT2G34555	0
AT2G34560	1464
AT2G34570	236
AT2G34580	6
AT2G34585	487
AT2G34590	1890
AT2G34600	272
AT2G34610	5
AT2G34620	351
AT2G34630	618
AT2G34640	1303
AT2G34650	558
AT2G34655	100
AT2G34660	1160
AT2G34670	222
AT2G34680	1781
AT2G34690	1219
AT2G34700	6
AT2G34710	1213
AT2G34720	300
AT2G34730	534
AT2G34740	0
AT2G34750	1884
AT2G34760	5
AT2G34770	1375
AT2G34780	588
AT2G34790	162
AT2G34810	2422
AT2G34820	1
AT2G34825	115
AT2G34830	64
AT2G34835	0
AT2G34840	223
AT2G34850	40
AT2G34860	978
AT2G34870	8022
AT2G34880	4
AT2G34890	57
AT2G34900	731
AT2G34910	2
AT2G34920	63
AT2G34925	29
AT2G34930	255
AT2G34940	0
AT2G34950	0
AT2G34960	37
AT2G34970	663
AT2G34980	44
AT2G34985	0
AT2G34990	3
AT2G35000	11
AT2G35010	841
AT2G35020	608
AT2G35030	167
AT2G35035	72
AT2G35040	1722
AT2G35050	3085
AT2G35060	1918
AT2G35070	23
AT2G35075	4
AT2G35080	0
AT2G35090	0
AT2G35100	355
AT2G35110	1179
AT2G35120	1527
AT2G35130	170
AT2G35140	84
AT2G35150	188
AT2G35155	335
AT2G35160	210
AT2G35170	140
AT2G35180	0
AT2G35190	975
AT2G35200	4
AT2G35210	729
AT2G35215	165
AT2G35220	1
AT2G35230	358
AT2G35240	857
AT2G35250	128
AT2G35260	2344
AT2G35270	0
AT2G35280	0
AT2G35290	176
AT2G35300	14
AT2G35310	773
AT2G35320	385
AT2G35330	1142
AT2G35340	896
AT2G35343	16
AT2G35345	25
AT2G35350	403
AT2G35360	220
AT2G35370	3816
AT2G35380	2
AT2G35382	1
AT2G35384	1
AT2G35387	0
AT2G35390	393
AT2G35410	894
AT2G35420	5
AT2G35430	177
AT2G35450	564
AT2G35460	0
AT2G35470	408
AT2G35480	81
AT2G35490	1560
AT2G35500	577
AT2G35510	1189
AT2G35520	421
AT2G35530	517
AT2G35540	269
AT2G35550	59
AT2G35555	0
AT2G35570	2
AT2G35580	0
AT2G35585	19
AT2G35590	0
AT2G35600	70
AT2G35605	427
AT2G35610	950
AT2G35612	3
AT2G35613	0
AT2G35615	468
AT2G35620	945
AT2G35630	2964
AT2G35635	2914
AT2G35637	12
AT2G35640	0
AT2G35650	510
AT2G35658	49
AT2G35660	52
AT2G35670	61
AT2G35680	2140
AT2G35690	355
AT2G35700	6
AT2G35710	264
AT2G35720	297
AT2G35730	2
AT2G35733	0
AT2G35736	92
AT2G35738	18
AT2G35740	0
AT2G35742	11
AT2G35743	0
AT2G35744	41
AT2G35747	0
AT2G35750	31
AT2G35760	516
AT2G35765	4164
AT2G35770	14
AT2G35780	1103
AT2G35790	891
AT2G35795	437
AT2G35800	806
AT2G35810	235
AT2G35820	525
AT2G35830	303
AT2G35840	1562
AT2G35850	0
AT2G35859	1
AT2G35860	140
AT2G35880	1689
AT2G35890	33
AT2G35900	376
AT2G35910	3
AT2G35920	1391
AT2G35930	36
AT2G35935	0
AT2G35940	1747
AT2G35945	7
AT2G35950	36
AT2G35960	581
AT2G35965	0
AT2G35970	0
AT2G35980	10
AT2G35990	0
AT2G36000	575
AT2G36010	280
AT2G36020	7515
AT2G36026	72
AT2G36030	0
AT2G36040	5
AT2G36050	391
AT2G36060	1404
AT2G36070	1225
AT2G36080	249
AT2G36090	60
AT2G36100	0
AT2G36110	0
AT2G36120	519
AT2G36130	753
AT2G36140	0
AT2G36145	257
AT2G36150	0
AT2G36160	6871
AT2G36170	3532
AT2G36180	0
AT2G36190	4149
AT2G36200	777
AT2G36210	2
AT2G36220	61
AT2G36230	429
AT2G36240	552
AT2G36250	2037
AT2G36255	0
AT2G36260	0
AT2G36270	2496
AT2G36280	0
AT2G36290	511
AT2G36295	4
AT2G36300	423
AT2G36305	169
AT2G36307	239
AT2G36310	911
AT2G36320	2132
AT2G36325	771
AT2G36330	300
AT2G36340	254
AT2G36350	771
AT2G36355	47
AT2G36360	406
AT2G36370	182
AT2G36380	780
AT2G36390	3917
AT2G36400	426
AT2G36402	0
AT2G36410	1597
AT2G36420	1342
AT2G36430	181
AT2G36440	0
AT2G36450	0
AT2G36460	3411
AT2G36470	154
AT2G36480	536
AT2G36490	3106
AT2G36500	214
AT2G36510	0
AT2G36520	0
AT2G36530	15800
AT2G36540	3
AT2G36550	1
AT2G36560	3
AT2G36570	2198
AT2G36580	1836
AT2G36590	35
AT2G36600	0
AT2G36610	0
AT2G36620	4559
AT2G36630	451
AT2G36640	6
AT2G36650	18
AT2G36660	401
AT2G36670	345
AT2G36680	460
AT2G36690	6
AT2G36695	254
AT2G36700	1
AT2G36710	2
AT2G36720	1017
AT2G36724	3
AT2G36730	118
AT2G36740	369
AT2G36750	32
AT2G36760	1
AT2G36770	103
AT2G36780	47
AT2G36790	0
AT2G36792	1
AT2G36800	410
AT2G36810	1100
AT2G36815	3
AT2G36830	13110
AT2G36835	681
AT2G36840	320
AT2G36850	3479
AT2G36854	0
AT2G36860	0
AT2G36870	196
AT2G36880	5194
AT2G36885	525
AT2G36890	93
AT2G36895	416
AT2G36900	670
AT2G36910	4043
AT2G36920	3
AT2G36930	1008
AT2G36950	429
AT2G36960	506
AT2G36970	134
AT2G36980	55
AT2G36985	7
AT2G36990	1053
AT2G37000	15
AT2G37010	343
AT2G37020	571
AT2G37025	72
AT2G37030	2
AT2G37035	514
AT2G37040	2339
AT2G37050	1383
AT2G37060	293
AT2G37070	72
AT2G37080	1607
AT2G37090	42
AT2G37100	4
AT2G37110	2350
AT2G37120	954
AT2G37125	0
AT2G37130	450
AT2G37140	0
AT2G37150	435
AT2G37160	569
AT2G37170	1151
AT2G37180	354
AT2G37190	4773
AT2G37195	86
AT2G37200	511
AT2G37210	9
AT2G37220	9743
AT2G37230	1048
AT2G37240	243
AT2G37250	1150
AT2G37260	39
AT2G37270	3962
AT2G37280	25
AT2G37290	130
AT2G37300	411
AT2G37310	157
AT2G37320	63
AT2G37330	56
AT2G37340	1508
AT2G37360	0
AT2G37362	6
AT2G37370	153
AT2G37380	68
AT2G37390	118
AT2G37400	473
AT2G37410	1890
AT2G37420	635
AT2G37430	3
AT2G37435	2
AT2G37440	12
AT2G37450	264
AT2G37460	828
AT2G37470	2151
AT2G37480	2484
AT2G37500	1149
AT2G37510	180
AT2G37520	1158
AT2G37530	16
AT2G37540	98
AT2G37550	1067
AT2G37555	0
AT2G37560	100
AT2G37570	635
AT2G37580	65
AT2G37585	298
AT2G37590	156
AT2G37600	1911
AT2G37610	29
AT2G37620	2646
AT2G37630	646
AT2G37640	1843
AT2G37650	188
AT2G37660	4063
AT2G37670	380
AT2G37678	311
AT2G37680	379
AT2G37690	726
AT2G37700	14
AT2G37710	610
AT2G37720	0
AT2G37730	8
AT2G37740	22
AT2G37750	10
AT2G37760	706
AT2G37770	546
AT2G37780	0
AT2G37790	457
AT2G37800	0
AT2G37805	0
AT2G37810	0
AT2G37820	0
AT2G37830	1
AT2G37840	882
AT2G37860	1292
AT2G37870	14
AT2G37880	68
AT2G37890	112
AT2G37900	34
AT2G37910	0
AT2G37920	265
AT2G37925	7
AT2G37930	139
AT2G37940	1153
AT2G37950	16
AT2G37960	61
AT2G37970	99
AT2G37975	288
AT2G37980	554
AT2G37990	1630
AT2G38000	423
AT2G38010	231
AT2G38020	1191
AT2G38025	509
AT2G38030	0
AT2G38040	4130
AT2G38050	231
AT2G38060	145
AT2G38070	128
AT2G38080	344
AT2G38090	546
AT2G38100	5
AT2G38110	4814
AT2G38120	5426
AT2G38130	614
AT2G38140	1792
AT2G38150	1
AT2G38152	6
AT2G38160	171
AT2G38170	4145
AT2G38180	445
AT2G38185	134
AT2G38195	0
AT2G38210	20
AT2G38220	2
AT2G38230	606
AT2G38240	797
AT2G38250	50
AT2G38255	35
AT2G38260	623
AT2G38270	986
AT2G38280	1341
AT2G38290	535
AT2G38300	25
AT2G38310	593
AT2G38320	51
AT2G38325	0
AT2G38330	429
AT2G38340	39
AT2G38350	2
AT2G38360	709
AT2G38365	0
AT2G38370	347
AT2G38380	0
AT2G38390	0
AT2G38400	4159
AT2G38410	748
AT2G38420	164
AT2G38430	92
AT2G38440	1245
AT2G38450	435
AT2G38460	133
AT2G38465	193
AT2G38470	1063
AT2G38480	169
AT2G38490	20
AT2G38500	1220
AT2G38510	2
AT2G38520	11
AT2G38530	6499
AT2G38540	126958
AT2G38550	1631
AT2G38560	615
AT2G38570	124
AT2G38580	500
AT2G38590	4
AT2G38600	56
AT2G38610	466
AT2G38620	225
AT2G38630	452
AT2G38640	127
AT2G38646	0
AT2G38650	1225
AT2G38660	362
AT2G38670	1788
AT2G38680	392
AT2G38690	0
AT2G38695	97
AT2G38700	1177
AT2G38710	763
AT2G38720	124
AT2G38730	353
AT2G38740	824
AT2G38750	693
AT2G38760	234
AT2G38770	1287
AT2G38780	296
AT2G38790	0
AT2G38800	1962
AT2G38810	447
AT2G38820	489
AT2G38823	27
AT2G38830	66
AT2G38840	701
AT2G38860	156
AT2G38870	143
AT2G38880	481
AT2G38890	1
AT2G38900	24
AT2G38905	2
AT2G38910	172
AT2G38920	7
AT2G38940	686
AT2G38950	777
AT2G38960	402
AT2G38970	398
AT2G38980	198
AT2G38990	0
AT2G38995	261
AT2G39000	357
AT2G39010	2767
AT2G39020	978
AT2G39030	1
AT2G39040	0
AT2G39050	434
AT2G39060	3745
AT2G39080	1126
AT2G39090	475
AT2G39100	173
AT2G39110	31
AT2G39120	51
AT2G39130	1146
AT2G39140	670
AT2G39160	0
AT2G39170	398
AT2G39175	2
AT2G39180	154
AT2G39190	1248
AT2G39200	51
AT2G39210	858
AT2G39220	903
AT2G39230	82
AT2G39240	1
AT2G39250	10
AT2G39260	1334
AT2G39270	653
AT2G39280	1131
AT2G39290	460
AT2G39300	114
AT2G39310	3
AT2G39320	1
AT2G39330	5557
AT2G39340	1207
AT2G39350	2153
AT2G39355	0
AT2G39360	407
AT2G39370	10
AT2G39375	3
AT2G39380	0
AT2G39390	3410
AT2G39400	205
AT2G39410	10
AT2G39415	0
AT2G39420	1259
AT2G39430	7
AT2G39435	115
AT2G39440	187
AT2G39445	131
AT2G39450	668
AT2G39460	7720
AT2G39470	523
AT2G39480	872
AT2G39490	1
AT2G39500	340
AT2G39510	1026
AT2G39518	8
AT2G39520	0
AT2G39530	2
AT2G39540	6
AT2G39550	364
AT2G39560	55
AT2G39570	2028
AT2G39580	1270
AT2G39590	0
AT2G39600	0
AT2G39610	0
AT2G39620	23
AT2G39630	736
AT2G39640	4
AT2G39650	686
AT2G39660	407
AT2G39670	1118
AT2G39675	174
AT2G39681	346
AT2G39690	19
AT2G39700	6817
AT2G39705	92
AT2G39710	275
AT2G39720	837
AT2G39725	224
AT2G39730	9723
AT2G39740	223
AT2G39750	1015
AT2G39760	910
AT2G39770	5298
AT2G39780	2264
AT2G39782	0
AT2G39790	0
AT2G39795	452
AT2G39800	2136
AT2G39805	514
AT2G39810	927
AT2G39820	28
AT2G39830	322
AT2G39840	580
AT2G39850	1508
AT2G39851	704
AT2G39855	7
AT2G39860	0
AT2G39865	0
AT2G39870	1114
AT2G39880	85
AT2G39885	0
AT2G39890	2711
AT2G39900	1650
AT2G39910	272
AT2G39920	493
AT2G39930	695
AT2G39940	592
AT2G39950	713
AT2G39960	1375
AT2G39970	1616
AT2G39975	0
AT2G39980	648
AT2G39990	2009
AT2G40000	9559
AT2G40004	0
AT2G40008	1
AT2G40010	170
AT2G40020	248
AT2G40030	1004
AT2G40050	8
AT2G40060	3054
AT2G40070	1386
AT2G40080	2226
AT2G40085	99
AT2G40090	717
AT2G40095	63
AT2G40100	1137
AT2G40110	650
AT2G40113	33
AT2G40116	2224
AT2G40120	168
AT2G40130	79
AT2G40140	4976
AT2G40150	58
AT2G40160	21
AT2G40165	0
AT2G40170	0
AT2G40180	112
AT2G40190	367
AT2G40200	25
AT2G40205	556
AT2G40210	0
AT2G40220	2
AT2G40230	107
AT2G40240	86
AT2G40250	14
AT2G40260	79
AT2G40270	841
AT2G40280	426
AT2G40290	1984
AT2G40300	1205
AT2G40310	2
AT2G40316	461
AT2G40320	76
AT2G40330	275
AT2G40340	126
AT2G40350	18
AT2G40360	2252
AT2G40370	2
AT2G40380	1183
AT2G40390	144
AT2G40400	608
AT2G40410	720
AT2G40420	325
AT2G40430	1794
AT2G40435	78
AT2G40440	0
AT2G40450	1
AT2G40460	633
AT2G40470	180
AT2G40475	421
AT2G40480	368
AT2G40490	1946
AT2G40500	0
AT2G40510	2677
AT2G40520	148
AT2G40530	12
AT2G40540	1550
AT2G40550	559
AT2G40560	0
AT2G40570	221
AT2G40580	18
AT2G40590	1549
AT2G40600	491
AT2G40610	3046
AT2G40620	1035
AT2G40630	361
AT2G40640	297
AT2G40650	845
AT2G40660	1271
AT2G40670	765
AT2G40680	66
AT2G40690	263
AT2G40700	591
AT2G40710	18
AT2G40711	69
AT2G40715	18
AT2G40720	87
AT2G40730	1342
AT2G40740	10
AT2G40745	0
AT2G40750	171
AT2G40760	284
AT2G40765	887
AT2G40770	500
AT2G40780	190
AT2G40790	37
AT2G40800	785
AT2G40805	1
AT2G40810	139
AT2G40815	186
AT2G40820	1187
AT2G40830	616
AT2G40840	2448
AT2G40850	6796
AT2G40860	316
AT2G40880	651
AT2G40890	305
AT2G40900	133
AT2G40910	1
AT2G40920	370
AT2G40925	3
AT2G40930	975
AT2G40935	144
AT2G40940	1060
AT2G40950	819
AT2G40955	0
AT2G40960	95
AT2G40970	205
AT2G40980	479
AT2G40990	1560
AT2G40995	73
AT2G41000	248
AT2G41010	1179
AT2G41020	329
AT2G41040	200
AT2G41050	206
AT2G41060	725
AT2G41070	93
AT2G41080	186
AT2G41082	14
AT2G41090	327
AT2G41100	2098
AT2G41105	14
AT2G41110	549
AT2G41120	18
AT2G41130	166
AT2G41140	1488
AT2G41150	154
AT2G41160	522
AT2G41170	535
AT2G41178	1
AT2G41180	0
AT2G41190	175
AT2G41200	102
AT2G41210	633
AT2G41220	3402
AT2G41225	4
AT2G41230	61
AT2G41231	0
AT2G41240	12
AT2G41250	386
AT2G41260	0
AT2G41270	0
AT2G41280	2
AT2G41290	105
AT2G41300	67
AT2G41310	217
AT2G41312	56
AT2G41330	67
AT2G41340	30
AT2G41342	0
AT2G41350	361
AT2G41355	0
AT2G41360	7
AT2G41370	565
AT2G41375	0
AT2G41380	240
AT2G41390	0
AT2G41391	0
AT2G41400	1
AT2G41410	3852
AT2G41415	11
AT2G41417	0
AT2G41420	2253
AT2G41430	18195
AT2G41440	571
AT2G41445	203
AT2G41450	92
AT2G41451	30
AT2G41460	313
AT2G41470	60
AT2G41473	0
AT2G41475	628
AT2G41480	24
AT2G41490	336
AT2G41500	516
AT2G41505	26
AT2G41510	22
AT2G41515	2
AT2G41520	692
AT2G41530	1909
AT2G41540	4809
AT2G41550	604
AT2G41560	908
AT2G41570	7
AT2G41580	24
AT2G41590	13
AT2G41600	493
AT2G41610	4
AT2G41616	0
AT2G41620	1271
AT2G41630	2394
AT2G41640	357
AT2G41650	2774
AT2G41660	40
AT2G41670	213
AT2G41680	1095
AT2G41690	1
AT2G41700	1266
AT2G41705	445
AT2G41710	578
AT2G41720	560
AT2G41730	4
AT2G41740	4229
AT2G41745	0
AT2G41750	13
AT2G41760	475
AT2G41770	483
AT2G41780	49
AT2G41790	1600
AT2G41800	311
AT2G41810	2
AT2G41820	1430
AT2G41830	483
AT2G41835	173
AT2G41840	12638
AT2G41850	4
AT2G41860	2121
AT2G41870	205
AT2G41880	367
AT2G41890	482
AT2G41900	2778
AT2G41905	15008
AT2G41910	2
AT2G41920	0
AT2G41930	0
AT2G41940	116
AT2G41945	357
AT2G41950	297
AT2G41960	992
AT2G41970	181
AT2G41980	650
AT2G41990	474
AT2G41997	9
AT2G42000	0
AT2G42005	2765
AT2G42010	1147
AT2G42020	0
AT2G42030	746
AT2G42040	332
AT2G42050	2
AT2G42060	2
AT2G42065	14
AT2G42070	476
AT2G42080	353
AT2G42090	0
AT2G42100	2
AT2G42110	222
AT2G42120	468
AT2G42130	812
AT2G42140	6
AT2G42150	6
AT2G42160	415
AT2G42170	27
AT2G42180	0
AT2G42190	522
AT2G42200	1453
AT2G42210	2367
AT2G42220	1656
AT2G42230	782
AT2G42240	284
AT2G42247	20
AT2G42250	2
AT2G42260	143
AT2G42270	800
AT2G42280	44
AT2G42290	143
AT2G42300	2048
AT2G42310	1246
AT2G42320	587
AT2G42330	373
AT2G42340	9
AT2G42350	3
AT2G42360	0
AT2G42365	48
AT2G42370	0
AT2G42380	645
AT2G42388	0
AT2G42390	266
AT2G42395	63
AT2G42400	558
AT2G42410	253
AT2G42420	0
AT2G42425	0
AT2G42430	0
AT2G42440	0
AT2G42450	144
AT2G42455	0
AT2G42460	0
AT2G42465	0
AT2G42470	0
AT2G42475	0
AT2G42480	0
AT2G42485	62
AT2G42490	1753
AT2G42500	1811
AT2G42510	76
AT2G42520	1354
AT2G42530	3359
AT2G42540	7202
AT2G42550	0
AT2G42560	2
AT2G42570	1919
AT2G42580	1265
AT2G42590	3513
AT2G42600	3266
AT2G42610	83
AT2G42620	1050
AT2G42640	175
AT2G42650	190
AT2G42660	2
AT2G42670	378
AT2G42680	2471
AT2G42690	411
AT2G42700	614
AT2G42710	785
AT2G42720	43
AT2G42725	0
AT2G42730	150
AT2G42740	380
AT2G42750	679
AT2G42760	820
AT2G42770	616
AT2G42780	823
AT2G42790	1145
AT2G42800	546
AT2G42810	1232
AT2G42820	98
AT2G42830	520
AT2G42835	599
AT2G42840	6478
AT2G42850	19
AT2G42860	13
AT2G42865	54
AT2G42870	31
AT2G42880	1246
AT2G42885	298
AT2G42890	1315
AT2G42900	906
AT2G42910	1698
AT2G42920	258
AT2G42930	0
AT2G42940	0
AT2G42950	123
AT2G42955	17
AT2G42960	154
AT2G42970	0
AT2G42975	54
AT2G42980	51
AT2G42990	37
AT2G43000	4
AT2G43010	245
AT2G43020	3310
AT2G43030	3470
AT2G43040	611
AT2G43050	117
AT2G43060	164
AT2G43070	980
AT2G43080	629
AT2G43090	3184
AT2G43100	64
AT2G43110	512
AT2G43120	355
AT2G43130	346
AT2G43137	1
AT2G43138	1
AT2G43139	0
AT2G43140	0
AT2G43141	0
AT2G43150	662
AT2G43160	2975
AT2G43180	250
AT2G43190	141
AT2G43200	89
AT2G43210	653
AT2G43220	167
AT2G43230	4636
AT2G43235	240
AT2G43240	327
AT2G43250	166
AT2G43255	0
AT2G43260	249
AT2G43261	4
AT2G43270	4
AT2G43280	274
AT2G43290	1910
AT2G43300	0
AT2G43310	26
AT2G43320	499
AT2G43330	453
AT2G43340	975
AT2G43350	507
AT2G43360	1225
AT2G43370	223
AT2G43375	78
AT2G43386	118
AT2G43390	7
AT2G43400	457
AT2G43410	1002
AT2G43420	817
AT2G43430	547
AT2G43440	52
AT2G43445	63
AT2G43450	0
AT2G43460	8195
AT2G43465	122
AT2G43470	23
AT2G43480	3
AT2G43490	732
AT2G43500	295
AT2G43510	111
AT2G43520	62
AT2G43530	3499
AT2G43535	180
AT2G43540	197
AT2G43550	1436
AT2G43560	981
AT2G43570	50
AT2G43580	1
AT2G43590	223
AT2G43600	0
AT2G43610	585
AT2G43620	229
AT2G43630	741
AT2G43640	507
AT2G43650	1251
AT2G43660	7
AT2G43670	9
AT2G43680	4767
AT2G43690	65
AT2G43700	80
AT2G43710	1884
AT2G43720	97
AT2G43730	1
AT2G43740	0
AT2G43745	5
AT2G43750	2007
AT2G43760	493
AT2G43770	699
AT2G43780	676
AT2G43790	1265
AT2G43795	38
AT2G43800	1054
AT2G43810	789
AT2G43820	97
AT2G43830	8
AT2G43840	18
AT2G43850	208
AT2G43860	35
AT2G43865	0
AT2G43870	127
AT2G43880	1
AT2G43890	1
AT2G43900	668
AT2G43910	1063
AT2G43920	26
AT2G43930	7
AT2G43932	2
AT2G43940	272
AT2G43945	613
AT2G43950	1001
AT2G43960	5
AT2G43970	5030
AT2G43980	666
AT2G43990	114
AT2G44000	7
AT2G44010	3
AT2G44020	199
AT2G44030	0
AT2G44040	648
AT2G44050	1062
AT2G44060	4584
AT2G44065	609
AT2G44070	7
AT2G44080	845
AT2G44090	1462
AT2G44100	3237
AT2G44110	0
AT2G44120	5754
AT2G44130	0
AT2G44140	731
AT2G44150	547
AT2G44160	2102
AT2G44170	6
AT2G44175	0
AT2G44180	646
AT2G44190	212
AT2G44195	3
AT2G44198	0
AT2G44200	594
AT2G44210	578
AT2G44220	0
AT2G44230	658
AT2G44240	2
AT2G44250	4
AT2G44255	1
AT2G44260	0
AT2G44270	508
AT2G44280	574
AT2G44290	184
AT2G44300	162
AT2G44310	888
AT2G44320	0
AT2G44330	0
AT2G44340	0
AT2G44350	2708
AT2G44360	338
AT2G44370	2
AT2G44380	1
AT2G44383	0
AT2G44390	0
AT2G44400	4
AT2G44410	777
AT2G44420	289
AT2G44430	866
AT2G44440	396
AT2G44450	213
AT2G44460	139
AT2G44470	12
AT2G44480	48
AT2G44490	1272
AT2G44500	1693
AT2G44510	283
AT2G44520	688
AT2G44525	598
AT2G44530	1334
AT2G44540	2
AT2G44550	0
AT2G44560	1929
AT2G44570	26
AT2G44578	17
AT2G44580	154
AT2G44581	0
AT2G44590	37
AT2G44600	134
AT2G44610	1585
AT2G44620	1639
AT2G44630	30
AT2G44640	616
AT2G44650	1721
AT2G44660	436
AT2G44670	2376
AT2G44680	915
AT2G44690	113
AT2G44700	24
AT2G44710	1378
AT2G44730	781
AT2G44735	80
AT2G44740	493
AT2G44745	103
AT2G44750	199
AT2G44760	545
AT2G44770	2203
AT2G44780	3
AT2G44790	31
AT2G44798	10
AT2G44800	0
AT2G44810	0
AT2G44820	529
AT2G44830	646
AT2G44840	432
AT2G44850	103
AT2G44860	2018
AT2G44870	726
AT2G44880	35
AT2G44890	0
AT2G44900	648
AT2G44910	75
AT2G44920	573
AT2G44925	50
AT2G44930	82
AT2G44940	141
AT2G44950	864
AT2G44970	990
AT2G44980	143
AT2G44990	1
AT2G44993	2
AT2G44995	20
AT2G45000	428
AT2G45010	420
AT2G45020	0
AT2G45023	47
AT2G45030	741
AT2G45040	23
AT2G45050	56
AT2G45060	571
AT2G45070	2806
AT2G45080	116
AT2G45090	1
AT2G45100	254
AT2G45110	1
AT2G45120	83
AT2G45130	6
AT2G45135	7
AT2G45140	928
AT2G45150	207
AT2G45160	822
AT2G45170	1277
AT2G45180	681
AT2G45190	354
AT2G45200	948
AT2G45210	144
AT2G45220	6
AT2G45230	0
AT2G45240	891
AT2G45243	0
AT2G45245	99
AT2G45250	307
AT2G45260	621
AT2G45270	344
AT2G45280	167
AT2G45290	1557
AT2G45300	1473
AT2G45310	0
AT2G45315	2
AT2G45320	95
AT2G45330	357
AT2G45340	896
AT2G45350	14
AT2G45360	4
AT2G45380	1067
AT2G45390	0
AT2G45400	257
AT2G45403	738
AT2G45405	754
AT2G45406	0
AT2G45410	3
AT2G45420	9
AT2G45430	0
AT2G45440	912
AT2G45450	214
AT2G45460	358
AT2G45470	4250
AT2G45480	53
AT2G45490	196
AT2G45500	374
AT2G45510	75
AT2G45520	971
AT2G45530	40
AT2G45540	2326
AT2G45550	0
AT2G45560	3186
AT2G45570	102
AT2G45580	5407
AT2G45590	981
AT2G45600	174
AT2G45610	110
AT2G45620	1297
AT2G45630	181
AT2G45640	1262
AT2G45650	438
AT2G45660	276
AT2G45670	1207
AT2G45680	0
AT2G45685	0
AT2G45690	295
AT2G45695	434
AT2G45700	731
AT2G45710	750
AT2G45720	177
AT2G45730	566
AT2G45740	1237
AT2G45750	104
AT2G45760	3
AT2G45770	590
AT2G45780	6
AT2G45790	1667
AT2G45800	444
AT2G45810	1971
AT2G45820	4400
AT2G45830	9
AT2G45840	124
AT2G45850	540
AT2G45860	832
AT2G45870	185
AT2G45880	487
AT2G45890	47
AT2G45900	85
AT2G45910	651
AT2G45920	230
AT2G45930	25
AT2G45940	4
AT2G45950	311
AT2G45960	11040
AT2G45970	1526
AT2G45980	1138
AT2G45990	856
AT2G46000	245
AT2G46020	2821
AT2G46030	1040
AT2G46040	324
AT2G46050	18
AT2G46060	351
AT2G46070	103
AT2G46080	649
AT2G46090	502
AT2G46100	372
AT2G46110	154
AT2G46120	0
AT2G46130	0
AT2G46140	669
AT2G46150	284
AT2G46160	329
AT2G46170	1001
AT2G46180	661
AT2G46190	0
AT2G46192	14
AT2G46200	231
AT2G46210	11
AT2G46220	425
AT2G46225	776
AT2G46230	1176
AT2G46240	448
AT2G46250	320
AT2G46255	0
AT2G46260	3926
AT2G46270	792
AT2G46280	2952
AT2G46290	215
AT2G46300	653
AT2G46308	0
AT2G46310	217
AT2G46320	377
AT2G46330	1313
AT2G46340	985
AT2G46360	1668
AT2G46370	646
AT2G46375	9
AT2G46380	249
AT2G46390	1234
AT2G46400	630
AT2G46410	52
AT2G46420	751
AT2G46430	79
AT2G46440	16
AT2G46450	157
AT2G46455	33
AT2G46460	1
AT2G46470	688
AT2G46480	27
AT2G46490	1617
AT2G46493	1
AT2G46494	0
AT2G46495	0
AT2G46500	4560
AT2G46505	1390
AT2G46510	1120
AT2G46520	1293
AT2G46530	100
AT2G46535	174
AT2G46540	1000
AT2G46550	913
AT2G46560	2027
AT2G46567	0
AT2G46570	33
AT2G46572	5
AT2G46580	468
AT2G46590	735
AT2G46600	1633
AT2G46610	267
AT2G46620	477
AT2G46630	591
AT2G46640	232
AT2G46650	141
AT2G46660	109
AT2G46670	7
AT2G46680	1718
AT2G46685	1
AT2G46690	53
AT2G46700	540
AT2G46710	1229
AT2G46720	96
AT2G46730	23
AT2G46735	100
AT2G46740	1
AT2G46750	0
AT2G46760	24
AT2G46765	8
AT2G46770	10
AT2G46780	619
AT2G46790	46
AT2G46800	1624
AT2G46810	239
AT2G46820	2748
AT2G46830	107
AT2G46840	0
AT2G46850	2
AT2G46860	2356
AT2G46870	555
AT2G46880	0
AT2G46890	150
AT2G46900	845
AT2G46910	392
AT2G46915	537
AT2G46920	623
AT2G46930	609
AT2G46940	10
AT2G46950	201
AT2G46960	88
AT2G46970	200
AT2G46980	404
AT2G46990	8
AT2G46995	0
AT2G47000	35
AT2G47010	280
AT2G47015	0
AT2G47020	271
AT2G47030	29096
AT2G47040	59286
AT2G47050	17467
AT2G47060	1029
AT2G47070	4322
AT2G47090	340
AT2G47100	0
AT2G47110	5793
AT2G47115	10
AT2G47120	31
AT2G47130	23
AT2G47140	5
AT2G47150	7
AT2G47160	3104
AT2G47170	5047
AT2G47180	55
AT2G47190	93
AT2G47200	0
AT2G47210	884
AT2G47220	174
AT2G47230	465
AT2G47240	9551
AT2G47245	0
AT2G47250	1340
AT2G47260	321
AT2G47270	575
AT2G47275	3
AT2G47280	32
AT2G47300	115
AT2G47310	266
AT2G47320	1938
AT2G47330	895
AT2G47340	1022
AT2G47350	426
AT2G47360	3
AT2G47370	73
AT2G47380	914
AT2G47390	2805
AT2G47400	6545
AT2G47410	1308
AT2G47420	609
AT2G47430	6
AT2G47440	927
AT2G47450	1663
AT2G47460	54
AT2G47470	5804
AT2G47480	1
AT2G47485	62
AT2G47490	637
AT2G47500	810
AT2G47510	3332
AT2G47520	2
AT2G47530	0
AT2G47540	0
AT2G47550	174
AT2G47560	86
AT2G47570	5
AT2G47580	590
AT2G47585	0
AT2G47590	2561
AT2G47600	1582
AT2G47610	8255
AT2G47620	442
AT2G47630	576
AT2G47640	885
AT2G47650	2522
AT2G47670	18
AT2G47680	177
AT2G47690	1262
AT2G47700	893
AT2G47710	3026
AT2G47720	0
AT2G47730	5105
AT2G47740	0
AT2G47750	185
AT2G47760	577
AT2G47770	7
AT2G47780	23
AT2G47790	612
AT2G47800	1111
AT2G47810	23
AT2G47820	114
AT2G47830	350
AT2G47840	715
AT2G47844	3
AT2G47850	921
AT2G47860	111
AT2G47870	23
AT2G47880	99
AT2G47885	0
AT2G47890	165
AT2G47895	83
AT2G47900	1055
AT2G47910	235
AT2G47920	63
AT2G47930	51
AT2G47935	0
AT2G47940	1946
AT2G47950	5
AT2G47960	1025
AT2G47970	1040
AT2G47980	1758
AT2G47990	292
AT2G48000	275
AT2G48010	459
AT2G48020	501
AT2G48030	909
AT2G48060	1477
AT2G48070	580
AT2G48075	7
AT2G48080	2
AT2G48090	91
AT2G48100	1121
AT2G48110	731
AT2G48120	765
AT2G48121	10
AT2G48130	3
AT2G48140	0
AT2G48150	246
AT2G48160	1569
AT3G00970	2
AT3G00975	0
AT3G00980	1
AT3G00985	0
AT3G00995	2
AT3G01005	0
AT3G01010	0
AT3G01015	130
AT3G01020	85
AT3G01025	0
AT3G01030	0
AT3G01035	16
AT3G01040	857
AT3G01045	0
AT3G01050	962
AT3G01055	0
AT3G01060	250
AT3G01065	0
AT3G01070	40
AT3G01075	0
AT3G01080	20
AT3G01085	5110
AT3G01090	2217
AT3G01095	0
AT3G01100	764
AT3G01105	0
AT3G01115	1
AT3G01120	5612
AT3G01125	0
AT3G01130	1033
AT3G01135	0
AT3G01140	9
AT3G01142	11
AT3G01145	0
AT3G01150	525
AT3G01155	0
AT3G01160	814
AT3G01165	0
AT3G01170	205
AT3G01175	1
AT3G01180	1003
AT3G01185	450
AT3G01190	0
AT3G01195	0
AT3G01200	79
AT3G01202	5
AT3G01205	0
AT3G01210	145
AT3G01215	0
AT3G01220	11
AT3G01225	0
AT3G01230	8736
AT3G01235	11
AT3G01240	18813
AT3G01250	1180
AT3G01255	0
AT3G01260	0
AT3G01270	45873
AT3G01275	0
AT3G01280	3878
AT3G01285	0
AT3G01290	30
AT3G01295	27
AT3G01300	627
AT3G01305	0
AT3G01310	3360
AT3G01311	39
AT3G01313	0
AT3G01315	0
AT3G01316	1
AT3G01319	0
AT3G01320	1224
AT3G01322	12
AT3G01323	66
AT3G01324	3
AT3G01325	0
AT3G01326	50
AT3G01327	19
AT3G01328	0
AT3G01329	0
AT3G01330	231
AT3G01331	55
AT3G01340	1183
AT3G01345	3
AT3G01350	41
AT3G01360	249
AT3G01365	0
AT3G01370	1214
AT3G01375	15
AT3G01380	729
AT3G01385	0
AT3G01390	2587
AT3G01395	0
AT3G01400	249
AT3G01410	422
AT3G01415	0
AT3G01420	7
AT3G01425	14
AT3G01430	130
AT3G01435	287
AT3G01440	162
AT3G01445	0
AT3G01450	244
AT3G01460	1180
AT3G01470	1352
AT3G01475	2
AT3G01480	1815
AT3G01485	0
AT3G01490	425
AT3G01495	0
AT3G01500	2869
AT3G01505	0
AT3G01510	311
AT3G01513	0
AT3G01515	0
AT3G01516	2
AT3G01520	1469
AT3G01525	0
AT3G01530	1064
AT3G01535	0
AT3G01540	5128
AT3G01545	0
AT3G01550	83
AT3G01555	0
AT3G01560	828
AT3G01565	0
AT3G01570	27
AT3G01572	3
AT3G01575	0
AT3G01580	47
AT3G01585	0
AT3G01590	904
AT3G01595	0
AT3G01600	4
AT3G01605	0
AT3G01610	491
AT3G01615	0
AT3G01620	147
AT3G01625	0
AT3G01630	802
AT3G01635	5
AT3G01640	699
AT3G01645	0
AT3G01650	612
AT3G01655	0
AT3G01660	106
AT3G01665	0
AT3G01670	828
AT3G01675	0
AT3G01680	673
AT3G01690	3542
AT3G01695	0
AT3G01700	9605
AT3G01705	0
AT3G01710	273
AT3G01715	0
AT3G01720	565
AT3G01730	1
AT3G01735	0
AT3G01740	1211
AT3G01745	0
AT3G01750	1918
AT3G01755	0
AT3G01760	0
AT3G01765	0
AT3G01770	1468
AT3G01775	0
AT3G01780	1482
AT3G01785	0
AT3G01790	1043
AT3G01795	29
AT3G01800	329
AT3G01805	0
AT3G01810	853
AT3G01815	0
AT3G01820	832
AT3G01830	18
AT3G01835	1
AT3G01840	72
AT3G01845	3
AT3G01850	587
AT3G01855	0
AT3G01860	383
AT3G01865	0
AT3G01870	524
AT3G01880	1
AT3G01885	0
AT3G01890	199
AT3G01895	0
AT3G01900	3
AT3G01905	0
AT3G01910	2723
AT3G01915	0
AT3G01920	233
AT3G01925	1
AT3G01930	360
AT3G01935	2
AT3G01940	21
AT3G01945	1
AT3G01950	0
AT3G01960	14
AT3G01961	0
AT3G01965	43
AT3G01970	253
AT3G01975	0
AT3G01980	6785
AT3G01985	0
AT3G01990	83
AT3G01995	0
AT3G02000	0
AT3G02010	0
AT3G02015	2
AT3G02020	107
AT3G02025	0
AT3G02030	141
AT3G02035	6
AT3G02040	551
AT3G02045	0
AT3G02050	1073
AT3G02055	0
AT3G02060	811
AT3G02065	431
AT3G02070	292
AT3G02075	0
AT3G02080	5386
AT3G02085	0
AT3G02090	6071
AT3G02095	0
AT3G02100	3
AT3G02105	0
AT3G02110	1254
AT3G02115	0
AT3G02120	508
AT3G02125	0
AT3G02130	987
AT3G02135	0
AT3G02140	412
AT3G02145	0
AT3G02150	152
AT3G02155	0
AT3G02160	74
AT3G02165	1
AT3G02170	2844
AT3G02180	1145
AT3G02190	462
AT3G02195	0
AT3G02200	1819
AT3G02205	12
AT3G02210	197
AT3G02215	0
AT3G02220	834
AT3G02225	2
AT3G02230	6794
AT3G02235	0
AT3G02240	0
AT3G02242	0
AT3G02245	0
AT3G02250	971
AT3G02255	0
AT3G02260	3405
AT3G02265	0
AT3G02270	0
AT3G02275	0
AT3G02280	357
AT3G02285	4
AT3G02290	254
AT3G02295	3
AT3G02300	1191
AT3G02305	0
AT3G02310	4812
AT3G02315	0
AT3G02320	459
AT3G02325	0
AT3G02330	60
AT3G02335	0
AT3G02340	451
AT3G02345	0
AT3G02350	1415
AT3G02360	3853
AT3G02365	0
AT3G02370	89
AT3G02380	67
AT3G02385	0
AT3G02390	0
AT3G02395	0
AT3G02400	0
AT3G02405	0
AT3G02410	701
AT3G02415	0
AT3G02420	866
AT3G02425	0
AT3G02430	0
AT3G02435	8
AT3G02440	180
AT3G02445	12
AT3G02450	850
AT3G02455	9
AT3G02460	550
AT3G02465	4
AT3G02470	26358
AT3G02475	0
AT3G02480	547
AT3G02485	2
AT3G02490	280
AT3G02493	1
AT3G02495	3
AT3G02500	27
AT3G02505	0
AT3G02510	329
AT3G02515	16
AT3G02520	2477
AT3G02525	4
AT3G02530	1954
AT3G02535	0
AT3G02540	1786
AT3G02545	0
AT3G02550	1739
AT3G02555	1257
AT3G02560	3982
AT3G02565	0
AT3G02570	1130
AT3G02575	0
AT3G02580	762
AT3G02585	5
AT3G02590	1
AT3G02595	0
AT3G02600	1540
AT3G02605	0
AT3G02610	168
AT3G02615	0
AT3G02620	35
AT3G02625	0
AT3G02630	1519
AT3G02635	0
AT3G02640	1180
AT3G02645	4
AT3G02650	617
AT3G02655	0
AT3G02660	464
AT3G02665	1
AT3G02670	100
AT3G02673	0
AT3G02677	31
AT3G02680	177
AT3G02685	0
AT3G02690	605
AT3G02695	0
AT3G02700	794
AT3G02705	0
AT3G02710	921
AT3G02715	0
AT3G02720	798
AT3G02725	1
AT3G02730	1114
AT3G02735	0
AT3G02740	708
AT3G02745	0
AT3G02750	1040
AT3G02755	0
AT3G02760	2109
AT3G02765	0
AT3G02770	394
AT3G02775	0
AT3G02780	1877
AT3G02785	0
AT3G02790	0
AT3G02795	0
AT3G02800	208
AT3G02805	0
AT3G02810	7635
AT3G02815	0
AT3G02820	200
AT3G02825	0
AT3G02830	1271
AT3G02832	19
AT3G02835	0
AT3G02840	111
AT3G02845	0
AT3G02850	88
AT3G02855	0
AT3G02860	437
AT3G02870	1217
AT3G02875	576
AT3G02880	1519
AT3G02885	21
AT3G02890	876
AT3G02895	9
AT3G02900	555
AT3G02905	0
AT3G02910	0
AT3G02915	0
AT3G02920	434
AT3G02925	0
AT3G02930	1270
AT3G02935	0
AT3G02940	142
AT3G02945	0
AT3G02950	459
AT3G02955	0
AT3G02960	6
AT3G02970	2873
AT3G02975	0
AT3G02980	72
AT3G02985	0
AT3G02990	271
AT3G02995	0
AT3G03000	17
AT3G03005	0
AT3G03010	316
AT3G03020	319
AT3G03025	16
AT3G03030	203
AT3G03035	0
AT3G03040	535
AT3G03045	0
AT3G03050	1133
AT3G03055	0
AT3G03060	514
AT3G03065	0
AT3G03070	1846
AT3G03075	0
AT3G03080	84
AT3G03085	14
AT3G03090	1090
AT3G03095	0
AT3G03100	2826
AT3G03105	22
AT3G03110	925
AT3G03115	0
AT3G03120	312
AT3G03125	2
AT3G03130	509
AT3G03135	4
AT3G03140	413
AT3G03145	0
AT3G03150	989
AT3G03155	0
AT3G03160	631
AT3G03165	13
AT3G03170	71
AT3G03175	0
AT3G03180	130
AT3G03190	0
AT3G03195	0
AT3G03200	38
AT3G03205	2
AT3G03210	171
AT3G03215	0
AT3G03220	498
AT3G03225	17
AT3G03230	1
AT3G03235	0
AT3G03240	38
AT3G03245	0
AT3G03250	3533
AT3G03255	0
AT3G03260	2
AT3G03265	100
AT3G03270	1066
AT3G03272	9
AT3G03275	1
AT3G03280	6
AT3G03285	0
AT3G03290	0
AT3G03295	0
AT3G03300	755
AT3G03305	336
AT3G03310	414
AT3G03320	328
AT3G03325	13
AT3G03330	512
AT3G03335	0
AT3G03340	943
AT3G03341	11
AT3G03345	0
AT3G03350	83
AT3G03355	0
AT3G03360	197
AT3G03365	0
AT3G03370	41
AT3G03375	0
AT3G03380	2172
AT3G03385	0
AT3G03400	1
AT3G03405	1
AT3G03410	0
AT3G03415	0
AT3G03420	331
AT3G03425	0
AT3G03430	1276
AT3G03435	4
AT3G03440	333
AT3G03445	0
AT3G03450	1426
AT3G03455	0
AT3G03460	160
AT3G03465	0
AT3G03470	1297
AT3G03475	4
AT3G03480	96
AT3G03490	367
AT3G03495	0
AT3G03500	0
AT3G03505	0
AT3G03510	0
AT3G03515	0
AT3G03520	62
AT3G03525	0
AT3G03530	15
AT3G03535	6
AT3G03540	0
AT3G03550	335
AT3G03555	0
AT3G03560	666
AT3G03570	373
AT3G03580	98
AT3G03585	0
AT3G03590	190
AT3G03595	0
AT3G03600	590
AT3G03605	9
AT3G03610	306
AT3G03615	1
AT3G03620	0
AT3G03625	0
AT3G03630	366
AT3G03635	0
AT3G03640	686
AT3G03645	0
AT3G03650	21
AT3G03655	0
AT3G03660	0
AT3G03665	0
AT3G03670	283
AT3G03675	1
AT3G03680	392
AT3G03685	0
AT3G03690	252
AT3G03695	0
AT3G03700	0
AT3G03702	18
AT3G03705	1
AT3G03710	993
AT3G03715	0
AT3G03720	961
AT3G03725	0
AT3G03726	1
AT3G03730	0
AT3G03735	0
AT3G03740	934
AT3G03745	0
AT3G03750	0
AT3G03755	0
AT3G03760	1
AT3G03765	5
AT3G03770	1045
AT3G03773	432
AT3G03775	0
AT3G03776	0
AT3G03780	1426
AT3G03785	0
AT3G03790	1096
AT3G03795	0
AT3G03800	1553
AT3G03805	0
AT3G03810	355
AT3G03815	0
AT3G03820	26
AT3G03825	1
AT3G03826	2
AT3G03828	332
AT3G03830	3
AT3G03835	0
AT3G03840	15
AT3G03845	0
AT3G03847	0
AT3G03850	20
AT3G03852	0
AT3G03855	53
AT3G03860	628
AT3G03865	1
AT3G03870	641
AT3G03875	0
AT3G03880	456
AT3G03890	591
AT3G03895	0
AT3G03900	162
AT3G03905	0
AT3G03910	7
AT3G03915	1
AT3G03920	2201
AT3G03925	0
AT3G03930	4
AT3G03935	0
AT3G03940	3098
AT3G03945	0
AT3G03950	1139
AT3G03955	0
AT3G03960	3625
AT3G03965	67
AT3G03970	240
AT3G03975	0
AT3G03980	400
AT3G03985	0
AT3G03990	820
AT3G03995	0
AT3G04000	40
AT3G04005	2
AT3G04010	198
AT3G04015	0
AT3G04020	153
AT3G04025	0
AT3G04030	132
AT3G04035	2
AT3G04040	55
AT3G04045	0
AT3G04050	4
AT3G04055	4
AT3G04060	130
AT3G04065	6
AT3G04070	346
AT3G04080	874
AT3G04085	0
AT3G04090	1999
AT3G04095	0
AT3G04100	0
AT3G04110	27
AT3G04115	1
AT3G04120	9665
AT3G04125	0
AT3G04130	166
AT3G04135	0
AT3G04140	36
AT3G04145	0
AT3G04150	0
AT3G04155	16
AT3G04160	228
AT3G04165	12
AT3G04170	0
AT3G04175	18
AT3G04180	0
AT3G04181	5
AT3G04184	9
AT3G04185	0
AT3G04190	0
AT3G04195	1
AT3G04200	0
AT3G04205	0
AT3G04210	111
AT3G04215	1
AT3G04220	1
AT3G04225	0
AT3G04230	353
AT3G04235	1
AT3G04240	1974
AT3G04245	0
AT3G04250	0
AT3G04255	1
AT3G04260	1486
AT3G04265	0
AT3G04270	0
AT3G04275	2
AT3G04280	5
AT3G04285	8
AT3G04290	1990
AT3G04295	0
AT3G04300	7
AT3G04305	0
AT3G04310	104
AT3G04315	0
AT3G04320	3
AT3G04325	0
AT3G04330	0
AT3G04335	0
AT3G04340	2222
AT3G04345	0
AT3G04350	702
AT3G04355	1
AT3G04360	2959
AT3G04365	0
AT3G04370	0
AT3G04375	1
AT3G04380	182
AT3G04385	0
AT3G04390	0
AT3G04395	0
AT3G04400	12916
AT3G04405	0
AT3G04410	6
AT3G04415	0
AT3G04420	4
AT3G04425	0
AT3G04430	0
AT3G04435	0
AT3G04440	0
AT3G04443	8
AT3G04445	1
AT3G04450	86
AT3G04455	0
AT3G04460	388
AT3G04470	1593
AT3G04475	0
AT3G04480	456
AT3G04485	49
AT3G04490	810
AT3G04495	0
AT3G04500	762
AT3G04505	0
AT3G04510	0
AT3G04515	0
AT3G04520	739
AT3G04525	0
AT3G04530	14
AT3G04535	0
AT3G04540	203
AT3G04545	67
AT3G04550	904
AT3G04555	0
AT3G04560	353
AT3G04565	0
AT3G04570	0
AT3G04575	0
AT3G04580	367
AT3G04585	0
AT3G04590	551
AT3G04595	0
AT3G04600	1091
AT3G04605	854
AT3G04610	1411
AT3G04615	0
AT3G04620	539
AT3G04625	0
AT3G04630	2214
AT3G04635	0
AT3G04640	1070
AT3G04645	0
AT3G04650	682
AT3G04655	0
AT3G04660	9
AT3G04665	0
AT3G04670	965
AT3G04675	0
AT3G04680	523
AT3G04685	0
AT3G04690	729
AT3G04695	0
AT3G04700	829
AT3G04705	0
AT3G04710	566
AT3G04715	5
AT3G04717	1
AT3G04720	175
AT3G04725	0
AT3G04730	2520
AT3G04735	0
AT3G04740	959
AT3G04745	0
AT3G04750	237
AT3G04755	18
AT3G04760	697
AT3G04765	0
AT3G04770	402
AT3G04775	0
AT3G04780	752
AT3G04785	2
AT3G04790	975
AT3G04795	0
AT3G04800	19
AT3G04805	0
AT3G04810	379
AT3G04815	1
AT3G04820	446
AT3G04825	0
AT3G04830	1148
AT3G04835	0
AT3G04840	10735
AT3G04845	0
AT3G04850	144
AT3G04854	22
AT3G04855	0
AT3G04860	113
AT3G04870	1503
AT3G04875	12
AT3G04880	475
AT3G04890	319
AT3G04895	0
AT3G04900	0
AT3G04903	0
AT3G04905	0
AT3G04910	2546
AT3G04915	0
AT3G04920	6948
AT3G04925	0
AT3G04930	1099
AT3G04935	0
AT3G04940	913
AT3G04943	0
AT3G04945	0
AT3G04950	92
AT3G04955	0
AT3G04960	946
AT3G04965	7
AT3G04970	247
AT3G04975	6
AT3G04980	401
AT3G04985	0
AT3G04990	2
AT3G04995	0
AT3G05000	600
AT3G05005	0
AT3G05010	279
AT3G05015	0
AT3G05020	1357
AT3G05025	0
AT3G05030	920
AT3G05035	5
AT3G05040	716
AT3G05045	0
AT3G05050	812
AT3G05055	1
AT3G05060	2690
AT3G05070	594
AT3G05075	0
AT3G05080	0
AT3G05085	1
AT3G05090	1168
AT3G05095	0
AT3G05100	574
AT3G05105	0
AT3G05110	19
AT3G05115	0
AT3G05120	1144
AT3G05125	0
AT3G05130	606
AT3G05135	0
AT3G05140	528
AT3G05145	0
AT3G05150	867
AT3G05152	12
AT3G05155	0
AT3G05160	398
AT3G05165	710
AT3G05170	89
AT3G05175	2
AT3G05180	110
AT3G05185	0
AT3G05190	303
AT3G05195	1
AT3G05200	410
AT3G05205	1
AT3G05210	419
AT3G05215	0
AT3G05220	8956
AT3G05225	1
AT3G05230	566
AT3G05235	0
AT3G05240	0
AT3G05245	0
AT3G05250	193
AT3G05260	7
AT3G05265	0
AT3G05270	538
AT3G05275	0
AT3G05280	843
AT3G05285	2
AT3G05290	699
AT3G05295	4
AT3G05300	0
AT3G05305	1
AT3G05310	2
AT3G05315	0
AT3G05320	100
AT3G05325	10
AT3G05327	54
AT3G05330	388
AT3G05335	14
AT3G05340	121
AT3G05345	162
AT3G05350	639
AT3G05355	36
AT3G05360	75
AT3G05365	2
AT3G05370	74
AT3G05375	0
AT3G05380	890
AT3G05385	2
AT3G05390	140
AT3G05395	0
AT3G05400	462
AT3G05410	225
AT3G05415	49
AT3G05420	1605
AT3G05425	0
AT3G05430	289
AT3G05440	0
AT3G05445	3
AT3G05450	2
AT3G05455	5
AT3G05460	662
AT3G05465	0
AT3G05470	639
AT3G05475	0
AT3G05480	122
AT3G05485	0
AT3G05490	1314
AT3G05495	0
AT3G05500	1614
AT3G05505	0
AT3G05510	270
AT3G05515	0
AT3G05520	733
AT3G05525	0
AT3G05530	3429
AT3G05535	0
AT3G05540	0
AT3G05545	1266
AT3G05550	121
AT3G05555	0
AT3G05560	5471
AT3G05570	413
AT3G05575	0
AT3G05580	590
AT3G05585	1
AT3G05590	15745
AT3G05595	2
AT3G05600	314
AT3G05605	0
AT3G05610	20599
AT3G05620	36
AT3G05625	294
AT3G05630	88
AT3G05635	0
AT3G05640	939
AT3G05645	0
AT3G05650	95
AT3G05655	6
AT3G05660	92
AT3G05665	0
AT3G05670	1233
AT3G05675	262
AT3G05680	1185
AT3G05685	24
AT3G05690	50
AT3G05695	0
AT3G05700	314
AT3G05705	0
AT3G05710	429
AT3G05715	5
AT3G05720	54
AT3G05725	2659
AT3G05727	4
AT3G05730	30
AT3G05735	0
AT3G05740	137
AT3G05741	2
AT3G05745	0
AT3G05746	0
AT3G05750	387
AT3G05755	0
AT3G05760	612
AT3G05765	0
AT3G05770	2
AT3G05775	0
AT3G05780	4
AT3G05785	0
AT3G05790	201
AT3G05795	0
AT3G05800	211
AT3G05805	0
AT3G05810	598
AT3G05815	0
AT3G05820	931
AT3G05825	0
AT3G05830	353
AT3G05835	0
AT3G05840	2084
AT3G05845	0
AT3G05850	477
AT3G05855	0
AT3G05858	26
AT3G05860	4
AT3G05870	214
AT3G05880	4238
AT3G05885	0
AT3G05890	98
AT3G05895	0
AT3G05900	7
AT3G05905	9
AT3G05910	1650
AT3G05915	0
AT3G05920	2
AT3G05925	1
AT3G05930	650
AT3G05932	25
AT3G05935	0
AT3G05936	7
AT3G05937	33
AT3G05940	452
AT3G05945	192
AT3G05950	6
AT3G05955	0
AT3G05960	5
AT3G05965	0
AT3G05970	2467
AT3G05975	20
AT3G05980	282
AT3G05985	0
AT3G05990	987
AT3G05995	3
AT3G06000	0
AT3G06010	977
AT3G06015	0
AT3G06019	0
AT3G06020	115
AT3G06025	0
AT3G06030	461
AT3G06035	512
AT3G06040	836
AT3G06045	1
AT3G06050	1185
AT3G06055	0
AT3G06060	374
AT3G06065	1
AT3G06070	296
AT3G06075	0
AT3G06080	461
AT3G06085	0
AT3G06090	6
AT3G06095	84
AT3G06100	5
AT3G06105	0
AT3G06110	455
AT3G06115	0
AT3G06120	30
AT3G06125	196
AT3G06130	3243
AT3G06135	0
AT3G06140	230
AT3G06145	21
AT3G06150	1365
AT3G06155	0
AT3G06160	417
AT3G06165	0
AT3G06170	950
AT3G06180	182
AT3G06185	0
AT3G06190	1640
AT3G06200	416
AT3G06205	0
AT3G06210	315
AT3G06215	0
AT3G06220	329
AT3G06225	0
AT3G06230	0
AT3G06235	0
AT3G06240	484
AT3G06245	2
AT3G06250	424
AT3G06255	0
AT3G06260	3657
AT3G06265	0
AT3G06270	1740
AT3G06275	0
AT3G06280	0
AT3G06285	1
AT3G06290	943
AT3G06295	0
AT3G06300	498
AT3G06310	551
AT3G06315	0
AT3G06320	507
AT3G06325	0
AT3G06330	569
AT3G06335	0
AT3G06340	589
AT3G06345	4
AT3G06350	1544
AT3G06355	381
AT3G06360	25
AT3G06370	43
AT3G06375	0
AT3G06380	683
AT3G06385	0
AT3G06390	6
AT3G06395	0
AT3G06400	3401
AT3G06405	0
AT3G06410	694
AT3G06415	0
AT3G06420	1080
AT3G06425	2
AT3G06430	621
AT3G06433	134
AT3G06435	13
AT3G06436	0
AT3G06437	21
AT3G06440	483
AT3G06445	0
AT3G06450	2831
AT3G06455	153
AT3G06460	0
AT3G06465	0
AT3G06470	155
AT3G06475	0
AT3G06480	1086
AT3G06483	1758
AT3G06485	0
AT3G06490	1175
AT3G06495	0
AT3G06500	3839
AT3G06510	1992
AT3G06515	0
AT3G06520	80
AT3G06525	0
AT3G06530	1632
AT3G06535	0
AT3G06540	576
AT3G06545	1
AT3G06550	1350
AT3G06555	0
AT3G06560	114
AT3G06565	0
AT3G06570	156
AT3G06575	1
AT3G06580	1478
AT3G06585	0
AT3G06590	818
AT3G06595	0
AT3G06600	45
AT3G06605	0
AT3G06610	823
AT3G06615	0
AT3G06620	639
AT3G06625	0
AT3G06630	141
AT3G06635	0
AT3G06640	18
AT3G06645	0
AT3G06650	2949
AT3G06655	0
AT3G06660	279
AT3G06665	0
AT3G06670	1695
AT3G06675	1
AT3G06680	912
AT3G06685	3
AT3G06690	44
AT3G06695	0
AT3G06700	5190
AT3G06710	32
AT3G06715	0
AT3G06720	2021
AT3G06725	0
AT3G06730	489
AT3G06735	0
AT3G06740	367
AT3G06745	0
AT3G06750	249
AT3G06755	10
AT3G06760	1035
AT3G06765	0
AT3G06770	242
AT3G06775	0
AT3G06778	374
AT3G06780	256
AT3G06785	43
AT3G06790	674
AT3G06795	0
AT3G06805	0
AT3G06810	1700
AT3G06815	0
AT3G06820	544
AT3G06830	141
AT3G06835	0
AT3G06840	292
AT3G06845	0
AT3G06850	1185
AT3G06855	0
AT3G06860	3661
AT3G06868	27
AT3G06870	0
AT3G06880	296
AT3G06890	115
AT3G06895	0
AT3G06900	0
AT3G06905	0
AT3G06910	249
AT3G06915	0
AT3G06920	293
AT3G06925	0
AT3G06930	787
AT3G06935	0
AT3G06940	418
AT3G06950	136
AT3G06955	6
AT3G06960	501
AT3G06962	2
AT3G06970	1
AT3G06975	0
AT3G06980	1083
AT3G06985	87
AT3G06990	0
AT3G06995	0
AT3G07000	11
AT3G07005	24
AT3G07010	3443
AT3G07020	1200
AT3G07025	0
AT3G07030	981
AT3G07040	118
AT3G07045	4
AT3G07050	1812
AT3G07055	0
AT3G07060	384
AT3G07065	0
AT3G07070	66
AT3G07075	0
AT3G07080	351
AT3G07085	0
AT3G07090	1652
AT3G07095	0
AT3G07100	2987
AT3G07105	1
AT3G07110	4614
AT3G07115	0
AT3G07120	65
AT3G07125	0
AT3G07130	60
AT3G07135	0
AT3G07140	612
AT3G07150	10
AT3G07155	0
AT3G07160	4069
AT3G07165	0
AT3G07170	1033
AT3G07175	1
AT3G07180	1607
AT3G07185	0
AT3G07190	275
AT3G07195	2
AT3G07200	431
AT3G07205	15
AT3G07210	203
AT3G07215	195
AT3G07220	656
AT3G07225	0
AT3G07230	2182
AT3G07235	0
AT3G07245	0
AT3G07250	0
AT3G07255	97
AT3G07260	5
AT3G07265	0
AT3G07270	654
AT3G07273	0
AT3G07275	1
AT3G07280	833
AT3G07290	107
AT3G07295	0
AT3G07300	854
AT3G07305	0
AT3G07310	776
AT3G07315	0
AT3G07320	1964
AT3G07325	0
AT3G07330	1234
AT3G07335	0
AT3G07340	346
AT3G07345	1
AT3G07350	50
AT3G07355	0
AT3G07360	610
AT3G07365	0
AT3G07370	361
AT3G07375	0
AT3G07380	0
AT3G07385	0
AT3G07390	2575
AT3G07395	0
AT3G07400	658
AT3G07405	0
AT3G07410	636
AT3G07415	0
AT3G07420	315
AT3G07425	4
AT3G07430	1447
AT3G07435	0
AT3G07440	260
AT3G07450	1
AT3G07460	1444
AT3G07465	4
AT3G07470	1323
AT3G07475	0
AT3G07480	2769
AT3G07485	2
AT3G07490	2
AT3G07495	0
AT3G07500	55
AT3G07505	4
AT3G07510	8
AT3G07515	2
AT3G07520	115
AT3G07522	0
AT3G07525	136
AT3G07530	111
AT3G07540	1048
AT3G07545	0
AT3G07550	262
AT3G07555	282
AT3G07560	2409
AT3G07565	502
AT3G07568	518
AT3G07570	466
AT3G07580	138
AT3G07585	0
AT3G07590	444
AT3G07600	7
AT3G07605	0
AT3G07610	1069
AT3G07615	0
AT3G07620	2
AT3G07625	0
AT3G07630	650
AT3G07635	0
AT3G07640	691
AT3G07645	0
AT3G07650	2031
AT3G07655	0
AT3G07660	1535
AT3G07665	0
AT3G07670	545
AT3G07675	4
AT3G07680	1919
AT3G07685	0
AT3G07690	242
AT3G07695	0
AT3G07700	1840
AT3G07705	0
AT3G07710	0
AT3G07715	71
AT3G07720	773
AT3G07725	85
AT3G07730	105
AT3G07735	61
AT3G07740	421
AT3G07745	0
AT3G07750	424
AT3G07755	0
AT3G07760	799
AT3G07765	1
AT3G07770	2598
AT3G07775	0
AT3G07780	1548
AT3G07785	0
AT3G07790	1156
AT3G07795	0
AT3G07800	364
AT3G07805	0
AT3G07810	1474
AT3G07815	0
AT3G07820	34109
AT3G07825	7
AT3G07830	357
AT3G07835	0
AT3G07840	91
AT3G07845	0
AT3G07850	24831
AT3G07855	0
AT3G07860	343
AT3G07865	0
AT3G07870	243
AT3G07875	9
AT3G07880	4850
AT3G07885	0
AT3G07890	884
AT3G07895	4
AT3G07900	2
AT3G07905	0
AT3G07910	815
AT3G07915	0
AT3G07920	2
AT3G07925	0
AT3G07930	171
AT3G07935	0
AT3G07940	435
AT3G07945	0
AT3G07950	980
AT3G07955	0
AT3G07960	690
AT3G07965	0
AT3G07970	12
AT3G07975	1
AT3G07980	655
AT3G07985	0
AT3G07990	232
AT3G07995	0
AT3G08000	74
AT3G08005	0
AT3G08010	579
AT3G08020	630
AT3G08025	0
AT3G08030	4365
AT3G08035	0
AT3G08040	78
AT3G08045	1
AT3G08050	0
AT3G08055	0
AT3G08065	121
AT3G08070	0
AT3G08075	3
AT3G08080	3
AT3G08085	0
AT3G08090	0
AT3G08100	0
AT3G08105	0
AT3G08110	0
AT3G08115	33
AT3G08120	0
AT3G08125	0
AT3G08130	1
AT3G08135	1
AT3G08140	0
AT3G08150	0
AT3G08155	0
AT3G08160	0
AT3G08165	77
AT3G08170	1
AT3G08175	0
AT3G08185	5
AT3G08190	0
AT3G08200	2
AT3G08205	0
AT3G08210	1
AT3G08215	0
AT3G08220	17
AT3G08225	1
AT3G08230	0
AT3G08235	0
AT3G08240	21
AT3G08245	0
AT3G08250	0
AT3G08255	0
AT3G08260	0
AT3G08265	0
AT3G08270	0
AT3G08275	8
AT3G08280	0
AT3G08285	0
AT3G08290	0
AT3G08295	0
AT3G08300	0
AT3G08310	0
AT3G08315	7
AT3G08325	0
AT3G08330	1
AT3G08335	0
AT3G08340	0
AT3G08345	0
AT3G08350	0
AT3G08355	0
AT3G08360	1
AT3G08365	0
AT3G08370	0
AT3G08380	0
AT3G08390	0
AT3G08395	0
AT3G08400	0
AT3G08405	0
AT3G08410	0
AT3G08415	0
AT3G08420	0
AT3G08425	4
AT3G08430	0
AT3G08435	0
AT3G08450	0
AT3G08455	0
AT3G08460	0
AT3G08465	0
AT3G08470	0
AT3G08475	0
AT3G08480	0
AT3G08485	0
AT3G08490	1
AT3G08495	2
AT3G08500	9
AT3G08505	444
AT3G08510	4568
AT3G08515	0
AT3G08520	2043
AT3G08525	1
AT3G08530	6439
AT3G08535	0
AT3G08545	0
AT3G08550	1057
AT3G08560	27
AT3G08570	82
AT3G08575	0
AT3G08580	26986
AT3G08585	0
AT3G08590	2738
AT3G08595	0
AT3G08600	268
AT3G08605	0
AT3G08610	3046
AT3G08615	0
AT3G08620	163
AT3G08630	383
AT3G08635	5
AT3G08636	2
AT3G08640	1139
AT3G08645	1
AT3G08650	1788
AT3G08655	5
AT3G08660	7
AT3G08665	0
AT3G08670	457
AT3G08675	0
AT3G08680	1997
AT3G08685	8
AT3G08690	853
AT3G08695	0
AT3G08700	6
AT3G08705	0
AT3G08710	687
AT3G08715	0
AT3G08720	1415
AT3G08725	0
AT3G08730	5048
AT3G08735	0
AT3G08740	1386
AT3G08745	0
AT3G08750	4
AT3G08755	0
AT3G08760	1025
AT3G08765	0
AT3G08770	20215
AT3G08775	0
AT3G08780	398
AT3G08785	0
AT3G08790	26
AT3G08795	2
AT3G08800	139
AT3G08805	0
AT3G08810	15
AT3G08815	0
AT3G08820	86
AT3G08825	0
AT3G08835	0
AT3G08840	727
AT3G08845	0
AT3G08850	1932
AT3G08855	0
AT3G08860	136
AT3G08870	19
AT3G08875	0
AT3G08880	284
AT3G08885	13
AT3G08890	357
AT3G08895	0
AT3G08900	5
AT3G08905	0
AT3G08910	425
AT3G08915	0
AT3G08920	186
AT3G08925	0
AT3G08930	1738
AT3G08935	0
AT3G08940	4815
AT3G08943	758
AT3G08945	0
AT3G08947	223
AT3G08950	299
AT3G08960	705
AT3G08965	0
AT3G08970	611
AT3G08975	0
AT3G08980	106
AT3G08985	2
AT3G08990	379
AT3G09000	532
AT3G09005	12
AT3G09010	111
AT3G09015	0
AT3G09020	5
AT3G09025	0
AT3G09030	237
AT3G09032	39
AT3G09035	362
AT3G09040	102
AT3G09045	0
AT3G09050	199
AT3G09055	8
AT3G09060	94
AT3G09065	0
AT3G09070	754
AT3G09075	0
AT3G09080	40
AT3G09085	80
AT3G09090	1365
AT3G09095	0
AT3G09100	1593
AT3G09105	0
AT3G09110	0
AT3G09115	0
AT3G09120	6
AT3G09125	0
AT3G09130	1
AT3G09135	0
AT3G09140	1
AT3G09145	6
AT3G09150	357
AT3G09155	3
AT3G09160	18
AT3G09162	10
AT3G09165	0
AT3G09170	0
AT3G09175	0
AT3G09180	476
AT3G09185	1
AT3G09190	191
AT3G09195	1
AT3G09200	13271
AT3G09205	0
AT3G09210	653
AT3G09220	0
AT3G09225	0
AT3G09230	134
AT3G09240	0
AT3G09245	0
AT3G09250	261
AT3G09255	0
AT3G09260	199
AT3G09265	0
AT3G09270	1
AT3G09275	0
AT3G09280	0
AT3G09285	0
AT3G09290	0
AT3G09295	0
AT3G09300	1025
AT3G09305	0
AT3G09310	38
AT3G09315	0
AT3G09320	377
AT3G09325	0
AT3G09330	0
AT3G09335	0
AT3G09340	0
AT3G09345	1
AT3G09350	780
AT3G09355	0
AT3G09360	375
AT3G09365	0
AT3G09370	323
AT3G09375	2
AT3G09380	0
AT3G09385	20
AT3G09390	28669
AT3G09395	0
AT3G09400	3
AT3G09405	14
AT3G09410	329
AT3G09415	11
AT3G09425	0
AT3G09430	40
AT3G09435	0
AT3G09440	10750
AT3G09445	0
AT3G09450	7
AT3G09455	332
AT3G09465	0
AT3G09470	622
AT3G09475	0
AT3G09480	122
AT3G09485	0
AT3G09490	14
AT3G09495	4
AT3G09500	9904
AT3G09505	0
AT3G09510	0
AT3G09515	0
AT3G09520	4
AT3G09525	28
AT3G09530	6403
AT3G09540	150
AT3G09545	37
AT3G09550	199
AT3G09555	3
AT3G09560	942
AT3G09565	0
AT3G09570	956
AT3G09575	2
AT3G09580	238
AT3G09585	0
AT3G09590	20
AT3G09595	0
AT3G09600	110
AT3G09605	0
AT3G09615	0
AT3G09620	4
AT3G09625	0
AT3G09630	7125
AT3G09635	0
AT3G09640	3
AT3G09645	0
AT3G09650	591
AT3G09655	0
AT3G09660	152
AT3G09665	0
AT3G09670	442
AT3G09675	0
AT3G09680	37
AT3G09685	0
AT3G09690	404
AT3G09695	0
AT3G09700	323
AT3G09705	0
AT3G09710	397
AT3G09720	383
AT3G09725	18
AT3G09730	175
AT3G09735	1129
AT3G09740	1567
AT3G09745	4
AT3G09750	4
AT3G09755	0
AT3G09760	1885
AT3G09765	0
AT3G09770	1678
AT3G09775	12
AT3G09780	92
AT3G09785	2
AT3G09790	2
AT3G09795	3
AT3G09800	328
AT3G09810	726
AT3G09815	0
AT3G09820	6407
AT3G09825	0
AT3G09830	259
AT3G09835	0
AT3G09840	12351
AT3G09845	0
AT3G09850	1470
AT3G09855	4
AT3G09860	2053
AT3G09863	3
AT3G09865	0
AT3G09870	256
AT3G09875	0
AT3G09880	614
AT3G09890	320
AT3G09895	0
AT3G09900	818
AT3G09905	0
AT3G09910	116
AT3G09915	1
AT3G09920	1028
AT3G09922	0
AT3G09925	1
AT3G09930	16
AT3G09935	0
AT3G09940	9
AT3G09945	0
AT3G09950	324
AT3G09955	3
AT3G09960	0
AT3G09965	0
AT3G09970	651
AT3G09980	2233
AT3G09985	2
AT3G09990	0
AT3G09995	0
AT3G10000	61
AT3G10010	438
AT3G10015	0
AT3G10020	4569
AT3G10030	777
AT3G10035	0
AT3G10040	338
AT3G10050	1093
AT3G10060	534
AT3G10070	307
AT3G10080	213
AT3G10090	930
AT3G10100	117
AT3G10110	96
AT3G10113	1
AT3G10114	0
AT3G10116	0
AT3G10120	0
AT3G10130	342
AT3G10140	306
AT3G10150	60
AT3G10160	947
AT3G10180	391
AT3G10185	2
AT3G10190	1242
AT3G10195	0
AT3G10200	205
AT3G10210	269
AT3G10220	591
AT3G10230	475
AT3G10240	0
AT3G10250	744
AT3G10260	1198
AT3G10270	704
AT3G10280	2
AT3G10282	1
AT3G10290	145
AT3G10300	2619
AT3G10310	496
AT3G10320	906
AT3G10330	623
AT3G10340	1856
AT3G10350	653
AT3G10360	998
AT3G10370	1102
AT3G10380	1849
AT3G10390	641
AT3G10400	0
AT3G10405	459
AT3G10410	6554
AT3G10415	0
AT3G10420	817
AT3G10430	1
AT3G10439	0
AT3G10440	225
AT3G10450	227
AT3G10455	77
AT3G10460	398
AT3G10470	125
AT3G10480	639
AT3G10490	1206
AT3G10500	476
AT3G10510	21
AT3G10520	249
AT3G10525	234
AT3G10527	0
AT3G10530	633
AT3G10540	893
AT3G10550	746
AT3G10560	360
AT3G10570	897
AT3G10572	256
AT3G10575	0
AT3G10580	1
AT3G10585	0
AT3G10590	0
AT3G10595	0
AT3G10600	4
AT3G10605	2
AT3G10610	1415
AT3G10620	453
AT3G10630	158
AT3G10640	534
AT3G10650	1488
AT3G10660	159
AT3G10670	853
AT3G10680	93
AT3G10690	1582
AT3G10700	333
AT3G10710	3
AT3G10720	1478
AT3G10730	504
AT3G10740	3405
AT3G10745	0
AT3G10750	5
AT3G10760	615
AT3G10770	1463
AT3G10780	103
AT3G10790	1
AT3G10800	1241
AT3G10810	869
AT3G10815	16
AT3G10820	312
AT3G10840	370
AT3G10845	4
AT3G10850	2242
AT3G10860	4277
AT3G10870	378
AT3G10880	84
AT3G10890	120
AT3G10900	19
AT3G10910	8
AT3G10915	845
AT3G10920	3726
AT3G10930	284
AT3G10940	800
AT3G10950	0
AT3G10960	349
AT3G10970	1104
AT3G10974	0
AT3G10980	530
AT3G10985	5667
AT3G10986	130
AT3G10990	0
AT3G11000	1594
AT3G11010	164
AT3G11020	42
AT3G11030	332
AT3G11040	292
AT3G11050	128
AT3G11060	0
AT3G11070	645
AT3G11080	25
AT3G11090	140
AT3G11100	876
AT3G11110	21
AT3G11120	1961
AT3G11130	5923
AT3G11150	14
AT3G11160	6
AT3G11165	62
AT3G11170	1548
AT3G11180	158
AT3G11200	1749
AT3G11210	733
AT3G11220	280
AT3G11230	434
AT3G11240	252
AT3G11250	1742
AT3G11260	0
AT3G11270	392
AT3G11280	334
AT3G11285	0
AT3G11290	525
AT3G11300	0
AT3G11310	0
AT3G11320	392
AT3G11325	3
AT3G11330	1000
AT3G11340	31
AT3G11350	0
AT3G11370	0
AT3G11380	0
AT3G11385	38
AT3G11390	0
AT3G11395	0
AT3G11397	464
AT3G11400	2751
AT3G11402	39
AT3G11405	0
AT3G11410	3842
AT3G11415	4
AT3G11420	838
AT3G11430	4656
AT3G11435	0
AT3G11440	87
AT3G11450	1325
AT3G11460	65
AT3G11470	189
AT3G11480	38
AT3G11490	343
AT3G11500	888
AT3G11505	0
AT3G11510	7151
AT3G11520	392
AT3G11530	566
AT3G11540	1191
AT3G11550	17
AT3G11560	1874
AT3G11570	71
AT3G11580	201
AT3G11590	842
AT3G11591	1
AT3G11600	218
AT3G11620	317
AT3G11630	3981
AT3G11640	20
AT3G11650	500
AT3G11660	1585
AT3G11670	731
AT3G11673	0
AT3G11680	69
AT3G11690	2154
AT3G11700	1760
AT3G11710	3569
AT3G11720	262
AT3G11730	931
AT3G11740	143
AT3G11745	140
AT3G11750	27
AT3G11760	948
AT3G11770	401
AT3G11773	14
AT3G11780	690
AT3G11800	1010
AT3G11810	654
AT3G11820	1080
AT3G11825	8
AT3G11830	3864
AT3G11840	59
AT3G11850	1193
AT3G11860	1
AT3G11870	0
AT3G11880	921
AT3G11890	345
AT3G11900	370
AT3G11910	3198
AT3G11920	7
AT3G11930	4342
AT3G11940	9328
AT3G11945	392
AT3G11950	388
AT3G11960	1137
AT3G11964	2080
AT3G11970	0
AT3G11980	8
AT3G11990	520
AT3G12000	1284
AT3G12010	1024
AT3G12020	1074
AT3G12030	0
AT3G12040	30
AT3G12050	2374
AT3G12060	42
AT3G12070	84
AT3G12080	1075
AT3G12090	97
AT3G12100	345
AT3G12110	1872
AT3G12120	18656
AT3G12130	869
AT3G12140	1349
AT3G12143	83
AT3G12145	16031
AT3G12150	526
AT3G12160	123
AT3G12170	170
AT3G12180	218
AT3G12190	0
AT3G12200	642
AT3G12203	1
AT3G12210	434
AT3G12220	8
AT3G12230	0
AT3G12240	0
AT3G12250	143
AT3G12260	1710
AT3G12270	617
AT3G12280	1520
AT3G12290	2862
AT3G12300	310
AT3G12320	130
AT3G12340	227
AT3G12345	479
AT3G12350	488
AT3G12360	766
AT3G12370	577
AT3G12380	508
AT3G12385	0
AT3G12390	3325
AT3G12400	655
AT3G12410	22
AT3G12420	10
AT3G12430	7
AT3G12440	3
AT3G12450	1
AT3G12460	67
AT3G12470	5
AT3G12480	745
AT3G12490	4356
AT3G12500	44
AT3G12502	0
AT3G12510	0
AT3G12520	273
AT3G12530	236
AT3G12540	3
AT3G12545	2
AT3G12550	506
AT3G12560	954
AT3G12570	1301
AT3G12580	3063
AT3G12585	0
AT3G12587	378
AT3G12590	896
AT3G12600	1213
AT3G12610	4262
AT3G12620	2572
AT3G12630	2500
AT3G12640	837
AT3G12650	109
AT3G12660	0
AT3G12670	1297
AT3G12680	451
AT3G12685	109
AT3G12690	615
AT3G12700	158
AT3G12710	2625
AT3G12720	0
AT3G12730	143
AT3G12740	1440
AT3G12750	638
AT3G12760	2087
AT3G12770	12
AT3G12775	0
AT3G12780	9160
AT3G12800	1705
AT3G12810	1002
AT3G12820	39
AT3G12830	330
AT3G12833	10
AT3G12835	0
AT3G12840	3
AT3G12850	0
AT3G12860	279
AT3G12870	395
AT3G12880	3
AT3G12890	91
AT3G12900	0
AT3G12910	3
AT3G12915	131
AT3G12920	434
AT3G12930	615
AT3G12940	261
AT3G12950	727
AT3G12955	14
AT3G12960	5
AT3G12965	657
AT3G12970	58
AT3G12977	1
AT3G12980	782
AT3G12981	12
AT3G12990	344
AT3G13000	694
AT3G13010	1
AT3G13020	24
AT3G13030	299
AT3G13040	446
AT3G13050	505
AT3G13060	694
AT3G13061	0
AT3G13062	496
AT3G13065	1211
AT3G13070	888
AT3G13075	0
AT3G13080	930
AT3G13090	8
AT3G13100	61
AT3G13110	971
AT3G13120	2760
AT3G13130	114
AT3G13140	3
AT3G13150	299
AT3G13160	632
AT3G13170	23
AT3G13175	349
AT3G13180	759
AT3G13190	288
AT3G13200	2255
AT3G13205	0
AT3G13210	13
AT3G13220	2
AT3G13222	721
AT3G13223	0
AT3G13224	696
AT3G13225	769
AT3G13226	646
AT3G13227	1659
AT3G13228	0
AT3G13229	250
AT3G13230	665
AT3G13235	1309
AT3G13240	66
AT3G13250	2
AT3G13260	0
AT3G13270	30
AT3G13275	131
AT3G13276	1
AT3G13277	98
AT3G13280	8
AT3G13290	849
AT3G13300	2625
AT3G13310	629
AT3G13320	702
AT3G13330	1701
AT3G13335	0
AT3G13340	2155
AT3G13350	556
AT3G13360	751
AT3G13370	0
AT3G13380	336
AT3G13390	12618
AT3G13400	66474
AT3G13403	1
AT3G13404	0
AT3G13405	0
AT3G13410	3111
AT3G13420	135
AT3G13430	271
AT3G13432	0
AT3G13433	2
AT3G13435	0
AT3G13437	3
AT3G13438	9
AT3G13440	319
AT3G13445	684
AT3G13450	1160
AT3G13460	5463
AT3G13470	2453
AT3G13480	365
AT3G13490	941
AT3G13500	2
AT3G13510	2093
AT3G13520	1927
AT3G13525	0
AT3G13530	1041
AT3G13540	0
AT3G13550	277
AT3G13560	883
AT3G13570	1280
AT3G13580	2494
AT3G13590	40
AT3G13600	77
AT3G13610	42
AT3G13620	157
AT3G13624	0
AT3G13630	4
AT3G13640	524
AT3G13650	318
AT3G13660	250
AT3G13662	75
AT3G13670	3145
AT3G13672	36
AT3G13674	128
AT3G13677	180
AT3G13680	20
AT3G13682	122
AT3G13690	1536
AT3G13700	0
AT3G13710	0
AT3G13720	485
AT3G13724	0
AT3G13730	166
AT3G13740	446
AT3G13750	5974
AT3G13760	10
AT3G13770	34
AT3G13772	1162
AT3G13780	170
AT3G13782	131
AT3G13784	44
AT3G13790	418
AT3G13800	266
AT3G13810	824
AT3G13820	1
AT3G13825	0
AT3G13830	0
AT3G13840	10
AT3G13845	279
AT3G13850	46
AT3G13855	0
AT3G13857	2
AT3G13860	1189
AT3G13870	3087
AT3G13880	91
AT3G13882	1175
AT3G13890	50
AT3G13898	17
AT3G13900	421
AT3G13910	284
AT3G13920	8736
AT3G13930	2557
AT3G13940	652
AT3G13950	9
AT3G13960	213
AT3G13965	514
AT3G13970	95
AT3G13980	171
AT3G13990	1170
AT3G14000	488
AT3G14010	1379
AT3G14020	16
AT3G14025	0
AT3G14030	0
AT3G14040	22920
AT3G14050	1474
AT3G14060	105
AT3G14067	4242
AT3G14070	170
AT3G14075	570
AT3G14080	508
AT3G14090	240
AT3G14100	1856
AT3G14110	1158
AT3G14120	890
AT3G14130	268
AT3G14140	11
AT3G14150	602
AT3G14160	260
AT3G14170	64
AT3G14172	1913
AT3G14180	1116
AT3G14185	67
AT3G14190	644
AT3G14200	1015
AT3G14205	1682
AT3G14210	1658
AT3G14220	1066
AT3G14225	0
AT3G14230	2715
AT3G14240	3109
AT3G14250	0
AT3G14260	18
AT3G14270	1796
AT3G14280	420
AT3G14290	1488
AT3G14300	0
AT3G14310	4322
AT3G14320	1
AT3G14330	339
AT3G14340	0
AT3G14350	660
AT3G14360	88
AT3G14362	0
AT3G14370	209
AT3G14380	2199
AT3G14385	0
AT3G14390	1124
AT3G14395	681
AT3G14400	1474
AT3G14410	374
AT3G14415	2482
AT3G14420	2956
AT3G14430	476
AT3G14440	548
AT3G14450	93
AT3G14452	3
AT3G14460	37
AT3G14463	0
AT3G14467	0
AT3G14470	90
AT3G14475	0
AT3G14480	0
AT3G14490	0
AT3G14500	0
AT3G14510	0
AT3G14515	0
AT3G14517	0
AT3G14520	492
AT3G14530	28
AT3G14540	30
AT3G14550	81
AT3G14560	3691
AT3G14570	592
AT3G14580	76
AT3G14590	270
AT3G14595	3785
AT3G14600	4677
AT3G14610	272
AT3G14620	1035
AT3G14630	25
AT3G14640	7
AT3G14650	988
AT3G14660	717
AT3G14670	1
AT3G14680	5
AT3G14690	401
AT3G14700	28
AT3G14710	2
AT3G14720	1699
AT3G14730	121
AT3G14735	0
AT3G14740	211
AT3G14750	122
AT3G14760	23
AT3G14770	114
AT3G14780	154
AT3G14790	1011
AT3G14800	561
AT3G14810	212
AT3G14820	25
AT3G14830	665
AT3G14840	2324
AT3G14850	116
AT3G14855	0
AT3G14860	792
AT3G14870	932
AT3G14880	2
AT3G14890	988
AT3G14900	560
AT3G14910	344
AT3G14920	657
AT3G14930	1143
AT3G14940	313
AT3G14950	33
AT3G14960	514
AT3G14970	0
AT3G14980	685
AT3G14981	0
AT3G14990	4972
AT3G15000	3974
AT3G15010	1289
AT3G15020	1455
AT3G15030	504
AT3G15040	473
AT3G15050	14
AT3G15055	0
AT3G15060	219
AT3G15070	583
AT3G15080	304
AT3G15090	725
AT3G15095	3680
AT3G15110	368
AT3G15111	0
AT3G15115	105
AT3G15120	844
AT3G15130	95
AT3G15140	355
AT3G15150	147
AT3G15160	862
AT3G15170	19
AT3G15180	621
AT3G15190	1702
AT3G15200	61
AT3G15210	2874
AT3G15220	614
AT3G15240	0
AT3G15250	0
AT3G15251	0
AT3G15260	600
AT3G15270	121
AT3G15280	38
AT3G15290	619
AT3G15300	71
AT3G15310	2
AT3G15320	4
AT3G15330	0
AT3G15340	160
AT3G15350	816
AT3G15351	218
AT3G15352	158
AT3G15353	14538
AT3G15354	250
AT3G15355	588
AT3G15356	32
AT3G15357	55
AT3G15358	101
AT3G15359	1
AT3G15360	2325
AT3G15370	3
AT3G15380	637
AT3G15390	193
AT3G15395	481
AT3G15400	310
AT3G15410	1223
AT3G15420	93
AT3G15430	691
AT3G15440	3
AT3G15450	7620
AT3G15460	347
AT3G15470	761
AT3G15480	955
AT3G15490	1
AT3G15500	589
AT3G15510	165
AT3G15518	2
AT3G15520	447
AT3G15530	1176
AT3G15534	21
AT3G15536	0
AT3G15540	644
AT3G15548	0
AT3G15550	488
AT3G15570	34
AT3G15578	0
AT3G15580	794
AT3G15585	0
AT3G15590	1310
AT3G15600	0
AT3G15602	0
AT3G15604	0
AT3G15605	42
AT3G15610	821
AT3G15620	196
AT3G15630	951
AT3G15635	0
AT3G15640	1804
AT3G15650	87
AT3G15660	1423
AT3G15670	4
AT3G15680	814
AT3G15690	818
AT3G15700	2
AT3G15710	623
AT3G15720	211
AT3G15730	11792
AT3G15740	37
AT3G15750	98
AT3G15760	191
AT3G15770	328
AT3G15780	133
AT3G15790	1112
AT3G15800	67
AT3G15810	801
AT3G15820	656
AT3G15830	7
AT3G15840	1567
AT3G15850	457
AT3G15860	1
AT3G15870	3
AT3G15880	2046
AT3G15890	180
AT3G15900	337
AT3G15909	0
AT3G15910	0
AT3G15920	826
AT3G15930	0
AT3G15935	0
AT3G15940	573
AT3G15950	164
AT3G15960	0
AT3G15970	1012
AT3G15980	2116
AT3G15990	489
AT3G16000	1465
AT3G16010	135
AT3G16020	16
AT3G16030	94
AT3G16040	1529
AT3G16050	663
AT3G16060	1117
AT3G16070	43
AT3G16080	3391
AT3G16090	478
AT3G16100	777
AT3G16110	812
AT3G16117	0
AT3G16120	18
AT3G16130	2
AT3G16140	2747
AT3G16150	185
AT3G16160	24
AT3G16170	719
AT3G16175	15
AT3G16180	2269
AT3G16190	598
AT3G16200	479
AT3G16210	1
AT3G16220	178
AT3G16230	739
AT3G16240	5330
AT3G16250	330
AT3G16260	624
AT3G16270	988
AT3G16280	110
AT3G16290	1575
AT3G16300	0
AT3G16310	993
AT3G16320	146
AT3G16330	178
AT3G16340	400
AT3G16350	221
AT3G16360	61
AT3G16370	8494
AT3G16380	268
AT3G16390	0
AT3G16400	897
AT3G16410	3
AT3G16415	0
AT3G16420	138
AT3G16430	0
AT3G16432	0
AT3G16440	0
AT3G16450	14
AT3G16460	98
AT3G16470	11302
AT3G16480	1146
AT3G16490	111
AT3G16500	870
AT3G16510	253
AT3G16520	1021
AT3G16525	0
AT3G16530	4
AT3G16540	0
AT3G16550	0
AT3G16552	0
AT3G16555	0
AT3G16560	290
AT3G16565	196
AT3G16570	844
AT3G16580	3
AT3G16590	2
AT3G16600	0
AT3G16610	87
AT3G16620	826
AT3G16630	2271
AT3G16640	26710
AT3G16650	205
AT3G16660	3
AT3G16670	3
AT3G16680	0
AT3G16690	1
AT3G16700	105
AT3G16710	81
AT3G16712	10
AT3G16720	1410
AT3G16730	282
AT3G16740	458
AT3G16750	139
AT3G16760	855
AT3G16770	840
AT3G16780	2069
AT3G16785	904
AT3G16800	73
AT3G16810	1203
AT3G16820	0
AT3G16830	2270
AT3G16840	1313
AT3G16850	1538
AT3G16857	751
AT3G16860	256
AT3G16870	425
AT3G16880	0
AT3G16890	118
AT3G16895	0
AT3G16900	2
AT3G16910	596
AT3G16920	163
AT3G16930	0
AT3G16940	763
AT3G16950	962
AT3G16960	0
AT3G16970	0
AT3G16980	70
AT3G16990	234
AT3G17000	1532
AT3G17010	2
AT3G17020	4536
AT3G17030	167
AT3G17040	854
AT3G17050	720
AT3G17060	5642
AT3G17070	665
AT3G17080	96
AT3G17090	2521
AT3G17100	1322
AT3G17110	64
AT3G17120	931
AT3G17130	58
AT3G17140	1
AT3G17150	459
AT3G17152	11
AT3G17155	1
AT3G17160	2324
AT3G17170	814
AT3G17180	12
AT3G17185	362
AT3G17190	0
AT3G17200	17
AT3G17203	1
AT3G17205	1716
AT3G17210	1459
AT3G17220	9
AT3G17225	149
AT3G17227	169
AT3G17230	60
AT3G17240	2575
AT3G17250	274
AT3G17260	6
AT3G17261	0
AT3G17265	0
AT3G17270	0
AT3G17280	30
AT3G17290	7
AT3G17300	510
AT3G17310	579
AT3G17320	16
AT3G17330	886
AT3G17340	861
AT3G17350	189
AT3G17360	576
AT3G17365	235
AT3G17370	0
AT3G17380	92
AT3G17390	2945
AT3G17400	0
AT3G17410	957
AT3G17420	91
AT3G17430	781
AT3G17440	758
AT3G17450	634
AT3G17460	81
AT3G17465	1052
AT3G17470	362
AT3G17480	0
AT3G17490	0
AT3G17500	0
AT3G17510	1003
AT3G17520	0
AT3G17530	4
AT3G17540	0
AT3G17550	0
AT3G17560	0
AT3G17570	0
AT3G17580	50
AT3G17590	467
AT3G17600	19
AT3G17609	13
AT3G17611	287
AT3G17620	1
AT3G17626	40
AT3G17630	114
AT3G17640	93
AT3G17650	336
AT3G17655	3
AT3G17660	886
AT3G17668	147
AT3G17670	120
AT3G17675	3
AT3G17680	356
AT3G17690	67
AT3G17700	298
AT3G17710	104
AT3G17712	60
AT3G17715	80
AT3G17717	0
AT3G17720	1
AT3G17730	25
AT3G17740	323
AT3G17750	972
AT3G17760	4
AT3G17765	0
AT3G17770	1059
AT3G17780	509
AT3G17790	1154
AT3G17800	1057
AT3G17810	2126
AT3G17820	4342
AT3G17830	234
AT3G17840	1686
AT3G17850	1891
AT3G17860	606
AT3G17880	743
AT3G17890	86
AT3G17900	1170
AT3G17910	332
AT3G17920	358
AT3G17930	867
AT3G17940	1395
AT3G17950	168
AT3G17970	731
AT3G17980	4133
AT3G18000	2759
AT3G18010	63
AT3G18020	129
AT3G18030	364
AT3G18035	3110
AT3G18040	1433
AT3G18050	337
AT3G18060	1340
AT3G18070	34
AT3G18080	3834
AT3G18090	237
AT3G18100	219
AT3G18110	805
AT3G18120	0
AT3G18130	2242
AT3G18140	1223
AT3G18145	72
AT3G18150	0
AT3G18160	357
AT3G18165	1099
AT3G18170	81
AT3G18180	0
AT3G18190	2688
AT3G18200	6
AT3G18210	775
AT3G18215	458
AT3G18217	1
AT3G18220	1163
AT3G18230	892
AT3G18235	2
AT3G18240	703
AT3G18250	150
AT3G18260	67
AT3G18270	595
AT3G18280	357
AT3G18282	0
AT3G18290	1407
AT3G18291	0
AT3G18295	217
AT3G18300	49
AT3G18310	218
AT3G18320	11
AT3G18330	9
AT3G18340	0
AT3G18350	402
AT3G18360	9
AT3G18362	8
AT3G18370	1011
AT3G18380	540
AT3G18390	2121
AT3G18400	0
AT3G18410	1814
AT3G18420	689
AT3G18430	593
AT3G18440	1216
AT3G18450	0
AT3G18460	0
AT3G18470	7
AT3G18480	957
AT3G18485	1
AT3G18490	6123
AT3G18500	249
AT3G18510	127
AT3G18518	0
AT3G18520	1492
AT3G18524	612
AT3G18530	264
AT3G18535	556
AT3G18550	46
AT3G18560	255
AT3G18570	21
AT3G18580	278
AT3G18590	6
AT3G18600	1224
AT3G18610	38
AT3G18620	132
AT3G18630	80
AT3G18640	748
AT3G18650	0
AT3G18660	70
AT3G18670	38
AT3G18680	1522
AT3G18690	155
AT3G18700	0
AT3G18710	861
AT3G18715	4
AT3G18720	3
AT3G18730	291
AT3G18740	5966
AT3G18750	1338
AT3G18760	514
AT3G18770	165
AT3G18773	51
AT3G18775	4
AT3G18777	10
AT3G18780	5257
AT3G18790	857
AT3G18800	204
AT3G18810	2844
AT3G18815	0
AT3G18820	2046
AT3G18827	0
AT3G18830	1823
AT3G18840	17
AT3G18845	9
AT3G18850	1994
AT3G18860	1616
AT3G18870	31
AT3G18880	28
AT3G18890	854
AT3G18895	0
AT3G18900	104
AT3G18905	0
AT3G18910	166
AT3G18915	0
AT3G18930	344
AT3G18940	563
AT3G18950	83
AT3G18952	0
AT3G18955	0
AT3G18957	0
AT3G18960	146
AT3G18970	97
AT3G18980	610
AT3G18990	885
AT3G19000	190
AT3G19002	0
AT3G19010	727
AT3G19020	14536
AT3G19025	0
AT3G19030	130
AT3G19035	0
AT3G19040	8
AT3G19045	0
AT3G19050	1128
AT3G19055	4
AT3G19070	0
AT3G19080	264
AT3G19085	0
AT3G19090	40
AT3G19100	2090
AT3G19120	637
AT3G19130	1025
AT3G19140	0
AT3G19150	367
AT3G19160	6
AT3G19170	2864
AT3G19180	659
AT3G19184	15
AT3G19190	939
AT3G19200	11
AT3G19210	220
AT3G19220	263
AT3G19230	44
AT3G19235	0
AT3G19240	2101
AT3G19250	86
AT3G19260	460
AT3G19270	101
AT3G19274	22
AT3G19280	137
AT3G19290	497
AT3G19300	176
AT3G19310	2591
AT3G19320	0
AT3G19323	0
AT3G19330	111
AT3G19340	953
AT3G19350	11
AT3G19360	167
AT3G19370	364
AT3G19380	323
AT3G19390	773
AT3G19400	329
AT3G19410	0
AT3G19420	1938
AT3G19430	2
AT3G19440	219
AT3G19450	478
AT3G19460	705
AT3G19470	105
AT3G19480	243
AT3G19490	1463
AT3G19500	103
AT3G19508	222
AT3G19510	525
AT3G19515	935
AT3G19520	935
AT3G19530	0
AT3G19540	1530
AT3G19550	277
AT3G19552	0
AT3G19553	505
AT3G19560	0
AT3G19565	0
AT3G19570	537
AT3G19580	1533
AT3G19590	582
AT3G19595	0
AT3G19600	1
AT3G19610	100
AT3G19613	0
AT3G19615	2
AT3G19620	202
AT3G19630	438
AT3G19640	1027
AT3G19650	500
AT3G19660	4
AT3G19663	1
AT3G19670	996
AT3G19680	466
AT3G19690	7
AT3G19700	4
AT3G19710	63
AT3G19720	833
AT3G19740	1030
AT3G19760	3905
AT3G19770	457
AT3G19780	373
AT3G19790	360
AT3G19800	574
AT3G19810	484
AT3G19820	6240
AT3G19830	1062
AT3G19840	683
AT3G19850	144
AT3G19860	903
AT3G19870	529
AT3G19880	0
AT3G19890	3
AT3G19895	401
AT3G19900	639
AT3G19910	800
AT3G19920	1
AT3G19930	551
AT3G19940	11
AT3G19950	598
AT3G19960	2560
AT3G19970	1763
AT3G19980	758
AT3G19990	559
AT3G20000	2174
AT3G20010	922
AT3G20015	508
AT3G20020	392
AT3G20030	0
AT3G20040	209
AT3G20050	4281
AT3G20060	1004
AT3G20070	293
AT3G20075	25
AT3G20080	192
AT3G20083	5
AT3G20085	0
AT3G20087	0
AT3G20090	90
AT3G20100	1551
AT3G20110	0
AT3G20120	400
AT3G20130	86
AT3G20140	5
AT3G20150	650
AT3G20155	0
AT3G20160	0
AT3G20170	171
AT3G20180	10
AT3G20190	3596
AT3G20200	787
AT3G20210	2822
AT3G20220	3404
AT3G20230	750
AT3G20240	434
AT3G20250	1005
AT3G20260	892
AT3G20270	261
AT3G20280	226
AT3G20290	1324
AT3G20300	3425
AT3G20310	968
AT3G20320	686
AT3G20330	935
AT3G20340	20
AT3G20350	342
AT3G20360	0
AT3G20362	0
AT3G20365	0
AT3G20370	25
AT3G20380	0
AT3G20390	3471
AT3G20395	5
AT3G20400	0
AT3G20410	801
AT3G20420	45
AT3G20430	373
AT3G20440	757
AT3G20450	38
AT3G20460	87
AT3G20470	4763
AT3G20475	129
AT3G20480	81
AT3G20490	203
AT3G20500	733
AT3G20510	689
AT3G20520	3788
AT3G20530	3661
AT3G20540	1208
AT3G20541	0
AT3G20550	759
AT3G20555	0
AT3G20557	0
AT3G20560	390
AT3G20570	259
AT3G20580	9526
AT3G20590	0
AT3G20600	132
AT3G20610	0
AT3G20620	323
AT3G20630	1460
AT3G20640	99
AT3G20650	511
AT3G20655	0
AT3G20660	244
AT3G20670	1356
AT3G20680	232
AT3G20690	2
AT3G20700	0
AT3G20705	0
AT3G20710	21
AT3G20720	749
AT3G20730	32
AT3G20740	498
AT3G20750	1
AT3G20760	5
AT3G20770	5137
AT3G20780	340
AT3G20790	841
AT3G20800	1146
AT3G20810	4483
AT3G20820	10101
AT3G20830	178
AT3G20840	0
AT3G20850	0
AT3G20860	190
AT3G20865	12384
AT3G20870	885
AT3G20880	0
AT3G20885	0
AT3G20890	362
AT3G20898	40
AT3G20900	0
AT3G20910	310
AT3G20920	1291
AT3G20930	297
AT3G20935	3
AT3G20940	54
AT3G20950	0
AT3G20960	14
AT3G20970	668
AT3G20975	3
AT3G20978	0
AT3G20980	0
AT3G20990	7
AT3G20993	10
AT3G20997	16
AT3G21000	20
AT3G21010	89
AT3G21020	28
AT3G21030	21
AT3G21040	51
AT3G21050	64
AT3G21055	4667
AT3G21060	514
AT3G21070	599
AT3G21080	0
AT3G21090	557
AT3G21100	553
AT3G21110	584
AT3G21120	0
AT3G21130	0
AT3G21140	624
AT3G21150	16
AT3G21160	745
AT3G21165	0
AT3G21170	1
AT3G21175	517
AT3G21180	6619
AT3G21190	851
AT3G21200	855
AT3G21210	26
AT3G21215	781
AT3G21220	617
AT3G21230	179
AT3G21240	311
AT3G21250	1684
AT3G21260	38
AT3G21270	594
AT3G21280	525
AT3G21290	617
AT3G21295	308
AT3G21300	383
AT3G21305	0
AT3G21310	172
AT3G21320	185
AT3G21330	27
AT3G21340	0
AT3G21350	440
AT3G21351	4
AT3G21352	0
AT3G21360	146
AT3G21370	0
AT3G21371	0
AT3G21380	0
AT3G21390	203
AT3G21400	195
AT3G21405	0
AT3G21410	7
AT3G21420	680
AT3G21430	678
AT3G21450	0
AT3G21460	31
AT3G21465	317
AT3G21470	46
AT3G21473	0
AT3G21475	0
AT3G21480	564
AT3G21481	0
AT3G21490	0
AT3G21500	115
AT3G21510	45
AT3G21520	0
AT3G21530	23
AT3G21540	741
AT3G21550	813
AT3G21560	216
AT3G21570	2689
AT3G21580	227
AT3G21590	0
AT3G21600	923
AT3G21610	573
AT3G21620	37
AT3G21630	514
AT3G21640	406
AT3G21650	370
AT3G21660	11
AT3G21670	723
AT3G21680	20
AT3G21690	629
AT3G21700	6412
AT3G21710	25
AT3G21720	0
AT3G21730	6
AT3G21740	286
AT3G21750	1675
AT3G21755	81
AT3G21760	0
AT3G21770	203
AT3G21780	0
AT3G21781	0
AT3G21790	237
AT3G21791	2
AT3G21800	1
AT3G21805	20
AT3G21810	313
AT3G21820	321
AT3G21825	0
AT3G21830	0
AT3G21840	2
AT3G21850	6
AT3G21860	0
AT3G21865	1075
AT3G21870	11
AT3G21880	14
AT3G21890	5
AT3G21900	3
AT3G21910	0
AT3G21920	0
AT3G21930	0
AT3G21933	0
AT3G21937	0
AT3G21940	0
AT3G21945	1
AT3G21950	1
AT3G21960	0
AT3G21965	2
AT3G21970	10
AT3G21980	0
AT3G21985	6
AT3G21990	11
AT3G22000	2
AT3G22010	7
AT3G22020	5
AT3G22022	0
AT3G22030	2
AT3G22040	0
AT3G22050	7
AT3G22053	4
AT3G22057	0
AT3G22060	11
AT3G22070	1
AT3G22072	0
AT3G22080	0
AT3G22085	0
AT3G22090	13
AT3G22100	25
AT3G22104	206
AT3G22110	2376
AT3G22120	0
AT3G22121	0
AT3G22125	0
AT3G22133	0
AT3G22136	0
AT3G22142	0
AT3G22150	339
AT3G22160	111
AT3G22170	1521
AT3G22180	320
AT3G22183	0
AT3G22190	638
AT3G22200	3769
AT3G22210	200
AT3G22220	986
AT3G22230	4079
AT3G22231	12
AT3G22232	0
AT3G22234	0
AT3G22235	23
AT3G22237	0
AT3G22238	0
AT3G22240	1090
AT3G22250	89
AT3G22260	187
AT3G22270	1038
AT3G22275	508
AT3G22290	1722
AT3G22300	568
AT3G22310	1541
AT3G22320	1621
AT3G22330	1889
AT3G22333	0
AT3G22337	0
AT3G22340	1
AT3G22345	0
AT3G22350	0
AT3G22360	11
AT3G22370	230
AT3G22380	4982
AT3G22400	220
AT3G22410	113
AT3G22415	20
AT3G22420	2298
AT3G22421	0
AT3G22425	299
AT3G22430	188
AT3G22436	0
AT3G22440	8798
AT3G22450	75
AT3G22460	86
AT3G22470	106
AT3G22480	913
AT3G22490	0
AT3G22492	0
AT3G22500	0
AT3G22510	1691
AT3G22520	1184
AT3G22530	0
AT3G22540	55
AT3G22550	938
AT3G22555	0
AT3G22560	59
AT3G22565	3
AT3G22570	0
AT3G22580	0
AT3G22590	492
AT3G22600	38
AT3G22620	77
AT3G22630	823
AT3G22640	1
AT3G22650	89
AT3G22660	1068
AT3G22670	0
AT3G22680	376
AT3G22690	127
AT3G22700	2
AT3G22710	0
AT3G22720	0
AT3G22723	0
AT3G22730	1
AT3G22740	598
AT3G22750	2959
AT3G22760	972
AT3G22770	0
AT3G22780	1322
AT3G22790	1460
AT3G22800	53
AT3G22810	250
AT3G22820	57
AT3G22830	12
AT3G22840	1695
AT3G22845	1954
AT3G22850	913
AT3G22860	10
AT3G22870	0
AT3G22880	314
AT3G22886	2
AT3G22890	2732
AT3G22900	101
AT3G22910	6134
AT3G22920	84
AT3G22930	36
AT3G22935	0
AT3G22937	0
AT3G22940	0
AT3G22942	125
AT3G22945	0
AT3G22950	506
AT3G22955	0
AT3G22960	4925
AT3G22961	20
AT3G22970	2661
AT3G22980	492
AT3G22990	801
AT3G23000	730
AT3G23010	8
AT3G23020	158
AT3G23030	1297
AT3G23050	4770
AT3G23060	8
AT3G23070	1018
AT3G23080	838
AT3G23085	0
AT3G23090	12
AT3G23100	232
AT3G23109	0
AT3G23110	27
AT3G23120	11
AT3G23122	0
AT3G23123	0
AT3G23125	0
AT3G23130	129
AT3G23140	64
AT3G23145	0
AT3G23150	390
AT3G23160	296
AT3G23165	0
AT3G23167	0
AT3G23170	2789
AT3G23172	0
AT3G23175	0
AT3G23180	3
AT3G23190	0
AT3G23200	46
AT3G23210	238
AT3G23220	0
AT3G23230	5
AT3G23240	13
AT3G23245	2
AT3G23250	27
AT3G23255	142
AT3G23260	56
AT3G23270	170
AT3G23280	1679
AT3G23290	245
AT3G23300	1606
AT3G23310	1202
AT3G23320	0
AT3G23325	433
AT3G23326	2
AT3G23330	161
AT3G23340	58
AT3G23350	8
AT3G23360	4
AT3G23370	72
AT3G23380	193
AT3G23390	3767
AT3G23400	1647
AT3G23410	2358
AT3G23420	0
AT3G23430	233
AT3G23440	50
AT3G23450	19037
AT3G23460	474
AT3G23470	14
AT3G23480	124
AT3G23490	1814
AT3G23510	40
AT3G23530	561
AT3G23540	787
AT3G23550	3
AT3G23560	465
AT3G23570	214
AT3G23580	652
AT3G23590	591
AT3G23600	4910
AT3G23605	111
AT3G23610	161
AT3G23620	1500
AT3G23630	8
AT3G23633	0
AT3G23635	0
AT3G23637	0
AT3G23640	1213
AT3G23645	0
AT3G23650	0
AT3G23660	1054
AT3G23670	756
AT3G23680	0
AT3G23685	0
AT3G23690	1522
AT3G23700	911
AT3G23710	440
AT3G23715	0
AT3G23720	0
AT3G23725	0
AT3G23727	2
AT3G23730	925
AT3G23740	152
AT3G23750	2681
AT3G23760	170
AT3G23770	0
AT3G23780	1462
AT3G23790	885
AT3G23800	0
AT3G23805	475
AT3G23810	3745
AT3G23820	3481
AT3G23830	1654
AT3G23840	113
AT3G23860	13
AT3G23870	171
AT3G23880	22
AT3G23890	2722
AT3G23900	1302
AT3G23910	209
AT3G23920	3686
AT3G23930	69
AT3G23940	2000
AT3G23950	0
AT3G23955	3
AT3G23960	0
AT3G23970	1
AT3G23980	1189
AT3G23990	4707
AT3G24000	123
AT3G24005	2
AT3G24010	538
AT3G24020	7
AT3G24030	262
AT3G24040	1006
AT3G24050	1215
AT3G24060	0
AT3G24065	96
AT3G24068	14
AT3G24070	530
AT3G24080	2538
AT3G24090	209
AT3G24093	0
AT3G24100	847
AT3G24110	49
AT3G24120	496
AT3G24130	5
AT3G24140	322
AT3G24150	388
AT3G24160	3230
AT3G24170	2756
AT3G24180	1329
AT3G24190	682
AT3G24200	858
AT3G24210	4
AT3G24220	49
AT3G24225	11
AT3G24230	155
AT3G24240	0
AT3G24250	2
AT3G24255	99
AT3G24260	0
AT3G24270	0
AT3G24280	15
AT3G24290	0
AT3G24300	1
AT3G24310	0
AT3G24315	474
AT3G24320	305
AT3G24330	0
AT3G24332	0
AT3G24340	246
AT3G24350	743
AT3G24360	137
AT3G24365	0
AT3G24370	0
AT3G24380	0
AT3G24385	0
AT3G24390	0
AT3G24400	4
AT3G24420	2519
AT3G24430	1136
AT3G24440	805
AT3G24450	160
AT3G24460	200
AT3G24463	19
AT3G24465	4
AT3G24480	2346
AT3G24490	811
AT3G24495	346
AT3G24500	1506
AT3G24503	644
AT3G24506	333
AT3G24508	1
AT3G24510	400
AT3G24513	0
AT3G24514	0
AT3G24515	173
AT3G24516	0
AT3G24517	0
AT3G24518	0
AT3G24520	3
AT3G24530	1491
AT3G24535	39
AT3G24540	1
AT3G24542	0
AT3G24550	2755
AT3G24560	171
AT3G24570	226
AT3G24575	0
AT3G24580	2
AT3G24590	451
AT3G24600	3
AT3G24605	6
AT3G24610	0
AT3G24612	0
AT3G24614	0
AT3G24615	0
AT3G24620	346
AT3G24630	385
AT3G24640	1
AT3G24650	0
AT3G24660	522
AT3G24670	217
AT3G24675	0
AT3G24680	0
AT3G24690	0
AT3G24700	0
AT3G24710	0
AT3G24715	2045
AT3G24730	141
AT3G24740	1029
AT3G24750	0
AT3G24760	525
AT3G24770	617
AT3G24780	8
AT3G24790	2
AT3G24800	555
AT3G24810	123
AT3G24820	151
AT3G24830	9708
AT3G24840	532
AT3G24850	3
AT3G24860	156
AT3G24870	173
AT3G24880	181
AT3G24890	125
AT3G24900	7
AT3G24927	121
AT3G24929	69
AT3G24982	2
AT3G25010	28
AT3G25011	18
AT3G25012	0
AT3G25013	52
AT3G25014	5
AT3G25020	101
AT3G25030	159
AT3G25040	1410
AT3G25050	87
AT3G25060	33
AT3G25070	638
AT3G25080	1
AT3G25090	0
AT3G25100	179
AT3G25110	484
AT3G25120	442
AT3G25130	448
AT3G25140	2184
AT3G25150	1845
AT3G25160	27
AT3G25165	2536
AT3G25170	2741
AT3G25180	156
AT3G25182	0
AT3G25190	22
AT3G25200	0
AT3G25210	193
AT3G25220	2182
AT3G25221	2
AT3G25225	14
AT3G25230	3714
AT3G25240	5
AT3G25250	16
AT3G25260	80
AT3G25265	18
AT3G25270	0
AT3G25280	1
AT3G25290	1167
AT3G25400	436
AT3G25410	487
AT3G25420	0
AT3G25430	231
AT3G25440	148
AT3G25450	0
AT3G25460	0
AT3G25470	1049
AT3G25480	676
AT3G25485	0
AT3G25490	1
AT3G25493	0
AT3G25495	301
AT3G25500	1141
AT3G25505	0
AT3G25510	2
AT3G25520	12619
AT3G25530	2018
AT3G25540	458
AT3G25545	309
AT3G25550	1
AT3G25560	350
AT3G25570	229
AT3G25573	2
AT3G25577	1
AT3G25580	397
AT3G25585	803
AT3G25590	134
AT3G25597	171
AT3G25600	401
AT3G25610	88
AT3G25620	245
AT3G25630	0
AT3G25640	148
AT3G25650	0
AT3G25655	0
AT3G25660	1306
AT3G25670	32
AT3G25680	380
AT3G25690	2167
AT3G25700	181
AT3G25710	206
AT3G25715	0
AT3G25716	0
AT3G25717	261
AT3G25719	0
AT3G25720	0
AT3G25725	0
AT3G25727	0
AT3G25730	7
AT3G25740	98
AT3G25750	0
AT3G25760	56
AT3G25770	42
AT3G25780	572
AT3G25790	0
AT3G25795	0
AT3G25800	2020
AT3G25805	265
AT3G25810	2611
AT3G25815	0
AT3G25820	0
AT3G25826	1
AT3G25830	0
AT3G25840	2505
AT3G25850	0
AT3G25855	21
AT3G25860	1569
AT3G25870	521
AT3G25880	12
AT3G25882	57
AT3G25890	459
AT3G25900	696
AT3G25905	97
AT3G25910	1427
AT3G25920	4251
AT3G25930	4
AT3G25940	267
AT3G25950	71
AT3G25960	0
AT3G25970	69
AT3G25980	731
AT3G25990	31
AT3G26000	621
AT3G26010	5
AT3G26020	692
AT3G26030	853
AT3G26040	30
AT3G26050	176
AT3G26060	2760
AT3G26070	2012
AT3G26080	287
AT3G26085	435
AT3G26090	341
AT3G26100	1967
AT3G26110	5042
AT3G26115	176
AT3G26120	2
AT3G26125	0
AT3G26130	38
AT3G26134	13
AT3G26135	14
AT3G26140	4385
AT3G26147	7
AT3G26150	13
AT3G26160	0
AT3G26165	138
AT3G26170	124
AT3G26180	857
AT3G26190	0
AT3G26200	305
AT3G26210	21
AT3G26220	12
AT3G26230	43
AT3G26235	18
AT3G26237	0
AT3G26240	151
AT3G26250	0
AT3G26260	0
AT3G26265	0
AT3G26270	0
AT3G26280	42
AT3G26290	800
AT3G26295	0
AT3G26300	328
AT3G26310	61
AT3G26320	0
AT3G26330	40
AT3G26340	652
AT3G26350	44
AT3G26355	0
AT3G26360	488
AT3G26370	1080
AT3G26380	995
AT3G26390	0
AT3G26395	184
AT3G26400	1176
AT3G26410	300
AT3G26420	0
AT3G26430	14
AT3G26440	188
AT3G26445	0
AT3G26450	0
AT3G26460	5
AT3G26470	3
AT3G26480	37
AT3G26483	0
AT3G26486	0
AT3G26490	105
AT3G26500	25
AT3G26510	470
AT3G26512	0
AT3G26520	7006
AT3G26525	0
AT3G26530	0
AT3G26539	18
AT3G26540	216
AT3G26550	7
AT3G26560	1866
AT3G26570	1093
AT3G26580	3348
AT3G26590	868
AT3G26600	382
AT3G26605	0
AT3G26610	19
AT3G26612	72
AT3G26614	6
AT3G26616	3
AT3G26618	545
AT3G26620	0
AT3G26630	352
AT3G26640	301
AT3G26650	9893
AT3G26660	0
AT3G26670	1015
AT3G26680	275
AT3G26690	226
AT3G26700	97
AT3G26710	855
AT3G26720	1645
AT3G26730	1971
AT3G26740	10025
AT3G26742	16
AT3G26744	1437
AT3G26747	0
AT3G26750	153
AT3G26760	6
AT3G26770	12
AT3G26775	0
AT3G26780	1078
AT3G26782	206
AT3G26790	14
AT3G26800	1
AT3G26805	3
AT3G26810	710
AT3G26812	0
AT3G26813	0
AT3G26815	0
AT3G26816	0
AT3G26818	0
AT3G26819	0
AT3G26820	2
AT3G26830	21
AT3G26840	622
AT3G26850	266
AT3G26855	1
AT3G26860	4411
AT3G26870	1
AT3G26872	0
AT3G26880	93
AT3G26890	756
AT3G26900	633
AT3G26910	441
AT3G26920	296
AT3G26922	150
AT3G26930	8
AT3G26932	717
AT3G26934	3528
AT3G26935	1099
AT3G26940	21
AT3G26950	699
AT3G26960	356
AT3G26980	582
AT3G26990	354
AT3G27000	217
AT3G27010	158
AT3G27020	1027
AT3G27025	26
AT3G27027	41
AT3G27030	230
AT3G27040	0
AT3G27050	253
AT3G27060	1920
AT3G27070	1
AT3G27080	1132
AT3G27090	2979
AT3G27095	2
AT3G27100	366
AT3G27110	453
AT3G27120	133
AT3G27140	0
AT3G27150	8
AT3G27160	1799
AT3G27170	7
AT3G27180	339
AT3G27185	0
AT3G27190	261
AT3G27200	251
AT3G27210	504
AT3G27220	256
AT3G27230	994
AT3G27240	2530
AT3G27250	47
AT3G27260	1730
AT3G27270	26
AT3G27280	1080
AT3G27283	0
AT3G27290	151
AT3G27300	1449
AT3G27310	832
AT3G27320	346
AT3G27321	0
AT3G27325	717
AT3G27327	0
AT3G27329	0
AT3G27330	400
AT3G27331	0
AT3G27340	413
AT3G27350	861
AT3G27355	0
AT3G27360	401
AT3G27380	2340
AT3G27390	616
AT3G27400	18
AT3G27410	83
AT3G27415	63
AT3G27416	0
AT3G27420	388
AT3G27425	4
AT3G27430	2444
AT3G27440	36
AT3G27450	0
AT3G27460	262
AT3G27470	401
AT3G27473	1
AT3G27475	0
AT3G27480	0
AT3G27490	0
AT3G27495	0
AT3G27500	5
AT3G27503	29
AT3G27510	0
AT3G27520	154
AT3G27530	1580
AT3G27540	484
AT3G27550	239
AT3G27555	0
AT3G27560	404
AT3G27570	1245
AT3G27580	254
AT3G27590	0
AT3G27600	0
AT3G27610	304
AT3G27620	100
AT3G27630	9
AT3G27640	84
AT3G27650	104
AT3G27660	126
AT3G27670	791
AT3G27680	1
AT3G27690	127
AT3G27700	698
AT3G27710	3
AT3G27720	0
AT3G27730	42
AT3G27740	1771
AT3G27750	154
AT3G27770	574
AT3G27785	1
AT3G27809	1
AT3G27810	3429
AT3G27820	2084
AT3G27825	0
AT3G27830	2240
AT3G27831	1
AT3G27835	0
AT3G27840	0
AT3G27845	0
AT3G27850	2444
AT3G27860	74
AT3G27865	4
AT3G27870	359
AT3G27880	279
AT3G27883	0
AT3G27884	0
AT3G27886	0
AT3G27890	532
AT3G27895	3
AT3G27900	19
AT3G27906	483
AT3G27910	0
AT3G27920	2
AT3G27925	790
AT3G27930	309
AT3G27940	7
AT3G27950	0
AT3G27960	375
AT3G27965	0
AT3G27970	5
AT3G27980	0
AT3G27990	244
AT3G27997	57
AT3G27999	0
AT3G28005	0
AT3G28007	4258
AT3G28010	0
AT3G28020	0
AT3G28030	555
AT3G28040	775
AT3G28050	4499
AT3G28060	2
AT3G28070	176
AT3G28080	220
AT3G28100	309
AT3G28110	1
AT3G28120	0
AT3G28130	595
AT3G28140	194
AT3G28150	447
AT3G28153	297
AT3G28155	5
AT3G28157	0
AT3G28160	165
AT3G28170	5
AT3G28180	1427
AT3G28190	0
AT3G28193	0
AT3G28200	609
AT3G28210	69
AT3G28216	0
AT3G28220	475
AT3G28223	0
AT3G28230	17
AT3G28240	0
AT3G28243	0
AT3G28250	0
AT3G28270	309
AT3G28280	0
AT3G28290	0
AT3G28291	0
AT3G28295	0
AT3G28300	0
AT3G28310	0
AT3G28315	0
AT3G28320	1
AT3G28330	1
AT3G28335	7
AT3G28340	569
AT3G28345	131
AT3G28350	18
AT3G28360	0
AT3G28370	288
AT3G28380	0
AT3G28390	0
AT3G28400	0
AT3G28410	0
AT3G28412	0
AT3G28415	0
AT3G28420	66
AT3G28430	651
AT3G28450	373
AT3G28455	125
AT3G28460	391
AT3G28470	0
AT3G28480	513
AT3G28490	134
AT3G28500	3914
AT3G28510	3
AT3G28520	0
AT3G28530	0
AT3G28540	25
AT3G28550	1
AT3G28560	6
AT3G28570	3
AT3G28580	35
AT3G28590	0
AT3G28600	5
AT3G28610	9
AT3G28611	4
AT3G28620	20
AT3G28630	104
AT3G28635	21
AT3G28640	91
AT3G28650	35
AT3G28660	80
AT3G28670	494
AT3G28674	0
AT3G28680	0
AT3G28685	0
AT3G28690	1238
AT3G28695	0
AT3G28700	443
AT3G28705	0
AT3G28710	2204
AT3G28715	1402
AT3G28720	1210
AT3G28730	2081
AT3G28740	44
AT3G28750	35451
AT3G28760	348
AT3G28770	2053
AT3G28780	6654
AT3G28785	1
AT3G28790	20255
AT3G28800	0
AT3G28810	5957
AT3G28820	577
AT3G28830	41431
AT3G28840	1495
AT3G28850	247
AT3G28853	0
AT3G28855	1
AT3G28857	221
AT3G28860	7131
AT3G28865	0
AT3G28870	0
AT3G28875	7
AT3G28880	57
AT3G28890	12
AT3G28899	0
AT3G28900	2381
AT3G28910	1286
AT3G28915	23
AT3G28917	5710
AT3G28918	0
AT3G28920	970
AT3G28922	0
AT3G28923	0
AT3G28925	1
AT3G28930	144
AT3G28940	2184
AT3G28945	24
AT3G28950	507
AT3G28955	0
AT3G28956	164
AT3G28958	1
AT3G28960	9
AT3G28970	554
AT3G28980	18258
AT3G28985	0
AT3G28990	0
AT3G29000	90
AT3G29010	54
AT3G29020	43
AT3G29030	2183
AT3G29032	0
AT3G29033	0
AT3G29034	3
AT3G29035	158
AT3G29037	0
AT3G29040	4
AT3G29050	4
AT3G29060	515
AT3G29070	20
AT3G29075	1171
AT3G29076	0
AT3G29077	0
AT3G29078	0
AT3G29080	0
AT3G29090	532
AT3G29095	0
AT3G29100	170
AT3G29105	0
AT3G29110	0
AT3G29120	43
AT3G29130	339
AT3G29140	34
AT3G29150	2
AT3G29152	24
AT3G29153	0
AT3G29156	1
AT3G29160	1049
AT3G29170	412
AT3G29173	19
AT3G29175	0
AT3G29180	4072
AT3G29185	830
AT3G29187	0
AT3G29190	15
AT3G29200	642
AT3G29205	0
AT3G29210	0
AT3G29220	0
AT3G29225	0
AT3G29230	322
AT3G29240	849
AT3G29250	58
AT3G29252	0
AT3G29255	42
AT3G29260	0
AT3G29265	0
AT3G29270	562
AT3G29280	197
AT3G29290	360
AT3G29300	1
AT3G29305	0
AT3G29310	763
AT3G29320	5328
AT3G29330	96
AT3G29340	6
AT3G29350	933
AT3G29360	3669
AT3G29365	11
AT3G29370	421
AT3G29375	272
AT3G29380	1
AT3G29385	0
AT3G29390	1041
AT3G29400	362
AT3G29410	5
AT3G29420	0
AT3G29430	0
AT3G29440	0
AT3G29450	0
AT3G29455	0
AT3G29460	0
AT3G29470	0
AT3G29480	0
AT3G29510	0
AT3G29515	0
AT3G29520	0
AT3G29525	0
AT3G29540	0
AT3G29545	0
AT3G29550	0
AT3G29560	0
AT3G29570	0
AT3G29572	0
AT3G29575	965
AT3G29577	0
AT3G29578	0
AT3G29580	5
AT3G29590	21
AT3G29595	0
AT3G29600	0
AT3G29610	6
AT3G29612	0
AT3G29615	0
AT3G29618	0
AT3G29620	0
AT3G29630	1
AT3G29631	0
AT3G29632	0
AT3G29633	8
AT3G29634	0
AT3G29635	0
AT3G29636	0
AT3G29637	0
AT3G29638	0
AT3G29639	7
AT3G29640	0
AT3G29641	0
AT3G29642	0
AT3G29643	1
AT3G29644	111
AT3G29645	1
AT3G29647	0
AT3G29648	0
AT3G29650	0
AT3G29660	0
AT3G29670	23
AT3G29680	36
AT3G29690	0
AT3G29695	0
AT3G29700	0
AT3G29710	0
AT3G29720	1
AT3G29725	0
AT3G29727	0
AT3G29730	0
AT3G29732	0
AT3G29734	0
AT3G29736	0
AT3G29738	0
AT3G29739	0
AT3G29740	0
AT3G29750	0
AT3G29755	0
AT3G29760	453
AT3G29762	0
AT3G29763	0
AT3G29764	0
AT3G29765	0
AT3G29766	0
AT3G29767	0
AT3G29768	0
AT3G29769	0
AT3G29770	153
AT3G29771	0
AT3G29772	1
AT3G29773	0
AT3G29774	0
AT3G29775	0
AT3G29776	52
AT3G29777	0
AT3G29778	0
AT3G29779	0
AT3G29780	0
AT3G29781	0
AT3G29782	0
AT3G29783	0
AT3G29784	0
AT3G29785	0
AT3G29786	1
AT3G29787	0
AT3G29788	2
AT3G29789	0
AT3G29790	0
AT3G29791	1
AT3G29792	0
AT3G29794	0
AT3G29796	0
AT3G29797	362
AT3G29798	2
AT3G29800	0
AT3G29805	0
AT3G29810	426
AT3G29820	0
AT3G29830	0
AT3G29970	2
AT3G30110	1
AT3G30120	27
AT3G30122	22
AT3G30145	0
AT3G30147	0
AT3G30150	0
AT3G30160	1
AT3G30165	0
AT3G30170	0
AT3G30180	1026
AT3G30183	0
AT3G30187	6
AT3G30190	0
AT3G30200	2
AT3G30210	0
AT3G30211	0
AT3G30212	0
AT3G30213	2
AT3G30214	143
AT3G30216	0
AT3G30218	0
AT3G30219	0
AT3G30220	0
AT3G30222	0
AT3G30230	0
AT3G30235	0
AT3G30240	0
AT3G30245	0
AT3G30247	350
AT3G30250	0
AT3G30260	0
AT3G30280	0
AT3G30281	0
AT3G30290	0
AT3G30300	1644
AT3G30305	6
AT3G30310	0
AT3G30320	0
AT3G30330	1
AT3G30335	0
AT3G30340	73
AT3G30345	0
AT3G30350	1
AT3G30360	0
AT3G30370	0
AT3G30380	812
AT3G30383	93
AT3G30384	8
AT3G30385	0
AT3G30386	1
AT3G30387	3
AT3G30388	0
AT3G30390	3653
AT3G30393	0
AT3G30396	0
AT3G30400	0
AT3G30405	0
AT3G30410	0
AT3G30411	0
AT3G30413	0
AT3G30415	4
AT3G30416	0
AT3G30418	0
AT3G30420	0
AT3G30430	0
AT3G30433	0
AT3G30436	0
AT3G30440	0
AT3G30450	0
AT3G30455	0
AT3G30460	13
AT3G30465	0
AT3G30470	0
AT3G30480	0
AT3G30490	0
AT3G30500	0
AT3G30505	0
AT3G30510	0
AT3G30520	0
AT3G30525	0
AT3G30530	31
AT3G30540	0
AT3G30550	0
AT3G30560	0
AT3G30570	0
AT3G30580	0
AT3G30582	0
AT3G30585	0
AT3G30587	0
AT3G30590	0
AT3G30600	0
AT3G30610	0
AT3G30620	0
AT3G30630	0
AT3G30640	0
AT3G30645	0
AT3G30650	0
AT3G30655	0
AT3G30660	0
AT3G30663	0
AT3G30665	0
AT3G30668	0
AT3G30670	0
AT3G30680	0
AT3G30685	0
AT3G30690	0
AT3G30695	0
AT3G30700	0
AT3G30703	0
AT3G30705	0
AT3G30708	0
AT3G30709	0
AT3G30710	0
AT3G30711	0
AT3G30712	0
AT3G30713	0
AT3G30714	2
AT3G30715	0
AT3G30716	0
AT3G30717	0
AT3G30718	13
AT3G30719	0
AT3G30720	79
AT3G30721	0
AT3G30722	0
AT3G30724	0
AT3G30725	1
AT3G30727	0
AT3G30730	8
AT3G30733	0
AT3G30737	15
AT3G30739	0
AT3G30740	0
AT3G30742	0
AT3G30743	0
AT3G30744	0
AT3G30745	0
AT3G30746	0
AT3G30747	0
AT3G30748	0
AT3G30749	0
AT3G30750	0
AT3G30751	0
AT3G30755	0
AT3G30760	0
AT3G30763	0
AT3G30764	0
AT3G30765	0
AT3G30766	0
AT3G30767	0
AT3G30770	2
AT3G30775	8717
AT3G30780	0
AT3G30790	0
AT3G30800	1
AT3G30802	0
AT3G30803	2
AT3G30805	1
AT3G30810	0
AT3G30811	0
AT3G30812	0
AT3G30813	0
AT3G30814	0
AT3G30815	0
AT3G30816	0
AT3G30817	0
AT3G30818	0
AT3G30819	0
AT3G30820	0
AT3G30821	0
AT3G30823	0
AT3G30825	0
AT3G30827	0
AT3G30830	0
AT3G30831	0
AT3G30832	0
AT3G30833	0
AT3G30834	0
AT3G30835	0
AT3G30836	0
AT3G30837	0
AT3G30838	0
AT3G30839	0
AT3G30840	0
AT3G30841	381
AT3G30842	1
AT3G30843	0
AT3G30844	0
AT3G30845	0
AT3G30846	0
AT3G30847	0
AT3G30848	0
AT3G30852	0
AT3G30859	0
AT3G30867	1
AT3G30875	0
AT3G30885	0
AT3G31005	0
AT3G31023	3
AT3G31161	1
AT3G31300	0
AT3G31310	0
AT3G31312	0
AT3G31314	0
AT3G31317	0
AT3G31320	0
AT3G31330	0
AT3G31340	0
AT3G31350	0
AT3G31355	0
AT3G31356	0
AT3G31357	0
AT3G31358	0
AT3G31359	0
AT3G31360	0
AT3G31365	0
AT3G31367	0
AT3G31370	0
AT3G31373	0
AT3G31374	0
AT3G31375	0
AT3G31377	0
AT3G31380	0
AT3G31390	0
AT3G31395	0
AT3G31402	0
AT3G31403	0
AT3G31406	0
AT3G31410	0
AT3G31420	3
AT3G31422	0
AT3G31425	0
AT3G31430	0
AT3G31440	0
AT3G31442	0
AT3G31450	0
AT3G31460	0
AT3G31470	5
AT3G31475	5
AT3G31490	0
AT3G31500	0
AT3G31510	0
AT3G31530	0
AT3G31540	0
AT3G31550	0
AT3G31560	0
AT3G31630	0
AT3G31720	0
AT3G31810	0
AT3G31900	0
AT3G31902	0
AT3G31903	0
AT3G31904	0
AT3G31905	0
AT3G31906	0
AT3G31908	1
AT3G31909	0
AT3G31910	0
AT3G31915	0
AT3G31920	0
AT3G31925	0
AT3G31930	0
AT3G31935	0
AT3G31940	0
AT3G31945	0
AT3G31950	0
AT3G31955	0
AT3G31960	0
AT3G31970	0
AT3G31980	0
AT3G31990	0
AT3G31993	0
AT3G31996	0
AT3G32000	0
AT3G32010	0
AT3G32020	0
AT3G32021	0
AT3G32022	0
AT3G32023	0
AT3G32024	0
AT3G32026	0
AT3G32027	1
AT3G32028	0
AT3G32029	0
AT3G32030	1
AT3G32031	0
AT3G32032	0
AT3G32033	0
AT3G32035	0
AT3G32040	0
AT3G32043	0
AT3G32047	0
AT3G32050	0
AT3G32060	0
AT3G32070	0
AT3G32080	0
AT3G32090	0
AT3G32091	0
AT3G32092	1
AT3G32093	0
AT3G32095	0
AT3G32110	0
AT3G32112	0
AT3G32115	0
AT3G32116	0
AT3G32118	0
AT3G32130	0
AT3G32135	0
AT3G32140	0
AT3G32150	0
AT3G32160	0
AT3G32164	0
AT3G32168	0
AT3G32172	0
AT3G32176	0
AT3G32180	0
AT3G32190	0
AT3G32195	0
AT3G32200	0
AT3G32205	3
AT3G32210	0
AT3G32220	0
AT3G32223	0
AT3G32226	0
AT3G32230	0
AT3G32240	0
AT3G32250	0
AT3G32260	0
AT3G32270	0
AT3G32275	0
AT3G32280	1
AT3G32290	0
AT3G32295	0
AT3G32300	0
AT3G32305	0
AT3G32310	0
AT3G32313	0
AT3G32316	0
AT3G32320	0
AT3G32330	0
AT3G32340	0
AT3G32360	0
AT3G32370	0
AT3G32371	0
AT3G32373	0
AT3G32375	0
AT3G32377	5
AT3G32380	0
AT3G32383	0
AT3G32385	0
AT3G32387	0
AT3G32389	0
AT3G32391	0
AT3G32393	0
AT3G32394	0
AT3G32395	0
AT3G32397	0
AT3G32400	1
AT3G32405	0
AT3G32410	0
AT3G32415	0
AT3G32420	0
AT3G32425	0
AT3G32435	0
AT3G32445	0
AT3G32455	0
AT3G32465	0
AT3G32475	0
AT3G32677	0
AT3G32880	0
AT3G32890	0
AT3G32893	0
AT3G32894	0
AT3G32895	0
AT3G32896	0
AT3G32897	0
AT3G32898	0
AT3G32899	0
AT3G32900	0
AT3G32901	0
AT3G32902	0
AT3G32903	0
AT3G32904	0
AT3G32910	0
AT3G32912	0
AT3G32914	0
AT3G32917	0
AT3G32920	103
AT3G32925	101
AT3G32930	1098
AT3G32940	567
AT3G32950	0
AT3G32960	0
AT3G32962	0
AT3G32964	0
AT3G32966	0
AT3G32968	0
AT3G32970	0
AT3G32975	0
AT3G32980	152
AT3G32990	0
AT3G33000	0
AT3G33002	0
AT3G33004	0
AT3G33005	0
AT3G33006	0
AT3G33008	0
AT3G33009	0
AT3G33010	0
AT3G33011	0
AT3G33025	0
AT3G33030	0
AT3G33035	0
AT3G33045	0
AT3G33055	0
AT3G33058	0
AT3G33064	0
AT3G33065	0
AT3G33066	0
AT3G33067	0
AT3G33069	0
AT3G33070	0
AT3G33071	0
AT3G33072	0
AT3G33073	0
AT3G33074	0
AT3G33075	0
AT3G33076	0
AT3G33077	0
AT3G33079	0
AT3G33080	0
AT3G33081	0
AT3G33082	0
AT3G33083	0
AT3G33084	1
AT3G33085	0
AT3G33091	0
AT3G33094	0
AT3G33097	0
AT3G33100	0
AT3G33103	0
AT3G33106	0
AT3G33109	0
AT3G33112	9
AT3G33115	0
AT3G33118	0
AT3G33121	0
AT3G33124	0
AT3G33127	0
AT3G33130	0
AT3G33131	0
AT3G33133	0
AT3G33136	0
AT3G33139	0
AT3G33142	0
AT3G33145	0
AT3G33148	0
AT3G33151	0
AT3G33154	0
AT3G33157	0
AT3G33160	0
AT3G33163	0
AT3G33166	0
AT3G33169	0
AT3G33172	0
AT3G33175	0
AT3G33178	0
AT3G33181	0
AT3G33185	0
AT3G33187	0
AT3G33189	0
AT3G33193	0
AT3G33197	0
AT3G33201	0
AT3G33205	0
AT3G33215	0
AT3G33225	0
AT3G33230	0
AT3G33235	4
AT3G33293	0
AT3G33377	0
AT3G33393	0
AT3G33448	0
AT3G33494	0
AT3G33520	490
AT3G33528	15
AT3G33530	1709
AT3G33537	0
AT3G33545	0
AT3G33555	0
AT3G33565	0
AT3G33570	0
AT3G33572	0
AT3G33575	0
AT3G33585	0
AT3G33595	0
AT3G34299	0
AT3G35003	0
AT3G35707	0
AT3G36411	0
AT3G36659	1519
AT3G37820	0
AT3G38525	0
AT3G39230	0
AT3G39935	0
AT3G40640	0
AT3G41345	0
AT3G41761	0
AT3G41762	1
AT3G41768	4535
AT3G41979	0
AT3G42047	0
AT3G42050	4613
AT3G42052	550
AT3G42054	0
AT3G42057	0
AT3G42060	0
AT3G42065	0
AT3G42070	0
AT3G42075	5
AT3G42080	0
AT3G42083	0
AT3G42086	0
AT3G42090	0
AT3G42100	0
AT3G42110	0
AT3G42115	0
AT3G42120	0
AT3G42130	0
AT3G42140	0
AT3G42148	0
AT3G42150	299
AT3G42153	0
AT3G42155	0
AT3G42160	0
AT3G42170	1884
AT3G42174	1
AT3G42178	0
AT3G42179	0
AT3G42180	403
AT3G42181	0
AT3G42182	0
AT3G42186	0
AT3G42190	0
AT3G42200	0
AT3G42203	0
AT3G42206	0
AT3G42220	0
AT3G42230	0
AT3G42233	0
AT3G42236	0
AT3G42240	0
AT3G42245	0
AT3G42250	0
AT3G42251	0
AT3G42252	0
AT3G42253	0
AT3G42254	0
AT3G42255	0
AT3G42256	0
AT3G42257	0
AT3G42258	0
AT3G42260	0
AT3G42270	0
AT3G42280	0
AT3G42290	0
AT3G42300	0
AT3G42305	3
AT3G42310	0
AT3G42313	0
AT3G42316	0
AT3G42320	0
AT3G42330	0
AT3G42340	0
AT3G42350	0
AT3G42353	0
AT3G42356	0
AT3G42360	0
AT3G42383	0
AT3G42386	0
AT3G42390	0
AT3G42400	0
AT3G42410	0
AT3G42420	0
AT3G42430	0
AT3G42431	0
AT3G42432	0
AT3G42433	0
AT3G42434	0
AT3G42436	0
AT3G42438	0
AT3G42440	0
AT3G42445	0
AT3G42450	376
AT3G42460	0
AT3G42466	0
AT3G42470	0
AT3G42471	0
AT3G42472	0
AT3G42473	100
AT3G42474	0
AT3G42476	0
AT3G42478	0
AT3G42480	0
AT3G42490	0
AT3G42500	0
AT3G42510	0
AT3G42520	0
AT3G42530	0
AT3G42535	0
AT3G42540	0
AT3G42542	0
AT3G42545	0
AT3G42550	0
AT3G42553	0
AT3G42556	0
AT3G42557	0
AT3G42560	0
AT3G42565	3
AT3G42570	1
AT3G42580	0
AT3G42590	0
AT3G42600	0
AT3G42610	0
AT3G42620	0
AT3G42621	0
AT3G42622	0
AT3G42624	0
AT3G42626	0
AT3G42628	0
AT3G42630	347
AT3G42640	22577
AT3G42645	0
AT3G42646	0
AT3G42650	0
AT3G42653	0
AT3G42656	0
AT3G42658	125
AT3G42660	658
AT3G42670	261
AT3G42680	0
AT3G42690	0
AT3G42700	0
AT3G42710	0
AT3G42711	0
AT3G42712	0
AT3G42713	0
AT3G42714	0
AT3G42715	0
AT3G42716	0
AT3G42717	0
AT3G42718	0
AT3G42719	0
AT3G42720	0
AT3G42721	0
AT3G42722	0
AT3G42723	0
AT3G42724	0
AT3G42725	34
AT3G42726	0
AT3G42727	2
AT3G42730	0
AT3G42740	0
AT3G42750	0
AT3G42760	0
AT3G42763	0
AT3G42766	0
AT3G42770	0
AT3G42780	0
AT3G42783	0
AT3G42786	0
AT3G42790	1779
AT3G42791	0
AT3G42792	0
AT3G42794	0
AT3G42796	0
AT3G42798	0
AT3G42800	6
AT3G42803	0
AT3G42806	358
AT3G42810	3
AT3G42820	0
AT3G42830	0
AT3G42835	0
AT3G42836	0
AT3G42837	0
AT3G42850	67
AT3G42860	103
AT3G42870	0
AT3G42875	0
AT3G42880	661
AT3G42883	0
AT3G42886	0
AT3G42890	0
AT3G42900	0
AT3G42910	0
AT3G42913	0
AT3G42916	0
AT3G42920	0
AT3G42922	0
AT3G42924	0
AT3G42927	0
AT3G42930	0
AT3G42935	0
AT3G42940	0
AT3G42945	0
AT3G42950	398
AT3G42960	0
AT3G42980	0
AT3G42990	0
AT3G42993	0
AT3G42995	0
AT3G42996	0
AT3G43000	0
AT3G43005	0
AT3G43020	0
AT3G43025	0
AT3G43040	0
AT3G43050	0
AT3G43060	0
AT3G43070	0
AT3G43080	0
AT3G43083	2
AT3G43090	0
AT3G43095	0
AT3G43100	0
AT3G43110	4
AT3G43120	2509
AT3G43123	0
AT3G43126	0
AT3G43128	0
AT3G43130	0
AT3G43140	0
AT3G43141	0
AT3G43142	0
AT3G43144	0
AT3G43146	0
AT3G43147	0
AT3G43148	0
AT3G43150	0
AT3G43151	0
AT3G43152	0
AT3G43153	0
AT3G43154	0
AT3G43156	0
AT3G43157	0
AT3G43158	0
AT3G43160	0
AT3G43170	0
AT3G43175	0
AT3G43180	0
AT3G43190	28
AT3G43200	0
AT3G43205	0
AT3G43210	456
AT3G43220	844
AT3G43230	887
AT3G43240	948
AT3G43250	3
AT3G43251	0
AT3G43260	0
AT3G43270	1739
AT3G43280	0
AT3G43290	0
AT3G43291	7
AT3G43300	3220
AT3G43302	0
AT3G43303	0
AT3G43304	0
AT3G43307	0
AT3G43310	0
AT3G43315	0
AT3G43320	0
AT3G43330	0
AT3G43340	1
AT3G43350	3
AT3G43352	0
AT3G43355	0
AT3G43356	0
AT3G43357	0
AT3G43358	0
AT3G43359	0
AT3G43360	0
AT3G43370	0
AT3G43380	0
AT3G43390	0
AT3G43400	0
AT3G43410	0
AT3G43415	0
AT3G43420	0
AT3G43425	0
AT3G43430	105
AT3G43432	0
AT3G43433	0
AT3G43436	0
AT3G43440	465
AT3G43442	1
AT3G43444	0
AT3G43447	0
AT3G43450	0
AT3G43460	0
AT3G43470	4
AT3G43480	0
AT3G43485	0
AT3G43490	0
AT3G43500	1
AT3G43503	0
AT3G43505	28
AT3G43510	389
AT3G43520	1329
AT3G43521	0
AT3G43522	0
AT3G43523	0
AT3G43524	0
AT3G43526	1
AT3G43528	0
AT3G43530	0
AT3G43540	541
AT3G43546	0
AT3G43550	0
AT3G43563	0
AT3G43566	0
AT3G43570	1
AT3G43571	0
AT3G43572	0
AT3G43573	0
AT3G43574	0
AT3G43575	0
AT3G43580	27
AT3G43583	0
AT3G43586	0
AT3G43590	510
AT3G43600	39
AT3G43610	969
AT3G43620	0
AT3G43622	0
AT3G43625	0
AT3G43630	0
AT3G43635	0
AT3G43640	0
AT3G43645	0
AT3G43650	0
AT3G43652	0
AT3G43654	2
AT3G43657	0
AT3G43660	0
AT3G43670	204
AT3G43675	0
AT3G43680	0
AT3G43681	0
AT3G43682	0
AT3G43684	0
AT3G43686	0
AT3G43688	0
AT3G43690	621
AT3G43700	287
AT3G43710	0
AT3G43715	1
AT3G43720	2737
AT3G43723	0
AT3G43726	0
AT3G43730	0
AT3G43740	634
AT3G43750	0
AT3G43760	0
AT3G43770	0
AT3G43780	0
AT3G43790	73
AT3G43800	324
AT3G43810	2280
AT3G43820	0
AT3G43825	1
AT3G43826	0
AT3G43828	2
AT3G43830	1
AT3G43832	1
AT3G43833	1
AT3G43835	0
AT3G43837	0
AT3G43840	22
AT3G43850	7
AT3G43860	11118
AT3G43862	0
AT3G43863	0
AT3G43864	0
AT3G43867	0
AT3G43870	0
AT3G43880	0
AT3G43890	0
AT3G43910	0
AT3G43920	424
AT3G43930	11
AT3G43940	0
AT3G43950	0
AT3G43955	480
AT3G43960	1379
AT3G43970	3
AT3G43980	998
AT3G43990	2
AT3G44000	0
AT3G44005	0
AT3G44006	0
AT3G44010	4094
AT3G44020	205
AT3G44030	0
AT3G44035	0
AT3G44042	39
AT3G44045	0
AT3G44050	742
AT3G44060	4
AT3G44070	360
AT3G44080	0
AT3G44090	0
AT3G44093	0
AT3G44096	0
AT3G44100	953
AT3G44110	8803
AT3G44115	112
AT3G44117	71
AT3G44120	0
AT3G44130	0
AT3G44140	0
AT3G44150	256
AT3G44160	298
AT3G44170	0
AT3G44175	0
AT3G44180	0
AT3G44190	845
AT3G44200	998
AT3G44205	82
AT3G44210	0
AT3G44212	0
AT3G44215	0
AT3G44220	70
AT3G44230	0
AT3G44235	0
AT3G44240	0
AT3G44245	0
AT3G44250	349
AT3G44260	2259
AT3G44261	0
AT3G44262	0
AT3G44264	0
AT3G44265	0
AT3G44267	0
AT3G44270	0
AT3G44274	2
AT3G44280	345
AT3G44290	8
AT3G44300	373
AT3G44310	14569
AT3G44320	427
AT3G44325	0
AT3G44326	16
AT3G44330	1999
AT3G44340	2224
AT3G44350	0
AT3G44370	280
AT3G44380	151
AT3G44390	0
AT3G44400	162
AT3G44405	0
AT3G44410	4
AT3G44420	29
AT3G44425	0
AT3G44428	1
AT3G44430	351
AT3G44435	0
AT3G44440	1
AT3G44444	0
AT3G44450	29
AT3G44460	1
AT3G44470	0
AT3G44480	677
AT3G44485	0
AT3G44490	3
AT3G44500	0
AT3G44510	4
AT3G44516	0
AT3G44530	522
AT3G44540	14
AT3G44550	22
AT3G44555	6
AT3G44560	13
AT3G44570	1
AT3G44580	4
AT3G44590	993
AT3G44600	1002
AT3G44605	0
AT3G44610	339
AT3G44620	693
AT3G44630	604
AT3G44635	0
AT3G44640	0
AT3G44650	0
AT3G44660	0
AT3G44665	0
AT3G44670	671
AT3G44680	503
AT3G44690	238
AT3G44695	1
AT3G44700	0
AT3G44703	78
AT3G44704	0
AT3G44705	9
AT3G44710	0
AT3G44713	97
AT3G44716	87
AT3G44717	2
AT3G44718	0
AT3G44720	487
AT3G44730	191
AT3G44735	595
AT3G44740	165
AT3G44750	2323
AT3G44753	26
AT3G44755	0
AT3G44757	0
AT3G44760	0
AT3G44763	0
AT3G44765	7
AT3G44766	2
AT3G44769	3
AT3G44770	41
AT3G44780	0
AT3G44785	0
AT3G44790	6
AT3G44793	0
AT3G44796	0
AT3G44798	203
AT3G44800	23
AT3G44805	1
AT3G44810	0
AT3G44820	77
AT3G44830	2
AT3G44840	0
AT3G44850	369
AT3G44860	16
AT3G44870	0
AT3G44880	1217
AT3G44890	2393
AT3G44900	7
AT3G44910	1
AT3G44920	102
AT3G44930	27
AT3G44935	0
AT3G44940	172
AT3G44950	2
AT3G44955	0
AT3G44960	65
AT3G44970	0
AT3G44980	0
AT3G44990	4
AT3G45000	2
AT3G45010	3114
AT3G45020	121
AT3G45030	2878
AT3G45040	522
AT3G45050	319
AT3G45060	25
AT3G45070	0
AT3G45080	0
AT3G45090	922
AT3G45093	17
AT3G45095	31
AT3G45100	470
AT3G45110	1
AT3G45120	0
AT3G45130	8
AT3G45140	13638
AT3G45150	1
AT3G45160	76
AT3G45170	0
AT3G45180	1
AT3G45190	1853
AT3G45200	0
AT3G45210	97
AT3G45220	5
AT3G45230	251
AT3G45240	884
AT3G45243	0
AT3G45245	0
AT3G45248	0
AT3G45250	0
AT3G45252	0
AT3G45253	0
AT3G45256	0
AT3G45260	47
AT3G45270	0
AT3G45275	0
AT3G45280	532
AT3G45285	4
AT3G45290	193
AT3G45300	1371
AT3G45310	1258
AT3G45320	0
AT3G45330	0
AT3G45340	0
AT3G45350	0
AT3G45360	0
AT3G45370	0
AT3G45380	0
AT3G45390	20
AT3G45400	232
AT3G45410	8
AT3G45420	99
AT3G45430	14
AT3G45440	15
AT3G45443	254
AT3G45446	0
AT3G45450	0
AT3G45460	0
AT3G45470	0
AT3G45480	0
AT3G45490	0
AT3G45500	0
AT3G45510	0
AT3G45520	0
AT3G45525	0
AT3G45530	1
AT3G45540	0
AT3G45550	0
AT3G45555	0
AT3G45560	0
AT3G45570	0
AT3G45577	0
AT3G45580	0
AT3G45590	88
AT3G45600	875
AT3G45610	210
AT3G45620	665
AT3G45630	872
AT3G45638	4
AT3G45640	2157
AT3G45645	0
AT3G45650	53
AT3G45660	1
AT3G45670	0
AT3G45673	0
AT3G45680	109
AT3G45690	0
AT3G45700	0
AT3G45710	22
AT3G45720	0
AT3G45730	77
AT3G45740	300
AT3G45750	235
AT3G45755	0
AT3G45760	1
AT3G45770	846
AT3G45775	0
AT3G45780	1004
AT3G45790	0
AT3G45800	0
AT3G45810	76
AT3G45820	0
AT3G45830	844
AT3G45840	0
AT3G45850	1138
AT3G45851	0
AT3G45860	1
AT3G45870	36
AT3G45880	72
AT3G45890	311
AT3G45900	448
AT3G45910	1
AT3G45920	0
AT3G45930	640
AT3G45935	0
AT3G45940	604
AT3G45950	14
AT3G45955	0
AT3G45960	61
AT3G45965	0
AT3G45970	2016
AT3G45980	1636
AT3G45990	0
AT3G46000	2307
AT3G46010	2524
AT3G46020	194
AT3G46030	2797
AT3G46040	2436
AT3G46050	0
AT3G46060	2181
AT3G46070	0
AT3G46080	28
AT3G46086	0
AT3G46090	8
AT3G46100	618
AT3G46110	84
AT3G46120	0
AT3G46130	57
AT3G46140	0
AT3G46150	8
AT3G46160	5
AT3G46170	1
AT3G46180	356
AT3G46183	0
AT3G46186	0
AT3G46190	0
AT3G46200	241
AT3G46210	528
AT3G46220	697
AT3G46230	3
AT3G46240	1
AT3G46250	30
AT3G46260	1
AT3G46270	37
AT3G46280	14
AT3G46290	701
AT3G46300	1
AT3G46310	1
AT3G46320	643
AT3G46330	0
AT3G46340	0
AT3G46345	0
AT3G46350	0
AT3G46355	0
AT3G46360	0
AT3G46370	2
AT3G46375	0
AT3G46380	0
AT3G46382	0
AT3G46384	0
AT3G46385	143
AT3G46387	0
AT3G46390	0
AT3G46400	0
AT3G46410	0
AT3G46420	1
AT3G46430	1519
AT3G46440	1367
AT3G46450	810
AT3G46460	596
AT3G46470	0
AT3G46480	1
AT3G46482	0
AT3G46484	0
AT3G46487	0
AT3G46490	2
AT3G46500	0
AT3G46510	995
AT3G46520	2323
AT3G46530	702
AT3G46540	497
AT3G46550	871
AT3G46560	1171
AT3G46565	0
AT3G46570	0
AT3G46580	259
AT3G46585	0
AT3G46590	1192
AT3G46600	1128
AT3G46610	390
AT3G46613	2
AT3G46614	3
AT3G46616	0
AT3G46617	3
AT3G46620	3269
AT3G46630	565
AT3G46640	1905
AT3G46650	2
AT3G46658	9
AT3G46660	2
AT3G46666	1
AT3G46668	45
AT3G46670	0
AT3G46680	4
AT3G46690	1
AT3G46700	3
AT3G46710	0
AT3G46720	10
AT3G46730	8
AT3G46735	0
AT3G46740	3337
AT3G46750	295
AT3G46760	0
AT3G46770	341
AT3G46780	2477
AT3G46790	340
AT3G46800	0
AT3G46810	0
AT3G46820	497
AT3G46830	901
AT3G46840	29
AT3G46845	127
AT3G46850	207
AT3G46860	0
AT3G46870	197
AT3G46875	0
AT3G46880	10
AT3G46890	20
AT3G46900	24
AT3G46910	0
AT3G46911	1
AT3G46920	319
AT3G46930	266
AT3G46940	466
AT3G46950	165
AT3G46960	899
AT3G46970	5182
AT3G46980	450
AT3G46990	77
AT3G47000	816
AT3G47010	126
AT3G47020	0
AT3G47021	0
AT3G47030	31
AT3G47040	1
AT3G47050	7
AT3G47060	623
AT3G47070	1071
AT3G47080	1048
AT3G47090	9
AT3G47100	2
AT3G47110	28
AT3G47120	404
AT3G47130	71
AT3G47140	0
AT3G47150	3
AT3G47160	1526
AT3G47165	0
AT3G47170	0
AT3G47180	19
AT3G47190	0
AT3G47200	2
AT3G47210	5
AT3G47220	50
AT3G47230	1
AT3G47240	1
AT3G47250	191
AT3G47260	0
AT3G47270	1
AT3G47280	0
AT3G47290	906
AT3G47295	54
AT3G47300	237
AT3G47310	3
AT3G47320	0
AT3G47330	0
AT3G47340	7042
AT3G47341	0
AT3G47342	52
AT3G47347	93
AT3G47348	187
AT3G47350	4617
AT3G47360	115
AT3G47370	2667
AT3G47380	8
AT3G47390	518
AT3G47400	20
AT3G47410	207
AT3G47420	523
AT3G47430	57
AT3G47440	624
AT3G47450	535
AT3G47460	626
AT3G47470	15590
AT3G47480	10
AT3G47490	454
AT3G47500	332
AT3G47510	69
AT3G47520	2093
AT3G47530	83
AT3G47540	45
AT3G47550	1019
AT3G47560	260
AT3G47570	74
AT3G47580	12
AT3G47590	575
AT3G47600	723
AT3G47610	417
AT3G47620	785
AT3G47630	271
AT3G47640	293
AT3G47650	1535
AT3G47660	91
AT3G47670	235
AT3G47675	120
AT3G47680	857
AT3G47690	476
AT3G47700	243
AT3G47710	0
AT3G47720	0
AT3G47730	873
AT3G47740	0
AT3G47750	29
AT3G47760	0
AT3G47770	0
AT3G47780	133
AT3G47790	0
AT3G47800	1320
AT3G47810	1531
AT3G47820	207
AT3G47830	47
AT3G47833	817
AT3G47836	401
AT3G47840	41
AT3G47850	524
AT3G47860	1602
AT3G47870	6
AT3G47875	27
AT3G47890	990
AT3G47910	1431
AT3G47920	0
AT3G47930	724
AT3G47940	390
AT3G47950	146
AT3G47960	2062
AT3G47965	69
AT3G47980	5
AT3G47990	696
AT3G48000	3784
AT3G48010	89
AT3G48020	10
AT3G48030	647
AT3G48040	253
AT3G48050	1487
AT3G48057	0
AT3G48058	2
AT3G48060	650
AT3G48070	581
AT3G48080	9
AT3G48090	589
AT3G48100	246
AT3G48110	1227
AT3G48115	467
AT3G48120	263
AT3G48130	1
AT3G48131	0
AT3G48140	4773
AT3G48150	276
AT3G48160	140
AT3G48170	2109
AT3G48180	98
AT3G48185	217
AT3G48187	164
AT3G48190	726
AT3G48195	460
AT3G48200	471
AT3G48201	0
AT3G48205	131
AT3G48208	1
AT3G48209	0
AT3G48210	413
AT3G48220	0
AT3G48230	102
AT3G48231	282
AT3G48235	1
AT3G48240	55
AT3G48250	278
AT3G48260	73
AT3G48270	0
AT3G48275	1
AT3G48280	237
AT3G48290	1048
AT3G48298	0
AT3G48300	22
AT3G48310	20
AT3G48320	4
AT3G48330	807
AT3G48340	188
AT3G48343	0
AT3G48344	2
AT3G48346	1
AT3G48350	105
AT3G48360	123
AT3G48370	0
AT3G48380	639
AT3G48390	92
AT3G48400	0
AT3G48410	574
AT3G48420	642
AT3G48425	335
AT3G48430	972
AT3G48440	519
AT3G48450	720
AT3G48460	458
AT3G48470	133
AT3G48475	0
AT3G48480	72
AT3G48490	116
AT3G48500	1367
AT3G48510	122
AT3G48515	0
AT3G48520	200
AT3G48523	6
AT3G48526	0
AT3G48530	1362
AT3G48540	103
AT3G48550	199
AT3G48560	7173
AT3G48570	362
AT3G48580	449
AT3G48590	401
AT3G48600	71
AT3G48610	457
AT3G48620	0
AT3G48630	1
AT3G48640	1
AT3G48650	27
AT3G48660	16
AT3G48670	1020
AT3G48675	0
AT3G48680	1009
AT3G48690	1039
AT3G48700	27
AT3G48710	1241
AT3G48720	50
AT3G48730	1695
AT3G48740	1079
AT3G48745	0
AT3G48750	1105
AT3G48760	1120
AT3G48770	268
AT3G48780	4411
AT3G48790	16
AT3G48800	134
AT3G48810	137
AT3G48820	454
AT3G48830	146
AT3G48835	10
AT3G48840	0
AT3G48850	4
AT3G48860	916
AT3G48870	3286
AT3G48880	547
AT3G48890	1745
AT3G48900	134
AT3G48920	19
AT3G48930	10490
AT3G48940	4
AT3G48950	82
AT3G48960	1
AT3G48970	85
AT3G48980	529
AT3G48990	3359
AT3G49000	441
AT3G49010	9608
AT3G49020	1
AT3G49030	0
AT3G49040	0
AT3G49045	0
AT3G49050	404
AT3G49055	17
AT3G49060	629
AT3G49070	13
AT3G49080	802
AT3G49100	434
AT3G49110	187
AT3G49115	0
AT3G49120	1929
AT3G49130	8
AT3G49140	1122
AT3G49142	75
AT3G49150	0
AT3G49155	0
AT3G49160	472
AT3G49162	0
AT3G49170	214
AT3G49180	320
AT3G49190	3
AT3G49200	9
AT3G49210	197
AT3G49220	5238
AT3G49230	3
AT3G49240	0
AT3G49250	465
AT3G49260	305
AT3G49270	60
AT3G49280	0
AT3G49290	244
AT3G49300	108
AT3G49305	0
AT3G49307	123
AT3G49310	646
AT3G49320	207
AT3G49330	18
AT3G49340	1
AT3G49350	472
AT3G49360	257
AT3G49370	47
AT3G49380	8
AT3G49390	1044
AT3G49400	192
AT3G49410	87
AT3G49420	89
AT3G49430	1988
AT3G49440	0
AT3G49450	40
AT3G49460	0
AT3G49470	1459
AT3G49480	3
AT3G49490	1577
AT3G49500	655
AT3G49510	30
AT3G49520	12
AT3G49530	3049
AT3G49540	19146
AT3G49550	422
AT3G49551	29
AT3G49560	1268
AT3G49570	23
AT3G49580	16
AT3G49590	770
AT3G49600	823
AT3G49601	1574
AT3G49610	0
AT3G49620	9
AT3G49630	14
AT3G49640	261
AT3G49645	220
AT3G49650	154
AT3G49660	189
AT3G49668	0
AT3G49670	557
AT3G49680	1575
AT3G49690	5
AT3G49700	0
AT3G49710	365
AT3G49720	2112
AT3G49725	342
AT3G49730	149
AT3G49740	0
AT3G49744	0
AT3G49750	67
AT3G49760	8
AT3G49765	0
AT3G49770	1
AT3G49780	222
AT3G49790	258
AT3G49796	0
AT3G49800	802
AT3G49810	542
AT3G49820	0
AT3G49830	2
AT3G49832	3
AT3G49840	258
AT3G49845	5
AT3G49850	354
AT3G49860	10
AT3G49870	4523
AT3G49880	296
AT3G49890	188
AT3G49900	293
AT3G49910	12605
AT3G49920	112
AT3G49925	0
AT3G49930	25
AT3G49940	273
AT3G49950	3
AT3G49960	2
AT3G49970	2
AT3G49980	0
AT3G49990	1077
AT3G50000	1908
AT3G50010	0
AT3G50020	39
AT3G50030	3
AT3G50040	79
AT3G50050	271
AT3G50060	2066
AT3G50070	1168
AT3G50080	358
AT3G50090	1
AT3G50100	196
AT3G50110	222
AT3G50120	99
AT3G50123	0
AT3G50130	1
AT3G50140	0
AT3G50150	0
AT3G50160	0
AT3G50170	10
AT3G50180	0
AT3G50190	1
AT3G50200	6
AT3G50210	753
AT3G50220	24
AT3G50230	42
AT3G50240	663
AT3G50250	0
AT3G50260	11
AT3G50270	132
AT3G50280	428
AT3G50290	1
AT3G50295	0
AT3G50300	0
AT3G50301	0
AT3G50310	784
AT3G50320	0
AT3G50330	0
AT3G50340	540
AT3G50350	207
AT3G50360	1901
AT3G50370	3806
AT3G50373	1
AT3G50376	0
AT3G50380	887
AT3G50390	283
AT3G50400	4
AT3G50410	247
AT3G50420	64
AT3G50430	280
AT3G50440	433
AT3G50450	0
AT3G50460	0
AT3G50470	8
AT3G50480	132
AT3G50490	0
AT3G50500	3530
AT3G50505	0
AT3G50510	0
AT3G50520	546
AT3G50530	4184
AT3G50540	1
AT3G50550	835
AT3G50560	8
AT3G50570	24
AT3G50580	2
AT3G50590	2316
AT3G50610	1
AT3G50620	238
AT3G50625	12
AT3G50630	1141
AT3G50640	20
AT3G50650	533
AT3G50660	1223
AT3G50665	0
AT3G50670	2164
AT3G50680	0
AT3G50685	536
AT3G50690	1735
AT3G50700	155
AT3G50710	0
AT3G50720	0
AT3G50730	0
AT3G50740	3
AT3G50750	28
AT3G50755	0
AT3G50760	136
AT3G50770	226
AT3G50780	749
AT3G50790	534
AT3G50800	279
AT3G50808	0
AT3G50810	161
AT3G50820	2788
AT3G50825	25
AT3G50830	955
AT3G50835	1
AT3G50840	52
AT3G50845	105
AT3G50850	44
AT3G50860	310
AT3G50870	250
AT3G50880	545
AT3G50890	477
AT3G50895	0
AT3G50900	231
AT3G50910	1728
AT3G50920	245
AT3G50925	0
AT3G50930	515
AT3G50940	14
AT3G50950	688
AT3G50960	230
AT3G50970	17
AT3G50980	0
AT3G50990	0
AT3G51000	558
AT3G51010	754
AT3G51020	1
AT3G51030	225
AT3G51040	301
AT3G51050	1222
AT3G51060	174
AT3G51070	0
AT3G51075	14
AT3G51080	295
AT3G51090	251
AT3G51100	511
AT3G51110	320
AT3G51120	821
AT3G51130	1377
AT3G51135	0
AT3G51140	777
AT3G51150	2378
AT3G51160	1400
AT3G51171	0
AT3G51180	102
AT3G51190	0
AT3G51200	0
AT3G51210	0
AT3G51220	439
AT3G51230	129
AT3G51238	2
AT3G51240	5
AT3G51250	1324
AT3G51260	2457
AT3G51265	0
AT3G51270	1099
AT3G51280	680
AT3G51290	895
AT3G51300	584
AT3G51310	1658
AT3G51320	153
AT3G51325	36
AT3G51330	29
AT3G51340	45
AT3G51350	27
AT3G51360	0
AT3G51370	2149
AT3G51375	4
AT3G51380	57
AT3G51390	322
AT3G51400	288
AT3G51410	89
AT3G51420	532
AT3G51430	545
AT3G51440	63
AT3G51450	484
AT3G51460	1369
AT3G51470	202
AT3G51478	10
AT3G51480	206
AT3G51490	24
AT3G51500	450
AT3G51510	626
AT3G51520	376
AT3G51530	262
AT3G51540	2
AT3G51550	5386
AT3G51560	7
AT3G51570	2
AT3G51580	382
AT3G51590	41
AT3G51600	660
AT3G51610	590
AT3G51620	800
AT3G51630	1443
AT3G51640	605
AT3G51642	1
AT3G51644	0
AT3G51650	436
AT3G51660	59
AT3G51670	1447
AT3G51680	0
AT3G51690	14
AT3G51700	0
AT3G51710	95
AT3G51720	1087
AT3G51730	3115
AT3G51740	1648
AT3G51750	14
AT3G51760	15
AT3G51770	1611
AT3G51780	612
AT3G51790	150
AT3G51800	3814
AT3G51810	0
AT3G51820	1382
AT3G51830	733
AT3G51840	3533
AT3G51850	1693
AT3G51860	1354
AT3G51870	269
AT3G51880	2281
AT3G51890	121
AT3G51895	1542
AT3G51910	32
AT3G51920	99
AT3G51930	111
AT3G51940	165
AT3G51950	4269
AT3G51960	21
AT3G51970	10
AT3G51980	1010
AT3G51990	238
AT3G52000	102
AT3G52003	0
AT3G52010	3437
AT3G52020	9
AT3G52030	600
AT3G52040	60
AT3G52050	429
AT3G52055	5
AT3G52060	1657
AT3G52070	0
AT3G52072	33
AT3G52075	0
AT3G52080	158
AT3G52090	1359
AT3G52100	545
AT3G52105	106
AT3G52110	399
AT3G52115	54
AT3G52120	1116
AT3G52130	0
AT3G52140	2667
AT3G52150	2795
AT3G52155	390
AT3G52160	6
AT3G52170	491
AT3G52180	967
AT3G52190	534
AT3G52200	1662
AT3G52210	163
AT3G52220	929
AT3G52230	1395
AT3G52240	546
AT3G52250	1264
AT3G52260	192
AT3G52270	49
AT3G52280	393
AT3G52285	0
AT3G52290	643
AT3G52300	6684
AT3G52310	23
AT3G52320	0
AT3G52330	0
AT3G52340	314
AT3G52345	0
AT3G52350	0
AT3G52360	567
AT3G52370	237
AT3G52380	1925
AT3G52390	213
AT3G52400	377
AT3G52410	0
AT3G52420	93
AT3G52430	174
AT3G52440	0
AT3G52450	0
AT3G52460	1506
AT3G52470	1636
AT3G52480	116
AT3G52490	392
AT3G52500	6240
AT3G52510	3
AT3G52520	65
AT3G52525	52
AT3G52526	11
AT3G52527	0
AT3G52530	13
AT3G52535	63
AT3G52540	80
AT3G52550	0
AT3G52560	2512
AT3G52561	5
AT3G52565	1
AT3G52570	268
AT3G52580	2926
AT3G52590	10698
AT3G52600	6521
AT3G52605	1
AT3G52610	275
AT3G52620	590
AT3G52630	350
AT3G52640	1022
AT3G52660	697
AT3G52670	52
AT3G52680	137
AT3G52690	1
AT3G52700	1
AT3G52705	0
AT3G52710	327
AT3G52720	259
AT3G52730	2513
AT3G52740	273
AT3G52742	0
AT3G52748	2
AT3G52750	734
AT3G52760	242
AT3G52765	0
AT3G52770	201
AT3G52780	45
AT3G52790	1
AT3G52800	3394
AT3G52810	6
AT3G52820	192
AT3G52830	0
AT3G52840	432
AT3G52850	3955
AT3G52860	188
AT3G52870	3315
AT3G52880	7097
AT3G52890	1035
AT3G52900	292
AT3G52905	204
AT3G52910	147
AT3G52920	2003
AT3G52930	9671
AT3G52940	384
AT3G52941	0
AT3G52950	437
AT3G52955	0
AT3G52957	0
AT3G52960	2847
AT3G52970	0
AT3G52980	0
AT3G52990	4755
AT3G53000	259
AT3G53010	67
AT3G53015	0
AT3G53016	10
AT3G53020	10344
AT3G53030	365
AT3G53040	28
AT3G53050	0
AT3G53060	0
AT3G53065	0
AT3G53070	2
AT3G53075	12
AT3G53080	4
AT3G53090	378
AT3G53100	132
AT3G53110	2055
AT3G53120	550
AT3G53130	577
AT3G53140	0
AT3G53150	3
AT3G53160	23
AT3G53170	72
AT3G53180	578
AT3G53190	1428
AT3G53200	0
AT3G53210	126
AT3G53220	106
AT3G53230	201
AT3G53232	113
AT3G53235	12
AT3G53240	310
AT3G53250	0
AT3G53260	950
AT3G53270	433
AT3G53280	62
AT3G53290	0
AT3G53294	0
AT3G53300	359
AT3G53305	20
AT3G53310	227
AT3G53320	254
AT3G53330	2
AT3G53340	637
AT3G53342	0
AT3G53350	283
AT3G53360	136
AT3G53365	12
AT3G53370	386
AT3G53380	471
AT3G53390	815
AT3G53400	738
AT3G53403	9
AT3G53410	278
AT3G53420	3133
AT3G53430	6411
AT3G53440	149
AT3G53450	37
AT3G53460	11253
AT3G53470	261
AT3G53480	24
AT3G53490	160
AT3G53500	2144
AT3G53510	578
AT3G53520	1745
AT3G53530	87
AT3G53540	594
AT3G53550	0
AT3G53560	920
AT3G53570	523
AT3G53580	1691
AT3G53590	2
AT3G53600	23
AT3G53610	1364
AT3G53611	0
AT3G53620	724
AT3G53630	649
AT3G53640	3
AT3G53650	210
AT3G53670	1184
AT3G53680	297
AT3G53690	30
AT3G53700	367
AT3G53710	1474
AT3G53720	206
AT3G53730	2676
AT3G53740	7326
AT3G53750	2300
AT3G53760	531
AT3G53770	0
AT3G53775	0
AT3G53780	301
AT3G53790	1
AT3G53800	690
AT3G53810	190
AT3G53820	0
AT3G53830	99
AT3G53840	16
AT3G53850	290
AT3G53860	104
AT3G53870	8515
AT3G53880	351
AT3G53890	5961
AT3G53900	629
AT3G53910	0
AT3G53920	812
AT3G53930	516
AT3G53940	222
AT3G53950	409
AT3G53960	689
AT3G53965	0
AT3G53970	1013
AT3G53980	164
AT3G53990	5286
AT3G54000	1060
AT3G54010	1494
AT3G54020	809
AT3G54030	505
AT3G54040	413
AT3G54050	2750
AT3G54060	33
AT3G54065	1
AT3G54070	1
AT3G54080	706
AT3G54085	36
AT3G54090	801
AT3G54100	415
AT3G54110	2060
AT3G54120	75
AT3G54130	166
AT3G54140	732
AT3G54150	14
AT3G54160	15
AT3G54170	690
AT3G54180	444
AT3G54190	1387
AT3G54200	480
AT3G54210	2632
AT3G54220	476
AT3G54230	1349
AT3G54240	1236
AT3G54250	743
AT3G54260	307
AT3G54270	97
AT3G54280	1424
AT3G54290	735
AT3G54300	888
AT3G54310	0
AT3G54320	225
AT3G54340	3852
AT3G54350	976
AT3G54360	1702
AT3G54363	29
AT3G54366	420
AT3G54380	454
AT3G54390	475
AT3G54400	1688
AT3G54410	48
AT3G54420	22
AT3G54430	0
AT3G54440	2038
AT3G54450	5
AT3G54460	772
AT3G54470	1419
AT3G54480	845
AT3G54490	29
AT3G54500	396
AT3G54510	16
AT3G54520	0
AT3G54530	0
AT3G54540	1539
AT3G54550	4
AT3G54560	1525
AT3G54570	0
AT3G54580	0
AT3G54590	0
AT3G54600	380
AT3G54610	407
AT3G54620	1499
AT3G54625	1
AT3G54630	0
AT3G54640	812
AT3G54650	817
AT3G54660	1495
AT3G54670	1544
AT3G54680	460
AT3G54690	1238
AT3G54700	7
AT3G54710	221
AT3G54720	1135
AT3G54730	2
AT3G54740	1773
AT3G54750	669
AT3G54760	2459
AT3G54770	13
AT3G54780	38
AT3G54790	811
AT3G54800	11538
AT3G54810	911
AT3G54820	1874
AT3G54823	0
AT3G54826	715
AT3G54830	1071
AT3G54840	1207
AT3G54850	586
AT3G54860	789
AT3G54870	63
AT3G54880	1377
AT3G54890	10997
AT3G54900	450
AT3G54910	240
AT3G54920	1587
AT3G54925	62
AT3G54930	270
AT3G54940	33
AT3G54950	121
AT3G54960	899
AT3G54970	300
AT3G54980	277
AT3G54990	21
AT3G55000	748
AT3G55005	548
AT3G55010	1118
AT3G55020	1470
AT3G55030	449
AT3G55040	518
AT3G55050	1093
AT3G55060	250
AT3G55070	576
AT3G55080	246
AT3G55090	117
AT3G55100	11
AT3G55110	1415
AT3G55120	618
AT3G55130	654
AT3G55140	625
AT3G55150	1
AT3G55160	564
AT3G55170	1079
AT3G55180	263
AT3G55190	250
AT3G55200	149
AT3G55210	3
AT3G55220	156
AT3G55230	0
AT3G55240	4
AT3G55250	732
AT3G55252	133
AT3G55254	31
AT3G55258	3
AT3G55260	636
AT3G55270	1099
AT3G55280	3456
AT3G55290	1827
AT3G55300	1
AT3G55310	2
AT3G55320	573
AT3G55330	1057
AT3G55340	415
AT3G55350	209
AT3G55360	2677
AT3G55370	110
AT3G55380	967
AT3G55390	174
AT3G55400	1391
AT3G55410	4137
AT3G55420	404
AT3G55430	7151
AT3G55440	9438
AT3G55450	763
AT3G55460	1666
AT3G55470	306
AT3G55480	1089
AT3G55485	1
AT3G55490	88
AT3G55500	35
AT3G55510	595
AT3G55512	0
AT3G55513	0
AT3G55515	0
AT3G55520	635
AT3G55530	310
AT3G55540	0
AT3G55550	0
AT3G55560	42
AT3G55566	0
AT3G55570	0
AT3G55580	38
AT3G55590	6
AT3G55600	241
AT3G55605	389
AT3G55610	1806
AT3G55620	1797
AT3G55630	953
AT3G55640	217
AT3G55646	34
AT3G55650	0
AT3G55660	430
AT3G55665	35
AT3G55670	1
AT3G55672	1
AT3G55677	3
AT3G55680	31
AT3G55690	246
AT3G55700	65
AT3G55710	210
AT3G55720	8
AT3G55730	542
AT3G55734	3
AT3G55735	1
AT3G55740	461
AT3G55750	3462
AT3G55760	1219
AT3G55770	2600
AT3G55780	2
AT3G55790	0
AT3G55795	0
AT3G55800	3663
AT3G55810	1
AT3G55820	24
AT3G55830	430
AT3G55840	62
AT3G55850	398
AT3G55860	0
AT3G55870	770
AT3G55880	90
AT3G55890	32
AT3G55900	3
AT3G55910	10
AT3G55920	286
AT3G55930	0
AT3G55935	0
AT3G55940	20
AT3G55950	190
AT3G55960	522
AT3G55970	172
AT3G55980	7156
AT3G55990	119
AT3G56000	29
AT3G56010	479
AT3G56020	1349
AT3G56030	65
AT3G56040	733
AT3G56050	1633
AT3G56060	860
AT3G56070	1717
AT3G56080	82
AT3G56085	0
AT3G56090	3254
AT3G56100	326
AT3G56110	785
AT3G56120	590
AT3G56130	1331
AT3G56140	622
AT3G56150	5904
AT3G56160	567
AT3G56170	367
AT3G56180	1749
AT3G56190	2445
AT3G56200	156
AT3G56210	512
AT3G56220	401
AT3G56230	9
AT3G56240	7494
AT3G56250	45
AT3G56260	39
AT3G56270	171
AT3G56275	57
AT3G56277	0
AT3G56280	0
AT3G56290	80
AT3G56300	109
AT3G56310	1468
AT3G56320	298
AT3G56330	186
AT3G56340	3858
AT3G56350	44
AT3G56360	2881
AT3G56370	2586
AT3G56380	1
AT3G56390	1
AT3G56400	421
AT3G56408	28
AT3G56410	0
AT3G56420	75
AT3G56430	540
AT3G56440	95
AT3G56450	168
AT3G56460	1067
AT3G56470	48
AT3G56480	2152
AT3G56490	2152
AT3G56500	2
AT3G56510	545
AT3G56520	0
AT3G56530	0
AT3G56540	1
AT3G56550	50
AT3G56560	0
AT3G56570	88
AT3G56580	489
AT3G56590	1172
AT3G56600	2839
AT3G56610	276
AT3G56620	466
AT3G56630	207
AT3G56640	350
AT3G56650	425
AT3G56660	8
AT3G56670	0
AT3G56680	1839
AT3G56690	476
AT3G56700	2
AT3G56705	0
AT3G56710	325
AT3G56720	1208
AT3G56730	24
AT3G56740	322
AT3G56750	697
AT3G56760	632
AT3G56770	17
AT3G56780	4
AT3G56790	90
AT3G56800	4245
AT3G56810	183
AT3G56820	251
AT3G56825	3
AT3G56830	106
AT3G56840	202
AT3G56850	704
AT3G56860	2250
AT3G56870	188
AT3G56880	5933
AT3G56890	3
AT3G56891	3
AT3G56900	368
AT3G56910	1436
AT3G56920	416
AT3G56930	259
AT3G56940	5704
AT3G56950	782
AT3G56960	822
AT3G56970	7
AT3G56980	8
AT3G56990	702
AT3G57000	1117
AT3G57010	93
AT3G57020	26
AT3G57030	367
AT3G57040	266
AT3G57050	973
AT3G57060	788
AT3G57062	341
AT3G57070	670
AT3G57072	0
AT3G57080	257
AT3G57090	703
AT3G57100	7
AT3G57110	16
AT3G57120	326
AT3G57130	40
AT3G57140	888
AT3G57150	3895
AT3G57157	22
AT3G57160	46
AT3G57170	586
AT3G57180	300
AT3G57190	331
AT3G57200	62
AT3G57210	2
AT3G57220	369
AT3G57230	191
AT3G57240	9
AT3G57250	28
AT3G57260	41
AT3G57270	19
AT3G57280	590
AT3G57290	3217
AT3G57300	1743
AT3G57310	20
AT3G57320	290
AT3G57330	1069
AT3G57340	708
AT3G57350	609
AT3G57360	99
AT3G57370	4
AT3G57380	39
AT3G57390	1606
AT3G57400	321
AT3G57410	2701
AT3G57420	555
AT3G57430	152
AT3G57440	18
AT3G57450	2613
AT3G57460	29
AT3G57465	0
AT3G57470	1064
AT3G57480	578
AT3G57490	507
AT3G57500	65
AT3G57510	168
AT3G57520	12351
AT3G57530	3262
AT3G57540	30
AT3G57550	2224
AT3G57560	570
AT3G57570	583
AT3G57580	103
AT3G57586	2
AT3G57587	0
AT3G57590	187
AT3G57600	145
AT3G57610	1758
AT3G57620	1
AT3G57630	305
AT3G57640	13
AT3G57645	0
AT3G57650	1249
AT3G57660	1547
AT3G57670	526
AT3G57680	223
AT3G57690	16311
AT3G57700	0
AT3G57710	331
AT3G57720	134
AT3G57730	0
AT3G57740	0
AT3G57750	157
AT3G57760	65
AT3G57765	2
AT3G57770	13
AT3G57780	82
AT3G57785	125
AT3G57787	1
AT3G57790	574
AT3G57800	2963
AT3G57810	343
AT3G57820	4
AT3G57830	276
AT3G57840	171
AT3G57850	121
AT3G57854	0
AT3G57860	208
AT3G57870	2447
AT3G57880	2835
AT3G57890	1704
AT3G57900	0
AT3G57910	224
AT3G57920	0
AT3G57930	914
AT3G57940	682
AT3G57950	514
AT3G57960	2
AT3G57965	108
AT3G57970	0
AT3G57980	238
AT3G57990	1040
AT3G58000	44
AT3G58010	322
AT3G58020	275
AT3G58030	1674
AT3G58035	0
AT3G58040	913
AT3G58050	855
AT3G58060	61
AT3G58070	13
AT3G58090	182
AT3G58100	209
AT3G58110	1062
AT3G58120	855
AT3G58130	164
AT3G58140	1149
AT3G58150	26
AT3G58160	398
AT3G58165	0
AT3G58170	763
AT3G58180	402
AT3G58190	0
AT3G58193	0
AT3G58196	0
AT3G58200	204
AT3G58210	2
AT3G58220	637
AT3G58230	4
AT3G58240	11
AT3G58250	6
AT3G58260	4
AT3G58270	89
AT3G58280	0
AT3G58290	2
AT3G58300	0
AT3G58310	1
AT3G58320	1
AT3G58330	4
AT3G58340	1
AT3G58347	1
AT3G58350	39
AT3G58360	0
AT3G58370	0
AT3G58380	8
AT3G58390	0
AT3G58400	0
AT3G58410	0
AT3G58415	0
AT3G58420	0
AT3G58430	43
AT3G58440	0
AT3G58450	4
AT3G58460	698
AT3G58470	308
AT3G58480	732
AT3G58490	2360
AT3G58500	2983
AT3G58510	2244
AT3G58520	158
AT3G58530	453
AT3G58540	2
AT3G58550	0
AT3G58560	1485
AT3G58570	1694
AT3G58580	821
AT3G58585	0
AT3G58590	109
AT3G58600	531
AT3G58610	7221
AT3G58620	535
AT3G58630	270
AT3G58640	1262
AT3G58650	359
AT3G58660	1591
AT3G58670	363
AT3G58680	3305
AT3G58690	210
AT3G58700	1654
AT3G58710	76
AT3G58720	162
AT3G58730	2855
AT3G58740	2
AT3G58750	2086
AT3G58760	453
AT3G58770	26
AT3G58780	911
AT3G58790	401
AT3G58795	2
AT3G58800	235
AT3G58810	81
AT3G58820	93
AT3G58830	395
AT3G58840	768
AT3G58850	116
AT3G58860	2
AT3G58865	45
AT3G58875	0
AT3G58877	0
AT3G58880	0
AT3G58890	0
AT3G58900	220
AT3G58910	0
AT3G58920	0
AT3G58930	377
AT3G58940	110
AT3G58950	1
AT3G58960	2
AT3G58970	607
AT3G58975	70
AT3G58980	54
AT3G58990	85
AT3G59000	135
AT3G59010	100
AT3G59020	2211
AT3G59030	63
AT3G59040	617
AT3G59050	823
AT3G59060	221
AT3G59068	2
AT3G59070	0
AT3G59080	165
AT3G59090	641
AT3G59100	670
AT3G59110	646
AT3G59120	3
AT3G59130	4
AT3G59140	479
AT3G59150	220
AT3G59160	5
AT3G59170	5
AT3G59180	4
AT3G59190	28
AT3G59200	45
AT3G59210	147
AT3G59220	74
AT3G59230	5
AT3G59240	0
AT3G59245	0
AT3G59250	2
AT3G59260	25
AT3G59270	1
AT3G59280	1017
AT3G59290	3549
AT3G59295	0
AT3G59300	679
AT3G59310	175
AT3G59320	224
AT3G59330	202
AT3G59340	0
AT3G59350	3831
AT3G59360	873
AT3G59370	4
AT3G59380	843
AT3G59390	260
AT3G59400	8
AT3G59410	469
AT3G59415	0
AT3G59420	974
AT3G59430	261
AT3G59435	5
AT3G59440	0
AT3G59450	10
AT3G59455	71
AT3G59460	3
AT3G59470	242
AT3G59480	246
AT3G59490	178
AT3G59500	501
AT3G59510	7
AT3G59520	88
AT3G59530	295
AT3G59540	5146
AT3G59550	180
AT3G59570	243
AT3G59580	49
AT3G59590	0
AT3G59600	1059
AT3G59610	1
AT3G59620	1
AT3G59630	353
AT3G59640	313
AT3G59650	404
AT3G59660	980
AT3G59670	640
AT3G59680	127
AT3G59690	45
AT3G59695	0
AT3G59700	6
AT3G59710	3
AT3G59720	0
AT3G59730	1
AT3G59740	2
AT3G59750	32
AT3G59760	1060
AT3G59765	98
AT3G59770	1628
AT3G59780	1245
AT3G59790	2
AT3G59800	299
AT3G59810	614
AT3G59820	1970
AT3G59830	548
AT3G59840	346
AT3G59845	391
AT3G59850	360
AT3G59860	0
AT3G59870	282
AT3G59880	95
AT3G59884	2
AT3G59890	641
AT3G59900	243
AT3G59910	1290
AT3G59920	4542
AT3G59923	0
AT3G59926	0
AT3G59930	24
AT3G59940	1
AT3G59950	789
AT3G59960	132
AT3G59970	3878
AT3G59980	485
AT3G59990	1965
AT3G60000	2
AT3G60010	7
AT3G60020	4
AT3G60030	3200
AT3G60040	241
AT3G60050	205
AT3G60060	0
AT3G60070	165
AT3G60075	0
AT3G60080	348
AT3G60090	0
AT3G60100	8
AT3G60110	178
AT3G60120	1
AT3G60130	525
AT3G60140	5
AT3G60150	105
AT3G60160	2321
AT3G60164	0
AT3G60170	5
AT3G60176	0
AT3G60180	198
AT3G60190	1767
AT3G60200	376
AT3G60210	1037
AT3G60220	124
AT3G60238	2
AT3G60240	3854
AT3G60245	11806
AT3G60250	1155
AT3G60260	605
AT3G60270	1
AT3G60280	0
AT3G60286	19
AT3G60290	205
AT3G60300	986
AT3G60310	177
AT3G60320	997
AT3G60328	0
AT3G60330	732
AT3G60340	1154
AT3G60350	816
AT3G60360	339
AT3G60370	379
AT3G60380	811
AT3G60390	184
AT3G60400	168
AT3G60410	572
AT3G60415	136
AT3G60420	1
AT3G60440	355
AT3G60450	530
AT3G60460	10
AT3G60470	0
AT3G60480	277
AT3G60490	53
AT3G60500	770
AT3G60510	296
AT3G60520	317
AT3G60530	660
AT3G60540	64
AT3G60550	32
AT3G60560	0
AT3G60565	18
AT3G60570	443
AT3G60580	85
AT3G60590	250
AT3G60600	2903
AT3G60610	0
AT3G60613	0
AT3G60620	319
AT3G60630	634
AT3G60640	285
AT3G60650	1
AT3G60660	102
AT3G60670	6
AT3G60680	136
AT3G60690	217
AT3G60700	5
AT3G60710	0
AT3G60720	141
AT3G60730	3
AT3G60740	840
AT3G60750	15147
AT3G60760	8
AT3G60770	6252
AT3G60780	573
AT3G60790	0
AT3G60800	539
AT3G60805	0
AT3G60810	488
AT3G60820	3092
AT3G60830	811
AT3G60840	358
AT3G60850	460
AT3G60860	1277
AT3G60870	5
AT3G60880	463
AT3G60890	68
AT3G60900	1072
AT3G60910	306
AT3G60920	9
AT3G60930	75
AT3G60935	1
AT3G60940	8
AT3G60950	2
AT3G60955	3
AT3G60957	1
AT3G60960	220
AT3G60961	6
AT3G60965	212
AT3G60966	1
AT3G60970	221
AT3G60972	6
AT3G60975	45
AT3G60980	149
AT3G60990	0
AT3G61010	804
AT3G61020	193
AT3G61028	1
AT3G61030	1
AT3G61035	26
AT3G61040	0
AT3G61050	1902
AT3G61060	260
AT3G61070	1580
AT3G61080	237
AT3G61090	16
AT3G61100	315
AT3G61105	0
AT3G61110	5604
AT3G61111	2
AT3G61113	59
AT3G61117	0
AT3G61118	1
AT3G61120	55
AT3G61130	2177
AT3G61140	1465
AT3G61150	794
AT3G61160	15186
AT3G61170	80
AT3G61172	41
AT3G61175	0
AT3G61177	0
AT3G61180	712
AT3G61182	72
AT3G61185	1
AT3G61190	533
AT3G61198	12
AT3G61200	486
AT3G61210	380
AT3G61220	486
AT3G61230	66
AT3G61240	1994
AT3G61250	234
AT3G61260	2925
AT3G61270	4
AT3G61280	3
AT3G61290	0
AT3G61300	0
AT3G61310	1101
AT3G61320	316
AT3G61330	1
AT3G61340	3
AT3G61350	134
AT3G61360	95
AT3G61370	233
AT3G61380	259
AT3G61390	0
AT3G61400	0
AT3G61410	22
AT3G61415	238
AT3G61420	429
AT3G61430	3829
AT3G61440	3788
AT3G61450	30
AT3G61460	1040
AT3G61470	6712
AT3G61480	529
AT3G61490	632
AT3G61500	5
AT3G61510	0
AT3G61520	104
AT3G61530	219
AT3G61540	322
AT3G61545	0
AT3G61550	463
AT3G61560	379
AT3G61570	399
AT3G61571	1
AT3G61580	8244
AT3G61590	631
AT3G61600	2238
AT3G61610	323
AT3G61620	444
AT3G61630	475
AT3G61640	1298
AT3G61650	499
AT3G61660	12
AT3G61670	1011
AT3G61680	297
AT3G61690	1369
AT3G61700	1015
AT3G61710	690
AT3G61715	0
AT3G61720	0
AT3G61721	0
AT3G61723	0
AT3G61730	3
AT3G61740	416
AT3G61750	12
AT3G61755	0
AT3G61760	106
AT3G61770	451
AT3G61780	496
AT3G61790	405
AT3G61800	362
AT3G61810	0
AT3G61820	1694
AT3G61825	0
AT3G61826	0
AT3G61829	0
AT3G61830	583
AT3G61840	1
AT3G61850	463
AT3G61860	1030
AT3G61870	1599
AT3G61880	65
AT3G61890	94
AT3G61897	0
AT3G61898	27
AT3G61900	134
AT3G61910	11
AT3G61920	10
AT3G61930	149
AT3G61940	9
AT3G61950	158
AT3G61960	799
AT3G61962	0
AT3G61970	165
AT3G61980	323
AT3G61990	69
AT3G62000	169
AT3G62010	1920
AT3G62020	157
AT3G62030	4040
AT3G62040	105
AT3G62050	79
AT3G62060	327
AT3G62070	194
AT3G62080	284
AT3G62090	8
AT3G62100	29
AT3G62110	606
AT3G62120	2890
AT3G62130	901
AT3G62140	425
AT3G62150	212
AT3G62160	57
AT3G62170	24387
AT3G62180	5133
AT3G62190	623
AT3G62200	456
AT3G62210	0
AT3G62220	360
AT3G62230	17956
AT3G62240	788
AT3G62245	0
AT3G62250	7615
AT3G62260	686
AT3G62270	312
AT3G62280	1
AT3G62285	1
AT3G62290	7764
AT3G62300	1074
AT3G62310	1523
AT3G62320	8
AT3G62330	771
AT3G62340	59
AT3G62350	1
AT3G62360	2582
AT3G62370	414
AT3G62380	5
AT3G62390	283
AT3G62400	1644
AT3G62410	1100
AT3G62420	1993
AT3G62430	38
AT3G62440	0
AT3G62450	422
AT3G62455	150
AT3G62460	559
AT3G62470	59
AT3G62475	0
AT3G62480	0
AT3G62490	2
AT3G62499	9
AT3G62500	61
AT3G62510	13
AT3G62520	1
AT3G62528	0
AT3G62529	0
AT3G62530	3649
AT3G62540	3
AT3G62550	2787
AT3G62560	1066
AT3G62570	436
AT3G62580	1353
AT3G62590	292
AT3G62600	2322
AT3G62610	73
AT3G62615	0
AT3G62620	324
AT3G62630	1445
AT3G62640	1917
AT3G62650	4409
AT3G62660	2691
AT3G62670	0
AT3G62680	1
AT3G62690	122
AT3G62695	0
AT3G62700	3694
AT3G62710	16952
AT3G62720	1319
AT3G62725	2
AT3G62730	9
AT3G62735	0
AT3G62740	23
AT3G62750	303
AT3G62760	6
AT3G62770	841
AT3G62780	3
AT3G62790	1367
AT3G62800	358
AT3G62810	925
AT3G62820	276
AT3G62830	1033
AT3G62840	2683
AT3G62850	0
AT3G62860	170
AT3G62870	10381
AT3G62880	205
AT3G62890	83
AT3G62900	1263
AT3G62910	408
AT3G62920	119
AT3G62930	9
AT3G62940	779
AT3G62950	35
AT3G62960	18
AT3G62970	374
AT3G62980	2002
AT3G62990	0
AT3G63000	951
AT3G63003	0
AT3G63006	0
AT3G63010	182
AT3G63020	4
AT3G63030	349
AT3G63040	0
AT3G63050	38
AT3G63052	1
AT3G63060	55
AT3G63070	1226
AT3G63080	583
AT3G63088	80
AT3G63090	297
AT3G63093	1
AT3G63095	0
AT3G63110	80
AT3G63120	330
AT3G63130	1123
AT3G63140	1153
AT3G63150	951
AT3G63160	1411
AT3G63170	536
AT3G63180	718
AT3G63190	1081
AT3G63200	904
AT3G63210	944
AT3G63215	0
AT3G63220	205
AT3G63230	0
AT3G63240	205
AT3G63250	1141
AT3G63255	0
AT3G63260	636
AT3G63270	285
AT3G63280	48
AT3G63290	135
AT3G63300	383
AT3G63310	754
AT3G63320	40
AT3G63340	1109
AT3G63350	10
AT3G63360	0
AT3G63370	179
AT3G63375	5
AT3G63380	35
AT3G63390	259
AT3G63400	1199
AT3G63410	3327
AT3G63420	385
AT3G63430	156
AT3G63440	2
AT3G63445	70
AT3G63450	423
AT3G63460	3681
AT3G63470	320
AT3G63480	97
AT3G63490	3131
AT3G63500	1661
AT3G63510	321
AT3G63520	3210
AT3G63530	288
AT3G63540	921
AT3G66652	257
AT3G66654	784
AT3G66656	1
AT3G66658	683
AT4G00005	0
AT4G00020	330
AT4G00026	713
AT4G00030	370
AT4G00040	468
AT4G00050	98
AT4G00060	895
AT4G00070	11
AT4G00080	15
AT4G00085	0
AT4G00090	668
AT4G00100	5148
AT4G00110	714
AT4G00114	0
AT4G00120	88
AT4G00130	1
AT4G00140	4
AT4G00150	278
AT4G00155	2
AT4G00160	18
AT4G00163	0
AT4G00165	2
AT4G00170	694
AT4G00180	287
AT4G00190	57
AT4G00200	377
AT4G00210	1
AT4G00220	16
AT4G00225	0
AT4G00230	371
AT4G00231	305
AT4G00232	0
AT4G00234	4
AT4G00236	0
AT4G00238	865
AT4G00240	105
AT4G00250	19
AT4G00260	1
AT4G00270	951
AT4G00280	0
AT4G00290	284
AT4G00295	13
AT4G00300	1384
AT4G00305	11
AT4G00310	234
AT4G00315	0
AT4G00320	5
AT4G00330	457
AT4G00335	249
AT4G00340	1147
AT4G00342	0
AT4G00350	4204
AT4G00355	676
AT4G00356	0
AT4G00360	367
AT4G00370	1176
AT4G00380	586
AT4G00390	43
AT4G00400	620
AT4G00413	0
AT4G00416	0
AT4G00420	294
AT4G00430	5136
AT4G00440	1014
AT4G00450	1460
AT4G00460	96
AT4G00467	49
AT4G00480	147
AT4G00490	907
AT4G00500	300
AT4G00520	321
AT4G00525	68
AT4G00530	95
AT4G00540	6
AT4G00550	368
AT4G00560	574
AT4G00570	2000
AT4G00580	15
AT4G00585	1457
AT4G00590	207
AT4G00600	0
AT4G00610	1
AT4G00620	459
AT4G00630	1384
AT4G00650	162
AT4G00651	1
AT4G00660	1224
AT4G00670	18
AT4G00680	8
AT4G00690	48
AT4G00695	18
AT4G00700	57
AT4G00710	1445
AT4G00720	2988
AT4G00730	801
AT4G00740	1284
AT4G00750	505
AT4G00752	375
AT4G00753	0
AT4G00755	554
AT4G00760	255
AT4G00770	5
AT4G00780	1257
AT4G00800	1173
AT4G00810	3410
AT4G00820	540
AT4G00830	1809
AT4G00840	337
AT4G00850	120
AT4G00860	1680
AT4G00870	1736
AT4G00872	11
AT4G00880	74
AT4G00883	0
AT4G00885	0
AT4G00889	0
AT4G00890	19
AT4G00891	0
AT4G00893	24
AT4G00895	1540
AT4G00900	1570
AT4G00905	0
AT4G00910	66
AT4G00920	3
AT4G00925	0
AT4G00930	396
AT4G00940	30
AT4G00950	1061
AT4G00953	0
AT4G00955	14
AT4G00960	1
AT4G00970	22
AT4G00975	6
AT4G00980	78
AT4G00985	0
AT4G00990	723
AT4G01000	2151
AT4G01010	149
AT4G01020	346
AT4G01023	8
AT4G01026	309
AT4G01030	63
AT4G01037	743
AT4G01040	470
AT4G01050	3467
AT4G01060	457
AT4G01070	1091
AT4G01080	1290
AT4G01090	642
AT4G01100	3299
AT4G01110	4
AT4G01120	629
AT4G01130	199
AT4G01140	14
AT4G01150	5096
AT4G01160	0
AT4G01170	0
AT4G01180	2
AT4G01190	28
AT4G01200	91
AT4G01210	996
AT4G01220	257
AT4G01230	85
AT4G01240	0
AT4G01245	0
AT4G01250	112
AT4G01260	0
AT4G01265	0
AT4G01270	98
AT4G01280	260
AT4G01290	2465
AT4G01310	2673
AT4G01320	1502
AT4G01330	968
AT4G01335	16
AT4G01340	0
AT4G01350	0
AT4G01355	0
AT4G01360	94
AT4G01370	1169
AT4G01380	0
AT4G01390	1
AT4G01395	1177
AT4G01400	91
AT4G01410	412
AT4G01420	123
AT4G01430	608
AT4G01435	3
AT4G01440	426
AT4G01450	478
AT4G01455	0
AT4G01460	134
AT4G01470	150
AT4G01480	1742
AT4G01490	1
AT4G01500	11
AT4G01505	0
AT4G01510	311
AT4G01515	1
AT4G01516	0
AT4G01520	0
AT4G01525	47
AT4G01530	0
AT4G01533	1
AT4G01535	8
AT4G01540	97
AT4G01550	209
AT4G01560	1000
AT4G01570	306
AT4G01575	0
AT4G01580	181
AT4G01590	825
AT4G01593	109
AT4G01595	0
AT4G01600	261
AT4G01610	3179
AT4G01630	0
AT4G01640	0
AT4G01650	178
AT4G01660	891
AT4G01670	48
AT4G01671	0
AT4G01680	64
AT4G01690	1367
AT4G01700	43
AT4G01703	0
AT4G01710	221
AT4G01720	91
AT4G01730	416
AT4G01735	0
AT4G01740	58
AT4G01750	9
AT4G01760	2
AT4G01770	1
AT4G01780	2
AT4G01790	140
AT4G01800	1960
AT4G01810	1167
AT4G01820	0
AT4G01830	5
AT4G01840	443
AT4G01850	5955
AT4G01860	626
AT4G01865	0
AT4G01870	480
AT4G01880	388
AT4G01883	161
AT4G01890	0
AT4G01895	67
AT4G01897	497
AT4G01900	1096
AT4G01910	14
AT4G01915	128
AT4G01920	86
AT4G01925	0
AT4G01930	18
AT4G01935	88
AT4G01940	735
AT4G01950	312
AT4G01960	823
AT4G01970	139
AT4G01975	79
AT4G01980	8
AT4G01985	12
AT4G01990	225
AT4G01995	283
AT4G02000	19
AT4G02005	156
AT4G02010	514
AT4G02020	1422
AT4G02030	688
AT4G02040	0
AT4G02050	1265
AT4G02055	0
AT4G02060	1349
AT4G02070	705
AT4G02075	149
AT4G02080	1481
AT4G02090	19
AT4G02100	544
AT4G02110	403
AT4G02120	1089
AT4G02130	754
AT4G02140	25
AT4G02150	1351
AT4G02160	4
AT4G02170	3
AT4G02180	0
AT4G02190	0
AT4G02195	174
AT4G02200	219
AT4G02210	238
AT4G02220	481
AT4G02230	3715
AT4G02235	0
AT4G02250	9761
AT4G02260	697
AT4G02270	1
AT4G02280	265
AT4G02290	3591
AT4G02300	6
AT4G02310	0
AT4G02312	0
AT4G02314	0
AT4G02317	0
AT4G02320	18
AT4G02330	306
AT4G02340	840
AT4G02350	1128
AT4G02360	102
AT4G02370	1339
AT4G02380	6472
AT4G02390	181
AT4G02400	1140
AT4G02405	166
AT4G02410	164
AT4G02420	129
AT4G02425	156
AT4G02430	491
AT4G02440	527
AT4G02450	5426
AT4G02460	336
AT4G02465	2
AT4G02480	6202
AT4G02482	41
AT4G02485	132
AT4G02487	0
AT4G02489	0
AT4G02490	0
AT4G02500	1595
AT4G02510	5265
AT4G02520	15
AT4G02530	1708
AT4G02540	818
AT4G02541	0
AT4G02550	265
AT4G02555	1
AT4G02560	683
AT4G02570	6319
AT4G02580	2846
AT4G02590	977
AT4G02600	713
AT4G02610	391
AT4G02620	1542
AT4G02630	380
AT4G02640	883
AT4G02650	5075
AT4G02655	217
AT4G02660	279
AT4G02670	77
AT4G02680	1611
AT4G02690	1
AT4G02700	209
AT4G02710	554
AT4G02715	1598
AT4G02720	0
AT4G02725	446
AT4G02730	181
AT4G02733	2
AT4G02735	1
AT4G02740	597
AT4G02750	126
AT4G02760	255
AT4G02770	7635
AT4G02780	21
AT4G02790	725
AT4G02800	843
AT4G02810	140
AT4G02820	385
AT4G02830	12
AT4G02840	1065
AT4G02850	3
AT4G02860	165
AT4G02870	0
AT4G02880	892
AT4G02890	4645
AT4G02900	270
AT4G02910	0
AT4G02920	923
AT4G02930	3976
AT4G02940	2288
AT4G02950	4
AT4G02960	5
AT4G02970	187
AT4G02980	540
AT4G02990	747
AT4G03000	586
AT4G03010	178
AT4G03020	1611
AT4G03030	1059
AT4G03038	1
AT4G03039	0
AT4G03040	0
AT4G03050	2
AT4G03060	105
AT4G03063	1
AT4G03070	359
AT4G03080	1356
AT4G03090	645
AT4G03100	515
AT4G03110	919
AT4G03113	0
AT4G03115	158
AT4G03120	543
AT4G03130	26
AT4G03135	0
AT4G03140	11
AT4G03150	133
AT4G03153	0
AT4G03156	0
AT4G03157	0
AT4G03160	0
AT4G03165	0
AT4G03170	0
AT4G03175	1
AT4G03180	407
AT4G03190	1243
AT4G03200	1105
AT4G03205	658
AT4G03210	19450
AT4G03220	6
AT4G03230	375
AT4G03240	417
AT4G03250	180
AT4G03260	1766
AT4G03270	45
AT4G03280	6066
AT4G03285	0
AT4G03290	8460
AT4G03292	8
AT4G03295	4
AT4G03298	2
AT4G03300	0
AT4G03305	0
AT4G03310	0
AT4G03320	251
AT4G03330	32
AT4G03340	40
AT4G03350	0
AT4G03360	0
AT4G03364	0
AT4G03370	0
AT4G03376	1
AT4G03380	0
AT4G03390	1317
AT4G03400	609
AT4G03405	0
AT4G03410	295
AT4G03415	810
AT4G03420	2558
AT4G03430	2407
AT4G03435	0
AT4G03437	1
AT4G03438	0
AT4G03440	79
AT4G03443	18
AT4G03445	4
AT4G03450	2
AT4G03455	24
AT4G03460	7
AT4G03470	0
AT4G03480	3
AT4G03490	27
AT4G03495	0
AT4G03500	5
AT4G03505	1
AT4G03510	385
AT4G03520	2909
AT4G03525	0
AT4G03530	0
AT4G03535	0
AT4G03540	0
AT4G03545	0
AT4G03550	1772
AT4G03555	0
AT4G03560	1650
AT4G03565	0
AT4G03566	0
AT4G03570	0
AT4G03575	0
AT4G03580	2
AT4G03585	0
AT4G03590	0
AT4G03595	2
AT4G03600	32
AT4G03605	0
AT4G03610	4
AT4G03620	282
AT4G03625	0
AT4G03630	0
AT4G03635	80
AT4G03640	0
AT4G03645	0
AT4G03650	0
AT4G03655	0
AT4G03660	0
AT4G03665	0
AT4G03670	0
AT4G03675	0
AT4G03680	0
AT4G03685	0
AT4G03690	0
AT4G03695	0
AT4G03700	0
AT4G03705	2
AT4G03710	0
AT4G03715	0
AT4G03720	0
AT4G03725	4
AT4G03726	0
AT4G03728	0
AT4G03730	0
AT4G03732	0
AT4G03740	0
AT4G03745	0
AT4G03750	0
AT4G03755	9
AT4G03760	0
AT4G03765	0
AT4G03770	0
AT4G03775	0
AT4G03780	0
AT4G03785	0
AT4G03790	0
AT4G03795	0
AT4G03800	0
AT4G03805	0
AT4G03810	0
AT4G03811	2
AT4G03813	1
AT4G03815	0
AT4G03816	3
AT4G03820	471
AT4G03823	24
AT4G03824	2
AT4G03825	0
AT4G03826	0
AT4G03830	0
AT4G03835	0
AT4G03837	0
AT4G03840	0
AT4G03845	6
AT4G03850	0
AT4G03855	0
AT4G03860	0
AT4G03865	0
AT4G03870	0
AT4G03873	0
AT4G03875	1
AT4G03876	0
AT4G03880	0
AT4G03885	0
AT4G03890	0
AT4G03895	2
AT4G03900	0
AT4G03905	15
AT4G03910	0
AT4G03911	1
AT4G03912	0
AT4G03913	0
AT4G03914	0
AT4G03915	0
AT4G03916	0
AT4G03920	0
AT4G03923	0
AT4G03925	3
AT4G03926	0
AT4G03930	7
AT4G03935	32
AT4G03940	30
AT4G03945	22
AT4G03950	0
AT4G03955	0
AT4G03960	362
AT4G03965	12
AT4G03970	0
AT4G03975	0
AT4G03976	0
AT4G03977	0
AT4G03978	0
AT4G03979	0
AT4G03980	0
AT4G03981	0
AT4G03985	0
AT4G03990	0
AT4G03995	0
AT4G04000	0
AT4G04005	16
AT4G04010	0
AT4G04015	16
AT4G04020	1911
AT4G04025	58
AT4G04030	1
AT4G04035	2
AT4G04040	1141
AT4G04050	0
AT4G04055	0
AT4G04065	0
AT4G04070	0
AT4G04075	34
AT4G04077	1429
AT4G04078	0
AT4G04080	18
AT4G04085	0
AT4G04090	1
AT4G04095	0
AT4G04100	0
AT4G04105	0
AT4G04110	0
AT4G04115	0
AT4G04120	0
AT4G04125	0
AT4G04130	0
AT4G04135	1
AT4G04140	0
AT4G04145	0
AT4G04150	0
AT4G04155	0
AT4G04157	0
AT4G04165	0
AT4G04167	0
AT4G04170	0
AT4G04175	0
AT4G04180	252
AT4G04185	0
AT4G04190	189
AT4G04195	0
AT4G04200	409
AT4G04205	0
AT4G04210	606
AT4G04215	0
AT4G04220	0
AT4G04221	9
AT4G04223	13
AT4G04225	3
AT4G04230	0
AT4G04235	0
AT4G04245	0
AT4G04250	0
AT4G04255	0
AT4G04260	4
AT4G04265	0
AT4G04270	0
AT4G04273	0
AT4G04275	0
AT4G04276	0
AT4G04280	0
AT4G04285	0
AT4G04290	0
AT4G04293	29
AT4G04295	0
AT4G04296	0
AT4G04300	0
AT4G04305	0
AT4G04310	0
AT4G04313	0
AT4G04315	7
AT4G04316	0
AT4G04320	712
AT4G04325	0
AT4G04330	219
AT4G04335	0
AT4G04340	2438
AT4G04345	0
AT4G04350	702
AT4G04355	0
AT4G04360	38
AT4G04365	0
AT4G04370	140
AT4G04375	0
AT4G04380	0
AT4G04385	0
AT4G04390	1
AT4G04392	0
AT4G04393	0
AT4G04394	0
AT4G04395	0
AT4G04396	0
AT4G04398	0
AT4G04400	0
AT4G04402	0
AT4G04404	0
AT4G04405	0
AT4G04407	0
AT4G04408	0
AT4G04409	0
AT4G04410	89
AT4G04415	0
AT4G04420	1
AT4G04423	1
AT4G04425	0
AT4G04426	0
AT4G04430	0
AT4G04435	15
AT4G04440	1
AT4G04445	8
AT4G04450	14
AT4G04455	0
AT4G04460	1050
AT4G04465	0
AT4G04470	619
AT4G04475	0
AT4G04480	4
AT4G04485	2
AT4G04490	25
AT4G04495	0
AT4G04500	2
AT4G04505	0
AT4G04510	9
AT4G04515	0
AT4G04520	0
AT4G04525	2
AT4G04530	0
AT4G04535	2
AT4G04540	1
AT4G04545	0
AT4G04547	0
AT4G04550	0
AT4G04555	1
AT4G04560	0
AT4G04565	7
AT4G04570	143
AT4G04580	1
AT4G04585	0
AT4G04590	0
AT4G04600	0
AT4G04601	0
AT4G04605	0
AT4G04610	1278
AT4G04614	459
AT4G04615	1
AT4G04620	1132
AT4G04625	1
AT4G04630	225
AT4G04632	0
AT4G04635	0
AT4G04640	5885
AT4G04645	2
AT4G04650	0
AT4G04653	0
AT4G04655	0
AT4G04660	0
AT4G04665	0
AT4G04670	395
AT4G04675	1
AT4G04680	2
AT4G04690	1
AT4G04692	914
AT4G04693	0
AT4G04695	64
AT4G04700	109
AT4G04710	2
AT4G04720	1307
AT4G04730	0
AT4G04740	386
AT4G04745	27
AT4G04750	88
AT4G04755	0
AT4G04760	5
AT4G04765	0
AT4G04770	1681
AT4G04775	0
AT4G04780	323
AT4G04785	0
AT4G04790	219
AT4G04795	0
AT4G04800	472
AT4G04805	0
AT4G04810	2
AT4G04815	1
AT4G04820	0
AT4G04825	0
AT4G04830	112
AT4G04835	0
AT4G04840	8
AT4G04850	727
AT4G04855	0
AT4G04860	397
AT4G04865	0
AT4G04870	326
AT4G04875	0
AT4G04880	301
AT4G04885	736
AT4G04890	4406
AT4G04895	0
AT4G04900	7
AT4G04905	0
AT4G04910	1914
AT4G04920	1127
AT4G04925	190
AT4G04930	4535
AT4G04940	585
AT4G04945	0
AT4G04950	1380
AT4G04955	697
AT4G04957	0
AT4G04960	473
AT4G04965	0
AT4G04970	1028
AT4G04972	2
AT4G04975	0
AT4G04980	907
AT4G04985	0
AT4G04990	0
AT4G04995	0
AT4G05000	327
AT4G05005	30
AT4G05010	309
AT4G05015	0
AT4G05018	2
AT4G05020	535
AT4G05025	0
AT4G05030	1
AT4G05040	312
AT4G05045	0
AT4G05048	4
AT4G05049	8
AT4G05050	18164
AT4G05053	3
AT4G05055	1
AT4G05060	317
AT4G05065	0
AT4G05070	1587
AT4G05071	1
AT4G05073	0
AT4G05075	0
AT4G05076	0
AT4G05080	0
AT4G05085	3
AT4G05087	0
AT4G05090	233
AT4G05091	3
AT4G05095	0
AT4G05097	0
AT4G05100	8
AT4G05105	0
AT4G05110	18
AT4G05115	0
AT4G05120	307
AT4G05125	0
AT4G05130	21
AT4G05133	0
AT4G05135	0
AT4G05140	0
AT4G05145	0
AT4G05150	1850
AT4G05155	4
AT4G05160	903
AT4G05170	0
AT4G05180	9053
AT4G05190	606
AT4G05200	0
AT4G05205	0
AT4G05210	43
AT4G05215	0
AT4G05220	0
AT4G05225	0
AT4G05230	0
AT4G05235	0
AT4G05240	0
AT4G05245	0
AT4G05250	0
AT4G05255	0
AT4G05260	0
AT4G05270	0
AT4G05275	0
AT4G05280	0
AT4G05285	0
AT4G05290	0
AT4G05295	0
AT4G05300	0
AT4G05303	0
AT4G05305	0
AT4G05306	0
AT4G05310	0
AT4G05315	1
AT4G05320	25524
AT4G05330	2681
AT4G05335	0
AT4G05340	0
AT4G05350	0
AT4G05355	0
AT4G05360	0
AT4G05365	0
AT4G05375	0
AT4G05380	37
AT4G05385	0
AT4G05390	686
AT4G05395	0
AT4G05400	525
AT4G05405	2
AT4G05410	742
AT4G05415	0
AT4G05420	1923
AT4G05425	3
AT4G05430	14
AT4G05435	0
AT4G05440	317
AT4G05445	0
AT4G05450	265
AT4G05455	0
AT4G05460	484
AT4G05465	0
AT4G05470	0
AT4G05475	0
AT4G05485	0
AT4G05490	0
AT4G05495	0
AT4G05497	0
AT4G05500	0
AT4G05502	0
AT4G05505	0
AT4G05508	0
AT4G05510	0
AT4G05520	433
AT4G05523	0
AT4G05525	0
AT4G05526	0
AT4G05530	1666
AT4G05535	0
AT4G05540	0
AT4G05545	0
AT4G05550	24
AT4G05553	0
AT4G05555	0
AT4G05556	0
AT4G05560	0
AT4G05565	0
AT4G05570	0
AT4G05575	0
AT4G05580	0
AT4G05581	0
AT4G05582	0
AT4G05583	0
AT4G05584	0
AT4G05585	0
AT4G05586	0
AT4G05587	0
AT4G05588	0
AT4G05589	0
AT4G05590	152
AT4G05591	0
AT4G05592	0
AT4G05593	0
AT4G05594	0
AT4G05595	0
AT4G05597	0
AT4G05600	0
AT4G05605	0
AT4G05610	0
AT4G05612	0
AT4G05613	0
AT4G05615	0
AT4G05616	0
AT4G05620	0
AT4G05625	0
AT4G05630	2
AT4G05631	52
AT4G05632	0
AT4G05633	0
AT4G05634	0
AT4G05635	0
AT4G05636	0
AT4G05638	0
AT4G05640	0
AT4G05645	0
AT4G05650	7
AT4G05655	0
AT4G05660	163
AT4G05665	0
AT4G05670	0
AT4G05675	0
AT4G05680	0
AT4G05685	18
AT4G05690	3
AT4G05695	0
AT4G05700	0
AT4G05705	0
AT4G05710	0
AT4G05715	1
AT4G05720	0
AT4G05730	0
AT4G05735	0
AT4G05740	1
AT4G05745	0
AT4G05750	0
AT4G05755	1
AT4G05760	1
AT4G05765	0
AT4G05770	0
AT4G05775	0
AT4G05780	0
AT4G05785	3
AT4G05790	0
AT4G05795	0
AT4G05800	0
AT4G05805	0
AT4G05810	0
AT4G05815	0
AT4G05840	5
AT4G05845	1
AT4G05850	0
AT4G05855	0
AT4G05860	0
AT4G05865	0
AT4G05870	0
AT4G05875	0
AT4G05880	0
AT4G05885	0
AT4G05890	0
AT4G05895	0
AT4G05900	0
AT4G05905	0
AT4G05910	0
AT4G05915	1
AT4G05918	0
AT4G05920	0
AT4G05925	0
AT4G05930	1
AT4G05935	0
AT4G05940	0
AT4G05945	0
AT4G05950	0
AT4G05965	7
AT4G05970	4
AT4G05975	0
AT4G05980	0
AT4G05985	0
AT4G05990	0
AT4G05995	0
AT4G06000	0
AT4G06005	4
AT4G06010	1
AT4G06015	0
AT4G06045	0
AT4G06050	0
AT4G06055	0
AT4G06060	10
AT4G06065	0
AT4G06070	0
AT4G06075	0
AT4G06080	2
AT4G06085	0
AT4G06090	1
AT4G06095	0
AT4G06105	0
AT4G06110	0
AT4G06115	0
AT4G06130	0
AT4G06135	0
AT4G06140	0
AT4G06145	0
AT4G06155	0
AT4G06160	1
AT4G06165	0
AT4G06170	0
AT4G06175	0
AT4G06185	0
AT4G06195	8
AT4G06196	0
AT4G06200	0
AT4G06205	0
AT4G06210	0
AT4G06215	0
AT4G06225	3
AT4G06235	1
AT4G06240	0
AT4G06245	0
AT4G06250	0
AT4G06255	1
AT4G06260	0
AT4G06265	12
AT4G06280	0
AT4G06285	0
AT4G06290	0
AT4G06295	0
AT4G06300	0
AT4G06305	0
AT4G06310	2
AT4G06315	0
AT4G06320	4
AT4G06330	0
AT4G06335	0
AT4G06340	3
AT4G06345	0
AT4G06365	0
AT4G06370	0
AT4G06375	1
AT4G06380	0
AT4G06385	0
AT4G06390	0
AT4G06395	2
AT4G06400	0
AT4G06405	0
AT4G06410	21
AT4G06415	0
AT4G06425	0
AT4G06440	0
AT4G06445	0
AT4G06450	0
AT4G06455	0
AT4G06460	0
AT4G06474	0
AT4G06477	0
AT4G06479	0
AT4G06480	0
AT4G06481	0
AT4G06482	0
AT4G06483	0
AT4G06484	0
AT4G06485	0
AT4G06486	0
AT4G06487	0
AT4G06488	0
AT4G06489	0
AT4G06490	0
AT4G06491	0
AT4G06492	0
AT4G06493	0
AT4G06494	0
AT4G06495	0
AT4G06496	0
AT4G06497	0
AT4G06498	3
AT4G06499	0
AT4G06500	0
AT4G06501	0
AT4G06502	0
AT4G06503	0
AT4G06504	0
AT4G06505	0
AT4G06506	0
AT4G06507	0
AT4G06508	0
AT4G06509	0
AT4G06510	0
AT4G06511	0
AT4G06512	0
AT4G06513	0
AT4G06514	0
AT4G06515	0
AT4G06516	0
AT4G06517	0
AT4G06518	0
AT4G06519	0
AT4G06520	0
AT4G06521	0
AT4G06522	0
AT4G06523	0
AT4G06524	0
AT4G06525	0
AT4G06526	0
AT4G06527	0
AT4G06528	0
AT4G06529	0
AT4G06530	0
AT4G06531	0
AT4G06532	0
AT4G06533	0
AT4G06534	18
AT4G06535	0
AT4G06536	4
AT4G06537	0
AT4G06538	0
AT4G06539	0
AT4G06540	0
AT4G06541	0
AT4G06542	0
AT4G06543	0
AT4G06544	0
AT4G06545	0
AT4G06546	0
AT4G06547	0
AT4G06548	0
AT4G06549	0
AT4G06550	0
AT4G06551	0
AT4G06552	0
AT4G06553	0
AT4G06554	0
AT4G06555	0
AT4G06556	0
AT4G06557	0
AT4G06558	0
AT4G06559	0
AT4G06560	0
AT4G06561	0
AT4G06562	0
AT4G06563	0
AT4G06564	0
AT4G06565	0
AT4G06566	0
AT4G06567	0
AT4G06568	0
AT4G06569	0
AT4G06570	0
AT4G06571	0
AT4G06572	0
AT4G06573	0
AT4G06574	0
AT4G06575	0
AT4G06576	0
AT4G06577	0
AT4G06578	0
AT4G06579	0
AT4G06580	0
AT4G06581	0
AT4G06582	0
AT4G06583	0
AT4G06584	0
AT4G06585	0
AT4G06586	0
AT4G06587	0
AT4G06588	0
AT4G06589	0
AT4G06590	0
AT4G06591	0
AT4G06592	0
AT4G06593	0
AT4G06594	0
AT4G06595	0
AT4G06596	0
AT4G06597	0
AT4G06598	208
AT4G06599	492
AT4G06600	0
AT4G06601	0
AT4G06602	0
AT4G06603	0
AT4G06604	0
AT4G06605	0
AT4G06606	0
AT4G06607	0
AT4G06608	0
AT4G06609	0
AT4G06610	0
AT4G06611	0
AT4G06612	0
AT4G06613	0
AT4G06614	0
AT4G06615	0
AT4G06616	0
AT4G06617	0
AT4G06618	0
AT4G06619	0
AT4G06620	0
AT4G06621	0
AT4G06622	0
AT4G06623	0
AT4G06624	0
AT4G06625	0
AT4G06626	0
AT4G06627	0
AT4G06628	0
AT4G06629	0
AT4G06630	0
AT4G06631	0
AT4G06632	0
AT4G06633	0
AT4G06634	451
AT4G06635	0
AT4G06636	0
AT4G06637	0
AT4G06638	0
AT4G06639	0
AT4G06640	0
AT4G06641	0
AT4G06642	0
AT4G06643	0
AT4G06644	0
AT4G06646	0
AT4G06648	0
AT4G06650	0
AT4G06652	0
AT4G06654	0
AT4G06655	0
AT4G06656	0
AT4G06658	0
AT4G06660	0
AT4G06664	0
AT4G06665	0
AT4G06666	0
AT4G06668	0
AT4G06670	0
AT4G06672	0
AT4G06674	0
AT4G06675	1
AT4G06676	333
AT4G06678	0
AT4G06680	0
AT4G06682	0
AT4G06684	0
AT4G06685	0
AT4G06686	0
AT4G06688	0
AT4G06692	0
AT4G06694	0
AT4G06695	5
AT4G06696	0
AT4G06697	0
AT4G06698	0
AT4G06699	0
AT4G06700	0
AT4G06701	217
AT4G06702	0
AT4G06704	0
AT4G06705	0
AT4G06708	0
AT4G06710	0
AT4G06712	0
AT4G06714	0
AT4G06715	0
AT4G06716	0
AT4G06718	0
AT4G06720	0
AT4G06722	0
AT4G06724	0
AT4G06725	0
AT4G06726	0
AT4G06728	0
AT4G06730	0
AT4G06732	0
AT4G06734	0
AT4G06735	0
AT4G06736	0
AT4G06738	0
AT4G06742	0
AT4G06744	125
AT4G06745	0
AT4G06746	8
AT4G06748	3
AT4G06750	0
AT4G06752	1
AT4G06755	0
AT4G06760	0
AT4G06765	0
AT4G06770	6
AT4G06775	25
AT4G06780	0
AT4G06785	0
AT4G06795	0
AT4G06800	0
AT4G06805	0
AT4G06810	0
AT4G06815	0
AT4G06820	1
AT4G06825	0
AT4G06830	0
AT4G06835	0
AT4G06845	0
AT4G06850	0
AT4G06855	2
AT4G06860	0
AT4G06865	0
AT4G06870	0
AT4G06875	0
AT4G06880	23
AT4G06885	0
AT4G06890	0
AT4G06895	0
AT4G06900	1
AT4G06905	3
AT4G06910	0
AT4G06915	0
AT4G06920	0
AT4G06925	0
AT4G06930	0
AT4G06935	2
AT4G06945	0
AT4G06950	0
AT4G06955	4
AT4G06960	0
AT4G06965	0
AT4G06970	0
AT4G06975	0
AT4G06980	20
AT4G06985	0
AT4G06990	0
AT4G06995	2
AT4G07000	0
AT4G07005	0
AT4G07010	0
AT4G07015	1
AT4G07020	0
AT4G07025	0
AT4G07030	0
AT4G07031	0
AT4G07040	0
AT4G07045	0
AT4G07050	0
AT4G07055	0
AT4G07060	0
AT4G07065	1
AT4G07070	10
AT4G07075	0
AT4G07080	1
AT4G07085	0
AT4G07090	1
AT4G07095	0
AT4G07100	0
AT4G07105	0
AT4G07110	0
AT4G07115	0
AT4G07120	0
AT4G07125	0
AT4G07130	0
AT4G07135	0
AT4G07145	0
AT4G07150	0
AT4G07160	0
AT4G07165	0
AT4G07170	3
AT4G07175	3
AT4G07180	0
AT4G07185	0
AT4G07190	1
AT4G07195	6
AT4G07200	0
AT4G07205	4
AT4G07210	0
AT4G07215	0
AT4G07220	0
AT4G07225	0
AT4G07230	0
AT4G07235	0
AT4G07240	0
AT4G07245	0
AT4G07250	0
AT4G07255	0
AT4G07260	0
AT4G07265	0
AT4G07270	0
AT4G07275	0
AT4G07280	0
AT4G07285	0
AT4G07290	2
AT4G07295	0
AT4G07300	0
AT4G07305	1
AT4G07310	0
AT4G07315	0
AT4G07320	0
AT4G07324	0
AT4G07325	0
AT4G07327	0
AT4G07330	0
AT4G07331	0
AT4G07332	0
AT4G07334	0
AT4G07335	0
AT4G07336	0
AT4G07338	0
AT4G07339	0
AT4G07340	0
AT4G07345	0
AT4G07350	0
AT4G07355	0
AT4G07360	0
AT4G07365	15
AT4G07370	0
AT4G07375	0
AT4G07380	0
AT4G07385	8
AT4G07390	958
AT4G07395	3
AT4G07400	116
AT4G07405	1
AT4G07408	0
AT4G07410	1635
AT4G07415	0
AT4G07420	0
AT4G07425	0
AT4G07430	0
AT4G07435	0
AT4G07440	0
AT4G07445	0
AT4G07450	0
AT4G07452	0
AT4G07454	0
AT4G07455	174
AT4G07456	0
AT4G07458	0
AT4G07460	0
AT4G07465	0
AT4G07470	0
AT4G07475	0
AT4G07480	0
AT4G07485	0
AT4G07490	0
AT4G07491	0
AT4G07492	0
AT4G07493	0
AT4G07494	0
AT4G07495	0
AT4G07496	0
AT4G07498	3
AT4G07500	0
AT4G07502	0
AT4G07504	0
AT4G07505	0
AT4G07507	302
AT4G07510	2
AT4G07515	21
AT4G07516	0
AT4G07517	0
AT4G07518	0
AT4G07519	0
AT4G07520	0
AT4G07521	0
AT4G07522	8
AT4G07523	2
AT4G07524	0
AT4G07525	0
AT4G07526	0
AT4G07528	0
AT4G07530	0
AT4G07535	0
AT4G07540	0
AT4G07545	0
AT4G07550	0
AT4G07560	0
AT4G07563	0
AT4G07565	0
AT4G07566	0
AT4G07570	0
AT4G07575	0
AT4G07580	0
AT4G07583	0
AT4G07586	0
AT4G07590	0
AT4G07595	0
AT4G07600	0
AT4G07605	0
AT4G07620	0
AT4G07625	1
AT4G07630	0
AT4G07635	0
AT4G07640	0
AT4G07645	0
AT4G07650	0
AT4G07655	0
AT4G07660	0
AT4G07662	0
AT4G07664	0
AT4G07665	0
AT4G07666	0
AT4G07668	0
AT4G07670	0
AT4G07675	0
AT4G07680	0
AT4G07685	0
AT4G07686	0
AT4G07688	0
AT4G07690	0
AT4G07693	0
AT4G07696	0
AT4G07699	0
AT4G07700	0
AT4G07703	0
AT4G07706	0
AT4G07713	0
AT4G07715	0
AT4G07720	0
AT4G07725	0
AT4G07730	0
AT4G07733	0
AT4G07735	0
AT4G07736	0
AT4G07738	0
AT4G07740	0
AT4G07742	0
AT4G07744	0
AT4G07745	0
AT4G07747	1
AT4G07750	0
AT4G07755	0
AT4G07760	0
AT4G07765	0
AT4G07770	0
AT4G07775	0
AT4G07780	0
AT4G07785	0
AT4G07790	0
AT4G07795	0
AT4G07800	0
AT4G07803	0
AT4G07805	0
AT4G07806	0
AT4G07810	29
AT4G07812	0
AT4G07815	6
AT4G07820	0
AT4G07825	777
AT4G07830	5
AT4G07835	0
AT4G07840	0
AT4G07841	2
AT4G07843	1
AT4G07845	0
AT4G07846	0
AT4G07850	0
AT4G07855	16
AT4G07856	0
AT4G07862	0
AT4G07865	1
AT4G07868	0
AT4G07869	0
AT4G07874	0
AT4G07875	0
AT4G07890	0
AT4G07893	0
AT4G07895	0
AT4G07896	0
AT4G07905	0
AT4G07915	0
AT4G07917	0
AT4G07920	0
AT4G07925	0
AT4G07931	0
AT4G07932	0
AT4G07933	0
AT4G07934	0
AT4G07935	0
AT4G07936	0
AT4G07937	0
AT4G07938	0
AT4G07939	0
AT4G07940	4
AT4G07941	0
AT4G07942	0
AT4G07943	0
AT4G07944	0
AT4G07945	0
AT4G07946	0
AT4G07947	0
AT4G07950	197
AT4G07955	0
AT4G07960	4609
AT4G07965	0
AT4G07967	0
AT4G07970	0
AT4G07975	1
AT4G07985	0
AT4G07990	406
AT4G07995	4
AT4G08000	0
AT4G08005	0
AT4G08010	0
AT4G08013	0
AT4G08015	0
AT4G08016	0
AT4G08020	0
AT4G08022	8
AT4G08025	345
AT4G08028	0
AT4G08030	0
AT4G08032	0
AT4G08033	0
AT4G08034	0
AT4G08035	994
AT4G08036	0
AT4G08038	0
AT4G08039	0
AT4G08040	14
AT4G08045	0
AT4G08050	0
AT4G08053	0
AT4G08054	0
AT4G08055	0
AT4G08056	3
AT4G08060	0
AT4G08065	0
AT4G08070	0
AT4G08071	0
AT4G08072	0
AT4G08074	0
AT4G08075	3
AT4G08076	0
AT4G08078	0
AT4G08080	0
AT4G08085	2
AT4G08090	0
AT4G08091	0
AT4G08092	0
AT4G08093	2
AT4G08094	0
AT4G08095	0
AT4G08096	0
AT4G08097	0
AT4G08098	0
AT4G08099	0
AT4G08100	20
AT4G08101	0
AT4G08102	0
AT4G08103	0
AT4G08104	0
AT4G08105	0
AT4G08106	0
AT4G08107	1
AT4G08108	0
AT4G08109	6
AT4G08110	418
AT4G08111	0
AT4G08112	4
AT4G08113	0
AT4G08114	1
AT4G08115	30
AT4G08116	0
AT4G08120	0
AT4G08125	7
AT4G08130	0
AT4G08131	0
AT4G08132	0
AT4G08134	0
AT4G08135	0
AT4G08136	0
AT4G08138	0
AT4G08140	0
AT4G08145	0
AT4G08150	452
AT4G08155	3
AT4G08160	152
AT4G08165	13
AT4G08170	792
AT4G08175	6
AT4G08180	1232
AT4G08185	0
AT4G08190	0
AT4G08195	0
AT4G08200	0
AT4G08205	0
AT4G08210	57
AT4G08215	2
AT4G08220	230
AT4G08225	13
AT4G08230	639
AT4G08235	0
AT4G08240	320
AT4G08245	1
AT4G08250	25
AT4G08255	0
AT4G08260	3
AT4G08262	0
AT4G08263	0
AT4G08264	0
AT4G08265	0
AT4G08267	0
AT4G08270	0
AT4G08275	0
AT4G08280	417
AT4G08285	0
AT4G08290	1642
AT4G08295	0
AT4G08300	420
AT4G08305	3
AT4G08310	1155
AT4G08315	0
AT4G08320	317
AT4G08325	0
AT4G08330	106
AT4G08333	0
AT4G08335	0
AT4G08336	0
AT4G08340	2
AT4G08345	0
AT4G08347	0
AT4G08350	2792
AT4G08355	0
AT4G08360	1
AT4G08365	0
AT4G08370	0
AT4G08375	0
AT4G08380	0
AT4G08385	0
AT4G08390	2314
AT4G08395	0
AT4G08400	0
AT4G08405	0
AT4G08406	0
AT4G08410	0
AT4G08415	1
AT4G08420	0
AT4G08425	0
AT4G08430	0
AT4G08435	0
AT4G08445	0
AT4G08450	0
AT4G08455	169
AT4G08460	979
AT4G08465	4
AT4G08470	377
AT4G08475	0
AT4G08480	392
AT4G08485	0
AT4G08490	0
AT4G08495	1
AT4G08500	848
AT4G08505	12
AT4G08510	408
AT4G08515	0
AT4G08520	1886
AT4G08525	0
AT4G08530	0
AT4G08535	7
AT4G08540	386
AT4G08545	0
AT4G08550	11
AT4G08555	2
AT4G08560	0
AT4G08565	0
AT4G08570	5
AT4G08575	0
AT4G08580	436
AT4G08585	0
AT4G08590	453
AT4G08593	0
AT4G08595	1
AT4G08596	0
AT4G08598	0
AT4G08599	0
AT4G08600	0
AT4G08602	0
AT4G08610	0
AT4G08615	2
AT4G08620	2
AT4G08625	1
AT4G08630	108
AT4G08635	0
AT4G08640	0
AT4G08645	0
AT4G08650	0
AT4G08652	0
AT4G08655	0
AT4G08657	0
AT4G08660	0
AT4G08665	0
AT4G08670	16
AT4G08680	0
AT4G08685	1361
AT4G08690	301
AT4G08691	0
AT4G08692	0
AT4G08695	0
AT4G08700	254
AT4G08705	21
AT4G08710	0
AT4G08715	0
AT4G08720	0
AT4G08725	0
AT4G08730	0
AT4G08740	0
AT4G08750	1
AT4G08755	1
AT4G08760	0
AT4G08765	0
AT4G08770	26
AT4G08775	0
AT4G08780	35
AT4G08785	4
AT4G08790	278
AT4G08795	0
AT4G08800	1
AT4G08805	3
AT4G08810	1197
AT4G08815	0
AT4G08820	0
AT4G08825	7
AT4G08830	0
AT4G08835	40
AT4G08840	2
AT4G08845	0
AT4G08850	677
AT4G08855	0
AT4G08860	2
AT4G08865	0
AT4G08867	0
AT4G08868	2
AT4G08869	307
AT4G08870	1070
AT4G08871	0
AT4G08872	0
AT4G08873	0
AT4G08874	6
AT4G08875	163
AT4G08876	0
AT4G08878	0
AT4G08880	0
AT4G08885	0
AT4G08890	0
AT4G08895	0
AT4G08900	424
AT4G08910	45
AT4G08915	6
AT4G08920	1855
AT4G08925	2
AT4G08930	198
AT4G08935	0
AT4G08940	115
AT4G08945	0
AT4G08950	2059
AT4G08953	0
AT4G08955	0
AT4G08956	0
AT4G08960	646
AT4G08965	0
AT4G08970	0
AT4G08975	0
AT4G08980	1308
AT4G08985	0
AT4G08990	20
AT4G08991	88
AT4G08995	1
AT4G09000	5211
AT4G09005	9
AT4G09010	1687
AT4G09012	27
AT4G09015	1
AT4G09020	3682
AT4G09025	0
AT4G09030	250
AT4G09035	0
AT4G09040	1026
AT4G09045	0
AT4G09055	0
AT4G09060	159
AT4G09065	0
AT4G09070	0
AT4G09075	0
AT4G09080	60
AT4G09085	0
AT4G09090	11
AT4G09100	2
AT4G09105	65
AT4G09110	0
AT4G09115	0
AT4G09120	0
AT4G09125	0
AT4G09130	1
AT4G09135	0
AT4G09140	468
AT4G09143	0
AT4G09145	0
AT4G09146	0
AT4G09150	2275
AT4G09153	188
AT4G09155	0
AT4G09160	1244
AT4G09165	0
AT4G09170	10
AT4G09175	0
AT4G09180	515
AT4G09185	0
AT4G09190	0
AT4G09195	0
AT4G09200	16
AT4G09205	0
AT4G09210	0
AT4G09225	0
AT4G09230	0
AT4G09235	0
AT4G09240	6
AT4G09250	0
AT4G09255	0
AT4G09260	0
AT4G09265	0
AT4G09275	3
AT4G09280	0
AT4G09285	0
AT4G09290	0
AT4G09295	0
AT4G09300	2
AT4G09305	0
AT4G09310	0
AT4G09313	0
AT4G09315	0
AT4G09316	0
AT4G09320	9723
AT4G09325	0
AT4G09335	0
AT4G09340	641
AT4G09350	59
AT4G09355	0
AT4G09360	0
AT4G09365	5
AT4G09370	0
AT4G09375	36
AT4G09380	0
AT4G09385	0
AT4G09390	0
AT4G09395	0
AT4G09400	0
AT4G09405	25
AT4G09410	0
AT4G09415	15
AT4G09420	2
AT4G09425	0
AT4G09430	0
AT4G09432	4
AT4G09435	0
AT4G09440	0
AT4G09445	3
AT4G09450	0
AT4G09452	0
AT4G09455	0
AT4G09460	1407
AT4G09462	33
AT4G09464	1
AT4G09465	28
AT4G09466	40
AT4G09467	0
AT4G09468	0
AT4G09470	19
AT4G09475	0
AT4G09480	14
AT4G09485	1
AT4G09490	34
AT4G09495	0
AT4G09500	343
AT4G09510	831
AT4G09515	0
AT4G09520	403
AT4G09525	0
AT4G09530	0
AT4G09535	0
AT4G09540	0
AT4G09545	24
AT4G09550	336
AT4G09555	0
AT4G09560	233
AT4G09565	0
AT4G09570	599
AT4G09575	2
AT4G09580	409
AT4G09584	0
AT4G09585	0
AT4G09589	0
AT4G09590	0
AT4G09595	0
AT4G09600	0
AT4G09605	1
AT4G09610	1
AT4G09620	542
AT4G09625	0
AT4G09630	633
AT4G09635	0
AT4G09640	355
AT4G09644	0
AT4G09645	0
AT4G09647	4
AT4G09649	1
AT4G09650	3326
AT4G09655	0
AT4G09660	0
AT4G09665	0
AT4G09670	1338
AT4G09675	0
AT4G09680	1037
AT4G09685	0
AT4G09690	0
AT4G09695	0
AT4G09700	0
AT4G09705	1
AT4G09710	0
AT4G09715	0
AT4G09720	1359
AT4G09725	0
AT4G09730	1233
AT4G09731	2
AT4G09735	0
AT4G09740	2
AT4G09745	0
AT4G09750	392
AT4G09755	0
AT4G09760	562
AT4G09765	0
AT4G09770	0
AT4G09775	0
AT4G09780	0
AT4G09784	0
AT4G09785	21
AT4G09790	0
AT4G09795	0
AT4G09800	6614
AT4G09810	145
AT4G09815	0
AT4G09820	120
AT4G09825	1
AT4G09830	963
AT4G09840	21
AT4G09845	21
AT4G09850	16
AT4G09855	0
AT4G09860	2
AT4G09865	0
AT4G09870	1
AT4G09875	1
AT4G09880	0
AT4G09885	7
AT4G09890	1076
AT4G09895	4
AT4G09900	421
AT4G09905	0
AT4G09915	4
AT4G09920	54
AT4G09925	0
AT4G09930	0
AT4G09935	0
AT4G09940	3
AT4G09945	0
AT4G09950	411
AT4G09955	2
AT4G09960	1903
AT4G09965	7
AT4G09970	106
AT4G09975	0
AT4G09980	814
AT4G09984	7
AT4G09985	0
AT4G09987	2
AT4G09990	35
AT4G09995	0
AT4G10000	238
AT4G10010	1395
AT4G10020	2
AT4G10030	390
AT4G10040	714
AT4G10050	452
AT4G10060	302
AT4G10070	490
AT4G10080	1664
AT4G10090	228
AT4G10100	223
AT4G10110	224
AT4G10115	4
AT4G10120	798
AT4G10130	180
AT4G10140	363
AT4G10150	1
AT4G10160	0
AT4G10170	243
AT4G10180	907
AT4G10190	0
AT4G10200	2
AT4G10201	0
AT4G10210	0
AT4G10220	23
AT4G10230	0
AT4G10240	5
AT4G10250	3
AT4G10260	13
AT4G10265	56
AT4G10270	0
AT4G10280	314
AT4G10290	42
AT4G10300	1201
AT4G10305	1
AT4G10310	1132
AT4G10320	3657
AT4G10330	330
AT4G10340	16544
AT4G10345	0
AT4G10350	0
AT4G10360	523
AT4G10370	2
AT4G10380	1335
AT4G10390	56
AT4G10400	258
AT4G10410	8
AT4G10414	0
AT4G10420	75
AT4G10430	398
AT4G10440	33
AT4G10450	1671
AT4G10457	0
AT4G10460	0
AT4G10465	0
AT4G10470	336
AT4G10480	3643
AT4G10490	3
AT4G10500	13
AT4G10507	184
AT4G10510	149
AT4G10520	9
AT4G10530	0
AT4G10540	0
AT4G10550	117
AT4G10560	11
AT4G10570	596
AT4G10580	5
AT4G10590	706
AT4G10595	8
AT4G10600	12
AT4G10603	3
AT4G10610	1785
AT4G10613	0
AT4G10620	400
AT4G10630	179
AT4G10640	125
AT4G10650	70
AT4G10655	0
AT4G10660	0
AT4G10670	0
AT4G10680	0
AT4G10690	260
AT4G10695	0
AT4G10700	0
AT4G10710	2397
AT4G10720	1
AT4G10730	993
AT4G10740	0
AT4G10750	393
AT4G10760	612
AT4G10767	1
AT4G10770	390
AT4G10780	0
AT4G10790	1304
AT4G10800	158
AT4G10810	524
AT4G10815	0
AT4G10820	0
AT4G10830	0
AT4G10840	2482
AT4G10843	25
AT4G10850	97
AT4G10860	0
AT4G10865	0
AT4G10870	0
AT4G10880	0
AT4G10890	184
AT4G10895	0
AT4G10910	1
AT4G10920	1156
AT4G10925	261
AT4G10930	836
AT4G10950	8
AT4G10955	631
AT4G10960	166
AT4G10970	573
AT4G10980	0
AT4G10990	0
AT4G11000	14
AT4G11010	5241
AT4G11020	3
AT4G11030	6
AT4G11040	0
AT4G11050	73
AT4G11060	368
AT4G11070	1
AT4G11080	599
AT4G11090	337
AT4G11100	877
AT4G11110	918
AT4G11120	901
AT4G11130	336
AT4G11140	127
AT4G11150	4704
AT4G11160	1155
AT4G11170	4
AT4G11175	413
AT4G11177	0
AT4G11180	0
AT4G11190	1
AT4G11200	76
AT4G11210	0
AT4G11211	396
AT4G11213	0
AT4G11216	0
AT4G11220	1680
AT4G11230	17
AT4G11240	846
AT4G11250	0
AT4G11260	1827
AT4G11270	1046
AT4G11280	4559
AT4G11290	1225
AT4G11300	100
AT4G11310	10
AT4G11320	4234
AT4G11330	140
AT4G11340	1
AT4G11350	24
AT4G11355	0
AT4G11360	420
AT4G11370	68
AT4G11373	0
AT4G11375	0
AT4G11380	2222
AT4G11385	0
AT4G11390	0
AT4G11393	0
AT4G11400	60
AT4G11402	0
AT4G11405	0
AT4G11410	291
AT4G11420	4691
AT4G11430	0
AT4G11440	128
AT4G11450	353
AT4G11460	1
AT4G11470	3
AT4G11480	1
AT4G11485	943
AT4G11490	0
AT4G11500	0
AT4G11510	172
AT4G11521	4
AT4G11530	9
AT4G11540	5
AT4G11543	899
AT4G11547	0
AT4G11550	12
AT4G11560	1812
AT4G11570	904
AT4G11580	0
AT4G11590	0
AT4G11600	4274
AT4G11610	1
AT4G11630	445
AT4G11640	142
AT4G11642	0
AT4G11650	0
AT4G11653	189
AT4G11655	1
AT4G11660	539
AT4G11670	414
AT4G11680	548
AT4G11690	41
AT4G11700	7
AT4G11710	3
AT4G11720	28
AT4G11730	1
AT4G11740	586
AT4G11745	0
AT4G11750	0
AT4G11760	1477
AT4G11770	0
AT4G11780	4
AT4G11790	958
AT4G11800	1620
AT4G11810	255
AT4G11820	1455
AT4G11830	1124
AT4G11840	258
AT4G11845	94
AT4G11850	555
AT4G11860	833
AT4G11870	0
AT4G11880	0
AT4G11890	32
AT4G11900	107
AT4G11910	103
AT4G11911	2
AT4G11920	336
AT4G11930	0
AT4G11940	0
AT4G11945	0
AT4G11950	10
AT4G11960	600
AT4G11970	237
AT4G11980	295
AT4G11985	0
AT4G11990	96
AT4G12000	168
AT4G12005	7
AT4G12010	193
AT4G12020	374
AT4G12030	138
AT4G12040	1597
AT4G12050	2
AT4G12060	859
AT4G12065	0
AT4G12070	393
AT4G12080	68
AT4G12090	0
AT4G12100	11
AT4G12110	344
AT4G12115	0
AT4G12120	415
AT4G12130	483
AT4G12135	0
AT4G12140	0
AT4G12150	0
AT4G12160	3
AT4G12170	0
AT4G12180	0
AT4G12190	0
AT4G12200	9
AT4G12210	0
AT4G12220	0
AT4G12230	687
AT4G12240	79
AT4G12250	444
AT4G12260	0
AT4G12270	4
AT4G12275	0
AT4G12280	0
AT4G12290	1785
AT4G12300	146
AT4G12310	21
AT4G12320	6
AT4G12330	0
AT4G12334	0
AT4G12340	714
AT4G12350	7
AT4G12360	0
AT4G12370	1
AT4G12380	0
AT4G12382	1
AT4G12390	103
AT4G12400	546
AT4G12405	2
AT4G12410	238
AT4G12420	3132
AT4G12423	0
AT4G12426	2
AT4G12430	562
AT4G12440	3
AT4G12450	14
AT4G12460	893
AT4G12470	1
AT4G12480	1
AT4G12485	0
AT4G12490	0
AT4G12495	0
AT4G12500	0
AT4G12510	0
AT4G12520	3
AT4G12530	216
AT4G12540	94
AT4G12543	0
AT4G12545	0
AT4G12550	4
AT4G12555	0
AT4G12560	975
AT4G12570	699
AT4G12580	251
AT4G12590	1591
AT4G12600	2096
AT4G12610	1342
AT4G12617	0
AT4G12620	281
AT4G12640	527
AT4G12650	3635
AT4G12670	457
AT4G12680	160
AT4G12690	259
AT4G12700	626
AT4G12710	195
AT4G12720	2628
AT4G12730	1543
AT4G12731	1
AT4G12735	3
AT4G12740	50
AT4G12750	705
AT4G12760	286
AT4G12770	1105
AT4G12780	1324
AT4G12790	1055
AT4G12800	10296
AT4G12810	2
AT4G12820	0
AT4G12825	0
AT4G12830	46
AT4G12840	260
AT4G12850	107
AT4G12860	0
AT4G12870	4213
AT4G12880	1315
AT4G12890	1501
AT4G12900	28
AT4G12910	639
AT4G12915	0
AT4G12917	230
AT4G12920	0
AT4G12930	15
AT4G12940	117
AT4G12950	0
AT4G12960	15068
AT4G12970	161
AT4G12980	298
AT4G12990	124
AT4G13000	58
AT4G13010	940
AT4G13020	1428
AT4G13030	98
AT4G13040	160
AT4G13050	508
AT4G13060	0
AT4G13070	228
AT4G13075	712
AT4G13080	0
AT4G13090	1
AT4G13095	1
AT4G13100	623
AT4G13110	165
AT4G13120	285
AT4G13130	3
AT4G13150	457
AT4G13160	0
AT4G13170	1326
AT4G13180	65
AT4G13190	66
AT4G13195	90
AT4G13200	824
AT4G13210	8
AT4G13215	0
AT4G13220	350
AT4G13230	290
AT4G13235	17
AT4G13240	441
AT4G13245	1
AT4G13250	5159
AT4G13251	0
AT4G13252	0
AT4G13253	0
AT4G13254	0
AT4G13255	1
AT4G13256	0
AT4G13257	0
AT4G13258	0
AT4G13259	0
AT4G13260	53
AT4G13261	209
AT4G13262	3
AT4G13263	353
AT4G13264	0
AT4G13265	0
AT4G13266	164
AT4G13270	929
AT4G13280	3
AT4G13285	0
AT4G13290	2
AT4G13300	0
AT4G13310	0
AT4G13320	0
AT4G13330	153
AT4G13340	2064
AT4G13345	285
AT4G13350	1294
AT4G13360	1124
AT4G13370	407
AT4G13380	0
AT4G13390	6
AT4G13395	1174
AT4G13400	164
AT4G13410	5
AT4G13420	3
AT4G13430	4447
AT4G13440	0
AT4G13442	0
AT4G13445	0
AT4G13450	249
AT4G13455	0
AT4G13460	882
AT4G13470	0
AT4G13480	0
AT4G13490	0
AT4G13493	2
AT4G13494	2
AT4G13495	200
AT4G13500	283
AT4G13505	2
AT4G13510	0
AT4G13520	1455
AT4G13530	1667
AT4G13540	1841
AT4G13550	471
AT4G13554	1
AT4G13555	0
AT4G13560	2183
AT4G13564	0
AT4G13570	0
AT4G13572	1
AT4G13575	4
AT4G13577	0
AT4G13580	7
AT4G13590	967
AT4G13600	34
AT4G13610	0
AT4G13611	0
AT4G13615	1891
AT4G13620	0
AT4G13630	463
AT4G13640	606
AT4G13650	112
AT4G13660	1
AT4G13670	945
AT4G13680	16
AT4G13690	58
AT4G13700	3
AT4G13710	417
AT4G13720	511
AT4G13730	433
AT4G13750	394
AT4G13760	4
AT4G13770	317
AT4G13780	2434
AT4G13790	684
AT4G13800	170
AT4G13810	79
AT4G13820	8
AT4G13830	544
AT4G13840	99
AT4G13850	6149
AT4G13860	41
AT4G13870	67
AT4G13880	57
AT4G13885	36
AT4G13890	0
AT4G13900	5
AT4G13918	12
AT4G13920	0
AT4G13930	4367
AT4G13940	21214
AT4G13950	218
AT4G13955	54
AT4G13960	5
AT4G13965	0
AT4G13968	0
AT4G13970	523
AT4G13980	397
AT4G13985	3
AT4G13990	128
AT4G13992	26
AT4G13996	3
AT4G14000	545
AT4G14010	0
AT4G14020	727
AT4G14030	2255
AT4G14040	235
AT4G14050	110
AT4G14060	0
AT4G14070	1128
AT4G14080	0
AT4G14090	46
AT4G14096	272
AT4G14100	224
AT4G14103	95
AT4G14104	8
AT4G14105	0
AT4G14110	856
AT4G14120	95
AT4G14130	389
AT4G14135	0
AT4G14140	39
AT4G14145	272
AT4G14147	232
AT4G14149	0
AT4G14150	359
AT4G14160	2124
AT4G14165	6
AT4G14170	100
AT4G14180	22
AT4G14190	107
AT4G14200	914
AT4G14210	1110
AT4G14220	437
AT4G14225	0
AT4G14226	0
AT4G14230	1051
AT4G14240	364
AT4G14245	2
AT4G14250	1
AT4G14260	0
AT4G14270	4566
AT4G14272	0
AT4G14276	70
AT4G14280	0
AT4G14290	344
AT4G14300	1304
AT4G14301	0
AT4G14305	82
AT4G14310	854
AT4G14315	271
AT4G14320	6011
AT4G14330	760
AT4G14340	792
AT4G14342	1027
AT4G14345	0
AT4G14350	1189
AT4G14358	0
AT4G14360	935
AT4G14365	52
AT4G14368	200
AT4G14370	16
AT4G14380	14
AT4G14385	501
AT4G14390	0
AT4G14400	24
AT4G14410	925
AT4G14415	1
AT4G14420	2152
AT4G14430	960
AT4G14440	1064
AT4G14450	1
AT4G14455	427
AT4G14460	0
AT4G14465	94
AT4G14470	0
AT4G14480	34
AT4G14490	132
AT4G14500	1157
AT4G14504	23
AT4G14510	479
AT4G14520	191
AT4G14530	10
AT4G14540	736
AT4G14548	25
AT4G14550	110
AT4G14560	619
AT4G14570	907
AT4G14580	62
AT4G14590	80
AT4G14600	253
AT4G14605	225
AT4G14610	7
AT4G14615	978
AT4G14620	466
AT4G14630	1
AT4G14640	23
AT4G14650	8
AT4G14660	218
AT4G14661	0
AT4G14670	1
AT4G14675	0
AT4G14680	416
AT4G14690	108
AT4G14695	717
AT4G14700	55
AT4G14710	1740
AT4G14713	214
AT4G14716	1782
AT4G14720	580
AT4G14723	93
AT4G14730	337
AT4G14740	363
AT4G14743	1
AT4G14746	459
AT4G14750	335
AT4G14760	728
AT4G14770	485
AT4G14780	290
AT4G14785	1
AT4G14790	238
AT4G14800	1383
AT4G14805	9
AT4G14810	110
AT4G14811	11
AT4G14815	12
AT4G14819	0
AT4G14820	58
AT4G14830	100
AT4G14840	123
AT4G14850	126
AT4G14860	16
AT4G14870	535
AT4G14880	5088
AT4G14890	0
AT4G14900	1001
AT4G14905	740
AT4G14910	445
AT4G14920	1059
AT4G14930	1117
AT4G14940	50
AT4G14950	730
AT4G14960	13450
AT4G14965	918
AT4G14970	221
AT4G14980	2
AT4G14990	1276
AT4G15000	8587
AT4G15010	415
AT4G15020	1023
AT4G15025	0
AT4G15030	447
AT4G15040	18
AT4G15050	5
AT4G15053	25
AT4G15056	0
AT4G15060	0
AT4G15070	19
AT4G15075	0
AT4G15080	1482
AT4G15090	522
AT4G15093	262
AT4G15096	0
AT4G15100	0
AT4G15110	969
AT4G15120	123
AT4G15130	498
AT4G15140	262
AT4G15150	4
AT4G15160	1212
AT4G15165	33
AT4G15180	1907
AT4G15200	727
AT4G15210	3458
AT4G15215	154
AT4G15230	28
AT4G15233	67
AT4G15236	12
AT4G15240	235
AT4G15242	0
AT4G15245	0
AT4G15248	0
AT4G15250	2
AT4G15258	4
AT4G15260	297
AT4G15270	4
AT4G15280	8
AT4G15290	0
AT4G15300	2
AT4G15310	2
AT4G15320	4
AT4G15330	0
AT4G15340	0
AT4G15345	0
AT4G15350	8
AT4G15360	0
AT4G15370	0
AT4G15380	5
AT4G15390	1
AT4G15393	0
AT4G15396	0
AT4G15398	0
AT4G15400	1
AT4G15410	799
AT4G15415	847
AT4G15417	4
AT4G15420	486
AT4G15430	56
AT4G15440	888
AT4G15450	700
AT4G15460	2
AT4G15470	4041
AT4G15475	569
AT4G15480	180
AT4G15490	349
AT4G15500	5
AT4G15510	200
AT4G15520	232
AT4G15530	4234
AT4G15540	658
AT4G15545	1382
AT4G15550	527
AT4G15560	4205
AT4G15562	1
AT4G15563	47
AT4G15570	512
AT4G15590	1
AT4G15610	261
AT4G15620	4158
AT4G15630	1041
AT4G15640	648
AT4G15650	196
AT4G15660	34
AT4G15670	96
AT4G15680	80
AT4G15690	182
AT4G15700	242
AT4G15710	14
AT4G15715	7
AT4G15720	26
AT4G15730	223
AT4G15733	0
AT4G15735	0
AT4G15740	0
AT4G15750	954
AT4G15755	0
AT4G15760	88
AT4G15765	122
AT4G15770	1045
AT4G15775	0
AT4G15780	1033
AT4G15790	740
AT4G15800	838
AT4G15802	2051
AT4G15810	192
AT4G15820	97
AT4G15830	576
AT4G15840	953
AT4G15850	172
AT4G15860	0
AT4G15870	0
AT4G15880	849
AT4G15885	0
AT4G15890	265
AT4G15900	2135
AT4G15910	1284
AT4G15920	328
AT4G15930	1020
AT4G15940	991
AT4G15950	507
AT4G15953	9
AT4G15955	197
AT4G15960	287
AT4G15970	2
AT4G15975	21
AT4G15980	1036
AT4G15990	3
AT4G16000	222
AT4G16008	238
AT4G16010	0
AT4G16015	3
AT4G16020	0
AT4G16024	0
AT4G16030	1
AT4G16040	71
AT4G16045	0
AT4G16050	41
AT4G16060	727
AT4G16070	357
AT4G16080	0
AT4G16090	0
AT4G16095	0
AT4G16100	273
AT4G16105	0
AT4G16110	820
AT4G16120	620
AT4G16130	2405
AT4G16140	571
AT4G16141	914
AT4G16143	2241
AT4G16144	432
AT4G16146	1676
AT4G16150	1355
AT4G16155	1031
AT4G16160	2
AT4G16162	0
AT4G16165	0
AT4G16180	1371
AT4G16190	7258
AT4G16195	0
AT4G16200	0
AT4G16210	545
AT4G16215	1
AT4G16220	1
AT4G16230	6
AT4G16233	2
AT4G16235	0
AT4G16240	22
AT4G16250	418
AT4G16260	35
AT4G16265	136
AT4G16267	0
AT4G16270	2
AT4G16280	599
AT4G16295	0
AT4G16310	909
AT4G16330	428
AT4G16340	2262
AT4G16350	34
AT4G16355	3
AT4G16360	2439
AT4G16370	1729
AT4G16380	1285
AT4G16390	885
AT4G16400	26
AT4G16410	33
AT4G16420	990
AT4G16430	929
AT4G16440	318
AT4G16442	541
AT4G16444	392
AT4G16447	569
AT4G16450	2011
AT4G16451	0
AT4G16460	5
AT4G16465	0
AT4G16470	133
AT4G16475	0
AT4G16480	507
AT4G16490	1200
AT4G16500	1287
AT4G16510	231
AT4G16515	0
AT4G16520	2341
AT4G16530	0
AT4G16535	8
AT4G16540	19
AT4G16545	13
AT4G16550	0
AT4G16555	0
AT4G16560	1
AT4G16563	375
AT4G16566	204
AT4G16570	194
AT4G16580	879
AT4G16590	1395
AT4G16600	41
AT4G16610	139
AT4G16620	297
AT4G16630	1247
AT4G16640	61
AT4G16650	904
AT4G16660	3036
AT4G16670	333
AT4G16680	232
AT4G16690	378
AT4G16695	480
AT4G16700	104
AT4G16710	592
AT4G16720	10228
AT4G16730	216
AT4G16740	694
AT4G16745	3220
AT4G16748	0
AT4G16750	42
AT4G16760	2872
AT4G16765	297
AT4G16770	177
AT4G16780	194
AT4G16790	231
AT4G16800	375
AT4G16807	85
AT4G16810	0
AT4G16820	42
AT4G16830	1442
AT4G16835	107
AT4G16840	64
AT4G16845	644
AT4G16850	161
AT4G16855	0
AT4G16857	50
AT4G16860	420
AT4G16870	618
AT4G16880	147
AT4G16890	948
AT4G16892	31
AT4G16900	353
AT4G16910	67
AT4G16915	0
AT4G16920	63
AT4G16930	0
AT4G16935	0
AT4G16940	44
AT4G16950	568
AT4G16955	0
AT4G16957	46
AT4G16960	34
AT4G16970	259
AT4G16980	1
AT4G16983	0
AT4G16990	378
AT4G17000	342
AT4G17005	0
AT4G17010	338
AT4G17020	385
AT4G17030	40
AT4G17040	2555
AT4G17050	1132
AT4G17060	577
AT4G17070	278
AT4G17080	448
AT4G17085	319
AT4G17090	1855
AT4G17098	12
AT4G17100	497
AT4G17140	3533
AT4G17150	744
AT4G17160	1
AT4G17170	2305
AT4G17180	261
AT4G17190	997
AT4G17200	0
AT4G17210	346
AT4G17215	1
AT4G17220	30
AT4G17230	1854
AT4G17240	375
AT4G17243	0
AT4G17245	206
AT4G17250	49
AT4G17260	623
AT4G17270	1175
AT4G17280	40
AT4G17300	771
AT4G17310	172
AT4G17330	4649
AT4G17340	533
AT4G17350	237
AT4G17360	40
AT4G17370	99
AT4G17380	20
AT4G17390	6431
AT4G17410	525
AT4G17420	409
AT4G17430	340
AT4G17440	194
AT4G17450	1
AT4G17460	1340
AT4G17470	38
AT4G17480	374
AT4G17483	154
AT4G17486	590
AT4G17490	531
AT4G17500	734
AT4G17505	58
AT4G17510	747
AT4G17512	0
AT4G17520	5113
AT4G17530	2161
AT4G17540	173
AT4G17550	824
AT4G17560	1985
AT4G17565	1
AT4G17570	540
AT4G17580	0
AT4G17585	0
AT4G17587	0
AT4G17590	0
AT4G17600	1105
AT4G17610	527
AT4G17612	0
AT4G17615	822
AT4G17616	291
AT4G17620	926
AT4G17640	1090
AT4G17650	782
AT4G17660	27
AT4G17670	1422
AT4G17680	323
AT4G17690	145
AT4G17695	109
AT4G17700	0
AT4G17710	1
AT4G17713	40
AT4G17718	5
AT4G17720	936
AT4G17730	1149
AT4G17740	425
AT4G17750	155
AT4G17760	57
AT4G17765	0
AT4G17770	660
AT4G17780	2
AT4G17785	0
AT4G17788	0
AT4G17790	2367
AT4G17800	35
AT4G17810	2
AT4G17820	0
AT4G17830	1141
AT4G17840	647
AT4G17850	0
AT4G17860	16
AT4G17870	871
AT4G17880	252
AT4G17890	1178
AT4G17895	407
AT4G17900	1126
AT4G17905	51
AT4G17908	1
AT4G17910	273
AT4G17914	5
AT4G17915	43
AT4G17920	0
AT4G17940	1851
AT4G17950	1008
AT4G17960	259
AT4G17970	40
AT4G17975	0
AT4G17980	2
AT4G17990	1
AT4G18010	635
AT4G18020	1504
AT4G18030	3279
AT4G18040	1744
AT4G18050	225
AT4G18060	692
AT4G18070	1254
AT4G18080	6
AT4G18090	5
AT4G18100	7562
AT4G18110	0
AT4G18120	2455
AT4G18130	1022
AT4G18140	522
AT4G18150	0
AT4G18160	520
AT4G18170	95
AT4G18180	3
AT4G18190	1
AT4G18195	1
AT4G18197	60
AT4G18203	0
AT4G18205	99
AT4G18210	102
AT4G18215	1
AT4G18220	156
AT4G18230	384
AT4G18240	1312
AT4G18250	4
AT4G18253	7
AT4G18255	0
AT4G18260	66
AT4G18270	692
AT4G18280	1236
AT4G18290	148
AT4G18300	291
AT4G18310	0
AT4G18320	0
AT4G18330	12
AT4G18335	0
AT4G18340	97
AT4G18350	18
AT4G18360	37
AT4G18370	392
AT4G18372	147
AT4G18375	151
AT4G18380	598
AT4G18390	540
AT4G18395	201
AT4G18400	94
AT4G18410	0
AT4G18420	0
AT4G18422	35
AT4G18425	905
AT4G18430	7
AT4G18440	832
AT4G18450	0
AT4G18460	113
AT4G18465	536
AT4G18470	95
AT4G18480	3345
AT4G18490	50
AT4G18500	0
AT4G18501	4
AT4G18510	1
AT4G18520	282
AT4G18530	345
AT4G18540	372
AT4G18550	146
AT4G18570	1720
AT4G18580	438
AT4G18590	465
AT4G18593	484
AT4G18596	6435
AT4G18600	327
AT4G18610	4
AT4G18620	0
AT4G18630	58
AT4G18640	2389
AT4G18650	1
AT4G18660	0
AT4G18670	3538
AT4G18680	0
AT4G18690	0
AT4G18692	3
AT4G18700	15572
AT4G18710	2460
AT4G18720	0
AT4G18725	0
AT4G18730	5395
AT4G18740	41
AT4G18750	111
AT4G18760	1454
AT4G18770	34
AT4G18780	137
AT4G18790	361
AT4G18800	546
AT4G18810	615
AT4G18815	0
AT4G18820	1182
AT4G18823	20
AT4G18830	45
AT4G18840	117
AT4G18860	0
AT4G18870	0
AT4G18880	151
AT4G18890	194
AT4G18900	15
AT4G18905	1064
AT4G18910	337
AT4G18920	1
AT4G18930	603
AT4G18940	0
AT4G18950	1306
AT4G18960	1014
AT4G18970	1412
AT4G18975	512
AT4G18980	270
AT4G18990	75
AT4G19000	11
AT4G19003	511
AT4G19006	846
AT4G19010	186
AT4G19020	506
AT4G19030	2
AT4G19035	1
AT4G19038	577
AT4G19040	1343
AT4G19045	154
AT4G19050	126
AT4G19060	265
AT4G19070	245
AT4G19080	15
AT4G19090	73
AT4G19095	7
AT4G19100	168
AT4G19110	7212
AT4G19120	2730
AT4G19130	48
AT4G19140	301
AT4G19150	766
AT4G19160	1820
AT4G19170	810
AT4G19180	387
AT4G19185	391
AT4G19190	699
AT4G19191	73
AT4G19200	3440
AT4G19210	2558
AT4G19220	32
AT4G19230	577
AT4G19239	0
AT4G19240	0
AT4G19250	0
AT4G19260	0
AT4G19270	0
AT4G19275	0
AT4G19280	0
AT4G19290	0
AT4G19300	0
AT4G19305	0
AT4G19310	0
AT4G19320	5
AT4G19330	0
AT4G19340	0
AT4G19350	683
AT4G19360	0
AT4G19370	8
AT4G19380	207
AT4G19390	215
AT4G19395	3
AT4G19400	16
AT4G19410	2930
AT4G19420	4119
AT4G19430	8459
AT4G19440	206
AT4G19450	576
AT4G19452	4
AT4G19460	342
AT4G19470	0
AT4G19480	0
AT4G19485	0
AT4G19490	1475
AT4G19500	1271
AT4G19510	774
AT4G19520	74
AT4G19530	88
AT4G19540	234
AT4G19550	135
AT4G19560	61
AT4G19570	10
AT4G19580	1
AT4G19590	61
AT4G19600	1014
AT4G19610	858
AT4G19620	0
AT4G19630	23
AT4G19633	3
AT4G19640	1763
AT4G19645	70
AT4G19650	178
AT4G19660	485
AT4G19670	867
AT4G19680	4
AT4G19690	779
AT4G19700	642
AT4G19710	960
AT4G19720	0
AT4G19730	0
AT4G19740	2
AT4G19750	0
AT4G19760	0
AT4G19770	0
AT4G19780	0
AT4G19790	0
AT4G19800	0
AT4G19810	146
AT4G19820	7
AT4G19830	147
AT4G19840	2612
AT4G19850	75
AT4G19860	1637
AT4G19865	95
AT4G19870	320
AT4G19880	508
AT4G19890	162
AT4G19900	403
AT4G19902	0
AT4G19905	15
AT4G19910	0
AT4G19920	0
AT4G19925	0
AT4G19930	0
AT4G19940	0
AT4G19950	101
AT4G19960	218
AT4G19970	287
AT4G19975	4
AT4G19980	17
AT4G19985	303
AT4G19990	343
AT4G20000	16
AT4G20010	441
AT4G20020	1343
AT4G20030	178
AT4G20040	74
AT4G20050	242
AT4G20060	126
AT4G20070	247
AT4G20080	1
AT4G20090	186
AT4G20095	2
AT4G20100	0
AT4G20110	73
AT4G20115	0
AT4G20130	749
AT4G20140	11
AT4G20150	3246
AT4G20160	703
AT4G20170	374
AT4G20180	0
AT4G20190	0
AT4G20200	4
AT4G20210	4
AT4G20220	0
AT4G20230	1
AT4G20235	2
AT4G20240	0
AT4G20250	0
AT4G20260	6517
AT4G20270	1177
AT4G20280	475
AT4G20290	0
AT4G20300	1519
AT4G20310	153
AT4G20320	4949
AT4G20325	229
AT4G20330	846
AT4G20340	412
AT4G20350	66
AT4G20360	0
AT4G20362	5
AT4G20365	0
AT4G20370	3
AT4G20380	1678
AT4G20390	37
AT4G20400	1585
AT4G20410	1098
AT4G20420	0
AT4G20430	689
AT4G20440	1435
AT4G20450	0
AT4G20460	239
AT4G20470	1
AT4G20480	1124
AT4G20490	0
AT4G20500	0
AT4G20510	0
AT4G20520	0
AT4G20530	0
AT4G20535	0
AT4G20540	0
AT4G20545	0
AT4G20550	0
AT4G20555	0
AT4G20560	0
AT4G20565	0
AT4G20570	0
AT4G20575	0
AT4G20580	0
AT4G20590	0
AT4G20600	0
AT4G20610	0
AT4G20620	0
AT4G20630	0
AT4G20640	0
AT4G20645	0
AT4G20650	0
AT4G20670	0
AT4G20680	0
AT4G20690	2
AT4G20700	91
AT4G20703	0
AT4G20707	0
AT4G20710	0
AT4G20715	1
AT4G20720	52
AT4G20725	0
AT4G20730	60
AT4G20735	0
AT4G20740	146
AT4G20760	397
AT4G20770	44
AT4G20780	111
AT4G20790	7
AT4G20800	186
AT4G20810	0
AT4G20820	19
AT4G20830	819
AT4G20835	0
AT4G20840	207
AT4G20850	4527
AT4G20860	34
AT4G20870	2398
AT4G20880	1576
AT4G20890	10955
AT4G20900	7
AT4G20910	480
AT4G20920	63
AT4G20930	358
AT4G20935	51
AT4G20940	804
AT4G20947	2
AT4G20953	0
AT4G20960	491
AT4G20970	69
AT4G20980	2335
AT4G20990	9
AT4G21000	1
AT4G21010	1
AT4G21020	1
AT4G21030	0
AT4G21040	0
AT4G21050	0
AT4G21060	286
AT4G21063	14
AT4G21065	54
AT4G21070	320
AT4G21080	0
AT4G21090	332
AT4G21100	971
AT4G21105	3987
AT4G21110	1428
AT4G21120	130
AT4G21130	0
AT4G21140	236
AT4G21150	2967
AT4G21160	932
AT4G21170	102
AT4G21180	625
AT4G21190	313
AT4G21192	289
AT4G21200	11
AT4G21210	1224
AT4G21213	1
AT4G21215	204
AT4G21220	92
AT4G21230	4
AT4G21240	0
AT4G21250	2
AT4G21260	0
AT4G21270	511
AT4G21280	7028
AT4G21300	77
AT4G21310	21
AT4G21320	143
AT4G21323	43
AT4G21326	852
AT4G21330	0
AT4G21340	0
AT4G21350	246
AT4G21360	0
AT4G21362	0
AT4G21363	0
AT4G21366	0
AT4G21370	450
AT4G21380	67
AT4G21390	22
AT4G21400	95
AT4G21410	187
AT4G21420	112
AT4G21430	466
AT4G21437	0
AT4G21440	9
AT4G21445	130
AT4G21450	1929
AT4G21460	401
AT4G21470	728
AT4G21480	1279
AT4G21490	21
AT4G21500	128
AT4G21510	198
AT4G21515	0
AT4G21520	220
AT4G21530	321
AT4G21534	246
AT4G21540	654
AT4G21550	356
AT4G21560	619
AT4G21570	1798
AT4G21580	1450
AT4G21585	144
AT4G21590	1919
AT4G21595	0
AT4G21600	2
AT4G21605	0
AT4G21610	145
AT4G21620	6668
AT4G21630	3329
AT4G21640	83
AT4G21650	3872
AT4G21660	2413
AT4G21670	1079
AT4G21680	33
AT4G21690	2
AT4G21700	191
AT4G21705	166
AT4G21710	2023
AT4G21720	151
AT4G21730	13
AT4G21740	138
AT4G21745	1
AT4G21750	3399
AT4G21760	16
AT4G21770	343
AT4G21780	13
AT4G21790	1607
AT4G21800	648
AT4G21810	650
AT4G21820	327
AT4G21830	2
AT4G21840	3
AT4G21850	69
AT4G21860	1354
AT4G21865	45
AT4G21870	94
AT4G21880	216
AT4G21890	155
AT4G21895	2767
AT4G21900	389
AT4G21902	14
AT4G21903	25
AT4G21910	4552
AT4G21920	0
AT4G21926	1
AT4G21930	17
AT4G21940	89
AT4G21950	0
AT4G21960	7700
AT4G21970	145
AT4G21980	1546
AT4G21990	1055
AT4G22000	951
AT4G22010	1437
AT4G22020	0
AT4G22030	0
AT4G22035	0
AT4G22040	0
AT4G22050	864
AT4G22060	0
AT4G22065	0
AT4G22066	0
AT4G22070	7
AT4G22080	0
AT4G22090	0
AT4G22100	0
AT4G22105	101
AT4G22110	4
AT4G22115	0
AT4G22120	748
AT4G22130	716
AT4G22140	1153
AT4G22150	1092
AT4G22160	794
AT4G22165	0
AT4G22170	11
AT4G22180	6
AT4G22185	2
AT4G22190	1759
AT4G22200	1754
AT4G22210	0
AT4G22212	1
AT4G22214	0
AT4G22217	1
AT4G22220	3745
AT4G22230	2
AT4G22233	10
AT4G22235	0
AT4G22240	16577
AT4G22250	188
AT4G22260	965
AT4G22265	2
AT4G22270	336
AT4G22280	58
AT4G22285	715
AT4G22290	463
AT4G22300	266
AT4G22305	71
AT4G22310	1133
AT4G22320	218
AT4G22330	1247
AT4G22340	226
AT4G22350	296
AT4G22360	801
AT4G22370	8
AT4G22380	976
AT4G22390	271
AT4G22400	1
AT4G22410	0
AT4G22415	0
AT4G22430	1
AT4G22440	0
AT4G22450	0
AT4G22460	0
AT4G22463	0
AT4G22467	1
AT4G22470	0
AT4G22475	0
AT4G22485	0
AT4G22490	192
AT4G22495	0
AT4G22505	3
AT4G22510	0
AT4G22513	0
AT4G22517	2
AT4G22520	0
AT4G22530	163
AT4G22540	2308
AT4G22545	161
AT4G22550	124
AT4G22560	91
AT4G22570	2409
AT4G22580	263
AT4G22590	1349
AT4G22600	0
AT4G22610	0
AT4G22620	20
AT4G22630	1
AT4G22635	0
AT4G22640	42
AT4G22650	0
AT4G22660	0
AT4G22666	0
AT4G22670	2947
AT4G22680	13
AT4G22690	474
AT4G22700	0
AT4G22710	19
AT4G22720	467
AT4G22730	724
AT4G22740	1088
AT4G22745	589
AT4G22750	684
AT4G22754	0
AT4G22755	72
AT4G22756	266
AT4G22758	19
AT4G22760	98
AT4G22770	306
AT4G22780	1241
AT4G22785	0
AT4G22790	41
AT4G22810	36
AT4G22820	934
AT4G22830	140
AT4G22840	235
AT4G22850	308
AT4G22860	323
AT4G22870	1
AT4G22880	131
AT4G22890	2030
AT4G22900	4
AT4G22910	151
AT4G22920	962
AT4G22930	741
AT4G22940	31
AT4G22950	1
AT4G22960	12
AT4G22970	287
AT4G22980	42
AT4G22990	890
AT4G23000	345
AT4G23010	893
AT4G23015	0
AT4G23020	92
AT4G23030	128
AT4G23040	290
AT4G23050	338
AT4G23060	285
AT4G23070	22
AT4G23080	0
AT4G23090	0
AT4G23100	4838
AT4G23110	0
AT4G23120	0
AT4G23130	69
AT4G23140	16
AT4G23150	1
AT4G23160	4
AT4G23170	76
AT4G23180	706
AT4G23190	202
AT4G23200	0
AT4G23205	13
AT4G23210	4
AT4G23215	2
AT4G23220	52
AT4G23230	8
AT4G23240	26
AT4G23250	140
AT4G23260	17
AT4G23270	55
AT4G23271	0
AT4G23280	0
AT4G23290	8
AT4G23300	13
AT4G23310	0
AT4G23320	3
AT4G23330	455
AT4G23340	4
AT4G23350	138
AT4G23355	12
AT4G23360	4
AT4G23364	0
AT4G23365	34
AT4G23370	0
AT4G23373	1
AT4G23375	0
AT4G23380	3
AT4G23387	0
AT4G23390	0
AT4G23400	4709
AT4G23410	80
AT4G23420	47
AT4G23430	270
AT4G23440	721
AT4G23450	20
AT4G23460	1264
AT4G23470	1041
AT4G23490	593
AT4G23493	51
AT4G23496	76
AT4G23500	522
AT4G23510	9
AT4G23515	3
AT4G23520	3
AT4G23530	224
AT4G23540	388
AT4G23550	1
AT4G23560	1603
AT4G23570	813
AT4G23580	0
AT4G23590	0
AT4G23600	2100
AT4G23610	0
AT4G23620	517
AT4G23630	5463
AT4G23635	0
AT4G23640	872
AT4G23650	2691
AT4G23660	262
AT4G23670	9374
AT4G23680	4629
AT4G23690	3028
AT4G23700	19
AT4G23710	1184
AT4G23713	0
AT4G23720	23
AT4G23730	400
AT4G23740	957
AT4G23750	591
AT4G23760	333
AT4G23770	122
AT4G23780	5
AT4G23790	169
AT4G23800	3768
AT4G23810	316
AT4G23820	3875
AT4G23840	288
AT4G23850	3386
AT4G23860	991
AT4G23870	1173
AT4G23880	171
AT4G23882	46
AT4G23885	600
AT4G23890	373
AT4G23895	418
AT4G23900	11
AT4G23910	344
AT4G23915	0
AT4G23920	277
AT4G23930	92
AT4G23940	1141
AT4G23950	271
AT4G23960	12
AT4G23970	0
AT4G23980	537
AT4G23990	341
AT4G24000	2843
AT4G24010	143
AT4G24015	50
AT4G24020	467
AT4G24025	0
AT4G24026	17
AT4G24030	0
AT4G24040	939
AT4G24050	776
AT4G24060	800
AT4G24070	0
AT4G24080	54
AT4G24090	317
AT4G24100	387
AT4G24110	324
AT4G24120	1517
AT4G24130	2702
AT4G24140	81
AT4G24150	251
AT4G24160	788
AT4G24170	276
AT4G24175	108
AT4G24180	13
AT4G24190	13614
AT4G24200	703
AT4G24204	0
AT4G24210	530
AT4G24220	2850
AT4G24230	999
AT4G24231	3
AT4G24240	496
AT4G24250	69
AT4G24260	303
AT4G24265	44
AT4G24270	1035
AT4G24275	123
AT4G24280	4844
AT4G24290	1446
AT4G24300	0
AT4G24310	0
AT4G24320	59
AT4G24330	1630
AT4G24340	0
AT4G24350	158
AT4G24370	572
AT4G24380	5233
AT4G24390	962
AT4G24400	1343
AT4G24410	4
AT4G24413	1
AT4G24415	9
AT4G24420	8
AT4G24430	14
AT4G24440	819
AT4G24450	913
AT4G24460	256
AT4G24470	507
AT4G24480	180
AT4G24490	722
AT4G24500	176
AT4G24510	863
AT4G24520	2469
AT4G24530	351
AT4G24540	49
AT4G24550	1306
AT4G24560	1168
AT4G24565	0
AT4G24570	2278
AT4G24580	974
AT4G24590	487
AT4G24600	1
AT4G24610	744
AT4G24615	0
AT4G24620	2317
AT4G24630	1384
AT4G24640	7497
AT4G24644	0
AT4G24650	0
AT4G24652	0
AT4G24660	263
AT4G24670	380
AT4G24680	1756
AT4G24690	5119
AT4G24700	7
AT4G24710	173
AT4G24715	0
AT4G24730	302
AT4G24740	1796
AT4G24750	1493
AT4G24760	301
AT4G24770	4757
AT4G24780	1738
AT4G24790	335
AT4G24800	2361
AT4G24805	306
AT4G24810	557
AT4G24820	4069
AT4G24830	1899
AT4G24840	1030
AT4G24860	30
AT4G24880	251
AT4G24890	2
AT4G24900	247
AT4G24910	38
AT4G24920	1115
AT4G24930	591
AT4G24940	707
AT4G24950	0
AT4G24960	1214
AT4G24970	209
AT4G24972	106
AT4G24973	0
AT4G24974	256
AT4G24975	22
AT4G24977	0
AT4G24980	6
AT4G24990	907
AT4G25000	258
AT4G25010	2014
AT4G25020	304
AT4G25030	1775
AT4G25040	6
AT4G25050	1857
AT4G25070	3
AT4G25080	2203
AT4G25090	0
AT4G25100	1451
AT4G25110	5
AT4G25120	182
AT4G25130	1750
AT4G25140	2
AT4G25150	1385
AT4G25160	101
AT4G25170	666
AT4G25180	363
AT4G25190	0
AT4G25200	4
AT4G25210	2143
AT4G25220	1
AT4G25225	61
AT4G25230	1115
AT4G25235	0
AT4G25240	218
AT4G25250	0
AT4G25260	180
AT4G25270	124
AT4G25280	304
AT4G25290	298
AT4G25300	61
AT4G25310	3
AT4G25315	101
AT4G25320	826
AT4G25330	3
AT4G25340	1388
AT4G25350	45
AT4G25360	534
AT4G25370	2071
AT4G25380	70
AT4G25390	530
AT4G25400	0
AT4G25410	5
AT4G25420	89
AT4G25430	2
AT4G25433	10
AT4G25434	17
AT4G25435	0
AT4G25440	416
AT4G25450	980
AT4G25470	124
AT4G25480	278
AT4G25490	354
AT4G25500	1883
AT4G25510	0
AT4G25515	219
AT4G25520	670
AT4G25530	41
AT4G25540	115
AT4G25550	883
AT4G25560	0
AT4G25570	1534
AT4G25580	5
AT4G25585	0
AT4G25590	1126
AT4G25600	254
AT4G25610	327
AT4G25620	894
AT4G25630	1940
AT4G25631	3
AT4G25635	0
AT4G25640	4023
AT4G25650	1027
AT4G25660	500
AT4G25670	793
AT4G25680	853
AT4G25690	516
AT4G25700	2757
AT4G25707	29
AT4G25710	321
AT4G25719	5
AT4G25720	474
AT4G25730	1586
AT4G25740	2976
AT4G25750	43
AT4G25760	34
AT4G25770	566
AT4G25780	3980
AT4G25790	0
AT4G25800	102
AT4G25810	17
AT4G25820	4
AT4G25830	1788
AT4G25835	602
AT4G25840	566
AT4G25845	0
AT4G25850	959
AT4G25860	38
AT4G25870	522
AT4G25880	1255
AT4G25885	31
AT4G25890	1090
AT4G25900	2005
AT4G25910	417
AT4G25920	3
AT4G25930	0
AT4G25940	51
AT4G25950	53
AT4G25960	2556
AT4G25970	1995
AT4G25980	23
AT4G25990	19
AT4G26000	609
AT4G26010	5
AT4G26020	10
AT4G26030	0
AT4G26040	0
AT4G26050	0
AT4G26055	43
AT4G26060	161
AT4G26070	129
AT4G26080	2280
AT4G26090	0
AT4G26095	0
AT4G26100	1235
AT4G26110	2525
AT4G26120	4
AT4G26130	2250
AT4G26140	129
AT4G26145	0
AT4G26150	15
AT4G26160	207
AT4G26170	36
AT4G26180	165
AT4G26190	1581
AT4G26200	0
AT4G26210	694
AT4G26220	26
AT4G26225	0
AT4G26230	2551
AT4G26240	261
AT4G26250	12
AT4G26255	570
AT4G26260	8858
AT4G26270	843
AT4G26280	0
AT4G26288	7
AT4G26290	0
AT4G26300	1480
AT4G26310	432
AT4G26320	2
AT4G26330	79
AT4G26340	1
AT4G26350	0
AT4G26360	0
AT4G26365	0
AT4G26370	956
AT4G26375	0
AT4G26380	0
AT4G26385	0
AT4G26390	39
AT4G26400	3005
AT4G26410	990
AT4G26415	17
AT4G26420	58
AT4G26430	299
AT4G26440	8
AT4G26450	1379
AT4G26455	610
AT4G26460	0
AT4G26466	6
AT4G26470	91
AT4G26480	766
AT4G26483	0
AT4G26485	3
AT4G26488	5
AT4G26490	0
AT4G26500	0
AT4G26510	925
AT4G26520	488
AT4G26530	328
AT4G26540	78
AT4G26542	0
AT4G26550	248
AT4G26555	416
AT4G26560	0
AT4G26570	1072
AT4G26580	34
AT4G26582	5
AT4G26590	202
AT4G26600	505
AT4G26610	790
AT4G26620	665
AT4G26630	6417
AT4G26640	876
AT4G26650	2323
AT4G26660	565
AT4G26670	1050
AT4G26675	1
AT4G26680	66
AT4G26690	1114
AT4G26700	764
AT4G26701	2
AT4G26710	1432
AT4G26720	559
AT4G26730	0
AT4G26740	2
AT4G26750	621
AT4G26760	1824
AT4G26770	33
AT4G26780	496
AT4G26790	26
AT4G26795	17
AT4G26800	62
AT4G26810	165
AT4G26820	1
AT4G26830	13
AT4G26840	3075
AT4G26850	3554
AT4G26860	466
AT4G26870	1931
AT4G26880	0
AT4G26890	43
AT4G26900	1054
AT4G26910	1284
AT4G26920	1
AT4G26930	111
AT4G26940	1229
AT4G26950	14
AT4G26960	216
AT4G26965	236
AT4G26970	3464
AT4G26980	234
AT4G26990	192
AT4G27000	2827
AT4G27010	533
AT4G27020	457
AT4G27030	66
AT4G27040	753
AT4G27050	386
AT4G27052	0
AT4G27060	887
AT4G27070	387
AT4G27080	1193
AT4G27090	19205
AT4G27100	360
AT4G27110	398
AT4G27120	758
AT4G27130	2809
AT4G27140	0
AT4G27150	9
AT4G27160	0
AT4G27170	0
AT4G27180	1679
AT4G27190	0
AT4G27200	0
AT4G27210	0
AT4G27220	1
AT4G27230	1532
AT4G27240	239
AT4G27250	40
AT4G27260	445
AT4G27270	124
AT4G27280	2837
AT4G27290	0
AT4G27300	58
AT4G27310	188
AT4G27320	1007
AT4G27330	1
AT4G27340	410
AT4G27350	1585
AT4G27360	0
AT4G27370	447
AT4G27380	677
AT4G27390	327
AT4G27395	0
AT4G27400	0
AT4G27410	482
AT4G27415	0
AT4G27420	8
AT4G27430	1592
AT4G27435	246
AT4G27440	7529
AT4G27450	114
AT4G27460	19
AT4G27470	338
AT4G27480	130
AT4G27490	389
AT4G27500	5652
AT4G27510	76
AT4G27520	1745
AT4G27530	3
AT4G27540	254
AT4G27550	10
AT4G27560	927
AT4G27565	0
AT4G27570	3
AT4G27580	3553
AT4G27585	707
AT4G27590	51
AT4G27595	596
AT4G27597	0
AT4G27600	1351
AT4G27610	648
AT4G27620	317
AT4G27630	242
AT4G27640	1486
AT4G27650	611
AT4G27652	1142
AT4G27654	225
AT4G27657	351
AT4G27660	102
AT4G27670	0
AT4G27680	619
AT4G27690	456
AT4G27700	641
AT4G27710	423
AT4G27720	987
AT4G27730	416
AT4G27740	123
AT4G27745	412
AT4G27750	681
AT4G27760	624
AT4G27765	2
AT4G27780	529
AT4G27790	3292
AT4G27800	1961
AT4G27810	15
AT4G27820	178
AT4G27830	669
AT4G27840	528
AT4G27845	0
AT4G27850	7
AT4G27852	25
AT4G27860	586
AT4G27870	1457
AT4G27875	0
AT4G27880	1328
AT4G27885	0
AT4G27890	3
AT4G27900	1161
AT4G27910	518
AT4G27920	2
AT4G27940	222
AT4G27950	91
AT4G27960	3034
AT4G27970	24
AT4G27980	576
AT4G27990	555
AT4G28000	2061
AT4G28005	6
AT4G28010	162
AT4G28020	118
AT4G28025	1036
AT4G28030	384
AT4G28040	274
AT4G28050	473
AT4G28060	1378
AT4G28068	0
AT4G28070	156
AT4G28080	2009
AT4G28085	123
AT4G28088	10
AT4G28090	1
AT4G28100	373
AT4G28110	0
AT4G28130	2
AT4G28140	41
AT4G28150	169
AT4G28160	0
AT4G28162	65
AT4G28170	7
AT4G28180	83
AT4G28190	378
AT4G28200	1036
AT4G28210	339
AT4G28220	673
AT4G28230	199
AT4G28240	276
AT4G28250	1004
AT4G28260	1261
AT4G28270	281
AT4G28280	128
AT4G28290	0
AT4G28300	1634
AT4G28310	314
AT4G28320	237
AT4G28330	57
AT4G28340	2
AT4G28350	15
AT4G28360	1011
AT4G28362	0
AT4G28365	8
AT4G28370	446
AT4G28380	42
AT4G28390	238
AT4G28395	6
AT4G28397	2
AT4G28400	882
AT4G28405	14
AT4G28410	0
AT4G28420	5
AT4G28430	95
AT4G28440	1492
AT4G28450	655
AT4G28460	0
AT4G28470	1771
AT4G28480	1327
AT4G28485	18
AT4G28490	649
AT4G28500	27
AT4G28510	1002
AT4G28520	1
AT4G28530	268
AT4G28540	1123
AT4G28550	203
AT4G28556	106
AT4G28560	91
AT4G28570	831
AT4G28580	1
AT4G28590	274
AT4G28600	1012
AT4G28610	838
AT4G28620	0
AT4G28630	319
AT4G28640	232
AT4G28650	10
AT4G28652	0
AT4G28660	803
AT4G28670	35
AT4G28680	1050
AT4G28690	107
AT4G28700	9
AT4G28703	52
AT4G28706	548
AT4G28710	748
AT4G28720	82
AT4G28730	319
AT4G28740	293
AT4G28750	1147
AT4G28755	0
AT4G28760	1146
AT4G28770	1014
AT4G28775	33
AT4G28780	555
AT4G28790	8
AT4G28800	0
AT4G28811	0
AT4G28815	0
AT4G28820	138
AT4G28830	424
AT4G28840	0
AT4G28850	0
AT4G28860	766
AT4G28870	0
AT4G28880	1424
AT4G28890	0
AT4G28900	203
AT4G28910	1797
AT4G28915	0
AT4G28920	0
AT4G28930	0
AT4G28940	4
AT4G28950	141
AT4G28960	0
AT4G28970	4
AT4G28980	809
AT4G28990	257
AT4G29000	426
AT4G29010	7714
AT4G29020	1526
AT4G29030	2848
AT4G29033	0
AT4G29035	2
AT4G29037	2
AT4G29040	3817
AT4G29050	22
AT4G29060	5130
AT4G29070	457
AT4G29080	1290
AT4G29090	0
AT4G29100	687
AT4G29103	0
AT4G29110	21
AT4G29120	506
AT4G29130	2737
AT4G29140	146
AT4G29150	86
AT4G29160	1811
AT4G29170	189
AT4G29180	1
AT4G29190	557
AT4G29200	0
AT4G29210	823
AT4G29220	1178
AT4G29230	111
AT4G29240	395
AT4G29250	0
AT4G29260	886
AT4G29270	3
AT4G29273	0
AT4G29276	0
AT4G29280	0
AT4G29281	0
AT4G29283	1
AT4G29285	37
AT4G29290	2
AT4G29300	0
AT4G29305	4
AT4G29310	258
AT4G29330	744
AT4G29340	433
AT4G29350	6329
AT4G29360	709
AT4G29370	2
AT4G29380	1029
AT4G29390	906
AT4G29400	172
AT4G29410	4259
AT4G29415	0
AT4G29420	144
AT4G29430	522
AT4G29440	423
AT4G29450	47
AT4G29460	288
AT4G29470	459
AT4G29480	2244
AT4G29490	1216
AT4G29510	1236
AT4G29520	780
AT4G29530	97
AT4G29540	191
AT4G29548	4
AT4G29550	26
AT4G29560	77
AT4G29570	16
AT4G29580	0
AT4G29590	497
AT4G29600	2
AT4G29610	217
AT4G29620	1
AT4G29630	0
AT4G29640	1
AT4G29650	7
AT4G29654	1
AT4G29658	82
AT4G29660	338
AT4G29670	1394
AT4G29680	1472
AT4G29690	39
AT4G29700	2429
AT4G29710	19
AT4G29720	473
AT4G29730	489
AT4G29735	1135
AT4G29740	3
AT4G29750	791
AT4G29760	53
AT4G29770	57
AT4G29780	9952
AT4G29790	823
AT4G29800	5
AT4G29810	935
AT4G29820	203
AT4G29830	234
AT4G29840	1557
AT4G29850	10
AT4G29860	130
AT4G29870	756
AT4G29880	239
AT4G29890	499
AT4G29900	1531
AT4G29905	165
AT4G29910	278
AT4G29920	232
AT4G29930	5
AT4G29940	586
AT4G29950	751
AT4G29960	644
AT4G29970	0
AT4G29980	0
AT4G29990	74
AT4G30000	149
AT4G30010	3558
AT4G30020	1945
AT4G30030	0
AT4G30040	0
AT4G30050	0
AT4G30060	204
AT4G30064	0
AT4G30067	91
AT4G30070	14
AT4G30072	0
AT4G30074	156
AT4G30080	1177
AT4G30090	143
AT4G30097	0
AT4G30100	1887
AT4G30110	367
AT4G30120	0
AT4G30130	631
AT4G30140	6552
AT4G30150	778
AT4G30160	1619
AT4G30170	0
AT4G30180	135
AT4G30190	11609
AT4G30200	1845
AT4G30210	2850
AT4G30220	1971
AT4G30230	4
AT4G30240	737
AT4G30250	10
AT4G30260	1081
AT4G30270	3374
AT4G30280	62
AT4G30290	587
AT4G30300	0
AT4G30310	1332
AT4G30320	0
AT4G30330	522
AT4G30340	661
AT4G30350	2462
AT4G30360	483
AT4G30370	60
AT4G30380	0
AT4G30390	296
AT4G30400	328
AT4G30410	150
AT4G30420	4
AT4G30430	83
AT4G30440	5253
AT4G30450	180
AT4G30460	169
AT4G30470	1822
AT4G30480	667
AT4G30490	306
AT4G30500	306
AT4G30510	187
AT4G30520	429
AT4G30530	2065
AT4G30540	7
AT4G30550	1333
AT4G30560	409
AT4G30570	86
AT4G30580	583
AT4G30590	112
AT4G30600	4351
AT4G30610	246
AT4G30620	539
AT4G30630	562
AT4G30640	2
AT4G30650	3550
AT4G30660	576
AT4G30662	2
AT4G30670	85
AT4G30680	157
AT4G30690	1025
AT4G30700	121
AT4G30710	516
AT4G30720	1018
AT4G30730	1
AT4G30740	1
AT4G30750	485
AT4G30760	1358
AT4G30770	110
AT4G30780	523
AT4G30790	1412
AT4G30800	608
AT4G30810	887
AT4G30820	258
AT4G30825	259
AT4G30830	19
AT4G30840	267
AT4G30845	40
AT4G30850	1503
AT4G30860	1423
AT4G30870	226
AT4G30872	0
AT4G30880	2
AT4G30890	1372
AT4G30900	312
AT4G30910	172
AT4G30920	1816
AT4G30930	866
AT4G30935	552
AT4G30940	172
AT4G30950	2826
AT4G30960	7316
AT4G30970	0
AT4G30972	0
AT4G30975	21
AT4G30980	163
AT4G30990	1349
AT4G30993	683
AT4G30996	966
AT4G31000	174
AT4G31010	174
AT4G31020	338
AT4G31030	0
AT4G31040	1625
AT4G31050	256
AT4G31060	149
AT4G31070	61
AT4G31073	0
AT4G31075	0
AT4G31080	1182
AT4G31100	28
AT4G31110	34
AT4G31115	283
AT4G31120	1241
AT4G31130	978
AT4G31140	402
AT4G31150	218
AT4G31160	1172
AT4G31170	1324
AT4G31180	2964
AT4G31190	2
AT4G31196	0
AT4G31200	436
AT4G31210	996
AT4G31230	194
AT4G31240	337
AT4G31248	1
AT4G31250	6
AT4G31260	7
AT4G31265	1
AT4G31270	138
AT4G31280	0
AT4G31290	2484
AT4G31300	2166
AT4G31310	384
AT4G31320	1
AT4G31330	63
AT4G31340	4303
AT4G31350	671
AT4G31351	16
AT4G31354	17
AT4G31355	16
AT4G31360	945
AT4G31370	56
AT4G31380	56
AT4G31390	771
AT4G31398	7
AT4G31400	112
AT4G31405	10
AT4G31408	32
AT4G31410	465
AT4G31420	1547
AT4G31430	1299
AT4G31440	98
AT4G31441	16
AT4G31450	321
AT4G31460	658
AT4G31470	11
AT4G31480	2712
AT4G31490	2088
AT4G31500	596
AT4G31510	387
AT4G31520	20
AT4G31530	731
AT4G31540	0
AT4G31550	1055
AT4G31560	304
AT4G31570	1445
AT4G31580	1904
AT4G31590	1023
AT4G31600	291
AT4G31610	186
AT4G31615	23
AT4G31620	151
AT4G31630	8
AT4G31640	1
AT4G31650	451
AT4G31660	0
AT4G31670	390
AT4G31680	5
AT4G31685	0
AT4G31690	0
AT4G31695	0
AT4G31700	9475
AT4G31710	1
AT4G31715	0
AT4G31720	748
AT4G31730	48
AT4G31740	0
AT4G31750	557
AT4G31760	7
AT4G31770	304
AT4G31780	1141
AT4G31790	541
AT4G31800	1193
AT4G31805	61
AT4G31810	857
AT4G31820	300
AT4G31830	0
AT4G31840	1757
AT4G31850	358
AT4G31860	1000
AT4G31870	17
AT4G31875	0
AT4G31877	0
AT4G31880	1989
AT4G31890	147
AT4G31895	0
AT4G31900	3
AT4G31910	194
AT4G31920	436
AT4G31930	127
AT4G31940	0
AT4G31950	0
AT4G31960	0
AT4G31970	0
AT4G31980	396
AT4G31985	2605
AT4G31990	3445
AT4G32000	349
AT4G32010	723
AT4G32020	9042
AT4G32030	1236
AT4G32040	554
AT4G32050	319
AT4G32060	4871
AT4G32070	1178
AT4G32080	2
AT4G32090	87
AT4G32100	0
AT4G32105	0
AT4G32110	15
AT4G32120	407
AT4G32130	1082
AT4G32140	390
AT4G32150	2504
AT4G32160	729
AT4G32170	299
AT4G32175	194
AT4G32180	3223
AT4G32190	668
AT4G32200	279
AT4G32205	57
AT4G32208	12
AT4G32210	243
AT4G32212	12
AT4G32215	6
AT4G32220	0
AT4G32230	0
AT4G32240	967
AT4G32250	1154
AT4G32260	4196
AT4G32265	0
AT4G32270	218
AT4G32272	317
AT4G32280	0
AT4G32285	1604
AT4G32290	297
AT4G32295	265
AT4G32300	357
AT4G32320	359
AT4G32330	1619
AT4G32340	1632
AT4G32342	2
AT4G32350	358
AT4G32360	343
AT4G32370	0
AT4G32375	15
AT4G32380	1
AT4G32390	2395
AT4G32400	577
AT4G32410	6141
AT4G32420	1376
AT4G32430	69
AT4G32440	672
AT4G32445	0
AT4G32450	150
AT4G32460	6132
AT4G32470	3053
AT4G32475	0
AT4G32480	2235
AT4G32490	15
AT4G32500	481
AT4G32510	4893
AT4G32520	1989
AT4G32530	1673
AT4G32535	20
AT4G32540	7
AT4G32551	2012
AT4G32560	388
AT4G32570	826
AT4G32580	0
AT4G32590	644
AT4G32600	662
AT4G32605	546
AT4G32610	1222
AT4G32620	1444
AT4G32630	402
AT4G32640	1584
AT4G32650	23
AT4G32660	802
AT4G32670	480
AT4G32680	365
AT4G32690	230
AT4G32700	419
AT4G32710	1326
AT4G32714	2
AT4G32717	15
AT4G32720	1699
AT4G32730	570
AT4G32750	317
AT4G32760	2075
AT4G32765	0
AT4G32770	452
AT4G32780	58
AT4G32790	123
AT4G32800	63
AT4G32810	33
AT4G32820	1026
AT4G32830	864
AT4G32840	453
AT4G32850	2518
AT4G32860	7
AT4G32870	118
AT4G32880	528
AT4G32890	196
AT4G32900	350
AT4G32910	1050
AT4G32915	349
AT4G32920	1486
AT4G32930	993
AT4G32940	4454
AT4G32950	27
AT4G32960	381
AT4G32970	401
AT4G32980	378
AT4G32990	10
AT4G33000	238
AT4G33010	4390
AT4G33020	8
AT4G33030	1037
AT4G33040	656
AT4G33050	393
AT4G33060	578
AT4G33070	32
AT4G33080	2021
AT4G33090	3132
AT4G33100	149
AT4G33110	533
AT4G33120	35
AT4G33130	191
AT4G33140	767
AT4G33145	8
AT4G33150	6616
AT4G33160	71
AT4G33170	80
AT4G33180	279
AT4G33200	1369
AT4G33210	1762
AT4G33220	2879
AT4G33230	1389
AT4G33240	1366
AT4G33250	2220
AT4G33260	579
AT4G33270	860
AT4G33280	7
AT4G33290	1
AT4G33300	1140
AT4G33310	0
AT4G33320	2
AT4G33330	27
AT4G33350	548
AT4G33355	14
AT4G33360	907
AT4G33370	0
AT4G33380	1270
AT4G33390	249
AT4G33400	916
AT4G33410	695
AT4G33420	271
AT4G33430	1258
AT4G33440	473
AT4G33450	0
AT4G33460	330
AT4G33465	21
AT4G33467	12
AT4G33470	389
AT4G33480	730
AT4G33490	469
AT4G33495	353
AT4G33500	873
AT4G33510	3480
AT4G33520	860
AT4G33530	1410
AT4G33540	933
AT4G33550	24
AT4G33560	26
AT4G33565	182
AT4G33580	1254
AT4G33585	3
AT4G33590	0
AT4G33600	114
AT4G33610	34
AT4G33620	185
AT4G33625	1323
AT4G33630	1151
AT4G33640	1010
AT4G33650	824
AT4G33660	133
AT4G33666	8
AT4G33670	881
AT4G33680	2303
AT4G33690	219
AT4G33700	2255
AT4G33710	0
AT4G33720	0
AT4G33730	0
AT4G33735	0
AT4G33740	814
AT4G33760	726
AT4G33770	238
AT4G33780	884
AT4G33790	1793
AT4G33800	20
AT4G33810	45
AT4G33820	3
AT4G33830	7
AT4G33840	2
AT4G33850	0
AT4G33860	2595
AT4G33865	4069
AT4G33870	5
AT4G33880	0
AT4G33885	2
AT4G33890	554
AT4G33900	2
AT4G33905	134
AT4G33910	897
AT4G33920	1782
AT4G33925	99
AT4G33930	31
AT4G33940	748
AT4G33945	752
AT4G33950	252
AT4G33960	48
AT4G33970	7345
AT4G33980	585
AT4G33985	353
AT4G33990	130
AT4G34000	415
AT4G34020	459
AT4G34030	1061
AT4G34035	0
AT4G34040	1035
AT4G34050	3256
AT4G34060	5
AT4G34065	4
AT4G34070	433
AT4G34071	0
AT4G34080	0
AT4G34090	366
AT4G34100	2776
AT4G34103	0
AT4G34110	13710
AT4G34120	1082
AT4G34131	105
AT4G34135	509
AT4G34138	672
AT4G34139	2
AT4G34140	520
AT4G34150	3507
AT4G34160	660
AT4G34170	0
AT4G34180	2185
AT4G34190	1592
AT4G34200	3548
AT4G34210	0
AT4G34215	988
AT4G34220	509
AT4G34230	919
AT4G34240	959
AT4G34250	375
AT4G34260	920
AT4G34265	946
AT4G34270	696
AT4G34280	393
AT4G34290	936
AT4G34300	4
AT4G34310	685
AT4G34320	17
AT4G34330	0
AT4G34332	0
AT4G34340	147
AT4G34345	0
AT4G34350	1701
AT4G34360	162
AT4G34370	717
AT4G34380	627
AT4G34390	853
AT4G34400	85
AT4G34410	489
AT4G34412	180
AT4G34415	0
AT4G34419	1
AT4G34420	59
AT4G34430	1097
AT4G34440	718
AT4G34450	6612
AT4G34460	1282
AT4G34470	5
AT4G34480	1218
AT4G34490	1853
AT4G34500	427
AT4G34510	332
AT4G34520	0
AT4G34530	0
AT4G34540	253
AT4G34550	6
AT4G34555	843
AT4G34560	361
AT4G34570	417
AT4G34580	19
AT4G34590	4347
AT4G34600	54
AT4G34610	186
AT4G34620	4782
AT4G34630	472
AT4G34640	1543
AT4G34650	51
AT4G34660	631
AT4G34670	7817
AT4G34680	259
AT4G34690	0
AT4G34695	0
AT4G34700	3580
AT4G34710	12118
AT4G34720	3103
AT4G34730	344
AT4G34740	437
AT4G34750	2997
AT4G34760	349
AT4G34770	54
AT4G34780	1
AT4G34790	28
AT4G34800	60
AT4G34810	15
AT4G34830	1040
AT4G34840	240
AT4G34850	10
AT4G34860	789
AT4G34870	14851
AT4G34880	14
AT4G34881	30
AT4G34890	1471
AT4G34900	189
AT4G34910	594
AT4G34920	1174
AT4G34930	24
AT4G34940	98
AT4G34950	232
AT4G34960	741
AT4G34970	45
AT4G34975	0
AT4G34980	6287
AT4G34990	672
AT4G35000	3655
AT4G35010	29475
AT4G35020	854
AT4G35025	0
AT4G35030	23
AT4G35040	584
AT4G35050	791
AT4G35060	756
AT4G35070	291
AT4G35080	1645
AT4G35090	1164
AT4G35100	22740
AT4G35110	1388
AT4G35120	1
AT4G35130	83
AT4G35140	310
AT4G35150	4
AT4G35160	744
AT4G35165	443
AT4G35170	0
AT4G35180	3236
AT4G35190	477
AT4G35200	2
AT4G35210	0
AT4G35220	1012
AT4G35230	1120
AT4G35240	805
AT4G35250	490
AT4G35260	1603
AT4G35270	133
AT4G35280	5
AT4G35290	169
AT4G35295	1
AT4G35300	2216
AT4G35310	1683
AT4G35320	270
AT4G35335	727
AT4G35350	389
AT4G35360	866
AT4G35370	4
AT4G35375	0
AT4G35380	85
AT4G35390	14
AT4G35400	0
AT4G35410	253
AT4G35420	117
AT4G35430	0
AT4G35440	370
AT4G35450	4712
AT4G35460	501
AT4G35470	810
AT4G35480	267
AT4G35485	0
AT4G35490	1177
AT4G35500	336
AT4G35510	246
AT4G35519	0
AT4G35520	79
AT4G35530	221
AT4G35540	162
AT4G35550	482
AT4G35560	576
AT4G35570	1798
AT4G35580	1222
AT4G35590	20
AT4G35600	191
AT4G35610	513
AT4G35620	277
AT4G35630	1435
AT4G35640	27
AT4G35650	62
AT4G35655	22
AT4G35660	0
AT4G35670	1
AT4G35680	4
AT4G35685	13
AT4G35690	0
AT4G35700	822
AT4G35710	0
AT4G35720	29
AT4G35725	45
AT4G35730	487
AT4G35731	3
AT4G35733	0
AT4G35740	293
AT4G35750	2602
AT4G35760	575
AT4G35770	53
AT4G35780	648
AT4G35783	12
AT4G35785	1262
AT4G35790	4394
AT4G35800	4068
AT4G35810	0
AT4G35820	0
AT4G35830	7160
AT4G35840	468
AT4G35850	1483
AT4G35860	989
AT4G35870	239
AT4G35880	911
AT4G35890	1805
AT4G35900	12
AT4G35905	310
AT4G35910	390
AT4G35920	880
AT4G35930	219
AT4G35940	409
AT4G35950	805
AT4G35970	119
AT4G35980	553
AT4G35985	77
AT4G35987	256
AT4G36000	11
AT4G36010	952
AT4G36020	614
AT4G36030	0
AT4G36032	0
AT4G36040	1899
AT4G36050	175
AT4G36052	0
AT4G36060	10
AT4G36070	33
AT4G36080	1283
AT4G36090	67
AT4G36100	0
AT4G36105	11
AT4G36110	187
AT4G36120	106
AT4G36130	3470
AT4G36140	392
AT4G36150	209
AT4G36160	38
AT4G36170	0
AT4G36180	1849
AT4G36190	805
AT4G36195	2083
AT4G36197	0
AT4G36210	1496
AT4G36220	729
AT4G36230	97
AT4G36240	194
AT4G36245	0
AT4G36250	4019
AT4G36260	55
AT4G36270	233
AT4G36280	25
AT4G36290	464
AT4G36350	3
AT4G36360	4204
AT4G36370	0
AT4G36380	1319
AT4G36390	710
AT4G36400	864
AT4G36410	179
AT4G36420	725
AT4G36430	45
AT4G36440	806
AT4G36450	36
AT4G36460	0
AT4G36470	80
AT4G36480	750
AT4G36490	5703
AT4G36500	494
AT4G36510	0
AT4G36515	182
AT4G36520	900
AT4G36530	592
AT4G36540	1011
AT4G36550	399
AT4G36560	0
AT4G36570	224
AT4G36580	198
AT4G36590	5
AT4G36600	13
AT4G36610	36
AT4G36620	38
AT4G36630	868
AT4G36635	0
AT4G36640	253
AT4G36648	2661
AT4G36650	413
AT4G36660	637
AT4G36670	252
AT4G36680	525
AT4G36690	3977
AT4G36700	0
AT4G36710	482
AT4G36720	260
AT4G36730	1071
AT4G36740	58
AT4G36750	520
AT4G36760	1518
AT4G36770	287
AT4G36780	1432
AT4G36790	548
AT4G36791	2
AT4G36795	0
AT4G36800	2701
AT4G36808	2
AT4G36810	0
AT4G36820	97
AT4G36830	146
AT4G36840	157
AT4G36850	127
AT4G36860	603
AT4G36870	342
AT4G36880	180
AT4G36890	663
AT4G36900	237
AT4G36910	825
AT4G36920	884
AT4G36925	0
AT4G36930	397
AT4G36940	1050
AT4G36945	224
AT4G36950	18
AT4G36960	960
AT4G36970	616
AT4G36980	2461
AT4G36990	436
AT4G37000	675
AT4G37010	18
AT4G37020	290
AT4G37022	30
AT4G37030	71
AT4G37040	965
AT4G37050	37
AT4G37060	0
AT4G37070	1
AT4G37080	956
AT4G37090	518
AT4G37095	36
AT4G37100	589
AT4G37110	323
AT4G37120	1900
AT4G37130	386
AT4G37140	42
AT4G37150	8
AT4G37160	1
AT4G37170	92
AT4G37175	0
AT4G37180	1451
AT4G37190	274
AT4G37200	470
AT4G37210	1150
AT4G37220	16
AT4G37225	12
AT4G37230	7
AT4G37235	14
AT4G37240	566
AT4G37250	806
AT4G37260	2372
AT4G37270	987
AT4G37280	1552
AT4G37290	12
AT4G37295	10
AT4G37300	4993
AT4G37310	340
AT4G37320	595
AT4G37330	784
AT4G37340	9
AT4G37360	14
AT4G37370	54
AT4G37380	122
AT4G37390	165
AT4G37400	218
AT4G37409	0
AT4G37410	3
AT4G37420	54
AT4G37430	0
AT4G37432	1
AT4G37435	0
AT4G37440	734
AT4G37445	29
AT4G37450	1133
AT4G37460	1413
AT4G37470	912
AT4G37480	225
AT4G37483	28
AT4G37490	432
AT4G37500	0
AT4G37510	1201
AT4G37520	337
AT4G37530	53
AT4G37540	406
AT4G37550	698
AT4G37553	18
AT4G37560	75
AT4G37570	0
AT4G37580	26
AT4G37590	1298
AT4G37608	145
AT4G37610	1549
AT4G37620	14
AT4G37630	119
AT4G37640	2270
AT4G37650	358
AT4G37660	261
AT4G37670	114
AT4G37680	688
AT4G37682	23
AT4G37685	13
AT4G37690	23
AT4G37700	0
AT4G37705	0
AT4G37710	0
AT4G37720	0
AT4G37730	96
AT4G37740	80
AT4G37750	1048
AT4G37760	1684
AT4G37770	47
AT4G37780	3
AT4G37790	985
AT4G37800	2622
AT4G37810	296
AT4G37820	1045
AT4G37830	3171
AT4G37840	18
AT4G37850	6
AT4G37860	5
AT4G37870	17033
AT4G37880	631
AT4G37890	204
AT4G37895	3
AT4G37900	159
AT4G37910	4187
AT4G37920	313
AT4G37925	252
AT4G37930	10271
AT4G37940	21
AT4G37950	2
AT4G37970	23
AT4G37980	1235
AT4G37990	158
AT4G38000	3
AT4G38005	0
AT4G38010	158
AT4G38020	166
AT4G38030	2
AT4G38040	619
AT4G38050	172
AT4G38060	511
AT4G38062	435
AT4G38065	2
AT4G38070	8
AT4G38080	27
AT4G38090	581
AT4G38092	61
AT4G38100	642
AT4G38120	665
AT4G38130	3139
AT4G38140	0
AT4G38150	374
AT4G38160	485
AT4G38170	341
AT4G38180	49
AT4G38190	3119
AT4G38200	1026
AT4G38210	8
AT4G38213	19
AT4G38215	5
AT4G38220	1128
AT4G38225	488
AT4G38230	1610
AT4G38240	732
AT4G38250	0
AT4G38260	418
AT4G38270	735
AT4G38280	166
AT4G38290	2
AT4G38300	27
AT4G38310	5
AT4G38320	124
AT4G38330	82
AT4G38340	3
AT4G38350	2382
AT4G38360	767
AT4G38370	360
AT4G38380	278
AT4G38390	12
AT4G38400	486
AT4G38401	0
AT4G38405	0
AT4G38410	3
AT4G38420	85
AT4G38430	1518
AT4G38440	752
AT4G38460	1667
AT4G38470	965
AT4G38480	239
AT4G38490	396
AT4G38495	85
AT4G38500	766
AT4G38510	3293
AT4G38520	2514
AT4G38530	81
AT4G38540	21
AT4G38545	41
AT4G38550	0
AT4G38552	38
AT4G38560	6
AT4G38570	280
AT4G38580	1248
AT4G38590	13
AT4G38600	4280
AT4G38620	1205
AT4G38630	3544
AT4G38640	787
AT4G38650	163
AT4G38660	1577
AT4G38670	175
AT4G38680	6779
AT4G38690	559
AT4G38700	167
AT4G38710	1504
AT4G38730	989
AT4G38740	4581
AT4G38760	1867
AT4G38770	8775
AT4G38775	0
AT4G38780	235
AT4G38781	0
AT4G38790	1013
AT4G38800	2451
AT4G38810	917
AT4G38820	0
AT4G38825	0
AT4G38830	4
AT4G38840	161
AT4G38850	7
AT4G38860	530
AT4G38870	5
AT4G38880	1
AT4G38890	1255
AT4G38900	663
AT4G38905	6
AT4G38910	125
AT4G38920	3177
AT4G38930	567
AT4G38932	1039
AT4G38940	253
AT4G38950	3647
AT4G38960	136
AT4G38970	6047
AT4G38980	175
AT4G38990	0
AT4G39000	229
AT4G39010	181
AT4G39020	0
AT4G39030	324
AT4G39040	973
AT4G39050	1446
AT4G39060	3
AT4G39070	110
AT4G39080	5093
AT4G39090	19291
AT4G39100	625
AT4G39110	11308
AT4G39120	341
AT4G39130	26
AT4G39140	643
AT4G39150	1156
AT4G39160	488
AT4G39170	1696
AT4G39180	1801
AT4G39190	399
AT4G39195	0
AT4G39200	8506
AT4G39210	1360
AT4G39220	715
AT4G39230	369
AT4G39235	97
AT4G39240	557
AT4G39250	0
AT4G39260	13449
AT4G39270	307
AT4G39280	1354
AT4G39290	0
AT4G39300	475
AT4G39320	258
AT4G39330	15054
AT4G39340	269
AT4G39345	1
AT4G39350	1606
AT4G39360	4
AT4G39361	45
AT4G39363	27
AT4G39364	54
AT4G39366	75
AT4G39370	278
AT4G39380	155
AT4G39390	656
AT4G39400	4413
AT4G39403	5
AT4G39404	0
AT4G39410	38
AT4G39420	1148
AT4G39460	980
AT4G39470	276
AT4G39480	3084
AT4G39490	201
AT4G39500	0
AT4G39510	395
AT4G39520	1469
AT4G39530	106
AT4G39540	463
AT4G39550	109
AT4G39560	174
AT4G39570	176
AT4G39580	7
AT4G39590	24
AT4G39600	54
AT4G39610	3407
AT4G39615	0
AT4G39620	320
AT4G39630	142
AT4G39640	452
AT4G39650	54
AT4G39660	1329
AT4G39670	1120
AT4G39672	0
AT4G39675	0
AT4G39680	3001
AT4G39690	1069
AT4G39700	19
AT4G39710	513
AT4G39720	49
AT4G39730	1483
AT4G39740	221
AT4G39745	2
AT4G39750	0
AT4G39753	8
AT4G39756	0
AT4G39760	0
AT4G39770	10
AT4G39780	125
AT4G39790	42
AT4G39795	15
AT4G39800	2025
AT4G39810	35
AT4G39820	498
AT4G39830	63
AT4G39838	0
AT4G39840	0
AT4G39850	2448
AT4G39860	1441
AT4G39865	0
AT4G39870	1668
AT4G39880	952
AT4G39890	67
AT4G39900	857
AT4G39910	916
AT4G39917	105
AT4G39920	193
AT4G39925	31
AT4G39930	42
AT4G39940	292
AT4G39950	291
AT4G39952	78
AT4G39955	250
AT4G39960	1067
AT4G39970	258
AT4G39980	1584
AT4G39985	0
AT4G39990	547
AT4G40000	232
AT4G40010	344
AT4G40011	1
AT4G40020	395
AT4G40030	7639
AT4G40040	9519
AT4G40042	267
AT4G40045	289
AT4G40050	969
AT4G40060	1332
AT4G40063	0
AT4G40065	19
AT4G40070	31
AT4G40080	0
AT4G40085	1
AT4G40090	0
AT4G40100	6
AT5G00730	0
AT5G00735	0
AT5G00740	0
AT5G00745	0
AT5G00750	4
AT5G00755	6
AT5G00760	13
AT5G00765	12
AT5G00770	0
AT5G00775	0
AT5G00780	6
AT5G00785	0
AT5G00790	3
AT5G00795	0
AT5G00800	0
AT5G00805	0
AT5G00810	0
AT5G00815	0
AT5G00820	0
AT5G00825	1
AT5G00835	0
AT5G00840	0
AT5G00845	0
AT5G00850	0
AT5G00855	0
AT5G00860	0
AT5G00865	6
AT5G00870	0
AT5G00875	3
AT5G00880	0
AT5G00885	3
AT5G00895	0
AT5G00900	0
AT5G00905	0
AT5G00910	1
AT5G00920	0
AT5G00925	1
AT5G00930	0
AT5G00935	0
AT5G00940	6
AT5G00950	0
AT5G00955	0
AT5G00960	0
AT5G00965	3
AT5G00970	0
AT5G00975	1
AT5G00980	59
AT5G00985	27
AT5G00990	3
AT5G00995	0
AT5G01005	0
AT5G01010	1999
AT5G01015	43
AT5G01017	0
AT5G01020	1383
AT5G01030	458
AT5G01040	6
AT5G01045	1
AT5G01050	0
AT5G01055	1
AT5G01060	0
AT5G01065	0
AT5G01070	4
AT5G01075	321
AT5G01080	0
AT5G01090	1000
AT5G01095	0
AT5G01100	547
AT5G01105	0
AT5G01110	87
AT5G01115	3
AT5G01120	46
AT5G01125	0
AT5G01130	0
AT5G01135	1
AT5G01140	1
AT5G01145	0
AT5G01150	6
AT5G01155	0
AT5G01160	417
AT5G01165	0
AT5G01170	381
AT5G01175	87
AT5G01180	212
AT5G01185	0
AT5G01190	98
AT5G01195	0
AT5G01200	187
AT5G01205	6
AT5G01210	0
AT5G01215	0
AT5G01220	609
AT5G01225	1
AT5G01230	284
AT5G01235	3
AT5G01240	650
AT5G01245	0
AT5G01250	2
AT5G01255	0
AT5G01260	334
AT5G01265	0
AT5G01270	934
AT5G01275	0
AT5G01280	26
AT5G01285	0
AT5G01290	690
AT5G01295	0
AT5G01300	5
AT5G01305	11
AT5G01310	227
AT5G01315	0
AT5G01320	3
AT5G01325	0
AT5G01330	16
AT5G01335	19
AT5G01340	190
AT5G01345	20
AT5G01350	2706
AT5G01360	41
AT5G01365	0
AT5G01370	317
AT5G01375	0
AT5G01380	21
AT5G01385	0
AT5G01390	403
AT5G01395	2
AT5G01400	912
AT5G01405	0
AT5G01410	2938
AT5G01415	0
AT5G01420	77
AT5G01425	0
AT5G01430	337
AT5G01435	0
AT5G01440	0
AT5G01445	40
AT5G01450	420
AT5G01455	0
AT5G01460	1088
AT5G01465	0
AT5G01470	222
AT5G01475	0
AT5G01480	18
AT5G01485	0
AT5G01490	3
AT5G01495	1
AT5G01500	409
AT5G01505	3
AT5G01510	248
AT5G01515	1
AT5G01520	528
AT5G01530	11695
AT5G01535	0
AT5G01540	0
AT5G01542	1
AT5G01545	11
AT5G01550	5
AT5G01555	0
AT5G01560	262
AT5G01565	0
AT5G01570	44
AT5G01575	0
AT5G01580	1
AT5G01585	0
AT5G01590	1916
AT5G01595	30
AT5G01600	9116
AT5G01605	0
AT5G01610	1277
AT5G01615	0
AT5G01620	459
AT5G01630	230
AT5G01635	0
AT5G01640	109
AT5G01645	0
AT5G01650	1050
AT5G01655	0
AT5G01660	126
AT5G01665	0
AT5G01670	180
AT5G01675	0
AT5G01680	11
AT5G01685	0
AT5G01690	422
AT5G01695	0
AT5G01700	573
AT5G01705	0
AT5G01710	1700
AT5G01715	16
AT5G01720	371
AT5G01725	0
AT5G01730	40
AT5G01732	1
AT5G01735	0
AT5G01740	146
AT5G01745	0
AT5G01747	2
AT5G01750	5276
AT5G01755	0
AT5G01760	17
AT5G01765	0
AT5G01770	417
AT5G01775	38
AT5G01780	351
AT5G01785	0
AT5G01790	260
AT5G01795	0
AT5G01800	2542
AT5G01805	0
AT5G01810	1590
AT5G01815	0
AT5G01820	4367
AT5G01825	0
AT5G01830	131
AT5G01835	0
AT5G01840	91
AT5G01845	0
AT5G01850	441
AT5G01855	0
AT5G01860	1
AT5G01865	0
AT5G01870	118
AT5G01875	0
AT5G01880	149
AT5G01881	0
AT5G01885	2
AT5G01890	870
AT5G01895	0
AT5G01900	1
AT5G01910	196
AT5G01915	0
AT5G01920	859
AT5G01925	0
AT5G01930	448
AT5G01935	7
AT5G01940	92
AT5G01945	0
AT5G01950	633
AT5G01955	0
AT5G01960	1042
AT5G01965	0
AT5G01970	430
AT5G01975	0
AT5G01980	366
AT5G01985	0
AT5G01990	344
AT5G01995	0
AT5G02000	1
AT5G02010	252
AT5G02015	6
AT5G02020	418
AT5G02025	0
AT5G02030	1014
AT5G02035	0
AT5G02040	389
AT5G02045	0
AT5G02050	1537
AT5G02055	5
AT5G02060	65
AT5G02065	2
AT5G02070	0
AT5G02075	0
AT5G02080	87
AT5G02085	0
AT5G02090	29
AT5G02095	1
AT5G02100	665
AT5G02105	0
AT5G02110	2017
AT5G02115	1
AT5G02120	445
AT5G02125	2
AT5G02130	262
AT5G02135	0
AT5G02140	36
AT5G02145	0
AT5G02150	228
AT5G02155	0
AT5G02160	1984
AT5G02170	220
AT5G02175	0
AT5G02180	272
AT5G02185	0
AT5G02190	1346
AT5G02195	0
AT5G02200	129
AT5G02205	0
AT5G02210	1
AT5G02215	0
AT5G02220	19
AT5G02225	7
AT5G02230	1652
AT5G02240	5635
AT5G02244	7
AT5G02245	0
AT5G02250	555
AT5G02255	0
AT5G02260	805
AT5G02265	2
AT5G02270	475
AT5G02275	0
AT5G02280	174
AT5G02290	810
AT5G02295	0
AT5G02305	0
AT5G02310	1954
AT5G02315	0
AT5G02320	148
AT5G02325	0
AT5G02330	8
AT5G02335	0
AT5G02340	0
AT5G02345	0
AT5G02350	27
AT5G02355	0
AT5G02360	2
AT5G02365	0
AT5G02370	403
AT5G02375	0
AT5G02380	52832
AT5G02385	0
AT5G02390	127
AT5G02395	0
AT5G02400	32
AT5G02405	0
AT5G02410	320
AT5G02415	32
AT5G02420	337
AT5G02425	14
AT5G02430	400
AT5G02435	0
AT5G02440	67
AT5G02445	0
AT5G02450	6936
AT5G02455	0
AT5G02460	175
AT5G02465	0
AT5G02470	291
AT5G02480	1698
AT5G02485	0
AT5G02490	6321
AT5G02495	0
AT5G02500	42652
AT5G02502	375
AT5G02505	0
AT5G02510	18
AT5G02515	17
AT5G02520	103
AT5G02525	1
AT5G02530	1893
AT5G02535	8
AT5G02540	943
AT5G02550	400
AT5G02555	0
AT5G02560	392
AT5G02565	56
AT5G02570	0
AT5G02575	66
AT5G02580	554
AT5G02590	203
AT5G02595	17
AT5G02600	372
AT5G02605	10
AT5G02610	2808
AT5G02615	0
AT5G02620	600
AT5G02630	89
AT5G02635	1
AT5G02640	10
AT5G02645	11
AT5G02650	128
AT5G02655	0
AT5G02660	1
AT5G02665	0
AT5G02670	133
AT5G02675	0
AT5G02680	135
AT5G02685	0
AT5G02690	59
AT5G02695	0
AT5G02700	0
AT5G02705	3
AT5G02710	302
AT5G02715	0
AT5G02720	9
AT5G02725	0
AT5G02730	2
AT5G02735	0
AT5G02740	782
AT5G02745	1
AT5G02750	139
AT5G02755	0
AT5G02760	18
AT5G02765	0
AT5G02770	4011
AT5G02775	0
AT5G02780	7
AT5G02785	0
AT5G02790	4248
AT5G02795	0
AT5G02800	485
AT5G02805	1
AT5G02810	1548
AT5G02815	0
AT5G02820	362
AT5G02825	0
AT5G02830	500
AT5G02835	0
AT5G02840	619
AT5G02850	408
AT5G02855	0
AT5G02860	527
AT5G02865	4
AT5G02870	10989
AT5G02875	14
AT5G02880	1783
AT5G02885	0
AT5G02890	485
AT5G02895	0
AT5G02900	0
AT5G02905	0
AT5G02910	216
AT5G02915	0
AT5G02920	0
AT5G02925	0
AT5G02930	10
AT5G02935	0
AT5G02940	2024
AT5G02945	0
AT5G02950	249
AT5G02955	1
AT5G02960	11153
AT5G02965	0
AT5G02970	560
AT5G02975	0
AT5G02980	3
AT5G02985	0
AT5G02990	0
AT5G02995	0
AT5G03000	2
AT5G03005	0
AT5G03010	19
AT5G03015	2
AT5G03020	5
AT5G03025	0
AT5G03030	281
AT5G03035	0
AT5G03040	1617
AT5G03045	0
AT5G03050	282
AT5G03055	1
AT5G03060	49
AT5G03065	1
AT5G03070	373
AT5G03075	0
AT5G03080	605
AT5G03085	16
AT5G03090	0
AT5G03095	0
AT5G03100	112
AT5G03105	0
AT5G03110	84
AT5G03115	2
AT5G03120	589
AT5G03125	0
AT5G03130	1
AT5G03135	0
AT5G03140	511
AT5G03145	0
AT5G03150	62
AT5G03155	0
AT5G03160	1165
AT5G03165	22
AT5G03170	167
AT5G03175	3
AT5G03180	272
AT5G03185	0
AT5G03190	706
AT5G03195	1
AT5G03200	292
AT5G03204	11
AT5G03205	0
AT5G03210	430
AT5G03215	2
AT5G03220	178
AT5G03225	0
AT5G03230	234
AT5G03235	4
AT5G03240	8973
AT5G03245	0
AT5G03250	76
AT5G03255	6
AT5G03260	218
AT5G03265	0
AT5G03270	4
AT5G03275	0
AT5G03280	1732
AT5G03285	38
AT5G03290	1916
AT5G03295	5
AT5G03300	2050
AT5G03305	0
AT5G03310	0
AT5G03315	6
AT5G03320	357
AT5G03325	0
AT5G03330	547
AT5G03335	0
AT5G03340	981
AT5G03345	582
AT5G03350	17
AT5G03355	63
AT5G03360	0
AT5G03370	262
AT5G03375	0
AT5G03377	20
AT5G03380	1079
AT5G03385	1
AT5G03390	506
AT5G03395	0
AT5G03400	0
AT5G03405	0
AT5G03406	149
AT5G03415	395
AT5G03420	916
AT5G03425	0
AT5G03430	967
AT5G03435	2
AT5G03440	295
AT5G03445	0
AT5G03450	359
AT5G03452	0
AT5G03455	608
AT5G03460	1660
AT5G03465	0
AT5G03470	466
AT5G03475	5
AT5G03480	14
AT5G03485	3
AT5G03490	122
AT5G03495	44
AT5G03500	210
AT5G03510	72
AT5G03515	0
AT5G03520	1554
AT5G03525	1
AT5G03530	382
AT5G03535	0
AT5G03540	1235
AT5G03545	57
AT5G03550	6
AT5G03552	38
AT5G03553	97
AT5G03555	152
AT5G03560	361
AT5G03565	0
AT5G03570	2
AT5G03575	3
AT5G03580	0
AT5G03585	3
AT5G03590	1
AT5G03595	0
AT5G03600	13
AT5G03605	1
AT5G03610	702
AT5G03615	68
AT5G03620	14
AT5G03625	0
AT5G03630	1668
AT5G03635	0
AT5G03640	14
AT5G03645	0
AT5G03650	1440
AT5G03660	1775
AT5G03668	3
AT5G03670	185
AT5G03680	100
AT5G03685	0
AT5G03690	2790
AT5G03695	0
AT5G03700	36
AT5G03705	0
AT5G03710	2
AT5G03715	0
AT5G03720	185
AT5G03730	1473
AT5G03735	0
AT5G03740	2183
AT5G03745	0
AT5G03750	0
AT5G03755	0
AT5G03760	4075
AT5G03765	1
AT5G03770	92
AT5G03775	0
AT5G03780	121
AT5G03785	0
AT5G03790	53
AT5G03795	125
AT5G03800	159
AT5G03805	0
AT5G03810	2
AT5G03815	0
AT5G03820	0
AT5G03825	2
AT5G03830	223
AT5G03835	0
AT5G03840	17
AT5G03845	0
AT5G03850	4227
AT5G03858	2
AT5G03860	0
AT5G03870	257
AT5G03875	2
AT5G03880	1763
AT5G03885	8
AT5G03890	42
AT5G03900	847
AT5G03905	468
AT5G03910	637
AT5G03915	0
AT5G03920	1
AT5G03925	0
AT5G03930	24
AT5G03935	0
AT5G03940	1828
AT5G03944	0
AT5G03945	0
AT5G03950	0
AT5G03955	1
AT5G03960	112
AT5G03965	0
AT5G03970	352
AT5G03975	0
AT5G03980	0
AT5G03985	7
AT5G03990	177
AT5G03995	5
AT5G04000	7
AT5G04005	0
AT5G04010	3
AT5G04015	0
AT5G04020	581
AT5G04025	0
AT5G04030	0
AT5G04035	0
AT5G04040	970
AT5G04045	20
AT5G04047	353
AT5G04050	134
AT5G04055	0
AT5G04060	520
AT5G04065	13
AT5G04070	201
AT5G04075	6
AT5G04080	438
AT5G04085	0
AT5G04090	735
AT5G04105	0
AT5G04110	453
AT5G04115	0
AT5G04120	0
AT5G04125	0
AT5G04130	679
AT5G04135	0
AT5G04140	3300
AT5G04145	1
AT5G04150	0
AT5G04160	551
AT5G04165	0
AT5G04170	907
AT5G04175	0
AT5G04180	11374
AT5G04185	1
AT5G04190	37
AT5G04195	0
AT5G04200	586
AT5G04205	9
AT5G04210	1
AT5G04215	0
AT5G04220	150
AT5G04225	0
AT5G04230	93
AT5G04235	255
AT5G04238	0
AT5G04240	751
AT5G04245	1
AT5G04250	288
AT5G04255	0
AT5G04260	258
AT5G04267	0
AT5G04270	215
AT5G04275	0
AT5G04280	2058
AT5G04290	2041
AT5G04305	0
AT5G04310	81
AT5G04315	0
AT5G04320	460
AT5G04325	0
AT5G04330	22
AT5G04335	0
AT5G04340	769
AT5G04345	0
AT5G04347	111
AT5G04350	45
AT5G04355	0
AT5G04360	798
AT5G04365	0
AT5G04370	1
AT5G04375	0
AT5G04380	0
AT5G04385	0
AT5G04390	45
AT5G04395	0
AT5G04400	0
AT5G04405	1
AT5G04410	2029
AT5G04415	0
AT5G04420	960
AT5G04425	16
AT5G04430	2738
AT5G04435	0
AT5G04440	632
AT5G04445	0
AT5G04455	0
AT5G04460	1106
AT5G04465	0
AT5G04470	176
AT5G04475	0
AT5G04480	807
AT5G04490	401
AT5G04495	0
AT5G04500	280
AT5G04505	2
AT5G04510	909
AT5G04515	0
AT5G04520	132
AT5G04525	0
AT5G04530	768
AT5G04540	965
AT5G04545	0
AT5G04550	1512
AT5G04560	1486
AT5G04575	0
AT5G04585	2
AT5G04590	3026
AT5G04595	0
AT5G04600	1511
AT5G04605	0
AT5G04610	0
AT5G04615	0
AT5G04620	351
AT5G04625	0
AT5G04630	19
AT5G04635	5
AT5G04640	10
AT5G04650	2
AT5G04660	0
AT5G04665	0
AT5G04670	678
AT5G04675	0
AT5G04680	118
AT5G04685	0
AT5G04690	62
AT5G04695	0
AT5G04700	33
AT5G04705	0
AT5G04710	690
AT5G04715	0
AT5G04720	1323
AT5G04725	0
AT5G04730	12
AT5G04740	1115
AT5G04745	0
AT5G04750	2076
AT5G04755	0
AT5G04760	341
AT5G04765	0
AT5G04770	569
AT5G04775	1
AT5G04780	117
AT5G04781	14
AT5G04785	0
AT5G04790	0
AT5G04795	0
AT5G04800	2777
AT5G04810	1301
AT5G04815	2
AT5G04820	194
AT5G04825	0
AT5G04830	1182
AT5G04840	242
AT5G04845	0
AT5G04850	813
AT5G04853	0
AT5G04855	0
AT5G04860	700
AT5G04865	0
AT5G04870	0
AT5G04880	75
AT5G04885	4524
AT5G04890	226
AT5G04895	322
AT5G04900	426
AT5G04905	0
AT5G04910	350
AT5G04915	0
AT5G04920	1030
AT5G04925	0
AT5G04930	1107
AT5G04933	3
AT5G04935	0
AT5G04937	4
AT5G04940	499
AT5G04945	0
AT5G04950	12
AT5G04955	0
AT5G04960	0
AT5G04965	0
AT5G04970	34
AT5G04975	0
AT5G04980	169
AT5G04985	0
AT5G04990	908
AT5G04995	0
AT5G05000	850
AT5G05005	0
AT5G05010	4513
AT5G05015	2
AT5G05020	4
AT5G05025	0
AT5G05030	0
AT5G05035	0
AT5G05040	9
AT5G05045	0
AT5G05050	0
AT5G05055	0
AT5G05060	1115
AT5G05065	0
AT5G05070	405
AT5G05075	0
AT5G05080	1888
AT5G05085	0
AT5G05090	4
AT5G05095	0
AT5G05100	963
AT5G05105	0
AT5G05110	734
AT5G05113	0
AT5G05120	0
AT5G05125	3
AT5G05130	191
AT5G05135	1
AT5G05140	980
AT5G05150	0
AT5G05155	0
AT5G05160	176
AT5G05170	4992
AT5G05175	0
AT5G05180	607
AT5G05185	0
AT5G05190	57
AT5G05195	2
AT5G05200	2218
AT5G05205	0
AT5G05210	874
AT5G05215	0
AT5G05220	8
AT5G05230	597
AT5G05235	0
AT5G05240	276
AT5G05250	348
AT5G05255	0
AT5G05260	1
AT5G05265	5
AT5G05270	654
AT5G05275	1
AT5G05280	33
AT5G05285	0
AT5G05290	1
AT5G05295	0
AT5G05300	8
AT5G05310	188
AT5G05315	0
AT5G05320	5
AT5G05325	0
AT5G05330	84
AT5G05335	0
AT5G05340	41
AT5G05350	66
AT5G05360	534
AT5G05365	70
AT5G05370	544
AT5G05375	0
AT5G05380	240
AT5G05385	0
AT5G05390	3
AT5G05395	4
AT5G05400	9
AT5G05410	3858
AT5G05415	0
AT5G05420	3
AT5G05425	5
AT5G05430	4
AT5G05435	43
AT5G05440	123
AT5G05445	1
AT5G05450	642
AT5G05455	0
AT5G05460	50
AT5G05465	2
AT5G05470	478
AT5G05475	0
AT5G05480	272
AT5G05485	0
AT5G05490	10
AT5G05495	0
AT5G05500	0
AT5G05505	0
AT5G05510	196
AT5G05515	0
AT5G05520	797
AT5G05525	1
AT5G05530	4
AT5G05535	0
AT5G05540	398
AT5G05545	4
AT5G05550	151
AT5G05555	0
AT5G05560	845
AT5G05565	0
AT5G05570	464
AT5G05580	326
AT5G05585	4
AT5G05590	112
AT5G05598	0
AT5G05600	1468
AT5G05605	0
AT5G05610	1302
AT5G05620	633
AT5G05625	0
AT5G05630	56
AT5G05635	0
AT5G05640	41
AT5G05645	0
AT5G05650	0
AT5G05653	0
AT5G05657	0
AT5G05660	1049
AT5G05665	0
AT5G05670	576
AT5G05675	0
AT5G05680	359
AT5G05685	0
AT5G05690	2983
AT5G05695	0
AT5G05700	485
AT5G05705	0
AT5G05710	94
AT5G05720	0
AT5G05725	0
AT5G05730	408
AT5G05735	0
AT5G05740	954
AT5G05745	0
AT5G05750	349
AT5G05755	0
AT5G05760	337
AT5G05765	0
AT5G05770	0
AT5G05780	1972
AT5G05785	4
AT5G05790	115
AT5G05795	0
AT5G05800	690
AT5G05805	0
AT5G05810	123
AT5G05815	0
AT5G05820	410
AT5G05825	0
AT5G05830	285
AT5G05835	0
AT5G05840	26
AT5G05845	0
AT5G05850	112
AT5G05855	0
AT5G05860	19
AT5G05865	3
AT5G05870	35
AT5G05875	0
AT5G05880	3
AT5G05885	0
AT5G05890	3
AT5G05895	0
AT5G05900	0
AT5G05905	1
AT5G05910	1
AT5G05915	0
AT5G05920	334
AT5G05925	0
AT5G05930	525
AT5G05935	0
AT5G05940	173
AT5G05945	1
AT5G05950	459
AT5G05955	0
AT5G05960	35
AT5G05965	6
AT5G05970	569
AT5G05975	6
AT5G05980	503
AT5G05985	0
AT5G05987	266
AT5G05990	381
AT5G05995	0
AT5G06000	104
AT5G06005	0
AT5G06010	1
AT5G06015	20
AT5G06020	0
AT5G06025	27
AT5G06030	0
AT5G06035	0
AT5G06040	0
AT5G06043	0
AT5G06045	0
AT5G06050	617
AT5G06055	0
AT5G06060	1166
AT5G06065	0
AT5G06070	7
AT5G06075	1
AT5G06080	0
AT5G06085	0
AT5G06090	5
AT5G06095	0
AT5G06100	421
AT5G06105	0
AT5G06110	1239
AT5G06115	0
AT5G06120	911
AT5G06125	0
AT5G06130	1410
AT5G06140	1407
AT5G06145	0
AT5G06150	1075
AT5G06155	1
AT5G06160	890
AT5G06165	9
AT5G06170	23
AT5G06175	0
AT5G06180	189
AT5G06185	0
AT5G06190	268
AT5G06200	0
AT5G06205	0
AT5G06210	355
AT5G06220	919
AT5G06230	16
AT5G06235	0
AT5G06240	252
AT5G06245	0
AT5G06250	95
AT5G06255	0
AT5G06260	661
AT5G06265	303
AT5G06270	310
AT5G06275	0
AT5G06278	71
AT5G06280	118
AT5G06285	0
AT5G06290	1503
AT5G06295	2
AT5G06300	2
AT5G06305	0
AT5G06310	134
AT5G06320	4455
AT5G06325	0
AT5G06330	13
AT5G06335	0
AT5G06340	920
AT5G06345	0
AT5G06350	477
AT5G06360	2204
AT5G06365	0
AT5G06370	645
AT5G06380	11
AT5G06385	0
AT5G06390	1178
AT5G06395	0
AT5G06400	70
AT5G06405	1
AT5G06410	142
AT5G06415	2
AT5G06420	56
AT5G06425	0
AT5G06430	182
AT5G06435	0
AT5G06440	679
AT5G06445	0
AT5G06450	223
AT5G06455	0
AT5G06460	1307
AT5G06465	0
AT5G06470	115
AT5G06475	6
AT5G06480	108
AT5G06490	4
AT5G06495	0
AT5G06500	0
AT5G06505	0
AT5G06510	14
AT5G06515	1
AT5G06520	3
AT5G06525	0
AT5G06530	424
AT5G06535	0
AT5G06540	94
AT5G06545	2
AT5G06550	470
AT5G06560	1002
AT5G06565	0
AT5G06570	5
AT5G06575	0
AT5G06580	390
AT5G06585	2
AT5G06590	105
AT5G06595	1
AT5G06600	3011
AT5G06605	0
AT5G06610	293
AT5G06615	0
AT5G06620	157
AT5G06630	0
AT5G06634	0
AT5G06635	0
AT5G06640	0
AT5G06645	0
AT5G06650	1
AT5G06655	0
AT5G06660	558
AT5G06665	0
AT5G06670	424
AT5G06675	0
AT5G06680	552
AT5G06685	1
AT5G06690	613
AT5G06695	0
AT5G06700	2043
AT5G06705	0
AT5G06710	251
AT5G06715	0
AT5G06720	144
AT5G06730	8
AT5G06735	0
AT5G06740	3
AT5G06745	0
AT5G06750	238
AT5G06755	0
AT5G06760	35
AT5G06765	7
AT5G06770	161
AT5G06775	1
AT5G06780	785
AT5G06785	0
AT5G06790	33
AT5G06795	0
AT5G06800	17
AT5G06805	0
AT5G06810	151
AT5G06811	118
AT5G06815	0
AT5G06820	6
AT5G06825	2
AT5G06830	705
AT5G06835	11
AT5G06839	13
AT5G06845	14
AT5G06850	317
AT5G06855	0
AT5G06860	6
AT5G06865	8
AT5G06870	765
AT5G06875	1
AT5G06880	0
AT5G06885	0
AT5G06890	1
AT5G06900	1
AT5G06905	0
AT5G06910	671
AT5G06915	0
AT5G06920	0
AT5G06925	1
AT5G06930	93
AT5G06935	0
AT5G06940	203
AT5G06945	0
AT5G06950	433
AT5G06955	0
AT5G06960	275
AT5G06965	0
AT5G06970	1370
AT5G06975	0
AT5G06980	61
AT5G06985	0
AT5G06990	22
AT5G06995	0
AT5G07000	35
AT5G07005	0
AT5G07010	139
AT5G07015	1
AT5G07020	1058
AT5G07025	0
AT5G07030	3119
AT5G07035	0
AT5G07040	0
AT5G07050	0
AT5G07055	0
AT5G07060	9
AT5G07065	0
AT5G07070	95
AT5G07075	0
AT5G07080	91
AT5G07090	9499
AT5G07095	15
AT5G07100	40
AT5G07105	8
AT5G07110	94
AT5G07115	1
AT5G07120	402
AT5G07125	0
AT5G07130	52
AT5G07135	0
AT5G07140	196
AT5G07145	0
AT5G07150	0
AT5G07152	9
AT5G07155	1
AT5G07160	0
AT5G07165	0
AT5G07170	52
AT5G07175	42
AT5G07180	724
AT5G07185	0
AT5G07190	0
AT5G07195	0
AT5G07200	2
AT5G07205	0
AT5G07210	0
AT5G07215	1
AT5G07220	616
AT5G07225	19
AT5G07230	0
AT5G07240	286
AT5G07250	558
AT5G07255	0
AT5G07260	3
AT5G07265	0
AT5G07270	608
AT5G07275	0
AT5G07280	1554
AT5G07285	67
AT5G07290	1658
AT5G07295	0
AT5G07300	864
AT5G07310	0
AT5G07315	0
AT5G07320	321
AT5G07322	35
AT5G07325	0
AT5G07330	2
AT5G07335	0
AT5G07340	1488
AT5G07345	0
AT5G07350	3575
AT5G07355	0
AT5G07360	419
AT5G07365	0
AT5G07370	714
AT5G07380	66
AT5G07385	0
AT5G07390	0
AT5G07395	2
AT5G07400	131
AT5G07405	0
AT5G07410	23618
AT5G07415	0
AT5G07420	1852
AT5G07425	0
AT5G07430	24598
AT5G07435	0
AT5G07440	4393
AT5G07445	0
AT5G07450	3
AT5G07455	0
AT5G07460	112
AT5G07465	0
AT5G07470	1745
AT5G07475	0
AT5G07480	0
AT5G07485	0
AT5G07490	1
AT5G07495	0
AT5G07500	1
AT5G07505	0
AT5G07510	35
AT5G07515	0
AT5G07520	7
AT5G07525	4
AT5G07530	524
AT5G07535	0
AT5G07540	26
AT5G07545	0
AT5G07550	124
AT5G07555	1
AT5G07560	35
AT5G07565	0
AT5G07570	6
AT5G07571	0
AT5G07572	0
AT5G07575	0
AT5G07580	698
AT5G07585	0
AT5G07590	365
AT5G07595	0
AT5G07600	4
AT5G07605	0
AT5G07610	172
AT5G07615	0
AT5G07620	102
AT5G07625	0
AT5G07630	649
AT5G07635	0
AT5G07640	26
AT5G07650	2
AT5G07655	0
AT5G07660	346
AT5G07665	0
AT5G07670	258
AT5G07675	0
AT5G07680	590
AT5G07685	0
AT5G07690	5
AT5G07695	0
AT5G07700	0
AT5G07705	0
AT5G07710	138
AT5G07715	13
AT5G07720	90
AT5G07725	6
AT5G07730	195
AT5G07735	6
AT5G07740	1654
AT5G07745	0
AT5G07760	1
AT5G07770	575
AT5G07775	0
AT5G07780	19
AT5G07785	0
AT5G07790	255
AT5G07795	0
AT5G07800	115
AT5G07805	0
AT5G07810	291
AT5G07815	0
AT5G07820	56
AT5G07825	0
AT5G07830	535
AT5G07835	0
AT5G07840	251
AT5G07845	0
AT5G07850	12
AT5G07855	0
AT5G07860	113
AT5G07865	0
AT5G07870	111
AT5G07875	0
AT5G07880	8
AT5G07885	3
AT5G07890	444
AT5G07895	3
AT5G07900	118
AT5G07905	0
AT5G07910	437
AT5G07915	0
AT5G07920	816
AT5G07925	0
AT5G07930	1
AT5G07935	0
AT5G07940	896
AT5G07945	0
AT5G07950	199
AT5G07955	0
AT5G07960	750
AT5G07965	0
AT5G07970	951
AT5G07975	0
AT5G07980	548
AT5G07985	0
AT5G07990	1032
AT5G07995	0
AT5G08000	1676
AT5G08005	2
AT5G08010	380
AT5G08015	0
AT5G08020	338
AT5G08025	0
AT5G08030	5
AT5G08035	0
AT5G08040	1244
AT5G08045	0
AT5G08050	738
AT5G08055	1
AT5G08060	1604
AT5G08065	0
AT5G08070	29
AT5G08075	0
AT5G08080	1447
AT5G08085	0
AT5G08090	0
AT5G08095	0
AT5G08100	1382
AT5G08105	0
AT5G08110	365
AT5G08115	0
AT5G08120	741
AT5G08125	0
AT5G08130	1889
AT5G08135	16
AT5G08139	363
AT5G08141	9
AT5G08150	8
AT5G08160	1011
AT5G08165	0
AT5G08170	781
AT5G08175	0
AT5G08180	2458
AT5G08185	10
AT5G08190	576
AT5G08195	0
AT5G08200	506
AT5G08205	0
AT5G08210	1
AT5G08215	0
AT5G08225	0
AT5G08230	580
AT5G08235	9
AT5G08240	125
AT5G08250	245
AT5G08255	0
AT5G08260	5883
AT5G08265	0
AT5G08270	114
AT5G08275	0
AT5G08280	2506
AT5G08285	0
AT5G08290	2315
AT5G08300	2222
AT5G08305	85
AT5G08310	125
AT5G08315	367
AT5G08320	160
AT5G08330	551
AT5G08335	144
AT5G08340	172
AT5G08350	0
AT5G08360	22
AT5G08370	675
AT5G08375	0
AT5G08380	911
AT5G08385	0
AT5G08390	596
AT5G08391	21
AT5G08395	0
AT5G08400	339
AT5G08410	697
AT5G08415	715
AT5G08420	1676
AT5G08425	0
AT5G08430	586
AT5G08435	0
AT5G08440	502
AT5G08445	0
AT5G08450	2249
AT5G08455	0
AT5G08460	0
AT5G08465	0
AT5G08470	660
AT5G08475	0
AT5G08480	0
AT5G08485	1
AT5G08490	37
AT5G08495	13
AT5G08500	741
AT5G08505	0
AT5G08510	240
AT5G08515	13
AT5G08520	1185
AT5G08525	4
AT5G08530	6166
AT5G08535	429
AT5G08540	987
AT5G08550	623
AT5G08560	1379
AT5G08565	194
AT5G08570	1973
AT5G08575	1
AT5G08580	826
AT5G08585	0
AT5G08590	1612
AT5G08595	1
AT5G08600	63
AT5G08605	1
AT5G08610	1771
AT5G08615	0
AT5G08620	918
AT5G08630	900
AT5G08635	0
AT5G08640	2549
AT5G08645	0
AT5G08650	996
AT5G08655	0
AT5G08660	430
AT5G08665	0
AT5G08670	6287
AT5G08675	0
AT5G08680	3897
AT5G08685	0
AT5G08690	7274
AT5G08695	0
AT5G08705	0
AT5G08710	425
AT5G08712	1
AT5G08715	3
AT5G08717	0
AT5G08720	304
AT5G08725	0
AT5G08730	15
AT5G08735	0
AT5G08740	739
AT5G08745	0
AT5G08750	856
AT5G08755	0
AT5G08760	73
AT5G08765	0
AT5G08770	202
AT5G08775	623
AT5G08780	235
AT5G08785	0
AT5G08790	1897
AT5G08800	0
AT5G08805	1
AT5G08810	3
AT5G08815	0
AT5G08820	0
AT5G08825	1
AT5G08830	0
AT5G08835	0
AT5G08840	2
AT5G08845	0
AT5G08850	0
AT5G08855	9
AT5G08860	0
AT5G08865	0
AT5G08870	0
AT5G08875	3
AT5G08880	0
AT5G08885	0
AT5G08890	0
AT5G08895	2
AT5G08900	0
AT5G08905	0
AT5G08910	4
AT5G08915	0
AT5G08920	0
AT5G08925	0
AT5G08930	0
AT5G08935	0
AT5G08940	0
AT5G08945	0
AT5G08950	0
AT5G08955	0
AT5G08960	0
AT5G08965	1
AT5G08970	0
AT5G08975	6
AT5G08980	0
AT5G08985	0
AT5G08990	15
AT5G08995	0
AT5G09000	0
AT5G09005	0
AT5G09010	0
AT5G09015	0
AT5G09020	0
AT5G09025	0
AT5G09030	0
AT5G09035	0
AT5G09040	0
AT5G09045	0
AT5G09050	0
AT5G09055	0
AT5G09060	0
AT5G09065	5
AT5G09070	0
AT5G09080	0
AT5G09085	0
AT5G09090	1
AT5G09095	0
AT5G09100	0
AT5G09105	0
AT5G09110	0
AT5G09120	0
AT5G09125	1
AT5G09130	0
AT5G09135	2
AT5G09140	0
AT5G09145	0
AT5G09150	0
AT5G09155	0
AT5G09160	0
AT5G09165	0
AT5G09170	0
AT5G09175	5
AT5G09185	0
AT5G09190	0
AT5G09195	5
AT5G09200	0
AT5G09205	0
AT5G09210	35
AT5G09215	0
AT5G09220	2900
AT5G09225	324
AT5G09230	277
AT5G09235	0
AT5G09240	170
AT5G09245	0
AT5G09250	409
AT5G09255	0
AT5G09260	313
AT5G09265	0
AT5G09270	229
AT5G09275	2
AT5G09280	2
AT5G09285	0
AT5G09290	0
AT5G09295	8
AT5G09300	410
AT5G09305	0
AT5G09310	347
AT5G09315	60
AT5G09320	0
AT5G09325	0
AT5G09330	1569
AT5G09335	1
AT5G09340	1
AT5G09345	0
AT5G09350	308
AT5G09360	6
AT5G09365	0
AT5G09370	386
AT5G09375	0
AT5G09380	231
AT5G09385	10
AT5G09390	640
AT5G09395	0
AT5G09400	771
AT5G09405	0
AT5G09410	1174
AT5G09415	0
AT5G09420	331
AT5G09425	0
AT5G09430	443
AT5G09435	0
AT5G09440	2259
AT5G09443	5
AT5G09445	0
AT5G09450	323
AT5G09455	0
AT5G09460	1774
AT5G09465	0
AT5G09470	17
AT5G09475	1
AT5G09480	0
AT5G09490	0
AT5G09495	0
AT5G09500	55
AT5G09505	0
AT5G09510	4040
AT5G09513	0
AT5G09515	0
AT5G09520	86
AT5G09530	30
AT5G09535	3
AT5G09540	90
AT5G09545	0
AT5G09550	803
AT5G09555	0
AT5G09560	6
AT5G09565	0
AT5G09570	114
AT5G09580	97
AT5G09585	0
AT5G09590	2616
AT5G09595	0
AT5G09600	203
AT5G09605	0
AT5G09610	6
AT5G09615	0
AT5G09620	1708
AT5G09630	88
AT5G09635	0
AT5G09640	2
AT5G09645	0
AT5G09650	2358
AT5G09655	0
AT5G09660	2076
AT5G09665	0
AT5G09670	877
AT5G09675	1
AT5G09680	520
AT5G09685	0
AT5G09690	186
AT5G09695	1
AT5G09700	3
AT5G09705	0
AT5G09710	157
AT5G09711	0
AT5G09715	0
AT5G09720	2
AT5G09730	15071
AT5G09735	0
AT5G09740	405
AT5G09750	57
AT5G09755	0
AT5G09760	742
AT5G09765	0
AT5G09770	782
AT5G09775	0
AT5G09780	0
AT5G09785	16
AT5G09790	202
AT5G09795	0
AT5G09800	162
AT5G09805	7
AT5G09810	17636
AT5G09815	0
AT5G09820	165
AT5G09825	0
AT5G09830	640
AT5G09835	0
AT5G09840	338
AT5G09845	0
AT5G09850	1626
AT5G09855	0
AT5G09860	695
AT5G09865	0
AT5G09870	2311
AT5G09875	0
AT5G09876	10
AT5G09880	2244
AT5G09885	0
AT5G09890	866
AT5G09895	0
AT5G09900	2634
AT5G09910	102
AT5G09915	0
AT5G09920	1202
AT5G09925	0
AT5G09930	1
AT5G09940	1
AT5G09945	0
AT5G09950	107
AT5G09955	0
AT5G09960	299
AT5G09965	0
AT5G09970	141
AT5G09975	0
AT5G09976	12
AT5G09978	0
AT5G09980	282
AT5G09990	255
AT5G09995	130
AT5G10000	0
AT5G10010	1571
AT5G10020	1013
AT5G10030	144
AT5G10040	0
AT5G10050	309
AT5G10060	980
AT5G10070	622
AT5G10080	281
AT5G10090	416
AT5G10100	115
AT5G10110	334
AT5G10120	0
AT5G10130	2
AT5G10140	2
AT5G10150	386
AT5G10160	760
AT5G10170	138
AT5G10180	884
AT5G10190	295
AT5G10200	698
AT5G10210	0
AT5G10220	3
AT5G10230	3
AT5G10235	0
AT5G10240	646
AT5G10250	0
AT5G10260	323
AT5G10270	671
AT5G10278	10
AT5G10280	9
AT5G10290	490
AT5G10300	501
AT5G10310	153
AT5G10320	190
AT5G10330	182
AT5G10336	0
AT5G10340	30
AT5G10350	1146
AT5G10360	9547
AT5G10370	305
AT5G10380	855
AT5G10390	940
AT5G10400	1664
AT5G10410	44
AT5G10420	4
AT5G10430	309
AT5G10435	0
AT5G10440	44
AT5G10450	7472
AT5G10455	0
AT5G10460	467
AT5G10470	1002
AT5G10480	2136
AT5G10490	958
AT5G10500	200
AT5G10510	168
AT5G10520	65
AT5G10525	0
AT5G10530	0
AT5G10540	2508
AT5G10550	2957
AT5G10560	1199
AT5G10570	1
AT5G10572	11
AT5G10580	3
AT5G10590	0
AT5G10600	0
AT5G10605	8
AT5G10610	199
AT5G10620	117
AT5G10625	77
AT5G10630	532
AT5G10650	1255
AT5G10660	484
AT5G10670	2
AT5G10680	4
AT5G10690	419
AT5G10695	15
AT5G10700	89
AT5G10710	447
AT5G10720	168
AT5G10730	718
AT5G10740	639
AT5G10745	521
AT5G10750	465
AT5G10760	21
AT5G10770	4754
AT5G10780	1694
AT5G10790	448
AT5G10800	269
AT5G10810	600
AT5G10820	171
AT5G10830	178
AT5G10840	1695
AT5G10850	25
AT5G10860	5668
AT5G10870	220
AT5G10880	1
AT5G10890	49
AT5G10900	116
AT5G10910	448
AT5G10920	1055
AT5G10930	198
AT5G10940	886
AT5G10945	1
AT5G10946	55
AT5G10950	1178
AT5G10960	3548
AT5G10965	39
AT5G10970	0
AT5G10980	4111
AT5G10990	21
AT5G11000	500
AT5G11010	274
AT5G11020	172
AT5G11030	457
AT5G11040	1066
AT5G11050	14
AT5G11060	1126
AT5G11070	1189
AT5G11080	11
AT5G11090	773
AT5G11100	71
AT5G11110	448
AT5G11130	18
AT5G11140	10
AT5G11150	817
AT5G11160	136
AT5G11170	3425
AT5G11180	1
AT5G11190	14
AT5G11200	2585
AT5G11210	2
AT5G11220	0
AT5G11225	0
AT5G11230	455
AT5G11240	792
AT5G11242	5
AT5G11250	153
AT5G11260	386
AT5G11270	609
AT5G11280	659
AT5G11290	9
AT5G11300	90
AT5G11310	113
AT5G11320	23
AT5G11325	0
AT5G11330	1084
AT5G11340	478
AT5G11350	476
AT5G11360	208
AT5G11370	0
AT5G11380	549
AT5G11390	450
AT5G11400	84
AT5G11410	10
AT5G11412	2
AT5G11416	4
AT5G11420	5459
AT5G11425	0
AT5G11430	501
AT5G11440	207
AT5G11450	1293
AT5G11460	286
AT5G11470	190
AT5G11475	0
AT5G11480	1028
AT5G11490	1221
AT5G11500	3603
AT5G11510	574
AT5G11520	1782
AT5G11530	753
AT5G11540	166
AT5G11550	967
AT5G11560	3277
AT5G11565	0
AT5G11570	1
AT5G11580	1802
AT5G11590	22
AT5G11600	222
AT5G11610	14
AT5G11620	28
AT5G11630	268
AT5G11640	453
AT5G11650	1187
AT5G11660	0
AT5G11670	5283
AT5G11680	755
AT5G11690	292
AT5G11700	2129
AT5G11710	1710
AT5G11720	1221
AT5G11730	459
AT5G11740	10205
AT5G11750	364
AT5G11760	556
AT5G11770	2682
AT5G11780	172
AT5G11790	1307
AT5G11800	551
AT5G11810	636
AT5G11820	4
AT5G11830	0
AT5G11840	510
AT5G11850	770
AT5G11860	772
AT5G11870	59
AT5G11880	1449
AT5G11890	547
AT5G11900	946
AT5G11910	465
AT5G11920	3
AT5G11930	9
AT5G11940	199
AT5G11950	80
AT5G11960	737
AT5G11970	60
AT5G11975	0
AT5G11977	0
AT5G11980	792
AT5G11990	37
AT5G12000	7759
AT5G12010	421
AT5G12020	3
AT5G12030	48
AT5G12040	939
AT5G12043	1
AT5G12050	105
AT5G12060	28
AT5G12070	8
AT5G12080	1019
AT5G12085	0
AT5G12090	0
AT5G12100	279
AT5G12110	125
AT5G12120	767
AT5G12130	519
AT5G12140	4370
AT5G12150	2062
AT5G12170	290
AT5G12180	4115
AT5G12190	369
AT5G12200	1003
AT5G12210	1080
AT5G12220	465
AT5G12230	717
AT5G12235	10
AT5G12236	1
AT5G12240	407
AT5G12250	4168
AT5G12260	330
AT5G12270	572
AT5G12280	190
AT5G12290	640
AT5G12300	100
AT5G12310	922
AT5G12320	468
AT5G12330	345
AT5G12340	5
AT5G12350	972
AT5G12360	60
AT5G12370	2125
AT5G12380	1
AT5G12390	983
AT5G12400	1306
AT5G12410	1005
AT5G12420	1
AT5G12430	936
AT5G12440	844
AT5G12450	3
AT5G12460	1
AT5G12470	1354
AT5G12480	1163
AT5G12840	568
AT5G12850	887
AT5G12860	2318
AT5G12870	22
AT5G12880	2
AT5G12890	410
AT5G12900	913
AT5G12910	0
AT5G12920	140
AT5G12930	213
AT5G12940	176
AT5G12950	2487
AT5G12960	7672
AT5G12970	178
AT5G12980	402
AT5G12990	3
AT5G13000	4975
AT5G13010	1941
AT5G13020	1735
AT5G13030	1539
AT5G13050	498
AT5G13060	208
AT5G13070	599
AT5G13080	5
AT5G13090	287
AT5G13100	1915
AT5G13110	336
AT5G13120	1137
AT5G13130	2
AT5G13140	1616
AT5G13150	359
AT5G13160	548
AT5G13170	193
AT5G13180	302
AT5G13181	1
AT5G13190	1549
AT5G13200	211
AT5G13205	5
AT5G13210	109
AT5G13220	2138
AT5G13225	0
AT5G13230	52
AT5G13240	722
AT5G13250	15
AT5G13260	741
AT5G13270	161
AT5G13280	683
AT5G13290	228
AT5G13295	0
AT5G13300	2011
AT5G13310	285
AT5G13320	323
AT5G13330	220
AT5G13340	204
AT5G13350	2
AT5G13360	119
AT5G13370	41
AT5G13380	1
AT5G13390	1190
AT5G13400	715
AT5G13410	286
AT5G13420	2332
AT5G13430	1543
AT5G13440	1830
AT5G13450	5377
AT5G13460	392
AT5G13470	253
AT5G13475	0
AT5G13480	560
AT5G13485	0
AT5G13490	1942
AT5G13500	549
AT5G13510	431
AT5G13520	1261
AT5G13530	1551
AT5G13548	0
AT5G13550	549
AT5G13560	1504
AT5G13565	0
AT5G13570	581
AT5G13580	601
AT5G13590	996
AT5G13600	33
AT5G13610	408
AT5G13620	1
AT5G13630	6288
AT5G13640	1803
AT5G13650	3914
AT5G13655	11
AT5G13660	374
AT5G13670	139
AT5G13680	1160
AT5G13690	936
AT5G13700	151
AT5G13710	2587
AT5G13720	279
AT5G13730	173
AT5G13740	1227
AT5G13750	378
AT5G13760	482
AT5G13770	225
AT5G13780	1222
AT5G13790	130
AT5G13800	1446
AT5G13810	970
AT5G13820	469
AT5G13825	2
AT5G13830	81
AT5G13840	614
AT5G13845	1
AT5G13850	2217
AT5G13860	150
AT5G13870	191
AT5G13880	41
AT5G13887	1
AT5G13890	349
AT5G13900	0
AT5G13910	3
AT5G13920	101
AT5G13930	6140
AT5G13940	25
AT5G13950	829
AT5G13960	461
AT5G13970	387
AT5G13980	3472
AT5G13990	1256
AT5G14000	371
AT5G14010	0
AT5G14020	0
AT5G14030	2101
AT5G14035	0
AT5G14040	7746
AT5G14050	862
AT5G14060	1296
AT5G14070	1
AT5G14080	238
AT5G14090	38
AT5G14100	175
AT5G14105	349
AT5G14110	3
AT5G14120	610
AT5G14130	104
AT5G14140	199
AT5G14150	93
AT5G14160	1
AT5G14170	1271
AT5G14180	46
AT5G14200	148
AT5G14210	842
AT5G14220	731
AT5G14230	77
AT5G14240	747
AT5G14250	1377
AT5G14260	1206
AT5G14270	1669
AT5G14275	0
AT5G14280	75
AT5G14285	268
AT5G14290	0
AT5G14300	0
AT5G14310	349
AT5G14320	2688
AT5G14330	12
AT5G14340	1
AT5G14345	0
AT5G14350	45
AT5G14360	46
AT5G14370	1977
AT5G14380	12766
AT5G14390	515
AT5G14400	2
AT5G14410	586
AT5G14420	1038
AT5G14430	1335
AT5G14440	695
AT5G14450	342
AT5G14460	723
AT5G14470	110
AT5G14480	847
AT5G14490	0
AT5G14495	0
AT5G14500	456
AT5G14510	11
AT5G14515	0
AT5G14520	1847
AT5G14530	237
AT5G14540	1107
AT5G14545	0
AT5G14550	560
AT5G14560	0
AT5G14565	0
AT5G14570	226
AT5G14580	366
AT5G14590	1452
AT5G14600	315
AT5G14602	54
AT5G14610	1300
AT5G14620	334
AT5G14640	1467
AT5G14650	17
AT5G14660	520
AT5G14670	153
AT5G14680	493
AT5G14690	15
AT5G14700	1337
AT5G14710	285
AT5G14720	1814
AT5G14730	3
AT5G14740	118
AT5G14750	14
AT5G14760	243
AT5G14770	231
AT5G14780	7336
AT5G14790	452
AT5G14800	2354
AT5G14810	4
AT5G14820	0
AT5G14830	85
AT5G14840	165
AT5G14850	361
AT5G14860	8
AT5G14870	341
AT5G14880	548
AT5G14890	33
AT5G14895	847
AT5G14900	0
AT5G14910	1680
AT5G14920	5048
AT5G14930	163
AT5G14940	165
AT5G14950	782
AT5G14960	87
AT5G14970	719
AT5G14980	0
AT5G14990	1
AT5G14995	0
AT5G15000	0
AT5G15008	0
AT5G15010	147
AT5G15020	1817
AT5G15022	12
AT5G15025	69
AT5G15030	518
AT5G15040	58
AT5G15050	344
AT5G15060	0
AT5G15070	316
AT5G15080	747
AT5G15090	3157
AT5G15100	88
AT5G15110	5898
AT5G15120	174
AT5G15130	3
AT5G15140	7132
AT5G15150	234
AT5G15160	21
AT5G15170	423
AT5G15175	0
AT5G15180	12
AT5G15190	25
AT5G15200	12787
AT5G15210	684
AT5G15220	362
AT5G15230	7954
AT5G15240	114
AT5G15250	5
AT5G15260	287
AT5G15265	32
AT5G15270	894
AT5G15280	274
AT5G15290	0
AT5G15300	38
AT5G15310	391
AT5G15320	1635
AT5G15330	144
AT5G15340	49
AT5G15350	1190
AT5G15360	1
AT5G15380	10
AT5G15390	320
AT5G15400	1986
AT5G15410	1333
AT5G15420	0
AT5G15430	746
AT5G15440	387
AT5G15450	1254
AT5G15460	438
AT5G15470	1227
AT5G15480	0
AT5G15490	1585
AT5G15500	166
AT5G15510	407
AT5G15520	668
AT5G15530	1297
AT5G15533	0
AT5G15537	52
AT5G15540	1084
AT5G15546	0
AT5G15550	923
AT5G15560	1
AT5G15570	466
AT5G15580	1572
AT5G15581	0
AT5G15600	2113
AT5G15610	1437
AT5G15620	2
AT5G15630	124
AT5G15640	497
AT5G15650	5276
AT5G15660	11
AT5G15670	0
AT5G15680	1401
AT5G15685	0
AT5G15690	0
AT5G15700	574
AT5G15710	174
AT5G15720	110
AT5G15725	0
AT5G15730	469
AT5G15740	749
AT5G15745	0
AT5G15750	682
AT5G15760	132
AT5G15770	0
AT5G15780	4184
AT5G15790	161
AT5G15800	1508
AT5G15802	154
AT5G15805	0
AT5G15810	748
AT5G15815	0
AT5G15820	137
AT5G15830	7
AT5G15833	0
AT5G15840	24
AT5G15843	0
AT5G15845	4
AT5G15850	0
AT5G15853	0
AT5G15860	341
AT5G15870	504
AT5G15880	429
AT5G15890	2
AT5G15900	5
AT5G15910	440
AT5G15920	510
AT5G15930	587
AT5G15940	7
AT5G15950	1482
AT5G15960	4107
AT5G15970	12136
AT5G15980	817
AT5G15990	0
AT5G15995	0
AT5G16000	488
AT5G16010	206
AT5G16020	85
AT5G16023	0
AT5G16030	424
AT5G16040	671
AT5G16050	4839
AT5G16060	748
AT5G16070	1722
AT5G16080	138
AT5G16090	2
AT5G16100	765
AT5G16110	4614
AT5G16120	761
AT5G16130	7095
AT5G16140	177
AT5G16150	3480
AT5G16160	63
AT5G16170	43
AT5G16180	479
AT5G16190	518
AT5G16200	125
AT5G16210	1066
AT5G16220	507
AT5G16230	16
AT5G16235	0
AT5G16240	437
AT5G16250	1540
AT5G16260	896
AT5G16270	2486
AT5G16280	1060
AT5G16285	0
AT5G16290	1232
AT5G16300	1393
AT5G16310	197
AT5G16320	141
AT5G16330	1
AT5G16336	0
AT5G16340	118
AT5G16350	96
AT5G16360	147
AT5G16370	482
AT5G16375	0
AT5G16380	263
AT5G16390	1150
AT5G16400	430
AT5G16410	81
AT5G16420	266
AT5G16430	2
AT5G16440	5777
AT5G16450	879
AT5G16453	264
AT5G16460	1
AT5G16470	3217
AT5G16480	958
AT5G16486	7
AT5G16490	59
AT5G16500	3647
AT5G16505	882
AT5G16510	1297
AT5G16520	277
AT5G16530	79
AT5G16540	3502
AT5G16550	650
AT5G16560	479
AT5G16570	19
AT5G16580	2
AT5G16590	974
AT5G16600	76
AT5G16610	406
AT5G16620	1363
AT5G16630	678
AT5G16640	32
AT5G16650	578
AT5G16660	1039
AT5G16680	1167
AT5G16690	242
AT5G16700	0
AT5G16710	1014
AT5G16715	927
AT5G16720	463
AT5G16730	1859
AT5G16740	4
AT5G16750	893
AT5G16760	1295
AT5G16770	0
AT5G16780	2038
AT5G16790	64
AT5G16800	507
AT5G16810	233
AT5G16820	324
AT5G16830	850
AT5G16840	1319
AT5G16850	21
AT5G16860	73
AT5G16870	208
AT5G16880	2580
AT5G16890	254
AT5G16900	8
AT5G16910	1190
AT5G16920	1
AT5G16930	348
AT5G16940	66
AT5G16950	252
AT5G16960	1
AT5G16970	278
AT5G16980	15
AT5G16990	728
AT5G17000	182
AT5G17010	1017
AT5G17020	3237
AT5G17030	13
AT5G17040	11
AT5G17050	282
AT5G17060	390
AT5G17070	529
AT5G17080	0
AT5G17090	154
AT5G17100	0
AT5G17110	3
AT5G17120	0
AT5G17125	0
AT5G17130	14
AT5G17140	1
AT5G17150	20
AT5G17160	611
AT5G17165	40
AT5G17167	0
AT5G17170	1521
AT5G17180	3
AT5G17190	1832
AT5G17200	3
AT5G17210	325
AT5G17220	91
AT5G17230	5618
AT5G17240	285
AT5G17250	283
AT5G17260	29
AT5G17270	534
AT5G17280	0
AT5G17290	373
AT5G17300	188
AT5G17305	0
AT5G17310	1670
AT5G17320	1
AT5G17330	165
AT5G17340	0
AT5G17345	0
AT5G17350	27
AT5G17360	36
AT5G17370	113
AT5G17380	1789
AT5G17390	31
AT5G17400	1280
AT5G17410	587
AT5G17420	248
AT5G17430	5
AT5G17440	614
AT5G17450	412
AT5G17460	271
AT5G17470	0
AT5G17480	147
AT5G17490	218
AT5G17500	1
AT5G17510	788
AT5G17520	298
AT5G17522	0
AT5G17523	0
AT5G17530	739
AT5G17540	67
AT5G17550	427
AT5G17560	963
AT5G17570	131
AT5G17580	79
AT5G17590	2
AT5G17600	67
AT5G17610	450
AT5G17620	535
AT5G17630	651
AT5G17640	313
AT5G17650	119
AT5G17660	221
AT5G17670	302
AT5G17680	49
AT5G17690	681
AT5G17700	1883
AT5G17710	1398
AT5G17720	0
AT5G17725	0
AT5G17730	0
AT5G17740	0
AT5G17750	0
AT5G17760	1435
AT5G17770	3703
AT5G17780	49
AT5G17790	306
AT5G17800	175
AT5G17810	3
AT5G17820	0
AT5G17830	7
AT5G17840	302
AT5G17847	3
AT5G17850	811
AT5G17860	1050
AT5G17870	1941
AT5G17880	281
AT5G17890	720
AT5G17900	943
AT5G17910	1343
AT5G17920	21739
AT5G17930	733
AT5G17950	0
AT5G17960	0
AT5G17970	0
AT5G17980	166
AT5G17990	644
AT5G18000	407
AT5G18005	0
AT5G18010	80
AT5G18015	0
AT5G18020	34
AT5G18030	89
AT5G18037	0
AT5G18040	487
AT5G18050	69
AT5G18060	49
AT5G18065	243
AT5G18070	247
AT5G18080	81
AT5G18085	0
AT5G18090	232
AT5G18100	312
AT5G18110	951
AT5G18120	494
AT5G18130	1085
AT5G18140	448
AT5G18150	0
AT5G18160	0
AT5G18170	912
AT5G18180	16
AT5G18190	1764
AT5G18200	407
AT5G18202	1
AT5G18210	101
AT5G18220	11
AT5G18230	2880
AT5G18240	52
AT5G18245	140
AT5G18250	202
AT5G18255	101
AT5G18260	19
AT5G18270	69
AT5G18280	1035
AT5G18290	141
AT5G18300	7
AT5G18310	645
AT5G18320	9
AT5G18330	0
AT5G18340	39
AT5G18350	0
AT5G18360	26
AT5G18370	121
AT5G18380	12524
AT5G18390	142
AT5G18400	1098
AT5G18403	264
AT5G18404	0
AT5G18407	1
AT5G18410	1578
AT5G18420	704
AT5G18430	14
AT5G18440	386
AT5G18450	0
AT5G18460	874
AT5G18470	18
AT5G18475	69
AT5G18480	689
AT5G18490	398
AT5G18500	1648
AT5G18510	98
AT5G18520	1860
AT5G18525	969
AT5G18540	252
AT5G18550	919
AT5G18560	1
AT5G18570	988
AT5G18580	1637
AT5G18590	1478
AT5G18600	1254
AT5G18610	670
AT5G18620	2584
AT5G18630	631
AT5G18633	4
AT5G18636	2
AT5G18640	688
AT5G18650	1628
AT5G18660	1080
AT5G18661	0
AT5G18670	1528
AT5G18680	615
AT5G18690	352
AT5G18700	782
AT5G18705	1
AT5G18710	27
AT5G18720	14
AT5G18730	14
AT5G18735	0
AT5G18740	16
AT5G18748	0
AT5G18750	424
AT5G18755	0
AT5G18760	289
AT5G18770	289
AT5G18780	154
AT5G18790	300
AT5G18800	1234
AT5G18810	64
AT5G18820	323
AT5G18830	1084
AT5G18840	249
AT5G18850	250
AT5G18860	466
AT5G18870	8
AT5G18880	1
AT5G18890	0
AT5G18900	1064
AT5G18910	3886
AT5G18920	146
AT5G18930	89
AT5G18933	0
AT5G18937	2
AT5G18940	688
AT5G18950	182
AT5G18960	699
AT5G18970	195
AT5G18980	420
AT5G18990	44
AT5G19000	1305
AT5G19010	1611
AT5G19015	0
AT5G19020	161
AT5G19025	126
AT5G19030	206
AT5G19040	43
AT5G19050	527
AT5G19060	383
AT5G19070	443
AT5G19080	159
AT5G19090	4020
AT5G19095	0
AT5G19097	1
AT5G19100	3
AT5G19110	21
AT5G19120	1727
AT5G19130	618
AT5G19140	6096
AT5G19150	436
AT5G19151	63
AT5G19160	135
AT5G19165	0
AT5G19170	48
AT5G19172	57
AT5G19175	15
AT5G19180	1205
AT5G19190	276
AT5G19200	71
AT5G19210	206
AT5G19220	382
AT5G19221	14
AT5G19230	114
AT5G19240	408
AT5G19250	1450
AT5G19260	92
AT5G19270	0
AT5G19280	688
AT5G19290	1749
AT5G19300	373
AT5G19310	535
AT5G19315	0
AT5G19320	633
AT5G19330	1907
AT5G19340	476
AT5G19350	1208
AT5G19360	1118
AT5G19370	1049
AT5G19380	366
AT5G19390	1622
AT5G19400	2265
AT5G19410	1
AT5G19420	463
AT5G19430	430
AT5G19440	1587
AT5G19450	1650
AT5G19460	444
AT5G19470	1
AT5G19473	1461
AT5G19480	369
AT5G19485	733
AT5G19490	29
AT5G19500	261
AT5G19510	6142
AT5G19520	18
AT5G19530	550
AT5G19540	1276
AT5G19550	1270
AT5G19560	12
AT5G19570	220
AT5G19580	48416
AT5G19590	1914
AT5G19595	0
AT5G19600	382
AT5G19610	105
AT5G19620	926
AT5G19630	165
AT5G19633	0
AT5G19640	0
AT5G19650	50
AT5G19660	685
AT5G19670	174
AT5G19675	0
AT5G19680	652
AT5G19690	3497
AT5G19700	0
AT5G19710	0
AT5G19720	1
AT5G19730	871
AT5G19740	1047
AT5G19750	596
AT5G19760	5261
AT5G19770	3879
AT5G19780	5635
AT5G19790	4
AT5G19800	1
AT5G19810	18
AT5G19820	2201
AT5G19830	91
AT5G19840	153
AT5G19850	94
AT5G19855	570
AT5G19860	1038
AT5G19870	16
AT5G19875	39
AT5G19880	694
AT5G19890	26
AT5G19900	2034
AT5G19910	220
AT5G19920	291
AT5G19930	255
AT5G19940	1687
AT5G19950	287
AT5G19960	330
AT5G19970	2
AT5G19980	360
AT5G19990	1880
AT5G20000	1082
AT5G20010	7863
AT5G20020	5294
AT5G20030	118
AT5G20040	423
AT5G20045	0
AT5G20050	317
AT5G20060	1004
AT5G20070	1021
AT5G20080	2104
AT5G20090	1415
AT5G20100	175
AT5G20110	304
AT5G20120	669
AT5G20130	1088
AT5G20140	454
AT5G20150	467
AT5G20160	2564
AT5G20165	707
AT5G20170	442
AT5G20180	416
AT5G20190	2152
AT5G20200	591
AT5G20220	91
AT5G20225	10
AT5G20230	5774
AT5G20240	3328
AT5G20250	7345
AT5G20260	145
AT5G20270	2639
AT5G20280	6470
AT5G20290	15890
AT5G20300	682
AT5G20310	1
AT5G20320	893
AT5G20330	1024
AT5G20340	5
AT5G20350	1424
AT5G20360	495
AT5G20370	1
AT5G20380	669
AT5G20390	3890
AT5G20400	6
AT5G20410	4562
AT5G20420	176
AT5G20430	8
AT5G20440	2
AT5G20447	0
AT5G20450	146
AT5G20460	1
AT5G20470	1
AT5G20480	595
AT5G20490	1647
AT5G20500	1648
AT5G20510	214
AT5G20520	1098
AT5G20540	338
AT5G20550	0
AT5G20560	3
AT5G20570	1194
AT5G20580	251
AT5G20590	518
AT5G20600	724
AT5G20610	770
AT5G20620	2754
AT5G20630	3713
AT5G20635	329
AT5G20640	13
AT5G20650	574
AT5G20660	1553
AT5G20670	70
AT5G20680	428
AT5G20690	324
AT5G20700	5323
AT5G20710	169
AT5G20720	6353
AT5G20730	1056
AT5G20740	1635
AT5G20750	0
AT5G20760	0
AT5G20770	0
AT5G20780	0
AT5G20790	173
AT5G20800	0
AT5G20810	530
AT5G20820	49
AT5G20830	10941
AT5G20840	665
AT5G20850	132
AT5G20852	0
AT5G20854	0
AT5G20856	0
AT5G20858	0
AT5G20860	0
AT5G20870	42
AT5G20880	75
AT5G20885	647
AT5G20890	4587
AT5G20900	1759
AT5G20910	246
AT5G20920	2967
AT5G20930	523
AT5G20935	49
AT5G20940	1
AT5G20950	3736
AT5G20960	75
AT5G20970	181
AT5G20980	282
AT5G20990	957
AT5G20995	0
AT5G21010	380
AT5G21020	2998
AT5G21030	3
AT5G21040	562
AT5G21050	100
AT5G21060	546
AT5G21070	337
AT5G21080	338
AT5G21090	5297
AT5G21100	1112
AT5G21105	2053
AT5G21120	20
AT5G21125	0
AT5G21130	1
AT5G21140	111
AT5G21150	7106
AT5G21160	1887
AT5G21170	592
AT5G21222	562
AT5G21274	1651
AT5G21280	4
AT5G21326	1002
AT5G21378	0
AT5G21430	261
AT5G21482	559
AT5G21535	0
AT5G21900	170
AT5G21910	15
AT5G21920	446
AT5G21930	881
AT5G21940	2809
AT5G21950	372
AT5G21960	326
AT5G21970	290
AT5G21990	1593
AT5G22000	3507
AT5G22010	1050
AT5G22020	759
AT5G22030	738
AT5G22040	307
AT5G22044	0
AT5G22050	518
AT5G22060	2017
AT5G22070	668
AT5G22080	866
AT5G22090	3057
AT5G22100	365
AT5G22110	183
AT5G22120	763
AT5G22130	169
AT5G22140	78
AT5G22145	0
AT5G22150	13
AT5G22160	0
AT5G22170	0
AT5G22180	0
AT5G22190	0
AT5G22200	538
AT5G22210	300
AT5G22220	204
AT5G22240	25
AT5G22250	585
AT5G22260	0
AT5G22270	142
AT5G22280	920
AT5G22290	218
AT5G22300	57
AT5G22310	159
AT5G22315	0
AT5G22320	538
AT5G22330	983
AT5G22340	746
AT5G22350	645
AT5G22355	7
AT5G22360	621
AT5G22370	483
AT5G22380	0
AT5G22390	51
AT5G22400	468
AT5G22410	0
AT5G22420	115
AT5G22430	469
AT5G22440	2840
AT5G22450	1938
AT5G22460	354
AT5G22470	3
AT5G22480	781
AT5G22490	0
AT5G22500	2480
AT5G22505	0
AT5G22510	1402
AT5G22520	6
AT5G22530	0
AT5G22540	2
AT5G22545	1
AT5G22550	1
AT5G22555	1
AT5G22560	0
AT5G22570	8
AT5G22580	6352
AT5G22590	0
AT5G22600	22
AT5G22608	15
AT5G22610	2
AT5G22620	590
AT5G22630	990
AT5G22640	2772
AT5G22650	7370
AT5G22660	0
AT5G22670	0
AT5G22680	2
AT5G22690	270
AT5G22700	741
AT5G22720	2
AT5G22730	297
AT5G22740	1961
AT5G22750	357
AT5G22760	1128
AT5G22765	0
AT5G22770	758
AT5G22780	970
AT5G22785	0
AT5G22788	31
AT5G22790	561
AT5G22791	1
AT5G22792	0
AT5G22794	56
AT5G22796	36
AT5G22799	24
AT5G22800	1062
AT5G22810	2
AT5G22820	227
AT5G22830	718
AT5G22840	382
AT5G22850	773
AT5G22860	1337
AT5G22870	21
AT5G22875	320
AT5G22880	5584
AT5G22890	0
AT5G22900	0
AT5G22910	0
AT5G22920	2017
AT5G22930	81
AT5G22940	978
AT5G22950	901
AT5G22960	0
AT5G22970	300
AT5G22980	629
AT5G22990	1
AT5G23000	3
AT5G23010	215
AT5G23020	10
AT5G23030	35
AT5G23035	46
AT5G23040	1656
AT5G23050	1291
AT5G23060	1160
AT5G23065	2
AT5G23070	431
AT5G23080	769
AT5G23090	334
AT5G23100	145
AT5G23110	908
AT5G23115	0
AT5G23120	1654
AT5G23130	256
AT5G23140	805
AT5G23150	1136
AT5G23155	30
AT5G23160	126
AT5G23170	71
AT5G23180	0
AT5G23190	2
AT5G23200	279
AT5G23210	809
AT5G23212	13
AT5G23220	0
AT5G23230	0
AT5G23235	7
AT5G23240	70
AT5G23250	1441
AT5G23260	379
AT5G23270	8628
AT5G23280	672
AT5G23290	623
AT5G23300	560
AT5G23310	1102
AT5G23320	60
AT5G23330	234
AT5G23340	817
AT5G23350	68
AT5G23360	65
AT5G23370	54
AT5G23380	147
AT5G23390	897
AT5G23395	304
AT5G23400	335
AT5G23405	374
AT5G23410	47
AT5G23411	0
AT5G23413	0
AT5G23420	929
AT5G23430	977
AT5G23440	270
AT5G23450	1692
AT5G23460	102
AT5G23470	0
AT5G23480	67
AT5G23490	274
AT5G23510	89
AT5G23520	350
AT5G23530	553
AT5G23535	723
AT5G23540	2672
AT5G23550	325
AT5G23570	1366
AT5G23575	2250
AT5G23580	851
AT5G23590	765
AT5G23600	0
AT5G23610	1202
AT5G23630	2189
AT5G23650	0
AT5G23660	800
AT5G23665	0
AT5G23670	1670
AT5G23680	205
AT5G23690	343
AT5G23700	12
AT5G23710	0
AT5G23720	646
AT5G23730	63
AT5G23740	3946
AT5G23750	600
AT5G23760	354
AT5G23770	36
AT5G23780	74
AT5G23790	4
AT5G23800	163
AT5G23810	267
AT5G23820	333
AT5G23830	2
AT5G23840	0
AT5G23850	369
AT5G23860	1933
AT5G23870	278
AT5G23880	749
AT5G23890	2465
AT5G23900	2721
AT5G23903	0
AT5G23908	0
AT5G23910	619
AT5G23920	377
AT5G23930	31
AT5G23940	5341
AT5G23950	57
AT5G23955	140
AT5G23960	4230
AT5G23970	123
AT5G23980	10
AT5G23990	0
AT5G24000	242
AT5G24010	547
AT5G24020	481
AT5G24030	356
AT5G24040	0
AT5G24050	0
AT5G24060	899
AT5G24065	1
AT5G24070	1
AT5G24080	2
AT5G24090	6
AT5G24100	3
AT5G24105	5912
AT5G24110	12
AT5G24120	173
AT5G24130	44
AT5G24140	0
AT5G24150	921
AT5G24155	38
AT5G24160	25
AT5G24165	1095
AT5G24170	126
AT5G24180	0
AT5G24190	0
AT5G24200	1
AT5G24205	18
AT5G24206	20
AT5G24210	37
AT5G24215	0
AT5G24220	0
AT5G24230	8
AT5G24240	1225
AT5G24260	864
AT5G24270	838
AT5G24275	6
AT5G24280	1012
AT5G24290	132
AT5G24300	1696
AT5G24310	160
AT5G24313	0
AT5G24314	729
AT5G24316	128
AT5G24318	166
AT5G24320	520
AT5G24330	113
AT5G24340	261
AT5G24350	1212
AT5G24352	46
AT5G24355	2
AT5G24360	712
AT5G24370	2
AT5G24380	137
AT5G24390	127
AT5G24400	993
AT5G24410	1
AT5G24420	8280
AT5G24430	685
AT5G24440	0
AT5G24450	891
AT5G24460	385
AT5G24470	1427
AT5G24480	0
AT5G24490	3038
AT5G24500	482
AT5G24510	2
AT5G24520	751
AT5G24530	168
AT5G24540	0
AT5G24550	0
AT5G24557	0
AT5G24560	65
AT5G24570	282
AT5G24575	0
AT5G24580	578
AT5G24590	2265
AT5G24600	65
AT5G24610	1702
AT5G24620	1301
AT5G24630	179
AT5G24640	2
AT5G24650	1381
AT5G24655	239
AT5G24660	99
AT5G24670	1215
AT5G24680	172
AT5G24690	2780
AT5G24710	2291
AT5G24735	655
AT5G24740	959
AT5G24750	227
AT5G24760	272
AT5G24770	17458
AT5G24775	0
AT5G24780	89360
AT5G24790	7
AT5G24800	640
AT5G24810	1437
AT5G24820	0
AT5G24825	0
AT5G24830	219
AT5G24840	355
AT5G24850	384
AT5G24860	670
AT5G24870	528
AT5G24879	0
AT5G24880	448
AT5G24890	1085
AT5G24900	2
AT5G24910	63
AT5G24915	0
AT5G24920	9
AT5G24930	2783
AT5G24940	441
AT5G24950	1
AT5G24960	12
AT5G24970	343
AT5G24980	199
AT5G24990	92
AT5G25000	0
AT5G25010	31
AT5G25020	0
AT5G25030	0
AT5G25040	258
AT5G25045	2
AT5G25050	129
AT5G25060	1525
AT5G25070	591
AT5G25080	458
AT5G25090	619
AT5G25100	2939
AT5G25110	690
AT5G25120	16
AT5G25130	27
AT5G25140	2
AT5G25150	649
AT5G25160	26
AT5G25170	412
AT5G25180	2
AT5G25190	123
AT5G25195	0
AT5G25200	1
AT5G25205	0
AT5G25210	298
AT5G25220	2018
AT5G25230	22
AT5G25240	71
AT5G25250	6
AT5G25260	23
AT5G25265	2460
AT5G25270	2544
AT5G25280	3740
AT5G25290	1
AT5G25300	0
AT5G25305	0
AT5G25310	32
AT5G25320	95
AT5G25330	0
AT5G25340	1826
AT5G25350	2373
AT5G25360	1560
AT5G25370	69
AT5G25380	45
AT5G25390	194
AT5G25400	29
AT5G25410	0
AT5G25415	0
AT5G25420	1
AT5G25425	22
AT5G25430	686
AT5G25440	40
AT5G25450	61
AT5G25451	0
AT5G25460	12150
AT5G25470	121
AT5G25475	627
AT5G25480	180
AT5G25490	192
AT5G25500	66
AT5G25510	1048
AT5G25520	1019
AT5G25530	225
AT5G25540	1209
AT5G25550	4
AT5G25560	2987
AT5G25570	203
AT5G25580	326
AT5G25585	0
AT5G25590	967
AT5G25600	6
AT5G25610	7079
AT5G25615	0
AT5G25620	117
AT5G25625	0
AT5G25630	1216
AT5G25640	5
AT5G25750	0
AT5G25754	569
AT5G25755	8
AT5G25756	5
AT5G25757	443
AT5G25760	595
AT5G25770	1380
AT5G25780	980
AT5G25790	61
AT5G25800	217
AT5G25810	5
AT5G25820	43
AT5G25830	159
AT5G25840	96
AT5G25850	0
AT5G25860	0
AT5G25870	0
AT5G25880	326
AT5G25890	364
AT5G25900	974
AT5G25910	3
AT5G25920	0
AT5G25930	78
AT5G25940	348
AT5G25950	71
AT5G25955	0
AT5G25960	0
AT5G25970	34
AT5G25980	58683
AT5G25990	3
AT5G25995	14
AT5G26000	44373
AT5G26010	0
AT5G26015	0
AT5G26020	0
AT5G26030	5508
AT5G26038	0
AT5G26040	207
AT5G26050	7
AT5G26060	951
AT5G26070	0
AT5G26080	0
AT5G26090	63
AT5G26100	15
AT5G26110	394
AT5G26120	39
AT5G26130	0
AT5G26140	0
AT5G26146	1
AT5G26147	0
AT5G26150	71
AT5G26160	348
AT5G26170	61
AT5G26180	548
AT5G26190	23
AT5G26200	23
AT5G26210	1638
AT5G26220	163
AT5G26230	339
AT5G26233	1
AT5G26236	3
AT5G26240	1118
AT5G26250	13
AT5G26260	0
AT5G26262	0
AT5G26270	3
AT5G26280	5
AT5G26283	0
AT5G26286	0
AT5G26290	0
AT5G26300	0
AT5G26310	283
AT5G26320	2
AT5G26330	68
AT5G26340	935
AT5G26345	0
AT5G26350	0
AT5G26360	5150
AT5G26570	4319
AT5G26580	0
AT5G26582	11
AT5G26590	0
AT5G26594	0
AT5G26600	718
AT5G26610	663
AT5G26617	0
AT5G26618	0
AT5G26620	2
AT5G26622	385
AT5G26630	0
AT5G26640	0
AT5G26642	0
AT5G26650	0
AT5G26660	106
AT5G26667	3571
AT5G26670	427
AT5G26673	8
AT5G26680	675
AT5G26690	9
AT5G26692	4157
AT5G26700	10219
AT5G26710	1845
AT5G26717	0
AT5G26720	65
AT5G26730	8
AT5G26731	456
AT5G26740	1129
AT5G26742	6774
AT5G26749	96
AT5G26751	2522
AT5G26760	839
AT5G26770	413
AT5G26775	0
AT5G26780	1121
AT5G26790	14
AT5G26800	585
AT5G26805	0
AT5G26810	14
AT5G26820	961
AT5G26830	2780
AT5G26840	0
AT5G26850	4020
AT5G26860	1106
AT5G26865	11
AT5G26880	1131
AT5G26890	0
AT5G26900	9
AT5G26910	715
AT5G26920	60
AT5G26930	3
AT5G26940	615
AT5G26950	1
AT5G26955	0
AT5G26960	505
AT5G26970	0
AT5G26980	284
AT5G26990	470
AT5G27000	1122
AT5G27010	2
AT5G27020	0
AT5G27030	1364
AT5G27035	0
AT5G27037	3
AT5G27043	0
AT5G27050	1
AT5G27060	0
AT5G27065	0
AT5G27070	0
AT5G27080	0
AT5G27090	28
AT5G27093	4
AT5G27095	0
AT5G27100	97
AT5G27110	93
AT5G27120	2070
AT5G27130	0
AT5G27140	0
AT5G27150	1258
AT5G27160	0
AT5G27170	0
AT5G27180	0
AT5G27190	0
AT5G27200	8
AT5G27210	229
AT5G27220	777
AT5G27230	35
AT5G27238	44
AT5G27240	229
AT5G27247	0
AT5G27250	18
AT5G27260	0
AT5G27270	530
AT5G27280	357
AT5G27290	346
AT5G27300	217
AT5G27310	0
AT5G27320	310
AT5G27330	1434
AT5G27340	0
AT5G27345	4
AT5G27350	179
AT5G27360	901
AT5G27370	0
AT5G27380	2308
AT5G27390	467
AT5G27395	679
AT5G27400	24
AT5G27410	518
AT5G27420	49
AT5G27430	879
AT5G27440	0
AT5G27450	544
AT5G27460	246
AT5G27470	1900
AT5G27480	0
AT5G27490	210
AT5G27493	1
AT5G27495	159
AT5G27500	0
AT5G27505	0
AT5G27510	0
AT5G27520	1200
AT5G27530	8
AT5G27540	1911
AT5G27550	472
AT5G27560	516
AT5G27570	0
AT5G27580	0
AT5G27590	0
AT5G27600	744
AT5G27603	0
AT5G27606	0
AT5G27607	0
AT5G27610	368
AT5G27620	326
AT5G27630	156
AT5G27640	3440
AT5G27650	774
AT5G27660	197
AT5G27670	2116
AT5G27680	204
AT5G27690	252
AT5G27700	5127
AT5G27705	0
AT5G27710	460
AT5G27715	0
AT5G27720	1181
AT5G27730	712
AT5G27740	957
AT5G27750	235
AT5G27760	1363
AT5G27765	0
AT5G27770	4163
AT5G27771	1
AT5G27780	6
AT5G27790	0
AT5G27800	0
AT5G27807	0
AT5G27810	5
AT5G27820	417
AT5G27830	337
AT5G27840	844
AT5G27845	1
AT5G27850	12016
AT5G27860	1792
AT5G27870	7241
AT5G27880	8
AT5G27882	0
AT5G27885	0
AT5G27889	6
AT5G27890	56
AT5G27893	1
AT5G27895	20
AT5G27900	0
AT5G27902	0
AT5G27905	0
AT5G27910	1
AT5G27920	990
AT5G27925	0
AT5G27927	2
AT5G27930	1087
AT5G27940	6
AT5G27944	0
AT5G27945	0
AT5G27947	0
AT5G27950	1459
AT5G27960	0
AT5G27965	0
AT5G27970	1463
AT5G27980	1144
AT5G27990	621
AT5G28000	117
AT5G28010	75
AT5G28020	309
AT5G28030	86
AT5G28040	749
AT5G28050	1327
AT5G28053	1
AT5G28056	0
AT5G28060	7433
AT5G28065	0
AT5G28067	0
AT5G28073	0
AT5G28076	0
AT5G28080	9
AT5G28085	0
AT5G28090	0
AT5G28100	0
AT5G28110	0
AT5G28120	0
AT5G28130	0
AT5G28140	0
AT5G28141	3
AT5G28143	0
AT5G28145	11
AT5G28150	322
AT5G28160	0
AT5G28165	0
AT5G28170	0
AT5G28173	0
AT5G28176	1
AT5G28180	0
AT5G28190	0
AT5G28200	0
AT5G28210	4
AT5G28220	426
AT5G28225	0
AT5G28230	2
AT5G28232	0
AT5G28235	0
AT5G28237	1129
AT5G28240	0
AT5G28250	0
AT5G28253	0
AT5G28260	0
AT5G28262	83
AT5G28263	16
AT5G28266	0
AT5G28270	0
AT5G28280	2
AT5G28285	0
AT5G28287	0
AT5G28288	1
AT5G28290	437
AT5G28295	0
AT5G28300	1016
AT5G28310	2
AT5G28320	31
AT5G28330	44
AT5G28335	3
AT5G28340	20
AT5G28345	0
AT5G28350	515
AT5G28360	3
AT5G28370	12
AT5G28380	7
AT5G28390	30
AT5G28400	36
AT5G28405	0
AT5G28410	2
AT5G28415	25
AT5G28420	5
AT5G28430	26
AT5G28440	5
AT5G28442	22
AT5G28450	18
AT5G28460	15
AT5G28462	0
AT5G28463	0
AT5G28464	0
AT5G28466	0
AT5G28468	0
AT5G28469	0
AT5G28470	142
AT5G28480	0
AT5G28482	0
AT5G28484	0
AT5G28487	0
AT5G28490	43
AT5G28491	0
AT5G28495	0
AT5G28497	0
AT5G28500	1863
AT5G28510	14
AT5G28515	0
AT5G28520	8
AT5G28523	0
AT5G28524	0
AT5G28525	0
AT5G28526	0
AT5G28527	0
AT5G28530	319
AT5G28535	0
AT5G28540	7792
AT5G28545	0
AT5G28550	0
AT5G28560	0
AT5G28570	0
AT5G28580	0
AT5G28590	0
AT5G28593	0
AT5G28596	0
AT5G28600	0
AT5G28605	0
AT5G28610	0
AT5G28615	0
AT5G28620	0
AT5G28622	69
AT5G28623	0
AT5G28624	0
AT5G28625	0
AT5G28626	161
AT5G28627	5
AT5G28630	58
AT5G28635	2
AT5G28637	0
AT5G28640	518
AT5G28641	4
AT5G28643	0
AT5G28644	0
AT5G28646	109
AT5G28650	67
AT5G28655	0
AT5G28660	0
AT5G28662	0
AT5G28664	0
AT5G28667	0
AT5G28670	0
AT5G28671	0
AT5G28672	0
AT5G28673	0
AT5G28675	0
AT5G28680	4463
AT5G28690	4902
AT5G28692	0
AT5G28696	0
AT5G28698	0
AT5G28700	7
AT5G28710	21
AT5G28712	0
AT5G28715	0
AT5G28720	0
AT5G28730	0
AT5G28740	1512
AT5G28750	1037
AT5G28760	0
AT5G28765	0
AT5G28770	520
AT5G28773	0
AT5G28776	0
AT5G28780	0
AT5G28785	0
AT5G28790	0
AT5G28810	0
AT5G28820	0
AT5G28823	0
AT5G28824	1
AT5G28826	1
AT5G28830	282
AT5G28840	3309
AT5G28845	0
AT5G28850	357
AT5G28860	0
AT5G28865	0
AT5G28870	0
AT5G28880	0
AT5G28885	0
AT5G28886	0
AT5G28888	217
AT5G28890	1
AT5G28892	5
AT5G28894	0
AT5G28897	0
AT5G28900	402
AT5G28910	51
AT5G28913	279
AT5G28916	0
AT5G28917	0
AT5G28919	0
AT5G28920	0
AT5G28923	0
AT5G28926	0
AT5G28927	0
AT5G28928	0
AT5G28929	0
AT5G28930	0
AT5G28935	0
AT5G28937	0
AT5G28940	0
AT5G28950	0
AT5G28960	0
AT5G28970	51
AT5G28980	0
AT5G28990	0
AT5G28993	0
AT5G28996	0
AT5G29000	582
AT5G29015	0
AT5G29020	0
AT5G29022	0
AT5G29024	0
AT5G29026	0
AT5G29028	0
AT5G29029	0
AT5G29030	0
AT5G29031	0
AT5G29032	0
AT5G29033	0
AT5G29034	0
AT5G29035	0
AT5G29036	0
AT5G29037	0
AT5G29040	0
AT5G29041	0
AT5G29043	0
AT5G29046	0
AT5G29050	0
AT5G29053	0
AT5G29054	0
AT5G29056	0
AT5G29058	0
AT5G29060	0
AT5G29070	0
AT5G29075	0
AT5G29090	0
AT5G29100	0
AT5G29210	0
AT5G29295	0
AT5G29337	0
AT5G29380	0
AT5G29408	0
AT5G29436	0
AT5G29465	0
AT5G29550	0
AT5G29560	0
AT5G29562	0
AT5G29565	0
AT5G29568	0
AT5G29571	0
AT5G29574	0
AT5G29577	0
AT5G29580	0
AT5G29591	0
AT5G29602	0
AT5G29613	0
AT5G29624	0
AT5G29629	0
AT5G29635	0
AT5G29646	0
AT5G29708	0
AT5G29720	2
AT5G29762	0
AT5G29805	0
AT5G29890	0
AT5G29975	0
AT5G30060	0
AT5G30102	0
AT5G30123	0
AT5G30189	0
AT5G30207	0
AT5G30218	0
AT5G30247	0
AT5G30269	0
AT5G30276	0
AT5G30341	0
AT5G30360	0
AT5G30380	0
AT5G30390	0
AT5G30400	0
AT5G30406	0
AT5G30410	0
AT5G30420	0
AT5G30428	0
AT5G30440	0
AT5G30450	0
AT5G30460	0
AT5G30470	0
AT5G30480	0
AT5G30490	508
AT5G30495	434
AT5G30500	131
AT5G30510	4904
AT5G30520	0
AT5G30532	0
AT5G30545	0
AT5G30584	0
AT5G30628	0
AT5G30648	0
AT5G30673	0
AT5G30721	0
AT5G30762	0
AT5G30852	0
AT5G30870	0
AT5G30942	0
AT5G31032	0
AT5G31087	0
AT5G31092	0
AT5G31122	0
AT5G31212	0
AT5G31302	0
AT5G31314	0
AT5G31355	0
AT5G31412	0
AT5G31496	0
AT5G31511	0
AT5G31536	0
AT5G31572	0
AT5G31637	0
AT5G31651	0
AT5G31662	0
AT5G31668	0
AT5G31685	0
AT5G31702	0
AT5G31719	0
AT5G31736	0
AT5G31752	0
AT5G31753	0
AT5G31758	0
AT5G31770	0
AT5G31778	0
AT5G31787	0
AT5G31804	0
AT5G31807	0
AT5G31821	0
AT5G31838	0
AT5G31842	0
AT5G31845	0
AT5G31855	0
AT5G31873	0
AT5G31884	0
AT5G31891	0
AT5G31905	0
AT5G31909	0
AT5G31919	0
AT5G31923	0
AT5G31927	0
AT5G31932	0
AT5G31945	0
AT5G31962	0
AT5G31963	0
AT5G31980	0
AT5G31981	0
AT5G31989	0
AT5G31999	0
AT5G32002	0
AT5G32017	0
AT5G32022	0
AT5G32035	0
AT5G32037	0
AT5G32042	0
AT5G32053	0
AT5G32060	0
AT5G32070	0
AT5G32071	0
AT5G32072	0
AT5G32082	0
AT5G32089	0
AT5G32103	0
AT5G32107	0
AT5G32112	0
AT5G32122	0
AT5G32125	0
AT5G32136	1
AT5G32143	0
AT5G32161	0
AT5G32162	0
AT5G32169	0
AT5G32179	0
AT5G32197	0
AT5G32215	0
AT5G32228	0
AT5G32241	0
AT5G32254	0
AT5G32267	0
AT5G32280	0
AT5G32293	0
AT5G32306	0
AT5G32312	0
AT5G32345	0
AT5G32358	0
AT5G32386	0
AT5G32400	0
AT5G32402	0
AT5G32404	0
AT5G32405	0
AT5G32406	0
AT5G32408	0
AT5G32410	0
AT5G32420	0
AT5G32423	0
AT5G32426	0
AT5G32430	0
AT5G32431	0
AT5G32433	0
AT5G32434	0
AT5G32436	0
AT5G32440	1639
AT5G32450	1038
AT5G32460	5
AT5G32470	404
AT5G32471	0
AT5G32473	0
AT5G32475	0
AT5G32481	0
AT5G32482	0
AT5G32483	0
AT5G32484	0
AT5G32485	0
AT5G32486	0
AT5G32487	0
AT5G32488	0
AT5G32489	0
AT5G32490	0
AT5G32495	0
AT5G32505	0
AT5G32510	0
AT5G32511	0
AT5G32512	0
AT5G32513	0
AT5G32514	0
AT5G32515	0
AT5G32516	0
AT5G32517	0
AT5G32518	0
AT5G32519	0
AT5G32520	0
AT5G32521	0
AT5G32522	0
AT5G32525	0
AT5G32540	0
AT5G32563	0
AT5G32566	0
AT5G32569	0
AT5G32572	0
AT5G32576	0
AT5G32580	0
AT5G32590	0
AT5G32591	0
AT5G32592	0
AT5G32593	0
AT5G32594	0
AT5G32595	0
AT5G32596	0
AT5G32598	0
AT5G32600	0
AT5G32605	0
AT5G32610	0
AT5G32613	0
AT5G32616	0
AT5G32619	0
AT5G32620	0
AT5G32621	0
AT5G32622	0
AT5G32623	0
AT5G32624	0
AT5G32625	0
AT5G32626	0
AT5G32627	0
AT5G32628	0
AT5G32630	0
AT5G32654	0
AT5G32670	0
AT5G32678	0
AT5G32690	1
AT5G32702	0
AT5G32726	0
AT5G32750	0
AT5G32775	0
AT5G32800	0
AT5G32825	0
AT5G32850	0
AT5G32875	0
AT5G32900	0
AT5G32925	0
AT5G32950	0
AT5G32975	2
AT5G33000	0
AT5G33025	0
AT5G33050	0
AT5G33070	0
AT5G33075	0
AT5G33100	0
AT5G33125	0
AT5G33150	0
AT5G33175	0
AT5G33200	0
AT5G33202	0
AT5G33204	0
AT5G33207	0
AT5G33210	2
AT5G33220	0
AT5G33223	0
AT5G33226	0
AT5G33230	0
AT5G33232	0
AT5G33234	1
AT5G33237	0
AT5G33240	0
AT5G33250	0
AT5G33251	0
AT5G33252	0
AT5G33253	0
AT5G33254	0
AT5G33255	0
AT5G33256	0
AT5G33257	0
AT5G33258	0
AT5G33259	0
AT5G33260	0
AT5G33270	0
AT5G33280	433
AT5G33285	0
AT5G33290	183
AT5G33300	198
AT5G33303	0
AT5G33306	0
AT5G33310	0
AT5G33315	0
AT5G33320	2098
AT5G33330	0
AT5G33340	168
AT5G33350	2
AT5G33355	0
AT5G33360	0
AT5G33365	0
AT5G33370	376
AT5G33380	0
AT5G33381	0
AT5G33382	27
AT5G33383	0
AT5G33384	0
AT5G33385	0
AT5G33386	0
AT5G33387	0
AT5G33388	0
AT5G33389	0
AT5G33390	1
AT5G33391	0
AT5G33392	0
AT5G33393	0
AT5G33395	2
AT5G33398	0
AT5G33399	2
AT5G33400	1
AT5G33402	1
AT5G33404	0
AT5G33405	0
AT5G33406	0
AT5G33410	0
AT5G33415	0
AT5G33420	0
AT5G33422	0
AT5G33424	0
AT5G33427	0
AT5G33428	0
AT5G33431	0
AT5G33432	0
AT5G33433	0
AT5G33434	0
AT5G33436	0
AT5G33438	0
AT5G33439	0
AT5G33441	0
AT5G33442	0
AT5G33533	0
AT5G33624	0
AT5G33715	0
AT5G33806	0
AT5G33898	0
AT5G33990	0
AT5G34082	0
AT5G34174	0
AT5G34266	0
AT5G34358	0
AT5G34376	0
AT5G34394	0
AT5G34412	0
AT5G34431	0
AT5G34450	0
AT5G34460	0
AT5G34480	0
AT5G34500	0
AT5G34520	0
AT5G34540	0
AT5G34560	0
AT5G34581	0
AT5G34602	0
AT5G34623	0
AT5G34644	0
AT5G34665	0
AT5G34686	0
AT5G34696	0
AT5G34707	0
AT5G34728	0
AT5G34749	0
AT5G34770	0
AT5G34780	2
AT5G34790	13
AT5G34795	8
AT5G34800	23
AT5G34810	3
AT5G34820	0
AT5G34825	1
AT5G34828	3
AT5G34829	0
AT5G34830	1
AT5G34831	0
AT5G34832	0
AT5G34833	0
AT5G34834	0
AT5G34835	0
AT5G34836	0
AT5G34837	0
AT5G34838	0
AT5G34839	0
AT5G34840	0
AT5G34841	0
AT5G34842	0
AT5G34843	0
AT5G34844	0
AT5G34845	0
AT5G34846	0
AT5G34847	0
AT5G34848	0
AT5G34849	0
AT5G34850	6121
AT5G34851	5
AT5G34852	0
AT5G34853	664
AT5G34854	0
AT5G34855	0
AT5G34856	0
AT5G34857	0
AT5G34858	0
AT5G34859	0
AT5G34860	0
AT5G34861	0
AT5G34862	0
AT5G34863	2
AT5G34864	0
AT5G34865	0
AT5G34866	0
AT5G34867	0
AT5G34868	0
AT5G34869	3
AT5G34870	0
AT5G34871	3
AT5G34880	0
AT5G34881	28
AT5G34882	1
AT5G34883	20
AT5G34885	36
AT5G34887	4
AT5G34890	0
AT5G34895	0
AT5G34900	0
AT5G34903	0
AT5G34905	145
AT5G34908	0
AT5G34910	0
AT5G34920	0
AT5G34925	0
AT5G34930	373
AT5G34940	501
AT5G34945	0
AT5G34950	0
AT5G34960	0
AT5G34965	0
AT5G34970	0
AT5G34980	0
AT5G34985	0
AT5G34990	0
AT5G35000	0
AT5G35010	0
AT5G35020	0
AT5G35021	0
AT5G35023	0
AT5G35025	0
AT5G35030	0
AT5G35035	0
AT5G35040	0
AT5G35045	0
AT5G35046	0
AT5G35048	0
AT5G35050	0
AT5G35052	0
AT5G35057	0
AT5G35061	0
AT5G35065	0
AT5G35067	0
AT5G35069	0
AT5G35070	0
AT5G35073	0
AT5G35076	9
AT5G35080	590
AT5G35090	168
AT5G35100	918
AT5G35110	1586
AT5G35111	0
AT5G35113	0
AT5G35116	0
AT5G35118	0
AT5G35120	0
AT5G35130	0
AT5G35140	0
AT5G35142	0
AT5G35145	0
AT5G35146	0
AT5G35148	0
AT5G35150	0
AT5G35160	1422
AT5G35170	1641
AT5G35180	2756
AT5G35190	0
AT5G35195	0
AT5G35200	1698
AT5G35205	1
AT5G35207	0
AT5G35210	2347
AT5G35220	583
AT5G35230	0
AT5G35240	0
AT5G35250	2
AT5G35260	0
AT5G35270	0
AT5G35280	0
AT5G35300	0
AT5G35310	0
AT5G35320	501
AT5G35330	415
AT5G35331	0
AT5G35332	0
AT5G35334	0
AT5G35336	0
AT5G35337	0
AT5G35338	0
AT5G35339	0
AT5G35340	0
AT5G35341	0
AT5G35344	0
AT5G35348	0
AT5G35353	0
AT5G35354	0
AT5G35356	0
AT5G35360	5041
AT5G35370	68
AT5G35375	0
AT5G35380	3
AT5G35390	375
AT5G35400	206
AT5G35405	187
AT5G35407	0
AT5G35410	281
AT5G35413	0
AT5G35416	0
AT5G35420	25
AT5G35425	1
AT5G35430	886
AT5G35450	206
AT5G35460	778
AT5G35475	0
AT5G35480	10
AT5G35490	6
AT5G35495	0
AT5G35510	0
AT5G35520	386
AT5G35525	37
AT5G35530	5219
AT5G35535	0
AT5G35540	0
AT5G35550	32
AT5G35555	0
AT5G35560	1116
AT5G35570	509
AT5G35575	0
AT5G35580	17
AT5G35590	2651
AT5G35600	2
AT5G35601	0
AT5G35602	0
AT5G35603	0
AT5G35604	0
AT5G35605	0
AT5G35606	0
AT5G35607	0
AT5G35608	0
AT5G35610	0
AT5G35615	0
AT5G35620	1643
AT5G35630	11411
AT5G35640	0
AT5G35643	0
AT5G35646	0
AT5G35650	0
AT5G35655	0
AT5G35657	0
AT5G35660	0
AT5G35670	560
AT5G35680	1797
AT5G35688	1
AT5G35690	825
AT5G35695	0
AT5G35698	0
AT5G35700	1143
AT5G35710	0
AT5G35715	148
AT5G35720	0
AT5G35725	0
AT5G35730	804
AT5G35732	140
AT5G35735	1098
AT5G35736	0
AT5G35737	0
AT5G35738	20
AT5G35740	101
AT5G35750	673
AT5G35753	270
AT5G35756	0
AT5G35760	15
AT5G35770	0
AT5G35775	0
AT5G35777	5
AT5G35780	3
AT5G35790	1474
AT5G35791	0
AT5G35792	0
AT5G35794	0
AT5G35796	0
AT5G35798	130
AT5G35800	0
AT5G35802	0
AT5G35805	0
AT5G35810	0
AT5G35820	0
AT5G35830	0
AT5G35840	1096
AT5G35860	0
AT5G35870	0
AT5G35880	0
AT5G35890	0
AT5G35900	0
AT5G35910	1856
AT5G35912	0
AT5G35913	0
AT5G35914	0
AT5G35915	0
AT5G35917	18
AT5G35918	0
AT5G35920	1
AT5G35923	0
AT5G35926	59
AT5G35927	0
AT5G35930	517
AT5G35932	4
AT5G35935	148
AT5G35940	1
AT5G35945	10
AT5G35950	0
AT5G35960	5
AT5G35965	0
AT5G35970	606
AT5G35980	2191
AT5G35995	291
AT5G36000	32
AT5G36001	0
AT5G36002	1
AT5G36005	0
AT5G36010	0
AT5G36015	0
AT5G36020	1
AT5G36030	0
AT5G36035	0
AT5G36040	2
AT5G36050	0
AT5G36060	0
AT5G36070	0
AT5G36075	0
AT5G36080	1
AT5G36090	0
AT5G36100	0
AT5G36110	252
AT5G36120	263
AT5G36125	0
AT5G36130	0
AT5G36140	0
AT5G36150	12
AT5G36160	734
AT5G36170	1083
AT5G36180	0
AT5G36185	0
AT5G36190	0
AT5G36200	0
AT5G36210	1435
AT5G36220	106
AT5G36223	0
AT5G36225	0
AT5G36226	0
AT5G36228	0
AT5G36230	4207
AT5G36240	0
AT5G36250	661
AT5G36260	458
AT5G36270	0
AT5G36275	1
AT5G36280	2
AT5G36290	1661
AT5G36293	0
AT5G36296	14
AT5G36297	0
AT5G36300	0
AT5G36310	0
AT5G36320	4
AT5G36330	2
AT5G36340	0
AT5G36350	0
AT5G36360	9
AT5G36370	0
AT5G36380	0
AT5G36390	0
AT5G36400	0
AT5G36410	0
AT5G36420	0
AT5G36430	0
AT5G36440	0
AT5G36450	0
AT5G36460	3
AT5G36470	0
AT5G36480	2
AT5G36490	0
AT5G36500	0
AT5G36510	1
AT5G36520	0
AT5G36530	13
AT5G36540	1
AT5G36550	1
AT5G36650	0
AT5G36655	0
AT5G36657	2
AT5G36658	14
AT5G36659	0
AT5G36660	0
AT5G36661	0
AT5G36662	1
AT5G36670	1
AT5G36680	0
AT5G36685	0
AT5G36690	0
AT5G36700	1
AT5G36710	0
AT5G36720	0
AT5G36722	0
AT5G36730	0
AT5G36732	0
AT5G36734	0
AT5G36736	0
AT5G36737	0
AT5G36738	0
AT5G36739	0
AT5G36740	16
AT5G36770	0
AT5G36775	0
AT5G36780	0
AT5G36790	22
AT5G36800	3
AT5G36805	0
AT5G36810	0
AT5G36820	0
AT5G36825	0
AT5G36830	0
AT5G36840	0
AT5G36850	0
AT5G36860	0
AT5G36870	8
AT5G36880	3674
AT5G36890	732
AT5G36900	0
AT5G36903	0
AT5G36904	0
AT5G36905	0
AT5G36907	0
AT5G36910	9
AT5G36920	2
AT5G36925	16
AT5G36930	168
AT5G36935	0
AT5G36937	0
AT5G36940	472
AT5G36950	352
AT5G36960	9
AT5G36970	0
AT5G36980	0
AT5G36990	0
AT5G37000	137
AT5G37010	519
AT5G37017	0
AT5G37020	4727
AT5G37030	4
AT5G37040	0
AT5G37050	9
AT5G37055	254
AT5G37060	277
AT5G37070	299
AT5G37072	32
AT5G37080	0
AT5G37090	0
AT5G37100	0
AT5G37110	0
AT5G37120	0
AT5G37125	0
AT5G37130	1218
AT5G37140	2
AT5G37145	0
AT5G37150	0
AT5G37160	1
AT5G37165	0
AT5G37170	743
AT5G37175	0
AT5G37180	101
AT5G37190	532
AT5G37200	0
AT5G37210	0
AT5G37220	2
AT5G37230	6
AT5G37240	16
AT5G37247	6
AT5G37250	4
AT5G37260	1154
AT5G37270	0
AT5G37280	0
AT5G37290	231
AT5G37300	1703
AT5G37310	1078
AT5G37320	4
AT5G37330	0
AT5G37340	163
AT5G37350	666
AT5G37352	0
AT5G37360	448
AT5G37370	1582
AT5G37380	442
AT5G37381	0
AT5G37383	0
AT5G37385	0
AT5G37390	0
AT5G37400	75
AT5G37410	49
AT5G37415	0
AT5G37420	4
AT5G37430	0
AT5G37440	104
AT5G37442	0
AT5G37445	0
AT5G37450	3
AT5G37460	0
AT5G37470	6
AT5G37473	0
AT5G37474	79
AT5G37475	1185
AT5G37476	0
AT5G37478	6
AT5G37480	305
AT5G37485	39
AT5G37490	11
AT5G37500	757
AT5G37510	4460
AT5G37520	0
AT5G37530	226
AT5G37540	1131
AT5G37550	49
AT5G37560	0
AT5G37570	75
AT5G37590	448
AT5G37600	4772
AT5G37610	0
AT5G37620	26
AT5G37630	587
AT5G37640	0
AT5G37650	0
AT5G37660	66
AT5G37665	0
AT5G37670	23
AT5G37680	289
AT5G37690	3
AT5G37710	452
AT5G37715	0
AT5G37720	1279
AT5G37730	22
AT5G37732	0
AT5G37740	689
AT5G37750	68
AT5G37760	2
AT5G37770	3239
AT5G37780	7372
AT5G37790	671
AT5G37793	13
AT5G37795	0
AT5G37800	10
AT5G37810	6
AT5G37820	2
AT5G37830	1457
AT5G37840	0
AT5G37850	574
AT5G37860	1
AT5G37870	0
AT5G37872	0
AT5G37875	0
AT5G37880	0
AT5G37890	248
AT5G37900	0
AT5G37910	0
AT5G37920	0
AT5G37930	423
AT5G37940	0
AT5G37950	6
AT5G37960	0
AT5G37970	4
AT5G37980	18
AT5G37990	0
AT5G38000	5
AT5G38005	50
AT5G38010	19
AT5G38020	0
AT5G38030	2
AT5G38035	22
AT5G38037	0
AT5G38040	65
AT5G38050	137
AT5G38060	99
AT5G38070	53
AT5G38080	3
AT5G38090	0
AT5G38096	16
AT5G38100	6
AT5G38110	368
AT5G38120	427
AT5G38130	61
AT5G38140	169
AT5G38150	629
AT5G38155	0
AT5G38160	38
AT5G38170	18
AT5G38180	2
AT5G38190	0
AT5G38192	0
AT5G38195	1
AT5G38197	0
AT5G38200	51
AT5G38210	1
AT5G38212	32
AT5G38220	458
AT5G38230	4
AT5G38240	55
AT5G38250	3
AT5G38260	0
AT5G38270	0
AT5G38275	0
AT5G38280	21
AT5G38285	0
AT5G38290	481
AT5G38300	185
AT5G38310	23
AT5G38317	2
AT5G38320	119
AT5G38330	208
AT5G38340	0
AT5G38344	0
AT5G38350	0
AT5G38360	409
AT5G38365	0
AT5G38378	0
AT5G38380	426
AT5G38383	0
AT5G38386	17
AT5G38390	113
AT5G38391	0
AT5G38392	0
AT5G38393	2
AT5G38396	0
AT5G38397	0
AT5G38400	0
AT5G38410	8889
AT5G38420	1626
AT5G38430	1727
AT5G38435	861
AT5G38437	0
AT5G38440	1
AT5G38450	6
AT5G38460	299
AT5G38470	3609
AT5G38480	4228
AT5G38490	0
AT5G38500	3
AT5G38510	505
AT5G38520	621
AT5G38530	154
AT5G38540	5
AT5G38550	8
AT5G38560	1239
AT5G38565	22
AT5G38570	0
AT5G38580	2
AT5G38590	164
AT5G38595	0
AT5G38600	498
AT5G38610	79
AT5G38620	0
AT5G38630	616
AT5G38640	501
AT5G38650	1
AT5G38660	762
AT5G38670	0
AT5G38680	0
AT5G38690	468
AT5G38700	1
AT5G38705	1
AT5G38710	63
AT5G38720	641
AT5G38730	102
AT5G38740	0
AT5G38743	1
AT5G38747	19
AT5G38750	4
AT5G38760	2716
AT5G38770	14
AT5G38780	17
AT5G38790	5
AT5G38800	35
AT5G38810	0
AT5G38820	105
AT5G38830	1439
AT5G38840	772
AT5G38850	61
AT5G38860	277
AT5G38865	104
AT5G38870	146
AT5G38880	987
AT5G38890	468
AT5G38895	518
AT5G38900	149
AT5G38905	0
AT5G38910	0
AT5G38920	0
AT5G38930	2
AT5G38940	14
AT5G38950	0
AT5G38960	0
AT5G38970	156
AT5G38975	0
AT5G38980	771
AT5G38990	308
AT5G39000	1
AT5G39010	0
AT5G39020	19
AT5G39024	2
AT5G39030	30
AT5G39040	1131
AT5G39050	1167
AT5G39060	0
AT5G39070	0
AT5G39080	25
AT5G39090	32
AT5G39095	0
AT5G39100	2
AT5G39110	0
AT5G39120	0
AT5G39130	9
AT5G39140	0
AT5G39150	0
AT5G39155	0
AT5G39160	5
AT5G39170	0
AT5G39180	0
AT5G39185	0
AT5G39190	7
AT5G39200	0
AT5G39205	0
AT5G39210	203
AT5G39220	822
AT5G39230	0
AT5G39240	158
AT5G39245	0
AT5G39250	203
AT5G39260	4
AT5G39270	0
AT5G39280	9
AT5G39290	3
AT5G39300	0
AT5G39310	333
AT5G39320	1261
AT5G39330	4
AT5G39340	832
AT5G39350	232
AT5G39360	368
AT5G39365	45
AT5G39370	8
AT5G39380	415
AT5G39390	0
AT5G39400	4167
AT5G39410	1330
AT5G39420	3815
AT5G39430	0
AT5G39440	0
AT5G39450	125
AT5G39460	0
AT5G39470	1
AT5G39471	32
AT5G39473	0
AT5G39480	0
AT5G39490	0
AT5G39493	34
AT5G39500	980
AT5G39510	1562
AT5G39520	121
AT5G39530	294
AT5G39532	5
AT5G39533	0
AT5G39535	0
AT5G39540	0
AT5G39550	314
AT5G39560	0
AT5G39570	12442
AT5G39580	31
AT5G39590	1706
AT5G39600	585
AT5G39610	169
AT5G39620	0
AT5G39630	0
AT5G39635	0
AT5G39640	3
AT5G39645	0
AT5G39650	58
AT5G39660	198
AT5G39670	25
AT5G39680	50
AT5G39690	3
AT5G39693	0
AT5G39700	0
AT5G39710	303
AT5G39715	0
AT5G39720	4
AT5G39730	1975
AT5G39740	10493
AT5G39750	4
AT5G39760	338
AT5G39770	0
AT5G39775	0
AT5G39785	447
AT5G39790	230
AT5G39800	309
AT5G39810	2
AT5G39820	0
AT5G39830	876
AT5G39840	374
AT5G39850	855
AT5G39860	163
AT5G39861	0
AT5G39862	0
AT5G39863	0
AT5G39865	137
AT5G39870	443
AT5G39880	15650
AT5G39890	63
AT5G39895	0
AT5G39900	180
AT5G39910	0
AT5G39920	0
AT5G39930	9
AT5G39940	321
AT5G39950	1794
AT5G39955	0
AT5G39960	369
AT5G39970	17
AT5G39980	201
AT5G39990	511
AT5G39995	0
AT5G40000	0
AT5G40010	2
AT5G40020	78
AT5G40030	107
AT5G40040	27
AT5G40050	0
AT5G40060	159
AT5G40070	1
AT5G40080	262
AT5G40090	10
AT5G40100	24
AT5G40110	0
AT5G40120	0
AT5G40130	8
AT5G40140	241
AT5G40150	267
AT5G40153	0
AT5G40155	414
AT5G40160	435
AT5G40170	823
AT5G40180	25
AT5G40190	407
AT5G40200	1141
AT5G40210	22
AT5G40212	0
AT5G40220	0
AT5G40230	10
AT5G40240	446
AT5G40250	501
AT5G40260	87
AT5G40270	369
AT5G40275	0
AT5G40280	426
AT5G40290	1
AT5G40300	414
AT5G40310	0
AT5G40315	0
AT5G40316	0
AT5G40320	0
AT5G40330	6
AT5G40340	2471
AT5G40348	204
AT5G40350	1027
AT5G40360	131
AT5G40370	2756
AT5G40380	285
AT5G40382	1
AT5G40384	0
AT5G40390	74
AT5G40395	0
AT5G40400	114
AT5G40405	99
AT5G40410	53
AT5G40420	0
AT5G40430	0
AT5G40440	354
AT5G40450	2978
AT5G40460	169
AT5G40470	126
AT5G40480	2385
AT5G40490	930
AT5G40500	254
AT5G40510	3
AT5G40520	267
AT5G40530	306
AT5G40540	33
AT5G40545	0
AT5G40550	398
AT5G40560	0
AT5G40570	156
AT5G40580	1342
AT5G40590	4
AT5G40595	0
AT5G40600	204
AT5G40605	1
AT5G40610	825
AT5G40620	65
AT5G40630	65
AT5G40640	709
AT5G40645	47
AT5G40650	742
AT5G40660	638
AT5G40670	905
AT5G40680	2
AT5G40690	440
AT5G40700	190
AT5G40710	254
AT5G40720	2179
AT5G40730	3232
AT5G40740	722
AT5G40750	0
AT5G40760	1743
AT5G40770	2423
AT5G40780	656
AT5G40790	1
AT5G40800	2
AT5G40810	2142
AT5G40820	266
AT5G40830	496
AT5G40840	150
AT5G40850	992
AT5G40855	0
AT5G40860	0
AT5G40870	839
AT5G40880	237
AT5G40890	1590
AT5G40900	1
AT5G40910	1029
AT5G40920	255
AT5G40930	858
AT5G40940	3
AT5G40942	46
AT5G40945	0
AT5G40950	3367
AT5G40960	62
AT5G40970	163
AT5G40980	0
AT5G40981	0
AT5G40990	0
AT5G41000	156
AT5G41010	853
AT5G41020	538
AT5G41025	0
AT5G41030	5
AT5G41040	43
AT5G41050	197
AT5G41060	436
AT5G41070	498
AT5G41071	1
AT5G41080	992
AT5G41090	16
AT5G41100	370
AT5G41109	0
AT5G41110	290
AT5G41120	219
AT5G41130	214
AT5G41140	902
AT5G41150	334
AT5G41160	4
AT5G41170	27
AT5G41180	393
AT5G41190	872
AT5G41200	0
AT5G41210	1507
AT5G41220	310
AT5G41240	261
AT5G41250	0
AT5G41260	899
AT5G41265	0
AT5G41270	139
AT5G41280	0
AT5G41290	0
AT5G41300	0
AT5G41310	131
AT5G41315	6
AT5G41320	0
AT5G41330	359
AT5G41340	1185
AT5G41350	404
AT5G41360	589
AT5G41370	1242
AT5G41380	36
AT5G41390	37
AT5G41400	551
AT5G41401	0
AT5G41410	622
AT5G41420	0
AT5G41430	0
AT5G41440	0
AT5G41450	0
AT5G41460	427
AT5G41470	31
AT5G41471	0
AT5G41480	308
AT5G41490	0
AT5G41491	0
AT5G41494	2
AT5G41500	0
AT5G41505	0
AT5G41510	0
AT5G41520	5650
AT5G41530	0
AT5G41540	0
AT5G41550	193
AT5G41560	499
AT5G41570	0
AT5G41580	358
AT5G41590	0
AT5G41600	1800
AT5G41605	0
AT5G41610	10
AT5G41612	0
AT5G41620	198
AT5G41630	0
AT5G41640	0
AT5G41650	77
AT5G41660	0
AT5G41663	0
AT5G41670	1598
AT5G41675	0
AT5G41680	3
AT5G41685	542
AT5G41690	56
AT5G41700	3338
AT5G41710	13
AT5G41720	0
AT5G41730	68
AT5G41740	68
AT5G41750	98
AT5G41755	0
AT5G41760	576
AT5G41761	6
AT5G41763	2
AT5G41765	0
AT5G41770	1512
AT5G41780	880
AT5G41790	1375
AT5G41800	182
AT5G41810	588
AT5G41820	6
AT5G41830	5
AT5G41835	10
AT5G41840	0
AT5G41850	88
AT5G41860	8
AT5G41870	580
AT5G41880	365
AT5G41890	1
AT5G41900	222
AT5G41905	0
AT5G41908	0
AT5G41910	163
AT5G41920	295
AT5G41940	594
AT5G41950	2003
AT5G41960	560
AT5G41970	1169
AT5G41980	84
AT5G41990	3293
AT5G42000	595
AT5G42010	159
AT5G42020	6053
AT5G42030	720
AT5G42040	14
AT5G42050	5851
AT5G42053	4
AT5G42060	425
AT5G42070	122
AT5G42080	5201
AT5G42090	34
AT5G42092	0
AT5G42100	2700
AT5G42110	388
AT5G42120	9
AT5G42130	588
AT5G42140	459
AT5G42146	160
AT5G42150	529
AT5G42170	639
AT5G42180	30
AT5G42190	1713
AT5G42200	200
AT5G42210	77
AT5G42220	1844
AT5G42223	3
AT5G42230	555
AT5G42232	156
AT5G42235	12
AT5G42240	1159
AT5G42242	0
AT5G42250	53
AT5G42260	2
AT5G42265	0
AT5G42270	3485
AT5G42280	339
AT5G42290	0
AT5G42300	5198
AT5G42310	522
AT5G42320	665
AT5G42323	0
AT5G42325	0
AT5G42330	290
AT5G42340	642
AT5G42350	197
AT5G42360	285
AT5G42370	221
AT5G42380	101
AT5G42390	3388
AT5G42400	709
AT5G42410	0
AT5G42420	777
AT5G42430	0
AT5G42440	86
AT5G42445	25
AT5G42450	68
AT5G42460	45
AT5G42470	611
AT5G42480	785
AT5G42490	1599
AT5G42500	1
AT5G42504	0
AT5G42505	0
AT5G42510	0
AT5G42520	1011
AT5G42530	264
AT5G42540	1518
AT5G42560	826
AT5G42565	1
AT5G42567	350
AT5G42568	1
AT5G42570	833
AT5G42580	0
AT5G42590	0
AT5G42600	0
AT5G42610	1
AT5G42620	1212
AT5G42630	161
AT5G42635	0
AT5G42640	0
AT5G42645	0
AT5G42650	1229
AT5G42655	2
AT5G42660	472
AT5G42670	283
AT5G42677	0
AT5G42680	374
AT5G42690	130
AT5G42700	173
AT5G42710	18
AT5G42720	626
AT5G42730	58
AT5G42740	1593
AT5G42750	341
AT5G42760	74
AT5G42765	569
AT5G42770	236
AT5G42780	84
AT5G42785	0
AT5G42790	2038
AT5G42797	0
AT5G42800	65
AT5G42810	337
AT5G42820	268
AT5G42825	0
AT5G42830	10
AT5G42840	2
AT5G42850	1346
AT5G42860	219
AT5G42870	1223
AT5G42880	769
AT5G42890	3143
AT5G42895	80
AT5G42900	1461
AT5G42905	0
AT5G42910	0
AT5G42920	836
AT5G42930	22
AT5G42940	1206
AT5G42950	2101
AT5G42955	48
AT5G42957	10
AT5G42960	512
AT5G42965	8
AT5G42970	810
AT5G42980	13029
AT5G42990	470
AT5G43000	0
AT5G43010	1262
AT5G43015	0
AT5G43020	1007
AT5G43030	28
AT5G43035	0
AT5G43040	17
AT5G43050	232
AT5G43060	3916
AT5G43064	0
AT5G43065	0
AT5G43066	0
AT5G43068	0
AT5G43070	347
AT5G43080	170
AT5G43090	1
AT5G43100	962
AT5G43105	0
AT5G43110	8
AT5G43120	0
AT5G43130	1209
AT5G43140	201
AT5G43150	281
AT5G43155	85
AT5G43160	69
AT5G43170	51
AT5G43175	0
AT5G43180	71
AT5G43185	776
AT5G43190	205
AT5G43196	0
AT5G43200	0
AT5G43210	93
AT5G43211	0
AT5G43230	0
AT5G43240	9
AT5G43250	72
AT5G43260	361
AT5G43270	1013
AT5G43280	652
AT5G43285	132
AT5G43290	10
AT5G43300	2742
AT5G43310	1352
AT5G43320	2975
AT5G43330	1320
AT5G43340	1
AT5G43350	0
AT5G43360	0
AT5G43370	1
AT5G43380	288
AT5G43390	0
AT5G43400	276
AT5G43401	0
AT5G43403	81
AT5G43405	0
AT5G43410	4
AT5G43415	0
AT5G43420	13
AT5G43430	450
AT5G43440	200
AT5G43450	146
AT5G43455	0
AT5G43460	2318
AT5G43470	721
AT5G43480	1
AT5G43490	0
AT5G43500	561
AT5G43510	33
AT5G43513	287
AT5G43516	15
AT5G43518	165
AT5G43520	2
AT5G43525	86
AT5G43530	70
AT5G43535	1
AT5G43540	0
AT5G43550	0
AT5G43560	1447
AT5G43570	0
AT5G43580	10
AT5G43590	1
AT5G43600	1445
AT5G43603	16
AT5G43610	6
AT5G43620	539
AT5G43630	219
AT5G43640	5
AT5G43650	5
AT5G43660	49
AT5G43670	354
AT5G43680	265
AT5G43690	4
AT5G43695	1
AT5G43700	1254
AT5G43710	473
AT5G43720	554
AT5G43725	56
AT5G43730	99
AT5G43740	115
AT5G43745	663
AT5G43750	551
AT5G43755	0
AT5G43760	4501
AT5G43770	1
AT5G43780	2682
AT5G43790	182
AT5G43800	0
AT5G43810	2097
AT5G43820	108
AT5G43822	142
AT5G43830	3241
AT5G43840	0
AT5G43850	1433
AT5G43860	10
AT5G43870	773
AT5G43880	1106
AT5G43890	2
AT5G43900	2162
AT5G43910	57
AT5G43920	538
AT5G43930	1007
AT5G43935	7
AT5G43940	6027
AT5G43950	111
AT5G43960	1697
AT5G43970	906
AT5G43980	75
AT5G43990	617
AT5G44000	422
AT5G44005	353
AT5G44010	137
AT5G44020	877
AT5G44030	396
AT5G44040	437
AT5G44050	2
AT5G44060	562
AT5G44063	31
AT5G44065	8
AT5G44070	1273
AT5G44080	658
AT5G44090	809
AT5G44100	2068
AT5G44110	278
AT5G44120	0
AT5G44130	92
AT5G44140	0
AT5G44150	192
AT5G44160	51
AT5G44170	143
AT5G44180	1752
AT5G44190	259
AT5G44200	1141
AT5G44210	63
AT5G44220	0
AT5G44230	152
AT5G44240	1083
AT5G44250	596
AT5G44255	0
AT5G44260	201
AT5G44265	3
AT5G44270	1
AT5G44280	304
AT5G44283	0
AT5G44286	1
AT5G44290	1190
AT5G44300	132
AT5G44306	4
AT5G44310	0
AT5G44313	0
AT5G44316	0
AT5G44320	1504
AT5G44330	1
AT5G44340	11976
AT5G44345	0
AT5G44350	175
AT5G44360	33
AT5G44370	407
AT5G44375	0
AT5G44380	10
AT5G44390	18
AT5G44400	57
AT5G44410	262
AT5G44415	0
AT5G44416	0
AT5G44417	2
AT5G44418	0
AT5G44420	2
AT5G44430	0
AT5G44440	724
AT5G44450	443
AT5G44460	1
AT5G44470	0
AT5G44480	76
AT5G44490	62
AT5G44495	57
AT5G44500	280
AT5G44510	282
AT5G44520	296
AT5G44530	226
AT5G44540	0
AT5G44550	3
AT5G44555	13
AT5G44560	405
AT5G44562	0
AT5G44563	0
AT5G44565	26
AT5G44566	0
AT5G44567	4
AT5G44568	5
AT5G44569	28
AT5G44570	10
AT5G44572	7
AT5G44574	1
AT5G44575	6
AT5G44578	7
AT5G44580	39
AT5G44582	4
AT5G44585	0
AT5G44590	0
AT5G44600	212
AT5G44610	323
AT5G44620	7263
AT5G44630	6553
AT5G44635	723
AT5G44640	7
AT5G44650	758
AT5G44660	230
AT5G44670	853
AT5G44680	2889
AT5G44690	6
AT5G44700	100
AT5G44705	1
AT5G44710	373
AT5G44720	930
AT5G44730	679
AT5G44740	145
AT5G44750	1330
AT5G44760	0
AT5G44770	0
AT5G44780	96
AT5G44785	571
AT5G44790	3901
AT5G44800	1897
AT5G44820	21
AT5G44830	0
AT5G44840	0
AT5G44850	2
AT5G44860	602
AT5G44870	129
AT5G44875	0
AT5G44880	0
AT5G44890	0
AT5G44900	2
AT5G44910	10
AT5G44920	10
AT5G44925	4
AT5G44930	337
AT5G44940	4
AT5G44950	0
AT5G44960	0
AT5G44970	0
AT5G44973	145
AT5G44980	11
AT5G44990	0
AT5G45000	1
AT5G45010	65
AT5G45020	272
AT5G45030	0
AT5G45040	74
AT5G45050	502
AT5G45060	342
AT5G45070	1
AT5G45080	0
AT5G45082	0
AT5G45085	0
AT5G45090	0
AT5G45095	7
AT5G45100	868
AT5G45105	0
AT5G45110	1512
AT5G45113	7
AT5G45115	69
AT5G45116	0
AT5G45120	1
AT5G45130	1974
AT5G45140	971
AT5G45150	50
AT5G45160	641
AT5G45170	670
AT5G45180	0
AT5G45190	908
AT5G45200	0
AT5G45210	0
AT5G45220	8
AT5G45230	0
AT5G45240	5
AT5G45250	212
AT5G45260	360
AT5G45275	502
AT5G45276	25
AT5G45277	0
AT5G45280	771
AT5G45290	605
AT5G45300	572
AT5G45307	0
AT5G45310	19
AT5G45320	22
AT5G45330	337
AT5G45340	776
AT5G45350	2712
AT5G45360	1023
AT5G45370	125
AT5G45380	48
AT5G45390	3747
AT5G45400	286
AT5G45410	1353
AT5G45420	981
AT5G45430	2668
AT5G45440	47
AT5G45450	1
AT5G45455	13
AT5G45460	86
AT5G45469	0
AT5G45470	0
AT5G45472	8
AT5G45475	0
AT5G45480	0
AT5G45490	413
AT5G45500	476
AT5G45510	1160
AT5G45520	125
AT5G45530	95
AT5G45540	41
AT5G45550	1134
AT5G45560	394
AT5G45570	1
AT5G45573	0
AT5G45576	0
AT5G45580	13
AT5G45590	346
AT5G45595	0
AT5G45600	546
AT5G45605	5
AT5G45610	270
AT5G45620	1339
AT5G45630	84
AT5G45640	1
AT5G45650	719
AT5G45660	327
AT5G45670	2655
AT5G45680	487
AT5G45690	0
AT5G45700	476
AT5G45710	421
AT5G45715	0
AT5G45720	158
AT5G45730	49
AT5G45740	23
AT5G45745	0
AT5G45750	1262
AT5G45760	365
AT5G45770	16
AT5G45775	4785
AT5G45780	158
AT5G45790	74
AT5G45800	488
AT5G45810	206
AT5G45820	260
AT5G45830	1
AT5G45840	2472
AT5G45850	270
AT5G45860	6
AT5G45870	1
AT5G45875	1
AT5G45880	21674
AT5G45890	158
AT5G45900	517
AT5G45905	2
AT5G45910	577
AT5G45920	101
AT5G45930	726
AT5G45940	665
AT5G45950	9045
AT5G45960	784
AT5G45970	22
AT5G45980	11
AT5G45990	31
AT5G46000	2
AT5G46010	0
AT5G46020	3757
AT5G46025	0
AT5G46030	1896
AT5G46040	6
AT5G46050	179
AT5G46060	0
AT5G46070	1955
AT5G46080	35
AT5G46085	4
AT5G46090	47
AT5G46100	93
AT5G46105	0
AT5G46110	11223
AT5G46115	165
AT5G46120	0
AT5G46130	0
AT5G46140	18
AT5G46150	1991
AT5G46160	183
AT5G46170	909
AT5G46180	1526
AT5G46190	717
AT5G46195	0
AT5G46200	66
AT5G46210	2245
AT5G46220	21
AT5G46230	33
AT5G46240	327
AT5G46250	2706
AT5G46260	8
AT5G46270	124
AT5G46280	969
AT5G46290	2598
AT5G46295	5
AT5G46297	20
AT5G46300	87
AT5G46310	0
AT5G46315	0
AT5G46320	0
AT5G46325	0
AT5G46330	625
AT5G46340	580
AT5G46350	4
AT5G46360	0
AT5G46370	22
AT5G46380	3
AT5G46390	383
AT5G46395	9
AT5G46400	304
AT5G46410	690
AT5G46420	1380
AT5G46430	6706
AT5G46440	6
AT5G46450	147
AT5G46460	94
AT5G46470	524
AT5G46490	24
AT5G46500	1
AT5G46510	671
AT5G46520	96
AT5G46530	82
AT5G46540	201
AT5G46550	808
AT5G46560	410
AT5G46570	512
AT5G46580	1257
AT5G46590	37
AT5G46595	0
AT5G46600	14
AT5G46610	0
AT5G46620	673
AT5G46630	2027
AT5G46640	119
AT5G46645	0
AT5G46650	0
AT5G46660	0
AT5G46665	0
AT5G46670	0
AT5G46680	75
AT5G46690	390
AT5G46700	942
AT5G46710	474
AT5G46720	59
AT5G46730	3902
AT5G46740	390
AT5G46750	1363
AT5G46760	1283
AT5G46770	917
AT5G46780	61
AT5G46790	195
AT5G46795	0
AT5G46800	801
AT5G46810	0
AT5G46820	0
AT5G46825	1
AT5G46830	24
AT5G46840	1725
AT5G46845	0
AT5G46850	205
AT5G46860	1212
AT5G46870	82
AT5G46871	51
AT5G46873	16
AT5G46874	2
AT5G46875	0
AT5G46877	3
AT5G46880	369
AT5G46890	1
AT5G46900	1
AT5G46910	1091
AT5G46915	40
AT5G46920	351
AT5G46930	0
AT5G46940	16
AT5G46950	13
AT5G46960	339
AT5G46970	10
AT5G46980	0
AT5G46990	28
AT5G47000	9735
AT5G47010	3016
AT5G47020	2044
AT5G47030	4626
AT5G47040	1515
AT5G47050	312
AT5G47060	1168
AT5G47070	448
AT5G47075	5
AT5G47077	8
AT5G47080	625
AT5G47090	331
AT5G47100	406
AT5G47110	2422
AT5G47120	2405
AT5G47130	10
AT5G47140	486
AT5G47150	205
AT5G47160	109
AT5G47170	4
AT5G47175	24
AT5G47180	907
AT5G47190	2094
AT5G47200	4355
AT5G47210	11288
AT5G47220	477
AT5G47225	0
AT5G47229	0
AT5G47230	716
AT5G47240	736
AT5G47250	81
AT5G47260	0
AT5G47280	0
AT5G47290	0
AT5G47300	0
AT5G47310	1202
AT5G47320	1111
AT5G47330	39
AT5G47340	6
AT5G47350	116
AT5G47360	99
AT5G47370	388
AT5G47380	234
AT5G47390	517
AT5G47400	235
AT5G47420	476
AT5G47430	1323
AT5G47435	1053
AT5G47440	16
AT5G47445	114
AT5G47450	1
AT5G47455	347
AT5G47460	43
AT5G47470	334
AT5G47480	1790
AT5G47490	879
AT5G47500	2018
AT5G47510	114
AT5G47520	561
AT5G47530	17
AT5G47540	6466
AT5G47550	1782
AT5G47560	2219
AT5G47570	2311
AT5G47580	215
AT5G47590	360
AT5G47600	32
AT5G47610	26
AT5G47620	3416
AT5G47630	347
AT5G47635	3
AT5G47640	224
AT5G47650	230
AT5G47660	220
AT5G47670	3
AT5G47680	1072
AT5G47690	4053
AT5G47700	8409
AT5G47710	515
AT5G47720	503
AT5G47730	469
AT5G47740	23
AT5G47750	1350
AT5G47760	592
AT5G47770	2011
AT5G47780	2288
AT5G47790	358
AT5G47800	329
AT5G47810	266
AT5G47815	0
AT5G47818	0
AT5G47820	3147
AT5G47830	179
AT5G47840	1214
AT5G47850	1
AT5G47860	709
AT5G47870	469
AT5G47880	1553
AT5G47890	1705
AT5G47900	142
AT5G47910	2499
AT5G47920	199
AT5G47930	6275
AT5G47940	229
AT5G47950	0
AT5G47960	53
AT5G47970	344
AT5G47980	0
AT5G47990	1
AT5G48000	0
AT5G48010	0
AT5G48020	1286
AT5G48030	961
AT5G48040	128
AT5G48050	6
AT5G48060	120
AT5G48070	1
AT5G48090	57
AT5G48100	77
AT5G48110	1
AT5G48120	805
AT5G48130	0
AT5G48140	13455
AT5G48150	1282
AT5G48160	1529
AT5G48170	10
AT5G48175	1
AT5G48180	3188
AT5G48190	0
AT5G48200	0
AT5G48205	5
AT5G48210	8
AT5G48220	607
AT5G48230	2713
AT5G48240	785
AT5G48250	814
AT5G48270	73
AT5G48280	0
AT5G48290	17
AT5G48300	3461
AT5G48310	403
AT5G48320	23
AT5G48330	324
AT5G48335	507
AT5G48340	274
AT5G48350	3
AT5G48360	1507
AT5G48370	485
AT5G48375	1
AT5G48380	1315
AT5G48385	4492
AT5G48390	23
AT5G48400	23
AT5G48410	19
AT5G48412	538
AT5G48420	0
AT5G48430	0
AT5G48440	326
AT5G48450	188
AT5G48460	1463
AT5G48465	0
AT5G48470	677
AT5G48480	6991
AT5G48485	0
AT5G48490	23
AT5G48500	1021
AT5G48510	8
AT5G48515	7
AT5G48520	542
AT5G48530	112
AT5G48540	86
AT5G48543	2
AT5G48545	299
AT5G48550	6
AT5G48560	208
AT5G48570	478
AT5G48575	3
AT5G48580	1669
AT5G48590	279
AT5G48595	6
AT5G48600	959
AT5G48605	263
AT5G48610	300
AT5G48620	1300
AT5G48630	404
AT5G48640	577
AT5G48650	813
AT5G48655	979
AT5G48657	6
AT5G48660	257
AT5G48670	45
AT5G48675	0
AT5G48680	552
AT5G48690	49
AT5G48700	0
AT5G48710	2
AT5G48720	338
AT5G48730	140
AT5G48740	17
AT5G48750	0
AT5G48760	2352
AT5G48770	0
AT5G48775	16
AT5G48780	138
AT5G48790	531
AT5G48800	202
AT5G48810	4073
AT5G48820	84
AT5G48830	421
AT5G48835	0
AT5G48840	366
AT5G48850	79
AT5G48860	0
AT5G48870	759
AT5G48880	4625
AT5G48890	1
AT5G48900	3892
AT5G48905	3
AT5G48910	366
AT5G48920	74
AT5G48930	1386
AT5G48940	4
AT5G48945	4
AT5G48950	50
AT5G48953	144
AT5G48960	1221
AT5G48965	240
AT5G48970	573
AT5G48980	0
AT5G48990	141
AT5G49000	125
AT5G49010	184
AT5G49015	356
AT5G49020	727
AT5G49030	1361
AT5G49040	0
AT5G49050	0
AT5G49060	329
AT5G49070	6
AT5G49080	0
AT5G49090	0
AT5G49100	1176
AT5G49110	129
AT5G49120	150
AT5G49130	2
AT5G49138	3
AT5G49140	11
AT5G49150	0
AT5G49152	7
AT5G49160	1701
AT5G49170	76
AT5G49180	2015
AT5G49190	39
AT5G49200	3
AT5G49210	656
AT5G49215	185
AT5G49220	633
AT5G49230	317
AT5G49240	0
AT5G49250	0
AT5G49260	0
AT5G49270	2
AT5G49280	386
AT5G49290	64
AT5G49300	96
AT5G49301	0
AT5G49305	5
AT5G49310	22
AT5G49320	32
AT5G49330	386
AT5G49340	0
AT5G49350	0
AT5G49360	6123
AT5G49390	86
AT5G49400	623
AT5G49410	96
AT5G49420	4
AT5G49430	802
AT5G49435	0
AT5G49440	2041
AT5G49450	254
AT5G49460	3087
AT5G49465	0
AT5G49470	447
AT5G49480	285
AT5G49490	0
AT5G49500	222
AT5G49510	1182
AT5G49520	319
AT5G49525	13
AT5G49530	761
AT5G49540	1082
AT5G49550	370
AT5G49555	1037
AT5G49560	93
AT5G49570	563
AT5G49580	660
AT5G49590	0
AT5G49600	1
AT5G49610	148
AT5G49615	19
AT5G49620	6
AT5G49630	381
AT5G49640	0
AT5G49645	46
AT5G49650	2300
AT5G49660	564
AT5G49665	45
AT5G49680	117
AT5G49690	5
AT5G49700	17
AT5G49710	531
AT5G49720	5376
AT5G49730	103
AT5G49740	223
AT5G49743	0
AT5G49746	0
AT5G49750	0
AT5G49760	2187
AT5G49770	0
AT5G49780	5
AT5G49790	0
AT5G49800	511
AT5G49810	1950
AT5G49820	774
AT5G49830	1235
AT5G49840	712
AT5G49850	70
AT5G49860	0
AT5G49870	3
AT5G49880	749
AT5G49890	1677
AT5G49900	985
AT5G49910	4418
AT5G49920	2707
AT5G49930	889
AT5G49940	1162
AT5G49945	384
AT5G49950	464
AT5G49960	162
AT5G49970	1773
AT5G49980	1450
AT5G49990	587
AT5G50000	1715
AT5G50010	791
AT5G50020	990
AT5G50030	10049
AT5G50040	2234
AT5G50050	27
AT5G50060	0
AT5G50070	3
AT5G50080	882
AT5G50090	203
AT5G50100	327
AT5G50110	192
AT5G50111	0
AT5G50115	0
AT5G50120	24
AT5G50130	90
AT5G50140	0
AT5G50150	599
AT5G50160	874
AT5G50170	246
AT5G50175	1
AT5G50180	1121
AT5G50190	0
AT5G50200	48
AT5G50210	265
AT5G50220	0
AT5G50230	429
AT5G50240	109
AT5G50250	1383
AT5G50260	287
AT5G50270	1
AT5G50280	424
AT5G50290	25
AT5G50300	2
AT5G50310	1071
AT5G50315	164
AT5G50320	782
AT5G50330	274
AT5G50335	755
AT5G50340	549
AT5G50345	0
AT5G50350	678
AT5G50360	85
AT5G50361	4
AT5G50365	0
AT5G50370	678
AT5G50375	558
AT5G50380	1207
AT5G50390	223
AT5G50400	1004
AT5G50410	473
AT5G50420	325
AT5G50423	376
AT5G50430	701
AT5G50440	112
AT5G50443	10
AT5G50450	324
AT5G50460	2050
AT5G50470	5
AT5G50480	0
AT5G50490	4
AT5G50500	0
AT5G50510	0
AT5G50520	0
AT5G50530	4
AT5G50540	0
AT5G50550	4
AT5G50560	0
AT5G50562	0
AT5G50565	6
AT5G50570	11
AT5G50580	17
AT5G50590	0
AT5G50600	0
AT5G50610	2
AT5G50620	0
AT5G50630	7
AT5G50640	6
AT5G50650	0
AT5G50660	0
AT5G50665	1
AT5G50670	0
AT5G50680	0
AT5G50690	0
AT5G50700	0
AT5G50710	0
AT5G50715	0
AT5G50717	0
AT5G50720	78
AT5G50740	431
AT5G50750	11
AT5G50760	0
AT5G50770	0
AT5G50780	188
AT5G50790	2426
AT5G50800	1844
AT5G50805	0
AT5G50810	965
AT5G50820	123
AT5G50830	7418
AT5G50840	555
AT5G50850	3632
AT5G50860	560
AT5G50870	987
AT5G50890	151
AT5G50900	836
AT5G50910	0
AT5G50915	247
AT5G50920	15001
AT5G50930	140
AT5G50940	97
AT5G50950	4798
AT5G50960	1124
AT5G50970	347
AT5G50990	90
AT5G50995	0
AT5G51000	0
AT5G51010	574
AT5G51020	379
AT5G51030	385
AT5G51040	2751
AT5G51050	512
AT5G51055	0
AT5G51060	136
AT5G51070	6721
AT5G51080	280
AT5G51090	0
AT5G51100	577
AT5G51105	0
AT5G51110	822
AT5G51120	965
AT5G51130	206
AT5G51140	590
AT5G51150	650
AT5G51160	2
AT5G51170	146
AT5G51174	10
AT5G51180	638
AT5G51190	0
AT5G51195	0
AT5G51200	1788
AT5G51210	16
AT5G51220	514
AT5G51230	1040
AT5G51250	0
AT5G51260	459
AT5G51270	36
AT5G51280	578
AT5G51290	664
AT5G51300	1970
AT5G51310	9
AT5G51320	0
AT5G51330	4
AT5G51340	864
AT5G51350	348
AT5G51360	0
AT5G51370	125
AT5G51380	264
AT5G51390	78
AT5G51400	1171
AT5G51410	924
AT5G51420	3
AT5G51430	1364
AT5G51440	69
AT5G51450	419
AT5G51451	9
AT5G51460	484
AT5G51465	2
AT5G51470	0
AT5G51480	291
AT5G51490	2
AT5G51500	3
AT5G51510	535
AT5G51520	0
AT5G51530	1
AT5G51540	227
AT5G51545	407
AT5G51550	2308
AT5G51560	756
AT5G51570	966
AT5G51580	0
AT5G51585	0
AT5G51590	677
AT5G51600	881
AT5G51610	0
AT5G51620	278
AT5G51630	147
AT5G51640	209
AT5G51650	0
AT5G51660	1534
AT5G51670	97
AT5G51680	0
AT5G51690	212
AT5G51700	405
AT5G51710	577
AT5G51720	318
AT5G51730	218
AT5G51740	378
AT5G51750	6812
AT5G51760	0
AT5G51770	532
AT5G51780	3
AT5G51790	21
AT5G51795	51
AT5G51800	12
AT5G51810	1015
AT5G51820	1440
AT5G51830	619
AT5G51840	448
AT5G51845	1
AT5G51850	131
AT5G51860	1
AT5G51870	0
AT5G51880	736
AT5G51890	511
AT5G51900	0
AT5G51910	122
AT5G51915	0
AT5G51920	121
AT5G51930	0
AT5G51940	1056
AT5G51950	4656
AT5G51960	451
AT5G51970	1611
AT5G51980	902
AT5G51990	47
AT5G52000	2
AT5G52010	418
AT5G52020	17
AT5G52030	231
AT5G52040	2060
AT5G52045	0
AT5G52050	28
AT5G52055	3
AT5G52060	802
AT5G52065	2
AT5G52067	0
AT5G52070	289
AT5G52080	0
AT5G52090	0
AT5G52100	200
AT5G52110	179
AT5G52115	0
AT5G52120	55
AT5G52130	11
AT5G52140	0
AT5G52145	0
AT5G52150	2
AT5G52155	0
AT5G52160	0
AT5G52170	14
AT5G52180	0
AT5G52190	0
AT5G52200	916
AT5G52210	346
AT5G52220	37
AT5G52230	197
AT5G52240	2907
AT5G52250	299
AT5G52260	0
AT5G52270	11
AT5G52272	0
AT5G52280	1066
AT5G52290	56
AT5G52300	2
AT5G52310	5768
AT5G52320	656
AT5G52330	53
AT5G52340	92
AT5G52350	0
AT5G52355	0
AT5G52360	1004
AT5G52370	500
AT5G52380	233
AT5G52390	137
AT5G52400	471
AT5G52410	626
AT5G52415	1
AT5G52420	453
AT5G52430	406
AT5G52440	1007
AT5G52450	352
AT5G52460	0
AT5G52470	5430
AT5G52471	19
AT5G52480	1
AT5G52490	0
AT5G52495	0
AT5G52500	0
AT5G52510	1488
AT5G52520	650
AT5G52530	1772
AT5G52540	880
AT5G52545	70
AT5G52547	79
AT5G52550	579
AT5G52560	1216
AT5G52570	12
AT5G52580	1120
AT5G52600	7
AT5G52605	16
AT5G52610	2
AT5G52620	3
AT5G52630	87
AT5G52640	648
AT5G52650	4540
AT5G52655	1
AT5G52660	363
AT5G52670	0
AT5G52680	2
AT5G52690	0
AT5G52700	0
AT5G52710	0
AT5G52720	0
AT5G52730	0
AT5G52740	0
AT5G52750	51
AT5G52760	31
AT5G52770	1
AT5G52780	262
AT5G52790	9
AT5G52797	0
AT5G52800	52
AT5G52810	527
AT5G52815	0
AT5G52820	893
AT5G52830	121
AT5G52840	3265
AT5G52850	107
AT5G52860	565
AT5G52870	197
AT5G52880	252
AT5G52882	3371
AT5G52890	140
AT5G52900	48
AT5G52910	224
AT5G52920	3483
AT5G52930	16
AT5G52940	4
AT5G52950	168
AT5G52960	383
AT5G52965	166
AT5G52970	510
AT5G52975	74
AT5G52980	325
AT5G52990	731
AT5G53000	907
AT5G53010	304
AT5G53020	364
AT5G53030	145
AT5G53040	0
AT5G53045	281
AT5G53048	21
AT5G53050	502
AT5G53060	480
AT5G53070	425
AT5G53080	215
AT5G53090	107
AT5G53100	2
AT5G53110	107
AT5G53120	3314
AT5G53130	900
AT5G53135	0
AT5G53140	2746
AT5G53150	808
AT5G53160	817
AT5G53170	1615
AT5G53180	892
AT5G53190	166
AT5G53200	213
AT5G53210	202
AT5G53220	270
AT5G53230	0
AT5G53240	0
AT5G53250	49
AT5G53260	0
AT5G53270	0
AT5G53280	400
AT5G53290	120
AT5G53300	8833
AT5G53310	1040
AT5G53320	116
AT5G53330	650
AT5G53340	693
AT5G53350	2482
AT5G53360	293
AT5G53370	320
AT5G53380	0
AT5G53390	365
AT5G53400	1185
AT5G53410	0
AT5G53420	731
AT5G53430	361
AT5G53440	1125
AT5G53450	961
AT5G53460	9147
AT5G53470	519
AT5G53480	2435
AT5G53486	282
AT5G53487	0
AT5G53490	1172
AT5G53500	177
AT5G53510	2
AT5G53520	90
AT5G53530	518
AT5G53540	749
AT5G53550	1098
AT5G53560	2895
AT5G53570	1168
AT5G53580	586
AT5G53590	236
AT5G53592	23
AT5G53600	1
AT5G53610	0
AT5G53620	1289
AT5G53635	0
AT5G53637	1
AT5G53640	0
AT5G53650	655
AT5G53660	6
AT5G53670	0
AT5G53680	0
AT5G53700	79
AT5G53710	34
AT5G53720	0
AT5G53730	158
AT5G53740	5
AT5G53742	1
AT5G53750	257
AT5G53760	1795
AT5G53770	549
AT5G53775	0
AT5G53780	0
AT5G53790	0
AT5G53800	686
AT5G53810	92
AT5G53815	64
AT5G53820	738
AT5G53830	395
AT5G53840	3
AT5G53850	1633
AT5G53860	1563
AT5G53870	432
AT5G53880	1390
AT5G53890	400
AT5G53895	11
AT5G53900	183
AT5G53902	2
AT5G53905	0
AT5G53910	0
AT5G53920	102
AT5G53930	679
AT5G53940	458
AT5G53950	52
AT5G53960	1
AT5G53970	436
AT5G53980	5
AT5G53990	0
AT5G54000	0
AT5G54010	70
AT5G54020	3
AT5G54030	0
AT5G54035	0
AT5G54040	0
AT5G54043	0
AT5G54045	0
AT5G54050	0
AT5G54060	43
AT5G54062	437
AT5G54064	28
AT5G54067	1
AT5G54070	0
AT5G54075	0
AT5G54080	1166
AT5G54090	151
AT5G54095	8734
AT5G54100	315
AT5G54110	413
AT5G54130	1503
AT5G54140	179
AT5G54145	122
AT5G54148	38
AT5G54150	0
AT5G54160	2574
AT5G54165	39
AT5G54170	828
AT5G54180	220
AT5G54190	41
AT5G54200	657
AT5G54203	0
AT5G54206	0
AT5G54210	0
AT5G54215	3
AT5G54220	1
AT5G54225	0
AT5G54230	1
AT5G54240	967
AT5G54250	900
AT5G54260	266
AT5G54270	7513
AT5G54280	794
AT5G54290	737
AT5G54300	114
AT5G54310	1924
AT5G54320	0
AT5G54330	0
AT5G54340	0
AT5G54350	0
AT5G54360	0
AT5G54365	0
AT5G54370	2
AT5G54375	0
AT5G54380	1477
AT5G54390	1653
AT5G54400	540
AT5G54410	0
AT5G54420	0
AT5G54430	2366
AT5G54440	1498
AT5G54450	0
AT5G54460	0
AT5G54470	136
AT5G54480	0
AT5G54490	118
AT5G54500	1304
AT5G54510	2176
AT5G54520	128
AT5G54530	133
AT5G54540	2017
AT5G54550	16
AT5G54560	147
AT5G54569	33
AT5G54570	6
AT5G54580	626
AT5G54585	4
AT5G54590	334
AT5G54600	2879
AT5G54610	13
AT5G54620	0
AT5G54630	546
AT5G54640	940
AT5G54650	538
AT5G54660	206
AT5G54661	0
AT5G54670	841
AT5G54680	1981
AT5G54690	64
AT5G54700	0
AT5G54710	52
AT5G54720	21
AT5G54730	1052
AT5G54740	0
AT5G54745	0
AT5G54750	948
AT5G54760	2785
AT5G54770	27733
AT5G54780	4233
AT5G54790	0
AT5G54800	1926
AT5G54810	2758
AT5G54820	0
AT5G54830	613
AT5G54840	500
AT5G54850	151
AT5G54855	482
AT5G54860	296
AT5G54865	0
AT5G54870	1341
AT5G54880	86
AT5G54890	148
AT5G54900	2170
AT5G54910	551
AT5G54920	259
AT5G54930	286
AT5G54940	7595
AT5G54950	0
AT5G54960	1296
AT5G54970	394
AT5G54980	262
AT5G54990	1
AT5G55000	489
AT5G55010	213
AT5G55020	24
AT5G55040	1283
AT5G55045	1
AT5G55050	237
AT5G55055	0
AT5G55060	1008
AT5G55070	2945
AT5G55080	0
AT5G55090	45
AT5G55100	959
AT5G55110	0
AT5G55120	1016
AT5G55125	569
AT5G55130	549
AT5G55131	0
AT5G55132	40
AT5G55135	0
AT5G55140	640
AT5G55150	3
AT5G55160	1952
AT5G55170	23
AT5G55180	2345
AT5G55190	3727
AT5G55200	294
AT5G55210	617
AT5G55220	1397
AT5G55230	2417
AT5G55240	0
AT5G55250	197
AT5G55260	458
AT5G55270	0
AT5G55280	1439
AT5G55290	741
AT5G55300	2130
AT5G55310	1473
AT5G55320	0
AT5G55330	113
AT5G55340	48
AT5G55350	4
AT5G55360	0
AT5G55370	0
AT5G55380	33
AT5G55390	1268
AT5G55400	511
AT5G55410	8
AT5G55420	0
AT5G55430	0
AT5G55440	0
AT5G55450	0
AT5G55460	11
AT5G55470	46
AT5G55480	1202
AT5G55490	545
AT5G55500	522
AT5G55505	0
AT5G55507	13
AT5G55508	6
AT5G55510	369
AT5G55520	578
AT5G55530	1734
AT5G55540	664
AT5G55550	555
AT5G55560	47
AT5G55565	0
AT5G55570	4
AT5G55580	260
AT5G55590	7
AT5G55600	1172
AT5G55610	405
AT5G55620	43
AT5G55630	328
AT5G55640	366
AT5G55650	0
AT5G55660	3887
AT5G55670	1632
AT5G55680	195
AT5G55690	8
AT5G55700	698
AT5G55710	534
AT5G55720	6
AT5G55730	2746
AT5G55740	276
AT5G55750	0
AT5G55760	286
AT5G55770	0
AT5G55780	5
AT5G55790	513
AT5G55800	0
AT5G55810	154
AT5G55820	680
AT5G55830	95
AT5G55835	0
AT5G55840	175
AT5G55850	1923
AT5G55855	8
AT5G55856	0
AT5G55860	362
AT5G55870	0
AT5G55875	0
AT5G55880	0
AT5G55890	0
AT5G55893	3
AT5G55896	956
AT5G55900	184
AT5G55910	1940
AT5G55920	1595
AT5G55930	16594
AT5G55940	902
AT5G55950	90
AT5G55960	767
AT5G55970	83
AT5G55980	136
AT5G55990	577
AT5G56000	1239
AT5G56010	9259
AT5G56020	282
AT5G56030	15029
AT5G56040	1206
AT5G56050	37
AT5G56060	1
AT5G56061	0
AT5G56070	0
AT5G56075	0
AT5G56080	0
AT5G56090	525
AT5G56100	6
AT5G56110	0
AT5G56120	701
AT5G56130	418
AT5G56140	827
AT5G56150	809
AT5G56160	629
AT5G56170	1030
AT5G56180	356
AT5G56190	860
AT5G56200	7
AT5G56210	352
AT5G56220	542
AT5G56230	7
AT5G56240	854
AT5G56250	616
AT5G56260	595
AT5G56270	1030
AT5G56280	692
AT5G56290	1639
AT5G56300	70
AT5G56310	118
AT5G56320	49
AT5G56325	2
AT5G56330	0
AT5G56340	1118
AT5G56350	1746
AT5G56360	2466
AT5G56365	0
AT5G56367	0
AT5G56368	0
AT5G56369	0
AT5G56370	189
AT5G56380	320
AT5G56390	0
AT5G56400	0
AT5G56410	0
AT5G56420	198
AT5G56430	0
AT5G56440	0
AT5G56450	145
AT5G56452	0
AT5G56460	180
AT5G56470	1
AT5G56480	19
AT5G56490	517
AT5G56500	1318
AT5G56510	236
AT5G56520	241
AT5G56530	835
AT5G56540	955
AT5G56544	0
AT5G56550	119
AT5G56555	2
AT5G56560	1
AT5G56570	0
AT5G56580	264
AT5G56590	307
AT5G56600	596
AT5G56605	0
AT5G56610	120
AT5G56620	9
AT5G56630	911
AT5G56640	1009
AT5G56650	573
AT5G56660	248
AT5G56670	4261
AT5G56680	2089
AT5G56690	0
AT5G56700	13
AT5G56710	6683
AT5G56720	88
AT5G56730	412
AT5G56740	817
AT5G56745	0
AT5G56747	273
AT5G56750	5678
AT5G56760	1439
AT5G56770	0
AT5G56780	384
AT5G56790	484
AT5G56795	46
AT5G56800	0
AT5G56810	84
AT5G56820	0
AT5G56830	0
AT5G56840	21
AT5G56850	196
AT5G56860	42
AT5G56870	3087
AT5G56880	0
AT5G56890	1649
AT5G56900	817
AT5G56910	578
AT5G56920	0
AT5G56930	199
AT5G56940	789
AT5G56950	1075
AT5G56960	1
AT5G56970	218
AT5G56975	0
AT5G56980	308
AT5G56985	0
AT5G56990	125
AT5G57000	446
AT5G57010	22
AT5G57015	1147
AT5G57020	1390
AT5G57030	1878
AT5G57035	435
AT5G57040	534
AT5G57050	377
AT5G57060	199
AT5G57070	326
AT5G57080	44
AT5G57090	123
AT5G57100	399
AT5G57110	4652
AT5G57120	1489
AT5G57123	270
AT5G57126	0
AT5G57130	632
AT5G57140	126
AT5G57150	256
AT5G57160	353
AT5G57170	124
AT5G57180	924
AT5G57190	138
AT5G57200	76
AT5G57210	301
AT5G57220	5
AT5G57230	184
AT5G57240	110
AT5G57250	308
AT5G57260	4
AT5G57270	624
AT5G57280	618
AT5G57290	6821
AT5G57300	593
AT5G57320	841
AT5G57330	1331
AT5G57340	97
AT5G57345	265
AT5G57350	6159
AT5G57360	844
AT5G57370	455
AT5G57380	149
AT5G57390	175
AT5G57400	10
AT5G57410	565
AT5G57420	9
AT5G57440	496
AT5G57450	26
AT5G57460	1005
AT5G57480	129
AT5G57490	719
AT5G57500	69
AT5G57510	2
AT5G57520	104
AT5G57530	6
AT5G57535	0
AT5G57540	0
AT5G57550	52
AT5G57560	3764
AT5G57565	252
AT5G57567	12
AT5G57569	1
AT5G57570	32
AT5G57580	1446
AT5G57590	354
AT5G57610	964
AT5G57620	0
AT5G57625	0
AT5G57630	280
AT5G57640	12
AT5G57650	0
AT5G57655	7973
AT5G57660	2155
AT5G57670	8
AT5G57685	1461
AT5G57690	526
AT5G57700	526
AT5G57710	2810
AT5G57720	5
AT5G57735	23
AT5G57740	598
AT5G57750	0
AT5G57760	25
AT5G57770	3
AT5G57780	294
AT5G57785	536
AT5G57790	544
AT5G57800	7855
AT5G57810	41
AT5G57815	777
AT5G57820	9
AT5G57830	795
AT5G57840	292
AT5G57850	910
AT5G57860	491
AT5G57870	4669
AT5G57880	87
AT5G57885	0
AT5G57887	123
AT5G57890	127
AT5G57900	1097
AT5G57910	392
AT5G57920	13
AT5G57930	1158
AT5G57940	1298
AT5G57950	340
AT5G57960	421
AT5G57970	259
AT5G57980	17
AT5G57990	1983
AT5G58000	235
AT5G58003	348
AT5G58005	479
AT5G58010	3
AT5G58020	1034
AT5G58030	1004
AT5G58040	2163
AT5G58050	5062
AT5G58060	1196
AT5G58070	1199
AT5G58080	25
AT5G58090	1177
AT5G58100	1763
AT5G58110	1185
AT5G58120	52
AT5G58130	355
AT5G58140	1673
AT5G58150	0
AT5G58160	354
AT5G58170	4711
AT5G58180	1
AT5G58190	836
AT5G58200	1321
AT5G58210	279
AT5G58220	736
AT5G58230	1188
AT5G58240	660
AT5G58250	1485
AT5G58260	286
AT5G58270	898
AT5G58280	44
AT5G58290	3658
AT5G58300	540
AT5G58310	53
AT5G58320	163
AT5G58330	4741
AT5G58340	265
AT5G58350	308
AT5G58360	2
AT5G58370	370
AT5G58375	547
AT5G58380	1620
AT5G58390	232
AT5G58400	256
AT5G58410	1014
AT5G58412	429
AT5G58420	4756
AT5G58430	2555
AT5G58440	1026
AT5G58450	931
AT5G58460	78
AT5G58465	0
AT5G58470	1798
AT5G58480	200
AT5G58490	1640
AT5G58495	0
AT5G58500	9
AT5G58510	802
AT5G58520	534
AT5G58530	422
AT5G58540	245
AT5G58550	264
AT5G58560	517
AT5G58570	218
AT5G58575	296
AT5G58580	33
AT5G58590	745
AT5G58595	7
AT5G58600	474
AT5G58610	31
AT5G58620	1286
AT5G58630	30
AT5G58640	636
AT5G58650	131
AT5G58660	8
AT5G58670	99
AT5G58680	32
AT5G58690	200
AT5G58700	1070
AT5G58710	3467
AT5G58720	2148
AT5G58730	648
AT5G58740	1264
AT5G58750	3
AT5G58760	191
AT5G58770	14
AT5G58780	0
AT5G58782	608
AT5G58784	1
AT5G58787	208
AT5G58790	126
AT5G58800	655
AT5G58810	0
AT5G58820	5
AT5G58830	75
AT5G58840	21
AT5G58850	13
AT5G58860	18
AT5G58870	1004
AT5G58880	230
AT5G58890	0
AT5G58900	127
AT5G58910	0
AT5G58920	652
AT5G58930	1120
AT5G58940	96
AT5G58950	5513
AT5G58960	1502
AT5G58970	527
AT5G58980	575
AT5G58990	375
AT5G59000	157
AT5G59010	483
AT5G59020	276
AT5G59030	1093
AT5G59040	0
AT5G59050	343
AT5G59055	0
AT5G59060	3
AT5G59070	0
AT5G59080	75
AT5G59090	0
AT5G59100	5
AT5G59105	0
AT5G59110	0
AT5G59120	2583
AT5G59130	110
AT5G59140	1039
AT5G59150	672
AT5G59160	1595
AT5G59170	9
AT5G59180	426
AT5G59190	40
AT5G59200	62
AT5G59210	634
AT5G59220	1111
AT5G59230	5
AT5G59240	41
AT5G59250	597
AT5G59260	2
AT5G59270	0
AT5G59280	3
AT5G59290	1888
AT5G59300	537
AT5G59305	0
AT5G59310	2359
AT5G59320	15159
AT5G59330	17
AT5G59340	0
AT5G59350	496
AT5G59360	24
AT5G59370	1562
AT5G59380	226
AT5G59385	1
AT5G59390	431
AT5G59395	0
AT5G59400	278
AT5G59410	264
AT5G59420	1682
AT5G59430	1288
AT5G59440	461
AT5G59450	182
AT5G59460	405
AT5G59470	162
AT5G59480	1421
AT5G59490	50
AT5G59500	900
AT5G59505	1
AT5G59510	155
AT5G59520	19
AT5G59530	0
AT5G59540	65
AT5G59550	2320
AT5G59560	331
AT5G59570	760
AT5G59580	6
AT5G59590	4
AT5G59600	0
AT5G59610	298
AT5G59613	4218
AT5G59616	0
AT5G59620	1
AT5G59630	1
AT5G59640	112
AT5G59650	74
AT5G59660	20
AT5G59662	33
AT5G59670	103
AT5G59680	0
AT5G59690	2840
AT5G59700	289
AT5G59710	663
AT5G59720	107
AT5G59730	1
AT5G59732	0
AT5G59740	157
AT5G59750	188
AT5G59760	4
AT5G59770	848
AT5G59780	51
AT5G59790	451
AT5G59800	477
AT5G59810	370
AT5G59820	1061
AT5G59830	514
AT5G59840	872
AT5G59845	139
AT5G59850	3307
AT5G59860	3
AT5G59865	24
AT5G59870	3502
AT5G59880	4060
AT5G59890	2166
AT5G59895	0
AT5G59900	137
AT5G59910	8970
AT5G59920	172
AT5G59930	12
AT5G59940	0
AT5G59945	0
AT5G59950	1609
AT5G59960	699
AT5G59970	1467
AT5G59980	243
AT5G59990	238
AT5G60000	327
AT5G60010	691
AT5G60020	239
AT5G60022	7
AT5G60030	454
AT5G60040	558
AT5G60050	116
AT5G60060	1
AT5G60070	111
AT5G60080	0
AT5G60090	0
AT5G60100	1048
AT5G60110	0
AT5G60120	294
AT5G60130	51
AT5G60140	839
AT5G60142	103
AT5G60150	349
AT5G60160	1432
AT5G60170	1404
AT5G60180	5
AT5G60190	154
AT5G60200	422
AT5G60210	1396
AT5G60215	0
AT5G60220	6
AT5G60230	46
AT5G60240	0
AT5G60250	229
AT5G60260	0
AT5G60265	0
AT5G60270	14
AT5G60280	159
AT5G60285	0
AT5G60290	12
AT5G60300	168
AT5G60310	3
AT5G60320	0
AT5G60335	38
AT5G60340	1398
AT5G60350	0
AT5G60360	10166
AT5G60370	196
AT5G60380	26
AT5G60390	41393
AT5G60400	1204
AT5G60408	0
AT5G60410	1828
AT5G60430	119
AT5G60440	22
AT5G60450	657
AT5G60460	456
AT5G60470	15
AT5G60480	118
AT5G60490	67
AT5G60500	1
AT5G60510	10
AT5G60520	0
AT5G60530	0
AT5G60540	726
AT5G60550	1161
AT5G60553	167
AT5G60560	0
AT5G60570	1219
AT5G60580	1382
AT5G60590	225
AT5G60600	3763
AT5G60610	53
AT5G60615	6268
AT5G60620	965
AT5G60630	10
AT5G60640	3576
AT5G60650	13
AT5G60660	92
AT5G60670	2292
AT5G60680	1231
AT5G60690	1816
AT5G60700	1015
AT5G60710	1408
AT5G60720	99
AT5G60730	98
AT5G60740	387
AT5G60750	400
AT5G60760	295
AT5G60770	0
AT5G60780	2
AT5G60790	3979
AT5G60800	645
AT5G60805	0
AT5G60810	0
AT5G60820	321
AT5G60830	2
AT5G60840	241
AT5G60850	722
AT5G60860	242
AT5G60870	226
AT5G60880	66
AT5G60890	30
AT5G60900	18
AT5G60910	1143
AT5G60920	1648
AT5G60930	1253
AT5G60940	418
AT5G60945	477
AT5G60950	27
AT5G60960	1392
AT5G60963	0
AT5G60964	141
AT5G60966	0
AT5G60970	40
AT5G60978	4
AT5G60980	1570
AT5G60990	642
AT5G61000	560
AT5G61010	236
AT5G61020	3139
AT5G61030	2027
AT5G61040	200
AT5G61050	1
AT5G61060	818
AT5G61070	68
AT5G61090	70
AT5G61100	16
AT5G61110	0
AT5G61120	535
AT5G61130	1583
AT5G61140	1543
AT5G61150	1669
AT5G61160	0
AT5G61170	5422
AT5G61180	6
AT5G61190	858
AT5G61200	167
AT5G61210	1336
AT5G61220	628
AT5G61230	1248
AT5G61240	1468
AT5G61250	177
AT5G61260	29
AT5G61270	76
AT5G61280	26
AT5G61290	122
AT5G61300	177
AT5G61310	409
AT5G61320	0
AT5G61330	692
AT5G61340	133
AT5G61345	0
AT5G61350	56
AT5G61360	635
AT5G61370	139
AT5G61380	3644
AT5G61390	124
AT5G61400	63
AT5G61410	4406
AT5G61412	6
AT5G61420	309
AT5G61430	151
AT5G61440	1314
AT5G61445	0
AT5G61450	577
AT5G61455	1
AT5G61460	452
AT5G61470	0
AT5G61480	1069
AT5G61490	11
AT5G61495	0
AT5G61500	1230
AT5G61510	1057
AT5G61520	533
AT5G61530	1582
AT5G61540	164
AT5G61550	3
AT5G61560	186
AT5G61570	146
AT5G61580	793
AT5G61590	800
AT5G61600	950
AT5G61605	4
AT5G61610	10
AT5G61620	11
AT5G61630	17
AT5G61640	202
AT5G61650	0
AT5G61660	0
AT5G61670	304
AT5G61680	1348
AT5G61690	132
AT5G61700	253
AT5G61710	590
AT5G61720	13896
AT5G61730	169
AT5G61740	287
AT5G61750	0
AT5G61760	569
AT5G61770	669
AT5G61780	4636
AT5G61790	7285
AT5G61800	48
AT5G61810	911
AT5G61820	1450
AT5G61830	299
AT5G61835	0
AT5G61840	769
AT5G61850	10
AT5G61865	64
AT5G61880	282
AT5G61890	5
AT5G61900	2
AT5G61910	436
AT5G61920	51
AT5G61930	93
AT5G61940	86
AT5G61950	118
AT5G61960	8308
AT5G61970	1150
AT5G61980	509
AT5G61990	123
AT5G61997	0
AT5G62000	4884
AT5G62020	872
AT5G62030	422
AT5G62040	2
AT5G62050	752
AT5G62060	0
AT5G62065	3
AT5G62070	512
AT5G62080	3
AT5G62090	1182
AT5G62100	177
AT5G62110	0
AT5G62120	0
AT5G62130	289
AT5G62140	274
AT5G62150	24
AT5G62160	14
AT5G62162	0
AT5G62165	98
AT5G62170	463
AT5G62180	140
AT5G62190	5301
AT5G62200	633
AT5G62210	655
AT5G62220	421
AT5G62230	1289
AT5G62240	1887
AT5G62250	61
AT5G62260	192
AT5G62270	1004
AT5G62280	52
AT5G62290	551
AT5G62300	5101
AT5G62310	98
AT5G62320	0
AT5G62330	0
AT5G62340	0
AT5G62350	3355
AT5G62360	3869
AT5G62370	138
AT5G62380	28
AT5G62390	6501
AT5G62400	28
AT5G62410	1079
AT5G62420	0
AT5G62430	345
AT5G62440	916
AT5G62460	564
AT5G62470	1351
AT5G62480	1
AT5G62490	15
AT5G62500	514
AT5G62510	4
AT5G62520	244
AT5G62530	1865
AT5G62540	706
AT5G62550	550
AT5G62560	515
AT5G62570	771
AT5G62573	0
AT5G62575	554
AT5G62580	711
AT5G62600	760
AT5G62610	655
AT5G62620	686
AT5G62623	0
AT5G62627	0
AT5G62630	28
AT5G62640	916
AT5G62650	440
AT5G62660	0
AT5G62670	3075
AT5G62680	4368
AT5G62690	6413
AT5G62700	7831
AT5G62710	427
AT5G62720	778
AT5G62730	1014
AT5G62740	3670
AT5G62750	7051
AT5G62760	564
AT5G62770	383
AT5G62780	2
AT5G62790	2295
AT5G62800	0
AT5G62810	1479
AT5G62820	85
AT5G62830	0
AT5G62840	113
AT5G62848	0
AT5G62850	45
AT5G62860	0
AT5G62865	141
AT5G62880	963
AT5G62890	3501
AT5G62900	153
AT5G62910	396
AT5G62920	196
AT5G62930	1064
AT5G62940	161
AT5G62950	662
AT5G62960	252
AT5G62970	2
AT5G62980	345
AT5G62990	156
AT5G62998	0
AT5G63000	563
AT5G63010	194
AT5G63020	109
AT5G63030	739
AT5G63040	196
AT5G63050	571
AT5G63060	158
AT5G63063	265
AT5G63070	1
AT5G63080	340
AT5G63085	17
AT5G63087	93
AT5G63090	94
AT5G63100	101
AT5G63110	912
AT5G63120	620
AT5G63130	204
AT5G63135	196
AT5G63140	632
AT5G63145	0
AT5G63150	511
AT5G63160	426
AT5G63170	14
AT5G63180	183
AT5G63190	533
AT5G63195	0
AT5G63200	667
AT5G63220	519
AT5G63225	0
AT5G63230	10
AT5G63240	4
AT5G63250	1
AT5G63260	733
AT5G63270	3
AT5G63280	383
AT5G63290	77
AT5G63300	36
AT5G63310	1675
AT5G63320	731
AT5G63340	0
AT5G63350	97
AT5G63370	2791
AT5G63375	0
AT5G63380	401
AT5G63390	8
AT5G63400	4063
AT5G63410	1122
AT5G63420	1135
AT5G63440	405
AT5G63450	373
AT5G63460	668
AT5G63470	435
AT5G63480	86
AT5G63490	481
AT5G63500	87
AT5G63510	1268
AT5G63520	368
AT5G63530	2971
AT5G63540	89
AT5G63550	1279
AT5G63560	0
AT5G63570	1858
AT5G63580	303
AT5G63590	13
AT5G63595	0
AT5G63600	1
AT5G63610	435
AT5G63620	1054
AT5G63625	35
AT5G63630	296
AT5G63640	804
AT5G63650	337
AT5G63660	2
AT5G63670	707
AT5G63680	1302
AT5G63690	30
AT5G63700	398
AT5G63710	448
AT5G63715	0
AT5G63720	31
AT5G63730	1
AT5G63740	1
AT5G63750	13
AT5G63760	316
AT5G63770	796
AT5G63780	593
AT5G63790	1311
AT5G63800	1853
AT5G63810	3158
AT5G63820	75
AT5G63830	216
AT5G63840	3642
AT5G63850	3653
AT5G63860	4400
AT5G63870	856
AT5G63880	528
AT5G63890	1229
AT5G63900	0
AT5G63905	163
AT5G63910	439
AT5G63920	439
AT5G63930	324
AT5G63940	1077
AT5G63941	0
AT5G63950	864
AT5G63960	730
AT5G63970	531
AT5G63980	796
AT5G63990	392
AT5G64000	0
AT5G64010	126
AT5G64020	489
AT5G64030	2141
AT5G64040	4864
AT5G64050	1189
AT5G64060	135
AT5G64070	2248
AT5G64080	1079
AT5G64090	674
AT5G64100	2
AT5G64110	10
AT5G64120	273
AT5G64130	3056
AT5G64140	3254
AT5G64150	242
AT5G64160	256
AT5G64170	701
AT5G64180	537
AT5G64190	47
AT5G64200	1255
AT5G64210	0
AT5G64220	1107
AT5G64230	120
AT5G64240	1113
AT5G64250	821
AT5G64260	3224
AT5G64270	3079
AT5G64280	514
AT5G64290	1535
AT5G64300	1705
AT5G64310	2682
AT5G64320	127
AT5G64330	1128
AT5G64340	1491
AT5G64350	5976
AT5G64360	436
AT5G64370	1503
AT5G64380	208
AT5G64390	538
AT5G64395	0
AT5G64400	4416
AT5G64401	0
AT5G64410	671
AT5G64420	1065
AT5G64430	1212
AT5G64440	1075
AT5G64450	18
AT5G64460	1070
AT5G64470	246
AT5G64480	184
AT5G64490	1
AT5G64500	1295
AT5G64501	0
AT5G64505	0
AT5G64510	2078
AT5G64520	169
AT5G64530	80
AT5G64540	1
AT5G64550	1161
AT5G64560	938
AT5G64570	2118
AT5G64572	0
AT5G64580	1066
AT5G64590	0
AT5G64600	312
AT5G64610	850
AT5G64620	695
AT5G64630	200
AT5G64640	395
AT5G64650	314
AT5G64660	742
AT5G64667	23
AT5G64670	1144
AT5G64680	464
AT5G64685	0
AT5G64687	15
AT5G64690	261
AT5G64700	136
AT5G64710	178
AT5G64720	148
AT5G64730	281
AT5G64735	0
AT5G64740	3726
AT5G64750	10
AT5G64760	570
AT5G64770	10
AT5G64780	97
AT5G64790	1857
AT5G64800	2
AT5G64810	3
AT5G64813	741
AT5G64816	42
AT5G64820	3
AT5G64830	373
AT5G64840	890
AT5G64850	1485
AT5G64855	2
AT5G64860	1305
AT5G64870	1013
AT5G64880	515
AT5G64890	8
AT5G64900	761
AT5G64905	10
AT5G64910	78
AT5G64920	629
AT5G64930	401
AT5G64940	1282
AT5G64950	93
AT5G64960	1719
AT5G64970	220
AT5G64980	189
AT5G64990	156
AT5G65000	890
AT5G65005	0
AT5G65010	1032
AT5G65015	0
AT5G65020	1432
AT5G65030	8
AT5G65040	61
AT5G65050	1379
AT5G65060	409
AT5G65070	39
AT5G65080	16
AT5G65090	97
AT5G65100	0
AT5G65110	3799
AT5G65120	271
AT5G65130	15
AT5G65140	1006
AT5G65158	3
AT5G65160	327
AT5G65165	6
AT5G65170	50
AT5G65180	340
AT5G65200	202
AT5G65205	116
AT5G65207	1490
AT5G65210	314
AT5G65220	3115
AT5G65225	10
AT5G65230	32
AT5G65240	368
AT5G65250	371
AT5G65260	1471
AT5G65270	871
AT5G65274	1
AT5G65280	938
AT5G65290	486
AT5G65300	1019
AT5G65305	0
AT5G65310	3013
AT5G65320	1
AT5G65330	4
AT5G65340	0
AT5G65350	107
AT5G65360	3051
AT5G65370	29
AT5G65380	1753
AT5G65390	44
AT5G65400	247
AT5G65410	35
AT5G65420	122
AT5G65430	2793
AT5G65440	1364
AT5G65445	0
AT5G65450	309
AT5G65460	794
AT5G65470	2343
AT5G65480	956
AT5G65490	560
AT5G65495	218
AT5G65500	0
AT5G65510	14
AT5G65520	179
AT5G65530	3384
AT5G65535	0
AT5G65540	457
AT5G65550	2
AT5G65560	243
AT5G65570	84
AT5G65575	98
AT5G65580	0
AT5G65590	49
AT5G65600	1
AT5G65609	27
AT5G65610	13
AT5G65613	9
AT5G65615	0
AT5G65620	3493
AT5G65630	3671
AT5G65640	515
AT5G65650	285
AT5G65660	1071
AT5G65670	11085
AT5G65676	0
AT5G65683	398
AT5G65685	841
AT5G65687	340
AT5G65690	489
AT5G65700	2926
AT5G65710	1012
AT5G65720	2649
AT5G65730	552
AT5G65740	293
AT5G65750	1918
AT5G65760	1222
AT5G65770	0
AT5G65780	902
AT5G65790	3
AT5G65800	0
AT5G65810	612
AT5G65820	95
AT5G65830	131
AT5G65840	429
AT5G65850	99
AT5G65860	392
AT5G65870	1486
AT5G65880	199
AT5G65890	372
AT5G65900	794
AT5G65910	963
AT5G65920	572
AT5G65925	96
AT5G65930	1169
AT5G65940	1438
AT5G65950	1544
AT5G65960	612
AT5G65970	38
AT5G65980	1
AT5G65990	560
AT5G66000	84
AT5G66005	282
AT5G66010	567
AT5G66020	92
AT5G66030	1224
AT5G66040	523
AT5G66045	0
AT5G66050	964
AT5G66052	268
AT5G66053	0
AT5G66055	1196
AT5G66060	650
AT5G66070	347
AT5G66080	798
AT5G66090	298
AT5G66100	524
AT5G66110	11
AT5G66120	1939
AT5G66130	105
AT5G66140	720
AT5G66150	22
AT5G66160	429
AT5G66170	413
AT5G66180	355
AT5G66190	5722
AT5G66200	808
AT5G66210	1620
AT5G66220	0
AT5G66230	1107
AT5G66240	1472
AT5G66250	934
AT5G66260	0
AT5G66270	5
AT5G66280	0
AT5G66290	342
AT5G66300	81
AT5G66310	1894
AT5G66320	1092
AT5G66330	176
AT5G66335	0
AT5G66340	0
AT5G66350	225
AT5G66360	201
AT5G66370	0
AT5G66380	146
AT5G66390	5
AT5G66400	241
AT5G66410	615
AT5G66420	1447
AT5G66430	0
AT5G66440	305
AT5G66450	275
AT5G66455	49
AT5G66460	510
AT5G66470	868
AT5G66480	22
AT5G66490	74
AT5G66500	59
AT5G66510	1620
AT5G66520	0
AT5G66530	1045
AT5G66535	0
AT5G66540	1019
AT5G66550	760
AT5G66558	10
AT5G66560	0
AT5G66562	5
AT5G66564	1
AT5G66567	0
AT5G66568	0
AT5G66570	17221
AT5G66580	517
AT5G66590	6200
AT5G66595	0
AT5G66600	211
AT5G66607	7
AT5G66610	134
AT5G66620	64
AT5G66630	74
AT5G66631	66
AT5G66640	15
AT5G66650	261
AT5G66658	30
AT5G66660	5
AT5G66670	12
AT5G66675	500
AT5G66680	2688
AT5G66690	0
AT5G66700	7
AT5G66710	8
AT5G66720	849
AT5G66730	1299
AT5G66740	318
AT5G66750	729
AT5G66755	0
AT5G66760	7791
AT5G66770	330
AT5G66780	1
AT5G66790	16
AT5G66800	309
AT5G66810	582
AT5G66815	0
AT5G66816	1
AT5G66817	0
AT5G66820	331
AT5G66830	35
AT5G66840	96
AT5G66850	961
AT5G66860	1044
AT5G66870	78
AT5G66880	1201
AT5G66890	7
AT5G66900	245
AT5G66910	348
AT5G66920	340
AT5G66930	605
AT5G66940	3
AT5G66950	773
AT5G66960	117
AT5G66970	0
AT5G66980	2
AT5G66985	1
AT5G66990	0
AT5G67000	0
AT5G67010	1
AT5G67020	111
AT5G67030	1482
AT5G67040	0
AT5G67050	65
AT5G67060	8
AT5G67070	1404
AT5G67080	52
AT5G67090	39
AT5G67100	651
AT5G67110	40
AT5G67120	1
AT5G67130	1285
AT5G67140	71
AT5G67150	336
AT5G67160	333
AT5G67170	210
AT5G67180	205
AT5G67190	143
AT5G67200	368
AT5G67210	79
AT5G67220	1043
AT5G67230	151
AT5G67240	982
AT5G67245	90
AT5G67250	1252
AT5G67260	1504
AT5G67265	19
AT5G67270	542
AT5G67280	1112
AT5G67290	312
AT5G67300	3123
AT5G67310	11
AT5G67320	1914
AT5G67330	803
AT5G67340	469
AT5G67350	125
AT5G67360	5864
AT5G67370	239
AT5G67380	1337
AT5G67385	442
AT5G67390	98
AT5G67400	0
AT5G67410	45
AT5G67411	0
AT5G67420	726
AT5G67430	0
AT5G67440	340
AT5G67450	2
AT5G67455	0
AT5G67460	370
AT5G67470	828
AT5G67480	2709
AT5G67488	3
AT5G67490	0
AT5G67500	2508
AT5G67510	1608
AT5G67520	198
AT5G67530	821
AT5G67540	215
AT5G67550	27
AT5G67560	1247
AT5G67570	553
AT5G67580	460
AT5G67590	1939
AT5G67600	1078
AT5G67610	589
AT5G67620	176
AT5G67630	794
AT5G67640	158
ATCG00010	3
ATCG00020	736
ATCG00030	3
ATCG00040	39
ATCG00050	1
ATCG00060	0
ATCG00065	5
ATCG00070	25
ATCG00080	15
ATCG00090	11
ATCG00100	4
ATCG00110	1
ATCG00120	96
ATCG00130	60
ATCG00140	35
ATCG00150	22
ATCG00160	9
ATCG00170	41
ATCG00180	47
ATCG00190	203
ATCG00200	0
ATCG00210	7
ATCG00220	19
ATCG00230	0
ATCG00240	0
ATCG00250	2
ATCG00260	0
ATCG00270	76
ATCG00280	157
ATCG00290	9
ATCG00300	8
ATCG00310	0
ATCG00320	0
ATCG00330	34
ATCG00340	218
ATCG00350	220
ATCG00360	8
ATCG00370	0
ATCG00380	14
ATCG00390	0
ATCG00400	2
ATCG00410	1
ATCG00420	7
ATCG00430	10
ATCG00440	4
ATCG00450	13
ATCG00460	0
ATCG00470	39
ATCG00480	174
ATCG00490	407
ATCG00500	10
ATCG00510	1
ATCG00520	9
ATCG00530	27
ATCG00540	33
ATCG00550	13
ATCG00560	14
ATCG00570	4
ATCG00580	16
ATCG00590	6
ATCG00600	1
ATCG00610	2
ATCG00620	0
ATCG00630	15
ATCG00640	9
ATCG00650	7
ATCG00660	2
ATCG00670	43
ATCG00680	159
ATCG00690	4
ATCG00700	11
ATCG00710	21
ATCG00720	52
ATCG00730	40
ATCG00740	15
ATCG00750	16
ATCG00760	6
ATCG00770	14
ATCG00780	39
ATCG00790	48
ATCG00800	41
ATCG00810	24
ATCG00820	3
ATCG00830	0
ATCG00840	0
ATCG00850	0
ATCG00860	0
ATCG00870	0
ATCG00880	0
ATCG00890	1
ATCG00900	1
ATCG00905	1
ATCG00910	0
ATCG00920	61
ATCG00930	1
ATCG00940	0
ATCG00950	104
ATCG00960	1
ATCG00970	0
ATCG00980	0
ATCG00990	0
ATCG01000	1
ATCG01010	13
ATCG01020	45
ATCG01030	0
ATCG01040	0
ATCG01050	34
ATCG01060	16
ATCG01070	5
ATCG01080	4
ATCG01090	4
ATCG01100	14
ATCG01110	11
ATCG01120	2
ATCG01130	26
ATCG01140	0
ATCG01150	0
ATCG01160	0
ATCG01170	0
ATCG01180	188
ATCG01190	0
ATCG01200	0
ATCG01210	115
ATCG01220	0
ATCG01230	3
ATCG01240	0
ATCG01250	0
ATCG01260	0
ATCG01270	0
ATCG01280	1
ATCG01290	0
ATCG01300	1
ATCG01310	2
ATCG09900	0
ATMG00010	0
ATMG00020	2169
ATMG00030	579
ATMG00040	6
ATMG00050	0
ATMG00060	16
ATMG00070	35
ATMG00080	19
ATMG00090	82
ATMG00100	0
ATMG00110	28
ATMG00120	1
ATMG00130	2
ATMG00140	5
ATMG00150	3
ATMG00160	44
ATMG00170	0
ATMG00180	0
ATMG00190	0
ATMG00200	1
ATMG00210	0
ATMG00220	0
ATMG00230	0
ATMG00240	0
ATMG00250	0
ATMG00260	0
ATMG00270	0
ATMG00280	0
ATMG00285	0
ATMG00290	0
ATMG00300	0
ATMG00310	0
ATMG00320	0
ATMG00330	0
ATMG00340	0
ATMG00350	0
ATMG00360	0
ATMG00370	0
ATMG00380	0
ATMG00390	0
ATMG00400	0
ATMG00410	0
ATMG00420	0
ATMG00430	0
ATMG00440	0
ATMG00450	0
ATMG00460	0
ATMG00470	0
ATMG00480	1
ATMG00490	0
ATMG00500	0
ATMG00510	1
ATMG00513	0
ATMG00516	2
ATMG00520	2
ATMG00530	0
ATMG00540	0
ATMG00550	0
ATMG00560	2
ATMG00570	0
ATMG00580	0
ATMG00590	0
ATMG00600	0
ATMG00610	0
ATMG00620	0
ATMG00630	4
ATMG00640	18
ATMG00650	10
ATMG00660	30
ATMG00665	0
ATMG00670	22
ATMG00680	2
ATMG00690	9
ATMG00700	0
ATMG00710	2
ATMG00720	1
ATMG00730	2
ATMG00740	0
ATMG00750	0
ATMG00760	0
ATMG00770	0
ATMG00780	0
ATMG00790	0
ATMG00800	0
ATMG00810	1
ATMG00820	0
ATMG00830	1
ATMG00840	0
ATMG00850	0
ATMG00860	0
ATMG00870	0
ATMG00880	0
ATMG00890	0
ATMG00900	0
ATMG00910	0
ATMG00920	0
ATMG00930	0
ATMG00940	0
ATMG00950	0
ATMG00960	1
ATMG00970	0
ATMG00980	22
ATMG00990	4
ATMG01000	1
ATMG01010	0
ATMG01020	1
ATMG01030	0
ATMG01040	0
ATMG01050	0
ATMG01060	0
ATMG01070	0
ATMG01080	14
ATMG01090	2
ATMG01100	0
ATMG01110	1
ATMG01120	6
ATMG01130	9
ATMG01140	0
ATMG01150	0
ATMG01160	0
ATMG01170	24
ATMG01180	0
ATMG01190	10
ATMG01200	3
ATMG01210	0
ATMG01220	9
ATMG01230	0
ATMG01240	0
ATMG01250	0
ATMG01260	0
ATMG01270	0
ATMG01275	2
ATMG01280	1
ATMG01290	0
ATMG01300	0
ATMG01310	0
ATMG01320	5
ATMG01330	1
ATMG01340	0
ATMG01350	1
ATMG01360	44
ATMG01370	94
ATMG01380	48
ATMG01390	2312
ATMG01400	0
ATMG01410	6
ATMG09390	0
ATMG09440	0
ATMG09450	0
ATMG09510	0
ATMG09520	0
ATMG09560	0
ATMG09720	0
ATMG09730	0
ATMG09740	1
ATMG09750	0
ATMG09790	0
ATMG09800	0
ATMG09830	0
ATMG09950	0
ATMG09960	1
ATMG09980	2
ath-miR156a-3p	0
ath-miR156a-5p	0
ath-miR156b-3p	0
ath-miR156b-5p	0
ath-miR156c-3p	0
ath-miR156c-5p	0
ath-miR156d-3p	0
ath-miR156d-5p	0
ath-miR156e	0
ath-miR156f-3p	0
ath-miR156f-5p	0
ath-miR156g	0
ath-miR156h	0
ath-miR156i	0
ath-miR156j	0
ath-miR157a-3p	0
ath-miR157a-5p	0
ath-miR157b-3p	0
ath-miR157b-5p	0
ath-miR157c-3p	0
ath-miR157c-5p	0
ath-miR157d	0
ath-miR158a-3p	0
ath-miR158a-5p	0
ath-miR158b	0
ath-miR159a	0
ath-miR159b-3p	0
ath-miR159b-5p	0
ath-miR159c	0
ath-miR160a-3p	0
ath-miR160a-5p	0
ath-miR160b	0
ath-miR160c-3p	0
ath-miR160c-5p	0
ath-miR161.1	0
ath-miR161.2	0
ath-miR162a-3p	0
ath-miR162a-5p	0
ath-miR162b-3p	0
ath-miR162b-5p	0
ath-miR163	0
ath-miR164a	0
ath-miR164b-3p	0
ath-miR164b-5p	0
ath-miR164c-3p	0
ath-miR164c-5p	0
ath-miR165a-3p	0
ath-miR165a-5p	0
ath-miR165b	0
ath-miR166a-3p	0
ath-miR166a-5p	0
ath-miR166b-3p	0
ath-miR166b-5p	0
ath-miR166c	0
ath-miR166d	0
ath-miR166e-3p	0
ath-miR166e-5p	0
ath-miR166f	0
ath-miR166g	0
ath-miR167a-3p	0
ath-miR167a-5p	0
ath-miR167b	0
ath-miR167c-3p	0
ath-miR167c-5p	0
ath-miR167d	0
ath-miR168a-3p	0
ath-miR168a-5p	0
ath-miR168b-3p	0
ath-miR168b-5p	0
ath-miR169a-3p	0
ath-miR169a-5p	0
ath-miR169b-3p	0
ath-miR169b-5p	0
ath-miR169c	0
ath-miR169d	0
ath-miR169e	0
ath-miR169f-3p	0
ath-miR169f-5p	0
ath-miR169g-3p	0
ath-miR169g-5p	0
ath-miR169h	0
ath-miR169i	0
ath-miR169j	0
ath-miR169k	0
ath-miR169l	0
ath-miR169m	0
ath-miR169n	0
ath-miR170-3p	0
ath-miR170-5p	0
ath-miR171a-3p	0
ath-miR171a-5p	0
ath-miR171b-3p	0
ath-miR171b-5p	0
ath-miR171c-3p	0
ath-miR171c-5p	0
ath-miR172a	0
ath-miR172b-3p	0
ath-miR172b-5p	0
ath-miR172c	0
ath-miR172d-3p	0
ath-miR172d-5p	0
ath-miR172e-3p	0
ath-miR172e-5p	0
ath-miR173-3p	0
ath-miR173-5p	0
ath-miR1886.1	0
ath-miR1886.2	0
ath-miR1886.3	0
ath-miR1887	0
ath-miR1888a	0
ath-miR1888b	0
ath-miR2111a-3p	0
ath-miR2111a-5p	0
ath-miR2111b-3p	0
ath-miR2111b-5p	0
ath-miR2112-3p	0
ath-miR2112-5p	0
ath-miR2933a	0
ath-miR2933b	0
ath-miR2934-3p	0
ath-miR2934-5p	0
ath-miR2936	0
ath-miR2937	0
ath-miR2938	0
ath-miR2939	0
ath-miR319a	0
ath-miR319b	0
ath-miR319c	0
ath-miR3434-3p	0
ath-miR3434-5p	0
ath-miR3440b-3p	0
ath-miR3440b-5p	0
ath-miR390a-3p	0
ath-miR390a-5p	0
ath-miR390b-3p	0
ath-miR390b-5p	0
ath-miR391-3p	0
ath-miR391-5p	0
ath-miR3932a	0
ath-miR3932b-3p	0
ath-miR3932b-5p	0
ath-miR3933	0
ath-miR393a-3p	0
ath-miR393a-5p	0
ath-miR393b-3p	0
ath-miR393b-5p	0
ath-miR394a	0
ath-miR394b-3p	0
ath-miR394b-5p	0
ath-miR395a	0
ath-miR395b	0
ath-miR395c	0
ath-miR395d	0
ath-miR395e	0
ath-miR395f	0
ath-miR396a-3p	0
ath-miR396a-5p	0
ath-miR396b-3p	0
ath-miR396b-5p	0
ath-miR397a	0
ath-miR397b	0
ath-miR398a-3p	0
ath-miR398a-5p	0
ath-miR398b-3p	0
ath-miR398b-5p	0
ath-miR398c-3p	0
ath-miR398c-5p	0
ath-miR399a	0
ath-miR399b	0
ath-miR399c-3p	0
ath-miR399c-5p	0
ath-miR399d	0
ath-miR399e	0
ath-miR399f	0
ath-miR400	0
ath-miR401	0
ath-miR402	0
ath-miR403-3p	0
ath-miR403-5p	0
ath-miR404	0
ath-miR405a	0
ath-miR405b	0
ath-miR405d	0
ath-miR406	0
ath-miR407	0
ath-miR408-3p	0
ath-miR408-5p	0
ath-miR413	0
ath-miR414	0
ath-miR415	0
ath-miR416	0
ath-miR417	0
ath-miR418	0
ath-miR419	0
ath-miR420	0
ath-miR4221	0
ath-miR4227	0
ath-miR4228-3p	0
ath-miR4228-5p	0
ath-miR4239	0
ath-miR4240	0
ath-miR4243	0
ath-miR4245	0
ath-miR426	0
ath-miR447a-3p	0
ath-miR447a.2-3p	0
ath-miR447b	0
ath-miR447c-3p	0
ath-miR447c-5p	0
ath-miR472-3p	0
ath-miR472-5p	0
ath-miR5012	0
ath-miR5013	0
ath-miR5014a-3p	0
ath-miR5014a-5p	0
ath-miR5014b	0
ath-miR5015	0
ath-miR5016	0
ath-miR5017-3p	0
ath-miR5017-5p	0
ath-miR5018	0
ath-miR5019	0
ath-miR5020a	0
ath-miR5020b	0
ath-miR5020c	0
ath-miR5021	0
ath-miR5022	0
ath-miR5023	0
ath-miR5024-3p	0
ath-miR5024-5p	0
ath-miR5025	0
ath-miR5026	0
ath-miR5027	0
ath-miR5028	0
ath-miR5029	0
ath-miR5595a	0
ath-miR5628	0
ath-miR5629	0
ath-miR5630a	0
ath-miR5630b	0
ath-miR5631	0
ath-miR5632-3p	0
ath-miR5632-5p	0
ath-miR5633	0
ath-miR5634	0
ath-miR5635a	0
ath-miR5635b	0
ath-miR5635c	0
ath-miR5635d	0
ath-miR5636	0
ath-miR5637	0
ath-miR5638a	0
ath-miR5638b	0
ath-miR5639-3p	0
ath-miR5639-5p	0
ath-miR5640	0
ath-miR5641	0
ath-miR5642a	0
ath-miR5642b	0
ath-miR5643a	0
ath-miR5643b	0
ath-miR5644	0
ath-miR5645a	0
ath-miR5645b	0
ath-miR5645c	0
ath-miR5645d	0
ath-miR5645e	0
ath-miR5645f	0
ath-miR5646	0
ath-miR5647	0
ath-miR5648-3p	0
ath-miR5648-5p	0
ath-miR5649a	0
ath-miR5649b	0
ath-miR5650	0
ath-miR5651	0
ath-miR5652	0
ath-miR5653	0
ath-miR5654-3p	0
ath-miR5654-5p	0
ath-miR5655	0
ath-miR5656	0
ath-miR5657	0
ath-miR5658	0
ath-miR5659	0
ath-miR5660	0
ath-miR5661	0
ath-miR5662	0
ath-miR5663-3p	0
ath-miR5663-5p	0
ath-miR5664	0
ath-miR5665	0
ath-miR5666	0
ath-miR5995b	0
ath-miR5996	0
ath-miR5997	0
ath-miR5998a	0
ath-miR5998b	0
ath-miR5999	0
ath-miR771	0
ath-miR773a	0
ath-miR773b-3p	0
ath-miR773b-5p	0
ath-miR774a	0
ath-miR774b-3p	0
ath-miR774b-5p	0
ath-miR775	0
ath-miR776	0
ath-miR777	0
ath-miR778	0
ath-miR779.1	0
ath-miR779.2	0
ath-miR780.1	0
ath-miR780.2	0
ath-miR781a	0
ath-miR781b	0
ath-miR782	0
ath-miR8121	0
ath-miR8165	0
ath-miR8166	0
ath-miR8167a	0
ath-miR8167b	0
ath-miR8167c	0
ath-miR8167d	0
ath-miR8167e	0
ath-miR8167f	0
ath-miR8168	0
ath-miR8169	0
ath-miR8170-3p	0
ath-miR8170-5p	0
ath-miR8171	0
ath-miR8172	0
ath-miR8173	0
ath-miR8174	0
ath-miR8175	0
ath-miR8176	0
ath-miR8177	0
ath-miR8178	0
ath-miR8179	0
ath-miR8180	0
ath-miR8181	0
ath-miR8182	0
ath-miR8183	0
ath-miR8184	0
ath-miR822-3p	0
ath-miR822-5p	0
ath-miR823	0
ath-miR824-3p	0
ath-miR824-5p	0
ath-miR825	0
ath-miR826a	0
ath-miR826b	0
ath-miR827	0
ath-miR828	0
ath-miR829-3p.1	0
ath-miR829-3p.2	0
ath-miR829-5p	0
ath-miR830-3p	0
ath-miR830-5p	0
ath-miR831-3p	0
ath-miR831-5p	0
ath-miR832-3p	0
ath-miR832-5p	0
ath-miR833a-3p	0
ath-miR833a-5p	0
ath-miR833b	0
ath-miR834	0
ath-miR835-3p	0
ath-miR835-5p	0
ath-miR836	0
ath-miR837-3p	0
ath-miR837-5p	0
ath-miR838	0
ath-miR839-5p	0
ath-miR840-3p	0
ath-miR840-5p	0
ath-miR841a-3p	0
ath-miR841a-5p	0
ath-miR841b-3p	0
ath-miR841b-5p	0
ath-miR842	0
ath-miR843	0
ath-miR844-3p	0
ath-miR844-5p	0
ath-miR845a	0
ath-miR845b	0
ath-miR846-3p	0
ath-miR846-5p	0
ath-miR847	0
ath-miR848	0
ath-miR849	0
ath-miR850	0
ath-miR851-3p	0
ath-miR851-5p	0
ath-miR852	0
ath-miR853	0
ath-miR854a	0
ath-miR854b	0
ath-miR854c	0
ath-miR854d	0
ath-miR854e	0
ath-miR855	0
ath-miR856	0
ath-miR857	0
ath-miR858a	0
ath-miR858b	0
ath-miR859	0
ath-miR860	0
ath-miR861-3p	0
ath-miR861-5p	0
ath-miR862-3p	0
ath-miR862-5p	0
ath-miR863-3p	0
ath-miR863-5p	0
ath-miR864-3p	0
ath-miR864-5p	0
ath-miR865-3p	0
ath-miR865-5p	0
ath-miR866-3p	0
ath-miR866-5p	0
ath-miR867	0
ath-miR868-3p	0
ath-miR868-5p	0
ath-miR869.1	0
ath-miR869.2	0
ath-miR870-3p	0
ath-miR870-5p	0
```
