## Supplemental_Data1_Codes for "Expanding the synthetic biology toolbox with a library of constitutive and repressible promoters": SRR3581861.tabular

```
AT1G01010	212
AT1G01020	296
AT1G01030	111
AT1G01040	1250
AT1G01046	18
AT1G01050	1693
AT1G01060	276
AT1G01070	360
AT1G01080	1083
AT1G01090	8586
AT1G01100	7348
AT1G01110	362
AT1G01120	1462
AT1G01130	79
AT1G01140	1301
AT1G01150	6
AT1G01160	561
AT1G01170	489
AT1G01180	16
AT1G01183	0
AT1G01190	6
AT1G01200	37
AT1G01210	190
AT1G01220	572
AT1G01225	87
AT1G01230	486
AT1G01240	587
AT1G01250	271
AT1G01260	729
AT1G01270	0
AT1G01280	6
AT1G01290	325
AT1G01300	3351
AT1G01305	152
AT1G01310	2837
AT1G01320	5035
AT1G01335	0
AT1G01340	83
AT1G01350	399
AT1G01355	2
AT1G01360	336
AT1G01370	208
AT1G01380	7
AT1G01390	11
AT1G01400	1
AT1G01410	0
AT1G01420	12
AT1G01430	656
AT1G01440	352
AT1G01448	144
AT1G01450	1
AT1G01453	0
AT1G01460	1334
AT1G01470	440
AT1G01480	21
AT1G01490	729
AT1G01500	1554
AT1G01510	1141
AT1G01520	20
AT1G01530	3
AT1G01540	1494
AT1G01550	2762
AT1G01560	56
AT1G01570	228
AT1G01580	131
AT1G01590	384
AT1G01600	3573
AT1G01610	2413
AT1G01620	4595
AT1G01630	2974
AT1G01640	55
AT1G01650	1616
AT1G01660	58
AT1G01670	82
AT1G01680	16
AT1G01690	249
AT1G01695	14
AT1G01700	80
AT1G01710	875
AT1G01715	136
AT1G01720	988
AT1G01725	345
AT1G01730	391
AT1G01740	129
AT1G01750	22
AT1G01760	64
AT1G01770	635
AT1G01780	2289
AT1G01790	1527
AT1G01800	1053
AT1G01810	26
AT1G01820	980
AT1G01830	760
AT1G01840	3
AT1G01860	154
AT1G01870	1
AT1G01880	367
AT1G01890	0
AT1G01900	103
AT1G01910	1407
AT1G01920	651
AT1G01930	351
AT1G01940	288
AT1G01950	631
AT1G01960	2999
AT1G01970	313
AT1G01980	3692
AT1G01990	328
AT1G02000	4069
AT1G02010	1651
AT1G02020	326
AT1G02030	9
AT1G02040	531
AT1G02050	177
AT1G02060	267
AT1G02065	252
AT1G02067	0
AT1G02070	136
AT1G02080	3834
AT1G02090	983
AT1G02100	675
AT1G02110	528
AT1G02120	1302
AT1G02130	991
AT1G02136	0
AT1G02140	3486
AT1G02145	566
AT1G02150	1237
AT1G02160	514
AT1G02170	564
AT1G02180	211
AT1G02190	4857
AT1G02205	17604
AT1G02210	0
AT1G02220	51
AT1G02228	0
AT1G02230	3
AT1G02250	0
AT1G02260	437
AT1G02270	371
AT1G02280	1176
AT1G02290	274
AT1G02300	504
AT1G02305	2012
AT1G02310	5
AT1G02320	0
AT1G02330	713
AT1G02335	218
AT1G02340	212
AT1G02350	41
AT1G02360	0
AT1G02370	250
AT1G02380	62
AT1G02390	6
AT1G02400	97
AT1G02405	5
AT1G02410	569
AT1G02420	30
AT1G02430	5
AT1G02440	3
AT1G02450	211
AT1G02460	51
AT1G02470	1100
AT1G02475	873
AT1G02480	0
AT1G02490	1
AT1G02500	4508
AT1G02510	5
AT1G02520	163
AT1G02530	289
AT1G02540	0
AT1G02550	0
AT1G02560	3211
AT1G02570	0
AT1G02575	0
AT1G02580	36
AT1G02590	0
AT1G02600	0
AT1G02610	59
AT1G02620	1
AT1G02630	84
AT1G02640	316
AT1G02650	32
AT1G02660	2152
AT1G02670	72
AT1G02680	284
AT1G02681	62
AT1G02690	532
AT1G02700	20
AT1G02705	3
AT1G02710	0
AT1G02720	451
AT1G02730	1375
AT1G02740	307
AT1G02750	216
AT1G02760	0
AT1G02770	76
AT1G02780	14394
AT1G02790	58076
AT1G02800	690
AT1G02810	666
AT1G02813	7
AT1G02816	543
AT1G02820	23
AT1G02830	0
AT1G02840	2934
AT1G02850	500
AT1G02860	135
AT1G02870	365
AT1G02880	391
AT1G02890	2380
AT1G02900	10
AT1G02910	713
AT1G02920	25
AT1G02930	54
AT1G02940	18
AT1G02950	72
AT1G02952	0
AT1G02960	550
AT1G02965	0
AT1G02970	120
AT1G02980	13
AT1G02990	797
AT1G03000	671
AT1G03010	32
AT1G03020	26
AT1G03030	533
AT1G03040	1023
AT1G03050	9488
AT1G03055	17
AT1G03060	2765
AT1G03070	197
AT1G03080	3659
AT1G03090	1112
AT1G03100	79
AT1G03103	0
AT1G03106	14
AT1G03110	415
AT1G03120	91
AT1G03130	2502
AT1G03140	1056
AT1G03150	295
AT1G03160	919
AT1G03165	4
AT1G03170	655
AT1G03180	102
AT1G03190	418
AT1G03200	44
AT1G03210	286
AT1G03220	458
AT1G03230	288
AT1G03240	16
AT1G03250	733
AT1G03260	249
AT1G03270	232
AT1G03280	989
AT1G03290	1069
AT1G03300	0
AT1G03310	853
AT1G03320	1
AT1G03325	1
AT1G03330	949
AT1G03340	17
AT1G03350	1039
AT1G03360	357
AT1G03365	610
AT1G03370	600
AT1G03380	664
AT1G03390	0
AT1G03395	0
AT1G03400	110
AT1G03410	54
AT1G03420	0
AT1G03430	406
AT1G03440	281
AT1G03445	23
AT1G03457	466
AT1G03470	233
AT1G03475	2453
AT1G03490	0
AT1G03495	30
AT1G03502	3
AT1G03506	2
AT1G03510	59
AT1G03515	0
AT1G03520	470
AT1G03530	685
AT1G03540	124
AT1G03545	25
AT1G03550	84
AT1G03560	196
AT1G03570	0
AT1G03580	9
AT1G03590	1403
AT1G03600	1579
AT1G03610	1142
AT1G03620	344
AT1G03630	1700
AT1G03640	0
AT1G03650	92
AT1G03660	42
AT1G03670	3
AT1G03680	2157
AT1G03687	253
AT1G03700	1
AT1G03710	416
AT1G03720	25
AT1G03730	185
AT1G03740	439
AT1G03743	2
AT1G03746	1
AT1G03750	222
AT1G03760	297
AT1G03770	382
AT1G03780	544
AT1G03790	74
AT1G03800	11
AT1G03810	0
AT1G03820	156
AT1G03830	693
AT1G03840	30
AT1G03850	14
AT1G03860	1468
AT1G03870	432
AT1G03880	0
AT1G03890	0
AT1G03900	1811
AT1G03905	83
AT1G03910	1518
AT1G03920	756
AT1G03930	959
AT1G03935	7
AT1G03940	33
AT1G03950	324
AT1G03960	424
AT1G03970	247
AT1G03980	13
AT1G03982	0
AT1G03987	1
AT1G03990	66
AT1G03993	0
AT1G03997	1
AT1G04000	250
AT1G04003	0
AT1G04007	49
AT1G04010	306
AT1G04013	10
AT1G04017	0
AT1G04020	370
AT1G04023	0
AT1G04027	1
AT1G04030	278
AT1G04033	1
AT1G04037	26
AT1G04040	253
AT1G04043	0
AT1G04047	20
AT1G04050	248
AT1G04053	1
AT1G04057	0
AT1G04063	0
AT1G04067	0
AT1G04070	195
AT1G04073	0
AT1G04077	0
AT1G04080	2854
AT1G04083	3
AT1G04087	0
AT1G04090	284
AT1G04093	4
AT1G04097	1
AT1G04100	46
AT1G04103	1
AT1G04105	0
AT1G04110	46
AT1G04117	0
AT1G04120	4343
AT1G04123	1
AT1G04127	1
AT1G04130	341
AT1G04133	0
AT1G04137	0
AT1G04140	2557
AT1G04143	0
AT1G04147	0
AT1G04150	46
AT1G04153	7
AT1G04157	0
AT1G04160	1175
AT1G04163	0
AT1G04167	0
AT1G04170	2414
AT1G04173	0
AT1G04177	0
AT1G04180	34
AT1G04183	2
AT1G04187	9
AT1G04190	675
AT1G04193	4
AT1G04197	6
AT1G04200	725
AT1G04203	0
AT1G04207	0
AT1G04210	2070
AT1G04213	0
AT1G04217	22
AT1G04220	287
AT1G04223	13
AT1G04227	0
AT1G04230	572
AT1G04233	0
AT1G04237	0
AT1G04240	205
AT1G04243	0
AT1G04247	129
AT1G04250	654
AT1G04253	0
AT1G04257	4
AT1G04260	311
AT1G04263	0
AT1G04267	11
AT1G04270	9267
AT1G04273	18
AT1G04277	8
AT1G04280	315
AT1G04283	0
AT1G04287	0
AT1G04290	107
AT1G04293	119
AT1G04295	0
AT1G04297	4
AT1G04300	2429
AT1G04303	2
AT1G04307	0
AT1G04310	483
AT1G04313	1
AT1G04320	0
AT1G04323	0
AT1G04327	0
AT1G04330	8
AT1G04333	0
AT1G04337	1
AT1G04340	806
AT1G04343	0
AT1G04347	11
AT1G04350	265
AT1G04353	1
AT1G04357	13
AT1G04360	8
AT1G04363	0
AT1G04367	0
AT1G04370	0
AT1G04373	0
AT1G04377	0
AT1G04380	6
AT1G04383	0
AT1G04387	1
AT1G04390	296
AT1G04393	0
AT1G04397	0
AT1G04400	3129
AT1G04403	0
AT1G04407	0
AT1G04410	16979
AT1G04413	4
AT1G04417	5
AT1G04420	1088
AT1G04423	3
AT1G04425	36
AT1G04427	2
AT1G04430	4212
AT1G04433	0
AT1G04437	18
AT1G04440	1159
AT1G04443	0
AT1G04445	7
AT1G04447	0
AT1G04450	639
AT1G04453	1
AT1G04455	0
AT1G04457	0
AT1G04463	0
AT1G04467	20
AT1G04470	7167
AT1G04473	6
AT1G04477	25
AT1G04480	3845
AT1G04483	0
AT1G04487	0
AT1G04490	44
AT1G04493	0
AT1G04497	0
AT1G04500	624
AT1G04503	0
AT1G04507	0
AT1G04510	1312
AT1G04513	1
AT1G04517	0
AT1G04520	611
AT1G04523	0
AT1G04527	0
AT1G04530	835
AT1G04533	0
AT1G04537	0
AT1G04540	5224
AT1G04547	0
AT1G04550	492
AT1G04555	287
AT1G04557	0
AT1G04560	0
AT1G04563	3
AT1G04567	22
AT1G04570	341
AT1G04573	0
AT1G04577	6
AT1G04580	398
AT1G04583	0
AT1G04587	3
AT1G04590	592
AT1G04593	0
AT1G04597	0
AT1G04600	1009
AT1G04603	0
AT1G04607	0
AT1G04610	55
AT1G04620	1067
AT1G04623	0
AT1G04625	4
AT1G04630	662
AT1G04635	74
AT1G04640	253
AT1G04643	0
AT1G04645	43
AT1G04647	0
AT1G04650	113
AT1G04653	0
AT1G04657	0
AT1G04660	351
AT1G04667	0
AT1G04670	1069
AT1G04673	0
AT1G04677	0
AT1G04680	3278
AT1G04683	0
AT1G04687	0
AT1G04690	2446
AT1G04693	0
AT1G04697	1
AT1G04700	2268
AT1G04703	0
AT1G04707	0
AT1G04710	677
AT1G04713	0
AT1G04717	0
AT1G04720	0
AT1G04723	5
AT1G04730	300
AT1G04733	0
AT1G04737	0
AT1G04743	0
AT1G04747	0
AT1G04750	2119
AT1G04753	0
AT1G04760	636
AT1G04763	0
AT1G04767	0
AT1G04770	260
AT1G04773	0
AT1G04778	16
AT1G04780	1932
AT1G04783	1
AT1G04787	1
AT1G04790	891
AT1G04793	0
AT1G04797	3
AT1G04800	298
AT1G04803	0
AT1G04807	0
AT1G04810	1475
AT1G04813	0
AT1G04817	0
AT1G04820	12528
AT1G04823	0
AT1G04827	8
AT1G04830	464
AT1G04833	0
AT1G04837	1
AT1G04840	56
AT1G04847	0
AT1G04850	2680
AT1G04853	1
AT1G04857	0
AT1G04860	739
AT1G04863	0
AT1G04867	0
AT1G04870	573
AT1G04873	0
AT1G04877	10
AT1G04880	885
AT1G04883	0
AT1G04887	0
AT1G04890	632
AT1G04893	5
AT1G04895	4
AT1G04897	0
AT1G04900	281
AT1G04907	2
AT1G04910	859
AT1G04913	6
AT1G04917	0
AT1G04920	216
AT1G04923	0
AT1G04927	3
AT1G04930	84
AT1G04933	0
AT1G04937	0
AT1G04940	46
AT1G04943	0
AT1G04945	219
AT1G04947	0
AT1G04950	616
AT1G04953	0
AT1G04957	1
AT1G04960	461
AT1G04963	0
AT1G04967	373
AT1G04970	707
AT1G04973	12
AT1G04977	0
AT1G04980	765
AT1G04983	2
AT1G04985	785
AT1G04987	0
AT1G04990	1027
AT1G04993	0
AT1G04997	0
AT1G05000	28
AT1G05003	0
AT1G05005	0
AT1G05007	0
AT1G05010	760
AT1G05013	0
AT1G05017	0
AT1G05020	266
AT1G05023	7
AT1G05027	3
AT1G05030	267
AT1G05033	1
AT1G05035	0
AT1G05037	0
AT1G05040	3
AT1G05043	13
AT1G05047	0
AT1G05053	3
AT1G05055	356
AT1G05057	0
AT1G05060	241
AT1G05061	17
AT1G05065	47
AT1G05067	0
AT1G05070	376
AT1G05073	0
AT1G05077	1
AT1G05080	3
AT1G05083	10
AT1G05085	0
AT1G05087	18
AT1G05090	7
AT1G05093	0
AT1G05097	0
AT1G05100	176
AT1G05103	0
AT1G05107	0
AT1G05113	0
AT1G05117	0
AT1G05120	1257
AT1G05123	5
AT1G05127	0
AT1G05133	6
AT1G05135	242
AT1G05136	0
AT1G05137	0
AT1G05140	501
AT1G05143	12
AT1G05147	0
AT1G05150	1467
AT1G05153	7
AT1G05160	341
AT1G05163	6
AT1G05170	358
AT1G05173	9
AT1G05177	0
AT1G05180	739
AT1G05183	0
AT1G05187	0
AT1G05190	2999
AT1G05193	0
AT1G05197	0
AT1G05200	451
AT1G05203	2
AT1G05205	427
AT1G05207	14
AT1G05210	124
AT1G05213	10
AT1G05217	2
AT1G05220	1
AT1G05223	0
AT1G05227	0
AT1G05230	327
AT1G05233	0
AT1G05237	0
AT1G05240	4
AT1G05243	0
AT1G05247	0
AT1G05250	0
AT1G05253	0
AT1G05257	0
AT1G05260	21
AT1G05263	3
AT1G05267	0
AT1G05270	754
AT1G05273	0
AT1G05277	34
AT1G05280	44
AT1G05283	0
AT1G05287	0
AT1G05290	7
AT1G05291	0
AT1G05293	0
AT1G05297	7
AT1G05300	80
AT1G05303	0
AT1G05307	0
AT1G05310	51
AT1G05313	0
AT1G05317	9
AT1G05320	993
AT1G05323	0
AT1G05327	0
AT1G05330	14
AT1G05333	0
AT1G05337	0
AT1G05340	33
AT1G05343	0
AT1G05347	0
AT1G05350	891
AT1G05353	0
AT1G05357	0
AT1G05360	900
AT1G05363	1
AT1G05367	2
AT1G05370	27
AT1G05373	0
AT1G05377	0
AT1G05380	2141
AT1G05383	0
AT1G05385	240
AT1G05387	0
AT1G05390	0
AT1G05397	3
AT1G05400	11
AT1G05407	0
AT1G05410	385
AT1G05413	0
AT1G05417	0
AT1G05420	89
AT1G05423	0
AT1G05427	0
AT1G05430	540
AT1G05433	0
AT1G05440	158
AT1G05443	0
AT1G05447	0
AT1G05450	959
AT1G05453	0
AT1G05460	565
AT1G05463	0
AT1G05467	64
AT1G05470	497
AT1G05473	0
AT1G05477	0
AT1G05483	0
AT1G05487	0
AT1G05490	1393
AT1G05493	0
AT1G05497	0
AT1G05500	1228
AT1G05507	0
AT1G05510	1
AT1G05517	3
AT1G05520	1513
AT1G05523	0
AT1G05527	0
AT1G05530	14
AT1G05533	0
AT1G05537	0
AT1G05540	203
AT1G05543	0
AT1G05547	0
AT1G05550	191
AT1G05553	0
AT1G05557	7
AT1G05560	0
AT1G05562	0
AT1G05563	0
AT1G05567	0
AT1G05570	953
AT1G05575	32
AT1G05577	35
AT1G05580	6046
AT1G05583	0
AT1G05587	0
AT1G05590	449
AT1G05593	0
AT1G05597	0
AT1G05600	145
AT1G05603	0
AT1G05607	0
AT1G05610	45
AT1G05613	0
AT1G05615	0
AT1G05617	0
AT1G05620	1111
AT1G05623	1
AT1G05627	0
AT1G05630	1737
AT1G05633	0
AT1G05637	0
AT1G05640	204
AT1G05643	0
AT1G05647	0
AT1G05650	0
AT1G05653	0
AT1G05657	0
AT1G05660	3
AT1G05663	0
AT1G05667	0
AT1G05670	267
AT1G05673	0
AT1G05675	5
AT1G05680	273
AT1G05683	0
AT1G05687	17
AT1G05690	33
AT1G05693	0
AT1G05697	0
AT1G05700	1
AT1G05703	1
AT1G05707	0
AT1G05710	533
AT1G05713	0
AT1G05717	0
AT1G05720	415
AT1G05723	0
AT1G05727	0
AT1G05730	121
AT1G05733	0
AT1G05737	0
AT1G05740	2
AT1G05747	0
AT1G05750	174
AT1G05753	0
AT1G05757	11
AT1G05760	0
AT1G05763	0
AT1G05767	0
AT1G05770	8
AT1G05773	31
AT1G05777	0
AT1G05780	174
AT1G05783	17
AT1G05785	221
AT1G05787	0
AT1G05790	896
AT1G05793	0
AT1G05797	0
AT1G05800	0
AT1G05803	0
AT1G05805	710
AT1G05807	0
AT1G05810	146
AT1G05813	0
AT1G05817	0
AT1G05820	1091
AT1G05823	0
AT1G05827	0
AT1G05830	1273
AT1G05833	13
AT1G05835	81
AT1G05837	0
AT1G05840	917
AT1G05843	0
AT1G05847	0
AT1G05850	9491
AT1G05853	0
AT1G05857	3
AT1G05860	307
AT1G05863	0
AT1G05867	0
AT1G05870	650
AT1G05873	0
AT1G05880	0
AT1G05887	0
AT1G05890	1313
AT1G05893	0
AT1G05894	12
AT1G05897	1
AT1G05900	305
AT1G05903	0
AT1G05907	0
AT1G05910	1283
AT1G05913	0
AT1G05917	0
AT1G05920	2
AT1G05927	0
AT1G05930	1
AT1G05933	10
AT1G05937	4
AT1G05940	703
AT1G05943	0
AT1G05947	0
AT1G05950	361
AT1G05953	0
AT1G05957	0
AT1G05960	3005
AT1G05963	6
AT1G05967	0
AT1G05970	199
AT1G05973	0
AT1G05977	12
AT1G05980	0
AT1G05983	0
AT1G05987	0
AT1G05990	0
AT1G05993	1
AT1G05997	2
AT1G06000	0
AT1G06002	1
AT1G06003	0
AT1G06007	0
AT1G06010	444
AT1G06013	1
AT1G06017	3
AT1G06020	25
AT1G06023	0
AT1G06027	0
AT1G06030	4
AT1G06033	12
AT1G06037	0
AT1G06040	941
AT1G06043	1
AT1G06045	0
AT1G06047	0
AT1G06050	170
AT1G06053	0
AT1G06057	0
AT1G06060	474
AT1G06063	0
AT1G06067	0
AT1G06070	686
AT1G06073	0
AT1G06080	693
AT1G06083	27
AT1G06087	3
AT1G06090	56
AT1G06093	0
AT1G06097	1
AT1G06100	23
AT1G06103	0
AT1G06110	563
AT1G06113	0
AT1G06117	0
AT1G06120	6
AT1G06123	2
AT1G06127	0
AT1G06130	511
AT1G06133	12
AT1G06135	0
AT1G06137	0
AT1G06140	67
AT1G06143	91
AT1G06147	11
AT1G06148	2
AT1G06150	722
AT1G06153	0
AT1G06157	0
AT1G06160	7
AT1G06163	4
AT1G06170	7
AT1G06173	6
AT1G06177	0
AT1G06180	63
AT1G06187	0
AT1G06190	1002
AT1G06197	0
AT1G06200	1671
AT1G06203	0
AT1G06207	4
AT1G06210	1526
AT1G06213	0
AT1G06217	4
AT1G06220	1928
AT1G06225	0
AT1G06227	87
AT1G06230	1901
AT1G06233	0
AT1G06237	0
AT1G06240	236
AT1G06243	0
AT1G06247	0
AT1G06250	43
AT1G06253	0
AT1G06257	0
AT1G06260	2
AT1G06263	0
AT1G06265	49
AT1G06267	12
AT1G06270	146
AT1G06273	15
AT1G06277	4
AT1G06280	0
AT1G06283	5
AT1G06287	0
AT1G06290	1851
AT1G06293	0
AT1G06297	0
AT1G06303	0
AT1G06307	0
AT1G06310	27
AT1G06313	0
AT1G06317	0
AT1G06320	0
AT1G06323	89
AT1G06327	0
AT1G06330	0
AT1G06333	0
AT1G06337	0
AT1G06340	7
AT1G06343	0
AT1G06347	0
AT1G06350	1489
AT1G06353	0
AT1G06357	0
AT1G06360	37
AT1G06363	0
AT1G06370	99
AT1G06373	0
AT1G06377	0
AT1G06380	205
AT1G06383	0
AT1G06387	0
AT1G06390	1477
AT1G06393	3
AT1G06397	0
AT1G06400	1060
AT1G06403	0
AT1G06407	1
AT1G06410	4314
AT1G06413	0
AT1G06417	0
AT1G06420	481
AT1G06423	0
AT1G06427	0
AT1G06430	1581
AT1G06433	0
AT1G06437	0
AT1G06440	76
AT1G06443	0
AT1G06447	0
AT1G06450	43
AT1G06453	0
AT1G06457	1
AT1G06460	1488
AT1G06463	3
AT1G06467	0
AT1G06470	951
AT1G06473	37
AT1G06475	0
AT1G06480	0
AT1G06483	0
AT1G06487	8
AT1G06490	319
AT1G06493	0
AT1G06497	1
AT1G06500	209
AT1G06507	0
AT1G06510	250
AT1G06513	0
AT1G06515	276
AT1G06517	0
AT1G06520	1938
AT1G06523	0
AT1G06527	0
AT1G06530	0
AT1G06533	0
AT1G06537	1
AT1G06540	84
AT1G06543	0
AT1G06547	16
AT1G06550	2236
AT1G06553	8
AT1G06557	0
AT1G06560	362
AT1G06567	1
AT1G06570	240
AT1G06573	83
AT1G06577	2
AT1G06580	93
AT1G06583	4
AT1G06587	0
AT1G06590	334
AT1G06593	1
AT1G06597	0
AT1G06603	0
AT1G06607	0
AT1G06610	0
AT1G06613	0
AT1G06617	0
AT1G06620	691
AT1G06623	0
AT1G06627	0
AT1G06630	498
AT1G06633	0
AT1G06637	0
AT1G06640	1350
AT1G06643	0
AT1G06645	89
AT1G06647	0
AT1G06650	230
AT1G06653	0
AT1G06657	0
AT1G06660	159
AT1G06663	0
AT1G06667	0
AT1G06670	1633
AT1G06673	0
AT1G06677	0
AT1G06680	12378
AT1G06683	0
AT1G06687	0
AT1G06690	639
AT1G06693	0
AT1G06697	0
AT1G06700	3441
AT1G06703	0
AT1G06707	0
AT1G06710	244
AT1G06713	0
AT1G06717	3
AT1G06720	1511
AT1G06723	0
AT1G06727	6
AT1G06730	334
AT1G06733	2
AT1G06737	2
AT1G06740	158
AT1G06743	6
AT1G06747	0
AT1G06750	476
AT1G06753	24
AT1G06757	2
AT1G06760	2848
AT1G06770	337
AT1G06773	0
AT1G06777	0
AT1G06780	542
AT1G06783	0
AT1G06787	0
AT1G06790	308
AT1G06797	0
AT1G06800	109
AT1G06810	0
AT1G06817	0
AT1G06820	721
AT1G06823	0
AT1G06827	0
AT1G06830	28
AT1G06837	13
AT1G06840	942
AT1G06850	449
AT1G06853	0
AT1G06857	0
AT1G06860	0
AT1G06863	0
AT1G06867	3
AT1G06870	603
AT1G06873	0
AT1G06877	24
AT1G06880	0
AT1G06883	17
AT1G06890	4228
AT1G06897	0
AT1G06900	1088
AT1G06903	0
AT1G06907	0
AT1G06910	167
AT1G06913	0
AT1G06917	0
AT1G06920	39
AT1G06923	0
AT1G06925	2
AT1G06927	0
AT1G06930	0
AT1G06933	0
AT1G06937	0
AT1G06943	3
AT1G06947	0
AT1G06950	3820
AT1G06953	0
AT1G06957	0
AT1G06960	646
AT1G06963	0
AT1G06967	0
AT1G06970	447
AT1G06973	0
AT1G06977	20
AT1G06980	70
AT1G06983	1
AT1G06987	28
AT1G06990	0
AT1G06993	1
AT1G06997	0
AT1G07000	119
AT1G07003	0
AT1G07007	0
AT1G07010	218
AT1G07013	0
AT1G07017	0
AT1G07020	179
AT1G07023	0
AT1G07025	0
AT1G07027	2
AT1G07030	452
AT1G07040	1392
AT1G07050	1095
AT1G07051	0
AT1G07060	31
AT1G07070	454
AT1G07080	1330
AT1G07090	401
AT1G07100	0
AT1G07110	1927
AT1G07117	0
AT1G07119	8
AT1G07120	3
AT1G07123	0
AT1G07127	0
AT1G07128	0
AT1G07130	0
AT1G07133	0
AT1G07135	3243
AT1G07137	0
AT1G07140	3193
AT1G07143	0
AT1G07147	0
AT1G07150	64
AT1G07157	0
AT1G07160	2
AT1G07163	0
AT1G07167	1
AT1G07170	409
AT1G07173	0
AT1G07175	24
AT1G07177	0
AT1G07180	66
AT1G07183	0
AT1G07187	17
AT1G07190	0
AT1G07193	1
AT1G07197	0
AT1G07200	839
AT1G07210	1286
AT1G07220	1618
AT1G07230	1407
AT1G07233	0
AT1G07237	0
AT1G07240	227
AT1G07243	7
AT1G07247	0
AT1G07250	490
AT1G07253	0
AT1G07257	0
AT1G07260	31
AT1G07263	0
AT1G07267	0
AT1G07270	78
AT1G07273	0
AT1G07277	0
AT1G07280	1031
AT1G07283	0
AT1G07287	1
AT1G07290	72
AT1G07293	0
AT1G07297	0
AT1G07300	124
AT1G07303	0
AT1G07310	675
AT1G07313	6
AT1G07317	3
AT1G07320	3508
AT1G07323	887
AT1G07327	0
AT1G07330	1360
AT1G07333	0
AT1G07337	0
AT1G07340	2
AT1G07343	0
AT1G07347	0
AT1G07350	1857
AT1G07353	0
AT1G07357	0
AT1G07360	981
AT1G07367	20
AT1G07370	508
AT1G07373	10
AT1G07380	264
AT1G07383	0
AT1G07390	115
AT1G07393	1
AT1G07397	0
AT1G07400	442
AT1G07407	0
AT1G07410	557
AT1G07413	0
AT1G07417	1
AT1G07420	1191
AT1G07423	1
AT1G07430	385
AT1G07433	0
AT1G07437	3
AT1G07440	899
AT1G07447	0
AT1G07450	125
AT1G07453	0
AT1G07457	0
AT1G07460	0
AT1G07463	0
AT1G07467	26
AT1G07470	401
AT1G07473	7
AT1G07476	14
AT1G07477	0
AT1G07480	370
AT1G07483	0
AT1G07485	2
AT1G07487	0
AT1G07490	17
AT1G07493	0
AT1G07497	4
AT1G07500	0
AT1G07503	0
AT1G07507	0
AT1G07510	1222
AT1G07513	1
AT1G07517	2
AT1G07520	0
AT1G07523	0
AT1G07527	0
AT1G07530	806
AT1G07533	0
AT1G07537	0
AT1G07540	578
AT1G07543	1
AT1G07547	2
AT1G07550	0
AT1G07553	0
AT1G07557	0
AT1G07560	0
AT1G07563	0
AT1G07567	0
AT1G07570	353
AT1G07573	2
AT1G07580	0
AT1G07583	0
AT1G07587	25
AT1G07590	1535
AT1G07593	0
AT1G07597	0
AT1G07600	0
AT1G07603	4
AT1G07607	11
AT1G07610	79
AT1G07613	0
AT1G07615	252
AT1G07617	0
AT1G07620	4
AT1G07623	0
AT1G07627	0
AT1G07630	455
AT1G07633	0
AT1G07637	6
AT1G07640	694
AT1G07645	259
AT1G07647	0
AT1G07650	1910
AT1G07653	6
AT1G07657	1
AT1G07660	816
AT1G07663	5
AT1G07667	0
AT1G07670	2096
AT1G07673	0
AT1G07680	0
AT1G07683	3
AT1G07690	0
AT1G07693	1
AT1G07697	0
AT1G07700	411
AT1G07702	0
AT1G07703	10
AT1G07705	867
AT1G07707	0
AT1G07710	48
AT1G07717	0
AT1G07720	874
AT1G07723	0
AT1G07725	0
AT1G07727	0
AT1G07728	2
AT1G07730	0
AT1G07733	0
AT1G07737	0
AT1G07740	129
AT1G07743	192
AT1G07745	184
AT1G07747	1
AT1G07750	3618
AT1G07753	0
AT1G07757	0
AT1G07760	0
AT1G07763	0
AT1G07767	0
AT1G07770	5403
AT1G07773	0
AT1G07777	1
AT1G07780	200
AT1G07783	0
AT1G07787	0
AT1G07790	1881
AT1G07793	0
AT1G07795	8
AT1G07800	0
AT1G07803	0
AT1G07807	0
AT1G07810	1104
AT1G07813	0
AT1G07820	2074
AT1G07823	2
AT1G07827	0
AT1G07830	489
AT1G07833	0
AT1G07837	0
AT1G07840	519
AT1G07843	0
AT1G07847	0
AT1G07850	165
AT1G07853	0
AT1G07857	0
AT1G07860	0
AT1G07863	0
AT1G07867	0
AT1G07870	462
AT1G07873	0
AT1G07877	6
AT1G07880	81
AT1G07883	0
AT1G07885	2
AT1G07887	0
AT1G07890	11367
AT1G07893	0
AT1G07897	7
AT1G07900	1
AT1G07901	12
AT1G07902	29
AT1G07903	0
AT1G07907	0
AT1G07910	755
AT1G07913	0
AT1G07917	0
AT1G07920	3118
AT1G07923	0
AT1G07927	0
AT1G07930	5206
AT1G07933	0
AT1G07937	0
AT1G07940	4160
AT1G07943	4
AT1G07947	0
AT1G07950	310
AT1G07957	6
AT1G07960	786
AT1G07963	1
AT1G07967	0
AT1G07970	559
AT1G07973	0
AT1G07977	0
AT1G07980	580
AT1G07983	0
AT1G07985	13
AT1G07987	0
AT1G07990	1210
AT1G07993	2
AT1G07997	0
AT1G08000	369
AT1G08003	0
AT1G08005	0
AT1G08007	0
AT1G08010	892
AT1G08013	0
AT1G08017	0
AT1G08023	0
AT1G08027	0
AT1G08030	817
AT1G08033	0
AT1G08035	6
AT1G08037	0
AT1G08040	961
AT1G08043	0
AT1G08047	2
AT1G08050	63
AT1G08053	0
AT1G08057	0
AT1G08060	1159
AT1G08063	0
AT1G08065	73
AT1G08070	57
AT1G08073	0
AT1G08077	0
AT1G08080	0
AT1G08087	0
AT1G08090	2
AT1G08093	0
AT1G08097	0
AT1G08100	0
AT1G08103	3
AT1G08105	0
AT1G08107	0
AT1G08110	1792
AT1G08113	0
AT1G08115	0
AT1G08117	1
AT1G08120	0
AT1G08123	0
AT1G08125	360
AT1G08127	0
AT1G08130	1113
AT1G08133	0
AT1G08135	306
AT1G08137	0
AT1G08140	2621
AT1G08143	0
AT1G08147	0
AT1G08150	1550
AT1G08153	0
AT1G08157	0
AT1G08160	330
AT1G08163	0
AT1G08165	23
AT1G08170	78
AT1G08173	0
AT1G08177	0
AT1G08180	150
AT1G08183	0
AT1G08190	3449
AT1G08193	0
AT1G08200	5770
AT1G08207	0
AT1G08210	413
AT1G08213	2
AT1G08217	0
AT1G08220	219
AT1G08223	0
AT1G08227	0
AT1G08230	461
AT1G08237	0
AT1G08240	0
AT1G08247	1
AT1G08250	0
AT1G08253	0
AT1G08257	0
AT1G08260	951
AT1G08263	0
AT1G08267	1
AT1G08270	27
AT1G08273	0
AT1G08277	0
AT1G08280	362
AT1G08283	168
AT1G08287	0
AT1G08290	35
AT1G08293	5
AT1G08297	0
AT1G08300	154
AT1G08303	0
AT1G08307	0
AT1G08310	7
AT1G08313	0
AT1G08315	0
AT1G08317	0
AT1G08320	7
AT1G08323	0
AT1G08327	0
AT1G08333	3
AT1G08337	0
AT1G08340	128
AT1G08343	0
AT1G08347	0
AT1G08350	281
AT1G08353	0
AT1G08357	1
AT1G08360	7066
AT1G08363	0
AT1G08367	0
AT1G08370	818
AT1G08377	0
AT1G08380	7926
AT1G08383	0
AT1G08387	0
AT1G08390	116
AT1G08393	2
AT1G08397	0
AT1G08400	130
AT1G08403	0
AT1G08410	481
AT1G08413	0
AT1G08417	11
AT1G08420	2062
AT1G08427	4
AT1G08430	0
AT1G08433	0
AT1G08437	0
AT1G08440	3
AT1G08443	0
AT1G08447	0
AT1G08450	680
AT1G08453	0
AT1G08457	1
AT1G08460	463
AT1G08463	0
AT1G08465	830
AT1G08470	867
AT1G08473	0
AT1G08477	0
AT1G08480	1394
AT1G08483	0
AT1G08487	0
AT1G08490	627
AT1G08493	0
AT1G08497	0
AT1G08500	323
AT1G08503	0
AT1G08507	45
AT1G08510	9178
AT1G08513	0
AT1G08517	2
AT1G08520	2271
AT1G08523	0
AT1G08530	283
AT1G08533	0
AT1G08537	0
AT1G08540	1004
AT1G08543	0
AT1G08547	0
AT1G08550	796
AT1G08553	0
AT1G08557	0
AT1G08560	1076
AT1G08563	6
AT1G08567	0
AT1G08570	1126
AT1G08573	0
AT1G08577	1
AT1G08580	963
AT1G08583	0
AT1G08587	0
AT1G08590	4
AT1G08592	0
AT1G08597	0
AT1G08600	2441
AT1G08603	0
AT1G08607	0
AT1G08610	204
AT1G08613	0
AT1G08620	1168
AT1G08623	0
AT1G08627	0
AT1G08630	187
AT1G08633	1
AT1G08637	0
AT1G08640	1269
AT1G08643	1
AT1G08645	0
AT1G08647	0
AT1G08650	531
AT1G08653	0
AT1G08657	0
AT1G08660	1033
AT1G08663	0
AT1G08667	0
AT1G08670	2
AT1G08673	0
AT1G08677	0
AT1G08680	958
AT1G08683	0
AT1G08695	120
AT1G08697	9
AT1G08700	690
AT1G08703	0
AT1G08707	0
AT1G08710	278
AT1G08713	0
AT1G08717	0
AT1G08720	579
AT1G08723	0
AT1G08727	0
AT1G08730	1176
AT1G08733	30
AT1G08735	0
AT1G08737	0
AT1G08740	0
AT1G08743	0
AT1G08747	5
AT1G08750	391
AT1G08753	0
AT1G08757	0
AT1G08760	839
AT1G08763	0
AT1G08767	0
AT1G08770	327
AT1G08773	0
AT1G08777	0
AT1G08780	689
AT1G08783	0
AT1G08787	0
AT1G08790	0
AT1G08793	0
AT1G08797	0
AT1G08800	681
AT1G08803	0
AT1G08807	0
AT1G08810	84
AT1G08813	0
AT1G08817	0
AT1G08820	1254
AT1G08823	0
AT1G08827	0
AT1G08830	7515
AT1G08833	2
AT1G08840	374
AT1G08843	0
AT1G08845	131
AT1G08847	0
AT1G08853	0
AT1G08857	8
AT1G08860	199
AT1G08863	0
AT1G08867	0
AT1G08870	0
AT1G08877	0
AT1G08880	1712
AT1G08883	0
AT1G08887	0
AT1G08890	396
AT1G08893	0
AT1G08897	0
AT1G08900	135
AT1G08903	0
AT1G08907	0
AT1G08910	518
AT1G08913	0
AT1G08920	601
AT1G08923	0
AT1G08927	0
AT1G08930	159
AT1G08933	0
AT1G08937	19
AT1G08940	75
AT1G08947	0
AT1G08950	0
AT1G08953	0
AT1G08960	317
AT1G08963	0
AT1G08967	0
AT1G08970	1074
AT1G08973	10
AT1G08977	0
AT1G08980	851
AT1G08983	0
AT1G08985	1
AT1G08987	2
AT1G08990	1
AT1G08993	0
AT1G08997	2
AT1G09000	119
AT1G09003	0
AT1G09007	2
AT1G09010	1581
AT1G09013	0
AT1G09017	0
AT1G09020	1465
AT1G09023	4
AT1G09027	0
AT1G09030	0
AT1G09033	0
AT1G09037	0
AT1G09040	117
AT1G09043	0
AT1G09047	0
AT1G09050	185
AT1G09053	0
AT1G09057	0
AT1G09060	1288
AT1G09063	0
AT1G09067	0
AT1G09070	5864
AT1G09073	0
AT1G09077	0
AT1G09080	15
AT1G09083	70
AT1G09087	26
AT1G09090	0
AT1G09097	0
AT1G09100	910
AT1G09103	0
AT1G09107	0
AT1G09110	0
AT1G09113	0
AT1G09117	0
AT1G09123	0
AT1G09127	0
AT1G09130	2229
AT1G09133	1
AT1G09137	1
AT1G09140	1422
AT1G09143	0
AT1G09147	0
AT1G09150	1015
AT1G09153	0
AT1G09155	314
AT1G09157	24
AT1G09160	991
AT1G09163	3
AT1G09167	0
AT1G09170	256
AT1G09173	0
AT1G09176	1
AT1G09177	0
AT1G09180	56
AT1G09183	0
AT1G09187	0
AT1G09190	109
AT1G09193	1
AT1G09195	223
AT1G09197	0
AT1G09200	2992
AT1G09207	0
AT1G09210	5991
AT1G09213	0
AT1G09217	0
AT1G09220	56
AT1G09223	1
AT1G09227	0
AT1G09230	284
AT1G09233	0
AT1G09237	0
AT1G09240	38
AT1G09243	0
AT1G09245	131
AT1G09247	0
AT1G09250	569
AT1G09253	3
AT1G09257	0
AT1G09260	0
AT1G09263	3
AT1G09267	2
AT1G09270	2068
AT1G09273	0
AT1G09277	0
AT1G09280	445
AT1G09283	0
AT1G09287	32
AT1G09290	239
AT1G09293	1
AT1G09297	4
AT1G09300	293
AT1G09303	0
AT1G09307	0
AT1G09310	8000
AT1G09313	0
AT1G09317	0
AT1G09320	286
AT1G09323	0
AT1G09327	0
AT1G09330	1103
AT1G09333	0
AT1G09337	0
AT1G09340	3008
AT1G09343	0
AT1G09350	9
AT1G09353	0
AT1G09357	0
AT1G09360	0
AT1G09363	12
AT1G09367	21
AT1G09370	12
AT1G09373	0
AT1G09377	0
AT1G09380	885
AT1G09383	0
AT1G09387	1
AT1G09390	688
AT1G09393	0
AT1G09397	0
AT1G09400	20
AT1G09407	0
AT1G09410	93
AT1G09415	241
AT1G09417	5
AT1G09420	140
AT1G09421	0
AT1G09423	0
AT1G09427	7
AT1G09430	1229
AT1G09433	0
AT1G09437	0
AT1G09440	373
AT1G09443	0
AT1G09447	0
AT1G09450	257
AT1G09453	0
AT1G09457	11
AT1G09460	404
AT1G09463	4
AT1G09467	55
AT1G09470	281
AT1G09473	0
AT1G09477	0
AT1G09480	43
AT1G09483	0
AT1G09486	68
AT1G09487	0
AT1G09490	656
AT1G09493	0
AT1G09497	0
AT1G09500	113
AT1G09503	0
AT1G09507	0
AT1G09510	33
AT1G09513	6
AT1G09517	0
AT1G09520	275
AT1G09523	0
AT1G09527	26
AT1G09530	171
AT1G09533	28
AT1G09537	53
AT1G09540	24
AT1G09543	72
AT1G09547	0
AT1G09550	0
AT1G09553	1
AT1G09557	0
AT1G09560	1784
AT1G09563	0
AT1G09567	0
AT1G09570	2062
AT1G09573	4
AT1G09575	246
AT1G09577	0
AT1G09580	532
AT1G09583	1
AT1G09587	0
AT1G09590	4483
AT1G09593	0
AT1G09597	0
AT1G09600	701
AT1G09603	0
AT1G09607	2
AT1G09610	0
AT1G09613	0
AT1G09617	0
AT1G09620	3288
AT1G09623	0
AT1G09625	0
AT1G09627	0
AT1G09630	656
AT1G09633	0
AT1G09637	0
AT1G09640	4518
AT1G09645	466
AT1G09647	4
AT1G09650	43
AT1G09653	0
AT1G09657	0
AT1G09660	773
AT1G09663	2
AT1G09665	3
AT1G09667	1
AT1G09673	0
AT1G09677	6
AT1G09680	58
AT1G09683	0
AT1G09687	13
AT1G09690	8061
AT1G09693	2
AT1G09697	0
AT1G09700	387
AT1G09703	0
AT1G09710	230
AT1G09713	0
AT1G09717	0
AT1G09720	0
AT1G09723	0
AT1G09730	1062
AT1G09733	1
AT1G09737	0
AT1G09740	18
AT1G09743	0
AT1G09747	0
AT1G09750	699
AT1G09753	28
AT1G09757	1
AT1G09760	1250
AT1G09763	0
AT1G09767	0
AT1G09770	3281
AT1G09773	0
AT1G09777	0
AT1G09780	4141
AT1G09783	17
AT1G09787	5
AT1G09790	54
AT1G09793	0
AT1G09794	101
AT1G09795	1901
AT1G09797	2
AT1G09800	175
AT1G09803	1
AT1G09807	1
AT1G09810	325
AT1G09812	63
AT1G09813	0
AT1G09815	407
AT1G09817	0
AT1G09820	135
AT1G09823	15
AT1G09827	0
AT1G09830	654
AT1G09833	0
AT1G09837	1
AT1G09840	1047
AT1G09843	0
AT1G09847	0
AT1G09850	745
AT1G09853	0
AT1G09857	0
AT1G09860	0
AT1G09863	129
AT1G09867	10
AT1G09870	963
AT1G09873	0
AT1G09877	0
AT1G09880	86
AT1G09883	0
AT1G09887	0
AT1G09890	98
AT1G09893	0
AT1G09897	16
AT1G09900	371
AT1G09903	0
AT1G09907	5
AT1G09910	699
AT1G09913	1
AT1G09917	16
AT1G09920	655
AT1G09923	0
AT1G09927	0
AT1G09930	47
AT1G09932	9
AT1G09935	0
AT1G09937	1
AT1G09940	945
AT1G09947	0
AT1G09950	9
AT1G09953	0
AT1G09957	0
AT1G09960	250
AT1G09963	4
AT1G09967	0
AT1G09970	1168
AT1G09973	0
AT1G09977	0
AT1G09980	1070
AT1G09983	0
AT1G09987	2
AT1G09993	9
AT1G09995	100
AT1G09997	0
AT1G10000	12
AT1G10010	35
AT1G10020	605
AT1G10030	483
AT1G10040	64
AT1G10050	89
AT1G10060	1339
AT1G10070	877
AT1G10090	688
AT1G10095	178
AT1G10100	13
AT1G10110	1
AT1G10120	651
AT1G10130	1346
AT1G10140	103
AT1G10150	0
AT1G10155	3
AT1G10160	154
AT1G10170	1613
AT1G10180	910
AT1G10190	1
AT1G10200	3939
AT1G10210	277
AT1G10220	35
AT1G10225	1
AT1G10230	330
AT1G10240	309
AT1G10250	0
AT1G10260	0
AT1G10270	520
AT1G10280	275
AT1G10290	2367
AT1G10300	104
AT1G10310	409
AT1G10320	674
AT1G10330	50
AT1G10340	8
AT1G10350	521
AT1G10360	406
AT1G10370	447
AT1G10380	153
AT1G10385	194
AT1G10390	2245
AT1G10395	0
AT1G10400	1
AT1G10410	1465
AT1G10417	25
AT1G10419	0
AT1G10430	610
AT1G10440	0
AT1G10450	929
AT1G10455	11
AT1G10460	9
AT1G10470	388
AT1G10480	3
AT1G10490	771
AT1G10500	923
AT1G10510	827
AT1G10520	68
AT1G10522	423
AT1G10530	63
AT1G10538	3
AT1G10540	553
AT1G10550	79
AT1G10560	1303
AT1G10570	894
AT1G10580	1197
AT1G10585	2
AT1G10586	0
AT1G10588	3
AT1G10590	2192
AT1G10600	516
AT1G10610	158
AT1G10620	521
AT1G10630	2022
AT1G10640	1283
AT1G10650	948
AT1G10657	450
AT1G10660	1616
AT1G10670	7316
AT1G10680	91
AT1G10682	1019
AT1G10690	70
AT1G10700	313
AT1G10705	2
AT1G10710	25
AT1G10715	0
AT1G10717	0
AT1G10720	707
AT1G10730	275
AT1G10740	2423
AT1G10745	17
AT1G10747	2
AT1G10750	99
AT1G10760	6362
AT1G10770	9545
AT1G10780	220
AT1G10790	12
AT1G10800	11
AT1G10810	23
AT1G10820	538
AT1G10830	360
AT1G10840	2854
AT1G10850	872
AT1G10865	229
AT1G10870	1070
AT1G10875	0
AT1G10880	0
AT1G10890	1105
AT1G10900	339
AT1G10910	612
AT1G10920	153
AT1G10930	643
AT1G10940	2537
AT1G10950	3988
AT1G10960	1189
AT1G10970	270
AT1G10980	123
AT1G10990	7
AT1G11000	1062
AT1G11010	0
AT1G11020	501
AT1G11030	0
AT1G11040	188
AT1G11050	2
AT1G11055	0
AT1G11060	538
AT1G11070	25
AT1G11080	408
AT1G11090	0
AT1G11100	96
AT1G11110	26
AT1G11112	11
AT1G11120	249
AT1G11125	66
AT1G11130	829
AT1G11145	2
AT1G11150	62
AT1G11160	164
AT1G11170	244
AT1G11175	259
AT1G11180	207
AT1G11185	17
AT1G11190	507
AT1G11200	420
AT1G11210	165
AT1G11220	93
AT1G11230	0
AT1G11240	756
AT1G11250	5
AT1G11260	1230
AT1G11265	0
AT1G11270	102
AT1G11280	824
AT1G11290	148
AT1G11300	22
AT1G11303	60
AT1G11310	1287
AT1G11320	126
AT1G11330	609
AT1G11340	1
AT1G11350	203
AT1G11360	656
AT1G11362	47
AT1G11370	36
AT1G11380	265
AT1G11390	621
AT1G11400	435
AT1G11410	1212
AT1G11420	85
AT1G11430	1534
AT1G11440	228
AT1G11450	52
AT1G11460	1
AT1G11470	0
AT1G11475	1249
AT1G11480	2519
AT1G11482	0
AT1G11490	8
AT1G11500	19
AT1G11510	89
AT1G11520	8
AT1G11530	157
AT1G11540	45
AT1G11545	538
AT1G11550	0
AT1G11560	4
AT1G11570	38
AT1G11572	332
AT1G11580	463
AT1G11590	1
AT1G11591	0
AT1G11592	129
AT1G11593	33
AT1G11595	0
AT1G11600	516
AT1G11608	0
AT1G11610	73
AT1G11620	0
AT1G11630	189
AT1G11640	2
AT1G11650	3407
AT1G11655	1
AT1G11660	1482
AT1G11670	260
AT1G11680	1919
AT1G11684	1
AT1G11690	4
AT1G11700	440
AT1G11710	105
AT1G11720	719
AT1G11730	171
AT1G11735	0
AT1G11740	13
AT1G11750	1184
AT1G11755	290
AT1G11760	346
AT1G11765	2714
AT1G11770	503
AT1G11780	162
AT1G11785	5
AT1G11790	336
AT1G11800	328
AT1G11803	0
AT1G11806	0
AT1G11810	0
AT1G11820	1224
AT1G11840	13105
AT1G11850	7237
AT1G11860	6663
AT1G11870	543
AT1G11880	199
AT1G11890	777
AT1G11900	26
AT1G11905	437
AT1G11910	8600
AT1G11915	27
AT1G11920	1
AT1G11925	2
AT1G11930	1442
AT1G11940	369
AT1G11950	402
AT1G11960	581
AT1G11970	0
AT1G11980	0
AT1G11990	819
AT1G12000	2662
AT1G12010	5
AT1G12013	7
AT1G12015	3
AT1G12020	138
AT1G12030	12
AT1G12040	0
AT1G12050	1684
AT1G12060	88
AT1G12064	2
AT1G12070	1259
AT1G12080	11849
AT1G12090	6620
AT1G12100	0
AT1G12110	176
AT1G12120	1156
AT1G12130	1
AT1G12140	546
AT1G12150	238
AT1G12160	22
AT1G12170	0
AT1G12180	136
AT1G12190	0
AT1G12200	260
AT1G12210	21
AT1G12211	1
AT1G12220	109
AT1G12230	1968
AT1G12240	6298
AT1G12244	182
AT1G12250	467
AT1G12260	101
AT1G12270	1467
AT1G12280	85
AT1G12290	92
AT1G12294	0
AT1G12300	123
AT1G12310	0
AT1G12320	271
AT1G12330	1397
AT1G12340	4
AT1G12350	510
AT1G12360	1728
AT1G12370	371
AT1G12380	1699
AT1G12390	433
AT1G12400	238
AT1G12410	1798
AT1G12411	0
AT1G12420	1177
AT1G12430	1215
AT1G12440	1978
AT1G12450	1255
AT1G12460	792
AT1G12470	1197
AT1G12480	43
AT1G12490	6
AT1G12500	719
AT1G12510	0
AT1G12520	959
AT1G12530	451
AT1G12540	0
AT1G12550	167
AT1G12560	1
AT1G12570	1175
AT1G12580	696
AT1G12590	0
AT1G12600	234
AT1G12610	395
AT1G12615	0
AT1G12620	164
AT1G12630	4
AT1G12640	908
AT1G12650	600
AT1G12660	0
AT1G12663	0
AT1G12665	0
AT1G12667	0
AT1G12669	0
AT1G12670	165
AT1G12672	8
AT1G12680	806
AT1G12700	130
AT1G12710	417
AT1G12720	0
AT1G12725	0
AT1G12730	298
AT1G12740	2
AT1G12750	429
AT1G12760	1816
AT1G12770	784
AT1G12775	70
AT1G12780	4150
AT1G12790	118
AT1G12800	1900
AT1G12805	2
AT1G12810	542
AT1G12820	733
AT1G12830	0
AT1G12840	3982
AT1G12845	620
AT1G12850	811
AT1G12855	0
AT1G12860	696
AT1G12870	0
AT1G12880	499
AT1G12890	61
AT1G12900	7186
AT1G12910	691
AT1G12920	1889
AT1G12930	700
AT1G12935	0
AT1G12940	0
AT1G12950	30
AT1G12960	0
AT1G12970	381
AT1G12980	1
AT1G12990	811
AT1G13000	524
AT1G13010	0
AT1G13020	1877
AT1G13030	452
AT1G13040	230
AT1G13050	122
AT1G13060	2320
AT1G13070	12
AT1G13080	114
AT1G13090	590
AT1G13100	18
AT1G13110	56
AT1G13120	849
AT1G13130	253
AT1G13140	28
AT1G13143	0
AT1G13145	59
AT1G13150	26
AT1G13160	781
AT1G13170	1181
AT1G13180	283
AT1G13190	1310
AT1G13195	246
AT1G13200	3
AT1G13210	573
AT1G13220	857
AT1G13230	93
AT1G13240	0
AT1G13245	204
AT1G13250	444
AT1G13260	89
AT1G13270	769
AT1G13280	3700
AT1G13290	7
AT1G13300	0
AT1G13310	1
AT1G13320	1874
AT1G13330	93
AT1G13340	21
AT1G13350	1654
AT1G13360	1135
AT1G13370	11
AT1G13380	483
AT1G13390	875
AT1G13400	0
AT1G13410	80
AT1G13420	9
AT1G13430	5
AT1G13440	14329
AT1G13448	11
AT1G13450	586
AT1G13460	505
AT1G13470	6
AT1G13480	0
AT1G13485	0
AT1G13490	0
AT1G13500	0
AT1G13510	0
AT1G13520	0
AT1G13530	0
AT1G13540	0
AT1G13550	1
AT1G13560	1717
AT1G13570	378
AT1G13580	320
AT1G13590	0
AT1G13600	28
AT1G13605	0
AT1G13607	1
AT1G13608	0
AT1G13609	18
AT1G13610	0
AT1G13620	0
AT1G13630	92
AT1G13635	8
AT1G13640	1142
AT1G13650	29
AT1G13660	0
AT1G13670	7
AT1G13680	13
AT1G13690	514
AT1G13700	223
AT1G13710	10
AT1G13720	0
AT1G13730	665
AT1G13740	338
AT1G13750	48
AT1G13755	23
AT1G13760	5
AT1G13770	424
AT1G13780	194
AT1G13790	419
AT1G13800	104
AT1G13805	0
AT1G13810	120
AT1G13820	286
AT1G13825	0
AT1G13830	14
AT1G13840	0
AT1G13850	0
AT1G13860	549
AT1G13870	328
AT1G13880	731
AT1G13890	759
AT1G13900	1543
AT1G13910	170
AT1G13920	185
AT1G13930	24381
AT1G13940	467
AT1G13950	225
AT1G13960	259
AT1G13970	6749
AT1G13980	1356
AT1G13990	569
AT1G14000	1189
AT1G14010	980
AT1G14020	891
AT1G14030	495
AT1G14040	705
AT1G14048	0
AT1G14060	458
AT1G14071	9
AT1G14080	12
AT1G14090	179
AT1G14100	0
AT1G14110	0
AT1G14120	4
AT1G14130	352
AT1G14140	282
AT1G14150	276
AT1G14160	0
AT1G14170	549
AT1G14180	330
AT1G14182	130
AT1G14185	1
AT1G14190	9
AT1G14200	869
AT1G14205	66
AT1G14210	393
AT1G14220	8
AT1G14230	544
AT1G14240	29
AT1G14250	93
AT1G14260	173
AT1G14270	794
AT1G14280	933
AT1G14290	1889
AT1G14300	422
AT1G14310	274
AT1G14315	0
AT1G14320	16195
AT1G14330	669
AT1G14340	195
AT1G14345	451
AT1G14350	615
AT1G14360	1184
AT1G14370	41
AT1G14380	922
AT1G14390	27
AT1G14400	2394
AT1G14410	580
AT1G14420	9382
AT1G14430	139
AT1G14440	349
AT1G14450	166
AT1G14453	3
AT1G14455	127
AT1G14460	917
AT1G14470	66
AT1G14480	254
AT1G14490	26
AT1G14500	3
AT1G14510	1216
AT1G14518	0
AT1G14520	167
AT1G14530	710
AT1G14540	26
AT1G14550	0
AT1G14560	1208
AT1G14570	1702
AT1G14580	75
AT1G14590	321
AT1G14600	44
AT1G14610	2850
AT1G14620	637
AT1G14630	163
AT1G14640	176
AT1G14642	2
AT1G14650	1709
AT1G14660	242
AT1G14670	3735
AT1G14680	31
AT1G14685	1627
AT1G14686	26
AT1G14687	53
AT1G14688	2
AT1G14690	1284
AT1G14700	27
AT1G14710	1837
AT1G14720	519
AT1G14730	73
AT1G14740	1567
AT1G14750	59
AT1G14755	58
AT1G14760	2
AT1G14770	236
AT1G14780	4
AT1G14790	546
AT1G14800	0
AT1G14810	938
AT1G14820	1104
AT1G14830	2947
AT1G14840	706
AT1G14850	1316
AT1G14860	80
AT1G14870	225
AT1G14880	17
AT1G14890	685
AT1G14900	1849
AT1G14910	1025
AT1G14920	806
AT1G14930	0
AT1G14940	0
AT1G14950	0
AT1G14960	0
AT1G14970	615
AT1G14980	2778
AT1G14990	310
AT1G15000	0
AT1G15002	5
AT1G15010	146
AT1G15015	0
AT1G15020	459
AT1G15030	572
AT1G15040	61
AT1G15050	2
AT1G15060	624
AT1G15080	55
AT1G15085	39
AT1G15090	1
AT1G15100	563
AT1G15110	531
AT1G15120	3450
AT1G15125	36
AT1G15130	1498
AT1G15140	1083
AT1G15150	3
AT1G15160	64
AT1G15165	129
AT1G15170	89
AT1G15175	24
AT1G15180	189
AT1G15190	27
AT1G15200	1915
AT1G15210	45
AT1G15215	233
AT1G15220	213
AT1G15230	421
AT1G15240	1476
AT1G15250	421
AT1G15260	1466
AT1G15270	4287
AT1G15280	1782
AT1G15290	1312
AT1G15300	196
AT1G15310	450
AT1G15320	8
AT1G15330	5
AT1G15340	3295
AT1G15350	986
AT1G15360	1438
AT1G15370	781
AT1G15380	667
AT1G15385	65
AT1G15390	390
AT1G15400	723
AT1G15405	0
AT1G15410	502
AT1G15415	2577
AT1G15420	729
AT1G15430	554
AT1G15440	885
AT1G15450	0
AT1G15460	353
AT1G15470	1226
AT1G15480	564
AT1G15490	585
AT1G15500	3096
AT1G15510	280
AT1G15520	322
AT1G15530	194
AT1G15540	0
AT1G15550	47
AT1G15560	0
AT1G15570	467
AT1G15580	12
AT1G15590	0
AT1G15600	0
AT1G15610	0
AT1G15620	0
AT1G15625	0
AT1G15630	0
AT1G15640	0
AT1G15650	0
AT1G15660	768
AT1G15670	562
AT1G15680	0
AT1G15690	16930
AT1G15700	0
AT1G15710	437
AT1G15720	12
AT1G15730	512
AT1G15740	847
AT1G15750	3371
AT1G15757	0
AT1G15760	83
AT1G15770	0
AT1G15772	28
AT1G15780	1436
AT1G15790	74
AT1G15800	174
AT1G15810	850
AT1G15820	5765
AT1G15825	3
AT1G15830	37
AT1G15840	0
AT1G15850	0
AT1G15860	766
AT1G15870	81
AT1G15880	956
AT1G15885	76
AT1G15890	6
AT1G15900	10
AT1G15910	813
AT1G15920	1109
AT1G15930	3702
AT1G15940	2024
AT1G15950	320
AT1G15960	339
AT1G15970	484
AT1G15980	839
AT1G15990	224
AT1G16000	563
AT1G16010	922
AT1G16020	470
AT1G16022	3
AT1G16025	0
AT1G16030	172
AT1G16040	356
AT1G16060	146
AT1G16070	117
AT1G16080	1024
AT1G16090	50
AT1G16100	0
AT1G16110	105
AT1G16120	0
AT1G16130	11
AT1G16140	0
AT1G16150	0
AT1G16160	0
AT1G16170	337
AT1G16180	2751
AT1G16190	875
AT1G16210	1199
AT1G16220	116
AT1G16225	0
AT1G16230	0
AT1G16240	1247
AT1G16250	271
AT1G16260	94
AT1G16270	1003
AT1G16280	334
AT1G16290	420
AT1G16300	306
AT1G16310	82
AT1G16320	328
AT1G16330	199
AT1G16340	455
AT1G16350	1484
AT1G16360	545
AT1G16370	12
AT1G16380	379
AT1G16390	27
AT1G16400	38
AT1G16410	197
AT1G16420	0
AT1G16430	215
AT1G16440	13
AT1G16445	62
AT1G16450	0
AT1G16460	1101
AT1G16470	2068
AT1G16480	103
AT1G16489	3
AT1G16490	0
AT1G16500	427
AT1G16510	38
AT1G16515	48
AT1G16520	627
AT1G16530	3
AT1G16540	433
AT1G16550	137
AT1G16560	692
AT1G16570	579
AT1G16590	146
AT1G16600	0
AT1G16610	1121
AT1G16620	0
AT1G16630	422
AT1G16635	8
AT1G16640	42
AT1G16650	152
AT1G16660	0
AT1G16670	195
AT1G16680	884
AT1G16690	229
AT1G16700	1497
AT1G16705	976
AT1G16710	1450
AT1G16720	788
AT1G16730	17
AT1G16740	897
AT1G16750	764
AT1G16760	1161
AT1G16770	27
AT1G16780	780
AT1G16790	0
AT1G16800	406
AT1G16810	1607
AT1G16820	62
AT1G16825	202
AT1G16830	55
AT1G16840	818
AT1G16850	234
AT1G16860	1307
AT1G16870	811
AT1G16880	4965
AT1G16890	1669
AT1G16900	711
AT1G16905	1
AT1G16910	2
AT1G16916	190
AT1G16920	794
AT1G16930	120
AT1G16940	0
AT1G16945	0
AT1G16950	3
AT1G16960	228
AT1G16970	418
AT1G16980	0
AT1G17000	0
AT1G17010	0
AT1G17020	238
AT1G17030	1075
AT1G17040	295
AT1G17050	148
AT1G17060	43
AT1G17065	1
AT1G17070	493
AT1G17080	732
AT1G17090	54
AT1G17100	917
AT1G17110	1802
AT1G17120	632
AT1G17130	692
AT1G17140	1671
AT1G17145	628
AT1G17147	2
AT1G17150	0
AT1G17160	467
AT1G17170	90
AT1G17180	150
AT1G17190	910
AT1G17200	2467
AT1G17210	1836
AT1G17220	3259
AT1G17230	0
AT1G17232	0
AT1G17235	25
AT1G17240	17
AT1G17250	0
AT1G17255	29
AT1G17260	105
AT1G17270	195
AT1G17275	0
AT1G17277	0
AT1G17280	942
AT1G17285	5
AT1G17290	5192
AT1G17300	61
AT1G17310	2
AT1G17330	302
AT1G17340	490
AT1G17345	0
AT1G17350	271
AT1G17360	1056
AT1G17370	1395
AT1G17380	1751
AT1G17390	0
AT1G17400	0
AT1G17410	159
AT1G17420	2487
AT1G17430	425
AT1G17440	1145
AT1G17450	707
AT1G17455	391
AT1G17460	192
AT1G17470	1457
AT1G17480	160
AT1G17490	616
AT1G17495	0
AT1G17500	968
AT1G17510	289
AT1G17520	328
AT1G17530	573
AT1G17540	2893
AT1G17545	0
AT1G17550	1948
AT1G17560	487
AT1G17570	0
AT1G17580	1179
AT1G17590	97
AT1G17600	15
AT1G17610	0
AT1G17615	0
AT1G17620	1301
AT1G17630	108
AT1G17640	147
AT1G17650	465
AT1G17660	0
AT1G17665	267
AT1G17670	0
AT1G17680	772
AT1G17690	605
AT1G17700	3
AT1G17710	181
AT1G17720	2420
AT1G17730	824
AT1G17744	1
AT1G17745	1726
AT1G17750	259
AT1G17760	508
AT1G17770	0
AT1G17780	233
AT1G17790	349
AT1G17800	0
AT1G17810	0
AT1G17820	0
AT1G17830	360
AT1G17840	4700
AT1G17850	282
AT1G17860	1
AT1G17870	49
AT1G17880	3852
AT1G17890	830
AT1G17900	0
AT1G17910	2
AT1G17920	302
AT1G17930	343
AT1G17940	468
AT1G17950	37
AT1G17960	102
AT1G17970	117
AT1G17980	693
AT1G17990	2
AT1G18000	4
AT1G18010	3
AT1G18020	2
AT1G18030	164
AT1G18040	360
AT1G18050	0
AT1G18060	438
AT1G18070	3555
AT1G18075	16
AT1G18080	11021
AT1G18090	160
AT1G18100	0
AT1G18120	8
AT1G18130	1
AT1G18140	157
AT1G18150	3381
AT1G18160	1105
AT1G18170	388
AT1G18180	492
AT1G18190	751
AT1G18191	0
AT1G18193	1
AT1G18197	2
AT1G18200	110
AT1G18210	2178
AT1G18220	0
AT1G18230	0
AT1G18240	0
AT1G18250	1112
AT1G18260	1989
AT1G18265	52
AT1G18270	1774
AT1G18280	132
AT1G18290	6
AT1G18300	1768
AT1G18310	0
AT1G18320	39
AT1G18330	120
AT1G18335	317
AT1G18340	319
AT1G18350	4
AT1G18360	408
AT1G18370	735
AT1G18382	0
AT1G18390	10
AT1G18400	237
AT1G18410	955
AT1G18415	58
AT1G18420	0
AT1G18430	0
AT1G18440	250
AT1G18450	1278
AT1G18460	575
AT1G18470	1119
AT1G18480	554
AT1G18485	256
AT1G18486	28
AT1G18490	416
AT1G18500	1520
AT1G18510	1
AT1G18520	36
AT1G18530	0
AT1G18540	6834
AT1G18550	301
AT1G18560	185
AT1G18570	34
AT1G18580	512
AT1G18590	214
AT1G18600	558
AT1G18610	496
AT1G18620	1095
AT1G18630	433
AT1G18640	741
AT1G18650	634
AT1G18660	978
AT1G18670	342
AT1G18680	131
AT1G18690	185
AT1G18700	959
AT1G18710	7
AT1G18720	3101
AT1G18730	667
AT1G18735	0
AT1G18740	4063
AT1G18745	115
AT1G18750	696
AT1G18760	0
AT1G18770	0
AT1G18773	21
AT1G18780	0
AT1G18790	1
AT1G18800	1287
AT1G18810	27
AT1G18820	0
AT1G18830	13
AT1G18835	2
AT1G18840	1127
AT1G18850	426
AT1G18860	0
AT1G18870	98
AT1G18871	0
AT1G18879	0
AT1G18880	151
AT1G18890	356
AT1G18900	388
AT1G18910	68
AT1G18930	0
AT1G18940	18
AT1G18950	1374
AT1G18960	1
AT1G18970	0
AT1G18975	0
AT1G18980	1
AT1G18990	2196
AT1G19000	1440
AT1G19010	175
AT1G19020	95
AT1G19025	85
AT1G19030	1
AT1G19040	3
AT1G19050	356
AT1G19060	0
AT1G19070	31
AT1G19080	119
AT1G19086	0
AT1G19090	164
AT1G19100	603
AT1G19110	1788
AT1G19115	7
AT1G19120	688
AT1G19130	494
AT1G19140	700
AT1G19150	375
AT1G19160	7
AT1G19170	494
AT1G19180	5247
AT1G19190	12
AT1G19200	31
AT1G19210	244
AT1G19220	374
AT1G19230	8
AT1G19240	146
AT1G19250	1
AT1G19260	0
AT1G19270	496
AT1G19290	353
AT1G19300	641
AT1G19310	540
AT1G19320	3
AT1G19330	688
AT1G19340	86
AT1G19350	1223
AT1G19360	537
AT1G19370	767
AT1G19371	0
AT1G19373	2
AT1G19376	2
AT1G19380	299
AT1G19390	0
AT1G19392	0
AT1G19394	19
AT1G19396	123
AT1G19397	85
AT1G19400	797
AT1G19410	2
AT1G19415	7
AT1G19420	25
AT1G19430	826
AT1G19440	463
AT1G19450	973
AT1G19460	0
AT1G19464	0
AT1G19470	0
AT1G19480	215
AT1G19485	589
AT1G19490	111
AT1G19500	1196
AT1G19510	16
AT1G19520	1200
AT1G19530	0
AT1G19540	102
AT1G19550	0
AT1G19560	6
AT1G19565	11
AT1G19570	19864
AT1G19580	903
AT1G19600	579
AT1G19610	0
AT1G19620	0
AT1G19630	9
AT1G19640	554
AT1G19650	664
AT1G19660	1674
AT1G19670	2687
AT1G19680	745
AT1G19690	355
AT1G19700	491
AT1G19710	436
AT1G19715	822
AT1G19720	998
AT1G19730	534
AT1G19740	791
AT1G19750	18
AT1G19770	3512
AT1G19780	509
AT1G19790	181
AT1G19800	486
AT1G19810	0
AT1G19830	134
AT1G19835	3238
AT1G19840	150
AT1G19850	1443
AT1G19860	383
AT1G19870	2859
AT1G19880	1907
AT1G19890	293
AT1G19900	2
AT1G19910	3597
AT1G19920	2197
AT1G19930	0
AT1G19940	348
AT1G19950	411
AT1G19960	77
AT1G19968	3
AT1G19970	549
AT1G19980	217
AT1G19990	542
AT1G20000	0
AT1G20010	5623
AT1G20015	5
AT1G20020	8753
AT1G20030	191
AT1G20040	0
AT1G20050	1299
AT1G20060	171
AT1G20065	19
AT1G20070	0
AT1G20080	451
AT1G20090	1712
AT1G20100	1691
AT1G20110	1656
AT1G20120	54
AT1G20130	16
AT1G20132	0
AT1G20135	1281
AT1G20140	321
AT1G20150	36
AT1G20160	327
AT1G20170	0
AT1G20180	70
AT1G20190	6571
AT1G20200	1752
AT1G20210	0
AT1G20220	2315
AT1G20225	630
AT1G20230	119
AT1G20240	0
AT1G20250	0
AT1G20260	4589
AT1G20270	633
AT1G20280	3
AT1G20290	0
AT1G20300	248
AT1G20310	268
AT1G20320	17
AT1G20330	2536
AT1G20340	11212
AT1G20350	86
AT1G20360	0
AT1G20370	396
AT1G20375	0
AT1G20380	154
AT1G20390	37
AT1G20400	0
AT1G20405	0
AT1G20410	470
AT1G20420	0
AT1G20430	793
AT1G20440	11448
AT1G20450	13639
AT1G20460	248
AT1G20470	10
AT1G20480	274
AT1G20490	256
AT1G20500	5
AT1G20510	2899
AT1G20515	9
AT1G20520	0
AT1G20530	41
AT1G20540	496
AT1G20550	208
AT1G20560	606
AT1G20570	27
AT1G20575	603
AT1G20580	1254
AT1G20590	1
AT1G20600	0
AT1G20610	345
AT1G20620	16181
AT1G20630	5623
AT1G20640	439
AT1G20650	423
AT1G20657	3
AT1G20670	864
AT1G20680	75
AT1G20683	0
AT1G20687	0
AT1G20690	0
AT1G20691	1
AT1G20693	7541
AT1G20696	7593
AT1G20700	6
AT1G20710	0
AT1G20720	275
AT1G20730	6
AT1G20735	0
AT1G20740	0
AT1G20750	5
AT1G20760	1706
AT1G20770	800
AT1G20780	382
AT1G20790	18
AT1G20795	9
AT1G20800	1
AT1G20803	2
AT1G20810	456
AT1G20816	136
AT1G20820	0
AT1G20823	773
AT1G20830	232
AT1G20840	1255
AT1G20850	1479
AT1G20860	0
AT1G20870	83
AT1G20875	0
AT1G20880	388
AT1G20890	213
AT1G20900	9
AT1G20910	408
AT1G20920	2763
AT1G20923	5
AT1G20925	45
AT1G20930	503
AT1G20940	0
AT1G20950	1388
AT1G20960	6508
AT1G20970	4212
AT1G20980	6430
AT1G20990	38
AT1G21000	665
AT1G21010	325
AT1G21020	0
AT1G21040	0
AT1G21050	87
AT1G21060	181
AT1G21065	843
AT1G21070	682
AT1G21080	754
AT1G21090	427
AT1G21100	5
AT1G21110	0
AT1G21120	0
AT1G21130	44
AT1G21140	310
AT1G21150	164
AT1G21160	1040
AT1G21170	1106
AT1G21190	561
AT1G21200	281
AT1G21202	0
AT1G21210	3
AT1G21220	1
AT1G21230	0
AT1G21240	3
AT1G21245	0
AT1G21250	280
AT1G21260	93
AT1G21270	64
AT1G21280	0
AT1G21286	1
AT1G21290	2
AT1G21300	0
AT1G21310	280
AT1G21313	0
AT1G21320	8
AT1G21323	0
AT1G21326	0
AT1G21330	0
AT1G21340	4
AT1G21350	363
AT1G21360	5
AT1G21370	509
AT1G21380	963
AT1G21390	107
AT1G21395	0
AT1G21400	999
AT1G21410	341
AT1G21420	0
AT1G21430	0
AT1G21440	1392
AT1G21450	328
AT1G21460	5397
AT1G21470	82
AT1G21475	0
AT1G21480	732
AT1G21490	3
AT1G21500	587
AT1G21510	10
AT1G21520	4
AT1G21525	7
AT1G21528	1
AT1G21529	7
AT1G21530	9
AT1G21540	552
AT1G21550	223
AT1G21560	934
AT1G21580	1692
AT1G21590	2165
AT1G21600	1510
AT1G21610	798
AT1G21620	0
AT1G21630	2830
AT1G21640	1275
AT1G21650	709
AT1G21651	4
AT1G21660	1461
AT1G21670	190
AT1G21680	1187
AT1G21690	637
AT1G21695	57
AT1G21700	1165
AT1G21710	283
AT1G21720	1579
AT1G21722	8
AT1G21730	530
AT1G21738	0
AT1G21740	382
AT1G21750	7008
AT1G21760	393
AT1G21770	22
AT1G21780	405
AT1G21790	341
AT1G21800	0
AT1G21810	157
AT1G21830	513
AT1G21835	0
AT1G21840	151
AT1G21850	0
AT1G21860	18
AT1G21864	1
AT1G21866	1
AT1G21870	20
AT1G21880	504
AT1G21890	22
AT1G21900	742
AT1G21910	149
AT1G21920	861
AT1G21925	0
AT1G21928	0
AT1G21930	313
AT1G21940	1
AT1G21945	0
AT1G21950	1
AT1G21960	0
AT1G21970	3
AT1G21973	0
AT1G21980	1433
AT1G21990	0
AT1G22000	3
AT1G22010	0
AT1G22015	72
AT1G22020	698
AT1G22030	129
AT1G22040	332
AT1G22050	119
AT1G22060	2071
AT1G22065	9
AT1G22070	608
AT1G22080	0
AT1G22090	3
AT1G22100	41
AT1G22110	839
AT1G22120	0
AT1G22130	699
AT1G22140	479
AT1G22150	246
AT1G22160	789
AT1G22170	379
AT1G22180	92
AT1G22190	505
AT1G22200	2608
AT1G22210	1
AT1G22220	8
AT1G22230	20
AT1G22240	71
AT1G22250	10
AT1G22260	79
AT1G22270	441
AT1G22275	74
AT1G22280	911
AT1G22290	2
AT1G22300	8755
AT1G22310	288
AT1G22320	0
AT1G22330	285
AT1G22340	6
AT1G22350	19
AT1G22360	209
AT1G22370	247
AT1G22380	2151
AT1G22400	971
AT1G22403	107
AT1G22410	3756
AT1G22420	0
AT1G22430	353
AT1G22440	0
AT1G22450	2784
AT1G22460	785
AT1G22470	183
AT1G22480	1
AT1G22490	181
AT1G22500	3
AT1G22510	191
AT1G22520	604
AT1G22530	441
AT1G22540	64
AT1G22550	71
AT1G22560	0
AT1G22570	27
AT1G22580	0
AT1G22590	172
AT1G22600	12
AT1G22610	0
AT1G22620	815
AT1G22630	366
AT1G22640	1931
AT1G22650	529
AT1G22660	341
AT1G22670	0
AT1G22680	2
AT1G22690	25
AT1G22700	829
AT1G22710	3937
AT1G22720	15
AT1G22730	3567
AT1G22740	202
AT1G22750	496
AT1G22760	671
AT1G22770	2676
AT1G22780	5041
AT1G22790	471
AT1G22800	0
AT1G22810	0
AT1G22830	123
AT1G22840	2795
AT1G22850	616
AT1G22860	627
AT1G22870	398
AT1G22880	319
AT1G22882	799
AT1G22885	192
AT1G22890	132
AT1G22900	11
AT1G22910	1187
AT1G22920	778
AT1G22930	3558
AT1G22940	394
AT1G22950	458
AT1G22960	447
AT1G22970	484
AT1G22980	50
AT1G22985	91
AT1G22990	296
AT1G23000	294
AT1G23010	902
AT1G23020	581
AT1G23030	910
AT1G23037	0
AT1G23040	774
AT1G23050	0
AT1G23052	0
AT1G23060	1546
AT1G23070	166
AT1G23080	2115
AT1G23090	1111
AT1G23100	264
AT1G23110	9
AT1G23120	46
AT1G23130	2023
AT1G23140	38
AT1G23145	0
AT1G23147	0
AT1G23150	1946
AT1G23160	0
AT1G23170	461
AT1G23180	577
AT1G23190	3619
AT1G23200	347
AT1G23201	9
AT1G23205	576
AT1G23210	26
AT1G23220	367
AT1G23230	1541
AT1G23240	1
AT1G23250	1
AT1G23260	792
AT1G23270	0
AT1G23280	636
AT1G23290	0
AT1G23300	4
AT1G23310	4068
AT1G23320	0
AT1G23330	327
AT1G23340	94
AT1G23350	1831
AT1G23360	517
AT1G23380	78
AT1G23390	467
AT1G23400	548
AT1G23410	0
AT1G23420	278
AT1G23440	679
AT1G23450	37
AT1G23460	314
AT1G23465	25
AT1G23470	29
AT1G23480	269
AT1G23490	5222
AT1G23500	5
AT1G23510	45
AT1G23520	0
AT1G23530	62
AT1G23540	1447
AT1G23550	152
AT1G23560	90
AT1G23570	2
AT1G23580	1
AT1G23590	16
AT1G23600	13
AT1G23610	0
AT1G23620	14
AT1G23640	8
AT1G23645	0
AT1G23650	0
AT1G23660	1
AT1G23670	4
AT1G23680	0
AT1G23690	0
AT1G23700	1
AT1G23710	1058
AT1G23720	136
AT1G23730	1055
AT1G23740	818
AT1G23750	420
AT1G23760	136
AT1G23770	3
AT1G23780	703
AT1G23790	190
AT1G23800	701
AT1G23810	2
AT1G23820	2528
AT1G23830	0
AT1G23840	2
AT1G23850	46
AT1G23860	866
AT1G23870	839
AT1G23880	151
AT1G23890	297
AT1G23900	1335
AT1G23910	1
AT1G23915	0
AT1G23920	1
AT1G23930	0
AT1G23935	461
AT1G23950	547
AT1G23960	1264
AT1G23965	11
AT1G23970	359
AT1G23980	74
AT1G23985	0
AT1G23990	0
AT1G23995	0
AT1G24000	22
AT1G24010	3
AT1G24020	25013
AT1G24030	88
AT1G24040	320
AT1G24050	1877
AT1G24060	0
AT1G24062	0
AT1G24068	0
AT1G24070	2820
AT1G24080	0
AT1G24090	113
AT1G24095	144
AT1G24100	658
AT1G24110	83
AT1G24120	707
AT1G24130	15
AT1G24140	80
AT1G24145	2
AT1G24147	14
AT1G24148	55
AT1G24150	64
AT1G24159	1
AT1G24160	1587
AT1G24170	823
AT1G24180	2807
AT1G24190	1466
AT1G24200	0
AT1G24210	63
AT1G24212	0
AT1G24220	41
AT1G24230	0
AT1G24240	482
AT1G24250	0
AT1G24256	3
AT1G24260	4419
AT1G24265	150
AT1G24267	910
AT1G24270	4
AT1G24280	204
AT1G24290	36
AT1G24300	1197
AT1G24310	577
AT1G24320	17
AT1G24330	727
AT1G24340	459
AT1G24350	417
AT1G24360	2779
AT1G24370	0
AT1G24380	0
AT1G24388	0
AT1G24390	0
AT1G24400	180
AT1G24405	143
AT1G24420	9
AT1G24430	0
AT1G24440	218
AT1G24450	391
AT1G24460	2205
AT1G24470	152
AT1G24475	0
AT1G24480	38
AT1G24485	0
AT1G24490	579
AT1G24510	4704
AT1G24520	6327
AT1G24530	258
AT1G24540	516
AT1G24545	0
AT1G24560	780
AT1G24570	30
AT1G24575	962
AT1G24577	13
AT1G24580	19
AT1G24590	0
AT1G24600	47
AT1G24610	558
AT1G24620	1535
AT1G24625	40
AT1G24640	0
AT1G24650	5
AT1G24657	453
AT1G24660	0
AT1G24686	136
AT1G24706	1748
AT1G24733	0
AT1G24735	17
AT1G24764	1499
AT1G24792	0
AT1G24793	0
AT1G24800	0
AT1G24807	0
AT1G24822	0
AT1G24851	0
AT1G24879	0
AT1G24880	1
AT1G24881	0
AT1G24909	0
AT1G24938	0
AT1G24967	0
AT1G24996	0
AT1G25025	0
AT1G25053	0
AT1G25054	0
AT1G25055	0
AT1G25083	0
AT1G25097	0
AT1G25098	2
AT1G25112	0
AT1G25141	0
AT1G25145	0
AT1G25150	0
AT1G25155	0
AT1G25175	0
AT1G25180	0
AT1G25209	1
AT1G25210	0
AT1G25211	0
AT1G25220	885
AT1G25230	581
AT1G25240	2013
AT1G25250	206
AT1G25260	1454
AT1G25270	3
AT1G25275	1264
AT1G25277	49
AT1G25280	721
AT1G25290	320
AT1G25300	0
AT1G25310	0
AT1G25320	336
AT1G25330	1931
AT1G25340	25
AT1G25350	1697
AT1G25360	159
AT1G25370	331
AT1G25375	379
AT1G25380	744
AT1G25390	251
AT1G25400	226
AT1G25410	0
AT1G25420	679
AT1G25422	7
AT1G25425	66
AT1G25430	0
AT1G25440	1663
AT1G25450	1573
AT1G25460	0
AT1G25470	470
AT1G25480	436
AT1G25490	3223
AT1G25500	331
AT1G25510	820
AT1G25520	874
AT1G25530	160
AT1G25540	1180
AT1G25550	253
AT1G25560	253
AT1G25570	1048
AT1G25580	356
AT1G25682	521
AT1G25784	0
AT1G25886	0
AT1G25988	0
AT1G26090	238
AT1G26100	164
AT1G26110	4030
AT1G26120	498
AT1G26130	911
AT1G26140	0
AT1G26150	3020
AT1G26160	351
AT1G26170	777
AT1G26180	522
AT1G26190	491
AT1G26200	1
AT1G26208	128
AT1G26210	0
AT1G26218	45
AT1G26220	0
AT1G26225	0
AT1G26230	293
AT1G26233	3
AT1G26235	0
AT1G26240	0
AT1G26250	0
AT1G26255	0
AT1G26260	198
AT1G26270	863
AT1G26290	0
AT1G26300	807
AT1G26310	87
AT1G26320	679
AT1G26330	172
AT1G26340	335
AT1G26350	0
AT1G26355	0
AT1G26360	0
AT1G26370	689
AT1G26380	1
AT1G26390	0
AT1G26400	0
AT1G26410	0
AT1G26420	1
AT1G26430	0
AT1G26440	278
AT1G26450	611
AT1G26460	1322
AT1G26470	499
AT1G26480	3976
AT1G26490	0
AT1G26500	22
AT1G26510	1
AT1G26515	4
AT1G26520	148
AT1G26530	16
AT1G26540	399
AT1G26550	2661
AT1G26558	26
AT1G26560	963
AT1G26570	470
AT1G26580	2812
AT1G26590	24
AT1G26600	31
AT1G26610	106
AT1G26620	610
AT1G26630	13003
AT1G26640	917
AT1G26650	687
AT1G26660	228
AT1G26665	971
AT1G26670	1003
AT1G26680	0
AT1G26690	648
AT1G26700	1
AT1G26710	1
AT1G26720	3
AT1G26730	366
AT1G26740	567
AT1G26750	421
AT1G26760	174
AT1G26761	72
AT1G26762	3
AT1G26770	852
AT1G26773	0
AT1G26780	49
AT1G26790	0
AT1G26795	137
AT1G26796	0
AT1G26797	0
AT1G26798	0
AT1G26799	0
AT1G26800	152
AT1G26810	315
AT1G26815	0
AT1G26820	270
AT1G26830	1981
AT1G26840	606
AT1G26850	6838
AT1G26860	0
AT1G26870	0
AT1G26880	3489
AT1G26890	23
AT1G26900	191
AT1G26910	544
AT1G26911	8
AT1G26920	1034
AT1G26921	0
AT1G26930	913
AT1G26940	309
AT1G26945	1116
AT1G26950	0
AT1G26960	406
AT1G26970	1
AT1G26973	0
AT1G26975	0
AT1G26976	0
AT1G26985	0
AT1G26990	0
AT1G27000	1847
AT1G27008	3
AT1G27020	4
AT1G27030	276
AT1G27040	305
AT1G27045	695
AT1G27050	170
AT1G27060	44
AT1G27070	421
AT1G27080	28
AT1G27090	2394
AT1G27100	2304
AT1G27110	18
AT1G27120	850
AT1G27130	736
AT1G27135	0
AT1G27140	0
AT1G27150	684
AT1G27160	0
AT1G27170	117
AT1G27180	168
AT1G27190	1440
AT1G27200	459
AT1G27210	743
AT1G27220	0
AT1G27240	0
AT1G27250	0
AT1G27260	0
AT1G27270	0
AT1G27280	1
AT1G27285	52
AT1G27290	1134
AT1G27300	712
AT1G27310	1467
AT1G27320	2012
AT1G27330	2215
AT1G27340	518
AT1G27350	1999
AT1G27360	1287
AT1G27370	864
AT1G27380	11
AT1G27385	338
AT1G27390	1446
AT1G27400	3942
AT1G27410	185
AT1G27420	80
AT1G27430	1310
AT1G27435	1000
AT1G27440	181
AT1G27450	4319
AT1G27460	753
AT1G27461	0
AT1G27470	640
AT1G27480	280
AT1G27490	0
AT1G27500	797
AT1G27510	819
AT1G27520	1151
AT1G27530	1329
AT1G27535	0
AT1G27540	366
AT1G27550	0
AT1G27555	0
AT1G27560	3
AT1G27565	0
AT1G27570	0
AT1G27580	8
AT1G27595	1162
AT1G27600	733
AT1G27610	0
AT1G27620	14
AT1G27630	1302
AT1G27640	12
AT1G27650	1161
AT1G27660	222
AT1G27670	0
AT1G27671	0
AT1G27680	860
AT1G27690	272
AT1G27695	71
AT1G27700	588
AT1G27710	0
AT1G27720	92
AT1G27730	323
AT1G27740	0
AT1G27750	587
AT1G27752	681
AT1G27760	1593
AT1G27770	3097
AT1G27780	1
AT1G27790	0
AT1G27800	0
AT1G27810	0
AT1G27815	0
AT1G27820	2
AT1G27840	401
AT1G27850	991
AT1G27860	6
AT1G27870	0
AT1G27880	192
AT1G27890	0
AT1G27900	713
AT1G27910	317
AT1G27920	4
AT1G27921	114
AT1G27930	1072
AT1G27940	213
AT1G27950	4537
AT1G27960	320
AT1G27970	1740
AT1G27980	344
AT1G27990	0
AT1G28000	0
AT1G28002	0
AT1G28005	0
AT1G28010	5
AT1G28020	0
AT1G28030	3
AT1G28040	3
AT1G28050	2049
AT1G28060	1551
AT1G28070	129
AT1G28080	1
AT1G28090	460
AT1G28100	231
AT1G28110	471
AT1G28120	615
AT1G28130	330
AT1G28135	0
AT1G28140	785
AT1G28150	616
AT1G28160	0
AT1G28170	0
AT1G28180	12
AT1G28190	158
AT1G28200	870
AT1G28210	213
AT1G28220	20
AT1G28230	481
AT1G28240	1083
AT1G28250	582
AT1G28260	663
AT1G28265	0
AT1G28270	7077
AT1G28280	1079
AT1G28290	5193
AT1G28300	2
AT1G28305	2090
AT1G28306	1995
AT1G28310	237
AT1G28320	899
AT1G28323	0
AT1G28327	1
AT1G28330	2943
AT1G28335	2198
AT1G28340	1307
AT1G28350	1042
AT1G28360	48
AT1G28370	124
AT1G28375	3
AT1G28380	461
AT1G28390	51
AT1G28395	330
AT1G28400	1484
AT1G28410	362
AT1G28420	1584
AT1G28430	5
AT1G28440	1680
AT1G28447	0
AT1G28450	0
AT1G28455	0
AT1G28460	0
AT1G28465	0
AT1G28470	65
AT1G28480	133
AT1G28490	754
AT1G28500	4
AT1G28510	397
AT1G28520	1472
AT1G28530	238
AT1G28540	138
AT1G28550	417
AT1G28560	192
AT1G28570	251
AT1G28580	1125
AT1G28590	0
AT1G28591	0
AT1G28600	403
AT1G28610	126
AT1G28620	6
AT1G28630	0
AT1G28640	0
AT1G28650	0
AT1G28660	5
AT1G28670	112
AT1G28680	52
AT1G28685	5
AT1G28690	57
AT1G28695	2
AT1G28700	12
AT1G28710	2693
AT1G28715	122
AT1G28720	0
AT1G28730	0
AT1G28740	0
AT1G28750	0
AT1G28760	215
AT1G28765	44
AT1G28770	0
AT1G28780	0
AT1G28790	0
AT1G28800	0
AT1G28810	1
AT1G28815	0
AT1G28820	1
AT1G28830	1
AT1G28840	0
AT1G28850	0
AT1G28860	1
AT1G28870	0
AT1G28880	0
AT1G28890	1
AT1G28900	0
AT1G28910	0
AT1G28920	2
AT1G28930	1
AT1G28940	0
AT1G28950	3
AT1G28960	784
AT1G28970	1
AT1G28980	0
AT1G28990	1
AT1G29000	0
AT1G29005	0
AT1G29010	9
AT1G29020	0
AT1G29025	0
AT1G29030	408
AT1G29040	478
AT1G29041	1
AT1G29050	896
AT1G29060	207
AT1G29070	1733
AT1G29071	1
AT1G29075	0
AT1G29080	0
AT1G29090	0
AT1G29100	0
AT1G29110	0
AT1G29120	584
AT1G29140	7765
AT1G29150	2370
AT1G29160	127
AT1G29170	780
AT1G29179	0
AT1G29180	0
AT1G29190	0
AT1G29195	156
AT1G29200	95
AT1G29210	0
AT1G29220	615
AT1G29230	647
AT1G29240	204
AT1G29250	1442
AT1G29260	430
AT1G29265	0
AT1G29270	0
AT1G29280	5
AT1G29290	46
AT1G29300	126
AT1G29310	1761
AT1G29320	554
AT1G29330	577
AT1G29340	1350
AT1G29350	331
AT1G29355	0
AT1G29357	122
AT1G29360	0
AT1G29370	292
AT1G29380	222
AT1G29390	1100
AT1G29395	2156
AT1G29400	2060
AT1G29410	183
AT1G29418	382
AT1G29420	4
AT1G29430	31
AT1G29435	0
AT1G29440	21
AT1G29450	77
AT1G29460	70
AT1G29465	92
AT1G29470	7223
AT1G29475	0
AT1G29480	0
AT1G29490	23
AT1G29500	292
AT1G29510	157
AT1G29520	371
AT1G29530	262
AT1G29535	18
AT1G29540	0
AT1G29550	325
AT1G29560	156
AT1G29570	0
AT1G29580	0
AT1G29590	96
AT1G29600	4
AT1G29620	2
AT1G29630	634
AT1G29640	259
AT1G29650	0
AT1G29660	168
AT1G29670	2316
AT1G29680	6
AT1G29690	423
AT1G29700	312
AT1G29710	149
AT1G29715	1
AT1G29720	34
AT1G29730	88
AT1G29740	33
AT1G29750	1551
AT1G29760	435
AT1G29770	41
AT1G29775	0
AT1G29780	0
AT1G29785	303
AT1G29790	809
AT1G29800	322
AT1G29810	304
AT1G29820	352
AT1G29830	22
AT1G29840	119
AT1G29850	1492
AT1G29860	2
AT1G29870	0
AT1G29880	2152
AT1G29890	570
AT1G29900	2643
AT1G29910	3513
AT1G29920	1542
AT1G29930	25813
AT1G29940	1189
AT1G29950	1229
AT1G29960	134
AT1G29962	0
AT1G29965	96
AT1G29970	582
AT1G29980	727
AT1G29990	984
AT1G30000	851
AT1G30010	248
AT1G30020	0
AT1G30030	0
AT1G30040	887
AT1G30050	351
AT1G30060	2
AT1G30070	511
AT1G30080	256
AT1G30090	496
AT1G30100	38
AT1G30110	134
AT1G30120	4472
AT1G30130	543
AT1G30135	181
AT1G30140	0
AT1G30150	0
AT1G30160	50
AT1G30170	22
AT1G30180	1
AT1G30190	12
AT1G30200	969
AT1G30210	697
AT1G30220	296
AT1G30230	7472
AT1G30240	329
AT1G30250	7
AT1G30260	65
AT1G30270	976
AT1G30280	118
AT1G30282	0
AT1G30290	218
AT1G30300	542
AT1G30310	0
AT1G30320	129
AT1G30330	6411
AT1G30340	0
AT1G30350	0
AT1G30360	3661
AT1G30370	8
AT1G30380	5025
AT1G30390	5
AT1G30400	2983
AT1G30410	727
AT1G30420	315
AT1G30430	0
AT1G30440	3520
AT1G30450	1245
AT1G30455	1
AT1G30460	620
AT1G30470	1659
AT1G30473	0
AT1G30475	80
AT1G30480	523
AT1G30490	1087
AT1G30500	163
AT1G30510	800
AT1G30515	21
AT1G30520	366
AT1G30530	1853
AT1G30540	488
AT1G30545	101
AT1G30550	4
AT1G30560	0
AT1G30570	338
AT1G30580	4417
AT1G30590	1298
AT1G30600	345
AT1G30610	622
AT1G30620	1077
AT1G30630	2773
AT1G30640	334
AT1G30650	65
AT1G30660	26
AT1G30670	0
AT1G30680	781
AT1G30690	2686
AT1G30700	0
AT1G30710	1768
AT1G30720	2
AT1G30730	0
AT1G30740	76
AT1G30750	0
AT1G30755	128
AT1G30757	0
AT1G30760	11
AT1G30780	0
AT1G30784	0
AT1G30790	0
AT1G30795	3870
AT1G30800	0
AT1G30810	1003
AT1G30814	9
AT1G30820	2538
AT1G30825	273
AT1G30830	0
AT1G30835	526
AT1G30840	267
AT1G30845	139
AT1G30850	7
AT1G30860	53
AT1G30870	0
AT1G30880	1065
AT1G30890	515
AT1G30900	387
AT1G30910	345
AT1G30920	1
AT1G30921	0
AT1G30925	0
AT1G30930	1
AT1G30935	33
AT1G30940	8
AT1G30945	0
AT1G30950	0
AT1G30960	269
AT1G30970	1131
AT1G30972	5
AT1G30974	0
AT1G30975	0
AT1G30980	0
AT1G30990	4
AT1G31000	2
AT1G31010	200
AT1G31020	280
AT1G31030	0
AT1G31040	188
AT1G31050	14
AT1G31070	1207
AT1G31072	0
AT1G31080	0
AT1G31090	0
AT1G31093	0
AT1G31095	1
AT1G31100	0
AT1G31110	0
AT1G31120	372
AT1G31130	3203
AT1G31140	8
AT1G31150	603
AT1G31160	467
AT1G31163	0
AT1G31166	0
AT1G31170	371
AT1G31173	3
AT1G31175	278
AT1G31180	1060
AT1G31190	436
AT1G31200	1
AT1G31210	0
AT1G31220	280
AT1G31230	1170
AT1G31240	6
AT1G31243	0
AT1G31245	0
AT1G31250	0
AT1G31255	0
AT1G31258	27
AT1G31260	0
AT1G31270	5
AT1G31274	0
AT1G31280	719
AT1G31290	226
AT1G31300	860
AT1G31310	242
AT1G31320	60
AT1G31330	10181
AT1G31335	119
AT1G31340	1650
AT1G31350	310
AT1G31355	36
AT1G31358	0
AT1G31360	436
AT1G31370	0
AT1G31380	1
AT1G31390	0
AT1G31400	0
AT1G31410	344
AT1G31420	2344
AT1G31430	50
AT1G31440	836
AT1G31450	181
AT1G31460	124
AT1G31470	169
AT1G31480	513
AT1G31485	0
AT1G31490	3
AT1G31500	325
AT1G31510	0
AT1G31520	0
AT1G31530	46
AT1G31540	143
AT1G31550	1004
AT1G31555	0
AT1G31570	1
AT1G31580	1055
AT1G31600	755
AT1G31620	0
AT1G31630	0
AT1G31640	0
AT1G31650	821
AT1G31660	1066
AT1G31670	0
AT1G31690	0
AT1G31710	53
AT1G31720	40
AT1G31730	2163
AT1G31740	0
AT1G31750	804
AT1G31760	176
AT1G31770	1341
AT1G31772	1
AT1G31780	1237
AT1G31790	64
AT1G31800	1372
AT1G31810	922
AT1G31812	9247
AT1G31814	169
AT1G31817	656
AT1G31820	41
AT1G31830	645
AT1G31835	19
AT1G31840	73
AT1G31850	4096
AT1G31860	823
AT1G31870	641
AT1G31880	90
AT1G31885	1
AT1G31900	9
AT1G31910	4185
AT1G31920	0
AT1G31930	1276
AT1G31935	198
AT1G31940	278
AT1G31950	17
AT1G31960	0
AT1G31970	2871
AT1G31983	2
AT1G31990	473
AT1G31993	0
AT1G32000	0
AT1G32010	0
AT1G32020	0
AT1G32030	0
AT1G32040	0
AT1G32045	0
AT1G32049	0
AT1G32050	2444
AT1G32060	4626
AT1G32070	709
AT1G32080	2071
AT1G32090	1203
AT1G32100	277
AT1G32110	0
AT1G32120	2810
AT1G32127	193
AT1G32130	1998
AT1G32140	0
AT1G32150	425
AT1G32160	580
AT1G32170	974
AT1G32172	27
AT1G32180	6
AT1G32190	292
AT1G32200	684
AT1G32210	1843
AT1G32220	1015
AT1G32225	0
AT1G32230	4291
AT1G32240	181
AT1G32250	33
AT1G32260	311
AT1G32270	0
AT1G32280	78
AT1G32300	394
AT1G32310	230
AT1G32320	13
AT1G32330	325
AT1G32337	0
AT1G32340	356
AT1G32350	2
AT1G32360	755
AT1G32361	190
AT1G32370	310
AT1G32375	7
AT1G32380	703
AT1G32385	6
AT1G32390	0
AT1G32400	2195
AT1G32410	539
AT1G32415	134
AT1G32420	0
AT1G32430	59
AT1G32440	737
AT1G32450	1674
AT1G32460	51
AT1G32470	3357
AT1G32480	0
AT1G32490	1542
AT1G32500	939
AT1G32505	0
AT1G32510	2
AT1G32520	102
AT1G32530	1063
AT1G32540	763
AT1G32550	367
AT1G32560	3
AT1G32570	11
AT1G32575	1
AT1G32580	995
AT1G32582	0
AT1G32583	2
AT1G32585	4
AT1G32590	0
AT1G32600	5
AT1G32610	55
AT1G32620	0
AT1G32630	99
AT1G32640	0
AT1G32650	0
AT1G32660	0
AT1G32680	0
AT1G32690	75
AT1G32700	983
AT1G32710	2
AT1G32713	0
AT1G32720	0
AT1G32730	217
AT1G32740	272
AT1G32750	2184
AT1G32760	167
AT1G32763	3
AT1G32770	0
AT1G32780	145
AT1G32790	1938
AT1G32810	871
AT1G32820	0
AT1G32830	0
AT1G32840	0
AT1G32850	36
AT1G32860	341
AT1G32870	293
AT1G32880	0
AT1G32890	0
AT1G32900	462
AT1G32910	25
AT1G32920	3078
AT1G32928	1189
AT1G32930	350
AT1G32940	130
AT1G32950	8
AT1G32960	1
AT1G32970	0
AT1G32975	0
AT1G32980	0
AT1G32990	1962
AT1G32992	0
AT1G33000	0
AT1G33010	0
AT1G33020	0
AT1G33030	0
AT1G33040	1700
AT1G33050	1292
AT1G33055	14
AT1G33060	232
AT1G33070	0
AT1G33080	70
AT1G33090	0
AT1G33100	0
AT1G33102	0
AT1G33110	119
AT1G33120	1124
AT1G33130	0
AT1G33135	0
AT1G33140	1548
AT1G33160	3
AT1G33170	2685
AT1G33180	1
AT1G33190	0
AT1G33200	0
AT1G33220	0
AT1G33230	869
AT1G33240	4438
AT1G33250	746
AT1G33260	39
AT1G33265	367
AT1G33270	708
AT1G33280	0
AT1G33290	824
AT1G33300	0
AT1G33320	0
AT1G33330	217
AT1G33340	10
AT1G33350	105
AT1G33355	0
AT1G33360	2645
AT1G33370	0
AT1G33380	0
AT1G33390	611
AT1G33400	403
AT1G33410	1849
AT1G33415	147
AT1G33420	0
AT1G33430	0
AT1G33440	15
AT1G33450	0
AT1G33460	0
AT1G33470	2252
AT1G33475	45
AT1G33480	453
AT1G33490	620
AT1G33500	10
AT1G33510	0
AT1G33520	1291
AT1G33530	0
AT1G33540	0
AT1G33550	8
AT1G33560	253
AT1G33570	0
AT1G33580	0
AT1G33590	3197
AT1G33600	745
AT1G33607	0
AT1G33610	51
AT1G33612	5
AT1G33615	57
AT1G33640	0
AT1G33660	11
AT1G33670	0
AT1G33680	1686
AT1G33700	21
AT1G33710	0
AT1G33720	13
AT1G33730	0
AT1G33740	1
AT1G33743	1
AT1G33750	10
AT1G33760	4
AT1G33770	710
AT1G33780	478
AT1G33785	0
AT1G33790	44
AT1G33800	119
AT1G33810	853
AT1G33811	135
AT1G33813	0
AT1G33817	0
AT1G33820	0
AT1G33830	0
AT1G33835	0
AT1G33840	1
AT1G33850	3
AT1G33855	0
AT1G33860	0
AT1G33870	0
AT1G33880	0
AT1G33890	0
AT1G33900	0
AT1G33910	0
AT1G33920	0
AT1G33930	28
AT1G33940	0
AT1G33945	0
AT1G33950	0
AT1G33960	10
AT1G33970	1081
AT1G33980	1363
AT1G33990	1619
AT1G34000	598
AT1G34010	363
AT1G34015	0
AT1G34020	559
AT1G34030	3378
AT1G34040	25
AT1G34042	0
AT1G34044	3
AT1G34046	0
AT1G34047	0
AT1G34049	0
AT1G34050	0
AT1G34060	65
AT1G34065	223
AT1G34070	0
AT1G34080	0
AT1G34090	0
AT1G34095	2768
AT1G34097	0
AT1G34100	3
AT1G34110	441
AT1G34120	213
AT1G34130	1387
AT1G34140	0
AT1G34150	242
AT1G34160	222
AT1G34170	0
AT1G34180	23
AT1G34190	1759
AT1G34200	269
AT1G34210	827
AT1G34220	501
AT1G34230	0
AT1G34240	0
AT1G34245	68
AT1G34250	0
AT1G34260	677
AT1G34270	283
AT1G34281	0
AT1G34290	0
AT1G34300	294
AT1G34310	3
AT1G34315	19
AT1G34317	1
AT1G34320	1540
AT1G34330	0
AT1G34340	933
AT1G34350	387
AT1G34355	346
AT1G34360	304
AT1G34370	731
AT1G34380	153
AT1G34390	0
AT1G34392	0
AT1G34400	0
AT1G34403	0
AT1G34405	0
AT1G34410	0
AT1G34418	1209
AT1G34420	24
AT1G34430	3199
AT1G34440	46
AT1G34460	65
AT1G34470	458
AT1G34480	25
AT1G34490	0
AT1G34500	0
AT1G34510	0
AT1G34520	0
AT1G34530	0
AT1G34540	0
AT1G34545	0
AT1G34550	1422
AT1G34560	0
AT1G34570	229
AT1G34575	11
AT1G34580	20
AT1G34590	0
AT1G34600	0
AT1G34610	0
AT1G34620	0
AT1G34630	261
AT1G34640	327
AT1G34650	2
AT1G34660	162
AT1G34670	0
AT1G34680	0
AT1G34690	0
AT1G34700	0
AT1G34710	0
AT1G34720	0
AT1G34730	0
AT1G34740	0
AT1G34750	129
AT1G34760	53
AT1G34770	248
AT1G34780	826
AT1G34790	12
AT1G34792	0
AT1G34795	0
AT1G34797	0
AT1G34800	0
AT1G34803	0
AT1G34805	0
AT1G34807	0
AT1G34808	0
AT1G34810	0
AT1G34812	0
AT1G34813	0
AT1G34815	0
AT1G34817	0
AT1G34818	0
AT1G34820	0
AT1G34822	0
AT1G34823	0
AT1G34825	0
AT1G34827	0
AT1G34828	0
AT1G34830	0
AT1G34836	0
AT1G34840	0
AT1G34842	0
AT1G34844	18
AT1G34850	0
AT1G34855	0
AT1G34860	0
AT1G34904	0
AT1G34910	0
AT1G34930	0
AT1G34967	0
AT1G35030	0
AT1G35035	0
AT1G35040	0
AT1G35050	0
AT1G35060	0
AT1G35080	0
AT1G35090	0
AT1G35100	0
AT1G35110	23
AT1G35112	101
AT1G35115	1146
AT1G35120	0
AT1G35130	11
AT1G35140	322
AT1G35143	0
AT1G35146	0
AT1G35150	0
AT1G35160	4112
AT1G35170	2
AT1G35180	767
AT1G35181	0
AT1G35183	16
AT1G35186	6
AT1G35190	1380
AT1G35200	2
AT1G35210	40
AT1G35215	0
AT1G35220	960
AT1G35230	32
AT1G35240	2
AT1G35242	0
AT1G35250	17
AT1G35255	25
AT1G35260	99
AT1G35270	2
AT1G35280	1
AT1G35290	145
AT1G35300	0
AT1G35310	25071
AT1G35320	1287
AT1G35330	0
AT1G35340	597
AT1G35350	207
AT1G35353	0
AT1G35360	0
AT1G35365	3
AT1G35370	0
AT1G35375	0
AT1G35380	0
AT1G35390	0
AT1G35400	13
AT1G35405	1
AT1G35410	0
AT1G35420	370
AT1G35430	133
AT1G35435	27
AT1G35440	0
AT1G35450	23
AT1G35460	420
AT1G35465	0
AT1G35467	50
AT1G35470	493
AT1G35480	0
AT1G35490	8765
AT1G35500	0
AT1G35501	0
AT1G35510	515
AT1G35513	3
AT1G35515	10
AT1G35516	474
AT1G35520	0
AT1G35530	214
AT1G35535	0
AT1G35537	2
AT1G35540	69
AT1G35545	0
AT1G35550	0
AT1G35560	45
AT1G35570	0
AT1G35580	1645
AT1G35590	0
AT1G35600	0
AT1G35610	0
AT1G35612	149
AT1G35614	0
AT1G35617	0
AT1G35620	1137
AT1G35625	0
AT1G35630	0
AT1G35640	0
AT1G35645	0
AT1G35647	0
AT1G35650	0
AT1G35660	318
AT1G35663	0
AT1G35670	809
AT1G35680	2456
AT1G35690	0
AT1G35700	0
AT1G35710	209
AT1G35720	3342
AT1G35730	3
AT1G35735	0
AT1G35740	0
AT1G35745	3
AT1G35750	0
AT1G35760	0
AT1G35770	0
AT1G35780	1006
AT1G35790	3
AT1G35820	0
AT1G35830	193
AT1G35840	0
AT1G35850	0
AT1G35860	0
AT1G35870	0
AT1G35880	0
AT1G35890	0
AT1G35895	0
AT1G35910	177
AT1G35920	0
AT1G35930	0
AT1G35940	0
AT1G35950	0
AT1G35960	0
AT1G35970	3
AT1G35980	0
AT1G35990	0
AT1G35995	0
AT1G36000	0
AT1G36005	0
AT1G36010	0
AT1G36020	3
AT1G36030	0
AT1G36035	0
AT1G36040	0
AT1G36050	2225
AT1G36060	306
AT1G36070	429
AT1G36078	0
AT1G36080	0
AT1G36085	3
AT1G36090	0
AT1G36095	0
AT1G36100	0
AT1G36105	9
AT1G36110	0
AT1G36120	0
AT1G36130	0
AT1G36140	0
AT1G36150	0
AT1G36160	6931
AT1G36180	309
AT1G36185	0
AT1G36190	0
AT1G36200	5
AT1G36210	0
AT1G36220	0
AT1G36225	0
AT1G36230	0
AT1G36240	0
AT1G36250	0
AT1G36260	0
AT1G36270	0
AT1G36272	0
AT1G36280	495
AT1G36290	0
AT1G36300	0
AT1G36305	0
AT1G36310	925
AT1G36320	1131
AT1G36325	0
AT1G36330	0
AT1G36340	79
AT1G36350	0
AT1G36360	0
AT1G36370	1044
AT1G36380	252
AT1G36390	637
AT1G36395	0
AT1G36400	0
AT1G36403	0
AT1G36406	0
AT1G36420	0
AT1G36430	0
AT1G36440	0
AT1G36441	0
AT1G36445	0
AT1G36450	0
AT1G36460	0
AT1G36470	0
AT1G36480	0
AT1G36485	0
AT1G36490	0
AT1G36495	0
AT1G36500	0
AT1G36510	0
AT1G36520	0
AT1G36530	0
AT1G36540	0
AT1G36550	0
AT1G36560	0
AT1G36570	0
AT1G36580	1
AT1G36590	0
AT1G36595	0
AT1G36600	0
AT1G36605	0
AT1G36610	0
AT1G36620	1
AT1G36622	4
AT1G36623	0
AT1G36627	0
AT1G36630	0
AT1G36640	0
AT1G36650	0
AT1G36660	0
AT1G36670	0
AT1G36675	6
AT1G36680	5
AT1G36690	0
AT1G36700	0
AT1G36710	0
AT1G36720	0
AT1G36730	3185
AT1G36740	0
AT1G36745	0
AT1G36750	0
AT1G36756	0
AT1G36763	0
AT1G36770	0
AT1G36775	0
AT1G36790	0
AT1G36795	0
AT1G36800	0
AT1G36810	0
AT1G36830	0
AT1G36840	0
AT1G36850	0
AT1G36880	0
AT1G36890	0
AT1G36910	1
AT1G36915	0
AT1G36920	20
AT1G36922	8
AT1G36925	0
AT1G36927	0
AT1G36933	0
AT1G36936	0
AT1G36940	35
AT1G36942	0
AT1G36950	1
AT1G36960	0
AT1G36970	0
AT1G36975	0
AT1G36980	864
AT1G36990	592
AT1G36992	0
AT1G37000	0
AT1G37010	0
AT1G37012	0
AT1G37015	0
AT1G37020	0
AT1G37030	0
AT1G37035	0
AT1G37036	0
AT1G37037	0
AT1G37038	0
AT1G37040	1
AT1G37045	0
AT1G37050	0
AT1G37057	0
AT1G37060	0
AT1G37063	0
AT1G37070	0
AT1G37080	0
AT1G37090	0
AT1G37095	0
AT1G37100	0
AT1G37110	0
AT1G37113	15
AT1G37120	0
AT1G37130	437
AT1G37140	0
AT1G37150	59
AT1G37160	0
AT1G37170	0
AT1G37180	0
AT1G37190	0
AT1G37200	0
AT1G37210	0
AT1G37275	0
AT1G37340	0
AT1G37405	0
AT1G37471	0
AT1G37537	0
AT1G37603	0
AT1G37669	0
AT1G37735	0
AT1G37801	0
AT1G37867	0
AT1G37933	0
AT1G37999	0
AT1G38065	0
AT1G38131	162
AT1G38140	0
AT1G38149	0
AT1G38158	0
AT1G38167	0
AT1G38176	0
AT1G38185	0
AT1G38194	0
AT1G38203	0
AT1G38212	0
AT1G38221	0
AT1G38230	0
AT1G38240	0
AT1G38250	0
AT1G38260	0
AT1G38270	0
AT1G38280	0
AT1G38290	0
AT1G38300	0
AT1G38310	0
AT1G38320	0
AT1G38330	0
AT1G38340	0
AT1G38350	0
AT1G38360	0
AT1G38380	0
AT1G38390	0
AT1G38400	0
AT1G38410	0
AT1G38416	0
AT1G38423	0
AT1G38430	0
AT1G38440	0
AT1G38450	0
AT1G38460	0
AT1G38550	0
AT1G38710	0
AT1G38790	0
AT1G38870	0
AT1G39030	0
AT1G39060	0
AT1G39070	0
AT1G39110	0
AT1G39190	0
AT1G39270	0
AT1G39350	0
AT1G39430	0
AT1G39510	0
AT1G39511	0
AT1G39513	0
AT1G39515	0
AT1G39590	0
AT1G39670	0
AT1G39750	0
AT1G39830	0
AT1G39910	0
AT1G39990	0
AT1G40069	0
AT1G40070	0
AT1G40071	0
AT1G40072	0
AT1G40073	0
AT1G40074	0
AT1G40075	0
AT1G40076	0
AT1G40077	0
AT1G40078	0
AT1G40079	0
AT1G40080	0
AT1G40081	0
AT1G40083	0
AT1G40084	0
AT1G40085	0
AT1G40086	0
AT1G40087	0
AT1G40089	0
AT1G40090	0
AT1G40091	3
AT1G40093	0
AT1G40095	0
AT1G40097	0
AT1G40099	0
AT1G40100	0
AT1G40101	0
AT1G40103	0
AT1G40104	0
AT1G40105	0
AT1G40106	0
AT1G40107	0
AT1G40109	0
AT1G40112	0
AT1G40113	0
AT1G40115	0
AT1G40117	0
AT1G40118	0
AT1G40119	0
AT1G40121	0
AT1G40123	0
AT1G40124	0
AT1G40125	0
AT1G40127	0
AT1G40129	0
AT1G40130	0
AT1G40131	0
AT1G40133	0
AT1G40135	0
AT1G40136	0
AT1G40137	0
AT1G40139	0
AT1G40141	0
AT1G40143	0
AT1G40150	0
AT1G40230	0
AT1G40310	0
AT1G40390	0
AT1G40470	0
AT1G40630	0
AT1G41115	0
AT1G41600	0
AT1G41630	0
AT1G41650	0
AT1G41660	0
AT1G41680	0
AT1G41690	0
AT1G41700	0
AT1G41710	0
AT1G41720	0
AT1G41723	0
AT1G41726	0
AT1G41730	0
AT1G41740	0
AT1G41743	0
AT1G41746	0
AT1G41750	0
AT1G41755	0
AT1G41760	0
AT1G41770	0
AT1G41775	0
AT1G41790	0
AT1G41795	0
AT1G41797	0
AT1G41798	0
AT1G41803	0
AT1G41810	0
AT1G41820	0
AT1G41825	0
AT1G41827	0
AT1G41830	2084
AT1G41835	0
AT1G41840	0
AT1G41850	0
AT1G41855	0
AT1G41860	0
AT1G41870	0
AT1G41880	3313
AT1G41890	0
AT1G41893	0
AT1G41896	0
AT1G41900	0
AT1G41910	0
AT1G41920	0
AT1G41930	0
AT1G42003	0
AT1G42040	0
AT1G42045	0
AT1G42050	0
AT1G42060	0
AT1G42070	0
AT1G42080	0
AT1G42090	0
AT1G42100	0
AT1G42110	19
AT1G42120	0
AT1G42130	0
AT1G42140	0
AT1G42150	0
AT1G42160	3
AT1G42170	1
AT1G42180	0
AT1G42190	0
AT1G42200	0
AT1G42210	0
AT1G42220	0
AT1G42230	0
AT1G42240	0
AT1G42250	0
AT1G42260	0
AT1G42270	0
AT1G42280	0
AT1G42290	0
AT1G42300	0
AT1G42310	0
AT1G42320	0
AT1G42350	0
AT1G42360	0
AT1G42365	0
AT1G42367	0
AT1G42370	0
AT1G42375	0
AT1G42377	0
AT1G42380	0
AT1G42385	0
AT1G42390	0
AT1G42393	0
AT1G42396	0
AT1G42400	0
AT1G42410	0
AT1G42420	7
AT1G42430	654
AT1G42440	1395
AT1G42450	0
AT1G42460	0
AT1G42470	1690
AT1G42480	1061
AT1G42490	0
AT1G42500	0
AT1G42510	0
AT1G42515	0
AT1G42520	0
AT1G42525	0
AT1G42530	14
AT1G42540	746
AT1G42550	463
AT1G42560	340
AT1G42570	0
AT1G42580	0
AT1G42590	0
AT1G42595	0
AT1G42600	0
AT1G42602	0
AT1G42605	0
AT1G42610	0
AT1G42615	0
AT1G42620	0
AT1G42630	0
AT1G42635	0
AT1G42650	0
AT1G42655	0
AT1G42680	0
AT1G42690	1
AT1G42695	0
AT1G42697	5
AT1G42698	0
AT1G42700	0
AT1G42703	0
AT1G42705	0
AT1G42710	0
AT1G42718	0
AT1G42727	0
AT1G42736	0
AT1G42740	0
AT1G42745	0
AT1G42780	0
AT1G42816	0
AT1G42852	0
AT1G42888	0
AT1G42924	0
AT1G42960	2542
AT1G42970	8083
AT1G42980	16
AT1G42990	1252
AT1G43000	4
AT1G43005	0
AT1G43010	0
AT1G43020	0
AT1G43030	0
AT1G43040	0
AT1G43050	0
AT1G43060	0
AT1G43070	0
AT1G43080	0
AT1G43090	0
AT1G43100	0
AT1G43110	0
AT1G43120	0
AT1G43130	640
AT1G43140	0
AT1G43145	65
AT1G43150	6
AT1G43160	16
AT1G43170	18976
AT1G43171	0
AT1G43180	0
AT1G43190	1627
AT1G43195	0
AT1G43200	0
AT1G43205	2
AT1G43210	0
AT1G43220	0
AT1G43230	0
AT1G43240	0
AT1G43245	127
AT1G43250	2
AT1G43260	0
AT1G43270	2
AT1G43280	0
AT1G43290	0
AT1G43300	0
AT1G43310	1
AT1G43320	0
AT1G43330	0
AT1G43387	0
AT1G43415	0
AT1G43444	0
AT1G43502	0
AT1G43560	716
AT1G43570	0
AT1G43575	0
AT1G43580	861
AT1G43590	15
AT1G43600	0
AT1G43605	7
AT1G43610	0
AT1G43620	941
AT1G43630	669
AT1G43640	379
AT1G43650	12
AT1G43660	0
AT1G43665	0
AT1G43666	0
AT1G43667	0
AT1G43670	2552
AT1G43675	6
AT1G43680	0
AT1G43690	1431
AT1G43700	890
AT1G43710	4035
AT1G43715	0
AT1G43720	0
AT1G43722	0
AT1G43723	0
AT1G43724	0
AT1G43725	0
AT1G43730	0
AT1G43740	0
AT1G43745	0
AT1G43750	0
AT1G43755	0
AT1G43760	0
AT1G43763	0
AT1G43765	30
AT1G43766	0
AT1G43770	162
AT1G43775	53
AT1G43777	0
AT1G43780	1
AT1G43781	0
AT1G43785	0
AT1G43790	264
AT1G43800	40
AT1G43810	8
AT1G43815	1
AT1G43820	0
AT1G43825	0
AT1G43830	0
AT1G43835	0
AT1G43840	0
AT1G43845	0
AT1G43850	1058
AT1G43860	529
AT1G43870	0
AT1G43880	1
AT1G43883	1
AT1G43886	204
AT1G43890	1521
AT1G43895	3
AT1G43897	0
AT1G43900	926
AT1G43910	437
AT1G43920	0
AT1G43930	0
AT1G43940	0
AT1G43950	0
AT1G43960	0
AT1G43970	0
AT1G43980	71
AT1G43990	0
AT1G43995	0
AT1G43997	0
AT1G44000	946
AT1G44010	0
AT1G44020	0
AT1G44030	0
AT1G44040	0
AT1G44045	0
AT1G44050	0
AT1G44060	0
AT1G44070	0
AT1G44075	0
AT1G44080	0
AT1G44085	0
AT1G44090	0
AT1G44100	2349
AT1G44110	454
AT1G44120	171
AT1G44125	4
AT1G44130	97
AT1G44140	0
AT1G44150	119
AT1G44160	1010
AT1G44170	1663
AT1G44180	1
AT1G44191	54
AT1G44224	0
AT1G44286	0
AT1G44318	1
AT1G44350	983
AT1G44370	1
AT1G44382	0
AT1G44414	0
AT1G44446	607
AT1G44478	0
AT1G44500	0
AT1G44510	0
AT1G44542	2644
AT1G44570	0
AT1G44575	11174
AT1G44580	0
AT1G44608	16
AT1G44641	0
AT1G44707	0
AT1G44740	94
AT1G44750	878
AT1G44760	1393
AT1G44770	688
AT1G44780	602
AT1G44790	722
AT1G44800	1657
AT1G44810	1011
AT1G44820	788
AT1G44830	5
AT1G44835	579
AT1G44840	1
AT1G44850	0
AT1G44860	0
AT1G44870	0
AT1G44875	23
AT1G44880	0
AT1G44890	173
AT1G44895	0
AT1G44900	1080
AT1G44910	1088
AT1G44920	756
AT1G44935	0
AT1G44940	2
AT1G44941	0
AT1G44960	410
AT1G44970	9411
AT1G44980	0
AT1G44990	0
AT1G45000	2827
AT1G45010	368
AT1G45015	0
AT1G45020	0
AT1G45030	0
AT1G45035	0
AT1G45040	0
AT1G45050	515
AT1G45063	2
AT1G45070	0
AT1G45080	0
AT1G45090	0
AT1G45100	0
AT1G45110	99
AT1G45120	204
AT1G45130	1480
AT1G45140	5
AT1G45145	787
AT1G45150	584
AT1G45160	1568
AT1G45163	2
AT1G45165	0
AT1G45170	243
AT1G45180	387
AT1G45190	37
AT1G45191	46
AT1G45201	105
AT1G45207	380
AT1G45211	14
AT1G45215	5
AT1G45221	17
AT1G45223	76
AT1G45225	119
AT1G45227	84
AT1G45229	62
AT1G45230	466
AT1G45231	339
AT1G45233	265
AT1G45234	7
AT1G45236	0
AT1G45238	1
AT1G45240	5
AT1G45242	0
AT1G45243	0
AT1G45244	0
AT1G45246	0
AT1G45248	164
AT1G45249	499
AT1G45256	0
AT1G45332	710
AT1G45403	0
AT1G45474	698
AT1G45545	283
AT1G45616	3
AT1G45688	1550
AT1G45760	0
AT1G45832	0
AT1G45904	0
AT1G45976	555
AT1G46048	0
AT1G46120	0
AT1G46192	0
AT1G46264	181
AT1G46336	0
AT1G46408	7
AT1G46480	244
AT1G46552	47
AT1G46554	183
AT1G46624	0
AT1G46696	0
AT1G46768	103
AT1G46840	0
AT1G46912	0
AT1G46984	0
AT1G47056	307
AT1G47128	10391
AT1G47130	6
AT1G47200	1450
AT1G47210	428
AT1G47220	0
AT1G47230	387
AT1G47240	637
AT1G47250	327
AT1G47260	2814
AT1G47265	0
AT1G47270	3058
AT1G47271	16
AT1G47278	653
AT1G47280	714
AT1G47290	378
AT1G47300	0
AT1G47310	375
AT1G47317	0
AT1G47320	12
AT1G47330	661
AT1G47340	229
AT1G47350	0
AT1G47360	0
AT1G47370	3
AT1G47380	1774
AT1G47389	18
AT1G47390	0
AT1G47395	204
AT1G47400	194
AT1G47405	4
AT1G47410	94
AT1G47420	3417
AT1G47430	0
AT1G47435	1
AT1G47440	3
AT1G47450	101
AT1G47460	0
AT1G47465	0
AT1G47470	110
AT1G47480	8
AT1G47485	11
AT1G47490	659
AT1G47495	3
AT1G47497	0
AT1G47500	583
AT1G47510	233
AT1G47520	136
AT1G47530	726
AT1G47540	0
AT1G47550	1657
AT1G47560	79
AT1G47565	133
AT1G47570	518
AT1G47578	81
AT1G47580	138
AT1G47590	0
AT1G47595	2
AT1G47600	1
AT1G47603	0
AT1G47606	0
AT1G47610	49
AT1G47620	0
AT1G47625	0
AT1G47630	0
AT1G47640	807
AT1G47650	0
AT1G47655	12
AT1G47657	0
AT1G47660	0
AT1G47670	545
AT1G47680	0
AT1G47690	0
AT1G47695	0
AT1G47700	0
AT1G47705	0
AT1G47710	1111
AT1G47720	142
AT1G47730	0
AT1G47740	1425
AT1G47750	379
AT1G47760	22
AT1G47765	0
AT1G47770	1
AT1G47780	25
AT1G47783	0
AT1G47786	4
AT1G47790	0
AT1G47800	0
AT1G47810	0
AT1G47813	1
AT1G47816	0
AT1G47820	119
AT1G47830	1136
AT1G47840	28
AT1G47845	0
AT1G47860	210
AT1G47870	657
AT1G47880	0
AT1G47885	0
AT1G47890	0
AT1G47900	903
AT1G47910	0
AT1G47915	0
AT1G47920	0
AT1G47930	10
AT1G47940	0
AT1G47950	1
AT1G47960	751
AT1G47970	3446
AT1G47980	624
AT1G47990	39
AT1G48000	47
AT1G48010	7
AT1G48020	6425
AT1G48030	3777
AT1G48040	261
AT1G48050	569
AT1G48060	10
AT1G48070	0
AT1G48080	0
AT1G48090	3612
AT1G48095	0
AT1G48100	113
AT1G48110	1231
AT1G48120	414
AT1G48130	0
AT1G48140	311
AT1G48145	0
AT1G48150	2
AT1G48160	735
AT1G48170	159
AT1G48175	250
AT1G48180	9
AT1G48190	0
AT1G48195	10
AT1G48200	307
AT1G48210	1146
AT1G48220	1
AT1G48230	1096
AT1G48240	663
AT1G48250	0
AT1G48260	20
AT1G48267	1
AT1G48268	0
AT1G48270	200
AT1G48280	327
AT1G48285	0
AT1G48290	0
AT1G48300	2295
AT1G48310	364
AT1G48315	30
AT1G48320	0
AT1G48325	2
AT1G48330	1266
AT1G48340	1
AT1G48350	2527
AT1G48355	0
AT1G48360	431
AT1G48370	719
AT1G48380	368
AT1G48390	77
AT1G48400	5
AT1G48405	11
AT1G48410	7454
AT1G48420	1559
AT1G48422	11
AT1G48430	708
AT1G48440	1780
AT1G48450	1549
AT1G48460	372
AT1G48470	266
AT1G48480	4001
AT1G48490	921
AT1G48500	12
AT1G48510	1
AT1G48520	929
AT1G48530	0
AT1G48540	699
AT1G48550	190
AT1G48560	50
AT1G48570	410
AT1G48580	92
AT1G48590	985
AT1G48600	3607
AT1G48605	38
AT1G48610	519
AT1G48620	1796
AT1G48625	0
AT1G48630	2740
AT1G48635	499
AT1G48640	0
AT1G48650	1151
AT1G48660	0
AT1G48670	5
AT1G48680	0
AT1G48690	0
AT1G48698	0
AT1G48700	0
AT1G48710	0
AT1G48720	0
AT1G48725	0
AT1G48730	0
AT1G48740	365
AT1G48742	0
AT1G48745	41
AT1G48750	0
AT1G48760	593
AT1G48770	171
AT1G48780	62
AT1G48790	915
AT1G48800	0
AT1G48810	0
AT1G48820	8
AT1G48830	4424
AT1G48840	326
AT1G48850	2041
AT1G48860	1213
AT1G48870	47
AT1G48880	362
AT1G48890	0
AT1G48900	1576
AT1G48910	0
AT1G48912	0
AT1G48920	12672
AT1G48930	0
AT1G48940	1
AT1G48950	395
AT1G48953	114
AT1G48960	40
AT1G48970	405
AT1G48980	0
AT1G48990	0
AT1G49000	0
AT1G49005	0
AT1G49010	235
AT1G49015	0
AT1G49020	0
AT1G49030	0
AT1G49032	69
AT1G49040	1903
AT1G49050	281
AT1G49060	0
AT1G49070	0
AT1G49080	0
AT1G49090	0
AT1G49100	1
AT1G49110	2
AT1G49120	2
AT1G49130	265
AT1G49140	1782
AT1G49150	0
AT1G49160	260
AT1G49170	165
AT1G49180	206
AT1G49190	0
AT1G49200	3
AT1G49205	0
AT1G49210	14
AT1G49220	4
AT1G49225	2
AT1G49230	12
AT1G49240	3538
AT1G49245	192
AT1G49250	4
AT1G49260	0
AT1G49270	1270
AT1G49280	0
AT1G49290	1516
AT1G49300	1252
AT1G49310	4
AT1G49320	22
AT1G49330	11
AT1G49340	4570
AT1G49350	218
AT1G49360	348
AT1G49370	6
AT1G49380	557
AT1G49390	2
AT1G49400	448
AT1G49405	41
AT1G49410	1466
AT1G49420	0
AT1G49430	4752
AT1G49435	0
AT1G49440	0
AT1G49450	1054
AT1G49460	0
AT1G49470	223
AT1G49475	12
AT1G49480	1630
AT1G49490	11805
AT1G49500	59
AT1G49510	621
AT1G49520	417
AT1G49530	88
AT1G49540	423
AT1G49550	0
AT1G49560	543
AT1G49570	0
AT1G49580	813
AT1G49590	516
AT1G49600	2049
AT1G49610	10
AT1G49620	150
AT1G49630	552
AT1G49640	7
AT1G49650	169
AT1G49660	344
AT1G49670	1981
AT1G49680	0
AT1G49690	0
AT1G49700	119
AT1G49710	560
AT1G49715	26
AT1G49720	359
AT1G49730	284
AT1G49740	1254
AT1G49750	907
AT1G49760	3167
AT1G49770	0
AT1G49780	331
AT1G49790	6
AT1G49800	2
AT1G49810	0
AT1G49820	690
AT1G49830	70
AT1G49832	11
AT1G49840	194
AT1G49850	194
AT1G49860	0
AT1G49870	333
AT1G49880	110
AT1G49890	1103
AT1G49900	8
AT1G49910	104
AT1G49920	117
AT1G49930	2
AT1G49938	4
AT1G49940	81
AT1G49950	885
AT1G49952	7
AT1G49960	2
AT1G49970	2531
AT1G49975	356
AT1G49980	262
AT1G49990	43
AT1G50000	133
AT1G50010	10020
AT1G50020	460
AT1G50030	2403
AT1G50040	50
AT1G50050	1
AT1G50055	51
AT1G50060	0
AT1G50070	0
AT1G50080	0
AT1G50090	0
AT1G50100	0
AT1G50110	314
AT1G50120	799
AT1G50130	23
AT1G50140	1157
AT1G50160	0
AT1G50170	510
AT1G50180	32
AT1G50190	0
AT1G50200	4302
AT1G50210	0
AT1G50220	0
AT1G50240	570
AT1G50250	1611
AT1G50260	342
AT1G50270	73
AT1G50280	15
AT1G50290	443
AT1G50300	386
AT1G50310	318
AT1G50320	704
AT1G50325	61
AT1G50330	0
AT1G50340	0
AT1G50350	3
AT1G50360	1072
AT1G50370	1234
AT1G50380	617
AT1G50390	17
AT1G50400	9
AT1G50410	670
AT1G50420	245
AT1G50430	1627
AT1G50440	464
AT1G50450	429
AT1G50460	833
AT1G50470	0
AT1G50480	3397
AT1G50490	768
AT1G50500	1197
AT1G50510	761
AT1G50520	34
AT1G50530	0
AT1G50550	0
AT1G50560	13
AT1G50570	871
AT1G50575	356
AT1G50580	3
AT1G50590	22
AT1G50600	995
AT1G50610	976
AT1G50620	514
AT1G50630	319
AT1G50640	1464
AT1G50650	0
AT1G50659	0
AT1G50660	1064
AT1G50670	1335
AT1G50680	0
AT1G50690	32
AT1G50700	152
AT1G50710	567
AT1G50720	0
AT1G50730	614
AT1G50732	35
AT1G50735	0
AT1G50740	790
AT1G50745	336
AT1G50750	199
AT1G50760	0
AT1G50770	8
AT1G50780	1
AT1G50790	93
AT1G50810	478
AT1G50820	7
AT1G50830	290
AT1G50840	857
AT1G50850	0
AT1G50860	0
AT1G50870	0
AT1G50880	0
AT1G50890	183
AT1G50900	406
AT1G50910	98
AT1G50920	3447
AT1G50930	0
AT1G50940	566
AT1G50950	265
AT1G50960	12
AT1G50970	484
AT1G50980	0
AT1G50990	310
AT1G51000	1
AT1G51010	0
AT1G51020	3
AT1G51030	0
AT1G51035	14
AT1G51040	0
AT1G51050	0
AT1G51055	19
AT1G51060	2439
AT1G51070	2309
AT1G51080	87
AT1G51085	0
AT1G51090	66
AT1G51100	267
AT1G51110	958
AT1G51120	0
AT1G51130	210
AT1G51140	772
AT1G51150	0
AT1G51160	994
AT1G51170	418
AT1G51172	0
AT1G51175	0
AT1G51190	0
AT1G51200	3146
AT1G51210	117
AT1G51220	2
AT1G51230	0
AT1G51240	15
AT1G51250	2606
AT1G51260	438
AT1G51270	48
AT1G51290	0
AT1G51300	56
AT1G51310	327
AT1G51320	0
AT1G51330	0
AT1G51340	366
AT1G51350	861
AT1G51355	66
AT1G51360	172
AT1G51370	89
AT1G51380	82
AT1G51390	397
AT1G51400	61
AT1G51402	0
AT1G51405	32
AT1G51410	1175
AT1G51420	60
AT1G51430	333
AT1G51440	864
AT1G51450	253
AT1G51460	2154
AT1G51470	0
AT1G51480	1
AT1G51490	47
AT1G51500	2805
AT1G51510	2068
AT1G51520	245
AT1G51530	2
AT1G51538	44
AT1G51540	405
AT1G51550	62
AT1G51560	535
AT1G51570	2522
AT1G51580	419
AT1G51590	1009
AT1G51600	586
AT1G51610	647
AT1G51620	5
AT1G51630	1161
AT1G51640	0
AT1G51645	16
AT1G51650	4547
AT1G51660	393
AT1G51670	108
AT1G51680	2457
AT1G51690	2025
AT1G51700	262
AT1G51710	2123
AT1G51720	880
AT1G51730	915
AT1G51740	446
AT1G51745	462
AT1G51750	1
AT1G51760	3725
AT1G51770	18
AT1G51780	17
AT1G51790	1
AT1G51800	12
AT1G51802	0
AT1G51805	584
AT1G51810	0
AT1G51820	3
AT1G51823	0
AT1G51830	0
AT1G51840	0
AT1G51850	0
AT1G51860	0
AT1G51870	0
AT1G51880	0
AT1G51890	0
AT1G51900	0
AT1G51910	0
AT1G51913	0
AT1G51915	311
AT1G51920	0
AT1G51930	0
AT1G51940	1091
AT1G51950	691
AT1G51960	25
AT1G51965	345
AT1G51970	0
AT1G51980	4996
AT1G51990	0
AT1G52000	1485
AT1G52010	0
AT1G52020	0
AT1G52030	31265
AT1G52040	14202
AT1G52050	2
AT1G52060	0
AT1G52070	0
AT1G52080	323
AT1G52085	0
AT1G52087	28
AT1G52090	0
AT1G52100	0
AT1G52110	0
AT1G52120	0
AT1G52130	0
AT1G52140	154
AT1G52150	1132
AT1G52155	109
AT1G52160	302
AT1G52170	0
AT1G52180	0
AT1G52185	0
AT1G52190	4623
AT1G52191	0
AT1G52200	29
AT1G52210	0
AT1G52211	0
AT1G52220	1761
AT1G52230	3449
AT1G52240	1445
AT1G52245	133
AT1G52260	349
AT1G52270	38
AT1G52280	1143
AT1G52290	240
AT1G52300	7587
AT1G52310	1223
AT1G52315	32
AT1G52320	520
AT1G52325	0
AT1G52330	6
AT1G52340	227
AT1G52342	49
AT1G52343	463
AT1G52347	103
AT1G52350	0
AT1G52360	3669
AT1G52370	521
AT1G52380	838
AT1G52390	1
AT1G52400	110936
AT1G52410	10693
AT1G52415	7
AT1G52420	1067
AT1G52430	16
AT1G52440	3
AT1G52450	74
AT1G52460	0
AT1G52470	6
AT1G52490	0
AT1G52495	0
AT1G52500	636
AT1G52510	620
AT1G52520	292
AT1G52530	17
AT1G52540	494
AT1G52550	72
AT1G52560	7
AT1G52565	114
AT1G52570	2166
AT1G52580	159
AT1G52590	464
AT1G52600	937
AT1G52603	0
AT1G52610	0
AT1G52615	0
AT1G52618	41
AT1G52620	177
AT1G52630	285
AT1G52640	42
AT1G52650	16
AT1G52660	0
AT1G52670	647
AT1G52680	3719
AT1G52690	49
AT1G52695	0
AT1G52696	0
AT1G52700	114
AT1G52710	188
AT1G52720	951
AT1G52730	790
AT1G52740	2879
AT1G52750	496
AT1G52760	853
AT1G52770	7
AT1G52780	528
AT1G52790	4
AT1G52800	0
AT1G52810	5
AT1G52820	33
AT1G52825	181
AT1G52827	356
AT1G52830	53
AT1G52840	0
AT1G52850	0
AT1G52855	328
AT1G52857	2
AT1G52860	0
AT1G52870	707
AT1G52880	241
AT1G52890	4490
AT1G52900	0
AT1G52905	150
AT1G52910	161
AT1G52920	52
AT1G52930	1065
AT1G52940	1
AT1G52942	0
AT1G52950	0
AT1G52960	0
AT1G52970	129
AT1G52980	1729
AT1G52990	2
AT1G53000	839
AT1G53010	17
AT1G53020	0
AT1G53023	0
AT1G53025	166
AT1G53030	313
AT1G53035	208
AT1G53040	994
AT1G53050	1629
AT1G53060	66
AT1G53070	691
AT1G53080	6
AT1G53090	417
AT1G53100	21
AT1G53110	202
AT1G53120	306
AT1G53130	2191
AT1G53140	291
AT1G53160	588
AT1G53163	49
AT1G53165	871
AT1G53170	353
AT1G53180	57
AT1G53190	2947
AT1G53200	196
AT1G53210	5272
AT1G53220	0
AT1G53230	13
AT1G53233	30
AT1G53240	5975
AT1G53250	137
AT1G53260	20
AT1G53265	0
AT1G53270	19
AT1G53280	1369
AT1G53282	0
AT1G53285	0
AT1G53290	386
AT1G53300	2012
AT1G53310	3843
AT1G53320	2082
AT1G53325	0
AT1G53330	30
AT1G53340	4
AT1G53345	106
AT1G53350	225
AT1G53360	0
AT1G53366	0
AT1G53370	0
AT1G53380	673
AT1G53390	578
AT1G53400	686
AT1G53410	14
AT1G53420	2
AT1G53430	884
AT1G53440	1806
AT1G53450	251
AT1G53460	326
AT1G53470	37
AT1G53480	0
AT1G53490	50
AT1G53500	1596
AT1G53510	2045
AT1G53520	451
AT1G53530	164
AT1G53540	3
AT1G53541	0
AT1G53542	11
AT1G53550	3
AT1G53560	459
AT1G53570	709
AT1G53580	1160
AT1G53590	725
AT1G53600	96
AT1G53610	0
AT1G53620	0
AT1G53625	2
AT1G53630	0
AT1G53633	0
AT1G53635	0
AT1G53640	130
AT1G53645	1151
AT1G53650	358
AT1G53655	0
AT1G53660	2
AT1G53670	427
AT1G53680	28
AT1G53683	0
AT1G53687	0
AT1G53690	1
AT1G53700	97
AT1G53705	0
AT1G53708	0
AT1G53710	400
AT1G53720	424
AT1G53730	853
AT1G53750	4629
AT1G53760	460
AT1G53770	448
AT1G53780	2222
AT1G53790	140
AT1G53800	478
AT1G53801	0
AT1G53810	0
AT1G53815	0
AT1G53820	0
AT1G53830	393
AT1G53840	3248
AT1G53850	1552
AT1G53860	148
AT1G53870	0
AT1G53875	0
AT1G53880	0
AT1G53885	0
AT1G53887	20
AT1G53890	0
AT1G53900	0
AT1G53903	0
AT1G53910	4707
AT1G53920	50
AT1G53930	2
AT1G53935	0
AT1G53940	0
AT1G53945	0
AT1G53950	0
AT1G53970	1
AT1G53980	0
AT1G53990	0
AT1G54000	84
AT1G54010	27
AT1G54020	2806
AT1G54030	1543
AT1G54035	0
AT1G54040	1007
AT1G54050	421
AT1G54060	620
AT1G54070	1783
AT1G54080	3291
AT1G54090	549
AT1G54095	34
AT1G54100	2920
AT1G54110	171
AT1G54115	623
AT1G54120	45
AT1G54130	1417
AT1G54140	370
AT1G54150	334
AT1G54160	30
AT1G54170	958
AT1G54180	203
AT1G54200	182
AT1G54210	221
AT1G54215	147
AT1G54217	135
AT1G54220	463
AT1G54230	0
AT1G54240	194
AT1G54250	238
AT1G54260	475
AT1G54270	3545
AT1G54280	1751
AT1G54290	1138
AT1G54300	0
AT1G54310	227
AT1G54320	1393
AT1G54330	23
AT1G54340	1268
AT1G54350	631
AT1G54355	1
AT1G54360	601
AT1G54370	928
AT1G54380	416
AT1G54385	444
AT1G54390	687
AT1G54400	21
AT1G54410	30588
AT1G54420	0
AT1G54430	0
AT1G54440	658
AT1G54445	0
AT1G54450	592
AT1G54460	1160
AT1G54470	0
AT1G54475	0
AT1G54490	1492
AT1G54500	1253
AT1G54510	899
AT1G54520	1250
AT1G54530	178
AT1G54540	1
AT1G54550	5
AT1G54560	1169
AT1G54570	5144
AT1G54575	647
AT1G54580	5698
AT1G54590	1
AT1G54600	0
AT1G54610	2185
AT1G54620	406
AT1G54630	3922
AT1G54640	0
AT1G54650	197
AT1G54660	7
AT1G54670	0
AT1G54680	57
AT1G54690	429
AT1G54700	0
AT1G54710	918
AT1G54720	0
AT1G54730	501
AT1G54740	308
AT1G54750	0
AT1G54760	0
AT1G54770	381
AT1G54773	24
AT1G54775	0
AT1G54780	2389
AT1G54790	68
AT1G54820	967
AT1G54830	1091
AT1G54840	88
AT1G54850	257
AT1G54860	95
AT1G54870	682
AT1G54890	1
AT1G54905	0
AT1G54920	2633
AT1G54923	0
AT1G54926	0
AT1G54930	10
AT1G54940	1
AT1G54950	0
AT1G54953	0
AT1G54955	0
AT1G54957	0
AT1G54960	128
AT1G54970	0
AT1G54980	1
AT1G54985	0
AT1G54990	1150
AT1G55000	454
AT1G55010	0
AT1G55020	4742
AT1G55030	1
AT1G55035	0
AT1G55040	286
AT1G55050	87
AT1G55060	0
AT1G55070	0
AT1G55080	382
AT1G55090	1192
AT1G55100	1
AT1G55110	809
AT1G55120	1405
AT1G55130	716
AT1G55140	350
AT1G55150	527
AT1G55152	0
AT1G55160	321
AT1G55170	223
AT1G55175	5
AT1G55180	140
AT1G55190	0
AT1G55200	340
AT1G55205	150
AT1G55207	4
AT1G55210	1996
AT1G55220	0
AT1G55221	0
AT1G55230	0
AT1G55240	0
AT1G55250	793
AT1G55260	13547
AT1G55265	0
AT1G55270	376
AT1G55280	164
AT1G55290	2
AT1G55300	245
AT1G55310	1181
AT1G55320	337
AT1G55325	1672
AT1G55330	4
AT1G55335	0
AT1G55340	994
AT1G55350	2888
AT1G55360	2426
AT1G55365	0
AT1G55370	161
AT1G55380	17
AT1G55390	0
AT1G55400	0
AT1G55410	191
AT1G55420	0
AT1G55430	0
AT1G55440	0
AT1G55450	299
AT1G55460	706
AT1G55470	0
AT1G55475	79
AT1G55480	1017
AT1G55490	7304
AT1G55500	682
AT1G55510	737
AT1G55520	910
AT1G55525	0
AT1G55530	1316
AT1G55535	432
AT1G55540	760
AT1G55546	3
AT1G55550	106
AT1G55560	12102
AT1G55570	15716
AT1G55580	6
AT1G55590	441
AT1G55591	0
AT1G55600	2
AT1G55604	0
AT1G55610	199
AT1G55620	626
AT1G55625	0
AT1G55630	187
AT1G55640	0
AT1G55650	1
AT1G55660	3
AT1G55670	1383
AT1G55673	0
AT1G55675	286
AT1G55680	2951
AT1G55690	1804
AT1G55700	1
AT1G55710	1
AT1G55720	1
AT1G55730	562
AT1G55740	106
AT1G55750	470
AT1G55755	0
AT1G55760	216
AT1G55770	0
AT1G55775	1
AT1G55790	0
AT1G55800	4
AT1G55803	4
AT1G55805	333
AT1G55810	573
AT1G55820	317
AT1G55830	265
AT1G55840	2684
AT1G55850	1140
AT1G55860	4829
AT1G55865	14
AT1G55870	336
AT1G55880	334
AT1G55890	702
AT1G55900	653
AT1G55910	149
AT1G55915	69
AT1G55917	0
AT1G55920	104
AT1G55928	2
AT1G55930	251
AT1G55940	0
AT1G55945	0
AT1G55947	0
AT1G55950	4
AT1G55960	576
AT1G55964	2
AT1G55970	401
AT1G55980	12
AT1G55990	10
AT1G56000	84
AT1G56010	88
AT1G56020	55
AT1G56030	0
AT1G56040	0
AT1G56045	1995
AT1G56050	537
AT1G56060	26
AT1G56070	26650
AT1G56080	267
AT1G56085	0
AT1G56090	152
AT1G56100	42
AT1G56105	0
AT1G56110	4202
AT1G56120	95
AT1G56130	76
AT1G56140	409
AT1G56145	456
AT1G56150	32
AT1G56160	0
AT1G56165	13
AT1G56170	0
AT1G56180	435
AT1G56190	3010
AT1G56200	1661
AT1G56210	777
AT1G56220	5980
AT1G56225	0
AT1G56230	390
AT1G56233	0
AT1G56240	10
AT1G56242	4
AT1G56250	27
AT1G56260	104
AT1G56270	1
AT1G56280	8963
AT1G56290	444
AT1G56300	1779
AT1G56310	343
AT1G56320	13
AT1G56330	2959
AT1G56340	9148
AT1G56345	171
AT1G56350	202
AT1G56360	3
AT1G56380	0
AT1G56385	73
AT1G56390	7
AT1G56400	0
AT1G56410	4
AT1G56415	37
AT1G56418	45
AT1G56420	215
AT1G56423	345
AT1G56430	9
AT1G56440	198
AT1G56450	2460
AT1G56460	447
AT1G56470	2
AT1G56480	70
AT1G56490	5
AT1G56500	1043
AT1G56510	126
AT1G56520	83
AT1G56530	0
AT1G56540	38
AT1G56550	0
AT1G56553	23
AT1G56555	10
AT1G56560	805
AT1G56570	149
AT1G56580	0
AT1G56590	536
AT1G56600	0
AT1G56605	0
AT1G56610	78
AT1G56612	145
AT1G56620	22
AT1G56630	0
AT1G56640	0
AT1G56650	9
AT1G56660	442
AT1G56670	66
AT1G56675	0
AT1G56680	11
AT1G56690	142
AT1G56700	1350
AT1G56710	59
AT1G56720	708
AT1G56730	0
AT1G56740	0
AT1G56750	0
AT1G56760	0
AT1G56770	0
AT1G56780	0
AT1G56790	0
AT1G56800	0
AT1G56810	0
AT1G56820	0
AT1G56830	0
AT1G56840	0
AT1G56850	0
AT1G56860	0
AT1G56870	0
AT1G56880	0
AT1G56890	0
AT1G56900	0
AT1G56910	0
AT1G56920	0
AT1G56930	0
AT1G56940	0
AT1G56950	0
AT1G56960	0
AT1G56970	0
AT1G56980	0
AT1G56990	0
AT1G57000	0
AT1G57010	0
AT1G57020	0
AT1G57030	0
AT1G57040	0
AT1G57050	0
AT1G57060	0
AT1G57070	0
AT1G57080	0
AT1G57090	0
AT1G57100	0
AT1G57110	0
AT1G57120	0
AT1G57130	0
AT1G57140	0
AT1G57150	0
AT1G57160	0
AT1G57170	0
AT1G57180	0
AT1G57190	0
AT1G57200	0
AT1G57210	0
AT1G57220	0
AT1G57230	0
AT1G57240	0
AT1G57250	0
AT1G57260	0
AT1G57270	0
AT1G57280	0
AT1G57290	0
AT1G57300	0
AT1G57310	0
AT1G57320	0
AT1G57330	0
AT1G57340	0
AT1G57350	0
AT1G57360	0
AT1G57370	0
AT1G57380	0
AT1G57390	0
AT1G57400	0
AT1G57410	0
AT1G57420	0
AT1G57430	0
AT1G57440	0
AT1G57450	0
AT1G57460	0
AT1G57470	0
AT1G57480	0
AT1G57490	0
AT1G57500	0
AT1G57510	0
AT1G57520	0
AT1G57530	0
AT1G57540	285
AT1G57550	736
AT1G57560	76
AT1G57565	0
AT1G57570	0
AT1G57580	0
AT1G57590	233
AT1G57600	386
AT1G57610	510
AT1G57613	0
AT1G57620	816
AT1G57630	1
AT1G57640	0
AT1G57650	2
AT1G57660	1898
AT1G57670	1
AT1G57680	2817
AT1G57690	0
AT1G57700	415
AT1G57710	0
AT1G57720	6366
AT1G57730	4
AT1G57740	0
AT1G57750	3127
AT1G57760	88
AT1G57765	727
AT1G57770	361
AT1G57775	65
AT1G57777	156
AT1G57780	0
AT1G57790	115
AT1G57800	4
AT1G57810	0
AT1G57820	943
AT1G57830	0
AT1G57835	0
AT1G57840	2
AT1G57850	1
AT1G57860	959
AT1G57870	624
AT1G57900	0
AT1G57906	0
AT1G57943	1
AT1G57980	94
AT1G57990	1166
AT1G58007	1
AT1G58010	0
AT1G58020	0
AT1G58025	998
AT1G58030	2621
AT1G58037	0
AT1G58040	0
AT1G58050	19
AT1G58055	27
AT1G58060	861
AT1G58070	153
AT1G58080	1002
AT1G58090	2
AT1G58100	640
AT1G58110	832
AT1G58120	9778
AT1G58130	0
AT1G58140	0
AT1G58150	27
AT1G58160	56
AT1G58170	56
AT1G58180	371
AT1G58190	1
AT1G58200	1143
AT1G58210	173
AT1G58215	424
AT1G58220	256
AT1G58223	0
AT1G58225	5
AT1G58230	1479
AT1G58235	175
AT1G58242	0
AT1G58245	1
AT1G58248	0
AT1G58250	2412
AT1G58260	0
AT1G58265	0
AT1G58270	78
AT1G58280	107
AT1G58290	2630
AT1G58300	0
AT1G58310	0
AT1G58320	0
AT1G58330	1
AT1G58340	89
AT1G58350	991
AT1G58360	2809
AT1G58370	84
AT1G58380	1048
AT1G58390	0
AT1G58400	4
AT1G58410	14
AT1G58420	207
AT1G58430	1194
AT1G58440	969
AT1G58450	0
AT1G58460	17
AT1G58470	249
AT1G58520	554
AT1G58525	0
AT1G58561	19
AT1G58590	53
AT1G58602	602
AT1G58643	0
AT1G58684	0
AT1G58725	0
AT1G58766	0
AT1G58807	0
AT1G58808	0
AT1G58848	41
AT1G58889	3
AT1G58936	0
AT1G58983	6
AT1G59030	0
AT1G59077	0
AT1G59124	3
AT1G59171	0
AT1G59218	0
AT1G59265	1
AT1G59312	0
AT1G59359	0
AT1G59406	0
AT1G59453	0
AT1G59460	0
AT1G59470	0
AT1G59500	0
AT1G59510	85
AT1G59520	493
AT1G59530	1
AT1G59540	370
AT1G59550	0
AT1G59560	187
AT1G59570	0
AT1G59580	405
AT1G59590	64
AT1G59600	308
AT1G59610	2848
AT1G59620	298
AT1G59630	1
AT1G59640	4191
AT1G59650	606
AT1G59660	600
AT1G59670	5
AT1G59675	0
AT1G59680	0
AT1G59690	0
AT1G59700	304
AT1G59710	456
AT1G59720	133
AT1G59722	0
AT1G59723	0
AT1G59724	0
AT1G59725	2
AT1G59730	76
AT1G59740	371
AT1G59750	1065
AT1G59760	1022
AT1G59770	0
AT1G59780	0
AT1G59790	1
AT1G59800	2
AT1G59810	0
AT1G59820	1572
AT1G59830	814
AT1G59833	0
AT1G59835	40
AT1G59840	280
AT1G59850	6
AT1G59860	156
AT1G59865	10
AT1G59870	2816
AT1G59880	0
AT1G59885	0
AT1G59890	2300
AT1G59900	2915
AT1G59910	897
AT1G59920	0
AT1G59930	0
AT1G59940	4
AT1G59950	0
AT1G59960	77
AT1G59970	190
AT1G59980	288
AT1G59990	677
AT1G60000	931
AT1G60010	1437
AT1G60020	0
AT1G60025	0
AT1G60030	141
AT1G60040	0
AT1G60050	0
AT1G60060	1317
AT1G60070	2193
AT1G60072	0
AT1G60073	0
AT1G60075	0
AT1G60080	264
AT1G60090	0
AT1G60095	0
AT1G60110	0
AT1G60120	0
AT1G60130	0
AT1G60140	853
AT1G60150	0
AT1G60160	424
AT1G60170	1191
AT1G60180	0
AT1G60190	130
AT1G60200	2635
AT1G60220	766
AT1G60230	257
AT1G60240	451
AT1G60250	0
AT1G60260	1026
AT1G60270	56
AT1G60280	0
AT1G60290	0
AT1G60300	1
AT1G60310	0
AT1G60320	0
AT1G60330	0
AT1G60340	0
AT1G60350	2
AT1G60360	32
AT1G60370	0
AT1G60380	0
AT1G60390	196
AT1G60400	0
AT1G60410	471
AT1G60420	1189
AT1G60430	305
AT1G60440	550
AT1G60450	0
AT1G60460	17
AT1G60470	0
AT1G60480	10
AT1G60490	1152
AT1G60500	3
AT1G60505	0
AT1G60510	0
AT1G60520	0
AT1G60525	70
AT1G60530	0
AT1G60540	0
AT1G60545	9
AT1G60550	488
AT1G60560	243
AT1G60570	2
AT1G60580	0
AT1G60590	345
AT1G60600	447
AT1G60610	748
AT1G60620	224
AT1G60625	0
AT1G60630	174
AT1G60640	780
AT1G60650	452
AT1G60660	419
AT1G60670	312
AT1G60680	38
AT1G60690	110
AT1G60700	181
AT1G60710	2928
AT1G60720	0
AT1G60730	105
AT1G60740	5493
AT1G60750	0
AT1G60760	244
AT1G60770	968
AT1G60780	2468
AT1G60783	0
AT1G60787	0
AT1G60790	352
AT1G60800	2081
AT1G60810	1564
AT1G60815	0
AT1G60820	0
AT1G60830	4
AT1G60835	0
AT1G60840	0
AT1G60850	384
AT1G60860	781
AT1G60870	939
AT1G60880	1
AT1G60890	691
AT1G60900	1910
AT1G60910	0
AT1G60913	0
AT1G60920	2
AT1G60930	205
AT1G60940	930
AT1G60950	7023
AT1G60960	256
AT1G60970	4
AT1G60980	0
AT1G60983	0
AT1G60985	45
AT1G60986	0
AT1G60987	5
AT1G60989	28
AT1G60990	458
AT1G60995	551
AT1G61000	255
AT1G61010	1040
AT1G61020	0
AT1G61030	556
AT1G61040	696
AT1G61050	0
AT1G61060	0
AT1G61065	213
AT1G61070	8
AT1G61080	164
AT1G61090	1
AT1G61093	3
AT1G61095	0
AT1G61097	0
AT1G61100	2143
AT1G61105	0
AT1G61110	325
AT1G61120	31
AT1G61130	212
AT1G61140	1101
AT1G61150	1065
AT1G61160	0
AT1G61165	0
AT1G61170	563
AT1G61180	554
AT1G61190	311
AT1G61200	10
AT1G61210	693
AT1G61215	361
AT1G61224	0
AT1G61226	0
AT1G61230	0
AT1G61240	425
AT1G61250	1369
AT1G61255	40
AT1G61260	125
AT1G61270	0
AT1G61275	9
AT1G61280	52
AT1G61290	821
AT1G61300	120
AT1G61310	241
AT1G61320	0
AT1G61330	0
AT1G61340	288
AT1G61350	1094
AT1G61360	150
AT1G61370	89
AT1G61380	570
AT1G61390	20
AT1G61400	64
AT1G61410	7
AT1G61415	4
AT1G61420	63
AT1G61430	166
AT1G61440	24
AT1G61450	145
AT1G61460	44
AT1G61470	67
AT1G61475	1
AT1G61480	1
AT1G61490	124
AT1G61500	165
AT1G61510	1
AT1G61520	8543
AT1G61540	15
AT1G61542	0
AT1G61550	15
AT1G61560	685
AT1G61562	0
AT1G61563	17236
AT1G61565	0
AT1G61566	7575
AT1G61570	812
AT1G61575	4
AT1G61580	448
AT1G61590	6
AT1G61600	139
AT1G61610	56
AT1G61620	938
AT1G61630	3
AT1G61640	337
AT1G61650	0
AT1G61660	662
AT1G61665	1
AT1G61667	101
AT1G61670	850
AT1G61680	8142
AT1G61685	0
AT1G61688	0
AT1G61690	931
AT1G61700	12
AT1G61710	7
AT1G61720	52
AT1G61730	1066
AT1G61732	6
AT1G61740	1708
AT1G61750	0
AT1G61760	74
AT1G61770	2166
AT1G61780	512
AT1G61790	2289
AT1G61795	69
AT1G61800	21
AT1G61810	28
AT1G61820	93
AT1G61830	25
AT1G61840	1
AT1G61850	1506
AT1G61860	2480
AT1G61870	1225
AT1G61880	0
AT1G61890	4949
AT1G61900	1082
AT1G61910	0
AT1G61920	3
AT1G61930	91
AT1G61940	13
AT1G61950	0
AT1G61960	167
AT1G61970	226
AT1G61980	212
AT1G61990	355
AT1G62000	3
AT1G62010	139
AT1G62020	3013
AT1G62030	205
AT1G62035	1
AT1G62040	893
AT1G62045	126
AT1G62050	266
AT1G62055	0
AT1G62060	0
AT1G62070	0
AT1G62075	0
AT1G62080	1
AT1G62085	184
AT1G62090	1
AT1G62095	1
AT1G62110	136
AT1G62120	136
AT1G62130	312
AT1G62150	164
AT1G62160	0
AT1G62170	1
AT1G62180	469
AT1G62190	1
AT1G62200	383
AT1G62210	0
AT1G62214	0
AT1G62220	1
AT1G62225	1
AT1G62230	2
AT1G62240	0
AT1G62250	262
AT1G62260	134
AT1G62262	0
AT1G62270	0
AT1G62280	56
AT1G62290	20
AT1G62300	409
AT1G62305	284
AT1G62310	891
AT1G62320	0
AT1G62330	835
AT1G62333	8
AT1G62340	0
AT1G62350	60
AT1G62355	3
AT1G62360	1028
AT1G62370	239
AT1G62380	4828
AT1G62390	2836
AT1G62400	52
AT1G62410	1
AT1G62420	0
AT1G62421	0
AT1G62422	47
AT1G62430	1287
AT1G62440	7
AT1G62450	964
AT1G62460	0
AT1G62480	4715
AT1G62490	1
AT1G62500	1037
AT1G62510	0
AT1G62515	0
AT1G62520	41
AT1G62530	0
AT1G62540	352
AT1G62550	0
AT1G62560	146
AT1G62570	492
AT1G62580	5
AT1G62590	61
AT1G62600	302
AT1G62610	158
AT1G62620	5
AT1G62630	63
AT1G62640	1383
AT1G62650	0
AT1G62660	1247
AT1G62670	91
AT1G62680	145
AT1G62690	5
AT1G62695	0
AT1G62700	61
AT1G62710	144
AT1G62720	24
AT1G62730	170
AT1G62740	1160
AT1G62750	2698
AT1G62760	4
AT1G62766	0
AT1G62770	423
AT1G62780	810
AT1G62790	964
AT1G62800	216
AT1G62810	207
AT1G62820	467
AT1G62830	389
AT1G62835	3
AT1G62840	3
AT1G62850	291
AT1G62860	128
AT1G62870	754
AT1G62880	285
AT1G62886	0
AT1G62890	0
AT1G62895	0
AT1G62900	0
AT1G62910	33
AT1G62914	154
AT1G62915	55
AT1G62920	25
AT1G62930	111
AT1G62935	10
AT1G62940	11
AT1G62950	190
AT1G62960	880
AT1G62970	506
AT1G62975	19
AT1G62978	0
AT1G62980	0
AT1G62981	45
AT1G62990	261
AT1G63000	4043
AT1G63005	0
AT1G63010	2368
AT1G63020	285
AT1G63030	12
AT1G63040	0
AT1G63050	328
AT1G63055	0
AT1G63057	0
AT1G63060	1026
AT1G63070	1
AT1G63080	78
AT1G63090	769
AT1G63100	767
AT1G63105	0
AT1G63110	862
AT1G63120	383
AT1G63130	118
AT1G63140	3
AT1G63150	92
AT1G63160	258
AT1G63170	1171
AT1G63180	396
AT1G63190	41
AT1G63200	1
AT1G63205	3
AT1G63206	39
AT1G63210	34
AT1G63220	796
AT1G63230	124
AT1G63240	692
AT1G63245	0
AT1G63250	298
AT1G63260	502
AT1G63270	184
AT1G63280	0
AT1G63290	999
AT1G63295	44
AT1G63300	532
AT1G63310	239
AT1G63320	0
AT1G63330	4
AT1G63340	0
AT1G63350	6
AT1G63360	184
AT1G63370	5
AT1G63380	27
AT1G63390	27
AT1G63400	57
AT1G63410	1
AT1G63420	821
AT1G63430	937
AT1G63440	217
AT1G63450	1
AT1G63460	428
AT1G63470	929
AT1G63480	726
AT1G63490	875
AT1G63500	855
AT1G63510	0
AT1G63520	32
AT1G63522	9
AT1G63530	5
AT1G63535	0
AT1G63540	0
AT1G63550	0
AT1G63570	0
AT1G63580	0
AT1G63590	0
AT1G63600	0
AT1G63610	740
AT1G63615	1
AT1G63630	1
AT1G63640	2410
AT1G63650	338
AT1G63660	1062
AT1G63670	1014
AT1G63680	1297
AT1G63690	3914
AT1G63700	1450
AT1G63710	1716
AT1G63720	261
AT1G63730	105
AT1G63740	317
AT1G63750	22
AT1G63760	24
AT1G63770	4534
AT1G63780	470
AT1G63790	0
AT1G63800	436
AT1G63810	828
AT1G63820	8
AT1G63830	932
AT1G63835	2
AT1G63840	2227
AT1G63850	421
AT1G63855	122
AT1G63860	82
AT1G63870	0
AT1G63880	344
AT1G63900	444
AT1G63910	9
AT1G63920	0
AT1G63930	1202
AT1G63940	1790
AT1G63950	19
AT1G63960	15
AT1G63970	618
AT1G63980	1775
AT1G63990	9
AT1G64000	6
AT1G64010	1
AT1G64020	0
AT1G64030	0
AT1G64035	0
AT1G64040	1289
AT1G64050	706
AT1G64060	600
AT1G64065	15
AT1G64070	0
AT1G64080	285
AT1G64090	2453
AT1G64100	24
AT1G64105	1
AT1G64107	0
AT1G64110	204
AT1G64120	0
AT1G64130	2
AT1G64140	3577
AT1G64150	273
AT1G64160	0
AT1G64170	12
AT1G64180	89
AT1G64185	64
AT1G64190	612
AT1G64195	3
AT1G64200	1147
AT1G64210	2
AT1G64220	50
AT1G64230	4389
AT1G64235	290
AT1G64240	11
AT1G64250	26
AT1G64253	2
AT1G64255	1
AT1G64260	28
AT1G64270	274
AT1G64280	214
AT1G64290	0
AT1G64295	0
AT1G64300	1172
AT1G64310	20
AT1G64320	854
AT1G64330	1799
AT1G64340	54
AT1G64350	458
AT1G64355	539
AT1G64360	99
AT1G64370	3158
AT1G64380	249
AT1G64385	564
AT1G64390	8273
AT1G64400	226
AT1G64405	572
AT1G64410	0
AT1G64420	0
AT1G64430	945
AT1G64440	837
AT1G64450	189
AT1G64455	0
AT1G64460	874
AT1G64480	32
AT1G64490	218
AT1G64500	34
AT1G64510	2050
AT1G64520	2368
AT1G64530	257
AT1G64540	4
AT1G64550	1675
AT1G64560	9
AT1G64561	25
AT1G64563	101
AT1G64570	978
AT1G64572	92
AT1G64580	188
AT1G64583	56
AT1G64584	1
AT1G64585	0
AT1G64590	0
AT1G64600	339
AT1G64610	1040
AT1G64618	2
AT1G64620	406
AT1G64625	42
AT1G64630	2610
AT1G64633	0
AT1G64640	752
AT1G64650	2553
AT1G64660	2594
AT1G64670	891
AT1G64680	665
AT1G64690	315
AT1G64700	67
AT1G64710	121
AT1G64720	3695
AT1G64730	0
AT1G64740	6679
AT1G64750	1677
AT1G64760	693
AT1G64770	847
AT1G64780	106
AT1G64790	3817
AT1G64795	0
AT1G64800	699
AT1G64810	644
AT1G64820	2
AT1G64830	0
AT1G64840	306
AT1G64850	823
AT1G64860	603
AT1G64870	0
AT1G64880	1887
AT1G64890	244
AT1G64900	228
AT1G64910	13
AT1G64920	1
AT1G64930	0
AT1G64940	5
AT1G64950	331
AT1G64960	435
AT1G64970	1165
AT1G64980	2559
AT1G64990	952
AT1G65000	136
AT1G65010	3349
AT1G65020	435
AT1G65030	443
AT1G65032	152
AT1G65040	1505
AT1G65050	26
AT1G65060	1021
AT1G65070	584
AT1G65080	127
AT1G65090	0
AT1G65110	27
AT1G65113	725
AT1G65120	68
AT1G65130	14
AT1G65140	1
AT1G65150	726
AT1G65160	0
AT1G65165	0
AT1G65170	0
AT1G65180	33
AT1G65190	110
AT1G65200	1
AT1G65210	0
AT1G65220	1749
AT1G65230	334
AT1G65240	701
AT1G65250	51
AT1G65260	1715
AT1G65270	1728
AT1G65280	1156
AT1G65290	4453
AT1G65295	1151
AT1G65300	0
AT1G65310	7
AT1G65320	831
AT1G65330	0
AT1G65340	0
AT1G65342	0
AT1G65346	0
AT1G65347	0
AT1G65349	0
AT1G65350	0
AT1G65352	20
AT1G65360	0
AT1G65365	0
AT1G65370	3884
AT1G65380	317
AT1G65385	2
AT1G65390	15
AT1G65410	807
AT1G65420	27
AT1G65425	0
AT1G65430	1119
AT1G65440	5626
AT1G65450	2966
AT1G65470	584
AT1G65480	125
AT1G65481	0
AT1G65483	0
AT1G65484	0
AT1G65485	0
AT1G65486	1
AT1G65490	8
AT1G65500	6
AT1G65510	3
AT1G65520	171
AT1G65540	1178
AT1G65541	0
AT1G65550	9
AT1G65560	386
AT1G65570	0
AT1G65580	1852
AT1G65585	0
AT1G65590	1146
AT1G65610	1
AT1G65620	176
AT1G65630	9
AT1G65640	0
AT1G65642	0
AT1G65650	795
AT1G65660	1412
AT1G65670	2
AT1G65680	0
AT1G65681	0
AT1G65690	62
AT1G65700	436
AT1G65710	107
AT1G65720	2571
AT1G65730	371
AT1G65735	0
AT1G65740	0
AT1G65750	0
AT1G65760	4
AT1G65770	2
AT1G65780	21
AT1G65790	22
AT1G65800	188
AT1G65810	19
AT1G65820	1042
AT1G65830	0
AT1G65840	2392
AT1G65845	3
AT1G65850	0
AT1G65860	73
AT1G65870	5
AT1G65875	429
AT1G65880	0
AT1G65890	35
AT1G65900	578
AT1G65910	50
AT1G65920	676
AT1G65930	6920
AT1G65940	0
AT1G65950	302
AT1G65960	4354
AT1G65970	2204
AT1G65980	9540
AT1G65985	25
AT1G65990	2
AT1G66000	0
AT1G66010	0
AT1G66020	0
AT1G66030	0
AT1G66040	10
AT1G66045	0
AT1G66050	12
AT1G66060	1
AT1G66070	684
AT1G66080	453
AT1G66090	140
AT1G66100	2
AT1G66110	2
AT1G66120	481
AT1G66130	162
AT1G66140	22
AT1G66145	0
AT1G66150	3227
AT1G66160	86
AT1G66170	5
AT1G66173	2
AT1G66180	2381
AT1G66190	31
AT1G66200	9203
AT1G66210	3594
AT1G66220	0
AT1G66230	38
AT1G66235	262
AT1G66240	2664
AT1G66245	0
AT1G66250	481
AT1G66260	3033
AT1G66270	51
AT1G66280	0
AT1G66290	0
AT1G66300	21
AT1G66310	1
AT1G66320	0
AT1G66330	983
AT1G66340	736
AT1G66345	135
AT1G66350	2777
AT1G66360	472
AT1G66370	37
AT1G66380	4
AT1G66390	1
AT1G66400	1537
AT1G66410	6291
AT1G66420	4
AT1G66430	2490
AT1G66440	1
AT1G66450	9
AT1G66460	2
AT1G66465	3
AT1G66470	0
AT1G66480	73
AT1G66490	0
AT1G66500	981
AT1G66510	256
AT1G66520	207
AT1G66530	871
AT1G66534	200
AT1G66540	792
AT1G66550	0
AT1G66560	0
AT1G66570	0
AT1G66580	4663
AT1G66590	45
AT1G66600	0
AT1G66610	1
AT1G66620	140
AT1G66630	2
AT1G66640	0
AT1G66650	45
AT1G66660	178
AT1G66670	2142
AT1G66680	706
AT1G66690	17
AT1G66700	5
AT1G66710	0
AT1G66720	0
AT1G66725	26
AT1G66730	1155
AT1G66740	323
AT1G66750	282
AT1G66760	383
AT1G66770	0
AT1G66780	7
AT1G66783	0
AT1G66795	0
AT1G66800	7
AT1G66810	56
AT1G66820	0
AT1G66830	13
AT1G66840	138
AT1G66850	7
AT1G66852	0
AT1G66855	0
AT1G66860	13
AT1G66870	0
AT1G66880	200
AT1G66890	203
AT1G66900	401
AT1G66910	85
AT1G66920	1
AT1G66930	11
AT1G66940	329
AT1G66950	220
AT1G66960	16
AT1G66970	780
AT1G66980	1184
AT1G66990	3
AT1G67000	0
AT1G67010	0
AT1G67020	6
AT1G67025	0
AT1G67030	0
AT1G67035	47
AT1G67040	311
AT1G67050	898
AT1G67060	614
AT1G67070	236
AT1G67080	1068
AT1G67090	53729
AT1G67100	4
AT1G67105	33
AT1G67110	7
AT1G67120	2634
AT1G67130	1
AT1G67140	2057
AT1G67148	0
AT1G67150	0
AT1G67160	54
AT1G67170	264
AT1G67180	108
AT1G67190	565
AT1G67195	29
AT1G67200	0
AT1G67210	100
AT1G67220	10
AT1G67230	3635
AT1G67235	0
AT1G67238	0
AT1G67240	0
AT1G67250	812
AT1G67260	2
AT1G67265	423
AT1G67270	11
AT1G67280	2122
AT1G67290	9900
AT1G67300	1196
AT1G67310	1066
AT1G67320	414
AT1G67325	656
AT1G67328	0
AT1G67330	0
AT1G67340	255
AT1G67350	2240
AT1G67360	1240
AT1G67365	139
AT1G67370	23
AT1G67390	0
AT1G67400	113
AT1G67410	244
AT1G67420	243
AT1G67430	9797
AT1G67440	282
AT1G67450	0
AT1G67455	0
AT1G67460	11
AT1G67470	51
AT1G67480	3018
AT1G67481	1
AT1G67490	671
AT1G67500	466
AT1G67510	389
AT1G67520	37
AT1G67530	771
AT1G67540	385
AT1G67550	346
AT1G67560	2972
AT1G67570	294
AT1G67580	1595
AT1G67590	1192
AT1G67600	104
AT1G67610	2
AT1G67620	292
AT1G67623	32
AT1G67626	4
AT1G67630	503
AT1G67635	0
AT1G67640	6
AT1G67645	0
AT1G67650	55
AT1G67660	652
AT1G67670	0
AT1G67680	1589
AT1G67690	296
AT1G67700	1586
AT1G67710	67
AT1G67720	782
AT1G67730	3409
AT1G67740	3820
AT1G67750	939
AT1G67760	28
AT1G67770	14
AT1G67775	0
AT1G67780	92
AT1G67785	1992
AT1G67790	0
AT1G67792	33
AT1G67800	92
AT1G67810	368
AT1G67820	100
AT1G67830	771
AT1G67840	704
AT1G67850	561
AT1G67855	7
AT1G67856	24
AT1G67860	577
AT1G67865	2418
AT1G67870	3412
AT1G67880	559
AT1G67890	631
AT1G67900	493
AT1G67910	34
AT1G67920	12
AT1G67930	1245
AT1G67940	125
AT1G67950	452
AT1G67960	468
AT1G67970	329
AT1G67980	1
AT1G67990	4
AT1G68000	634
AT1G68010	2163
AT1G68020	1469
AT1G68030	39
AT1G68040	3
AT1G68050	1192
AT1G68060	2358
AT1G68070	465
AT1G68080	207
AT1G68090	327
AT1G68100	472
AT1G68110	3605
AT1G68120	71
AT1G68130	469
AT1G68140	1360
AT1G68150	0
AT1G68160	331
AT1G68170	183
AT1G68180	8
AT1G68185	277
AT1G68190	302
AT1G68200	10
AT1G68210	0
AT1G68220	590
AT1G68230	187
AT1G68238	7
AT1G68240	3
AT1G68250	7
AT1G68260	571
AT1G68270	4
AT1G68280	1
AT1G68285	0
AT1G68290	18
AT1G68300	660
AT1G68310	546
AT1G68320	196
AT1G68325	0
AT1G68330	133
AT1G68340	162
AT1G68350	19
AT1G68360	43
AT1G68370	1058
AT1G68380	0
AT1G68390	7
AT1G68400	606
AT1G68410	650
AT1G68420	0
AT1G68430	54
AT1G68440	572
AT1G68450	0
AT1G68460	21
AT1G68470	48
AT1G68480	186
AT1G68490	1510
AT1G68500	123
AT1G68510	1
AT1G68520	568
AT1G68526	2
AT1G68530	13154
AT1G68540	197
AT1G68550	933
AT1G68560	16974
AT1G68568	32
AT1G68570	5143
AT1G68580	964
AT1G68585	85
AT1G68590	2777
AT1G68600	884
AT1G68610	1318
AT1G68620	28
AT1G68630	126
AT1G68640	17
AT1G68650	412
AT1G68660	780
AT1G68670	1094
AT1G68680	551
AT1G68690	587
AT1G68700	24
AT1G68710	2600
AT1G68720	1681
AT1G68723	2
AT1G68725	32
AT1G68730	187
AT1G68735	0
AT1G68740	922
AT1G68750	1097
AT1G68760	98
AT1G68765	0
AT1G68770	0
AT1G68780	88
AT1G68790	1977
AT1G68795	29
AT1G68800	51
AT1G68810	242
AT1G68820	882
AT1G68825	197
AT1G68830	906
AT1G68840	7
AT1G68845	0
AT1G68850	0
AT1G68860	0
AT1G68862	100
AT1G68870	93
AT1G68872	124
AT1G68875	26
AT1G68877	0
AT1G68880	0
AT1G68890	1174
AT1G68905	13
AT1G68907	5
AT1G68910	321
AT1G68920	743
AT1G68930	92
AT1G68935	0
AT1G68937	0
AT1G68940	0
AT1G68945	281
AT1G68950	0
AT1G68960	0
AT1G68970	0
AT1G68980	309
AT1G68990	842
AT1G69000	0
AT1G69010	540
AT1G69020	126
AT1G69030	1042
AT1G69040	3780
AT1G69050	302
AT1G69060	390
AT1G69070	1275
AT1G69080	95
AT1G69085	4
AT1G69090	0
AT1G69100	193
AT1G69110	0
AT1G69120	1747
AT1G69130	0
AT1G69140	3
AT1G69150	0
AT1G69160	124
AT1G69170	324
AT1G69180	984
AT1G69190	2
AT1G69200	805
AT1G69210	184
AT1G69220	1304
AT1G69230	40
AT1G69240	0
AT1G69250	970
AT1G69252	297
AT1G69260	58
AT1G69270	15
AT1G69280	187
AT1G69290	105
AT1G69295	2147
AT1G69300	0
AT1G69310	68
AT1G69320	8
AT1G69325	26
AT1G69330	472
AT1G69340	997
AT1G69350	58
AT1G69360	765
AT1G69370	797
AT1G69380	196
AT1G69390	588
AT1G69400	93
AT1G69410	1595
AT1G69420	1998
AT1G69430	113
AT1G69440	513
AT1G69450	209
AT1G69460	1688
AT1G69470	0
AT1G69480	2
AT1G69485	10
AT1G69490	187
AT1G69500	12
AT1G69510	2443
AT1G69520	71
AT1G69523	110
AT1G69526	21
AT1G69530	5699
AT1G69540	300
AT1G69543	0
AT1G69550	240
AT1G69560	27
AT1G69570	64
AT1G69572	0
AT1G69580	237
AT1G69587	130
AT1G69588	0
AT1G69590	0
AT1G69600	162
AT1G69610	236
AT1G69620	7941
AT1G69630	11
AT1G69640	632
AT1G69650	0
AT1G69660	0
AT1G69670	426
AT1G69680	214
AT1G69690	1062
AT1G69700	711
AT1G69710	301
AT1G69720	43
AT1G69730	59
AT1G69740	2202
AT1G69750	374
AT1G69760	624
AT1G69770	1161
AT1G69780	1004
AT1G69790	47
AT1G69792	0
AT1G69795	0
AT1G69797	0
AT1G69800	621
AT1G69810	7
AT1G69818	22
AT1G69820	0
AT1G69825	0
AT1G69828	2
AT1G69830	5226
AT1G69840	2271
AT1G69850	489
AT1G69860	3
AT1G69870	7186
AT1G69880	0
AT1G69890	684
AT1G69900	30
AT1G69910	425
AT1G69920	1
AT1G69930	1
AT1G69935	383
AT1G69940	33545
AT1G69950	260
AT1G69960	647
AT1G69970	153
AT1G69980	601
AT1G69981	0
AT1G69990	0
AT1G70000	58
AT1G70010	2
AT1G70020	17
AT1G70030	17
AT1G70040	33
AT1G70050	0
AT1G70060	975
AT1G70070	966
AT1G70080	7
AT1G70090	1184
AT1G70100	1014
AT1G70110	6
AT1G70120	0
AT1G70130	16
AT1G70140	57
AT1G70150	137
AT1G70160	2918
AT1G70170	221
AT1G70175	0
AT1G70180	663
AT1G70185	5
AT1G70190	669
AT1G70200	700
AT1G70209	0
AT1G70210	1166
AT1G70220	28
AT1G70230	114
AT1G70250	64
AT1G70260	0
AT1G70270	97
AT1G70280	1124
AT1G70290	1424
AT1G70300	178
AT1G70310	1364
AT1G70320	8819
AT1G70330	436
AT1G70335	0
AT1G70340	68
AT1G70350	223
AT1G70360	87
AT1G70370	6429
AT1G70380	2
AT1G70390	1
AT1G70400	0
AT1G70410	1590
AT1G70420	313
AT1G70430	222
AT1G70440	39
AT1G70450	0
AT1G70460	7
AT1G70470	38
AT1G70475	0
AT1G70480	1114
AT1G70490	5382
AT1G70500	430
AT1G70505	121
AT1G70510	87
AT1G70518	114
AT1G70520	501
AT1G70530	450
AT1G70540	983
AT1G70550	453
AT1G70560	624
AT1G70570	1130
AT1G70580	672
AT1G70581	0
AT1G70590	582
AT1G70600	9472
AT1G70610	446
AT1G70620	2223
AT1G70630	169
AT1G70640	89
AT1G70645	0
AT1G70650	85
AT1G70660	254
AT1G70670	818
AT1G70680	73
AT1G70690	204
AT1G70700	9804
AT1G70710	2909
AT1G70720	1521
AT1G70730	2503
AT1G70740	439
AT1G70750	538
AT1G70760	0
AT1G70770	5366
AT1G70780	5589
AT1G70790	3509
AT1G70800	180
AT1G70810	575
AT1G70820	1310
AT1G70830	15288
AT1G70840	2
AT1G70850	44
AT1G70860	0
AT1G70870	0
AT1G70880	0
AT1G70885	2
AT1G70890	21
AT1G70895	122
AT1G70900	854
AT1G70910	3
AT1G70920	18
AT1G70940	1832
AT1G70944	1
AT1G70949	0
AT1G70950	70
AT1G70960	0
AT1G70970	0
AT1G70980	1113
AT1G70985	24
AT1G70990	5
AT1G71000	67
AT1G71002	0
AT1G71010	3096
AT1G71015	143
AT1G71020	736
AT1G71030	230
AT1G71040	467
AT1G71050	228
AT1G71060	142
AT1G71070	784
AT1G71080	1088
AT1G71090	510
AT1G71100	427
AT1G71110	496
AT1G71120	0
AT1G71130	208
AT1G71140	199
AT1G71150	5
AT1G71160	2
AT1G71170	418
AT1G71180	253
AT1G71190	226
AT1G71200	3
AT1G71210	353
AT1G71220	3723
AT1G71230	112
AT1G71235	0
AT1G71240	456
AT1G71250	1
AT1G71260	923
AT1G71270	1302
AT1G71280	2
AT1G71290	0
AT1G71300	0
AT1G71310	444
AT1G71320	0
AT1G71330	45
AT1G71340	501
AT1G71350	624
AT1G71360	373
AT1G71370	6
AT1G71380	46
AT1G71390	0
AT1G71400	4
AT1G71410	2210
AT1G71420	36
AT1G71430	69
AT1G71440	661
AT1G71450	0
AT1G71460	171
AT1G71470	3
AT1G71480	66
AT1G71490	75
AT1G71500	1600
AT1G71520	1
AT1G71528	9
AT1G71530	0
AT1G71680	2984
AT1G71690	76
AT1G71691	221
AT1G71692	36
AT1G71695	2158
AT1G71696	579
AT1G71697	1988
AT1G71700	0
AT1G71710	1058
AT1G71720	984
AT1G71730	915
AT1G71740	1
AT1G71750	157
AT1G71760	48
AT1G71770	1760
AT1G71780	383
AT1G71790	569
AT1G71800	402
AT1G71810	366
AT1G71820	2220
AT1G71828	0
AT1G71830	896
AT1G71840	1111
AT1G71850	272
AT1G71860	987
AT1G71865	176
AT1G71866	6
AT1G71870	313
AT1G71880	4692
AT1G71890	380
AT1G71900	700
AT1G71910	48
AT1G71920	12
AT1G71930	27
AT1G71940	389
AT1G71950	919
AT1G71960	534
AT1G71970	347
AT1G71980	1033
AT1G71990	142
AT1G72000	6
AT1G72010	426
AT1G72020	4258
AT1G72030	266
AT1G72040	1747
AT1G72050	1552
AT1G72060	5
AT1G72070	9
AT1G72080	0
AT1G72090	1051
AT1G72100	6
AT1G72110	128
AT1G72120	263
AT1G72125	10
AT1G72130	103
AT1G72131	0
AT1G72140	13
AT1G72141	0
AT1G72150	4943
AT1G72160	1361
AT1G72170	409
AT1G72175	340
AT1G72180	2922
AT1G72190	197
AT1G72200	14
AT1G72210	176
AT1G72220	16
AT1G72230	152
AT1G72240	296
AT1G72250	699
AT1G72260	19218
AT1G72270	35
AT1G72275	125
AT1G72280	168
AT1G72290	11798
AT1G72300	134
AT1G72310	394
AT1G72320	1078
AT1G72330	4582
AT1G72340	685
AT1G72350	1
AT1G72360	48
AT1G72370	10498
AT1G72390	1362
AT1G72410	1598
AT1G72416	143
AT1G72420	246
AT1G72430	162
AT1G72440	1559
AT1G72450	3786
AT1G72460	946
AT1G72470	511
AT1G72480	1130
AT1G72490	5
AT1G72500	567
AT1G72510	1061
AT1G72520	1972
AT1G72530	80
AT1G72540	29
AT1G72545	1
AT1G72550	1641
AT1G72560	732
AT1G72570	3
AT1G72580	0
AT1G72590	0
AT1G72600	6
AT1G72610	56
AT1G72620	36
AT1G72630	496
AT1G72640	441
AT1G72645	183
AT1G72650	872
AT1G72660	21
AT1G72670	224
AT1G72680	401
AT1G72690	270
AT1G72700	1418
AT1G72710	2857
AT1G72720	31
AT1G72730	500
AT1G72740	531
AT1G72750	765
AT1G72755	0
AT1G72760	5
AT1G72770	1380
AT1G72780	0
AT1G72790	184
AT1G72800	101
AT1G72810	632
AT1G72820	624
AT1G72830	189
AT1G72840	167
AT1G72850	22
AT1G72852	22
AT1G72855	0
AT1G72860	2
AT1G72870	11
AT1G72880	1228
AT1G72890	37
AT1G72900	255
AT1G72910	115
AT1G72920	137
AT1G72930	223
AT1G72940	239
AT1G72950	66
AT1G72960	479
AT1G72970	4757
AT1G72980	4
AT1G72990	299
AT1G73000	2
AT1G73010	1163
AT1G73020	625
AT1G73030	681
AT1G73040	86
AT1G73050	3
AT1G73060	1135
AT1G73065	0
AT1G73066	37
AT1G73080	3719
AT1G73090	305
AT1G73100	483
AT1G73110	285
AT1G73120	3
AT1G73130	347
AT1G73140	16
AT1G73150	260
AT1G73160	0
AT1G73165	0
AT1G73170	729
AT1G73175	2
AT1G73177	126
AT1G73180	795
AT1G73190	2
AT1G73200	799
AT1G73210	404
AT1G73220	1079
AT1G73230	3292
AT1G73240	399
AT1G73250	359
AT1G73260	2
AT1G73270	0
AT1G73280	0
AT1G73290	1
AT1G73300	0
AT1G73310	131
AT1G73320	210
AT1G73325	230
AT1G73330	1
AT1G73340	1
AT1G73350	549
AT1G73360	121
AT1G73370	287
AT1G73380	248
AT1G73390	875
AT1G73400	96
AT1G73410	23
AT1G73430	1377
AT1G73440	58
AT1G73445	9
AT1G73450	440
AT1G73460	1371
AT1G73470	512
AT1G73480	1185
AT1G73490	1075
AT1G73500	1914
AT1G73510	15
AT1G73530	236
AT1G73540	8401
AT1G73550	67
AT1G73560	20
AT1G73570	232
AT1G73580	0
AT1G73590	415
AT1G73600	1341
AT1G73603	28
AT1G73607	39
AT1G73610	36
AT1G73620	469
AT1G73630	3048
AT1G73640	61
AT1G73650	461
AT1G73655	976
AT1G73660	672
AT1G73670	676
AT1G73680	754
AT1G73687	2
AT1G73690	71
AT1G73700	65
AT1G73710	322
AT1G73720	724
AT1G73730	506
AT1G73740	294
AT1G73750	237
AT1G73760	1094
AT1G73770	116
AT1G73780	0
AT1G73790	47
AT1G73805	43
AT1G73810	15
AT1G73820	390
AT1G73830	185
AT1G73840	646
AT1G73850	202
AT1G73860	1433
AT1G73870	3
AT1G73875	197
AT1G73880	359
AT1G73885	1522
AT1G73890	26
AT1G73900	0
AT1G73910	20
AT1G73920	1355
AT1G73930	786
AT1G73940	681
AT1G73950	280
AT1G73960	1448
AT1G73965	2
AT1G73970	368
AT1G73980	1125
AT1G73990	990
AT1G74000	1340
AT1G74010	1627
AT1G74020	1034
AT1G74030	700
AT1G74035	0
AT1G74040	764
AT1G74045	1
AT1G74050	4096
AT1G74055	0
AT1G74060	5378
AT1G74070	418
AT1G74080	0
AT1G74088	56
AT1G74090	522
AT1G74100	1465
AT1G74110	0
AT1G74120	162
AT1G74130	0
AT1G74140	0
AT1G74150	114
AT1G74160	1056
AT1G74170	299
AT1G74180	169
AT1G74190	1
AT1G74200	41
AT1G74205	1
AT1G74210	906
AT1G74220	146
AT1G74230	1903
AT1G74240	217
AT1G74250	1145
AT1G74260	1919
AT1G74270	1623
AT1G74280	75
AT1G74290	7
AT1G74300	76
AT1G74310	1612
AT1G74320	980
AT1G74330	280
AT1G74340	405
AT1G74350	56
AT1G74360	32
AT1G74370	211
AT1G74380	1486
AT1G74385	0
AT1G74390	347
AT1G74400	38
AT1G74410	307
AT1G74420	213
AT1G74430	683
AT1G74440	76
AT1G74450	1343
AT1G74453	149
AT1G74456	107
AT1G74457	0
AT1G74458	30
AT1G74460	0
AT1G74470	6525
AT1G74480	7
AT1G74490	313
AT1G74500	0
AT1G74510	763
AT1G74520	897
AT1G74530	464
AT1G74540	0
AT1G74545	7
AT1G74550	6
AT1G74560	2626
AT1G74570	0
AT1G74580	239
AT1G74590	57
AT1G74600	148
AT1G74610	0
AT1G74620	0
AT1G74630	79
AT1G74640	780
AT1G74650	49
AT1G74660	17
AT1G74670	5709
AT1G74675	3
AT1G74680	268
AT1G74690	2623
AT1G74700	116
AT1G74710	93
AT1G74720	1141
AT1G74730	799
AT1G74740	293
AT1G74750	150
AT1G74770	3
AT1G74780	594
AT1G74790	558
AT1G74800	605
AT1G74810	20
AT1G74820	18
AT1G74830	359
AT1G74840	1601
AT1G74850	1095
AT1G74860	285
AT1G74870	46
AT1G74875	69
AT1G74880	568
AT1G74890	57
AT1G74900	27
AT1G74910	1618
AT1G74920	3236
AT1G74929	0
AT1G74930	2143
AT1G74940	851
AT1G74950	1635
AT1G74960	2953
AT1G74970	1750
AT1G74990	0
AT1G75000	97
AT1G75010	350
AT1G75020	206
AT1G75030	26
AT1G75040	600
AT1G75050	291
AT1G75060	392
AT1G75070	0
AT1G75080	624
AT1G75090	580
AT1G75100	183
AT1G75110	382
AT1G75120	149
AT1G75125	67
AT1G75130	224
AT1G75140	696
AT1G75150	274
AT1G75160	1233
AT1G75163	12
AT1G75166	22
AT1G75170	478
AT1G75180	1699
AT1G75190	272
AT1G75200	690
AT1G75210	951
AT1G75220	2316
AT1G75230	278
AT1G75240	273
AT1G75250	31
AT1G75260	58
AT1G75261	0
AT1G75270	679
AT1G75280	1976
AT1G75290	284
AT1G75295	41
AT1G75300	154
AT1G75310	1491
AT1G75330	1776
AT1G75335	120
AT1G75340	457
AT1G75350	2541
AT1G75360	37
AT1G75370	1494
AT1G75380	2900
AT1G75390	2186
AT1G75394	13
AT1G75400	913
AT1G75410	520
AT1G75420	544
AT1G75430	33
AT1G75440	215
AT1G75450	334
AT1G75460	604
AT1G75470	0
AT1G75480	0
AT1G75490	17
AT1G75500	2277
AT1G75510	706
AT1G75520	237
AT1G75530	1
AT1G75540	115
AT1G75550	157
AT1G75560	1418
AT1G75570	0
AT1G75580	499
AT1G75590	105
AT1G75600	1
AT1G75610	1
AT1G75620	86
AT1G75630	1557
AT1G75640	492
AT1G75650	0
AT1G75660	2261
AT1G75670	333
AT1G75680	2196
AT1G75690	550
AT1G75700	80
AT1G75710	868
AT1G75717	1
AT1G75720	17
AT1G75730	543
AT1G75740	0
AT1G75750	2648
AT1G75760	645
AT1G75770	116
AT1G75780	687
AT1G75785	0
AT1G75790	3
AT1G75800	2732
AT1G75810	210
AT1G75820	813
AT1G75830	0
AT1G75840	2083
AT1G75850	856
AT1G75860	1035
AT1G75870	2444
AT1G75880	8246
AT1G75890	30
AT1G75891	17
AT1G75900	867
AT1G75910	8
AT1G75920	10
AT1G75930	17
AT1G75940	11
AT1G75945	317
AT1G75950	5708
AT1G75960	276
AT1G75970	0
AT1G75980	218
AT1G75990	636
AT1G76000	0
AT1G76010	4758
AT1G76020	414
AT1G76030	3453
AT1G76040	327
AT1G76050	320
AT1G76060	221
AT1G76062	0
AT1G76065	115
AT1G76070	83
AT1G76080	792
AT1G76090	894
AT1G76100	932
AT1G76110	299
AT1G76120	201
AT1G76130	123
AT1G76135	0
AT1G76140	1846
AT1G76150	987
AT1G76160	3534
AT1G76170	215
AT1G76180	10453
AT1G76185	144
AT1G76190	8
AT1G76200	2682
AT1G76210	1
AT1G76220	1
AT1G76230	9
AT1G76240	551
AT1G76250	129
AT1G76260	382
AT1G76270	491
AT1G76280	373
AT1G76290	0
AT1G76300	766
AT1G76310	466
AT1G76320	544
AT1G76330	0
AT1G76340	454
AT1G76350	408
AT1G76360	34
AT1G76370	2526
AT1G76380	767
AT1G76390	153
AT1G76400	1416
AT1G76405	213
AT1G76410	281
AT1G76420	39
AT1G76430	0
AT1G76440	232
AT1G76450	888
AT1G76460	502
AT1G76465	0
AT1G76470	4
AT1G76480	4
AT1G76490	11037
AT1G76500	51
AT1G76510	596
AT1G76520	383
AT1G76530	10
AT1G76540	817
AT1G76550	1690
AT1G76560	58
AT1G76570	104
AT1G76580	1009
AT1G76590	286
AT1G76600	292
AT1G76610	10
AT1G76620	589
AT1G76630	1046
AT1G76640	83
AT1G76650	401
AT1G76660	1001
AT1G76670	3047
AT1G76680	283
AT1G76690	105
AT1G76700	283
AT1G76705	25
AT1G76710	597
AT1G76720	193
AT1G76728	0
AT1G76730	661
AT1G76740	284
AT1G76750	17
AT1G76760	99
AT1G76770	20
AT1G76780	283
AT1G76790	1127
AT1G76800	12
AT1G76810	4285
AT1G76820	158
AT1G76830	13
AT1G76840	0
AT1G76850	2334
AT1G76860	718
AT1G76870	109
AT1G76878	131
AT1G76880	0
AT1G76890	1514
AT1G76892	4
AT1G76900	784
AT1G76910	0
AT1G76911	0
AT1G76920	607
AT1G76930	19
AT1G76940	620
AT1G76950	909
AT1G76952	2
AT1G76954	0
AT1G76955	47
AT1G76960	13
AT1G76965	1913
AT1G76970	253
AT1G76980	132
AT1G76990	1303
AT1G76994	0
AT1G77000	470
AT1G77010	34
AT1G77020	364
AT1G77030	1120
AT1G77040	0
AT1G77060	363
AT1G77080	1327
AT1G77090	398
AT1G77093	3
AT1G77095	0
AT1G77100	0
AT1G77110	146
AT1G77120	220
AT1G77122	177
AT1G77130	599
AT1G77131	54
AT1G77138	0
AT1G77140	727
AT1G77145	1
AT1G77150	0
AT1G77160	0
AT1G77170	187
AT1G77180	3230
AT1G77190	0
AT1G77200	70
AT1G77210	57
AT1G77220	803
AT1G77230	168
AT1G77235	2
AT1G77240	0
AT1G77250	539
AT1G77260	1565
AT1G77270	1060
AT1G77280	526
AT1G77290	144
AT1G77300	2055
AT1G77310	181
AT1G77320	271
AT1G77330	122
AT1G77340	1
AT1G77350	968
AT1G77360	96
AT1G77370	983
AT1G77380	65
AT1G77390	91
AT1G77400	57
AT1G77405	30
AT1G77410	246
AT1G77420	368
AT1G77440	1108
AT1G77450	111
AT1G77460	800
AT1G77470	569
AT1G77480	351
AT1G77490	1127
AT1G77500	650
AT1G77510	2249
AT1G77520	687
AT1G77525	213
AT1G77530	4
AT1G77540	681
AT1G77550	540
AT1G77560	0
AT1G77570	73
AT1G77580	622
AT1G77590	6107
AT1G77600	905
AT1G77610	3005
AT1G77620	498
AT1G77630	534
AT1G77640	14
AT1G77650	0
AT1G77655	2
AT1G77660	633
AT1G77670	843
AT1G77680	1021
AT1G77682	0
AT1G77690	798
AT1G77700	88
AT1G77710	2450
AT1G77720	337
AT1G77730	178
AT1G77740	1484
AT1G77750	535
AT1G77760	483
AT1G77765	5
AT1G77770	615
AT1G77780	0
AT1G77790	15
AT1G77800	2781
AT1G77810	572
AT1G77815	0
AT1G77820	0
AT1G77830	1
AT1G77840	2095
AT1G77850	350
AT1G77855	54
AT1G77860	28
AT1G77870	280
AT1G77880	13
AT1G77885	346
AT1G77890	235
AT1G77910	0
AT1G77920	154
AT1G77930	462
AT1G77932	4
AT1G77940	5515
AT1G77950	0
AT1G77960	0
AT1G77980	866
AT1G77990	159
AT1G77992	0
AT1G78000	492
AT1G78010	371
AT1G78020	2713
AT1G78030	4
AT1G78040	15375
AT1G78050	451
AT1G78060	801
AT1G78070	332
AT1G78080	5384
AT1G78090	682
AT1G78095	0
AT1G78100	302
AT1G78110	680
AT1G78120	138
AT1G78130	2
AT1G78140	697
AT1G78150	2292
AT1G78160	117
AT1G78170	1218
AT1G78172	79
AT1G78180	199
AT1G78190	53
AT1G78200	403
AT1G78206	9
AT1G78210	2998
AT1G78220	0
AT1G78230	234
AT1G78240	2812
AT1G78250	1
AT1G78260	71
AT1G78265	2
AT1G78270	0
AT1G78280	1137
AT1G78290	121
AT1G78300	3786
AT1G78310	93
AT1G78320	20
AT1G78330	1
AT1G78340	4
AT1G78350	0
AT1G78355	0
AT1G78360	1
AT1G78370	2580
AT1G78380	5124
AT1G78390	6
AT1G78400	5
AT1G78410	11
AT1G78420	1026
AT1G78430	334
AT1G78440	66
AT1G78450	118
AT1G78460	13182
AT1G78470	0
AT1G78476	10
AT1G78478	1
AT1G78480	7
AT1G78490	1801
AT1G78500	2
AT1G78510	277
AT1G78520	13
AT1G78530	26
AT1G78540	315
AT1G78550	152
AT1G78560	813
AT1G78570	4269
AT1G78580	2521
AT1G78590	300
AT1G78600	669
AT1G78610	1229
AT1G78620	696
AT1G78630	3861
AT1G78635	0
AT1G78640	0
AT1G78650	391
AT1G78660	929
AT1G78670	805
AT1G78680	3123
AT1G78690	191
AT1G78700	508
AT1G78710	41
AT1G78720	3
AT1G78730	100
AT1G78740	0
AT1G78750	2
AT1G78760	16
AT1G78770	305
AT1G78780	441
AT1G78790	405
AT1G78800	540
AT1G78810	357
AT1G78815	8
AT1G78820	432
AT1G78830	772
AT1G78840	1
AT1G78850	99
AT1G78860	20
AT1G78865	121
AT1G78870	985
AT1G78880	1677
AT1G78890	631
AT1G78895	326
AT1G78900	12910
AT1G78910	135
AT1G78915	346
AT1G78920	3268
AT1G78922	2
AT1G78930	139
AT1G78940	1395
AT1G78950	451
AT1G78955	86
AT1G78960	9319
AT1G78970	1356
AT1G78980	497
AT1G78990	13
AT1G78995	213
AT1G79000	2415
AT1G79010	2392
AT1G79020	287
AT1G79030	564
AT1G79040	10223
AT1G79050	698
AT1G79060	380
AT1G79070	133
AT1G79075	208
AT1G79080	403
AT1G79090	1427
AT1G79100	15
AT1G79103	11
AT1G79110	646
AT1G79120	55
AT1G79130	2
AT1G79150	768
AT1G79160	406
AT1G79170	15
AT1G79180	80
AT1G79190	431
AT1G79200	386
AT1G79210	1303
AT1G79220	94
AT1G79230	2630
AT1G79240	0
AT1G79245	4163
AT1G79250	1776
AT1G79260	273
AT1G79270	403
AT1G79280	3258
AT1G79290	0
AT1G79300	0
AT1G79310	11
AT1G79320	2
AT1G79330	20
AT1G79340	2591
AT1G79350	1754
AT1G79360	446
AT1G79370	16
AT1G79380	675
AT1G79390	398
AT1G79400	656
AT1G79410	96
AT1G79420	232
AT1G79430	243
AT1G79440	2291
AT1G79450	522
AT1G79460	569
AT1G79470	340
AT1G79480	34
AT1G79485	0
AT1G79490	303
AT1G79500	814
AT1G79510	0
AT1G79520	327
AT1G79529	3
AT1G79530	1584
AT1G79540	257
AT1G79550	7011
AT1G79560	2073
AT1G79570	1260
AT1G79580	0
AT1G79590	514
AT1G79600	1409
AT1G79610	868
AT1G79620	204
AT1G79630	687
AT1G79640	1800
AT1G79650	1446
AT1G79660	859
AT1G79670	323
AT1G79680	5
AT1G79690	3000
AT1G79700	431
AT1G79710	150
AT1G79720	347
AT1G79730	949
AT1G79740	620
AT1G79750	5382
AT1G79760	35
AT1G79770	4
AT1G79780	20
AT1G79790	418
AT1G79800	5
AT1G79810	484
AT1G79820	929
AT1G79830	4965
AT1G79840	72
AT1G79850	0
AT1G79860	1351
AT1G79870	659
AT1G79880	312
AT1G79890	105
AT1G79900	232
AT1G79910	3288
AT1G79915	159
AT1G79920	2998
AT1G79930	2986
AT1G79940	1775
AT1G79950	1036
AT1G79960	0
AT1G79970	771
AT1G79980	1
AT1G79985	708
AT1G79990	4084
AT1G80000	772
AT1G80010	489
AT1G80020	1504
AT1G80030	912
AT1G80040	1395
AT1G80050	474
AT1G80060	100
AT1G80070	7815
AT1G80080	238
AT1G80090	0
AT1G80100	5
AT1G80110	164
AT1G80120	611
AT1G80130	50
AT1G80133	0
AT1G80140	0
AT1G80150	226
AT1G80160	581
AT1G80165	0
AT1G80170	181
AT1G80180	200
AT1G80190	196
AT1G80200	118
AT1G80210	245
AT1G80220	0
AT1G80230	1217
AT1G80240	45
AT1G80245	198
AT1G80250	0
AT1G80260	1090
AT1G80270	1132
AT1G80280	3327
AT1G80290	241
AT1G80300	1573
AT1G80310	0
AT1G80315	0
AT1G80320	0
AT1G80325	7
AT1G80330	0
AT1G80340	25
AT1G80350	696
AT1G80360	1063
AT1G80370	232
AT1G80380	1480
AT1G80390	0
AT1G80400	399
AT1G80410	2038
AT1G80420	430
AT1G80430	0
AT1G80440	79
AT1G80450	66
AT1G80460	3316
AT1G80470	2003
AT1G80480	1065
AT1G80490	2660
AT1G80500	1309
AT1G80510	421
AT1G80520	42
AT1G80525	1
AT1G80530	679
AT1G80540	555
AT1G80550	388
AT1G80555	7
AT1G80560	853
AT1G80570	80
AT1G80580	0
AT1G80590	0
AT1G80600	1849
AT1G80610	329
AT1G80620	766
AT1G80625	6
AT1G80630	202
AT1G80640	654
AT1G80650	250
AT1G80660	11187
AT1G80670	604
AT1G80680	1119
AT1G80690	222
AT1G80700	86
AT1G80710	123
AT1G80720	176
AT1G80730	22
AT1G80740	15
AT1G80745	59
AT1G80750	1225
AT1G80760	251
AT1G80770	427
AT1G80780	1228
AT1G80790	1445
AT1G80800	328
AT1G80810	546
AT1G80820	13
AT1G80830	1125
AT1G80840	914
AT1G80850	155
AT1G80860	549
AT1G80865	0
AT1G80870	580
AT1G80880	162
AT1G80890	148
AT1G80900	220
AT1G80910	723
AT1G80920	1732
AT1G80930	2873
AT1G80940	673
AT1G80950	860
AT1G80960	210
AT1G80970	37
AT1G80980	127
AT1G80990	5
AT1G81001	0
AT1G81020	3
AT2G01008	15
AT2G01010	6
AT2G01020	59
AT2G01021	1
AT2G01022	1
AT2G01023	0
AT2G01024	0
AT2G01026	0
AT2G01028	0
AT2G01029	0
AT2G01031	0
AT2G01034	0
AT2G01035	0
AT2G01037	0
AT2G01040	0
AT2G01045	0
AT2G01050	0
AT2G01060	775
AT2G01070	674
AT2G01080	344
AT2G01090	314
AT2G01100	1638
AT2G01110	655
AT2G01120	365
AT2G01130	795
AT2G01140	3812
AT2G01150	785
AT2G01160	0
AT2G01170	590
AT2G01175	9
AT2G01180	410
AT2G01190	782
AT2G01200	111
AT2G01210	125
AT2G01220	998
AT2G01240	28
AT2G01250	9860
AT2G01260	862
AT2G01270	688
AT2G01275	297
AT2G01280	2
AT2G01290	531
AT2G01300	6
AT2G01310	0
AT2G01320	1068
AT2G01330	1026
AT2G01340	222
AT2G01350	1525
AT2G01360	0
AT2G01370	0
AT2G01372	0
AT2G01379	0
AT2G01390	118
AT2G01400	178
AT2G01410	16
AT2G01420	932
AT2G01422	1
AT2G01430	5
AT2G01440	561
AT2G01450	4207
AT2G01460	784
AT2G01470	1277
AT2G01480	587
AT2G01490	1155
AT2G01500	1
AT2G01505	82
AT2G01510	108
AT2G01520	265
AT2G01530	0
AT2G01540	450
AT2G01550	0
AT2G01554	19
AT2G01560	1
AT2G01570	1722
AT2G01580	0
AT2G01590	287
AT2G01600	1614
AT2G01610	294
AT2G01620	290
AT2G01630	449
AT2G01640	294
AT2G01650	437
AT2G01660	279
AT2G01667	0
AT2G01670	1303
AT2G01680	566
AT2G01690	1322
AT2G01700	0
AT2G01710	522
AT2G01720	2245
AT2G01730	81
AT2G01735	271
AT2G01740	85
AT2G01750	589
AT2G01755	0
AT2G01760	376
AT2G01770	12
AT2G01780	0
AT2G01790	1
AT2G01800	0
AT2G01810	16
AT2G01818	25
AT2G01820	2828
AT2G01830	373
AT2G01840	8
AT2G01850	802
AT2G01860	58
AT2G01870	42
AT2G01880	7
AT2G01890	33
AT2G01900	8
AT2G01905	45
AT2G01910	1916
AT2G01913	289
AT2G01918	31
AT2G01920	8
AT2G01930	412
AT2G01940	267
AT2G01950	438
AT2G01960	0
AT2G01970	2129
AT2G01973	0
AT2G01980	219
AT2G01990	51
AT2G02000	3
AT2G02010	388
AT2G02020	30
AT2G02023	2
AT2G02026	1
AT2G02030	1
AT2G02040	847
AT2G02050	2458
AT2G02060	4
AT2G02061	5
AT2G02070	679
AT2G02080	445
AT2G02090	1387
AT2G02100	7333
AT2G02103	0
AT2G02110	0
AT2G02120	19
AT2G02130	2535
AT2G02135	0
AT2G02140	4402
AT2G02147	0
AT2G02148	199
AT2G02150	209
AT2G02160	2808
AT2G02170	652
AT2G02180	1204
AT2G02190	0
AT2G02200	0
AT2G02205	0
AT2G02210	0
AT2G02220	580
AT2G02230	566
AT2G02240	121
AT2G02250	0
AT2G02260	0
AT2G02270	0
AT2G02280	0
AT2G02290	1
AT2G02300	1
AT2G02310	0
AT2G02320	0
AT2G02330	0
AT2G02340	0
AT2G02350	50
AT2G02360	268
AT2G02370	292
AT2G02380	41
AT2G02390	713
AT2G02400	510
AT2G02410	236
AT2G02430	9
AT2G02440	0
AT2G02450	169
AT2G02455	1
AT2G02470	697
AT2G02480	831
AT2G02490	98
AT2G02493	0
AT2G02497	1
AT2G02498	0
AT2G02500	558
AT2G02510	1417
AT2G02515	58
AT2G02520	6
AT2G02525	18
AT2G02540	60
AT2G02550	0
AT2G02560	2073
AT2G02570	1647
AT2G02580	0
AT2G02590	113
AT2G02600	0
AT2G02610	49
AT2G02620	0
AT2G02630	0
AT2G02635	1
AT2G02640	0
AT2G02650	0
AT2G02660	21
AT2G02670	16
AT2G02680	0
AT2G02690	0
AT2G02695	0
AT2G02700	0
AT2G02710	812
AT2G02720	2442
AT2G02730	304
AT2G02740	355
AT2G02741	0
AT2G02750	75
AT2G02760	2230
AT2G02765	221
AT2G02770	3
AT2G02780	1786
AT2G02790	1144
AT2G02795	0
AT2G02800	570
AT2G02810	942
AT2G02820	188
AT2G02830	0
AT2G02835	2
AT2G02840	1
AT2G02850	4413
AT2G02860	636
AT2G02870	1274
AT2G02880	216
AT2G02890	0
AT2G02900	0
AT2G02910	424
AT2G02930	0
AT2G02950	23
AT2G02955	159
AT2G02960	1304
AT2G02970	5320
AT2G02980	55
AT2G02990	116
AT2G03000	0
AT2G03010	41
AT2G03020	3
AT2G03030	0
AT2G03040	8
AT2G03050	115
AT2G03060	1449
AT2G03070	489
AT2G03080	0
AT2G03090	1552
AT2G03100	0
AT2G03110	46
AT2G03120	2555
AT2G03130	3
AT2G03140	1296
AT2G03150	2081
AT2G03160	0
AT2G03170	1
AT2G03180	0
AT2G03190	0
AT2G03200	39
AT2G03210	123
AT2G03220	529
AT2G03230	0
AT2G03240	2544
AT2G03250	218
AT2G03260	50
AT2G03270	367
AT2G03280	270
AT2G03290	21
AT2G03291	30
AT2G03300	0
AT2G03310	134
AT2G03320	12
AT2G03330	133
AT2G03340	416
AT2G03350	549
AT2G03360	6
AT2G03370	0
AT2G03380	91
AT2G03390	794
AT2G03410	4
AT2G03420	0
AT2G03430	325
AT2G03440	3076
AT2G03445	0
AT2G03450	90
AT2G03460	0
AT2G03470	1728
AT2G03480	862
AT2G03490	0
AT2G03500	115
AT2G03505	77
AT2G03510	985
AT2G03520	151
AT2G03530	193
AT2G03540	4
AT2G03550	449
AT2G03560	0
AT2G03565	0
AT2G03567	3
AT2G03570	0
AT2G03580	0
AT2G03590	18
AT2G03600	2
AT2G03610	0
AT2G03620	326
AT2G03630	35
AT2G03640	912
AT2G03650	0
AT2G03660	0
AT2G03667	436
AT2G03670	214
AT2G03680	2496
AT2G03690	292
AT2G03700	0
AT2G03710	161
AT2G03720	0
AT2G03730	318
AT2G03740	4
AT2G03750	426
AT2G03760	172
AT2G03770	2
AT2G03780	540
AT2G03790	0
AT2G03800	294
AT2G03810	736
AT2G03820	1392
AT2G03821	1
AT2G03822	1
AT2G03823	0
AT2G03830	6
AT2G03840	40
AT2G03850	10
AT2G03855	0
AT2G03860	0
AT2G03870	998
AT2G03880	65
AT2G03885	3
AT2G03890	2023
AT2G03895	0
AT2G03900	0
AT2G03905	0
AT2G03910	0
AT2G03913	2
AT2G03915	0
AT2G03920	0
AT2G03925	0
AT2G03930	0
AT2G03931	1
AT2G03932	0
AT2G03933	42
AT2G03934	0
AT2G03935	1
AT2G03936	1
AT2G03937	8
AT2G03940	1
AT2G03945	0
AT2G03950	0
AT2G03955	31
AT2G03958	0
AT2G03960	24
AT2G03965	0
AT2G03970	0
AT2G03972	0
AT2G03975	0
AT2G03980	1303
AT2G03985	0
AT2G03990	0
AT2G03995	0
AT2G04000	0
AT2G04005	0
AT2G04010	0
AT2G04015	2
AT2G04020	9
AT2G04025	4
AT2G04030	4862
AT2G04031	35
AT2G04032	3
AT2G04033	5
AT2G04034	0
AT2G04035	1
AT2G04036	0
AT2G04037	90
AT2G04038	0
AT2G04039	148
AT2G04040	0
AT2G04041	72
AT2G04042	0
AT2G04043	0
AT2G04045	18
AT2G04046	1
AT2G04047	0
AT2G04050	3
AT2G04060	0
AT2G04062	0
AT2G04063	0
AT2G04065	2
AT2G04066	0
AT2G04070	0
AT2G04075	0
AT2G04080	92
AT2G04085	0
AT2G04090	0
AT2G04095	0
AT2G04100	0
AT2G04110	637
AT2G04115	3969
AT2G04120	1
AT2G04125	0
AT2G04130	0
AT2G04135	1
AT2G04137	0
AT2G04140	0
AT2G04145	0
AT2G04150	0
AT2G04155	0
AT2G04160	234
AT2G04170	96
AT2G04175	0
AT2G04180	1
AT2G04185	0
AT2G04190	1
AT2G04195	0
AT2G04200	0
AT2G04205	3
AT2G04210	1
AT2G04215	0
AT2G04220	166
AT2G04225	0
AT2G04230	334
AT2G04235	294
AT2G04240	518
AT2G04250	0
AT2G04255	0
AT2G04260	0
AT2G04265	1
AT2G04270	340
AT2G04280	102
AT2G04285	1
AT2G04290	0
AT2G04295	0
AT2G04300	0
AT2G04305	378
AT2G04310	0
AT2G04315	0
AT2G04320	0
AT2G04325	0
AT2G04330	1
AT2G04335	0
AT2G04340	311
AT2G04345	0
AT2G04350	1522
AT2G04355	0
AT2G04360	609
AT2G04365	1
AT2G04375	0
AT2G04378	493
AT2G04380	0
AT2G04390	1150
AT2G04395	6
AT2G04400	876
AT2G04405	0
AT2G04410	1722
AT2G04420	1
AT2G04425	0
AT2G04430	77
AT2G04435	2
AT2G04440	2
AT2G04450	21
AT2G04455	0
AT2G04460	4
AT2G04465	1
AT2G04470	0
AT2G04480	0
AT2G04485	0
AT2G04490	25
AT2G04495	11
AT2G04500	0
AT2G04505	12
AT2G04510	0
AT2G04515	1
AT2G04520	2183
AT2G04525	0
AT2G04530	356
AT2G04535	4
AT2G04540	251
AT2G04545	0
AT2G04550	406
AT2G04555	16
AT2G04560	80
AT2G04565	0
AT2G04570	1724
AT2G04575	0
AT2G04580	0
AT2G04590	0
AT2G04595	0
AT2G04600	1
AT2G04605	0
AT2G04610	0
AT2G04615	0
AT2G04620	286
AT2G04621	0
AT2G04622	0
AT2G04625	1
AT2G04630	853
AT2G04635	0
AT2G04645	32
AT2G04650	249
AT2G04655	0
AT2G04660	364
AT2G04665	0
AT2G04670	6
AT2G04675	122
AT2G04680	6
AT2G04685	0
AT2G04690	405
AT2G04695	0
AT2G04700	1548
AT2G04705	0
AT2G04710	0
AT2G04715	5
AT2G04720	0
AT2G04725	3
AT2G04730	0
AT2G04735	0
AT2G04740	400
AT2G04745	0
AT2G04750	0
AT2G04755	0
AT2G04760	0
AT2G04765	0
AT2G04770	0
AT2G04775	0
AT2G04780	1267
AT2G04785	0
AT2G04790	71
AT2G04795	30
AT2G04800	0
AT2G04805	13
AT2G04810	0
AT2G04815	0
AT2G04820	0
AT2G04825	0
AT2G04830	0
AT2G04835	0
AT2G04840	0
AT2G04842	947
AT2G04845	222
AT2G04850	79
AT2G04852	19
AT2G04855	0
AT2G04860	107
AT2G04865	1123
AT2G04870	0
AT2G04875	12
AT2G04880	1094
AT2G04885	0
AT2G04890	213
AT2G04895	4
AT2G04900	575
AT2G04905	0
AT2G04910	7
AT2G04915	0
AT2G04920	0
AT2G04925	6
AT2G04930	0
AT2G04935	0
AT2G04940	462
AT2G04945	0
AT2G04950	0
AT2G04955	56
AT2G04965	24
AT2G04970	0
AT2G04975	0
AT2G04980	0
AT2G04985	0
AT2G04990	0
AT2G04995	0
AT2G05000	0
AT2G05005	0
AT2G05010	2
AT2G05015	0
AT2G05020	0
AT2G05025	93
AT2G05030	1
AT2G05035	4
AT2G05040	1
AT2G05045	9
AT2G05050	0
AT2G05060	0
AT2G05065	0
AT2G05070	1389
AT2G05075	57
AT2G05080	0
AT2G05082	0
AT2G05084	0
AT2G05085	0
AT2G05087	0
AT2G05090	0
AT2G05095	0
AT2G05100	963
AT2G05105	0
AT2G05110	0
AT2G05115	0
AT2G05117	0
AT2G05120	733
AT2G05125	2
AT2G05130	0
AT2G05133	0
AT2G05140	0
AT2G05145	0
AT2G05150	0
AT2G05155	0
AT2G05160	73
AT2G05170	1262
AT2G05171	1
AT2G05180	1
AT2G05185	12
AT2G05190	0
AT2G05200	2
AT2G05205	1
AT2G05210	598
AT2G05215	3
AT2G05220	2068
AT2G05230	16
AT2G05240	0
AT2G05245	0
AT2G05250	17
AT2G05255	0
AT2G05260	306
AT2G05270	0
AT2G05280	11
AT2G05290	5
AT2G05294	0
AT2G05300	140
AT2G05310	1303
AT2G05315	0
AT2G05320	349
AT2G05330	1
AT2G05335	0
AT2G05340	0
AT2G05350	0
AT2G05355	0
AT2G05360	0
AT2G05365	0
AT2G05370	1
AT2G05380	664
AT2G05390	0
AT2G05395	0
AT2G05400	0
AT2G05405	0
AT2G05410	0
AT2G05415	0
AT2G05420	0
AT2G05425	0
AT2G05430	0
AT2G05435	0
AT2G05440	0
AT2G05441	0
AT2G05445	0
AT2G05450	0
AT2G05455	0
AT2G05460	0
AT2G05465	0
AT2G05470	0
AT2G05475	0
AT2G05480	0
AT2G05485	0
AT2G05490	0
AT2G05495	0
AT2G05505	1
AT2G05510	0
AT2G05515	0
AT2G05518	11
AT2G05520	748
AT2G05525	0
AT2G05530	0
AT2G05535	0
AT2G05540	38
AT2G05545	0
AT2G05550	0
AT2G05555	0
AT2G05560	0
AT2G05562	0
AT2G05564	0
AT2G05565	0
AT2G05567	0
AT2G05570	0
AT2G05575	0
AT2G05580	1
AT2G05585	0
AT2G05590	481
AT2G05600	0
AT2G05605	0
AT2G05610	0
AT2G05615	0
AT2G05620	622
AT2G05625	0
AT2G05630	657
AT2G05632	96
AT2G05635	0
AT2G05640	0
AT2G05642	3
AT2G05645	0
AT2G05647	0
AT2G05655	0
AT2G05660	1
AT2G05665	11
AT2G05670	0
AT2G05675	1
AT2G05680	0
AT2G05685	0
AT2G05690	0
AT2G05695	7
AT2G05700	0
AT2G05705	1
AT2G05710	9986
AT2G05715	1
AT2G05720	0
AT2G05725	0
AT2G05730	0
AT2G05740	0
AT2G05750	0
AT2G05752	0
AT2G05753	2
AT2G05755	221
AT2G05760	214
AT2G05765	38
AT2G05770	0
AT2G05780	0
AT2G05785	6
AT2G05786	0
AT2G05790	4336
AT2G05800	0
AT2G05801	0
AT2G05810	42
AT2G05812	28
AT2G05815	0
AT2G05820	0
AT2G05825	4
AT2G05830	983
AT2G05835	0
AT2G05840	1720
AT2G05845	1
AT2G05850	1157
AT2G05855	0
AT2G05860	0
AT2G05865	0
AT2G05870	0
AT2G05875	0
AT2G05880	2
AT2G05885	0
AT2G05890	0
AT2G05895	0
AT2G05900	0
AT2G05905	0
AT2G05910	22
AT2G05914	8
AT2G05915	0
AT2G05920	4652
AT2G05925	0
AT2G05930	0
AT2G05935	0
AT2G05940	547
AT2G05945	0
AT2G05950	1
AT2G05960	0
AT2G05965	0
AT2G05970	0
AT2G05975	0
AT2G05980	0
AT2G05985	0
AT2G05990	3839
AT2G05995	16
AT2G06000	387
AT2G06002	12
AT2G06005	290
AT2G06010	467
AT2G06020	0
AT2G06025	667
AT2G06035	0
AT2G06040	747
AT2G06045	22
AT2G06050	3087
AT2G06060	0
AT2G06065	1
AT2G06070	0
AT2G06075	0
AT2G06080	0
AT2G06085	0
AT2G06090	31
AT2G06095	0
AT2G06100	0
AT2G06105	0
AT2G06110	0
AT2G06115	0
AT2G06120	0
AT2G06125	0
AT2G06130	0
AT2G06135	0
AT2G06140	0
AT2G06145	0
AT2G06150	0
AT2G06160	0
AT2G06165	0
AT2G06166	0
AT2G06170	0
AT2G06175	3
AT2G06180	0
AT2G06185	0
AT2G06190	0
AT2G06200	69
AT2G06210	1405
AT2G06215	3
AT2G06220	0
AT2G06225	0
AT2G06230	0
AT2G06235	0
AT2G06240	0
AT2G06245	0
AT2G06250	0
AT2G06255	129
AT2G06260	0
AT2G06265	0
AT2G06270	1
AT2G06275	0
AT2G06280	0
AT2G06285	0
AT2G06290	0
AT2G06296	0
AT2G06303	0
AT2G06305	0
AT2G06310	0
AT2G06315	0
AT2G06330	0
AT2G06335	0
AT2G06340	0
AT2G06345	0
AT2G06350	0
AT2G06355	0
AT2G06365	2
AT2G06370	0
AT2G06375	1
AT2G06380	0
AT2G06385	0
AT2G06390	0
AT2G06395	1
AT2G06400	0
AT2G06405	0
AT2G06410	0
AT2G06415	1
AT2G06420	0
AT2G06425	0
AT2G06430	0
AT2G06435	0
AT2G06440	0
AT2G06445	0
AT2G06450	0
AT2G06455	0
AT2G06460	0
AT2G06465	0
AT2G06470	0
AT2G06475	0
AT2G06480	0
AT2G06485	0
AT2G06490	1
AT2G06495	0
AT2G06500	0
AT2G06505	0
AT2G06510	522
AT2G06515	0
AT2G06520	5192
AT2G06525	0
AT2G06530	1583
AT2G06535	178
AT2G06540	0
AT2G06541	0
AT2G06550	0
AT2G06555	10
AT2G06560	0
AT2G06562	0
AT2G06565	0
AT2G06570	0
AT2G06575	0
AT2G06580	0
AT2G06585	2
AT2G06590	0
AT2G06595	0
AT2G06600	0
AT2G06605	2
AT2G06610	0
AT2G06615	0
AT2G06620	0
AT2G06625	0
AT2G06630	0
AT2G06635	0
AT2G06640	0
AT2G06645	0
AT2G06650	0
AT2G06655	0
AT2G06660	0
AT2G06665	0
AT2G06667	0
AT2G06670	0
AT2G06675	0
AT2G06680	0
AT2G06685	0
AT2G06690	0
AT2G06695	6
AT2G06700	0
AT2G06705	0
AT2G06710	0
AT2G06715	0
AT2G06720	0
AT2G06725	1
AT2G06740	0
AT2G06745	0
AT2G06750	0
AT2G06755	0
AT2G06760	0
AT2G06765	0
AT2G06770	0
AT2G06775	0
AT2G06780	0
AT2G06785	0
AT2G06790	0
AT2G06795	0
AT2G06800	0
AT2G06805	2
AT2G06810	0
AT2G06815	0
AT2G06820	0
AT2G06822	0
AT2G06830	1
AT2G06835	0
AT2G06840	1
AT2G06845	0
AT2G06850	6197
AT2G06855	0
AT2G06860	0
AT2G06865	0
AT2G06870	0
AT2G06875	0
AT2G06880	0
AT2G06885	0
AT2G06890	0
AT2G06900	0
AT2G06902	0
AT2G06904	0
AT2G06905	2
AT2G06906	0
AT2G06908	0
AT2G06910	0
AT2G06912	0
AT2G06914	0
AT2G06917	0
AT2G06920	0
AT2G06922	0
AT2G06925	837
AT2G06930	0
AT2G06935	0
AT2G06940	0
AT2G06945	1
AT2G06950	4344
AT2G06955	60
AT2G06960	0
AT2G06965	0
AT2G06967	0
AT2G06973	0
AT2G06975	0
AT2G06980	0
AT2G06983	267
AT2G06985	0
AT2G06990	1217
AT2G06995	89
AT2G07000	0
AT2G07005	1
AT2G07010	0
AT2G07015	0
AT2G07020	2
AT2G07025	1
AT2G07030	0
AT2G07035	1
AT2G07040	8944
AT2G07042	8
AT2G07045	0
AT2G07050	1725
AT2G07055	1
AT2G07070	0
AT2G07080	0
AT2G07085	0
AT2G07090	0
AT2G07095	0
AT2G07100	0
AT2G07110	0
AT2G07115	0
AT2G07120	0
AT2G07130	1
AT2G07135	3
AT2G07140	0
AT2G07150	0
AT2G07155	0
AT2G07160	0
AT2G07165	0
AT2G07170	378
AT2G07175	0
AT2G07180	6581
AT2G07185	0
AT2G07190	0
AT2G07195	0
AT2G07200	0
AT2G07205	0
AT2G07210	0
AT2G07212	0
AT2G07213	0
AT2G07215	0
AT2G07220	0
AT2G07225	3
AT2G07230	0
AT2G07235	0
AT2G07240	0
AT2G07245	0
AT2G07250	0
AT2G07255	0
AT2G07260	0
AT2G07265	2
AT2G07270	0
AT2G07275	0
AT2G07280	0
AT2G07285	0
AT2G07290	0
AT2G07295	0
AT2G07300	0
AT2G07305	0
AT2G07310	0
AT2G07315	0
AT2G07320	0
AT2G07325	0
AT2G07330	0
AT2G07335	0
AT2G07340	775
AT2G07345	7
AT2G07355	11
AT2G07360	2887
AT2G07365	0
AT2G07375	0
AT2G07380	0
AT2G07385	0
AT2G07390	0
AT2G07395	0
AT2G07400	0
AT2G07405	0
AT2G07410	0
AT2G07415	0
AT2G07420	0
AT2G07425	0
AT2G07430	0
AT2G07435	9
AT2G07440	0
AT2G07445	0
AT2G07450	0
AT2G07455	0
AT2G07460	0
AT2G07470	0
AT2G07475	0
AT2G07480	0
AT2G07483	0
AT2G07485	0
AT2G07486	0
AT2G07490	0
AT2G07495	0
AT2G07500	0
AT2G07505	0
AT2G07510	0
AT2G07515	0
AT2G07520	0
AT2G07525	0
AT2G07530	0
AT2G07535	0
AT2G07540	0
AT2G07545	0
AT2G07550	0
AT2G07555	0
AT2G07560	4654
AT2G07565	0
AT2G07570	0
AT2G07575	1
AT2G07580	1
AT2G07585	2
AT2G07590	0
AT2G07595	0
AT2G07599	1
AT2G07600	0
AT2G07605	3
AT2G07613	0
AT2G07615	0
AT2G07617	0
AT2G07620	2
AT2G07621	0
AT2G07623	0
AT2G07625	0
AT2G07626	0
AT2G07627	0
AT2G07628	0
AT2G07629	3
AT2G07630	0
AT2G07631	0
AT2G07632	0
AT2G07633	0
AT2G07634	0
AT2G07635	0
AT2G07636	0
AT2G07637	0
AT2G07638	5
AT2G07640	1
AT2G07641	0
AT2G07642	0
AT2G07643	0
AT2G07644	1
AT2G07645	0
AT2G07646	0
AT2G07648	0
AT2G07650	0
AT2G07652	0
AT2G07654	0
AT2G07655	0
AT2G07656	1
AT2G07658	0
AT2G07659	0
AT2G07660	0
AT2G07661	0
AT2G07662	2
AT2G07663	0
AT2G07664	0
AT2G07665	0
AT2G07666	0
AT2G07667	1
AT2G07669	0
AT2G07670	0
AT2G07671	3
AT2G07672	0
AT2G07673	0
AT2G07674	0
AT2G07675	5
AT2G07676	0
AT2G07677	2
AT2G07678	0
AT2G07680	247
AT2G07681	1
AT2G07682	0
AT2G07683	0
AT2G07684	0
AT2G07685	0
AT2G07686	0
AT2G07687	5
AT2G07688	0
AT2G07689	1
AT2G07690	993
AT2G07691	0
AT2G07692	0
AT2G07693	0
AT2G07694	0
AT2G07695	7
AT2G07696	2
AT2G07697	2
AT2G07698	16
AT2G07699	0
AT2G07700	0
AT2G07701	0
AT2G07702	0
AT2G07703	0
AT2G07704	0
AT2G07705	0
AT2G07706	1
AT2G07707	0
AT2G07708	0
AT2G07709	0
AT2G07710	0
AT2G07711	1
AT2G07712	0
AT2G07713	0
AT2G07714	0
AT2G07715	24
AT2G07716	0
AT2G07717	0
AT2G07718	0
AT2G07719	0
AT2G07720	0
AT2G07721	0
AT2G07722	0
AT2G07723	0
AT2G07724	0
AT2G07725	0
AT2G07726	0
AT2G07727	3
AT2G07728	0
AT2G07729	0
AT2G07730	0
AT2G07731	0
AT2G07732	1
AT2G07733	0
AT2G07734	0
AT2G07735	0
AT2G07736	0
AT2G07737	0
AT2G07738	1
AT2G07739	3
AT2G07740	0
AT2G07741	0
AT2G07742	0
AT2G07743	0
AT2G07744	0
AT2G07745	0
AT2G07746	0
AT2G07747	1
AT2G07748	0
AT2G07749	0
AT2G07750	1
AT2G07751	3
AT2G07752	0
AT2G07753	3
AT2G07754	0
AT2G07755	0
AT2G07756	0
AT2G07757	0
AT2G07758	0
AT2G07759	0
AT2G07760	0
AT2G07761	0
AT2G07762	0
AT2G07763	0
AT2G07764	0
AT2G07765	0
AT2G07766	0
AT2G07767	0
AT2G07768	0
AT2G07769	0
AT2G07770	0
AT2G07771	0
AT2G07772	0
AT2G07773	0
AT2G07774	8
AT2G07775	0
AT2G07776	0
AT2G07777	0
AT2G07778	0
AT2G07779	0
AT2G07780	0
AT2G07783	2
AT2G07784	0
AT2G07785	0
AT2G07786	0
AT2G07787	0
AT2G07788	0
AT2G07789	0
AT2G07790	0
AT2G07791	1
AT2G07792	0
AT2G07793	0
AT2G07794	0
AT2G07795	0
AT2G07798	2
AT2G07799	0
AT2G07800	0
AT2G07805	0
AT2G07806	1
AT2G07807	0
AT2G07808	0
AT2G07809	0
AT2G07810	0
AT2G07811	0
AT2G07812	0
AT2G07813	0
AT2G07815	0
AT2G07820	0
AT2G07825	0
AT2G07826	0
AT2G07827	0
AT2G07830	0
AT2G07835	1
AT2G07840	0
AT2G07845	3
AT2G07850	0
AT2G07855	0
AT2G07860	0
AT2G07865	0
AT2G07870	0
AT2G07875	13
AT2G07880	0
AT2G07885	0
AT2G07890	0
AT2G07895	0
AT2G07900	0
AT2G07905	0
AT2G07910	0
AT2G07915	0
AT2G07925	0
AT2G07935	0
AT2G07940	1
AT2G07945	0
AT2G07950	18
AT2G07960	0
AT2G07965	0
AT2G07970	0
AT2G07975	1
AT2G07981	0
AT2G07985	0
AT2G07990	0
AT2G07995	0
AT2G08000	0
AT2G08005	0
AT2G08010	0
AT2G08015	0
AT2G08020	0
AT2G08025	1
AT2G08030	0
AT2G08035	0
AT2G08040	0
AT2G08045	0
AT2G08050	0
AT2G08055	1
AT2G08060	0
AT2G08070	0
AT2G08075	0
AT2G08085	0
AT2G08090	0
AT2G08095	0
AT2G08100	1
AT2G08105	0
AT2G08110	0
AT2G08115	0
AT2G08120	5
AT2G08125	0
AT2G08130	0
AT2G08135	2
AT2G08150	2
AT2G08155	0
AT2G08160	0
AT2G08165	0
AT2G08175	0
AT2G08180	0
AT2G08190	0
AT2G08195	0
AT2G08200	0
AT2G08205	0
AT2G08210	0
AT2G08215	0
AT2G08220	8
AT2G08230	0
AT2G08235	0
AT2G08240	0
AT2G08245	0
AT2G08250	0
AT2G08255	1
AT2G08260	0
AT2G08265	0
AT2G08270	0
AT2G08275	0
AT2G08280	0
AT2G08285	0
AT2G08290	0
AT2G08295	0
AT2G08300	0
AT2G08305	0
AT2G08310	0
AT2G08315	0
AT2G08320	0
AT2G08330	0
AT2G08335	3
AT2G08340	4
AT2G08345	0
AT2G08350	7
AT2G08355	0
AT2G08360	0
AT2G08365	14
AT2G08370	0
AT2G08375	0
AT2G08380	0
AT2G08385	0
AT2G08390	0
AT2G08395	0
AT2G08400	0
AT2G08405	0
AT2G08410	0
AT2G08415	0
AT2G08420	0
AT2G08425	0
AT2G08430	1
AT2G08435	34
AT2G08440	5
AT2G08445	3
AT2G08450	0
AT2G08455	0
AT2G08460	0
AT2G08465	0
AT2G08470	0
AT2G08475	0
AT2G08480	0
AT2G08485	0
AT2G08490	0
AT2G08495	0
AT2G08500	0
AT2G08505	0
AT2G08510	0
AT2G08515	0
AT2G08520	0
AT2G08525	0
AT2G08530	3
AT2G08535	0
AT2G08540	0
AT2G08545	1
AT2G08550	0
AT2G08555	0
AT2G08560	0
AT2G08565	0
AT2G08570	0
AT2G08575	21
AT2G08580	3
AT2G08585	0
AT2G08590	0
AT2G08595	0
AT2G08610	12
AT2G08620	0
AT2G08625	0
AT2G08630	0
AT2G08635	3
AT2G08640	0
AT2G08645	1
AT2G08650	0
AT2G08655	0
AT2G08660	0
AT2G08665	0
AT2G08670	0
AT2G08675	0
AT2G08680	2
AT2G08685	0
AT2G08690	0
AT2G08695	0
AT2G08700	0
AT2G08705	0
AT2G08710	0
AT2G08715	0
AT2G08720	1
AT2G08725	3
AT2G08730	0
AT2G08735	46
AT2G08740	0
AT2G08745	0
AT2G08750	0
AT2G08755	4
AT2G08760	2
AT2G08765	79
AT2G08770	0
AT2G08775	0
AT2G08780	0
AT2G08790	0
AT2G08795	0
AT2G08800	0
AT2G08805	0
AT2G08815	0
AT2G08820	2
AT2G08825	2
AT2G08830	0
AT2G08835	0
AT2G08845	0
AT2G08850	0
AT2G08855	0
AT2G08860	0
AT2G08865	41
AT2G08870	0
AT2G08875	0
AT2G08880	0
AT2G08885	0
AT2G08890	0
AT2G08895	2
AT2G08900	1
AT2G08905	1
AT2G08910	0
AT2G08915	0
AT2G08920	0
AT2G08925	0
AT2G08930	1
AT2G08935	1
AT2G08940	0
AT2G08945	0
AT2G08950	0
AT2G08955	1
AT2G08960	0
AT2G08965	1
AT2G08970	0
AT2G08975	0
AT2G08980	0
AT2G08985	0
AT2G08986	0
AT2G08990	2
AT2G08995	0
AT2G09000	0
AT2G09005	0
AT2G09010	31
AT2G09015	0
AT2G09020	0
AT2G09025	10
AT2G09035	0
AT2G09040	1
AT2G09045	0
AT2G09050	0
AT2G09055	0
AT2G09060	0
AT2G09065	0
AT2G09070	0
AT2G09075	0
AT2G09080	0
AT2G09085	0
AT2G09090	15
AT2G09095	0
AT2G09100	0
AT2G09105	0
AT2G09110	0
AT2G09115	0
AT2G09120	0
AT2G09125	0
AT2G09130	0
AT2G09135	0
AT2G09140	0
AT2G09150	1
AT2G09155	0
AT2G09160	0
AT2G09165	11
AT2G09170	17
AT2G09175	0
AT2G09180	0
AT2G09185	0
AT2G09187	0
AT2G09190	19
AT2G09195	1
AT2G09200	0
AT2G09205	3
AT2G09210	0
AT2G09215	0
AT2G09220	0
AT2G09225	63
AT2G09230	0
AT2G09235	0
AT2G09240	0
AT2G09245	0
AT2G09250	0
AT2G09255	0
AT2G09260	1
AT2G09265	5
AT2G09270	0
AT2G09280	0
AT2G09285	0
AT2G09290	0
AT2G09295	0
AT2G09300	0
AT2G09305	19
AT2G09310	0
AT2G09315	0
AT2G09320	1
AT2G09325	0
AT2G09330	0
AT2G09335	0
AT2G09340	0
AT2G09345	0
AT2G09350	0
AT2G09355	0
AT2G09360	0
AT2G09365	0
AT2G09370	0
AT2G09375	1
AT2G09380	0
AT2G09385	0
AT2G09388	0
AT2G09390	1
AT2G09395	0
AT2G09400	0
AT2G09405	0
AT2G09410	1
AT2G09415	0
AT2G09420	0
AT2G09425	5
AT2G09430	1
AT2G09435	0
AT2G09440	24
AT2G09445	0
AT2G09450	0
AT2G09455	4
AT2G09460	0
AT2G09465	0
AT2G09470	0
AT2G09475	0
AT2G09480	0
AT2G09490	7
AT2G09495	6
AT2G09500	4
AT2G09505	0
AT2G09510	7
AT2G09515	0
AT2G09525	13
AT2G09530	0
AT2G09535	0
AT2G09540	0
AT2G09545	0
AT2G09550	0
AT2G09555	2
AT2G09560	0
AT2G09565	1
AT2G09570	0
AT2G09575	0
AT2G09585	0
AT2G09589	0
AT2G09590	0
AT2G09605	0
AT2G09610	0
AT2G09615	0
AT2G09620	0
AT2G09625	0
AT2G09630	0
AT2G09635	0
AT2G09640	0
AT2G09645	0
AT2G09650	0
AT2G09655	0
AT2G09660	0
AT2G09665	0
AT2G09670	0
AT2G09675	0
AT2G09680	0
AT2G09685	0
AT2G09690	0
AT2G09695	0
AT2G09700	0
AT2G09705	2
AT2G09710	52
AT2G09715	12
AT2G09720	0
AT2G09725	0
AT2G09730	0
AT2G09735	0
AT2G09740	0
AT2G09745	10
AT2G09750	0
AT2G09755	0
AT2G09760	0
AT2G09765	0
AT2G09770	0
AT2G09775	0
AT2G09780	0
AT2G09785	0
AT2G09790	0
AT2G09795	253
AT2G09800	1
AT2G09805	0
AT2G09810	0
AT2G09815	0
AT2G09820	0
AT2G09825	0
AT2G09830	0
AT2G09835	2
AT2G09838	0
AT2G09840	0
AT2G09845	0
AT2G09850	0
AT2G09860	0
AT2G09862	0
AT2G09865	0
AT2G09870	0
AT2G09875	0
AT2G09880	0
AT2G09885	0
AT2G09890	0
AT2G09895	0
AT2G09900	0
AT2G09905	0
AT2G09910	0
AT2G09915	0
AT2G09920	0
AT2G09925	0
AT2G09930	0
AT2G09935	0
AT2G09945	0
AT2G09950	0
AT2G09953	0
AT2G09955	0
AT2G09956	0
AT2G09960	3
AT2G09965	0
AT2G09970	1
AT2G09975	0
AT2G09990	1778
AT2G09992	0
AT2G09994	0
AT2G09995	0
AT2G10000	0
AT2G10010	0
AT2G10020	0
AT2G10025	0
AT2G10030	0
AT2G10040	0
AT2G10045	1
AT2G10050	0
AT2G10070	0
AT2G10080	0
AT2G10090	0
AT2G10100	0
AT2G10105	0
AT2G10110	0
AT2G10120	0
AT2G10130	0
AT2G10140	0
AT2G10150	0
AT2G10160	0
AT2G10165	0
AT2G10170	0
AT2G10175	0
AT2G10180	0
AT2G10190	0
AT2G10200	0
AT2G10205	0
AT2G10210	0
AT2G10220	0
AT2G10223	0
AT2G10226	0
AT2G10230	0
AT2G10232	0
AT2G10234	0
AT2G10237	0
AT2G10240	0
AT2G10250	0
AT2G10253	0
AT2G10256	0
AT2G10260	0
AT2G10265	0
AT2G10270	0
AT2G10280	0
AT2G10285	0
AT2G10290	0
AT2G10300	0
AT2G10310	0
AT2G10320	0
AT2G10330	0
AT2G10350	0
AT2G10360	0
AT2G10370	0
AT2G10380	0
AT2G10390	0
AT2G10400	3
AT2G10405	0
AT2G10410	2047
AT2G10420	1
AT2G10430	0
AT2G10440	0
AT2G10450	1
AT2G10455	0
AT2G10460	0
AT2G10465	0
AT2G10470	0
AT2G10480	0
AT2G10490	0
AT2G10500	0
AT2G10510	0
AT2G10520	0
AT2G10530	0
AT2G10535	0
AT2G10537	0
AT2G10540	0
AT2G10545	0
AT2G10550	0
AT2G10553	0
AT2G10555	0
AT2G10556	0
AT2G10557	0
AT2G10560	0
AT2G10570	0
AT2G10589	0
AT2G10590	0
AT2G10600	0
AT2G10602	0
AT2G10605	0
AT2G10606	4
AT2G10608	1
AT2G10610	0
AT2G10611	0
AT2G10614	0
AT2G10615	0
AT2G10617	0
AT2G10620	0
AT2G10625	0
AT2G10630	0
AT2G10640	0
AT2G10650	0
AT2G10660	0
AT2G10670	0
AT2G10680	0
AT2G10690	0
AT2G10710	0
AT2G10720	0
AT2G10730	0
AT2G10735	0
AT2G10740	0
AT2G10760	0
AT2G10770	0
AT2G10780	0
AT2G10790	0
AT2G10800	0
AT2G10802	0
AT2G10810	0
AT2G10820	0
AT2G10830	0
AT2G10833	0
AT2G10836	0
AT2G10840	0
AT2G10850	0
AT2G10860	0
AT2G10870	0
AT2G10880	0
AT2G10890	1
AT2G10895	0
AT2G10900	0
AT2G10910	0
AT2G10920	8
AT2G10921	5
AT2G10930	12
AT2G10931	98
AT2G10940	22660
AT2G10950	483
AT2G10955	0
AT2G10960	0
AT2G10965	0
AT2G10970	529
AT2G10975	1
AT2G10980	3
AT2G10990	2
AT2G11000	497
AT2G11005	0
AT2G11010	0
AT2G11015	0
AT2G11020	0
AT2G11025	0
AT2G11030	0
AT2G11035	1
AT2G11040	0
AT2G11045	0
AT2G11050	0
AT2G11060	0
AT2G11070	0
AT2G11080	0
AT2G11090	0
AT2G11100	0
AT2G11110	0
AT2G11115	0
AT2G11120	0
AT2G11130	0
AT2G11135	0
AT2G11140	37
AT2G11150	3
AT2G11165	0
AT2G11166	0
AT2G11168	0
AT2G11170	0
AT2G11180	0
AT2G11190	0
AT2G11200	0
AT2G11205	0
AT2G11210	0
AT2G11215	0
AT2G11220	0
AT2G11225	0
AT2G11230	0
AT2G11235	0
AT2G11240	4479
AT2G11270	2
AT2G11271	0
AT2G11280	0
AT2G11290	0
AT2G11300	1
AT2G11310	0
AT2G11320	1
AT2G11330	1
AT2G11340	0
AT2G11345	0
AT2G11350	0
AT2G11360	0
AT2G11370	0
AT2G11380	0
AT2G11390	0
AT2G11400	0
AT2G11405	8
AT2G11410	30
AT2G11420	0
AT2G11430	0
AT2G11440	0
AT2G11450	0
AT2G11460	0
AT2G11462	0
AT2G11465	0
AT2G11480	0
AT2G11485	0
AT2G11490	0
AT2G11500	0
AT2G11502	0
AT2G11504	0
AT2G11507	0
AT2G11510	0
AT2G11520	527
AT2G11522	5
AT2G11530	0
AT2G11550	0
AT2G11570	175
AT2G11590	0
AT2G11600	0
AT2G11610	0
AT2G11620	0
AT2G11623	0
AT2G11626	0
AT2G11630	0
AT2G11640	0
AT2G11650	0
AT2G11660	0
AT2G11670	0
AT2G11680	0
AT2G11690	0
AT2G11700	0
AT2G11720	0
AT2G11730	0
AT2G11740	0
AT2G11750	0
AT2G11770	0
AT2G11773	0
AT2G11775	0
AT2G11778	0
AT2G11780	0
AT2G11790	0
AT2G11800	0
AT2G11810	7
AT2G11815	1
AT2G11820	0
AT2G11830	0
AT2G11840	0
AT2G11850	0
AT2G11851	6
AT2G11852	0
AT2G11870	0
AT2G11880	102
AT2G11890	1284
AT2G11891	8
AT2G11910	2466
AT2G11930	0
AT2G11940	0
AT2G11950	0
AT2G11970	0
AT2G11980	0
AT2G11983	0
AT2G11990	0
AT2G12000	0
AT2G12010	0
AT2G12020	0
AT2G12025	0
AT2G12040	0
AT2G12050	0
AT2G12060	0
AT2G12066	0
AT2G12083	0
AT2G12100	0
AT2G12110	0
AT2G12120	0
AT2G12130	0
AT2G12140	0
AT2G12150	0
AT2G12160	0
AT2G12170	45
AT2G12190	14
AT2G12195	0
AT2G12200	0
AT2G12205	0
AT2G12210	0
AT2G12230	0
AT2G12240	0
AT2G12250	0
AT2G12260	0
AT2G12270	0
AT2G12280	0
AT2G12290	0
AT2G12300	0
AT2G12305	0
AT2G12320	0
AT2G12325	0
AT2G12330	0
AT2G12340	1
AT2G12345	0
AT2G12360	0
AT2G12370	0
AT2G12380	0
AT2G12385	1
AT2G12390	0
AT2G12400	768
AT2G12405	0
AT2G12407	0
AT2G12408	0
AT2G12410	0
AT2G12420	0
AT2G12430	5
AT2G12440	29
AT2G12450	28
AT2G12460	25
AT2G12461	49
AT2G12462	270
AT2G12465	54
AT2G12470	0
AT2G12475	100
AT2G12480	1686
AT2G12490	62
AT2G12500	5
AT2G12505	0
AT2G12510	0
AT2G12520	0
AT2G12530	0
AT2G12540	2
AT2G12550	310
AT2G12560	0
AT2G12570	0
AT2G12580	0
AT2G12590	0
AT2G12600	0
AT2G12610	0
AT2G12620	0
AT2G12630	0
AT2G12640	0
AT2G12646	0
AT2G12650	3
AT2G12660	0
AT2G12670	0
AT2G12680	0
AT2G12685	0
AT2G12690	0
AT2G12695	0
AT2G12700	0
AT2G12710	0
AT2G12720	0
AT2G12730	0
AT2G12740	0
AT2G12750	0
AT2G12760	0
AT2G12770	0
AT2G12780	0
AT2G12800	0
AT2G12810	0
AT2G12815	0
AT2G12820	0
AT2G12830	0
AT2G12832	0
AT2G12835	0
AT2G12840	0
AT2G12845	0
AT2G12850	0
AT2G12855	0
AT2G12860	0
AT2G12870	0
AT2G12875	0
AT2G12880	0
AT2G12890	0
AT2G12900	0
AT2G12905	0
AT2G12910	0
AT2G12920	0
AT2G12930	0
AT2G12935	1
AT2G12940	0
AT2G12945	0
AT2G12950	0
AT2G12960	0
AT2G12970	0
AT2G12980	0
AT2G12990	0
AT2G13000	0
AT2G13010	0
AT2G13020	0
AT2G13040	0
AT2G13050	0
AT2G13060	0
AT2G13070	0
AT2G13080	0
AT2G13090	0
AT2G13100	1302
AT2G13105	0
AT2G13110	0
AT2G13115	0
AT2G13116	123
AT2G13118	0
AT2G13120	1
AT2G13125	4
AT2G13126	0
AT2G13128	1
AT2G13130	91
AT2G13140	0
AT2G13142	0
AT2G13143	0
AT2G13145	0
AT2G13146	0
AT2G13150	0
AT2G13160	0
AT2G13170	0
AT2G13175	0
AT2G13180	0
AT2G13190	0
AT2G13200	0
AT2G13230	0
AT2G13240	0
AT2G13250	0
AT2G13260	0
AT2G13270	0
AT2G13274	0
AT2G13275	0
AT2G13280	0
AT2G13290	735
AT2G13295	0
AT2G13300	0
AT2G13310	0
AT2G13320	0
AT2G13330	0
AT2G13335	0
AT2G13350	3200
AT2G13360	4263
AT2G13370	2423
AT2G13380	0
AT2G13390	0
AT2G13400	0
AT2G13410	0
AT2G13420	80
AT2G13422	0
AT2G13430	0
AT2G13431	2
AT2G13440	599
AT2G13450	1
AT2G13460	0
AT2G13463	17
AT2G13469	0
AT2G13470	0
AT2G13480	0
AT2G13490	0
AT2G13500	0
AT2G13510	0
AT2G13520	0
AT2G13530	0
AT2G13540	1408
AT2G13542	0
AT2G13547	21
AT2G13550	120
AT2G13555	0
AT2G13560	4140
AT2G13570	2210
AT2G13580	0
AT2G13590	0
AT2G13600	145
AT2G13610	637
AT2G13620	861
AT2G13630	0
AT2G13640	0
AT2G13650	579
AT2G13660	0
AT2G13665	0
AT2G13680	4913
AT2G13690	473
AT2G13700	0
AT2G13705	0
AT2G13706	0
AT2G13710	0
AT2G13720	0
AT2G13730	0
AT2G13740	0
AT2G13750	2
AT2G13760	4
AT2G13770	0
AT2G13790	361
AT2G13800	132
AT2G13810	5
AT2G13820	159
AT2G13830	0
AT2G13840	175
AT2G13845	0
AT2G13850	0
AT2G13851	0
AT2G13860	0
AT2G13865	0
AT2G13870	0
AT2G13890	0
AT2G13895	0
AT2G13900	0
AT2G13905	0
AT2G13910	0
AT2G13920	0
AT2G13930	0
AT2G13940	1
AT2G13950	0
AT2G13960	15
AT2G13965	0
AT2G13970	367
AT2G13975	288
AT2G13980	0
AT2G13985	0
AT2G13990	0
AT2G14000	0
AT2G14010	0
AT2G14020	0
AT2G14030	0
AT2G14040	0
AT2G14045	520
AT2G14050	240
AT2G14060	1
AT2G14070	5
AT2G14080	257
AT2G14090	158
AT2G14095	15
AT2G14100	0
AT2G14110	334
AT2G14115	58
AT2G14120	1670
AT2G14130	0
AT2G14140	0
AT2G14150	0
AT2G14160	0
AT2G14170	1729
AT2G14180	0
AT2G14190	0
AT2G14200	0
AT2G14210	7
AT2G14220	93
AT2G14230	5
AT2G14240	1
AT2G14245	4
AT2G14247	99
AT2G14255	597
AT2G14260	929
AT2G14265	35
AT2G14270	0
AT2G14280	23
AT2G14282	735
AT2G14285	321
AT2G14288	0
AT2G14289	0
AT2G14290	20
AT2G14300	0
AT2G14310	0
AT2G14320	0
AT2G14330	0
AT2G14335	0
AT2G14340	0
AT2G14350	0
AT2G14365	0
AT2G14370	0
AT2G14378	178
AT2G14380	0
AT2G14390	0
AT2G14395	0
AT2G14400	0
AT2G14405	0
AT2G14410	0
AT2G14415	0
AT2G14420	0
AT2G14430	0
AT2G14440	0
AT2G14450	0
AT2G14455	1
AT2G14460	395
AT2G14470	0
AT2G14475	36
AT2G14490	71
AT2G14500	0
AT2G14510	0
AT2G14520	319
AT2G14530	380
AT2G14535	0
AT2G14540	0
AT2G14550	2
AT2G14560	94
AT2G14570	0
AT2G14580	7
AT2G14590	0
AT2G14595	0
AT2G14600	0
AT2G14605	0
AT2G14610	3
AT2G14620	52
AT2G14630	0
AT2G14635	0
AT2G14640	0
AT2G14650	0
AT2G14660	124
AT2G14661	0
AT2G14670	0
AT2G14680	617
AT2G14690	5
AT2G14692	0
AT2G14695	0
AT2G14700	0
AT2G14710	2
AT2G14720	1842
AT2G14730	0
AT2G14740	922
AT2G14750	2127
AT2G14755	0
AT2G14760	0
AT2G14765	0
AT2G14770	0
AT2G14772	0
AT2G14774	0
AT2G14775	35
AT2G14777	0
AT2G14780	0
AT2G14790	0
AT2G14793	0
AT2G14796	0
AT2G14800	14
AT2G14810	0
AT2G14820	0
AT2G14825	111
AT2G14830	0
AT2G14835	1185
AT2G14840	2
AT2G14843	0
AT2G14846	0
AT2G14850	226
AT2G14860	186
AT2G14870	0
AT2G14878	697
AT2G14880	962
AT2G14890	7436
AT2G14900	1229
AT2G14910	1248
AT2G14920	0
AT2G14930	0
AT2G14935	0
AT2G14940	30
AT2G14945	9
AT2G14950	0
AT2G14960	65
AT2G14970	0
AT2G14980	0
AT2G14990	0
AT2G15000	619
AT2G15010	0
AT2G15012	0
AT2G15013	0
AT2G15014	0
AT2G15015	0
AT2G15016	0
AT2G15017	0
AT2G15020	0
AT2G15025	0
AT2G15029	0
AT2G15030	1
AT2G15040	4
AT2G15042	10
AT2G15045	0
AT2G15050	180
AT2G15060	0
AT2G15070	0
AT2G15080	7
AT2G15090	763
AT2G15100	0
AT2G15110	0
AT2G15120	0
AT2G15128	74
AT2G15130	7
AT2G15140	0
AT2G15145	0
AT2G15150	0
AT2G15160	0
AT2G15170	0
AT2G15180	3
AT2G15185	0
AT2G15190	0
AT2G15200	0
AT2G15210	0
AT2G15220	1
AT2G15230	292
AT2G15240	826
AT2G15250	0
AT2G15260	0
AT2G15270	285
AT2G15271	1
AT2G15280	577
AT2G15290	1463
AT2G15292	1103
AT2G15300	115
AT2G15310	211
AT2G15318	0
AT2G15320	526
AT2G15325	0
AT2G15327	0
AT2G15330	0
AT2G15340	522
AT2G15345	0
AT2G15350	0
AT2G15360	0
AT2G15370	0
AT2G15380	0
AT2G15390	7
AT2G15400	137
AT2G15410	0
AT2G15420	0
AT2G15430	633
AT2G15440	132
AT2G15450	0
AT2G15460	0
AT2G15470	0
AT2G15480	66
AT2G15490	0
AT2G15500	0
AT2G15510	0
AT2G15520	0
AT2G15530	979
AT2G15535	830
AT2G15540	3
AT2G15550	2
AT2G15555	159
AT2G15560	616
AT2G15570	805
AT2G15580	591
AT2G15590	0
AT2G15600	0
AT2G15610	0
AT2G15620	1309
AT2G15630	48
AT2G15640	48
AT2G15650	315
AT2G15660	0
AT2G15670	0
AT2G15680	0
AT2G15690	155
AT2G15695	537
AT2G15700	2
AT2G15710	2
AT2G15720	20
AT2G15730	275
AT2G15740	0
AT2G15750	0
AT2G15760	10
AT2G15765	0
AT2G15770	0
AT2G15780	0
AT2G15790	328
AT2G15800	0
AT2G15810	2
AT2G15815	0
AT2G15820	298
AT2G15830	35
AT2G15840	16
AT2G15850	0
AT2G15860	1272
AT2G15870	0
AT2G15880	10942
AT2G15890	2481
AT2G15900	941
AT2G15910	1139
AT2G15920	0
AT2G15940	2
AT2G15950	0
AT2G15960	635
AT2G15970	3591
AT2G15980	172
AT2G15990	0
AT2G16000	4
AT2G16005	4
AT2G16010	0
AT2G16015	8
AT2G16016	43
AT2G16018	42
AT2G16019	0
AT2G16020	0
AT2G16030	75
AT2G16040	39
AT2G16050	84
AT2G16060	101
AT2G16070	464
AT2G16080	0
AT2G16090	442
AT2G16100	0
AT2G16110	0
AT2G16120	0
AT2G16130	63
AT2G16140	220
AT2G16145	0
AT2G16150	0
AT2G16160	0
AT2G16170	0
AT2G16180	0
AT2G16190	0
AT2G16200	0
AT2G16210	109
AT2G16220	0
AT2G16225	0
AT2G16230	0
AT2G16240	0
AT2G16245	4
AT2G16250	525
AT2G16260	37
AT2G16270	448
AT2G16280	989
AT2G16290	0
AT2G16300	0
AT2G16310	1
AT2G16320	0
AT2G16330	0
AT2G16340	0
AT2G16360	1
AT2G16365	1096
AT2G16367	1
AT2G16370	975
AT2G16380	17
AT2G16385	1
AT2G16390	414
AT2G16400	710
AT2G16405	509
AT2G16410	0
AT2G16420	0
AT2G16430	1486
AT2G16440	1072
AT2G16450	16
AT2G16460	461
AT2G16485	2620
AT2G16490	0
AT2G16500	5961
AT2G16505	937
AT2G16510	1902
AT2G16520	0
AT2G16530	152
AT2G16535	1417
AT2G16540	0
AT2G16550	0
AT2G16560	5
AT2G16570	177
AT2G16575	4
AT2G16580	59
AT2G16586	328
AT2G16592	213
AT2G16594	0
AT2G16595	50
AT2G16600	17618
AT2G16610	0
AT2G16620	0
AT2G16630	459
AT2G16640	3242
AT2G16650	241
AT2G16660	696
AT2G16670	0
AT2G16676	0
AT2G16680	0
AT2G16690	0
AT2G16700	783
AT2G16710	505
AT2G16720	179
AT2G16730	12117
AT2G16740	300
AT2G16750	6260
AT2G16760	215
AT2G16770	175
AT2G16780	831
AT2G16790	60
AT2G16800	430
AT2G16810	1
AT2G16820	0
AT2G16830	0
AT2G16832	0
AT2G16835	0
AT2G16840	0
AT2G16850	272
AT2G16860	1166
AT2G16870	68
AT2G16880	601
AT2G16890	554
AT2G16895	43
AT2G16900	1003
AT2G16905	0
AT2G16910	8
AT2G16920	984
AT2G16930	654
AT2G16940	2808
AT2G16950	1426
AT2G16953	0
AT2G16960	0
AT2G16970	4
AT2G16980	67
AT2G16990	536
AT2G17000	276
AT2G17010	728
AT2G17020	611
AT2G17030	312
AT2G17033	544
AT2G17036	43
AT2G17040	13
AT2G17043	0
AT2G17050	0
AT2G17055	0
AT2G17060	0
AT2G17064	0
AT2G17070	3
AT2G17080	47
AT2G17090	41
AT2G17110	261
AT2G17115	0
AT2G17120	416
AT2G17130	852
AT2G17140	192
AT2G17150	331
AT2G17160	0
AT2G17170	0
AT2G17180	87
AT2G17190	1621
AT2G17200	2219
AT2G17210	79
AT2G17220	358
AT2G17230	813
AT2G17240	699
AT2G17250	627
AT2G17260	83
AT2G17265	612
AT2G17270	230
AT2G17280	1338
AT2G17290	860
AT2G17295	0
AT2G17300	594
AT2G17305	0
AT2G17310	0
AT2G17320	326
AT2G17330	1
AT2G17340	787
AT2G17350	374
AT2G17360	4915
AT2G17370	950
AT2G17380	669
AT2G17390	2698
AT2G17410	1717
AT2G17420	2367
AT2G17430	22
AT2G17440	663
AT2G17442	222
AT2G17450	401
AT2G17460	0
AT2G17470	824
AT2G17477	2
AT2G17480	1621
AT2G17490	45
AT2G17500	2043
AT2G17510	745
AT2G17520	1007
AT2G17525	288
AT2G17530	1172
AT2G17540	207
AT2G17550	1044
AT2G17560	3175
AT2G17570	132
AT2G17580	397
AT2G17590	0
AT2G17600	0
AT2G17610	0
AT2G17620	92
AT2G17630	656
AT2G17640	388
AT2G17650	134
AT2G17660	187
AT2G17670	293
AT2G17680	0
AT2G17690	1
AT2G17695	411
AT2G17700	885
AT2G17705	200
AT2G17710	359
AT2G17720	1028
AT2G17723	8
AT2G17730	888
AT2G17740	0
AT2G17750	0
AT2G17760	903
AT2G17770	13
AT2G17780	180
AT2G17785	18
AT2G17787	324
AT2G17790	1533
AT2G17800	2302
AT2G17810	0
AT2G17820	387
AT2G17830	114
AT2G17840	2955
AT2G17845	264
AT2G17850	10
AT2G17860	2
AT2G17870	1657
AT2G17880	2442
AT2G17890	1646
AT2G17900	132
AT2G17905	0
AT2G17910	0
AT2G17920	0
AT2G17930	3092
AT2G17940	2
AT2G17950	7
AT2G17960	0
AT2G17970	332
AT2G17972	0
AT2G17975	180
AT2G17980	1453
AT2G17990	2138
AT2G18000	86
AT2G18010	2
AT2G18020	8859
AT2G18025	1
AT2G18030	351
AT2G18040	2567
AT2G18042	7
AT2G18050	126
AT2G18060	31
AT2G18070	0
AT2G18080	379
AT2G18090	1946
AT2G18100	545
AT2G18110	1838
AT2G18115	4
AT2G18120	2
AT2G18130	0
AT2G18140	0
AT2G18150	0
AT2G18160	1863
AT2G18170	1082
AT2G18180	2106
AT2G18190	3
AT2G18193	103
AT2G18196	122
AT2G18200	0
AT2G18210	4
AT2G18220	847
AT2G18230	1992
AT2G18240	348
AT2G18245	303
AT2G18250	272
AT2G18260	79
AT2G18270	0
AT2G18280	2164
AT2G18290	233
AT2G18300	17
AT2G18310	0
AT2G18320	0
AT2G18323	0
AT2G18328	1062
AT2G18330	600
AT2G18340	995
AT2G18350	107
AT2G18360	1
AT2G18370	0
AT2G18380	101
AT2G18390	586
AT2G18400	561
AT2G18410	207
AT2G18420	3
AT2G18440	4253
AT2G18450	6
AT2G18460	19
AT2G18465	337
AT2G18470	4269
AT2G18480	369
AT2G18490	0
AT2G18500	39
AT2G18510	796
AT2G18520	196
AT2G18530	0
AT2G18540	1
AT2G18550	22
AT2G18560	163
AT2G18570	281
AT2G18580	0
AT2G18590	0
AT2G18600	112
AT2G18620	12
AT2G18630	776
AT2G18640	2
AT2G18650	50
AT2G18660	21
AT2G18670	111
AT2G18680	5
AT2G18685	0
AT2G18690	15
AT2G18700	871
AT2G18710	1200
AT2G18720	16
AT2G18721	0
AT2G18730	1353
AT2G18735	74
AT2G18740	1381
AT2G18750	1464
AT2G18760	482
AT2G18770	426
AT2G18780	99
AT2G18790	2045
AT2G18800	0
AT2G18810	0
AT2G18820	0
AT2G18830	0
AT2G18840	445
AT2G18850	319
AT2G18860	261
AT2G18870	2
AT2G18876	460
AT2G18880	0
AT2G18890	448
AT2G18900	757
AT2G18910	523
AT2G18915	290
AT2G18917	16
AT2G18920	0
AT2G18938	32
AT2G18940	717
AT2G18950	1198
AT2G18960	13827
AT2G18969	34
AT2G18970	12
AT2G18980	0
AT2G18990	586
AT2G19000	6497
AT2G19010	979
AT2G19020	22
AT2G19030	196
AT2G19040	0
AT2G19045	4
AT2G19050	160
AT2G19060	0
AT2G19070	0
AT2G19080	695
AT2G19090	335
AT2G19100	0
AT2G19110	2026
AT2G19120	111
AT2G19130	83
AT2G19140	3
AT2G19146	0
AT2G19150	0
AT2G19160	458
AT2G19170	1676
AT2G19180	862
AT2G19190	4
AT2G19200	3
AT2G19210	0
AT2G19220	0
AT2G19230	0
AT2G19240	42
AT2G19250	290
AT2G19260	305
AT2G19270	563
AT2G19280	247
AT2G19290	0
AT2G19300	0
AT2G19310	678
AT2G19320	0
AT2G19330	862
AT2G19340	0
AT2G19350	230
AT2G19360	0
AT2G19365	2
AT2G19380	107
AT2G19385	365
AT2G19390	648
AT2G19400	1705
AT2G19410	0
AT2G19420	0
AT2G19425	0
AT2G19430	489
AT2G19440	12
AT2G19450	1462
AT2G19460	395
AT2G19470	994
AT2G19480	4400
AT2G19490	251
AT2G19500	155
AT2G19510	0
AT2G19520	1975
AT2G19530	118
AT2G19540	1657
AT2G19550	15
AT2G19560	391
AT2G19570	0
AT2G19572	0
AT2G19580	38
AT2G19582	3
AT2G19590	64
AT2G19600	735
AT2G19610	19
AT2G19620	386
AT2G19630	0
AT2G19640	363
AT2G19650	30
AT2G19660	80
AT2G19670	218
AT2G19680	1018
AT2G19690	562
AT2G19700	0
AT2G19710	633
AT2G19720	331
AT2G19730	5589
AT2G19740	1639
AT2G19750	1800
AT2G19755	1
AT2G19760	1878
AT2G19770	3274
AT2G19780	185
AT2G19790	819
AT2G19796	0
AT2G19800	710
AT2G19802	0
AT2G19803	0
AT2G19806	0
AT2G19810	104
AT2G19820	0
AT2G19825	0
AT2G19830	2089
AT2G19840	0
AT2G19850	11
AT2G19860	1039
AT2G19870	582
AT2G19880	2497
AT2G19890	4
AT2G19893	3
AT2G19900	0
AT2G19910	287
AT2G19920	52
AT2G19930	113
AT2G19940	838
AT2G19950	1188
AT2G19960	1
AT2G19970	56
AT2G19980	166
AT2G19990	2
AT2G20000	681
AT2G20010	737
AT2G20020	634
AT2G20030	1
AT2G20050	2402
AT2G20060	1065
AT2G20070	63
AT2G20080	4
AT2G20100	190
AT2G20110	128
AT2G20120	616
AT2G20130	378
AT2G20140	1216
AT2G20142	24
AT2G20150	0
AT2G20160	0
AT2G20170	0
AT2G20180	222
AT2G20190	2779
AT2G20208	0
AT2G20210	122
AT2G20230	1176
AT2G20240	280
AT2G20250	74
AT2G20260	2707
AT2G20270	596
AT2G20280	1384
AT2G20290	508
AT2G20298	0
AT2G20300	1182
AT2G20310	279
AT2G20320	4822
AT2G20330	827
AT2G20340	459
AT2G20350	0
AT2G20360	4311
AT2G20362	45
AT2G20370	919
AT2G20380	0
AT2G20390	419
AT2G20400	254
AT2G20410	207
AT2G20420	4361
AT2G20430	722
AT2G20440	1926
AT2G20450	3062
AT2G20460	0
AT2G20463	0
AT2G20465	0
AT2G20470	1045
AT2G20480	90
AT2G20490	759
AT2G20495	197
AT2G20500	0
AT2G20510	12
AT2G20515	154
AT2G20520	0
AT2G20530	1327
AT2G20540	34
AT2G20550	80
AT2G20555	0
AT2G20560	424
AT2G20562	47
AT2G20570	111
AT2G20580	3098
AT2G20585	356
AT2G20590	185
AT2G20595	92
AT2G20597	70
AT2G20600	0
AT2G20605	3
AT2G20610	861
AT2G20613	1
AT2G20616	0
AT2G20618	0
AT2G20619	0
AT2G20620	2
AT2G20625	1
AT2G20630	539
AT2G20635	192
AT2G20650	285
AT2G20660	25
AT2G20670	144
AT2G20680	338
AT2G20690	1078
AT2G20700	1091
AT2G20710	68
AT2G20720	1
AT2G20721	36
AT2G20722	10
AT2G20723	16
AT2G20724	1072
AT2G20725	342
AT2G20740	482
AT2G20750	62
AT2G20760	2247
AT2G20770	104
AT2G20780	392
AT2G20784	0
AT2G20790	669
AT2G20800	1
AT2G20805	0
AT2G20810	657
AT2G20815	127
AT2G20816	0
AT2G20818	0
AT2G20820	2707
AT2G20825	6
AT2G20830	1001
AT2G20835	108
AT2G20840	970
AT2G20850	286
AT2G20860	2632
AT2G20870	22350
AT2G20873	0
AT2G20875	19
AT2G20880	20
AT2G20890	4062
AT2G20900	1198
AT2G20910	3
AT2G20920	608
AT2G20921	0
AT2G20930	478
AT2G20940	211
AT2G20950	533
AT2G20960	506
AT2G20970	1
AT2G20980	113
AT2G20990	3608
AT2G20993	0
AT2G21000	0
AT2G21010	0
AT2G21020	0
AT2G21030	0
AT2G21040	0
AT2G21045	0
AT2G21050	280
AT2G21060	3305
AT2G21070	237
AT2G21080	58
AT2G21090	306
AT2G21100	1
AT2G21105	0
AT2G21110	3
AT2G21120	829
AT2G21130	1290
AT2G21140	94
AT2G21150	684
AT2G21160	4154
AT2G21170	5758
AT2G21172	0
AT2G21180	167
AT2G21185	0
AT2G21187	48
AT2G21188	157
AT2G21190	662
AT2G21195	507
AT2G21200	62
AT2G21210	81
AT2G21220	333
AT2G21230	453
AT2G21235	0
AT2G21237	3
AT2G21240	768
AT2G21250	1537
AT2G21260	45
AT2G21270	1241
AT2G21280	693
AT2G21290	645
AT2G21300	1986
AT2G21310	0
AT2G21320	61
AT2G21330	1588
AT2G21340	548
AT2G21350	32
AT2G21360	0
AT2G21370	419
AT2G21380	1960
AT2G21385	858
AT2G21390	5657
AT2G21400	2
AT2G21410	2060
AT2G21420	5
AT2G21430	336
AT2G21440	1085
AT2G21450	293
AT2G21455	0
AT2G21460	0
AT2G21465	186
AT2G21470	1346
AT2G21480	1724
AT2G21490	2
AT2G21500	250
AT2G21510	154
AT2G21520	3680
AT2G21530	611
AT2G21540	4464
AT2G21550	5
AT2G21560	228
AT2G21570	0
AT2G21580	4635
AT2G21590	553
AT2G21595	1
AT2G21600	904
AT2G21610	0
AT2G21620	1389
AT2G21630	194
AT2G21640	60
AT2G21650	996
AT2G21655	112
AT2G21660	110424
AT2G21670	0
AT2G21680	0
AT2G21690	0
AT2G21700	0
AT2G21710	218
AT2G21720	175
AT2G21725	1
AT2G21727	123
AT2G21730	2
AT2G21740	27
AT2G21750	120
AT2G21760	0
AT2G21770	230
AT2G21780	33
AT2G21790	2341
AT2G21800	79
AT2G21810	0
AT2G21820	0
AT2G21830	193
AT2G21840	6
AT2G21850	48
AT2G21860	621
AT2G21870	10522
AT2G21880	379
AT2G21890	6
AT2G21895	0
AT2G21900	0
AT2G21905	0
AT2G21910	3
AT2G21920	16
AT2G21930	13
AT2G21940	445
AT2G21950	8
AT2G21960	591
AT2G21970	653
AT2G21980	0
AT2G21990	425
AT2G22000	106
AT2G22010	1564
AT2G22030	1
AT2G22040	0
AT2G22050	0
AT2G22055	5214
AT2G22060	7
AT2G22070	64
AT2G22080	1640
AT2G22088	11
AT2G22090	104
AT2G22100	287
AT2G22110	0
AT2G22120	367
AT2G22121	1
AT2G22122	93
AT2G22125	4340
AT2G22140	72
AT2G22145	0
AT2G22150	30
AT2G22155	2
AT2G22160	0
AT2G22170	473
AT2G22180	848
AT2G22190	323
AT2G22200	38
AT2G22210	0
AT2G22220	0
AT2G22230	790
AT2G22240	515
AT2G22241	0
AT2G22250	407
AT2G22260	65
AT2G22270	323
AT2G22280	0
AT2G22290	172
AT2G22300	1109
AT2G22310	147
AT2G22320	0
AT2G22330	318
AT2G22335	0
AT2G22340	250
AT2G22345	0
AT2G22350	0
AT2G22360	494
AT2G22370	271
AT2G22380	0
AT2G22390	69
AT2G22400	2022
AT2G22410	99
AT2G22420	494
AT2G22425	1556
AT2G22426	0
AT2G22430	4398
AT2G22440	0
AT2G22450	813
AT2G22460	3
AT2G22465	0
AT2G22470	155
AT2G22475	837
AT2G22480	1086
AT2G22482	0
AT2G22490	427
AT2G22496	1
AT2G22500	3512
AT2G22510	0
AT2G22520	0
AT2G22530	358
AT2G22540	54
AT2G22560	1700
AT2G22570	198
AT2G22580	0
AT2G22590	20
AT2G22600	218
AT2G22610	560
AT2G22620	168
AT2G22630	1
AT2G22640	309
AT2G22650	243
AT2G22660	1886
AT2G22668	0
AT2G22670	7295
AT2G22680	504
AT2G22690	227
AT2G22710	10
AT2G22720	1740
AT2G22730	198
AT2G22740	330
AT2G22750	2
AT2G22760	10
AT2G22770	87
AT2G22780	2066
AT2G22790	41
AT2G22795	6302
AT2G22800	253
AT2G22805	854
AT2G22807	783
AT2G22810	0
AT2G22820	0
AT2G22821	16
AT2G22830	254
AT2G22840	243
AT2G22850	2
AT2G22860	795
AT2G22870	290
AT2G22880	0
AT2G22890	21
AT2G22900	639
AT2G22905	8
AT2G22910	542
AT2G22920	12
AT2G22930	18
AT2G22940	0
AT2G22941	152
AT2G22942	16
AT2G22950	1608
AT2G22955	3
AT2G22960	18
AT2G22970	2260
AT2G22980	955
AT2G22990	874
AT2G23000	202
AT2G23010	31
AT2G23020	0
AT2G23030	2
AT2G23040	222
AT2G23050	8
AT2G23060	74
AT2G23067	0
AT2G23070	2907
AT2G23080	454
AT2G23090	4446
AT2G23093	168
AT2G23096	1
AT2G23100	15
AT2G23110	1
AT2G23118	0
AT2G23120	3808
AT2G23130	116
AT2G23140	738
AT2G23142	19
AT2G23148	15
AT2G23150	748
AT2G23160	6
AT2G23170	814
AT2G23180	227
AT2G23190	1
AT2G23200	111
AT2G23210	0
AT2G23220	0
AT2G23230	0
AT2G23240	0
AT2G23250	0
AT2G23260	1
AT2G23270	1
AT2G23290	421
AT2G23300	273
AT2G23310	847
AT2G23320	521
AT2G23321	1
AT2G23330	135
AT2G23340	339
AT2G23347	1
AT2G23348	21
AT2G23350	4589
AT2G23360	513
AT2G23370	322
AT2G23380	845
AT2G23390	724
AT2G23400	0
AT2G23410	0
AT2G23420	747
AT2G23430	230
AT2G23440	0
AT2G23445	13
AT2G23450	446
AT2G23460	1186
AT2G23470	142
AT2G23480	2
AT2G23490	0
AT2G23500	0
AT2G23510	6
AT2G23520	580
AT2G23530	63
AT2G23540	5
AT2G23550	14
AT2G23560	29
AT2G23570	0
AT2G23580	0
AT2G23590	30
AT2G23600	355
AT2G23610	115
AT2G23620	25
AT2G23630	0
AT2G23640	1
AT2G23650	0
AT2G23660	369
AT2G23670	0
AT2G23672	10
AT2G23673	1
AT2G23680	14
AT2G23690	160
AT2G23700	490
AT2G23710	0
AT2G23720	2
AT2G23740	741
AT2G23755	50
AT2G23760	544
AT2G23770	9
AT2G23780	648
AT2G23790	2998
AT2G23800	85
AT2G23808	0
AT2G23810	5464
AT2G23820	633
AT2G23830	0
AT2G23834	0
AT2G23840	218
AT2G23850	0
AT2G23860	0
AT2G23870	0
AT2G23880	0
AT2G23890	379
AT2G23900	5226
AT2G23910	652
AT2G23930	2777
AT2G23940	477
AT2G23945	0
AT2G23950	556
AT2G23960	5
AT2G23970	108
AT2G23980	1366
AT2G23985	60
AT2G23987	0
AT2G23990	45
AT2G24000	0
AT2G24010	3
AT2G24020	1074
AT2G24030	119
AT2G24040	189
AT2G24050	1061
AT2G24060	716
AT2G24070	51
AT2G24080	6
AT2G24090	1914
AT2G24100	481
AT2G24103	1
AT2G24110	77
AT2G24120	1231
AT2G24130	0
AT2G24140	71
AT2G24150	1081
AT2G24160	58
AT2G24165	0
AT2G24170	382
AT2G24180	445
AT2G24190	80
AT2G24195	0
AT2G24200	9341
AT2G24205	173
AT2G24210	4692
AT2G24220	224
AT2G24230	438
AT2G24240	98
AT2G24250	66
AT2G24255	2
AT2G24260	142
AT2G24270	4061
AT2G24280	1179
AT2G24285	4
AT2G24290	423
AT2G24300	157
AT2G24310	0
AT2G24320	275
AT2G24330	383
AT2G24340	0
AT2G24350	135
AT2G24360	1555
AT2G24370	2064
AT2G24380	0
AT2G24390	194
AT2G24395	131
AT2G24400	2
AT2G24410	0
AT2G24420	1141
AT2G24430	0
AT2G24440	523
AT2G24450	0
AT2G24460	0
AT2G24470	0
AT2G24480	0
AT2G24490	437
AT2G24500	746
AT2G24510	0
AT2G24520	414
AT2G24530	162
AT2G24535	6
AT2G24540	0
AT2G24545	4
AT2G24550	368
AT2G24560	0
AT2G24570	347
AT2G24580	728
AT2G24590	1092
AT2G24592	200
AT2G24600	102
AT2G24610	26
AT2G24615	149
AT2G24617	1
AT2G24620	14
AT2G24625	0
AT2G24630	585
AT2G24640	581
AT2G24645	185
AT2G24650	548
AT2G24660	2
AT2G24670	0
AT2G24680	76
AT2G24681	0
AT2G24683	5
AT2G24690	484
AT2G24692	7
AT2G24693	208
AT2G24696	3
AT2G24700	113
AT2G24710	0
AT2G24720	0
AT2G24730	0
AT2G24735	0
AT2G24740	2
AT2G24748	0
AT2G24750	17
AT2G24755	8
AT2G24760	0
AT2G24761	0
AT2G24762	125
AT2G24765	1757
AT2G24780	2
AT2G24790	3786
AT2G24791	0
AT2G24800	8
AT2G24810	0
AT2G24820	649
AT2G24830	366
AT2G24840	8
AT2G24850	44
AT2G24860	221
AT2G24870	2
AT2G24880	0
AT2G24890	0
AT2G24900	0
AT2G24910	0
AT2G24915	0
AT2G24920	0
AT2G24930	0
AT2G24940	2101
AT2G24945	76
AT2G24950	0
AT2G24960	179
AT2G24970	105
AT2G24980	2
AT2G24990	451
AT2G25000	100
AT2G25010	419
AT2G25011	0
AT2G25015	0
AT2G25020	0
AT2G25025	0
AT2G25030	0
AT2G25040	1
AT2G25050	625
AT2G25055	37
AT2G25060	1202
AT2G25070	1005
AT2G25080	2162
AT2G25090	14
AT2G25095	3
AT2G25100	326
AT2G25110	2056
AT2G25120	0
AT2G25125	0
AT2G25130	30
AT2G25140	542
AT2G25150	9
AT2G25160	0
AT2G25169	7
AT2G25170	2806
AT2G25171	0
AT2G25180	688
AT2G25185	20
AT2G25190	396
AT2G25200	7
AT2G25210	1947
AT2G25215	0
AT2G25220	56
AT2G25230	0
AT2G25240	0
AT2G25250	1114
AT2G25255	2
AT2G25260	19
AT2G25270	352
AT2G25280	677
AT2G25290	1095
AT2G25295	2
AT2G25297	4
AT2G25300	438
AT2G25305	0
AT2G25310	1334
AT2G25312	1
AT2G25320	1065
AT2G25330	10
AT2G25340	0
AT2G25344	58
AT2G25350	266
AT2G25355	220
AT2G25360	2
AT2G25370	0
AT2G25380	0
AT2G25390	0
AT2G25400	0
AT2G25409	0
AT2G25410	0
AT2G25420	385
AT2G25430	2139
AT2G25440	0
AT2G25450	2276
AT2G25460	312
AT2G25470	0
AT2G25480	306
AT2G25482	153
AT2G25490	3026
AT2G25500	0
AT2G25510	211
AT2G25520	2683
AT2G25530	1298
AT2G25540	189
AT2G25550	0
AT2G25560	499
AT2G25565	0
AT2G25570	478
AT2G25580	273
AT2G25590	500
AT2G25600	2275
AT2G25605	234
AT2G25610	1060
AT2G25620	469
AT2G25625	290
AT2G25630	2
AT2G25640	365
AT2G25650	206
AT2G25660	1298
AT2G25670	2698
AT2G25680	102
AT2G25685	0
AT2G25687	0
AT2G25690	326
AT2G25700	0
AT2G25710	417
AT2G25720	215
AT2G25730	3258
AT2G25735	8
AT2G25737	517
AT2G25740	476
AT2G25760	1758
AT2G25770	0
AT2G25780	2
AT2G25790	511
AT2G25800	1047
AT2G25810	63
AT2G25820	0
AT2G25830	498
AT2G25840	602
AT2G25850	1042
AT2G25870	1512
AT2G25880	695
AT2G25890	0
AT2G25900	1057
AT2G25905	0
AT2G25910	1169
AT2G25920	244
AT2G25930	1319
AT2G25940	5
AT2G25950	970
AT2G25964	234
AT2G25970	2571
AT2G25975	0
AT2G25980	0
AT2G25990	0
AT2G26000	190
AT2G26010	0
AT2G26020	0
AT2G26030	301
AT2G26040	5
AT2G26050	0
AT2G26060	658
AT2G26070	243
AT2G26080	3875
AT2G26090	0
AT2G26100	830
AT2G26110	954
AT2G26120	1
AT2G26130	0
AT2G26135	0
AT2G26140	3302
AT2G26150	1242
AT2G26160	2
AT2G26170	231
AT2G26180	182
AT2G26190	716
AT2G26200	536
AT2G26210	610
AT2G26211	0
AT2G26215	0
AT2G26220	1
AT2G26230	982
AT2G26240	226
AT2G26250	8162
AT2G26260	418
AT2G26270	218
AT2G26280	1250
AT2G26290	13
AT2G26300	1138
AT2G26310	355
AT2G26320	1
AT2G26330	3292
AT2G26340	730
AT2G26350	284
AT2G26355	519
AT2G26360	90
AT2G26370	6
AT2G26380	9
AT2G26390	4
AT2G26400	20
AT2G26410	2876
AT2G26420	32
AT2G26430	1064
AT2G26440	1290
AT2G26450	7489
AT2G26455	11
AT2G26460	580
AT2G26470	241
AT2G26480	0
AT2G26490	2438
AT2G26500	6520
AT2G26510	781
AT2G26515	33
AT2G26520	122
AT2G26530	1082
AT2G26540	815
AT2G26550	571
AT2G26560	6
AT2G26570	865
AT2G26580	237
AT2G26590	721
AT2G26600	530
AT2G26610	231
AT2G26620	0
AT2G26630	2
AT2G26640	430
AT2G26650	32
AT2G26660	649
AT2G26670	743
AT2G26680	530
AT2G26690	576
AT2G26692	1
AT2G26695	88
AT2G26700	28
AT2G26710	138
AT2G26720	0
AT2G26730	2006
AT2G26740	618
AT2G26750	55
AT2G26760	268
AT2G26770	987
AT2G26780	1412
AT2G26790	134
AT2G26800	936
AT2G26810	189
AT2G26820	3
AT2G26830	478
AT2G26840	203
AT2G26850	4402
AT2G26860	317
AT2G26865	0
AT2G26870	123
AT2G26880	0
AT2G26882	0
AT2G26890	2785
AT2G26900	4759
AT2G26910	4973
AT2G26920	699
AT2G26930	609
AT2G26940	2
AT2G26950	1
AT2G26960	1
AT2G26970	209
AT2G26975	105
AT2G26980	722
AT2G26990	1033
AT2G27000	2
AT2G27010	0
AT2G27020	2269
AT2G27030	2549
AT2G27035	14
AT2G27040	2433
AT2G27050	811
AT2G27060	359
AT2G27070	0
AT2G27080	283
AT2G27090	628
AT2G27100	1302
AT2G27110	727
AT2G27120	123
AT2G27130	300
AT2G27140	241
AT2G27145	141
AT2G27150	455
AT2G27160	0
AT2G27170	1707
AT2G27180	4274
AT2G27190	1586
AT2G27200	384
AT2G27210	1335
AT2G27220	68
AT2G27229	1
AT2G27230	1755
AT2G27240	47
AT2G27250	0
AT2G27260	579
AT2G27270	8
AT2G27280	1
AT2G27285	669
AT2G27290	433
AT2G27300	33
AT2G27310	156
AT2G27313	2
AT2G27315	338
AT2G27320	0
AT2G27330	222
AT2G27340	237
AT2G27350	1248
AT2G27360	44
AT2G27370	0
AT2G27375	0
AT2G27380	2
AT2G27385	2565
AT2G27389	19
AT2G27390	0
AT2G27395	0
AT2G27400	66
AT2G27402	88
AT2G27410	0
AT2G27420	2
AT2G27430	120
AT2G27440	0
AT2G27450	861
AT2G27460	631
AT2G27470	666
AT2G27480	57
AT2G27490	235
AT2G27500	387
AT2G27505	3
AT2G27507	0
AT2G27510	1436
AT2G27520	0
AT2G27530	8950
AT2G27535	1
AT2G27540	0
AT2G27550	17
AT2G27560	0
AT2G27570	0
AT2G27580	473
AT2G27590	188
AT2G27600	2261
AT2G27610	70
AT2G27630	6
AT2G27650	2
AT2G27660	3
AT2G27670	0
AT2G27680	1378
AT2G27690	181
AT2G27700	0
AT2G27710	8431
AT2G27720	7955
AT2G27730	2912
AT2G27740	116
AT2G27750	0
AT2G27760	235
AT2G27770	314
AT2G27775	278
AT2G27780	2
AT2G27790	101
AT2G27800	83
AT2G27810	1281
AT2G27820	541
AT2G27830	1975
AT2G27840	838
AT2G27850	0
AT2G27860	6098
AT2G27870	0
AT2G27880	1987
AT2G27900	1770
AT2G27920	1928
AT2G27930	282
AT2G27935	0
AT2G27936	0
AT2G27940	2
AT2G27950	1159
AT2G27960	888
AT2G27970	828
AT2G27980	1494
AT2G27990	146
AT2G28000	6108
AT2G28010	22
AT2G28020	0
AT2G28030	0
AT2G28040	21
AT2G28050	100
AT2G28053	0
AT2G28056	0
AT2G28060	298
AT2G28070	700
AT2G28080	1474
AT2G28085	147
AT2G28090	14
AT2G28100	757
AT2G28105	39
AT2G28110	41
AT2G28120	88
AT2G28130	317
AT2G28140	88
AT2G28150	665
AT2G28160	7
AT2G28170	0
AT2G28180	1470
AT2G28190	4263
AT2G28200	403
AT2G28210	0
AT2G28220	0
AT2G28225	3
AT2G28230	497
AT2G28240	355
AT2G28250	225
AT2G28260	261
AT2G28270	6
AT2G28280	9
AT2G28290	4482
AT2G28305	230
AT2G28310	845
AT2G28315	98
AT2G28320	893
AT2G28330	113
AT2G28340	4
AT2G28350	625
AT2G28355	2106
AT2G28360	584
AT2G28370	830
AT2G28380	1066
AT2G28390	977
AT2G28400	834
AT2G28405	1884
AT2G28410	344
AT2G28420	55
AT2G28426	1
AT2G28430	821
AT2G28440	368
AT2G28450	666
AT2G28460	11
AT2G28470	9473
AT2G28480	322
AT2G28490	0
AT2G28500	170
AT2G28510	328
AT2G28520	1549
AT2G28540	1140
AT2G28550	14
AT2G28560	38
AT2G28570	17
AT2G28580	46
AT2G28590	282
AT2G28600	617
AT2G28605	294
AT2G28610	24
AT2G28620	837
AT2G28625	0
AT2G28630	4902
AT2G28640	497
AT2G28650	153
AT2G28660	135
AT2G28670	35
AT2G28671	7
AT2G28680	108
AT2G28690	12
AT2G28700	0
AT2G28710	1
AT2G28720	820
AT2G28725	0
AT2G28730	0
AT2G28740	1874
AT2G28750	0
AT2G28755	2
AT2G28760	363
AT2G28770	0
AT2G28780	7
AT2G28790	5157
AT2G28800	4012
AT2G28810	600
AT2G28815	7
AT2G28830	75
AT2G28840	2620
AT2G28850	0
AT2G28860	0
AT2G28870	247
AT2G28880	361
AT2G28890	338
AT2G28900	4123
AT2G28910	4813
AT2G28920	1
AT2G28930	730
AT2G28940	178
AT2G28950	5079
AT2G28960	30
AT2G28970	0
AT2G28980	0
AT2G28990	0
AT2G29000	0
AT2G29010	0
AT2G29020	974
AT2G29030	0
AT2G29040	413
AT2G29045	0
AT2G29050	1681
AT2G29060	0
AT2G29065	123
AT2G29070	280
AT2G29080	2721
AT2G29090	72
AT2G29100	0
AT2G29110	0
AT2G29120	1
AT2G29125	41
AT2G29130	19
AT2G29140	996
AT2G29150	0
AT2G29160	0
AT2G29165	1
AT2G29170	26
AT2G29180	384
AT2G29190	1679
AT2G29200	814
AT2G29210	1687
AT2G29220	0
AT2G29230	0
AT2G29240	0
AT2G29250	0
AT2G29260	64
AT2G29263	0
AT2G29270	1
AT2G29280	0
AT2G29290	102
AT2G29300	4
AT2G29310	264
AT2G29320	266
AT2G29330	68
AT2G29340	1801
AT2G29350	264
AT2G29360	796
AT2G29370	18
AT2G29380	8
AT2G29390	848
AT2G29400	1297
AT2G29410	209
AT2G29420	29
AT2G29430	0
AT2G29440	106
AT2G29450	2887
AT2G29452	0
AT2G29460	2
AT2G29470	3
AT2G29480	0
AT2G29485	0
AT2G29490	10
AT2G29500	49
AT2G29510	1320
AT2G29520	0
AT2G29525	114
AT2G29530	995
AT2G29540	264
AT2G29550	4458
AT2G29560	873
AT2G29570	701
AT2G29580	334
AT2G29590	137
AT2G29600	0
AT2G29605	0
AT2G29610	0
AT2G29620	234
AT2G29628	0
AT2G29630	5799
AT2G29640	94
AT2G29650	817
AT2G29654	0
AT2G29660	891
AT2G29670	832
AT2G29679	0
AT2G29680	168
AT2G29690	677
AT2G29700	1247
AT2G29710	258
AT2G29720	173
AT2G29730	596
AT2G29735	1
AT2G29740	3
AT2G29750	19
AT2G29760	170
AT2G29770	0
AT2G29780	0
AT2G29790	2326
AT2G29800	0
AT2G29810	0
AT2G29820	0
AT2G29830	0
AT2G29840	2
AT2G29850	1
AT2G29860	0
AT2G29870	1
AT2G29880	19
AT2G29890	681
AT2G29900	248
AT2G29910	340
AT2G29920	0
AT2G29925	0
AT2G29930	0
AT2G29940	575
AT2G29950	0
AT2G29960	1760
AT2G29970	951
AT2G29980	2658
AT2G29990	429
AT2G29995	56
AT2G30000	240
AT2G30010	1204
AT2G30020	1490
AT2G30040	490
AT2G30050	1528
AT2G30060	1876
AT2G30070	931
AT2G30080	232
AT2G30090	31
AT2G30100	405
AT2G30105	654
AT2G30110	4544
AT2G30115	22
AT2G30120	437
AT2G30130	0
AT2G30140	60
AT2G30150	409
AT2G30160	308
AT2G30170	380
AT2G30180	0
AT2G30190	0
AT2G30200	1732
AT2G30210	0
AT2G30220	3
AT2G30230	380
AT2G30240	673
AT2G30250	16
AT2G30260	587
AT2G30270	325
AT2G30280	342
AT2G30290	506
AT2G30300	0
AT2G30310	0
AT2G30320	324
AT2G30330	312
AT2G30340	1
AT2G30350	333
AT2G30360	0
AT2G30362	10
AT2G30370	1281
AT2G30380	17
AT2G30385	0
AT2G30390	1498
AT2G30395	15
AT2G30400	15
AT2G30410	1249
AT2G30420	11
AT2G30424	18
AT2G30430	0
AT2G30432	219
AT2G30440	1752
AT2G30450	0
AT2G30460	542
AT2G30470	702
AT2G30480	139
AT2G30490	1554
AT2G30500	1087
AT2G30505	511
AT2G30520	2196
AT2G30530	451
AT2G30540	222
AT2G30550	463
AT2G30560	1
AT2G30570	8161
AT2G30575	405
AT2G30580	507
AT2G30590	496
AT2G30600	1977
AT2G30615	7
AT2G30620	3900
AT2G30630	231
AT2G30640	53
AT2G30650	245
AT2G30660	3
AT2G30670	0
AT2G30680	2
AT2G30690	478
AT2G30695	521
AT2G30700	1009
AT2G30710	698
AT2G30720	700
AT2G30730	1
AT2G30740	632
AT2G30750	5
AT2G30760	1
AT2G30766	98
AT2G30770	79
AT2G30780	371
AT2G30790	24
AT2G30800	813
AT2G30810	0
AT2G30820	90
AT2G30830	52
AT2G30840	3
AT2G30850	0
AT2G30860	8997
AT2G30870	2557
AT2G30880	872
AT2G30890	116
AT2G30900	25
AT2G30910	248
AT2G30920	340
AT2G30925	0
AT2G30930	220
AT2G30933	109
AT2G30940	8
AT2G30942	31
AT2G30945	24
AT2G30950	4975
AT2G30960	52
AT2G30970	3225
AT2G30980	1877
AT2G30984	2
AT2G30985	0
AT2G30990	489
AT2G31005	0
AT2G31010	541
AT2G31018	0
AT2G31020	8
AT2G31030	30
AT2G31035	0
AT2G31040	1553
AT2G31050	0
AT2G31060	1846
AT2G31070	424
AT2G31080	1
AT2G31081	0
AT2G31082	4
AT2G31083	9
AT2G31085	3
AT2G31090	639
AT2G31100	12
AT2G31110	317
AT2G31130	304
AT2G31140	586
AT2G31141	27
AT2G31150	296
AT2G31160	52
AT2G31170	479
AT2G31180	1
AT2G31190	414
AT2G31200	1168
AT2G31210	6
AT2G31215	0
AT2G31220	8
AT2G31230	14
AT2G31240	581
AT2G31250	71
AT2G31260	632
AT2G31265	0
AT2G31270	578
AT2G31280	904
AT2G31290	148
AT2G31300	127
AT2G31305	462
AT2G31310	0
AT2G31320	465
AT2G31335	0
AT2G31340	254
AT2G31345	0
AT2G31350	1056
AT2G31360	1754
AT2G31370	1024
AT2G31380	65
AT2G31390	1671
AT2G31400	2761
AT2G31410	872
AT2G31420	0
AT2G31425	3626
AT2G31430	327
AT2G31432	497
AT2G31440	569
AT2G31450	259
AT2G31460	0
AT2G31470	25
AT2G31480	6
AT2G31490	2313
AT2G31500	8000
AT2G31510	1714
AT2G31520	0
AT2G31530	456
AT2G31540	1
AT2G31550	1
AT2G31560	712
AT2G31570	1448
AT2G31580	271
AT2G31585	48
AT2G31590	2
AT2G31600	128
AT2G31610	7619
AT2G31620	0
AT2G31625	0
AT2G31650	542
AT2G31660	1902
AT2G31670	1486
AT2G31680	252
AT2G31690	0
AT2G31700	0
AT2G31710	270
AT2G31720	4
AT2G31725	441
AT2G31730	207
AT2G31740	662
AT2G31750	0
AT2G31751	58
AT2G31760	0
AT2G31770	0
AT2G31780	16
AT2G31790	471
AT2G31800	1954
AT2G31810	1721
AT2G31820	1068
AT2G31830	1545
AT2G31840	724
AT2G31850	0
AT2G31860	0
AT2G31862	0
AT2G31865	34
AT2G31870	116
AT2G31880	554
AT2G31890	325
AT2G31900	79
AT2G31902	15
AT2G31910	4
AT2G31920	1
AT2G31930	0
AT2G31940	49
AT2G31945	31
AT2G31953	0
AT2G31955	411
AT2G31957	5
AT2G31960	3435
AT2G31970	1137
AT2G31980	258
AT2G31981	0
AT2G31985	292
AT2G31990	27
AT2G32000	467
AT2G32010	400
AT2G32020	9
AT2G32030	16
AT2G32040	829
AT2G32050	3
AT2G32060	4307
AT2G32070	698
AT2G32080	1139
AT2G32090	523
AT2G32100	26
AT2G32110	0
AT2G32120	86
AT2G32130	8
AT2G32140	150
AT2G32150	1405
AT2G32160	36
AT2G32170	786
AT2G32179	36
AT2G32180	0
AT2G32190	227
AT2G32200	34
AT2G32210	181
AT2G32220	266
AT2G32230	1070
AT2G32235	98
AT2G32240	4077
AT2G32250	363
AT2G32260	1090
AT2G32270	13
AT2G32273	0
AT2G32275	1
AT2G32280	293
AT2G32290	127
AT2G32291	0
AT2G32295	293
AT2G32300	6
AT2G32310	0
AT2G32315	0
AT2G32320	524
AT2G32340	48
AT2G32350	0
AT2G32360	10
AT2G32370	0
AT2G32380	279
AT2G32390	138
AT2G32400	457
AT2G32410	319
AT2G32415	374
AT2G32430	1804
AT2G32440	686
AT2G32450	594
AT2G32460	1405
AT2G32470	1
AT2G32480	501
AT2G32487	159
AT2G32490	7
AT2G32500	473
AT2G32510	142
AT2G32520	1457
AT2G32530	761
AT2G32540	60
AT2G32550	0
AT2G32560	955
AT2G32580	760
AT2G32590	332
AT2G32600	539
AT2G32610	0
AT2G32620	0
AT2G32630	138
AT2G32640	455
AT2G32645	0
AT2G32650	236
AT2G32660	2
AT2G32670	515
AT2G32680	5
AT2G32690	22188
AT2G32698	0
AT2G32700	3182
AT2G32710	535
AT2G32720	1116
AT2G32730	3808
AT2G32740	0
AT2G32750	22
AT2G32760	616
AT2G32765	768
AT2G32770	59
AT2G32780	20
AT2G32785	2
AT2G32788	0
AT2G32790	27
AT2G32795	77
AT2G32800	92
AT2G32810	1550
AT2G32820	0
AT2G32830	13
AT2G32835	0
AT2G32840	299
AT2G32850	1224
AT2G32860	849
AT2G32870	54
AT2G32880	107
AT2G32885	2661
AT2G32890	0
AT2G32900	841
AT2G32905	0
AT2G32910	917
AT2G32920	2973
AT2G32930	692
AT2G32940	115
AT2G32950	681
AT2G32960	133
AT2G32970	990
AT2G32980	555
AT2G32990	388
AT2G33000	28
AT2G33010	4
AT2G33020	8
AT2G33030	0
AT2G33040	6102
AT2G33050	0
AT2G33051	16
AT2G33060	130
AT2G33070	12
AT2G33080	0
AT2G33090	0
AT2G33100	3215
AT2G33110	112
AT2G33120	1583
AT2G33130	69
AT2G33140	0
AT2G33150	9461
AT2G33160	10
AT2G33170	724
AT2G33175	4
AT2G33180	146
AT2G33190	68
AT2G33200	9
AT2G33205	39
AT2G33210	2442
AT2G33220	1918
AT2G33230	2
AT2G33233	1
AT2G33240	457
AT2G33250	218
AT2G33255	576
AT2G33260	17
AT2G33270	1354
AT2G33280	47
AT2G33290	313
AT2G33300	0
AT2G33310	607
AT2G33320	975
AT2G33330	501
AT2G33340	2232
AT2G33350	437
AT2G33360	684
AT2G33370	2480
AT2G33380	3469
AT2G33385	23
AT2G33390	571
AT2G33400	202
AT2G33410	2667
AT2G33420	4777
AT2G33435	889
AT2G33450	792
AT2G33460	1431
AT2G33470	2197
AT2G33480	683
AT2G33490	645
AT2G33500	474
AT2G33510	241
AT2G33520	1
AT2G33530	238
AT2G33540	802
AT2G33550	94
AT2G33560	284
AT2G33570	744
AT2G33580	404
AT2G33585	115
AT2G33590	102
AT2G33600	285
AT2G33610	621
AT2G33620	1510
AT2G33630	692
AT2G33640	75
AT2G33650	0
AT2G33655	0
AT2G33660	0
AT2G33670	970
AT2G33680	212
AT2G33685	0
AT2G33690	474
AT2G33700	773
AT2G33705	0
AT2G33707	0
AT2G33710	1
AT2G33720	0
AT2G33730	2080
AT2G33735	85
AT2G33740	530
AT2G33750	86
AT2G33760	48
AT2G33770	1503
AT2G33775	3607
AT2G33780	0
AT2G33790	0
AT2G33793	145
AT2G33796	0
AT2G33800	4763
AT2G33810	0
AT2G33815	0
AT2G33820	202
AT2G33830	3110
AT2G33835	316
AT2G33840	821
AT2G33845	133
AT2G33847	21
AT2G33850	4511
AT2G33855	355
AT2G33860	753
AT2G33870	340
AT2G33880	430
AT2G33890	1
AT2G33900	1
AT2G33910	0
AT2G33920	0
AT2G33930	0
AT2G33940	0
AT2G33950	1
AT2G33960	0
AT2G33970	0
AT2G33980	201
AT2G33990	289
AT2G34000	0
AT2G34010	44
AT2G34020	1
AT2G34030	37
AT2G34040	1514
AT2G34050	371
AT2G34060	34
AT2G34070	393
AT2G34080	1
AT2G34090	508
AT2G34100	5
AT2G34110	0
AT2G34120	0
AT2G34123	0
AT2G34130	0
AT2G34135	0
AT2G34140	62
AT2G34150	524
AT2G34160	631
AT2G34170	451
AT2G34180	12
AT2G34185	18
AT2G34186	0
AT2G34190	552
AT2G34200	166
AT2G34202	0
AT2G34204	0
AT2G34208	0
AT2G34210	29
AT2G34220	19
AT2G34224	1
AT2G34230	11
AT2G34238	13
AT2G34240	50
AT2G34250	9171
AT2G34260	389
AT2G34270	1
AT2G34280	0
AT2G34290	0
AT2G34300	986
AT2G34310	639
AT2G34315	1
AT2G34317	0
AT2G34320	4
AT2G34325	8
AT2G34330	0
AT2G34340	244
AT2G34350	0
AT2G34355	90
AT2G34357	1825
AT2G34360	34
AT2G34370	0
AT2G34380	199
AT2G34390	2
AT2G34400	67
AT2G34410	647
AT2G34420	0
AT2G34430	254
AT2G34440	0
AT2G34450	71
AT2G34460	313
AT2G34470	814
AT2G34480	8617
AT2G34490	446
AT2G34500	40
AT2G34510	742
AT2G34520	727
AT2G34530	63
AT2G34540	33
AT2G34555	0
AT2G34560	1511
AT2G34570	186
AT2G34580	2
AT2G34585	475
AT2G34590	2176
AT2G34600	266
AT2G34610	2
AT2G34620	311
AT2G34630	698
AT2G34640	1213
AT2G34650	454
AT2G34655	240
AT2G34660	1327
AT2G34670	188
AT2G34680	1840
AT2G34690	1263
AT2G34700	6
AT2G34710	937
AT2G34720	278
AT2G34730	526
AT2G34740	0
AT2G34750	1463
AT2G34760	8
AT2G34770	1464
AT2G34780	640
AT2G34790	154
AT2G34810	3322
AT2G34820	0
AT2G34825	1347
AT2G34830	88
AT2G34835	0
AT2G34840	284
AT2G34850	32
AT2G34860	1019
AT2G34870	5864
AT2G34880	1
AT2G34890	89
AT2G34900	668
AT2G34910	0
AT2G34920	247
AT2G34925	24
AT2G34930	364
AT2G34940	1
AT2G34950	0
AT2G34960	35
AT2G34970	737
AT2G34980	39
AT2G34985	0
AT2G34990	1
AT2G35000	14
AT2G35010	649
AT2G35020	744
AT2G35030	155
AT2G35035	44
AT2G35040	1439
AT2G35050	3574
AT2G35060	1889
AT2G35070	9
AT2G35075	9
AT2G35080	0
AT2G35090	1
AT2G35100	395
AT2G35110	1455
AT2G35120	1500
AT2G35130	171
AT2G35140	72
AT2G35150	93
AT2G35155	355
AT2G35160	239
AT2G35170	199
AT2G35180	0
AT2G35190	1474
AT2G35200	5
AT2G35210	1415
AT2G35215	272
AT2G35220	1
AT2G35230	506
AT2G35240	737
AT2G35250	64
AT2G35260	2124
AT2G35270	0
AT2G35280	0
AT2G35290	211
AT2G35300	30
AT2G35310	579
AT2G35320	370
AT2G35330	1311
AT2G35340	972
AT2G35343	9
AT2G35345	27
AT2G35350	428
AT2G35360	231
AT2G35370	4195
AT2G35380	1
AT2G35382	1
AT2G35384	1
AT2G35387	0
AT2G35390	347
AT2G35410	997
AT2G35420	14
AT2G35430	177
AT2G35450	597
AT2G35460	0
AT2G35470	443
AT2G35480	103
AT2G35490	1617
AT2G35500	541
AT2G35510	1130
AT2G35520	441
AT2G35530	490
AT2G35540	309
AT2G35550	49
AT2G35555	0
AT2G35570	4
AT2G35580	0
AT2G35585	12
AT2G35590	0
AT2G35600	48
AT2G35605	413
AT2G35610	1078
AT2G35612	0
AT2G35613	0
AT2G35615	184
AT2G35620	1119
AT2G35630	4242
AT2G35635	2374
AT2G35637	25
AT2G35640	0
AT2G35650	520
AT2G35658	80
AT2G35660	48
AT2G35670	23
AT2G35680	1923
AT2G35690	411
AT2G35700	15
AT2G35710	132
AT2G35720	319
AT2G35730	1
AT2G35733	0
AT2G35736	77
AT2G35738	23
AT2G35740	0
AT2G35742	2
AT2G35743	0
AT2G35744	37
AT2G35747	0
AT2G35750	41
AT2G35760	373
AT2G35765	2838
AT2G35770	8
AT2G35780	1082
AT2G35790	750
AT2G35795	388
AT2G35800	953
AT2G35810	255
AT2G35820	551
AT2G35830	382
AT2G35840	1838
AT2G35850	0
AT2G35859	2
AT2G35860	122
AT2G35880	1792
AT2G35890	53
AT2G35900	341
AT2G35910	2
AT2G35920	1131
AT2G35930	20
AT2G35935	0
AT2G35940	1306
AT2G35945	12
AT2G35950	36
AT2G35960	893
AT2G35965	0
AT2G35970	0
AT2G35980	3
AT2G35990	0
AT2G36000	569
AT2G36010	257
AT2G36020	6976
AT2G36026	61
AT2G36030	0
AT2G36040	5
AT2G36050	404
AT2G36060	1352
AT2G36070	1412
AT2G36080	258
AT2G36090	23
AT2G36100	0
AT2G36110	1
AT2G36120	336
AT2G36130	738
AT2G36140	0
AT2G36145	361
AT2G36150	0
AT2G36160	5780
AT2G36170	3324
AT2G36180	1
AT2G36190	3728
AT2G36200	885
AT2G36210	0
AT2G36220	55
AT2G36230	418
AT2G36240	563
AT2G36250	2126
AT2G36255	0
AT2G36260	0
AT2G36270	2540
AT2G36280	0
AT2G36290	589
AT2G36295	2
AT2G36300	503
AT2G36305	170
AT2G36307	287
AT2G36310	859
AT2G36320	1624
AT2G36325	221
AT2G36330	266
AT2G36340	198
AT2G36350	840
AT2G36355	85
AT2G36360	454
AT2G36370	197
AT2G36380	752
AT2G36390	4011
AT2G36400	494
AT2G36402	0
AT2G36410	1411
AT2G36420	1380
AT2G36430	154
AT2G36440	0
AT2G36450	5
AT2G36460	2822
AT2G36470	125
AT2G36480	619
AT2G36490	3614
AT2G36500	270
AT2G36510	0
AT2G36520	0
AT2G36530	18297
AT2G36540	2
AT2G36550	2
AT2G36560	16
AT2G36570	1791
AT2G36580	1993
AT2G36590	343
AT2G36600	0
AT2G36610	0
AT2G36620	4591
AT2G36630	604
AT2G36640	9
AT2G36650	13
AT2G36660	620
AT2G36670	296
AT2G36680	382
AT2G36690	3
AT2G36695	121
AT2G36700	2
AT2G36710	2
AT2G36720	1185
AT2G36724	1
AT2G36730	119
AT2G36740	305
AT2G36750	40
AT2G36760	0
AT2G36770	43
AT2G36780	35
AT2G36790	0
AT2G36792	0
AT2G36800	296
AT2G36810	1177
AT2G36815	2
AT2G36830	10802
AT2G36835	558
AT2G36840	311
AT2G36850	3965
AT2G36854	0
AT2G36860	0
AT2G36870	116
AT2G36880	10661
AT2G36885	754
AT2G36890	140
AT2G36895	629
AT2G36900	637
AT2G36910	4929
AT2G36920	3
AT2G36930	843
AT2G36950	194
AT2G36960	484
AT2G36970	70
AT2G36980	60
AT2G36985	14
AT2G36990	977
AT2G37000	15
AT2G37010	1013
AT2G37020	504
AT2G37025	85
AT2G37030	6
AT2G37035	552
AT2G37040	2565
AT2G37050	1586
AT2G37060	288
AT2G37070	98
AT2G37080	1774
AT2G37090	92
AT2G37100	19
AT2G37110	1906
AT2G37120	913
AT2G37125	0
AT2G37130	15
AT2G37140	0
AT2G37150	363
AT2G37160	637
AT2G37170	722
AT2G37180	299
AT2G37190	4467
AT2G37195	92
AT2G37200	388
AT2G37210	19
AT2G37220	8633
AT2G37230	1054
AT2G37240	328
AT2G37250	1478
AT2G37260	13
AT2G37270	3553
AT2G37280	16
AT2G37290	623
AT2G37300	421
AT2G37310	165
AT2G37320	73
AT2G37330	62
AT2G37340	1310
AT2G37360	0
AT2G37362	0
AT2G37370	401
AT2G37380	47
AT2G37390	68
AT2G37400	482
AT2G37410	1928
AT2G37420	569
AT2G37430	0
AT2G37435	1
AT2G37440	4
AT2G37450	379
AT2G37460	504
AT2G37470	1920
AT2G37480	2299
AT2G37500	936
AT2G37510	170
AT2G37520	1219
AT2G37530	26
AT2G37540	78
AT2G37550	1278
AT2G37555	4
AT2G37560	109
AT2G37570	699
AT2G37580	74
AT2G37585	439
AT2G37590	150
AT2G37600	1928
AT2G37610	115
AT2G37620	4672
AT2G37630	894
AT2G37640	2474
AT2G37650	250
AT2G37660	4352
AT2G37670	588
AT2G37678	365
AT2G37680	309
AT2G37690	651
AT2G37700	26
AT2G37710	579
AT2G37720	0
AT2G37730	29
AT2G37740	10
AT2G37750	10
AT2G37760	774
AT2G37770	671
AT2G37780	0
AT2G37790	368
AT2G37800	0
AT2G37805	0
AT2G37810	0
AT2G37820	0
AT2G37830	0
AT2G37840	858
AT2G37860	1313
AT2G37870	20
AT2G37880	62
AT2G37890	115
AT2G37900	67
AT2G37910	0
AT2G37920	206
AT2G37925	11
AT2G37930	199
AT2G37940	1093
AT2G37950	34
AT2G37960	53
AT2G37970	49
AT2G37975	302
AT2G37980	671
AT2G37990	1392
AT2G38000	383
AT2G38010	357
AT2G38020	1213
AT2G38025	535
AT2G38030	0
AT2G38040	4855
AT2G38050	187
AT2G38060	235
AT2G38070	152
AT2G38080	563
AT2G38090	688
AT2G38100	5
AT2G38110	7209
AT2G38120	5755
AT2G38130	547
AT2G38140	2084
AT2G38150	0
AT2G38152	12
AT2G38160	125
AT2G38170	4915
AT2G38180	584
AT2G38185	103
AT2G38195	0
AT2G38210	15
AT2G38220	2
AT2G38230	608
AT2G38240	589
AT2G38250	34
AT2G38255	17
AT2G38260	684
AT2G38270	1010
AT2G38280	1287
AT2G38290	478
AT2G38300	17
AT2G38310	659
AT2G38320	78
AT2G38325	0
AT2G38330	434
AT2G38340	24
AT2G38350	0
AT2G38360	1267
AT2G38365	0
AT2G38370	309
AT2G38380	0
AT2G38390	0
AT2G38400	4875
AT2G38410	741
AT2G38420	169
AT2G38430	86
AT2G38440	1611
AT2G38450	390
AT2G38460	136
AT2G38465	121
AT2G38470	507
AT2G38480	235
AT2G38490	14
AT2G38500	1062
AT2G38510	0
AT2G38520	9
AT2G38530	3650
AT2G38540	123401
AT2G38550	1564
AT2G38560	601
AT2G38570	145
AT2G38580	710
AT2G38590	0
AT2G38600	23
AT2G38610	528
AT2G38620	173
AT2G38630	405
AT2G38640	144
AT2G38646	0
AT2G38650	1873
AT2G38660	342
AT2G38670	2024
AT2G38680	345
AT2G38690	0
AT2G38695	128
AT2G38700	1592
AT2G38710	715
AT2G38720	183
AT2G38730	338
AT2G38740	934
AT2G38750	1250
AT2G38760	354
AT2G38770	1384
AT2G38780	276
AT2G38790	0
AT2G38800	1419
AT2G38810	432
AT2G38820	654
AT2G38823	36
AT2G38830	70
AT2G38840	948
AT2G38860	120
AT2G38870	162
AT2G38880	452
AT2G38890	0
AT2G38900	0
AT2G38905	51
AT2G38910	655
AT2G38920	63
AT2G38940	239
AT2G38950	819
AT2G38960	473
AT2G38970	390
AT2G38980	170
AT2G38990	0
AT2G38995	1249
AT2G39000	226
AT2G39010	2979
AT2G39020	1033
AT2G39030	4
AT2G39040	0
AT2G39050	390
AT2G39060	1453
AT2G39080	910
AT2G39090	471
AT2G39100	162
AT2G39110	25
AT2G39120	68
AT2G39130	2556
AT2G39140	900
AT2G39160	1
AT2G39170	436
AT2G39175	1
AT2G39180	166
AT2G39190	1284
AT2G39200	24
AT2G39210	577
AT2G39220	629
AT2G39230	101
AT2G39240	5
AT2G39250	8
AT2G39260	1606
AT2G39270	709
AT2G39280	1317
AT2G39290	549
AT2G39300	128
AT2G39310	1
AT2G39320	3
AT2G39330	7244
AT2G39340	1701
AT2G39350	1428
AT2G39355	0
AT2G39360	336
AT2G39370	21
AT2G39375	2
AT2G39380	0
AT2G39390	3209
AT2G39400	78
AT2G39410	12
AT2G39415	0
AT2G39420	1331
AT2G39430	5
AT2G39435	142
AT2G39440	210
AT2G39445	149
AT2G39450	699
AT2G39460	7774
AT2G39470	648
AT2G39480	1197
AT2G39490	0
AT2G39500	294
AT2G39510	1778
AT2G39518	2
AT2G39520	0
AT2G39530	1
AT2G39540	2
AT2G39550	348
AT2G39560	48
AT2G39570	1774
AT2G39580	1370
AT2G39590	1
AT2G39600	0
AT2G39610	0
AT2G39620	25
AT2G39630	646
AT2G39640	3
AT2G39650	762
AT2G39660	326
AT2G39670	963
AT2G39675	210
AT2G39681	303
AT2G39690	14
AT2G39700	2838
AT2G39705	72
AT2G39710	158
AT2G39720	1109
AT2G39725	251
AT2G39730	10112
AT2G39740	225
AT2G39750	1066
AT2G39760	916
AT2G39770	6017
AT2G39780	2158
AT2G39782	0
AT2G39790	2
AT2G39795	365
AT2G39800	4089
AT2G39805	586
AT2G39810	1028
AT2G39820	100
AT2G39830	407
AT2G39840	532
AT2G39850	1922
AT2G39851	318
AT2G39855	3
AT2G39860	0
AT2G39865	0
AT2G39870	1050
AT2G39880	80
AT2G39885	0
AT2G39890	2278
AT2G39900	1547
AT2G39910	270
AT2G39920	470
AT2G39930	818
AT2G39940	576
AT2G39950	809
AT2G39960	1540
AT2G39970	1761
AT2G39975	0
AT2G39980	265
AT2G39990	1793
AT2G40000	7452
AT2G40004	0
AT2G40008	0
AT2G40010	250
AT2G40020	237
AT2G40030	1079
AT2G40050	9
AT2G40060	3400
AT2G40070	1452
AT2G40080	1906
AT2G40085	102
AT2G40090	685
AT2G40095	32
AT2G40100	1335
AT2G40110	586
AT2G40113	13
AT2G40116	2140
AT2G40120	126
AT2G40130	67
AT2G40140	4394
AT2G40150	98
AT2G40160	19
AT2G40165	0
AT2G40170	0
AT2G40180	204
AT2G40190	383
AT2G40200	43
AT2G40205	384
AT2G40210	0
AT2G40220	2
AT2G40230	51
AT2G40240	75
AT2G40250	17
AT2G40260	114
AT2G40270	754
AT2G40280	749
AT2G40290	2042
AT2G40300	984
AT2G40310	0
AT2G40316	501
AT2G40320	103
AT2G40330	226
AT2G40340	93
AT2G40350	18
AT2G40360	2228
AT2G40370	0
AT2G40380	1302
AT2G40390	103
AT2G40400	761
AT2G40410	627
AT2G40420	307
AT2G40430	1572
AT2G40435	58
AT2G40440	0
AT2G40450	4
AT2G40460	739
AT2G40470	137
AT2G40475	1055
AT2G40480	393
AT2G40490	2110
AT2G40500	0
AT2G40510	2330
AT2G40520	110
AT2G40530	19
AT2G40540	1948
AT2G40550	583
AT2G40560	0
AT2G40570	196
AT2G40580	7
AT2G40590	1359
AT2G40600	478
AT2G40610	3897
AT2G40620	1019
AT2G40630	326
AT2G40640	317
AT2G40650	766
AT2G40660	1125
AT2G40670	515
AT2G40680	23
AT2G40690	272
AT2G40700	473
AT2G40710	8
AT2G40711	29
AT2G40715	11
AT2G40720	81
AT2G40730	1710
AT2G40740	14
AT2G40745	0
AT2G40750	84
AT2G40760	252
AT2G40765	1029
AT2G40770	603
AT2G40780	217
AT2G40790	93
AT2G40800	866
AT2G40805	0
AT2G40810	117
AT2G40815	185
AT2G40820	718
AT2G40830	626
AT2G40840	2563
AT2G40850	4923
AT2G40860	321
AT2G40880	590
AT2G40890	278
AT2G40900	104
AT2G40910	1
AT2G40920	368
AT2G40925	1
AT2G40930	985
AT2G40935	127
AT2G40940	877
AT2G40950	863
AT2G40955	0
AT2G40960	84
AT2G40970	137
AT2G40980	459
AT2G40990	1788
AT2G40995	36
AT2G41000	259
AT2G41010	1029
AT2G41020	315
AT2G41040	250
AT2G41050	201
AT2G41060	739
AT2G41070	67
AT2G41080	211
AT2G41082	13
AT2G41090	437
AT2G41100	1366
AT2G41105	13
AT2G41110	681
AT2G41120	24
AT2G41130	141
AT2G41140	1543
AT2G41150	215
AT2G41160	504
AT2G41170	1055
AT2G41178	0
AT2G41180	0
AT2G41190	222
AT2G41200	171
AT2G41210	2290
AT2G41220	3363
AT2G41225	2
AT2G41230	6
AT2G41231	1
AT2G41240	19
AT2G41250	354
AT2G41260	0
AT2G41270	4
AT2G41280	0
AT2G41290	136
AT2G41300	76
AT2G41310	241
AT2G41312	112
AT2G41330	83
AT2G41340	17
AT2G41342	0
AT2G41350	385
AT2G41355	0
AT2G41360	8
AT2G41370	506
AT2G41375	0
AT2G41380	88
AT2G41390	1
AT2G41391	0
AT2G41400	1
AT2G41410	2820
AT2G41415	5
AT2G41417	0
AT2G41420	1980
AT2G41430	13523
AT2G41440	686
AT2G41445	285
AT2G41450	68
AT2G41451	26
AT2G41460	281
AT2G41470	32
AT2G41473	3
AT2G41475	779
AT2G41480	13
AT2G41490	458
AT2G41500	468
AT2G41505	37
AT2G41510	15
AT2G41515	1
AT2G41520	766
AT2G41530	1715
AT2G41540	6746
AT2G41550	599
AT2G41560	1037
AT2G41570	19
AT2G41580	50
AT2G41590	23
AT2G41600	501
AT2G41610	2
AT2G41616	0
AT2G41620	1135
AT2G41630	2373
AT2G41640	220
AT2G41650	2352
AT2G41660	20
AT2G41670	150
AT2G41680	1049
AT2G41690	6
AT2G41700	1262
AT2G41705	436
AT2G41710	465
AT2G41720	524
AT2G41730	1
AT2G41740	5593
AT2G41745	0
AT2G41750	17
AT2G41760	453
AT2G41770	558
AT2G41780	33
AT2G41790	1727
AT2G41800	612
AT2G41810	6
AT2G41820	1613
AT2G41830	1212
AT2G41835	137
AT2G41840	11624
AT2G41850	30
AT2G41860	1577
AT2G41870	176
AT2G41880	356
AT2G41890	403
AT2G41900	2898
AT2G41905	18391
AT2G41910	2
AT2G41920	0
AT2G41930	0
AT2G41940	94
AT2G41945	277
AT2G41950	287
AT2G41960	1264
AT2G41970	523
AT2G41980	644
AT2G41990	368
AT2G41997	2
AT2G42000	0
AT2G42005	2389
AT2G42010	1341
AT2G42020	1
AT2G42030	763
AT2G42040	261
AT2G42050	0
AT2G42060	0
AT2G42065	14
AT2G42070	438
AT2G42080	613
AT2G42090	0
AT2G42100	0
AT2G42110	134
AT2G42120	396
AT2G42130	834
AT2G42140	37
AT2G42150	6
AT2G42160	345
AT2G42170	34
AT2G42180	0
AT2G42190	567
AT2G42200	1355
AT2G42210	2574
AT2G42220	1862
AT2G42230	1207
AT2G42240	270
AT2G42247	14
AT2G42250	0
AT2G42260	144
AT2G42270	1246
AT2G42280	33
AT2G42290	137
AT2G42300	1856
AT2G42310	1271
AT2G42320	764
AT2G42330	351
AT2G42340	3
AT2G42350	0
AT2G42360	0
AT2G42365	56
AT2G42370	0
AT2G42380	2128
AT2G42388	2
AT2G42390	260
AT2G42395	42
AT2G42400	547
AT2G42410	268
AT2G42420	0
AT2G42425	0
AT2G42430	0
AT2G42440	0
AT2G42450	190
AT2G42455	0
AT2G42460	0
AT2G42465	0
AT2G42470	1
AT2G42475	0
AT2G42480	2
AT2G42485	84
AT2G42490	1558
AT2G42500	2156
AT2G42510	62
AT2G42520	1462
AT2G42530	4630
AT2G42540	12533
AT2G42550	0
AT2G42560	2
AT2G42570	2031
AT2G42580	1365
AT2G42590	3320
AT2G42600	2801
AT2G42610	22
AT2G42620	1197
AT2G42640	180
AT2G42650	198
AT2G42660	8
AT2G42670	360
AT2G42680	2211
AT2G42690	316
AT2G42700	605
AT2G42710	781
AT2G42720	25
AT2G42725	0
AT2G42730	206
AT2G42740	343
AT2G42750	616
AT2G42760	574
AT2G42770	645
AT2G42780	836
AT2G42790	872
AT2G42800	663
AT2G42810	1030
AT2G42820	131
AT2G42830	389
AT2G42835	489
AT2G42840	4769
AT2G42850	5
AT2G42860	5
AT2G42865	49
AT2G42870	42
AT2G42880	1746
AT2G42885	241
AT2G42890	979
AT2G42900	814
AT2G42910	1463
AT2G42920	312
AT2G42930	0
AT2G42940	5
AT2G42950	141
AT2G42955	14
AT2G42960	165
AT2G42970	0
AT2G42975	58
AT2G42980	31
AT2G42990	840
AT2G43000	2
AT2G43010	173
AT2G43020	3523
AT2G43030	3451
AT2G43040	1168
AT2G43050	16
AT2G43060	68
AT2G43070	1071
AT2G43080	668
AT2G43090	2663
AT2G43100	164
AT2G43110	449
AT2G43120	463
AT2G43130	319
AT2G43137	0
AT2G43138	3
AT2G43139	2
AT2G43140	1
AT2G43141	0
AT2G43150	470
AT2G43160	3998
AT2G43180	205
AT2G43190	162
AT2G43200	95
AT2G43210	648
AT2G43220	174
AT2G43230	3651
AT2G43235	255
AT2G43240	496
AT2G43250	207
AT2G43255	1
AT2G43260	226
AT2G43261	0
AT2G43270	18
AT2G43280	274
AT2G43290	1578
AT2G43300	0
AT2G43310	21
AT2G43320	456
AT2G43330	445
AT2G43340	922
AT2G43350	473
AT2G43360	1470
AT2G43370	217
AT2G43375	121
AT2G43386	516
AT2G43390	8
AT2G43400	427
AT2G43410	1196
AT2G43420	788
AT2G43430	445
AT2G43440	22
AT2G43445	63
AT2G43450	0
AT2G43460	8098
AT2G43465	109
AT2G43470	45
AT2G43480	0
AT2G43490	1575
AT2G43500	302
AT2G43510	23
AT2G43520	138
AT2G43530	5960
AT2G43535	369
AT2G43540	134
AT2G43550	3542
AT2G43560	1064
AT2G43570	9
AT2G43580	0
AT2G43590	21
AT2G43600	0
AT2G43610	901
AT2G43620	18
AT2G43630	722
AT2G43640	514
AT2G43650	1174
AT2G43660	6
AT2G43670	5
AT2G43680	4728
AT2G43690	121
AT2G43700	86
AT2G43710	2390
AT2G43720	89
AT2G43730	1
AT2G43740	0
AT2G43745	10
AT2G43750	2017
AT2G43760	590
AT2G43770	641
AT2G43780	544
AT2G43790	1524
AT2G43795	92
AT2G43800	979
AT2G43810	890
AT2G43820	202
AT2G43830	10
AT2G43840	25
AT2G43850	192
AT2G43860	30
AT2G43865	0
AT2G43870	47
AT2G43880	0
AT2G43890	0
AT2G43900	1776
AT2G43910	1061
AT2G43920	15
AT2G43930	9
AT2G43932	3
AT2G43940	234
AT2G43945	746
AT2G43950	1032
AT2G43960	17
AT2G43970	4834
AT2G43980	595
AT2G43990	131
AT2G44000	11
AT2G44010	3
AT2G44020	215
AT2G44030	0
AT2G44040	499
AT2G44050	1182
AT2G44060	4737
AT2G44065	577
AT2G44070	1
AT2G44080	346
AT2G44090	1712
AT2G44100	2698
AT2G44110	0
AT2G44120	5230
AT2G44130	0
AT2G44140	787
AT2G44150	610
AT2G44160	2687
AT2G44170	6
AT2G44175	0
AT2G44180	550
AT2G44190	155
AT2G44195	4
AT2G44198	0
AT2G44200	551
AT2G44210	522
AT2G44220	0
AT2G44230	708
AT2G44240	0
AT2G44250	1
AT2G44255	0
AT2G44260	0
AT2G44270	440
AT2G44280	485
AT2G44290	164
AT2G44300	203
AT2G44310	983
AT2G44320	0
AT2G44330	0
AT2G44340	0
AT2G44350	3100
AT2G44360	338
AT2G44370	0
AT2G44380	1
AT2G44383	0
AT2G44390	1
AT2G44400	1
AT2G44410	735
AT2G44420	249
AT2G44430	795
AT2G44440	370
AT2G44450	140
AT2G44460	38
AT2G44470	6
AT2G44480	11
AT2G44490	780
AT2G44500	1645
AT2G44510	222
AT2G44520	710
AT2G44525	557
AT2G44530	1058
AT2G44540	0
AT2G44550	0
AT2G44560	1061
AT2G44570	15
AT2G44578	65
AT2G44580	189
AT2G44581	0
AT2G44590	30
AT2G44600	133
AT2G44610	1814
AT2G44620	1716
AT2G44630	38
AT2G44640	476
AT2G44650	1809
AT2G44660	569
AT2G44670	2406
AT2G44680	935
AT2G44690	82
AT2G44700	34
AT2G44710	1507
AT2G44730	788
AT2G44735	70
AT2G44740	647
AT2G44745	107
AT2G44750	205
AT2G44760	585
AT2G44770	2389
AT2G44780	0
AT2G44790	1
AT2G44798	9
AT2G44800	1
AT2G44810	13
AT2G44820	557
AT2G44830	742
AT2G44840	423
AT2G44850	83
AT2G44860	1901
AT2G44870	659
AT2G44880	41
AT2G44890	0
AT2G44900	787
AT2G44910	50
AT2G44920	542
AT2G44925	59
AT2G44930	108
AT2G44940	250
AT2G44950	888
AT2G44970	1088
AT2G44980	161
AT2G44990	0
AT2G44993	0
AT2G44995	26
AT2G45000	426
AT2G45010	497
AT2G45020	0
AT2G45023	63
AT2G45030	796
AT2G45040	9
AT2G45050	266
AT2G45060	700
AT2G45070	3332
AT2G45080	191
AT2G45090	0
AT2G45100	230
AT2G45110	0
AT2G45120	87
AT2G45130	3
AT2G45135	40
AT2G45140	919
AT2G45150	191
AT2G45160	890
AT2G45170	704
AT2G45180	950
AT2G45190	472
AT2G45200	958
AT2G45210	63
AT2G45220	3
AT2G45230	0
AT2G45240	675
AT2G45243	0
AT2G45245	93
AT2G45250	362
AT2G45260	594
AT2G45270	313
AT2G45280	176
AT2G45290	1461
AT2G45300	1413
AT2G45310	0
AT2G45315	2
AT2G45320	116
AT2G45330	370
AT2G45340	1015
AT2G45350	18
AT2G45360	2
AT2G45380	1005
AT2G45390	0
AT2G45400	148
AT2G45403	582
AT2G45405	496
AT2G45406	3
AT2G45410	2
AT2G45420	10
AT2G45430	3
AT2G45440	793
AT2G45450	238
AT2G45460	390
AT2G45470	4403
AT2G45480	69
AT2G45490	199
AT2G45500	338
AT2G45510	53
AT2G45520	790
AT2G45530	52
AT2G45540	3798
AT2G45550	0
AT2G45560	2028
AT2G45570	54
AT2G45580	2005
AT2G45590	941
AT2G45600	529
AT2G45610	439
AT2G45620	1373
AT2G45630	163
AT2G45640	1189
AT2G45650	457
AT2G45660	206
AT2G45670	1199
AT2G45680	0
AT2G45685	1
AT2G45690	350
AT2G45695	401
AT2G45700	733
AT2G45710	774
AT2G45720	155
AT2G45730	589
AT2G45740	1200
AT2G45750	125
AT2G45760	4
AT2G45770	550
AT2G45780	6
AT2G45790	1747
AT2G45800	291
AT2G45810	1863
AT2G45820	3976
AT2G45830	6
AT2G45840	55
AT2G45850	533
AT2G45860	664
AT2G45870	209
AT2G45880	549
AT2G45890	20
AT2G45900	121
AT2G45910	756
AT2G45920	205
AT2G45930	37
AT2G45940	18
AT2G45950	302
AT2G45960	9297
AT2G45970	1623
AT2G45980	1131
AT2G45990	817
AT2G46000	474
AT2G46020	3396
AT2G46030	838
AT2G46040	372
AT2G46050	15
AT2G46060	417
AT2G46070	95
AT2G46080	624
AT2G46090	479
AT2G46100	355
AT2G46110	145
AT2G46120	0
AT2G46130	0
AT2G46140	1844
AT2G46150	166
AT2G46160	312
AT2G46170	1250
AT2G46180	733
AT2G46190	0
AT2G46192	16
AT2G46200	242
AT2G46210	10
AT2G46220	292
AT2G46225	857
AT2G46230	880
AT2G46240	523
AT2G46250	292
AT2G46255	0
AT2G46260	3409
AT2G46270	954
AT2G46280	2436
AT2G46290	250
AT2G46300	820
AT2G46308	1
AT2G46310	171
AT2G46320	519
AT2G46330	1209
AT2G46340	1101
AT2G46360	1111
AT2G46370	568
AT2G46375	4
AT2G46380	228
AT2G46390	1316
AT2G46400	453
AT2G46410	20
AT2G46420	764
AT2G46430	26
AT2G46440	8
AT2G46450	85
AT2G46455	30
AT2G46460	1
AT2G46470	695
AT2G46480	91
AT2G46490	1438
AT2G46493	0
AT2G46494	1
AT2G46495	0
AT2G46500	4210
AT2G46505	1608
AT2G46510	1164
AT2G46520	1321
AT2G46530	75
AT2G46535	110
AT2G46540	1112
AT2G46550	690
AT2G46560	2562
AT2G46567	0
AT2G46570	21
AT2G46572	1
AT2G46580	532
AT2G46590	835
AT2G46600	1278
AT2G46610	245
AT2G46620	374
AT2G46630	543
AT2G46640	131
AT2G46650	309
AT2G46660	13
AT2G46670	0
AT2G46680	844
AT2G46685	0
AT2G46690	48
AT2G46700	556
AT2G46710	1519
AT2G46720	275
AT2G46730	21
AT2G46735	77
AT2G46740	7
AT2G46750	0
AT2G46760	37
AT2G46765	1
AT2G46770	12
AT2G46780	818
AT2G46790	34
AT2G46800	1650
AT2G46810	277
AT2G46820	3234
AT2G46830	202
AT2G46840	3
AT2G46850	23
AT2G46860	5966
AT2G46870	621
AT2G46880	2
AT2G46890	174
AT2G46900	741
AT2G46910	503
AT2G46915	546
AT2G46920	624
AT2G46930	801
AT2G46940	4
AT2G46950	117
AT2G46960	25
AT2G46970	171
AT2G46980	432
AT2G46990	8
AT2G46995	0
AT2G47000	29
AT2G47010	302
AT2G47015	0
AT2G47020	299
AT2G47030	29893
AT2G47040	70430
AT2G47050	17875
AT2G47060	976
AT2G47070	4793
AT2G47090	373
AT2G47100	0
AT2G47110	5378
AT2G47115	4
AT2G47120	82
AT2G47130	4
AT2G47140	2
AT2G47150	8
AT2G47160	3742
AT2G47170	5352
AT2G47180	372
AT2G47190	27
AT2G47200	0
AT2G47210	836
AT2G47220	161
AT2G47230	485
AT2G47240	10199
AT2G47245	1
AT2G47250	1232
AT2G47260	202
AT2G47270	319
AT2G47275	4
AT2G47280	39
AT2G47300	106
AT2G47310	254
AT2G47320	1960
AT2G47330	818
AT2G47340	846
AT2G47350	452
AT2G47360	7
AT2G47370	104
AT2G47380	1069
AT2G47390	2753
AT2G47400	6668
AT2G47410	1398
AT2G47420	534
AT2G47430	1
AT2G47440	1252
AT2G47450	1455
AT2G47460	79
AT2G47470	7005
AT2G47480	1
AT2G47485	31
AT2G47490	962
AT2G47500	963
AT2G47510	3266
AT2G47520	1
AT2G47530	0
AT2G47540	0
AT2G47550	173
AT2G47560	63
AT2G47570	2
AT2G47580	505
AT2G47585	0
AT2G47590	2433
AT2G47600	2077
AT2G47610	7319
AT2G47620	397
AT2G47630	604
AT2G47640	759
AT2G47650	3347
AT2G47670	52
AT2G47680	151
AT2G47690	1317
AT2G47700	938
AT2G47710	2361
AT2G47720	0
AT2G47730	6146
AT2G47740	0
AT2G47750	216
AT2G47760	696
AT2G47770	131
AT2G47780	13
AT2G47790	488
AT2G47800	856
AT2G47810	15
AT2G47820	92
AT2G47830	397
AT2G47840	610
AT2G47844	1
AT2G47850	879
AT2G47860	85
AT2G47870	18
AT2G47880	71
AT2G47885	0
AT2G47890	141
AT2G47895	18
AT2G47900	1214
AT2G47910	201
AT2G47920	82
AT2G47930	70
AT2G47935	0
AT2G47940	2344
AT2G47950	0
AT2G47960	1047
AT2G47970	904
AT2G47980	1857
AT2G47990	251
AT2G48000	294
AT2G48010	480
AT2G48020	748
AT2G48030	1033
AT2G48060	2049
AT2G48070	544
AT2G48075	5
AT2G48080	9
AT2G48090	47
AT2G48100	1020
AT2G48110	739
AT2G48120	737
AT2G48121	5
AT2G48130	1
AT2G48140	0
AT2G48150	492
AT2G48160	1651
AT3G00970	0
AT3G00975	0
AT3G00980	2
AT3G00985	0
AT3G00995	9
AT3G01005	0
AT3G01010	0
AT3G01015	170
AT3G01020	156
AT3G01025	0
AT3G01030	3
AT3G01035	10
AT3G01040	1549
AT3G01045	0
AT3G01050	1002
AT3G01055	0
AT3G01060	211
AT3G01065	0
AT3G01070	25
AT3G01075	0
AT3G01080	38
AT3G01085	4401
AT3G01090	2279
AT3G01095	0
AT3G01100	865
AT3G01105	0
AT3G01115	1
AT3G01120	5551
AT3G01125	0
AT3G01130	1178
AT3G01135	0
AT3G01140	18
AT3G01142	46
AT3G01145	0
AT3G01150	517
AT3G01155	0
AT3G01160	835
AT3G01165	0
AT3G01170	254
AT3G01175	5
AT3G01180	1108
AT3G01185	143
AT3G01190	0
AT3G01195	0
AT3G01200	66
AT3G01202	5
AT3G01205	0
AT3G01210	153
AT3G01215	0
AT3G01220	10
AT3G01225	0
AT3G01230	7891
AT3G01235	7
AT3G01240	21306
AT3G01250	3716
AT3G01255	0
AT3G01260	1
AT3G01270	45512
AT3G01275	0
AT3G01280	3593
AT3G01285	0
AT3G01290	39
AT3G01295	15
AT3G01300	624
AT3G01305	0
AT3G01310	3475
AT3G01311	82
AT3G01313	2
AT3G01315	0
AT3G01316	3
AT3G01319	0
AT3G01320	1690
AT3G01322	1
AT3G01323	17
AT3G01324	0
AT3G01325	0
AT3G01326	13
AT3G01327	3
AT3G01328	100
AT3G01329	0
AT3G01330	337
AT3G01331	13
AT3G01340	1256
AT3G01345	2
AT3G01350	71
AT3G01360	284
AT3G01365	0
AT3G01370	1337
AT3G01375	9
AT3G01380	924
AT3G01385	0
AT3G01390	2870
AT3G01395	0
AT3G01400	248
AT3G01410	384
AT3G01415	0
AT3G01420	81
AT3G01425	10
AT3G01430	123
AT3G01435	242
AT3G01440	253
AT3G01445	0
AT3G01450	262
AT3G01460	1528
AT3G01470	835
AT3G01475	0
AT3G01480	2009
AT3G01485	0
AT3G01490	480
AT3G01495	0
AT3G01500	7115
AT3G01505	0
AT3G01510	352
AT3G01513	0
AT3G01515	0
AT3G01516	1
AT3G01520	1255
AT3G01525	0
AT3G01530	568
AT3G01535	0
AT3G01540	5427
AT3G01545	0
AT3G01550	75
AT3G01555	0
AT3G01560	761
AT3G01565	0
AT3G01570	18
AT3G01572	4
AT3G01575	0
AT3G01580	78
AT3G01585	1
AT3G01590	839
AT3G01595	0
AT3G01600	6
AT3G01605	1
AT3G01610	590
AT3G01615	0
AT3G01620	256
AT3G01625	0
AT3G01630	1061
AT3G01635	0
AT3G01640	1221
AT3G01645	0
AT3G01650	487
AT3G01655	0
AT3G01660	107
AT3G01665	0
AT3G01670	1220
AT3G01675	0
AT3G01680	857
AT3G01690	2996
AT3G01695	0
AT3G01700	8249
AT3G01705	0
AT3G01710	178
AT3G01715	0
AT3G01720	656
AT3G01730	0
AT3G01735	0
AT3G01740	1111
AT3G01745	0
AT3G01750	1776
AT3G01755	0
AT3G01760	1
AT3G01765	1
AT3G01770	1291
AT3G01775	0
AT3G01780	1763
AT3G01785	0
AT3G01790	947
AT3G01795	46
AT3G01800	293
AT3G01805	0
AT3G01810	976
AT3G01815	0
AT3G01820	800
AT3G01830	8
AT3G01835	2
AT3G01840	62
AT3G01845	3
AT3G01850	530
AT3G01855	0
AT3G01860	403
AT3G01865	0
AT3G01870	179
AT3G01880	0
AT3G01885	1
AT3G01890	177
AT3G01895	0
AT3G01900	19
AT3G01905	0
AT3G01910	3280
AT3G01915	0
AT3G01920	228
AT3G01925	0
AT3G01930	449
AT3G01935	7
AT3G01940	39
AT3G01945	0
AT3G01950	0
AT3G01960	34
AT3G01961	0
AT3G01965	88
AT3G01970	85
AT3G01975	0
AT3G01980	5590
AT3G01985	0
AT3G01990	77
AT3G01995	0
AT3G02000	0
AT3G02010	0
AT3G02015	1
AT3G02020	131
AT3G02025	0
AT3G02030	140
AT3G02035	1
AT3G02040	395
AT3G02045	0
AT3G02050	1130
AT3G02055	0
AT3G02060	716
AT3G02065	389
AT3G02070	269
AT3G02075	0
AT3G02080	4981
AT3G02085	0
AT3G02090	5756
AT3G02095	0
AT3G02100	0
AT3G02105	0
AT3G02110	1839
AT3G02115	0
AT3G02120	318
AT3G02125	0
AT3G02130	964
AT3G02135	0
AT3G02140	324
AT3G02145	0
AT3G02150	123
AT3G02155	0
AT3G02160	90
AT3G02165	2
AT3G02170	3060
AT3G02180	1253
AT3G02190	464
AT3G02195	0
AT3G02200	1731
AT3G02205	6
AT3G02210	202
AT3G02215	0
AT3G02220	802
AT3G02225	10
AT3G02230	14950
AT3G02235	0
AT3G02240	0
AT3G02242	0
AT3G02245	0
AT3G02250	1071
AT3G02255	0
AT3G02260	4848
AT3G02265	0
AT3G02270	0
AT3G02275	0
AT3G02280	355
AT3G02285	7
AT3G02290	233
AT3G02295	0
AT3G02300	1883
AT3G02305	0
AT3G02310	3946
AT3G02315	0
AT3G02320	438
AT3G02325	0
AT3G02330	78
AT3G02335	2
AT3G02340	475
AT3G02345	2
AT3G02350	1747
AT3G02360	4111
AT3G02365	0
AT3G02370	110
AT3G02380	75
AT3G02385	0
AT3G02390	0
AT3G02395	0
AT3G02400	0
AT3G02405	0
AT3G02410	655
AT3G02415	0
AT3G02420	838
AT3G02425	0
AT3G02430	0
AT3G02435	9
AT3G02440	742
AT3G02445	8
AT3G02450	905
AT3G02455	9
AT3G02460	495
AT3G02465	0
AT3G02470	27434
AT3G02475	0
AT3G02480	6053
AT3G02485	1
AT3G02490	297
AT3G02493	1
AT3G02495	1
AT3G02500	82
AT3G02505	0
AT3G02510	411
AT3G02515	8
AT3G02520	2418
AT3G02525	3
AT3G02530	1773
AT3G02535	0
AT3G02540	1981
AT3G02545	4
AT3G02550	1161
AT3G02555	677
AT3G02560	3809
AT3G02565	0
AT3G02570	1719
AT3G02575	0
AT3G02580	698
AT3G02585	1
AT3G02590	0
AT3G02595	0
AT3G02600	2060
AT3G02605	0
AT3G02610	118
AT3G02615	0
AT3G02620	21
AT3G02625	0
AT3G02630	1649
AT3G02635	0
AT3G02640	886
AT3G02645	0
AT3G02650	564
AT3G02655	0
AT3G02660	487
AT3G02665	0
AT3G02670	31
AT3G02673	0
AT3G02677	79
AT3G02680	139
AT3G02685	0
AT3G02690	576
AT3G02695	0
AT3G02700	816
AT3G02705	0
AT3G02710	816
AT3G02715	0
AT3G02720	816
AT3G02725	0
AT3G02730	952
AT3G02735	0
AT3G02740	609
AT3G02745	0
AT3G02750	1276
AT3G02755	0
AT3G02760	2369
AT3G02765	0
AT3G02770	308
AT3G02775	0
AT3G02780	1772
AT3G02785	0
AT3G02790	0
AT3G02795	0
AT3G02800	201
AT3G02805	0
AT3G02810	5994
AT3G02815	0
AT3G02820	175
AT3G02825	0
AT3G02830	1619
AT3G02832	22
AT3G02835	1
AT3G02840	83
AT3G02845	0
AT3G02850	158
AT3G02855	0
AT3G02860	475
AT3G02870	1009
AT3G02875	867
AT3G02880	1279
AT3G02885	1
AT3G02890	832
AT3G02895	23
AT3G02900	622
AT3G02905	0
AT3G02910	0
AT3G02915	0
AT3G02920	356
AT3G02925	0
AT3G02930	1676
AT3G02935	0
AT3G02940	116
AT3G02945	0
AT3G02950	496
AT3G02955	0
AT3G02960	10
AT3G02970	2187
AT3G02975	0
AT3G02980	88
AT3G02985	0
AT3G02990	270
AT3G02995	0
AT3G03000	15
AT3G03005	0
AT3G03010	307
AT3G03020	421
AT3G03025	17
AT3G03030	120
AT3G03035	0
AT3G03040	472
AT3G03045	0
AT3G03050	1219
AT3G03055	0
AT3G03060	448
AT3G03065	0
AT3G03070	2107
AT3G03075	0
AT3G03080	489
AT3G03085	33
AT3G03090	967
AT3G03095	0
AT3G03100	3100
AT3G03105	11
AT3G03110	856
AT3G03115	0
AT3G03120	318
AT3G03125	0
AT3G03130	358
AT3G03135	7
AT3G03140	610
AT3G03145	0
AT3G03150	820
AT3G03155	0
AT3G03160	730
AT3G03165	18
AT3G03170	90
AT3G03175	0
AT3G03180	157
AT3G03190	0
AT3G03195	0
AT3G03200	41
AT3G03205	6
AT3G03210	332
AT3G03215	0
AT3G03220	530
AT3G03225	20
AT3G03230	0
AT3G03235	0
AT3G03240	9
AT3G03245	0
AT3G03250	6332
AT3G03255	0
AT3G03260	1
AT3G03265	166
AT3G03270	852
AT3G03272	6
AT3G03275	4
AT3G03280	5
AT3G03285	0
AT3G03290	1
AT3G03295	0
AT3G03300	735
AT3G03305	399
AT3G03310	327
AT3G03320	355
AT3G03325	4
AT3G03330	496
AT3G03335	0
AT3G03340	818
AT3G03341	3
AT3G03345	0
AT3G03350	121
AT3G03355	0
AT3G03360	200
AT3G03365	0
AT3G03370	31
AT3G03375	0
AT3G03380	2267
AT3G03385	0
AT3G03400	0
AT3G03405	0
AT3G03410	0
AT3G03415	1
AT3G03420	360
AT3G03425	0
AT3G03430	3812
AT3G03435	4
AT3G03440	286
AT3G03445	0
AT3G03450	2450
AT3G03455	0
AT3G03460	150
AT3G03465	0
AT3G03470	1235
AT3G03475	7
AT3G03480	184
AT3G03490	387
AT3G03495	0
AT3G03500	0
AT3G03505	0
AT3G03510	0
AT3G03515	0
AT3G03520	35
AT3G03525	0
AT3G03530	16
AT3G03535	1
AT3G03540	0
AT3G03550	338
AT3G03555	5
AT3G03560	698
AT3G03570	427
AT3G03580	132
AT3G03585	0
AT3G03590	170
AT3G03595	0
AT3G03600	596
AT3G03605	3
AT3G03610	299
AT3G03615	0
AT3G03620	0
AT3G03625	0
AT3G03630	355
AT3G03635	0
AT3G03640	657
AT3G03645	0
AT3G03650	62
AT3G03655	0
AT3G03660	0
AT3G03665	0
AT3G03670	340
AT3G03675	0
AT3G03680	269
AT3G03685	0
AT3G03690	388
AT3G03695	0
AT3G03700	0
AT3G03702	28
AT3G03705	7
AT3G03710	936
AT3G03715	0
AT3G03720	961
AT3G03725	0
AT3G03726	1
AT3G03730	0
AT3G03735	0
AT3G03740	1034
AT3G03745	0
AT3G03750	0
AT3G03755	0
AT3G03760	0
AT3G03765	3
AT3G03770	1639
AT3G03773	444
AT3G03775	0
AT3G03776	4
AT3G03780	7437
AT3G03785	0
AT3G03790	1695
AT3G03795	0
AT3G03800	1165
AT3G03805	0
AT3G03810	525
AT3G03815	1
AT3G03820	35
AT3G03825	2
AT3G03826	6
AT3G03828	132
AT3G03830	4
AT3G03835	0
AT3G03840	22
AT3G03845	0
AT3G03847	1
AT3G03850	21
AT3G03852	0
AT3G03855	43
AT3G03860	792
AT3G03865	1
AT3G03870	441
AT3G03875	0
AT3G03880	436
AT3G03890	583
AT3G03895	0
AT3G03900	540
AT3G03905	0
AT3G03910	8
AT3G03915	0
AT3G03920	1980
AT3G03925	0
AT3G03930	3
AT3G03935	1
AT3G03940	4353
AT3G03945	1
AT3G03950	1089
AT3G03955	0
AT3G03960	3256
AT3G03965	121
AT3G03970	270
AT3G03975	0
AT3G03980	315
AT3G03985	0
AT3G03990	945
AT3G03995	0
AT3G04000	89
AT3G04005	1
AT3G04010	110
AT3G04015	0
AT3G04020	148
AT3G04025	0
AT3G04030	136
AT3G04035	0
AT3G04040	49
AT3G04045	0
AT3G04050	4
AT3G04055	6
AT3G04060	35
AT3G04065	6
AT3G04070	172
AT3G04080	1284
AT3G04085	7
AT3G04090	1986
AT3G04095	0
AT3G04100	0
AT3G04110	14
AT3G04115	0
AT3G04120	11035
AT3G04125	0
AT3G04130	198
AT3G04135	0
AT3G04140	30
AT3G04145	0
AT3G04150	0
AT3G04155	26
AT3G04160	286
AT3G04165	16
AT3G04170	0
AT3G04175	18
AT3G04180	0
AT3G04181	24
AT3G04184	9
AT3G04185	0
AT3G04190	0
AT3G04195	0
AT3G04200	2
AT3G04205	0
AT3G04210	111
AT3G04215	27
AT3G04220	1
AT3G04225	0
AT3G04230	271
AT3G04235	2
AT3G04240	1911
AT3G04245	0
AT3G04250	0
AT3G04255	0
AT3G04260	1371
AT3G04265	0
AT3G04270	0
AT3G04275	3
AT3G04280	2
AT3G04285	10
AT3G04290	1814
AT3G04295	0
AT3G04300	6
AT3G04305	0
AT3G04310	150
AT3G04315	1
AT3G04320	6
AT3G04325	0
AT3G04330	0
AT3G04335	1
AT3G04340	2631
AT3G04345	0
AT3G04350	571
AT3G04355	2
AT3G04360	3167
AT3G04365	0
AT3G04370	0
AT3G04375	1
AT3G04380	177
AT3G04385	0
AT3G04390	0
AT3G04395	0
AT3G04400	11701
AT3G04405	0
AT3G04410	3
AT3G04415	0
AT3G04420	0
AT3G04425	2
AT3G04430	0
AT3G04435	2
AT3G04440	0
AT3G04443	6
AT3G04445	2
AT3G04450	62
AT3G04455	0
AT3G04460	389
AT3G04470	1712
AT3G04475	0
AT3G04480	502
AT3G04485	68
AT3G04490	829
AT3G04495	0
AT3G04500	653
AT3G04505	0
AT3G04510	1
AT3G04515	0
AT3G04520	517
AT3G04525	0
AT3G04530	8
AT3G04535	0
AT3G04540	59
AT3G04545	4
AT3G04550	966
AT3G04555	0
AT3G04560	306
AT3G04565	0
AT3G04570	1
AT3G04575	0
AT3G04580	397
AT3G04585	0
AT3G04590	561
AT3G04595	0
AT3G04600	1012
AT3G04605	978
AT3G04610	1432
AT3G04615	0
AT3G04620	2821
AT3G04625	0
AT3G04630	1393
AT3G04635	0
AT3G04640	717
AT3G04645	0
AT3G04650	490
AT3G04655	0
AT3G04660	2
AT3G04665	0
AT3G04670	987
AT3G04675	0
AT3G04680	485
AT3G04685	0
AT3G04690	1464
AT3G04695	0
AT3G04700	507
AT3G04705	0
AT3G04710	485
AT3G04715	3
AT3G04717	0
AT3G04720	38
AT3G04725	0
AT3G04730	2346
AT3G04735	2
AT3G04740	1059
AT3G04745	0
AT3G04750	279
AT3G04755	27
AT3G04760	776
AT3G04765	0
AT3G04770	363
AT3G04775	2
AT3G04780	822
AT3G04785	2
AT3G04790	1132
AT3G04795	0
AT3G04800	34
AT3G04805	0
AT3G04810	453
AT3G04815	0
AT3G04820	375
AT3G04825	0
AT3G04830	1237
AT3G04835	0
AT3G04840	9582
AT3G04845	0
AT3G04850	143
AT3G04854	13
AT3G04855	0
AT3G04860	114
AT3G04870	1458
AT3G04875	38
AT3G04880	382
AT3G04890	244
AT3G04895	1
AT3G04900	0
AT3G04903	0
AT3G04905	0
AT3G04910	2921
AT3G04915	0
AT3G04920	6695
AT3G04925	0
AT3G04930	1195
AT3G04935	0
AT3G04940	879
AT3G04943	0
AT3G04945	0
AT3G04950	98
AT3G04955	0
AT3G04960	1049
AT3G04965	10
AT3G04970	228
AT3G04975	6
AT3G04980	491
AT3G04985	0
AT3G04990	1
AT3G04995	0
AT3G05000	702
AT3G05005	0
AT3G05010	210
AT3G05015	0
AT3G05020	2993
AT3G05025	0
AT3G05030	1236
AT3G05035	10
AT3G05040	813
AT3G05045	0
AT3G05050	762
AT3G05055	0
AT3G05060	2321
AT3G05070	623
AT3G05075	0
AT3G05080	0
AT3G05085	3
AT3G05090	1072
AT3G05095	0
AT3G05100	928
AT3G05105	0
AT3G05110	29
AT3G05115	0
AT3G05120	1139
AT3G05125	0
AT3G05130	539
AT3G05135	0
AT3G05140	579
AT3G05145	0
AT3G05150	991
AT3G05152	9
AT3G05155	1
AT3G05160	575
AT3G05165	604
AT3G05170	151
AT3G05175	1
AT3G05180	227
AT3G05185	0
AT3G05190	261
AT3G05195	0
AT3G05200	306
AT3G05205	2
AT3G05210	377
AT3G05215	0
AT3G05220	10286
AT3G05225	0
AT3G05230	526
AT3G05235	2
AT3G05240	0
AT3G05245	0
AT3G05250	150
AT3G05260	1
AT3G05265	2
AT3G05270	644
AT3G05275	0
AT3G05280	1049
AT3G05285	0
AT3G05290	725
AT3G05295	1
AT3G05300	0
AT3G05305	1
AT3G05310	6
AT3G05315	0
AT3G05320	140
AT3G05325	21
AT3G05327	51
AT3G05330	359
AT3G05335	30
AT3G05340	83
AT3G05345	167
AT3G05350	630
AT3G05355	47
AT3G05360	51
AT3G05365	3
AT3G05370	61
AT3G05375	0
AT3G05380	862
AT3G05385	0
AT3G05390	80
AT3G05395	3
AT3G05400	492
AT3G05410	201
AT3G05415	46
AT3G05420	2110
AT3G05425	0
AT3G05430	291
AT3G05440	0
AT3G05445	1
AT3G05450	2
AT3G05455	2
AT3G05460	311
AT3G05465	0
AT3G05470	825
AT3G05475	0
AT3G05480	112
AT3G05485	0
AT3G05490	984
AT3G05495	1
AT3G05500	2205
AT3G05505	0
AT3G05510	242
AT3G05515	0
AT3G05520	758
AT3G05525	0
AT3G05530	3400
AT3G05535	0
AT3G05540	0
AT3G05545	1316
AT3G05550	193
AT3G05555	0
AT3G05560	5273
AT3G05570	362
AT3G05575	0
AT3G05580	759
AT3G05585	0
AT3G05590	13800
AT3G05595	0
AT3G05600	474
AT3G05605	2
AT3G05610	18591
AT3G05620	83
AT3G05625	252
AT3G05630	45
AT3G05635	0
AT3G05640	919
AT3G05645	0
AT3G05650	97
AT3G05655	2
AT3G05660	70
AT3G05665	0
AT3G05670	1875
AT3G05675	230
AT3G05680	1466
AT3G05685	21
AT3G05690	43
AT3G05695	1
AT3G05700	300
AT3G05705	0
AT3G05710	579
AT3G05715	6
AT3G05720	108
AT3G05725	2337
AT3G05727	3
AT3G05730	45
AT3G05735	0
AT3G05740	134
AT3G05741	0
AT3G05745	0
AT3G05746	0
AT3G05750	423
AT3G05755	0
AT3G05760	520
AT3G05765	0
AT3G05770	2
AT3G05775	0
AT3G05780	15
AT3G05785	0
AT3G05790	189
AT3G05795	0
AT3G05800	205
AT3G05805	0
AT3G05810	474
AT3G05815	0
AT3G05820	2092
AT3G05825	0
AT3G05830	304
AT3G05835	0
AT3G05840	2038
AT3G05845	0
AT3G05850	540
AT3G05855	0
AT3G05858	19
AT3G05860	0
AT3G05870	217
AT3G05880	4616
AT3G05885	0
AT3G05890	115
AT3G05895	0
AT3G05900	1
AT3G05905	11
AT3G05910	2258
AT3G05915	0
AT3G05920	1
AT3G05925	0
AT3G05930	449
AT3G05932	9
AT3G05935	0
AT3G05936	14
AT3G05937	13
AT3G05940	427
AT3G05945	210
AT3G05950	3
AT3G05955	0
AT3G05960	251
AT3G05965	0
AT3G05970	2568
AT3G05975	11
AT3G05980	442
AT3G05985	0
AT3G05990	1003
AT3G05995	1
AT3G06000	0
AT3G06010	1047
AT3G06015	1
AT3G06019	0
AT3G06020	162
AT3G06025	1
AT3G06030	435
AT3G06035	709
AT3G06040	736
AT3G06045	0
AT3G06050	1447
AT3G06055	0
AT3G06060	437
AT3G06065	0
AT3G06070	435
AT3G06075	0
AT3G06080	482
AT3G06085	0
AT3G06090	7
AT3G06095	81
AT3G06100	6
AT3G06105	0
AT3G06110	375
AT3G06115	0
AT3G06120	30
AT3G06125	238
AT3G06130	3240
AT3G06135	0
AT3G06140	263
AT3G06145	24
AT3G06150	856
AT3G06155	0
AT3G06160	282
AT3G06165	0
AT3G06170	857
AT3G06180	185
AT3G06185	0
AT3G06190	1569
AT3G06200	380
AT3G06205	0
AT3G06210	318
AT3G06215	0
AT3G06220	361
AT3G06225	0
AT3G06230	1
AT3G06235	0
AT3G06240	470
AT3G06245	4
AT3G06250	507
AT3G06255	0
AT3G06260	2784
AT3G06265	0
AT3G06270	1217
AT3G06275	0
AT3G06280	0
AT3G06285	1
AT3G06290	1185
AT3G06295	0
AT3G06300	567
AT3G06310	487
AT3G06315	0
AT3G06320	445
AT3G06325	0
AT3G06330	472
AT3G06335	1
AT3G06340	606
AT3G06345	8
AT3G06350	1606
AT3G06355	280
AT3G06360	38
AT3G06370	33
AT3G06375	0
AT3G06380	555
AT3G06385	0
AT3G06390	6
AT3G06395	0
AT3G06400	3704
AT3G06405	0
AT3G06410	893
AT3G06415	0
AT3G06420	819
AT3G06425	5
AT3G06430	570
AT3G06433	113
AT3G06435	17
AT3G06436	0
AT3G06437	2
AT3G06440	461
AT3G06445	0
AT3G06450	3061
AT3G06455	169
AT3G06460	1
AT3G06465	0
AT3G06470	183
AT3G06475	0
AT3G06480	1188
AT3G06483	2311
AT3G06485	0
AT3G06490	796
AT3G06495	0
AT3G06500	2926
AT3G06510	1689
AT3G06515	1
AT3G06520	67
AT3G06525	0
AT3G06530	1709
AT3G06535	0
AT3G06540	558
AT3G06545	2
AT3G06550	2001
AT3G06555	0
AT3G06560	112
AT3G06565	0
AT3G06570	143
AT3G06575	3
AT3G06580	1650
AT3G06585	0
AT3G06590	654
AT3G06595	0
AT3G06600	34
AT3G06605	0
AT3G06610	797
AT3G06615	0
AT3G06620	555
AT3G06625	0
AT3G06630	113
AT3G06635	0
AT3G06640	12
AT3G06645	0
AT3G06650	4001
AT3G06655	0
AT3G06660	228
AT3G06665	0
AT3G06670	1811
AT3G06675	0
AT3G06680	933
AT3G06685	1
AT3G06690	30
AT3G06695	0
AT3G06700	4927
AT3G06710	29
AT3G06715	0
AT3G06720	1710
AT3G06725	0
AT3G06730	370
AT3G06735	0
AT3G06740	362
AT3G06745	1
AT3G06750	368
AT3G06755	13
AT3G06760	1093
AT3G06765	0
AT3G06770	234
AT3G06775	0
AT3G06778	637
AT3G06780	219
AT3G06785	62
AT3G06790	498
AT3G06795	0
AT3G06805	0
AT3G06810	1672
AT3G06815	1
AT3G06820	499
AT3G06830	362
AT3G06835	1
AT3G06840	406
AT3G06845	0
AT3G06850	1037
AT3G06855	0
AT3G06860	3955
AT3G06868	57
AT3G06870	0
AT3G06880	531
AT3G06890	135
AT3G06895	0
AT3G06900	0
AT3G06905	0
AT3G06910	274
AT3G06915	0
AT3G06920	265
AT3G06925	1
AT3G06930	687
AT3G06935	0
AT3G06940	487
AT3G06950	134
AT3G06955	3
AT3G06960	558
AT3G06962	6
AT3G06970	0
AT3G06975	0
AT3G06980	1135
AT3G06985	32
AT3G06990	0
AT3G06995	0
AT3G07000	2
AT3G07005	9
AT3G07010	4492
AT3G07020	1151
AT3G07025	0
AT3G07030	1080
AT3G07040	138
AT3G07045	7
AT3G07050	1672
AT3G07055	1
AT3G07060	398
AT3G07065	0
AT3G07070	154
AT3G07075	0
AT3G07080	483
AT3G07085	0
AT3G07090	1680
AT3G07095	0
AT3G07100	3698
AT3G07105	4
AT3G07110	3652
AT3G07115	0
AT3G07120	137
AT3G07125	0
AT3G07130	43
AT3G07135	0
AT3G07140	693
AT3G07150	13
AT3G07155	0
AT3G07160	4555
AT3G07165	0
AT3G07170	1107
AT3G07175	3
AT3G07180	1760
AT3G07185	0
AT3G07190	271
AT3G07195	2
AT3G07200	344
AT3G07205	12
AT3G07210	293
AT3G07215	269
AT3G07220	572
AT3G07225	0
AT3G07230	2166
AT3G07235	0
AT3G07245	0
AT3G07250	0
AT3G07255	305
AT3G07260	4
AT3G07265	0
AT3G07270	873
AT3G07273	0
AT3G07275	2
AT3G07280	1001
AT3G07290	117
AT3G07295	0
AT3G07300	747
AT3G07305	0
AT3G07310	737
AT3G07315	0
AT3G07320	1819
AT3G07325	0
AT3G07330	1776
AT3G07335	0
AT3G07340	388
AT3G07345	0
AT3G07350	56
AT3G07355	0
AT3G07360	594
AT3G07365	0
AT3G07370	308
AT3G07375	0
AT3G07380	0
AT3G07385	0
AT3G07390	3100
AT3G07395	0
AT3G07400	714
AT3G07405	0
AT3G07410	515
AT3G07415	0
AT3G07420	418
AT3G07425	1
AT3G07430	1372
AT3G07435	0
AT3G07440	263
AT3G07450	1
AT3G07460	1729
AT3G07465	3
AT3G07470	1389
AT3G07475	0
AT3G07480	2933
AT3G07485	2
AT3G07490	1
AT3G07495	0
AT3G07500	58
AT3G07505	6
AT3G07510	13
AT3G07515	1
AT3G07520	112
AT3G07522	3
AT3G07525	117
AT3G07530	115
AT3G07540	876
AT3G07545	0
AT3G07550	229
AT3G07555	341
AT3G07560	2304
AT3G07565	527
AT3G07568	580
AT3G07570	504
AT3G07580	134
AT3G07585	0
AT3G07590	403
AT3G07600	3
AT3G07605	0
AT3G07610	1098
AT3G07615	0
AT3G07620	127
AT3G07625	0
AT3G07630	616
AT3G07635	0
AT3G07640	604
AT3G07645	0
AT3G07650	1792
AT3G07655	0
AT3G07660	2203
AT3G07665	0
AT3G07670	486
AT3G07675	1
AT3G07680	2108
AT3G07685	0
AT3G07690	254
AT3G07695	0
AT3G07700	2326
AT3G07705	0
AT3G07710	1
AT3G07715	86
AT3G07720	577
AT3G07725	98
AT3G07730	84
AT3G07735	87
AT3G07740	369
AT3G07745	0
AT3G07750	380
AT3G07755	0
AT3G07760	875
AT3G07765	0
AT3G07770	2376
AT3G07775	0
AT3G07780	1301
AT3G07785	0
AT3G07790	1045
AT3G07795	0
AT3G07800	286
AT3G07805	0
AT3G07810	2461
AT3G07815	0
AT3G07820	36245
AT3G07825	13
AT3G07830	4501
AT3G07835	0
AT3G07840	1034
AT3G07845	2
AT3G07850	56187
AT3G07855	0
AT3G07860	369
AT3G07865	0
AT3G07870	292
AT3G07875	4
AT3G07880	6155
AT3G07885	0
AT3G07890	1156
AT3G07895	5
AT3G07900	1
AT3G07905	0
AT3G07910	753
AT3G07915	0
AT3G07920	9
AT3G07925	0
AT3G07930	138
AT3G07935	2
AT3G07940	531
AT3G07945	1
AT3G07950	1046
AT3G07955	0
AT3G07960	1821
AT3G07965	0
AT3G07970	40
AT3G07975	0
AT3G07980	768
AT3G07985	0
AT3G07990	300
AT3G07995	0
AT3G08000	68
AT3G08005	1
AT3G08010	559
AT3G08020	718
AT3G08025	0
AT3G08030	3544
AT3G08035	0
AT3G08040	546
AT3G08045	3
AT3G08050	0
AT3G08055	0
AT3G08065	111
AT3G08070	0
AT3G08075	3
AT3G08080	7
AT3G08085	0
AT3G08090	0
AT3G08100	0
AT3G08105	0
AT3G08110	0
AT3G08115	37
AT3G08120	0
AT3G08125	0
AT3G08130	4
AT3G08135	0
AT3G08140	0
AT3G08150	0
AT3G08155	0
AT3G08160	0
AT3G08165	86
AT3G08170	0
AT3G08175	0
AT3G08185	2
AT3G08190	29
AT3G08200	0
AT3G08205	0
AT3G08210	0
AT3G08215	0
AT3G08220	24
AT3G08225	2
AT3G08230	0
AT3G08235	0
AT3G08240	17
AT3G08245	2
AT3G08250	0
AT3G08255	0
AT3G08260	0
AT3G08265	0
AT3G08270	0
AT3G08275	12
AT3G08280	0
AT3G08285	0
AT3G08290	0
AT3G08295	0
AT3G08300	1
AT3G08310	6
AT3G08315	105
AT3G08325	2
AT3G08330	0
AT3G08335	0
AT3G08340	0
AT3G08345	0
AT3G08350	0
AT3G08355	0
AT3G08360	1
AT3G08365	0
AT3G08370	0
AT3G08380	0
AT3G08390	0
AT3G08395	0
AT3G08400	0
AT3G08405	0
AT3G08410	0
AT3G08415	0
AT3G08420	0
AT3G08425	7
AT3G08430	1
AT3G08435	0
AT3G08450	0
AT3G08455	0
AT3G08460	0
AT3G08465	0
AT3G08470	0
AT3G08475	0
AT3G08480	0
AT3G08485	0
AT3G08490	1
AT3G08495	3
AT3G08500	27
AT3G08505	1211
AT3G08510	4048
AT3G08515	0
AT3G08520	1732
AT3G08525	3
AT3G08530	7899
AT3G08535	0
AT3G08545	0
AT3G08550	1110
AT3G08560	793
AT3G08570	112
AT3G08575	0
AT3G08580	31983
AT3G08585	0
AT3G08590	2997
AT3G08595	3
AT3G08600	342
AT3G08605	0
AT3G08610	3134
AT3G08615	0
AT3G08620	140
AT3G08630	498
AT3G08635	0
AT3G08636	4
AT3G08640	1257
AT3G08645	0
AT3G08650	1721
AT3G08655	6
AT3G08660	13
AT3G08665	0
AT3G08670	767
AT3G08675	0
AT3G08680	2191
AT3G08685	9
AT3G08690	734
AT3G08695	0
AT3G08700	4
AT3G08705	0
AT3G08710	736
AT3G08715	0
AT3G08720	912
AT3G08725	0
AT3G08730	5121
AT3G08735	0
AT3G08740	1404
AT3G08745	0
AT3G08750	7
AT3G08755	0
AT3G08760	814
AT3G08765	0
AT3G08770	15232
AT3G08775	0
AT3G08780	440
AT3G08785	0
AT3G08790	179
AT3G08795	2
AT3G08800	183
AT3G08805	1
AT3G08810	6
AT3G08815	1
AT3G08820	104
AT3G08825	0
AT3G08835	0
AT3G08840	789
AT3G08845	0
AT3G08850	2294
AT3G08855	0
AT3G08860	24
AT3G08870	10
AT3G08875	0
AT3G08880	292
AT3G08885	2
AT3G08890	407
AT3G08895	0
AT3G08900	3
AT3G08905	0
AT3G08910	486
AT3G08915	0
AT3G08920	171
AT3G08925	0
AT3G08930	1941
AT3G08935	0
AT3G08940	3201
AT3G08943	668
AT3G08945	0
AT3G08947	225
AT3G08950	289
AT3G08960	981
AT3G08965	0
AT3G08970	967
AT3G08975	0
AT3G08980	130
AT3G08985	1
AT3G08990	705
AT3G09000	580
AT3G09005	19
AT3G09010	93
AT3G09015	0
AT3G09020	3
AT3G09025	0
AT3G09030	294
AT3G09032	37
AT3G09035	345
AT3G09040	76
AT3G09045	0
AT3G09050	204
AT3G09055	7
AT3G09060	121
AT3G09065	0
AT3G09070	621
AT3G09075	0
AT3G09080	19
AT3G09085	101
AT3G09090	1401
AT3G09095	0
AT3G09100	1455
AT3G09105	0
AT3G09110	0
AT3G09115	0
AT3G09120	1
AT3G09125	0
AT3G09130	0
AT3G09135	0
AT3G09140	0
AT3G09145	0
AT3G09150	373
AT3G09155	8
AT3G09160	26
AT3G09162	21
AT3G09165	0
AT3G09170	0
AT3G09175	0
AT3G09180	440
AT3G09185	0
AT3G09190	167
AT3G09195	3
AT3G09200	10726
AT3G09205	3
AT3G09210	694
AT3G09220	0
AT3G09225	0
AT3G09230	168
AT3G09240	0
AT3G09245	0
AT3G09250	294
AT3G09255	1
AT3G09260	9
AT3G09265	0
AT3G09270	9
AT3G09275	0
AT3G09280	0
AT3G09285	0
AT3G09290	0
AT3G09295	1
AT3G09300	999
AT3G09305	0
AT3G09310	38
AT3G09315	0
AT3G09320	430
AT3G09325	0
AT3G09330	0
AT3G09335	0
AT3G09340	2
AT3G09345	0
AT3G09350	508
AT3G09355	0
AT3G09360	371
AT3G09365	1
AT3G09370	291
AT3G09375	1
AT3G09380	0
AT3G09385	55
AT3G09390	26849
AT3G09395	0
AT3G09400	2
AT3G09405	18
AT3G09410	358
AT3G09415	7
AT3G09425	0
AT3G09430	25
AT3G09435	0
AT3G09440	9772
AT3G09445	0
AT3G09450	4
AT3G09455	447
AT3G09465	0
AT3G09470	519
AT3G09475	1
AT3G09480	106
AT3G09485	0
AT3G09490	17
AT3G09495	8
AT3G09500	8289
AT3G09505	0
AT3G09510	0
AT3G09515	1
AT3G09520	7
AT3G09525	47
AT3G09530	4917
AT3G09540	118
AT3G09545	41
AT3G09550	334
AT3G09555	7
AT3G09560	1144
AT3G09565	0
AT3G09570	1115
AT3G09575	1
AT3G09580	207
AT3G09585	0
AT3G09590	22
AT3G09595	0
AT3G09600	60
AT3G09605	0
AT3G09615	0
AT3G09620	12
AT3G09625	0
AT3G09630	6299
AT3G09635	0
AT3G09640	1
AT3G09645	0
AT3G09650	596
AT3G09655	0
AT3G09660	129
AT3G09665	0
AT3G09670	443
AT3G09675	0
AT3G09680	17
AT3G09685	0
AT3G09690	415
AT3G09695	0
AT3G09700	322
AT3G09705	0
AT3G09710	354
AT3G09720	364
AT3G09725	20
AT3G09730	187
AT3G09735	1136
AT3G09740	1577
AT3G09745	3
AT3G09750	1
AT3G09755	0
AT3G09760	1490
AT3G09765	0
AT3G09770	1436
AT3G09775	15
AT3G09780	87
AT3G09785	1
AT3G09790	1
AT3G09795	0
AT3G09800	424
AT3G09810	1005
AT3G09815	0
AT3G09820	8365
AT3G09825	0
AT3G09830	156
AT3G09835	0
AT3G09840	11583
AT3G09845	0
AT3G09850	1793
AT3G09855	2
AT3G09860	1757
AT3G09863	5
AT3G09865	0
AT3G09870	254
AT3G09875	0
AT3G09880	648
AT3G09890	243
AT3G09895	0
AT3G09900	806
AT3G09905	0
AT3G09910	202
AT3G09915	0
AT3G09920	1128
AT3G09922	0
AT3G09925	0
AT3G09930	388
AT3G09935	0
AT3G09940	0
AT3G09945	0
AT3G09950	180
AT3G09955	6
AT3G09960	3
AT3G09965	0
AT3G09970	709
AT3G09980	2184
AT3G09985	1
AT3G09990	0
AT3G09995	0
AT3G10000	184
AT3G10010	540
AT3G10015	0
AT3G10020	3035
AT3G10030	831
AT3G10035	0
AT3G10040	242
AT3G10050	884
AT3G10060	467
AT3G10070	313
AT3G10080	203
AT3G10090	918
AT3G10100	79
AT3G10110	110
AT3G10113	0
AT3G10114	0
AT3G10116	0
AT3G10120	0
AT3G10130	313
AT3G10140	352
AT3G10150	77
AT3G10160	947
AT3G10180	387
AT3G10185	5
AT3G10190	1349
AT3G10195	0
AT3G10200	126
AT3G10210	250
AT3G10220	623
AT3G10230	501
AT3G10240	0
AT3G10250	683
AT3G10260	1147
AT3G10270	795
AT3G10280	0
AT3G10282	2
AT3G10290	310
AT3G10300	1688
AT3G10310	395
AT3G10320	551
AT3G10330	640
AT3G10340	1192
AT3G10350	645
AT3G10360	1415
AT3G10370	1549
AT3G10380	2270
AT3G10390	791
AT3G10400	0
AT3G10405	398
AT3G10410	5093
AT3G10415	0
AT3G10420	715
AT3G10430	0
AT3G10439	0
AT3G10440	279
AT3G10450	124
AT3G10455	400
AT3G10460	1319
AT3G10470	499
AT3G10480	554
AT3G10490	970
AT3G10500	410
AT3G10510	4
AT3G10520	259
AT3G10525	193
AT3G10527	0
AT3G10530	563
AT3G10540	1535
AT3G10550	798
AT3G10560	264
AT3G10570	3821
AT3G10572	217
AT3G10575	1
AT3G10580	1
AT3G10585	0
AT3G10590	8
AT3G10595	0
AT3G10600	12
AT3G10605	0
AT3G10610	1314
AT3G10620	453
AT3G10630	206
AT3G10640	449
AT3G10650	1763
AT3G10660	381
AT3G10670	903
AT3G10680	103
AT3G10690	1500
AT3G10700	408
AT3G10710	0
AT3G10720	1274
AT3G10730	562
AT3G10740	1866
AT3G10745	0
AT3G10750	3
AT3G10760	728
AT3G10770	1371
AT3G10780	79
AT3G10790	0
AT3G10800	1198
AT3G10810	896
AT3G10815	10
AT3G10820	311
AT3G10840	306
AT3G10845	0
AT3G10850	2046
AT3G10860	4074
AT3G10870	338
AT3G10880	81
AT3G10890	36
AT3G10900	43
AT3G10910	6
AT3G10915	933
AT3G10920	3533
AT3G10930	173
AT3G10940	855
AT3G10950	0
AT3G10960	417
AT3G10970	1073
AT3G10974	0
AT3G10980	578
AT3G10985	4354
AT3G10986	92
AT3G10990	1
AT3G11000	1341
AT3G11010	144
AT3G11020	43
AT3G11030	300
AT3G11040	302
AT3G11050	219
AT3G11060	0
AT3G11070	660
AT3G11080	14
AT3G11090	154
AT3G11100	835
AT3G11110	43
AT3G11120	1833
AT3G11130	7544
AT3G11150	5
AT3G11160	86
AT3G11165	123
AT3G11170	2092
AT3G11180	85
AT3G11200	1729
AT3G11210	1008
AT3G11220	248
AT3G11230	430
AT3G11240	264
AT3G11250	1484
AT3G11260	0
AT3G11270	411
AT3G11280	242
AT3G11285	0
AT3G11290	472
AT3G11300	0
AT3G11310	0
AT3G11320	484
AT3G11325	0
AT3G11330	1248
AT3G11340	159
AT3G11350	0
AT3G11370	0
AT3G11380	0
AT3G11385	21
AT3G11390	0
AT3G11395	1
AT3G11397	390
AT3G11400	2285
AT3G11402	21
AT3G11405	0
AT3G11410	3194
AT3G11415	4
AT3G11420	822
AT3G11430	2604
AT3G11435	0
AT3G11440	73
AT3G11450	1366
AT3G11460	73
AT3G11470	210
AT3G11480	332
AT3G11490	403
AT3G11500	991
AT3G11505	0
AT3G11510	6558
AT3G11520	248
AT3G11530	498
AT3G11540	1080
AT3G11550	9
AT3G11560	1871
AT3G11570	118
AT3G11580	246
AT3G11590	845
AT3G11591	1
AT3G11600	156
AT3G11620	411
AT3G11630	4439
AT3G11640	23
AT3G11650	387
AT3G11660	1292
AT3G11670	758
AT3G11673	0
AT3G11680	53
AT3G11690	1807
AT3G11700	2267
AT3G11710	3224
AT3G11720	220
AT3G11730	812
AT3G11740	283
AT3G11745	136
AT3G11750	38
AT3G11760	1256
AT3G11770	450
AT3G11773	10
AT3G11780	553
AT3G11800	881
AT3G11810	540
AT3G11820	881
AT3G11825	387
AT3G11830	3849
AT3G11840	23
AT3G11850	1588
AT3G11860	3
AT3G11870	0
AT3G11880	822
AT3G11890	272
AT3G11900	745
AT3G11910	3501
AT3G11920	3
AT3G11930	4253
AT3G11940	8183
AT3G11945	419
AT3G11950	895
AT3G11960	1222
AT3G11964	2330
AT3G11970	0
AT3G11980	32
AT3G11990	209
AT3G12000	3320
AT3G12010	1081
AT3G12020	1150
AT3G12030	0
AT3G12040	23
AT3G12050	2007
AT3G12060	57
AT3G12070	57
AT3G12080	1067
AT3G12090	65
AT3G12100	327
AT3G12110	3313
AT3G12120	18233
AT3G12130	924
AT3G12140	1207
AT3G12143	145
AT3G12145	25953
AT3G12150	614
AT3G12160	458
AT3G12170	190
AT3G12180	185
AT3G12190	1
AT3G12200	720
AT3G12203	1
AT3G12210	435
AT3G12220	4
AT3G12230	0
AT3G12240	0
AT3G12250	169
AT3G12260	1796
AT3G12270	615
AT3G12280	1579
AT3G12290	2714
AT3G12300	269
AT3G12320	78
AT3G12340	264
AT3G12345	564
AT3G12350	534
AT3G12360	696
AT3G12370	561
AT3G12380	422
AT3G12385	0
AT3G12390	3256
AT3G12400	608
AT3G12410	24
AT3G12420	9
AT3G12430	13
AT3G12440	3
AT3G12450	0
AT3G12460	62
AT3G12470	25
AT3G12480	681
AT3G12490	3542
AT3G12500	20
AT3G12502	0
AT3G12510	0
AT3G12520	312
AT3G12530	223
AT3G12540	0
AT3G12545	6
AT3G12550	519
AT3G12560	1475
AT3G12570	1305
AT3G12580	2390
AT3G12585	1
AT3G12587	417
AT3G12590	955
AT3G12600	1490
AT3G12610	4246
AT3G12620	2965
AT3G12630	2258
AT3G12640	765
AT3G12650	94
AT3G12660	0
AT3G12670	980
AT3G12680	435
AT3G12685	99
AT3G12690	1427
AT3G12700	123
AT3G12710	2283
AT3G12720	0
AT3G12730	95
AT3G12740	1028
AT3G12750	386
AT3G12760	2005
AT3G12770	19
AT3G12775	0
AT3G12780	9527
AT3G12800	1622
AT3G12810	1279
AT3G12820	56
AT3G12830	285
AT3G12833	17
AT3G12835	0
AT3G12840	1
AT3G12850	0
AT3G12860	222
AT3G12870	296
AT3G12880	0
AT3G12890	81
AT3G12900	0
AT3G12910	1
AT3G12915	194
AT3G12920	431
AT3G12930	616
AT3G12940	219
AT3G12950	642
AT3G12955	10
AT3G12960	1
AT3G12965	559
AT3G12970	42
AT3G12977	0
AT3G12980	1034
AT3G12981	5
AT3G12990	302
AT3G13000	734
AT3G13010	0
AT3G13020	28
AT3G13030	386
AT3G13040	512
AT3G13050	799
AT3G13060	1215
AT3G13061	0
AT3G13062	412
AT3G13065	1916
AT3G13070	997
AT3G13075	0
AT3G13080	972
AT3G13090	6
AT3G13100	29
AT3G13110	1023
AT3G13120	2726
AT3G13130	52
AT3G13140	2
AT3G13150	285
AT3G13160	539
AT3G13170	23
AT3G13175	258
AT3G13180	667
AT3G13190	318
AT3G13200	1950
AT3G13205	0
AT3G13210	22
AT3G13220	9
AT3G13222	644
AT3G13223	0
AT3G13224	670
AT3G13225	839
AT3G13226	640
AT3G13227	1490
AT3G13228	0
AT3G13229	489
AT3G13230	625
AT3G13235	1255
AT3G13240	95
AT3G13250	6
AT3G13260	1
AT3G13270	25
AT3G13275	286
AT3G13276	2
AT3G13277	50
AT3G13280	9
AT3G13290	933
AT3G13300	3092
AT3G13310	561
AT3G13320	640
AT3G13330	1789
AT3G13335	0
AT3G13340	2083
AT3G13350	473
AT3G13360	777
AT3G13370	0
AT3G13380	276
AT3G13390	17196
AT3G13400	68325
AT3G13403	0
AT3G13404	0
AT3G13405	0
AT3G13410	3398
AT3G13420	125
AT3G13430	196
AT3G13432	0
AT3G13433	0
AT3G13435	0
AT3G13437	4
AT3G13438	10
AT3G13440	313
AT3G13445	631
AT3G13450	1016
AT3G13460	5930
AT3G13470	2395
AT3G13480	288
AT3G13490	993
AT3G13500	0
AT3G13510	2409
AT3G13520	2242
AT3G13525	0
AT3G13530	1087
AT3G13540	0
AT3G13550	269
AT3G13560	861
AT3G13570	1004
AT3G13580	2334
AT3G13590	75
AT3G13600	79
AT3G13610	33
AT3G13620	161
AT3G13624	0
AT3G13630	0
AT3G13640	561
AT3G13650	310
AT3G13660	148
AT3G13662	132
AT3G13670	3267
AT3G13672	16
AT3G13674	151
AT3G13677	198
AT3G13680	49
AT3G13682	129
AT3G13690	2001
AT3G13700	0
AT3G13710	0
AT3G13720	488
AT3G13724	0
AT3G13730	114
AT3G13740	383
AT3G13750	4821
AT3G13760	11
AT3G13770	30
AT3G13772	1282
AT3G13780	151
AT3G13782	306
AT3G13784	63
AT3G13790	523
AT3G13800	322
AT3G13810	1015
AT3G13820	5
AT3G13825	0
AT3G13830	0
AT3G13840	3
AT3G13845	335
AT3G13850	325
AT3G13855	0
AT3G13857	0
AT3G13860	1146
AT3G13870	3889
AT3G13880	109
AT3G13882	975
AT3G13890	27
AT3G13898	8
AT3G13900	538
AT3G13910	230
AT3G13920	9111
AT3G13930	3075
AT3G13940	541
AT3G13950	13
AT3G13960	205
AT3G13965	521
AT3G13970	87
AT3G13980	190
AT3G13990	1280
AT3G14000	465
AT3G14010	1290
AT3G14020	13
AT3G14025	0
AT3G14030	0
AT3G14040	46319
AT3G14050	994
AT3G14060	124
AT3G14067	3668
AT3G14070	173
AT3G14075	510
AT3G14080	538
AT3G14090	246
AT3G14100	2184
AT3G14110	1180
AT3G14120	773
AT3G14130	203
AT3G14140	2
AT3G14150	484
AT3G14160	215
AT3G14170	67
AT3G14172	2476
AT3G14180	1105
AT3G14185	19
AT3G14190	409
AT3G14200	1132
AT3G14205	1890
AT3G14210	2126
AT3G14220	906
AT3G14225	0
AT3G14230	2212
AT3G14240	3096
AT3G14250	1
AT3G14260	16
AT3G14270	2389
AT3G14280	231
AT3G14290	1544
AT3G14300	3
AT3G14310	5255
AT3G14320	3
AT3G14330	366
AT3G14340	0
AT3G14350	851
AT3G14360	81
AT3G14362	0
AT3G14370	72
AT3G14380	1396
AT3G14385	0
AT3G14390	1123
AT3G14395	551
AT3G14400	1829
AT3G14410	404
AT3G14415	2657
AT3G14420	3339
AT3G14430	475
AT3G14440	215
AT3G14450	151
AT3G14452	1
AT3G14460	48
AT3G14463	0
AT3G14467	0
AT3G14470	122
AT3G14475	0
AT3G14480	0
AT3G14490	0
AT3G14500	0
AT3G14510	1
AT3G14515	0
AT3G14517	0
AT3G14520	261
AT3G14530	23
AT3G14540	21
AT3G14550	58
AT3G14560	3363
AT3G14570	809
AT3G14580	67
AT3G14590	173
AT3G14595	3048
AT3G14600	3983
AT3G14610	222
AT3G14620	883
AT3G14630	18
AT3G14640	22
AT3G14650	909
AT3G14660	755
AT3G14670	0
AT3G14680	1
AT3G14690	409
AT3G14700	20
AT3G14710	3
AT3G14720	1980
AT3G14730	161
AT3G14735	0
AT3G14740	208
AT3G14750	125
AT3G14760	18
AT3G14770	72
AT3G14780	136
AT3G14790	2336
AT3G14800	602
AT3G14810	363
AT3G14820	12
AT3G14830	625
AT3G14840	2095
AT3G14850	96
AT3G14855	0
AT3G14860	786
AT3G14870	672
AT3G14880	0
AT3G14890	908
AT3G14900	525
AT3G14910	412
AT3G14920	651
AT3G14930	1131
AT3G14940	377
AT3G14950	55
AT3G14960	511
AT3G14970	0
AT3G14980	751
AT3G14981	0
AT3G14990	4174
AT3G15000	3711
AT3G15010	1270
AT3G15020	2034
AT3G15030	918
AT3G15040	693
AT3G15050	22
AT3G15055	0
AT3G15060	203
AT3G15070	598
AT3G15080	306
AT3G15090	793
AT3G15095	4162
AT3G15110	459
AT3G15111	0
AT3G15115	71
AT3G15120	1108
AT3G15130	81
AT3G15140	300
AT3G15150	112
AT3G15160	871
AT3G15170	34
AT3G15180	531
AT3G15190	1692
AT3G15200	49
AT3G15210	2176
AT3G15220	726
AT3G15240	0
AT3G15250	1
AT3G15251	0
AT3G15260	899
AT3G15270	315
AT3G15280	267
AT3G15290	584
AT3G15300	66
AT3G15310	8
AT3G15320	3
AT3G15330	1
AT3G15340	125
AT3G15350	1103
AT3G15351	209
AT3G15352	141
AT3G15353	13673
AT3G15354	227
AT3G15355	429
AT3G15356	24
AT3G15357	24
AT3G15358	76
AT3G15359	2
AT3G15360	2154
AT3G15370	2
AT3G15380	766
AT3G15390	210
AT3G15395	473
AT3G15400	105
AT3G15410	1606
AT3G15420	97
AT3G15430	653
AT3G15440	4
AT3G15450	7030
AT3G15460	335
AT3G15470	951
AT3G15480	1136
AT3G15490	0
AT3G15500	349
AT3G15510	389
AT3G15518	1
AT3G15520	506
AT3G15530	954
AT3G15534	12
AT3G15536	0
AT3G15540	512
AT3G15548	0
AT3G15550	427
AT3G15570	86
AT3G15578	0
AT3G15580	601
AT3G15585	0
AT3G15590	1238
AT3G15600	0
AT3G15602	0
AT3G15604	0
AT3G15605	29
AT3G15610	972
AT3G15620	306
AT3G15630	832
AT3G15635	0
AT3G15640	1985
AT3G15650	90
AT3G15660	1374
AT3G15670	3
AT3G15680	581
AT3G15690	824
AT3G15700	1
AT3G15710	908
AT3G15720	167
AT3G15730	11013
AT3G15740	24
AT3G15750	86
AT3G15760	183
AT3G15770	293
AT3G15780	145
AT3G15790	1177
AT3G15800	123
AT3G15810	551
AT3G15820	626
AT3G15830	1
AT3G15840	1686
AT3G15850	525
AT3G15860	7
AT3G15870	2
AT3G15880	2346
AT3G15890	142
AT3G15900	252
AT3G15909	0
AT3G15910	0
AT3G15920	750
AT3G15930	0
AT3G15935	0
AT3G15940	657
AT3G15950	65
AT3G15960	0
AT3G15970	957
AT3G15980	2531
AT3G15990	289
AT3G16000	1548
AT3G16010	187
AT3G16020	18
AT3G16030	65
AT3G16040	1297
AT3G16050	926
AT3G16060	1212
AT3G16070	39
AT3G16080	3280
AT3G16090	527
AT3G16100	720
AT3G16110	1054
AT3G16117	1
AT3G16120	20
AT3G16130	0
AT3G16140	3187
AT3G16150	719
AT3G16160	23
AT3G16170	1018
AT3G16175	52
AT3G16180	2138
AT3G16190	397
AT3G16200	543
AT3G16210	3
AT3G16220	176
AT3G16230	744
AT3G16240	6205
AT3G16250	301
AT3G16260	633
AT3G16270	1387
AT3G16280	84
AT3G16290	1781
AT3G16300	0
AT3G16310	981
AT3G16320	197
AT3G16330	197
AT3G16340	584
AT3G16350	359
AT3G16360	54
AT3G16370	8258
AT3G16380	448
AT3G16390	0
AT3G16400	1205
AT3G16410	2
AT3G16415	0
AT3G16420	17
AT3G16430	0
AT3G16432	0
AT3G16440	0
AT3G16450	0
AT3G16460	8
AT3G16470	19663
AT3G16480	1326
AT3G16490	145
AT3G16500	718
AT3G16510	210
AT3G16520	779
AT3G16525	0
AT3G16530	1
AT3G16540	2
AT3G16550	0
AT3G16552	0
AT3G16555	0
AT3G16560	477
AT3G16565	160
AT3G16570	900
AT3G16580	0
AT3G16590	0
AT3G16600	0
AT3G16610	89
AT3G16620	970
AT3G16630	2939
AT3G16640	28325
AT3G16650	166
AT3G16660	0
AT3G16670	0
AT3G16680	0
AT3G16690	0
AT3G16700	155
AT3G16710	75
AT3G16712	11
AT3G16720	961
AT3G16730	245
AT3G16740	343
AT3G16750	166
AT3G16760	1120
AT3G16770	585
AT3G16780	2100
AT3G16785	1111
AT3G16800	83
AT3G16810	1025
AT3G16820	0
AT3G16830	2437
AT3G16840	1305
AT3G16850	1846
AT3G16857	735
AT3G16860	192
AT3G16870	324
AT3G16880	0
AT3G16890	131
AT3G16895	0
AT3G16900	0
AT3G16910	588
AT3G16920	230
AT3G16930	0
AT3G16940	656
AT3G16950	1375
AT3G16960	0
AT3G16970	0
AT3G16980	52
AT3G16990	192
AT3G17000	1587
AT3G17010	8
AT3G17020	3985
AT3G17030	174
AT3G17040	792
AT3G17050	920
AT3G17060	3837
AT3G17070	738
AT3G17080	73
AT3G17090	2438
AT3G17100	1519
AT3G17110	59
AT3G17120	1260
AT3G17130	62
AT3G17140	7
AT3G17150	246
AT3G17152	8
AT3G17155	0
AT3G17160	2018
AT3G17170	706
AT3G17180	9
AT3G17185	360
AT3G17190	0
AT3G17200	22
AT3G17203	0
AT3G17205	1670
AT3G17210	1569
AT3G17220	456
AT3G17225	81
AT3G17227	82
AT3G17230	31
AT3G17240	2725
AT3G17250	227
AT3G17260	6
AT3G17261	0
AT3G17265	0
AT3G17270	0
AT3G17280	40
AT3G17290	4
AT3G17300	503
AT3G17310	618
AT3G17320	9
AT3G17330	681
AT3G17340	828
AT3G17350	161
AT3G17360	523
AT3G17365	225
AT3G17370	0
AT3G17380	94
AT3G17390	3285
AT3G17400	0
AT3G17410	740
AT3G17420	84
AT3G17430	955
AT3G17440	887
AT3G17450	617
AT3G17460	70
AT3G17465	1053
AT3G17470	423
AT3G17480	0
AT3G17490	0
AT3G17500	0
AT3G17510	1114
AT3G17520	1
AT3G17530	2
AT3G17540	0
AT3G17550	0
AT3G17560	0
AT3G17570	0
AT3G17580	85
AT3G17590	399
AT3G17600	4
AT3G17609	19
AT3G17611	245
AT3G17620	0
AT3G17626	67
AT3G17630	609
AT3G17640	75
AT3G17650	275
AT3G17655	0
AT3G17660	1078
AT3G17668	123
AT3G17670	91
AT3G17675	4
AT3G17680	284
AT3G17690	45
AT3G17700	199
AT3G17710	85
AT3G17712	60
AT3G17715	61
AT3G17717	0
AT3G17720	0
AT3G17730	51
AT3G17740	246
AT3G17750	1175
AT3G17760	502
AT3G17765	0
AT3G17770	942
AT3G17780	623
AT3G17790	2565
AT3G17800	928
AT3G17810	1979
AT3G17820	5200
AT3G17830	219
AT3G17840	1699
AT3G17850	2150
AT3G17860	1196
AT3G17880	575
AT3G17890	78
AT3G17900	1508
AT3G17910	380
AT3G17920	452
AT3G17930	873
AT3G17940	1493
AT3G17950	145
AT3G17970	637
AT3G17980	3264
AT3G18000	2081
AT3G18010	71
AT3G18020	130
AT3G18030	365
AT3G18035	3114
AT3G18040	1736
AT3G18050	423
AT3G18060	1217
AT3G18070	47
AT3G18080	5082
AT3G18090	249
AT3G18100	217
AT3G18110	848
AT3G18120	0
AT3G18130	2302
AT3G18140	1039
AT3G18145	64
AT3G18150	0
AT3G18160	362
AT3G18165	1054
AT3G18170	84
AT3G18180	1
AT3G18190	2713
AT3G18200	3
AT3G18210	835
AT3G18215	404
AT3G18217	0
AT3G18220	1212
AT3G18230	908
AT3G18235	0
AT3G18240	647
AT3G18250	97
AT3G18260	78
AT3G18270	586
AT3G18280	190
AT3G18282	0
AT3G18290	1953
AT3G18291	0
AT3G18295	291
AT3G18300	43
AT3G18310	237
AT3G18320	8
AT3G18330	14
AT3G18340	0
AT3G18350	484
AT3G18360	192
AT3G18362	93
AT3G18370	1164
AT3G18380	437
AT3G18390	2313
AT3G18400	0
AT3G18410	2167
AT3G18420	629
AT3G18430	538
AT3G18440	993
AT3G18450	0
AT3G18460	0
AT3G18470	0
AT3G18480	1074
AT3G18485	4
AT3G18490	8430
AT3G18500	266
AT3G18510	79
AT3G18518	0
AT3G18520	1361
AT3G18524	486
AT3G18530	255
AT3G18535	589
AT3G18550	41
AT3G18560	144
AT3G18570	245
AT3G18580	276
AT3G18590	1
AT3G18600	1093
AT3G18610	31
AT3G18620	158
AT3G18630	69
AT3G18640	862
AT3G18650	0
AT3G18660	90
AT3G18670	61
AT3G18680	1478
AT3G18690	81
AT3G18700	0
AT3G18710	584
AT3G18715	8
AT3G18720	9
AT3G18730	300
AT3G18740	5685
AT3G18750	1922
AT3G18760	552
AT3G18770	177
AT3G18773	43
AT3G18775	11
AT3G18777	10
AT3G18780	6725
AT3G18790	886
AT3G18800	179
AT3G18810	3044
AT3G18815	0
AT3G18820	1846
AT3G18827	0
AT3G18830	1209
AT3G18840	27
AT3G18845	4
AT3G18850	2979
AT3G18860	1580
AT3G18870	25
AT3G18880	31
AT3G18890	1019
AT3G18895	0
AT3G18900	117
AT3G18905	0
AT3G18910	152
AT3G18915	0
AT3G18930	479
AT3G18940	461
AT3G18950	50
AT3G18952	0
AT3G18955	0
AT3G18957	0
AT3G18960	139
AT3G18970	107
AT3G18980	630
AT3G18990	885
AT3G19000	176
AT3G19002	2
AT3G19010	1054
AT3G19020	17706
AT3G19025	0
AT3G19030	104
AT3G19035	0
AT3G19040	9
AT3G19045	0
AT3G19050	1146
AT3G19055	2
AT3G19070	0
AT3G19080	363
AT3G19085	0
AT3G19090	2642
AT3G19100	1919
AT3G19120	589
AT3G19130	883
AT3G19140	0
AT3G19150	282
AT3G19160	2
AT3G19170	3121
AT3G19180	847
AT3G19184	11
AT3G19190	1006
AT3G19200	4
AT3G19210	230
AT3G19220	221
AT3G19230	140
AT3G19235	0
AT3G19240	1681
AT3G19250	64
AT3G19260	568
AT3G19270	61
AT3G19274	25
AT3G19280	151
AT3G19290	412
AT3G19300	148
AT3G19310	2105
AT3G19320	2
AT3G19323	0
AT3G19330	108
AT3G19340	1022
AT3G19350	7
AT3G19360	215
AT3G19370	505
AT3G19380	226
AT3G19390	1327
AT3G19400	321
AT3G19410	0
AT3G19420	2072
AT3G19430	5
AT3G19440	211
AT3G19450	504
AT3G19460	822
AT3G19470	68
AT3G19480	236
AT3G19490	1373
AT3G19500	75
AT3G19508	198
AT3G19510	645
AT3G19515	925
AT3G19520	818
AT3G19530	0
AT3G19540	1622
AT3G19550	172
AT3G19552	0
AT3G19553	554
AT3G19560	0
AT3G19565	0
AT3G19570	607
AT3G19580	889
AT3G19590	479
AT3G19595	0
AT3G19600	0
AT3G19610	42
AT3G19613	0
AT3G19615	0
AT3G19620	386
AT3G19630	481
AT3G19640	898
AT3G19650	458
AT3G19660	8
AT3G19663	0
AT3G19670	1073
AT3G19680	433
AT3G19690	0
AT3G19700	0
AT3G19710	184
AT3G19720	808
AT3G19740	1311
AT3G19760	3585
AT3G19770	456
AT3G19780	467
AT3G19790	365
AT3G19800	545
AT3G19810	470
AT3G19820	6921
AT3G19830	1077
AT3G19840	720
AT3G19850	303
AT3G19860	972
AT3G19870	591
AT3G19880	0
AT3G19890	4
AT3G19895	372
AT3G19900	580
AT3G19910	638
AT3G19920	0
AT3G19930	508
AT3G19940	0
AT3G19950	525
AT3G19960	3034
AT3G19970	1703
AT3G19980	789
AT3G19990	509
AT3G20000	2208
AT3G20010	893
AT3G20015	456
AT3G20020	407
AT3G20030	0
AT3G20040	332
AT3G20050	3884
AT3G20060	867
AT3G20070	289
AT3G20075	26
AT3G20080	240
AT3G20083	14
AT3G20085	0
AT3G20087	2
AT3G20090	128
AT3G20100	1418
AT3G20110	0
AT3G20120	338
AT3G20130	141
AT3G20140	7
AT3G20150	588
AT3G20155	0
AT3G20160	0
AT3G20170	184
AT3G20180	6
AT3G20190	2674
AT3G20200	1085
AT3G20210	1866
AT3G20220	3024
AT3G20230	902
AT3G20240	384
AT3G20250	753
AT3G20260	915
AT3G20270	233
AT3G20280	245
AT3G20290	1377
AT3G20300	2717
AT3G20310	977
AT3G20320	699
AT3G20330	993
AT3G20340	45
AT3G20350	501
AT3G20360	0
AT3G20362	0
AT3G20365	0
AT3G20370	17
AT3G20380	0
AT3G20390	5273
AT3G20395	6
AT3G20400	0
AT3G20410	674
AT3G20420	38
AT3G20430	407
AT3G20440	646
AT3G20450	34
AT3G20460	62
AT3G20470	4240
AT3G20475	102
AT3G20480	48
AT3G20490	192
AT3G20500	624
AT3G20510	515
AT3G20520	2663
AT3G20530	3146
AT3G20540	1256
AT3G20541	0
AT3G20550	689
AT3G20555	0
AT3G20557	0
AT3G20560	550
AT3G20570	342
AT3G20580	7539
AT3G20590	0
AT3G20600	101
AT3G20610	0
AT3G20620	396
AT3G20630	1387
AT3G20640	159
AT3G20650	542
AT3G20655	0
AT3G20660	195
AT3G20670	1148
AT3G20680	254
AT3G20690	1
AT3G20700	0
AT3G20705	0
AT3G20710	65
AT3G20720	943
AT3G20730	50
AT3G20740	486
AT3G20750	0
AT3G20760	8
AT3G20770	5169
AT3G20780	332
AT3G20790	983
AT3G20800	978
AT3G20810	3237
AT3G20820	10794
AT3G20830	153
AT3G20840	0
AT3G20850	0
AT3G20860	133
AT3G20865	18755
AT3G20870	912
AT3G20880	0
AT3G20885	0
AT3G20890	362
AT3G20898	24
AT3G20900	0
AT3G20910	332
AT3G20920	1469
AT3G20930	281
AT3G20935	3
AT3G20940	160
AT3G20950	0
AT3G20960	22
AT3G20970	675
AT3G20975	2
AT3G20978	0
AT3G20980	0
AT3G20990	18
AT3G20993	3
AT3G20997	12
AT3G21000	34
AT3G21010	106
AT3G21020	35
AT3G21030	37
AT3G21040	61
AT3G21050	55
AT3G21055	4557
AT3G21060	520
AT3G21070	457
AT3G21080	1
AT3G21090	582
AT3G21100	493
AT3G21110	544
AT3G21120	0
AT3G21130	0
AT3G21140	562
AT3G21150	70
AT3G21160	1213
AT3G21165	0
AT3G21170	0
AT3G21175	525
AT3G21180	8744
AT3G21190	1167
AT3G21200	834
AT3G21210	48
AT3G21215	829
AT3G21220	749
AT3G21230	177
AT3G21240	292
AT3G21250	2231
AT3G21260	32
AT3G21270	353
AT3G21280	479
AT3G21290	781
AT3G21295	335
AT3G21300	372
AT3G21305	0
AT3G21310	185
AT3G21320	566
AT3G21330	23
AT3G21340	0
AT3G21350	468
AT3G21351	7
AT3G21352	0
AT3G21360	139
AT3G21370	1
AT3G21371	0
AT3G21380	1
AT3G21390	226
AT3G21400	212
AT3G21405	0
AT3G21410	3
AT3G21420	484
AT3G21430	749
AT3G21450	0
AT3G21460	36
AT3G21465	343
AT3G21470	53
AT3G21473	0
AT3G21475	0
AT3G21480	744
AT3G21481	1
AT3G21490	4
AT3G21500	53
AT3G21510	33
AT3G21520	0
AT3G21530	26
AT3G21540	694
AT3G21550	422
AT3G21560	154
AT3G21570	2009
AT3G21580	237
AT3G21590	0
AT3G21600	862
AT3G21610	548
AT3G21620	36
AT3G21630	476
AT3G21640	361
AT3G21650	423
AT3G21660	23
AT3G21670	1032
AT3G21680	29
AT3G21690	662
AT3G21700	5970
AT3G21710	5
AT3G21720	0
AT3G21730	0
AT3G21740	273
AT3G21750	2036
AT3G21755	118
AT3G21760	0
AT3G21770	147
AT3G21780	0
AT3G21781	0
AT3G21790	255
AT3G21791	1
AT3G21800	5
AT3G21805	18
AT3G21810	313
AT3G21820	353
AT3G21825	0
AT3G21830	0
AT3G21840	0
AT3G21850	0
AT3G21860	0
AT3G21865	1204
AT3G21870	9
AT3G21880	31
AT3G21890	53
AT3G21900	85
AT3G21910	69
AT3G21920	7
AT3G21930	18
AT3G21933	39
AT3G21937	0
AT3G21940	66
AT3G21945	140
AT3G21950	2
AT3G21960	77
AT3G21965	47
AT3G21970	1391
AT3G21980	70
AT3G21985	71
AT3G21990	516
AT3G22000	127
AT3G22010	23
AT3G22020	80
AT3G22022	0
AT3G22030	47
AT3G22040	46
AT3G22050	324
AT3G22053	24
AT3G22057	20
AT3G22060	38
AT3G22070	0
AT3G22072	1
AT3G22080	0
AT3G22085	0
AT3G22090	8
AT3G22100	14
AT3G22104	236
AT3G22110	2101
AT3G22120	0
AT3G22121	0
AT3G22125	0
AT3G22133	0
AT3G22136	0
AT3G22142	0
AT3G22150	317
AT3G22160	52
AT3G22170	1730
AT3G22180	273
AT3G22183	0
AT3G22190	685
AT3G22200	3879
AT3G22210	212
AT3G22220	922
AT3G22230	3999
AT3G22231	21
AT3G22232	0
AT3G22234	0
AT3G22235	3
AT3G22237	0
AT3G22238	0
AT3G22240	959
AT3G22250	101
AT3G22260	158
AT3G22270	1155
AT3G22275	1736
AT3G22290	2111
AT3G22300	622
AT3G22310	1703
AT3G22320	1552
AT3G22330	1804
AT3G22333	0
AT3G22337	0
AT3G22340	0
AT3G22345	0
AT3G22350	0
AT3G22360	227
AT3G22370	135
AT3G22380	6756
AT3G22400	239
AT3G22410	86
AT3G22415	31
AT3G22420	2024
AT3G22421	0
AT3G22425	312
AT3G22430	178
AT3G22436	0
AT3G22440	9196
AT3G22450	64
AT3G22460	40
AT3G22470	100
AT3G22480	822
AT3G22490	0
AT3G22492	0
AT3G22500	0
AT3G22510	1860
AT3G22520	1156
AT3G22530	0
AT3G22540	48
AT3G22550	837
AT3G22555	0
AT3G22560	41
AT3G22565	4
AT3G22570	0
AT3G22580	0
AT3G22590	488
AT3G22600	28
AT3G22620	82
AT3G22630	742
AT3G22640	2
AT3G22650	596
AT3G22660	1006
AT3G22670	0
AT3G22680	365
AT3G22690	142
AT3G22700	2
AT3G22710	0
AT3G22720	0
AT3G22723	0
AT3G22730	0
AT3G22740	864
AT3G22750	3482
AT3G22760	968
AT3G22770	0
AT3G22780	1524
AT3G22790	1682
AT3G22800	71
AT3G22810	181
AT3G22820	47
AT3G22830	18
AT3G22840	951
AT3G22845	2074
AT3G22850	942
AT3G22860	12
AT3G22870	0
AT3G22880	189
AT3G22886	0
AT3G22890	2857
AT3G22900	104
AT3G22910	4157
AT3G22920	28
AT3G22930	30
AT3G22935	0
AT3G22937	0
AT3G22940	0
AT3G22942	124
AT3G22945	0
AT3G22950	562
AT3G22955	0
AT3G22960	6037
AT3G22961	8
AT3G22970	2867
AT3G22980	426
AT3G22990	697
AT3G23000	642
AT3G23010	1
AT3G23020	170
AT3G23030	870
AT3G23050	3886
AT3G23060	25
AT3G23070	1180
AT3G23080	715
AT3G23085	0
AT3G23090	3
AT3G23100	224
AT3G23109	0
AT3G23110	36
AT3G23120	16
AT3G23122	0
AT3G23123	0
AT3G23125	0
AT3G23130	137
AT3G23140	64
AT3G23145	0
AT3G23150	239
AT3G23160	312
AT3G23165	1
AT3G23167	0
AT3G23170	1795
AT3G23172	0
AT3G23175	1
AT3G23180	12
AT3G23190	5
AT3G23200	40
AT3G23210	328
AT3G23220	0
AT3G23230	0
AT3G23240	4
AT3G23245	0
AT3G23250	6
AT3G23255	182
AT3G23260	15
AT3G23270	1552
AT3G23280	1606
AT3G23290	203
AT3G23300	2391
AT3G23310	1198
AT3G23320	0
AT3G23325	395
AT3G23326	0
AT3G23330	227
AT3G23340	49
AT3G23350	474
AT3G23360	3
AT3G23370	78
AT3G23380	437
AT3G23390	3741
AT3G23400	1491
AT3G23410	2361
AT3G23420	0
AT3G23430	251
AT3G23440	59
AT3G23450	25054
AT3G23460	379
AT3G23470	42
AT3G23480	133
AT3G23490	1460
AT3G23510	53
AT3G23530	745
AT3G23540	834
AT3G23550	0
AT3G23560	443
AT3G23570	252
AT3G23580	661
AT3G23590	834
AT3G23600	3748
AT3G23605	74
AT3G23610	308
AT3G23620	1388
AT3G23630	2
AT3G23633	0
AT3G23635	2
AT3G23637	0
AT3G23640	1271
AT3G23645	0
AT3G23650	0
AT3G23660	1549
AT3G23670	628
AT3G23680	0
AT3G23685	0
AT3G23690	1415
AT3G23700	1009
AT3G23710	381
AT3G23715	2
AT3G23720	0
AT3G23725	0
AT3G23727	288
AT3G23730	1047
AT3G23740	181
AT3G23750	3025
AT3G23760	236
AT3G23770	4
AT3G23780	1426
AT3G23790	709
AT3G23800	1
AT3G23805	552
AT3G23810	11864
AT3G23820	4177
AT3G23830	1460
AT3G23840	133
AT3G23860	9
AT3G23870	195
AT3G23880	49
AT3G23890	2241
AT3G23900	1554
AT3G23910	160
AT3G23920	3141
AT3G23930	84
AT3G23940	1994
AT3G23950	0
AT3G23955	1
AT3G23960	0
AT3G23970	0
AT3G23980	1540
AT3G23990	4281
AT3G24000	164
AT3G24005	0
AT3G24010	522
AT3G24020	5
AT3G24030	220
AT3G24040	840
AT3G24050	1023
AT3G24060	1
AT3G24065	41
AT3G24068	9
AT3G24070	517
AT3G24080	3202
AT3G24090	259
AT3G24093	0
AT3G24100	985
AT3G24110	64
AT3G24120	408
AT3G24130	9
AT3G24140	306
AT3G24150	499
AT3G24160	3579
AT3G24170	2955
AT3G24180	1509
AT3G24190	641
AT3G24200	735
AT3G24210	2
AT3G24220	97
AT3G24225	137
AT3G24230	136
AT3G24240	0
AT3G24250	0
AT3G24255	77
AT3G24260	0
AT3G24270	0
AT3G24280	21
AT3G24290	0
AT3G24300	1
AT3G24310	2
AT3G24315	466
AT3G24320	267
AT3G24330	0
AT3G24332	0
AT3G24340	265
AT3G24350	907
AT3G24360	187
AT3G24365	0
AT3G24370	0
AT3G24380	0
AT3G24385	0
AT3G24390	0
AT3G24400	4
AT3G24420	1696
AT3G24430	1128
AT3G24440	935
AT3G24450	103
AT3G24460	139
AT3G24463	9
AT3G24465	0
AT3G24480	3005
AT3G24490	803
AT3G24495	388
AT3G24500	1076
AT3G24503	534
AT3G24506	324
AT3G24508	0
AT3G24510	137
AT3G24513	0
AT3G24514	0
AT3G24515	165
AT3G24516	0
AT3G24517	0
AT3G24518	4
AT3G24520	0
AT3G24530	1625
AT3G24535	66
AT3G24540	2
AT3G24542	0
AT3G24550	3026
AT3G24560	152
AT3G24570	217
AT3G24575	0
AT3G24580	0
AT3G24590	606
AT3G24600	18
AT3G24605	12
AT3G24610	0
AT3G24612	0
AT3G24614	0
AT3G24615	0
AT3G24620	671
AT3G24630	427
AT3G24640	25
AT3G24650	1
AT3G24660	500
AT3G24670	533
AT3G24675	0
AT3G24680	0
AT3G24690	0
AT3G24700	0
AT3G24710	0
AT3G24715	2974
AT3G24730	125
AT3G24740	1132
AT3G24750	0
AT3G24760	921
AT3G24770	485
AT3G24780	6
AT3G24790	0
AT3G24800	541
AT3G24810	70
AT3G24820	145
AT3G24830	8461
AT3G24840	862
AT3G24850	1
AT3G24860	144
AT3G24870	239
AT3G24880	241
AT3G24890	150
AT3G24900	7
AT3G24927	131
AT3G24929	90
AT3G24982	12
AT3G25010	41
AT3G25011	8
AT3G25012	0
AT3G25013	83
AT3G25014	3
AT3G25020	98
AT3G25030	193
AT3G25040	1524
AT3G25050	12
AT3G25060	29
AT3G25070	631
AT3G25080	4
AT3G25090	0
AT3G25100	213
AT3G25110	513
AT3G25120	439
AT3G25130	399
AT3G25140	2627
AT3G25150	1941
AT3G25160	48
AT3G25165	2230
AT3G25170	1934
AT3G25180	101
AT3G25182	1
AT3G25190	16
AT3G25200	0
AT3G25210	219
AT3G25220	2378
AT3G25221	3
AT3G25225	3
AT3G25230	3547
AT3G25240	7
AT3G25250	16
AT3G25260	36
AT3G25265	720
AT3G25270	0
AT3G25280	0
AT3G25290	1466
AT3G25400	397
AT3G25410	486
AT3G25420	0
AT3G25430	252
AT3G25440	160
AT3G25450	0
AT3G25460	0
AT3G25470	1181
AT3G25480	707
AT3G25485	0
AT3G25490	0
AT3G25493	0
AT3G25495	343
AT3G25500	1464
AT3G25505	0
AT3G25510	1
AT3G25520	12063
AT3G25530	2001
AT3G25540	492
AT3G25545	294
AT3G25550	0
AT3G25560	218
AT3G25570	213
AT3G25573	0
AT3G25577	1
AT3G25580	469
AT3G25585	991
AT3G25590	96
AT3G25597	101
AT3G25600	384
AT3G25610	85
AT3G25620	227
AT3G25630	0
AT3G25640	35
AT3G25650	0
AT3G25655	0
AT3G25660	1394
AT3G25670	18
AT3G25680	406
AT3G25690	3213
AT3G25700	182
AT3G25710	183
AT3G25715	0
AT3G25716	0
AT3G25717	153
AT3G25719	1
AT3G25720	0
AT3G25725	0
AT3G25727	0
AT3G25730	2
AT3G25740	59
AT3G25750	0
AT3G25760	67
AT3G25770	54
AT3G25780	450
AT3G25790	0
AT3G25795	0
AT3G25800	2201
AT3G25805	267
AT3G25810	1526
AT3G25815	0
AT3G25820	0
AT3G25826	0
AT3G25830	0
AT3G25840	3035
AT3G25850	0
AT3G25855	20
AT3G25860	2100
AT3G25870	536
AT3G25880	28
AT3G25882	35
AT3G25890	441
AT3G25900	465
AT3G25905	64
AT3G25910	1367
AT3G25920	4817
AT3G25930	1
AT3G25940	209
AT3G25950	24
AT3G25960	0
AT3G25970	53
AT3G25980	557
AT3G25990	35
AT3G26000	928
AT3G26010	5
AT3G26020	952
AT3G26030	1060
AT3G26040	19
AT3G26050	152
AT3G26060	3013
AT3G26070	2000
AT3G26080	240
AT3G26085	384
AT3G26090	362
AT3G26100	1859
AT3G26110	3862
AT3G26115	175
AT3G26120	0
AT3G26125	0
AT3G26130	52
AT3G26134	19
AT3G26135	21
AT3G26140	4212
AT3G26147	2
AT3G26150	9
AT3G26160	0
AT3G26165	125
AT3G26170	103
AT3G26180	873
AT3G26190	0
AT3G26200	231
AT3G26210	13
AT3G26220	27
AT3G26230	20
AT3G26235	11
AT3G26237	0
AT3G26240	188
AT3G26250	0
AT3G26260	1
AT3G26265	0
AT3G26270	0
AT3G26280	21
AT3G26290	727
AT3G26295	1
AT3G26300	261
AT3G26310	112
AT3G26320	0
AT3G26330	79
AT3G26340	653
AT3G26350	42
AT3G26355	0
AT3G26360	525
AT3G26370	1182
AT3G26380	1167
AT3G26390	0
AT3G26395	139
AT3G26400	1381
AT3G26410	285
AT3G26420	2
AT3G26430	17
AT3G26440	197
AT3G26445	0
AT3G26450	0
AT3G26460	8
AT3G26470	5
AT3G26480	24
AT3G26483	0
AT3G26486	0
AT3G26490	143
AT3G26500	6
AT3G26510	405
AT3G26512	0
AT3G26520	5776
AT3G26525	0
AT3G26530	0
AT3G26539	33
AT3G26540	262
AT3G26550	21
AT3G26560	2272
AT3G26570	1245
AT3G26580	2935
AT3G26590	1033
AT3G26600	356
AT3G26605	0
AT3G26610	19
AT3G26612	79
AT3G26614	8
AT3G26616	0
AT3G26618	563
AT3G26620	0
AT3G26630	330
AT3G26640	303
AT3G26650	9909
AT3G26660	0
AT3G26670	1372
AT3G26680	255
AT3G26690	479
AT3G26700	149
AT3G26710	943
AT3G26720	1364
AT3G26730	1925
AT3G26740	10214
AT3G26742	27
AT3G26744	1647
AT3G26747	0
AT3G26750	163
AT3G26760	4
AT3G26770	2
AT3G26775	0
AT3G26780	1302
AT3G26782	170
AT3G26790	11
AT3G26800	0
AT3G26805	0
AT3G26810	660
AT3G26812	0
AT3G26813	0
AT3G26815	0
AT3G26816	0
AT3G26818	0
AT3G26819	0
AT3G26820	0
AT3G26830	3
AT3G26840	838
AT3G26850	256
AT3G26855	0
AT3G26860	4938
AT3G26870	16
AT3G26872	0
AT3G26880	258
AT3G26890	1059
AT3G26900	675
AT3G26910	354
AT3G26920	292
AT3G26922	135
AT3G26930	3
AT3G26932	972
AT3G26934	2505
AT3G26935	1078
AT3G26940	14
AT3G26950	886
AT3G26960	571
AT3G26980	484
AT3G26990	368
AT3G27000	240
AT3G27010	128
AT3G27020	961
AT3G27025	33
AT3G27027	29
AT3G27030	257
AT3G27040	0
AT3G27050	301
AT3G27060	1849
AT3G27070	1
AT3G27080	1178
AT3G27090	3280
AT3G27095	9
AT3G27100	339
AT3G27110	303
AT3G27120	95
AT3G27140	0
AT3G27150	6
AT3G27160	1861
AT3G27170	4
AT3G27180	355
AT3G27185	1
AT3G27190	215
AT3G27200	348
AT3G27210	300
AT3G27220	277
AT3G27230	1313
AT3G27240	2619
AT3G27250	59
AT3G27260	1763
AT3G27270	24
AT3G27280	916
AT3G27283	0
AT3G27290	378
AT3G27300	1492
AT3G27310	828
AT3G27320	388
AT3G27321	0
AT3G27325	1023
AT3G27327	0
AT3G27329	0
AT3G27330	445
AT3G27331	0
AT3G27340	490
AT3G27350	1849
AT3G27355	0
AT3G27360	405
AT3G27380	2454
AT3G27390	546
AT3G27400	11
AT3G27410	51
AT3G27415	487
AT3G27416	0
AT3G27420	444
AT3G27425	1
AT3G27430	2471
AT3G27440	209
AT3G27450	0
AT3G27460	234
AT3G27470	507
AT3G27473	0
AT3G27475	0
AT3G27480	0
AT3G27490	2
AT3G27495	0
AT3G27500	12
AT3G27503	609
AT3G27510	1
AT3G27520	132
AT3G27530	1636
AT3G27540	591
AT3G27550	249
AT3G27555	0
AT3G27560	375
AT3G27570	1068
AT3G27580	242
AT3G27590	0
AT3G27600	0
AT3G27610	275
AT3G27620	62
AT3G27630	9
AT3G27640	112
AT3G27650	110
AT3G27660	216
AT3G27670	941
AT3G27680	0
AT3G27690	130
AT3G27700	753
AT3G27710	10
AT3G27720	0
AT3G27730	54
AT3G27740	1600
AT3G27750	122
AT3G27770	761
AT3G27785	0
AT3G27809	0
AT3G27810	3884
AT3G27820	2332
AT3G27825	0
AT3G27830	3094
AT3G27831	0
AT3G27835	0
AT3G27840	0
AT3G27845	0
AT3G27850	3169
AT3G27860	142
AT3G27865	7
AT3G27870	417
AT3G27880	373
AT3G27883	0
AT3G27884	0
AT3G27886	0
AT3G27890	393
AT3G27895	1
AT3G27900	21
AT3G27906	591
AT3G27910	16
AT3G27920	0
AT3G27925	773
AT3G27930	643
AT3G27940	7
AT3G27950	0
AT3G27960	429
AT3G27965	0
AT3G27970	5
AT3G27980	0
AT3G27990	248
AT3G27997	64
AT3G27999	0
AT3G28005	0
AT3G28007	3549
AT3G28010	0
AT3G28020	0
AT3G28030	518
AT3G28040	772
AT3G28050	3170
AT3G28060	1
AT3G28070	282
AT3G28080	222
AT3G28100	136
AT3G28110	0
AT3G28120	0
AT3G28130	516
AT3G28140	210
AT3G28150	661
AT3G28153	437
AT3G28155	4
AT3G28157	0
AT3G28160	141
AT3G28170	0
AT3G28180	2129
AT3G28190	0
AT3G28193	0
AT3G28200	616
AT3G28210	51
AT3G28216	0
AT3G28220	1202
AT3G28223	0
AT3G28230	6
AT3G28240	0
AT3G28243	0
AT3G28250	0
AT3G28270	435
AT3G28280	0
AT3G28290	1
AT3G28291	0
AT3G28295	0
AT3G28300	0
AT3G28310	3
AT3G28315	241
AT3G28320	0
AT3G28330	0
AT3G28335	9
AT3G28340	501
AT3G28345	174
AT3G28350	19
AT3G28360	0
AT3G28370	258
AT3G28380	2
AT3G28390	3
AT3G28400	0
AT3G28410	0
AT3G28412	0
AT3G28415	0
AT3G28420	56
AT3G28430	794
AT3G28450	310
AT3G28455	125
AT3G28460	416
AT3G28470	0
AT3G28480	514
AT3G28490	266
AT3G28500	3835
AT3G28510	0
AT3G28520	0
AT3G28530	0
AT3G28540	15
AT3G28550	1
AT3G28560	7
AT3G28570	9
AT3G28580	42
AT3G28590	0
AT3G28600	2
AT3G28610	19
AT3G28611	18
AT3G28620	16
AT3G28630	168
AT3G28635	20
AT3G28640	107
AT3G28650	26
AT3G28660	56
AT3G28670	516
AT3G28674	0
AT3G28680	1
AT3G28685	0
AT3G28690	1205
AT3G28695	0
AT3G28700	414
AT3G28705	0
AT3G28710	2134
AT3G28715	1455
AT3G28720	1417
AT3G28730	2045
AT3G28740	152
AT3G28750	32312
AT3G28760	398
AT3G28770	14711
AT3G28780	44472
AT3G28785	0
AT3G28790	83554
AT3G28800	0
AT3G28810	5578
AT3G28820	7297
AT3G28830	95990
AT3G28840	18912
AT3G28850	398
AT3G28853	0
AT3G28855	0
AT3G28857	283
AT3G28860	8133
AT3G28865	0
AT3G28870	0
AT3G28875	12
AT3G28880	48
AT3G28890	6
AT3G28899	0
AT3G28900	2424
AT3G28910	1621
AT3G28915	32
AT3G28917	4852
AT3G28918	1
AT3G28920	1233
AT3G28922	0
AT3G28923	0
AT3G28925	2
AT3G28930	180
AT3G28940	1464
AT3G28945	32
AT3G28950	391
AT3G28955	0
AT3G28956	137
AT3G28958	0
AT3G28960	52
AT3G28970	589
AT3G28980	68142
AT3G28985	3
AT3G28990	0
AT3G29000	37
AT3G29010	107
AT3G29020	54
AT3G29030	2091
AT3G29032	0
AT3G29033	0
AT3G29034	11
AT3G29035	36
AT3G29037	0
AT3G29040	633
AT3G29050	85
AT3G29060	755
AT3G29070	228
AT3G29075	1271
AT3G29076	0
AT3G29077	0
AT3G29078	0
AT3G29080	0
AT3G29090	466
AT3G29095	0
AT3G29100	182
AT3G29105	1
AT3G29110	0
AT3G29120	41
AT3G29130	448
AT3G29140	32
AT3G29150	4
AT3G29152	27
AT3G29153	0
AT3G29156	0
AT3G29160	1021
AT3G29170	390
AT3G29173	20
AT3G29175	0
AT3G29180	3820
AT3G29185	794
AT3G29187	0
AT3G29190	7
AT3G29200	861
AT3G29205	0
AT3G29210	0
AT3G29220	0
AT3G29225	0
AT3G29230	382
AT3G29240	935
AT3G29250	16
AT3G29252	0
AT3G29255	41
AT3G29260	0
AT3G29265	0
AT3G29270	554
AT3G29280	219
AT3G29290	394
AT3G29300	0
AT3G29305	0
AT3G29310	790
AT3G29320	5951
AT3G29330	88
AT3G29340	3
AT3G29350	904
AT3G29360	5176
AT3G29365	2
AT3G29370	637
AT3G29375	332
AT3G29380	0
AT3G29385	0
AT3G29390	1152
AT3G29400	412
AT3G29410	4
AT3G29420	0
AT3G29430	0
AT3G29440	0
AT3G29450	0
AT3G29455	0
AT3G29460	0
AT3G29470	0
AT3G29480	0
AT3G29510	0
AT3G29515	0
AT3G29520	0
AT3G29525	0
AT3G29540	0
AT3G29545	0
AT3G29550	0
AT3G29560	0
AT3G29570	0
AT3G29572	0
AT3G29575	1369
AT3G29577	0
AT3G29578	0
AT3G29580	1
AT3G29590	1
AT3G29595	0
AT3G29600	0
AT3G29610	32
AT3G29612	0
AT3G29615	0
AT3G29618	0
AT3G29620	0
AT3G29630	0
AT3G29631	0
AT3G29632	0
AT3G29633	18
AT3G29634	0
AT3G29635	0
AT3G29636	0
AT3G29637	0
AT3G29638	0
AT3G29639	4
AT3G29640	0
AT3G29641	0
AT3G29642	0
AT3G29643	0
AT3G29644	114
AT3G29645	0
AT3G29647	0
AT3G29648	0
AT3G29650	0
AT3G29660	0
AT3G29670	29
AT3G29680	22
AT3G29690	0
AT3G29695	0
AT3G29700	0
AT3G29710	0
AT3G29720	1
AT3G29725	0
AT3G29727	0
AT3G29730	0
AT3G29732	0
AT3G29734	0
AT3G29736	0
AT3G29738	0
AT3G29739	0
AT3G29740	0
AT3G29750	0
AT3G29755	0
AT3G29760	512
AT3G29762	0
AT3G29763	0
AT3G29764	0
AT3G29765	0
AT3G29766	0
AT3G29767	3
AT3G29768	0
AT3G29769	0
AT3G29770	158
AT3G29771	0
AT3G29772	33
AT3G29773	0
AT3G29774	0
AT3G29775	0
AT3G29776	48
AT3G29777	0
AT3G29778	0
AT3G29779	0
AT3G29780	0
AT3G29781	0
AT3G29782	0
AT3G29783	0
AT3G29784	0
AT3G29785	0
AT3G29786	0
AT3G29787	0
AT3G29788	2
AT3G29789	0
AT3G29790	0
AT3G29791	0
AT3G29792	0
AT3G29794	0
AT3G29796	0
AT3G29797	173
AT3G29798	0
AT3G29800	2
AT3G29805	0
AT3G29810	358
AT3G29820	0
AT3G29830	0
AT3G29970	0
AT3G30110	1
AT3G30120	42
AT3G30122	19
AT3G30145	0
AT3G30147	0
AT3G30150	0
AT3G30160	1
AT3G30165	0
AT3G30170	0
AT3G30180	742
AT3G30183	0
AT3G30187	17
AT3G30190	0
AT3G30200	6
AT3G30210	1
AT3G30211	0
AT3G30212	2
AT3G30213	6
AT3G30214	195
AT3G30216	0
AT3G30218	0
AT3G30219	0
AT3G30220	0
AT3G30222	0
AT3G30230	0
AT3G30235	0
AT3G30240	0
AT3G30245	0
AT3G30247	117
AT3G30250	1
AT3G30260	0
AT3G30280	0
AT3G30281	0
AT3G30290	0
AT3G30300	2030
AT3G30305	4
AT3G30310	0
AT3G30320	0
AT3G30330	0
AT3G30335	0
AT3G30340	120
AT3G30345	0
AT3G30350	2
AT3G30360	0
AT3G30370	0
AT3G30380	1013
AT3G30383	41
AT3G30384	3
AT3G30385	0
AT3G30386	0
AT3G30387	0
AT3G30388	0
AT3G30390	3120
AT3G30393	0
AT3G30396	0
AT3G30400	0
AT3G30405	0
AT3G30410	0
AT3G30411	0
AT3G30413	0
AT3G30415	0
AT3G30416	0
AT3G30418	0
AT3G30420	0
AT3G30430	0
AT3G30433	0
AT3G30436	0
AT3G30440	0
AT3G30450	0
AT3G30455	0
AT3G30460	19
AT3G30465	0
AT3G30470	0
AT3G30480	0
AT3G30490	0
AT3G30500	0
AT3G30505	0
AT3G30510	0
AT3G30520	0
AT3G30525	0
AT3G30530	31
AT3G30540	0
AT3G30550	0
AT3G30560	0
AT3G30570	0
AT3G30580	7
AT3G30582	0
AT3G30585	0
AT3G30587	0
AT3G30590	0
AT3G30600	0
AT3G30610	0
AT3G30620	0
AT3G30630	0
AT3G30640	0
AT3G30645	0
AT3G30650	0
AT3G30655	0
AT3G30660	0
AT3G30663	0
AT3G30665	0
AT3G30668	0
AT3G30670	0
AT3G30680	0
AT3G30685	1
AT3G30690	0
AT3G30695	0
AT3G30700	0
AT3G30703	0
AT3G30705	0
AT3G30708	0
AT3G30709	0
AT3G30710	0
AT3G30711	0
AT3G30712	0
AT3G30713	0
AT3G30714	0
AT3G30715	0
AT3G30716	0
AT3G30717	0
AT3G30718	3
AT3G30719	0
AT3G30720	195
AT3G30721	0
AT3G30722	0
AT3G30724	0
AT3G30725	0
AT3G30727	0
AT3G30730	4
AT3G30733	0
AT3G30737	9
AT3G30739	0
AT3G30740	2
AT3G30742	0
AT3G30743	0
AT3G30744	0
AT3G30745	0
AT3G30746	0
AT3G30747	0
AT3G30748	0
AT3G30749	0
AT3G30750	0
AT3G30751	0
AT3G30755	0
AT3G30760	0
AT3G30763	0
AT3G30764	0
AT3G30765	0
AT3G30766	0
AT3G30767	0
AT3G30770	0
AT3G30775	6813
AT3G30780	0
AT3G30790	0
AT3G30800	0
AT3G30802	0
AT3G30803	1
AT3G30805	0
AT3G30810	0
AT3G30811	0
AT3G30812	0
AT3G30813	0
AT3G30814	0
AT3G30815	0
AT3G30816	0
AT3G30817	0
AT3G30818	0
AT3G30819	0
AT3G30820	0
AT3G30821	0
AT3G30823	0
AT3G30825	0
AT3G30827	0
AT3G30830	0
AT3G30831	0
AT3G30832	0
AT3G30833	0
AT3G30834	0
AT3G30835	0
AT3G30836	0
AT3G30837	0
AT3G30838	0
AT3G30839	0
AT3G30840	0
AT3G30841	331
AT3G30842	0
AT3G30843	0
AT3G30844	0
AT3G30845	0
AT3G30846	0
AT3G30847	0
AT3G30848	0
AT3G30852	0
AT3G30859	0
AT3G30867	1
AT3G30875	0
AT3G30885	0
AT3G31005	0
AT3G31023	1
AT3G31161	1
AT3G31300	0
AT3G31310	0
AT3G31312	0
AT3G31314	1
AT3G31317	0
AT3G31320	0
AT3G31330	0
AT3G31340	0
AT3G31350	0
AT3G31355	0
AT3G31356	0
AT3G31357	0
AT3G31358	0
AT3G31359	0
AT3G31360	0
AT3G31365	0
AT3G31367	0
AT3G31370	0
AT3G31373	0
AT3G31374	0
AT3G31375	0
AT3G31377	0
AT3G31380	0
AT3G31390	0
AT3G31395	0
AT3G31402	0
AT3G31403	0
AT3G31406	2
AT3G31410	0
AT3G31420	0
AT3G31422	0
AT3G31425	0
AT3G31430	0
AT3G31440	0
AT3G31442	0
AT3G31450	0
AT3G31460	0
AT3G31470	8
AT3G31475	0
AT3G31490	0
AT3G31500	0
AT3G31510	0
AT3G31530	0
AT3G31540	0
AT3G31550	0
AT3G31560	0
AT3G31630	0
AT3G31720	0
AT3G31810	0
AT3G31900	0
AT3G31902	0
AT3G31903	0
AT3G31904	0
AT3G31905	0
AT3G31906	0
AT3G31908	1
AT3G31909	0
AT3G31910	3
AT3G31915	0
AT3G31920	0
AT3G31925	0
AT3G31930	0
AT3G31935	0
AT3G31940	0
AT3G31945	0
AT3G31950	0
AT3G31955	0
AT3G31960	0
AT3G31970	0
AT3G31980	0
AT3G31990	0
AT3G31993	0
AT3G31996	0
AT3G32000	0
AT3G32010	0
AT3G32020	0
AT3G32021	0
AT3G32022	0
AT3G32023	0
AT3G32024	0
AT3G32026	0
AT3G32027	0
AT3G32028	2
AT3G32029	0
AT3G32030	0
AT3G32031	0
AT3G32032	0
AT3G32033	0
AT3G32035	0
AT3G32040	0
AT3G32043	0
AT3G32047	0
AT3G32050	0
AT3G32060	0
AT3G32070	0
AT3G32080	0
AT3G32090	0
AT3G32091	0
AT3G32092	0
AT3G32093	0
AT3G32095	0
AT3G32110	0
AT3G32112	0
AT3G32115	0
AT3G32116	0
AT3G32118	0
AT3G32130	0
AT3G32135	0
AT3G32140	0
AT3G32150	0
AT3G32160	0
AT3G32164	0
AT3G32168	0
AT3G32172	0
AT3G32176	0
AT3G32180	0
AT3G32190	0
AT3G32195	0
AT3G32200	0
AT3G32205	6
AT3G32210	0
AT3G32220	0
AT3G32223	0
AT3G32226	0
AT3G32230	0
AT3G32240	2
AT3G32250	0
AT3G32260	0
AT3G32270	0
AT3G32275	0
AT3G32280	0
AT3G32290	0
AT3G32295	0
AT3G32300	0
AT3G32305	0
AT3G32310	0
AT3G32313	0
AT3G32316	0
AT3G32320	0
AT3G32330	0
AT3G32340	0
AT3G32360	0
AT3G32370	0
AT3G32371	0
AT3G32373	0
AT3G32375	0
AT3G32377	42
AT3G32380	0
AT3G32383	1
AT3G32385	0
AT3G32387	0
AT3G32389	0
AT3G32391	0
AT3G32393	0
AT3G32394	0
AT3G32395	0
AT3G32397	0
AT3G32400	0
AT3G32405	0
AT3G32410	0
AT3G32415	0
AT3G32420	0
AT3G32425	0
AT3G32435	0
AT3G32445	0
AT3G32455	0
AT3G32465	0
AT3G32475	0
AT3G32677	0
AT3G32880	0
AT3G32890	0
AT3G32893	0
AT3G32894	0
AT3G32895	0
AT3G32896	0
AT3G32897	0
AT3G32898	0
AT3G32899	0
AT3G32900	0
AT3G32901	0
AT3G32902	0
AT3G32903	0
AT3G32904	0
AT3G32910	0
AT3G32912	0
AT3G32914	0
AT3G32917	0
AT3G32920	99
AT3G32925	101
AT3G32930	1100
AT3G32940	595
AT3G32950	0
AT3G32960	0
AT3G32962	0
AT3G32964	0
AT3G32966	0
AT3G32968	0
AT3G32970	0
AT3G32975	0
AT3G32980	93
AT3G32990	0
AT3G33000	0
AT3G33002	0
AT3G33004	0
AT3G33005	0
AT3G33006	0
AT3G33008	0
AT3G33009	0
AT3G33010	0
AT3G33011	0
AT3G33025	0
AT3G33030	0
AT3G33035	0
AT3G33045	0
AT3G33055	0
AT3G33058	0
AT3G33064	0
AT3G33065	0
AT3G33066	0
AT3G33067	0
AT3G33069	0
AT3G33070	0
AT3G33071	0
AT3G33072	0
AT3G33073	0
AT3G33074	0
AT3G33075	0
AT3G33076	0
AT3G33077	0
AT3G33079	0
AT3G33080	0
AT3G33081	0
AT3G33082	0
AT3G33083	0
AT3G33084	0
AT3G33085	0
AT3G33091	0
AT3G33094	0
AT3G33097	0
AT3G33100	0
AT3G33103	1
AT3G33106	0
AT3G33109	0
AT3G33112	8
AT3G33115	0
AT3G33118	0
AT3G33121	0
AT3G33124	0
AT3G33127	0
AT3G33130	0
AT3G33131	0
AT3G33133	0
AT3G33136	0
AT3G33139	0
AT3G33142	0
AT3G33145	0
AT3G33148	0
AT3G33151	2
AT3G33154	0
AT3G33157	0
AT3G33160	0
AT3G33163	0
AT3G33166	0
AT3G33169	0
AT3G33172	0
AT3G33175	0
AT3G33178	0
AT3G33181	0
AT3G33185	0
AT3G33187	0
AT3G33189	0
AT3G33193	0
AT3G33197	0
AT3G33201	0
AT3G33205	0
AT3G33215	0
AT3G33225	0
AT3G33230	0
AT3G33235	0
AT3G33293	0
AT3G33377	0
AT3G33393	0
AT3G33448	1
AT3G33494	0
AT3G33520	497
AT3G33528	10
AT3G33530	1924
AT3G33537	0
AT3G33545	0
AT3G33555	0
AT3G33565	0
AT3G33570	0
AT3G33572	0
AT3G33575	0
AT3G33585	0
AT3G33595	0
AT3G34299	0
AT3G35003	0
AT3G35707	0
AT3G36411	0
AT3G36659	1093
AT3G37820	0
AT3G38525	0
AT3G39230	0
AT3G39935	0
AT3G40640	0
AT3G41345	0
AT3G41761	0
AT3G41762	1
AT3G41768	6955
AT3G41979	0
AT3G42047	0
AT3G42050	5129
AT3G42052	618
AT3G42054	0
AT3G42057	0
AT3G42060	0
AT3G42065	0
AT3G42070	0
AT3G42075	16
AT3G42080	0
AT3G42083	0
AT3G42086	0
AT3G42090	0
AT3G42100	0
AT3G42110	0
AT3G42115	0
AT3G42120	0
AT3G42130	0
AT3G42140	0
AT3G42148	0
AT3G42150	343
AT3G42153	0
AT3G42155	0
AT3G42160	0
AT3G42170	1751
AT3G42174	1
AT3G42178	0
AT3G42179	0
AT3G42180	164
AT3G42181	0
AT3G42182	0
AT3G42186	0
AT3G42190	0
AT3G42200	0
AT3G42203	0
AT3G42206	0
AT3G42220	1
AT3G42230	0
AT3G42233	0
AT3G42236	0
AT3G42240	0
AT3G42245	0
AT3G42250	0
AT3G42251	0
AT3G42252	0
AT3G42253	0
AT3G42254	0
AT3G42255	0
AT3G42256	0
AT3G42257	0
AT3G42258	0
AT3G42260	0
AT3G42270	0
AT3G42280	0
AT3G42290	0
AT3G42300	0
AT3G42305	4
AT3G42310	0
AT3G42313	0
AT3G42316	0
AT3G42320	0
AT3G42330	0
AT3G42340	0
AT3G42350	1
AT3G42353	0
AT3G42356	0
AT3G42360	0
AT3G42383	0
AT3G42386	0
AT3G42390	0
AT3G42400	0
AT3G42410	0
AT3G42420	0
AT3G42430	0
AT3G42431	0
AT3G42432	0
AT3G42433	0
AT3G42434	0
AT3G42436	0
AT3G42438	0
AT3G42440	0
AT3G42445	0
AT3G42450	553
AT3G42460	0
AT3G42466	0
AT3G42470	0
AT3G42471	0
AT3G42472	0
AT3G42473	77
AT3G42474	0
AT3G42476	0
AT3G42478	0
AT3G42480	0
AT3G42490	0
AT3G42500	0
AT3G42510	0
AT3G42520	41
AT3G42530	0
AT3G42535	0
AT3G42540	0
AT3G42542	0
AT3G42545	0
AT3G42550	1
AT3G42553	0
AT3G42556	0
AT3G42557	0
AT3G42560	0
AT3G42565	4
AT3G42570	0
AT3G42580	0
AT3G42590	0
AT3G42600	0
AT3G42610	0
AT3G42620	0
AT3G42621	0
AT3G42622	0
AT3G42624	0
AT3G42626	0
AT3G42628	1
AT3G42630	388
AT3G42640	22570
AT3G42645	0
AT3G42646	0
AT3G42650	0
AT3G42653	0
AT3G42656	0
AT3G42658	170
AT3G42660	748
AT3G42670	221
AT3G42680	0
AT3G42690	0
AT3G42700	0
AT3G42710	0
AT3G42711	0
AT3G42712	0
AT3G42713	0
AT3G42714	0
AT3G42715	0
AT3G42716	0
AT3G42717	0
AT3G42718	0
AT3G42719	0
AT3G42720	0
AT3G42721	0
AT3G42722	0
AT3G42723	0
AT3G42724	0
AT3G42725	34
AT3G42726	0
AT3G42727	0
AT3G42730	0
AT3G42740	0
AT3G42750	0
AT3G42760	0
AT3G42763	0
AT3G42766	0
AT3G42770	0
AT3G42780	0
AT3G42783	0
AT3G42786	0
AT3G42790	1606
AT3G42791	0
AT3G42792	0
AT3G42794	0
AT3G42796	0
AT3G42798	0
AT3G42800	0
AT3G42803	0
AT3G42806	267
AT3G42810	1
AT3G42820	0
AT3G42830	0
AT3G42835	0
AT3G42836	0
AT3G42837	0
AT3G42850	163
AT3G42860	109
AT3G42870	0
AT3G42875	0
AT3G42880	1428
AT3G42883	0
AT3G42886	0
AT3G42890	0
AT3G42900	0
AT3G42910	0
AT3G42913	0
AT3G42916	0
AT3G42920	0
AT3G42922	0
AT3G42924	0
AT3G42927	0
AT3G42930	0
AT3G42935	0
AT3G42940	0
AT3G42945	0
AT3G42950	476
AT3G42960	13
AT3G42980	0
AT3G42990	0
AT3G42993	0
AT3G42995	0
AT3G42996	0
AT3G43000	0
AT3G43005	0
AT3G43020	0
AT3G43025	0
AT3G43040	0
AT3G43050	0
AT3G43060	0
AT3G43070	0
AT3G43080	11
AT3G43083	340
AT3G43090	0
AT3G43095	0
AT3G43100	0
AT3G43110	11
AT3G43120	2198
AT3G43123	0
AT3G43126	0
AT3G43128	0
AT3G43130	0
AT3G43140	0
AT3G43141	0
AT3G43142	0
AT3G43144	0
AT3G43146	0
AT3G43147	0
AT3G43148	0
AT3G43150	0
AT3G43151	0
AT3G43152	0
AT3G43153	0
AT3G43154	0
AT3G43156	0
AT3G43157	0
AT3G43158	0
AT3G43160	0
AT3G43170	0
AT3G43175	0
AT3G43180	0
AT3G43190	12
AT3G43200	0
AT3G43205	0
AT3G43210	438
AT3G43220	981
AT3G43230	754
AT3G43240	959
AT3G43250	2
AT3G43251	0
AT3G43260	0
AT3G43270	2406
AT3G43280	1
AT3G43290	0
AT3G43291	17
AT3G43300	4122
AT3G43302	0
AT3G43303	0
AT3G43304	0
AT3G43307	0
AT3G43310	0
AT3G43315	3
AT3G43320	0
AT3G43330	0
AT3G43340	1
AT3G43350	2
AT3G43352	0
AT3G43355	0
AT3G43356	0
AT3G43357	0
AT3G43358	0
AT3G43359	0
AT3G43360	0
AT3G43370	0
AT3G43380	0
AT3G43390	0
AT3G43400	0
AT3G43410	0
AT3G43415	0
AT3G43420	0
AT3G43425	0
AT3G43430	143
AT3G43432	0
AT3G43433	0
AT3G43436	0
AT3G43440	369
AT3G43442	0
AT3G43444	0
AT3G43447	0
AT3G43450	0
AT3G43460	0
AT3G43470	1
AT3G43480	0
AT3G43485	5
AT3G43490	0
AT3G43500	0
AT3G43503	0
AT3G43505	10
AT3G43510	368
AT3G43520	1034
AT3G43521	0
AT3G43522	0
AT3G43523	0
AT3G43524	0
AT3G43526	0
AT3G43528	0
AT3G43530	0
AT3G43540	483
AT3G43546	0
AT3G43550	0
AT3G43563	0
AT3G43566	0
AT3G43570	0
AT3G43571	0
AT3G43572	0
AT3G43573	0
AT3G43574	0
AT3G43575	0
AT3G43580	22
AT3G43583	0
AT3G43586	0
AT3G43590	591
AT3G43600	65
AT3G43610	1175
AT3G43620	0
AT3G43622	0
AT3G43625	0
AT3G43630	0
AT3G43635	0
AT3G43640	0
AT3G43645	0
AT3G43650	0
AT3G43652	10
AT3G43654	4
AT3G43657	0
AT3G43660	0
AT3G43670	158
AT3G43675	0
AT3G43680	0
AT3G43681	0
AT3G43682	0
AT3G43684	0
AT3G43686	0
AT3G43688	0
AT3G43690	542
AT3G43700	282
AT3G43710	0
AT3G43715	0
AT3G43720	3886
AT3G43723	1
AT3G43726	0
AT3G43730	0
AT3G43740	649
AT3G43750	0
AT3G43760	0
AT3G43770	0
AT3G43780	0
AT3G43790	44
AT3G43800	365
AT3G43810	2814
AT3G43820	0
AT3G43825	0
AT3G43826	1
AT3G43828	9
AT3G43830	1
AT3G43832	0
AT3G43833	45
AT3G43835	0
AT3G43837	0
AT3G43840	24
AT3G43850	6
AT3G43860	10447
AT3G43862	0
AT3G43863	0
AT3G43864	0
AT3G43867	0
AT3G43870	0
AT3G43880	0
AT3G43890	2
AT3G43910	0
AT3G43920	469
AT3G43930	18
AT3G43940	0
AT3G43950	0
AT3G43955	568
AT3G43960	1636
AT3G43970	0
AT3G43980	932
AT3G43990	0
AT3G44000	0
AT3G44005	0
AT3G44006	0
AT3G44010	4196
AT3G44020	198
AT3G44030	0
AT3G44035	0
AT3G44042	102
AT3G44045	0
AT3G44050	724
AT3G44060	1
AT3G44070	428
AT3G44080	0
AT3G44090	0
AT3G44093	0
AT3G44096	0
AT3G44100	898
AT3G44110	9281
AT3G44115	26
AT3G44117	18
AT3G44120	0
AT3G44130	0
AT3G44140	0
AT3G44150	316
AT3G44160	377
AT3G44170	0
AT3G44175	1
AT3G44180	0
AT3G44190	656
AT3G44200	930
AT3G44205	56
AT3G44210	0
AT3G44212	0
AT3G44215	0
AT3G44220	90
AT3G44230	22
AT3G44235	29
AT3G44240	0
AT3G44245	0
AT3G44250	196
AT3G44260	1639
AT3G44261	0
AT3G44262	0
AT3G44264	0
AT3G44265	1
AT3G44267	0
AT3G44270	0
AT3G44274	0
AT3G44280	357
AT3G44290	6
AT3G44300	206
AT3G44310	13212
AT3G44320	245
AT3G44325	0
AT3G44326	25
AT3G44330	2115
AT3G44340	3136
AT3G44350	0
AT3G44370	335
AT3G44380	125
AT3G44390	0
AT3G44400	201
AT3G44405	3
AT3G44410	8
AT3G44420	47
AT3G44425	0
AT3G44428	0
AT3G44430	463
AT3G44435	0
AT3G44440	1
AT3G44444	1
AT3G44450	36
AT3G44460	0
AT3G44470	0
AT3G44480	751
AT3G44485	0
AT3G44490	3
AT3G44500	0
AT3G44510	7
AT3G44516	0
AT3G44530	543
AT3G44540	6
AT3G44550	38
AT3G44555	51
AT3G44560	24
AT3G44570	2
AT3G44580	3
AT3G44590	996
AT3G44600	819
AT3G44605	0
AT3G44610	331
AT3G44620	807
AT3G44630	552
AT3G44635	0
AT3G44640	2
AT3G44650	0
AT3G44660	0
AT3G44665	0
AT3G44670	692
AT3G44680	502
AT3G44690	317
AT3G44695	0
AT3G44700	0
AT3G44703	349
AT3G44704	0
AT3G44705	25
AT3G44710	0
AT3G44713	155
AT3G44716	49
AT3G44717	0
AT3G44718	0
AT3G44720	397
AT3G44730	172
AT3G44735	637
AT3G44740	166
AT3G44750	1862
AT3G44753	28
AT3G44755	0
AT3G44757	0
AT3G44760	0
AT3G44763	2
AT3G44765	9
AT3G44766	1
AT3G44769	7
AT3G44770	28
AT3G44780	0
AT3G44785	0
AT3G44790	15
AT3G44793	0
AT3G44796	0
AT3G44798	164
AT3G44800	15
AT3G44805	1
AT3G44810	0
AT3G44820	80
AT3G44830	1
AT3G44840	0
AT3G44850	416
AT3G44860	53
AT3G44870	0
AT3G44880	1149
AT3G44890	2293
AT3G44900	3
AT3G44910	0
AT3G44920	82
AT3G44930	16
AT3G44935	0
AT3G44940	160
AT3G44950	3
AT3G44955	0
AT3G44960	56
AT3G44970	0
AT3G44980	0
AT3G44990	0
AT3G45000	0
AT3G45010	1025
AT3G45020	110
AT3G45030	2791
AT3G45040	421
AT3G45050	340
AT3G45060	13
AT3G45070	0
AT3G45080	0
AT3G45090	1191
AT3G45093	6
AT3G45095	52
AT3G45100	487
AT3G45110	0
AT3G45120	0
AT3G45130	27
AT3G45140	36650
AT3G45150	0
AT3G45160	55
AT3G45170	0
AT3G45180	0
AT3G45190	1918
AT3G45200	0
AT3G45210	130
AT3G45220	5
AT3G45230	353
AT3G45240	908
AT3G45243	0
AT3G45245	0
AT3G45248	0
AT3G45250	0
AT3G45252	0
AT3G45253	0
AT3G45256	0
AT3G45260	49
AT3G45270	0
AT3G45275	0
AT3G45280	583
AT3G45285	1
AT3G45290	134
AT3G45300	928
AT3G45310	1397
AT3G45320	2
AT3G45330	0
AT3G45340	0
AT3G45350	0
AT3G45360	0
AT3G45370	0
AT3G45380	0
AT3G45390	11
AT3G45400	628
AT3G45410	9
AT3G45420	99
AT3G45430	13
AT3G45440	16
AT3G45443	245
AT3G45446	0
AT3G45450	1
AT3G45460	0
AT3G45470	0
AT3G45480	0
AT3G45490	0
AT3G45500	0
AT3G45510	0
AT3G45520	0
AT3G45525	0
AT3G45530	1
AT3G45540	0
AT3G45550	0
AT3G45555	0
AT3G45560	0
AT3G45570	0
AT3G45577	0
AT3G45580	0
AT3G45590	120
AT3G45600	721
AT3G45610	207
AT3G45620	639
AT3G45630	1045
AT3G45638	7
AT3G45640	1556
AT3G45645	0
AT3G45650	33
AT3G45660	0
AT3G45670	3
AT3G45673	0
AT3G45680	188
AT3G45690	0
AT3G45700	0
AT3G45710	23
AT3G45720	0
AT3G45730	70
AT3G45740	272
AT3G45750	199
AT3G45755	0
AT3G45760	0
AT3G45770	799
AT3G45775	0
AT3G45780	975
AT3G45790	0
AT3G45800	1
AT3G45810	613
AT3G45820	0
AT3G45830	944
AT3G45840	0
AT3G45850	1723
AT3G45851	0
AT3G45860	3
AT3G45870	92
AT3G45880	58
AT3G45890	330
AT3G45900	393
AT3G45910	0
AT3G45920	0
AT3G45930	626
AT3G45935	0
AT3G45940	549
AT3G45950	12
AT3G45955	0
AT3G45960	12
AT3G45965	0
AT3G45970	1078
AT3G45980	1550
AT3G45990	0
AT3G46000	1936
AT3G46010	2327
AT3G46020	193
AT3G46030	2290
AT3G46040	2184
AT3G46050	0
AT3G46060	2635
AT3G46070	0
AT3G46080	14
AT3G46086	0
AT3G46090	7
AT3G46100	640
AT3G46110	65
AT3G46120	0
AT3G46130	80
AT3G46140	0
AT3G46150	4
AT3G46160	1
AT3G46170	0
AT3G46180	509
AT3G46183	0
AT3G46186	0
AT3G46190	0
AT3G46200	328
AT3G46210	518
AT3G46220	715
AT3G46230	0
AT3G46240	1
AT3G46250	39
AT3G46260	1
AT3G46270	148
AT3G46280	0
AT3G46290	805
AT3G46300	0
AT3G46310	5
AT3G46320	685
AT3G46330	0
AT3G46340	0
AT3G46345	0
AT3G46350	0
AT3G46355	0
AT3G46360	1
AT3G46370	7
AT3G46375	0
AT3G46380	0
AT3G46382	0
AT3G46384	0
AT3G46385	222
AT3G46387	0
AT3G46390	0
AT3G46400	0
AT3G46410	0
AT3G46420	1
AT3G46430	1880
AT3G46440	1937
AT3G46450	1028
AT3G46460	748
AT3G46470	0
AT3G46480	0
AT3G46482	0
AT3G46484	0
AT3G46487	2
AT3G46490	0
AT3G46500	0
AT3G46510	1137
AT3G46520	4543
AT3G46530	742
AT3G46540	527
AT3G46550	1043
AT3G46560	1081
AT3G46565	0
AT3G46570	0
AT3G46580	270
AT3G46585	0
AT3G46590	1317
AT3G46600	1122
AT3G46610	417
AT3G46613	8
AT3G46614	12
AT3G46616	5
AT3G46617	6
AT3G46620	2961
AT3G46630	581
AT3G46640	1788
AT3G46650	0
AT3G46658	8
AT3G46660	0
AT3G46666	0
AT3G46668	41
AT3G46670	0
AT3G46680	0
AT3G46690	1
AT3G46700	10
AT3G46710	0
AT3G46720	13
AT3G46730	11
AT3G46735	0
AT3G46740	3454
AT3G46750	1823
AT3G46760	2
AT3G46770	318
AT3G46780	2754
AT3G46790	400
AT3G46800	0
AT3G46810	0
AT3G46820	543
AT3G46830	976
AT3G46840	3
AT3G46845	131
AT3G46850	177
AT3G46860	0
AT3G46870	190
AT3G46875	0
AT3G46880	9
AT3G46890	8
AT3G46900	10
AT3G46910	4
AT3G46911	3
AT3G46920	328
AT3G46930	313
AT3G46940	429
AT3G46950	162
AT3G46960	983
AT3G46970	5560
AT3G46980	471
AT3G46990	81
AT3G47000	605
AT3G47010	101
AT3G47020	0
AT3G47021	0
AT3G47030	33
AT3G47040	0
AT3G47050	19
AT3G47060	622
AT3G47070	1339
AT3G47080	1356
AT3G47090	10
AT3G47100	7
AT3G47110	27
AT3G47120	378
AT3G47130	81
AT3G47140	0
AT3G47150	0
AT3G47160	899
AT3G47165	0
AT3G47170	0
AT3G47180	30
AT3G47190	1
AT3G47200	0
AT3G47210	4
AT3G47220	72
AT3G47230	0
AT3G47240	0
AT3G47250	234
AT3G47260	0
AT3G47270	0
AT3G47280	0
AT3G47290	860
AT3G47295	79
AT3G47300	240
AT3G47310	7
AT3G47320	0
AT3G47330	1
AT3G47340	6725
AT3G47341	0
AT3G47342	69
AT3G47347	116
AT3G47348	280
AT3G47350	4759
AT3G47360	146
AT3G47370	2295
AT3G47380	4
AT3G47390	541
AT3G47400	48
AT3G47410	260
AT3G47420	320
AT3G47430	88
AT3G47440	865
AT3G47450	616
AT3G47460	563
AT3G47470	13139
AT3G47480	10
AT3G47490	411
AT3G47500	220
AT3G47510	47
AT3G47520	2459
AT3G47530	122
AT3G47540	64
AT3G47550	845
AT3G47560	237
AT3G47570	73
AT3G47580	7
AT3G47590	674
AT3G47600	723
AT3G47610	434
AT3G47620	728
AT3G47630	267
AT3G47640	300
AT3G47650	1787
AT3G47660	311
AT3G47670	287
AT3G47675	128
AT3G47680	855
AT3G47690	450
AT3G47700	280
AT3G47710	0
AT3G47720	0
AT3G47730	796
AT3G47740	0
AT3G47750	76
AT3G47760	0
AT3G47770	0
AT3G47780	223
AT3G47790	0
AT3G47800	1204
AT3G47810	1430
AT3G47820	186
AT3G47830	56
AT3G47833	905
AT3G47836	479
AT3G47840	46
AT3G47850	584
AT3G47860	1690
AT3G47870	68
AT3G47875	30
AT3G47890	1240
AT3G47910	1850
AT3G47920	0
AT3G47930	823
AT3G47940	497
AT3G47950	117
AT3G47960	1492
AT3G47965	67
AT3G47980	4
AT3G47990	714
AT3G48000	3252
AT3G48010	320
AT3G48020	6
AT3G48030	632
AT3G48040	249
AT3G48050	1915
AT3G48057	0
AT3G48058	1
AT3G48060	816
AT3G48070	603
AT3G48080	7
AT3G48090	454
AT3G48100	195
AT3G48110	1377
AT3G48115	392
AT3G48120	285
AT3G48130	1
AT3G48131	0
AT3G48140	4559
AT3G48150	212
AT3G48160	154
AT3G48170	1872
AT3G48180	37
AT3G48185	221
AT3G48187	180
AT3G48190	892
AT3G48195	491
AT3G48200	638
AT3G48201	0
AT3G48205	40
AT3G48208	4
AT3G48209	0
AT3G48210	336
AT3G48220	0
AT3G48230	55
AT3G48231	113
AT3G48235	1
AT3G48240	61
AT3G48250	264
AT3G48260	62
AT3G48270	0
AT3G48275	0
AT3G48280	213
AT3G48290	1432
AT3G48298	0
AT3G48300	15
AT3G48310	44
AT3G48320	8
AT3G48330	651
AT3G48340	37
AT3G48343	0
AT3G48344	4
AT3G48346	1
AT3G48350	151
AT3G48360	213
AT3G48370	0
AT3G48380	705
AT3G48390	69
AT3G48400	0
AT3G48410	500
AT3G48420	772
AT3G48425	308
AT3G48430	1005
AT3G48440	563
AT3G48450	722
AT3G48460	1534
AT3G48470	161
AT3G48475	0
AT3G48480	57
AT3G48490	127
AT3G48500	1206
AT3G48510	110
AT3G48515	0
AT3G48520	112
AT3G48523	8
AT3G48526	0
AT3G48530	987
AT3G48540	85
AT3G48550	230
AT3G48560	7838
AT3G48570	446
AT3G48580	340
AT3G48590	423
AT3G48600	60
AT3G48610	428
AT3G48620	1
AT3G48630	0
AT3G48640	4
AT3G48650	26
AT3G48660	34
AT3G48670	1086
AT3G48675	0
AT3G48680	926
AT3G48690	828
AT3G48700	25
AT3G48710	1187
AT3G48720	38
AT3G48730	1708
AT3G48740	670
AT3G48745	0
AT3G48750	1116
AT3G48760	964
AT3G48770	270
AT3G48780	3300
AT3G48790	9
AT3G48800	196
AT3G48810	150
AT3G48820	535
AT3G48830	161
AT3G48835	7
AT3G48840	0
AT3G48850	2
AT3G48860	772
AT3G48870	3740
AT3G48880	518
AT3G48890	1663
AT3G48900	98
AT3G48920	5
AT3G48930	9423
AT3G48940	2
AT3G48950	42
AT3G48960	0
AT3G48970	42
AT3G48980	772
AT3G48990	2657
AT3G49000	393
AT3G49010	8723
AT3G49020	0
AT3G49030	0
AT3G49040	0
AT3G49045	0
AT3G49050	429
AT3G49055	8
AT3G49060	794
AT3G49070	17
AT3G49080	840
AT3G49100	497
AT3G49110	168
AT3G49115	0
AT3G49120	1529
AT3G49130	1
AT3G49140	1140
AT3G49142	82
AT3G49150	0
AT3G49155	4
AT3G49160	522
AT3G49162	0
AT3G49170	274
AT3G49180	315
AT3G49190	4
AT3G49200	6
AT3G49210	198
AT3G49220	4120
AT3G49230	2
AT3G49240	0
AT3G49250	419
AT3G49260	578
AT3G49270	96
AT3G49280	0
AT3G49290	267
AT3G49300	75
AT3G49305	1
AT3G49307	54
AT3G49310	844
AT3G49320	162
AT3G49330	19
AT3G49340	0
AT3G49350	442
AT3G49360	216
AT3G49370	42
AT3G49380	8
AT3G49390	1094
AT3G49400	190
AT3G49410	116
AT3G49420	69
AT3G49430	2039
AT3G49440	0
AT3G49450	27
AT3G49460	0
AT3G49470	1260
AT3G49480	8
AT3G49490	1498
AT3G49500	714
AT3G49510	26
AT3G49520	4
AT3G49530	2580
AT3G49540	18361
AT3G49550	607
AT3G49551	36
AT3G49560	1092
AT3G49570	15
AT3G49580	2
AT3G49590	663
AT3G49600	892
AT3G49601	1857
AT3G49610	0
AT3G49620	0
AT3G49630	24
AT3G49640	303
AT3G49645	207
AT3G49650	167
AT3G49660	185
AT3G49668	0
AT3G49670	673
AT3G49680	1735
AT3G49690	13
AT3G49700	4
AT3G49710	229
AT3G49720	2864
AT3G49725	283
AT3G49730	185
AT3G49740	0
AT3G49744	0
AT3G49750	95
AT3G49760	7
AT3G49765	0
AT3G49770	0
AT3G49780	121
AT3G49790	198
AT3G49796	1
AT3G49800	812
AT3G49810	683
AT3G49820	0
AT3G49830	7
AT3G49832	0
AT3G49840	242
AT3G49845	3
AT3G49850	325
AT3G49860	2
AT3G49870	3592
AT3G49880	341
AT3G49890	205
AT3G49900	267
AT3G49910	11840
AT3G49920	134
AT3G49925	0
AT3G49930	43
AT3G49940	282
AT3G49950	5
AT3G49960	1
AT3G49970	0
AT3G49980	1
AT3G49990	1112
AT3G50000	1943
AT3G50010	0
AT3G50020	16
AT3G50030	0
AT3G50040	86
AT3G50050	330
AT3G50060	2030
AT3G50070	928
AT3G50080	406
AT3G50090	0
AT3G50100	184
AT3G50110	411
AT3G50120	132
AT3G50123	0
AT3G50130	5
AT3G50140	0
AT3G50150	0
AT3G50160	1
AT3G50170	15
AT3G50180	0
AT3G50190	0
AT3G50200	4
AT3G50210	583
AT3G50220	26
AT3G50230	37
AT3G50240	689
AT3G50250	0
AT3G50260	7
AT3G50270	193
AT3G50280	416
AT3G50290	0
AT3G50295	0
AT3G50300	0
AT3G50301	0
AT3G50310	601
AT3G50320	0
AT3G50330	2
AT3G50340	476
AT3G50350	147
AT3G50360	1867
AT3G50370	7150
AT3G50373	0
AT3G50376	0
AT3G50380	1155
AT3G50390	613
AT3G50400	1
AT3G50410	123
AT3G50420	53
AT3G50430	346
AT3G50440	1152
AT3G50450	1
AT3G50460	0
AT3G50470	6
AT3G50480	226
AT3G50490	0
AT3G50500	3263
AT3G50505	0
AT3G50510	0
AT3G50520	554
AT3G50530	3844
AT3G50540	0
AT3G50550	858
AT3G50560	6
AT3G50570	53
AT3G50580	0
AT3G50590	3005
AT3G50610	0
AT3G50620	287
AT3G50625	7
AT3G50630	1342
AT3G50640	37
AT3G50650	733
AT3G50660	1050
AT3G50665	0
AT3G50670	1926
AT3G50680	0
AT3G50685	489
AT3G50690	1537
AT3G50700	137
AT3G50710	0
AT3G50720	0
AT3G50730	0
AT3G50740	2
AT3G50750	58
AT3G50755	0
AT3G50760	95
AT3G50770	116
AT3G50780	843
AT3G50790	558
AT3G50800	278
AT3G50808	0
AT3G50810	163
AT3G50820	2859
AT3G50825	29
AT3G50830	784
AT3G50835	0
AT3G50840	25
AT3G50845	106
AT3G50850	38
AT3G50860	279
AT3G50870	204
AT3G50880	483
AT3G50890	405
AT3G50895	0
AT3G50900	212
AT3G50910	1676
AT3G50920	286
AT3G50925	2
AT3G50930	418
AT3G50940	16
AT3G50950	651
AT3G50960	269
AT3G50970	19
AT3G50980	0
AT3G50990	0
AT3G51000	501
AT3G51010	725
AT3G51020	1
AT3G51030	403
AT3G51040	274
AT3G51050	1208
AT3G51060	215
AT3G51070	0
AT3G51075	14
AT3G51080	300
AT3G51090	610
AT3G51100	562
AT3G51110	326
AT3G51120	942
AT3G51130	1194
AT3G51135	0
AT3G51140	845
AT3G51150	3141
AT3G51160	1831
AT3G51171	0
AT3G51180	85
AT3G51190	0
AT3G51200	0
AT3G51210	0
AT3G51220	419
AT3G51230	103
AT3G51238	3
AT3G51240	8
AT3G51250	1637
AT3G51260	2336
AT3G51265	0
AT3G51270	978
AT3G51280	529
AT3G51290	636
AT3G51300	802
AT3G51310	1706
AT3G51320	176
AT3G51325	21
AT3G51330	43
AT3G51340	30
AT3G51350	27
AT3G51360	0
AT3G51370	2189
AT3G51375	2
AT3G51380	87
AT3G51390	421
AT3G51400	310
AT3G51410	148
AT3G51420	608
AT3G51430	356
AT3G51440	37
AT3G51450	956
AT3G51460	1645
AT3G51470	645
AT3G51478	23
AT3G51480	223
AT3G51490	453
AT3G51500	425
AT3G51510	663
AT3G51520	391
AT3G51530	276
AT3G51540	1
AT3G51550	5576
AT3G51560	1
AT3G51570	5
AT3G51580	477
AT3G51590	4
AT3G51600	913
AT3G51610	562
AT3G51620	844
AT3G51630	1696
AT3G51640	917
AT3G51642	0
AT3G51644	0
AT3G51650	571
AT3G51660	52
AT3G51670	1300
AT3G51680	0
AT3G51690	44
AT3G51700	0
AT3G51710	65
AT3G51720	803
AT3G51730	2177
AT3G51740	1240
AT3G51750	12
AT3G51760	23
AT3G51770	3118
AT3G51780	539
AT3G51790	232
AT3G51800	3057
AT3G51810	11
AT3G51820	1421
AT3G51830	600
AT3G51840	3654
AT3G51850	2009
AT3G51860	892
AT3G51870	213
AT3G51880	1973
AT3G51890	104
AT3G51895	1561
AT3G51910	16
AT3G51920	45
AT3G51930	62
AT3G51940	148
AT3G51950	3795
AT3G51960	16
AT3G51970	8
AT3G51980	988
AT3G51990	296
AT3G52000	20
AT3G52003	0
AT3G52010	2121
AT3G52020	7
AT3G52030	604
AT3G52040	82
AT3G52050	443
AT3G52055	1
AT3G52060	1393
AT3G52070	0
AT3G52072	42
AT3G52075	0
AT3G52080	478
AT3G52090	1403
AT3G52100	535
AT3G52105	88
AT3G52110	342
AT3G52115	88
AT3G52120	1096
AT3G52130	2
AT3G52140	2870
AT3G52150	2917
AT3G52155	350
AT3G52160	9
AT3G52170	462
AT3G52180	1293
AT3G52190	470
AT3G52200	1904
AT3G52210	181
AT3G52220	970
AT3G52230	1232
AT3G52240	618
AT3G52250	1410
AT3G52260	203
AT3G52270	88
AT3G52280	330
AT3G52285	0
AT3G52290	722
AT3G52300	7340
AT3G52310	14
AT3G52320	0
AT3G52330	0
AT3G52340	359
AT3G52345	0
AT3G52350	0
AT3G52360	482
AT3G52370	236
AT3G52380	2153
AT3G52390	200
AT3G52400	232
AT3G52410	0
AT3G52420	119
AT3G52430	152
AT3G52440	1
AT3G52450	3
AT3G52460	1302
AT3G52470	1570
AT3G52480	95
AT3G52490	354
AT3G52500	4878
AT3G52510	4
AT3G52520	46
AT3G52525	56
AT3G52526	15
AT3G52527	1
AT3G52530	13
AT3G52535	38
AT3G52540	112
AT3G52550	0
AT3G52560	2362
AT3G52561	7
AT3G52565	0
AT3G52570	305
AT3G52580	2677
AT3G52590	9476
AT3G52600	6098
AT3G52605	0
AT3G52610	308
AT3G52620	1405
AT3G52630	387
AT3G52640	1115
AT3G52660	823
AT3G52670	32
AT3G52680	160
AT3G52690	0
AT3G52700	15
AT3G52705	0
AT3G52710	288
AT3G52720	463
AT3G52730	3010
AT3G52740	257
AT3G52742	0
AT3G52748	0
AT3G52750	846
AT3G52760	257
AT3G52765	0
AT3G52770	154
AT3G52780	25
AT3G52790	0
AT3G52800	2807
AT3G52810	2
AT3G52820	143
AT3G52830	0
AT3G52840	442
AT3G52850	4138
AT3G52860	132
AT3G52870	2109
AT3G52880	7439
AT3G52890	1197
AT3G52900	284
AT3G52905	201
AT3G52910	119
AT3G52920	2088
AT3G52930	10615
AT3G52940	485
AT3G52941	2
AT3G52950	472
AT3G52955	0
AT3G52957	0
AT3G52960	3408
AT3G52970	1
AT3G52980	12
AT3G52990	4899
AT3G53000	268
AT3G53010	84
AT3G53015	3
AT3G53016	4
AT3G53020	9382
AT3G53030	314
AT3G53040	60
AT3G53050	11
AT3G53060	0
AT3G53065	200
AT3G53070	30
AT3G53075	282
AT3G53080	278
AT3G53090	485
AT3G53100	135
AT3G53110	1900
AT3G53120	490
AT3G53130	604
AT3G53140	0
AT3G53150	1
AT3G53160	26
AT3G53170	57
AT3G53180	593
AT3G53190	1345
AT3G53200	0
AT3G53210	120
AT3G53220	104
AT3G53230	191
AT3G53232	110
AT3G53235	15
AT3G53240	317
AT3G53250	0
AT3G53260	782
AT3G53270	420
AT3G53280	61
AT3G53290	0
AT3G53294	0
AT3G53300	117
AT3G53305	4
AT3G53310	200
AT3G53320	253
AT3G53330	1
AT3G53340	591
AT3G53342	0
AT3G53350	466
AT3G53360	133
AT3G53365	13
AT3G53370	597
AT3G53380	441
AT3G53390	688
AT3G53400	818
AT3G53403	10
AT3G53410	242
AT3G53420	2904
AT3G53430	5449
AT3G53440	145
AT3G53450	12
AT3G53460	10405
AT3G53470	299
AT3G53480	29
AT3G53490	184
AT3G53500	1944
AT3G53510	1129
AT3G53520	2078
AT3G53530	93
AT3G53540	514
AT3G53550	0
AT3G53560	1020
AT3G53570	519
AT3G53580	1391
AT3G53590	2
AT3G53600	18
AT3G53610	1633
AT3G53611	0
AT3G53620	827
AT3G53630	678
AT3G53640	0
AT3G53650	203
AT3G53670	1633
AT3G53680	396
AT3G53690	23
AT3G53700	406
AT3G53710	2005
AT3G53720	321
AT3G53730	2666
AT3G53740	7007
AT3G53750	3690
AT3G53760	556
AT3G53770	0
AT3G53775	0
AT3G53780	358
AT3G53790	14
AT3G53800	852
AT3G53810	232
AT3G53820	0
AT3G53830	123
AT3G53840	13
AT3G53850	313
AT3G53860	99
AT3G53870	7998
AT3G53880	426
AT3G53890	6590
AT3G53900	616
AT3G53910	0
AT3G53920	881
AT3G53930	426
AT3G53940	209
AT3G53950	368
AT3G53960	486
AT3G53965	0
AT3G53970	747
AT3G53980	95
AT3G53990	4214
AT3G54000	944
AT3G54010	1409
AT3G54020	655
AT3G54030	662
AT3G54040	281
AT3G54050	3213
AT3G54060	37
AT3G54065	0
AT3G54070	0
AT3G54080	682
AT3G54085	46
AT3G54090	809
AT3G54100	448
AT3G54110	2197
AT3G54120	97
AT3G54130	170
AT3G54140	533
AT3G54150	11
AT3G54160	14
AT3G54170	711
AT3G54180	322
AT3G54190	1341
AT3G54200	368
AT3G54210	2628
AT3G54220	637
AT3G54230	1375
AT3G54240	983
AT3G54250	996
AT3G54260	172
AT3G54270	128
AT3G54280	1813
AT3G54290	651
AT3G54300	763
AT3G54310	6
AT3G54320	250
AT3G54340	5055
AT3G54350	911
AT3G54360	1525
AT3G54363	28
AT3G54366	404
AT3G54380	459
AT3G54390	433
AT3G54400	1822
AT3G54410	48
AT3G54420	28
AT3G54430	0
AT3G54440	2073
AT3G54450	0
AT3G54460	889
AT3G54470	1505
AT3G54480	947
AT3G54490	14
AT3G54500	427
AT3G54510	84
AT3G54520	0
AT3G54530	0
AT3G54540	1806
AT3G54550	3
AT3G54560	1311
AT3G54570	1
AT3G54580	0
AT3G54590	0
AT3G54600	394
AT3G54610	389
AT3G54620	1292
AT3G54625	2
AT3G54630	0
AT3G54640	888
AT3G54650	910
AT3G54660	1759
AT3G54670	1931
AT3G54680	536
AT3G54690	1946
AT3G54700	530
AT3G54710	179
AT3G54720	828
AT3G54730	0
AT3G54740	1406
AT3G54750	707
AT3G54760	2769
AT3G54770	34
AT3G54780	35
AT3G54790	913
AT3G54800	8397
AT3G54810	1112
AT3G54820	1424
AT3G54823	1
AT3G54826	685
AT3G54830	2857
AT3G54840	1178
AT3G54850	533
AT3G54860	940
AT3G54870	71
AT3G54880	1532
AT3G54890	10729
AT3G54900	448
AT3G54910	245
AT3G54920	1425
AT3G54925	29
AT3G54930	458
AT3G54940	24
AT3G54950	137
AT3G54960	962
AT3G54970	271
AT3G54980	267
AT3G54990	19
AT3G55000	734
AT3G55005	607
AT3G55010	993
AT3G55020	1771
AT3G55030	413
AT3G55040	499
AT3G55050	1830
AT3G55060	234
AT3G55070	623
AT3G55080	262
AT3G55090	119
AT3G55100	7
AT3G55110	1440
AT3G55120	726
AT3G55130	673
AT3G55140	831
AT3G55150	6
AT3G55160	641
AT3G55170	917
AT3G55180	603
AT3G55190	1085
AT3G55200	164
AT3G55210	1
AT3G55220	175
AT3G55230	0
AT3G55240	7
AT3G55250	703
AT3G55252	57
AT3G55254	11
AT3G55258	3
AT3G55260	691
AT3G55270	1310
AT3G55280	3711
AT3G55290	1657
AT3G55300	1
AT3G55310	0
AT3G55320	574
AT3G55330	1307
AT3G55340	422
AT3G55350	194
AT3G55360	2967
AT3G55370	127
AT3G55380	956
AT3G55390	138
AT3G55400	1798
AT3G55410	4937
AT3G55420	423
AT3G55430	6516
AT3G55440	10276
AT3G55450	726
AT3G55460	1393
AT3G55470	218
AT3G55480	1212
AT3G55485	0
AT3G55490	95
AT3G55500	33
AT3G55510	610
AT3G55512	0
AT3G55513	0
AT3G55515	0
AT3G55520	655
AT3G55530	299
AT3G55540	2
AT3G55550	0
AT3G55560	36
AT3G55566	0
AT3G55570	9
AT3G55580	22
AT3G55590	11
AT3G55600	243
AT3G55605	365
AT3G55610	2091
AT3G55620	1717
AT3G55630	697
AT3G55640	252
AT3G55646	55
AT3G55650	0
AT3G55660	301
AT3G55665	28
AT3G55670	0
AT3G55672	0
AT3G55677	0
AT3G55680	24
AT3G55690	192
AT3G55700	135
AT3G55710	245
AT3G55720	7
AT3G55730	439
AT3G55734	2
AT3G55735	0
AT3G55740	498
AT3G55750	3168
AT3G55760	1574
AT3G55770	2623
AT3G55780	1
AT3G55790	0
AT3G55795	0
AT3G55800	3805
AT3G55810	0
AT3G55820	25
AT3G55830	534
AT3G55840	39
AT3G55850	379
AT3G55860	0
AT3G55870	403
AT3G55880	64
AT3G55890	51
AT3G55900	3
AT3G55910	7
AT3G55920	358
AT3G55930	1
AT3G55935	2
AT3G55940	69
AT3G55950	130
AT3G55960	441
AT3G55970	217
AT3G55980	5210
AT3G55990	169
AT3G56000	23
AT3G56010	587
AT3G56020	1174
AT3G56030	54
AT3G56040	813
AT3G56050	1612
AT3G56060	628
AT3G56070	1667
AT3G56080	192
AT3G56085	0
AT3G56090	2585
AT3G56100	328
AT3G56110	772
AT3G56120	576
AT3G56130	1732
AT3G56140	677
AT3G56150	5913
AT3G56160	626
AT3G56170	397
AT3G56180	1197
AT3G56190	2792
AT3G56200	144
AT3G56210	547
AT3G56220	336
AT3G56230	10
AT3G56240	5721
AT3G56250	40
AT3G56260	97
AT3G56270	203
AT3G56275	49
AT3G56277	0
AT3G56280	0
AT3G56290	52
AT3G56300	128
AT3G56310	1268
AT3G56320	339
AT3G56330	160
AT3G56340	3327
AT3G56350	5
AT3G56360	1991
AT3G56370	2573
AT3G56380	0
AT3G56390	0
AT3G56400	476
AT3G56408	38
AT3G56410	0
AT3G56420	109
AT3G56430	527
AT3G56440	113
AT3G56450	168
AT3G56460	872
AT3G56470	42
AT3G56480	2319
AT3G56490	1860
AT3G56500	3
AT3G56510	520
AT3G56520	0
AT3G56530	1
AT3G56540	0
AT3G56550	55
AT3G56560	0
AT3G56570	97
AT3G56580	689
AT3G56590	1412
AT3G56600	2325
AT3G56610	139
AT3G56620	358
AT3G56630	158
AT3G56640	526
AT3G56650	436
AT3G56660	4
AT3G56670	0
AT3G56680	1625
AT3G56690	511
AT3G56700	10
AT3G56705	0
AT3G56710	201
AT3G56720	1103
AT3G56730	49
AT3G56740	264
AT3G56750	751
AT3G56760	698
AT3G56770	8
AT3G56780	0
AT3G56790	49
AT3G56800	4640
AT3G56810	181
AT3G56820	251
AT3G56825	7
AT3G56830	112
AT3G56840	195
AT3G56850	607
AT3G56860	2232
AT3G56870	201
AT3G56880	4829
AT3G56890	0
AT3G56891	2
AT3G56900	328
AT3G56910	1512
AT3G56920	653
AT3G56930	381
AT3G56940	4864
AT3G56950	1152
AT3G56960	2164
AT3G56970	16
AT3G56980	9
AT3G56990	728
AT3G57000	1007
AT3G57010	84
AT3G57020	16
AT3G57030	289
AT3G57040	264
AT3G57050	997
AT3G57060	653
AT3G57062	299
AT3G57070	642
AT3G57072	0
AT3G57080	219
AT3G57090	620
AT3G57100	3
AT3G57110	19
AT3G57120	359
AT3G57130	103
AT3G57140	1330
AT3G57150	3351
AT3G57157	17
AT3G57160	35
AT3G57170	724
AT3G57180	351
AT3G57190	276
AT3G57200	103
AT3G57210	0
AT3G57220	494
AT3G57230	183
AT3G57240	0
AT3G57250	17
AT3G57260	8
AT3G57270	13
AT3G57280	624
AT3G57290	3043
AT3G57300	2091
AT3G57310	8
AT3G57320	252
AT3G57330	1526
AT3G57340	694
AT3G57350	514
AT3G57360	77
AT3G57370	4
AT3G57380	19
AT3G57390	1501
AT3G57400	333
AT3G57410	2667
AT3G57420	666
AT3G57430	130
AT3G57440	8
AT3G57450	2026
AT3G57460	18
AT3G57465	0
AT3G57470	1353
AT3G57480	543
AT3G57490	489
AT3G57500	41
AT3G57510	406
AT3G57520	12463
AT3G57530	2646
AT3G57540	9
AT3G57550	2028
AT3G57560	612
AT3G57570	599
AT3G57580	108
AT3G57586	6
AT3G57587	0
AT3G57590	169
AT3G57600	127
AT3G57610	1629
AT3G57620	1
AT3G57630	357
AT3G57640	5
AT3G57645	1
AT3G57650	1546
AT3G57660	1624
AT3G57670	531
AT3G57680	258
AT3G57690	18033
AT3G57700	0
AT3G57710	363
AT3G57720	146
AT3G57730	0
AT3G57740	2
AT3G57750	198
AT3G57760	58
AT3G57765	4
AT3G57770	9
AT3G57780	81
AT3G57785	107
AT3G57787	3
AT3G57790	484
AT3G57800	2641
AT3G57810	297
AT3G57820	5
AT3G57830	324
AT3G57840	61
AT3G57850	38
AT3G57854	1
AT3G57860	167
AT3G57870	2090
AT3G57880	2402
AT3G57890	1670
AT3G57900	0
AT3G57910	236
AT3G57920	0
AT3G57930	809
AT3G57940	652
AT3G57950	219
AT3G57960	0
AT3G57965	134
AT3G57970	0
AT3G57980	336
AT3G57990	906
AT3G58000	67
AT3G58010	353
AT3G58020	303
AT3G58030	1666
AT3G58035	0
AT3G58040	945
AT3G58050	1039
AT3G58060	105
AT3G58070	10
AT3G58090	180
AT3G58100	192
AT3G58110	1098
AT3G58120	1302
AT3G58130	183
AT3G58140	1138
AT3G58150	18
AT3G58160	1153
AT3G58165	0
AT3G58170	769
AT3G58180	365
AT3G58190	0
AT3G58193	1
AT3G58196	0
AT3G58200	151
AT3G58210	1
AT3G58220	677
AT3G58230	1
AT3G58240	10
AT3G58250	1
AT3G58260	1
AT3G58270	72
AT3G58280	0
AT3G58290	1
AT3G58300	0
AT3G58310	143
AT3G58320	0
AT3G58330	1
AT3G58340	0
AT3G58347	0
AT3G58350	59
AT3G58360	1
AT3G58370	0
AT3G58380	3
AT3G58390	0
AT3G58400	0
AT3G58410	0
AT3G58415	0
AT3G58420	0
AT3G58430	42
AT3G58440	1
AT3G58450	13
AT3G58460	693
AT3G58470	271
AT3G58480	1313
AT3G58490	1578
AT3G58500	3007
AT3G58510	2734
AT3G58520	134
AT3G58530	444
AT3G58540	2
AT3G58550	3
AT3G58560	1404
AT3G58570	1653
AT3G58580	1004
AT3G58585	0
AT3G58590	84
AT3G58600	601
AT3G58610	5756
AT3G58620	507
AT3G58630	255
AT3G58640	1396
AT3G58650	247
AT3G58660	1432
AT3G58670	323
AT3G58680	2997
AT3G58690	240
AT3G58700	1663
AT3G58710	48
AT3G58720	179
AT3G58730	2919
AT3G58740	0
AT3G58750	2254
AT3G58760	449
AT3G58770	29
AT3G58780	779
AT3G58790	387
AT3G58795	1
AT3G58800	272
AT3G58810	67
AT3G58820	110
AT3G58830	472
AT3G58840	812
AT3G58850	169
AT3G58860	11
AT3G58865	57
AT3G58875	0
AT3G58877	0
AT3G58880	3
AT3G58890	0
AT3G58900	201
AT3G58910	0
AT3G58920	0
AT3G58930	339
AT3G58940	90
AT3G58950	6
AT3G58960	3
AT3G58970	516
AT3G58975	74
AT3G58980	61
AT3G58990	115
AT3G59000	112
AT3G59010	95
AT3G59020	2332
AT3G59030	64
AT3G59040	524
AT3G59050	833
AT3G59060	231
AT3G59068	1
AT3G59070	0
AT3G59080	160
AT3G59090	709
AT3G59100	903
AT3G59110	756
AT3G59120	0
AT3G59130	2
AT3G59140	540
AT3G59150	193
AT3G59160	9
AT3G59170	19
AT3G59180	0
AT3G59190	26
AT3G59200	33
AT3G59210	114
AT3G59220	61
AT3G59230	1
AT3G59240	0
AT3G59245	0
AT3G59250	2
AT3G59260	30
AT3G59270	12
AT3G59280	1049
AT3G59290	4229
AT3G59295	0
AT3G59300	949
AT3G59310	176
AT3G59320	264
AT3G59330	315
AT3G59340	0
AT3G59350	2577
AT3G59360	949
AT3G59370	4
AT3G59380	835
AT3G59390	242
AT3G59400	9
AT3G59410	447
AT3G59415	0
AT3G59420	1024
AT3G59430	279
AT3G59435	1
AT3G59440	0
AT3G59450	11
AT3G59455	1707
AT3G59460	1
AT3G59470	237
AT3G59480	202
AT3G59490	228
AT3G59500	548
AT3G59510	17
AT3G59520	124
AT3G59530	482
AT3G59540	4980
AT3G59550	175
AT3G59570	692
AT3G59580	35
AT3G59590	0
AT3G59600	937
AT3G59610	0
AT3G59620	0
AT3G59630	403
AT3G59640	388
AT3G59650	374
AT3G59660	904
AT3G59670	484
AT3G59680	101
AT3G59690	36
AT3G59695	0
AT3G59700	8
AT3G59710	4
AT3G59720	0
AT3G59730	0
AT3G59740	4
AT3G59750	6
AT3G59760	981
AT3G59765	78
AT3G59770	1956
AT3G59780	1395
AT3G59790	0
AT3G59800	337
AT3G59810	609
AT3G59820	2235
AT3G59830	742
AT3G59840	357
AT3G59845	116
AT3G59850	297
AT3G59860	0
AT3G59870	394
AT3G59880	107
AT3G59884	0
AT3G59890	536
AT3G59900	66
AT3G59910	1502
AT3G59920	5194
AT3G59923	0
AT3G59926	0
AT3G59930	10
AT3G59940	0
AT3G59950	714
AT3G59960	140
AT3G59970	5543
AT3G59980	465
AT3G59990	1652
AT3G60000	1
AT3G60010	6
AT3G60020	4
AT3G60030	3960
AT3G60040	297
AT3G60050	232
AT3G60060	0
AT3G60070	180
AT3G60075	0
AT3G60080	427
AT3G60090	0
AT3G60100	114
AT3G60110	221
AT3G60120	0
AT3G60130	785
AT3G60140	29
AT3G60150	99
AT3G60160	2355
AT3G60164	0
AT3G60170	0
AT3G60176	0
AT3G60180	247
AT3G60190	1494
AT3G60200	382
AT3G60210	1043
AT3G60220	98
AT3G60238	2
AT3G60240	4639
AT3G60245	11536
AT3G60250	1109
AT3G60260	567
AT3G60270	1
AT3G60280	0
AT3G60286	18
AT3G60290	169
AT3G60300	941
AT3G60310	213
AT3G60320	1169
AT3G60328	0
AT3G60330	1514
AT3G60340	999
AT3G60350	990
AT3G60360	319
AT3G60370	370
AT3G60380	834
AT3G60390	212
AT3G60400	185
AT3G60410	456
AT3G60415	231
AT3G60420	0
AT3G60440	392
AT3G60450	635
AT3G60460	27
AT3G60470	0
AT3G60480	245
AT3G60490	46
AT3G60500	636
AT3G60510	320
AT3G60520	226
AT3G60530	744
AT3G60540	262
AT3G60550	31
AT3G60560	0
AT3G60565	13
AT3G60570	677
AT3G60580	124
AT3G60590	295
AT3G60600	2825
AT3G60610	6
AT3G60613	0
AT3G60620	327
AT3G60630	767
AT3G60640	212
AT3G60650	0
AT3G60660	118
AT3G60670	11
AT3G60680	137
AT3G60690	198
AT3G60700	3
AT3G60710	1
AT3G60720	99
AT3G60730	7
AT3G60740	970
AT3G60750	17979
AT3G60760	13
AT3G60770	6136
AT3G60780	480
AT3G60790	0
AT3G60800	667
AT3G60805	0
AT3G60810	471
AT3G60820	2849
AT3G60830	713
AT3G60840	302
AT3G60850	472
AT3G60860	1478
AT3G60870	0
AT3G60880	434
AT3G60890	87
AT3G60900	781
AT3G60910	293
AT3G60920	19
AT3G60930	71
AT3G60935	2
AT3G60940	5
AT3G60950	2
AT3G60955	1
AT3G60957	0
AT3G60960	238
AT3G60961	0
AT3G60965	315
AT3G60966	4
AT3G60970	240
AT3G60972	1
AT3G60975	39
AT3G60980	121
AT3G60990	0
AT3G61010	828
AT3G61020	199
AT3G61028	0
AT3G61030	1
AT3G61035	53
AT3G61040	2
AT3G61050	1900
AT3G61060	278
AT3G61070	1496
AT3G61080	245
AT3G61090	20
AT3G61100	322
AT3G61105	0
AT3G61110	5270
AT3G61111	1
AT3G61113	61
AT3G61117	0
AT3G61118	1
AT3G61120	57
AT3G61130	3457
AT3G61140	1393
AT3G61150	788
AT3G61160	12188
AT3G61170	83
AT3G61172	11
AT3G61175	0
AT3G61177	0
AT3G61180	696
AT3G61182	25
AT3G61185	0
AT3G61190	381
AT3G61198	5
AT3G61200	993
AT3G61210	294
AT3G61220	365
AT3G61230	120
AT3G61240	2100
AT3G61250	169
AT3G61260	1984
AT3G61270	0
AT3G61280	8
AT3G61290	0
AT3G61300	0
AT3G61310	996
AT3G61320	329
AT3G61330	0
AT3G61340	6
AT3G61350	132
AT3G61360	113
AT3G61370	186
AT3G61380	357
AT3G61390	0
AT3G61400	0
AT3G61410	12
AT3G61415	285
AT3G61420	434
AT3G61430	2716
AT3G61440	3128
AT3G61450	18
AT3G61460	953
AT3G61470	5931
AT3G61480	594
AT3G61490	566
AT3G61500	9
AT3G61510	0
AT3G61520	132
AT3G61530	157
AT3G61540	291
AT3G61545	0
AT3G61550	769
AT3G61560	718
AT3G61570	380
AT3G61571	0
AT3G61580	8078
AT3G61590	1020
AT3G61600	1777
AT3G61610	291
AT3G61620	382
AT3G61630	320
AT3G61640	1130
AT3G61650	510
AT3G61660	8
AT3G61670	927
AT3G61680	481
AT3G61690	1880
AT3G61700	1049
AT3G61710	681
AT3G61715	0
AT3G61720	0
AT3G61721	0
AT3G61723	0
AT3G61730	0
AT3G61740	507
AT3G61750	28
AT3G61755	0
AT3G61760	430
AT3G61770	464
AT3G61780	585
AT3G61790	399
AT3G61800	386
AT3G61810	0
AT3G61820	1826
AT3G61825	0
AT3G61826	0
AT3G61829	0
AT3G61830	518
AT3G61840	5
AT3G61850	549
AT3G61860	899
AT3G61870	1784
AT3G61880	15
AT3G61890	88
AT3G61897	1
AT3G61898	68
AT3G61900	75
AT3G61910	30
AT3G61920	13
AT3G61930	101
AT3G61940	8
AT3G61950	195
AT3G61960	844
AT3G61962	0
AT3G61970	188
AT3G61980	306
AT3G61990	63
AT3G62000	162
AT3G62010	2356
AT3G62020	189
AT3G62030	4209
AT3G62040	300
AT3G62050	91
AT3G62060	266
AT3G62070	111
AT3G62080	314
AT3G62090	7
AT3G62100	12
AT3G62110	903
AT3G62120	2691
AT3G62130	807
AT3G62140	399
AT3G62150	99
AT3G62160	83
AT3G62170	53371
AT3G62180	4267
AT3G62190	572
AT3G62200	582
AT3G62210	0
AT3G62220	320
AT3G62230	15557
AT3G62240	878
AT3G62245	0
AT3G62250	6942
AT3G62260	329
AT3G62270	206
AT3G62280	2
AT3G62285	0
AT3G62290	8528
AT3G62300	972
AT3G62310	1281
AT3G62320	3
AT3G62330	786
AT3G62340	57
AT3G62350	0
AT3G62360	3079
AT3G62370	398
AT3G62380	3
AT3G62390	299
AT3G62400	1770
AT3G62410	1280
AT3G62420	2420
AT3G62430	20
AT3G62440	0
AT3G62450	453
AT3G62455	186
AT3G62460	587
AT3G62470	62
AT3G62475	0
AT3G62480	0
AT3G62490	1
AT3G62499	18
AT3G62500	88
AT3G62510	8
AT3G62520	0
AT3G62528	0
AT3G62529	0
AT3G62530	4070
AT3G62540	2
AT3G62550	2391
AT3G62560	847
AT3G62570	423
AT3G62580	1421
AT3G62590	330
AT3G62600	3235
AT3G62610	66
AT3G62615	0
AT3G62620	390
AT3G62630	1350
AT3G62640	2282
AT3G62650	4076
AT3G62660	2547
AT3G62670	0
AT3G62680	0
AT3G62690	121
AT3G62695	0
AT3G62700	5169
AT3G62710	11792
AT3G62720	1265
AT3G62725	1
AT3G62730	0
AT3G62735	0
AT3G62740	20
AT3G62750	419
AT3G62760	4
AT3G62770	717
AT3G62780	3
AT3G62790	1450
AT3G62800	311
AT3G62810	833
AT3G62820	320
AT3G62830	1139
AT3G62840	2418
AT3G62850	0
AT3G62860	109
AT3G62870	9728
AT3G62880	169
AT3G62890	109
AT3G62900	1818
AT3G62910	421
AT3G62920	99
AT3G62930	19
AT3G62940	768
AT3G62950	79
AT3G62960	5
AT3G62970	290
AT3G62980	2027
AT3G62990	0
AT3G63000	803
AT3G63003	0
AT3G63006	0
AT3G63010	121
AT3G63020	6
AT3G63030	273
AT3G63040	0
AT3G63050	47
AT3G63052	4
AT3G63060	53
AT3G63070	1534
AT3G63080	490
AT3G63088	27
AT3G63090	273
AT3G63093	0
AT3G63095	0
AT3G63110	26
AT3G63120	387
AT3G63130	979
AT3G63140	1236
AT3G63150	1045
AT3G63160	2108
AT3G63170	714
AT3G63180	806
AT3G63190	1060
AT3G63200	644
AT3G63210	739
AT3G63215	0
AT3G63220	193
AT3G63230	0
AT3G63240	329
AT3G63250	1064
AT3G63255	0
AT3G63260	514
AT3G63270	212
AT3G63280	37
AT3G63290	139
AT3G63300	283
AT3G63310	705
AT3G63320	48
AT3G63340	1252
AT3G63350	13
AT3G63360	0
AT3G63370	230
AT3G63375	3
AT3G63380	35
AT3G63390	167
AT3G63400	1103
AT3G63410	3323
AT3G63420	363
AT3G63430	95
AT3G63440	3
AT3G63445	44
AT3G63450	323
AT3G63460	4974
AT3G63470	309
AT3G63480	78
AT3G63490	3200
AT3G63500	1738
AT3G63510	324
AT3G63520	3140
AT3G63530	255
AT3G63540	805
AT3G66652	282
AT3G66654	799
AT3G66656	0
AT3G66658	722
AT4G00005	0
AT4G00020	335
AT4G00026	690
AT4G00030	350
AT4G00040	306
AT4G00050	48
AT4G00060	1022
AT4G00070	17
AT4G00080	25
AT4G00085	0
AT4G00090	616
AT4G00100	4595
AT4G00110	877
AT4G00114	0
AT4G00120	82
AT4G00130	0
AT4G00140	0
AT4G00150	255
AT4G00155	0
AT4G00160	23
AT4G00163	0
AT4G00165	6
AT4G00170	648
AT4G00180	425
AT4G00190	36
AT4G00200	315
AT4G00210	5
AT4G00220	22
AT4G00225	0
AT4G00230	413
AT4G00231	293
AT4G00232	20
AT4G00234	8
AT4G00236	6
AT4G00238	703
AT4G00240	133
AT4G00250	4
AT4G00260	1
AT4G00270	950
AT4G00280	0
AT4G00290	264
AT4G00295	33
AT4G00300	1310
AT4G00305	45
AT4G00310	217
AT4G00315	0
AT4G00320	1
AT4G00330	345
AT4G00335	228
AT4G00340	1139
AT4G00342	0
AT4G00350	4151
AT4G00355	551
AT4G00356	0
AT4G00360	341
AT4G00370	1317
AT4G00380	546
AT4G00390	41
AT4G00400	824
AT4G00413	0
AT4G00416	0
AT4G00420	302
AT4G00430	3955
AT4G00440	1325
AT4G00450	1903
AT4G00460	106
AT4G00467	42
AT4G00480	125
AT4G00490	883
AT4G00500	261
AT4G00520	306
AT4G00525	61
AT4G00530	90
AT4G00540	0
AT4G00550	390
AT4G00560	588
AT4G00570	2434
AT4G00580	7
AT4G00585	1304
AT4G00590	191
AT4G00600	2
AT4G00610	0
AT4G00620	434
AT4G00630	1475
AT4G00650	144
AT4G00651	0
AT4G00660	1238
AT4G00670	14
AT4G00680	6
AT4G00690	45
AT4G00695	7
AT4G00700	11
AT4G00710	1589
AT4G00720	3114
AT4G00730	731
AT4G00740	1512
AT4G00750	416
AT4G00752	364
AT4G00753	0
AT4G00755	541
AT4G00760	252
AT4G00770	3
AT4G00780	971
AT4G00800	1534
AT4G00810	3016
AT4G00820	721
AT4G00830	1856
AT4G00840	324
AT4G00850	99
AT4G00860	2034
AT4G00870	1384
AT4G00872	3
AT4G00880	43
AT4G00883	0
AT4G00885	0
AT4G00889	0
AT4G00890	36
AT4G00891	0
AT4G00893	17
AT4G00895	1494
AT4G00900	1510
AT4G00905	0
AT4G00910	170
AT4G00920	11
AT4G00925	0
AT4G00930	398
AT4G00940	27
AT4G00950	629
AT4G00953	0
AT4G00955	52
AT4G00960	0
AT4G00970	21
AT4G00975	1
AT4G00980	97
AT4G00985	0
AT4G00990	860
AT4G01000	2093
AT4G01010	67
AT4G01020	345
AT4G01023	16
AT4G01026	272
AT4G01030	54
AT4G01037	666
AT4G01040	636
AT4G01050	3594
AT4G01060	408
AT4G01070	1382
AT4G01080	3559
AT4G01090	655
AT4G01100	3865
AT4G01110	2
AT4G01120	560
AT4G01130	194
AT4G01140	29
AT4G01150	5449
AT4G01160	4
AT4G01170	2
AT4G01180	1
AT4G01190	21
AT4G01200	69
AT4G01210	1180
AT4G01220	302
AT4G01230	174
AT4G01240	0
AT4G01245	0
AT4G01250	81
AT4G01260	0
AT4G01265	0
AT4G01270	105
AT4G01280	183
AT4G01290	2989
AT4G01310	2632
AT4G01320	1247
AT4G01330	1009
AT4G01335	18
AT4G01340	0
AT4G01350	0
AT4G01355	0
AT4G01360	60
AT4G01370	1125
AT4G01380	0
AT4G01390	3
AT4G01395	1449
AT4G01400	89
AT4G01410	482
AT4G01420	123
AT4G01430	922
AT4G01435	0
AT4G01440	465
AT4G01450	685
AT4G01455	0
AT4G01460	201
AT4G01470	2061
AT4G01480	2479
AT4G01490	2
AT4G01500	23
AT4G01505	0
AT4G01510	313
AT4G01515	0
AT4G01516	0
AT4G01520	0
AT4G01525	38
AT4G01530	0
AT4G01533	0
AT4G01535	1
AT4G01540	72
AT4G01550	213
AT4G01560	1159
AT4G01570	401
AT4G01575	0
AT4G01580	183
AT4G01590	905
AT4G01593	114
AT4G01595	0
AT4G01600	313
AT4G01610	2741
AT4G01630	0
AT4G01640	0
AT4G01650	163
AT4G01660	2473
AT4G01670	32
AT4G01671	0
AT4G01680	60
AT4G01690	1273
AT4G01700	27
AT4G01703	2
AT4G01710	189
AT4G01720	164
AT4G01730	315
AT4G01735	0
AT4G01740	42
AT4G01750	1
AT4G01760	40
AT4G01770	0
AT4G01780	3
AT4G01790	110
AT4G01800	2173
AT4G01810	1548
AT4G01820	0
AT4G01830	5
AT4G01840	346
AT4G01850	8112
AT4G01860	598
AT4G01865	0
AT4G01870	336
AT4G01880	369
AT4G01883	210
AT4G01890	0
AT4G01895	142
AT4G01897	456
AT4G01900	1229
AT4G01910	31
AT4G01915	89
AT4G01920	97
AT4G01925	2
AT4G01930	12
AT4G01935	105
AT4G01940	698
AT4G01950	155
AT4G01960	785
AT4G01970	103
AT4G01975	77
AT4G01980	4
AT4G01985	10
AT4G01990	190
AT4G01995	302
AT4G02000	14
AT4G02005	199
AT4G02010	586
AT4G02020	1282
AT4G02030	869
AT4G02040	2
AT4G02050	1648
AT4G02055	0
AT4G02060	1363
AT4G02070	793
AT4G02075	102
AT4G02080	1514
AT4G02090	12
AT4G02100	563
AT4G02110	417
AT4G02120	1118
AT4G02130	799
AT4G02140	616
AT4G02150	1090
AT4G02160	0
AT4G02170	1
AT4G02180	3
AT4G02190	0
AT4G02195	151
AT4G02200	203
AT4G02210	247
AT4G02220	457
AT4G02230	3679
AT4G02235	0
AT4G02250	10906
AT4G02260	640
AT4G02270	0
AT4G02280	164
AT4G02290	5043
AT4G02300	3
AT4G02310	0
AT4G02312	0
AT4G02314	0
AT4G02317	0
AT4G02320	34
AT4G02330	483
AT4G02340	699
AT4G02350	1125
AT4G02360	230
AT4G02370	1245
AT4G02380	4210
AT4G02390	149
AT4G02400	1136
AT4G02405	195
AT4G02410	137
AT4G02420	116
AT4G02425	126
AT4G02430	434
AT4G02440	484
AT4G02450	5251
AT4G02460	350
AT4G02465	2
AT4G02480	6994
AT4G02482	38
AT4G02485	136
AT4G02487	0
AT4G02489	0
AT4G02490	0
AT4G02500	2169
AT4G02510	6267
AT4G02520	10
AT4G02530	1845
AT4G02540	717
AT4G02541	1
AT4G02550	289
AT4G02555	0
AT4G02560	842
AT4G02570	6248
AT4G02580	3064
AT4G02590	917
AT4G02600	598
AT4G02610	459
AT4G02620	1647
AT4G02630	423
AT4G02640	858
AT4G02650	4020
AT4G02655	91
AT4G02660	1214
AT4G02670	55
AT4G02680	1689
AT4G02690	3
AT4G02700	186
AT4G02710	602
AT4G02715	1658
AT4G02720	0
AT4G02725	462
AT4G02730	187
AT4G02733	4
AT4G02735	6
AT4G02740	725
AT4G02750	151
AT4G02760	347
AT4G02770	6824
AT4G02780	11
AT4G02790	756
AT4G02800	642
AT4G02810	100
AT4G02820	341
AT4G02830	3
AT4G02840	1030
AT4G02850	0
AT4G02860	128
AT4G02870	0
AT4G02880	791
AT4G02890	4209
AT4G02900	594
AT4G02910	0
AT4G02920	862
AT4G02930	3699
AT4G02940	2688
AT4G02950	0
AT4G02960	11
AT4G02970	212
AT4G02980	546
AT4G02990	706
AT4G03000	600
AT4G03010	212
AT4G03020	1462
AT4G03030	880
AT4G03038	0
AT4G03039	0
AT4G03040	0
AT4G03050	3
AT4G03060	240
AT4G03063	0
AT4G03070	274
AT4G03080	1277
AT4G03090	571
AT4G03100	378
AT4G03110	976
AT4G03113	0
AT4G03115	178
AT4G03120	508
AT4G03130	30
AT4G03135	0
AT4G03140	13
AT4G03150	142
AT4G03153	0
AT4G03156	4
AT4G03157	2
AT4G03160	0
AT4G03165	0
AT4G03170	0
AT4G03175	4
AT4G03180	404
AT4G03190	1620
AT4G03200	1164
AT4G03205	772
AT4G03210	16602
AT4G03220	10
AT4G03230	339
AT4G03240	440
AT4G03250	236
AT4G03260	2079
AT4G03270	37
AT4G03280	6203
AT4G03285	0
AT4G03290	6734
AT4G03292	7
AT4G03295	0
AT4G03298	2
AT4G03300	0
AT4G03305	0
AT4G03310	0
AT4G03320	190
AT4G03330	28
AT4G03340	40
AT4G03350	0
AT4G03360	0
AT4G03364	0
AT4G03370	0
AT4G03376	0
AT4G03380	1
AT4G03390	1535
AT4G03400	665
AT4G03405	0
AT4G03410	312
AT4G03415	819
AT4G03420	2953
AT4G03430	2669
AT4G03435	0
AT4G03437	3
AT4G03438	0
AT4G03440	80
AT4G03443	16
AT4G03445	9
AT4G03450	0
AT4G03455	43
AT4G03460	5
AT4G03470	0
AT4G03480	7
AT4G03490	10
AT4G03495	0
AT4G03500	5
AT4G03505	2
AT4G03510	275
AT4G03520	3088
AT4G03525	0
AT4G03530	0
AT4G03535	0
AT4G03540	0
AT4G03545	0
AT4G03550	2102
AT4G03555	0
AT4G03560	1913
AT4G03565	2
AT4G03566	0
AT4G03570	0
AT4G03575	0
AT4G03580	22
AT4G03585	0
AT4G03590	0
AT4G03595	1
AT4G03600	31
AT4G03605	0
AT4G03610	6
AT4G03620	710
AT4G03625	0
AT4G03630	0
AT4G03635	95
AT4G03640	0
AT4G03645	0
AT4G03650	0
AT4G03655	0
AT4G03660	0
AT4G03665	0
AT4G03670	0
AT4G03675	0
AT4G03680	0
AT4G03685	0
AT4G03690	0
AT4G03695	0
AT4G03700	0
AT4G03705	0
AT4G03710	0
AT4G03715	0
AT4G03720	0
AT4G03725	6
AT4G03726	0
AT4G03728	0
AT4G03730	0
AT4G03732	0
AT4G03740	0
AT4G03745	0
AT4G03750	0
AT4G03755	7
AT4G03760	0
AT4G03765	0
AT4G03770	0
AT4G03775	0
AT4G03780	0
AT4G03785	0
AT4G03790	0
AT4G03795	0
AT4G03800	3
AT4G03805	0
AT4G03810	1
AT4G03811	5
AT4G03813	1
AT4G03815	0
AT4G03816	2
AT4G03820	318
AT4G03823	34
AT4G03824	3
AT4G03825	0
AT4G03826	0
AT4G03830	0
AT4G03835	0
AT4G03837	0
AT4G03840	0
AT4G03845	0
AT4G03850	0
AT4G03855	0
AT4G03860	0
AT4G03865	0
AT4G03870	0
AT4G03873	0
AT4G03875	3
AT4G03876	0
AT4G03880	0
AT4G03885	0
AT4G03890	0
AT4G03895	3
AT4G03900	0
AT4G03905	14
AT4G03910	0
AT4G03911	1
AT4G03912	0
AT4G03913	0
AT4G03914	0
AT4G03915	0
AT4G03916	0
AT4G03920	0
AT4G03923	0
AT4G03925	1
AT4G03926	0
AT4G03930	8
AT4G03935	42
AT4G03940	31
AT4G03945	13
AT4G03950	0
AT4G03955	0
AT4G03960	271
AT4G03965	15
AT4G03970	3
AT4G03975	0
AT4G03976	0
AT4G03977	0
AT4G03978	0
AT4G03979	0
AT4G03980	0
AT4G03981	0
AT4G03985	0
AT4G03990	0
AT4G03995	0
AT4G04000	0
AT4G04005	23
AT4G04010	0
AT4G04015	14
AT4G04020	2961
AT4G04025	15
AT4G04030	0
AT4G04035	1
AT4G04040	810
AT4G04050	0
AT4G04055	0
AT4G04065	0
AT4G04070	0
AT4G04075	26
AT4G04077	1821
AT4G04078	0
AT4G04080	84
AT4G04085	0
AT4G04090	0
AT4G04095	0
AT4G04100	0
AT4G04105	0
AT4G04110	0
AT4G04115	0
AT4G04120	0
AT4G04125	0
AT4G04130	0
AT4G04135	2
AT4G04140	0
AT4G04145	1
AT4G04150	0
AT4G04155	0
AT4G04157	0
AT4G04165	0
AT4G04167	2
AT4G04170	0
AT4G04175	0
AT4G04180	296
AT4G04185	0
AT4G04190	203
AT4G04195	0
AT4G04200	419
AT4G04205	0
AT4G04210	640
AT4G04215	0
AT4G04220	0
AT4G04221	10
AT4G04223	21
AT4G04225	9
AT4G04230	0
AT4G04235	0
AT4G04245	0
AT4G04250	0
AT4G04255	0
AT4G04260	1
AT4G04265	0
AT4G04270	0
AT4G04273	0
AT4G04275	0
AT4G04276	0
AT4G04280	0
AT4G04285	0
AT4G04290	0
AT4G04293	35
AT4G04295	0
AT4G04296	0
AT4G04300	0
AT4G04305	0
AT4G04310	0
AT4G04313	0
AT4G04315	86
AT4G04316	0
AT4G04320	681
AT4G04325	0
AT4G04330	360
AT4G04335	0
AT4G04340	2568
AT4G04345	0
AT4G04350	825
AT4G04355	0
AT4G04360	75
AT4G04365	0
AT4G04370	139
AT4G04375	0
AT4G04380	0
AT4G04385	0
AT4G04390	0
AT4G04392	0
AT4G04393	0
AT4G04394	0
AT4G04395	0
AT4G04396	0
AT4G04398	0
AT4G04400	0
AT4G04402	0
AT4G04404	0
AT4G04405	0
AT4G04407	0
AT4G04408	1
AT4G04409	0
AT4G04410	76
AT4G04415	0
AT4G04420	3
AT4G04423	1
AT4G04425	0
AT4G04426	0
AT4G04430	1
AT4G04435	13
AT4G04440	0
AT4G04445	2
AT4G04450	41
AT4G04455	0
AT4G04460	449
AT4G04465	0
AT4G04470	549
AT4G04475	5
AT4G04480	4
AT4G04485	7
AT4G04490	45
AT4G04495	0
AT4G04500	1
AT4G04505	0
AT4G04510	37
AT4G04515	0
AT4G04520	0
AT4G04525	0
AT4G04530	0
AT4G04535	0
AT4G04540	0
AT4G04545	0
AT4G04547	0
AT4G04550	0
AT4G04555	0
AT4G04560	0
AT4G04565	6
AT4G04570	256
AT4G04580	0
AT4G04585	0
AT4G04590	0
AT4G04600	0
AT4G04601	0
AT4G04605	0
AT4G04610	1353
AT4G04614	370
AT4G04615	0
AT4G04620	939
AT4G04625	0
AT4G04630	275
AT4G04632	0
AT4G04635	0
AT4G04640	6400
AT4G04645	0
AT4G04650	0
AT4G04653	0
AT4G04655	0
AT4G04660	0
AT4G04665	0
AT4G04670	419
AT4G04675	1
AT4G04680	3
AT4G04690	1
AT4G04692	922
AT4G04693	0
AT4G04695	54
AT4G04700	161
AT4G04710	4
AT4G04720	1206
AT4G04730	0
AT4G04740	461
AT4G04745	11
AT4G04750	93
AT4G04755	0
AT4G04760	2
AT4G04765	0
AT4G04770	1759
AT4G04775	0
AT4G04780	288
AT4G04785	0
AT4G04790	203
AT4G04795	0
AT4G04800	364
AT4G04805	0
AT4G04810	1
AT4G04815	0
AT4G04820	0
AT4G04825	0
AT4G04830	108
AT4G04835	0
AT4G04840	5
AT4G04850	691
AT4G04855	0
AT4G04860	429
AT4G04865	1
AT4G04870	304
AT4G04875	0
AT4G04880	317
AT4G04885	792
AT4G04890	4203
AT4G04895	0
AT4G04900	2
AT4G04905	0
AT4G04910	2616
AT4G04920	1185
AT4G04925	207
AT4G04930	4493
AT4G04940	483
AT4G04945	0
AT4G04950	1286
AT4G04955	544
AT4G04957	0
AT4G04960	487
AT4G04965	0
AT4G04970	1150
AT4G04972	0
AT4G04975	0
AT4G04980	991
AT4G04985	0
AT4G04990	0
AT4G04995	0
AT4G05000	264
AT4G05005	37
AT4G05010	363
AT4G05015	0
AT4G05018	1
AT4G05020	822
AT4G05025	0
AT4G05030	0
AT4G05040	309
AT4G05045	0
AT4G05048	2
AT4G05049	3
AT4G05050	15493
AT4G05053	1
AT4G05055	0
AT4G05060	284
AT4G05065	0
AT4G05070	1459
AT4G05071	1
AT4G05073	0
AT4G05075	0
AT4G05076	0
AT4G05080	0
AT4G05085	0
AT4G05087	0
AT4G05090	247
AT4G05091	1
AT4G05095	0
AT4G05097	0
AT4G05100	7
AT4G05105	0
AT4G05110	20
AT4G05115	0
AT4G05120	303
AT4G05125	0
AT4G05130	19
AT4G05133	0
AT4G05135	0
AT4G05140	0
AT4G05145	0
AT4G05150	1189
AT4G05155	5
AT4G05160	986
AT4G05170	1
AT4G05180	8432
AT4G05190	505
AT4G05200	1
AT4G05205	0
AT4G05210	41
AT4G05215	0
AT4G05220	0
AT4G05225	0
AT4G05230	0
AT4G05235	0
AT4G05240	0
AT4G05245	0
AT4G05250	0
AT4G05255	4
AT4G05260	0
AT4G05270	0
AT4G05275	0
AT4G05280	0
AT4G05285	0
AT4G05290	0
AT4G05295	0
AT4G05300	0
AT4G05303	0
AT4G05305	0
AT4G05306	0
AT4G05310	1
AT4G05315	2
AT4G05320	19439
AT4G05330	2169
AT4G05335	0
AT4G05340	0
AT4G05350	0
AT4G05355	0
AT4G05360	0
AT4G05365	0
AT4G05375	0
AT4G05380	48
AT4G05385	0
AT4G05390	746
AT4G05395	0
AT4G05400	525
AT4G05405	3
AT4G05410	709
AT4G05415	0
AT4G05420	2049
AT4G05425	0
AT4G05430	16
AT4G05435	0
AT4G05440	317
AT4G05445	0
AT4G05450	286
AT4G05455	0
AT4G05460	394
AT4G05465	0
AT4G05470	1
AT4G05475	2
AT4G05485	0
AT4G05490	0
AT4G05495	0
AT4G05497	0
AT4G05500	5
AT4G05502	0
AT4G05505	0
AT4G05508	0
AT4G05510	0
AT4G05520	357
AT4G05523	0
AT4G05525	0
AT4G05526	0
AT4G05530	1605
AT4G05535	2
AT4G05540	0
AT4G05545	0
AT4G05550	53
AT4G05553	0
AT4G05555	0
AT4G05556	0
AT4G05560	0
AT4G05565	0
AT4G05570	0
AT4G05575	0
AT4G05580	0
AT4G05581	0
AT4G05582	0
AT4G05583	0
AT4G05584	0
AT4G05585	0
AT4G05586	0
AT4G05587	0
AT4G05588	0
AT4G05589	0
AT4G05590	72
AT4G05591	0
AT4G05592	0
AT4G05593	0
AT4G05594	0
AT4G05595	0
AT4G05597	0
AT4G05600	0
AT4G05605	0
AT4G05610	0
AT4G05612	0
AT4G05613	0
AT4G05615	0
AT4G05616	0
AT4G05620	0
AT4G05625	0
AT4G05630	3
AT4G05631	71
AT4G05632	0
AT4G05633	0
AT4G05634	0
AT4G05635	0
AT4G05636	0
AT4G05638	0
AT4G05640	0
AT4G05645	0
AT4G05650	9
AT4G05655	0
AT4G05660	184
AT4G05665	0
AT4G05670	0
AT4G05675	0
AT4G05680	0
AT4G05685	25
AT4G05690	4
AT4G05695	0
AT4G05700	0
AT4G05705	0
AT4G05710	0
AT4G05715	1
AT4G05720	0
AT4G05730	0
AT4G05735	0
AT4G05740	0
AT4G05745	0
AT4G05750	0
AT4G05755	0
AT4G05760	0
AT4G05765	0
AT4G05770	0
AT4G05775	1
AT4G05780	1
AT4G05785	4
AT4G05790	0
AT4G05795	0
AT4G05800	2
AT4G05805	0
AT4G05810	0
AT4G05815	0
AT4G05840	8
AT4G05845	0
AT4G05850	0
AT4G05855	0
AT4G05860	0
AT4G05865	0
AT4G05870	0
AT4G05875	0
AT4G05880	0
AT4G05885	0
AT4G05890	0
AT4G05895	0
AT4G05900	0
AT4G05905	0
AT4G05910	0
AT4G05915	0
AT4G05918	0
AT4G05920	0
AT4G05925	0
AT4G05930	0
AT4G05935	0
AT4G05940	0
AT4G05945	0
AT4G05950	0
AT4G05965	80
AT4G05970	23
AT4G05975	0
AT4G05980	0
AT4G05985	0
AT4G05990	0
AT4G05995	0
AT4G06000	0
AT4G06005	11
AT4G06010	1
AT4G06015	0
AT4G06045	0
AT4G06050	0
AT4G06055	0
AT4G06060	10
AT4G06065	0
AT4G06070	0
AT4G06075	4
AT4G06080	1
AT4G06085	0
AT4G06090	2
AT4G06095	0
AT4G06105	0
AT4G06110	0
AT4G06115	0
AT4G06130	0
AT4G06135	0
AT4G06140	0
AT4G06145	0
AT4G06155	0
AT4G06160	0
AT4G06165	0
AT4G06170	0
AT4G06175	0
AT4G06185	0
AT4G06195	10
AT4G06196	0
AT4G06200	0
AT4G06205	0
AT4G06210	0
AT4G06215	3
AT4G06225	3
AT4G06235	0
AT4G06240	0
AT4G06245	0
AT4G06250	0
AT4G06255	0
AT4G06260	0
AT4G06265	3
AT4G06280	0
AT4G06285	0
AT4G06290	0
AT4G06295	0
AT4G06300	0
AT4G06305	2
AT4G06310	2
AT4G06315	0
AT4G06320	11
AT4G06330	0
AT4G06335	0
AT4G06340	4
AT4G06345	0
AT4G06365	0
AT4G06370	0
AT4G06375	1
AT4G06380	0
AT4G06385	0
AT4G06390	0
AT4G06395	1
AT4G06400	0
AT4G06405	0
AT4G06410	8
AT4G06415	0
AT4G06425	0
AT4G06440	0
AT4G06445	0
AT4G06450	0
AT4G06455	0
AT4G06460	0
AT4G06474	0
AT4G06477	0
AT4G06479	0
AT4G06480	0
AT4G06481	0
AT4G06482	0
AT4G06483	0
AT4G06484	0
AT4G06485	0
AT4G06486	0
AT4G06487	0
AT4G06488	0
AT4G06489	0
AT4G06490	0
AT4G06491	0
AT4G06492	0
AT4G06493	0
AT4G06494	0
AT4G06495	0
AT4G06496	0
AT4G06497	0
AT4G06498	0
AT4G06499	0
AT4G06500	0
AT4G06501	0
AT4G06502	0
AT4G06503	0
AT4G06504	0
AT4G06505	0
AT4G06506	0
AT4G06507	0
AT4G06508	0
AT4G06509	0
AT4G06510	0
AT4G06511	0
AT4G06512	0
AT4G06513	0
AT4G06514	0
AT4G06515	0
AT4G06516	0
AT4G06517	0
AT4G06518	0
AT4G06519	0
AT4G06520	0
AT4G06521	0
AT4G06522	0
AT4G06523	0
AT4G06524	0
AT4G06525	0
AT4G06526	0
AT4G06527	0
AT4G06528	0
AT4G06529	0
AT4G06530	0
AT4G06531	0
AT4G06532	0
AT4G06533	0
AT4G06534	13
AT4G06535	0
AT4G06536	8
AT4G06537	0
AT4G06538	0
AT4G06539	0
AT4G06540	0
AT4G06541	0
AT4G06542	0
AT4G06543	0
AT4G06544	2
AT4G06545	0
AT4G06546	1
AT4G06547	0
AT4G06548	2
AT4G06549	0
AT4G06550	0
AT4G06551	0
AT4G06552	0
AT4G06553	0
AT4G06554	2
AT4G06555	1
AT4G06556	0
AT4G06557	0
AT4G06558	0
AT4G06559	0
AT4G06560	0
AT4G06561	0
AT4G06562	0
AT4G06563	0
AT4G06564	0
AT4G06565	0
AT4G06566	0
AT4G06567	0
AT4G06568	0
AT4G06569	0
AT4G06570	0
AT4G06571	0
AT4G06572	0
AT4G06573	0
AT4G06574	0
AT4G06575	0
AT4G06576	0
AT4G06577	0
AT4G06578	0
AT4G06579	0
AT4G06580	0
AT4G06581	0
AT4G06582	0
AT4G06583	0
AT4G06584	0
AT4G06585	0
AT4G06586	0
AT4G06587	0
AT4G06588	0
AT4G06589	0
AT4G06590	0
AT4G06591	0
AT4G06592	0
AT4G06593	0
AT4G06594	0
AT4G06595	0
AT4G06596	0
AT4G06597	0
AT4G06598	212
AT4G06599	457
AT4G06600	0
AT4G06601	0
AT4G06602	0
AT4G06603	0
AT4G06604	0
AT4G06605	0
AT4G06606	0
AT4G06607	0
AT4G06608	0
AT4G06609	0
AT4G06610	0
AT4G06611	0
AT4G06612	0
AT4G06613	0
AT4G06614	0
AT4G06615	0
AT4G06616	0
AT4G06617	0
AT4G06618	0
AT4G06619	0
AT4G06620	0
AT4G06621	0
AT4G06622	0
AT4G06623	0
AT4G06624	0
AT4G06625	0
AT4G06626	0
AT4G06627	0
AT4G06628	0
AT4G06629	0
AT4G06630	0
AT4G06631	0
AT4G06632	0
AT4G06633	0
AT4G06634	427
AT4G06635	0
AT4G06636	0
AT4G06637	0
AT4G06638	0
AT4G06639	0
AT4G06640	0
AT4G06641	0
AT4G06642	0
AT4G06643	0
AT4G06644	0
AT4G06646	0
AT4G06648	4
AT4G06650	0
AT4G06652	0
AT4G06654	0
AT4G06655	0
AT4G06656	0
AT4G06658	0
AT4G06660	0
AT4G06664	0
AT4G06665	0
AT4G06666	0
AT4G06668	0
AT4G06670	0
AT4G06672	0
AT4G06674	0
AT4G06675	0
AT4G06676	298
AT4G06678	0
AT4G06680	0
AT4G06682	0
AT4G06684	0
AT4G06685	0
AT4G06686	0
AT4G06688	0
AT4G06692	0
AT4G06694	0
AT4G06695	2
AT4G06696	0
AT4G06697	0
AT4G06698	0
AT4G06699	0
AT4G06700	0
AT4G06701	163
AT4G06702	0
AT4G06704	0
AT4G06705	0
AT4G06708	0
AT4G06710	0
AT4G06712	0
AT4G06714	0
AT4G06715	0
AT4G06716	0
AT4G06718	0
AT4G06720	0
AT4G06722	0
AT4G06724	0
AT4G06725	0
AT4G06726	0
AT4G06728	0
AT4G06730	0
AT4G06732	0
AT4G06734	0
AT4G06735	0
AT4G06736	0
AT4G06738	0
AT4G06742	0
AT4G06744	99
AT4G06745	0
AT4G06746	2
AT4G06748	5
AT4G06750	0
AT4G06752	0
AT4G06755	0
AT4G06760	2
AT4G06765	0
AT4G06770	13
AT4G06775	25
AT4G06780	0
AT4G06785	0
AT4G06795	0
AT4G06800	0
AT4G06805	0
AT4G06810	1
AT4G06815	0
AT4G06820	0
AT4G06825	0
AT4G06830	0
AT4G06835	0
AT4G06845	0
AT4G06850	0
AT4G06855	0
AT4G06860	0
AT4G06865	0
AT4G06870	0
AT4G06875	0
AT4G06880	25
AT4G06885	0
AT4G06890	0
AT4G06895	0
AT4G06900	3
AT4G06905	1
AT4G06910	0
AT4G06915	0
AT4G06920	0
AT4G06925	0
AT4G06930	0
AT4G06935	0
AT4G06945	0
AT4G06950	0
AT4G06955	3
AT4G06960	0
AT4G06965	0
AT4G06970	0
AT4G06975	0
AT4G06980	30
AT4G06985	0
AT4G06990	0
AT4G06995	1
AT4G07000	0
AT4G07005	0
AT4G07010	0
AT4G07015	0
AT4G07020	0
AT4G07025	0
AT4G07030	0
AT4G07031	0
AT4G07040	0
AT4G07045	0
AT4G07050	0
AT4G07055	0
AT4G07060	0
AT4G07065	2
AT4G07070	6
AT4G07075	0
AT4G07080	2
AT4G07085	1
AT4G07090	0
AT4G07095	1
AT4G07100	0
AT4G07105	0
AT4G07110	0
AT4G07115	0
AT4G07120	0
AT4G07125	0
AT4G07130	0
AT4G07135	0
AT4G07145	0
AT4G07150	0
AT4G07160	0
AT4G07165	0
AT4G07170	4
AT4G07175	0
AT4G07180	0
AT4G07185	0
AT4G07190	0
AT4G07195	9
AT4G07200	5
AT4G07205	4
AT4G07210	0
AT4G07215	0
AT4G07220	0
AT4G07225	0
AT4G07230	1
AT4G07235	6
AT4G07240	0
AT4G07245	0
AT4G07250	0
AT4G07255	0
AT4G07260	0
AT4G07265	0
AT4G07270	0
AT4G07275	0
AT4G07280	0
AT4G07285	0
AT4G07290	6
AT4G07295	0
AT4G07300	0
AT4G07305	0
AT4G07310	0
AT4G07315	0
AT4G07320	0
AT4G07324	0
AT4G07325	0
AT4G07327	0
AT4G07330	0
AT4G07331	0
AT4G07332	0
AT4G07334	0
AT4G07335	0
AT4G07336	0
AT4G07338	1
AT4G07339	0
AT4G07340	0
AT4G07345	0
AT4G07350	0
AT4G07355	0
AT4G07360	0
AT4G07365	17
AT4G07370	0
AT4G07375	0
AT4G07380	0
AT4G07385	3
AT4G07390	1004
AT4G07395	1
AT4G07400	114
AT4G07405	0
AT4G07408	0
AT4G07410	1443
AT4G07415	0
AT4G07420	0
AT4G07425	0
AT4G07430	0
AT4G07435	0
AT4G07440	0
AT4G07445	0
AT4G07450	0
AT4G07452	0
AT4G07454	0
AT4G07455	182
AT4G07456	0
AT4G07458	0
AT4G07460	0
AT4G07465	0
AT4G07470	0
AT4G07475	0
AT4G07480	0
AT4G07485	0
AT4G07490	0
AT4G07491	0
AT4G07492	0
AT4G07493	0
AT4G07494	0
AT4G07495	0
AT4G07496	0
AT4G07498	5
AT4G07500	0
AT4G07502	0
AT4G07504	0
AT4G07505	0
AT4G07507	411
AT4G07510	0
AT4G07515	9
AT4G07516	0
AT4G07517	0
AT4G07518	0
AT4G07519	0
AT4G07520	0
AT4G07521	0
AT4G07522	1
AT4G07523	1
AT4G07524	0
AT4G07525	0
AT4G07526	0
AT4G07528	0
AT4G07530	0
AT4G07535	0
AT4G07540	0
AT4G07545	0
AT4G07550	0
AT4G07560	0
AT4G07563	2
AT4G07565	0
AT4G07566	0
AT4G07570	0
AT4G07575	0
AT4G07580	0
AT4G07583	0
AT4G07586	0
AT4G07590	0
AT4G07595	0
AT4G07600	0
AT4G07605	0
AT4G07620	0
AT4G07625	0
AT4G07630	0
AT4G07635	0
AT4G07640	0
AT4G07645	0
AT4G07650	0
AT4G07655	0
AT4G07660	0
AT4G07662	0
AT4G07664	0
AT4G07665	0
AT4G07666	0
AT4G07668	0
AT4G07670	0
AT4G07675	0
AT4G07680	0
AT4G07685	0
AT4G07686	0
AT4G07688	0
AT4G07690	0
AT4G07693	0
AT4G07696	0
AT4G07699	0
AT4G07700	0
AT4G07703	0
AT4G07706	0
AT4G07713	0
AT4G07715	0
AT4G07720	0
AT4G07725	0
AT4G07730	0
AT4G07733	0
AT4G07735	2
AT4G07736	0
AT4G07738	0
AT4G07740	0
AT4G07742	0
AT4G07744	0
AT4G07745	0
AT4G07747	0
AT4G07750	0
AT4G07755	0
AT4G07760	0
AT4G07765	0
AT4G07770	0
AT4G07775	0
AT4G07780	0
AT4G07785	0
AT4G07790	0
AT4G07795	0
AT4G07800	0
AT4G07803	0
AT4G07805	0
AT4G07806	0
AT4G07810	35
AT4G07812	0
AT4G07815	3
AT4G07820	0
AT4G07825	814
AT4G07830	16
AT4G07835	0
AT4G07840	4
AT4G07841	0
AT4G07843	0
AT4G07845	0
AT4G07846	0
AT4G07850	0
AT4G07855	55
AT4G07856	0
AT4G07862	0
AT4G07865	1
AT4G07868	0
AT4G07869	0
AT4G07874	0
AT4G07875	0
AT4G07890	0
AT4G07893	0
AT4G07895	0
AT4G07896	0
AT4G07905	0
AT4G07915	0
AT4G07917	0
AT4G07920	0
AT4G07925	0
AT4G07931	0
AT4G07932	0
AT4G07933	0
AT4G07934	0
AT4G07935	0
AT4G07936	0
AT4G07937	0
AT4G07938	0
AT4G07939	0
AT4G07940	7
AT4G07941	0
AT4G07942	0
AT4G07943	0
AT4G07944	0
AT4G07945	0
AT4G07946	0
AT4G07947	0
AT4G07950	181
AT4G07955	0
AT4G07960	6004
AT4G07965	0
AT4G07967	0
AT4G07970	0
AT4G07975	2
AT4G07985	0
AT4G07990	589
AT4G07995	0
AT4G08000	0
AT4G08005	0
AT4G08010	0
AT4G08013	0
AT4G08015	0
AT4G08016	0
AT4G08020	0
AT4G08022	2
AT4G08025	96
AT4G08028	0
AT4G08030	0
AT4G08032	0
AT4G08033	0
AT4G08034	0
AT4G08035	1126
AT4G08036	0
AT4G08038	0
AT4G08039	0
AT4G08040	14
AT4G08045	0
AT4G08050	0
AT4G08053	0
AT4G08054	0
AT4G08055	0
AT4G08056	0
AT4G08060	0
AT4G08065	0
AT4G08070	0
AT4G08071	0
AT4G08072	0
AT4G08074	0
AT4G08075	1
AT4G08076	0
AT4G08078	0
AT4G08080	0
AT4G08085	2
AT4G08090	1
AT4G08091	0
AT4G08092	1
AT4G08093	1
AT4G08094	0
AT4G08095	0
AT4G08096	0
AT4G08097	0
AT4G08098	0
AT4G08099	0
AT4G08100	37
AT4G08101	0
AT4G08102	0
AT4G08103	0
AT4G08104	0
AT4G08105	0
AT4G08106	0
AT4G08107	0
AT4G08108	2
AT4G08109	10
AT4G08110	465
AT4G08111	0
AT4G08112	12
AT4G08113	0
AT4G08114	1
AT4G08115	47
AT4G08116	0
AT4G08120	0
AT4G08125	8
AT4G08130	0
AT4G08131	0
AT4G08132	0
AT4G08134	0
AT4G08135	0
AT4G08136	0
AT4G08138	0
AT4G08140	0
AT4G08145	0
AT4G08150	457
AT4G08155	5
AT4G08160	125
AT4G08165	6
AT4G08170	965
AT4G08175	6
AT4G08180	1772
AT4G08185	0
AT4G08190	2
AT4G08195	0
AT4G08200	0
AT4G08205	0
AT4G08210	67
AT4G08215	0
AT4G08220	276
AT4G08225	13
AT4G08230	777
AT4G08235	1
AT4G08240	412
AT4G08245	2
AT4G08250	30
AT4G08255	0
AT4G08260	5
AT4G08262	0
AT4G08263	0
AT4G08264	0
AT4G08265	0
AT4G08267	0
AT4G08270	0
AT4G08275	0
AT4G08280	391
AT4G08285	0
AT4G08290	1210
AT4G08295	0
AT4G08300	142
AT4G08305	2
AT4G08310	1117
AT4G08315	0
AT4G08320	329
AT4G08325	0
AT4G08330	103
AT4G08333	0
AT4G08335	0
AT4G08336	0
AT4G08340	0
AT4G08345	0
AT4G08347	0
AT4G08350	2898
AT4G08355	1
AT4G08360	16
AT4G08365	0
AT4G08370	0
AT4G08375	0
AT4G08380	0
AT4G08385	0
AT4G08390	2685
AT4G08395	0
AT4G08400	0
AT4G08405	0
AT4G08406	0
AT4G08410	0
AT4G08415	0
AT4G08420	0
AT4G08425	0
AT4G08430	1
AT4G08435	0
AT4G08445	0
AT4G08450	0
AT4G08455	161
AT4G08460	947
AT4G08465	0
AT4G08470	324
AT4G08475	0
AT4G08480	473
AT4G08485	0
AT4G08490	0
AT4G08495	0
AT4G08500	758
AT4G08505	4
AT4G08510	405
AT4G08515	0
AT4G08520	2237
AT4G08525	0
AT4G08530	0
AT4G08535	3
AT4G08540	391
AT4G08545	0
AT4G08550	120
AT4G08555	8
AT4G08560	0
AT4G08565	0
AT4G08570	3
AT4G08575	0
AT4G08580	477
AT4G08585	0
AT4G08590	533
AT4G08593	0
AT4G08595	1
AT4G08596	0
AT4G08598	0
AT4G08599	0
AT4G08600	0
AT4G08602	0
AT4G08610	0
AT4G08615	1
AT4G08620	0
AT4G08625	4
AT4G08630	547
AT4G08635	0
AT4G08640	0
AT4G08645	0
AT4G08650	0
AT4G08652	0
AT4G08655	0
AT4G08657	0
AT4G08660	0
AT4G08665	0
AT4G08670	630
AT4G08680	0
AT4G08685	1321
AT4G08690	300
AT4G08691	0
AT4G08692	0
AT4G08695	0
AT4G08700	283
AT4G08705	18
AT4G08710	0
AT4G08715	0
AT4G08720	0
AT4G08725	0
AT4G08730	0
AT4G08740	0
AT4G08750	0
AT4G08755	1
AT4G08760	1
AT4G08765	0
AT4G08770	9
AT4G08775	0
AT4G08780	26
AT4G08785	7
AT4G08790	260
AT4G08795	0
AT4G08800	0
AT4G08805	6
AT4G08810	1622
AT4G08815	0
AT4G08820	0
AT4G08825	3
AT4G08830	0
AT4G08835	19
AT4G08840	1
AT4G08845	0
AT4G08850	578
AT4G08855	0
AT4G08860	0
AT4G08865	0
AT4G08867	0
AT4G08868	2
AT4G08869	114
AT4G08870	2955
AT4G08871	0
AT4G08872	0
AT4G08873	0
AT4G08874	8
AT4G08875	49
AT4G08876	0
AT4G08878	0
AT4G08880	1
AT4G08885	0
AT4G08890	0
AT4G08895	0
AT4G08900	424
AT4G08910	104
AT4G08915	6
AT4G08920	1785
AT4G08925	3
AT4G08930	177
AT4G08935	0
AT4G08940	125
AT4G08945	0
AT4G08950	2407
AT4G08953	0
AT4G08955	0
AT4G08956	0
AT4G08960	642
AT4G08965	0
AT4G08970	0
AT4G08975	0
AT4G08980	1320
AT4G08985	0
AT4G08990	18
AT4G08991	108
AT4G08995	0
AT4G09000	5894
AT4G09005	7
AT4G09010	1845
AT4G09012	43
AT4G09015	0
AT4G09020	4127
AT4G09025	0
AT4G09030	271
AT4G09035	0
AT4G09040	1008
AT4G09045	0
AT4G09055	0
AT4G09060	158
AT4G09065	0
AT4G09070	0
AT4G09075	0
AT4G09080	23
AT4G09085	0
AT4G09090	3
AT4G09100	0
AT4G09105	58
AT4G09110	0
AT4G09115	0
AT4G09120	0
AT4G09125	0
AT4G09130	1
AT4G09135	0
AT4G09140	468
AT4G09143	0
AT4G09145	0
AT4G09146	0
AT4G09150	2423
AT4G09153	91
AT4G09155	0
AT4G09160	1005
AT4G09165	0
AT4G09170	11
AT4G09175	0
AT4G09180	413
AT4G09185	0
AT4G09190	12
AT4G09195	0
AT4G09200	0
AT4G09205	0
AT4G09210	0
AT4G09225	0
AT4G09230	0
AT4G09235	0
AT4G09240	11
AT4G09250	0
AT4G09255	0
AT4G09260	0
AT4G09265	1
AT4G09275	3
AT4G09280	0
AT4G09285	0
AT4G09290	0
AT4G09295	2
AT4G09300	4
AT4G09305	0
AT4G09310	0
AT4G09313	0
AT4G09315	0
AT4G09316	0
AT4G09320	8531
AT4G09325	0
AT4G09335	0
AT4G09340	626
AT4G09350	82
AT4G09355	0
AT4G09360	1
AT4G09365	11
AT4G09370	0
AT4G09375	46
AT4G09380	0
AT4G09385	0
AT4G09390	0
AT4G09395	0
AT4G09400	0
AT4G09405	28
AT4G09410	0
AT4G09415	9
AT4G09420	0
AT4G09425	0
AT4G09430	0
AT4G09432	14
AT4G09435	0
AT4G09440	0
AT4G09445	5
AT4G09450	0
AT4G09452	0
AT4G09455	0
AT4G09460	1176
AT4G09462	25
AT4G09464	0
AT4G09465	9
AT4G09466	14
AT4G09467	1
AT4G09468	0
AT4G09470	0
AT4G09475	0
AT4G09480	24
AT4G09485	0
AT4G09490	22
AT4G09495	0
AT4G09500	284
AT4G09510	803
AT4G09515	0
AT4G09520	405
AT4G09525	0
AT4G09530	2
AT4G09535	0
AT4G09540	0
AT4G09545	27
AT4G09550	326
AT4G09555	0
AT4G09560	250
AT4G09565	0
AT4G09570	633
AT4G09575	2
AT4G09580	376
AT4G09584	0
AT4G09585	0
AT4G09589	0
AT4G09590	0
AT4G09595	0
AT4G09600	0
AT4G09605	0
AT4G09610	0
AT4G09620	506
AT4G09625	0
AT4G09630	811
AT4G09635	0
AT4G09640	290
AT4G09644	50
AT4G09645	0
AT4G09647	12
AT4G09649	0
AT4G09650	4342
AT4G09655	0
AT4G09660	0
AT4G09665	0
AT4G09670	1190
AT4G09675	0
AT4G09680	1127
AT4G09685	0
AT4G09690	0
AT4G09695	0
AT4G09700	0
AT4G09705	0
AT4G09710	0
AT4G09715	0
AT4G09720	1787
AT4G09725	0
AT4G09730	1181
AT4G09731	0
AT4G09735	0
AT4G09740	0
AT4G09745	0
AT4G09750	323
AT4G09755	0
AT4G09760	204
AT4G09765	1
AT4G09770	0
AT4G09775	0
AT4G09780	0
AT4G09784	0
AT4G09785	22
AT4G09790	0
AT4G09795	0
AT4G09800	6048
AT4G09810	245
AT4G09815	0
AT4G09820	85
AT4G09825	0
AT4G09830	928
AT4G09840	18
AT4G09845	35
AT4G09850	17
AT4G09855	0
AT4G09860	0
AT4G09865	0
AT4G09870	0
AT4G09875	0
AT4G09880	1
AT4G09885	14
AT4G09890	832
AT4G09895	0
AT4G09900	284
AT4G09905	0
AT4G09915	1
AT4G09920	54
AT4G09925	0
AT4G09930	1
AT4G09935	0
AT4G09940	1
AT4G09945	0
AT4G09950	650
AT4G09955	1
AT4G09960	1393
AT4G09965	6
AT4G09970	130
AT4G09975	0
AT4G09980	995
AT4G09984	486
AT4G09985	0
AT4G09987	452
AT4G09990	53
AT4G09995	0
AT4G10000	232
AT4G10010	1486
AT4G10020	0
AT4G10030	541
AT4G10040	1177
AT4G10050	407
AT4G10060	556
AT4G10070	526
AT4G10080	1897
AT4G10090	277
AT4G10100	178
AT4G10110	221
AT4G10115	366
AT4G10120	1300
AT4G10130	181
AT4G10140	424
AT4G10150	14
AT4G10160	2
AT4G10170	204
AT4G10180	965
AT4G10190	0
AT4G10200	4
AT4G10201	0
AT4G10210	0
AT4G10220	15
AT4G10230	4
AT4G10240	73
AT4G10250	11
AT4G10260	8
AT4G10265	51
AT4G10270	0
AT4G10280	279
AT4G10290	171
AT4G10300	1169
AT4G10305	0
AT4G10310	575
AT4G10320	3691
AT4G10330	296
AT4G10340	14964
AT4G10345	0
AT4G10350	0
AT4G10360	509
AT4G10370	0
AT4G10380	669
AT4G10390	85
AT4G10400	258
AT4G10410	0
AT4G10414	0
AT4G10420	58
AT4G10430	445
AT4G10440	1050
AT4G10450	1485
AT4G10457	0
AT4G10460	0
AT4G10465	0
AT4G10470	333
AT4G10480	3282
AT4G10490	0
AT4G10500	3
AT4G10507	138
AT4G10510	68
AT4G10520	13
AT4G10530	0
AT4G10540	0
AT4G10550	98
AT4G10560	25
AT4G10570	675
AT4G10580	12
AT4G10590	1059
AT4G10595	126
AT4G10600	49
AT4G10603	258
AT4G10610	1500
AT4G10613	0
AT4G10620	439
AT4G10630	132
AT4G10640	110
AT4G10650	67
AT4G10655	1
AT4G10660	0
AT4G10670	0
AT4G10680	0
AT4G10690	229
AT4G10695	3
AT4G10700	0
AT4G10710	2515
AT4G10720	0
AT4G10730	995
AT4G10740	1
AT4G10750	448
AT4G10760	618
AT4G10767	108
AT4G10770	390
AT4G10780	1
AT4G10790	1251
AT4G10800	141
AT4G10810	582
AT4G10815	0
AT4G10820	0
AT4G10830	0
AT4G10840	2639
AT4G10843	30
AT4G10850	243
AT4G10860	0
AT4G10865	0
AT4G10870	0
AT4G10880	0
AT4G10890	168
AT4G10895	4
AT4G10910	1
AT4G10920	1059
AT4G10925	226
AT4G10930	977
AT4G10950	11
AT4G10955	798
AT4G10960	150
AT4G10970	445
AT4G10980	0
AT4G10990	0
AT4G11000	6
AT4G11010	6192
AT4G11020	0
AT4G11030	742
AT4G11040	0
AT4G11050	72
AT4G11060	316
AT4G11070	0
AT4G11080	522
AT4G11090	315
AT4G11100	832
AT4G11110	1191
AT4G11120	847
AT4G11130	270
AT4G11140	144
AT4G11150	5306
AT4G11160	1139
AT4G11170	0
AT4G11175	484
AT4G11177	0
AT4G11180	0
AT4G11190	0
AT4G11200	76
AT4G11210	2
AT4G11211	340
AT4G11213	0
AT4G11216	0
AT4G11220	1433
AT4G11230	13
AT4G11240	783
AT4G11250	0
AT4G11260	1577
AT4G11270	1334
AT4G11280	3603
AT4G11290	1467
AT4G11300	87
AT4G11310	54
AT4G11320	8548
AT4G11330	104
AT4G11340	0
AT4G11350	215
AT4G11355	0
AT4G11360	255
AT4G11370	53
AT4G11373	0
AT4G11375	3
AT4G11380	3900
AT4G11385	0
AT4G11390	0
AT4G11393	0
AT4G11400	62
AT4G11402	0
AT4G11405	0
AT4G11410	333
AT4G11420	4912
AT4G11430	0
AT4G11440	145
AT4G11450	445
AT4G11460	9
AT4G11470	0
AT4G11480	0
AT4G11485	1904
AT4G11490	0
AT4G11500	2
AT4G11510	56
AT4G11521	0
AT4G11530	5
AT4G11540	16
AT4G11543	812
AT4G11547	1
AT4G11550	11
AT4G11560	1827
AT4G11570	1110
AT4G11580	0
AT4G11590	3
AT4G11600	3897
AT4G11610	2
AT4G11630	424
AT4G11640	103
AT4G11642	0
AT4G11650	0
AT4G11653	90
AT4G11655	0
AT4G11660	659
AT4G11670	430
AT4G11680	774
AT4G11690	58
AT4G11700	4
AT4G11710	12
AT4G11720	77
AT4G11730	0
AT4G11740	624
AT4G11745	0
AT4G11750	0
AT4G11760	11930
AT4G11770	0
AT4G11780	3
AT4G11790	977
AT4G11800	1840
AT4G11810	805
AT4G11820	2236
AT4G11830	1397
AT4G11840	237
AT4G11845	81
AT4G11850	484
AT4G11860	988
AT4G11870	0
AT4G11880	0
AT4G11890	10
AT4G11900	131
AT4G11910	39
AT4G11911	13
AT4G11920	364
AT4G11930	0
AT4G11940	0
AT4G11945	0
AT4G11950	10
AT4G11960	612
AT4G11970	247
AT4G11980	305
AT4G11985	0
AT4G11990	75
AT4G12000	158
AT4G12005	11
AT4G12010	228
AT4G12020	514
AT4G12030	172
AT4G12040	1709
AT4G12050	1
AT4G12060	785
AT4G12065	0
AT4G12070	351
AT4G12080	36
AT4G12090	1
AT4G12100	28
AT4G12110	481
AT4G12115	0
AT4G12120	452
AT4G12130	867
AT4G12135	0
AT4G12140	0
AT4G12150	0
AT4G12160	2
AT4G12170	0
AT4G12180	0
AT4G12190	0
AT4G12200	14
AT4G12210	0
AT4G12220	0
AT4G12230	661
AT4G12240	114
AT4G12250	466
AT4G12260	0
AT4G12270	15
AT4G12275	0
AT4G12280	0
AT4G12290	1385
AT4G12300	111
AT4G12310	15
AT4G12320	2
AT4G12330	1
AT4G12334	0
AT4G12340	706
AT4G12350	4
AT4G12360	0
AT4G12370	1
AT4G12380	0
AT4G12382	1
AT4G12390	108
AT4G12400	432
AT4G12405	1
AT4G12410	357
AT4G12420	3715
AT4G12423	0
AT4G12426	1
AT4G12430	829
AT4G12440	0
AT4G12450	18
AT4G12460	1009
AT4G12470	0
AT4G12480	0
AT4G12485	0
AT4G12490	0
AT4G12495	0
AT4G12500	0
AT4G12510	1
AT4G12520	1
AT4G12530	151
AT4G12540	72
AT4G12543	0
AT4G12545	0
AT4G12550	1
AT4G12555	1
AT4G12560	989
AT4G12570	667
AT4G12580	238
AT4G12590	1564
AT4G12600	2108
AT4G12610	1395
AT4G12617	0
AT4G12620	311
AT4G12640	566
AT4G12650	4552
AT4G12670	594
AT4G12680	152
AT4G12690	340
AT4G12700	851
AT4G12710	147
AT4G12720	2206
AT4G12730	1863
AT4G12731	1
AT4G12735	3
AT4G12740	46
AT4G12750	771
AT4G12760	292
AT4G12770	1226
AT4G12780	1610
AT4G12790	992
AT4G12800	9712
AT4G12810	0
AT4G12820	0
AT4G12825	0
AT4G12830	113
AT4G12840	418
AT4G12850	101
AT4G12860	0
AT4G12870	3534
AT4G12880	1521
AT4G12890	1087
AT4G12900	51
AT4G12910	528
AT4G12915	0
AT4G12917	195
AT4G12920	2
AT4G12930	9
AT4G12940	374
AT4G12950	0
AT4G12960	9879
AT4G12970	132
AT4G12980	433
AT4G12990	130
AT4G13000	113
AT4G13010	802
AT4G13020	1738
AT4G13030	68
AT4G13040	144
AT4G13050	576
AT4G13060	0
AT4G13070	209
AT4G13075	1368
AT4G13080	0
AT4G13090	0
AT4G13095	1
AT4G13100	568
AT4G13110	170
AT4G13120	272
AT4G13130	4
AT4G13150	560
AT4G13160	0
AT4G13170	1126
AT4G13180	31
AT4G13190	55
AT4G13195	74
AT4G13200	851
AT4G13210	131
AT4G13215	0
AT4G13220	376
AT4G13230	5237
AT4G13235	9
AT4G13240	812
AT4G13245	0
AT4G13250	4701
AT4G13251	0
AT4G13252	0
AT4G13253	0
AT4G13254	0
AT4G13255	0
AT4G13256	0
AT4G13257	2
AT4G13258	0
AT4G13259	0
AT4G13260	46
AT4G13261	68
AT4G13262	0
AT4G13263	154
AT4G13264	0
AT4G13265	0
AT4G13266	243
AT4G13270	822
AT4G13280	0
AT4G13285	0
AT4G13290	1
AT4G13300	0
AT4G13310	0
AT4G13320	0
AT4G13330	135
AT4G13340	1971
AT4G13345	245
AT4G13350	1418
AT4G13360	1106
AT4G13370	278
AT4G13380	0
AT4G13390	25
AT4G13395	944
AT4G13400	155
AT4G13410	19
AT4G13420	1
AT4G13430	4105
AT4G13440	2
AT4G13442	0
AT4G13445	0
AT4G13450	561
AT4G13455	0
AT4G13460	807
AT4G13470	0
AT4G13480	0
AT4G13490	0
AT4G13493	2
AT4G13494	0
AT4G13495	241
AT4G13500	376
AT4G13505	2
AT4G13510	1
AT4G13520	1353
AT4G13530	1174
AT4G13540	1619
AT4G13550	406
AT4G13554	0
AT4G13555	0
AT4G13560	10931
AT4G13564	0
AT4G13570	1
AT4G13572	1
AT4G13575	7
AT4G13577	2
AT4G13580	4
AT4G13590	1115
AT4G13600	47
AT4G13610	0
AT4G13611	0
AT4G13615	1575
AT4G13620	12
AT4G13630	444
AT4G13640	542
AT4G13650	140
AT4G13660	4
AT4G13670	997
AT4G13680	13
AT4G13690	59
AT4G13700	1
AT4G13710	851
AT4G13720	536
AT4G13730	529
AT4G13750	487
AT4G13760	0
AT4G13770	551
AT4G13780	2329
AT4G13790	737
AT4G13800	280
AT4G13810	102
AT4G13820	9
AT4G13830	492
AT4G13840	39
AT4G13850	6102
AT4G13860	28
AT4G13870	96
AT4G13880	68
AT4G13885	42
AT4G13890	0
AT4G13900	2
AT4G13918	26
AT4G13920	0
AT4G13930	7711
AT4G13940	23466
AT4G13950	212
AT4G13955	18
AT4G13960	44
AT4G13965	0
AT4G13968	0
AT4G13970	500
AT4G13980	443
AT4G13985	1
AT4G13990	198
AT4G13992	52
AT4G13996	2
AT4G14000	531
AT4G14010	0
AT4G14020	350
AT4G14030	1901
AT4G14040	557
AT4G14050	113
AT4G14060	1
AT4G14070	1360
AT4G14080	29
AT4G14090	12
AT4G14096	215
AT4G14100	199
AT4G14103	80
AT4G14104	1
AT4G14105	0
AT4G14110	743
AT4G14120	96
AT4G14130	450
AT4G14135	0
AT4G14140	30
AT4G14145	236
AT4G14147	276
AT4G14149	0
AT4G14150	337
AT4G14160	2462
AT4G14165	8
AT4G14170	95
AT4G14180	18
AT4G14190	79
AT4G14200	905
AT4G14210	1179
AT4G14220	429
AT4G14225	0
AT4G14226	0
AT4G14230	1062
AT4G14240	473
AT4G14245	0
AT4G14250	1
AT4G14260	0
AT4G14270	3963
AT4G14272	0
AT4G14276	44
AT4G14280	0
AT4G14290	329
AT4G14300	1318
AT4G14301	0
AT4G14305	85
AT4G14310	700
AT4G14315	326
AT4G14320	5026
AT4G14330	712
AT4G14340	718
AT4G14342	922
AT4G14345	0
AT4G14350	1367
AT4G14358	0
AT4G14360	1747
AT4G14365	37
AT4G14368	1276
AT4G14370	4
AT4G14380	6
AT4G14385	465
AT4G14390	1
AT4G14400	13
AT4G14410	983
AT4G14415	0
AT4G14420	2563
AT4G14430	902
AT4G14440	1286
AT4G14450	0
AT4G14455	598
AT4G14460	2
AT4G14465	66
AT4G14470	0
AT4G14480	35
AT4G14490	191
AT4G14500	1336
AT4G14504	10
AT4G14510	613
AT4G14520	182
AT4G14530	3
AT4G14540	718
AT4G14548	33
AT4G14550	84
AT4G14560	668
AT4G14570	708
AT4G14580	46
AT4G14590	69
AT4G14600	245
AT4G14605	220
AT4G14610	3
AT4G14615	937
AT4G14620	593
AT4G14630	1
AT4G14640	10
AT4G14650	3
AT4G14660	207
AT4G14661	0
AT4G14670	0
AT4G14675	0
AT4G14680	590
AT4G14690	52
AT4G14695	1105
AT4G14700	58
AT4G14710	1535
AT4G14713	251
AT4G14716	1921
AT4G14720	538
AT4G14723	63
AT4G14730	355
AT4G14740	366
AT4G14743	1
AT4G14746	373
AT4G14750	807
AT4G14760	1077
AT4G14770	500
AT4G14780	416
AT4G14785	123
AT4G14790	739
AT4G14800	1222
AT4G14805	2
AT4G14810	29
AT4G14811	5
AT4G14815	2
AT4G14819	0
AT4G14820	60
AT4G14830	94
AT4G14840	193
AT4G14850	125
AT4G14860	8
AT4G14870	475
AT4G14880	4685
AT4G14890	0
AT4G14900	888
AT4G14905	725
AT4G14910	393
AT4G14920	1577
AT4G14930	780
AT4G14940	24
AT4G14950	819
AT4G14960	16027
AT4G14965	941
AT4G14970	258
AT4G14980	6
AT4G14990	1573
AT4G15000	7895
AT4G15010	456
AT4G15020	1234
AT4G15025	0
AT4G15030	483
AT4G15040	22
AT4G15050	2
AT4G15053	14
AT4G15056	0
AT4G15060	0
AT4G15070	32
AT4G15075	0
AT4G15080	1354
AT4G15090	555
AT4G15093	354
AT4G15096	0
AT4G15100	0
AT4G15110	907
AT4G15120	158
AT4G15130	696
AT4G15140	168
AT4G15150	0
AT4G15160	1609
AT4G15165	33
AT4G15180	2682
AT4G15200	1201
AT4G15210	12052
AT4G15215	178
AT4G15230	22
AT4G15233	62
AT4G15236	12
AT4G15240	205
AT4G15242	0
AT4G15245	0
AT4G15248	9
AT4G15250	47
AT4G15258	2
AT4G15260	508
AT4G15270	5
AT4G15280	7
AT4G15290	0
AT4G15300	0
AT4G15310	2
AT4G15320	2
AT4G15330	0
AT4G15340	1
AT4G15345	0
AT4G15350	23
AT4G15360	0
AT4G15370	0
AT4G15380	1
AT4G15390	1
AT4G15393	0
AT4G15396	0
AT4G15398	0
AT4G15400	0
AT4G15410	798
AT4G15415	904
AT4G15417	3
AT4G15420	440
AT4G15430	38
AT4G15440	1764
AT4G15450	759
AT4G15460	2
AT4G15470	4032
AT4G15475	580
AT4G15480	105
AT4G15490	356
AT4G15500	1
AT4G15510	219
AT4G15520	208
AT4G15530	4285
AT4G15540	465
AT4G15545	1347
AT4G15550	216
AT4G15560	4146
AT4G15562	0
AT4G15563	45
AT4G15570	534
AT4G15590	0
AT4G15610	140
AT4G15620	1658
AT4G15630	816
AT4G15640	682
AT4G15650	304
AT4G15660	47
AT4G15670	73
AT4G15680	55
AT4G15690	225
AT4G15700	207
AT4G15710	50
AT4G15715	42
AT4G15720	21
AT4G15730	222
AT4G15733	0
AT4G15735	1
AT4G15740	0
AT4G15750	28
AT4G15755	0
AT4G15760	208
AT4G15765	152
AT4G15770	963
AT4G15775	0
AT4G15780	1014
AT4G15790	697
AT4G15800	841
AT4G15802	2139
AT4G15810	218
AT4G15820	75
AT4G15830	413
AT4G15840	850
AT4G15850	142
AT4G15860	0
AT4G15870	0
AT4G15880	881
AT4G15885	0
AT4G15890	242
AT4G15900	2101
AT4G15910	939
AT4G15920	388
AT4G15930	913
AT4G15940	1000
AT4G15950	429
AT4G15953	6
AT4G15955	172
AT4G15960	209
AT4G15970	3
AT4G15975	24
AT4G15980	2524
AT4G15990	5
AT4G16000	135
AT4G16008	239
AT4G16010	0
AT4G16015	7
AT4G16020	2
AT4G16024	0
AT4G16030	0
AT4G16040	72
AT4G16045	0
AT4G16050	30
AT4G16060	653
AT4G16070	468
AT4G16080	1
AT4G16090	0
AT4G16095	0
AT4G16100	230
AT4G16105	0
AT4G16110	878
AT4G16120	681
AT4G16130	2026
AT4G16140	809
AT4G16141	1110
AT4G16143	2082
AT4G16144	539
AT4G16146	2237
AT4G16150	1293
AT4G16155	1532
AT4G16160	170
AT4G16162	10
AT4G16165	1
AT4G16180	1215
AT4G16190	4602
AT4G16195	0
AT4G16200	0
AT4G16210	564
AT4G16215	0
AT4G16220	2
AT4G16230	13
AT4G16233	2
AT4G16235	0
AT4G16240	39
AT4G16250	412
AT4G16260	3
AT4G16265	118
AT4G16267	0
AT4G16270	15
AT4G16280	598
AT4G16295	4
AT4G16310	1123
AT4G16330	433
AT4G16340	2728
AT4G16350	15
AT4G16355	1
AT4G16360	2414
AT4G16370	1988
AT4G16380	1252
AT4G16390	791
AT4G16400	18
AT4G16410	38
AT4G16420	1020
AT4G16430	915
AT4G16440	323
AT4G16442	872
AT4G16444	413
AT4G16447	506
AT4G16450	2175
AT4G16451	0
AT4G16460	15
AT4G16465	0
AT4G16470	112
AT4G16475	0
AT4G16480	1132
AT4G16490	1291
AT4G16500	1923
AT4G16510	194
AT4G16515	0
AT4G16520	1710
AT4G16530	0
AT4G16535	4
AT4G16540	34
AT4G16545	48
AT4G16550	0
AT4G16555	0
AT4G16560	0
AT4G16563	130
AT4G16566	252
AT4G16570	169
AT4G16580	1153
AT4G16590	4629
AT4G16600	41
AT4G16610	149
AT4G16620	105
AT4G16630	1117
AT4G16640	115
AT4G16650	1010
AT4G16660	4361
AT4G16670	254
AT4G16680	209
AT4G16690	305
AT4G16695	624
AT4G16700	102
AT4G16710	603
AT4G16720	8836
AT4G16730	137
AT4G16740	626
AT4G16745	2888
AT4G16748	0
AT4G16750	68
AT4G16760	4207
AT4G16765	255
AT4G16770	229
AT4G16780	264
AT4G16790	235
AT4G16800	350
AT4G16807	94
AT4G16810	0
AT4G16820	54
AT4G16830	1260
AT4G16835	103
AT4G16840	46
AT4G16845	747
AT4G16850	156
AT4G16855	0
AT4G16857	47
AT4G16860	758
AT4G16870	835
AT4G16880	144
AT4G16890	1054
AT4G16892	48
AT4G16900	415
AT4G16910	89
AT4G16915	0
AT4G16920	83
AT4G16930	0
AT4G16935	0
AT4G16940	70
AT4G16950	666
AT4G16955	0
AT4G16957	51
AT4G16960	46
AT4G16970	272
AT4G16980	3
AT4G16983	0
AT4G16990	450
AT4G17000	216
AT4G17005	0
AT4G17010	383
AT4G17020	351
AT4G17030	30
AT4G17040	2402
AT4G17050	961
AT4G17060	522
AT4G17070	372
AT4G17080	461
AT4G17085	290
AT4G17090	1640
AT4G17098	10
AT4G17100	727
AT4G17140	4617
AT4G17150	770
AT4G17160	0
AT4G17170	1923
AT4G17180	241
AT4G17190	1113
AT4G17200	1
AT4G17210	626
AT4G17215	0
AT4G17220	23
AT4G17230	1304
AT4G17240	283
AT4G17243	1
AT4G17245	181
AT4G17250	39
AT4G17260	525
AT4G17270	1186
AT4G17280	49
AT4G17300	855
AT4G17310	166
AT4G17330	4887
AT4G17340	178
AT4G17350	221
AT4G17360	60
AT4G17370	55
AT4G17380	34
AT4G17390	5764
AT4G17410	621
AT4G17420	458
AT4G17430	359
AT4G17440	212
AT4G17450	0
AT4G17460	1513
AT4G17470	262
AT4G17480	245
AT4G17483	147
AT4G17486	619
AT4G17490	308
AT4G17500	528
AT4G17505	32
AT4G17510	623
AT4G17512	0
AT4G17520	4632
AT4G17530	2559
AT4G17540	161
AT4G17550	2499
AT4G17560	1970
AT4G17565	0
AT4G17570	498
AT4G17580	0
AT4G17585	0
AT4G17587	3
AT4G17590	0
AT4G17600	1140
AT4G17610	541
AT4G17612	0
AT4G17615	607
AT4G17616	347
AT4G17620	967
AT4G17640	1117
AT4G17650	1032
AT4G17660	1
AT4G17670	1119
AT4G17680	551
AT4G17690	984
AT4G17695	94
AT4G17700	0
AT4G17710	2
AT4G17713	28
AT4G17718	1
AT4G17720	1211
AT4G17730	1270
AT4G17740	455
AT4G17750	220
AT4G17760	67
AT4G17765	0
AT4G17770	500
AT4G17780	1
AT4G17785	0
AT4G17788	0
AT4G17790	1606
AT4G17800	29
AT4G17810	2
AT4G17820	0
AT4G17830	1011
AT4G17840	563
AT4G17850	0
AT4G17860	6
AT4G17870	796
AT4G17880	236
AT4G17890	1438
AT4G17895	436
AT4G17900	598
AT4G17905	55
AT4G17908	2
AT4G17910	346
AT4G17914	6
AT4G17915	32
AT4G17920	50
AT4G17940	2267
AT4G17950	1043
AT4G17960	281
AT4G17970	43
AT4G17975	0
AT4G17980	0
AT4G17990	10
AT4G18010	496
AT4G18020	1763
AT4G18030	4386
AT4G18040	1691
AT4G18050	188
AT4G18060	752
AT4G18070	1087
AT4G18080	3
AT4G18090	1
AT4G18100	7171
AT4G18110	0
AT4G18120	2255
AT4G18130	1010
AT4G18140	466
AT4G18150	0
AT4G18160	661
AT4G18170	7
AT4G18180	0
AT4G18190	3
AT4G18195	1
AT4G18197	37
AT4G18203	0
AT4G18205	39
AT4G18210	62
AT4G18215	0
AT4G18220	133
AT4G18230	432
AT4G18240	1708
AT4G18250	2
AT4G18253	15
AT4G18255	0
AT4G18260	48
AT4G18270	829
AT4G18280	879
AT4G18290	219
AT4G18300	261
AT4G18310	1
AT4G18320	0
AT4G18330	5
AT4G18335	0
AT4G18340	133
AT4G18350	11
AT4G18360	36
AT4G18370	440
AT4G18372	132
AT4G18375	146
AT4G18380	638
AT4G18390	691
AT4G18395	352
AT4G18400	56
AT4G18410	0
AT4G18420	0
AT4G18422	178
AT4G18425	354
AT4G18430	1
AT4G18440	1309
AT4G18450	0
AT4G18460	111
AT4G18465	579
AT4G18470	93
AT4G18480	3658
AT4G18490	40
AT4G18500	0
AT4G18501	10
AT4G18510	0
AT4G18520	308
AT4G18530	344
AT4G18540	338
AT4G18550	62
AT4G18570	1696
AT4G18580	418
AT4G18590	546
AT4G18593	439
AT4G18596	4769
AT4G18600	428
AT4G18610	6
AT4G18620	0
AT4G18630	47
AT4G18640	2368
AT4G18650	5
AT4G18660	1
AT4G18670	3976
AT4G18680	1
AT4G18690	0
AT4G18692	0
AT4G18700	11452
AT4G18710	2306
AT4G18720	0
AT4G18725	0
AT4G18730	4752
AT4G18740	40
AT4G18750	133
AT4G18760	1967
AT4G18770	26
AT4G18780	329
AT4G18790	824
AT4G18800	442
AT4G18810	742
AT4G18815	0
AT4G18820	1569
AT4G18823	6
AT4G18830	31
AT4G18840	96
AT4G18860	0
AT4G18870	0
AT4G18880	112
AT4G18890	202
AT4G18900	35
AT4G18905	921
AT4G18910	472
AT4G18920	416
AT4G18930	462
AT4G18940	0
AT4G18950	1052
AT4G18960	1106
AT4G18970	955
AT4G18975	406
AT4G18980	133
AT4G18990	122
AT4G19000	0
AT4G19003	452
AT4G19006	940
AT4G19010	217
AT4G19020	860
AT4G19030	19
AT4G19035	0
AT4G19038	532
AT4G19040	1294
AT4G19045	218
AT4G19050	164
AT4G19060	255
AT4G19070	315
AT4G19080	19
AT4G19090	47
AT4G19095	19
AT4G19100	126
AT4G19110	7088
AT4G19120	4614
AT4G19130	39
AT4G19140	331
AT4G19150	859
AT4G19160	2000
AT4G19170	652
AT4G19180	577
AT4G19185	394
AT4G19190	715
AT4G19191	64
AT4G19200	2959
AT4G19210	2814
AT4G19220	41
AT4G19230	648
AT4G19239	0
AT4G19240	0
AT4G19250	0
AT4G19260	0
AT4G19270	0
AT4G19275	1
AT4G19280	0
AT4G19290	0
AT4G19300	0
AT4G19305	0
AT4G19310	8
AT4G19320	15
AT4G19330	0
AT4G19340	0
AT4G19350	554
AT4G19360	0
AT4G19370	7
AT4G19380	220
AT4G19390	249
AT4G19395	1
AT4G19400	19
AT4G19410	3718
AT4G19420	2611
AT4G19430	10121
AT4G19440	332
AT4G19450	534
AT4G19452	1
AT4G19460	475
AT4G19470	1
AT4G19480	0
AT4G19485	0
AT4G19490	1737
AT4G19500	1397
AT4G19510	717
AT4G19520	67
AT4G19530	160
AT4G19540	273
AT4G19550	169
AT4G19560	58
AT4G19570	6
AT4G19580	0
AT4G19590	63
AT4G19600	1201
AT4G19610	825
AT4G19620	0
AT4G19630	21
AT4G19633	1
AT4G19640	1463
AT4G19645	101
AT4G19650	159
AT4G19660	484
AT4G19670	953
AT4G19680	17
AT4G19690	861
AT4G19700	535
AT4G19710	1007
AT4G19720	1
AT4G19730	0
AT4G19740	1
AT4G19750	0
AT4G19760	0
AT4G19770	0
AT4G19780	0
AT4G19790	0
AT4G19800	0
AT4G19810	62
AT4G19820	9
AT4G19830	186
AT4G19840	2017
AT4G19850	71
AT4G19860	1401
AT4G19865	111
AT4G19870	327
AT4G19880	443
AT4G19890	204
AT4G19900	464
AT4G19902	0
AT4G19905	6
AT4G19910	0
AT4G19920	0
AT4G19925	0
AT4G19930	0
AT4G19940	0
AT4G19950	173
AT4G19960	1188
AT4G19970	265
AT4G19975	3
AT4G19980	34
AT4G19985	361
AT4G19990	415
AT4G20000	0
AT4G20010	415
AT4G20020	1090
AT4G20030	164
AT4G20040	43
AT4G20050	99
AT4G20060	162
AT4G20070	326
AT4G20080	2
AT4G20090	185
AT4G20095	0
AT4G20100	0
AT4G20110	36
AT4G20115	0
AT4G20130	775
AT4G20140	19
AT4G20150	3344
AT4G20160	1119
AT4G20170	432
AT4G20180	0
AT4G20190	6
AT4G20200	0
AT4G20210	7
AT4G20220	0
AT4G20230	8
AT4G20235	0
AT4G20240	0
AT4G20250	0
AT4G20260	4025
AT4G20270	1272
AT4G20280	435
AT4G20290	0
AT4G20300	1679
AT4G20310	132
AT4G20320	7414
AT4G20325	223
AT4G20330	875
AT4G20340	428
AT4G20350	71
AT4G20360	0
AT4G20362	3
AT4G20365	0
AT4G20370	2
AT4G20380	1247
AT4G20390	11
AT4G20400	1579
AT4G20410	938
AT4G20420	0
AT4G20430	566
AT4G20440	1269
AT4G20450	2
AT4G20460	1421
AT4G20470	2
AT4G20480	972
AT4G20490	1
AT4G20500	0
AT4G20510	0
AT4G20520	0
AT4G20530	0
AT4G20535	0
AT4G20540	0
AT4G20545	0
AT4G20550	0
AT4G20555	0
AT4G20560	0
AT4G20565	0
AT4G20570	0
AT4G20575	0
AT4G20580	0
AT4G20590	0
AT4G20600	0
AT4G20610	0
AT4G20620	0
AT4G20630	0
AT4G20640	0
AT4G20645	0
AT4G20650	0
AT4G20670	11
AT4G20680	74
AT4G20690	1
AT4G20700	88
AT4G20703	0
AT4G20707	0
AT4G20710	0
AT4G20715	1
AT4G20720	47
AT4G20725	0
AT4G20730	35
AT4G20735	0
AT4G20740	210
AT4G20760	512
AT4G20770	73
AT4G20780	705
AT4G20790	9
AT4G20800	63
AT4G20810	0
AT4G20820	8
AT4G20830	539
AT4G20835	0
AT4G20840	202
AT4G20850	4292
AT4G20860	4
AT4G20870	2576
AT4G20880	1904
AT4G20890	9390
AT4G20900	3
AT4G20910	439
AT4G20920	62
AT4G20930	338
AT4G20935	61
AT4G20940	1075
AT4G20947	1
AT4G20953	1
AT4G20960	681
AT4G20970	63
AT4G20980	2188
AT4G20990	1
AT4G21000	0
AT4G21010	4
AT4G21020	0
AT4G21030	0
AT4G21040	0
AT4G21050	0
AT4G21060	339
AT4G21063	7
AT4G21065	64
AT4G21070	353
AT4G21080	0
AT4G21090	299
AT4G21100	974
AT4G21105	4364
AT4G21110	1279
AT4G21120	194
AT4G21130	9
AT4G21140	256
AT4G21150	3088
AT4G21160	1144
AT4G21170	81
AT4G21180	655
AT4G21190	242
AT4G21192	326
AT4G21200	6
AT4G21210	1434
AT4G21213	0
AT4G21215	242
AT4G21220	88
AT4G21230	5
AT4G21240	0
AT4G21250	0
AT4G21260	0
AT4G21270	437
AT4G21280	6624
AT4G21300	86
AT4G21310	20
AT4G21320	132
AT4G21323	59
AT4G21326	628
AT4G21330	0
AT4G21340	0
AT4G21350	229
AT4G21360	0
AT4G21362	0
AT4G21363	0
AT4G21366	0
AT4G21370	529
AT4G21380	91
AT4G21390	12
AT4G21400	88
AT4G21410	167
AT4G21420	241
AT4G21430	555
AT4G21437	0
AT4G21440	7
AT4G21445	131
AT4G21450	1590
AT4G21460	417
AT4G21470	617
AT4G21480	801
AT4G21490	358
AT4G21500	107
AT4G21510	185
AT4G21515	0
AT4G21520	191
AT4G21530	279
AT4G21534	180
AT4G21540	614
AT4G21550	330
AT4G21560	571
AT4G21570	1854
AT4G21580	1085
AT4G21585	161
AT4G21590	1474
AT4G21595	0
AT4G21600	8
AT4G21605	0
AT4G21610	153
AT4G21620	6683
AT4G21630	2716
AT4G21640	108
AT4G21650	3663
AT4G21660	2400
AT4G21670	1308
AT4G21680	19
AT4G21690	33
AT4G21700	266
AT4G21705	150
AT4G21710	1790
AT4G21720	197
AT4G21730	15
AT4G21740	124
AT4G21745	0
AT4G21750	3040
AT4G21760	5
AT4G21770	328
AT4G21780	8
AT4G21790	1473
AT4G21800	503
AT4G21810	640
AT4G21820	270
AT4G21830	1
AT4G21840	1
AT4G21850	104
AT4G21860	1358
AT4G21865	77
AT4G21870	141
AT4G21880	262
AT4G21890	195
AT4G21895	2818
AT4G21900	357
AT4G21902	22
AT4G21903	10
AT4G21910	5534
AT4G21920	0
AT4G21926	0
AT4G21930	17
AT4G21940	152
AT4G21950	1
AT4G21960	8633
AT4G21970	162
AT4G21980	1300
AT4G21990	1066
AT4G22000	979
AT4G22010	2256
AT4G22020	0
AT4G22030	0
AT4G22035	6
AT4G22040	0
AT4G22050	713
AT4G22060	0
AT4G22065	0
AT4G22066	4
AT4G22070	18
AT4G22080	5
AT4G22090	0
AT4G22100	0
AT4G22105	41
AT4G22110	1
AT4G22115	0
AT4G22120	646
AT4G22130	827
AT4G22140	1016
AT4G22150	974
AT4G22160	606
AT4G22165	1
AT4G22170	7
AT4G22180	10
AT4G22185	11
AT4G22190	1555
AT4G22200	2112
AT4G22210	0
AT4G22212	5
AT4G22214	1
AT4G22217	1
AT4G22220	3768
AT4G22230	6
AT4G22233	46
AT4G22235	0
AT4G22240	16047
AT4G22250	220
AT4G22260	1050
AT4G22265	1
AT4G22270	297
AT4G22280	60
AT4G22285	695
AT4G22290	459
AT4G22300	262
AT4G22305	45
AT4G22310	1033
AT4G22320	268
AT4G22330	1621
AT4G22340	251
AT4G22350	350
AT4G22360	862
AT4G22370	12
AT4G22380	891
AT4G22390	195
AT4G22400	0
AT4G22410	1
AT4G22415	0
AT4G22430	0
AT4G22440	1
AT4G22450	3
AT4G22460	0
AT4G22463	0
AT4G22467	0
AT4G22470	0
AT4G22475	0
AT4G22485	0
AT4G22490	78
AT4G22495	0
AT4G22505	1
AT4G22510	0
AT4G22513	0
AT4G22517	0
AT4G22520	0
AT4G22530	95
AT4G22540	2338
AT4G22545	155
AT4G22550	129
AT4G22560	100
AT4G22570	2327
AT4G22580	409
AT4G22590	1417
AT4G22600	0
AT4G22610	0
AT4G22620	12
AT4G22630	1
AT4G22635	0
AT4G22640	26
AT4G22650	0
AT4G22660	0
AT4G22666	2
AT4G22670	2615
AT4G22680	20
AT4G22690	329
AT4G22700	0
AT4G22710	7
AT4G22720	426
AT4G22730	1078
AT4G22740	1025
AT4G22745	535
AT4G22750	575
AT4G22754	0
AT4G22755	187
AT4G22756	325
AT4G22758	23
AT4G22760	99
AT4G22770	226
AT4G22780	1192
AT4G22785	0
AT4G22790	71
AT4G22810	31
AT4G22820	790
AT4G22830	167
AT4G22840	206
AT4G22850	420
AT4G22860	311
AT4G22870	0
AT4G22880	26
AT4G22890	1972
AT4G22900	5
AT4G22910	342
AT4G22920	887
AT4G22930	827
AT4G22940	52
AT4G22950	2
AT4G22960	205
AT4G22970	317
AT4G22980	31
AT4G22990	975
AT4G23000	528
AT4G23010	1107
AT4G23015	1
AT4G23020	146
AT4G23030	166
AT4G23040	292
AT4G23050	373
AT4G23060	220
AT4G23070	26
AT4G23080	0
AT4G23090	0
AT4G23100	4607
AT4G23110	0
AT4G23120	0
AT4G23130	29
AT4G23140	8
AT4G23150	1
AT4G23160	2
AT4G23170	76
AT4G23180	485
AT4G23190	119
AT4G23200	0
AT4G23205	17
AT4G23210	2
AT4G23215	2
AT4G23220	45
AT4G23230	4
AT4G23240	58
AT4G23250	94
AT4G23260	10
AT4G23270	28
AT4G23271	0
AT4G23280	0
AT4G23290	18
AT4G23300	32
AT4G23310	0
AT4G23320	1
AT4G23330	462
AT4G23340	4
AT4G23350	48
AT4G23355	9
AT4G23360	1
AT4G23364	0
AT4G23365	14
AT4G23370	2
AT4G23373	0
AT4G23375	0
AT4G23380	2
AT4G23387	0
AT4G23390	0
AT4G23400	3280
AT4G23410	64
AT4G23420	63
AT4G23430	269
AT4G23440	871
AT4G23450	4
AT4G23460	1440
AT4G23470	1065
AT4G23490	1142
AT4G23493	41
AT4G23496	54
AT4G23500	440
AT4G23510	0
AT4G23515	3
AT4G23520	4
AT4G23530	199
AT4G23540	395
AT4G23550	3
AT4G23560	1108
AT4G23570	667
AT4G23580	0
AT4G23590	1
AT4G23600	5378
AT4G23610	0
AT4G23620	554
AT4G23630	5599
AT4G23635	0
AT4G23640	911
AT4G23650	2459
AT4G23660	265
AT4G23670	13379
AT4G23680	7457
AT4G23690	2749
AT4G23700	19
AT4G23710	1693
AT4G23713	0
AT4G23720	11
AT4G23730	363
AT4G23740	1028
AT4G23750	530
AT4G23760	290
AT4G23770	112
AT4G23780	11
AT4G23790	188
AT4G23800	2851
AT4G23810	171
AT4G23820	4837
AT4G23840	303
AT4G23850	3075
AT4G23860	1007
AT4G23870	1009
AT4G23880	129
AT4G23882	25
AT4G23885	849
AT4G23890	300
AT4G23895	470
AT4G23900	19
AT4G23910	351
AT4G23915	0
AT4G23920	135
AT4G23930	79
AT4G23940	1207
AT4G23950	390
AT4G23960	17
AT4G23970	0
AT4G23980	599
AT4G23990	417
AT4G24000	2281
AT4G24010	72
AT4G24015	51
AT4G24020	504
AT4G24025	0
AT4G24026	27
AT4G24030	0
AT4G24040	754
AT4G24050	860
AT4G24060	781
AT4G24070	0
AT4G24080	54
AT4G24090	349
AT4G24100	392
AT4G24110	285
AT4G24120	1185
AT4G24130	3413
AT4G24140	763
AT4G24150	187
AT4G24160	613
AT4G24170	365
AT4G24175	144
AT4G24180	24
AT4G24190	16412
AT4G24200	743
AT4G24204	0
AT4G24210	454
AT4G24220	2292
AT4G24230	900
AT4G24231	4
AT4G24240	366
AT4G24250	112
AT4G24260	187
AT4G24265	30
AT4G24270	867
AT4G24275	154
AT4G24280	4787
AT4G24290	1342
AT4G24300	0
AT4G24310	0
AT4G24320	65
AT4G24330	1664
AT4G24340	4
AT4G24350	211
AT4G24370	522
AT4G24380	5409
AT4G24390	665
AT4G24400	1010
AT4G24410	13
AT4G24413	4
AT4G24415	19
AT4G24420	15
AT4G24430	18
AT4G24440	705
AT4G24450	860
AT4G24460	256
AT4G24470	497
AT4G24480	196
AT4G24490	784
AT4G24500	162
AT4G24510	1349
AT4G24520	3036
AT4G24530	370
AT4G24540	44
AT4G24550	1351
AT4G24560	1297
AT4G24565	0
AT4G24570	1596
AT4G24580	2192
AT4G24590	424
AT4G24600	1
AT4G24610	700
AT4G24615	0
AT4G24620	2787
AT4G24630	1196
AT4G24640	5762
AT4G24644	0
AT4G24650	0
AT4G24652	0
AT4G24660	250
AT4G24670	406
AT4G24680	2103
AT4G24690	4203
AT4G24700	14
AT4G24710	144
AT4G24715	0
AT4G24730	307
AT4G24740	1562
AT4G24750	1375
AT4G24760	291
AT4G24770	4466
AT4G24780	1794
AT4G24790	438
AT4G24800	1957
AT4G24805	356
AT4G24810	415
AT4G24820	3885
AT4G24830	1595
AT4G24840	1219
AT4G24860	27
AT4G24880	236
AT4G24890	0
AT4G24900	253
AT4G24910	54
AT4G24920	1648
AT4G24930	626
AT4G24940	577
AT4G24950	2
AT4G24960	1117
AT4G24970	251
AT4G24972	85
AT4G24973	0
AT4G24974	105
AT4G24975	24
AT4G24977	0
AT4G24980	4
AT4G24990	786
AT4G25000	193
AT4G25010	1277
AT4G25020	300
AT4G25030	1743
AT4G25040	278
AT4G25050	2198
AT4G25070	1
AT4G25080	2220
AT4G25090	0
AT4G25100	2162
AT4G25110	4
AT4G25120	200
AT4G25130	1896
AT4G25140	1
AT4G25150	1304
AT4G25160	137
AT4G25170	593
AT4G25180	342
AT4G25190	0
AT4G25200	4
AT4G25210	1861
AT4G25220	3
AT4G25225	72
AT4G25230	1148
AT4G25235	0
AT4G25240	179
AT4G25250	0
AT4G25260	134
AT4G25270	149
AT4G25280	357
AT4G25290	312
AT4G25300	57
AT4G25310	5
AT4G25315	125
AT4G25320	633
AT4G25330	2
AT4G25340	1138
AT4G25350	140
AT4G25360	672
AT4G25370	1967
AT4G25380	30
AT4G25390	395
AT4G25400	1
AT4G25410	6
AT4G25420	18
AT4G25430	0
AT4G25433	1
AT4G25434	7
AT4G25435	0
AT4G25440	456
AT4G25450	862
AT4G25470	77
AT4G25480	198
AT4G25490	280
AT4G25500	1738
AT4G25510	0
AT4G25515	168
AT4G25520	744
AT4G25530	32
AT4G25540	124
AT4G25550	926
AT4G25560	1
AT4G25570	1391
AT4G25580	1
AT4G25585	0
AT4G25590	1868
AT4G25600	321
AT4G25610	532
AT4G25620	919
AT4G25630	1614
AT4G25631	8
AT4G25635	0
AT4G25640	2760
AT4G25650	1040
AT4G25660	415
AT4G25670	931
AT4G25680	818
AT4G25690	598
AT4G25700	2201
AT4G25707	26
AT4G25710	371
AT4G25719	11
AT4G25720	414
AT4G25730	1615
AT4G25740	2846
AT4G25750	34
AT4G25760	81
AT4G25770	472
AT4G25780	3087
AT4G25790	3
AT4G25800	88
AT4G25810	21
AT4G25820	2
AT4G25830	1131
AT4G25835	639
AT4G25840	486
AT4G25845	0
AT4G25850	1131
AT4G25860	20
AT4G25870	565
AT4G25880	983
AT4G25885	21
AT4G25890	1008
AT4G25900	2310
AT4G25910	403
AT4G25920	1
AT4G25930	0
AT4G25940	114
AT4G25950	711
AT4G25960	3668
AT4G25970	1825
AT4G25980	32
AT4G25990	21
AT4G26000	624
AT4G26010	9
AT4G26020	16
AT4G26030	0
AT4G26040	0
AT4G26050	0
AT4G26055	35
AT4G26060	112
AT4G26070	188
AT4G26080	1975
AT4G26090	0
AT4G26095	0
AT4G26100	1470
AT4G26110	2435
AT4G26120	3
AT4G26130	1941
AT4G26140	190
AT4G26145	0
AT4G26150	15
AT4G26160	227
AT4G26170	19
AT4G26180	156
AT4G26190	1839
AT4G26200	0
AT4G26210	764
AT4G26220	9
AT4G26225	0
AT4G26230	2687
AT4G26240	205
AT4G26250	10
AT4G26255	742
AT4G26260	6353
AT4G26270	1747
AT4G26280	2
AT4G26288	1
AT4G26290	0
AT4G26300	1368
AT4G26310	442
AT4G26320	0
AT4G26330	66
AT4G26340	2
AT4G26350	0
AT4G26360	0
AT4G26365	0
AT4G26370	809
AT4G26375	0
AT4G26380	0
AT4G26385	0
AT4G26390	135
AT4G26400	2632
AT4G26410	886
AT4G26415	11
AT4G26420	40
AT4G26430	273
AT4G26440	18
AT4G26450	1447
AT4G26455	831
AT4G26460	0
AT4G26466	4
AT4G26470	270
AT4G26480	724
AT4G26483	0
AT4G26485	2
AT4G26488	3
AT4G26490	0
AT4G26500	0
AT4G26510	1189
AT4G26520	420
AT4G26530	442
AT4G26540	28
AT4G26542	0
AT4G26550	264
AT4G26555	390
AT4G26560	0
AT4G26570	1172
AT4G26580	39
AT4G26582	2
AT4G26590	252
AT4G26600	513
AT4G26610	848
AT4G26620	576
AT4G26630	7409
AT4G26640	930
AT4G26650	2951
AT4G26660	398
AT4G26670	1021
AT4G26675	1
AT4G26680	84
AT4G26690	1376
AT4G26700	829
AT4G26701	1
AT4G26710	1784
AT4G26720	613
AT4G26730	0
AT4G26740	0
AT4G26750	582
AT4G26760	1715
AT4G26770	203
AT4G26780	442
AT4G26790	53
AT4G26795	14
AT4G26800	64
AT4G26810	111
AT4G26820	0
AT4G26830	156
AT4G26840	2671
AT4G26850	3036
AT4G26860	461
AT4G26870	1955
AT4G26880	0
AT4G26890	31
AT4G26900	1080
AT4G26910	1357
AT4G26920	0
AT4G26930	53
AT4G26940	1810
AT4G26950	25
AT4G26960	248
AT4G26965	223
AT4G26970	4255
AT4G26980	227
AT4G26990	360
AT4G27000	2609
AT4G27010	622
AT4G27020	359
AT4G27030	38
AT4G27040	833
AT4G27050	433
AT4G27052	0
AT4G27060	883
AT4G27070	453
AT4G27080	1299
AT4G27090	18921
AT4G27100	606
AT4G27110	899
AT4G27120	816
AT4G27130	2750
AT4G27140	2
AT4G27150	6
AT4G27160	0
AT4G27170	0
AT4G27180	1908
AT4G27190	1
AT4G27200	0
AT4G27210	0
AT4G27220	4
AT4G27230	1372
AT4G27240	234
AT4G27250	35
AT4G27260	406
AT4G27270	115
AT4G27280	2802
AT4G27290	0
AT4G27300	20
AT4G27310	173
AT4G27320	930
AT4G27330	2
AT4G27340	449
AT4G27350	1156
AT4G27360	0
AT4G27370	628
AT4G27380	593
AT4G27390	273
AT4G27395	0
AT4G27400	1
AT4G27410	258
AT4G27415	0
AT4G27420	10
AT4G27430	2125
AT4G27435	224
AT4G27440	7221
AT4G27450	91
AT4G27460	33
AT4G27470	427
AT4G27480	292
AT4G27490	393
AT4G27500	6769
AT4G27510	75
AT4G27520	2348
AT4G27530	2
AT4G27540	255
AT4G27550	5
AT4G27560	1250
AT4G27565	0
AT4G27570	24
AT4G27580	3160
AT4G27585	696
AT4G27590	122
AT4G27595	797
AT4G27597	0
AT4G27600	1805
AT4G27610	719
AT4G27620	322
AT4G27630	316
AT4G27640	1529
AT4G27650	544
AT4G27652	687
AT4G27654	87
AT4G27657	193
AT4G27660	54
AT4G27670	0
AT4G27680	534
AT4G27690	433
AT4G27700	589
AT4G27710	388
AT4G27720	1092
AT4G27730	511
AT4G27740	115
AT4G27745	359
AT4G27750	721
AT4G27760	719
AT4G27765	1
AT4G27780	488
AT4G27790	2434
AT4G27800	1622
AT4G27810	11
AT4G27820	157
AT4G27830	552
AT4G27840	998
AT4G27845	1
AT4G27850	8
AT4G27852	31
AT4G27860	636
AT4G27870	1187
AT4G27875	0
AT4G27880	1412
AT4G27885	0
AT4G27890	6
AT4G27900	1007
AT4G27910	703
AT4G27920	0
AT4G27940	200
AT4G27950	88
AT4G27960	2740
AT4G27970	9
AT4G27980	468
AT4G27990	552
AT4G28000	5851
AT4G28005	4
AT4G28010	184
AT4G28020	104
AT4G28025	1070
AT4G28030	413
AT4G28040	345
AT4G28050	584
AT4G28060	1471
AT4G28068	0
AT4G28070	170
AT4G28080	2575
AT4G28085	73
AT4G28088	141
AT4G28090	0
AT4G28100	266
AT4G28110	0
AT4G28130	0
AT4G28140	16
AT4G28150	276
AT4G28160	0
AT4G28162	151
AT4G28170	4
AT4G28180	87
AT4G28190	421
AT4G28200	1014
AT4G28210	288
AT4G28220	717
AT4G28230	157
AT4G28240	198
AT4G28250	1178
AT4G28260	1180
AT4G28270	139
AT4G28280	225
AT4G28290	0
AT4G28300	1547
AT4G28310	352
AT4G28320	285
AT4G28330	61
AT4G28340	0
AT4G28350	14
AT4G28360	1078
AT4G28362	0
AT4G28365	3
AT4G28370	518
AT4G28380	43
AT4G28390	162
AT4G28395	3
AT4G28397	0
AT4G28400	684
AT4G28405	2
AT4G28410	1
AT4G28420	0
AT4G28430	80
AT4G28440	1279
AT4G28450	636
AT4G28460	0
AT4G28470	1782
AT4G28480	1293
AT4G28485	14
AT4G28490	316
AT4G28500	48
AT4G28510	827
AT4G28520	0
AT4G28530	154
AT4G28540	1255
AT4G28550	244
AT4G28556	393
AT4G28560	72
AT4G28570	868
AT4G28580	2
AT4G28590	229
AT4G28600	1100
AT4G28610	898
AT4G28620	0
AT4G28630	418
AT4G28640	262
AT4G28650	33
AT4G28652	0
AT4G28660	896
AT4G28670	45
AT4G28680	1980
AT4G28690	110
AT4G28700	97
AT4G28703	71
AT4G28706	458
AT4G28710	882
AT4G28720	65
AT4G28730	380
AT4G28740	314
AT4G28750	1080
AT4G28755	0
AT4G28760	1354
AT4G28770	1027
AT4G28775	51
AT4G28780	619
AT4G28790	7
AT4G28800	3
AT4G28811	1
AT4G28815	0
AT4G28820	123
AT4G28830	371
AT4G28840	1
AT4G28850	0
AT4G28860	818
AT4G28870	0
AT4G28880	1361
AT4G28890	3
AT4G28900	157
AT4G28910	1934
AT4G28915	0
AT4G28920	0
AT4G28930	0
AT4G28940	140
AT4G28950	95
AT4G28960	0
AT4G28970	1
AT4G28980	872
AT4G28990	226
AT4G29000	364
AT4G29010	6927
AT4G29020	1661
AT4G29030	2201
AT4G29033	0
AT4G29035	1
AT4G29037	0
AT4G29040	3389
AT4G29050	10
AT4G29060	5483
AT4G29070	491
AT4G29080	997
AT4G29090	0
AT4G29100	570
AT4G29103	0
AT4G29110	24
AT4G29120	507
AT4G29130	3493
AT4G29140	107
AT4G29150	83
AT4G29160	1709
AT4G29170	165
AT4G29180	2
AT4G29190	402
AT4G29200	0
AT4G29210	923
AT4G29220	1197
AT4G29230	93
AT4G29240	393
AT4G29250	0
AT4G29260	888
AT4G29270	3
AT4G29273	0
AT4G29276	0
AT4G29280	0
AT4G29281	0
AT4G29283	0
AT4G29285	9
AT4G29290	0
AT4G29300	1
AT4G29305	524
AT4G29310	290
AT4G29330	738
AT4G29340	3222
AT4G29350	5478
AT4G29360	675
AT4G29370	2
AT4G29380	1004
AT4G29390	801
AT4G29400	191
AT4G29410	4065
AT4G29415	0
AT4G29420	176
AT4G29430	480
AT4G29440	579
AT4G29450	11
AT4G29460	116
AT4G29470	1822
AT4G29480	2319
AT4G29490	1097
AT4G29510	1195
AT4G29520	1047
AT4G29530	101
AT4G29540	185
AT4G29548	3
AT4G29550	87
AT4G29560	68
AT4G29570	15
AT4G29580	0
AT4G29590	679
AT4G29600	9
AT4G29610	202
AT4G29620	0
AT4G29630	0
AT4G29640	0
AT4G29650	5
AT4G29654	0
AT4G29658	236
AT4G29660	286
AT4G29670	1089
AT4G29680	1441
AT4G29690	52
AT4G29700	3210
AT4G29710	24
AT4G29720	375
AT4G29730	340
AT4G29735	1211
AT4G29740	5
AT4G29750	817
AT4G29760	26
AT4G29770	43
AT4G29780	8322
AT4G29790	995
AT4G29800	6
AT4G29810	1066
AT4G29820	171
AT4G29830	218
AT4G29840	1208
AT4G29850	15
AT4G29860	112
AT4G29870	962
AT4G29880	1664
AT4G29890	415
AT4G29900	1473
AT4G29905	211
AT4G29910	246
AT4G29920	219
AT4G29930	18
AT4G29940	626
AT4G29950	859
AT4G29960	663
AT4G29970	0
AT4G29980	1
AT4G29990	85
AT4G30000	176
AT4G30010	3367
AT4G30020	2700
AT4G30030	0
AT4G30040	2
AT4G30050	0
AT4G30060	451
AT4G30064	0
AT4G30067	32
AT4G30070	29
AT4G30072	0
AT4G30074	28
AT4G30080	1332
AT4G30090	144
AT4G30097	0
AT4G30100	2511
AT4G30110	378
AT4G30120	3
AT4G30130	611
AT4G30140	3168
AT4G30150	849
AT4G30160	1957
AT4G30170	1
AT4G30180	125
AT4G30190	9501
AT4G30200	1985
AT4G30210	2926
AT4G30220	1999
AT4G30230	13
AT4G30240	619
AT4G30250	41
AT4G30260	1135
AT4G30270	605
AT4G30280	27
AT4G30290	342
AT4G30300	0
AT4G30310	1236
AT4G30320	0
AT4G30330	490
AT4G30340	1050
AT4G30350	2432
AT4G30360	484
AT4G30370	72
AT4G30380	0
AT4G30390	230
AT4G30400	337
AT4G30410	173
AT4G30420	14
AT4G30430	52
AT4G30440	4585
AT4G30450	242
AT4G30460	410
AT4G30470	1628
AT4G30480	632
AT4G30490	223
AT4G30500	350
AT4G30510	181
AT4G30520	365
AT4G30530	2080
AT4G30540	18
AT4G30550	1429
AT4G30560	544
AT4G30570	77
AT4G30580	601
AT4G30590	97
AT4G30600	5690
AT4G30610	535
AT4G30620	573
AT4G30630	482
AT4G30640	1
AT4G30650	4886
AT4G30660	892
AT4G30662	5
AT4G30670	121
AT4G30680	127
AT4G30690	1046
AT4G30700	130
AT4G30710	914
AT4G30720	933
AT4G30730	0
AT4G30740	0
AT4G30750	540
AT4G30760	1223
AT4G30770	333
AT4G30780	510
AT4G30790	1549
AT4G30800	540
AT4G30810	1178
AT4G30820	238
AT4G30825	322
AT4G30830	20
AT4G30840	237
AT4G30845	44
AT4G30850	1512
AT4G30860	1408
AT4G30870	191
AT4G30872	0
AT4G30880	1
AT4G30890	1432
AT4G30900	401
AT4G30910	129
AT4G30920	1556
AT4G30930	887
AT4G30935	594
AT4G30940	273
AT4G30950	2461
AT4G30960	7142
AT4G30970	0
AT4G30972	0
AT4G30975	34
AT4G30980	130
AT4G30990	1728
AT4G30993	690
AT4G30996	1096
AT4G31000	154
AT4G31010	169
AT4G31020	339
AT4G31030	0
AT4G31040	1844
AT4G31050	279
AT4G31060	150
AT4G31070	57
AT4G31073	0
AT4G31075	0
AT4G31080	1360
AT4G31100	40
AT4G31110	56
AT4G31115	364
AT4G31120	1155
AT4G31130	849
AT4G31140	428
AT4G31150	234
AT4G31160	1252
AT4G31170	1179
AT4G31180	2573
AT4G31190	2
AT4G31196	0
AT4G31200	390
AT4G31210	1139
AT4G31230	778
AT4G31240	269
AT4G31248	2
AT4G31250	11
AT4G31260	31
AT4G31265	0
AT4G31270	143
AT4G31280	0
AT4G31290	2442
AT4G31300	1870
AT4G31310	421
AT4G31320	0
AT4G31330	236
AT4G31340	4899
AT4G31350	732
AT4G31351	6
AT4G31354	12
AT4G31355	13
AT4G31360	871
AT4G31370	29
AT4G31380	47
AT4G31390	864
AT4G31398	4
AT4G31400	124
AT4G31405	6
AT4G31408	28
AT4G31410	392
AT4G31420	1350
AT4G31430	1434
AT4G31440	93
AT4G31441	18
AT4G31450	394
AT4G31460	649
AT4G31470	7
AT4G31480	3371
AT4G31490	2575
AT4G31500	1232
AT4G31510	324
AT4G31520	28
AT4G31530	708
AT4G31540	0
AT4G31550	675
AT4G31560	268
AT4G31570	1936
AT4G31580	1559
AT4G31590	1079
AT4G31600	370
AT4G31610	275
AT4G31615	24
AT4G31620	165
AT4G31630	4
AT4G31640	1
AT4G31650	514
AT4G31660	0
AT4G31670	316
AT4G31680	0
AT4G31685	0
AT4G31690	0
AT4G31695	0
AT4G31700	8506
AT4G31710	2
AT4G31715	0
AT4G31720	763
AT4G31730	40
AT4G31740	0
AT4G31750	604
AT4G31760	7
AT4G31770	279
AT4G31780	1103
AT4G31790	545
AT4G31800	704
AT4G31805	54
AT4G31810	778
AT4G31820	325
AT4G31830	0
AT4G31840	1168
AT4G31850	485
AT4G31860	856
AT4G31870	30
AT4G31875	0
AT4G31877	1
AT4G31880	2098
AT4G31890	168
AT4G31895	0
AT4G31900	0
AT4G31910	177
AT4G31920	320
AT4G31930	145
AT4G31940	0
AT4G31950	0
AT4G31960	0
AT4G31970	0
AT4G31980	469
AT4G31985	2571
AT4G31990	3996
AT4G32000	427
AT4G32010	819
AT4G32020	8515
AT4G32030	1056
AT4G32040	439
AT4G32050	260
AT4G32060	4220
AT4G32070	1203
AT4G32080	1
AT4G32090	30
AT4G32100	0
AT4G32105	0
AT4G32110	5
AT4G32120	490
AT4G32130	1072
AT4G32140	498
AT4G32150	1835
AT4G32160	833
AT4G32170	174
AT4G32175	172
AT4G32180	2810
AT4G32190	681
AT4G32200	218
AT4G32205	75
AT4G32208	7
AT4G32210	280
AT4G32212	7
AT4G32215	3
AT4G32220	0
AT4G32230	1
AT4G32240	923
AT4G32250	1107
AT4G32260	4461
AT4G32265	0
AT4G32270	230
AT4G32272	380
AT4G32280	1
AT4G32285	1679
AT4G32290	201
AT4G32295	187
AT4G32300	281
AT4G32320	329
AT4G32330	1950
AT4G32340	1301
AT4G32342	0
AT4G32350	430
AT4G32360	394
AT4G32370	0
AT4G32375	1
AT4G32380	3
AT4G32390	2601
AT4G32400	627
AT4G32410	9271
AT4G32420	1364
AT4G32430	67
AT4G32440	725
AT4G32445	0
AT4G32450	127
AT4G32460	9944
AT4G32470	3390
AT4G32475	0
AT4G32480	1664
AT4G32490	4
AT4G32500	528
AT4G32510	5515
AT4G32520	1746
AT4G32530	2114
AT4G32535	20
AT4G32540	6
AT4G32551	2064
AT4G32560	387
AT4G32570	714
AT4G32580	0
AT4G32590	647
AT4G32600	664
AT4G32605	520
AT4G32610	1270
AT4G32620	1745
AT4G32630	813
AT4G32640	2144
AT4G32650	27
AT4G32660	749
AT4G32670	436
AT4G32680	401
AT4G32690	189
AT4G32700	537
AT4G32710	1203
AT4G32714	662
AT4G32717	342
AT4G32720	1479
AT4G32730	665
AT4G32750	299
AT4G32760	2476
AT4G32765	0
AT4G32770	439
AT4G32780	47
AT4G32790	133
AT4G32800	74
AT4G32810	5
AT4G32820	1086
AT4G32830	943
AT4G32840	480
AT4G32850	2909
AT4G32860	6
AT4G32870	96
AT4G32880	454
AT4G32890	323
AT4G32900	334
AT4G32910	958
AT4G32915	274
AT4G32920	1964
AT4G32930	917
AT4G32940	1732
AT4G32950	13
AT4G32960	424
AT4G32970	370
AT4G32980	428
AT4G32990	4
AT4G33000	298
AT4G33010	6657
AT4G33020	6
AT4G33030	843
AT4G33040	457
AT4G33050	380
AT4G33060	534
AT4G33070	56
AT4G33080	2129
AT4G33090	3669
AT4G33100	154
AT4G33110	595
AT4G33120	4
AT4G33130	228
AT4G33140	906
AT4G33145	2
AT4G33150	6112
AT4G33160	91
AT4G33170	124
AT4G33180	219
AT4G33200	1282
AT4G33210	2069
AT4G33220	3564
AT4G33230	1369
AT4G33240	1535
AT4G33250	2019
AT4G33260	615
AT4G33270	633
AT4G33280	22
AT4G33290	1
AT4G33300	1024
AT4G33310	0
AT4G33320	0
AT4G33330	36
AT4G33350	551
AT4G33355	5
AT4G33360	917
AT4G33370	0
AT4G33380	1503
AT4G33390	1013
AT4G33400	737
AT4G33410	649
AT4G33420	108
AT4G33430	1095
AT4G33440	687
AT4G33450	0
AT4G33460	335
AT4G33465	239
AT4G33467	7
AT4G33470	427
AT4G33480	686
AT4G33490	498
AT4G33495	396
AT4G33500	943
AT4G33510	2951
AT4G33520	984
AT4G33530	2159
AT4G33540	859
AT4G33550	17
AT4G33560	21
AT4G33565	151
AT4G33580	1628
AT4G33585	1
AT4G33590	0
AT4G33600	80
AT4G33610	49
AT4G33620	182
AT4G33625	1562
AT4G33630	1253
AT4G33640	1236
AT4G33650	986
AT4G33660	132
AT4G33666	11
AT4G33670	755
AT4G33680	2178
AT4G33690	217
AT4G33700	2235
AT4G33710	0
AT4G33720	0
AT4G33730	0
AT4G33735	0
AT4G33740	592
AT4G33760	712
AT4G33770	240
AT4G33780	828
AT4G33790	1609
AT4G33800	89
AT4G33810	115
AT4G33820	0
AT4G33830	2
AT4G33840	0
AT4G33850	0
AT4G33860	732
AT4G33865	3945
AT4G33870	1
AT4G33880	0
AT4G33885	2
AT4G33890	643
AT4G33900	0
AT4G33905	109
AT4G33910	780
AT4G33920	1349
AT4G33925	81
AT4G33930	17
AT4G33940	610
AT4G33945	705
AT4G33950	289
AT4G33960	38
AT4G33970	5128
AT4G33980	478
AT4G33985	245
AT4G33990	127
AT4G34000	338
AT4G34020	445
AT4G34030	1067
AT4G34035	0
AT4G34040	1157
AT4G34050	2630
AT4G34060	13
AT4G34065	1
AT4G34070	439
AT4G34071	0
AT4G34080	0
AT4G34090	437
AT4G34100	2793
AT4G34103	0
AT4G34110	13478
AT4G34120	999
AT4G34131	45
AT4G34135	749
AT4G34138	658
AT4G34139	0
AT4G34140	462
AT4G34150	2622
AT4G34160	561
AT4G34170	2
AT4G34180	1495
AT4G34190	1700
AT4G34200	3792
AT4G34210	0
AT4G34215	1041
AT4G34220	649
AT4G34230	1109
AT4G34240	918
AT4G34250	330
AT4G34260	1176
AT4G34265	1039
AT4G34270	720
AT4G34280	384
AT4G34290	833
AT4G34300	2
AT4G34310	952
AT4G34320	17
AT4G34330	0
AT4G34332	0
AT4G34340	132
AT4G34345	0
AT4G34350	1707
AT4G34360	130
AT4G34370	753
AT4G34380	661
AT4G34390	684
AT4G34400	99
AT4G34410	308
AT4G34412	159
AT4G34415	0
AT4G34419	2
AT4G34420	160
AT4G34430	1234
AT4G34440	1155
AT4G34450	7205
AT4G34460	1106
AT4G34470	3
AT4G34480	1131
AT4G34490	2455
AT4G34500	371
AT4G34510	1216
AT4G34520	2
AT4G34530	0
AT4G34540	252
AT4G34550	2
AT4G34555	765
AT4G34560	346
AT4G34570	454
AT4G34580	26
AT4G34590	3923
AT4G34600	8
AT4G34610	102
AT4G34620	4088
AT4G34630	566
AT4G34640	2024
AT4G34650	76
AT4G34660	703
AT4G34670	6788
AT4G34680	259
AT4G34690	0
AT4G34695	0
AT4G34700	3612
AT4G34710	13819
AT4G34720	3869
AT4G34730	267
AT4G34740	455
AT4G34750	2970
AT4G34760	354
AT4G34770	36
AT4G34780	1
AT4G34790	44
AT4G34800	54
AT4G34810	14
AT4G34830	1097
AT4G34840	255
AT4G34850	22
AT4G34860	674
AT4G34870	12668
AT4G34880	3
AT4G34881	35
AT4G34890	1715
AT4G34900	242
AT4G34910	587
AT4G34920	1188
AT4G34930	26
AT4G34940	159
AT4G34950	262
AT4G34960	702
AT4G34970	36
AT4G34975	0
AT4G34980	7452
AT4G34990	669
AT4G35000	2738
AT4G35010	32387
AT4G35020	812
AT4G35025	0
AT4G35030	22
AT4G35040	556
AT4G35050	676
AT4G35060	313
AT4G35070	423
AT4G35080	1823
AT4G35090	1321
AT4G35100	20070
AT4G35110	1614
AT4G35120	0
AT4G35130	105
AT4G35140	294
AT4G35150	0
AT4G35160	539
AT4G35165	178
AT4G35170	0
AT4G35180	2688
AT4G35190	250
AT4G35200	7
AT4G35210	0
AT4G35220	846
AT4G35230	1072
AT4G35240	710
AT4G35250	608
AT4G35260	1573
AT4G35270	144
AT4G35280	60
AT4G35290	158
AT4G35295	2
AT4G35300	1990
AT4G35310	1811
AT4G35320	402
AT4G35335	847
AT4G35350	418
AT4G35360	1064
AT4G35370	8
AT4G35375	0
AT4G35380	279
AT4G35390	16
AT4G35400	0
AT4G35410	325
AT4G35420	104
AT4G35430	0
AT4G35440	374
AT4G35450	4231
AT4G35460	563
AT4G35470	939
AT4G35480	204
AT4G35485	0
AT4G35490	949
AT4G35500	565
AT4G35510	316
AT4G35519	0
AT4G35520	76
AT4G35530	202
AT4G35540	157
AT4G35550	414
AT4G35560	674
AT4G35570	1562
AT4G35580	969
AT4G35590	10
AT4G35600	129
AT4G35610	1279
AT4G35620	220
AT4G35630	1541
AT4G35640	12
AT4G35650	206
AT4G35655	141
AT4G35660	0
AT4G35670	770
AT4G35680	0
AT4G35685	21
AT4G35690	1
AT4G35700	1019
AT4G35710	0
AT4G35720	49
AT4G35725	18
AT4G35730	342
AT4G35731	0
AT4G35733	0
AT4G35740	313
AT4G35750	1829
AT4G35760	609
AT4G35770	60
AT4G35780	643
AT4G35783	57
AT4G35785	1102
AT4G35790	4047
AT4G35800	5107
AT4G35810	0
AT4G35820	0
AT4G35830	8189
AT4G35840	456
AT4G35850	1310
AT4G35860	775
AT4G35870	324
AT4G35880	1146
AT4G35890	1981
AT4G35900	6
AT4G35905	294
AT4G35910	358
AT4G35920	1066
AT4G35930	196
AT4G35940	425
AT4G35950	1398
AT4G35970	85
AT4G35980	626
AT4G35985	64
AT4G35987	281
AT4G36000	10
AT4G36010	748
AT4G36020	572
AT4G36030	0
AT4G36032	0
AT4G36040	1846
AT4G36050	186
AT4G36052	1
AT4G36060	15
AT4G36070	75
AT4G36080	1488
AT4G36090	75
AT4G36100	0
AT4G36105	4
AT4G36110	40
AT4G36120	103
AT4G36130	3335
AT4G36140	445
AT4G36150	164
AT4G36160	44
AT4G36170	0
AT4G36180	1622
AT4G36190	706
AT4G36195	2029
AT4G36197	1
AT4G36210	1481
AT4G36220	482
AT4G36230	134
AT4G36240	121
AT4G36245	0
AT4G36250	5015
AT4G36260	67
AT4G36270	278
AT4G36280	25
AT4G36290	440
AT4G36350	2
AT4G36360	6787
AT4G36370	0
AT4G36380	939
AT4G36390	695
AT4G36400	1017
AT4G36410	112
AT4G36420	721
AT4G36430	1
AT4G36440	860
AT4G36450	46
AT4G36460	0
AT4G36470	99
AT4G36480	830
AT4G36490	4885
AT4G36500	272
AT4G36510	0
AT4G36515	139
AT4G36520	1078
AT4G36530	648
AT4G36540	1166
AT4G36550	323
AT4G36560	0
AT4G36570	142
AT4G36580	204
AT4G36590	10
AT4G36600	527
AT4G36610	11
AT4G36620	34
AT4G36630	1012
AT4G36635	0
AT4G36640	319
AT4G36648	2259
AT4G36650	392
AT4G36660	601
AT4G36670	199
AT4G36680	477
AT4G36690	3593
AT4G36700	0
AT4G36710	477
AT4G36720	249
AT4G36730	1064
AT4G36740	25
AT4G36750	442
AT4G36760	1501
AT4G36770	240
AT4G36780	1264
AT4G36790	434
AT4G36791	1
AT4G36795	4
AT4G36800	2292
AT4G36808	2
AT4G36810	0
AT4G36820	49
AT4G36830	108
AT4G36840	170
AT4G36850	157
AT4G36860	571
AT4G36870	315
AT4G36880	452
AT4G36890	797
AT4G36900	286
AT4G36910	784
AT4G36920	835
AT4G36925	0
AT4G36930	324
AT4G36940	1050
AT4G36945	215
AT4G36950	169
AT4G36960	1132
AT4G36970	636
AT4G36980	2583
AT4G36990	298
AT4G37000	546
AT4G37010	5
AT4G37020	227
AT4G37022	24
AT4G37030	50
AT4G37040	1275
AT4G37050	146
AT4G37060	0
AT4G37070	0
AT4G37080	1284
AT4G37090	470
AT4G37095	18
AT4G37100	622
AT4G37110	289
AT4G37120	1833
AT4G37130	437
AT4G37140	55
AT4G37150	1
AT4G37160	0
AT4G37170	86
AT4G37175	0
AT4G37180	1372
AT4G37190	267
AT4G37200	453
AT4G37210	954
AT4G37220	17
AT4G37225	9
AT4G37230	10
AT4G37235	9
AT4G37240	717
AT4G37250	719
AT4G37260	2151
AT4G37270	1033
AT4G37280	1663
AT4G37290	1
AT4G37295	8
AT4G37300	4344
AT4G37310	310
AT4G37320	667
AT4G37330	804
AT4G37340	8
AT4G37360	1
AT4G37370	45
AT4G37380	108
AT4G37390	78
AT4G37400	118
AT4G37409	0
AT4G37410	17
AT4G37420	247
AT4G37430	0
AT4G37432	1
AT4G37435	0
AT4G37440	742
AT4G37445	36
AT4G37450	1256
AT4G37460	1559
AT4G37470	725
AT4G37480	265
AT4G37483	18
AT4G37490	338
AT4G37500	0
AT4G37510	1139
AT4G37520	234
AT4G37530	58
AT4G37540	382
AT4G37550	677
AT4G37553	22
AT4G37560	57
AT4G37570	0
AT4G37580	23
AT4G37590	1078
AT4G37608	145
AT4G37610	1572
AT4G37620	6
AT4G37630	194
AT4G37640	3441
AT4G37650	349
AT4G37660	259
AT4G37670	109
AT4G37680	725
AT4G37682	27
AT4G37685	14
AT4G37690	15
AT4G37700	0
AT4G37705	0
AT4G37710	0
AT4G37720	0
AT4G37730	108
AT4G37740	81
AT4G37750	813
AT4G37760	1350
AT4G37770	16
AT4G37780	3
AT4G37790	981
AT4G37800	1110
AT4G37810	381
AT4G37820	1331
AT4G37830	3129
AT4G37840	159
AT4G37850	1
AT4G37860	4
AT4G37870	10541
AT4G37880	629
AT4G37890	144
AT4G37895	2
AT4G37900	57
AT4G37910	4211
AT4G37920	317
AT4G37925	345
AT4G37930	11454
AT4G37940	21
AT4G37950	3
AT4G37970	6
AT4G37980	2011
AT4G37990	1040
AT4G38000	5
AT4G38005	0
AT4G38010	277
AT4G38020	154
AT4G38030	0
AT4G38040	761
AT4G38050	245
AT4G38060	596
AT4G38062	396
AT4G38065	0
AT4G38070	10
AT4G38080	28
AT4G38090	506
AT4G38092	25
AT4G38100	653
AT4G38120	898
AT4G38130	2759
AT4G38140	0
AT4G38150	289
AT4G38160	464
AT4G38170	285
AT4G38180	45
AT4G38190	4215
AT4G38200	1695
AT4G38210	5
AT4G38213	47
AT4G38215	1
AT4G38220	1045
AT4G38225	446
AT4G38230	2168
AT4G38240	821
AT4G38250	0
AT4G38260	418
AT4G38270	845
AT4G38280	219
AT4G38290	1
AT4G38300	14
AT4G38310	4
AT4G38320	144
AT4G38330	69
AT4G38340	1
AT4G38350	2341
AT4G38360	718
AT4G38370	270
AT4G38380	288
AT4G38390	17
AT4G38400	551
AT4G38401	1
AT4G38405	0
AT4G38410	1
AT4G38420	106
AT4G38430	1338
AT4G38440	778
AT4G38460	1474
AT4G38470	1256
AT4G38480	274
AT4G38490	421
AT4G38495	96
AT4G38500	842
AT4G38510	4452
AT4G38520	2647
AT4G38530	63
AT4G38540	1
AT4G38545	59
AT4G38550	0
AT4G38552	43
AT4G38560	1
AT4G38570	281
AT4G38580	1085
AT4G38590	239
AT4G38600	5181
AT4G38620	1330
AT4G38630	2902
AT4G38640	858
AT4G38650	108
AT4G38660	1299
AT4G38670	151
AT4G38680	6546
AT4G38690	522
AT4G38700	88
AT4G38710	1356
AT4G38730	980
AT4G38740	4088
AT4G38760	2168
AT4G38770	22682
AT4G38775	0
AT4G38780	280
AT4G38781	0
AT4G38790	967
AT4G38800	2213
AT4G38810	556
AT4G38820	0
AT4G38825	0
AT4G38830	1
AT4G38840	188
AT4G38850	7
AT4G38860	585
AT4G38870	13
AT4G38880	2
AT4G38890	1113
AT4G38900	614
AT4G38905	3
AT4G38910	108
AT4G38920	3357
AT4G38930	516
AT4G38932	931
AT4G38940	258
AT4G38950	4228
AT4G38960	105
AT4G38970	6682
AT4G38980	156
AT4G38990	0
AT4G39000	227
AT4G39010	142
AT4G39020	0
AT4G39030	279
AT4G39040	969
AT4G39050	1816
AT4G39060	3
AT4G39070	176
AT4G39080	6198
AT4G39090	11644
AT4G39100	522
AT4G39110	9995
AT4G39120	468
AT4G39130	98
AT4G39140	575
AT4G39150	1193
AT4G39160	533
AT4G39170	1590
AT4G39180	1001
AT4G39190	309
AT4G39195	0
AT4G39200	7849
AT4G39210	1510
AT4G39220	751
AT4G39230	550
AT4G39235	110
AT4G39240	590
AT4G39250	0
AT4G39260	12065
AT4G39270	311
AT4G39280	1276
AT4G39290	0
AT4G39300	460
AT4G39320	154
AT4G39330	18268
AT4G39340	180
AT4G39345	0
AT4G39350	1979
AT4G39360	4
AT4G39361	59
AT4G39363	45
AT4G39364	68
AT4G39366	58
AT4G39370	228
AT4G39380	177
AT4G39390	673
AT4G39400	4666
AT4G39403	1
AT4G39404	0
AT4G39410	33
AT4G39420	1469
AT4G39460	1058
AT4G39470	260
AT4G39480	2572
AT4G39490	86
AT4G39500	1
AT4G39510	276
AT4G39520	1462
AT4G39530	84
AT4G39540	493
AT4G39550	113
AT4G39560	163
AT4G39570	139
AT4G39580	3
AT4G39590	28
AT4G39600	60
AT4G39610	1864
AT4G39615	0
AT4G39620	368
AT4G39630	100
AT4G39640	450
AT4G39650	15
AT4G39660	1108
AT4G39670	1885
AT4G39672	0
AT4G39675	0
AT4G39680	3135
AT4G39690	1267
AT4G39700	7
AT4G39710	564
AT4G39720	71
AT4G39730	1521
AT4G39740	175
AT4G39745	8
AT4G39750	1
AT4G39753	15
AT4G39756	0
AT4G39760	0
AT4G39770	4
AT4G39780	111
AT4G39790	26
AT4G39795	2
AT4G39800	2768
AT4G39810	55
AT4G39820	612
AT4G39830	20
AT4G39838	0
AT4G39840	0
AT4G39850	3134
AT4G39860	1587
AT4G39865	0
AT4G39870	1634
AT4G39880	992
AT4G39890	98
AT4G39900	980
AT4G39910	851
AT4G39917	50
AT4G39920	235
AT4G39925	36
AT4G39930	61
AT4G39940	626
AT4G39950	700
AT4G39952	64
AT4G39955	192
AT4G39960	1194
AT4G39970	296
AT4G39980	1713
AT4G39985	0
AT4G39990	576
AT4G40000	269
AT4G40010	337
AT4G40011	3
AT4G40020	847
AT4G40030	7133
AT4G40040	8414
AT4G40042	213
AT4G40045	339
AT4G40050	920
AT4G40060	1281
AT4G40063	0
AT4G40065	10
AT4G40070	31
AT4G40080	0
AT4G40085	0
AT4G40090	1
AT4G40100	97
AT5G00730	0
AT5G00735	0
AT5G00740	0
AT5G00745	0
AT5G00750	10
AT5G00755	8
AT5G00760	10
AT5G00765	22
AT5G00770	0
AT5G00775	0
AT5G00780	5
AT5G00785	0
AT5G00790	3
AT5G00795	0
AT5G00800	0
AT5G00805	0
AT5G00810	0
AT5G00815	0
AT5G00820	0
AT5G00825	0
AT5G00835	0
AT5G00840	0
AT5G00845	0
AT5G00850	0
AT5G00855	0
AT5G00860	0
AT5G00865	7
AT5G00870	0
AT5G00875	0
AT5G00880	0
AT5G00885	0
AT5G00895	0
AT5G00900	0
AT5G00905	0
AT5G00910	0
AT5G00920	0
AT5G00925	2
AT5G00930	0
AT5G00935	0
AT5G00940	4
AT5G00950	0
AT5G00955	0
AT5G00960	0
AT5G00965	4
AT5G00970	0
AT5G00975	0
AT5G00980	58
AT5G00985	29
AT5G00990	2
AT5G00995	0
AT5G01005	0
AT5G01010	2142
AT5G01015	48
AT5G01017	1
AT5G01020	1480
AT5G01030	430
AT5G01040	4
AT5G01045	0
AT5G01050	0
AT5G01055	0
AT5G01060	1
AT5G01065	0
AT5G01070	9
AT5G01075	525
AT5G01080	0
AT5G01090	1096
AT5G01095	0
AT5G01100	703
AT5G01105	0
AT5G01110	86
AT5G01115	0
AT5G01120	71
AT5G01125	0
AT5G01130	0
AT5G01135	2
AT5G01140	0
AT5G01145	0
AT5G01150	0
AT5G01155	0
AT5G01160	411
AT5G01165	0
AT5G01170	372
AT5G01175	93
AT5G01180	213
AT5G01185	0
AT5G01190	167
AT5G01195	0
AT5G01200	216
AT5G01205	13
AT5G01210	0
AT5G01215	0
AT5G01220	559
AT5G01225	0
AT5G01230	300
AT5G01235	1
AT5G01240	552
AT5G01245	0
AT5G01250	0
AT5G01255	0
AT5G01260	297
AT5G01265	0
AT5G01270	911
AT5G01275	0
AT5G01280	14
AT5G01285	0
AT5G01290	867
AT5G01295	0
AT5G01300	7
AT5G01305	45
AT5G01310	255
AT5G01315	0
AT5G01320	2
AT5G01325	0
AT5G01330	15
AT5G01335	28
AT5G01340	251
AT5G01345	21
AT5G01350	2333
AT5G01360	44
AT5G01365	0
AT5G01370	278
AT5G01375	0
AT5G01380	5
AT5G01385	0
AT5G01390	336
AT5G01395	2
AT5G01400	989
AT5G01405	0
AT5G01410	3170
AT5G01415	0
AT5G01420	74
AT5G01425	0
AT5G01430	339
AT5G01435	0
AT5G01440	0
AT5G01445	26
AT5G01450	424
AT5G01455	0
AT5G01460	1322
AT5G01465	0
AT5G01470	176
AT5G01475	1
AT5G01480	33
AT5G01485	0
AT5G01490	3
AT5G01495	0
AT5G01500	552
AT5G01505	3
AT5G01510	230
AT5G01515	1
AT5G01520	118
AT5G01530	10783
AT5G01535	0
AT5G01540	0
AT5G01542	0
AT5G01545	18
AT5G01550	0
AT5G01555	0
AT5G01560	317
AT5G01565	0
AT5G01570	51
AT5G01575	0
AT5G01580	1
AT5G01585	0
AT5G01590	1691
AT5G01595	49
AT5G01600	6683
AT5G01605	0
AT5G01610	1302
AT5G01615	0
AT5G01620	348
AT5G01630	334
AT5G01635	0
AT5G01640	164
AT5G01645	0
AT5G01650	910
AT5G01655	0
AT5G01660	108
AT5G01665	0
AT5G01670	146
AT5G01675	1
AT5G01680	47
AT5G01685	1
AT5G01690	1504
AT5G01695	0
AT5G01700	784
AT5G01705	0
AT5G01710	1819
AT5G01715	14
AT5G01720	330
AT5G01725	0
AT5G01730	44
AT5G01732	1
AT5G01735	0
AT5G01740	66
AT5G01745	0
AT5G01747	0
AT5G01750	3399
AT5G01755	0
AT5G01760	446
AT5G01765	0
AT5G01770	494
AT5G01775	38
AT5G01780	353
AT5G01785	0
AT5G01790	196
AT5G01795	0
AT5G01800	2209
AT5G01805	0
AT5G01810	1219
AT5G01815	0
AT5G01820	2788
AT5G01825	0
AT5G01830	126
AT5G01835	0
AT5G01840	110
AT5G01845	0
AT5G01850	441
AT5G01855	0
AT5G01860	4
AT5G01865	0
AT5G01870	81
AT5G01875	0
AT5G01880	142
AT5G01881	1
AT5G01885	2
AT5G01890	918
AT5G01895	0
AT5G01900	0
AT5G01910	151
AT5G01915	0
AT5G01920	872
AT5G01925	0
AT5G01930	477
AT5G01935	1
AT5G01940	76
AT5G01945	2
AT5G01950	639
AT5G01955	0
AT5G01960	1100
AT5G01965	0
AT5G01970	404
AT5G01975	1
AT5G01980	385
AT5G01985	2
AT5G01990	316
AT5G01995	2
AT5G02000	0
AT5G02010	319
AT5G02015	2
AT5G02020	484
AT5G02025	0
AT5G02030	843
AT5G02035	0
AT5G02040	411
AT5G02045	0
AT5G02050	1351
AT5G02055	3
AT5G02060	70
AT5G02065	2
AT5G02070	0
AT5G02075	0
AT5G02080	85
AT5G02085	0
AT5G02090	21
AT5G02095	0
AT5G02100	727
AT5G02105	0
AT5G02110	1937
AT5G02115	0
AT5G02120	455
AT5G02125	1
AT5G02130	231
AT5G02135	0
AT5G02140	57
AT5G02145	0
AT5G02150	205
AT5G02155	1
AT5G02160	2285
AT5G02170	150
AT5G02175	0
AT5G02180	573
AT5G02185	0
AT5G02190	1157
AT5G02195	0
AT5G02200	84
AT5G02205	0
AT5G02210	0
AT5G02215	0
AT5G02220	13
AT5G02225	3
AT5G02230	1401
AT5G02240	5115
AT5G02244	0
AT5G02245	1
AT5G02250	584
AT5G02255	0
AT5G02260	720
AT5G02265	4
AT5G02270	955
AT5G02275	6
AT5G02280	211
AT5G02290	512
AT5G02295	0
AT5G02305	0
AT5G02310	2047
AT5G02315	0
AT5G02320	139
AT5G02325	0
AT5G02330	10
AT5G02335	0
AT5G02340	0
AT5G02345	0
AT5G02350	22
AT5G02355	0
AT5G02360	3
AT5G02365	0
AT5G02370	362
AT5G02375	0
AT5G02380	40098
AT5G02385	0
AT5G02390	347
AT5G02395	0
AT5G02400	45
AT5G02405	2
AT5G02410	339
AT5G02415	27
AT5G02420	330
AT5G02425	20
AT5G02430	1036
AT5G02435	0
AT5G02440	54
AT5G02445	0
AT5G02450	6588
AT5G02455	0
AT5G02460	148
AT5G02465	0
AT5G02470	288
AT5G02480	1912
AT5G02485	0
AT5G02490	4796
AT5G02495	0
AT5G02500	42858
AT5G02502	347
AT5G02505	0
AT5G02510	36
AT5G02515	43
AT5G02520	128
AT5G02525	1
AT5G02530	1770
AT5G02535	8
AT5G02540	632
AT5G02550	592
AT5G02555	0
AT5G02560	360
AT5G02565	70
AT5G02570	0
AT5G02575	39
AT5G02580	662
AT5G02590	174
AT5G02595	15
AT5G02600	312
AT5G02605	8
AT5G02610	2517
AT5G02615	0
AT5G02620	513
AT5G02630	62
AT5G02635	0
AT5G02640	8
AT5G02645	3
AT5G02650	116
AT5G02655	0
AT5G02660	0
AT5G02665	0
AT5G02670	132
AT5G02675	2
AT5G02680	122
AT5G02685	0
AT5G02690	53
AT5G02695	0
AT5G02700	0
AT5G02705	4
AT5G02710	275
AT5G02715	0
AT5G02720	87
AT5G02725	0
AT5G02730	6
AT5G02735	0
AT5G02740	755
AT5G02745	3
AT5G02750	100
AT5G02755	0
AT5G02760	18
AT5G02765	0
AT5G02770	3732
AT5G02775	0
AT5G02780	13
AT5G02785	0
AT5G02790	3563
AT5G02795	0
AT5G02800	406
AT5G02805	1
AT5G02810	1666
AT5G02815	0
AT5G02820	324
AT5G02825	0
AT5G02830	526
AT5G02835	0
AT5G02840	568
AT5G02850	358
AT5G02855	0
AT5G02860	588
AT5G02865	4
AT5G02870	10743
AT5G02875	15
AT5G02880	1610
AT5G02885	0
AT5G02890	466
AT5G02895	0
AT5G02900	0
AT5G02905	0
AT5G02910	256
AT5G02915	0
AT5G02920	0
AT5G02925	0
AT5G02930	20
AT5G02935	0
AT5G02940	5064
AT5G02945	0
AT5G02950	202
AT5G02955	0
AT5G02960	10377
AT5G02965	0
AT5G02970	622
AT5G02975	0
AT5G02980	0
AT5G02985	0
AT5G02990	0
AT5G02995	0
AT5G03000	8
AT5G03005	0
AT5G03010	15
AT5G03015	39
AT5G03020	4
AT5G03025	0
AT5G03030	319
AT5G03035	1
AT5G03040	1878
AT5G03045	0
AT5G03050	277
AT5G03055	6
AT5G03060	34
AT5G03065	10
AT5G03070	319
AT5G03075	0
AT5G03080	712
AT5G03085	28
AT5G03090	0
AT5G03095	0
AT5G03100	100
AT5G03105	0
AT5G03110	57
AT5G03115	0
AT5G03120	443
AT5G03125	0
AT5G03130	0
AT5G03135	0
AT5G03140	577
AT5G03145	0
AT5G03150	71
AT5G03155	0
AT5G03160	1352
AT5G03165	33
AT5G03170	259
AT5G03175	4
AT5G03180	309
AT5G03185	0
AT5G03190	692
AT5G03195	1
AT5G03200	242
AT5G03204	3
AT5G03205	0
AT5G03210	683
AT5G03215	0
AT5G03220	173
AT5G03225	0
AT5G03230	203
AT5G03235	4
AT5G03240	7755
AT5G03245	0
AT5G03250	358
AT5G03255	4
AT5G03260	254
AT5G03265	0
AT5G03270	3
AT5G03275	0
AT5G03280	1781
AT5G03285	44
AT5G03290	1736
AT5G03295	19
AT5G03300	2244
AT5G03305	1
AT5G03310	0
AT5G03315	4
AT5G03320	359
AT5G03325	0
AT5G03330	596
AT5G03335	0
AT5G03340	918
AT5G03345	661
AT5G03350	82
AT5G03355	71
AT5G03360	0
AT5G03370	270
AT5G03375	0
AT5G03377	9
AT5G03380	701
AT5G03385	28
AT5G03390	464
AT5G03395	0
AT5G03400	0
AT5G03405	0
AT5G03406	142
AT5G03415	413
AT5G03420	1061
AT5G03425	0
AT5G03430	921
AT5G03435	3
AT5G03440	311
AT5G03445	0
AT5G03450	349
AT5G03452	0
AT5G03455	529
AT5G03460	1282
AT5G03465	0
AT5G03470	577
AT5G03475	10
AT5G03480	31
AT5G03485	7
AT5G03490	109
AT5G03495	79
AT5G03500	208
AT5G03510	107
AT5G03515	0
AT5G03520	1400
AT5G03525	0
AT5G03530	345
AT5G03535	0
AT5G03540	1166
AT5G03545	27
AT5G03550	2
AT5G03552	86
AT5G03553	124
AT5G03555	318
AT5G03560	327
AT5G03565	0
AT5G03570	9
AT5G03575	3
AT5G03580	0
AT5G03585	2
AT5G03590	49
AT5G03595	0
AT5G03600	328
AT5G03605	0
AT5G03610	748
AT5G03615	78
AT5G03620	66
AT5G03625	0
AT5G03630	1638
AT5G03635	0
AT5G03640	11
AT5G03645	0
AT5G03650	1629
AT5G03660	1804
AT5G03668	1
AT5G03670	197
AT5G03680	83
AT5G03685	0
AT5G03690	5719
AT5G03695	0
AT5G03700	34
AT5G03705	0
AT5G03710	0
AT5G03715	0
AT5G03720	167
AT5G03730	1566
AT5G03735	0
AT5G03740	1792
AT5G03745	0
AT5G03750	0
AT5G03755	0
AT5G03760	3132
AT5G03765	0
AT5G03770	69
AT5G03775	0
AT5G03780	136
AT5G03785	0
AT5G03790	50
AT5G03795	54
AT5G03800	137
AT5G03805	0
AT5G03810	0
AT5G03815	0
AT5G03820	1
AT5G03825	1
AT5G03830	240
AT5G03835	0
AT5G03840	6
AT5G03845	0
AT5G03850	4138
AT5G03858	2
AT5G03860	5
AT5G03870	220
AT5G03875	6
AT5G03880	1778
AT5G03885	8
AT5G03890	26
AT5G03900	1008
AT5G03905	555
AT5G03910	599
AT5G03915	0
AT5G03920	3
AT5G03925	0
AT5G03930	18
AT5G03935	1
AT5G03940	1797
AT5G03944	0
AT5G03945	0
AT5G03950	0
AT5G03955	0
AT5G03960	173
AT5G03965	0
AT5G03970	314
AT5G03975	0
AT5G03980	0
AT5G03985	12
AT5G03990	281
AT5G03995	3
AT5G04000	2
AT5G04005	0
AT5G04010	1
AT5G04015	0
AT5G04020	696
AT5G04025	0
AT5G04030	0
AT5G04035	0
AT5G04040	960
AT5G04045	7
AT5G04047	142
AT5G04050	232
AT5G04055	3
AT5G04060	628
AT5G04065	24
AT5G04070	193
AT5G04075	14
AT5G04080	383
AT5G04085	0
AT5G04090	713
AT5G04105	0
AT5G04110	501
AT5G04115	0
AT5G04120	1
AT5G04125	0
AT5G04130	564
AT5G04135	0
AT5G04140	3843
AT5G04145	2
AT5G04150	4
AT5G04160	997
AT5G04165	0
AT5G04170	801
AT5G04175	0
AT5G04180	7777
AT5G04185	3
AT5G04190	21
AT5G04195	0
AT5G04200	267
AT5G04205	9
AT5G04210	3
AT5G04215	0
AT5G04220	85
AT5G04225	0
AT5G04230	82
AT5G04235	258
AT5G04238	0
AT5G04240	883
AT5G04245	0
AT5G04250	318
AT5G04255	0
AT5G04260	260
AT5G04267	0
AT5G04270	277
AT5G04275	0
AT5G04280	2008
AT5G04290	2442
AT5G04305	0
AT5G04310	119
AT5G04315	0
AT5G04320	435
AT5G04325	0
AT5G04330	23
AT5G04335	0
AT5G04340	342
AT5G04345	0
AT5G04347	85
AT5G04350	20
AT5G04355	0
AT5G04360	816
AT5G04365	0
AT5G04370	2
AT5G04375	0
AT5G04380	0
AT5G04385	0
AT5G04390	235
AT5G04395	0
AT5G04400	10
AT5G04405	0
AT5G04410	1932
AT5G04415	0
AT5G04420	1216
AT5G04425	16
AT5G04430	3066
AT5G04435	0
AT5G04440	588
AT5G04445	0
AT5G04455	0
AT5G04460	1796
AT5G04465	0
AT5G04470	258
AT5G04475	0
AT5G04480	886
AT5G04490	287
AT5G04495	0
AT5G04500	311
AT5G04505	0
AT5G04510	1074
AT5G04515	0
AT5G04520	108
AT5G04525	0
AT5G04530	596
AT5G04540	1048
AT5G04545	0
AT5G04550	1700
AT5G04560	1986
AT5G04575	0
AT5G04585	2
AT5G04590	3225
AT5G04595	0
AT5G04600	1319
AT5G04605	0
AT5G04610	0
AT5G04615	0
AT5G04620	467
AT5G04625	0
AT5G04630	11
AT5G04635	3
AT5G04640	10
AT5G04650	0
AT5G04660	0
AT5G04665	0
AT5G04670	760
AT5G04675	0
AT5G04680	104
AT5G04685	0
AT5G04690	74
AT5G04695	0
AT5G04700	72
AT5G04705	0
AT5G04710	717
AT5G04715	0
AT5G04720	1072
AT5G04725	0
AT5G04730	0
AT5G04740	1130
AT5G04745	0
AT5G04750	1444
AT5G04755	0
AT5G04760	250
AT5G04765	0
AT5G04770	516
AT5G04775	0
AT5G04780	118
AT5G04781	2
AT5G04785	0
AT5G04790	0
AT5G04795	1
AT5G04800	2970
AT5G04810	1232
AT5G04815	15
AT5G04820	215
AT5G04825	0
AT5G04830	1119
AT5G04840	176
AT5G04845	0
AT5G04850	746
AT5G04853	0
AT5G04855	0
AT5G04860	620
AT5G04865	0
AT5G04870	0
AT5G04880	64
AT5G04885	4693
AT5G04890	221
AT5G04895	317
AT5G04900	471
AT5G04905	0
AT5G04910	319
AT5G04915	0
AT5G04920	1086
AT5G04925	0
AT5G04930	1610
AT5G04933	1
AT5G04935	0
AT5G04937	5
AT5G04940	548
AT5G04945	0
AT5G04950	4
AT5G04955	0
AT5G04960	0
AT5G04965	0
AT5G04970	16
AT5G04975	0
AT5G04980	102
AT5G04985	0
AT5G04990	1048
AT5G04995	0
AT5G05000	733
AT5G05005	0
AT5G05010	5030
AT5G05015	2
AT5G05020	0
AT5G05025	0
AT5G05030	0
AT5G05035	0
AT5G05040	10
AT5G05045	0
AT5G05050	0
AT5G05055	0
AT5G05060	1037
AT5G05065	0
AT5G05070	486
AT5G05075	0
AT5G05080	1676
AT5G05085	1
AT5G05090	1
AT5G05095	0
AT5G05100	931
AT5G05105	0
AT5G05110	583
AT5G05113	0
AT5G05120	0
AT5G05125	0
AT5G05130	244
AT5G05135	0
AT5G05140	894
AT5G05150	0
AT5G05155	0
AT5G05160	130
AT5G05170	6700
AT5G05175	0
AT5G05180	520
AT5G05185	0
AT5G05190	54
AT5G05195	6
AT5G05200	2040
AT5G05205	0
AT5G05210	902
AT5G05215	0
AT5G05220	5
AT5G05230	490
AT5G05235	0
AT5G05240	233
AT5G05250	292
AT5G05255	0
AT5G05260	0
AT5G05265	48
AT5G05270	884
AT5G05275	0
AT5G05280	2
AT5G05285	0
AT5G05290	0
AT5G05295	0
AT5G05300	11
AT5G05310	195
AT5G05315	0
AT5G05320	9
AT5G05325	0
AT5G05330	60
AT5G05335	0
AT5G05340	0
AT5G05350	66
AT5G05360	618
AT5G05365	56
AT5G05370	584
AT5G05375	0
AT5G05380	386
AT5G05385	0
AT5G05390	7
AT5G05395	1
AT5G05400	10
AT5G05410	2689
AT5G05415	3
AT5G05420	3
AT5G05425	1
AT5G05430	4
AT5G05435	41
AT5G05440	122
AT5G05445	1
AT5G05450	620
AT5G05455	0
AT5G05460	44
AT5G05465	3
AT5G05470	462
AT5G05475	0
AT5G05480	246
AT5G05485	0
AT5G05490	25
AT5G05495	0
AT5G05500	1
AT5G05505	0
AT5G05510	139
AT5G05515	0
AT5G05520	737
AT5G05525	0
AT5G05530	2
AT5G05535	0
AT5G05540	402
AT5G05545	8
AT5G05550	122
AT5G05555	0
AT5G05560	814
AT5G05565	0
AT5G05570	647
AT5G05580	440
AT5G05585	6
AT5G05590	257
AT5G05598	1
AT5G05600	2515
AT5G05605	0
AT5G05610	1242
AT5G05620	636
AT5G05625	0
AT5G05630	69
AT5G05635	0
AT5G05640	23
AT5G05645	0
AT5G05650	0
AT5G05653	0
AT5G05657	0
AT5G05660	1391
AT5G05665	0
AT5G05670	578
AT5G05675	0
AT5G05680	337
AT5G05685	0
AT5G05690	3449
AT5G05695	0
AT5G05700	437
AT5G05705	0
AT5G05710	102
AT5G05720	0
AT5G05725	0
AT5G05730	475
AT5G05735	0
AT5G05740	1050
AT5G05745	0
AT5G05750	284
AT5G05755	0
AT5G05760	455
AT5G05765	1
AT5G05770	0
AT5G05780	2136
AT5G05785	0
AT5G05790	130
AT5G05795	0
AT5G05800	651
AT5G05805	1
AT5G05810	144
AT5G05815	0
AT5G05820	623
AT5G05825	0
AT5G05830	261
AT5G05835	0
AT5G05840	22
AT5G05845	0
AT5G05850	420
AT5G05855	0
AT5G05860	31
AT5G05865	2
AT5G05870	26
AT5G05875	0
AT5G05880	3
AT5G05885	0
AT5G05890	5
AT5G05895	0
AT5G05900	0
AT5G05905	0
AT5G05910	0
AT5G05915	0
AT5G05920	341
AT5G05925	0
AT5G05930	512
AT5G05935	0
AT5G05940	168
AT5G05945	1
AT5G05950	390
AT5G05955	0
AT5G05960	6
AT5G05965	5
AT5G05970	552
AT5G05975	6
AT5G05980	497
AT5G05985	0
AT5G05987	312
AT5G05990	308
AT5G05995	0
AT5G06000	100
AT5G06005	0
AT5G06010	4
AT5G06015	16
AT5G06020	0
AT5G06025	17
AT5G06030	0
AT5G06035	0
AT5G06040	0
AT5G06043	0
AT5G06045	0
AT5G06050	750
AT5G06055	1
AT5G06060	1069
AT5G06065	0
AT5G06070	8
AT5G06075	0
AT5G06080	0
AT5G06085	0
AT5G06090	0
AT5G06095	0
AT5G06100	410
AT5G06105	0
AT5G06110	1149
AT5G06115	1
AT5G06120	1112
AT5G06125	0
AT5G06130	1430
AT5G06140	1436
AT5G06145	0
AT5G06150	775
AT5G06155	0
AT5G06160	1022
AT5G06165	6
AT5G06170	13
AT5G06175	0
AT5G06180	211
AT5G06185	0
AT5G06190	360
AT5G06200	0
AT5G06205	0
AT5G06210	268
AT5G06220	1069
AT5G06230	72
AT5G06235	0
AT5G06240	256
AT5G06245	0
AT5G06250	61
AT5G06255	0
AT5G06260	643
AT5G06265	311
AT5G06270	242
AT5G06275	0
AT5G06278	100
AT5G06280	118
AT5G06285	0
AT5G06290	1430
AT5G06295	1
AT5G06300	2
AT5G06305	1
AT5G06310	151
AT5G06320	3085
AT5G06325	0
AT5G06330	14
AT5G06335	0
AT5G06340	964
AT5G06345	0
AT5G06350	527
AT5G06360	1808
AT5G06365	0
AT5G06370	478
AT5G06380	7
AT5G06385	0
AT5G06390	1396
AT5G06395	0
AT5G06400	56
AT5G06405	0
AT5G06410	137
AT5G06415	3
AT5G06420	51
AT5G06425	2
AT5G06430	190
AT5G06435	0
AT5G06440	683
AT5G06445	0
AT5G06450	192
AT5G06455	0
AT5G06460	1083
AT5G06465	0
AT5G06470	128
AT5G06475	1
AT5G06480	104
AT5G06490	0
AT5G06495	0
AT5G06500	1
AT5G06505	0
AT5G06510	14
AT5G06515	0
AT5G06520	2
AT5G06525	0
AT5G06530	313
AT5G06535	0
AT5G06540	91
AT5G06545	4
AT5G06550	398
AT5G06560	1029
AT5G06565	0
AT5G06570	6
AT5G06575	0
AT5G06580	370
AT5G06585	2
AT5G06590	114
AT5G06595	0
AT5G06600	3535
AT5G06605	0
AT5G06610	326
AT5G06615	0
AT5G06620	156
AT5G06630	0
AT5G06634	0
AT5G06635	0
AT5G06640	0
AT5G06645	0
AT5G06650	9
AT5G06655	12
AT5G06660	574
AT5G06665	0
AT5G06670	446
AT5G06675	0
AT5G06680	506
AT5G06685	0
AT5G06690	557
AT5G06695	0
AT5G06700	2052
AT5G06705	0
AT5G06710	161
AT5G06715	0
AT5G06720	11
AT5G06730	0
AT5G06735	0
AT5G06740	0
AT5G06745	0
AT5G06750	236
AT5G06755	8
AT5G06760	576
AT5G06765	71
AT5G06770	121
AT5G06775	0
AT5G06780	831
AT5G06785	0
AT5G06790	38
AT5G06795	0
AT5G06800	9
AT5G06805	0
AT5G06810	138
AT5G06811	123
AT5G06815	0
AT5G06820	10
AT5G06825	1
AT5G06830	773
AT5G06835	7
AT5G06839	28
AT5G06845	13
AT5G06850	339
AT5G06855	0
AT5G06860	8
AT5G06865	23
AT5G06870	2083
AT5G06875	0
AT5G06880	0
AT5G06885	0
AT5G06890	7
AT5G06900	1
AT5G06905	0
AT5G06910	698
AT5G06915	1
AT5G06920	0
AT5G06925	6
AT5G06930	118
AT5G06935	0
AT5G06940	194
AT5G06945	0
AT5G06950	450
AT5G06955	0
AT5G06960	229
AT5G06965	0
AT5G06970	1680
AT5G06975	0
AT5G06980	43
AT5G06985	0
AT5G06990	55
AT5G06995	0
AT5G07000	42
AT5G07005	0
AT5G07010	368
AT5G07015	0
AT5G07020	1291
AT5G07025	0
AT5G07030	3377
AT5G07035	0
AT5G07040	0
AT5G07050	0
AT5G07055	0
AT5G07060	16
AT5G07065	0
AT5G07070	66
AT5G07075	0
AT5G07080	110
AT5G07090	8128
AT5G07095	8
AT5G07100	14
AT5G07105	5
AT5G07110	151
AT5G07115	0
AT5G07120	411
AT5G07125	0
AT5G07130	53
AT5G07135	0
AT5G07140	221
AT5G07145	0
AT5G07150	0
AT5G07152	6
AT5G07155	0
AT5G07160	0
AT5G07165	0
AT5G07170	86
AT5G07175	42
AT5G07180	812
AT5G07185	0
AT5G07190	0
AT5G07195	1
AT5G07200	0
AT5G07205	0
AT5G07210	0
AT5G07215	0
AT5G07220	549
AT5G07225	20
AT5G07230	9
AT5G07240	275
AT5G07250	471
AT5G07255	0
AT5G07260	2
AT5G07265	0
AT5G07270	671
AT5G07275	0
AT5G07280	1342
AT5G07285	99
AT5G07290	2135
AT5G07295	0
AT5G07300	969
AT5G07310	0
AT5G07315	0
AT5G07320	444
AT5G07322	28
AT5G07325	0
AT5G07330	1
AT5G07335	0
AT5G07340	1859
AT5G07345	0
AT5G07350	5133
AT5G07355	0
AT5G07360	275
AT5G07365	0
AT5G07370	686
AT5G07380	54
AT5G07385	0
AT5G07390	0
AT5G07395	0
AT5G07400	187
AT5G07405	0
AT5G07410	45669
AT5G07415	0
AT5G07420	5717
AT5G07425	0
AT5G07430	21614
AT5G07435	0
AT5G07440	4673
AT5G07445	0
AT5G07450	3
AT5G07455	0
AT5G07460	152
AT5G07465	0
AT5G07470	1522
AT5G07475	1
AT5G07480	0
AT5G07485	0
AT5G07490	66
AT5G07495	0
AT5G07500	1
AT5G07505	0
AT5G07510	18
AT5G07515	0
AT5G07520	7
AT5G07525	4
AT5G07530	153
AT5G07535	0
AT5G07540	8
AT5G07545	0
AT5G07550	28
AT5G07555	0
AT5G07560	7
AT5G07565	0
AT5G07570	1
AT5G07571	0
AT5G07572	0
AT5G07575	0
AT5G07580	549
AT5G07585	0
AT5G07590	344
AT5G07595	0
AT5G07600	2
AT5G07605	3
AT5G07610	157
AT5G07615	0
AT5G07620	142
AT5G07625	0
AT5G07630	652
AT5G07635	0
AT5G07640	19
AT5G07650	6
AT5G07655	0
AT5G07660	497
AT5G07665	0
AT5G07670	217
AT5G07675	0
AT5G07680	377
AT5G07685	1
AT5G07690	55
AT5G07695	0
AT5G07700	1
AT5G07705	0
AT5G07710	158
AT5G07715	7
AT5G07720	94
AT5G07725	14
AT5G07730	182
AT5G07735	4
AT5G07740	2579
AT5G07745	0
AT5G07760	2
AT5G07770	702
AT5G07775	0
AT5G07780	34
AT5G07785	0
AT5G07790	260
AT5G07795	0
AT5G07800	205
AT5G07805	0
AT5G07810	272
AT5G07815	0
AT5G07820	71
AT5G07825	0
AT5G07830	514
AT5G07835	0
AT5G07840	266
AT5G07845	0
AT5G07850	0
AT5G07855	0
AT5G07860	157
AT5G07865	1
AT5G07870	155
AT5G07875	0
AT5G07880	26
AT5G07885	1
AT5G07890	420
AT5G07895	2
AT5G07900	126
AT5G07905	0
AT5G07910	385
AT5G07915	0
AT5G07920	824
AT5G07925	0
AT5G07930	0
AT5G07935	0
AT5G07940	895
AT5G07945	0
AT5G07950	151
AT5G07955	0
AT5G07960	785
AT5G07965	0
AT5G07970	1100
AT5G07975	0
AT5G07980	747
AT5G07985	0
AT5G07990	1305
AT5G07995	0
AT5G08000	1873
AT5G08005	0
AT5G08010	435
AT5G08015	0
AT5G08020	395
AT5G08025	0
AT5G08030	5
AT5G08035	0
AT5G08040	1384
AT5G08045	0
AT5G08050	684
AT5G08055	0
AT5G08060	1754
AT5G08065	0
AT5G08070	44
AT5G08075	0
AT5G08080	1578
AT5G08085	0
AT5G08090	0
AT5G08095	0
AT5G08100	1198
AT5G08105	0
AT5G08110	438
AT5G08115	0
AT5G08120	782
AT5G08125	0
AT5G08130	2729
AT5G08135	7
AT5G08139	393
AT5G08141	14
AT5G08150	6
AT5G08160	1145
AT5G08165	0
AT5G08170	800
AT5G08175	0
AT5G08180	2119
AT5G08185	18
AT5G08190	577
AT5G08195	1
AT5G08200	904
AT5G08205	0
AT5G08210	5
AT5G08215	0
AT5G08225	0
AT5G08230	731
AT5G08235	8
AT5G08240	158
AT5G08250	220
AT5G08255	0
AT5G08260	5269
AT5G08265	1
AT5G08270	131
AT5G08275	0
AT5G08280	2634
AT5G08285	0
AT5G08290	2192
AT5G08300	2122
AT5G08305	65
AT5G08310	159
AT5G08315	160
AT5G08320	145
AT5G08330	480
AT5G08335	167
AT5G08340	147
AT5G08350	0
AT5G08360	21
AT5G08370	1025
AT5G08375	0
AT5G08380	780
AT5G08385	0
AT5G08390	732
AT5G08391	28
AT5G08395	0
AT5G08400	291
AT5G08410	710
AT5G08415	969
AT5G08420	1514
AT5G08425	0
AT5G08430	846
AT5G08435	0
AT5G08440	443
AT5G08445	0
AT5G08450	2542
AT5G08455	0
AT5G08460	0
AT5G08465	0
AT5G08470	752
AT5G08475	0
AT5G08480	0
AT5G08485	0
AT5G08490	39
AT5G08495	21
AT5G08500	617
AT5G08505	0
AT5G08510	237
AT5G08515	1
AT5G08520	1453
AT5G08525	2
AT5G08530	6715
AT5G08535	412
AT5G08540	990
AT5G08550	628
AT5G08560	1387
AT5G08565	202
AT5G08570	2011
AT5G08575	0
AT5G08580	845
AT5G08585	0
AT5G08590	1583
AT5G08595	2
AT5G08600	48
AT5G08605	0
AT5G08610	1740
AT5G08615	0
AT5G08620	714
AT5G08630	1308
AT5G08635	0
AT5G08640	4362
AT5G08645	0
AT5G08650	990
AT5G08655	0
AT5G08660	467
AT5G08665	0
AT5G08670	6911
AT5G08675	0
AT5G08680	4236
AT5G08685	1
AT5G08690	7746
AT5G08695	0
AT5G08705	0
AT5G08710	446
AT5G08712	0
AT5G08715	0
AT5G08717	0
AT5G08720	380
AT5G08725	0
AT5G08730	2
AT5G08735	0
AT5G08740	677
AT5G08745	0
AT5G08750	891
AT5G08755	2
AT5G08760	67
AT5G08765	0
AT5G08770	206
AT5G08775	1271
AT5G08780	211
AT5G08785	0
AT5G08790	820
AT5G08800	0
AT5G08805	0
AT5G08810	0
AT5G08815	0
AT5G08820	0
AT5G08825	1
AT5G08830	0
AT5G08835	0
AT5G08840	2
AT5G08845	0
AT5G08850	0
AT5G08855	10
AT5G08860	0
AT5G08865	0
AT5G08870	0
AT5G08875	1
AT5G08880	0
AT5G08885	0
AT5G08890	0
AT5G08895	1
AT5G08900	0
AT5G08905	0
AT5G08910	15
AT5G08915	0
AT5G08920	0
AT5G08925	0
AT5G08930	0
AT5G08935	1
AT5G08940	0
AT5G08945	0
AT5G08950	0
AT5G08955	0
AT5G08960	0
AT5G08965	1
AT5G08970	0
AT5G08975	3
AT5G08980	0
AT5G08985	0
AT5G08990	12
AT5G08995	0
AT5G09000	0
AT5G09005	0
AT5G09010	0
AT5G09015	0
AT5G09020	0
AT5G09025	12
AT5G09030	0
AT5G09035	0
AT5G09040	0
AT5G09045	2
AT5G09050	0
AT5G09055	0
AT5G09060	0
AT5G09065	1
AT5G09070	0
AT5G09080	0
AT5G09085	0
AT5G09090	0
AT5G09095	0
AT5G09100	0
AT5G09105	0
AT5G09110	0
AT5G09120	0
AT5G09125	0
AT5G09130	0
AT5G09135	0
AT5G09140	0
AT5G09145	0
AT5G09150	0
AT5G09155	0
AT5G09160	0
AT5G09165	0
AT5G09170	0
AT5G09175	11
AT5G09185	0
AT5G09190	2
AT5G09195	9
AT5G09200	0
AT5G09205	0
AT5G09210	39
AT5G09215	0
AT5G09220	2477
AT5G09225	289
AT5G09230	251
AT5G09235	0
AT5G09240	186
AT5G09245	0
AT5G09250	421
AT5G09255	1
AT5G09260	351
AT5G09265	0
AT5G09270	265
AT5G09275	4
AT5G09280	0
AT5G09285	0
AT5G09290	5
AT5G09295	10
AT5G09300	398
AT5G09305	0
AT5G09310	286
AT5G09315	75
AT5G09320	0
AT5G09325	0
AT5G09330	1748
AT5G09335	0
AT5G09340	1
AT5G09345	0
AT5G09350	375
AT5G09360	2
AT5G09365	0
AT5G09370	172
AT5G09375	0
AT5G09380	197
AT5G09385	13
AT5G09390	555
AT5G09395	0
AT5G09400	812
AT5G09405	0
AT5G09410	1255
AT5G09415	1
AT5G09420	284
AT5G09425	0
AT5G09430	374
AT5G09435	0
AT5G09440	1427
AT5G09443	4
AT5G09445	0
AT5G09450	346
AT5G09455	0
AT5G09460	1806
AT5G09465	1
AT5G09470	3
AT5G09475	1
AT5G09480	0
AT5G09490	2
AT5G09495	0
AT5G09500	59
AT5G09505	6
AT5G09510	3878
AT5G09513	0
AT5G09515	0
AT5G09520	115
AT5G09530	20
AT5G09535	3
AT5G09540	88
AT5G09545	0
AT5G09550	3676
AT5G09555	0
AT5G09560	5
AT5G09565	0
AT5G09570	248
AT5G09580	115
AT5G09585	1
AT5G09590	2365
AT5G09595	0
AT5G09600	242
AT5G09605	0
AT5G09610	0
AT5G09615	0
AT5G09620	1741
AT5G09630	95
AT5G09635	1
AT5G09640	0
AT5G09645	0
AT5G09650	2664
AT5G09655	0
AT5G09660	2455
AT5G09665	0
AT5G09670	880
AT5G09675	3
AT5G09680	588
AT5G09685	0
AT5G09690	151
AT5G09695	0
AT5G09700	7
AT5G09705	0
AT5G09710	183
AT5G09711	0
AT5G09715	0
AT5G09720	0
AT5G09730	9734
AT5G09735	0
AT5G09740	461
AT5G09750	83
AT5G09755	0
AT5G09760	819
AT5G09765	0
AT5G09770	694
AT5G09775	0
AT5G09780	1
AT5G09785	18
AT5G09790	300
AT5G09795	0
AT5G09800	111
AT5G09805	16
AT5G09810	16740
AT5G09815	0
AT5G09820	200
AT5G09825	0
AT5G09830	524
AT5G09835	0
AT5G09840	325
AT5G09845	0
AT5G09850	2178
AT5G09855	0
AT5G09860	691
AT5G09865	0
AT5G09870	2770
AT5G09875	0
AT5G09876	14
AT5G09880	2457
AT5G09885	0
AT5G09890	934
AT5G09895	0
AT5G09900	2413
AT5G09910	275
AT5G09915	0
AT5G09920	1092
AT5G09925	0
AT5G09930	0
AT5G09940	0
AT5G09945	0
AT5G09950	101
AT5G09955	0
AT5G09960	297
AT5G09965	0
AT5G09970	165
AT5G09975	0
AT5G09976	6
AT5G09978	0
AT5G09980	435
AT5G09990	196
AT5G09995	168
AT5G10000	0
AT5G10010	1780
AT5G10020	1260
AT5G10030	106
AT5G10040	2
AT5G10050	300
AT5G10060	1127
AT5G10070	686
AT5G10080	246
AT5G10090	853
AT5G10100	64
AT5G10110	292
AT5G10120	0
AT5G10130	0
AT5G10140	0
AT5G10150	395
AT5G10160	1021
AT5G10170	155
AT5G10180	1048
AT5G10190	274
AT5G10200	846
AT5G10210	0
AT5G10220	5
AT5G10230	4
AT5G10235	0
AT5G10240	561
AT5G10250	7
AT5G10260	660
AT5G10270	760
AT5G10278	5
AT5G10280	11
AT5G10290	450
AT5G10300	639
AT5G10310	128
AT5G10320	184
AT5G10330	257
AT5G10336	0
AT5G10340	29
AT5G10350	1144
AT5G10360	8334
AT5G10370	317
AT5G10380	747
AT5G10390	789
AT5G10400	1562
AT5G10410	27
AT5G10420	17
AT5G10430	301
AT5G10435	0
AT5G10440	35
AT5G10450	5341
AT5G10455	0
AT5G10460	514
AT5G10470	1005
AT5G10480	2472
AT5G10490	935
AT5G10500	676
AT5G10510	178
AT5G10520	112
AT5G10525	0
AT5G10530	0
AT5G10540	2468
AT5G10550	3592
AT5G10560	1200
AT5G10570	2
AT5G10572	12
AT5G10580	2
AT5G10590	0
AT5G10600	1
AT5G10605	8
AT5G10610	203
AT5G10620	129
AT5G10625	26
AT5G10630	592
AT5G10650	1729
AT5G10660	1341
AT5G10670	0
AT5G10680	4
AT5G10690	443
AT5G10695	16
AT5G10700	101
AT5G10710	333
AT5G10720	184
AT5G10730	1171
AT5G10740	1338
AT5G10745	549
AT5G10750	400
AT5G10760	7
AT5G10770	781
AT5G10780	1827
AT5G10790	482
AT5G10800	464
AT5G10810	559
AT5G10820	216
AT5G10830	217
AT5G10840	2457
AT5G10850	33
AT5G10860	4948
AT5G10870	210
AT5G10880	4
AT5G10890	38
AT5G10900	163
AT5G10910	535
AT5G10920	1037
AT5G10930	202
AT5G10940	984
AT5G10945	7
AT5G10946	130
AT5G10950	1469
AT5G10960	3563
AT5G10965	31
AT5G10970	0
AT5G10980	3700
AT5G10990	17
AT5G11000	480
AT5G11010	299
AT5G11020	168
AT5G11030	343
AT5G11040	1166
AT5G11050	2
AT5G11060	579
AT5G11070	1105
AT5G11080	1
AT5G11090	492
AT5G11100	101
AT5G11110	561
AT5G11130	100
AT5G11140	58
AT5G11150	733
AT5G11160	126
AT5G11170	3280
AT5G11180	0
AT5G11190	6
AT5G11200	2301
AT5G11210	2
AT5G11220	0
AT5G11225	0
AT5G11230	493
AT5G11240	722
AT5G11242	3
AT5G11250	189
AT5G11260	234
AT5G11270	601
AT5G11280	667
AT5G11290	8
AT5G11300	73
AT5G11310	140
AT5G11320	20
AT5G11325	0
AT5G11330	841
AT5G11340	493
AT5G11350	602
AT5G11360	155
AT5G11370	0
AT5G11380	671
AT5G11390	511
AT5G11400	136
AT5G11410	13
AT5G11412	8
AT5G11416	5
AT5G11420	5690
AT5G11425	0
AT5G11430	606
AT5G11440	1728
AT5G11450	1365
AT5G11460	265
AT5G11470	205
AT5G11475	0
AT5G11480	1015
AT5G11490	1500
AT5G11500	3451
AT5G11510	402
AT5G11520	2758
AT5G11530	888
AT5G11540	134
AT5G11550	1041
AT5G11560	3631
AT5G11565	0
AT5G11570	2
AT5G11580	1624
AT5G11590	12
AT5G11600	152
AT5G11610	12
AT5G11620	40
AT5G11630	275
AT5G11640	529
AT5G11650	1058
AT5G11660	0
AT5G11670	3742
AT5G11680	738
AT5G11690	279
AT5G11700	2453
AT5G11710	1945
AT5G11720	1227
AT5G11730	435
AT5G11740	11500
AT5G11750	400
AT5G11760	422
AT5G11770	2693
AT5G11780	163
AT5G11790	1383
AT5G11800	751
AT5G11810	598
AT5G11820	2
AT5G11830	0
AT5G11840	521
AT5G11850	791
AT5G11860	693
AT5G11870	73
AT5G11880	1461
AT5G11890	602
AT5G11900	808
AT5G11910	402
AT5G11920	1
AT5G11930	2
AT5G11940	97
AT5G11950	162
AT5G11960	813
AT5G11970	36
AT5G11975	0
AT5G11977	0
AT5G11980	873
AT5G11990	54
AT5G12000	5915
AT5G12010	403
AT5G12020	17
AT5G12030	53
AT5G12040	961
AT5G12043	1
AT5G12050	111
AT5G12060	9
AT5G12070	7
AT5G12080	1086
AT5G12085	0
AT5G12090	0
AT5G12100	303
AT5G12110	162
AT5G12120	976
AT5G12130	644
AT5G12140	4357
AT5G12150	2469
AT5G12170	205
AT5G12180	3585
AT5G12190	342
AT5G12200	684
AT5G12210	1015
AT5G12220	420
AT5G12230	762
AT5G12235	6
AT5G12236	0
AT5G12240	442
AT5G12250	5252
AT5G12260	438
AT5G12270	669
AT5G12280	220
AT5G12290	577
AT5G12300	92
AT5G12310	932
AT5G12320	364
AT5G12330	204
AT5G12340	0
AT5G12350	1149
AT5G12360	74
AT5G12370	2213
AT5G12380	0
AT5G12390	921
AT5G12400	1645
AT5G12410	1046
AT5G12420	1
AT5G12430	1210
AT5G12440	869
AT5G12450	6
AT5G12460	0
AT5G12470	1480
AT5G12480	1234
AT5G12840	603
AT5G12850	1290
AT5G12860	3276
AT5G12870	36
AT5G12880	0
AT5G12890	303
AT5G12900	758
AT5G12910	0
AT5G12920	105
AT5G12930	187
AT5G12940	158
AT5G12950	2404
AT5G12960	2878
AT5G12970	151
AT5G12980	480
AT5G12990	0
AT5G13000	5299
AT5G13010	2176
AT5G13020	1723
AT5G13030	1635
AT5G13050	478
AT5G13060	238
AT5G13070	665
AT5G13080	1
AT5G13090	234
AT5G13100	1828
AT5G13110	434
AT5G13120	1318
AT5G13130	4
AT5G13140	1736
AT5G13150	1203
AT5G13160	507
AT5G13170	58
AT5G13180	265
AT5G13181	4
AT5G13190	1090
AT5G13200	108
AT5G13205	3
AT5G13210	27
AT5G13220	1924
AT5G13225	0
AT5G13230	43
AT5G13240	728
AT5G13250	20
AT5G13260	772
AT5G13270	158
AT5G13280	718
AT5G13290	180
AT5G13295	0
AT5G13300	2098
AT5G13310	276
AT5G13320	314
AT5G13330	115
AT5G13340	205
AT5G13350	373
AT5G13360	97
AT5G13370	92
AT5G13380	2
AT5G13390	1393
AT5G13400	957
AT5G13410	256
AT5G13420	2426
AT5G13430	1621
AT5G13440	1902
AT5G13450	5761
AT5G13460	613
AT5G13470	192
AT5G13475	2
AT5G13480	541
AT5G13485	0
AT5G13490	5565
AT5G13500	632
AT5G13510	368
AT5G13520	1215
AT5G13530	1813
AT5G13548	0
AT5G13550	625
AT5G13560	1537
AT5G13565	0
AT5G13570	580
AT5G13580	444
AT5G13590	1137
AT5G13600	19
AT5G13610	424
AT5G13620	1
AT5G13630	6104
AT5G13640	1737
AT5G13650	4228
AT5G13655	2
AT5G13660	318
AT5G13670	121
AT5G13680	1236
AT5G13690	985
AT5G13700	161
AT5G13710	2988
AT5G13720	245
AT5G13730	243
AT5G13740	1388
AT5G13750	919
AT5G13760	535
AT5G13770	216
AT5G13780	1137
AT5G13790	91
AT5G13800	1103
AT5G13810	909
AT5G13820	690
AT5G13825	0
AT5G13830	58
AT5G13840	462
AT5G13845	0
AT5G13850	2065
AT5G13860	181
AT5G13870	138
AT5G13880	26
AT5G13887	1
AT5G13890	405
AT5G13900	0
AT5G13910	1
AT5G13920	95
AT5G13930	9751
AT5G13940	185
AT5G13950	892
AT5G13960	442
AT5G13970	412
AT5G13980	3313
AT5G13990	2553
AT5G14000	474
AT5G14010	0
AT5G14020	0
AT5G14030	2401
AT5G14035	0
AT5G14040	9423
AT5G14050	888
AT5G14060	1389
AT5G14070	4
AT5G14080	253
AT5G14090	30
AT5G14100	177
AT5G14105	340
AT5G14110	4
AT5G14120	536
AT5G14130	38
AT5G14140	191
AT5G14150	206
AT5G14160	0
AT5G14170	1194
AT5G14180	40
AT5G14200	219
AT5G14210	895
AT5G14220	770
AT5G14230	64
AT5G14240	828
AT5G14250	1303
AT5G14260	1159
AT5G14270	1602
AT5G14275	0
AT5G14280	92
AT5G14285	283
AT5G14290	2
AT5G14300	0
AT5G14310	411
AT5G14320	2637
AT5G14330	8
AT5G14340	1
AT5G14345	0
AT5G14350	41
AT5G14360	30
AT5G14370	1693
AT5G14380	15194
AT5G14390	448
AT5G14400	0
AT5G14410	761
AT5G14420	1037
AT5G14430	1506
AT5G14440	750
AT5G14450	315
AT5G14460	718
AT5G14470	73
AT5G14480	1436
AT5G14490	0
AT5G14495	0
AT5G14500	493
AT5G14510	28
AT5G14515	3
AT5G14520	1621
AT5G14530	198
AT5G14540	1119
AT5G14545	0
AT5G14550	654
AT5G14560	1
AT5G14565	0
AT5G14570	251
AT5G14580	346
AT5G14590	1230
AT5G14600	316
AT5G14602	90
AT5G14610	1291
AT5G14620	341
AT5G14640	1243
AT5G14650	18
AT5G14660	522
AT5G14670	833
AT5G14680	542
AT5G14690	9
AT5G14700	1129
AT5G14710	275
AT5G14720	1871
AT5G14730	0
AT5G14740	296
AT5G14750	12
AT5G14760	457
AT5G14770	253
AT5G14780	3951
AT5G14790	452
AT5G14800	2021
AT5G14810	6
AT5G14820	2
AT5G14830	58
AT5G14840	128
AT5G14850	404
AT5G14860	3
AT5G14870	1236
AT5G14880	682
AT5G14890	39
AT5G14895	749
AT5G14900	0
AT5G14910	1720
AT5G14920	4066
AT5G14930	109
AT5G14940	143
AT5G14950	899
AT5G14960	69
AT5G14970	812
AT5G14980	6
AT5G14990	13
AT5G14995	0
AT5G15000	0
AT5G15008	0
AT5G15010	160
AT5G15020	2182
AT5G15022	6
AT5G15025	65
AT5G15030	654
AT5G15040	141
AT5G15050	391
AT5G15060	0
AT5G15070	768
AT5G15080	660
AT5G15090	3101
AT5G15100	171
AT5G15110	8588
AT5G15120	172
AT5G15130	0
AT5G15140	8080
AT5G15150	266
AT5G15160	35
AT5G15170	358
AT5G15175	0
AT5G15180	13
AT5G15190	60
AT5G15200	11884
AT5G15210	815
AT5G15220	479
AT5G15230	18699
AT5G15240	173
AT5G15250	9
AT5G15260	341
AT5G15265	32
AT5G15270	867
AT5G15280	318
AT5G15290	0
AT5G15300	58
AT5G15310	566
AT5G15320	1546
AT5G15330	144
AT5G15340	80
AT5G15350	1485
AT5G15360	0
AT5G15380	9
AT5G15390	320
AT5G15400	2057
AT5G15410	1233
AT5G15420	0
AT5G15430	624
AT5G15440	301
AT5G15450	1486
AT5G15460	682
AT5G15470	1850
AT5G15480	0
AT5G15490	3044
AT5G15500	134
AT5G15510	336
AT5G15520	580
AT5G15530	2308
AT5G15533	0
AT5G15537	44
AT5G15540	1264
AT5G15546	0
AT5G15550	712
AT5G15560	0
AT5G15570	514
AT5G15580	1529
AT5G15581	0
AT5G15600	1677
AT5G15610	1230
AT5G15620	6
AT5G15630	143
AT5G15640	588
AT5G15650	9706
AT5G15660	8
AT5G15670	0
AT5G15680	1802
AT5G15685	0
AT5G15690	0
AT5G15700	533
AT5G15710	167
AT5G15720	98
AT5G15725	0
AT5G15730	515
AT5G15740	697
AT5G15745	0
AT5G15750	611
AT5G15760	124
AT5G15770	0
AT5G15780	6053
AT5G15790	169
AT5G15800	1127
AT5G15802	116
AT5G15805	0
AT5G15810	683
AT5G15815	0
AT5G15820	147
AT5G15830	0
AT5G15833	0
AT5G15840	33
AT5G15843	0
AT5G15845	8
AT5G15850	0
AT5G15853	0
AT5G15860	363
AT5G15870	505
AT5G15880	485
AT5G15890	1
AT5G15900	2
AT5G15910	422
AT5G15920	477
AT5G15930	585
AT5G15940	12
AT5G15950	1659
AT5G15960	2986
AT5G15970	14685
AT5G15980	881
AT5G15990	0
AT5G15995	0
AT5G16000	512
AT5G16010	148
AT5G16020	109
AT5G16023	0
AT5G16030	499
AT5G16040	627
AT5G16050	4394
AT5G16060	810
AT5G16070	1516
AT5G16080	91
AT5G16090	0
AT5G16100	1090
AT5G16110	4308
AT5G16120	640
AT5G16130	6624
AT5G16140	184
AT5G16150	3330
AT5G16160	69
AT5G16170	45
AT5G16180	522
AT5G16190	773
AT5G16200	82
AT5G16210	1430
AT5G16220	772
AT5G16230	17
AT5G16235	1
AT5G16240	890
AT5G16250	1158
AT5G16260	773
AT5G16270	2560
AT5G16280	1479
AT5G16285	0
AT5G16290	1225
AT5G16300	1855
AT5G16310	188
AT5G16320	128
AT5G16330	0
AT5G16336	0
AT5G16340	100
AT5G16350	106
AT5G16360	127
AT5G16370	358
AT5G16375	0
AT5G16380	288
AT5G16390	1329
AT5G16400	449
AT5G16410	75
AT5G16420	252
AT5G16430	1
AT5G16440	6277
AT5G16450	835
AT5G16453	82
AT5G16460	0
AT5G16470	2214
AT5G16480	1263
AT5G16486	7
AT5G16490	97
AT5G16500	3551
AT5G16505	811
AT5G16510	1664
AT5G16520	299
AT5G16530	44
AT5G16540	2564
AT5G16550	615
AT5G16560	473
AT5G16570	9
AT5G16580	2
AT5G16590	1037
AT5G16600	80
AT5G16610	369
AT5G16620	1344
AT5G16630	706
AT5G16640	58
AT5G16650	522
AT5G16660	1190
AT5G16680	1345
AT5G16690	255
AT5G16700	0
AT5G16710	1058
AT5G16715	968
AT5G16720	508
AT5G16730	2252
AT5G16740	7
AT5G16750	898
AT5G16760	1461
AT5G16770	0
AT5G16780	2238
AT5G16790	66
AT5G16800	537
AT5G16810	231
AT5G16820	263
AT5G16830	663
AT5G16840	1337
AT5G16850	27
AT5G16860	53
AT5G16870	234
AT5G16880	2234
AT5G16890	325
AT5G16900	1
AT5G16910	1148
AT5G16920	12
AT5G16930	379
AT5G16940	59
AT5G16950	270
AT5G16960	4
AT5G16970	297
AT5G16980	14
AT5G16990	803
AT5G17000	177
AT5G17010	1060
AT5G17020	3221
AT5G17030	26
AT5G17040	18
AT5G17050	252
AT5G17060	545
AT5G17070	506
AT5G17080	0
AT5G17090	151
AT5G17100	4
AT5G17110	3
AT5G17120	0
AT5G17125	0
AT5G17130	6
AT5G17140	0
AT5G17150	9
AT5G17160	404
AT5G17165	32
AT5G17167	0
AT5G17170	1504
AT5G17180	0
AT5G17190	1917
AT5G17200	5
AT5G17210	363
AT5G17220	34
AT5G17230	5007
AT5G17240	296
AT5G17250	306
AT5G17260	49
AT5G17270	471
AT5G17280	0
AT5G17290	375
AT5G17300	248
AT5G17305	0
AT5G17310	2158
AT5G17320	1
AT5G17330	98
AT5G17340	1
AT5G17345	0
AT5G17350	17
AT5G17360	53
AT5G17370	125
AT5G17380	1821
AT5G17390	100
AT5G17400	940
AT5G17410	556
AT5G17420	455
AT5G17430	3
AT5G17440	551
AT5G17450	207
AT5G17460	237
AT5G17470	7
AT5G17480	1468
AT5G17490	302
AT5G17500	3
AT5G17510	903
AT5G17520	308
AT5G17522	0
AT5G17523	0
AT5G17530	763
AT5G17540	183
AT5G17550	406
AT5G17560	1001
AT5G17570	148
AT5G17580	112
AT5G17590	9
AT5G17600	68
AT5G17610	430
AT5G17620	489
AT5G17630	631
AT5G17640	514
AT5G17650	88
AT5G17660	259
AT5G17670	317
AT5G17680	53
AT5G17690	701
AT5G17700	1554
AT5G17710	1522
AT5G17720	0
AT5G17725	0
AT5G17730	0
AT5G17740	0
AT5G17750	0
AT5G17760	1112
AT5G17770	4695
AT5G17780	95
AT5G17790	351
AT5G17800	119
AT5G17810	1
AT5G17820	0
AT5G17830	7
AT5G17840	319
AT5G17847	3
AT5G17850	538
AT5G17860	825
AT5G17870	1958
AT5G17880	249
AT5G17890	723
AT5G17900	1232
AT5G17910	1923
AT5G17920	32408
AT5G17930	751
AT5G17950	0
AT5G17960	0
AT5G17970	1
AT5G17980	205
AT5G17990	901
AT5G18000	399
AT5G18005	0
AT5G18010	103
AT5G18015	0
AT5G18020	29
AT5G18030	58
AT5G18037	0
AT5G18040	346
AT5G18050	64
AT5G18060	45
AT5G18065	204
AT5G18070	374
AT5G18080	69
AT5G18085	0
AT5G18090	184
AT5G18100	325
AT5G18110	765
AT5G18120	450
AT5G18130	638
AT5G18140	461
AT5G18150	0
AT5G18160	0
AT5G18170	898
AT5G18180	15
AT5G18190	1985
AT5G18200	356
AT5G18202	0
AT5G18210	94
AT5G18220	14
AT5G18230	2992
AT5G18240	62
AT5G18245	126
AT5G18250	171
AT5G18255	117
AT5G18260	16
AT5G18270	47
AT5G18280	1521
AT5G18290	114
AT5G18300	4
AT5G18310	519
AT5G18320	8
AT5G18330	2
AT5G18340	21
AT5G18350	0
AT5G18360	39
AT5G18370	167
AT5G18380	10448
AT5G18390	146
AT5G18400	1046
AT5G18403	113
AT5G18404	0
AT5G18407	0
AT5G18410	1729
AT5G18420	671
AT5G18430	10
AT5G18440	381
AT5G18450	0
AT5G18460	850
AT5G18470	6
AT5G18475	104
AT5G18480	765
AT5G18490	236
AT5G18500	1677
AT5G18510	190
AT5G18520	2558
AT5G18525	1192
AT5G18540	255
AT5G18550	1496
AT5G18560	0
AT5G18570	1281
AT5G18580	1662
AT5G18590	1755
AT5G18600	1158
AT5G18610	746
AT5G18620	2776
AT5G18630	453
AT5G18633	3
AT5G18636	2
AT5G18640	612
AT5G18650	1604
AT5G18660	1387
AT5G18661	1
AT5G18670	1298
AT5G18680	444
AT5G18690	376
AT5G18700	745
AT5G18705	0
AT5G18710	21
AT5G18720	19
AT5G18730	18
AT5G18735	0
AT5G18740	18
AT5G18748	0
AT5G18750	435
AT5G18755	0
AT5G18760	276
AT5G18770	268
AT5G18780	97
AT5G18790	273
AT5G18800	1407
AT5G18810	53
AT5G18820	309
AT5G18830	1154
AT5G18840	137
AT5G18850	306
AT5G18860	831
AT5G18870	1
AT5G18880	0
AT5G18890	0
AT5G18900	1477
AT5G18910	2977
AT5G18920	137
AT5G18930	85
AT5G18933	0
AT5G18937	0
AT5G18940	815
AT5G18950	184
AT5G18960	752
AT5G18970	227
AT5G18980	364
AT5G18990	24
AT5G19000	1260
AT5G19010	1644
AT5G19015	0
AT5G19020	175
AT5G19025	155
AT5G19030	214
AT5G19040	18
AT5G19050	476
AT5G19060	344
AT5G19070	454
AT5G19080	144
AT5G19090	4401
AT5G19095	0
AT5G19097	4
AT5G19100	11
AT5G19110	29
AT5G19120	1816
AT5G19130	714
AT5G19140	4210
AT5G19150	397
AT5G19151	98
AT5G19160	130
AT5G19165	1
AT5G19170	49
AT5G19172	38
AT5G19175	2
AT5G19180	1166
AT5G19190	288
AT5G19200	100
AT5G19210	213
AT5G19220	554
AT5G19221	20
AT5G19230	50
AT5G19240	305
AT5G19250	1497
AT5G19260	67
AT5G19270	0
AT5G19280	1063
AT5G19290	1508
AT5G19300	369
AT5G19310	563
AT5G19315	1
AT5G19320	662
AT5G19330	1955
AT5G19340	454
AT5G19350	1049
AT5G19360	1539
AT5G19370	1064
AT5G19380	414
AT5G19390	1865
AT5G19400	2396
AT5G19410	3
AT5G19420	585
AT5G19430	384
AT5G19440	1187
AT5G19450	1738
AT5G19460	425
AT5G19470	1
AT5G19473	1191
AT5G19480	410
AT5G19485	682
AT5G19490	27
AT5G19500	254
AT5G19510	5615
AT5G19520	30
AT5G19530	457
AT5G19540	1160
AT5G19550	1126
AT5G19560	9
AT5G19570	221
AT5G19580	59290
AT5G19590	1537
AT5G19595	0
AT5G19600	1273
AT5G19610	1081
AT5G19620	961
AT5G19630	165
AT5G19633	0
AT5G19640	146
AT5G19650	47
AT5G19660	764
AT5G19670	167
AT5G19675	0
AT5G19680	673
AT5G19690	3915
AT5G19700	0
AT5G19710	0
AT5G19720	2
AT5G19730	942
AT5G19740	1003
AT5G19750	518
AT5G19760	6598
AT5G19770	4230
AT5G19780	6061
AT5G19790	6
AT5G19800	0
AT5G19810	22
AT5G19820	2441
AT5G19830	85
AT5G19840	191
AT5G19850	121
AT5G19855	640
AT5G19860	850
AT5G19870	14
AT5G19875	27
AT5G19880	503
AT5G19890	12
AT5G19900	2415
AT5G19910	216
AT5G19920	319
AT5G19930	253
AT5G19940	1662
AT5G19950	324
AT5G19960	321
AT5G19970	3
AT5G19980	506
AT5G19990	1727
AT5G20000	937
AT5G20010	6845
AT5G20020	4686
AT5G20030	66
AT5G20040	336
AT5G20045	0
AT5G20050	266
AT5G20060	871
AT5G20070	1127
AT5G20080	2374
AT5G20090	1364
AT5G20100	300
AT5G20110	334
AT5G20120	617
AT5G20130	1004
AT5G20140	422
AT5G20150	354
AT5G20160	2133
AT5G20165	645
AT5G20170	440
AT5G20180	424
AT5G20190	2409
AT5G20200	663
AT5G20220	100
AT5G20225	13
AT5G20230	8030
AT5G20240	3638
AT5G20250	6542
AT5G20260	125
AT5G20270	2858
AT5G20280	5726
AT5G20290	13620
AT5G20300	739
AT5G20310	1
AT5G20320	879
AT5G20330	1201
AT5G20340	3
AT5G20350	1280
AT5G20360	799
AT5G20370	0
AT5G20380	647
AT5G20390	1236
AT5G20400	4
AT5G20410	4318
AT5G20420	165
AT5G20430	4
AT5G20440	2
AT5G20447	0
AT5G20450	209
AT5G20460	2
AT5G20470	0
AT5G20480	494
AT5G20490	1947
AT5G20500	1810
AT5G20510	166
AT5G20520	885
AT5G20540	259
AT5G20550	1
AT5G20560	1
AT5G20570	1167
AT5G20580	285
AT5G20590	832
AT5G20600	722
AT5G20610	688
AT5G20620	2853
AT5G20630	3219
AT5G20635	336
AT5G20640	16
AT5G20650	455
AT5G20660	1552
AT5G20670	83
AT5G20680	601
AT5G20690	440
AT5G20700	4611
AT5G20710	209
AT5G20720	5718
AT5G20730	1241
AT5G20740	2102
AT5G20750	0
AT5G20760	0
AT5G20770	0
AT5G20780	0
AT5G20790	127
AT5G20800	2
AT5G20810	1888
AT5G20820	21
AT5G20830	8144
AT5G20840	915
AT5G20850	122
AT5G20852	0
AT5G20854	0
AT5G20856	0
AT5G20858	0
AT5G20860	1
AT5G20870	48
AT5G20880	101
AT5G20885	738
AT5G20890	4269
AT5G20900	1905
AT5G20910	203
AT5G20920	2621
AT5G20930	577
AT5G20935	90
AT5G20940	4
AT5G20950	3568
AT5G20960	100
AT5G20970	200
AT5G20980	441
AT5G20990	850
AT5G20995	0
AT5G21010	389
AT5G21020	2487
AT5G21030	8
AT5G21040	630
AT5G21050	208
AT5G21060	646
AT5G21070	428
AT5G21080	1211
AT5G21090	4666
AT5G21100	1446
AT5G21105	2129
AT5G21120	7
AT5G21125	0
AT5G21130	6
AT5G21140	129
AT5G21150	5972
AT5G21160	1926
AT5G21170	542
AT5G21222	639
AT5G21274	1677
AT5G21280	17
AT5G21326	861
AT5G21378	0
AT5G21430	335
AT5G21482	491
AT5G21535	0
AT5G21900	196
AT5G21910	9
AT5G21920	553
AT5G21930	858
AT5G21940	2424
AT5G21950	274
AT5G21960	389
AT5G21970	342
AT5G21990	1510
AT5G22000	3038
AT5G22010	1110
AT5G22020	1080
AT5G22030	1106
AT5G22040	293
AT5G22044	0
AT5G22050	556
AT5G22060	2186
AT5G22070	845
AT5G22080	861
AT5G22090	2939
AT5G22100	313
AT5G22110	215
AT5G22120	707
AT5G22130	210
AT5G22140	73
AT5G22145	0
AT5G22150	9
AT5G22160	0
AT5G22170	0
AT5G22180	0
AT5G22190	0
AT5G22200	508
AT5G22210	256
AT5G22220	336
AT5G22240	14
AT5G22250	306
AT5G22260	1
AT5G22270	175
AT5G22280	966
AT5G22290	159
AT5G22300	101
AT5G22310	127
AT5G22315	0
AT5G22320	559
AT5G22330	839
AT5G22340	804
AT5G22350	656
AT5G22355	0
AT5G22360	604
AT5G22370	419
AT5G22380	6
AT5G22390	43
AT5G22400	467
AT5G22410	2
AT5G22420	82
AT5G22430	10385
AT5G22440	2436
AT5G22450	2038
AT5G22460	273
AT5G22470	2
AT5G22480	1459
AT5G22490	0
AT5G22500	1395
AT5G22505	0
AT5G22510	1255
AT5G22520	8
AT5G22530	4
AT5G22540	0
AT5G22545	3
AT5G22550	1
AT5G22555	0
AT5G22560	0
AT5G22570	0
AT5G22580	5738
AT5G22590	0
AT5G22600	24
AT5G22608	3
AT5G22610	1
AT5G22620	638
AT5G22630	890
AT5G22640	3030
AT5G22650	5989
AT5G22660	0
AT5G22670	0
AT5G22680	0
AT5G22690	229
AT5G22700	818
AT5G22720	0
AT5G22730	310
AT5G22740	3067
AT5G22750	440
AT5G22760	1423
AT5G22765	0
AT5G22770	1060
AT5G22780	1079
AT5G22785	0
AT5G22788	32
AT5G22790	690
AT5G22791	1
AT5G22792	0
AT5G22794	94
AT5G22796	41
AT5G22799	28
AT5G22800	1155
AT5G22810	0
AT5G22820	250
AT5G22830	840
AT5G22840	341
AT5G22850	735
AT5G22860	1315
AT5G22870	18
AT5G22875	396
AT5G22880	4769
AT5G22890	1
AT5G22900	0
AT5G22910	0
AT5G22920	2243
AT5G22930	51
AT5G22940	1300
AT5G22950	908
AT5G22960	1
AT5G22970	118
AT5G22980	904
AT5G22990	2
AT5G23000	0
AT5G23010	574
AT5G23020	74
AT5G23030	59
AT5G23035	21
AT5G23040	1658
AT5G23050	1102
AT5G23060	1283
AT5G23065	0
AT5G23070	377
AT5G23080	783
AT5G23090	291
AT5G23100	117
AT5G23110	1219
AT5G23115	0
AT5G23120	1643
AT5G23130	464
AT5G23140	854
AT5G23150	1529
AT5G23155	27
AT5G23160	149
AT5G23170	66
AT5G23180	1
AT5G23190	1
AT5G23200	293
AT5G23210	1354
AT5G23212	9
AT5G23220	0
AT5G23230	0
AT5G23235	9
AT5G23240	53
AT5G23250	1186
AT5G23260	287
AT5G23270	4579
AT5G23280	709
AT5G23290	605
AT5G23300	526
AT5G23310	1003
AT5G23320	49
AT5G23330	201
AT5G23340	616
AT5G23350	115
AT5G23360	101
AT5G23370	88
AT5G23380	166
AT5G23390	872
AT5G23395	310
AT5G23400	310
AT5G23405	357
AT5G23410	71
AT5G23411	0
AT5G23413	0
AT5G23420	926
AT5G23430	1234
AT5G23440	318
AT5G23450	1886
AT5G23460	75
AT5G23470	0
AT5G23480	79
AT5G23490	320
AT5G23510	69
AT5G23520	387
AT5G23530	784
AT5G23535	671
AT5G23540	2456
AT5G23550	320
AT5G23570	1565
AT5G23575	2203
AT5G23580	650
AT5G23590	672
AT5G23600	0
AT5G23610	1173
AT5G23630	2915
AT5G23650	0
AT5G23660	568
AT5G23665	0
AT5G23670	1812
AT5G23680	275
AT5G23690	338
AT5G23700	9
AT5G23710	0
AT5G23720	1117
AT5G23730	98
AT5G23740	3683
AT5G23750	420
AT5G23760	439
AT5G23770	45
AT5G23780	73
AT5G23790	31
AT5G23800	133
AT5G23810	300
AT5G23820	931
AT5G23830	3
AT5G23840	0
AT5G23850	460
AT5G23860	2967
AT5G23870	285
AT5G23880	724
AT5G23890	2612
AT5G23900	2685
AT5G23903	0
AT5G23908	0
AT5G23910	468
AT5G23920	471
AT5G23930	25
AT5G23940	11242
AT5G23950	24
AT5G23955	126
AT5G23960	3015
AT5G23970	373
AT5G23980	12
AT5G23990	0
AT5G24000	262
AT5G24010	532
AT5G24020	382
AT5G24030	218
AT5G24040	0
AT5G24050	0
AT5G24060	957
AT5G24065	2
AT5G24070	0
AT5G24080	3
AT5G24090	2
AT5G24100	6
AT5G24105	4994
AT5G24110	3
AT5G24120	163
AT5G24130	104
AT5G24140	2
AT5G24150	437
AT5G24155	55
AT5G24160	45
AT5G24165	1038
AT5G24170	153
AT5G24180	1
AT5G24190	0
AT5G24200	3
AT5G24205	11
AT5G24206	19
AT5G24210	32
AT5G24215	1
AT5G24220	0
AT5G24230	7
AT5G24240	1659
AT5G24260	1085
AT5G24270	763
AT5G24275	30
AT5G24280	876
AT5G24290	137
AT5G24300	1981
AT5G24310	155
AT5G24313	0
AT5G24314	847
AT5G24316	80
AT5G24318	151
AT5G24320	625
AT5G24330	111
AT5G24340	263
AT5G24350	1547
AT5G24352	45
AT5G24355	1
AT5G24360	790
AT5G24370	0
AT5G24380	293
AT5G24390	142
AT5G24400	1095
AT5G24410	0
AT5G24420	15273
AT5G24430	653
AT5G24440	0
AT5G24450	871
AT5G24460	306
AT5G24470	1305
AT5G24480	1
AT5G24490	3084
AT5G24500	494
AT5G24510	1
AT5G24520	750
AT5G24530	129
AT5G24540	0
AT5G24550	0
AT5G24557	0
AT5G24560	157
AT5G24570	322
AT5G24575	0
AT5G24580	630
AT5G24590	1970
AT5G24600	90
AT5G24610	2300
AT5G24620	1232
AT5G24630	186
AT5G24640	1
AT5G24650	1205
AT5G24655	823
AT5G24660	65
AT5G24670	1048
AT5G24680	191
AT5G24690	2858
AT5G24710	3448
AT5G24735	459
AT5G24740	1288
AT5G24750	241
AT5G24760	363
AT5G24770	39969
AT5G24775	0
AT5G24780	135877
AT5G24790	9
AT5G24800	787
AT5G24810	1583
AT5G24820	15
AT5G24825	0
AT5G24830	236
AT5G24840	318
AT5G24850	495
AT5G24860	347
AT5G24870	1392
AT5G24879	17
AT5G24880	724
AT5G24890	1082
AT5G24900	0
AT5G24910	94
AT5G24915	4
AT5G24920	24
AT5G24930	2536
AT5G24940	1128
AT5G24950	3
AT5G24960	12
AT5G24970	322
AT5G24980	176
AT5G24990	109
AT5G25000	0
AT5G25010	33
AT5G25020	2
AT5G25030	0
AT5G25040	261
AT5G25045	1
AT5G25050	106
AT5G25060	1561
AT5G25070	726
AT5G25080	363
AT5G25090	421
AT5G25100	4302
AT5G25110	430
AT5G25120	34
AT5G25130	24
AT5G25140	1
AT5G25150	680
AT5G25160	16
AT5G25170	280
AT5G25180	2
AT5G25190	21
AT5G25195	0
AT5G25200	0
AT5G25205	0
AT5G25210	302
AT5G25220	2138
AT5G25230	39
AT5G25240	46
AT5G25250	10
AT5G25260	11
AT5G25265	2059
AT5G25270	2237
AT5G25280	2501
AT5G25290	1
AT5G25300	0
AT5G25305	0
AT5G25310	48
AT5G25320	540
AT5G25330	0
AT5G25340	1095
AT5G25350	1663
AT5G25360	1769
AT5G25370	101
AT5G25380	74
AT5G25390	139
AT5G25400	241
AT5G25410	0
AT5G25415	0
AT5G25420	1
AT5G25425	60
AT5G25430	394
AT5G25440	20
AT5G25450	32
AT5G25451	1
AT5G25460	10810
AT5G25470	94
AT5G25475	571
AT5G25480	159
AT5G25490	129
AT5G25500	51
AT5G25510	1326
AT5G25520	1092
AT5G25530	625
AT5G25540	1340
AT5G25550	222
AT5G25560	3043
AT5G25570	186
AT5G25580	344
AT5G25585	0
AT5G25590	970
AT5G25600	2
AT5G25610	13691
AT5G25615	0
AT5G25620	126
AT5G25625	0
AT5G25630	1113
AT5G25640	4
AT5G25750	0
AT5G25754	524
AT5G25755	16
AT5G25756	6
AT5G25757	445
AT5G25760	644
AT5G25770	663
AT5G25780	851
AT5G25790	88
AT5G25800	198
AT5G25810	1
AT5G25820	22
AT5G25830	223
AT5G25840	95
AT5G25850	0
AT5G25860	0
AT5G25870	0
AT5G25880	2374
AT5G25890	242
AT5G25900	1066
AT5G25910	4
AT5G25920	1
AT5G25930	46
AT5G25940	437
AT5G25950	39
AT5G25955	0
AT5G25960	0
AT5G25970	13
AT5G25980	53966
AT5G25990	5
AT5G25995	17
AT5G26000	39141
AT5G26010	0
AT5G26015	0
AT5G26020	0
AT5G26030	4150
AT5G26038	0
AT5G26040	176
AT5G26050	0
AT5G26060	1213
AT5G26070	0
AT5G26080	0
AT5G26090	25
AT5G26100	9
AT5G26110	394
AT5G26120	24
AT5G26130	0
AT5G26140	0
AT5G26146	5
AT5G26147	0
AT5G26150	156
AT5G26160	414
AT5G26170	55
AT5G26180	539
AT5G26190	20
AT5G26200	16
AT5G26210	1357
AT5G26220	92
AT5G26230	443
AT5G26233	2
AT5G26236	3
AT5G26240	1122
AT5G26250	8
AT5G26260	8
AT5G26262	0
AT5G26270	0
AT5G26280	4
AT5G26283	0
AT5G26286	0
AT5G26290	0
AT5G26300	1
AT5G26310	112
AT5G26320	0
AT5G26330	79
AT5G26340	681
AT5G26345	0
AT5G26350	0
AT5G26360	5461
AT5G26570	4685
AT5G26580	0
AT5G26582	4
AT5G26590	0
AT5G26594	0
AT5G26600	982
AT5G26610	665
AT5G26617	1
AT5G26618	0
AT5G26620	2
AT5G26622	384
AT5G26630	2
AT5G26640	0
AT5G26642	0
AT5G26650	0
AT5G26660	118
AT5G26667	5178
AT5G26670	568
AT5G26673	0
AT5G26680	630
AT5G26690	7
AT5G26692	3364
AT5G26700	7819
AT5G26710	1792
AT5G26717	0
AT5G26720	71
AT5G26730	14
AT5G26731	318
AT5G26740	932
AT5G26742	6932
AT5G26749	91
AT5G26751	2275
AT5G26760	933
AT5G26770	364
AT5G26775	0
AT5G26780	1361
AT5G26790	10
AT5G26800	622
AT5G26805	0
AT5G26810	6
AT5G26820	912
AT5G26830	2725
AT5G26840	0
AT5G26850	4297
AT5G26860	1164
AT5G26865	2
AT5G26880	1066
AT5G26890	0
AT5G26900	9
AT5G26910	752
AT5G26920	44
AT5G26930	3
AT5G26940	831
AT5G26950	0
AT5G26955	0
AT5G26960	460
AT5G26970	1
AT5G26980	290
AT5G26990	495
AT5G27000	1504
AT5G27010	0
AT5G27020	1
AT5G27030	1423
AT5G27035	0
AT5G27037	2
AT5G27043	0
AT5G27050	0
AT5G27060	1
AT5G27065	0
AT5G27070	0
AT5G27080	0
AT5G27090	0
AT5G27093	12
AT5G27095	0
AT5G27100	117
AT5G27110	64
AT5G27120	1547
AT5G27130	0
AT5G27140	0
AT5G27150	1617
AT5G27160	0
AT5G27170	0
AT5G27180	0
AT5G27190	0
AT5G27200	7
AT5G27210	203
AT5G27220	972
AT5G27230	55
AT5G27238	15
AT5G27240	272
AT5G27247	0
AT5G27250	18
AT5G27260	0
AT5G27270	590
AT5G27280	397
AT5G27290	335
AT5G27300	232
AT5G27310	0
AT5G27320	186
AT5G27330	1239
AT5G27340	0
AT5G27345	10
AT5G27350	231
AT5G27360	1065
AT5G27370	0
AT5G27380	2442
AT5G27390	554
AT5G27395	712
AT5G27400	16
AT5G27410	426
AT5G27420	36
AT5G27430	1040
AT5G27440	0
AT5G27450	599
AT5G27460	255
AT5G27470	1628
AT5G27480	0
AT5G27490	277
AT5G27493	1
AT5G27495	49
AT5G27500	0
AT5G27505	0
AT5G27510	0
AT5G27520	1500
AT5G27530	6
AT5G27540	1797
AT5G27550	425
AT5G27560	534
AT5G27570	2
AT5G27580	2
AT5G27590	0
AT5G27600	828
AT5G27603	0
AT5G27606	0
AT5G27607	0
AT5G27610	436
AT5G27620	346
AT5G27630	281
AT5G27640	3336
AT5G27650	962
AT5G27660	134
AT5G27670	2183
AT5G27680	243
AT5G27690	306
AT5G27700	4978
AT5G27705	0
AT5G27710	453
AT5G27715	0
AT5G27720	1151
AT5G27730	674
AT5G27740	838
AT5G27750	200
AT5G27760	1429
AT5G27765	0
AT5G27770	3764
AT5G27771	2
AT5G27780	4
AT5G27790	0
AT5G27800	0
AT5G27807	0
AT5G27810	2
AT5G27820	477
AT5G27830	290
AT5G27840	910
AT5G27845	0
AT5G27850	11526
AT5G27860	1320
AT5G27870	7814
AT5G27880	1
AT5G27882	0
AT5G27885	0
AT5G27889	19
AT5G27890	93
AT5G27893	6
AT5G27895	23
AT5G27900	0
AT5G27902	0
AT5G27905	0
AT5G27910	1
AT5G27920	887
AT5G27925	0
AT5G27927	3
AT5G27930	877
AT5G27940	4
AT5G27944	0
AT5G27945	0
AT5G27947	0
AT5G27950	1507
AT5G27960	0
AT5G27965	0
AT5G27970	1619
AT5G27980	1325
AT5G27990	607
AT5G28000	46
AT5G28010	73
AT5G28020	294
AT5G28030	123
AT5G28040	933
AT5G28050	1515
AT5G28053	1
AT5G28056	0
AT5G28060	7086
AT5G28065	0
AT5G28067	0
AT5G28073	0
AT5G28076	0
AT5G28080	5
AT5G28085	0
AT5G28090	0
AT5G28100	0
AT5G28110	0
AT5G28120	0
AT5G28130	0
AT5G28140	0
AT5G28141	26
AT5G28143	0
AT5G28145	6
AT5G28150	318
AT5G28160	0
AT5G28165	0
AT5G28170	0
AT5G28173	0
AT5G28176	0
AT5G28180	0
AT5G28190	0
AT5G28200	0
AT5G28210	10
AT5G28220	516
AT5G28225	0
AT5G28230	2
AT5G28232	0
AT5G28235	3
AT5G28237	1329
AT5G28240	0
AT5G28250	0
AT5G28253	0
AT5G28260	0
AT5G28262	195
AT5G28263	16
AT5G28266	0
AT5G28270	0
AT5G28280	4
AT5G28285	0
AT5G28287	0
AT5G28288	5
AT5G28290	341
AT5G28295	0
AT5G28300	1217
AT5G28310	8
AT5G28320	48
AT5G28330	46
AT5G28335	0
AT5G28340	10
AT5G28345	0
AT5G28350	638
AT5G28360	1
AT5G28370	6
AT5G28380	5
AT5G28390	25
AT5G28400	61
AT5G28405	0
AT5G28410	1
AT5G28415	51
AT5G28420	10
AT5G28430	46
AT5G28440	19
AT5G28442	38
AT5G28450	14
AT5G28460	4
AT5G28462	0
AT5G28463	0
AT5G28464	0
AT5G28466	0
AT5G28468	0
AT5G28469	0
AT5G28470	186
AT5G28480	0
AT5G28482	0
AT5G28484	0
AT5G28487	0
AT5G28490	52
AT5G28491	0
AT5G28495	0
AT5G28497	0
AT5G28500	2114
AT5G28510	2
AT5G28515	0
AT5G28520	5
AT5G28523	0
AT5G28524	2
AT5G28525	0
AT5G28526	0
AT5G28527	0
AT5G28530	375
AT5G28535	0
AT5G28540	9697
AT5G28545	2
AT5G28550	0
AT5G28560	0
AT5G28570	0
AT5G28580	0
AT5G28590	0
AT5G28593	0
AT5G28596	0
AT5G28600	0
AT5G28605	0
AT5G28610	0
AT5G28615	0
AT5G28620	0
AT5G28622	43
AT5G28623	0
AT5G28624	1
AT5G28625	0
AT5G28626	164
AT5G28627	9
AT5G28630	39
AT5G28635	0
AT5G28637	0
AT5G28640	441
AT5G28641	3
AT5G28643	0
AT5G28644	3
AT5G28646	44
AT5G28650	56
AT5G28655	0
AT5G28660	0
AT5G28662	0
AT5G28664	0
AT5G28667	0
AT5G28670	0
AT5G28671	0
AT5G28672	0
AT5G28673	4
AT5G28675	9
AT5G28680	4096
AT5G28690	2688
AT5G28692	2
AT5G28696	0
AT5G28698	0
AT5G28700	2
AT5G28710	7
AT5G28712	0
AT5G28715	1
AT5G28720	0
AT5G28730	0
AT5G28740	1570
AT5G28750	963
AT5G28760	0
AT5G28765	17
AT5G28770	433
AT5G28773	0
AT5G28776	0
AT5G28780	0
AT5G28785	0
AT5G28790	0
AT5G28810	0
AT5G28820	1
AT5G28823	0
AT5G28824	0
AT5G28826	10
AT5G28830	291
AT5G28840	3319
AT5G28845	0
AT5G28850	478
AT5G28860	0
AT5G28865	0
AT5G28870	0
AT5G28880	0
AT5G28885	0
AT5G28886	0
AT5G28888	429
AT5G28890	1
AT5G28892	2
AT5G28894	0
AT5G28897	1
AT5G28900	411
AT5G28910	75
AT5G28913	332
AT5G28916	0
AT5G28917	2
AT5G28919	0
AT5G28920	2
AT5G28923	0
AT5G28926	0
AT5G28927	0
AT5G28928	0
AT5G28929	0
AT5G28930	0
AT5G28935	0
AT5G28937	0
AT5G28940	0
AT5G28950	2
AT5G28960	0
AT5G28970	250
AT5G28980	0
AT5G28990	0
AT5G28993	0
AT5G28996	0
AT5G29000	470
AT5G29015	0
AT5G29020	0
AT5G29022	0
AT5G29024	0
AT5G29026	0
AT5G29028	0
AT5G29029	0
AT5G29030	0
AT5G29031	0
AT5G29032	0
AT5G29033	0
AT5G29034	0
AT5G29035	0
AT5G29036	0
AT5G29037	0
AT5G29040	0
AT5G29041	0
AT5G29043	0
AT5G29046	0
AT5G29050	0
AT5G29053	0
AT5G29054	0
AT5G29056	0
AT5G29058	0
AT5G29060	0
AT5G29070	0
AT5G29075	0
AT5G29090	0
AT5G29100	0
AT5G29210	0
AT5G29295	0
AT5G29337	0
AT5G29380	0
AT5G29408	0
AT5G29436	0
AT5G29465	0
AT5G29550	0
AT5G29560	18
AT5G29562	0
AT5G29565	0
AT5G29568	0
AT5G29571	0
AT5G29574	0
AT5G29577	0
AT5G29580	0
AT5G29591	0
AT5G29602	0
AT5G29613	0
AT5G29624	0
AT5G29629	1
AT5G29635	0
AT5G29646	0
AT5G29708	0
AT5G29720	1
AT5G29762	0
AT5G29805	0
AT5G29890	0
AT5G29975	0
AT5G30060	0
AT5G30102	0
AT5G30123	0
AT5G30189	0
AT5G30207	0
AT5G30218	0
AT5G30247	0
AT5G30269	0
AT5G30276	0
AT5G30341	0
AT5G30360	1
AT5G30380	0
AT5G30390	0
AT5G30400	0
AT5G30406	0
AT5G30410	0
AT5G30420	0
AT5G30428	0
AT5G30440	0
AT5G30450	0
AT5G30460	0
AT5G30470	0
AT5G30480	0
AT5G30490	471
AT5G30495	415
AT5G30500	60
AT5G30510	4495
AT5G30520	0
AT5G30532	0
AT5G30545	0
AT5G30584	3
AT5G30628	0
AT5G30648	0
AT5G30673	0
AT5G30721	0
AT5G30762	0
AT5G30852	0
AT5G30870	0
AT5G30942	0
AT5G31032	0
AT5G31087	1
AT5G31092	0
AT5G31122	0
AT5G31212	0
AT5G31302	0
AT5G31314	0
AT5G31355	0
AT5G31412	0
AT5G31496	0
AT5G31511	0
AT5G31536	0
AT5G31572	0
AT5G31637	0
AT5G31651	0
AT5G31662	0
AT5G31668	0
AT5G31685	0
AT5G31702	0
AT5G31719	0
AT5G31736	0
AT5G31752	0
AT5G31753	0
AT5G31758	0
AT5G31770	0
AT5G31778	0
AT5G31787	0
AT5G31804	0
AT5G31807	0
AT5G31821	0
AT5G31838	0
AT5G31842	0
AT5G31845	0
AT5G31855	0
AT5G31873	0
AT5G31884	0
AT5G31891	0
AT5G31905	0
AT5G31909	0
AT5G31919	0
AT5G31923	0
AT5G31927	0
AT5G31932	0
AT5G31945	0
AT5G31962	0
AT5G31963	0
AT5G31980	0
AT5G31981	0
AT5G31989	0
AT5G31999	0
AT5G32002	0
AT5G32017	0
AT5G32022	0
AT5G32035	0
AT5G32037	0
AT5G32042	0
AT5G32053	0
AT5G32060	0
AT5G32070	0
AT5G32071	0
AT5G32072	0
AT5G32082	0
AT5G32089	0
AT5G32103	0
AT5G32107	0
AT5G32112	0
AT5G32122	0
AT5G32125	0
AT5G32136	2
AT5G32143	0
AT5G32161	0
AT5G32162	0
AT5G32169	0
AT5G32179	0
AT5G32197	0
AT5G32215	0
AT5G32228	0
AT5G32241	0
AT5G32254	0
AT5G32267	0
AT5G32280	0
AT5G32293	0
AT5G32306	0
AT5G32312	0
AT5G32345	0
AT5G32358	0
AT5G32386	0
AT5G32400	0
AT5G32402	0
AT5G32404	0
AT5G32405	0
AT5G32406	0
AT5G32408	0
AT5G32410	0
AT5G32420	0
AT5G32423	0
AT5G32426	0
AT5G32430	0
AT5G32431	0
AT5G32433	0
AT5G32434	0
AT5G32436	0
AT5G32440	1592
AT5G32450	1164
AT5G32460	4
AT5G32470	388
AT5G32471	0
AT5G32473	0
AT5G32475	0
AT5G32481	0
AT5G32482	0
AT5G32483	0
AT5G32484	0
AT5G32485	0
AT5G32486	0
AT5G32487	0
AT5G32488	0
AT5G32489	0
AT5G32490	0
AT5G32495	0
AT5G32505	0
AT5G32510	0
AT5G32511	0
AT5G32512	0
AT5G32513	0
AT5G32514	0
AT5G32515	0
AT5G32516	0
AT5G32517	0
AT5G32518	0
AT5G32519	0
AT5G32520	0
AT5G32521	0
AT5G32522	0
AT5G32525	0
AT5G32540	0
AT5G32563	0
AT5G32566	0
AT5G32569	0
AT5G32572	0
AT5G32576	0
AT5G32580	0
AT5G32590	0
AT5G32591	0
AT5G32592	0
AT5G32593	0
AT5G32594	0
AT5G32595	0
AT5G32596	0
AT5G32598	0
AT5G32600	0
AT5G32605	0
AT5G32610	0
AT5G32613	0
AT5G32616	0
AT5G32619	0
AT5G32620	0
AT5G32621	0
AT5G32622	0
AT5G32623	0
AT5G32624	0
AT5G32625	0
AT5G32626	0
AT5G32627	0
AT5G32628	0
AT5G32630	0
AT5G32654	0
AT5G32670	0
AT5G32678	0
AT5G32690	0
AT5G32702	0
AT5G32726	0
AT5G32750	0
AT5G32775	0
AT5G32800	0
AT5G32825	0
AT5G32850	0
AT5G32875	0
AT5G32900	0
AT5G32925	0
AT5G32950	0
AT5G32975	1
AT5G33000	0
AT5G33025	0
AT5G33050	0
AT5G33070	0
AT5G33075	0
AT5G33100	0
AT5G33125	0
AT5G33150	0
AT5G33175	0
AT5G33200	0
AT5G33202	0
AT5G33204	0
AT5G33207	0
AT5G33210	0
AT5G33220	0
AT5G33223	0
AT5G33226	0
AT5G33230	0
AT5G33232	1
AT5G33234	0
AT5G33237	0
AT5G33240	0
AT5G33250	0
AT5G33251	0
AT5G33252	0
AT5G33253	0
AT5G33254	0
AT5G33255	0
AT5G33256	0
AT5G33257	0
AT5G33258	0
AT5G33259	0
AT5G33260	0
AT5G33270	1
AT5G33280	389
AT5G33285	0
AT5G33290	142
AT5G33300	216
AT5G33303	0
AT5G33306	0
AT5G33310	0
AT5G33315	0
AT5G33320	3070
AT5G33330	0
AT5G33340	108
AT5G33350	0
AT5G33355	0
AT5G33360	0
AT5G33365	1
AT5G33370	11251
AT5G33380	0
AT5G33381	0
AT5G33382	201
AT5G33383	0
AT5G33384	0
AT5G33385	0
AT5G33386	0
AT5G33387	0
AT5G33388	0
AT5G33389	0
AT5G33390	0
AT5G33391	0
AT5G33392	0
AT5G33393	0
AT5G33395	2
AT5G33398	0
AT5G33399	2
AT5G33400	0
AT5G33402	0
AT5G33404	0
AT5G33405	0
AT5G33406	0
AT5G33410	0
AT5G33415	0
AT5G33420	0
AT5G33422	0
AT5G33424	0
AT5G33427	0
AT5G33428	0
AT5G33431	0
AT5G33432	0
AT5G33433	0
AT5G33434	0
AT5G33436	0
AT5G33438	0
AT5G33439	0
AT5G33441	0
AT5G33442	0
AT5G33533	0
AT5G33624	0
AT5G33715	0
AT5G33806	0
AT5G33898	0
AT5G33990	0
AT5G34082	0
AT5G34174	0
AT5G34266	0
AT5G34358	0
AT5G34376	0
AT5G34394	0
AT5G34412	0
AT5G34431	0
AT5G34450	0
AT5G34460	0
AT5G34480	0
AT5G34500	0
AT5G34520	0
AT5G34540	0
AT5G34560	0
AT5G34581	0
AT5G34602	0
AT5G34623	0
AT5G34644	0
AT5G34665	0
AT5G34686	0
AT5G34696	0
AT5G34707	0
AT5G34728	0
AT5G34749	0
AT5G34770	0
AT5G34780	3
AT5G34790	16
AT5G34795	11
AT5G34800	21
AT5G34810	3
AT5G34820	0
AT5G34825	11
AT5G34828	0
AT5G34829	0
AT5G34830	8
AT5G34831	0
AT5G34832	0
AT5G34833	0
AT5G34834	0
AT5G34835	0
AT5G34836	0
AT5G34837	0
AT5G34838	0
AT5G34839	0
AT5G34840	0
AT5G34841	0
AT5G34842	0
AT5G34843	0
AT5G34844	0
AT5G34845	0
AT5G34846	0
AT5G34847	0
AT5G34848	0
AT5G34849	0
AT5G34850	5847
AT5G34851	6
AT5G34852	0
AT5G34853	757
AT5G34854	0
AT5G34855	0
AT5G34856	0
AT5G34857	0
AT5G34858	0
AT5G34859	0
AT5G34860	0
AT5G34861	0
AT5G34862	0
AT5G34863	0
AT5G34864	0
AT5G34865	0
AT5G34866	0
AT5G34867	0
AT5G34868	0
AT5G34869	6
AT5G34870	0
AT5G34871	4
AT5G34880	0
AT5G34881	10
AT5G34882	0
AT5G34883	13
AT5G34885	19
AT5G34887	0
AT5G34890	0
AT5G34895	0
AT5G34900	2
AT5G34903	0
AT5G34905	53
AT5G34908	0
AT5G34910	0
AT5G34920	0
AT5G34925	0
AT5G34930	365
AT5G34940	417
AT5G34945	0
AT5G34950	0
AT5G34960	0
AT5G34965	0
AT5G34970	0
AT5G34980	0
AT5G34985	0
AT5G34990	0
AT5G35000	0
AT5G35010	0
AT5G35020	0
AT5G35021	0
AT5G35023	0
AT5G35025	0
AT5G35030	0
AT5G35035	0
AT5G35040	0
AT5G35045	0
AT5G35046	0
AT5G35048	0
AT5G35050	0
AT5G35052	0
AT5G35057	0
AT5G35061	0
AT5G35065	0
AT5G35067	0
AT5G35069	0
AT5G35070	0
AT5G35073	0
AT5G35076	29
AT5G35080	613
AT5G35090	348
AT5G35100	923
AT5G35110	1532
AT5G35111	0
AT5G35113	0
AT5G35116	0
AT5G35118	0
AT5G35120	0
AT5G35130	0
AT5G35140	0
AT5G35142	0
AT5G35145	0
AT5G35146	0
AT5G35148	0
AT5G35150	0
AT5G35160	1891
AT5G35170	1982
AT5G35180	2918
AT5G35190	0
AT5G35195	0
AT5G35200	1566
AT5G35205	7
AT5G35207	0
AT5G35210	3064
AT5G35220	692
AT5G35230	0
AT5G35240	0
AT5G35250	0
AT5G35260	0
AT5G35270	0
AT5G35280	0
AT5G35300	0
AT5G35310	0
AT5G35320	335
AT5G35330	468
AT5G35331	0
AT5G35332	0
AT5G35334	0
AT5G35336	0
AT5G35337	0
AT5G35338	0
AT5G35339	0
AT5G35340	0
AT5G35341	0
AT5G35344	0
AT5G35348	0
AT5G35353	0
AT5G35354	0
AT5G35356	0
AT5G35360	6551
AT5G35370	29
AT5G35375	0
AT5G35380	0
AT5G35390	325
AT5G35400	189
AT5G35405	71
AT5G35407	1
AT5G35410	382
AT5G35413	0
AT5G35416	0
AT5G35420	18
AT5G35425	0
AT5G35430	934
AT5G35450	164
AT5G35460	962
AT5G35475	0
AT5G35480	19
AT5G35490	18
AT5G35495	0
AT5G35510	0
AT5G35520	312
AT5G35525	16
AT5G35530	4589
AT5G35535	0
AT5G35540	0
AT5G35550	13
AT5G35555	2
AT5G35560	847
AT5G35570	608
AT5G35575	0
AT5G35580	8
AT5G35590	2395
AT5G35600	0
AT5G35601	0
AT5G35602	0
AT5G35603	0
AT5G35604	0
AT5G35605	0
AT5G35606	0
AT5G35607	0
AT5G35608	0
AT5G35610	0
AT5G35615	0
AT5G35620	1694
AT5G35630	12845
AT5G35640	0
AT5G35643	0
AT5G35646	0
AT5G35650	0
AT5G35655	0
AT5G35657	0
AT5G35660	3
AT5G35670	704
AT5G35680	1719
AT5G35688	0
AT5G35690	840
AT5G35695	0
AT5G35698	0
AT5G35700	1767
AT5G35710	0
AT5G35715	69
AT5G35720	0
AT5G35725	0
AT5G35730	1017
AT5G35732	86
AT5G35735	832
AT5G35736	0
AT5G35737	0
AT5G35738	30
AT5G35740	133
AT5G35750	682
AT5G35753	273
AT5G35756	0
AT5G35760	12
AT5G35770	0
AT5G35775	0
AT5G35777	9
AT5G35780	0
AT5G35790	1394
AT5G35791	0
AT5G35792	0
AT5G35794	0
AT5G35796	0
AT5G35798	105
AT5G35800	0
AT5G35802	0
AT5G35805	0
AT5G35810	0
AT5G35820	0
AT5G35830	0
AT5G35840	1240
AT5G35860	0
AT5G35870	0
AT5G35880	0
AT5G35890	2
AT5G35900	0
AT5G35910	1907
AT5G35912	0
AT5G35913	0
AT5G35914	0
AT5G35915	0
AT5G35917	34
AT5G35918	0
AT5G35920	3
AT5G35923	0
AT5G35926	65
AT5G35927	0
AT5G35930	499
AT5G35932	2
AT5G35935	131
AT5G35940	1
AT5G35945	14
AT5G35950	0
AT5G35960	11
AT5G35965	0
AT5G35970	521
AT5G35980	2427
AT5G35995	256
AT5G36000	23
AT5G36001	0
AT5G36002	1
AT5G36005	1
AT5G36010	0
AT5G36015	0
AT5G36020	7
AT5G36030	2
AT5G36035	0
AT5G36040	1
AT5G36050	0
AT5G36060	0
AT5G36070	0
AT5G36075	0
AT5G36080	0
AT5G36090	0
AT5G36100	0
AT5G36110	303
AT5G36120	297
AT5G36125	0
AT5G36130	0
AT5G36140	0
AT5G36150	36
AT5G36160	666
AT5G36170	970
AT5G36180	0
AT5G36185	0
AT5G36190	0
AT5G36200	0
AT5G36210	1371
AT5G36220	48
AT5G36223	0
AT5G36225	0
AT5G36226	0
AT5G36228	0
AT5G36230	4403
AT5G36240	0
AT5G36250	775
AT5G36260	1637
AT5G36270	0
AT5G36275	0
AT5G36280	3
AT5G36290	1885
AT5G36293	0
AT5G36296	114
AT5G36297	0
AT5G36300	0
AT5G36310	0
AT5G36320	9
AT5G36330	1
AT5G36340	0
AT5G36350	0
AT5G36360	3
AT5G36370	0
AT5G36380	0
AT5G36390	0
AT5G36400	0
AT5G36410	0
AT5G36420	0
AT5G36430	0
AT5G36440	0
AT5G36450	0
AT5G36460	2
AT5G36470	0
AT5G36480	4
AT5G36490	0
AT5G36500	0
AT5G36510	0
AT5G36520	0
AT5G36530	8
AT5G36540	2
AT5G36550	3
AT5G36650	0
AT5G36655	0
AT5G36657	0
AT5G36658	6
AT5G36659	3
AT5G36660	0
AT5G36661	0
AT5G36662	0
AT5G36670	3
AT5G36680	0
AT5G36685	0
AT5G36690	0
AT5G36700	2
AT5G36710	0
AT5G36720	0
AT5G36722	0
AT5G36730	0
AT5G36732	0
AT5G36734	0
AT5G36736	0
AT5G36737	0
AT5G36738	0
AT5G36739	1
AT5G36740	12
AT5G36770	0
AT5G36775	0
AT5G36780	0
AT5G36790	4
AT5G36800	0
AT5G36805	0
AT5G36810	0
AT5G36820	0
AT5G36825	0
AT5G36830	0
AT5G36840	0
AT5G36850	0
AT5G36860	0
AT5G36870	25
AT5G36880	5179
AT5G36890	871
AT5G36900	0
AT5G36903	0
AT5G36904	0
AT5G36905	0
AT5G36907	0
AT5G36910	5
AT5G36920	8
AT5G36925	15
AT5G36930	185
AT5G36935	0
AT5G36937	1
AT5G36940	305
AT5G36950	353
AT5G36960	6
AT5G36970	2
AT5G36980	0
AT5G36990	0
AT5G37000	182
AT5G37010	416
AT5G37017	0
AT5G37020	7130
AT5G37030	0
AT5G37040	3
AT5G37050	5
AT5G37055	174
AT5G37060	1059
AT5G37070	266
AT5G37072	57
AT5G37080	1
AT5G37090	0
AT5G37100	0
AT5G37110	0
AT5G37120	1
AT5G37125	0
AT5G37130	1149
AT5G37140	0
AT5G37145	0
AT5G37150	0
AT5G37160	0
AT5G37165	0
AT5G37170	293
AT5G37175	0
AT5G37180	241
AT5G37190	545
AT5G37200	0
AT5G37210	0
AT5G37220	0
AT5G37230	1
AT5G37240	19
AT5G37247	4
AT5G37250	2
AT5G37260	910
AT5G37270	0
AT5G37280	0
AT5G37290	223
AT5G37300	1145
AT5G37310	1412
AT5G37320	1
AT5G37330	0
AT5G37340	150
AT5G37350	581
AT5G37352	0
AT5G37360	535
AT5G37370	1530
AT5G37380	469
AT5G37381	0
AT5G37383	0
AT5G37385	1
AT5G37390	0
AT5G37400	95
AT5G37410	37
AT5G37415	0
AT5G37420	10
AT5G37430	0
AT5G37440	100
AT5G37442	0
AT5G37445	0
AT5G37450	3
AT5G37460	0
AT5G37470	8
AT5G37473	0
AT5G37474	31
AT5G37475	1184
AT5G37476	0
AT5G37478	2
AT5G37480	269
AT5G37485	25
AT5G37490	6
AT5G37500	534
AT5G37510	4446
AT5G37520	0
AT5G37530	237
AT5G37540	1016
AT5G37550	47
AT5G37560	0
AT5G37570	126
AT5G37590	400
AT5G37600	1945
AT5G37610	1
AT5G37620	25
AT5G37630	510
AT5G37640	2
AT5G37650	2
AT5G37660	68
AT5G37665	0
AT5G37670	29
AT5G37680	219
AT5G37690	2
AT5G37710	482
AT5G37715	0
AT5G37720	1241
AT5G37730	17
AT5G37732	0
AT5G37740	498
AT5G37750	40
AT5G37760	0
AT5G37770	2883
AT5G37780	7232
AT5G37790	686
AT5G37793	8
AT5G37795	0
AT5G37800	37
AT5G37810	345
AT5G37820	0
AT5G37830	1744
AT5G37840	0
AT5G37850	667
AT5G37860	0
AT5G37870	2
AT5G37872	0
AT5G37875	0
AT5G37880	0
AT5G37890	231
AT5G37900	0
AT5G37910	0
AT5G37920	0
AT5G37930	366
AT5G37940	0
AT5G37950	2
AT5G37960	0
AT5G37970	43
AT5G37980	9
AT5G37990	0
AT5G38000	6
AT5G38005	80
AT5G38010	12
AT5G38020	0
AT5G38030	0
AT5G38035	29
AT5G38037	0
AT5G38040	62
AT5G38050	107
AT5G38060	134
AT5G38070	54
AT5G38080	0
AT5G38090	1
AT5G38096	9
AT5G38100	3
AT5G38110	426
AT5G38120	1091
AT5G38130	85
AT5G38140	173
AT5G38150	1092
AT5G38155	0
AT5G38160	1
AT5G38170	0
AT5G38180	0
AT5G38190	0
AT5G38192	0
AT5G38195	0
AT5G38197	0
AT5G38200	201
AT5G38210	0
AT5G38212	33
AT5G38220	417
AT5G38230	10
AT5G38240	19
AT5G38250	0
AT5G38260	0
AT5G38270	1
AT5G38275	0
AT5G38280	13
AT5G38285	0
AT5G38290	489
AT5G38300	134
AT5G38310	14
AT5G38317	0
AT5G38320	211
AT5G38330	77
AT5G38340	0
AT5G38344	0
AT5G38350	0
AT5G38360	465
AT5G38365	0
AT5G38378	0
AT5G38380	426
AT5G38383	3
AT5G38386	9
AT5G38390	273
AT5G38391	0
AT5G38392	0
AT5G38393	7
AT5G38396	1
AT5G38397	0
AT5G38400	0
AT5G38410	15700
AT5G38420	2901
AT5G38430	2258
AT5G38435	1469
AT5G38437	0
AT5G38440	0
AT5G38450	2
AT5G38460	475
AT5G38470	3341
AT5G38480	5112
AT5G38490	1
AT5G38500	4
AT5G38510	469
AT5G38520	560
AT5G38530	101
AT5G38540	3
AT5G38550	4
AT5G38560	1181
AT5G38565	15
AT5G38570	0
AT5G38580	0
AT5G38590	174
AT5G38595	0
AT5G38600	540
AT5G38610	61
AT5G38620	0
AT5G38630	511
AT5G38640	518
AT5G38650	4
AT5G38660	708
AT5G38670	0
AT5G38680	1
AT5G38690	551
AT5G38700	2
AT5G38705	0
AT5G38710	45
AT5G38720	605
AT5G38730	88
AT5G38740	0
AT5G38743	4
AT5G38747	9
AT5G38750	5
AT5G38760	12365
AT5G38770	14
AT5G38780	3
AT5G38790	0
AT5G38800	15
AT5G38810	0
AT5G38820	303
AT5G38830	1543
AT5G38840	834
AT5G38850	87
AT5G38860	259
AT5G38865	114
AT5G38870	142
AT5G38880	1222
AT5G38890	362
AT5G38895	396
AT5G38900	149
AT5G38905	0
AT5G38910	0
AT5G38920	0
AT5G38930	1
AT5G38940	0
AT5G38950	0
AT5G38960	0
AT5G38970	128
AT5G38975	0
AT5G38980	657
AT5G38990	308
AT5G39000	0
AT5G39010	0
AT5G39020	16
AT5G39024	0
AT5G39030	13
AT5G39040	1070
AT5G39050	803
AT5G39060	0
AT5G39070	1
AT5G39080	15
AT5G39090	30
AT5G39095	0
AT5G39100	1
AT5G39110	0
AT5G39120	0
AT5G39130	0
AT5G39140	0
AT5G39150	0
AT5G39155	0
AT5G39160	7
AT5G39170	0
AT5G39180	0
AT5G39185	0
AT5G39190	1
AT5G39200	0
AT5G39205	0
AT5G39210	181
AT5G39220	737
AT5G39230	1
AT5G39240	251
AT5G39245	0
AT5G39250	192
AT5G39260	4
AT5G39270	0
AT5G39280	3
AT5G39290	1
AT5G39300	0
AT5G39310	1407
AT5G39320	2143
AT5G39330	9
AT5G39340	620
AT5G39350	284
AT5G39360	375
AT5G39365	64
AT5G39370	2
AT5G39380	886
AT5G39390	0
AT5G39400	3064
AT5G39410	1087
AT5G39420	2981
AT5G39430	0
AT5G39440	0
AT5G39450	186
AT5G39460	0
AT5G39470	0
AT5G39471	26
AT5G39473	3
AT5G39480	1
AT5G39490	0
AT5G39493	1733
AT5G39500	1196
AT5G39510	1528
AT5G39520	22
AT5G39530	289
AT5G39532	71
AT5G39533	0
AT5G39535	0
AT5G39540	0
AT5G39550	304
AT5G39560	0
AT5G39570	13548
AT5G39580	5
AT5G39590	1636
AT5G39600	519
AT5G39610	114
AT5G39620	0
AT5G39630	0
AT5G39635	1
AT5G39640	0
AT5G39645	1
AT5G39650	199
AT5G39660	230
AT5G39670	16
AT5G39680	46
AT5G39690	4
AT5G39693	0
AT5G39700	0
AT5G39710	344
AT5G39715	0
AT5G39720	3
AT5G39730	2232
AT5G39740	9696
AT5G39750	2
AT5G39760	600
AT5G39770	0
AT5G39775	0
AT5G39785	531
AT5G39790	310
AT5G39800	382
AT5G39810	0
AT5G39820	0
AT5G39830	871
AT5G39840	411
AT5G39850	724
AT5G39860	138
AT5G39861	0
AT5G39862	0
AT5G39863	1
AT5G39865	218
AT5G39870	1978
AT5G39880	11138
AT5G39890	58
AT5G39895	0
AT5G39900	180
AT5G39910	0
AT5G39920	0
AT5G39930	2
AT5G39940	309
AT5G39950	1658
AT5G39955	0
AT5G39960	442
AT5G39970	10
AT5G39980	204
AT5G39990	637
AT5G39995	0
AT5G40000	0
AT5G40010	63
AT5G40020	39
AT5G40030	99
AT5G40040	35
AT5G40050	0
AT5G40060	188
AT5G40070	0
AT5G40080	288
AT5G40090	12
AT5G40100	20
AT5G40110	0
AT5G40120	0
AT5G40130	4
AT5G40140	264
AT5G40150	257
AT5G40153	0
AT5G40155	243
AT5G40160	468
AT5G40170	695
AT5G40180	22
AT5G40190	544
AT5G40200	1001
AT5G40210	33
AT5G40212	0
AT5G40220	1
AT5G40230	5
AT5G40240	307
AT5G40250	506
AT5G40260	111
AT5G40270	321
AT5G40275	2
AT5G40280	437
AT5G40290	20
AT5G40300	420
AT5G40310	0
AT5G40315	0
AT5G40316	0
AT5G40320	0
AT5G40330	5
AT5G40340	3092
AT5G40348	470
AT5G40350	888
AT5G40360	51
AT5G40370	2560
AT5G40380	271
AT5G40382	1
AT5G40384	0
AT5G40390	87
AT5G40395	0
AT5G40400	127
AT5G40405	104
AT5G40410	50
AT5G40420	0
AT5G40430	0
AT5G40440	325
AT5G40450	2376
AT5G40460	146
AT5G40470	96
AT5G40480	2463
AT5G40490	973
AT5G40500	228
AT5G40510	1
AT5G40520	227
AT5G40530	288
AT5G40540	30
AT5G40545	0
AT5G40550	410
AT5G40560	0
AT5G40570	123
AT5G40580	1148
AT5G40590	2
AT5G40595	0
AT5G40600	248
AT5G40605	1
AT5G40610	1298
AT5G40620	64
AT5G40630	28
AT5G40640	657
AT5G40645	103
AT5G40650	839
AT5G40660	668
AT5G40670	948
AT5G40680	0
AT5G40690	167
AT5G40700	225
AT5G40710	324
AT5G40720	2201
AT5G40730	2975
AT5G40740	868
AT5G40750	0
AT5G40760	1908
AT5G40770	2113
AT5G40780	452
AT5G40790	0
AT5G40800	7
AT5G40810	2109
AT5G40820	279
AT5G40830	726
AT5G40840	118
AT5G40850	970
AT5G40855	0
AT5G40860	0
AT5G40870	862
AT5G40880	278
AT5G40890	1815
AT5G40900	0
AT5G40910	1166
AT5G40920	258
AT5G40930	874
AT5G40940	1
AT5G40942	62
AT5G40945	0
AT5G40950	3202
AT5G40960	54
AT5G40970	198
AT5G40980	0
AT5G40981	0
AT5G40990	0
AT5G41000	220
AT5G41010	745
AT5G41020	576
AT5G41025	0
AT5G41030	4
AT5G41040	11
AT5G41050	395
AT5G41060	530
AT5G41070	700
AT5G41071	0
AT5G41080	947
AT5G41090	24
AT5G41100	320
AT5G41109	0
AT5G41110	428
AT5G41120	324
AT5G41130	264
AT5G41140	1373
AT5G41150	413
AT5G41160	7
AT5G41170	19
AT5G41180	368
AT5G41190	746
AT5G41200	0
AT5G41210	1468
AT5G41220	348
AT5G41240	289
AT5G41250	0
AT5G41260	936
AT5G41265	0
AT5G41270	108
AT5G41280	0
AT5G41290	1
AT5G41300	0
AT5G41310	170
AT5G41315	4
AT5G41320	0
AT5G41330	402
AT5G41340	910
AT5G41350	379
AT5G41360	743
AT5G41370	1375
AT5G41380	44
AT5G41390	336
AT5G41400	443
AT5G41401	0
AT5G41410	741
AT5G41420	0
AT5G41430	6
AT5G41440	0
AT5G41450	0
AT5G41460	457
AT5G41470	26
AT5G41471	2
AT5G41480	270
AT5G41490	0
AT5G41491	1
AT5G41494	1
AT5G41500	0
AT5G41505	0
AT5G41510	0
AT5G41520	5381
AT5G41530	1
AT5G41540	3
AT5G41550	167
AT5G41560	488
AT5G41570	0
AT5G41580	355
AT5G41590	0
AT5G41600	1672
AT5G41605	0
AT5G41610	9
AT5G41612	0
AT5G41620	201
AT5G41630	0
AT5G41640	0
AT5G41650	79
AT5G41660	0
AT5G41663	1
AT5G41670	1796
AT5G41675	0
AT5G41680	1
AT5G41685	560
AT5G41690	57
AT5G41700	2720
AT5G41710	2
AT5G41720	0
AT5G41730	256
AT5G41740	98
AT5G41750	114
AT5G41755	0
AT5G41760	698
AT5G41761	5
AT5G41763	3
AT5G41765	0
AT5G41770	1739
AT5G41780	1278
AT5G41790	1297
AT5G41800	156
AT5G41810	576
AT5G41820	2
AT5G41830	16
AT5G41835	9
AT5G41840	0
AT5G41850	100
AT5G41860	14
AT5G41870	729
AT5G41880	358
AT5G41890	0
AT5G41900	240
AT5G41905	0
AT5G41908	0
AT5G41910	195
AT5G41920	290
AT5G41940	625
AT5G41950	2005
AT5G41960	481
AT5G41970	1130
AT5G41980	82
AT5G41990	3112
AT5G42000	710
AT5G42010	228
AT5G42020	9655
AT5G42030	674
AT5G42040	11
AT5G42050	4810
AT5G42053	4
AT5G42060	378
AT5G42070	173
AT5G42080	4737
AT5G42090	30
AT5G42092	0
AT5G42100	2540
AT5G42110	511
AT5G42120	8
AT5G42130	685
AT5G42140	456
AT5G42146	134
AT5G42150	491
AT5G42170	4123
AT5G42180	8
AT5G42190	1633
AT5G42200	226
AT5G42210	67
AT5G42220	1922
AT5G42223	0
AT5G42230	357
AT5G42232	81
AT5G42235	3
AT5G42240	1037
AT5G42242	2
AT5G42250	21
AT5G42260	2
AT5G42265	0
AT5G42270	3749
AT5G42280	499
AT5G42290	0
AT5G42300	4380
AT5G42310	597
AT5G42320	900
AT5G42323	0
AT5G42325	0
AT5G42330	284
AT5G42340	1150
AT5G42350	259
AT5G42360	459
AT5G42370	232
AT5G42380	77
AT5G42390	3955
AT5G42400	856
AT5G42410	0
AT5G42420	1012
AT5G42430	0
AT5G42440	78
AT5G42445	18
AT5G42450	89
AT5G42460	26
AT5G42470	635
AT5G42480	751
AT5G42490	1683
AT5G42500	0
AT5G42504	0
AT5G42505	0
AT5G42510	3
AT5G42520	1023
AT5G42530	215
AT5G42540	1605
AT5G42560	737
AT5G42565	0
AT5G42567	116
AT5G42568	0
AT5G42570	826
AT5G42580	0
AT5G42590	0
AT5G42600	0
AT5G42610	0
AT5G42620	1493
AT5G42630	135
AT5G42635	0
AT5G42640	0
AT5G42645	3
AT5G42650	1018
AT5G42655	0
AT5G42660	496
AT5G42670	282
AT5G42677	0
AT5G42680	307
AT5G42690	143
AT5G42700	120
AT5G42710	30
AT5G42720	524
AT5G42730	55
AT5G42740	1861
AT5G42750	371
AT5G42760	51
AT5G42765	638
AT5G42770	259
AT5G42780	74
AT5G42785	0
AT5G42790	1814
AT5G42797	0
AT5G42800	8
AT5G42810	314
AT5G42820	316
AT5G42825	0
AT5G42830	3
AT5G42840	0
AT5G42850	1268
AT5G42860	428
AT5G42870	1473
AT5G42880	1403
AT5G42890	3216
AT5G42895	56
AT5G42900	1285
AT5G42905	0
AT5G42910	0
AT5G42920	834
AT5G42930	12
AT5G42940	1304
AT5G42950	2488
AT5G42955	17
AT5G42957	11
AT5G42960	419
AT5G42965	0
AT5G42970	871
AT5G42980	13253
AT5G42990	480
AT5G43000	0
AT5G43010	1028
AT5G43015	0
AT5G43020	888
AT5G43030	57
AT5G43035	0
AT5G43040	29
AT5G43050	274
AT5G43060	3154
AT5G43064	0
AT5G43065	0
AT5G43066	0
AT5G43068	0
AT5G43070	389
AT5G43080	210
AT5G43090	1
AT5G43100	900
AT5G43105	0
AT5G43110	4
AT5G43120	1
AT5G43130	1264
AT5G43140	197
AT5G43150	125
AT5G43155	119
AT5G43160	77
AT5G43170	35
AT5G43175	0
AT5G43180	66
AT5G43185	513
AT5G43190	264
AT5G43196	0
AT5G43200	0
AT5G43210	121
AT5G43211	0
AT5G43230	0
AT5G43240	1
AT5G43250	89
AT5G43260	290
AT5G43270	904
AT5G43280	581
AT5G43285	58
AT5G43290	19
AT5G43300	1892
AT5G43310	1403
AT5G43320	3417
AT5G43330	2250
AT5G43340	1
AT5G43350	0
AT5G43360	0
AT5G43370	0
AT5G43380	200
AT5G43390	0
AT5G43400	341
AT5G43401	0
AT5G43403	149
AT5G43405	0
AT5G43410	2
AT5G43415	0
AT5G43420	11
AT5G43430	436
AT5G43440	160
AT5G43450	155
AT5G43455	0
AT5G43460	2389
AT5G43470	801
AT5G43480	0
AT5G43490	3
AT5G43500	499
AT5G43510	8
AT5G43513	111
AT5G43516	2
AT5G43518	81
AT5G43520	0
AT5G43525	24
AT5G43530	39
AT5G43535	0
AT5G43540	0
AT5G43550	0
AT5G43560	1791
AT5G43570	0
AT5G43580	8
AT5G43590	4
AT5G43600	1055
AT5G43603	8
AT5G43610	4
AT5G43620	418
AT5G43630	193
AT5G43640	14
AT5G43650	13
AT5G43660	55
AT5G43670	426
AT5G43680	244
AT5G43690	0
AT5G43695	1
AT5G43700	1161
AT5G43710	671
AT5G43720	547
AT5G43725	57
AT5G43730	137
AT5G43740	120
AT5G43745	1589
AT5G43750	667
AT5G43755	0
AT5G43760	4900
AT5G43770	2
AT5G43780	1044
AT5G43790	147
AT5G43800	0
AT5G43810	2145
AT5G43820	110
AT5G43822	110
AT5G43830	3136
AT5G43840	1
AT5G43850	1087
AT5G43860	10
AT5G43870	940
AT5G43880	967
AT5G43890	2
AT5G43900	2286
AT5G43910	61
AT5G43920	391
AT5G43930	994
AT5G43935	29
AT5G43940	6157
AT5G43950	127
AT5G43960	1832
AT5G43970	886
AT5G43980	52
AT5G43990	553
AT5G44000	356
AT5G44005	296
AT5G44010	133
AT5G44020	1098
AT5G44030	583
AT5G44040	309
AT5G44050	5
AT5G44060	473
AT5G44063	20
AT5G44065	9
AT5G44070	941
AT5G44080	575
AT5G44090	799
AT5G44100	2259
AT5G44110	623
AT5G44120	2
AT5G44130	202
AT5G44140	7
AT5G44150	190
AT5G44160	32
AT5G44170	159
AT5G44180	1819
AT5G44190	151
AT5G44200	948
AT5G44210	53
AT5G44220	0
AT5G44230	229
AT5G44240	1262
AT5G44250	551
AT5G44255	0
AT5G44260	301
AT5G44265	1
AT5G44270	4
AT5G44280	325
AT5G44283	0
AT5G44286	2
AT5G44290	1046
AT5G44300	1979
AT5G44306	6
AT5G44310	2
AT5G44313	0
AT5G44316	0
AT5G44320	1408
AT5G44330	1
AT5G44340	13145
AT5G44345	0
AT5G44350	81
AT5G44360	21
AT5G44370	518
AT5G44375	0
AT5G44380	0
AT5G44390	4
AT5G44400	67
AT5G44410	302
AT5G44415	0
AT5G44416	1
AT5G44417	2
AT5G44418	0
AT5G44420	0
AT5G44430	0
AT5G44440	614
AT5G44450	467
AT5G44460	0
AT5G44470	0
AT5G44480	51
AT5G44490	43
AT5G44495	41
AT5G44500	257
AT5G44510	340
AT5G44520	404
AT5G44530	237
AT5G44540	8
AT5G44550	1
AT5G44555	11
AT5G44560	343
AT5G44562	0
AT5G44563	2
AT5G44565	37
AT5G44566	0
AT5G44567	8
AT5G44568	7
AT5G44569	28
AT5G44570	14
AT5G44572	11
AT5G44574	0
AT5G44575	0
AT5G44578	4
AT5G44580	51
AT5G44582	2
AT5G44585	7
AT5G44590	1
AT5G44600	210
AT5G44610	100
AT5G44620	6373
AT5G44630	6151
AT5G44635	750
AT5G44640	0
AT5G44650	958
AT5G44660	251
AT5G44670	745
AT5G44680	3615
AT5G44690	3
AT5G44700	58
AT5G44705	0
AT5G44710	347
AT5G44720	1374
AT5G44730	580
AT5G44740	185
AT5G44750	1741
AT5G44760	0
AT5G44770	0
AT5G44780	100
AT5G44785	543
AT5G44790	3110
AT5G44800	2743
AT5G44820	8
AT5G44830	0
AT5G44840	0
AT5G44850	0
AT5G44860	1104
AT5G44870	137
AT5G44875	0
AT5G44880	0
AT5G44890	0
AT5G44900	2
AT5G44910	10
AT5G44920	5
AT5G44925	12
AT5G44930	405
AT5G44940	4
AT5G44950	6
AT5G44960	2
AT5G44970	0
AT5G44973	52
AT5G44980	7
AT5G44990	0
AT5G45000	3
AT5G45010	64
AT5G45020	298
AT5G45030	0
AT5G45040	75
AT5G45050	570
AT5G45060	330
AT5G45070	0
AT5G45080	0
AT5G45082	0
AT5G45085	0
AT5G45090	0
AT5G45095	2
AT5G45100	1004
AT5G45105	0
AT5G45110	1378
AT5G45113	0
AT5G45115	60
AT5G45116	5
AT5G45120	0
AT5G45130	1767
AT5G45140	965
AT5G45150	47
AT5G45160	714
AT5G45170	681
AT5G45180	0
AT5G45190	1004
AT5G45200	0
AT5G45210	0
AT5G45220	7
AT5G45230	0
AT5G45240	57
AT5G45250	196
AT5G45260	472
AT5G45275	539
AT5G45276	41
AT5G45277	0
AT5G45280	978
AT5G45290	775
AT5G45300	629
AT5G45307	0
AT5G45310	15
AT5G45320	40
AT5G45330	430
AT5G45340	409
AT5G45350	1610
AT5G45360	1024
AT5G45370	140
AT5G45380	38
AT5G45390	4143
AT5G45400	279
AT5G45410	1424
AT5G45420	1165
AT5G45430	2791
AT5G45440	25
AT5G45450	1
AT5G45455	41
AT5G45460	114
AT5G45469	0
AT5G45470	0
AT5G45472	20
AT5G45475	0
AT5G45480	0
AT5G45490	391
AT5G45500	414
AT5G45510	1448
AT5G45520	211
AT5G45530	172
AT5G45540	76
AT5G45550	1228
AT5G45560	427
AT5G45570	1
AT5G45573	0
AT5G45576	1
AT5G45580	12
AT5G45590	320
AT5G45595	0
AT5G45600	523
AT5G45605	11
AT5G45610	321
AT5G45620	1330
AT5G45630	75
AT5G45640	2
AT5G45650	379
AT5G45660	287
AT5G45670	2114
AT5G45680	649
AT5G45690	0
AT5G45700	360
AT5G45710	486
AT5G45715	0
AT5G45720	182
AT5G45730	29
AT5G45740	20
AT5G45745	0
AT5G45750	1200
AT5G45760	429
AT5G45770	17
AT5G45775	4558
AT5G45780	154
AT5G45790	93
AT5G45800	375
AT5G45810	541
AT5G45820	490
AT5G45830	1
AT5G45840	2092
AT5G45850	249
AT5G45860	2
AT5G45870	0
AT5G45875	59
AT5G45880	20632
AT5G45890	0
AT5G45900	426
AT5G45905	3
AT5G45910	200
AT5G45920	96
AT5G45930	921
AT5G45940	595
AT5G45950	4860
AT5G45960	1780
AT5G45970	27
AT5G45980	2
AT5G45990	63
AT5G46000	0
AT5G46010	0
AT5G46020	3682
AT5G46025	0
AT5G46030	1838
AT5G46040	3
AT5G46050	221
AT5G46060	1
AT5G46070	2099
AT5G46080	27
AT5G46085	8
AT5G46090	40
AT5G46100	107
AT5G46105	0
AT5G46110	11516
AT5G46115	99
AT5G46120	0
AT5G46130	0
AT5G46140	47
AT5G46150	2387
AT5G46160	227
AT5G46170	988
AT5G46180	1140
AT5G46190	835
AT5G46195	0
AT5G46200	777
AT5G46210	2156
AT5G46220	43
AT5G46230	77
AT5G46240	266
AT5G46250	2620
AT5G46260	16
AT5G46270	128
AT5G46280	1006
AT5G46290	3396
AT5G46295	5
AT5G46297	14
AT5G46300	53
AT5G46310	0
AT5G46315	0
AT5G46320	0
AT5G46325	0
AT5G46330	305
AT5G46340	608
AT5G46350	0
AT5G46360	0
AT5G46370	36
AT5G46380	5
AT5G46390	354
AT5G46395	5
AT5G46400	410
AT5G46410	703
AT5G46420	1421
AT5G46430	6339
AT5G46440	6
AT5G46450	142
AT5G46460	130
AT5G46470	610
AT5G46490	34
AT5G46500	2
AT5G46510	700
AT5G46520	108
AT5G46530	91
AT5G46540	224
AT5G46550	717
AT5G46560	475
AT5G46570	591
AT5G46580	1265
AT5G46590	64
AT5G46595	0
AT5G46600	18
AT5G46610	0
AT5G46620	678
AT5G46630	2155
AT5G46640	179
AT5G46645	0
AT5G46650	145
AT5G46660	0
AT5G46665	0
AT5G46670	3
AT5G46680	95
AT5G46690	473
AT5G46700	675
AT5G46710	398
AT5G46720	46
AT5G46730	4174
AT5G46740	406
AT5G46750	1354
AT5G46760	1157
AT5G46770	828
AT5G46780	43
AT5G46790	162
AT5G46795	0
AT5G46800	871
AT5G46810	0
AT5G46820	1
AT5G46825	1
AT5G46830	8
AT5G46840	1413
AT5G46845	0
AT5G46850	194
AT5G46860	1222
AT5G46870	75
AT5G46871	11
AT5G46873	9
AT5G46874	0
AT5G46875	0
AT5G46877	2
AT5G46880	361
AT5G46890	1
AT5G46900	0
AT5G46910	1516
AT5G46915	49
AT5G46920	370
AT5G46930	193
AT5G46940	562
AT5G46950	23
AT5G46960	232
AT5G46970	192
AT5G46980	38
AT5G46990	608
AT5G47000	8387
AT5G47010	3582
AT5G47020	2234
AT5G47030	5290
AT5G47040	1500
AT5G47050	261
AT5G47060	1018
AT5G47070	331
AT5G47075	2
AT5G47077	1
AT5G47080	629
AT5G47090	369
AT5G47100	578
AT5G47110	2560
AT5G47120	2011
AT5G47130	2
AT5G47140	409
AT5G47150	174
AT5G47160	109
AT5G47170	9
AT5G47175	5
AT5G47180	1409
AT5G47190	2218
AT5G47200	5319
AT5G47210	9589
AT5G47220	180
AT5G47225	0
AT5G47229	2
AT5G47230	351
AT5G47240	609
AT5G47250	106
AT5G47260	0
AT5G47280	0
AT5G47290	0
AT5G47300	0
AT5G47310	1134
AT5G47320	1049
AT5G47330	29
AT5G47340	1
AT5G47350	48
AT5G47360	123
AT5G47370	250
AT5G47380	158
AT5G47390	558
AT5G47400	224
AT5G47420	483
AT5G47430	1316
AT5G47435	1036
AT5G47440	22
AT5G47445	115
AT5G47450	1
AT5G47455	400
AT5G47460	53
AT5G47470	907
AT5G47480	2330
AT5G47490	1591
AT5G47500	1616
AT5G47510	154
AT5G47520	670
AT5G47530	23
AT5G47540	4800
AT5G47550	1561
AT5G47560	2632
AT5G47570	2200
AT5G47580	159
AT5G47590	217
AT5G47600	44
AT5G47610	23
AT5G47620	4231
AT5G47630	349
AT5G47635	3
AT5G47640	216
AT5G47650	215
AT5G47660	223
AT5G47670	3
AT5G47680	1004
AT5G47690	4480
AT5G47700	7433
AT5G47710	382
AT5G47720	407
AT5G47730	575
AT5G47740	47
AT5G47750	1404
AT5G47760	636
AT5G47770	2290
AT5G47780	2439
AT5G47790	321
AT5G47800	442
AT5G47810	237
AT5G47815	0
AT5G47818	0
AT5G47820	3696
AT5G47830	191
AT5G47840	1405
AT5G47850	1
AT5G47860	524
AT5G47870	515
AT5G47880	1769
AT5G47890	1735
AT5G47900	188
AT5G47910	2360
AT5G47920	182
AT5G47930	6412
AT5G47940	220
AT5G47950	0
AT5G47960	21
AT5G47970	312
AT5G47980	2
AT5G47990	0
AT5G48000	0
AT5G48010	0
AT5G48020	1202
AT5G48030	936
AT5G48040	120
AT5G48050	12
AT5G48060	171
AT5G48070	0
AT5G48090	61
AT5G48100	113
AT5G48110	1
AT5G48120	806
AT5G48130	0
AT5G48140	12195
AT5G48150	1024
AT5G48160	1406
AT5G48170	9
AT5G48175	0
AT5G48180	2747
AT5G48190	1
AT5G48200	0
AT5G48205	3
AT5G48210	2
AT5G48220	625
AT5G48230	2463
AT5G48240	713
AT5G48250	612
AT5G48270	129
AT5G48280	0
AT5G48290	24
AT5G48300	3925
AT5G48310	335
AT5G48320	21
AT5G48330	345
AT5G48335	546
AT5G48340	320
AT5G48350	2
AT5G48360	1561
AT5G48370	527
AT5G48375	49
AT5G48380	1022
AT5G48385	4377
AT5G48390	21
AT5G48400	33
AT5G48410	7
AT5G48412	451
AT5G48420	0
AT5G48430	1
AT5G48440	315
AT5G48450	210
AT5G48460	1196
AT5G48465	0
AT5G48470	567
AT5G48480	5389
AT5G48485	0
AT5G48490	11
AT5G48500	799
AT5G48510	0
AT5G48515	5
AT5G48520	559
AT5G48530	90
AT5G48540	25
AT5G48543	590
AT5G48545	309
AT5G48550	6
AT5G48560	99
AT5G48570	412
AT5G48575	1
AT5G48580	2099
AT5G48590	263
AT5G48595	5
AT5G48600	978
AT5G48605	101
AT5G48610	362
AT5G48620	1360
AT5G48630	481
AT5G48640	551
AT5G48650	781
AT5G48655	902
AT5G48657	4
AT5G48660	287
AT5G48670	38
AT5G48675	0
AT5G48680	550
AT5G48690	60
AT5G48700	0
AT5G48710	7
AT5G48720	313
AT5G48730	189
AT5G48740	55
AT5G48750	0
AT5G48760	1841
AT5G48770	9
AT5G48775	15
AT5G48780	201
AT5G48790	484
AT5G48800	196
AT5G48810	4472
AT5G48820	85
AT5G48830	488
AT5G48835	0
AT5G48840	337
AT5G48850	75
AT5G48860	0
AT5G48870	717
AT5G48880	5378
AT5G48890	4
AT5G48900	4287
AT5G48905	0
AT5G48910	416
AT5G48920	75
AT5G48930	1330
AT5G48940	11
AT5G48945	0
AT5G48950	62
AT5G48953	69
AT5G48960	1150
AT5G48965	195
AT5G48970	515
AT5G48980	2
AT5G48990	167
AT5G49000	90
AT5G49010	196
AT5G49015	326
AT5G49020	696
AT5G49030	1537
AT5G49040	0
AT5G49050	0
AT5G49060	382
AT5G49070	4
AT5G49080	0
AT5G49090	0
AT5G49100	1204
AT5G49110	134
AT5G49120	141
AT5G49130	3
AT5G49138	6
AT5G49140	18
AT5G49150	0
AT5G49152	2
AT5G49160	2110
AT5G49170	160
AT5G49180	1629
AT5G49190	47
AT5G49200	1
AT5G49210	616
AT5G49215	226
AT5G49220	680
AT5G49230	404
AT5G49240	1
AT5G49250	0
AT5G49260	0
AT5G49270	1
AT5G49280	413
AT5G49290	51
AT5G49300	55
AT5G49301	0
AT5G49305	0
AT5G49310	24
AT5G49320	60
AT5G49330	799
AT5G49340	1
AT5G49350	0
AT5G49360	2698
AT5G49390	121
AT5G49400	560
AT5G49410	76
AT5G49420	8
AT5G49430	768
AT5G49435	0
AT5G49440	2481
AT5G49450	184
AT5G49460	4348
AT5G49465	0
AT5G49470	459
AT5G49480	218
AT5G49490	1
AT5G49500	285
AT5G49510	1106
AT5G49520	316
AT5G49525	3
AT5G49530	691
AT5G49540	1214
AT5G49550	437
AT5G49555	950
AT5G49560	62
AT5G49570	487
AT5G49580	677
AT5G49590	0
AT5G49600	0
AT5G49610	155
AT5G49615	25
AT5G49620	2
AT5G49630	408
AT5G49640	0
AT5G49645	27
AT5G49650	2311
AT5G49660	540
AT5G49665	22
AT5G49680	1039
AT5G49690	7
AT5G49700	11
AT5G49710	511
AT5G49720	5326
AT5G49730	213
AT5G49740	369
AT5G49743	0
AT5G49746	0
AT5G49750	0
AT5G49760	2023
AT5G49770	1
AT5G49780	1
AT5G49790	0
AT5G49800	370
AT5G49810	2358
AT5G49820	874
AT5G49830	1312
AT5G49840	749
AT5G49850	168
AT5G49860	0
AT5G49870	7
AT5G49880	664
AT5G49890	2148
AT5G49900	1005
AT5G49910	4572
AT5G49920	2318
AT5G49930	895
AT5G49940	1048
AT5G49945	466
AT5G49950	435
AT5G49960	256
AT5G49970	1730
AT5G49980	1458
AT5G49990	430
AT5G50000	1951
AT5G50010	732
AT5G50020	1372
AT5G50030	6991
AT5G50040	1956
AT5G50050	15
AT5G50060	0
AT5G50070	9
AT5G50080	617
AT5G50090	150
AT5G50100	501
AT5G50110	209
AT5G50111	0
AT5G50115	0
AT5G50120	21
AT5G50130	88
AT5G50140	0
AT5G50150	663
AT5G50160	943
AT5G50170	295
AT5G50175	5
AT5G50180	1180
AT5G50190	1
AT5G50200	25
AT5G50210	297
AT5G50220	1
AT5G50230	376
AT5G50240	74
AT5G50250	1332
AT5G50260	192
AT5G50270	5
AT5G50280	420
AT5G50290	44
AT5G50300	7
AT5G50310	1152
AT5G50315	161
AT5G50320	685
AT5G50330	272
AT5G50335	1435
AT5G50340	561
AT5G50345	0
AT5G50350	678
AT5G50360	69
AT5G50361	3
AT5G50365	0
AT5G50370	873
AT5G50375	754
AT5G50380	1228
AT5G50390	371
AT5G50400	1015
AT5G50410	369
AT5G50420	414
AT5G50423	145
AT5G50430	711
AT5G50440	127
AT5G50443	4
AT5G50450	295
AT5G50460	2869
AT5G50470	0
AT5G50480	3
AT5G50490	6
AT5G50500	0
AT5G50510	0
AT5G50520	0
AT5G50530	0
AT5G50540	0
AT5G50550	3
AT5G50560	0
AT5G50562	0
AT5G50565	0
AT5G50570	0
AT5G50580	0
AT5G50590	0
AT5G50600	0
AT5G50610	0
AT5G50620	0
AT5G50630	1
AT5G50640	11
AT5G50650	0
AT5G50660	0
AT5G50665	0
AT5G50670	0
AT5G50680	0
AT5G50690	0
AT5G50700	0
AT5G50710	0
AT5G50715	0
AT5G50717	0
AT5G50720	79
AT5G50740	629
AT5G50750	31
AT5G50760	2
AT5G50770	0
AT5G50780	218
AT5G50790	2448
AT5G50800	1163
AT5G50805	0
AT5G50810	899
AT5G50820	128
AT5G50830	5863
AT5G50840	556
AT5G50850	3743
AT5G50860	510
AT5G50870	903
AT5G50890	111
AT5G50900	820
AT5G50910	0
AT5G50915	299
AT5G50920	17187
AT5G50930	308
AT5G50940	134
AT5G50950	6637
AT5G50960	970
AT5G50970	417
AT5G50990	95
AT5G50995	0
AT5G51000	0
AT5G51010	754
AT5G51020	346
AT5G51030	1069
AT5G51040	2595
AT5G51050	593
AT5G51055	0
AT5G51060	130
AT5G51070	4801
AT5G51080	186
AT5G51090	0
AT5G51100	518
AT5G51105	0
AT5G51110	885
AT5G51120	960
AT5G51130	191
AT5G51140	610
AT5G51150	727
AT5G51160	5
AT5G51170	132
AT5G51174	12
AT5G51180	637
AT5G51190	0
AT5G51195	0
AT5G51200	1858
AT5G51210	18
AT5G51220	452
AT5G51230	1240
AT5G51250	1
AT5G51260	581
AT5G51270	26
AT5G51280	608
AT5G51290	694
AT5G51300	2082
AT5G51310	14
AT5G51320	0
AT5G51330	4
AT5G51340	891
AT5G51350	375
AT5G51360	0
AT5G51370	113
AT5G51380	237
AT5G51390	58
AT5G51400	1165
AT5G51410	946
AT5G51420	1
AT5G51430	1489
AT5G51440	49
AT5G51450	541
AT5G51451	17
AT5G51460	596
AT5G51465	0
AT5G51470	2
AT5G51480	195
AT5G51490	1
AT5G51500	3
AT5G51510	531
AT5G51520	0
AT5G51530	4
AT5G51540	209
AT5G51545	470
AT5G51550	1918
AT5G51560	666
AT5G51570	975
AT5G51580	0
AT5G51585	0
AT5G51590	605
AT5G51600	733
AT5G51610	0
AT5G51620	207
AT5G51630	223
AT5G51640	333
AT5G51650	0
AT5G51660	1644
AT5G51670	71
AT5G51680	0
AT5G51690	293
AT5G51700	411
AT5G51710	704
AT5G51720	340
AT5G51730	176
AT5G51740	435
AT5G51750	6255
AT5G51760	0
AT5G51770	484
AT5G51780	0
AT5G51790	25
AT5G51795	48
AT5G51800	2
AT5G51810	484
AT5G51820	1583
AT5G51830	669
AT5G51840	539
AT5G51845	4
AT5G51850	119
AT5G51860	0
AT5G51870	0
AT5G51880	736
AT5G51890	713
AT5G51900	0
AT5G51910	98
AT5G51915	0
AT5G51920	102
AT5G51930	0
AT5G51940	815
AT5G51950	4449
AT5G51960	535
AT5G51970	1589
AT5G51980	910
AT5G51990	27
AT5G52000	3
AT5G52010	409
AT5G52020	6
AT5G52030	200
AT5G52040	1952
AT5G52045	0
AT5G52050	4
AT5G52055	3
AT5G52060	946
AT5G52065	1
AT5G52067	0
AT5G52070	337
AT5G52080	0
AT5G52090	0
AT5G52100	173
AT5G52110	190
AT5G52115	0
AT5G52120	87
AT5G52130	16
AT5G52140	0
AT5G52145	0
AT5G52150	5
AT5G52155	0
AT5G52160	11
AT5G52170	18
AT5G52180	0
AT5G52190	0
AT5G52200	929
AT5G52210	386
AT5G52220	46
AT5G52230	297
AT5G52240	2891
AT5G52250	314
AT5G52260	0
AT5G52270	14
AT5G52272	0
AT5G52280	1433
AT5G52290	72
AT5G52300	1
AT5G52310	5915
AT5G52320	560
AT5G52330	59
AT5G52340	269
AT5G52350	0
AT5G52355	0
AT5G52360	2072
AT5G52370	528
AT5G52380	208
AT5G52390	292
AT5G52400	415
AT5G52410	668
AT5G52415	0
AT5G52420	351
AT5G52430	443
AT5G52440	1126
AT5G52450	419
AT5G52460	0
AT5G52470	4520
AT5G52471	9
AT5G52480	0
AT5G52490	0
AT5G52495	0
AT5G52500	0
AT5G52510	1418
AT5G52520	720
AT5G52530	2240
AT5G52540	1018
AT5G52545	62
AT5G52547	71
AT5G52550	524
AT5G52560	1557
AT5G52570	16
AT5G52580	1100
AT5G52600	5
AT5G52605	2
AT5G52610	1
AT5G52620	8
AT5G52630	87
AT5G52640	406
AT5G52650	4306
AT5G52655	1
AT5G52660	387
AT5G52670	0
AT5G52680	0
AT5G52690	1
AT5G52700	0
AT5G52710	1
AT5G52720	0
AT5G52730	0
AT5G52740	0
AT5G52750	25
AT5G52760	36
AT5G52770	0
AT5G52780	192
AT5G52790	9
AT5G52797	0
AT5G52800	41
AT5G52810	470
AT5G52815	0
AT5G52820	740
AT5G52830	135
AT5G52840	3352
AT5G52850	80
AT5G52860	558
AT5G52870	147
AT5G52880	224
AT5G52882	3573
AT5G52890	131
AT5G52900	14
AT5G52910	229
AT5G52920	4789
AT5G52930	10
AT5G52940	4
AT5G52950	197
AT5G52960	322
AT5G52965	156
AT5G52970	565
AT5G52975	64
AT5G52980	465
AT5G52990	705
AT5G53000	863
AT5G53010	347
AT5G53020	444
AT5G53030	204
AT5G53040	1
AT5G53045	307
AT5G53048	13
AT5G53050	641
AT5G53060	516
AT5G53070	434
AT5G53080	224
AT5G53090	94
AT5G53100	0
AT5G53110	75
AT5G53120	3199
AT5G53130	905
AT5G53135	0
AT5G53140	3361
AT5G53150	942
AT5G53160	759
AT5G53170	1677
AT5G53180	922
AT5G53190	149
AT5G53200	196
AT5G53210	227
AT5G53220	281
AT5G53230	1
AT5G53240	0
AT5G53250	20
AT5G53260	0
AT5G53270	0
AT5G53280	458
AT5G53290	108
AT5G53300	8296
AT5G53310	951
AT5G53320	49
AT5G53330	586
AT5G53340	789
AT5G53350	2257
AT5G53360	298
AT5G53370	277
AT5G53380	1
AT5G53390	293
AT5G53400	962
AT5G53410	0
AT5G53420	713
AT5G53430	488
AT5G53440	1441
AT5G53450	944
AT5G53460	12106
AT5G53470	489
AT5G53480	3176
AT5G53486	229
AT5G53487	0
AT5G53490	1320
AT5G53500	221
AT5G53510	0
AT5G53520	93
AT5G53530	516
AT5G53540	805
AT5G53550	693
AT5G53560	2941
AT5G53570	990
AT5G53580	539
AT5G53590	265
AT5G53592	12
AT5G53600	0
AT5G53610	0
AT5G53620	1253
AT5G53635	3
AT5G53637	0
AT5G53640	0
AT5G53650	629
AT5G53660	7
AT5G53670	0
AT5G53680	0
AT5G53700	147
AT5G53710	92
AT5G53720	0
AT5G53730	92
AT5G53740	4
AT5G53742	0
AT5G53750	299
AT5G53760	1603
AT5G53770	534
AT5G53775	0
AT5G53780	0
AT5G53790	0
AT5G53800	736
AT5G53810	70
AT5G53815	73
AT5G53820	15198
AT5G53830	351
AT5G53840	2
AT5G53850	1484
AT5G53860	1413
AT5G53870	453
AT5G53880	1836
AT5G53890	436
AT5G53895	7
AT5G53900	146
AT5G53902	2
AT5G53905	0
AT5G53910	0
AT5G53920	94
AT5G53930	771
AT5G53940	390
AT5G53950	40
AT5G53960	0
AT5G53970	279
AT5G53980	1
AT5G53990	0
AT5G54000	0
AT5G54010	174
AT5G54020	3
AT5G54030	0
AT5G54035	0
AT5G54040	0
AT5G54043	0
AT5G54045	0
AT5G54050	0
AT5G54060	1
AT5G54062	207
AT5G54064	15
AT5G54067	0
AT5G54070	1
AT5G54075	0
AT5G54080	726
AT5G54090	159
AT5G54095	7424
AT5G54100	367
AT5G54110	378
AT5G54130	1959
AT5G54140	157
AT5G54145	159
AT5G54148	76
AT5G54150	0
AT5G54160	1760
AT5G54165	30
AT5G54170	1110
AT5G54180	206
AT5G54190	19
AT5G54200	771
AT5G54203	0
AT5G54206	0
AT5G54210	0
AT5G54215	0
AT5G54220	0
AT5G54225	0
AT5G54230	0
AT5G54240	1059
AT5G54250	832
AT5G54260	235
AT5G54270	6240
AT5G54280	845
AT5G54290	692
AT5G54300	53
AT5G54310	2373
AT5G54320	0
AT5G54330	1
AT5G54340	0
AT5G54350	0
AT5G54360	0
AT5G54365	0
AT5G54370	1
AT5G54375	0
AT5G54380	1947
AT5G54390	2102
AT5G54400	366
AT5G54410	0
AT5G54420	0
AT5G54430	2201
AT5G54440	1858
AT5G54450	1
AT5G54460	0
AT5G54470	339
AT5G54480	1
AT5G54490	97
AT5G54500	1233
AT5G54510	1503
AT5G54520	126
AT5G54530	115
AT5G54540	1591
AT5G54550	4
AT5G54560	129
AT5G54569	44
AT5G54570	9
AT5G54580	534
AT5G54585	5
AT5G54590	303
AT5G54600	3017
AT5G54610	8
AT5G54620	0
AT5G54630	544
AT5G54640	1004
AT5G54650	844
AT5G54660	162
AT5G54661	1
AT5G54670	971
AT5G54680	1604
AT5G54690	75
AT5G54700	0
AT5G54710	90
AT5G54720	46
AT5G54730	880
AT5G54740	0
AT5G54745	0
AT5G54750	976
AT5G54760	2647
AT5G54770	27899
AT5G54780	4002
AT5G54790	2
AT5G54800	1727
AT5G54810	2316
AT5G54820	1
AT5G54830	798
AT5G54840	406
AT5G54850	120
AT5G54855	421
AT5G54860	381
AT5G54865	0
AT5G54870	1254
AT5G54880	88
AT5G54890	160
AT5G54900	1961
AT5G54910	478
AT5G54920	308
AT5G54930	267
AT5G54940	6309
AT5G54950	0
AT5G54960	998
AT5G54970	517
AT5G54980	260
AT5G54990	0
AT5G55000	403
AT5G55010	117
AT5G55020	25
AT5G55040	1289
AT5G55045	0
AT5G55050	182
AT5G55055	0
AT5G55060	1697
AT5G55070	3343
AT5G55080	0
AT5G55090	47
AT5G55100	1049
AT5G55110	1
AT5G55120	1192
AT5G55125	635
AT5G55130	518
AT5G55131	0
AT5G55132	5
AT5G55135	0
AT5G55140	618
AT5G55150	2
AT5G55160	1757
AT5G55170	19
AT5G55180	1364
AT5G55190	3233
AT5G55200	313
AT5G55210	528
AT5G55220	1494
AT5G55230	2390
AT5G55240	0
AT5G55250	79
AT5G55260	451
AT5G55270	7
AT5G55280	1410
AT5G55290	963
AT5G55300	2447
AT5G55310	2014
AT5G55320	1
AT5G55330	73
AT5G55340	29
AT5G55350	0
AT5G55360	0
AT5G55370	0
AT5G55380	51
AT5G55390	1343
AT5G55400	608
AT5G55410	0
AT5G55420	1
AT5G55430	0
AT5G55440	0
AT5G55450	0
AT5G55460	14
AT5G55470	103
AT5G55480	1519
AT5G55490	644
AT5G55500	573
AT5G55505	0
AT5G55507	9
AT5G55508	6
AT5G55510	375
AT5G55520	412
AT5G55530	1872
AT5G55540	732
AT5G55550	803
AT5G55560	52
AT5G55565	2
AT5G55570	11
AT5G55580	236
AT5G55590	3
AT5G55600	1227
AT5G55610	408
AT5G55620	19
AT5G55630	465
AT5G55640	379
AT5G55650	2
AT5G55660	3967
AT5G55670	1788
AT5G55680	226
AT5G55690	1
AT5G55700	711
AT5G55710	485
AT5G55720	776
AT5G55730	3081
AT5G55740	309
AT5G55750	0
AT5G55760	295
AT5G55770	0
AT5G55780	4
AT5G55790	580
AT5G55800	14
AT5G55810	151
AT5G55820	608
AT5G55830	73
AT5G55835	0
AT5G55840	222
AT5G55850	1654
AT5G55855	11
AT5G55856	0
AT5G55860	294
AT5G55870	0
AT5G55875	0
AT5G55880	0
AT5G55890	0
AT5G55893	2
AT5G55896	1040
AT5G55900	184
AT5G55910	1667
AT5G55920	1487
AT5G55930	14311
AT5G55940	802
AT5G55950	186
AT5G55960	883
AT5G55970	74
AT5G55980	65
AT5G55990	635
AT5G56000	1126
AT5G56010	8636
AT5G56020	287
AT5G56030	12864
AT5G56040	1271
AT5G56050	33
AT5G56060	3
AT5G56061	0
AT5G56070	0
AT5G56075	0
AT5G56080	0
AT5G56090	506
AT5G56100	19
AT5G56110	1
AT5G56120	604
AT5G56130	398
AT5G56140	815
AT5G56150	742
AT5G56160	464
AT5G56170	1017
AT5G56180	390
AT5G56190	1146
AT5G56200	3
AT5G56210	507
AT5G56220	675
AT5G56230	17
AT5G56240	984
AT5G56250	640
AT5G56260	508
AT5G56270	1070
AT5G56280	714
AT5G56290	1697
AT5G56300	38
AT5G56310	148
AT5G56320	48
AT5G56325	4
AT5G56330	0
AT5G56340	1047
AT5G56350	1742
AT5G56360	2976
AT5G56365	0
AT5G56367	0
AT5G56368	0
AT5G56369	1
AT5G56370	137
AT5G56380	291
AT5G56390	0
AT5G56400	0
AT5G56410	0
AT5G56420	251
AT5G56430	0
AT5G56440	0
AT5G56450	191
AT5G56452	0
AT5G56460	148
AT5G56470	0
AT5G56480	10
AT5G56490	387
AT5G56500	1338
AT5G56510	272
AT5G56520	171
AT5G56530	632
AT5G56540	456
AT5G56544	3
AT5G56550	264
AT5G56555	2
AT5G56560	0
AT5G56570	0
AT5G56580	181
AT5G56590	281
AT5G56600	541
AT5G56605	0
AT5G56610	97
AT5G56620	10
AT5G56630	990
AT5G56640	1563
AT5G56650	549
AT5G56660	203
AT5G56670	4295
AT5G56680	1863
AT5G56690	0
AT5G56700	17
AT5G56710	6307
AT5G56720	80
AT5G56730	450
AT5G56740	747
AT5G56745	0
AT5G56747	299
AT5G56750	4575
AT5G56760	1683
AT5G56770	0
AT5G56780	302
AT5G56790	507
AT5G56795	4
AT5G56800	1
AT5G56810	83
AT5G56820	0
AT5G56830	0
AT5G56840	29
AT5G56850	265
AT5G56860	55
AT5G56870	2567
AT5G56880	0
AT5G56890	2005
AT5G56900	705
AT5G56910	479
AT5G56920	0
AT5G56930	253
AT5G56940	691
AT5G56950	1230
AT5G56960	0
AT5G56970	440
AT5G56975	0
AT5G56980	303
AT5G56985	0
AT5G56990	150
AT5G57000	340
AT5G57010	9
AT5G57015	1565
AT5G57020	1441
AT5G57030	1979
AT5G57035	624
AT5G57040	593
AT5G57050	334
AT5G57060	245
AT5G57070	296
AT5G57080	40
AT5G57090	78
AT5G57100	373
AT5G57110	4527
AT5G57120	1423
AT5G57123	301
AT5G57126	0
AT5G57130	731
AT5G57140	154
AT5G57150	197
AT5G57160	365
AT5G57170	133
AT5G57180	794
AT5G57190	125
AT5G57200	295
AT5G57210	306
AT5G57220	2
AT5G57230	145
AT5G57240	202
AT5G57250	417
AT5G57260	2
AT5G57270	827
AT5G57280	633
AT5G57290	7403
AT5G57300	901
AT5G57320	2373
AT5G57330	1232
AT5G57340	41
AT5G57345	304
AT5G57350	5455
AT5G57360	837
AT5G57370	345
AT5G57380	290
AT5G57390	155
AT5G57400	18
AT5G57410	539
AT5G57420	24
AT5G57440	564
AT5G57450	25
AT5G57460	1209
AT5G57480	83
AT5G57490	953
AT5G57500	144
AT5G57510	6
AT5G57520	34
AT5G57530	0
AT5G57535	0
AT5G57540	0
AT5G57550	27
AT5G57560	3186
AT5G57565	250
AT5G57567	21
AT5G57569	0
AT5G57570	24
AT5G57580	1281
AT5G57590	354
AT5G57610	1306
AT5G57620	0
AT5G57625	0
AT5G57630	296
AT5G57640	8
AT5G57650	0
AT5G57655	6490
AT5G57660	1160
AT5G57670	23
AT5G57685	1423
AT5G57690	770
AT5G57700	542
AT5G57710	2523
AT5G57720	12
AT5G57735	66
AT5G57740	766
AT5G57750	0
AT5G57760	3
AT5G57770	0
AT5G57780	283
AT5G57785	464
AT5G57790	497
AT5G57800	8274
AT5G57810	62
AT5G57815	881
AT5G57820	3
AT5G57830	841
AT5G57840	226
AT5G57850	928
AT5G57860	488
AT5G57870	5150
AT5G57880	121
AT5G57885	1
AT5G57887	148
AT5G57890	148
AT5G57900	1209
AT5G57910	440
AT5G57920	6
AT5G57930	1068
AT5G57940	1254
AT5G57950	344
AT5G57960	424
AT5G57970	200
AT5G57980	11
AT5G57990	2048
AT5G58000	310
AT5G58003	353
AT5G58005	457
AT5G58010	5
AT5G58020	931
AT5G58030	999
AT5G58040	2499
AT5G58050	5629
AT5G58060	1318
AT5G58070	911
AT5G58080	18
AT5G58090	1084
AT5G58100	1821
AT5G58110	1031
AT5G58120	49
AT5G58130	358
AT5G58140	1665
AT5G58150	0
AT5G58160	860
AT5G58170	3797
AT5G58180	1
AT5G58190	982
AT5G58200	1118
AT5G58210	252
AT5G58220	630
AT5G58230	1085
AT5G58240	587
AT5G58250	1435
AT5G58260	422
AT5G58270	1003
AT5G58280	28
AT5G58290	3745
AT5G58300	508
AT5G58310	74
AT5G58320	111
AT5G58330	4275
AT5G58340	327
AT5G58350	255
AT5G58360	0
AT5G58370	455
AT5G58375	579
AT5G58380	1708
AT5G58390	109
AT5G58400	301
AT5G58410	1094
AT5G58412	248
AT5G58420	3955
AT5G58430	2121
AT5G58440	943
AT5G58450	830
AT5G58460	730
AT5G58465	0
AT5G58470	1822
AT5G58480	163
AT5G58490	1499
AT5G58495	0
AT5G58500	7
AT5G58510	805
AT5G58520	393
AT5G58530	469
AT5G58540	170
AT5G58550	277
AT5G58560	578
AT5G58570	164
AT5G58575	276
AT5G58580	34
AT5G58590	644
AT5G58595	1
AT5G58600	432
AT5G58610	26
AT5G58620	1113
AT5G58630	31
AT5G58640	646
AT5G58650	118
AT5G58660	38
AT5G58670	111
AT5G58680	30
AT5G58690	140
AT5G58700	1039
AT5G58710	3587
AT5G58720	2007
AT5G58730	570
AT5G58740	1251
AT5G58750	10
AT5G58760	243
AT5G58770	18
AT5G58780	0
AT5G58782	263
AT5G58784	0
AT5G58787	173
AT5G58790	132
AT5G58800	541
AT5G58810	1
AT5G58820	5
AT5G58830	52
AT5G58840	22
AT5G58850	26
AT5G58860	6
AT5G58870	859
AT5G58880	621
AT5G58890	2
AT5G58900	104
AT5G58910	0
AT5G58920	671
AT5G58930	1102
AT5G58940	90
AT5G58950	5415
AT5G58960	930
AT5G58970	613
AT5G58980	454
AT5G58990	350
AT5G59000	151
AT5G59010	414
AT5G59020	355
AT5G59030	1137
AT5G59040	3
AT5G59050	393
AT5G59055	0
AT5G59060	0
AT5G59070	0
AT5G59080	61
AT5G59090	0
AT5G59100	1
AT5G59105	0
AT5G59110	0
AT5G59120	4823
AT5G59130	280
AT5G59140	1085
AT5G59150	794
AT5G59160	1818
AT5G59170	12
AT5G59180	431
AT5G59190	18
AT5G59200	66
AT5G59210	698
AT5G59220	929
AT5G59230	4
AT5G59240	44
AT5G59250	646
AT5G59260	2
AT5G59270	0
AT5G59280	4
AT5G59290	2559
AT5G59300	656
AT5G59305	0
AT5G59310	1684
AT5G59320	7915
AT5G59330	7
AT5G59340	3
AT5G59350	451
AT5G59360	19
AT5G59370	3650
AT5G59380	194
AT5G59385	1
AT5G59390	313
AT5G59395	0
AT5G59400	211
AT5G59410	284
AT5G59420	1381
AT5G59430	1002
AT5G59440	460
AT5G59450	147
AT5G59460	330
AT5G59470	118
AT5G59480	1971
AT5G59490	11
AT5G59500	793
AT5G59505	1
AT5G59510	180
AT5G59520	15
AT5G59530	0
AT5G59540	13
AT5G59550	1633
AT5G59560	340
AT5G59570	1032
AT5G59580	6
AT5G59590	5
AT5G59600	0
AT5G59610	402
AT5G59613	4129
AT5G59616	0
AT5G59620	0
AT5G59630	5
AT5G59640	221
AT5G59650	76
AT5G59660	34
AT5G59662	29
AT5G59670	115
AT5G59680	0
AT5G59690	2640
AT5G59700	264
AT5G59710	739
AT5G59720	68
AT5G59730	0
AT5G59732	0
AT5G59740	202
AT5G59750	180
AT5G59760	1
AT5G59770	933
AT5G59780	44
AT5G59790	404
AT5G59800	449
AT5G59810	837
AT5G59820	1246
AT5G59830	447
AT5G59840	967
AT5G59845	340
AT5G59850	3126
AT5G59860	4
AT5G59865	23
AT5G59870	3205
AT5G59880	3847
AT5G59890	1699
AT5G59895	0
AT5G59900	174
AT5G59910	7939
AT5G59920	248
AT5G59930	23
AT5G59940	5
AT5G59945	0
AT5G59950	1400
AT5G59960	678
AT5G59970	1592
AT5G59980	211
AT5G59990	193
AT5G60000	147
AT5G60010	2148
AT5G60020	372
AT5G60022	0
AT5G60030	444
AT5G60040	600
AT5G60050	111
AT5G60060	0
AT5G60070	379
AT5G60080	0
AT5G60090	2
AT5G60100	1137
AT5G60110	0
AT5G60120	435
AT5G60130	26
AT5G60140	680
AT5G60142	128
AT5G60150	314
AT5G60160	1306
AT5G60170	1725
AT5G60180	2
AT5G60190	144
AT5G60200	376
AT5G60210	1508
AT5G60215	0
AT5G60220	20
AT5G60230	63
AT5G60240	0
AT5G60250	300
AT5G60260	0
AT5G60265	1
AT5G60270	21
AT5G60280	180
AT5G60285	0
AT5G60290	30
AT5G60300	218
AT5G60310	6
AT5G60320	1
AT5G60335	50
AT5G60340	1142
AT5G60350	0
AT5G60360	7198
AT5G60370	220
AT5G60380	14
AT5G60390	37092
AT5G60400	1348
AT5G60408	0
AT5G60410	1859
AT5G60430	126
AT5G60440	26
AT5G60450	708
AT5G60460	393
AT5G60470	4
AT5G60480	160
AT5G60490	92
AT5G60500	3
AT5G60510	0
AT5G60520	0
AT5G60530	1
AT5G60540	661
AT5G60550	1378
AT5G60553	73
AT5G60560	0
AT5G60570	1446
AT5G60580	821
AT5G60590	240
AT5G60600	3766
AT5G60610	23
AT5G60615	5228
AT5G60620	962
AT5G60630	7
AT5G60640	3842
AT5G60650	25
AT5G60660	86
AT5G60670	2213
AT5G60680	985
AT5G60690	1703
AT5G60700	1429
AT5G60710	1819
AT5G60720	145
AT5G60730	63
AT5G60740	1053
AT5G60750	340
AT5G60760	347
AT5G60770	0
AT5G60780	1
AT5G60790	4227
AT5G60800	822
AT5G60805	2
AT5G60810	0
AT5G60820	423
AT5G60830	0
AT5G60840	189
AT5G60850	850
AT5G60860	273
AT5G60870	204
AT5G60880	65
AT5G60890	67
AT5G60900	23
AT5G60910	971
AT5G60920	2100
AT5G60930	1288
AT5G60940	455
AT5G60945	187
AT5G60950	11
AT5G60960	1450
AT5G60963	0
AT5G60964	53
AT5G60966	0
AT5G60970	60
AT5G60978	7
AT5G60980	1893
AT5G60990	611
AT5G61000	640
AT5G61010	184
AT5G61020	2995
AT5G61030	1953
AT5G61040	170
AT5G61050	0
AT5G61060	676
AT5G61070	58
AT5G61090	45
AT5G61100	24
AT5G61110	0
AT5G61120	416
AT5G61130	1311
AT5G61140	1825
AT5G61150	1877
AT5G61160	0
AT5G61170	5490
AT5G61180	2
AT5G61190	893
AT5G61200	145
AT5G61210	1092
AT5G61220	543
AT5G61230	1154
AT5G61240	1702
AT5G61250	156
AT5G61260	28
AT5G61270	90
AT5G61280	31
AT5G61290	102
AT5G61300	205
AT5G61310	426
AT5G61320	0
AT5G61330	684
AT5G61340	90
AT5G61345	0
AT5G61350	172
AT5G61360	471
AT5G61370	125
AT5G61380	3290
AT5G61390	132
AT5G61400	70
AT5G61410	4593
AT5G61412	10
AT5G61420	287
AT5G61430	126
AT5G61440	1657
AT5G61445	0
AT5G61450	589
AT5G61455	1
AT5G61460	492
AT5G61470	0
AT5G61480	895
AT5G61490	10
AT5G61495	0
AT5G61500	1093
AT5G61510	806
AT5G61520	511
AT5G61530	1382
AT5G61540	130
AT5G61550	1
AT5G61560	224
AT5G61570	203
AT5G61580	787
AT5G61590	644
AT5G61600	906
AT5G61605	0
AT5G61610	8
AT5G61620	11
AT5G61630	141
AT5G61640	237
AT5G61650	0
AT5G61660	0
AT5G61670	241
AT5G61680	522
AT5G61690	736
AT5G61700	816
AT5G61710	329
AT5G61720	21905
AT5G61730	130
AT5G61740	259
AT5G61750	1
AT5G61760	450
AT5G61770	609
AT5G61780	5834
AT5G61790	10245
AT5G61800	34
AT5G61810	1016
AT5G61820	1459
AT5G61830	297
AT5G61835	0
AT5G61840	745
AT5G61850	40
AT5G61865	63
AT5G61880	313
AT5G61890	3
AT5G61900	4
AT5G61910	483
AT5G61920	62
AT5G61930	85
AT5G61940	91
AT5G61950	116
AT5G61960	9676
AT5G61970	1237
AT5G61980	1242
AT5G61990	121
AT5G61997	0
AT5G62000	6960
AT5G62020	1082
AT5G62030	414
AT5G62040	3
AT5G62050	781
AT5G62060	0
AT5G62065	2
AT5G62070	427
AT5G62080	17
AT5G62090	1203
AT5G62100	186
AT5G62110	0
AT5G62120	0
AT5G62130	354
AT5G62140	334
AT5G62150	24
AT5G62160	35
AT5G62162	0
AT5G62165	114
AT5G62170	387
AT5G62180	207
AT5G62190	5469
AT5G62200	684
AT5G62210	876
AT5G62220	717
AT5G62230	1448
AT5G62240	1630
AT5G62250	209
AT5G62260	129
AT5G62270	999
AT5G62280	30
AT5G62290	402
AT5G62300	5083
AT5G62310	405
AT5G62320	5
AT5G62330	0
AT5G62340	0
AT5G62350	2911
AT5G62360	3083
AT5G62370	153
AT5G62380	56
AT5G62390	6594
AT5G62400	52
AT5G62410	1005
AT5G62420	5
AT5G62430	301
AT5G62440	747
AT5G62460	536
AT5G62470	1342
AT5G62480	0
AT5G62490	20
AT5G62500	849
AT5G62510	9
AT5G62520	237
AT5G62530	2052
AT5G62540	631
AT5G62550	471
AT5G62560	454
AT5G62570	635
AT5G62573	0
AT5G62575	601
AT5G62580	854
AT5G62600	778
AT5G62610	662
AT5G62620	606
AT5G62623	0
AT5G62627	1
AT5G62630	36
AT5G62640	857
AT5G62650	350
AT5G62660	0
AT5G62670	4216
AT5G62680	2478
AT5G62690	6590
AT5G62700	7690
AT5G62710	315
AT5G62720	801
AT5G62730	1461
AT5G62740	3015
AT5G62750	8232
AT5G62760	532
AT5G62770	257
AT5G62780	5
AT5G62790	2410
AT5G62800	0
AT5G62810	1355
AT5G62820	83
AT5G62830	0
AT5G62840	125
AT5G62848	0
AT5G62850	3663
AT5G62860	0
AT5G62865	107
AT5G62880	1407
AT5G62890	3962
AT5G62900	200
AT5G62910	439
AT5G62920	240
AT5G62930	1164
AT5G62940	193
AT5G62950	681
AT5G62960	261
AT5G62970	4
AT5G62980	373
AT5G62990	181
AT5G62998	0
AT5G63000	462
AT5G63010	171
AT5G63020	134
AT5G63030	596
AT5G63040	240
AT5G63050	648
AT5G63060	152
AT5G63063	92
AT5G63070	1
AT5G63080	324
AT5G63085	6
AT5G63087	43
AT5G63090	137
AT5G63100	86
AT5G63110	864
AT5G63120	650
AT5G63130	155
AT5G63135	142
AT5G63140	546
AT5G63145	0
AT5G63150	559
AT5G63160	289
AT5G63170	0
AT5G63180	248
AT5G63190	498
AT5G63195	0
AT5G63200	682
AT5G63220	723
AT5G63225	0
AT5G63230	0
AT5G63240	1
AT5G63250	0
AT5G63260	739
AT5G63270	0
AT5G63280	365
AT5G63290	69
AT5G63300	20
AT5G63310	1580
AT5G63320	807
AT5G63340	0
AT5G63350	44
AT5G63370	2683
AT5G63375	0
AT5G63380	433
AT5G63390	13
AT5G63400	4457
AT5G63410	1371
AT5G63420	1092
AT5G63440	472
AT5G63450	102
AT5G63460	696
AT5G63470	524
AT5G63480	96
AT5G63490	422
AT5G63500	79
AT5G63510	1188
AT5G63520	331
AT5G63530	3011
AT5G63540	81
AT5G63550	1436
AT5G63560	3
AT5G63570	1978
AT5G63580	259
AT5G63590	6
AT5G63595	0
AT5G63600	0
AT5G63610	545
AT5G63620	1024
AT5G63625	22
AT5G63630	330
AT5G63640	758
AT5G63650	469
AT5G63660	1
AT5G63670	611
AT5G63680	1249
AT5G63690	27
AT5G63700	417
AT5G63710	410
AT5G63715	0
AT5G63720	45
AT5G63730	17
AT5G63740	0
AT5G63750	14
AT5G63760	339
AT5G63770	1055
AT5G63780	752
AT5G63790	596
AT5G63800	1272
AT5G63810	2779
AT5G63820	69
AT5G63830	210
AT5G63840	3875
AT5G63850	2063
AT5G63860	5265
AT5G63870	896
AT5G63880	542
AT5G63890	1327
AT5G63900	1
AT5G63905	144
AT5G63910	417
AT5G63920	408
AT5G63930	338
AT5G63940	1218
AT5G63941	0
AT5G63950	850
AT5G63960	672
AT5G63970	450
AT5G63980	956
AT5G63990	368
AT5G64000	0
AT5G64010	140
AT5G64020	662
AT5G64030	3885
AT5G64040	5062
AT5G64050	1195
AT5G64060	120
AT5G64070	2506
AT5G64080	1245
AT5G64090	690
AT5G64100	0
AT5G64110	1
AT5G64120	49
AT5G64130	2746
AT5G64140	3406
AT5G64150	229
AT5G64160	222
AT5G64170	720
AT5G64180	687
AT5G64190	33
AT5G64200	1150
AT5G64210	0
AT5G64220	1316
AT5G64230	111
AT5G64240	845
AT5G64250	775
AT5G64260	2256
AT5G64270	3159
AT5G64280	508
AT5G64290	1890
AT5G64300	1950
AT5G64310	1998
AT5G64320	94
AT5G64330	1132
AT5G64340	1536
AT5G64350	4649
AT5G64360	478
AT5G64370	1226
AT5G64380	238
AT5G64390	667
AT5G64395	0
AT5G64400	3973
AT5G64401	0
AT5G64410	786
AT5G64420	1046
AT5G64430	1150
AT5G64440	1058
AT5G64450	18
AT5G64460	758
AT5G64470	239
AT5G64480	219
AT5G64490	4
AT5G64500	1318
AT5G64501	0
AT5G64505	0
AT5G64510	1657
AT5G64520	166
AT5G64530	80
AT5G64540	1
AT5G64550	1072
AT5G64560	929
AT5G64570	2144
AT5G64572	0
AT5G64580	1260
AT5G64590	2
AT5G64600	402
AT5G64610	790
AT5G64620	863
AT5G64630	237
AT5G64640	538
AT5G64650	358
AT5G64660	579
AT5G64667	42
AT5G64670	1228
AT5G64680	458
AT5G64685	3
AT5G64687	17
AT5G64690	748
AT5G64700	132
AT5G64710	173
AT5G64720	80
AT5G64730	241
AT5G64735	0
AT5G64740	5591
AT5G64750	3
AT5G64760	645
AT5G64770	52
AT5G64780	126
AT5G64790	2839
AT5G64800	5
AT5G64810	7
AT5G64813	941
AT5G64816	59
AT5G64820	32
AT5G64830	358
AT5G64840	846
AT5G64850	1785
AT5G64855	1
AT5G64860	1450
AT5G64870	855
AT5G64880	474
AT5G64890	3
AT5G64900	467
AT5G64905	8
AT5G64910	58
AT5G64920	622
AT5G64930	428
AT5G64940	1425
AT5G64950	98
AT5G64960	1704
AT5G64970	268
AT5G64980	210
AT5G64990	219
AT5G65000	920
AT5G65005	0
AT5G65010	900
AT5G65015	0
AT5G65020	2220
AT5G65030	19
AT5G65040	49
AT5G65050	1302
AT5G65060	390
AT5G65070	37
AT5G65080	21
AT5G65090	254
AT5G65100	3
AT5G65110	3103
AT5G65120	230
AT5G65130	15
AT5G65140	730
AT5G65158	7
AT5G65160	683
AT5G65165	3
AT5G65170	29
AT5G65180	339
AT5G65200	183
AT5G65205	90
AT5G65207	824
AT5G65210	225
AT5G65220	2940
AT5G65225	24
AT5G65230	23
AT5G65240	332
AT5G65250	411
AT5G65260	1319
AT5G65270	936
AT5G65274	1
AT5G65280	1024
AT5G65290	595
AT5G65300	748
AT5G65305	0
AT5G65310	2773
AT5G65320	1
AT5G65330	1
AT5G65340	2
AT5G65350	110
AT5G65360	2891
AT5G65370	17
AT5G65380	1521
AT5G65390	46
AT5G65400	238
AT5G65410	24
AT5G65420	197
AT5G65430	2112
AT5G65440	1462
AT5G65445	0
AT5G65450	459
AT5G65460	875
AT5G65470	2257
AT5G65480	1107
AT5G65490	573
AT5G65495	179
AT5G65500	2
AT5G65510	19
AT5G65520	154
AT5G65530	2832
AT5G65535	0
AT5G65540	547
AT5G65550	0
AT5G65560	353
AT5G65570	108
AT5G65575	72
AT5G65580	0
AT5G65590	45
AT5G65600	2
AT5G65609	16
AT5G65610	4
AT5G65613	13
AT5G65615	0
AT5G65620	3726
AT5G65630	4154
AT5G65640	432
AT5G65650	431
AT5G65660	914
AT5G65670	9213
AT5G65676	0
AT5G65683	427
AT5G65685	990
AT5G65687	366
AT5G65690	4689
AT5G65700	2987
AT5G65710	822
AT5G65720	2807
AT5G65730	713
AT5G65740	372
AT5G65750	2221
AT5G65760	1044
AT5G65770	0
AT5G65780	846
AT5G65790	0
AT5G65800	0
AT5G65810	1237
AT5G65820	141
AT5G65830	178
AT5G65840	493
AT5G65850	49
AT5G65860	446
AT5G65870	1367
AT5G65880	246
AT5G65890	781
AT5G65900	724
AT5G65910	895
AT5G65920	649
AT5G65925	37
AT5G65930	1563
AT5G65940	1390
AT5G65950	2027
AT5G65960	700
AT5G65970	42
AT5G65980	0
AT5G65990	556
AT5G66000	86
AT5G66005	232
AT5G66010	675
AT5G66020	584
AT5G66030	1459
AT5G66040	366
AT5G66045	0
AT5G66050	972
AT5G66052	212
AT5G66053	0
AT5G66055	1250
AT5G66060	965
AT5G66070	383
AT5G66080	784
AT5G66090	314
AT5G66100	581
AT5G66110	11
AT5G66120	1926
AT5G66130	104
AT5G66140	626
AT5G66150	272
AT5G66160	476
AT5G66170	412
AT5G66180	309
AT5G66190	6223
AT5G66200	802
AT5G66210	1275
AT5G66220	0
AT5G66230	776
AT5G66240	1297
AT5G66250	739
AT5G66260	0
AT5G66270	2
AT5G66280	0
AT5G66290	343
AT5G66300	203
AT5G66310	2200
AT5G66320	900
AT5G66330	192
AT5G66335	0
AT5G66340	1
AT5G66350	247
AT5G66360	180
AT5G66370	2
AT5G66380	184
AT5G66390	4
AT5G66400	223
AT5G66410	613
AT5G66420	1462
AT5G66430	0
AT5G66440	242
AT5G66450	256
AT5G66455	36
AT5G66460	831
AT5G66470	771
AT5G66480	22
AT5G66490	58
AT5G66500	56
AT5G66510	1680
AT5G66520	0
AT5G66530	1087
AT5G66535	0
AT5G66540	1116
AT5G66550	625
AT5G66558	11
AT5G66560	0
AT5G66562	5
AT5G66564	0
AT5G66567	0
AT5G66568	0
AT5G66570	16055
AT5G66580	655
AT5G66590	4627
AT5G66595	1
AT5G66600	217
AT5G66607	10
AT5G66610	196
AT5G66620	86
AT5G66630	49
AT5G66631	60
AT5G66640	11
AT5G66650	191
AT5G66658	33
AT5G66660	4
AT5G66670	9
AT5G66675	361
AT5G66680	2648
AT5G66690	0
AT5G66700	6
AT5G66710	11
AT5G66720	686
AT5G66730	1045
AT5G66740	897
AT5G66750	687
AT5G66755	0
AT5G66760	7793
AT5G66770	417
AT5G66780	0
AT5G66790	9
AT5G66800	333
AT5G66810	598
AT5G66815	0
AT5G66816	1
AT5G66817	0
AT5G66820	279
AT5G66830	95
AT5G66840	99
AT5G66850	1267
AT5G66860	1037
AT5G66870	63
AT5G66880	889
AT5G66890	6
AT5G66900	213
AT5G66910	313
AT5G66920	371
AT5G66930	482
AT5G66940	2
AT5G66950	829
AT5G66960	117
AT5G66970	2
AT5G66980	8
AT5G66985	3
AT5G66990	1
AT5G67000	0
AT5G67010	0
AT5G67020	30
AT5G67030	1284
AT5G67040	0
AT5G67050	93
AT5G67060	25
AT5G67070	2146
AT5G67080	45
AT5G67090	32
AT5G67100	722
AT5G67110	32
AT5G67120	2
AT5G67130	1670
AT5G67140	53
AT5G67150	432
AT5G67160	312
AT5G67170	264
AT5G67180	232
AT5G67190	75
AT5G67200	444
AT5G67210	154
AT5G67220	1045
AT5G67230	161
AT5G67240	934
AT5G67245	85
AT5G67250	1307
AT5G67260	1630
AT5G67265	186
AT5G67270	402
AT5G67280	1216
AT5G67290	290
AT5G67300	2670
AT5G67310	8
AT5G67320	2281
AT5G67330	730
AT5G67340	200
AT5G67350	117
AT5G67360	5654
AT5G67370	236
AT5G67380	1401
AT5G67385	391
AT5G67390	61
AT5G67400	0
AT5G67410	58
AT5G67411	0
AT5G67420	568
AT5G67430	1
AT5G67440	268
AT5G67450	4
AT5G67455	0
AT5G67460	445
AT5G67470	1075
AT5G67480	2281
AT5G67488	4
AT5G67490	4
AT5G67500	3012
AT5G67510	1530
AT5G67520	266
AT5G67530	796
AT5G67540	289
AT5G67550	93
AT5G67560	1341
AT5G67570	662
AT5G67580	570
AT5G67590	1843
AT5G67600	978
AT5G67610	589
AT5G67620	82
AT5G67630	632
AT5G67640	211
ATCG00010	4
ATCG00020	785
ATCG00030	3
ATCG00040	49
ATCG00050	0
ATCG00060	0
ATCG00065	4
ATCG00070	24
ATCG00080	29
ATCG00090	8
ATCG00100	8
ATCG00110	2
ATCG00120	141
ATCG00130	85
ATCG00140	61
ATCG00150	37
ATCG00160	21
ATCG00170	74
ATCG00180	71
ATCG00190	243
ATCG00200	4
ATCG00210	6
ATCG00220	20
ATCG00230	0
ATCG00240	1
ATCG00250	4
ATCG00260	1
ATCG00270	119
ATCG00280	270
ATCG00290	6
ATCG00300	13
ATCG00310	0
ATCG00320	0
ATCG00330	44
ATCG00340	283
ATCG00350	269
ATCG00360	16
ATCG00370	3
ATCG00380	5
ATCG00390	4
ATCG00400	5
ATCG00410	3
ATCG00420	11
ATCG00430	17
ATCG00440	11
ATCG00450	15
ATCG00460	1
ATCG00470	30
ATCG00480	192
ATCG00490	696
ATCG00500	20
ATCG00510	5
ATCG00520	8
ATCG00530	37
ATCG00540	49
ATCG00550	18
ATCG00560	9
ATCG00570	7
ATCG00580	25
ATCG00590	9
ATCG00600	5
ATCG00610	4
ATCG00620	2
ATCG00630	30
ATCG00640	7
ATCG00650	11
ATCG00660	9
ATCG00670	48
ATCG00680	200
ATCG00690	21
ATCG00700	16
ATCG00710	25
ATCG00720	64
ATCG00730	56
ATCG00740	33
ATCG00750	13
ATCG00760	4
ATCG00770	28
ATCG00780	46
ATCG00790	52
ATCG00800	34
ATCG00810	17
ATCG00820	0
ATCG00830	6
ATCG00840	0
ATCG00850	0
ATCG00860	1
ATCG00870	0
ATCG00880	0
ATCG00890	3
ATCG00900	0
ATCG00905	0
ATCG00910	0
ATCG00920	51
ATCG00930	0
ATCG00940	0
ATCG00950	82
ATCG00960	0
ATCG00970	0
ATCG00980	0
ATCG00990	0
ATCG01000	0
ATCG01010	17
ATCG01020	56
ATCG01030	0
ATCG01040	5
ATCG01050	58
ATCG01060	11
ATCG01070	9
ATCG01080	8
ATCG01090	3
ATCG01100	22
ATCG01110	13
ATCG01120	2
ATCG01130	78
ATCG01140	0
ATCG01150	0
ATCG01160	0
ATCG01170	1
ATCG01180	200
ATCG01190	0
ATCG01200	0
ATCG01210	107
ATCG01220	0
ATCG01230	0
ATCG01240	0
ATCG01250	0
ATCG01260	0
ATCG01270	0
ATCG01280	0
ATCG01290	0
ATCG01300	0
ATCG01310	3
ATCG09900	0
ATMG00010	1
ATMG00020	2200
ATMG00030	803
ATMG00040	1
ATMG00050	0
ATMG00060	22
ATMG00070	30
ATMG00080	11
ATMG00090	62
ATMG00100	0
ATMG00110	19
ATMG00120	4
ATMG00130	1
ATMG00140	3
ATMG00150	0
ATMG00160	52
ATMG00170	0
ATMG00180	0
ATMG00190	0
ATMG00200	0
ATMG00210	0
ATMG00220	0
ATMG00230	0
ATMG00240	0
ATMG00250	0
ATMG00260	0
ATMG00270	0
ATMG00280	0
ATMG00285	0
ATMG00290	0
ATMG00300	0
ATMG00310	0
ATMG00320	0
ATMG00330	0
ATMG00340	0
ATMG00350	0
ATMG00360	0
ATMG00370	0
ATMG00380	0
ATMG00390	0
ATMG00400	0
ATMG00410	0
ATMG00420	0
ATMG00430	0
ATMG00440	0
ATMG00450	0
ATMG00460	0
ATMG00470	0
ATMG00480	0
ATMG00490	0
ATMG00500	0
ATMG00510	1
ATMG00513	0
ATMG00516	1
ATMG00520	3
ATMG00530	0
ATMG00540	0
ATMG00550	0
ATMG00560	2
ATMG00570	1
ATMG00580	0
ATMG00590	0
ATMG00600	0
ATMG00610	0
ATMG00620	0
ATMG00630	2
ATMG00640	19
ATMG00650	15
ATMG00660	14
ATMG00665	0
ATMG00670	19
ATMG00680	1
ATMG00690	11
ATMG00700	0
ATMG00710	1
ATMG00720	0
ATMG00730	2
ATMG00740	0
ATMG00750	0
ATMG00760	0
ATMG00770	0
ATMG00780	0
ATMG00790	0
ATMG00800	0
ATMG00810	2
ATMG00820	0
ATMG00830	0
ATMG00840	0
ATMG00850	0
ATMG00860	0
ATMG00870	0
ATMG00880	0
ATMG00890	0
ATMG00900	0
ATMG00910	0
ATMG00920	2
ATMG00930	0
ATMG00940	0
ATMG00950	0
ATMG00960	0
ATMG00970	1
ATMG00980	14
ATMG00990	6
ATMG01000	0
ATMG01010	0
ATMG01020	0
ATMG01030	0
ATMG01040	0
ATMG01050	0
ATMG01060	0
ATMG01070	0
ATMG01080	12
ATMG01090	1
ATMG01100	0
ATMG01110	0
ATMG01120	14
ATMG01130	7
ATMG01140	0
ATMG01150	0
ATMG01160	0
ATMG01170	28
ATMG01180	2
ATMG01190	4
ATMG01200	2
ATMG01210	0
ATMG01220	6
ATMG01230	0
ATMG01240	0
ATMG01250	0
ATMG01260	0
ATMG01270	0
ATMG01275	0
ATMG01280	0
ATMG01290	0
ATMG01300	0
ATMG01310	0
ATMG01320	1
ATMG01330	1
ATMG01340	0
ATMG01350	0
ATMG01360	81
ATMG01370	71
ATMG01380	38
ATMG01390	2683
ATMG01400	2
ATMG01410	8
ATMG09390	0
ATMG09440	0
ATMG09450	0
ATMG09510	0
ATMG09520	0
ATMG09560	0
ATMG09720	0
ATMG09730	0
ATMG09740	0
ATMG09750	0
ATMG09790	0
ATMG09800	0
ATMG09830	0
ATMG09950	1
ATMG09960	3
ATMG09980	2
ath-miR156a-3p	0
ath-miR156a-5p	0
ath-miR156b-3p	0
ath-miR156b-5p	0
ath-miR156c-3p	0
ath-miR156c-5p	0
ath-miR156d-3p	0
ath-miR156d-5p	0
ath-miR156e	0
ath-miR156f-3p	0
ath-miR156f-5p	0
ath-miR156g	0
ath-miR156h	0
ath-miR156i	0
ath-miR156j	0
ath-miR157a-3p	0
ath-miR157a-5p	0
ath-miR157b-3p	0
ath-miR157b-5p	0
ath-miR157c-3p	0
ath-miR157c-5p	0
ath-miR157d	0
ath-miR158a-3p	0
ath-miR158a-5p	0
ath-miR158b	0
ath-miR159a	0
ath-miR159b-3p	0
ath-miR159b-5p	0
ath-miR159c	0
ath-miR160a-3p	0
ath-miR160a-5p	0
ath-miR160b	0
ath-miR160c-3p	0
ath-miR160c-5p	0
ath-miR161.1	0
ath-miR161.2	0
ath-miR162a-3p	0
ath-miR162a-5p	0
ath-miR162b-3p	0
ath-miR162b-5p	0
ath-miR163	0
ath-miR164a	0
ath-miR164b-3p	0
ath-miR164b-5p	0
ath-miR164c-3p	0
ath-miR164c-5p	0
ath-miR165a-3p	0
ath-miR165a-5p	0
ath-miR165b	0
ath-miR166a-3p	0
ath-miR166a-5p	0
ath-miR166b-3p	0
ath-miR166b-5p	0
ath-miR166c	0
ath-miR166d	0
ath-miR166e-3p	0
ath-miR166e-5p	0
ath-miR166f	0
ath-miR166g	0
ath-miR167a-3p	0
ath-miR167a-5p	0
ath-miR167b	0
ath-miR167c-3p	0
ath-miR167c-5p	0
ath-miR167d	0
ath-miR168a-3p	0
ath-miR168a-5p	0
ath-miR168b-3p	0
ath-miR168b-5p	0
ath-miR169a-3p	0
ath-miR169a-5p	0
ath-miR169b-3p	0
ath-miR169b-5p	0
ath-miR169c	0
ath-miR169d	0
ath-miR169e	0
ath-miR169f-3p	0
ath-miR169f-5p	0
ath-miR169g-3p	0
ath-miR169g-5p	0
ath-miR169h	0
ath-miR169i	0
ath-miR169j	0
ath-miR169k	0
ath-miR169l	0
ath-miR169m	0
ath-miR169n	0
ath-miR170-3p	0
ath-miR170-5p	0
ath-miR171a-3p	0
ath-miR171a-5p	0
ath-miR171b-3p	0
ath-miR171b-5p	0
ath-miR171c-3p	0
ath-miR171c-5p	0
ath-miR172a	0
ath-miR172b-3p	0
ath-miR172b-5p	0
ath-miR172c	0
ath-miR172d-3p	0
ath-miR172d-5p	0
ath-miR172e-3p	0
ath-miR172e-5p	0
ath-miR173-3p	0
ath-miR173-5p	0
ath-miR1886.1	0
ath-miR1886.2	0
ath-miR1886.3	0
ath-miR1887	0
ath-miR1888a	0
ath-miR1888b	0
ath-miR2111a-3p	0
ath-miR2111a-5p	0
ath-miR2111b-3p	0
ath-miR2111b-5p	0
ath-miR2112-3p	0
ath-miR2112-5p	0
ath-miR2933a	0
ath-miR2933b	0
ath-miR2934-3p	0
ath-miR2934-5p	0
ath-miR2936	0
ath-miR2937	0
ath-miR2938	0
ath-miR2939	0
ath-miR319a	0
ath-miR319b	0
ath-miR319c	0
ath-miR3434-3p	0
ath-miR3434-5p	0
ath-miR3440b-3p	0
ath-miR3440b-5p	0
ath-miR390a-3p	0
ath-miR390a-5p	0
ath-miR390b-3p	0
ath-miR390b-5p	0
ath-miR391-3p	0
ath-miR391-5p	0
ath-miR3932a	0
ath-miR3932b-3p	0
ath-miR3932b-5p	0
ath-miR3933	0
ath-miR393a-3p	0
ath-miR393a-5p	0
ath-miR393b-3p	0
ath-miR393b-5p	0
ath-miR394a	0
ath-miR394b-3p	0
ath-miR394b-5p	0
ath-miR395a	0
ath-miR395b	0
ath-miR395c	0
ath-miR395d	0
ath-miR395e	0
ath-miR395f	0
ath-miR396a-3p	0
ath-miR396a-5p	0
ath-miR396b-3p	0
ath-miR396b-5p	0
ath-miR397a	0
ath-miR397b	0
ath-miR398a-3p	0
ath-miR398a-5p	0
ath-miR398b-3p	0
ath-miR398b-5p	0
ath-miR398c-3p	0
ath-miR398c-5p	0
ath-miR399a	0
ath-miR399b	0
ath-miR399c-3p	0
ath-miR399c-5p	0
ath-miR399d	0
ath-miR399e	0
ath-miR399f	0
ath-miR400	0
ath-miR401	0
ath-miR402	0
ath-miR403-3p	0
ath-miR403-5p	0
ath-miR404	0
ath-miR405a	0
ath-miR405b	0
ath-miR405d	0
ath-miR406	0
ath-miR407	0
ath-miR408-3p	0
ath-miR408-5p	0
ath-miR413	0
ath-miR414	0
ath-miR415	0
ath-miR416	0
ath-miR417	0
ath-miR418	0
ath-miR419	0
ath-miR420	0
ath-miR4221	0
ath-miR4227	0
ath-miR4228-3p	0
ath-miR4228-5p	0
ath-miR4239	0
ath-miR4240	0
ath-miR4243	0
ath-miR4245	0
ath-miR426	0
ath-miR447a-3p	0
ath-miR447a.2-3p	0
ath-miR447b	0
ath-miR447c-3p	0
ath-miR447c-5p	0
ath-miR472-3p	0
ath-miR472-5p	0
ath-miR5012	0
ath-miR5013	0
ath-miR5014a-3p	0
ath-miR5014a-5p	0
ath-miR5014b	0
ath-miR5015	0
ath-miR5016	0
ath-miR5017-3p	0
ath-miR5017-5p	0
ath-miR5018	0
ath-miR5019	0
ath-miR5020a	0
ath-miR5020b	0
ath-miR5020c	0
ath-miR5021	0
ath-miR5022	0
ath-miR5023	0
ath-miR5024-3p	0
ath-miR5024-5p	0
ath-miR5025	0
ath-miR5026	0
ath-miR5027	0
ath-miR5028	0
ath-miR5029	0
ath-miR5595a	0
ath-miR5628	0
ath-miR5629	0
ath-miR5630a	0
ath-miR5630b	0
ath-miR5631	0
ath-miR5632-3p	0
ath-miR5632-5p	0
ath-miR5633	0
ath-miR5634	0
ath-miR5635a	0
ath-miR5635b	0
ath-miR5635c	0
ath-miR5635d	0
ath-miR5636	0
ath-miR5637	0
ath-miR5638a	0
ath-miR5638b	0
ath-miR5639-3p	0
ath-miR5639-5p	0
ath-miR5640	0
ath-miR5641	0
ath-miR5642a	0
ath-miR5642b	0
ath-miR5643a	0
ath-miR5643b	0
ath-miR5644	0
ath-miR5645a	0
ath-miR5645b	0
ath-miR5645c	0
ath-miR5645d	0
ath-miR5645e	0
ath-miR5645f	0
ath-miR5646	0
ath-miR5647	0
ath-miR5648-3p	0
ath-miR5648-5p	0
ath-miR5649a	0
ath-miR5649b	0
ath-miR5650	0
ath-miR5651	0
ath-miR5652	0
ath-miR5653	0
ath-miR5654-3p	0
ath-miR5654-5p	0
ath-miR5655	0
ath-miR5656	0
ath-miR5657	0
ath-miR5658	0
ath-miR5659	0
ath-miR5660	0
ath-miR5661	0
ath-miR5662	0
ath-miR5663-3p	0
ath-miR5663-5p	0
ath-miR5664	0
ath-miR5665	0
ath-miR5666	0
ath-miR5995b	0
ath-miR5996	0
ath-miR5997	0
ath-miR5998a	0
ath-miR5998b	0
ath-miR5999	0
ath-miR771	0
ath-miR773a	0
ath-miR773b-3p	0
ath-miR773b-5p	0
ath-miR774a	0
ath-miR774b-3p	0
ath-miR774b-5p	0
ath-miR775	0
ath-miR776	0
ath-miR777	0
ath-miR778	0
ath-miR779.1	0
ath-miR779.2	0
ath-miR780.1	0
ath-miR780.2	0
ath-miR781a	0
ath-miR781b	0
ath-miR782	0
ath-miR8121	0
ath-miR8165	0
ath-miR8166	0
ath-miR8167a	0
ath-miR8167b	0
ath-miR8167c	0
ath-miR8167d	0
ath-miR8167e	0
ath-miR8167f	0
ath-miR8168	0
ath-miR8169	0
ath-miR8170-3p	0
ath-miR8170-5p	0
ath-miR8171	0
ath-miR8172	0
ath-miR8173	0
ath-miR8174	0
ath-miR8175	0
ath-miR8176	0
ath-miR8177	0
ath-miR8178	0
ath-miR8179	0
ath-miR8180	0
ath-miR8181	0
ath-miR8182	0
ath-miR8183	0
ath-miR8184	0
ath-miR822-3p	0
ath-miR822-5p	0
ath-miR823	0
ath-miR824-3p	0
ath-miR824-5p	0
ath-miR825	0
ath-miR826a	0
ath-miR826b	0
ath-miR827	0
ath-miR828	0
ath-miR829-3p.1	0
ath-miR829-3p.2	0
ath-miR829-5p	0
ath-miR830-3p	0
ath-miR830-5p	0
ath-miR831-3p	0
ath-miR831-5p	0
ath-miR832-3p	0
ath-miR832-5p	0
ath-miR833a-3p	0
ath-miR833a-5p	0
ath-miR833b	0
ath-miR834	0
ath-miR835-3p	0
ath-miR835-5p	0
ath-miR836	0
ath-miR837-3p	0
ath-miR837-5p	0
ath-miR838	0
ath-miR839-5p	0
ath-miR840-3p	0
ath-miR840-5p	0
ath-miR841a-3p	0
ath-miR841a-5p	0
ath-miR841b-3p	0
ath-miR841b-5p	0
ath-miR842	0
ath-miR843	0
ath-miR844-3p	0
ath-miR844-5p	0
ath-miR845a	0
ath-miR845b	0
ath-miR846-3p	0
ath-miR846-5p	0
ath-miR847	0
ath-miR848	0
ath-miR849	0
ath-miR850	0
ath-miR851-3p	0
ath-miR851-5p	0
ath-miR852	0
ath-miR853	0
ath-miR854a	0
ath-miR854b	0
ath-miR854c	0
ath-miR854d	0
ath-miR854e	0
ath-miR855	0
ath-miR856	0
ath-miR857	0
ath-miR858a	0
ath-miR858b	0
ath-miR859	0
ath-miR860	0
ath-miR861-3p	0
ath-miR861-5p	0
ath-miR862-3p	0
ath-miR862-5p	0
ath-miR863-3p	0
ath-miR863-5p	0
ath-miR864-3p	0
ath-miR864-5p	0
ath-miR865-3p	0
ath-miR865-5p	0
ath-miR866-3p	0
ath-miR866-5p	0
ath-miR867	0
ath-miR868-3p	0
ath-miR868-5p	0
ath-miR869.1	0
ath-miR869.2	0
ath-miR870-3p	0
ath-miR870-5p	0
```
