## Supplemental_Data1_Codes for "Expanding the synthetic biology toolbox with a library of constitutive and repressible promoters": SRR3581862.tabular

```
AT1G01010	249
AT1G01020	285
AT1G01030	194
AT1G01040	1417
AT1G01046	23
AT1G01050	2023
AT1G01060	78
AT1G01070	143
AT1G01080	1115
AT1G01090	8045
AT1G01100	8217
AT1G01110	399
AT1G01120	923
AT1G01130	104
AT1G01140	1507
AT1G01150	17
AT1G01160	583
AT1G01170	429
AT1G01180	38
AT1G01183	0
AT1G01190	4
AT1G01200	46
AT1G01210	235
AT1G01220	757
AT1G01225	106
AT1G01230	524
AT1G01240	548
AT1G01250	204
AT1G01260	826
AT1G01270	0
AT1G01280	8
AT1G01290	407
AT1G01300	5122
AT1G01305	24
AT1G01310	389
AT1G01320	5536
AT1G01335	0
AT1G01340	45
AT1G01350	467
AT1G01355	9
AT1G01360	294
AT1G01370	234
AT1G01380	4
AT1G01390	12
AT1G01400	0
AT1G01410	0
AT1G01420	15
AT1G01430	744
AT1G01440	345
AT1G01448	134
AT1G01450	1
AT1G01453	0
AT1G01460	54
AT1G01470	322
AT1G01480	8
AT1G01490	876
AT1G01500	597
AT1G01510	1342
AT1G01520	25
AT1G01530	2
AT1G01540	1696
AT1G01550	2921
AT1G01560	73
AT1G01570	299
AT1G01580	13
AT1G01590	170
AT1G01600	7844
AT1G01610	4471
AT1G01620	4750
AT1G01630	1162
AT1G01640	32
AT1G01650	1872
AT1G01660	75
AT1G01670	76
AT1G01680	4
AT1G01690	276
AT1G01695	6
AT1G01700	101
AT1G01710	890
AT1G01715	134
AT1G01720	1266
AT1G01725	256
AT1G01730	485
AT1G01740	112
AT1G01750	5
AT1G01760	53
AT1G01770	434
AT1G01780	947
AT1G01790	1737
AT1G01800	1258
AT1G01810	22
AT1G01820	1098
AT1G01830	894
AT1G01840	4
AT1G01860	184
AT1G01870	0
AT1G01880	232
AT1G01890	0
AT1G01900	132
AT1G01910	1336
AT1G01920	795
AT1G01930	423
AT1G01940	251
AT1G01950	770
AT1G01960	2695
AT1G01970	487
AT1G01980	38
AT1G01990	397
AT1G02000	364
AT1G02010	1119
AT1G02020	349
AT1G02030	12
AT1G02040	1173
AT1G02050	229
AT1G02060	209
AT1G02065	211
AT1G02067	0
AT1G02070	68
AT1G02080	3065
AT1G02090	1235
AT1G02100	697
AT1G02110	746
AT1G02120	1302
AT1G02130	1046
AT1G02136	0
AT1G02140	2912
AT1G02145	543
AT1G02150	1580
AT1G02160	477
AT1G02170	567
AT1G02180	212
AT1G02190	5933
AT1G02205	16091
AT1G02210	0
AT1G02220	4
AT1G02228	0
AT1G02230	4
AT1G02250	2
AT1G02260	494
AT1G02270	489
AT1G02280	1723
AT1G02290	368
AT1G02300	587
AT1G02305	1766
AT1G02310	7
AT1G02320	0
AT1G02330	739
AT1G02335	201
AT1G02340	264
AT1G02350	31
AT1G02360	0
AT1G02370	322
AT1G02380	44
AT1G02390	6
AT1G02400	87
AT1G02405	10
AT1G02410	549
AT1G02420	23
AT1G02430	2
AT1G02440	0
AT1G02450	227
AT1G02460	63
AT1G02470	146
AT1G02475	553
AT1G02480	0
AT1G02490	4
AT1G02500	5221
AT1G02510	2
AT1G02520	110
AT1G02530	184
AT1G02540	0
AT1G02550	0
AT1G02560	3931
AT1G02570	1
AT1G02575	0
AT1G02580	34
AT1G02590	0
AT1G02600	0
AT1G02610	69
AT1G02620	0
AT1G02630	50
AT1G02640	485
AT1G02650	25
AT1G02660	1511
AT1G02670	109
AT1G02680	312
AT1G02681	8
AT1G02690	586
AT1G02700	14
AT1G02705	9
AT1G02710	0
AT1G02720	564
AT1G02730	1980
AT1G02740	303
AT1G02750	223
AT1G02760	0
AT1G02770	90
AT1G02780	17970
AT1G02790	37243
AT1G02800	766
AT1G02810	433
AT1G02813	2
AT1G02816	276
AT1G02820	19
AT1G02830	0
AT1G02840	2926
AT1G02850	367
AT1G02860	244
AT1G02870	401
AT1G02880	347
AT1G02890	2023
AT1G02900	12
AT1G02910	911
AT1G02920	0
AT1G02930	19
AT1G02940	24
AT1G02950	73
AT1G02952	0
AT1G02960	557
AT1G02965	2
AT1G02970	133
AT1G02980	11
AT1G02990	729
AT1G03000	809
AT1G03010	32
AT1G03020	19
AT1G03030	504
AT1G03040	1276
AT1G03050	2393
AT1G03055	28
AT1G03060	1864
AT1G03070	143
AT1G03080	3143
AT1G03090	835
AT1G03100	59
AT1G03103	0
AT1G03106	8
AT1G03110	511
AT1G03120	128
AT1G03130	3434
AT1G03140	1071
AT1G03150	294
AT1G03160	1130
AT1G03165	5
AT1G03170	565
AT1G03180	76
AT1G03190	440
AT1G03200	10
AT1G03210	386
AT1G03220	455
AT1G03230	335
AT1G03240	1
AT1G03250	622
AT1G03260	299
AT1G03270	218
AT1G03280	1113
AT1G03290	1285
AT1G03300	0
AT1G03310	1026
AT1G03320	2
AT1G03325	0
AT1G03330	841
AT1G03340	22
AT1G03350	1301
AT1G03360	466
AT1G03365	708
AT1G03370	482
AT1G03380	606
AT1G03390	0
AT1G03395	0
AT1G03400	122
AT1G03410	37
AT1G03420	1
AT1G03430	336
AT1G03440	256
AT1G03445	8
AT1G03457	115
AT1G03470	260
AT1G03475	3134
AT1G03490	0
AT1G03495	73
AT1G03502	0
AT1G03506	3
AT1G03510	73
AT1G03515	0
AT1G03520	347
AT1G03530	636
AT1G03540	91
AT1G03545	15
AT1G03550	78
AT1G03560	256
AT1G03570	0
AT1G03580	4
AT1G03590	1615
AT1G03600	2351
AT1G03610	590
AT1G03620	106
AT1G03630	2152
AT1G03640	0
AT1G03650	79
AT1G03660	39
AT1G03670	0
AT1G03680	2368
AT1G03687	316
AT1G03700	1
AT1G03710	428
AT1G03720	24
AT1G03730	194
AT1G03740	435
AT1G03743	1
AT1G03746	0
AT1G03750	228
AT1G03760	247
AT1G03770	175
AT1G03780	725
AT1G03790	17
AT1G03800	12
AT1G03810	0
AT1G03820	154
AT1G03830	674
AT1G03840	22
AT1G03850	59
AT1G03860	1486
AT1G03870	346
AT1G03880	0
AT1G03890	0
AT1G03900	1848
AT1G03905	79
AT1G03910	1695
AT1G03920	108
AT1G03930	690
AT1G03935	2
AT1G03940	72
AT1G03950	330
AT1G03960	432
AT1G03970	381
AT1G03980	18
AT1G03982	0
AT1G03987	0
AT1G03990	63
AT1G03993	0
AT1G03997	0
AT1G04000	273
AT1G04003	0
AT1G04007	21
AT1G04010	312
AT1G04013	5
AT1G04017	0
AT1G04020	409
AT1G04023	0
AT1G04027	4
AT1G04030	281
AT1G04033	1
AT1G04037	29
AT1G04040	461
AT1G04043	0
AT1G04047	15
AT1G04050	265
AT1G04053	2
AT1G04057	0
AT1G04063	1
AT1G04067	0
AT1G04070	156
AT1G04073	5
AT1G04077	0
AT1G04080	3245
AT1G04083	0
AT1G04087	0
AT1G04090	153
AT1G04093	3
AT1G04097	2
AT1G04100	53
AT1G04103	0
AT1G04105	0
AT1G04110	32
AT1G04117	5
AT1G04120	4026
AT1G04123	0
AT1G04127	0
AT1G04130	291
AT1G04133	0
AT1G04137	0
AT1G04140	2214
AT1G04143	0
AT1G04147	3
AT1G04150	55
AT1G04153	4
AT1G04157	0
AT1G04160	723
AT1G04163	0
AT1G04167	1
AT1G04170	2645
AT1G04173	2
AT1G04177	0
AT1G04180	0
AT1G04183	3
AT1G04187	2
AT1G04190	763
AT1G04193	2
AT1G04197	7
AT1G04200	766
AT1G04203	0
AT1G04207	0
AT1G04210	1760
AT1G04213	0
AT1G04217	13
AT1G04220	363
AT1G04223	8
AT1G04227	0
AT1G04230	455
AT1G04233	0
AT1G04237	0
AT1G04240	175
AT1G04243	0
AT1G04247	113
AT1G04250	237
AT1G04253	0
AT1G04257	0
AT1G04260	303
AT1G04263	0
AT1G04267	11
AT1G04270	8102
AT1G04273	18
AT1G04277	20
AT1G04280	478
AT1G04283	0
AT1G04287	0
AT1G04290	134
AT1G04293	37
AT1G04295	0
AT1G04297	5
AT1G04300	1694
AT1G04303	4
AT1G04307	0
AT1G04310	324
AT1G04313	1
AT1G04320	0
AT1G04323	2
AT1G04327	0
AT1G04330	8
AT1G04333	0
AT1G04337	0
AT1G04340	618
AT1G04343	0
AT1G04347	8
AT1G04350	232
AT1G04353	1
AT1G04357	7
AT1G04360	17
AT1G04363	0
AT1G04367	9
AT1G04370	0
AT1G04373	0
AT1G04377	0
AT1G04380	4
AT1G04383	0
AT1G04387	0
AT1G04390	277
AT1G04393	1
AT1G04397	0
AT1G04400	3150
AT1G04403	0
AT1G04407	0
AT1G04410	15136
AT1G04413	1
AT1G04417	0
AT1G04420	1488
AT1G04423	2
AT1G04425	64
AT1G04427	0
AT1G04430	4448
AT1G04433	0
AT1G04437	4
AT1G04440	1014
AT1G04443	0
AT1G04445	6
AT1G04447	0
AT1G04450	295
AT1G04453	1
AT1G04455	0
AT1G04457	0
AT1G04463	0
AT1G04467	7
AT1G04470	444
AT1G04473	1
AT1G04477	18
AT1G04480	4010
AT1G04483	1
AT1G04487	0
AT1G04490	39
AT1G04493	0
AT1G04497	0
AT1G04500	198
AT1G04503	0
AT1G04507	0
AT1G04510	1354
AT1G04513	0
AT1G04517	0
AT1G04520	643
AT1G04523	0
AT1G04527	0
AT1G04530	1127
AT1G04533	0
AT1G04537	0
AT1G04540	206
AT1G04547	0
AT1G04550	613
AT1G04555	189
AT1G04557	0
AT1G04560	0
AT1G04563	2
AT1G04567	10
AT1G04570	104
AT1G04573	0
AT1G04577	2
AT1G04580	753
AT1G04583	0
AT1G04587	4
AT1G04590	691
AT1G04593	2
AT1G04597	0
AT1G04600	354
AT1G04603	0
AT1G04607	0
AT1G04610	21
AT1G04620	940
AT1G04623	0
AT1G04625	1
AT1G04630	706
AT1G04635	55
AT1G04640	313
AT1G04643	0
AT1G04645	21
AT1G04647	0
AT1G04650	119
AT1G04653	0
AT1G04657	0
AT1G04660	307
AT1G04667	0
AT1G04670	1112
AT1G04673	0
AT1G04677	0
AT1G04680	2726
AT1G04683	0
AT1G04687	0
AT1G04690	2624
AT1G04693	0
AT1G04697	3
AT1G04700	347
AT1G04703	0
AT1G04707	0
AT1G04710	737
AT1G04713	0
AT1G04717	0
AT1G04720	0
AT1G04723	2
AT1G04730	314
AT1G04733	0
AT1G04737	2
AT1G04743	0
AT1G04747	0
AT1G04750	2376
AT1G04753	0
AT1G04760	348
AT1G04763	2
AT1G04767	0
AT1G04770	310
AT1G04773	0
AT1G04778	5
AT1G04780	1685
AT1G04783	0
AT1G04787	0
AT1G04790	792
AT1G04793	0
AT1G04797	3
AT1G04800	283
AT1G04803	0
AT1G04807	0
AT1G04810	1599
AT1G04813	0
AT1G04817	1
AT1G04820	15994
AT1G04823	0
AT1G04827	3
AT1G04830	377
AT1G04833	0
AT1G04837	1
AT1G04840	56
AT1G04847	0
AT1G04850	2935
AT1G04853	1
AT1G04857	0
AT1G04860	640
AT1G04863	0
AT1G04867	0
AT1G04870	599
AT1G04873	0
AT1G04877	4
AT1G04880	278
AT1G04883	1
AT1G04887	0
AT1G04890	252
AT1G04893	5
AT1G04895	3
AT1G04897	0
AT1G04900	353
AT1G04907	0
AT1G04910	925
AT1G04913	7
AT1G04917	0
AT1G04920	656
AT1G04923	0
AT1G04927	1
AT1G04930	101
AT1G04933	1
AT1G04937	0
AT1G04940	69
AT1G04943	0
AT1G04945	203
AT1G04947	0
AT1G04950	675
AT1G04953	0
AT1G04957	0
AT1G04960	403
AT1G04963	0
AT1G04967	26
AT1G04970	518
AT1G04973	17
AT1G04977	0
AT1G04980	912
AT1G04983	0
AT1G04985	550
AT1G04987	0
AT1G04990	1463
AT1G04993	0
AT1G04997	0
AT1G05000	44
AT1G05003	0
AT1G05005	0
AT1G05007	0
AT1G05010	615
AT1G05013	0
AT1G05017	1
AT1G05020	19
AT1G05023	15
AT1G05027	1
AT1G05030	290
AT1G05033	2
AT1G05035	0
AT1G05037	0
AT1G05040	37
AT1G05043	10
AT1G05047	0
AT1G05053	0
AT1G05055	305
AT1G05057	0
AT1G05060	322
AT1G05061	21
AT1G05065	47
AT1G05067	0
AT1G05070	488
AT1G05073	0
AT1G05077	2
AT1G05080	1
AT1G05083	8
AT1G05085	0
AT1G05087	31
AT1G05090	2
AT1G05093	0
AT1G05097	0
AT1G05100	101
AT1G05103	0
AT1G05107	0
AT1G05113	0
AT1G05117	0
AT1G05120	1118
AT1G05123	1
AT1G05127	0
AT1G05133	0
AT1G05135	219
AT1G05136	0
AT1G05137	0
AT1G05140	720
AT1G05143	5
AT1G05147	0
AT1G05150	1475
AT1G05153	6
AT1G05160	398
AT1G05163	6
AT1G05170	220
AT1G05173	1
AT1G05177	0
AT1G05180	835
AT1G05183	3
AT1G05187	0
AT1G05190	4645
AT1G05193	0
AT1G05197	0
AT1G05200	570
AT1G05203	3
AT1G05205	453
AT1G05207	18
AT1G05210	147
AT1G05213	13
AT1G05217	0
AT1G05220	1
AT1G05223	0
AT1G05227	0
AT1G05230	359
AT1G05233	0
AT1G05237	0
AT1G05240	1
AT1G05243	0
AT1G05247	0
AT1G05250	0
AT1G05253	0
AT1G05257	0
AT1G05260	25
AT1G05263	0
AT1G05267	0
AT1G05270	646
AT1G05273	0
AT1G05277	25
AT1G05280	3
AT1G05283	0
AT1G05287	0
AT1G05290	46
AT1G05291	0
AT1G05293	0
AT1G05297	10
AT1G05300	54
AT1G05303	0
AT1G05307	0
AT1G05310	52
AT1G05313	0
AT1G05317	7
AT1G05320	1237
AT1G05323	0
AT1G05327	0
AT1G05330	29
AT1G05333	0
AT1G05337	0
AT1G05340	164
AT1G05343	0
AT1G05347	0
AT1G05350	1188
AT1G05353	0
AT1G05357	0
AT1G05360	843
AT1G05363	0
AT1G05367	0
AT1G05370	56
AT1G05373	0
AT1G05377	0
AT1G05380	1316
AT1G05383	0
AT1G05385	286
AT1G05387	0
AT1G05390	0
AT1G05397	1
AT1G05400	12
AT1G05407	0
AT1G05410	486
AT1G05413	0
AT1G05417	0
AT1G05420	143
AT1G05423	0
AT1G05427	0
AT1G05430	578
AT1G05433	0
AT1G05440	175
AT1G05443	1
AT1G05447	0
AT1G05450	255
AT1G05453	0
AT1G05460	726
AT1G05463	2
AT1G05467	50
AT1G05470	482
AT1G05473	0
AT1G05477	0
AT1G05483	0
AT1G05487	0
AT1G05490	1268
AT1G05493	0
AT1G05497	0
AT1G05500	1315
AT1G05507	0
AT1G05510	4
AT1G05517	2
AT1G05520	1460
AT1G05523	0
AT1G05527	0
AT1G05530	1
AT1G05533	0
AT1G05537	0
AT1G05540	298
AT1G05543	2
AT1G05547	0
AT1G05550	159
AT1G05553	0
AT1G05557	9
AT1G05560	0
AT1G05562	0
AT1G05563	0
AT1G05567	0
AT1G05570	1377
AT1G05575	44
AT1G05577	150
AT1G05580	108
AT1G05583	1
AT1G05587	0
AT1G05590	617
AT1G05593	0
AT1G05597	0
AT1G05600	150
AT1G05603	0
AT1G05607	0
AT1G05610	37
AT1G05613	0
AT1G05615	0
AT1G05617	0
AT1G05620	1146
AT1G05623	0
AT1G05627	0
AT1G05630	1167
AT1G05633	0
AT1G05637	0
AT1G05640	158
AT1G05643	0
AT1G05647	1
AT1G05650	0
AT1G05653	0
AT1G05657	0
AT1G05660	0
AT1G05663	0
AT1G05667	0
AT1G05670	238
AT1G05673	0
AT1G05675	24
AT1G05680	343
AT1G05683	0
AT1G05687	7
AT1G05690	34
AT1G05693	0
AT1G05697	0
AT1G05700	1
AT1G05703	1
AT1G05707	1
AT1G05710	360
AT1G05713	0
AT1G05717	0
AT1G05720	447
AT1G05723	0
AT1G05727	0
AT1G05730	115
AT1G05733	4
AT1G05737	0
AT1G05740	2
AT1G05747	0
AT1G05750	192
AT1G05753	0
AT1G05757	1
AT1G05760	0
AT1G05763	0
AT1G05767	0
AT1G05770	13
AT1G05773	17
AT1G05777	1
AT1G05780	199
AT1G05783	8
AT1G05785	179
AT1G05787	0
AT1G05790	688
AT1G05793	0
AT1G05797	0
AT1G05800	0
AT1G05803	0
AT1G05805	704
AT1G05807	0
AT1G05810	122
AT1G05813	0
AT1G05817	0
AT1G05820	77
AT1G05823	0
AT1G05827	0
AT1G05830	1171
AT1G05833	10
AT1G05835	56
AT1G05837	0
AT1G05840	805
AT1G05843	0
AT1G05847	0
AT1G05850	9744
AT1G05853	0
AT1G05857	0
AT1G05860	285
AT1G05863	0
AT1G05867	1
AT1G05870	732
AT1G05873	0
AT1G05880	0
AT1G05887	0
AT1G05890	1284
AT1G05893	0
AT1G05894	9
AT1G05897	0
AT1G05900	276
AT1G05903	0
AT1G05907	0
AT1G05910	1169
AT1G05913	1
AT1G05917	0
AT1G05920	0
AT1G05927	0
AT1G05930	0
AT1G05933	6
AT1G05937	3
AT1G05940	811
AT1G05943	0
AT1G05947	0
AT1G05950	463
AT1G05953	0
AT1G05957	0
AT1G05960	1668
AT1G05963	1
AT1G05967	0
AT1G05970	213
AT1G05973	0
AT1G05977	2
AT1G05980	0
AT1G05983	0
AT1G05987	3
AT1G05990	0
AT1G05993	2
AT1G05997	2
AT1G06000	0
AT1G06002	1
AT1G06003	0
AT1G06007	0
AT1G06010	419
AT1G06013	0
AT1G06017	4
AT1G06020	13
AT1G06023	0
AT1G06027	0
AT1G06030	0
AT1G06033	14
AT1G06037	0
AT1G06040	1533
AT1G06043	0
AT1G06045	0
AT1G06047	0
AT1G06050	109
AT1G06053	0
AT1G06057	0
AT1G06060	493
AT1G06063	0
AT1G06067	0
AT1G06070	774
AT1G06073	0
AT1G06080	935
AT1G06083	12
AT1G06087	1
AT1G06090	6
AT1G06093	0
AT1G06097	0
AT1G06100	15
AT1G06103	0
AT1G06110	777
AT1G06113	0
AT1G06117	0
AT1G06120	0
AT1G06123	0
AT1G06127	0
AT1G06130	570
AT1G06133	5
AT1G06135	0
AT1G06137	0
AT1G06140	64
AT1G06143	99
AT1G06147	2
AT1G06148	2
AT1G06150	892
AT1G06153	0
AT1G06157	0
AT1G06160	7
AT1G06163	2
AT1G06170	18
AT1G06173	8
AT1G06177	0
AT1G06180	57
AT1G06187	0
AT1G06190	1193
AT1G06197	0
AT1G06200	1186
AT1G06203	0
AT1G06207	7
AT1G06210	1396
AT1G06213	0
AT1G06217	3
AT1G06220	1833
AT1G06225	0
AT1G06227	34
AT1G06230	2078
AT1G06233	0
AT1G06237	0
AT1G06240	275
AT1G06243	0
AT1G06247	0
AT1G06250	101
AT1G06253	0
AT1G06257	0
AT1G06260	2
AT1G06263	0
AT1G06265	71
AT1G06267	5
AT1G06270	183
AT1G06273	10
AT1G06277	1
AT1G06280	1
AT1G06283	4
AT1G06287	0
AT1G06290	1634
AT1G06293	0
AT1G06297	0
AT1G06303	0
AT1G06307	0
AT1G06310	23
AT1G06313	0
AT1G06317	0
AT1G06320	2
AT1G06323	2
AT1G06327	0
AT1G06330	0
AT1G06333	0
AT1G06337	0
AT1G06340	3
AT1G06343	0
AT1G06347	0
AT1G06350	1752
AT1G06353	0
AT1G06357	0
AT1G06360	242
AT1G06363	0
AT1G06370	100
AT1G06373	0
AT1G06377	0
AT1G06380	220
AT1G06383	0
AT1G06387	0
AT1G06390	1587
AT1G06393	2
AT1G06397	0
AT1G06400	1219
AT1G06403	1
AT1G06407	2
AT1G06410	4278
AT1G06413	0
AT1G06417	0
AT1G06420	747
AT1G06423	0
AT1G06427	0
AT1G06430	1197
AT1G06433	0
AT1G06437	0
AT1G06440	72
AT1G06443	0
AT1G06447	0
AT1G06450	35
AT1G06453	0
AT1G06457	3
AT1G06460	1627
AT1G06463	1
AT1G06467	0
AT1G06470	996
AT1G06473	65
AT1G06475	0
AT1G06480	0
AT1G06483	0
AT1G06487	5
AT1G06490	230
AT1G06493	0
AT1G06497	0
AT1G06500	236
AT1G06507	0
AT1G06510	304
AT1G06513	0
AT1G06515	287
AT1G06517	0
AT1G06520	847
AT1G06523	0
AT1G06527	0
AT1G06530	0
AT1G06533	0
AT1G06537	3
AT1G06540	20
AT1G06543	0
AT1G06547	9
AT1G06550	2347
AT1G06553	6
AT1G06557	0
AT1G06560	336
AT1G06567	0
AT1G06570	271
AT1G06573	13
AT1G06577	5
AT1G06580	101
AT1G06583	2
AT1G06587	0
AT1G06590	357
AT1G06593	0
AT1G06597	0
AT1G06603	0
AT1G06607	1
AT1G06610	0
AT1G06613	0
AT1G06617	0
AT1G06620	812
AT1G06623	0
AT1G06627	0
AT1G06630	505
AT1G06633	0
AT1G06637	0
AT1G06640	1811
AT1G06643	0
AT1G06645	127
AT1G06647	0
AT1G06650	281
AT1G06653	0
AT1G06657	0
AT1G06660	144
AT1G06663	0
AT1G06667	0
AT1G06670	1573
AT1G06673	0
AT1G06677	0
AT1G06680	18487
AT1G06683	0
AT1G06687	0
AT1G06690	823
AT1G06693	0
AT1G06697	0
AT1G06700	1991
AT1G06703	0
AT1G06707	0
AT1G06710	255
AT1G06713	0
AT1G06717	5
AT1G06720	1310
AT1G06723	0
AT1G06727	9
AT1G06730	452
AT1G06733	3
AT1G06737	2
AT1G06740	141
AT1G06743	3
AT1G06747	0
AT1G06750	128
AT1G06753	11
AT1G06757	2
AT1G06760	2846
AT1G06770	296
AT1G06773	0
AT1G06777	0
AT1G06780	522
AT1G06783	0
AT1G06787	0
AT1G06790	329
AT1G06797	0
AT1G06800	69
AT1G06810	0
AT1G06817	0
AT1G06820	766
AT1G06823	0
AT1G06827	0
AT1G06830	10
AT1G06837	11
AT1G06840	921
AT1G06850	529
AT1G06853	0
AT1G06857	0
AT1G06860	0
AT1G06863	0
AT1G06867	1
AT1G06870	673
AT1G06873	0
AT1G06877	3
AT1G06880	0
AT1G06883	23
AT1G06890	1887
AT1G06897	0
AT1G06900	1110
AT1G06903	0
AT1G06907	0
AT1G06910	196
AT1G06913	0
AT1G06917	0
AT1G06920	10
AT1G06923	0
AT1G06925	0
AT1G06927	1
AT1G06930	0
AT1G06933	0
AT1G06937	0
AT1G06943	4
AT1G06947	0
AT1G06950	4496
AT1G06953	0
AT1G06957	0
AT1G06960	590
AT1G06963	0
AT1G06967	0
AT1G06970	66
AT1G06973	0
AT1G06977	17
AT1G06980	35
AT1G06983	2
AT1G06987	34
AT1G06990	8
AT1G06993	2
AT1G06997	0
AT1G07000	159
AT1G07003	0
AT1G07007	0
AT1G07010	277
AT1G07013	0
AT1G07017	0
AT1G07020	132
AT1G07023	1
AT1G07025	0
AT1G07027	0
AT1G07030	522
AT1G07040	1384
AT1G07050	1199
AT1G07051	1
AT1G07060	11
AT1G07070	427
AT1G07080	1310
AT1G07090	307
AT1G07100	0
AT1G07110	2190
AT1G07117	0
AT1G07119	9
AT1G07120	5
AT1G07123	0
AT1G07127	0
AT1G07128	1
AT1G07130	0
AT1G07133	0
AT1G07135	4267
AT1G07137	0
AT1G07140	3619
AT1G07143	2
AT1G07147	0
AT1G07150	61
AT1G07157	0
AT1G07160	0
AT1G07163	0
AT1G07167	5
AT1G07170	383
AT1G07173	0
AT1G07175	31
AT1G07177	0
AT1G07180	81
AT1G07183	0
AT1G07187	23
AT1G07190	0
AT1G07193	0
AT1G07197	0
AT1G07200	674
AT1G07210	1098
AT1G07220	1245
AT1G07230	1173
AT1G07233	0
AT1G07237	0
AT1G07240	193
AT1G07243	1
AT1G07247	0
AT1G07250	566
AT1G07253	0
AT1G07257	0
AT1G07260	44
AT1G07263	0
AT1G07267	0
AT1G07270	70
AT1G07273	0
AT1G07277	0
AT1G07280	1218
AT1G07283	1
AT1G07287	1
AT1G07290	88
AT1G07293	0
AT1G07297	0
AT1G07300	126
AT1G07303	0
AT1G07310	765
AT1G07313	20
AT1G07317	1
AT1G07320	5444
AT1G07323	578
AT1G07327	0
AT1G07330	53
AT1G07333	0
AT1G07337	0
AT1G07340	6
AT1G07343	0
AT1G07347	0
AT1G07350	1953
AT1G07353	0
AT1G07357	1
AT1G07360	984
AT1G07367	14
AT1G07370	557
AT1G07373	18
AT1G07380	181
AT1G07383	0
AT1G07390	91
AT1G07393	2
AT1G07397	0
AT1G07400	411
AT1G07407	0
AT1G07410	435
AT1G07413	1
AT1G07417	0
AT1G07420	1291
AT1G07423	0
AT1G07430	300
AT1G07433	0
AT1G07437	0
AT1G07440	1254
AT1G07447	0
AT1G07450	57
AT1G07453	0
AT1G07457	0
AT1G07460	0
AT1G07463	0
AT1G07467	1
AT1G07470	412
AT1G07473	51
AT1G07476	17
AT1G07477	1
AT1G07480	349
AT1G07483	0
AT1G07485	3
AT1G07487	0
AT1G07490	7
AT1G07493	0
AT1G07497	8
AT1G07500	0
AT1G07503	0
AT1G07507	0
AT1G07510	1418
AT1G07513	1
AT1G07517	1
AT1G07520	0
AT1G07523	0
AT1G07527	0
AT1G07530	979
AT1G07533	0
AT1G07537	0
AT1G07540	1297
AT1G07543	1
AT1G07547	1
AT1G07550	0
AT1G07553	0
AT1G07557	0
AT1G07560	1
AT1G07563	0
AT1G07567	0
AT1G07570	532
AT1G07573	1
AT1G07580	0
AT1G07583	0
AT1G07587	24
AT1G07590	584
AT1G07593	0
AT1G07597	0
AT1G07600	0
AT1G07603	4
AT1G07607	7
AT1G07610	27
AT1G07613	0
AT1G07615	259
AT1G07617	0
AT1G07620	1
AT1G07623	0
AT1G07627	0
AT1G07630	497
AT1G07633	0
AT1G07637	7
AT1G07640	708
AT1G07645	306
AT1G07647	0
AT1G07650	2062
AT1G07653	6
AT1G07657	2
AT1G07660	767
AT1G07663	1
AT1G07667	0
AT1G07670	2560
AT1G07673	0
AT1G07680	0
AT1G07683	2
AT1G07690	1
AT1G07693	0
AT1G07697	0
AT1G07700	494
AT1G07702	0
AT1G07703	3
AT1G07705	617
AT1G07707	0
AT1G07710	35
AT1G07717	0
AT1G07720	1755
AT1G07723	0
AT1G07725	0
AT1G07727	0
AT1G07728	2
AT1G07730	0
AT1G07733	0
AT1G07737	0
AT1G07740	128
AT1G07743	167
AT1G07745	178
AT1G07747	1
AT1G07750	4020
AT1G07753	0
AT1G07757	0
AT1G07760	0
AT1G07763	0
AT1G07767	0
AT1G07770	5863
AT1G07773	0
AT1G07777	3
AT1G07780	146
AT1G07783	2
AT1G07787	0
AT1G07790	2103
AT1G07793	0
AT1G07795	58
AT1G07800	0
AT1G07803	0
AT1G07807	0
AT1G07810	1255
AT1G07813	0
AT1G07820	1977
AT1G07823	0
AT1G07827	0
AT1G07830	562
AT1G07833	0
AT1G07837	0
AT1G07840	481
AT1G07843	0
AT1G07847	0
AT1G07850	762
AT1G07853	0
AT1G07857	0
AT1G07860	4
AT1G07863	0
AT1G07867	0
AT1G07870	485
AT1G07873	0
AT1G07877	8
AT1G07880	160
AT1G07883	0
AT1G07885	14
AT1G07887	0
AT1G07890	17849
AT1G07893	0
AT1G07897	6
AT1G07900	1
AT1G07901	15
AT1G07902	25
AT1G07903	0
AT1G07907	0
AT1G07910	536
AT1G07913	0
AT1G07917	0
AT1G07920	3541
AT1G07923	0
AT1G07927	0
AT1G07930	4918
AT1G07933	0
AT1G07937	0
AT1G07940	4761
AT1G07943	0
AT1G07947	0
AT1G07950	394
AT1G07957	2
AT1G07960	717
AT1G07963	3
AT1G07967	0
AT1G07970	647
AT1G07973	0
AT1G07977	0
AT1G07980	618
AT1G07983	0
AT1G07985	14
AT1G07987	1
AT1G07990	1344
AT1G07993	2
AT1G07997	0
AT1G08000	367
AT1G08003	0
AT1G08005	0
AT1G08007	0
AT1G08010	810
AT1G08013	0
AT1G08017	0
AT1G08023	0
AT1G08027	0
AT1G08030	668
AT1G08033	0
AT1G08035	5
AT1G08037	0
AT1G08040	1045
AT1G08043	0
AT1G08047	5
AT1G08050	78
AT1G08053	0
AT1G08057	0
AT1G08060	957
AT1G08063	0
AT1G08065	3
AT1G08070	70
AT1G08073	0
AT1G08077	0
AT1G08080	3
AT1G08087	0
AT1G08090	1
AT1G08093	0
AT1G08097	0
AT1G08100	0
AT1G08103	3
AT1G08105	0
AT1G08107	0
AT1G08110	1770
AT1G08113	0
AT1G08115	0
AT1G08117	1
AT1G08120	0
AT1G08123	0
AT1G08125	449
AT1G08127	0
AT1G08130	1165
AT1G08133	0
AT1G08135	16
AT1G08137	0
AT1G08140	35
AT1G08143	0
AT1G08147	0
AT1G08150	139
AT1G08153	0
AT1G08157	0
AT1G08160	213
AT1G08163	0
AT1G08165	26
AT1G08170	51
AT1G08173	0
AT1G08177	0
AT1G08180	147
AT1G08183	0
AT1G08190	2672
AT1G08193	0
AT1G08200	6343
AT1G08207	0
AT1G08210	454
AT1G08213	3
AT1G08217	0
AT1G08220	199
AT1G08223	0
AT1G08227	0
AT1G08230	351
AT1G08237	0
AT1G08240	0
AT1G08247	3
AT1G08250	0
AT1G08253	0
AT1G08257	0
AT1G08260	836
AT1G08263	0
AT1G08267	0
AT1G08270	29
AT1G08273	0
AT1G08277	0
AT1G08280	262
AT1G08283	95
AT1G08287	0
AT1G08290	27
AT1G08293	9
AT1G08297	0
AT1G08300	131
AT1G08303	0
AT1G08307	0
AT1G08310	17
AT1G08313	0
AT1G08315	0
AT1G08317	0
AT1G08320	117
AT1G08323	0
AT1G08327	0
AT1G08333	1
AT1G08337	0
AT1G08340	104
AT1G08343	0
AT1G08347	0
AT1G08350	312
AT1G08353	0
AT1G08357	2
AT1G08360	7316
AT1G08363	0
AT1G08367	0
AT1G08370	807
AT1G08377	0
AT1G08380	11196
AT1G08383	0
AT1G08387	0
AT1G08390	86
AT1G08393	3
AT1G08397	1
AT1G08400	139
AT1G08403	0
AT1G08410	534
AT1G08413	0
AT1G08417	10
AT1G08420	1503
AT1G08427	6
AT1G08430	0
AT1G08433	0
AT1G08437	0
AT1G08440	4
AT1G08443	0
AT1G08447	0
AT1G08450	674
AT1G08453	0
AT1G08457	2
AT1G08460	470
AT1G08463	0
AT1G08465	691
AT1G08470	1173
AT1G08473	0
AT1G08477	0
AT1G08480	1698
AT1G08483	0
AT1G08487	0
AT1G08490	743
AT1G08493	0
AT1G08497	0
AT1G08500	185
AT1G08503	0
AT1G08507	25
AT1G08510	6904
AT1G08513	0
AT1G08517	0
AT1G08520	2891
AT1G08523	0
AT1G08530	281
AT1G08533	0
AT1G08537	0
AT1G08540	1470
AT1G08543	0
AT1G08547	0
AT1G08550	1157
AT1G08553	0
AT1G08557	0
AT1G08560	1311
AT1G08563	3
AT1G08567	0
AT1G08570	1179
AT1G08573	0
AT1G08577	0
AT1G08580	857
AT1G08583	0
AT1G08587	0
AT1G08590	1
AT1G08592	0
AT1G08597	0
AT1G08600	1453
AT1G08603	0
AT1G08607	1
AT1G08610	216
AT1G08613	0
AT1G08620	990
AT1G08623	0
AT1G08627	0
AT1G08630	228
AT1G08633	1
AT1G08637	0
AT1G08640	1381
AT1G08643	1
AT1G08645	0
AT1G08647	0
AT1G08650	435
AT1G08653	0
AT1G08657	0
AT1G08660	1132
AT1G08663	0
AT1G08667	0
AT1G08670	8
AT1G08673	0
AT1G08677	0
AT1G08680	821
AT1G08683	0
AT1G08695	72
AT1G08697	0
AT1G08700	693
AT1G08703	0
AT1G08707	0
AT1G08710	236
AT1G08713	0
AT1G08717	0
AT1G08720	532
AT1G08723	0
AT1G08727	0
AT1G08730	1671
AT1G08733	9
AT1G08735	0
AT1G08737	0
AT1G08740	0
AT1G08743	1
AT1G08747	2
AT1G08750	382
AT1G08753	0
AT1G08757	0
AT1G08760	1017
AT1G08763	0
AT1G08767	0
AT1G08770	263
AT1G08773	0
AT1G08777	0
AT1G08780	662
AT1G08783	0
AT1G08787	0
AT1G08790	0
AT1G08793	0
AT1G08797	0
AT1G08800	475
AT1G08803	0
AT1G08807	0
AT1G08810	70
AT1G08813	0
AT1G08817	0
AT1G08820	1325
AT1G08823	0
AT1G08827	0
AT1G08830	7389
AT1G08833	5
AT1G08840	491
AT1G08843	0
AT1G08845	139
AT1G08847	0
AT1G08853	0
AT1G08857	8
AT1G08860	199
AT1G08863	0
AT1G08867	0
AT1G08870	0
AT1G08877	0
AT1G08880	1580
AT1G08883	0
AT1G08887	0
AT1G08890	289
AT1G08893	0
AT1G08897	0
AT1G08900	119
AT1G08903	0
AT1G08907	0
AT1G08910	640
AT1G08913	0
AT1G08920	657
AT1G08923	0
AT1G08927	0
AT1G08930	300
AT1G08933	0
AT1G08937	7
AT1G08940	58
AT1G08947	0
AT1G08950	0
AT1G08953	0
AT1G08960	354
AT1G08963	0
AT1G08967	1
AT1G08970	1016
AT1G08973	12
AT1G08977	0
AT1G08980	1138
AT1G08983	0
AT1G08985	0
AT1G08987	1
AT1G08990	0
AT1G08993	0
AT1G08997	1
AT1G09000	145
AT1G09003	0
AT1G09007	0
AT1G09010	1709
AT1G09013	0
AT1G09017	2
AT1G09020	1329
AT1G09023	11
AT1G09027	0
AT1G09030	0
AT1G09033	0
AT1G09037	1
AT1G09040	133
AT1G09043	0
AT1G09047	0
AT1G09050	189
AT1G09053	0
AT1G09057	0
AT1G09060	1410
AT1G09063	0
AT1G09067	0
AT1G09070	7428
AT1G09073	0
AT1G09077	0
AT1G09080	9
AT1G09083	61
AT1G09087	21
AT1G09090	1
AT1G09097	0
AT1G09100	840
AT1G09103	0
AT1G09107	0
AT1G09110	0
AT1G09113	0
AT1G09117	0
AT1G09123	0
AT1G09127	0
AT1G09130	2402
AT1G09133	0
AT1G09137	0
AT1G09140	1294
AT1G09143	0
AT1G09147	0
AT1G09150	1086
AT1G09153	0
AT1G09155	7
AT1G09157	25
AT1G09160	1202
AT1G09163	2
AT1G09167	0
AT1G09170	103
AT1G09173	0
AT1G09176	0
AT1G09177	0
AT1G09180	70
AT1G09183	0
AT1G09187	0
AT1G09190	142
AT1G09193	3
AT1G09195	173
AT1G09197	0
AT1G09200	2804
AT1G09207	0
AT1G09210	7996
AT1G09213	0
AT1G09217	0
AT1G09220	64
AT1G09223	0
AT1G09227	0
AT1G09230	305
AT1G09233	0
AT1G09237	0
AT1G09240	10
AT1G09243	0
AT1G09245	56
AT1G09247	0
AT1G09250	314
AT1G09253	2
AT1G09257	0
AT1G09260	0
AT1G09263	0
AT1G09267	2
AT1G09270	1714
AT1G09273	0
AT1G09277	0
AT1G09280	460
AT1G09283	0
AT1G09287	28
AT1G09290	232
AT1G09293	0
AT1G09297	1
AT1G09300	328
AT1G09303	0
AT1G09307	1
AT1G09310	5695
AT1G09313	0
AT1G09317	0
AT1G09320	288
AT1G09323	0
AT1G09327	0
AT1G09330	1128
AT1G09333	0
AT1G09337	0
AT1G09340	4978
AT1G09343	0
AT1G09350	5
AT1G09353	0
AT1G09357	0
AT1G09360	0
AT1G09363	2
AT1G09367	3
AT1G09370	4
AT1G09373	0
AT1G09377	0
AT1G09380	41
AT1G09383	0
AT1G09387	0
AT1G09390	815
AT1G09393	0
AT1G09397	0
AT1G09400	28
AT1G09407	1
AT1G09410	87
AT1G09415	276
AT1G09417	0
AT1G09420	206
AT1G09421	0
AT1G09423	0
AT1G09427	6
AT1G09430	1647
AT1G09433	0
AT1G09437	1
AT1G09440	494
AT1G09443	0
AT1G09447	1
AT1G09450	262
AT1G09453	0
AT1G09457	32
AT1G09460	260
AT1G09463	15
AT1G09467	62
AT1G09470	329
AT1G09473	0
AT1G09477	0
AT1G09480	20
AT1G09483	0
AT1G09486	53
AT1G09487	0
AT1G09490	794
AT1G09493	0
AT1G09497	0
AT1G09500	80
AT1G09503	0
AT1G09507	0
AT1G09510	15
AT1G09513	5
AT1G09517	1
AT1G09520	357
AT1G09523	0
AT1G09527	14
AT1G09530	180
AT1G09533	41
AT1G09537	27
AT1G09540	13
AT1G09543	57
AT1G09547	0
AT1G09550	0
AT1G09553	0
AT1G09557	0
AT1G09560	1389
AT1G09563	0
AT1G09567	0
AT1G09570	1973
AT1G09573	9
AT1G09575	322
AT1G09577	0
AT1G09580	732
AT1G09583	0
AT1G09587	0
AT1G09590	4271
AT1G09593	0
AT1G09597	0
AT1G09600	257
AT1G09603	0
AT1G09607	7
AT1G09610	4
AT1G09613	0
AT1G09617	0
AT1G09620	3303
AT1G09623	0
AT1G09625	0
AT1G09627	0
AT1G09630	583
AT1G09633	0
AT1G09637	0
AT1G09640	4882
AT1G09645	408
AT1G09647	5
AT1G09650	53
AT1G09653	0
AT1G09657	0
AT1G09660	773
AT1G09663	1
AT1G09665	1
AT1G09667	0
AT1G09673	0
AT1G09677	3
AT1G09680	58
AT1G09683	0
AT1G09687	11
AT1G09690	8467
AT1G09693	1
AT1G09697	1
AT1G09700	397
AT1G09703	0
AT1G09710	215
AT1G09713	0
AT1G09717	0
AT1G09720	0
AT1G09723	0
AT1G09730	1072
AT1G09733	0
AT1G09737	0
AT1G09740	18
AT1G09743	0
AT1G09747	0
AT1G09750	1532
AT1G09753	21
AT1G09757	0
AT1G09760	1391
AT1G09763	0
AT1G09767	0
AT1G09770	4032
AT1G09773	0
AT1G09777	2
AT1G09780	4163
AT1G09783	12
AT1G09787	4
AT1G09790	123
AT1G09793	0
AT1G09794	117
AT1G09795	2363
AT1G09797	1
AT1G09800	187
AT1G09803	0
AT1G09807	0
AT1G09810	383
AT1G09812	52
AT1G09813	0
AT1G09815	467
AT1G09817	0
AT1G09820	172
AT1G09823	3
AT1G09827	0
AT1G09830	707
AT1G09833	0
AT1G09837	1
AT1G09840	926
AT1G09843	0
AT1G09847	0
AT1G09850	699
AT1G09853	0
AT1G09857	0
AT1G09860	0
AT1G09863	106
AT1G09867	3
AT1G09870	1191
AT1G09873	0
AT1G09877	0
AT1G09880	52
AT1G09883	0
AT1G09887	0
AT1G09890	55
AT1G09893	0
AT1G09897	4
AT1G09900	403
AT1G09903	0
AT1G09907	4
AT1G09910	793
AT1G09913	1
AT1G09917	10
AT1G09920	672
AT1G09923	0
AT1G09927	0
AT1G09930	73
AT1G09932	15
AT1G09935	0
AT1G09937	0
AT1G09940	591
AT1G09947	0
AT1G09950	10
AT1G09953	0
AT1G09957	0
AT1G09960	277
AT1G09963	3
AT1G09967	0
AT1G09970	1562
AT1G09973	0
AT1G09977	0
AT1G09980	1049
AT1G09983	0
AT1G09987	2
AT1G09993	4
AT1G09995	129
AT1G09997	0
AT1G10000	9
AT1G10010	10
AT1G10020	768
AT1G10030	395
AT1G10040	65
AT1G10050	105
AT1G10060	3472
AT1G10070	425
AT1G10090	435
AT1G10095	215
AT1G10100	22
AT1G10110	5
AT1G10120	862
AT1G10130	1414
AT1G10140	24
AT1G10150	0
AT1G10155	1
AT1G10160	141
AT1G10170	1212
AT1G10180	834
AT1G10190	0
AT1G10200	2819
AT1G10210	182
AT1G10220	12
AT1G10225	0
AT1G10230	400
AT1G10240	342
AT1G10250	1
AT1G10260	0
AT1G10270	500
AT1G10280	339
AT1G10290	2699
AT1G10300	88
AT1G10310	469
AT1G10320	606
AT1G10330	58
AT1G10340	3
AT1G10350	476
AT1G10360	329
AT1G10370	1014
AT1G10380	166
AT1G10385	282
AT1G10390	2528
AT1G10395	0
AT1G10400	3
AT1G10410	1231
AT1G10417	30
AT1G10419	0
AT1G10430	609
AT1G10440	0
AT1G10450	958
AT1G10455	14
AT1G10460	13
AT1G10470	430
AT1G10480	2
AT1G10490	765
AT1G10500	745
AT1G10510	941
AT1G10520	56
AT1G10522	460
AT1G10530	15
AT1G10538	2
AT1G10540	438
AT1G10550	14
AT1G10560	1126
AT1G10570	775
AT1G10580	1112
AT1G10585	2
AT1G10586	1
AT1G10588	0
AT1G10590	2251
AT1G10600	461
AT1G10610	238
AT1G10620	23
AT1G10630	2400
AT1G10640	1461
AT1G10650	541
AT1G10657	305
AT1G10660	724
AT1G10670	9808
AT1G10680	9
AT1G10682	808
AT1G10690	55
AT1G10700	492
AT1G10705	2
AT1G10710	22
AT1G10715	1
AT1G10717	0
AT1G10720	620
AT1G10730	284
AT1G10740	725
AT1G10745	10
AT1G10747	0
AT1G10750	129
AT1G10760	7435
AT1G10770	3044
AT1G10780	285
AT1G10790	11
AT1G10800	6
AT1G10810	25
AT1G10820	545
AT1G10830	463
AT1G10840	2431
AT1G10850	1589
AT1G10865	199
AT1G10870	1072
AT1G10875	0
AT1G10880	5
AT1G10890	1314
AT1G10900	254
AT1G10910	802
AT1G10920	140
AT1G10930	697
AT1G10940	2310
AT1G10950	4203
AT1G10960	1861
AT1G10970	286
AT1G10980	163
AT1G10990	3
AT1G11000	1224
AT1G11010	0
AT1G11020	539
AT1G11030	0
AT1G11040	56
AT1G11050	1
AT1G11055	0
AT1G11060	583
AT1G11070	16
AT1G11080	324
AT1G11090	0
AT1G11100	63
AT1G11110	15
AT1G11112	12
AT1G11120	229
AT1G11125	51
AT1G11130	852
AT1G11145	1
AT1G11150	79
AT1G11160	131
AT1G11170	156
AT1G11175	149
AT1G11180	200
AT1G11185	5
AT1G11190	214
AT1G11200	380
AT1G11210	311
AT1G11220	100
AT1G11230	0
AT1G11240	849
AT1G11250	0
AT1G11260	1276
AT1G11265	0
AT1G11270	122
AT1G11280	987
AT1G11290	132
AT1G11300	32
AT1G11303	257
AT1G11310	1275
AT1G11320	128
AT1G11330	1110
AT1G11340	5
AT1G11350	251
AT1G11360	848
AT1G11362	24
AT1G11370	28
AT1G11380	273
AT1G11390	542
AT1G11400	481
AT1G11410	1264
AT1G11420	123
AT1G11430	1867
AT1G11440	352
AT1G11450	35
AT1G11460	0
AT1G11470	0
AT1G11475	1039
AT1G11480	1970
AT1G11482	1
AT1G11490	2
AT1G11500	4
AT1G11510	4
AT1G11520	1
AT1G11530	150
AT1G11540	38
AT1G11545	234
AT1G11550	0
AT1G11560	43
AT1G11570	46
AT1G11572	47
AT1G11580	877
AT1G11590	0
AT1G11591	1
AT1G11592	136
AT1G11593	1
AT1G11595	0
AT1G11600	782
AT1G11608	0
AT1G11610	104
AT1G11620	1
AT1G11630	250
AT1G11640	0
AT1G11650	3686
AT1G11655	1
AT1G11660	1300
AT1G11670	340
AT1G11680	2542
AT1G11684	1
AT1G11690	5
AT1G11700	541
AT1G11710	80
AT1G11720	761
AT1G11730	155
AT1G11735	0
AT1G11740	17
AT1G11750	1393
AT1G11755	307
AT1G11760	288
AT1G11765	67
AT1G11770	19
AT1G11780	197
AT1G11785	1
AT1G11790	433
AT1G11800	329
AT1G11803	0
AT1G11806	0
AT1G11810	0
AT1G11820	1248
AT1G11840	17165
AT1G11850	4985
AT1G11860	9476
AT1G11870	549
AT1G11880	175
AT1G11890	762
AT1G11900	14
AT1G11905	409
AT1G11910	8769
AT1G11915	38
AT1G11920	0
AT1G11925	1
AT1G11930	1599
AT1G11940	354
AT1G11950	381
AT1G11960	667
AT1G11970	0
AT1G11980	0
AT1G11990	225
AT1G12000	3180
AT1G12010	13
AT1G12013	3
AT1G12015	1
AT1G12020	75
AT1G12030	7
AT1G12040	0
AT1G12050	1660
AT1G12060	76
AT1G12064	0
AT1G12070	618
AT1G12080	4188
AT1G12090	7924
AT1G12100	6
AT1G12110	140
AT1G12120	1295
AT1G12130	3
AT1G12140	446
AT1G12150	59
AT1G12160	33
AT1G12170	0
AT1G12180	16
AT1G12190	0
AT1G12200	363
AT1G12210	20
AT1G12211	0
AT1G12220	65
AT1G12230	2964
AT1G12240	6170
AT1G12244	216
AT1G12250	583
AT1G12260	102
AT1G12270	1744
AT1G12280	105
AT1G12290	70
AT1G12294	0
AT1G12300	142
AT1G12310	0
AT1G12320	304
AT1G12330	1565
AT1G12340	4
AT1G12350	456
AT1G12360	1424
AT1G12370	190
AT1G12380	2020
AT1G12390	407
AT1G12400	214
AT1G12410	1893
AT1G12411	0
AT1G12420	1150
AT1G12430	2059
AT1G12440	2321
AT1G12450	506
AT1G12460	1290
AT1G12470	1261
AT1G12480	25
AT1G12490	13
AT1G12500	577
AT1G12510	0
AT1G12520	1176
AT1G12530	355
AT1G12540	0
AT1G12550	241
AT1G12560	3
AT1G12570	2244
AT1G12580	818
AT1G12590	0
AT1G12600	279
AT1G12610	579
AT1G12615	0
AT1G12620	220
AT1G12630	5
AT1G12640	812
AT1G12650	690
AT1G12660	0
AT1G12663	0
AT1G12665	0
AT1G12667	0
AT1G12669	0
AT1G12670	26
AT1G12672	5
AT1G12680	696
AT1G12700	146
AT1G12710	397
AT1G12720	0
AT1G12725	0
AT1G12730	362
AT1G12740	15
AT1G12750	313
AT1G12760	1399
AT1G12770	850
AT1G12775	99
AT1G12780	2497
AT1G12790	96
AT1G12800	2695
AT1G12805	0
AT1G12810	392
AT1G12820	777
AT1G12830	0
AT1G12840	3557
AT1G12845	385
AT1G12850	849
AT1G12855	1
AT1G12860	932
AT1G12870	0
AT1G12880	417
AT1G12890	43
AT1G12900	11148
AT1G12910	822
AT1G12920	2135
AT1G12930	657
AT1G12935	0
AT1G12940	0
AT1G12950	23
AT1G12960	0
AT1G12970	315
AT1G12980	0
AT1G12990	781
AT1G13000	427
AT1G13010	0
AT1G13020	1669
AT1G13030	528
AT1G13040	172
AT1G13050	131
AT1G13060	2536
AT1G13070	1
AT1G13080	86
AT1G13090	663
AT1G13100	4
AT1G13110	49
AT1G13120	830
AT1G13130	103
AT1G13140	32
AT1G13143	0
AT1G13145	50
AT1G13150	25
AT1G13160	993
AT1G13170	1340
AT1G13180	424
AT1G13190	1474
AT1G13195	236
AT1G13200	2
AT1G13210	562
AT1G13220	903
AT1G13230	90
AT1G13240	0
AT1G13245	160
AT1G13250	737
AT1G13260	154
AT1G13270	1056
AT1G13280	5118
AT1G13290	37
AT1G13300	3
AT1G13310	0
AT1G13320	1851
AT1G13330	126
AT1G13340	7
AT1G13350	1368
AT1G13360	1267
AT1G13370	8
AT1G13380	417
AT1G13390	901
AT1G13400	2
AT1G13410	88
AT1G13420	10
AT1G13430	2
AT1G13440	16929
AT1G13448	4
AT1G13450	528
AT1G13460	393
AT1G13470	2
AT1G13480	0
AT1G13485	0
AT1G13490	0
AT1G13500	0
AT1G13510	0
AT1G13520	1
AT1G13530	0
AT1G13540	2
AT1G13550	4
AT1G13560	1919
AT1G13570	500
AT1G13580	511
AT1G13590	0
AT1G13600	16
AT1G13605	0
AT1G13607	0
AT1G13608	0
AT1G13609	28
AT1G13610	1
AT1G13620	1
AT1G13630	171
AT1G13635	20
AT1G13640	1393
AT1G13650	72
AT1G13660	0
AT1G13670	12
AT1G13680	9
AT1G13690	581
AT1G13700	333
AT1G13710	37
AT1G13720	0
AT1G13730	820
AT1G13740	331
AT1G13750	51
AT1G13755	3
AT1G13760	1
AT1G13770	401
AT1G13780	229
AT1G13790	483
AT1G13800	103
AT1G13805	0
AT1G13810	140
AT1G13820	399
AT1G13825	1
AT1G13830	14
AT1G13840	0
AT1G13850	0
AT1G13860	607
AT1G13870	343
AT1G13880	668
AT1G13890	158
AT1G13900	1039
AT1G13910	173
AT1G13920	138
AT1G13930	24097
AT1G13940	494
AT1G13950	314
AT1G13960	229
AT1G13970	1511
AT1G13980	1342
AT1G13990	374
AT1G14000	1493
AT1G14010	770
AT1G14020	882
AT1G14030	567
AT1G14040	549
AT1G14048	0
AT1G14060	489
AT1G14071	6
AT1G14080	6
AT1G14090	209
AT1G14100	2
AT1G14110	0
AT1G14120	18
AT1G14130	397
AT1G14140	290
AT1G14150	356
AT1G14160	0
AT1G14170	577
AT1G14180	401
AT1G14182	295
AT1G14185	6
AT1G14190	16
AT1G14200	1054
AT1G14205	75
AT1G14210	443
AT1G14220	2
AT1G14230	511
AT1G14240	20
AT1G14250	161
AT1G14260	91
AT1G14270	809
AT1G14280	337
AT1G14290	546
AT1G14300	355
AT1G14310	251
AT1G14315	0
AT1G14320	15712
AT1G14330	504
AT1G14340	170
AT1G14345	754
AT1G14350	797
AT1G14360	1556
AT1G14370	73
AT1G14380	1149
AT1G14390	25
AT1G14400	2439
AT1G14410	602
AT1G14420	151
AT1G14430	158
AT1G14440	427
AT1G14450	130
AT1G14453	1
AT1G14455	23
AT1G14460	932
AT1G14470	57
AT1G14480	281
AT1G14490	38
AT1G14500	0
AT1G14510	1259
AT1G14518	0
AT1G14520	282
AT1G14530	528
AT1G14540	11
AT1G14550	0
AT1G14560	621
AT1G14570	1660
AT1G14580	108
AT1G14590	364
AT1G14600	27
AT1G14610	3250
AT1G14620	645
AT1G14630	161
AT1G14640	118
AT1G14642	8
AT1G14650	1909
AT1G14660	213
AT1G14670	3592
AT1G14680	43
AT1G14685	1657
AT1G14686	3
AT1G14687	40
AT1G14688	1
AT1G14690	1498
AT1G14700	34
AT1G14710	2173
AT1G14720	538
AT1G14730	33
AT1G14740	1599
AT1G14750	60
AT1G14755	23
AT1G14760	14
AT1G14770	258
AT1G14780	9
AT1G14790	670
AT1G14800	0
AT1G14810	1059
AT1G14820	1005
AT1G14830	3053
AT1G14840	867
AT1G14850	1328
AT1G14860	47
AT1G14870	91
AT1G14880	0
AT1G14890	745
AT1G14900	2060
AT1G14910	1235
AT1G14920	1104
AT1G14930	0
AT1G14940	0
AT1G14950	0
AT1G14960	2
AT1G14970	454
AT1G14980	3013
AT1G14990	293
AT1G15000	0
AT1G15002	5
AT1G15010	253
AT1G15015	1
AT1G15020	508
AT1G15030	723
AT1G15040	21
AT1G15050	3
AT1G15060	554
AT1G15080	72
AT1G15085	27
AT1G15090	0
AT1G15100	295
AT1G15110	508
AT1G15120	3045
AT1G15125	36
AT1G15130	1659
AT1G15140	1353
AT1G15150	4
AT1G15160	80
AT1G15165	74
AT1G15170	149
AT1G15175	32
AT1G15180	334
AT1G15190	31
AT1G15200	2275
AT1G15210	37
AT1G15215	219
AT1G15220	213
AT1G15230	599
AT1G15240	1370
AT1G15250	515
AT1G15260	2632
AT1G15270	3018
AT1G15280	1810
AT1G15290	1852
AT1G15300	226
AT1G15310	483
AT1G15320	2
AT1G15330	6
AT1G15340	4361
AT1G15350	422
AT1G15360	3572
AT1G15370	1016
AT1G15380	130
AT1G15385	6
AT1G15390	491
AT1G15400	405
AT1G15405	0
AT1G15410	389
AT1G15415	2153
AT1G15420	796
AT1G15430	373
AT1G15440	753
AT1G15450	0
AT1G15460	553
AT1G15470	914
AT1G15480	588
AT1G15490	515
AT1G15500	3850
AT1G15510	295
AT1G15520	98
AT1G15530	269
AT1G15540	1
AT1G15550	11
AT1G15560	1
AT1G15570	480
AT1G15580	3
AT1G15590	0
AT1G15600	0
AT1G15610	0
AT1G15620	0
AT1G15625	0
AT1G15630	0
AT1G15640	0
AT1G15650	0
AT1G15660	743
AT1G15670	273
AT1G15680	0
AT1G15690	16830
AT1G15700	0
AT1G15710	603
AT1G15720	4
AT1G15730	629
AT1G15740	955
AT1G15750	2914
AT1G15757	0
AT1G15760	112
AT1G15770	3
AT1G15772	36
AT1G15780	1271
AT1G15790	55
AT1G15800	192
AT1G15810	949
AT1G15820	8851
AT1G15825	6
AT1G15830	64
AT1G15840	0
AT1G15850	0
AT1G15860	597
AT1G15870	72
AT1G15880	731
AT1G15885	67
AT1G15890	11
AT1G15900	2
AT1G15910	896
AT1G15920	592
AT1G15930	4135
AT1G15940	2021
AT1G15950	239
AT1G15960	279
AT1G15970	570
AT1G15980	1244
AT1G15990	240
AT1G16000	503
AT1G16010	1040
AT1G16020	550
AT1G16022	1
AT1G16025	0
AT1G16030	237
AT1G16040	347
AT1G16060	375
AT1G16070	155
AT1G16080	1492
AT1G16090	55
AT1G16100	0
AT1G16110	141
AT1G16120	2
AT1G16130	17
AT1G16140	0
AT1G16150	1
AT1G16160	0
AT1G16170	260
AT1G16180	2653
AT1G16190	740
AT1G16210	1247
AT1G16220	134
AT1G16225	0
AT1G16230	0
AT1G16240	1206
AT1G16250	294
AT1G16260	110
AT1G16270	954
AT1G16280	301
AT1G16290	294
AT1G16300	335
AT1G16310	143
AT1G16320	352
AT1G16330	180
AT1G16340	478
AT1G16350	1906
AT1G16360	380
AT1G16370	9
AT1G16380	55
AT1G16390	20
AT1G16400	10
AT1G16410	234
AT1G16420	0
AT1G16430	233
AT1G16440	6
AT1G16445	49
AT1G16450	0
AT1G16460	1135
AT1G16470	1958
AT1G16480	142
AT1G16489	2
AT1G16490	0
AT1G16500	631
AT1G16510	62
AT1G16515	29
AT1G16520	655
AT1G16530	2
AT1G16540	374
AT1G16550	129
AT1G16560	780
AT1G16570	538
AT1G16590	137
AT1G16600	0
AT1G16610	1464
AT1G16620	0
AT1G16630	629
AT1G16635	2
AT1G16640	23
AT1G16650	177
AT1G16660	0
AT1G16670	180
AT1G16680	998
AT1G16690	275
AT1G16700	1529
AT1G16705	731
AT1G16710	1295
AT1G16720	893
AT1G16730	14
AT1G16740	989
AT1G16750	1041
AT1G16760	125
AT1G16770	20
AT1G16780	906
AT1G16790	0
AT1G16800	362
AT1G16810	1566
AT1G16820	57
AT1G16825	200
AT1G16830	66
AT1G16840	718
AT1G16850	137
AT1G16860	1264
AT1G16870	718
AT1G16880	5531
AT1G16890	1455
AT1G16900	846
AT1G16905	0
AT1G16910	3
AT1G16916	144
AT1G16920	921
AT1G16930	105
AT1G16940	0
AT1G16945	0
AT1G16950	0
AT1G16960	271
AT1G16970	496
AT1G16980	1
AT1G17000	0
AT1G17010	0
AT1G17020	46
AT1G17030	285
AT1G17040	308
AT1G17050	231
AT1G17060	42
AT1G17065	1
AT1G17070	506
AT1G17080	585
AT1G17090	30
AT1G17100	1178
AT1G17110	1819
AT1G17120	700
AT1G17130	815
AT1G17140	2044
AT1G17145	631
AT1G17147	2
AT1G17150	0
AT1G17160	497
AT1G17170	96
AT1G17180	118
AT1G17190	602
AT1G17200	2074
AT1G17210	1769
AT1G17220	4359
AT1G17230	0
AT1G17232	0
AT1G17235	11
AT1G17240	14
AT1G17250	0
AT1G17255	17
AT1G17260	38
AT1G17270	168
AT1G17275	0
AT1G17277	0
AT1G17280	851
AT1G17285	2
AT1G17290	3901
AT1G17300	5
AT1G17310	2
AT1G17330	288
AT1G17340	572
AT1G17345	1
AT1G17350	305
AT1G17360	914
AT1G17370	1547
AT1G17380	2994
AT1G17390	0
AT1G17400	3
AT1G17410	165
AT1G17420	4264
AT1G17430	472
AT1G17440	1124
AT1G17450	665
AT1G17455	359
AT1G17460	273
AT1G17470	1583
AT1G17480	140
AT1G17490	566
AT1G17495	0
AT1G17500	1050
AT1G17510	269
AT1G17520	359
AT1G17530	694
AT1G17540	44
AT1G17545	0
AT1G17550	1573
AT1G17560	572
AT1G17570	0
AT1G17580	1077
AT1G17590	140
AT1G17600	26
AT1G17610	1
AT1G17615	1
AT1G17620	1226
AT1G17630	126
AT1G17640	186
AT1G17650	631
AT1G17660	0
AT1G17665	245
AT1G17670	0
AT1G17680	720
AT1G17690	649
AT1G17700	7
AT1G17710	450
AT1G17720	2311
AT1G17730	775
AT1G17744	6
AT1G17745	3177
AT1G17750	568
AT1G17760	578
AT1G17770	0
AT1G17780	181
AT1G17790	397
AT1G17800	0
AT1G17810	0
AT1G17820	0
AT1G17830	220
AT1G17840	4749
AT1G17850	317
AT1G17860	0
AT1G17870	81
AT1G17880	4030
AT1G17890	833
AT1G17900	1
AT1G17910	1
AT1G17920	459
AT1G17930	468
AT1G17940	599
AT1G17950	14
AT1G17960	72
AT1G17970	116
AT1G17980	715
AT1G17990	4
AT1G18000	6
AT1G18010	5
AT1G18020	2
AT1G18030	161
AT1G18040	311
AT1G18050	0
AT1G18060	633
AT1G18070	3725
AT1G18075	8
AT1G18080	11649
AT1G18090	145
AT1G18100	0
AT1G18120	0
AT1G18130	0
AT1G18140	227
AT1G18150	2332
AT1G18160	1071
AT1G18170	459
AT1G18180	447
AT1G18190	818
AT1G18191	0
AT1G18193	2
AT1G18197	3
AT1G18200	9
AT1G18210	1543
AT1G18220	0
AT1G18230	0
AT1G18240	1
AT1G18250	1348
AT1G18260	1774
AT1G18265	47
AT1G18270	1697
AT1G18280	1475
AT1G18290	3
AT1G18300	1637
AT1G18310	4
AT1G18320	39
AT1G18330	160
AT1G18335	302
AT1G18340	300
AT1G18350	4
AT1G18360	495
AT1G18370	1009
AT1G18382	0
AT1G18390	11
AT1G18400	241
AT1G18410	91
AT1G18415	58
AT1G18420	0
AT1G18430	0
AT1G18440	322
AT1G18450	1538
AT1G18460	502
AT1G18470	735
AT1G18480	633
AT1G18485	304
AT1G18486	9
AT1G18490	396
AT1G18500	1672
AT1G18510	2
AT1G18520	47
AT1G18530	0
AT1G18540	8350
AT1G18550	394
AT1G18560	171
AT1G18570	48
AT1G18580	621
AT1G18590	446
AT1G18600	607
AT1G18610	477
AT1G18620	1186
AT1G18630	326
AT1G18640	866
AT1G18650	933
AT1G18660	1177
AT1G18670	324
AT1G18680	145
AT1G18690	157
AT1G18700	1151
AT1G18710	11
AT1G18720	2131
AT1G18730	872
AT1G18735	0
AT1G18740	5381
AT1G18745	75
AT1G18750	169
AT1G18760	0
AT1G18770	0
AT1G18773	49
AT1G18780	0
AT1G18790	2
AT1G18800	1636
AT1G18810	81
AT1G18820	0
AT1G18830	17
AT1G18835	0
AT1G18840	1559
AT1G18850	422
AT1G18860	0
AT1G18870	138
AT1G18871	0
AT1G18879	0
AT1G18880	72
AT1G18890	424
AT1G18900	455
AT1G18910	98
AT1G18930	0
AT1G18940	6
AT1G18950	1361
AT1G18960	2
AT1G18970	0
AT1G18975	0
AT1G18980	0
AT1G18990	187
AT1G19000	1845
AT1G19010	151
AT1G19020	121
AT1G19025	102
AT1G19030	1
AT1G19040	3
AT1G19050	325
AT1G19060	0
AT1G19070	21
AT1G19080	90
AT1G19086	0
AT1G19090	51
AT1G19100	647
AT1G19110	1195
AT1G19115	21
AT1G19120	696
AT1G19130	506
AT1G19140	870
AT1G19150	627
AT1G19160	3
AT1G19170	504
AT1G19180	4595
AT1G19190	12
AT1G19200	26
AT1G19210	303
AT1G19220	322
AT1G19230	7
AT1G19240	148
AT1G19250	1
AT1G19260	0
AT1G19270	410
AT1G19290	309
AT1G19300	429
AT1G19310	417
AT1G19320	2
AT1G19330	972
AT1G19340	133
AT1G19350	1509
AT1G19360	504
AT1G19370	682
AT1G19371	0
AT1G19373	2
AT1G19376	0
AT1G19380	393
AT1G19390	1
AT1G19392	0
AT1G19394	20
AT1G19396	37
AT1G19397	95
AT1G19400	882
AT1G19410	2
AT1G19415	2
AT1G19420	12
AT1G19430	914
AT1G19440	439
AT1G19450	707
AT1G19460	1
AT1G19464	0
AT1G19470	0
AT1G19480	278
AT1G19485	642
AT1G19490	67
AT1G19500	63
AT1G19510	9
AT1G19520	1188
AT1G19530	0
AT1G19540	46
AT1G19550	0
AT1G19560	3
AT1G19565	19
AT1G19570	22318
AT1G19580	1005
AT1G19600	787
AT1G19610	0
AT1G19620	0
AT1G19630	25
AT1G19640	91
AT1G19650	1635
AT1G19660	1769
AT1G19670	4346
AT1G19680	795
AT1G19690	348
AT1G19700	658
AT1G19710	458
AT1G19715	833
AT1G19720	967
AT1G19730	581
AT1G19740	1060
AT1G19750	29
AT1G19770	5037
AT1G19780	244
AT1G19790	147
AT1G19800	645
AT1G19810	0
AT1G19830	177
AT1G19835	2977
AT1G19840	206
AT1G19850	1881
AT1G19860	344
AT1G19870	3344
AT1G19880	1985
AT1G19890	243
AT1G19900	0
AT1G19910	2659
AT1G19920	2802
AT1G19930	0
AT1G19940	379
AT1G19950	267
AT1G19960	94
AT1G19968	4
AT1G19970	520
AT1G19980	230
AT1G19990	587
AT1G20000	0
AT1G20010	6369
AT1G20015	3
AT1G20020	11521
AT1G20030	257
AT1G20040	0
AT1G20050	1240
AT1G20060	186
AT1G20065	13
AT1G20070	0
AT1G20080	723
AT1G20090	1299
AT1G20100	1632
AT1G20110	1759
AT1G20120	47
AT1G20130	32
AT1G20132	6
AT1G20135	1587
AT1G20140	339
AT1G20150	16
AT1G20160	365
AT1G20170	0
AT1G20180	6
AT1G20190	459
AT1G20200	1770
AT1G20210	0
AT1G20220	2296
AT1G20225	596
AT1G20230	151
AT1G20240	0
AT1G20250	0
AT1G20260	4608
AT1G20270	554
AT1G20280	0
AT1G20290	0
AT1G20300	307
AT1G20310	188
AT1G20320	3
AT1G20330	3726
AT1G20340	17835
AT1G20350	90
AT1G20360	0
AT1G20370	438
AT1G20375	0
AT1G20380	152
AT1G20390	17
AT1G20400	1
AT1G20405	0
AT1G20410	458
AT1G20420	0
AT1G20430	754
AT1G20440	4102
AT1G20450	7726
AT1G20460	188
AT1G20470	9
AT1G20480	270
AT1G20490	159
AT1G20500	3
AT1G20510	4977
AT1G20515	13
AT1G20520	0
AT1G20530	64
AT1G20540	642
AT1G20550	325
AT1G20560	714
AT1G20570	42
AT1G20575	708
AT1G20580	1375
AT1G20590	0
AT1G20600	0
AT1G20610	391
AT1G20620	17976
AT1G20630	4610
AT1G20640	473
AT1G20650	650
AT1G20657	0
AT1G20670	740
AT1G20680	66
AT1G20683	0
AT1G20687	0
AT1G20690	0
AT1G20691	1
AT1G20693	7313
AT1G20696	7714
AT1G20700	6
AT1G20710	0
AT1G20720	308
AT1G20730	33
AT1G20735	1
AT1G20740	1
AT1G20750	1
AT1G20760	1506
AT1G20770	732
AT1G20780	327
AT1G20790	49
AT1G20795	3
AT1G20800	9
AT1G20803	0
AT1G20810	542
AT1G20816	150
AT1G20820	0
AT1G20823	857
AT1G20830	255
AT1G20840	686
AT1G20850	1532
AT1G20860	0
AT1G20870	129
AT1G20875	0
AT1G20880	316
AT1G20890	184
AT1G20900	4
AT1G20910	441
AT1G20920	2554
AT1G20923	14
AT1G20925	127
AT1G20930	508
AT1G20940	0
AT1G20950	1751
AT1G20960	5509
AT1G20970	3623
AT1G20980	4216
AT1G20990	20
AT1G21000	483
AT1G21010	52
AT1G21020	0
AT1G21040	0
AT1G21050	104
AT1G21060	345
AT1G21065	883
AT1G21070	774
AT1G21080	736
AT1G21090	565
AT1G21100	1
AT1G21110	0
AT1G21120	0
AT1G21130	93
AT1G21140	16
AT1G21150	193
AT1G21160	938
AT1G21170	1150
AT1G21190	657
AT1G21200	290
AT1G21202	0
AT1G21210	7
AT1G21220	0
AT1G21230	0
AT1G21240	0
AT1G21245	0
AT1G21250	240
AT1G21260	122
AT1G21270	148
AT1G21280	0
AT1G21286	0
AT1G21290	1
AT1G21300	1
AT1G21310	383
AT1G21313	0
AT1G21320	1
AT1G21323	0
AT1G21326	4
AT1G21330	0
AT1G21340	6
AT1G21350	426
AT1G21360	4
AT1G21370	431
AT1G21380	832
AT1G21390	108
AT1G21395	1
AT1G21400	1569
AT1G21410	423
AT1G21420	0
AT1G21430	0
AT1G21440	1509
AT1G21450	309
AT1G21460	4091
AT1G21470	19
AT1G21475	0
AT1G21480	679
AT1G21490	0
AT1G21500	903
AT1G21510	18
AT1G21520	14
AT1G21525	5
AT1G21528	1
AT1G21529	5
AT1G21530	1
AT1G21540	1263
AT1G21550	150
AT1G21560	1017
AT1G21580	1455
AT1G21590	1443
AT1G21600	1860
AT1G21610	826
AT1G21620	0
AT1G21630	2294
AT1G21640	1178
AT1G21650	691
AT1G21651	4
AT1G21660	1090
AT1G21670	302
AT1G21680	1478
AT1G21690	766
AT1G21695	38
AT1G21700	1086
AT1G21710	309
AT1G21720	1624
AT1G21722	9
AT1G21730	693
AT1G21738	0
AT1G21740	422
AT1G21750	7574
AT1G21760	403
AT1G21770	17
AT1G21780	511
AT1G21790	300
AT1G21800	0
AT1G21810	174
AT1G21830	463
AT1G21835	0
AT1G21840	134
AT1G21850	0
AT1G21860	15
AT1G21864	0
AT1G21866	1
AT1G21870	7
AT1G21880	513
AT1G21890	24
AT1G21900	747
AT1G21910	197
AT1G21920	813
AT1G21925	0
AT1G21928	0
AT1G21930	293
AT1G21940	0
AT1G21945	0
AT1G21950	1
AT1G21960	0
AT1G21970	0
AT1G21973	0
AT1G21980	1067
AT1G21990	0
AT1G22000	2
AT1G22010	5
AT1G22015	34
AT1G22020	605
AT1G22030	185
AT1G22040	292
AT1G22050	77
AT1G22060	2389
AT1G22065	21
AT1G22070	568
AT1G22080	0
AT1G22090	7
AT1G22100	138
AT1G22110	330
AT1G22120	0
AT1G22130	460
AT1G22140	408
AT1G22150	492
AT1G22160	654
AT1G22170	622
AT1G22180	76
AT1G22190	606
AT1G22200	1162
AT1G22210	3
AT1G22220	19
AT1G22230	19
AT1G22240	172
AT1G22250	84
AT1G22260	113
AT1G22270	498
AT1G22275	86
AT1G22280	792
AT1G22290	0
AT1G22300	8750
AT1G22310	358
AT1G22320	0
AT1G22330	299
AT1G22340	5
AT1G22350	12
AT1G22360	298
AT1G22370	339
AT1G22380	392
AT1G22400	293
AT1G22403	99
AT1G22410	2909
AT1G22420	0
AT1G22430	614
AT1G22440	1
AT1G22450	2384
AT1G22460	766
AT1G22470	70
AT1G22480	1
AT1G22490	164
AT1G22500	22
AT1G22510	165
AT1G22520	766
AT1G22530	434
AT1G22540	66
AT1G22550	92
AT1G22560	1
AT1G22570	40
AT1G22580	0
AT1G22590	208
AT1G22600	15
AT1G22610	0
AT1G22620	725
AT1G22630	347
AT1G22640	562
AT1G22650	101
AT1G22660	380
AT1G22670	2
AT1G22680	2
AT1G22690	27
AT1G22700	1003
AT1G22710	3273
AT1G22720	21
AT1G22730	2984
AT1G22740	218
AT1G22750	598
AT1G22760	4758
AT1G22770	2854
AT1G22780	4129
AT1G22790	422
AT1G22800	0
AT1G22810	0
AT1G22830	130
AT1G22840	2608
AT1G22850	885
AT1G22860	602
AT1G22870	395
AT1G22880	284
AT1G22882	764
AT1G22885	183
AT1G22890	206
AT1G22900	27
AT1G22910	1000
AT1G22920	864
AT1G22930	2743
AT1G22940	398
AT1G22950	636
AT1G22960	355
AT1G22970	528
AT1G22980	49
AT1G22985	72
AT1G22990	1
AT1G23000	317
AT1G23010	82
AT1G23020	331
AT1G23030	510
AT1G23037	0
AT1G23040	245
AT1G23050	0
AT1G23052	0
AT1G23060	262
AT1G23070	150
AT1G23080	1585
AT1G23090	452
AT1G23100	229
AT1G23110	13
AT1G23120	16
AT1G23130	1074
AT1G23140	75
AT1G23145	0
AT1G23147	0
AT1G23150	982
AT1G23160	0
AT1G23170	344
AT1G23180	549
AT1G23190	4570
AT1G23200	113
AT1G23201	2
AT1G23205	344
AT1G23210	2
AT1G23220	391
AT1G23230	1268
AT1G23240	326
AT1G23250	19
AT1G23260	867
AT1G23270	0
AT1G23280	698
AT1G23290	0
AT1G23300	0
AT1G23310	6853
AT1G23320	0
AT1G23330	416
AT1G23340	166
AT1G23350	42
AT1G23360	612
AT1G23380	138
AT1G23390	888
AT1G23400	734
AT1G23410	0
AT1G23420	217
AT1G23440	656
AT1G23450	41
AT1G23460	278
AT1G23465	26
AT1G23470	46
AT1G23480	309
AT1G23490	5448
AT1G23500	20
AT1G23510	52
AT1G23520	42
AT1G23530	50
AT1G23540	69
AT1G23550	90
AT1G23560	29
AT1G23570	167
AT1G23580	29
AT1G23590	92
AT1G23600	167
AT1G23610	23
AT1G23620	45
AT1G23640	14
AT1G23645	5
AT1G23650	3
AT1G23660	46
AT1G23670	29
AT1G23680	2
AT1G23690	26
AT1G23700	5
AT1G23710	1394
AT1G23720	30
AT1G23730	1988
AT1G23740	874
AT1G23750	453
AT1G23760	141
AT1G23770	6
AT1G23780	769
AT1G23790	227
AT1G23800	1904
AT1G23810	5
AT1G23820	3153
AT1G23830	0
AT1G23840	5
AT1G23850	44
AT1G23860	877
AT1G23870	811
AT1G23880	159
AT1G23890	303
AT1G23900	1223
AT1G23910	1
AT1G23915	0
AT1G23920	0
AT1G23930	1
AT1G23935	359
AT1G23950	523
AT1G23960	1205
AT1G23965	7
AT1G23970	318
AT1G23980	67
AT1G23985	0
AT1G23990	0
AT1G23995	0
AT1G24000	13
AT1G24010	15
AT1G24020	47439
AT1G24030	109
AT1G24040	354
AT1G24050	1663
AT1G24060	0
AT1G24062	0
AT1G24068	1
AT1G24070	5178
AT1G24080	0
AT1G24090	133
AT1G24095	214
AT1G24100	1687
AT1G24110	0
AT1G24120	797
AT1G24130	4
AT1G24140	251
AT1G24145	1
AT1G24147	8
AT1G24148	70
AT1G24150	69
AT1G24159	1
AT1G24160	1709
AT1G24170	1166
AT1G24180	2514
AT1G24190	1381
AT1G24200	0
AT1G24210	67
AT1G24212	0
AT1G24220	13
AT1G24230	0
AT1G24240	461
AT1G24250	0
AT1G24256	3
AT1G24260	7119
AT1G24265	215
AT1G24267	925
AT1G24270	4
AT1G24280	222
AT1G24290	57
AT1G24300	1121
AT1G24310	637
AT1G24320	11
AT1G24330	301
AT1G24340	445
AT1G24350	395
AT1G24360	3903
AT1G24370	0
AT1G24380	0
AT1G24388	2
AT1G24390	0
AT1G24400	1751
AT1G24405	11
AT1G24420	1
AT1G24430	0
AT1G24440	225
AT1G24450	426
AT1G24460	2363
AT1G24470	156
AT1G24475	0
AT1G24480	50
AT1G24485	0
AT1G24490	683
AT1G24510	5355
AT1G24520	236
AT1G24530	494
AT1G24540	266
AT1G24545	0
AT1G24560	737
AT1G24570	78
AT1G24575	475
AT1G24577	6
AT1G24580	27
AT1G24590	0
AT1G24600	44
AT1G24610	540
AT1G24620	301
AT1G24625	13
AT1G24640	0
AT1G24650	16
AT1G24657	105
AT1G24660	0
AT1G24686	24
AT1G24706	1753
AT1G24733	0
AT1G24735	26
AT1G24764	1565
AT1G24792	0
AT1G24793	0
AT1G24800	1
AT1G24807	0
AT1G24822	0
AT1G24851	0
AT1G24879	0
AT1G24880	0
AT1G24881	0
AT1G24909	0
AT1G24938	0
AT1G24967	0
AT1G24996	2
AT1G25025	0
AT1G25053	0
AT1G25054	0
AT1G25055	0
AT1G25083	0
AT1G25097	0
AT1G25098	0
AT1G25112	0
AT1G25141	0
AT1G25145	0
AT1G25150	0
AT1G25155	0
AT1G25175	0
AT1G25180	0
AT1G25209	5
AT1G25210	0
AT1G25211	0
AT1G25220	555
AT1G25230	815
AT1G25240	66
AT1G25250	211
AT1G25260	1537
AT1G25270	6
AT1G25275	1169
AT1G25277	41
AT1G25280	1010
AT1G25290	288
AT1G25300	0
AT1G25310	0
AT1G25320	413
AT1G25330	1354
AT1G25340	30
AT1G25350	1828
AT1G25360	146
AT1G25370	351
AT1G25375	345
AT1G25380	693
AT1G25390	232
AT1G25400	189
AT1G25410	0
AT1G25420	788
AT1G25422	7
AT1G25425	27
AT1G25430	2
AT1G25440	1875
AT1G25450	1629
AT1G25460	1
AT1G25470	1085
AT1G25480	653
AT1G25490	2926
AT1G25500	455
AT1G25510	1443
AT1G25520	746
AT1G25530	259
AT1G25540	931
AT1G25550	177
AT1G25560	334
AT1G25570	1199
AT1G25580	379
AT1G25682	608
AT1G25784	0
AT1G25886	0
AT1G25988	1
AT1G26090	283
AT1G26100	163
AT1G26110	4444
AT1G26120	506
AT1G26130	541
AT1G26140	0
AT1G26150	3776
AT1G26160	518
AT1G26170	834
AT1G26180	517
AT1G26190	452
AT1G26200	1
AT1G26208	80
AT1G26210	0
AT1G26218	20
AT1G26220	0
AT1G26225	0
AT1G26230	379
AT1G26233	1
AT1G26235	0
AT1G26240	0
AT1G26250	0
AT1G26255	0
AT1G26260	263
AT1G26270	1235
AT1G26290	0
AT1G26300	668
AT1G26310	110
AT1G26320	872
AT1G26330	192
AT1G26340	293
AT1G26350	0
AT1G26355	0
AT1G26360	1
AT1G26370	701
AT1G26380	0
AT1G26390	0
AT1G26400	0
AT1G26410	0
AT1G26420	0
AT1G26430	0
AT1G26440	300
AT1G26450	525
AT1G26460	1458
AT1G26470	447
AT1G26480	3525
AT1G26490	0
AT1G26500	27
AT1G26510	6
AT1G26515	2
AT1G26520	189
AT1G26530	25
AT1G26540	462
AT1G26550	2498
AT1G26558	51
AT1G26560	1287
AT1G26570	893
AT1G26580	2739
AT1G26590	49
AT1G26600	35
AT1G26610	395
AT1G26620	519
AT1G26630	11372
AT1G26640	824
AT1G26650	780
AT1G26660	204
AT1G26665	1004
AT1G26670	845
AT1G26680	0
AT1G26690	605
AT1G26700	0
AT1G26710	0
AT1G26720	4
AT1G26730	293
AT1G26740	478
AT1G26750	506
AT1G26760	232
AT1G26761	110
AT1G26762	13
AT1G26770	1363
AT1G26773	0
AT1G26780	89
AT1G26790	9
AT1G26795	64
AT1G26796	0
AT1G26797	0
AT1G26798	0
AT1G26799	0
AT1G26800	192
AT1G26810	293
AT1G26815	0
AT1G26820	132
AT1G26830	1728
AT1G26840	256
AT1G26850	7743
AT1G26860	0
AT1G26870	4
AT1G26880	3117
AT1G26890	13
AT1G26900	177
AT1G26910	541
AT1G26911	6
AT1G26920	561
AT1G26921	0
AT1G26930	343
AT1G26940	305
AT1G26945	530
AT1G26950	0
AT1G26960	258
AT1G26970	3
AT1G26973	0
AT1G26975	0
AT1G26976	0
AT1G26985	0
AT1G26990	1
AT1G27000	1678
AT1G27008	0
AT1G27020	3
AT1G27030	265
AT1G27040	337
AT1G27045	792
AT1G27050	209
AT1G27060	48
AT1G27070	463
AT1G27080	7
AT1G27090	2417
AT1G27100	2220
AT1G27110	10
AT1G27120	731
AT1G27130	866
AT1G27135	0
AT1G27140	1
AT1G27150	827
AT1G27160	0
AT1G27170	114
AT1G27180	146
AT1G27190	1382
AT1G27200	378
AT1G27210	745
AT1G27220	0
AT1G27240	0
AT1G27250	0
AT1G27260	0
AT1G27270	0
AT1G27280	0
AT1G27285	57
AT1G27290	1121
AT1G27300	622
AT1G27310	1720
AT1G27320	1980
AT1G27330	1604
AT1G27340	599
AT1G27350	1861
AT1G27360	1627
AT1G27370	814
AT1G27380	21
AT1G27385	361
AT1G27390	1317
AT1G27400	4001
AT1G27410	195
AT1G27420	86
AT1G27430	1216
AT1G27435	784
AT1G27440	218
AT1G27450	4867
AT1G27460	878
AT1G27461	0
AT1G27470	572
AT1G27480	445
AT1G27490	0
AT1G27500	193
AT1G27510	990
AT1G27520	1113
AT1G27530	1184
AT1G27535	0
AT1G27540	333
AT1G27550	0
AT1G27555	0
AT1G27560	4
AT1G27565	0
AT1G27570	0
AT1G27580	12
AT1G27595	1067
AT1G27600	947
AT1G27610	0
AT1G27620	21
AT1G27630	1399
AT1G27640	5
AT1G27650	1511
AT1G27660	312
AT1G27670	0
AT1G27671	0
AT1G27680	988
AT1G27690	360
AT1G27695	125
AT1G27700	320
AT1G27710	0
AT1G27720	65
AT1G27730	521
AT1G27740	0
AT1G27750	586
AT1G27752	672
AT1G27760	1426
AT1G27770	4636
AT1G27780	0
AT1G27790	0
AT1G27800	0
AT1G27810	0
AT1G27815	0
AT1G27820	0
AT1G27840	409
AT1G27850	1001
AT1G27860	10
AT1G27870	0
AT1G27880	206
AT1G27890	1
AT1G27900	736
AT1G27910	275
AT1G27920	6
AT1G27921	66
AT1G27930	955
AT1G27940	435
AT1G27950	5049
AT1G27960	293
AT1G27970	1196
AT1G27980	309
AT1G27990	0
AT1G28000	0
AT1G28002	0
AT1G28005	0
AT1G28010	7
AT1G28020	0
AT1G28030	3
AT1G28040	3
AT1G28050	1701
AT1G28060	1564
AT1G28070	125
AT1G28080	5
AT1G28090	475
AT1G28100	178
AT1G28110	561
AT1G28120	726
AT1G28130	168
AT1G28135	0
AT1G28140	957
AT1G28150	554
AT1G28160	0
AT1G28170	0
AT1G28180	13
AT1G28190	161
AT1G28200	767
AT1G28210	180
AT1G28220	27
AT1G28230	759
AT1G28240	971
AT1G28250	497
AT1G28260	557
AT1G28265	0
AT1G28270	2132
AT1G28280	931
AT1G28290	6613
AT1G28300	0
AT1G28305	163
AT1G28306	374
AT1G28310	195
AT1G28320	790
AT1G28323	0
AT1G28327	0
AT1G28330	2849
AT1G28335	358
AT1G28340	1579
AT1G28350	1030
AT1G28360	59
AT1G28370	205
AT1G28375	36
AT1G28380	581
AT1G28390	42
AT1G28395	306
AT1G28400	1571
AT1G28410	429
AT1G28420	1555
AT1G28430	158
AT1G28440	1817
AT1G28447	1
AT1G28450	0
AT1G28455	0
AT1G28460	0
AT1G28465	0
AT1G28470	62
AT1G28480	166
AT1G28490	786
AT1G28500	6
AT1G28510	421
AT1G28520	1051
AT1G28530	377
AT1G28540	142
AT1G28550	20
AT1G28560	86
AT1G28570	311
AT1G28580	1003
AT1G28590	0
AT1G28591	0
AT1G28600	447
AT1G28610	183
AT1G28620	5
AT1G28630	0
AT1G28640	0
AT1G28650	1
AT1G28660	17
AT1G28670	202
AT1G28680	67
AT1G28685	1
AT1G28690	65
AT1G28695	1
AT1G28700	9
AT1G28710	1067
AT1G28715	112
AT1G28720	0
AT1G28730	0
AT1G28740	0
AT1G28750	0
AT1G28760	204
AT1G28765	59
AT1G28770	0
AT1G28780	0
AT1G28790	0
AT1G28800	0
AT1G28810	0
AT1G28815	0
AT1G28820	0
AT1G28830	1
AT1G28840	0
AT1G28850	0
AT1G28860	0
AT1G28870	0
AT1G28880	0
AT1G28890	0
AT1G28900	0
AT1G28910	0
AT1G28920	0
AT1G28930	1
AT1G28940	0
AT1G28950	2
AT1G28960	537
AT1G28970	0
AT1G28980	0
AT1G28990	0
AT1G29000	0
AT1G29005	0
AT1G29010	88
AT1G29020	0
AT1G29025	0
AT1G29030	377
AT1G29040	578
AT1G29041	0
AT1G29050	668
AT1G29060	187
AT1G29070	2650
AT1G29071	1
AT1G29075	0
AT1G29080	0
AT1G29090	0
AT1G29100	0
AT1G29110	4
AT1G29120	761
AT1G29140	5563
AT1G29150	2283
AT1G29160	137
AT1G29170	878
AT1G29179	0
AT1G29180	0
AT1G29190	0
AT1G29195	98
AT1G29200	68
AT1G29210	0
AT1G29220	613
AT1G29230	32
AT1G29240	254
AT1G29250	1289
AT1G29260	522
AT1G29265	0
AT1G29270	0
AT1G29280	0
AT1G29290	6
AT1G29300	108
AT1G29310	2021
AT1G29320	531
AT1G29330	780
AT1G29340	1435
AT1G29350	293
AT1G29355	0
AT1G29357	85
AT1G29360	0
AT1G29370	304
AT1G29380	128
AT1G29390	1387
AT1G29395	3155
AT1G29400	2319
AT1G29410	172
AT1G29418	329
AT1G29420	0
AT1G29430	16
AT1G29435	0
AT1G29440	13
AT1G29450	17
AT1G29460	41
AT1G29465	67
AT1G29470	7502
AT1G29475	0
AT1G29480	0
AT1G29490	4
AT1G29500	112
AT1G29510	62
AT1G29520	251
AT1G29530	366
AT1G29535	14
AT1G29540	0
AT1G29550	296
AT1G29560	188
AT1G29570	0
AT1G29580	1
AT1G29590	112
AT1G29600	5
AT1G29620	0
AT1G29630	360
AT1G29640	115
AT1G29650	0
AT1G29660	149
AT1G29670	1431
AT1G29680	3
AT1G29690	493
AT1G29700	362
AT1G29710	144
AT1G29715	0
AT1G29720	66
AT1G29730	83
AT1G29740	22
AT1G29750	806
AT1G29760	337
AT1G29770	47
AT1G29775	0
AT1G29780	0
AT1G29785	272
AT1G29790	961
AT1G29800	323
AT1G29810	277
AT1G29820	392
AT1G29830	57
AT1G29840	127
AT1G29850	1503
AT1G29860	0
AT1G29870	0
AT1G29880	2672
AT1G29890	653
AT1G29900	2783
AT1G29910	6706
AT1G29920	3461
AT1G29930	38352
AT1G29940	1095
AT1G29950	1196
AT1G29960	125
AT1G29962	0
AT1G29965	45
AT1G29970	294
AT1G29980	1204
AT1G29990	1028
AT1G30000	763
AT1G30010	232
AT1G30020	0
AT1G30030	0
AT1G30040	1289
AT1G30050	176
AT1G30060	0
AT1G30070	427
AT1G30080	52
AT1G30090	543
AT1G30100	28
AT1G30110	135
AT1G30120	7757
AT1G30130	581
AT1G30135	220
AT1G30140	0
AT1G30150	0
AT1G30160	65
AT1G30170	50
AT1G30180	4
AT1G30190	4
AT1G30200	983
AT1G30210	707
AT1G30220	119
AT1G30230	8460
AT1G30240	379
AT1G30250	3
AT1G30260	60
AT1G30270	855
AT1G30280	64
AT1G30282	1
AT1G30290	213
AT1G30300	562
AT1G30310	0
AT1G30320	253
AT1G30330	6327
AT1G30340	0
AT1G30350	94
AT1G30360	4584
AT1G30370	6
AT1G30380	6912
AT1G30390	0
AT1G30400	2451
AT1G30410	730
AT1G30420	364
AT1G30430	0
AT1G30440	2779
AT1G30450	1256
AT1G30455	9
AT1G30460	656
AT1G30470	1829
AT1G30473	0
AT1G30475	75
AT1G30480	591
AT1G30490	1214
AT1G30500	165
AT1G30510	687
AT1G30515	30
AT1G30520	534
AT1G30530	2813
AT1G30540	529
AT1G30545	110
AT1G30550	0
AT1G30560	0
AT1G30570	355
AT1G30580	4332
AT1G30590	1382
AT1G30600	530
AT1G30610	591
AT1G30620	980
AT1G30630	2751
AT1G30640	211
AT1G30650	88
AT1G30660	13
AT1G30670	1
AT1G30680	832
AT1G30690	2884
AT1G30700	0
AT1G30710	13
AT1G30720	0
AT1G30730	0
AT1G30740	136
AT1G30750	0
AT1G30755	132
AT1G30757	0
AT1G30760	71
AT1G30780	1
AT1G30784	0
AT1G30790	0
AT1G30795	978
AT1G30800	0
AT1G30810	896
AT1G30814	5
AT1G30820	2749
AT1G30825	326
AT1G30830	0
AT1G30835	588
AT1G30840	240
AT1G30845	113
AT1G30850	1
AT1G30860	59
AT1G30870	2
AT1G30880	1177
AT1G30890	477
AT1G30900	254
AT1G30910	345
AT1G30920	1
AT1G30921	0
AT1G30925	0
AT1G30930	3
AT1G30935	17
AT1G30940	21
AT1G30945	0
AT1G30950	1
AT1G30960	240
AT1G30970	1146
AT1G30972	1
AT1G30974	0
AT1G30975	0
AT1G30980	0
AT1G30990	0
AT1G31000	0
AT1G31010	274
AT1G31020	255
AT1G31030	0
AT1G31040	164
AT1G31050	7
AT1G31070	1019
AT1G31072	0
AT1G31080	0
AT1G31090	0
AT1G31093	0
AT1G31095	0
AT1G31100	0
AT1G31110	0
AT1G31120	362
AT1G31130	2961
AT1G31140	6
AT1G31150	575
AT1G31160	488
AT1G31163	0
AT1G31166	0
AT1G31170	361
AT1G31173	5
AT1G31175	262
AT1G31180	1255
AT1G31190	504
AT1G31200	7
AT1G31210	0
AT1G31220	228
AT1G31230	1413
AT1G31240	11
AT1G31243	0
AT1G31245	0
AT1G31250	6
AT1G31255	0
AT1G31258	30
AT1G31260	0
AT1G31270	2
AT1G31274	0
AT1G31280	678
AT1G31290	173
AT1G31300	856
AT1G31310	249
AT1G31320	62
AT1G31330	14165
AT1G31335	133
AT1G31340	1485
AT1G31350	263
AT1G31355	29
AT1G31358	0
AT1G31360	371
AT1G31370	0
AT1G31380	0
AT1G31390	0
AT1G31400	1
AT1G31410	398
AT1G31420	2354
AT1G31430	35
AT1G31440	934
AT1G31450	56
AT1G31460	136
AT1G31470	128
AT1G31480	430
AT1G31485	0
AT1G31490	1
AT1G31500	311
AT1G31510	0
AT1G31520	0
AT1G31530	13
AT1G31540	264
AT1G31550	1818
AT1G31555	0
AT1G31570	1
AT1G31580	1106
AT1G31600	766
AT1G31620	0
AT1G31630	0
AT1G31640	0
AT1G31650	1046
AT1G31660	1022
AT1G31670	0
AT1G31690	0
AT1G31710	21
AT1G31720	27
AT1G31730	2087
AT1G31740	1
AT1G31750	129
AT1G31760	200
AT1G31770	1292
AT1G31772	0
AT1G31780	1155
AT1G31790	79
AT1G31800	1390
AT1G31810	971
AT1G31812	9038
AT1G31814	158
AT1G31817	820
AT1G31820	31
AT1G31830	736
AT1G31835	34
AT1G31840	51
AT1G31850	3852
AT1G31860	665
AT1G31870	831
AT1G31880	91
AT1G31885	0
AT1G31900	10
AT1G31910	4164
AT1G31920	0
AT1G31930	1414
AT1G31935	81
AT1G31940	229
AT1G31950	29
AT1G31960	0
AT1G31970	3022
AT1G31983	1
AT1G31990	184
AT1G31993	0
AT1G32000	0
AT1G32010	0
AT1G32020	0
AT1G32030	0
AT1G32040	0
AT1G32045	0
AT1G32049	0
AT1G32050	2820
AT1G32060	7636
AT1G32070	766
AT1G32080	3461
AT1G32090	1137
AT1G32100	278
AT1G32110	0
AT1G32120	283
AT1G32127	167
AT1G32130	1934
AT1G32140	0
AT1G32150	475
AT1G32160	665
AT1G32170	217
AT1G32172	14
AT1G32180	9
AT1G32190	539
AT1G32200	1022
AT1G32210	1410
AT1G32220	1358
AT1G32225	0
AT1G32230	4442
AT1G32240	253
AT1G32250	194
AT1G32260	391
AT1G32270	0
AT1G32280	25
AT1G32300	331
AT1G32310	230
AT1G32320	31
AT1G32330	294
AT1G32337	0
AT1G32340	396
AT1G32350	0
AT1G32360	899
AT1G32361	147
AT1G32370	283
AT1G32375	13
AT1G32380	561
AT1G32385	1
AT1G32390	3
AT1G32400	2146
AT1G32410	502
AT1G32415	132
AT1G32420	0
AT1G32430	21
AT1G32440	609
AT1G32450	198
AT1G32460	21
AT1G32470	4391
AT1G32480	0
AT1G32490	1562
AT1G32500	894
AT1G32505	0
AT1G32510	3
AT1G32520	93
AT1G32530	815
AT1G32540	238
AT1G32550	396
AT1G32560	5
AT1G32570	13
AT1G32575	7
AT1G32580	1227
AT1G32582	0
AT1G32583	3
AT1G32585	0
AT1G32590	0
AT1G32600	0
AT1G32610	77
AT1G32620	0
AT1G32630	76
AT1G32640	0
AT1G32650	0
AT1G32660	0
AT1G32680	0
AT1G32690	71
AT1G32700	874
AT1G32710	0
AT1G32713	0
AT1G32720	0
AT1G32730	282
AT1G32740	236
AT1G32750	1753
AT1G32760	144
AT1G32763	0
AT1G32770	0
AT1G32780	864
AT1G32790	1726
AT1G32810	896
AT1G32820	0
AT1G32830	0
AT1G32840	0
AT1G32850	21
AT1G32860	395
AT1G32870	282
AT1G32880	1
AT1G32890	6
AT1G32900	868
AT1G32910	44
AT1G32920	2597
AT1G32928	400
AT1G32930	367
AT1G32940	142
AT1G32950	5
AT1G32960	0
AT1G32970	0
AT1G32975	0
AT1G32980	0
AT1G32990	2521
AT1G32992	0
AT1G33000	0
AT1G33010	0
AT1G33020	0
AT1G33030	0
AT1G33040	2349
AT1G33050	865
AT1G33055	8
AT1G33060	282
AT1G33070	0
AT1G33080	100
AT1G33090	0
AT1G33100	0
AT1G33102	0
AT1G33110	185
AT1G33120	1687
AT1G33130	0
AT1G33135	0
AT1G33140	2435
AT1G33160	4
AT1G33170	3502
AT1G33180	2
AT1G33190	0
AT1G33200	0
AT1G33220	0
AT1G33230	916
AT1G33240	4158
AT1G33250	565
AT1G33260	95
AT1G33265	442
AT1G33270	567
AT1G33280	0
AT1G33290	844
AT1G33300	0
AT1G33320	1
AT1G33330	232
AT1G33340	10
AT1G33350	109
AT1G33355	0
AT1G33360	1491
AT1G33370	0
AT1G33380	0
AT1G33390	596
AT1G33400	431
AT1G33410	1747
AT1G33415	123
AT1G33420	0
AT1G33430	0
AT1G33440	5
AT1G33450	0
AT1G33460	0
AT1G33470	2300
AT1G33475	25
AT1G33480	245
AT1G33490	568
AT1G33500	13
AT1G33510	2
AT1G33520	1258
AT1G33530	0
AT1G33540	0
AT1G33550	1
AT1G33560	332
AT1G33570	0
AT1G33580	0
AT1G33590	3018
AT1G33600	778
AT1G33607	0
AT1G33610	93
AT1G33612	20
AT1G33615	71
AT1G33640	0
AT1G33660	24
AT1G33670	0
AT1G33680	1672
AT1G33700	42
AT1G33710	0
AT1G33720	26
AT1G33730	0
AT1G33740	1
AT1G33743	0
AT1G33750	5
AT1G33760	8
AT1G33770	100
AT1G33780	332
AT1G33785	0
AT1G33790	35
AT1G33800	88
AT1G33810	865
AT1G33811	142
AT1G33813	0
AT1G33817	0
AT1G33820	1
AT1G33830	0
AT1G33835	0
AT1G33840	4
AT1G33850	7
AT1G33855	0
AT1G33860	0
AT1G33870	0
AT1G33880	0
AT1G33890	0
AT1G33900	0
AT1G33910	0
AT1G33920	0
AT1G33930	29
AT1G33940	0
AT1G33945	0
AT1G33950	0
AT1G33960	0
AT1G33970	1194
AT1G33980	1266
AT1G33990	2161
AT1G34000	707
AT1G34010	498
AT1G34015	0
AT1G34020	716
AT1G34030	3543
AT1G34040	30
AT1G34042	0
AT1G34044	9
AT1G34046	0
AT1G34047	0
AT1G34049	0
AT1G34050	0
AT1G34060	77
AT1G34065	293
AT1G34070	0
AT1G34080	1
AT1G34090	0
AT1G34095	224
AT1G34097	0
AT1G34100	5
AT1G34110	468
AT1G34120	244
AT1G34130	1628
AT1G34140	0
AT1G34150	297
AT1G34160	239
AT1G34170	0
AT1G34180	23
AT1G34190	1335
AT1G34200	227
AT1G34210	948
AT1G34220	622
AT1G34230	0
AT1G34240	0
AT1G34245	87
AT1G34250	0
AT1G34260	385
AT1G34270	341
AT1G34281	0
AT1G34290	0
AT1G34300	301
AT1G34310	0
AT1G34315	16
AT1G34317	3
AT1G34320	1351
AT1G34330	0
AT1G34340	1020
AT1G34350	400
AT1G34355	273
AT1G34360	366
AT1G34370	813
AT1G34380	194
AT1G34390	0
AT1G34392	1
AT1G34400	0
AT1G34403	0
AT1G34405	0
AT1G34410	1
AT1G34418	698
AT1G34420	97
AT1G34430	5445
AT1G34440	14
AT1G34460	49
AT1G34470	381
AT1G34480	5
AT1G34490	0
AT1G34500	0
AT1G34510	0
AT1G34520	0
AT1G34530	0
AT1G34540	0
AT1G34545	0
AT1G34550	1310
AT1G34560	6
AT1G34570	219
AT1G34575	13
AT1G34580	37
AT1G34590	0
AT1G34600	0
AT1G34610	0
AT1G34620	0
AT1G34630	259
AT1G34640	256
AT1G34650	0
AT1G34660	20
AT1G34670	0
AT1G34680	0
AT1G34690	0
AT1G34700	0
AT1G34710	0
AT1G34720	0
AT1G34730	0
AT1G34740	0
AT1G34750	144
AT1G34760	55
AT1G34770	230
AT1G34780	583
AT1G34790	24
AT1G34792	0
AT1G34795	0
AT1G34797	0
AT1G34800	0
AT1G34803	0
AT1G34805	0
AT1G34807	0
AT1G34808	0
AT1G34810	0
AT1G34812	0
AT1G34813	0
AT1G34815	0
AT1G34817	0
AT1G34818	0
AT1G34820	0
AT1G34822	0
AT1G34823	0
AT1G34825	0
AT1G34827	0
AT1G34828	0
AT1G34830	0
AT1G34836	0
AT1G34840	0
AT1G34842	0
AT1G34844	31
AT1G34850	0
AT1G34855	0
AT1G34860	0
AT1G34904	0
AT1G34910	0
AT1G34930	0
AT1G34967	0
AT1G35030	0
AT1G35035	0
AT1G35040	0
AT1G35050	0
AT1G35060	0
AT1G35080	0
AT1G35090	0
AT1G35100	0
AT1G35110	22
AT1G35112	72
AT1G35115	1235
AT1G35120	2
AT1G35130	22
AT1G35140	160
AT1G35143	0
AT1G35146	0
AT1G35150	0
AT1G35160	3783
AT1G35170	0
AT1G35180	665
AT1G35181	0
AT1G35183	10
AT1G35186	0
AT1G35190	234
AT1G35200	4
AT1G35210	33
AT1G35215	0
AT1G35220	1076
AT1G35230	12
AT1G35240	0
AT1G35242	0
AT1G35250	0
AT1G35255	10
AT1G35260	2
AT1G35270	0
AT1G35280	0
AT1G35290	21
AT1G35300	0
AT1G35310	1048
AT1G35320	437
AT1G35330	0
AT1G35340	606
AT1G35350	97
AT1G35353	0
AT1G35360	0
AT1G35365	3
AT1G35370	0
AT1G35375	0
AT1G35380	0
AT1G35390	0
AT1G35400	19
AT1G35405	3
AT1G35410	0
AT1G35420	563
AT1G35430	77
AT1G35435	8
AT1G35440	0
AT1G35450	2
AT1G35460	376
AT1G35465	0
AT1G35467	8
AT1G35470	565
AT1G35480	0
AT1G35490	2156
AT1G35500	0
AT1G35501	0
AT1G35510	600
AT1G35513	17
AT1G35515	13
AT1G35516	533
AT1G35520	0
AT1G35530	148
AT1G35535	0
AT1G35537	1
AT1G35540	2
AT1G35545	0
AT1G35550	0
AT1G35560	52
AT1G35570	0
AT1G35580	1841
AT1G35590	0
AT1G35600	0
AT1G35610	0
AT1G35612	184
AT1G35614	0
AT1G35617	0
AT1G35620	1234
AT1G35625	0
AT1G35630	0
AT1G35640	0
AT1G35645	0
AT1G35647	0
AT1G35650	0
AT1G35660	353
AT1G35663	0
AT1G35670	745
AT1G35680	3741
AT1G35690	0
AT1G35700	0
AT1G35710	206
AT1G35720	3930
AT1G35730	5
AT1G35735	0
AT1G35740	0
AT1G35745	0
AT1G35750	0
AT1G35760	0
AT1G35770	0
AT1G35780	1404
AT1G35790	1
AT1G35820	0
AT1G35830	148
AT1G35840	0
AT1G35850	0
AT1G35860	0
AT1G35870	0
AT1G35880	0
AT1G35890	0
AT1G35895	0
AT1G35910	158
AT1G35920	0
AT1G35930	0
AT1G35940	0
AT1G35950	0
AT1G35960	0
AT1G35970	0
AT1G35980	0
AT1G35990	0
AT1G35995	0
AT1G36000	0
AT1G36005	0
AT1G36010	0
AT1G36020	4
AT1G36030	0
AT1G36035	0
AT1G36040	0
AT1G36050	1375
AT1G36060	53
AT1G36070	362
AT1G36078	0
AT1G36080	0
AT1G36085	2
AT1G36090	0
AT1G36095	0
AT1G36100	0
AT1G36105	0
AT1G36110	0
AT1G36120	0
AT1G36130	0
AT1G36140	0
AT1G36150	1
AT1G36160	7343
AT1G36180	338
AT1G36185	0
AT1G36190	0
AT1G36200	1
AT1G36210	1
AT1G36220	1
AT1G36225	0
AT1G36230	0
AT1G36240	0
AT1G36250	0
AT1G36260	0
AT1G36270	0
AT1G36272	0
AT1G36280	569
AT1G36290	0
AT1G36300	0
AT1G36305	0
AT1G36310	948
AT1G36320	1154
AT1G36325	0
AT1G36330	0
AT1G36340	21
AT1G36350	0
AT1G36360	0
AT1G36370	1022
AT1G36380	156
AT1G36390	594
AT1G36395	0
AT1G36400	0
AT1G36403	0
AT1G36406	0
AT1G36420	0
AT1G36430	0
AT1G36440	0
AT1G36441	0
AT1G36445	0
AT1G36450	0
AT1G36460	0
AT1G36470	0
AT1G36480	0
AT1G36485	0
AT1G36490	0
AT1G36495	0
AT1G36500	0
AT1G36510	0
AT1G36520	0
AT1G36530	0
AT1G36540	0
AT1G36550	0
AT1G36560	0
AT1G36570	0
AT1G36580	5
AT1G36590	0
AT1G36595	0
AT1G36600	0
AT1G36605	0
AT1G36610	0
AT1G36620	0
AT1G36622	11
AT1G36623	0
AT1G36627	0
AT1G36630	1
AT1G36640	0
AT1G36650	0
AT1G36660	0
AT1G36670	0
AT1G36675	6
AT1G36680	8
AT1G36690	0
AT1G36700	0
AT1G36710	0
AT1G36720	0
AT1G36730	3514
AT1G36740	0
AT1G36745	0
AT1G36750	0
AT1G36756	0
AT1G36763	0
AT1G36770	0
AT1G36775	0
AT1G36790	0
AT1G36795	0
AT1G36800	0
AT1G36810	0
AT1G36830	0
AT1G36840	0
AT1G36850	0
AT1G36880	0
AT1G36890	0
AT1G36910	0
AT1G36915	0
AT1G36920	27
AT1G36922	33
AT1G36925	0
AT1G36927	0
AT1G36933	0
AT1G36936	0
AT1G36940	29
AT1G36942	0
AT1G36950	0
AT1G36960	0
AT1G36970	0
AT1G36975	0
AT1G36980	858
AT1G36990	629
AT1G36992	0
AT1G37000	2
AT1G37010	0
AT1G37012	0
AT1G37015	0
AT1G37020	0
AT1G37030	0
AT1G37035	0
AT1G37036	0
AT1G37037	0
AT1G37038	0
AT1G37040	0
AT1G37045	0
AT1G37050	0
AT1G37057	0
AT1G37060	0
AT1G37063	0
AT1G37070	0
AT1G37080	0
AT1G37090	0
AT1G37095	0
AT1G37100	0
AT1G37110	0
AT1G37113	0
AT1G37120	0
AT1G37130	476
AT1G37140	0
AT1G37150	57
AT1G37160	0
AT1G37170	0
AT1G37180	0
AT1G37190	0
AT1G37200	0
AT1G37210	0
AT1G37275	0
AT1G37340	0
AT1G37405	0
AT1G37471	0
AT1G37537	0
AT1G37603	0
AT1G37669	0
AT1G37735	0
AT1G37801	0
AT1G37867	0
AT1G37933	0
AT1G37999	3
AT1G38065	0
AT1G38131	176
AT1G38140	0
AT1G38149	0
AT1G38158	0
AT1G38167	0
AT1G38176	0
AT1G38185	0
AT1G38194	0
AT1G38203	0
AT1G38212	0
AT1G38221	0
AT1G38230	0
AT1G38240	0
AT1G38250	0
AT1G38260	0
AT1G38270	0
AT1G38280	0
AT1G38290	0
AT1G38300	0
AT1G38310	0
AT1G38320	0
AT1G38330	0
AT1G38340	0
AT1G38350	0
AT1G38360	0
AT1G38380	0
AT1G38390	0
AT1G38400	0
AT1G38410	0
AT1G38416	0
AT1G38423	0
AT1G38430	0
AT1G38440	0
AT1G38450	0
AT1G38460	0
AT1G38550	0
AT1G38710	0
AT1G38790	0
AT1G38870	0
AT1G39030	0
AT1G39060	0
AT1G39070	0
AT1G39110	0
AT1G39190	0
AT1G39270	0
AT1G39350	0
AT1G39430	0
AT1G39510	0
AT1G39511	0
AT1G39513	0
AT1G39515	0
AT1G39590	0
AT1G39670	0
AT1G39750	0
AT1G39830	0
AT1G39910	0
AT1G39990	0
AT1G40069	0
AT1G40070	0
AT1G40071	0
AT1G40072	0
AT1G40073	0
AT1G40074	0
AT1G40075	0
AT1G40076	0
AT1G40077	0
AT1G40078	0
AT1G40079	0
AT1G40080	0
AT1G40081	0
AT1G40083	0
AT1G40084	0
AT1G40085	0
AT1G40086	0
AT1G40087	0
AT1G40089	0
AT1G40090	0
AT1G40091	0
AT1G40093	0
AT1G40095	0
AT1G40097	0
AT1G40099	0
AT1G40100	0
AT1G40101	0
AT1G40103	0
AT1G40104	0
AT1G40105	0
AT1G40106	0
AT1G40107	0
AT1G40109	0
AT1G40112	0
AT1G40113	0
AT1G40115	0
AT1G40117	0
AT1G40118	0
AT1G40119	0
AT1G40121	0
AT1G40123	0
AT1G40124	0
AT1G40125	0
AT1G40127	0
AT1G40129	0
AT1G40130	0
AT1G40131	0
AT1G40133	0
AT1G40135	0
AT1G40136	0
AT1G40137	0
AT1G40139	0
AT1G40141	0
AT1G40143	0
AT1G40150	0
AT1G40230	0
AT1G40310	0
AT1G40390	0
AT1G40470	0
AT1G40630	0
AT1G41115	0
AT1G41600	0
AT1G41630	0
AT1G41650	0
AT1G41660	0
AT1G41680	0
AT1G41690	0
AT1G41700	0
AT1G41710	0
AT1G41720	0
AT1G41723	0
AT1G41726	0
AT1G41730	0
AT1G41740	0
AT1G41743	0
AT1G41746	0
AT1G41750	0
AT1G41755	0
AT1G41760	0
AT1G41770	0
AT1G41775	0
AT1G41790	0
AT1G41795	0
AT1G41797	0
AT1G41798	0
AT1G41803	0
AT1G41810	0
AT1G41820	0
AT1G41825	0
AT1G41827	0
AT1G41830	1902
AT1G41835	0
AT1G41840	0
AT1G41850	0
AT1G41855	0
AT1G41860	0
AT1G41870	0
AT1G41880	3415
AT1G41890	0
AT1G41893	0
AT1G41896	0
AT1G41900	0
AT1G41910	0
AT1G41920	0
AT1G41930	0
AT1G42003	0
AT1G42040	0
AT1G42045	0
AT1G42050	0
AT1G42060	0
AT1G42070	0
AT1G42080	1
AT1G42090	0
AT1G42100	0
AT1G42110	15
AT1G42120	0
AT1G42130	0
AT1G42140	0
AT1G42150	0
AT1G42160	0
AT1G42170	0
AT1G42180	0
AT1G42190	0
AT1G42200	0
AT1G42210	0
AT1G42220	0
AT1G42230	0
AT1G42240	0
AT1G42250	0
AT1G42260	0
AT1G42270	0
AT1G42280	0
AT1G42290	0
AT1G42300	0
AT1G42310	0
AT1G42320	0
AT1G42350	0
AT1G42360	0
AT1G42365	0
AT1G42367	0
AT1G42370	0
AT1G42375	0
AT1G42377	0
AT1G42380	0
AT1G42385	0
AT1G42390	0
AT1G42393	0
AT1G42396	0
AT1G42400	0
AT1G42410	0
AT1G42420	11
AT1G42430	791
AT1G42440	1181
AT1G42450	0
AT1G42460	0
AT1G42470	2196
AT1G42480	1250
AT1G42490	1
AT1G42500	0
AT1G42510	0
AT1G42515	0
AT1G42520	0
AT1G42525	0
AT1G42530	0
AT1G42540	704
AT1G42550	913
AT1G42560	28
AT1G42570	0
AT1G42580	0
AT1G42590	0
AT1G42595	0
AT1G42600	0
AT1G42602	0
AT1G42605	0
AT1G42610	0
AT1G42615	0
AT1G42620	0
AT1G42630	0
AT1G42635	0
AT1G42650	0
AT1G42655	0
AT1G42680	0
AT1G42690	0
AT1G42695	0
AT1G42697	3
AT1G42698	0
AT1G42700	0
AT1G42703	0
AT1G42705	0
AT1G42710	0
AT1G42718	0
AT1G42727	0
AT1G42736	0
AT1G42740	0
AT1G42745	0
AT1G42780	0
AT1G42816	0
AT1G42852	0
AT1G42888	0
AT1G42924	0
AT1G42960	2478
AT1G42970	12934
AT1G42980	19
AT1G42990	1089
AT1G43000	21
AT1G43005	0
AT1G43010	0
AT1G43020	0
AT1G43030	0
AT1G43040	0
AT1G43050	0
AT1G43060	0
AT1G43070	0
AT1G43080	0
AT1G43090	0
AT1G43100	0
AT1G43110	0
AT1G43120	0
AT1G43130	608
AT1G43140	1
AT1G43145	96
AT1G43150	10
AT1G43160	21
AT1G43170	22260
AT1G43171	1
AT1G43180	0
AT1G43190	1749
AT1G43195	0
AT1G43200	0
AT1G43205	2
AT1G43210	0
AT1G43220	0
AT1G43230	0
AT1G43240	0
AT1G43245	175
AT1G43250	4
AT1G43260	0
AT1G43270	0
AT1G43280	0
AT1G43290	0
AT1G43300	0
AT1G43310	3
AT1G43320	0
AT1G43330	0
AT1G43387	0
AT1G43415	0
AT1G43444	0
AT1G43502	0
AT1G43560	909
AT1G43570	0
AT1G43575	0
AT1G43580	906
AT1G43590	3
AT1G43600	0
AT1G43605	8
AT1G43610	0
AT1G43620	842
AT1G43630	120
AT1G43640	322
AT1G43650	43
AT1G43660	0
AT1G43665	0
AT1G43666	0
AT1G43667	0
AT1G43670	2697
AT1G43675	7
AT1G43680	0
AT1G43690	1295
AT1G43700	854
AT1G43710	2904
AT1G43715	0
AT1G43720	0
AT1G43722	0
AT1G43723	0
AT1G43724	0
AT1G43725	0
AT1G43730	0
AT1G43740	0
AT1G43745	0
AT1G43750	0
AT1G43755	0
AT1G43760	0
AT1G43763	0
AT1G43765	21
AT1G43766	0
AT1G43770	143
AT1G43775	12
AT1G43777	0
AT1G43780	0
AT1G43781	0
AT1G43785	0
AT1G43790	277
AT1G43800	9
AT1G43810	0
AT1G43815	0
AT1G43820	0
AT1G43825	0
AT1G43830	0
AT1G43835	0
AT1G43840	0
AT1G43845	0
AT1G43850	922
AT1G43860	507
AT1G43870	0
AT1G43880	0
AT1G43883	1
AT1G43886	112
AT1G43890	1608
AT1G43895	6
AT1G43897	0
AT1G43900	731
AT1G43910	685
AT1G43920	0
AT1G43930	0
AT1G43940	0
AT1G43950	0
AT1G43960	0
AT1G43970	0
AT1G43980	61
AT1G43990	0
AT1G43995	0
AT1G43997	0
AT1G44000	803
AT1G44010	0
AT1G44020	0
AT1G44030	0
AT1G44040	0
AT1G44045	0
AT1G44050	0
AT1G44060	1
AT1G44070	0
AT1G44075	0
AT1G44080	0
AT1G44085	0
AT1G44090	3
AT1G44100	830
AT1G44110	500
AT1G44120	19
AT1G44125	1
AT1G44130	68
AT1G44140	0
AT1G44150	2
AT1G44160	78
AT1G44170	1730
AT1G44180	0
AT1G44191	291
AT1G44224	2
AT1G44286	0
AT1G44318	0
AT1G44350	1421
AT1G44370	0
AT1G44382	0
AT1G44414	10
AT1G44446	663
AT1G44478	0
AT1G44500	0
AT1G44510	0
AT1G44542	44
AT1G44570	0
AT1G44575	11556
AT1G44580	0
AT1G44608	0
AT1G44641	0
AT1G44707	0
AT1G44740	71
AT1G44750	1087
AT1G44760	1508
AT1G44770	666
AT1G44780	665
AT1G44790	901
AT1G44800	781
AT1G44810	1217
AT1G44820	687
AT1G44830	17
AT1G44835	651
AT1G44840	2
AT1G44850	0
AT1G44860	0
AT1G44870	0
AT1G44875	67
AT1G44880	0
AT1G44890	219
AT1G44895	0
AT1G44900	1087
AT1G44910	1326
AT1G44920	980
AT1G44935	0
AT1G44940	0
AT1G44941	0
AT1G44960	406
AT1G44970	2393
AT1G44980	0
AT1G44990	0
AT1G45000	2809
AT1G45010	542
AT1G45015	0
AT1G45020	0
AT1G45030	0
AT1G45035	0
AT1G45040	1
AT1G45050	487
AT1G45063	2
AT1G45070	0
AT1G45080	0
AT1G45090	0
AT1G45100	0
AT1G45110	136
AT1G45120	194
AT1G45130	1454
AT1G45140	2
AT1G45145	1047
AT1G45150	569
AT1G45160	1331
AT1G45163	1
AT1G45165	0
AT1G45170	243
AT1G45180	289
AT1G45190	10
AT1G45191	66
AT1G45201	57
AT1G45207	463
AT1G45211	5
AT1G45215	2
AT1G45221	5
AT1G45223	11
AT1G45225	23
AT1G45227	4
AT1G45229	98
AT1G45230	571
AT1G45231	261
AT1G45233	266
AT1G45234	5
AT1G45236	0
AT1G45238	0
AT1G45240	0
AT1G45242	0
AT1G45243	0
AT1G45244	0
AT1G45246	0
AT1G45248	144
AT1G45249	474
AT1G45256	0
AT1G45332	666
AT1G45403	0
AT1G45474	1238
AT1G45545	120
AT1G45616	2
AT1G45688	1735
AT1G45760	0
AT1G45832	0
AT1G45904	0
AT1G45976	536
AT1G46048	0
AT1G46120	1
AT1G46192	0
AT1G46264	182
AT1G46336	0
AT1G46408	2
AT1G46480	165
AT1G46552	39
AT1G46554	106
AT1G46624	0
AT1G46696	0
AT1G46768	36
AT1G46840	0
AT1G46912	0
AT1G46984	1
AT1G47056	312
AT1G47128	5538
AT1G47130	6
AT1G47200	1610
AT1G47210	487
AT1G47220	0
AT1G47230	355
AT1G47240	570
AT1G47250	236
AT1G47260	3389
AT1G47265	0
AT1G47270	377
AT1G47271	6
AT1G47278	511
AT1G47280	63
AT1G47290	418
AT1G47300	0
AT1G47310	428
AT1G47317	0
AT1G47320	4
AT1G47330	525
AT1G47340	279
AT1G47350	0
AT1G47360	0
AT1G47370	11
AT1G47380	1109
AT1G47389	7
AT1G47390	0
AT1G47395	196
AT1G47400	214
AT1G47405	4
AT1G47410	102
AT1G47420	4328
AT1G47430	0
AT1G47435	8
AT1G47440	1
AT1G47450	21
AT1G47460	0
AT1G47465	0
AT1G47470	17
AT1G47480	2
AT1G47485	8
AT1G47490	777
AT1G47495	2
AT1G47497	1
AT1G47500	446
AT1G47510	25
AT1G47520	154
AT1G47530	947
AT1G47540	0
AT1G47550	1604
AT1G47560	84
AT1G47565	91
AT1G47570	471
AT1G47578	97
AT1G47580	205
AT1G47590	0
AT1G47595	1
AT1G47600	0
AT1G47603	0
AT1G47606	0
AT1G47610	175
AT1G47620	1
AT1G47625	1
AT1G47630	1
AT1G47640	783
AT1G47650	0
AT1G47655	24
AT1G47657	0
AT1G47660	0
AT1G47670	578
AT1G47680	0
AT1G47690	0
AT1G47695	0
AT1G47700	0
AT1G47705	0
AT1G47710	1122
AT1G47720	140
AT1G47730	0
AT1G47740	1301
AT1G47750	396
AT1G47760	22
AT1G47765	0
AT1G47770	1
AT1G47780	6
AT1G47783	0
AT1G47786	1
AT1G47790	0
AT1G47800	0
AT1G47810	0
AT1G47813	0
AT1G47816	0
AT1G47820	92
AT1G47830	906
AT1G47840	58
AT1G47845	0
AT1G47860	216
AT1G47870	451
AT1G47880	0
AT1G47885	0
AT1G47890	0
AT1G47900	946
AT1G47910	0
AT1G47915	0
AT1G47920	1
AT1G47930	13
AT1G47940	0
AT1G47950	1
AT1G47960	219
AT1G47970	3867
AT1G47980	3565
AT1G47990	32
AT1G48000	30
AT1G48010	3
AT1G48020	94
AT1G48030	4279
AT1G48040	242
AT1G48050	608
AT1G48060	10
AT1G48070	0
AT1G48080	0
AT1G48090	2251
AT1G48095	0
AT1G48100	92
AT1G48110	1090
AT1G48120	438
AT1G48130	0
AT1G48140	286
AT1G48145	1
AT1G48150	2
AT1G48160	794
AT1G48170	180
AT1G48175	295
AT1G48180	19
AT1G48190	0
AT1G48195	5
AT1G48200	289
AT1G48210	982
AT1G48220	0
AT1G48230	1039
AT1G48240	616
AT1G48250	0
AT1G48260	21
AT1G48267	1
AT1G48268	0
AT1G48270	229
AT1G48280	353
AT1G48285	0
AT1G48290	0
AT1G48300	2065
AT1G48310	334
AT1G48315	23
AT1G48320	0
AT1G48325	0
AT1G48330	770
AT1G48340	0
AT1G48350	2926
AT1G48355	0
AT1G48360	489
AT1G48370	646
AT1G48380	392
AT1G48390	84
AT1G48400	7
AT1G48405	14
AT1G48410	6301
AT1G48420	1855
AT1G48422	0
AT1G48430	745
AT1G48440	1556
AT1G48450	1695
AT1G48460	500
AT1G48470	946
AT1G48480	4387
AT1G48490	806
AT1G48500	18
AT1G48510	0
AT1G48520	1193
AT1G48530	3
AT1G48540	710
AT1G48550	235
AT1G48560	48
AT1G48570	511
AT1G48580	128
AT1G48590	480
AT1G48600	4583
AT1G48605	29
AT1G48610	633
AT1G48620	2023
AT1G48625	0
AT1G48630	2721
AT1G48635	461
AT1G48640	0
AT1G48650	1115
AT1G48660	0
AT1G48670	3
AT1G48680	2
AT1G48690	0
AT1G48698	1
AT1G48700	0
AT1G48710	0
AT1G48720	0
AT1G48725	0
AT1G48730	0
AT1G48740	81
AT1G48742	0
AT1G48745	27
AT1G48750	0
AT1G48760	676
AT1G48770	209
AT1G48780	97
AT1G48790	719
AT1G48800	0
AT1G48810	0
AT1G48820	34
AT1G48830	4399
AT1G48840	330
AT1G48850	2290
AT1G48860	1383
AT1G48870	49
AT1G48880	475
AT1G48890	0
AT1G48900	1669
AT1G48910	0
AT1G48912	0
AT1G48920	14326
AT1G48930	0
AT1G48940	2
AT1G48950	470
AT1G48953	174
AT1G48960	44
AT1G48970	431
AT1G48980	0
AT1G48990	0
AT1G49000	1
AT1G49005	0
AT1G49010	384
AT1G49015	0
AT1G49020	0
AT1G49030	0
AT1G49032	99
AT1G49040	1893
AT1G49050	235
AT1G49060	0
AT1G49070	0
AT1G49080	0
AT1G49090	0
AT1G49100	0
AT1G49110	0
AT1G49120	36
AT1G49130	340
AT1G49140	1676
AT1G49150	0
AT1G49160	151
AT1G49170	173
AT1G49180	238
AT1G49190	0
AT1G49200	7
AT1G49205	0
AT1G49210	18
AT1G49220	3
AT1G49225	5
AT1G49230	15
AT1G49240	3496
AT1G49245	165
AT1G49250	9
AT1G49260	0
AT1G49270	11
AT1G49280	0
AT1G49290	74
AT1G49300	1113
AT1G49310	14
AT1G49320	23
AT1G49330	19
AT1G49340	3279
AT1G49350	202
AT1G49360	376
AT1G49370	1
AT1G49380	627
AT1G49390	0
AT1G49400	533
AT1G49405	24
AT1G49410	1087
AT1G49420	0
AT1G49430	9739
AT1G49435	0
AT1G49440	0
AT1G49450	937
AT1G49460	0
AT1G49470	154
AT1G49475	15
AT1G49480	1687
AT1G49490	912
AT1G49500	68
AT1G49510	634
AT1G49520	498
AT1G49530	112
AT1G49540	378
AT1G49550	0
AT1G49560	479
AT1G49570	0
AT1G49580	1005
AT1G49590	520
AT1G49600	2434
AT1G49610	1
AT1G49620	155
AT1G49630	578
AT1G49640	8
AT1G49650	340
AT1G49660	386
AT1G49670	1788
AT1G49680	0
AT1G49690	0
AT1G49700	46
AT1G49710	511
AT1G49715	5
AT1G49720	353
AT1G49730	334
AT1G49740	1439
AT1G49750	1492
AT1G49760	3157
AT1G49770	1
AT1G49780	302
AT1G49790	13
AT1G49800	0
AT1G49810	0
AT1G49820	671
AT1G49830	82
AT1G49832	22
AT1G49840	275
AT1G49850	243
AT1G49860	0
AT1G49870	434
AT1G49880	85
AT1G49890	927
AT1G49900	1
AT1G49910	96
AT1G49920	89
AT1G49930	1
AT1G49938	8
AT1G49940	97
AT1G49950	1025
AT1G49952	17
AT1G49960	7
AT1G49970	2766
AT1G49975	513
AT1G49980	240
AT1G49990	50
AT1G50000	151
AT1G50010	11472
AT1G50020	328
AT1G50030	2062
AT1G50040	41
AT1G50050	0
AT1G50055	45
AT1G50060	0
AT1G50070	0
AT1G50080	0
AT1G50090	0
AT1G50100	0
AT1G50110	367
AT1G50120	853
AT1G50130	17
AT1G50140	1147
AT1G50160	0
AT1G50170	502
AT1G50180	18
AT1G50190	0
AT1G50200	4582
AT1G50210	0
AT1G50220	0
AT1G50240	526
AT1G50250	1959
AT1G50260	303
AT1G50270	70
AT1G50280	18
AT1G50290	48
AT1G50300	495
AT1G50310	5093
AT1G50320	896
AT1G50325	19
AT1G50330	0
AT1G50340	0
AT1G50350	1
AT1G50360	742
AT1G50370	1153
AT1G50380	722
AT1G50390	13
AT1G50400	10
AT1G50410	689
AT1G50420	219
AT1G50430	1831
AT1G50440	483
AT1G50450	631
AT1G50460	892
AT1G50470	0
AT1G50480	3850
AT1G50490	974
AT1G50500	1427
AT1G50510	640
AT1G50520	37
AT1G50530	0
AT1G50550	0
AT1G50560	11
AT1G50570	840
AT1G50575	347
AT1G50580	0
AT1G50590	74
AT1G50600	1038
AT1G50610	82
AT1G50620	588
AT1G50630	194
AT1G50640	1177
AT1G50650	0
AT1G50659	2
AT1G50660	1457
AT1G50670	923
AT1G50680	0
AT1G50690	29
AT1G50700	148
AT1G50710	656
AT1G50720	0
AT1G50730	671
AT1G50732	72
AT1G50735	0
AT1G50740	672
AT1G50745	322
AT1G50750	222
AT1G50760	0
AT1G50770	13
AT1G50780	0
AT1G50790	100
AT1G50810	65
AT1G50820	11
AT1G50830	311
AT1G50840	1001
AT1G50850	0
AT1G50860	0
AT1G50870	0
AT1G50880	0
AT1G50890	248
AT1G50900	449
AT1G50910	114
AT1G50920	4133
AT1G50930	0
AT1G50940	616
AT1G50950	341
AT1G50960	5
AT1G50970	364
AT1G50980	0
AT1G50990	136
AT1G51000	0
AT1G51010	0
AT1G51020	0
AT1G51030	0
AT1G51035	9
AT1G51040	0
AT1G51050	0
AT1G51055	27
AT1G51060	2410
AT1G51070	2262
AT1G51080	151
AT1G51085	0
AT1G51090	77
AT1G51100	379
AT1G51110	1251
AT1G51120	0
AT1G51130	191
AT1G51140	741
AT1G51150	1
AT1G51160	999
AT1G51170	383
AT1G51172	0
AT1G51175	0
AT1G51190	0
AT1G51200	3166
AT1G51210	4
AT1G51220	1
AT1G51230	0
AT1G51240	4
AT1G51250	46
AT1G51260	161
AT1G51270	59
AT1G51290	0
AT1G51300	14
AT1G51310	414
AT1G51320	0
AT1G51330	1
AT1G51340	191
AT1G51350	460
AT1G51355	67
AT1G51360	113
AT1G51370	120
AT1G51380	58
AT1G51390	433
AT1G51400	34
AT1G51402	0
AT1G51405	47
AT1G51410	524
AT1G51420	257
AT1G51430	355
AT1G51440	474
AT1G51450	259
AT1G51460	2133
AT1G51470	0
AT1G51480	5
AT1G51490	0
AT1G51500	2414
AT1G51510	2075
AT1G51520	221
AT1G51530	10
AT1G51538	34
AT1G51540	449
AT1G51550	44
AT1G51560	545
AT1G51570	2896
AT1G51580	403
AT1G51590	1011
AT1G51600	498
AT1G51610	770
AT1G51620	7
AT1G51630	1487
AT1G51640	0
AT1G51645	6
AT1G51650	4275
AT1G51660	464
AT1G51670	118
AT1G51680	1831
AT1G51690	1873
AT1G51700	535
AT1G51710	1975
AT1G51720	859
AT1G51730	1219
AT1G51740	335
AT1G51745	579
AT1G51750	0
AT1G51760	5287
AT1G51770	55
AT1G51780	37
AT1G51790	1
AT1G51800	6
AT1G51802	0
AT1G51805	708
AT1G51810	1
AT1G51820	11
AT1G51823	0
AT1G51830	0
AT1G51840	0
AT1G51850	0
AT1G51860	0
AT1G51870	0
AT1G51880	0
AT1G51890	0
AT1G51900	0
AT1G51910	0
AT1G51913	0
AT1G51915	18
AT1G51920	0
AT1G51930	0
AT1G51940	1342
AT1G51950	703
AT1G51960	19
AT1G51965	293
AT1G51970	0
AT1G51980	4918
AT1G51990	0
AT1G52000	1788
AT1G52010	0
AT1G52020	0
AT1G52030	48057
AT1G52040	21217
AT1G52050	0
AT1G52060	0
AT1G52070	0
AT1G52080	207
AT1G52085	0
AT1G52087	17
AT1G52090	0
AT1G52100	0
AT1G52110	0
AT1G52120	0
AT1G52130	0
AT1G52140	133
AT1G52150	1175
AT1G52155	106
AT1G52160	289
AT1G52170	0
AT1G52180	0
AT1G52185	0
AT1G52190	2713
AT1G52191	0
AT1G52200	10
AT1G52210	0
AT1G52211	0
AT1G52220	2137
AT1G52230	3312
AT1G52240	77
AT1G52245	72
AT1G52260	349
AT1G52270	18
AT1G52280	1074
AT1G52290	201
AT1G52300	7007
AT1G52310	1118
AT1G52315	38
AT1G52320	490
AT1G52325	0
AT1G52330	4
AT1G52340	211
AT1G52342	51
AT1G52343	461
AT1G52347	106
AT1G52350	0
AT1G52360	3842
AT1G52370	488
AT1G52380	954
AT1G52390	2
AT1G52400	119786
AT1G52410	16169
AT1G52415	8
AT1G52420	1138
AT1G52430	14
AT1G52440	1
AT1G52450	65
AT1G52460	0
AT1G52470	5
AT1G52490	0
AT1G52495	0
AT1G52500	635
AT1G52510	761
AT1G52520	258
AT1G52530	32
AT1G52540	428
AT1G52550	73
AT1G52560	26
AT1G52565	84
AT1G52570	3411
AT1G52580	3
AT1G52590	294
AT1G52600	786
AT1G52603	0
AT1G52610	2
AT1G52615	1
AT1G52618	38
AT1G52620	181
AT1G52630	265
AT1G52640	29
AT1G52650	10
AT1G52660	0
AT1G52670	994
AT1G52680	3095
AT1G52690	261
AT1G52695	0
AT1G52696	0
AT1G52700	128
AT1G52710	183
AT1G52720	982
AT1G52730	981
AT1G52740	2804
AT1G52750	208
AT1G52760	1582
AT1G52770	11
AT1G52780	552
AT1G52790	10
AT1G52800	1
AT1G52810	0
AT1G52820	30
AT1G52825	113
AT1G52827	261
AT1G52830	1
AT1G52840	0
AT1G52850	0
AT1G52855	196
AT1G52857	0
AT1G52860	0
AT1G52870	913
AT1G52880	186
AT1G52890	3260
AT1G52900	1
AT1G52905	94
AT1G52910	132
AT1G52920	25
AT1G52930	950
AT1G52940	0
AT1G52942	0
AT1G52950	0
AT1G52960	0
AT1G52970	32
AT1G52980	2087
AT1G52990	2
AT1G53000	959
AT1G53010	0
AT1G53020	0
AT1G53023	0
AT1G53025	220
AT1G53030	156
AT1G53035	225
AT1G53040	1125
AT1G53050	1378
AT1G53060	117
AT1G53070	720
AT1G53080	7
AT1G53090	358
AT1G53100	30
AT1G53110	231
AT1G53120	413
AT1G53130	900
AT1G53140	436
AT1G53160	625
AT1G53163	50
AT1G53165	764
AT1G53170	562
AT1G53180	80
AT1G53190	716
AT1G53200	268
AT1G53210	6685
AT1G53220	0
AT1G53230	34
AT1G53233	17
AT1G53240	6560
AT1G53250	219
AT1G53260	26
AT1G53265	0
AT1G53270	16
AT1G53280	1651
AT1G53282	0
AT1G53285	0
AT1G53290	477
AT1G53300	2064
AT1G53310	3764
AT1G53320	1407
AT1G53325	0
AT1G53330	44
AT1G53340	19
AT1G53345	110
AT1G53350	322
AT1G53360	1
AT1G53366	0
AT1G53370	0
AT1G53380	734
AT1G53390	473
AT1G53400	589
AT1G53410	8
AT1G53420	0
AT1G53430	1031
AT1G53440	1451
AT1G53450	292
AT1G53460	316
AT1G53470	18
AT1G53480	1
AT1G53490	62
AT1G53500	1131
AT1G53510	1175
AT1G53520	770
AT1G53530	200
AT1G53540	1
AT1G53541	0
AT1G53542	8
AT1G53550	0
AT1G53560	289
AT1G53570	687
AT1G53580	1049
AT1G53590	858
AT1G53600	59
AT1G53610	0
AT1G53620	1
AT1G53625	1
AT1G53630	0
AT1G53633	0
AT1G53635	0
AT1G53640	47
AT1G53645	1192
AT1G53650	488
AT1G53655	0
AT1G53660	3
AT1G53670	403
AT1G53680	22
AT1G53683	0
AT1G53687	0
AT1G53690	4
AT1G53700	72
AT1G53705	0
AT1G53708	0
AT1G53710	482
AT1G53720	522
AT1G53730	657
AT1G53750	5328
AT1G53760	455
AT1G53770	469
AT1G53780	1904
AT1G53790	186
AT1G53800	603
AT1G53801	0
AT1G53810	0
AT1G53815	0
AT1G53820	0
AT1G53830	33
AT1G53840	3152
AT1G53850	1642
AT1G53860	130
AT1G53870	0
AT1G53875	0
AT1G53880	1
AT1G53885	1
AT1G53887	12
AT1G53890	0
AT1G53900	0
AT1G53903	0
AT1G53910	4183
AT1G53920	65
AT1G53930	0
AT1G53935	0
AT1G53940	0
AT1G53945	0
AT1G53950	0
AT1G53970	2
AT1G53980	0
AT1G53990	0
AT1G54000	52
AT1G54010	76
AT1G54020	3851
AT1G54030	2045
AT1G54035	0
AT1G54040	1203
AT1G54050	625
AT1G54060	779
AT1G54070	32
AT1G54080	3710
AT1G54090	535
AT1G54095	1
AT1G54100	2883
AT1G54110	162
AT1G54115	607
AT1G54120	14
AT1G54130	1257
AT1G54140	395
AT1G54150	394
AT1G54160	43
AT1G54170	822
AT1G54180	281
AT1G54200	125
AT1G54210	146
AT1G54215	42
AT1G54217	97
AT1G54220	489
AT1G54230	2
AT1G54240	42
AT1G54250	227
AT1G54260	396
AT1G54270	3652
AT1G54280	787
AT1G54290	442
AT1G54300	3
AT1G54310	309
AT1G54320	1270
AT1G54330	14
AT1G54340	1180
AT1G54350	900
AT1G54355	2
AT1G54360	630
AT1G54370	839
AT1G54380	505
AT1G54385	487
AT1G54390	527
AT1G54400	30
AT1G54410	47216
AT1G54420	0
AT1G54430	0
AT1G54440	707
AT1G54445	2
AT1G54450	877
AT1G54460	1202
AT1G54470	0
AT1G54475	0
AT1G54490	1383
AT1G54500	1628
AT1G54510	967
AT1G54520	1252
AT1G54530	129
AT1G54540	0
AT1G54550	6
AT1G54560	2139
AT1G54570	1694
AT1G54575	403
AT1G54580	5172
AT1G54590	1
AT1G54600	0
AT1G54610	1825
AT1G54620	569
AT1G54630	3355
AT1G54640	0
AT1G54650	231
AT1G54660	7
AT1G54670	0
AT1G54680	60
AT1G54690	408
AT1G54700	0
AT1G54710	703
AT1G54720	0
AT1G54730	857
AT1G54740	174
AT1G54750	0
AT1G54760	0
AT1G54770	397
AT1G54773	23
AT1G54775	0
AT1G54780	2938
AT1G54790	49
AT1G54820	884
AT1G54830	863
AT1G54840	135
AT1G54850	241
AT1G54860	166
AT1G54870	1489
AT1G54890	0
AT1G54905	0
AT1G54920	2147
AT1G54923	0
AT1G54926	0
AT1G54930	11
AT1G54940	2
AT1G54950	0
AT1G54953	0
AT1G54955	0
AT1G54957	0
AT1G54960	163
AT1G54970	0
AT1G54980	0
AT1G54985	0
AT1G54990	1114
AT1G55000	586
AT1G55010	0
AT1G55020	3717
AT1G55030	2
AT1G55035	0
AT1G55040	353
AT1G55050	86
AT1G55060	0
AT1G55070	0
AT1G55080	368
AT1G55090	1072
AT1G55100	0
AT1G55110	957
AT1G55120	782
AT1G55130	903
AT1G55140	453
AT1G55150	636
AT1G55152	0
AT1G55160	433
AT1G55170	167
AT1G55175	6
AT1G55180	134
AT1G55190	0
AT1G55200	245
AT1G55205	118
AT1G55207	0
AT1G55210	2512
AT1G55220	0
AT1G55221	0
AT1G55230	0
AT1G55240	1
AT1G55250	987
AT1G55260	6358
AT1G55265	1
AT1G55270	417
AT1G55280	113
AT1G55290	3
AT1G55300	216
AT1G55310	1289
AT1G55320	705
AT1G55325	1281
AT1G55330	1
AT1G55335	0
AT1G55340	1070
AT1G55350	2452
AT1G55360	2564
AT1G55365	0
AT1G55370	293
AT1G55380	15
AT1G55390	0
AT1G55400	0
AT1G55410	4
AT1G55420	0
AT1G55430	0
AT1G55440	1
AT1G55450	531
AT1G55460	902
AT1G55470	0
AT1G55475	115
AT1G55480	1612
AT1G55490	11092
AT1G55500	723
AT1G55510	504
AT1G55520	822
AT1G55525	0
AT1G55530	1022
AT1G55535	326
AT1G55540	620
AT1G55546	1
AT1G55550	145
AT1G55560	1108
AT1G55570	16132
AT1G55580	11
AT1G55590	397
AT1G55591	0
AT1G55600	0
AT1G55604	0
AT1G55610	130
AT1G55620	598
AT1G55625	0
AT1G55630	157
AT1G55640	0
AT1G55650	0
AT1G55660	7
AT1G55670	1937
AT1G55673	0
AT1G55675	243
AT1G55680	2517
AT1G55690	1918
AT1G55700	1
AT1G55710	0
AT1G55720	0
AT1G55730	407
AT1G55740	60
AT1G55750	473
AT1G55755	1
AT1G55760	184
AT1G55770	1
AT1G55775	0
AT1G55790	1
AT1G55800	3
AT1G55803	2
AT1G55805	413
AT1G55810	653
AT1G55820	270
AT1G55830	303
AT1G55840	2257
AT1G55850	1605
AT1G55860	3316
AT1G55865	24
AT1G55870	286
AT1G55880	355
AT1G55890	762
AT1G55900	674
AT1G55910	146
AT1G55915	77
AT1G55917	0
AT1G55920	51
AT1G55928	0
AT1G55930	277
AT1G55940	0
AT1G55945	0
AT1G55947	0
AT1G55950	0
AT1G55960	562
AT1G55964	1
AT1G55970	336
AT1G55980	12
AT1G55990	1
AT1G56000	108
AT1G56010	23
AT1G56020	45
AT1G56030	0
AT1G56040	1
AT1G56045	1892
AT1G56050	735
AT1G56060	21
AT1G56070	29634
AT1G56080	175
AT1G56085	0
AT1G56090	143
AT1G56100	20
AT1G56105	0
AT1G56110	4937
AT1G56120	80
AT1G56130	90
AT1G56140	335
AT1G56145	369
AT1G56150	44
AT1G56160	0
AT1G56165	5
AT1G56170	0
AT1G56180	429
AT1G56190	4821
AT1G56200	1255
AT1G56210	795
AT1G56220	7314
AT1G56225	0
AT1G56230	412
AT1G56233	0
AT1G56240	3
AT1G56242	0
AT1G56250	7
AT1G56260	76
AT1G56270	2
AT1G56280	9971
AT1G56290	385
AT1G56300	2116
AT1G56310	390
AT1G56320	10
AT1G56330	3592
AT1G56340	13269
AT1G56345	156
AT1G56350	197
AT1G56360	14
AT1G56380	0
AT1G56385	14
AT1G56390	17
AT1G56400	0
AT1G56410	1
AT1G56415	3
AT1G56418	19
AT1G56420	204
AT1G56423	377
AT1G56430	20
AT1G56440	202
AT1G56450	2543
AT1G56460	474
AT1G56470	2
AT1G56480	1
AT1G56490	4
AT1G56500	1108
AT1G56510	212
AT1G56520	176
AT1G56530	0
AT1G56540	39
AT1G56550	2
AT1G56553	1
AT1G56555	4
AT1G56560	652
AT1G56570	117
AT1G56580	0
AT1G56590	594
AT1G56600	2
AT1G56605	0
AT1G56610	75
AT1G56612	137
AT1G56620	2
AT1G56630	0
AT1G56640	0
AT1G56650	5
AT1G56660	541
AT1G56670	62
AT1G56675	0
AT1G56680	16
AT1G56690	130
AT1G56700	1174
AT1G56710	26
AT1G56720	864
AT1G56730	0
AT1G56740	0
AT1G56750	0
AT1G56760	0
AT1G56770	0
AT1G56780	0
AT1G56790	0
AT1G56800	0
AT1G56810	0
AT1G56820	0
AT1G56830	0
AT1G56840	0
AT1G56850	0
AT1G56860	0
AT1G56870	0
AT1G56880	0
AT1G56890	0
AT1G56900	0
AT1G56910	0
AT1G56920	0
AT1G56930	0
AT1G56940	0
AT1G56950	0
AT1G56960	0
AT1G56970	0
AT1G56980	0
AT1G56990	0
AT1G57000	0
AT1G57010	0
AT1G57020	0
AT1G57030	0
AT1G57040	0
AT1G57050	0
AT1G57060	0
AT1G57070	0
AT1G57080	0
AT1G57090	0
AT1G57100	0
AT1G57110	0
AT1G57120	0
AT1G57130	0
AT1G57140	0
AT1G57150	0
AT1G57160	0
AT1G57170	0
AT1G57180	0
AT1G57190	0
AT1G57200	0
AT1G57210	0
AT1G57220	0
AT1G57230	0
AT1G57240	0
AT1G57250	0
AT1G57260	0
AT1G57270	0
AT1G57280	0
AT1G57290	0
AT1G57300	0
AT1G57310	0
AT1G57320	0
AT1G57330	0
AT1G57340	0
AT1G57350	0
AT1G57360	0
AT1G57370	0
AT1G57380	0
AT1G57390	0
AT1G57400	0
AT1G57410	0
AT1G57420	0
AT1G57430	0
AT1G57440	0
AT1G57450	0
AT1G57460	0
AT1G57470	0
AT1G57480	0
AT1G57490	0
AT1G57500	0
AT1G57510	0
AT1G57520	0
AT1G57530	0
AT1G57540	311
AT1G57550	188
AT1G57560	90
AT1G57565	0
AT1G57570	0
AT1G57580	0
AT1G57590	28
AT1G57600	432
AT1G57610	594
AT1G57613	0
AT1G57620	893
AT1G57630	0
AT1G57640	0
AT1G57650	0
AT1G57660	2020
AT1G57670	0
AT1G57680	2118
AT1G57690	0
AT1G57700	415
AT1G57710	0
AT1G57720	7347
AT1G57730	0
AT1G57740	0
AT1G57750	2663
AT1G57760	6
AT1G57765	695
AT1G57770	450
AT1G57775	5
AT1G57777	17
AT1G57780	4
AT1G57790	170
AT1G57800	7
AT1G57810	1
AT1G57820	1046
AT1G57830	0
AT1G57835	0
AT1G57840	4
AT1G57850	2
AT1G57860	1057
AT1G57870	642
AT1G57900	0
AT1G57906	0
AT1G57943	1
AT1G57980	55
AT1G57990	1009
AT1G58007	0
AT1G58010	0
AT1G58020	0
AT1G58025	1120
AT1G58030	1204
AT1G58037	0
AT1G58040	0
AT1G58050	17
AT1G58055	7
AT1G58060	816
AT1G58070	196
AT1G58080	1173
AT1G58090	6
AT1G58100	714
AT1G58110	646
AT1G58120	741
AT1G58130	1
AT1G58140	0
AT1G58150	49
AT1G58160	47
AT1G58170	76
AT1G58180	336
AT1G58190	3
AT1G58200	1451
AT1G58210	212
AT1G58215	631
AT1G58220	194
AT1G58223	0
AT1G58225	1
AT1G58230	1201
AT1G58235	191
AT1G58242	0
AT1G58245	0
AT1G58248	0
AT1G58250	1943
AT1G58260	0
AT1G58265	0
AT1G58270	168
AT1G58280	92
AT1G58290	2814
AT1G58300	0
AT1G58310	0
AT1G58320	0
AT1G58330	0
AT1G58340	47
AT1G58350	870
AT1G58360	2022
AT1G58370	138
AT1G58380	959
AT1G58390	4
AT1G58400	6
AT1G58410	10
AT1G58420	115
AT1G58430	4131
AT1G58440	1066
AT1G58450	0
AT1G58460	39
AT1G58470	237
AT1G58520	399
AT1G58525	0
AT1G58561	30
AT1G58590	77
AT1G58602	691
AT1G58643	0
AT1G58684	0
AT1G58725	0
AT1G58766	0
AT1G58807	0
AT1G58808	0
AT1G58848	17
AT1G58889	1
AT1G58936	0
AT1G58983	3
AT1G59030	0
AT1G59077	0
AT1G59124	2
AT1G59171	0
AT1G59218	0
AT1G59265	0
AT1G59312	0
AT1G59359	0
AT1G59406	0
AT1G59453	0
AT1G59460	0
AT1G59470	0
AT1G59500	2
AT1G59510	83
AT1G59520	594
AT1G59530	1
AT1G59540	431
AT1G59550	1
AT1G59560	230
AT1G59570	0
AT1G59580	369
AT1G59590	42
AT1G59600	384
AT1G59610	2608
AT1G59620	289
AT1G59630	2
AT1G59640	2918
AT1G59650	559
AT1G59660	522
AT1G59670	0
AT1G59675	0
AT1G59680	0
AT1G59690	0
AT1G59700	286
AT1G59710	480
AT1G59720	84
AT1G59722	0
AT1G59723	0
AT1G59724	0
AT1G59725	2
AT1G59730	65
AT1G59740	289
AT1G59750	1267
AT1G59760	1079
AT1G59770	0
AT1G59780	2
AT1G59790	5
AT1G59800	0
AT1G59810	0
AT1G59820	1136
AT1G59830	935
AT1G59833	0
AT1G59835	14
AT1G59840	298
AT1G59850	14
AT1G59860	214
AT1G59865	15
AT1G59870	3327
AT1G59880	0
AT1G59885	0
AT1G59890	1908
AT1G59900	3480
AT1G59910	957
AT1G59920	0
AT1G59930	0
AT1G59940	0
AT1G59950	0
AT1G59960	104
AT1G59970	232
AT1G59980	326
AT1G59990	767
AT1G60000	1146
AT1G60010	1463
AT1G60020	0
AT1G60025	0
AT1G60030	209
AT1G60040	0
AT1G60050	0
AT1G60060	1899
AT1G60070	2443
AT1G60072	0
AT1G60073	0
AT1G60075	0
AT1G60080	273
AT1G60090	0
AT1G60095	0
AT1G60110	1
AT1G60120	0
AT1G60130	0
AT1G60140	894
AT1G60150	0
AT1G60160	468
AT1G60170	1259
AT1G60180	0
AT1G60190	328
AT1G60200	2837
AT1G60220	798
AT1G60230	350
AT1G60240	36
AT1G60250	0
AT1G60260	1347
AT1G60270	127
AT1G60280	0
AT1G60290	0
AT1G60300	0
AT1G60310	0
AT1G60320	0
AT1G60330	0
AT1G60340	0
AT1G60350	1
AT1G60360	22
AT1G60370	0
AT1G60380	0
AT1G60390	167
AT1G60400	0
AT1G60410	83
AT1G60420	1146
AT1G60430	264
AT1G60440	416
AT1G60450	0
AT1G60460	29
AT1G60470	0
AT1G60480	17
AT1G60490	1119
AT1G60500	1
AT1G60505	1
AT1G60510	0
AT1G60520	0
AT1G60525	65
AT1G60530	0
AT1G60540	0
AT1G60545	11
AT1G60550	625
AT1G60560	297
AT1G60570	1
AT1G60580	0
AT1G60590	130
AT1G60600	624
AT1G60610	483
AT1G60620	275
AT1G60625	0
AT1G60630	210
AT1G60640	988
AT1G60650	471
AT1G60660	398
AT1G60670	397
AT1G60680	48
AT1G60690	208
AT1G60700	196
AT1G60710	3054
AT1G60720	0
AT1G60730	94
AT1G60740	100
AT1G60750	0
AT1G60760	14
AT1G60770	1007
AT1G60780	2665
AT1G60783	0
AT1G60787	1
AT1G60790	400
AT1G60800	1961
AT1G60810	2382
AT1G60815	0
AT1G60820	0
AT1G60830	5
AT1G60835	0
AT1G60840	0
AT1G60850	342
AT1G60860	889
AT1G60870	917
AT1G60880	2
AT1G60890	700
AT1G60900	2002
AT1G60910	0
AT1G60913	0
AT1G60920	2
AT1G60930	190
AT1G60940	1094
AT1G60950	10103
AT1G60960	310
AT1G60970	3
AT1G60980	0
AT1G60983	0
AT1G60985	6
AT1G60986	0
AT1G60987	0
AT1G60989	45
AT1G60990	521
AT1G60995	538
AT1G61000	320
AT1G61010	1120
AT1G61020	0
AT1G61030	565
AT1G61040	837
AT1G61050	0
AT1G61060	0
AT1G61065	281
AT1G61070	4
AT1G61080	84
AT1G61090	0
AT1G61093	0
AT1G61095	0
AT1G61097	1
AT1G61100	1978
AT1G61105	0
AT1G61110	119
AT1G61120	107
AT1G61130	164
AT1G61140	939
AT1G61150	1078
AT1G61160	0
AT1G61165	5
AT1G61170	587
AT1G61180	652
AT1G61190	468
AT1G61200	3
AT1G61210	615
AT1G61215	120
AT1G61224	0
AT1G61226	0
AT1G61230	0
AT1G61240	553
AT1G61250	1175
AT1G61255	32
AT1G61260	87
AT1G61270	0
AT1G61275	5
AT1G61280	58
AT1G61290	14
AT1G61300	209
AT1G61310	316
AT1G61320	0
AT1G61330	0
AT1G61340	445
AT1G61350	965
AT1G61360	177
AT1G61370	78
AT1G61380	558
AT1G61390	26
AT1G61400	79
AT1G61410	6
AT1G61415	16
AT1G61420	44
AT1G61430	194
AT1G61440	10
AT1G61450	149
AT1G61460	55
AT1G61470	104
AT1G61475	1
AT1G61480	0
AT1G61490	108
AT1G61500	198
AT1G61510	4
AT1G61520	10994
AT1G61540	5
AT1G61542	0
AT1G61550	1
AT1G61560	254
AT1G61562	0
AT1G61563	5277
AT1G61565	0
AT1G61566	3656
AT1G61570	735
AT1G61575	0
AT1G61580	605
AT1G61590	59
AT1G61600	165
AT1G61610	86
AT1G61620	999
AT1G61630	12
AT1G61640	260
AT1G61650	1
AT1G61660	552
AT1G61665	1
AT1G61667	54
AT1G61670	1037
AT1G61680	816
AT1G61685	0
AT1G61688	0
AT1G61690	866
AT1G61700	43
AT1G61710	4
AT1G61720	14
AT1G61730	1311
AT1G61732	6
AT1G61740	1427
AT1G61750	0
AT1G61760	33
AT1G61770	1270
AT1G61780	604
AT1G61790	2525
AT1G61795	48
AT1G61800	51
AT1G61810	44
AT1G61820	140
AT1G61830	14
AT1G61840	0
AT1G61850	1362
AT1G61860	192
AT1G61870	1451
AT1G61880	0
AT1G61890	8511
AT1G61900	1293
AT1G61910	0
AT1G61920	12
AT1G61930	188
AT1G61940	84
AT1G61950	0
AT1G61960	150
AT1G61970	287
AT1G61980	267
AT1G61990	470
AT1G62000	3
AT1G62010	161
AT1G62020	3381
AT1G62030	268
AT1G62035	0
AT1G62040	728
AT1G62045	81
AT1G62050	295
AT1G62055	0
AT1G62060	0
AT1G62070	0
AT1G62075	0
AT1G62080	0
AT1G62085	191
AT1G62090	1
AT1G62095	2
AT1G62110	184
AT1G62120	121
AT1G62130	297
AT1G62150	181
AT1G62160	0
AT1G62170	0
AT1G62180	368
AT1G62190	0
AT1G62200	183
AT1G62210	0
AT1G62214	0
AT1G62220	0
AT1G62225	0
AT1G62230	1
AT1G62240	0
AT1G62250	287
AT1G62260	116
AT1G62262	0
AT1G62270	0
AT1G62280	1
AT1G62290	18
AT1G62300	81
AT1G62305	246
AT1G62310	800
AT1G62320	1
AT1G62330	926
AT1G62333	0
AT1G62340	1
AT1G62350	54
AT1G62355	3
AT1G62360	714
AT1G62370	51
AT1G62380	4221
AT1G62390	3113
AT1G62400	43
AT1G62410	3
AT1G62420	7
AT1G62421	0
AT1G62422	47
AT1G62430	1209
AT1G62440	12
AT1G62450	800
AT1G62460	0
AT1G62480	2576
AT1G62490	2
AT1G62500	1570
AT1G62510	1
AT1G62515	0
AT1G62520	112
AT1G62530	4
AT1G62540	759
AT1G62550	0
AT1G62560	334
AT1G62570	452
AT1G62580	9
AT1G62590	59
AT1G62600	297
AT1G62610	176
AT1G62620	7
AT1G62630	95
AT1G62640	2222
AT1G62650	0
AT1G62660	1946
AT1G62670	129
AT1G62680	146
AT1G62690	34
AT1G62695	0
AT1G62700	49
AT1G62710	68
AT1G62720	26
AT1G62730	164
AT1G62740	1397
AT1G62750	3710
AT1G62760	2
AT1G62766	0
AT1G62770	49
AT1G62780	1105
AT1G62790	537
AT1G62800	38
AT1G62810	205
AT1G62820	573
AT1G62830	491
AT1G62835	4
AT1G62840	3
AT1G62850	285
AT1G62860	137
AT1G62870	739
AT1G62880	325
AT1G62886	0
AT1G62890	0
AT1G62895	0
AT1G62900	0
AT1G62910	29
AT1G62914	103
AT1G62915	45
AT1G62920	29
AT1G62930	146
AT1G62935	7
AT1G62940	6
AT1G62950	328
AT1G62960	560
AT1G62970	549
AT1G62975	1
AT1G62978	0
AT1G62980	0
AT1G62981	82
AT1G62990	185
AT1G63000	1688
AT1G63005	0
AT1G63010	1944
AT1G63020	265
AT1G63030	15
AT1G63040	0
AT1G63050	421
AT1G63055	0
AT1G63057	0
AT1G63060	668
AT1G63070	1
AT1G63080	68
AT1G63090	714
AT1G63100	972
AT1G63105	0
AT1G63110	886
AT1G63120	334
AT1G63130	177
AT1G63140	1
AT1G63150	125
AT1G63160	253
AT1G63170	989
AT1G63180	849
AT1G63190	60
AT1G63200	6
AT1G63205	3
AT1G63206	36
AT1G63210	61
AT1G63220	704
AT1G63230	136
AT1G63240	771
AT1G63245	0
AT1G63250	247
AT1G63260	447
AT1G63270	208
AT1G63280	0
AT1G63290	1054
AT1G63295	28
AT1G63300	571
AT1G63310	197
AT1G63320	4
AT1G63330	3
AT1G63340	0
AT1G63350	22
AT1G63360	211
AT1G63370	7
AT1G63380	14
AT1G63390	17
AT1G63400	60
AT1G63410	0
AT1G63420	1208
AT1G63430	1100
AT1G63440	98
AT1G63450	0
AT1G63460	417
AT1G63470	988
AT1G63480	782
AT1G63490	811
AT1G63500	872
AT1G63510	0
AT1G63520	24
AT1G63522	0
AT1G63530	8
AT1G63535	0
AT1G63540	0
AT1G63550	0
AT1G63570	0
AT1G63580	0
AT1G63590	0
AT1G63600	0
AT1G63610	942
AT1G63615	1
AT1G63630	2
AT1G63640	1644
AT1G63650	265
AT1G63660	1075
AT1G63670	1052
AT1G63680	1309
AT1G63690	2493
AT1G63700	1300
AT1G63710	4185
AT1G63720	296
AT1G63730	88
AT1G63740	253
AT1G63750	40
AT1G63760	32
AT1G63770	4724
AT1G63780	560
AT1G63790	0
AT1G63800	477
AT1G63810	880
AT1G63820	11
AT1G63830	993
AT1G63835	0
AT1G63840	888
AT1G63850	539
AT1G63855	107
AT1G63860	118
AT1G63870	4
AT1G63880	374
AT1G63900	522
AT1G63910	20
AT1G63920	0
AT1G63930	727
AT1G63940	2088
AT1G63950	5
AT1G63960	6
AT1G63970	647
AT1G63980	2227
AT1G63990	6
AT1G64000	0
AT1G64010	1
AT1G64020	0
AT1G64030	2
AT1G64035	0
AT1G64040	1204
AT1G64050	719
AT1G64060	650
AT1G64065	26
AT1G64070	0
AT1G64080	348
AT1G64090	2638
AT1G64100	19
AT1G64105	1
AT1G64107	0
AT1G64110	255
AT1G64120	0
AT1G64130	2
AT1G64140	3383
AT1G64150	393
AT1G64160	0
AT1G64170	33
AT1G64180	104
AT1G64185	63
AT1G64190	663
AT1G64195	0
AT1G64200	1330
AT1G64210	7
AT1G64220	36
AT1G64230	3535
AT1G64235	14
AT1G64240	4
AT1G64250	25
AT1G64253	3
AT1G64255	1
AT1G64260	28
AT1G64270	309
AT1G64280	262
AT1G64290	0
AT1G64295	0
AT1G64300	435
AT1G64310	16
AT1G64320	228
AT1G64330	1819
AT1G64340	0
AT1G64350	452
AT1G64355	713
AT1G64360	20
AT1G64370	1500
AT1G64380	284
AT1G64385	605
AT1G64390	4906
AT1G64400	70
AT1G64405	66
AT1G64410	0
AT1G64420	0
AT1G64430	876
AT1G64440	766
AT1G64450	164
AT1G64455	0
AT1G64460	734
AT1G64480	41
AT1G64490	183
AT1G64500	70
AT1G64510	2820
AT1G64520	1920
AT1G64530	257
AT1G64540	4
AT1G64550	1788
AT1G64560	18
AT1G64561	16
AT1G64563	49
AT1G64570	839
AT1G64572	126
AT1G64580	202
AT1G64583	63
AT1G64584	1
AT1G64585	0
AT1G64590	0
AT1G64600	351
AT1G64610	339
AT1G64618	0
AT1G64620	310
AT1G64625	80
AT1G64630	578
AT1G64633	0
AT1G64640	408
AT1G64650	2854
AT1G64660	966
AT1G64670	838
AT1G64680	894
AT1G64690	412
AT1G64700	68
AT1G64710	181
AT1G64720	5236
AT1G64730	0
AT1G64740	979
AT1G64750	1750
AT1G64760	994
AT1G64770	1103
AT1G64780	81
AT1G64790	3288
AT1G64795	0
AT1G64800	285
AT1G64810	691
AT1G64820	9
AT1G64830	0
AT1G64840	379
AT1G64850	833
AT1G64860	693
AT1G64870	0
AT1G64880	2188
AT1G64890	312
AT1G64900	433
AT1G64910	0
AT1G64920	0
AT1G64930	0
AT1G64940	4
AT1G64950	457
AT1G64960	443
AT1G64970	1206
AT1G64980	1408
AT1G64990	883
AT1G65000	109
AT1G65010	3588
AT1G65020	496
AT1G65030	488
AT1G65032	117
AT1G65040	1928
AT1G65050	24
AT1G65060	1913
AT1G65070	644
AT1G65080	144
AT1G65090	0
AT1G65110	34
AT1G65113	573
AT1G65120	56
AT1G65130	17
AT1G65140	0
AT1G65150	628
AT1G65160	0
AT1G65165	0
AT1G65170	0
AT1G65180	33
AT1G65190	138
AT1G65200	1
AT1G65210	0
AT1G65220	1996
AT1G65230	381
AT1G65240	140
AT1G65250	67
AT1G65260	2206
AT1G65270	1821
AT1G65280	1189
AT1G65290	3533
AT1G65295	1256
AT1G65300	0
AT1G65310	34
AT1G65320	676
AT1G65330	0
AT1G65340	0
AT1G65342	0
AT1G65346	0
AT1G65347	0
AT1G65349	0
AT1G65350	1
AT1G65352	11
AT1G65360	0
AT1G65365	0
AT1G65370	3691
AT1G65380	323
AT1G65385	0
AT1G65390	48
AT1G65410	710
AT1G65420	23
AT1G65425	0
AT1G65430	842
AT1G65440	5486
AT1G65450	1584
AT1G65470	561
AT1G65480	48
AT1G65481	1
AT1G65483	0
AT1G65484	0
AT1G65485	1
AT1G65486	3
AT1G65490	21
AT1G65500	1
AT1G65510	7
AT1G65520	227
AT1G65540	1449
AT1G65541	0
AT1G65550	4
AT1G65560	560
AT1G65570	0
AT1G65580	1557
AT1G65585	0
AT1G65590	919
AT1G65610	0
AT1G65620	118
AT1G65630	2
AT1G65640	0
AT1G65642	1
AT1G65650	905
AT1G65660	1308
AT1G65670	0
AT1G65680	0
AT1G65681	0
AT1G65690	68
AT1G65700	379
AT1G65710	143
AT1G65720	2233
AT1G65730	1091
AT1G65735	0
AT1G65740	0
AT1G65750	0
AT1G65760	3
AT1G65770	0
AT1G65780	6
AT1G65790	16
AT1G65800	187
AT1G65810	16
AT1G65820	1014
AT1G65830	0
AT1G65840	1087
AT1G65845	1
AT1G65850	0
AT1G65860	95
AT1G65870	9
AT1G65875	5
AT1G65880	0
AT1G65890	42
AT1G65900	757
AT1G65910	97
AT1G65920	468
AT1G65930	9446
AT1G65940	0
AT1G65950	301
AT1G65960	6455
AT1G65970	53
AT1G65980	8811
AT1G65985	33
AT1G65990	2
AT1G66000	2
AT1G66010	0
AT1G66020	0
AT1G66030	0
AT1G66040	3
AT1G66045	0
AT1G66050	9
AT1G66060	1
AT1G66070	579
AT1G66080	376
AT1G66090	104
AT1G66100	0
AT1G66110	2
AT1G66120	4
AT1G66130	276
AT1G66140	5
AT1G66145	0
AT1G66150	3304
AT1G66160	92
AT1G66170	7
AT1G66173	6
AT1G66180	2778
AT1G66190	154
AT1G66200	7251
AT1G66210	41
AT1G66220	0
AT1G66230	50
AT1G66235	169
AT1G66240	3156
AT1G66245	0
AT1G66250	526
AT1G66260	2556
AT1G66270	8
AT1G66280	1
AT1G66290	1
AT1G66300	6
AT1G66310	0
AT1G66320	1
AT1G66330	1177
AT1G66340	673
AT1G66345	249
AT1G66350	3751
AT1G66360	232
AT1G66370	57
AT1G66380	2
AT1G66390	2
AT1G66400	661
AT1G66410	7668
AT1G66420	0
AT1G66430	3311
AT1G66440	0
AT1G66450	7
AT1G66460	1
AT1G66465	0
AT1G66470	3
AT1G66480	69
AT1G66490	0
AT1G66500	1111
AT1G66510	252
AT1G66520	244
AT1G66530	921
AT1G66534	82
AT1G66540	159
AT1G66550	0
AT1G66560	1
AT1G66570	1
AT1G66580	5566
AT1G66590	80
AT1G66600	2
AT1G66610	0
AT1G66620	162
AT1G66630	1
AT1G66640	0
AT1G66650	64
AT1G66660	196
AT1G66670	2496
AT1G66680	921
AT1G66690	17
AT1G66700	1
AT1G66710	0
AT1G66720	3
AT1G66725	40
AT1G66730	1196
AT1G66740	338
AT1G66750	288
AT1G66760	762
AT1G66770	0
AT1G66780	26
AT1G66783	0
AT1G66795	0
AT1G66800	0
AT1G66810	87
AT1G66820	0
AT1G66830	7
AT1G66840	209
AT1G66850	274
AT1G66852	0
AT1G66855	1
AT1G66860	28
AT1G66870	0
AT1G66880	253
AT1G66890	248
AT1G66900	329
AT1G66910	101
AT1G66920	0
AT1G66930	19
AT1G66940	473
AT1G66950	215
AT1G66960	4
AT1G66970	1296
AT1G66980	1502
AT1G66990	1
AT1G67000	0
AT1G67010	0
AT1G67020	11
AT1G67025	0
AT1G67030	0
AT1G67035	80
AT1G67040	404
AT1G67050	725
AT1G67060	519
AT1G67070	156
AT1G67080	1458
AT1G67090	80621
AT1G67100	10
AT1G67105	30
AT1G67110	13
AT1G67120	1785
AT1G67130	1
AT1G67140	2012
AT1G67148	1
AT1G67150	0
AT1G67160	36
AT1G67170	276
AT1G67180	120
AT1G67190	265
AT1G67195	118
AT1G67200	0
AT1G67210	92
AT1G67220	12
AT1G67230	3901
AT1G67235	0
AT1G67238	2
AT1G67240	0
AT1G67250	970
AT1G67260	9
AT1G67265	188
AT1G67270	13
AT1G67280	2714
AT1G67290	1206
AT1G67300	1504
AT1G67310	1184
AT1G67320	472
AT1G67325	634
AT1G67328	1
AT1G67330	0
AT1G67340	304
AT1G67350	1985
AT1G67360	1942
AT1G67365	108
AT1G67370	43
AT1G67390	0
AT1G67400	103
AT1G67410	300
AT1G67420	267
AT1G67430	9639
AT1G67440	332
AT1G67450	0
AT1G67455	0
AT1G67460	13
AT1G67470	46
AT1G67480	640
AT1G67481	0
AT1G67490	616
AT1G67500	494
AT1G67510	514
AT1G67520	28
AT1G67530	543
AT1G67540	51
AT1G67550	385
AT1G67560	2752
AT1G67570	167
AT1G67580	1285
AT1G67590	1237
AT1G67600	118
AT1G67610	1
AT1G67620	279
AT1G67623	0
AT1G67626	1
AT1G67630	506
AT1G67635	0
AT1G67640	3
AT1G67645	0
AT1G67650	74
AT1G67660	565
AT1G67670	0
AT1G67680	1843
AT1G67690	374
AT1G67700	2351
AT1G67710	49
AT1G67720	1018
AT1G67730	3240
AT1G67740	5202
AT1G67750	1607
AT1G67760	26
AT1G67770	11
AT1G67775	0
AT1G67780	123
AT1G67785	2266
AT1G67790	0
AT1G67792	25
AT1G67800	89
AT1G67810	14
AT1G67820	126
AT1G67830	492
AT1G67840	726
AT1G67850	567
AT1G67855	1
AT1G67856	10
AT1G67860	326
AT1G67865	832
AT1G67870	2754
AT1G67880	647
AT1G67890	591
AT1G67900	521
AT1G67910	32
AT1G67920	19
AT1G67930	1129
AT1G67940	164
AT1G67950	539
AT1G67960	493
AT1G67970	395
AT1G67980	0
AT1G67990	1
AT1G68000	597
AT1G68010	3040
AT1G68020	1256
AT1G68030	38
AT1G68040	0
AT1G68050	1251
AT1G68060	2800
AT1G68070	562
AT1G68080	203
AT1G68090	27
AT1G68100	505
AT1G68110	203
AT1G68120	90
AT1G68130	490
AT1G68140	1021
AT1G68150	1
AT1G68160	310
AT1G68170	120
AT1G68180	3
AT1G68185	267
AT1G68190	328
AT1G68200	11
AT1G68210	0
AT1G68220	611
AT1G68230	134
AT1G68238	0
AT1G68240	0
AT1G68250	3
AT1G68260	447
AT1G68270	1
AT1G68280	0
AT1G68285	0
AT1G68290	55
AT1G68300	733
AT1G68310	469
AT1G68320	55
AT1G68325	0
AT1G68330	131
AT1G68340	186
AT1G68350	29
AT1G68360	60
AT1G68370	1104
AT1G68380	1
AT1G68390	8
AT1G68400	740
AT1G68410	612
AT1G68420	0
AT1G68430	60
AT1G68440	794
AT1G68450	0
AT1G68460	31
AT1G68470	31
AT1G68480	121
AT1G68490	1362
AT1G68500	189
AT1G68510	0
AT1G68520	945
AT1G68526	6
AT1G68530	9572
AT1G68540	197
AT1G68550	905
AT1G68560	18675
AT1G68568	6
AT1G68570	2479
AT1G68580	1083
AT1G68585	71
AT1G68590	3185
AT1G68600	542
AT1G68610	194
AT1G68620	32
AT1G68630	63
AT1G68640	24
AT1G68650	340
AT1G68660	786
AT1G68670	1093
AT1G68680	428
AT1G68690	275
AT1G68700	24
AT1G68710	2292
AT1G68720	1618
AT1G68723	0
AT1G68725	33
AT1G68730	169
AT1G68735	0
AT1G68740	701
AT1G68750	2225
AT1G68760	161
AT1G68765	0
AT1G68770	0
AT1G68780	593
AT1G68790	2031
AT1G68795	9
AT1G68800	26
AT1G68810	372
AT1G68820	794
AT1G68825	15
AT1G68830	780
AT1G68840	13
AT1G68845	0
AT1G68850	0
AT1G68860	0
AT1G68862	95
AT1G68870	70
AT1G68872	112
AT1G68875	21
AT1G68877	0
AT1G68880	0
AT1G68890	1412
AT1G68905	1
AT1G68907	3
AT1G68910	347
AT1G68920	653
AT1G68930	95
AT1G68935	0
AT1G68937	0
AT1G68940	0
AT1G68945	193
AT1G68950	0
AT1G68960	0
AT1G68970	0
AT1G68980	391
AT1G68990	844
AT1G69000	0
AT1G69010	563
AT1G69020	123
AT1G69030	798
AT1G69040	1893
AT1G69050	22
AT1G69060	411
AT1G69070	1278
AT1G69080	64
AT1G69085	5
AT1G69090	0
AT1G69100	36
AT1G69110	0
AT1G69120	2471
AT1G69130	0
AT1G69140	22
AT1G69150	1
AT1G69160	160
AT1G69170	355
AT1G69180	1095
AT1G69190	0
AT1G69200	1048
AT1G69210	160
AT1G69220	1314
AT1G69230	20
AT1G69240	0
AT1G69250	991
AT1G69252	420
AT1G69260	56
AT1G69270	41
AT1G69280	63
AT1G69290	99
AT1G69295	1332
AT1G69300	0
AT1G69310	50
AT1G69320	4
AT1G69325	18
AT1G69330	384
AT1G69340	1176
AT1G69350	63
AT1G69360	545
AT1G69370	688
AT1G69380	249
AT1G69390	638
AT1G69400	92
AT1G69410	902
AT1G69420	2459
AT1G69430	112
AT1G69440	396
AT1G69450	216
AT1G69460	1834
AT1G69470	0
AT1G69480	6
AT1G69485	13
AT1G69490	141
AT1G69500	4
AT1G69510	2118
AT1G69520	83
AT1G69523	123
AT1G69526	46
AT1G69530	2295
AT1G69540	332
AT1G69543	0
AT1G69550	310
AT1G69560	69
AT1G69570	38
AT1G69572	0
AT1G69580	300
AT1G69587	111
AT1G69588	0
AT1G69590	0
AT1G69600	114
AT1G69610	217
AT1G69620	8555
AT1G69630	24
AT1G69640	662
AT1G69650	0
AT1G69660	2
AT1G69670	526
AT1G69680	176
AT1G69690	851
AT1G69700	801
AT1G69710	141
AT1G69720	13
AT1G69730	86
AT1G69740	2842
AT1G69750	279
AT1G69760	702
AT1G69770	1112
AT1G69780	844
AT1G69790	63
AT1G69792	0
AT1G69795	0
AT1G69797	0
AT1G69800	793
AT1G69810	1
AT1G69818	0
AT1G69820	0
AT1G69825	0
AT1G69828	0
AT1G69830	5234
AT1G69840	2375
AT1G69850	185
AT1G69860	1
AT1G69870	3403
AT1G69880	2
AT1G69890	959
AT1G69900	52
AT1G69910	506
AT1G69920	0
AT1G69930	5
AT1G69935	356
AT1G69940	27606
AT1G69950	291
AT1G69960	735
AT1G69970	90
AT1G69980	622
AT1G69981	0
AT1G69990	0
AT1G70000	33
AT1G70010	6
AT1G70020	16
AT1G70030	7
AT1G70040	0
AT1G70050	0
AT1G70060	710
AT1G70070	976
AT1G70080	3
AT1G70090	1530
AT1G70100	878
AT1G70110	6
AT1G70120	0
AT1G70130	14
AT1G70140	33
AT1G70150	135
AT1G70160	2669
AT1G70170	10
AT1G70175	0
AT1G70180	647
AT1G70185	0
AT1G70190	751
AT1G70200	1001
AT1G70209	0
AT1G70210	1340
AT1G70220	28
AT1G70230	116
AT1G70250	92
AT1G70260	1
AT1G70270	66
AT1G70280	1101
AT1G70290	1489
AT1G70300	187
AT1G70310	1286
AT1G70320	6273
AT1G70330	396
AT1G70335	0
AT1G70340	100
AT1G70350	220
AT1G70360	94
AT1G70370	8247
AT1G70380	0
AT1G70390	9
AT1G70400	2
AT1G70410	1250
AT1G70420	177
AT1G70430	46
AT1G70440	47
AT1G70450	0
AT1G70460	8
AT1G70470	31
AT1G70475	0
AT1G70480	992
AT1G70490	4901
AT1G70500	178
AT1G70505	111
AT1G70510	90
AT1G70518	96
AT1G70520	492
AT1G70530	548
AT1G70540	29
AT1G70550	504
AT1G70560	524
AT1G70570	1083
AT1G70580	970
AT1G70581	0
AT1G70590	439
AT1G70600	8514
AT1G70610	534
AT1G70620	2535
AT1G70630	228
AT1G70640	96
AT1G70645	0
AT1G70650	113
AT1G70660	204
AT1G70670	690
AT1G70680	15
AT1G70690	304
AT1G70700	13198
AT1G70710	2926
AT1G70720	288
AT1G70730	2229
AT1G70740	434
AT1G70750	378
AT1G70760	0
AT1G70770	3913
AT1G70780	7430
AT1G70790	976
AT1G70800	189
AT1G70810	263
AT1G70820	1832
AT1G70830	10226
AT1G70840	8
AT1G70850	54
AT1G70860	0
AT1G70870	0
AT1G70880	0
AT1G70885	0
AT1G70890	50
AT1G70895	160
AT1G70900	693
AT1G70910	3
AT1G70920	51
AT1G70940	566
AT1G70944	0
AT1G70949	0
AT1G70950	42
AT1G70960	0
AT1G70970	0
AT1G70980	1138
AT1G70985	5
AT1G70990	3
AT1G71000	43
AT1G71002	1
AT1G71010	2571
AT1G71015	56
AT1G71020	757
AT1G71030	321
AT1G71040	494
AT1G71050	126
AT1G71060	178
AT1G71070	846
AT1G71080	1159
AT1G71090	488
AT1G71100	484
AT1G71110	516
AT1G71120	0
AT1G71130	240
AT1G71140	92
AT1G71150	10
AT1G71160	2
AT1G71170	412
AT1G71180	267
AT1G71190	273
AT1G71200	8
AT1G71210	419
AT1G71220	3748
AT1G71230	110
AT1G71235	1
AT1G71240	389
AT1G71250	0
AT1G71260	842
AT1G71270	1298
AT1G71280	5
AT1G71290	1
AT1G71300	5
AT1G71310	382
AT1G71320	0
AT1G71330	69
AT1G71340	519
AT1G71350	518
AT1G71360	452
AT1G71370	10
AT1G71380	21
AT1G71390	0
AT1G71400	14
AT1G71410	1364
AT1G71420	45
AT1G71430	119
AT1G71440	698
AT1G71450	1
AT1G71460	208
AT1G71470	1
AT1G71480	85
AT1G71490	86
AT1G71500	2245
AT1G71520	0
AT1G71528	6
AT1G71530	0
AT1G71680	6192
AT1G71690	87
AT1G71691	142
AT1G71692	29
AT1G71695	3815
AT1G71696	529
AT1G71697	859
AT1G71700	0
AT1G71710	474
AT1G71720	1033
AT1G71730	636
AT1G71740	0
AT1G71750	143
AT1G71760	53
AT1G71770	2223
AT1G71780	349
AT1G71790	662
AT1G71800	396
AT1G71810	500
AT1G71820	2132
AT1G71828	0
AT1G71830	859
AT1G71840	1135
AT1G71850	308
AT1G71860	1034
AT1G71865	189
AT1G71866	4
AT1G71870	306
AT1G71880	9355
AT1G71890	163
AT1G71900	597
AT1G71910	30
AT1G71920	10
AT1G71930	18
AT1G71940	442
AT1G71950	642
AT1G71960	474
AT1G71970	429
AT1G71980	888
AT1G71990	156
AT1G72000	3
AT1G72010	504
AT1G72020	3680
AT1G72030	305
AT1G72040	1827
AT1G72050	1455
AT1G72060	3
AT1G72070	3
AT1G72080	0
AT1G72090	1095
AT1G72100	25
AT1G72110	118
AT1G72120	225
AT1G72125	7
AT1G72130	112
AT1G72131	0
AT1G72140	27
AT1G72141	0
AT1G72150	4962
AT1G72160	1289
AT1G72170	400
AT1G72175	312
AT1G72180	2973
AT1G72190	225
AT1G72200	19
AT1G72210	183
AT1G72220	14
AT1G72230	148
AT1G72240	213
AT1G72250	764
AT1G72260	10608
AT1G72270	26
AT1G72275	154
AT1G72280	229
AT1G72290	10611
AT1G72300	132
AT1G72310	400
AT1G72320	983
AT1G72330	619
AT1G72340	736
AT1G72350	3
AT1G72360	52
AT1G72370	12526
AT1G72390	1115
AT1G72410	1470
AT1G72416	189
AT1G72420	227
AT1G72430	203
AT1G72440	1867
AT1G72450	6208
AT1G72460	328
AT1G72470	519
AT1G72480	1282
AT1G72490	3
AT1G72500	781
AT1G72510	1052
AT1G72520	4136
AT1G72530	119
AT1G72540	33
AT1G72545	4
AT1G72550	1799
AT1G72560	614
AT1G72570	1
AT1G72580	0
AT1G72590	2
AT1G72600	4
AT1G72610	33
AT1G72620	88
AT1G72630	452
AT1G72640	560
AT1G72645	191
AT1G72650	962
AT1G72660	22
AT1G72670	278
AT1G72680	423
AT1G72690	195
AT1G72700	1108
AT1G72710	2510
AT1G72720	56
AT1G72730	623
AT1G72740	552
AT1G72750	793
AT1G72755	0
AT1G72760	2
AT1G72770	1175
AT1G72780	0
AT1G72790	286
AT1G72800	29
AT1G72810	1090
AT1G72820	752
AT1G72830	139
AT1G72840	144
AT1G72850	17
AT1G72852	11
AT1G72855	0
AT1G72860	2
AT1G72870	15
AT1G72880	1041
AT1G72890	40
AT1G72900	514
AT1G72910	284
AT1G72920	310
AT1G72930	440
AT1G72940	552
AT1G72950	78
AT1G72960	1221
AT1G72970	9929
AT1G72980	40
AT1G72990	369
AT1G73000	2
AT1G73010	669
AT1G73020	668
AT1G73030	783
AT1G73040	75
AT1G73050	8
AT1G73060	1602
AT1G73065	1
AT1G73066	36
AT1G73080	4086
AT1G73090	329
AT1G73100	476
AT1G73110	447
AT1G73120	8
AT1G73130	335
AT1G73140	16
AT1G73150	352
AT1G73160	0
AT1G73165	0
AT1G73170	869
AT1G73175	1
AT1G73177	120
AT1G73180	813
AT1G73190	2
AT1G73200	941
AT1G73210	481
AT1G73220	149
AT1G73230	3159
AT1G73240	335
AT1G73250	351
AT1G73260	3
AT1G73270	0
AT1G73280	1
AT1G73290	0
AT1G73300	1
AT1G73310	120
AT1G73320	168
AT1G73325	441
AT1G73330	0
AT1G73340	0
AT1G73350	554
AT1G73360	165
AT1G73370	190
AT1G73380	279
AT1G73390	848
AT1G73400	87
AT1G73410	7
AT1G73430	1368
AT1G73440	108
AT1G73445	15
AT1G73450	356
AT1G73460	1068
AT1G73470	470
AT1G73480	745
AT1G73490	1207
AT1G73500	1977
AT1G73510	16
AT1G73530	368
AT1G73540	3970
AT1G73550	46
AT1G73560	12
AT1G73570	286
AT1G73580	1
AT1G73590	504
AT1G73600	982
AT1G73603	0
AT1G73607	4
AT1G73610	20
AT1G73620	442
AT1G73630	569
AT1G73640	89
AT1G73650	530
AT1G73655	1187
AT1G73660	921
AT1G73670	588
AT1G73680	825
AT1G73687	0
AT1G73690	86
AT1G73700	153
AT1G73710	376
AT1G73720	838
AT1G73730	537
AT1G73740	327
AT1G73750	172
AT1G73760	926
AT1G73770	112
AT1G73780	1
AT1G73790	37
AT1G73805	67
AT1G73810	0
AT1G73820	430
AT1G73830	54
AT1G73840	635
AT1G73850	302
AT1G73860	47
AT1G73870	4
AT1G73875	218
AT1G73880	340
AT1G73885	1814
AT1G73890	45
AT1G73900	0
AT1G73910	16
AT1G73920	1013
AT1G73930	755
AT1G73940	953
AT1G73950	329
AT1G73960	1260
AT1G73965	3
AT1G73970	380
AT1G73980	1027
AT1G73990	977
AT1G74000	150
AT1G74010	62
AT1G74020	237
AT1G74030	1077
AT1G74035	0
AT1G74040	876
AT1G74045	0
AT1G74050	4716
AT1G74055	0
AT1G74060	5600
AT1G74070	624
AT1G74080	0
AT1G74088	37
AT1G74090	905
AT1G74100	2027
AT1G74110	0
AT1G74120	181
AT1G74130	13
AT1G74140	2
AT1G74150	88
AT1G74160	1480
AT1G74170	310
AT1G74180	192
AT1G74190	0
AT1G74200	47
AT1G74205	0
AT1G74210	992
AT1G74220	7
AT1G74230	2014
AT1G74240	228
AT1G74250	1096
AT1G74260	1710
AT1G74270	1709
AT1G74280	68
AT1G74290	4
AT1G74300	41
AT1G74310	1934
AT1G74320	653
AT1G74330	315
AT1G74340	361
AT1G74350	62
AT1G74360	28
AT1G74370	224
AT1G74380	1510
AT1G74385	0
AT1G74390	355
AT1G74400	55
AT1G74410	154
AT1G74420	207
AT1G74430	950
AT1G74440	119
AT1G74450	1886
AT1G74453	128
AT1G74456	97
AT1G74457	0
AT1G74458	29
AT1G74460	15
AT1G74470	11349
AT1G74480	2
AT1G74490	160
AT1G74500	0
AT1G74510	752
AT1G74520	1029
AT1G74530	410
AT1G74540	0
AT1G74545	6
AT1G74550	3
AT1G74560	3297
AT1G74570	0
AT1G74580	248
AT1G74590	72
AT1G74600	173
AT1G74610	0
AT1G74620	0
AT1G74630	64
AT1G74640	702
AT1G74650	68
AT1G74660	20
AT1G74670	6760
AT1G74675	7
AT1G74680	283
AT1G74690	3361
AT1G74700	128
AT1G74710	97
AT1G74720	1182
AT1G74730	1093
AT1G74740	280
AT1G74750	120
AT1G74770	9
AT1G74780	242
AT1G74790	766
AT1G74800	781
AT1G74810	14
AT1G74820	0
AT1G74830	34
AT1G74840	1724
AT1G74850	1085
AT1G74860	261
AT1G74870	98
AT1G74875	8
AT1G74880	886
AT1G74890	64
AT1G74900	38
AT1G74910	1905
AT1G74920	3853
AT1G74929	0
AT1G74930	2701
AT1G74940	719
AT1G74950	2407
AT1G74960	3224
AT1G74970	1975
AT1G74990	0
AT1G75000	93
AT1G75010	458
AT1G75020	169
AT1G75030	30
AT1G75040	398
AT1G75050	178
AT1G75060	404
AT1G75070	0
AT1G75080	515
AT1G75090	522
AT1G75100	171
AT1G75110	286
AT1G75120	134
AT1G75125	47
AT1G75130	229
AT1G75140	785
AT1G75150	217
AT1G75160	57
AT1G75163	10
AT1G75166	17
AT1G75170	417
AT1G75180	1172
AT1G75190	468
AT1G75200	754
AT1G75210	1131
AT1G75220	2212
AT1G75230	338
AT1G75240	475
AT1G75250	24
AT1G75260	43
AT1G75261	0
AT1G75270	903
AT1G75280	1529
AT1G75290	135
AT1G75295	34
AT1G75300	74
AT1G75310	1328
AT1G75330	2104
AT1G75335	167
AT1G75340	440
AT1G75350	3112
AT1G75360	28
AT1G75370	1144
AT1G75380	2974
AT1G75390	1289
AT1G75394	9
AT1G75400	735
AT1G75410	792
AT1G75420	649
AT1G75430	67
AT1G75440	202
AT1G75450	218
AT1G75460	1007
AT1G75470	0
AT1G75480	1
AT1G75490	23
AT1G75500	1790
AT1G75510	630
AT1G75520	230
AT1G75530	5
AT1G75540	153
AT1G75550	146
AT1G75560	1158
AT1G75570	0
AT1G75580	611
AT1G75590	37
AT1G75600	0
AT1G75610	1
AT1G75620	35
AT1G75630	1526
AT1G75640	562
AT1G75650	0
AT1G75660	1936
AT1G75670	317
AT1G75680	2870
AT1G75690	922
AT1G75700	49
AT1G75710	1190
AT1G75717	1
AT1G75720	36
AT1G75730	610
AT1G75740	0
AT1G75750	2423
AT1G75760	785
AT1G75770	67
AT1G75780	462
AT1G75785	0
AT1G75790	7
AT1G75800	2846
AT1G75810	164
AT1G75820	827
AT1G75830	0
AT1G75840	1882
AT1G75850	683
AT1G75860	1440
AT1G75870	312
AT1G75880	5972
AT1G75890	132
AT1G75891	15
AT1G75900	646
AT1G75910	63
AT1G75920	21
AT1G75930	230
AT1G75940	52
AT1G75945	196
AT1G75950	5437
AT1G75960	391
AT1G75970	0
AT1G75980	211
AT1G75990	832
AT1G76000	0
AT1G76010	4237
AT1G76020	391
AT1G76030	3381
AT1G76040	273
AT1G76050	349
AT1G76060	207
AT1G76062	0
AT1G76065	86
AT1G76070	71
AT1G76080	1071
AT1G76090	575
AT1G76100	1206
AT1G76110	156
AT1G76120	216
AT1G76130	107
AT1G76135	0
AT1G76140	1704
AT1G76150	1049
AT1G76160	2402
AT1G76170	188
AT1G76180	6818
AT1G76185	128
AT1G76190	12
AT1G76200	2355
AT1G76210	3
AT1G76220	5
AT1G76230	5
AT1G76240	30
AT1G76250	101
AT1G76260	380
AT1G76270	485
AT1G76280	397
AT1G76290	0
AT1G76300	820
AT1G76310	522
AT1G76320	600
AT1G76330	0
AT1G76340	526
AT1G76350	483
AT1G76360	46
AT1G76370	48
AT1G76380	772
AT1G76390	175
AT1G76400	1504
AT1G76405	298
AT1G76410	120
AT1G76420	51
AT1G76430	0
AT1G76440	190
AT1G76450	977
AT1G76460	573
AT1G76465	0
AT1G76470	2
AT1G76480	12
AT1G76490	8262
AT1G76500	38
AT1G76510	647
AT1G76520	480
AT1G76530	18
AT1G76540	954
AT1G76550	2193
AT1G76560	86
AT1G76570	130
AT1G76580	1106
AT1G76590	191
AT1G76600	409
AT1G76610	29
AT1G76620	671
AT1G76630	1016
AT1G76640	155
AT1G76650	786
AT1G76660	1049
AT1G76670	2855
AT1G76680	500
AT1G76690	159
AT1G76700	318
AT1G76705	23
AT1G76710	560
AT1G76720	188
AT1G76728	0
AT1G76730	745
AT1G76740	306
AT1G76750	15
AT1G76760	67
AT1G76770	8
AT1G76780	112
AT1G76790	2667
AT1G76800	14
AT1G76810	4437
AT1G76820	152
AT1G76830	12
AT1G76840	0
AT1G76850	2275
AT1G76860	751
AT1G76870	132
AT1G76878	59
AT1G76880	0
AT1G76890	814
AT1G76892	0
AT1G76900	857
AT1G76910	0
AT1G76911	0
AT1G76920	635
AT1G76930	5
AT1G76940	523
AT1G76950	803
AT1G76952	3
AT1G76954	0
AT1G76955	22
AT1G76960	5
AT1G76965	48
AT1G76970	196
AT1G76980	97
AT1G76990	1493
AT1G76994	0
AT1G77000	539
AT1G77010	47
AT1G77020	303
AT1G77030	1318
AT1G77040	1
AT1G77060	466
AT1G77080	1305
AT1G77090	520
AT1G77093	0
AT1G77095	0
AT1G77100	0
AT1G77110	89
AT1G77120	176
AT1G77122	210
AT1G77130	600
AT1G77131	48
AT1G77138	0
AT1G77140	675
AT1G77145	4
AT1G77150	0
AT1G77160	0
AT1G77170	219
AT1G77180	2969
AT1G77190	0
AT1G77200	94
AT1G77210	70
AT1G77220	742
AT1G77230	127
AT1G77235	0
AT1G77240	0
AT1G77250	465
AT1G77260	1519
AT1G77270	1437
AT1G77280	293
AT1G77290	163
AT1G77300	1540
AT1G77310	154
AT1G77320	255
AT1G77330	32
AT1G77340	3
AT1G77350	872
AT1G77360	91
AT1G77370	800
AT1G77380	69
AT1G77390	126
AT1G77400	42
AT1G77405	36
AT1G77410	125
AT1G77420	530
AT1G77440	1235
AT1G77450	168
AT1G77460	995
AT1G77470	537
AT1G77480	448
AT1G77490	1642
AT1G77500	652
AT1G77510	2123
AT1G77520	699
AT1G77525	39
AT1G77530	0
AT1G77540	567
AT1G77550	557
AT1G77560	0
AT1G77570	41
AT1G77580	679
AT1G77590	2175
AT1G77600	979
AT1G77610	2126
AT1G77620	492
AT1G77630	603
AT1G77640	13
AT1G77650	0
AT1G77655	9
AT1G77660	611
AT1G77670	899
AT1G77680	1059
AT1G77682	0
AT1G77690	324
AT1G77700	73
AT1G77710	1845
AT1G77720	330
AT1G77730	45
AT1G77740	1162
AT1G77750	556
AT1G77760	316
AT1G77765	11
AT1G77770	486
AT1G77780	0
AT1G77790	3
AT1G77800	1942
AT1G77810	438
AT1G77815	0
AT1G77820	0
AT1G77830	0
AT1G77840	2003
AT1G77850	309
AT1G77855	103
AT1G77860	32
AT1G77870	292
AT1G77880	29
AT1G77885	184
AT1G77890	209
AT1G77910	0
AT1G77920	104
AT1G77930	476
AT1G77932	1
AT1G77940	5198
AT1G77950	0
AT1G77960	0
AT1G77980	173
AT1G77990	139
AT1G77992	0
AT1G78000	210
AT1G78010	472
AT1G78020	2456
AT1G78030	7
AT1G78040	15584
AT1G78050	738
AT1G78060	1141
AT1G78070	590
AT1G78080	6581
AT1G78090	278
AT1G78095	0
AT1G78100	276
AT1G78110	386
AT1G78120	203
AT1G78130	0
AT1G78140	461
AT1G78150	1974
AT1G78160	814
AT1G78170	1122
AT1G78172	73
AT1G78180	271
AT1G78190	46
AT1G78200	493
AT1G78206	2
AT1G78210	2925
AT1G78220	4
AT1G78230	145
AT1G78240	2138
AT1G78250	0
AT1G78260	72
AT1G78265	2
AT1G78270	1
AT1G78280	1114
AT1G78290	78
AT1G78300	2983
AT1G78310	78
AT1G78320	24
AT1G78330	1
AT1G78340	14
AT1G78350	0
AT1G78355	0
AT1G78360	0
AT1G78370	5568
AT1G78380	6174
AT1G78390	10
AT1G78400	37
AT1G78410	14
AT1G78420	1083
AT1G78430	396
AT1G78440	109
AT1G78450	198
AT1G78460	602
AT1G78470	0
AT1G78476	9
AT1G78478	3
AT1G78480	5
AT1G78490	1905
AT1G78500	1
AT1G78510	293
AT1G78520	2
AT1G78530	37
AT1G78540	290
AT1G78550	122
AT1G78560	1019
AT1G78570	6737
AT1G78580	2128
AT1G78590	332
AT1G78600	760
AT1G78610	908
AT1G78620	724
AT1G78630	6082
AT1G78635	1
AT1G78640	0
AT1G78650	448
AT1G78660	1070
AT1G78670	1098
AT1G78680	5449
AT1G78690	160
AT1G78700	416
AT1G78710	22
AT1G78720	9
AT1G78730	120
AT1G78740	0
AT1G78750	7
AT1G78760	36
AT1G78770	286
AT1G78780	22
AT1G78790	272
AT1G78800	501
AT1G78810	348
AT1G78815	6
AT1G78820	924
AT1G78830	998
AT1G78840	6
AT1G78850	134
AT1G78860	25
AT1G78865	116
AT1G78870	899
AT1G78880	1835
AT1G78890	472
AT1G78895	212
AT1G78900	12316
AT1G78910	120
AT1G78915	385
AT1G78920	3375
AT1G78922	3
AT1G78930	147
AT1G78940	259
AT1G78950	120
AT1G78955	111
AT1G78960	12215
AT1G78970	441
AT1G78980	134
AT1G78990	19
AT1G78995	258
AT1G79000	1826
AT1G79010	2927
AT1G79020	224
AT1G79030	565
AT1G79040	12103
AT1G79050	660
AT1G79060	371
AT1G79070	155
AT1G79075	265
AT1G79080	445
AT1G79090	1318
AT1G79100	2
AT1G79103	4
AT1G79110	868
AT1G79120	42
AT1G79130	0
AT1G79150	801
AT1G79160	875
AT1G79170	12
AT1G79180	46
AT1G79190	449
AT1G79200	439
AT1G79210	1369
AT1G79220	130
AT1G79230	2491
AT1G79240	0
AT1G79245	3905
AT1G79250	902
AT1G79260	251
AT1G79270	281
AT1G79280	2925
AT1G79290	0
AT1G79300	0
AT1G79310	4
AT1G79320	1
AT1G79330	20
AT1G79340	2527
AT1G79350	1581
AT1G79360	685
AT1G79370	14
AT1G79380	761
AT1G79390	368
AT1G79400	425
AT1G79410	116
AT1G79420	290
AT1G79430	259
AT1G79440	2997
AT1G79450	335
AT1G79460	797
AT1G79470	265
AT1G79480	27
AT1G79485	0
AT1G79490	297
AT1G79500	919
AT1G79510	0
AT1G79520	513
AT1G79529	5
AT1G79530	1693
AT1G79540	268
AT1G79550	6902
AT1G79560	2029
AT1G79570	1182
AT1G79580	0
AT1G79590	458
AT1G79600	1402
AT1G79610	894
AT1G79620	362
AT1G79630	469
AT1G79640	881
AT1G79650	1034
AT1G79660	327
AT1G79670	328
AT1G79680	1
AT1G79690	2868
AT1G79700	651
AT1G79710	129
AT1G79720	403
AT1G79730	1061
AT1G79740	607
AT1G79750	6958
AT1G79760	39
AT1G79770	10
AT1G79780	24
AT1G79790	434
AT1G79800	10
AT1G79810	501
AT1G79820	1006
AT1G79830	4131
AT1G79840	106
AT1G79850	0
AT1G79860	35
AT1G79870	814
AT1G79880	395
AT1G79890	119
AT1G79900	95
AT1G79910	3079
AT1G79915	203
AT1G79920	3121
AT1G79930	3405
AT1G79940	2132
AT1G79950	861
AT1G79960	0
AT1G79970	942
AT1G79980	0
AT1G79985	634
AT1G79990	4182
AT1G80000	873
AT1G80010	458
AT1G80020	1465
AT1G80030	1102
AT1G80040	1602
AT1G80050	671
AT1G80060	127
AT1G80070	7504
AT1G80080	317
AT1G80090	0
AT1G80100	5
AT1G80110	241
AT1G80120	639
AT1G80130	80
AT1G80133	1
AT1G80140	0
AT1G80150	247
AT1G80160	298
AT1G80165	0
AT1G80170	202
AT1G80180	456
AT1G80190	201
AT1G80200	44
AT1G80210	283
AT1G80220	0
AT1G80230	1310
AT1G80240	10
AT1G80245	230
AT1G80250	0
AT1G80260	1177
AT1G80270	1147
AT1G80280	2938
AT1G80290	305
AT1G80300	2057
AT1G80310	0
AT1G80315	0
AT1G80320	0
AT1G80325	8
AT1G80330	1
AT1G80340	3
AT1G80350	777
AT1G80360	1220
AT1G80370	245
AT1G80380	2102
AT1G80390	3
AT1G80400	415
AT1G80410	2059
AT1G80420	441
AT1G80430	0
AT1G80440	167
AT1G80450	99
AT1G80460	4435
AT1G80470	355
AT1G80480	1705
AT1G80490	2433
AT1G80500	1214
AT1G80510	337
AT1G80520	58
AT1G80525	0
AT1G80530	848
AT1G80540	116
AT1G80550	384
AT1G80555	5
AT1G80560	876
AT1G80570	104
AT1G80580	0
AT1G80590	2
AT1G80600	1895
AT1G80610	477
AT1G80620	911
AT1G80625	7
AT1G80630	237
AT1G80640	782
AT1G80650	302
AT1G80660	33904
AT1G80670	695
AT1G80680	1149
AT1G80690	237
AT1G80700	74
AT1G80710	146
AT1G80720	216
AT1G80730	30
AT1G80740	8
AT1G80745	54
AT1G80750	1244
AT1G80760	224
AT1G80770	601
AT1G80780	1188
AT1G80790	1685
AT1G80800	289
AT1G80810	709
AT1G80820	34
AT1G80830	831
AT1G80840	1477
AT1G80850	200
AT1G80860	512
AT1G80865	0
AT1G80870	611
AT1G80880	192
AT1G80890	146
AT1G80900	248
AT1G80910	773
AT1G80920	1644
AT1G80930	3019
AT1G80940	864
AT1G80950	831
AT1G80960	159
AT1G80970	60
AT1G80980	107
AT1G80990	2
AT1G81001	0
AT1G81020	3
AT2G01008	9
AT2G01010	3
AT2G01020	89
AT2G01021	1
AT2G01022	13
AT2G01023	0
AT2G01024	0
AT2G01026	0
AT2G01028	0
AT2G01029	0
AT2G01031	0
AT2G01034	0
AT2G01035	0
AT2G01037	0
AT2G01040	0
AT2G01045	0
AT2G01050	0
AT2G01060	789
AT2G01070	747
AT2G01080	302
AT2G01090	342
AT2G01100	1539
AT2G01110	846
AT2G01120	330
AT2G01130	809
AT2G01140	5486
AT2G01150	1125
AT2G01160	0
AT2G01170	674
AT2G01175	19
AT2G01180	396
AT2G01190	728
AT2G01200	55
AT2G01210	138
AT2G01220	940
AT2G01240	7
AT2G01250	12321
AT2G01260	508
AT2G01270	899
AT2G01275	80
AT2G01280	0
AT2G01290	305
AT2G01300	3
AT2G01310	0
AT2G01320	1111
AT2G01330	1008
AT2G01340	126
AT2G01350	1534
AT2G01360	0
AT2G01370	0
AT2G01372	0
AT2G01379	0
AT2G01390	132
AT2G01400	154
AT2G01410	10
AT2G01420	720
AT2G01422	17
AT2G01430	14
AT2G01440	561
AT2G01450	4046
AT2G01460	555
AT2G01470	1275
AT2G01480	535
AT2G01490	1114
AT2G01500	15
AT2G01505	128
AT2G01510	103
AT2G01520	514
AT2G01530	0
AT2G01540	260
AT2G01550	0
AT2G01554	34
AT2G01560	7
AT2G01570	2087
AT2G01580	0
AT2G01590	377
AT2G01600	1379
AT2G01610	375
AT2G01620	305
AT2G01630	578
AT2G01640	288
AT2G01650	426
AT2G01660	82
AT2G01667	0
AT2G01670	1405
AT2G01680	639
AT2G01690	1330
AT2G01700	0
AT2G01710	563
AT2G01720	2257
AT2G01730	88
AT2G01735	298
AT2G01740	103
AT2G01750	632
AT2G01755	0
AT2G01760	413
AT2G01770	44
AT2G01780	0
AT2G01790	0
AT2G01800	1
AT2G01810	7
AT2G01818	11
AT2G01820	3070
AT2G01830	701
AT2G01840	0
AT2G01850	690
AT2G01860	96
AT2G01870	40
AT2G01880	1
AT2G01890	31
AT2G01900	1
AT2G01905	36
AT2G01910	1938
AT2G01913	178
AT2G01918	80
AT2G01920	4
AT2G01930	466
AT2G01940	179
AT2G01950	575
AT2G01960	1
AT2G01970	2301
AT2G01973	0
AT2G01980	218
AT2G01990	60
AT2G02000	4
AT2G02010	95
AT2G02020	31
AT2G02023	2
AT2G02026	0
AT2G02030	0
AT2G02040	740
AT2G02050	2085
AT2G02060	8
AT2G02061	7
AT2G02070	926
AT2G02080	466
AT2G02090	995
AT2G02100	8279
AT2G02103	0
AT2G02110	0
AT2G02120	17
AT2G02130	2356
AT2G02135	0
AT2G02140	304
AT2G02147	1
AT2G02148	259
AT2G02150	194
AT2G02160	2791
AT2G02170	835
AT2G02180	597
AT2G02190	0
AT2G02200	0
AT2G02205	0
AT2G02210	0
AT2G02220	597
AT2G02230	477
AT2G02240	81
AT2G02250	1
AT2G02260	0
AT2G02270	0
AT2G02280	0
AT2G02290	1
AT2G02300	1
AT2G02310	1
AT2G02320	0
AT2G02330	0
AT2G02340	3
AT2G02350	52
AT2G02360	257
AT2G02370	309
AT2G02380	25
AT2G02390	542
AT2G02400	637
AT2G02410	304
AT2G02430	13
AT2G02440	0
AT2G02450	184
AT2G02455	0
AT2G02470	897
AT2G02480	758
AT2G02490	12
AT2G02493	0
AT2G02497	1
AT2G02498	0
AT2G02500	553
AT2G02510	1288
AT2G02515	6
AT2G02520	1
AT2G02525	6
AT2G02540	118
AT2G02550	0
AT2G02560	1908
AT2G02570	1905
AT2G02580	0
AT2G02590	127
AT2G02600	0
AT2G02610	5
AT2G02620	0
AT2G02630	0
AT2G02635	0
AT2G02640	0
AT2G02650	0
AT2G02660	23
AT2G02670	7
AT2G02680	0
AT2G02690	0
AT2G02695	0
AT2G02700	0
AT2G02710	654
AT2G02720	61
AT2G02730	325
AT2G02740	361
AT2G02741	0
AT2G02750	47
AT2G02760	2193
AT2G02765	275
AT2G02770	0
AT2G02780	1375
AT2G02790	1248
AT2G02795	0
AT2G02800	724
AT2G02810	999
AT2G02820	201
AT2G02830	0
AT2G02835	0
AT2G02840	0
AT2G02850	2209
AT2G02860	649
AT2G02870	1021
AT2G02880	214
AT2G02890	2
AT2G02900	0
AT2G02910	441
AT2G02930	0
AT2G02950	32
AT2G02955	131
AT2G02960	802
AT2G02970	1824
AT2G02980	83
AT2G02990	453
AT2G03000	1
AT2G03010	48
AT2G03020	2
AT2G03030	0
AT2G03040	5
AT2G03050	141
AT2G03060	630
AT2G03070	537
AT2G03080	0
AT2G03090	1735
AT2G03100	0
AT2G03110	31
AT2G03120	2927
AT2G03130	5
AT2G03140	1092
AT2G03150	2144
AT2G03160	0
AT2G03170	1
AT2G03180	0
AT2G03190	0
AT2G03200	154
AT2G03210	224
AT2G03220	645
AT2G03230	0
AT2G03240	2305
AT2G03250	21
AT2G03260	52
AT2G03270	319
AT2G03280	300
AT2G03290	8
AT2G03291	9
AT2G03300	0
AT2G03310	193
AT2G03320	6
AT2G03330	171
AT2G03340	418
AT2G03350	525
AT2G03360	12
AT2G03370	0
AT2G03380	82
AT2G03390	976
AT2G03410	4
AT2G03420	0
AT2G03430	315
AT2G03440	3050
AT2G03445	0
AT2G03450	86
AT2G03460	0
AT2G03470	1264
AT2G03480	869
AT2G03490	0
AT2G03500	117
AT2G03505	194
AT2G03510	1186
AT2G03520	7
AT2G03530	193
AT2G03540	14
AT2G03550	580
AT2G03560	0
AT2G03565	2
AT2G03567	1
AT2G03570	0
AT2G03580	0
AT2G03590	28
AT2G03600	2
AT2G03610	0
AT2G03620	345
AT2G03630	26
AT2G03640	1082
AT2G03650	1
AT2G03660	0
AT2G03667	341
AT2G03670	235
AT2G03680	1662
AT2G03690	390
AT2G03700	0
AT2G03710	145
AT2G03720	0
AT2G03730	292
AT2G03740	23
AT2G03750	508
AT2G03760	200
AT2G03770	3
AT2G03780	508
AT2G03790	0
AT2G03800	336
AT2G03810	1052
AT2G03820	1556
AT2G03821	0
AT2G03822	0
AT2G03823	0
AT2G03830	36
AT2G03840	0
AT2G03850	16
AT2G03855	0
AT2G03860	0
AT2G03870	1084
AT2G03880	55
AT2G03885	2
AT2G03890	1928
AT2G03895	0
AT2G03900	0
AT2G03905	0
AT2G03910	0
AT2G03913	2
AT2G03915	0
AT2G03920	0
AT2G03925	0
AT2G03930	0
AT2G03931	0
AT2G03932	0
AT2G03933	1
AT2G03934	0
AT2G03935	1
AT2G03936	0
AT2G03937	5
AT2G03940	0
AT2G03945	0
AT2G03950	0
AT2G03955	1
AT2G03958	0
AT2G03960	33
AT2G03965	0
AT2G03970	0
AT2G03972	0
AT2G03975	0
AT2G03980	249
AT2G03985	0
AT2G03990	0
AT2G03995	0
AT2G04000	0
AT2G04005	0
AT2G04010	0
AT2G04015	0
AT2G04020	161
AT2G04025	0
AT2G04030	6118
AT2G04031	2
AT2G04032	3
AT2G04033	0
AT2G04034	0
AT2G04035	1
AT2G04036	1
AT2G04037	20
AT2G04038	1
AT2G04039	185
AT2G04040	0
AT2G04041	13
AT2G04042	0
AT2G04043	0
AT2G04045	7
AT2G04046	1
AT2G04047	0
AT2G04050	0
AT2G04060	0
AT2G04062	0
AT2G04063	0
AT2G04065	5
AT2G04066	0
AT2G04070	0
AT2G04075	0
AT2G04080	159
AT2G04085	0
AT2G04090	0
AT2G04095	0
AT2G04100	0
AT2G04110	383
AT2G04115	2672
AT2G04120	2
AT2G04125	0
AT2G04130	0
AT2G04135	5
AT2G04137	1
AT2G04140	0
AT2G04145	0
AT2G04150	0
AT2G04155	0
AT2G04160	442
AT2G04170	45
AT2G04175	0
AT2G04180	0
AT2G04185	0
AT2G04190	0
AT2G04195	0
AT2G04200	3
AT2G04205	1
AT2G04210	4
AT2G04215	0
AT2G04220	42
AT2G04225	0
AT2G04230	417
AT2G04235	313
AT2G04240	519
AT2G04250	0
AT2G04255	0
AT2G04260	0
AT2G04265	0
AT2G04270	476
AT2G04280	57
AT2G04285	0
AT2G04290	0
AT2G04295	0
AT2G04300	0
AT2G04305	397
AT2G04310	0
AT2G04315	0
AT2G04320	0
AT2G04325	0
AT2G04330	0
AT2G04335	0
AT2G04340	346
AT2G04345	0
AT2G04350	1698
AT2G04355	0
AT2G04360	749
AT2G04365	0
AT2G04375	0
AT2G04378	486
AT2G04380	0
AT2G04390	1127
AT2G04395	6
AT2G04400	1166
AT2G04405	1
AT2G04410	1057
AT2G04420	0
AT2G04425	0
AT2G04430	76
AT2G04435	3
AT2G04440	1
AT2G04450	23
AT2G04455	0
AT2G04460	95
AT2G04465	0
AT2G04470	0
AT2G04480	4
AT2G04485	0
AT2G04490	14
AT2G04495	4
AT2G04500	0
AT2G04505	0
AT2G04510	0
AT2G04515	1
AT2G04520	2454
AT2G04525	0
AT2G04530	363
AT2G04535	1
AT2G04540	322
AT2G04545	0
AT2G04550	439
AT2G04555	8
AT2G04560	70
AT2G04565	0
AT2G04570	7298
AT2G04575	0
AT2G04580	0
AT2G04590	0
AT2G04595	0
AT2G04600	0
AT2G04605	0
AT2G04610	2
AT2G04615	0
AT2G04620	319
AT2G04621	0
AT2G04622	0
AT2G04625	0
AT2G04630	991
AT2G04635	0
AT2G04645	26
AT2G04650	230
AT2G04655	0
AT2G04660	367
AT2G04665	0
AT2G04670	45
AT2G04675	197
AT2G04680	1
AT2G04685	0
AT2G04690	437
AT2G04695	0
AT2G04700	1662
AT2G04705	0
AT2G04710	0
AT2G04715	0
AT2G04720	0
AT2G04725	1
AT2G04730	0
AT2G04735	0
AT2G04740	359
AT2G04745	0
AT2G04750	0
AT2G04755	0
AT2G04760	0
AT2G04765	0
AT2G04770	0
AT2G04775	0
AT2G04780	1463
AT2G04785	0
AT2G04790	90
AT2G04795	23
AT2G04800	0
AT2G04805	0
AT2G04810	0
AT2G04815	0
AT2G04820	0
AT2G04825	0
AT2G04830	0
AT2G04835	0
AT2G04840	0
AT2G04842	1254
AT2G04845	308
AT2G04850	140
AT2G04852	16
AT2G04855	0
AT2G04860	105
AT2G04865	1174
AT2G04870	0
AT2G04875	0
AT2G04880	1053
AT2G04885	0
AT2G04890	230
AT2G04895	1
AT2G04900	428
AT2G04905	0
AT2G04910	1
AT2G04915	0
AT2G04920	0
AT2G04925	0
AT2G04930	0
AT2G04935	0
AT2G04940	506
AT2G04945	0
AT2G04950	0
AT2G04955	42
AT2G04965	29
AT2G04970	0
AT2G04975	0
AT2G04980	0
AT2G04985	0
AT2G04990	0
AT2G04995	0
AT2G05000	0
AT2G05005	0
AT2G05010	0
AT2G05015	0
AT2G05020	0
AT2G05025	85
AT2G05030	0
AT2G05035	0
AT2G05040	6
AT2G05045	9
AT2G05050	0
AT2G05060	0
AT2G05065	0
AT2G05070	2063
AT2G05075	59
AT2G05080	0
AT2G05082	0
AT2G05084	0
AT2G05085	0
AT2G05087	0
AT2G05090	0
AT2G05095	0
AT2G05100	1757
AT2G05105	0
AT2G05110	0
AT2G05115	0
AT2G05117	0
AT2G05120	757
AT2G05125	3
AT2G05130	0
AT2G05133	0
AT2G05140	0
AT2G05145	0
AT2G05150	0
AT2G05155	0
AT2G05160	222
AT2G05170	1238
AT2G05171	0
AT2G05180	4
AT2G05185	14
AT2G05190	0
AT2G05200	0
AT2G05205	1
AT2G05210	703
AT2G05215	3
AT2G05220	1938
AT2G05230	3
AT2G05240	1
AT2G05245	0
AT2G05250	13
AT2G05255	0
AT2G05260	310
AT2G05270	3
AT2G05280	5
AT2G05290	4
AT2G05294	0
AT2G05300	147
AT2G05310	1215
AT2G05315	0
AT2G05320	338
AT2G05330	0
AT2G05335	0
AT2G05340	0
AT2G05350	0
AT2G05355	0
AT2G05360	0
AT2G05365	2
AT2G05370	0
AT2G05380	789
AT2G05390	0
AT2G05395	0
AT2G05400	1
AT2G05405	0
AT2G05410	2
AT2G05415	0
AT2G05420	0
AT2G05425	0
AT2G05430	0
AT2G05435	0
AT2G05440	0
AT2G05441	0
AT2G05445	0
AT2G05450	0
AT2G05455	0
AT2G05460	0
AT2G05465	0
AT2G05470	0
AT2G05475	0
AT2G05480	0
AT2G05485	0
AT2G05490	0
AT2G05495	0
AT2G05505	0
AT2G05510	0
AT2G05515	0
AT2G05518	3
AT2G05520	376
AT2G05525	0
AT2G05530	0
AT2G05535	0
AT2G05540	174
AT2G05545	0
AT2G05550	0
AT2G05555	0
AT2G05560	0
AT2G05562	0
AT2G05564	0
AT2G05565	0
AT2G05567	0
AT2G05570	0
AT2G05575	0
AT2G05580	3
AT2G05585	0
AT2G05590	447
AT2G05600	1
AT2G05605	0
AT2G05610	0
AT2G05615	0
AT2G05620	834
AT2G05625	0
AT2G05630	516
AT2G05632	102
AT2G05635	1
AT2G05640	0
AT2G05642	23
AT2G05645	0
AT2G05647	0
AT2G05655	0
AT2G05660	1
AT2G05665	7
AT2G05670	0
AT2G05675	2
AT2G05680	0
AT2G05685	0
AT2G05690	0
AT2G05695	9
AT2G05700	0
AT2G05705	1
AT2G05710	10311
AT2G05715	1
AT2G05720	0
AT2G05725	0
AT2G05730	0
AT2G05740	0
AT2G05750	0
AT2G05752	0
AT2G05753	4
AT2G05755	253
AT2G05760	222
AT2G05765	28
AT2G05770	0
AT2G05780	0
AT2G05785	2
AT2G05786	0
AT2G05790	5189
AT2G05800	0
AT2G05801	0
AT2G05810	32
AT2G05812	23
AT2G05815	0
AT2G05820	0
AT2G05825	1
AT2G05830	1225
AT2G05835	0
AT2G05840	1689
AT2G05845	0
AT2G05850	6
AT2G05855	0
AT2G05860	0
AT2G05865	0
AT2G05870	0
AT2G05875	0
AT2G05880	1
AT2G05885	0
AT2G05890	0
AT2G05895	0
AT2G05900	1
AT2G05905	1
AT2G05910	22
AT2G05914	10
AT2G05915	0
AT2G05920	5755
AT2G05925	0
AT2G05930	0
AT2G05935	0
AT2G05940	645
AT2G05945	0
AT2G05950	2
AT2G05960	0
AT2G05965	0
AT2G05970	0
AT2G05975	0
AT2G05980	0
AT2G05985	0
AT2G05990	6292
AT2G05995	23
AT2G06000	408
AT2G06002	4
AT2G06005	178
AT2G06010	484
AT2G06020	0
AT2G06025	614
AT2G06035	0
AT2G06040	421
AT2G06045	32
AT2G06050	3754
AT2G06060	0
AT2G06065	1
AT2G06070	0
AT2G06075	0
AT2G06080	0
AT2G06085	0
AT2G06090	8
AT2G06095	0
AT2G06100	0
AT2G06105	0
AT2G06110	0
AT2G06115	0
AT2G06120	0
AT2G06125	0
AT2G06130	0
AT2G06135	0
AT2G06140	0
AT2G06145	0
AT2G06150	0
AT2G06160	0
AT2G06165	0
AT2G06166	0
AT2G06170	0
AT2G06175	1
AT2G06180	0
AT2G06185	0
AT2G06190	0
AT2G06200	86
AT2G06210	1640
AT2G06215	3
AT2G06220	0
AT2G06225	1
AT2G06230	0
AT2G06235	0
AT2G06240	0
AT2G06245	0
AT2G06250	0
AT2G06255	91
AT2G06260	0
AT2G06265	0
AT2G06270	0
AT2G06275	0
AT2G06280	0
AT2G06285	0
AT2G06290	0
AT2G06296	0
AT2G06303	0
AT2G06305	0
AT2G06310	0
AT2G06315	0
AT2G06330	0
AT2G06335	0
AT2G06340	0
AT2G06345	0
AT2G06350	0
AT2G06355	0
AT2G06365	3
AT2G06370	0
AT2G06375	0
AT2G06380	0
AT2G06385	0
AT2G06390	0
AT2G06395	0
AT2G06400	0
AT2G06405	0
AT2G06410	0
AT2G06415	0
AT2G06420	0
AT2G06425	0
AT2G06430	0
AT2G06435	1
AT2G06440	0
AT2G06445	0
AT2G06450	0
AT2G06455	0
AT2G06460	0
AT2G06465	0
AT2G06470	0
AT2G06475	0
AT2G06480	0
AT2G06485	0
AT2G06490	0
AT2G06495	0
AT2G06500	0
AT2G06505	0
AT2G06510	516
AT2G06515	0
AT2G06520	7154
AT2G06525	0
AT2G06530	1613
AT2G06535	45
AT2G06540	0
AT2G06541	0
AT2G06550	0
AT2G06555	0
AT2G06560	0
AT2G06562	0
AT2G06565	0
AT2G06570	0
AT2G06575	0
AT2G06580	0
AT2G06585	5
AT2G06590	0
AT2G06595	0
AT2G06600	0
AT2G06605	0
AT2G06610	0
AT2G06615	0
AT2G06620	0
AT2G06625	0
AT2G06630	0
AT2G06635	0
AT2G06640	0
AT2G06645	0
AT2G06650	0
AT2G06655	0
AT2G06660	0
AT2G06665	0
AT2G06667	0
AT2G06670	0
AT2G06675	0
AT2G06680	0
AT2G06685	0
AT2G06690	0
AT2G06695	0
AT2G06700	0
AT2G06705	1
AT2G06710	0
AT2G06715	0
AT2G06720	0
AT2G06725	1
AT2G06740	0
AT2G06745	0
AT2G06750	0
AT2G06755	0
AT2G06760	0
AT2G06765	1
AT2G06770	0
AT2G06775	0
AT2G06780	0
AT2G06785	0
AT2G06790	0
AT2G06795	0
AT2G06800	0
AT2G06805	0
AT2G06810	0
AT2G06815	0
AT2G06820	0
AT2G06822	0
AT2G06830	2
AT2G06835	0
AT2G06840	1
AT2G06845	0
AT2G06850	2539
AT2G06855	0
AT2G06860	0
AT2G06865	0
AT2G06870	0
AT2G06875	0
AT2G06880	0
AT2G06885	0
AT2G06890	0
AT2G06900	0
AT2G06902	0
AT2G06904	0
AT2G06905	0
AT2G06906	0
AT2G06908	0
AT2G06910	0
AT2G06912	0
AT2G06914	0
AT2G06917	0
AT2G06920	0
AT2G06922	0
AT2G06925	742
AT2G06930	0
AT2G06935	2
AT2G06940	0
AT2G06945	0
AT2G06950	3422
AT2G06955	1
AT2G06960	0
AT2G06965	0
AT2G06967	0
AT2G06973	0
AT2G06975	0
AT2G06980	0
AT2G06983	446
AT2G06985	0
AT2G06990	1129
AT2G06995	9
AT2G07000	0
AT2G07005	1
AT2G07010	0
AT2G07015	0
AT2G07020	0
AT2G07025	0
AT2G07030	0
AT2G07035	0
AT2G07040	2222
AT2G07042	5
AT2G07045	0
AT2G07050	1805
AT2G07055	1
AT2G07070	0
AT2G07080	0
AT2G07085	0
AT2G07090	0
AT2G07095	0
AT2G07100	0
AT2G07110	0
AT2G07115	2
AT2G07120	0
AT2G07130	0
AT2G07135	1
AT2G07140	0
AT2G07150	0
AT2G07155	0
AT2G07160	0
AT2G07165	0
AT2G07170	403
AT2G07175	0
AT2G07180	2058
AT2G07185	0
AT2G07190	0
AT2G07195	1
AT2G07200	0
AT2G07205	0
AT2G07210	0
AT2G07212	0
AT2G07213	0
AT2G07215	0
AT2G07220	0
AT2G07225	2
AT2G07230	0
AT2G07235	0
AT2G07240	0
AT2G07245	2
AT2G07250	0
AT2G07255	0
AT2G07260	0
AT2G07265	1
AT2G07270	0
AT2G07275	0
AT2G07280	0
AT2G07285	0
AT2G07290	0
AT2G07295	0
AT2G07300	0
AT2G07305	0
AT2G07310	0
AT2G07315	0
AT2G07320	0
AT2G07325	0
AT2G07330	0
AT2G07335	1
AT2G07340	669
AT2G07345	2
AT2G07355	4
AT2G07360	2809
AT2G07365	0
AT2G07375	0
AT2G07380	0
AT2G07385	2
AT2G07390	0
AT2G07395	0
AT2G07400	0
AT2G07405	3
AT2G07410	0
AT2G07415	0
AT2G07420	0
AT2G07425	0
AT2G07430	0
AT2G07435	16
AT2G07440	0
AT2G07445	0
AT2G07450	0
AT2G07455	0
AT2G07460	2
AT2G07470	0
AT2G07475	0
AT2G07480	0
AT2G07483	0
AT2G07485	0
AT2G07486	0
AT2G07490	0
AT2G07495	0
AT2G07500	0
AT2G07505	0
AT2G07510	0
AT2G07515	0
AT2G07520	0
AT2G07525	0
AT2G07530	0
AT2G07535	0
AT2G07540	0
AT2G07545	0
AT2G07550	0
AT2G07555	0
AT2G07560	15083
AT2G07565	0
AT2G07570	0
AT2G07575	2
AT2G07580	0
AT2G07585	9
AT2G07590	0
AT2G07595	0
AT2G07599	0
AT2G07600	0
AT2G07605	0
AT2G07613	0
AT2G07615	0
AT2G07617	0
AT2G07620	0
AT2G07621	0
AT2G07623	0
AT2G07625	0
AT2G07626	0
AT2G07627	0
AT2G07628	0
AT2G07629	2
AT2G07630	0
AT2G07631	0
AT2G07632	0
AT2G07633	0
AT2G07634	0
AT2G07635	0
AT2G07636	0
AT2G07637	0
AT2G07638	5
AT2G07640	4
AT2G07641	0
AT2G07642	0
AT2G07643	0
AT2G07644	0
AT2G07645	0
AT2G07646	0
AT2G07648	3
AT2G07650	0
AT2G07652	0
AT2G07654	0
AT2G07655	0
AT2G07656	0
AT2G07658	0
AT2G07659	0
AT2G07660	0
AT2G07661	0
AT2G07662	1
AT2G07663	0
AT2G07664	0
AT2G07665	0
AT2G07666	0
AT2G07667	2
AT2G07669	0
AT2G07670	0
AT2G07671	3
AT2G07672	0
AT2G07673	0
AT2G07674	0
AT2G07675	1
AT2G07676	0
AT2G07677	6
AT2G07678	0
AT2G07680	194
AT2G07681	1
AT2G07682	0
AT2G07683	0
AT2G07684	0
AT2G07685	0
AT2G07686	0
AT2G07687	2
AT2G07688	0
AT2G07689	0
AT2G07690	1108
AT2G07691	0
AT2G07692	0
AT2G07693	0
AT2G07694	1
AT2G07695	4
AT2G07696	0
AT2G07697	1
AT2G07698	6
AT2G07699	0
AT2G07700	0
AT2G07701	0
AT2G07702	0
AT2G07703	0
AT2G07704	0
AT2G07705	0
AT2G07706	1
AT2G07707	0
AT2G07708	0
AT2G07709	0
AT2G07710	0
AT2G07711	4
AT2G07712	0
AT2G07713	0
AT2G07714	0
AT2G07715	15
AT2G07716	0
AT2G07717	0
AT2G07718	0
AT2G07719	0
AT2G07720	0
AT2G07721	0
AT2G07722	0
AT2G07723	0
AT2G07724	0
AT2G07725	0
AT2G07726	0
AT2G07727	1
AT2G07728	0
AT2G07729	0
AT2G07730	0
AT2G07731	0
AT2G07732	1
AT2G07733	0
AT2G07734	0
AT2G07735	0
AT2G07736	0
AT2G07737	0
AT2G07738	1
AT2G07739	3
AT2G07740	0
AT2G07741	0
AT2G07742	0
AT2G07743	0
AT2G07744	0
AT2G07745	0
AT2G07746	0
AT2G07747	1
AT2G07748	0
AT2G07749	0
AT2G07750	0
AT2G07751	6
AT2G07752	0
AT2G07753	2
AT2G07754	0
AT2G07755	0
AT2G07756	0
AT2G07757	0
AT2G07758	0
AT2G07759	0
AT2G07760	0
AT2G07761	0
AT2G07762	0
AT2G07763	0
AT2G07764	0
AT2G07765	0
AT2G07766	0
AT2G07767	0
AT2G07768	0
AT2G07769	0
AT2G07770	0
AT2G07771	0
AT2G07772	0
AT2G07773	1
AT2G07774	6
AT2G07775	1
AT2G07776	0
AT2G07777	2
AT2G07778	0
AT2G07779	1
AT2G07780	0
AT2G07783	1
AT2G07784	0
AT2G07785	0
AT2G07786	0
AT2G07787	0
AT2G07788	0
AT2G07789	0
AT2G07790	0
AT2G07791	0
AT2G07792	0
AT2G07793	0
AT2G07794	0
AT2G07795	0
AT2G07798	0
AT2G07799	0
AT2G07800	0
AT2G07805	0
AT2G07806	1
AT2G07807	0
AT2G07808	0
AT2G07809	0
AT2G07810	0
AT2G07811	1
AT2G07812	0
AT2G07813	0
AT2G07815	0
AT2G07820	0
AT2G07825	0
AT2G07826	0
AT2G07827	1
AT2G07830	0
AT2G07835	1
AT2G07840	0
AT2G07845	0
AT2G07850	0
AT2G07855	0
AT2G07860	0
AT2G07865	0
AT2G07870	0
AT2G07875	18
AT2G07880	0
AT2G07885	0
AT2G07890	0
AT2G07895	0
AT2G07900	0
AT2G07905	0
AT2G07910	0
AT2G07915	0
AT2G07925	0
AT2G07935	0
AT2G07940	0
AT2G07945	0
AT2G07950	9
AT2G07960	0
AT2G07965	0
AT2G07970	0
AT2G07975	0
AT2G07981	0
AT2G07985	0
AT2G07990	1
AT2G07995	0
AT2G08000	0
AT2G08005	0
AT2G08010	0
AT2G08015	0
AT2G08020	0
AT2G08025	2
AT2G08030	0
AT2G08035	0
AT2G08040	0
AT2G08045	3
AT2G08050	0
AT2G08055	3
AT2G08060	0
AT2G08070	0
AT2G08075	0
AT2G08085	0
AT2G08090	0
AT2G08095	0
AT2G08100	0
AT2G08105	0
AT2G08110	0
AT2G08115	0
AT2G08120	2
AT2G08125	0
AT2G08130	0
AT2G08135	0
AT2G08150	0
AT2G08155	0
AT2G08160	0
AT2G08165	0
AT2G08175	0
AT2G08180	0
AT2G08190	0
AT2G08195	0
AT2G08200	0
AT2G08205	1
AT2G08210	0
AT2G08215	0
AT2G08220	13
AT2G08230	0
AT2G08235	0
AT2G08240	0
AT2G08245	0
AT2G08250	0
AT2G08255	0
AT2G08260	0
AT2G08265	0
AT2G08270	0
AT2G08275	0
AT2G08280	0
AT2G08285	0
AT2G08290	0
AT2G08295	0
AT2G08300	1
AT2G08305	0
AT2G08310	0
AT2G08315	0
AT2G08320	0
AT2G08330	0
AT2G08335	0
AT2G08340	3
AT2G08345	0
AT2G08350	10
AT2G08355	0
AT2G08360	0
AT2G08365	1
AT2G08370	0
AT2G08375	0
AT2G08380	0
AT2G08385	0
AT2G08390	0
AT2G08395	0
AT2G08400	0
AT2G08405	0
AT2G08410	0
AT2G08415	0
AT2G08420	0
AT2G08425	0
AT2G08430	1
AT2G08435	8
AT2G08440	0
AT2G08445	5
AT2G08450	1
AT2G08455	0
AT2G08460	0
AT2G08465	0
AT2G08470	0
AT2G08475	0
AT2G08480	0
AT2G08485	0
AT2G08490	0
AT2G08495	0
AT2G08500	0
AT2G08505	0
AT2G08510	0
AT2G08515	1
AT2G08520	0
AT2G08525	0
AT2G08530	3
AT2G08535	0
AT2G08540	0
AT2G08545	1
AT2G08550	0
AT2G08555	1
AT2G08560	0
AT2G08565	0
AT2G08570	0
AT2G08575	8
AT2G08580	2
AT2G08585	2
AT2G08590	0
AT2G08595	0
AT2G08610	18
AT2G08620	0
AT2G08625	0
AT2G08630	0
AT2G08635	2
AT2G08640	0
AT2G08645	0
AT2G08650	0
AT2G08655	0
AT2G08660	0
AT2G08665	0
AT2G08670	0
AT2G08675	0
AT2G08680	0
AT2G08685	0
AT2G08690	0
AT2G08695	0
AT2G08700	0
AT2G08705	1
AT2G08710	0
AT2G08715	0
AT2G08720	0
AT2G08725	0
AT2G08730	0
AT2G08735	36
AT2G08740	0
AT2G08745	0
AT2G08750	0
AT2G08755	3
AT2G08760	3
AT2G08765	103
AT2G08770	0
AT2G08775	0
AT2G08780	0
AT2G08790	0
AT2G08795	1
AT2G08800	0
AT2G08805	0
AT2G08815	0
AT2G08820	5
AT2G08825	5
AT2G08830	0
AT2G08835	0
AT2G08845	0
AT2G08850	0
AT2G08855	0
AT2G08860	0
AT2G08865	31
AT2G08870	0
AT2G08875	0
AT2G08880	0
AT2G08885	0
AT2G08890	0
AT2G08895	1
AT2G08900	1
AT2G08905	0
AT2G08910	1
AT2G08915	0
AT2G08920	0
AT2G08925	0
AT2G08930	0
AT2G08935	0
AT2G08940	0
AT2G08945	0
AT2G08950	0
AT2G08955	0
AT2G08960	0
AT2G08965	2
AT2G08970	0
AT2G08975	0
AT2G08980	0
AT2G08985	0
AT2G08986	0
AT2G08990	0
AT2G08995	0
AT2G09000	0
AT2G09005	0
AT2G09010	15
AT2G09015	0
AT2G09020	0
AT2G09025	6
AT2G09035	1
AT2G09040	0
AT2G09045	0
AT2G09050	0
AT2G09055	0
AT2G09060	0
AT2G09065	0
AT2G09070	0
AT2G09075	0
AT2G09080	0
AT2G09085	0
AT2G09090	7
AT2G09095	0
AT2G09100	0
AT2G09105	0
AT2G09110	0
AT2G09115	0
AT2G09120	0
AT2G09125	0
AT2G09130	0
AT2G09135	0
AT2G09140	0
AT2G09150	0
AT2G09155	0
AT2G09160	0
AT2G09165	10
AT2G09170	6
AT2G09175	0
AT2G09180	0
AT2G09185	0
AT2G09187	0
AT2G09190	25
AT2G09195	0
AT2G09200	1
AT2G09205	0
AT2G09210	0
AT2G09215	0
AT2G09220	0
AT2G09225	21
AT2G09230	0
AT2G09235	0
AT2G09240	0
AT2G09245	0
AT2G09250	0
AT2G09255	0
AT2G09260	0
AT2G09265	1
AT2G09270	0
AT2G09280	0
AT2G09285	0
AT2G09290	0
AT2G09295	0
AT2G09300	0
AT2G09305	5
AT2G09310	0
AT2G09315	0
AT2G09320	0
AT2G09325	0
AT2G09330	0
AT2G09335	0
AT2G09340	0
AT2G09345	0
AT2G09350	0
AT2G09355	0
AT2G09360	0
AT2G09365	0
AT2G09370	0
AT2G09375	0
AT2G09380	0
AT2G09385	0
AT2G09388	0
AT2G09390	1
AT2G09395	0
AT2G09400	0
AT2G09405	0
AT2G09410	0
AT2G09415	0
AT2G09420	0
AT2G09425	2
AT2G09430	0
AT2G09435	0
AT2G09440	13
AT2G09445	0
AT2G09450	0
AT2G09455	5
AT2G09460	0
AT2G09465	0
AT2G09470	0
AT2G09475	0
AT2G09480	0
AT2G09490	6
AT2G09495	12
AT2G09500	0
AT2G09505	0
AT2G09510	1
AT2G09515	1
AT2G09525	7
AT2G09530	0
AT2G09535	0
AT2G09540	0
AT2G09545	0
AT2G09550	0
AT2G09555	0
AT2G09560	1
AT2G09565	1
AT2G09570	0
AT2G09575	1
AT2G09585	0
AT2G09589	0
AT2G09590	0
AT2G09605	0
AT2G09610	0
AT2G09615	1
AT2G09620	0
AT2G09625	0
AT2G09630	0
AT2G09635	0
AT2G09640	0
AT2G09645	0
AT2G09650	0
AT2G09655	0
AT2G09660	0
AT2G09665	0
AT2G09670	0
AT2G09675	1
AT2G09680	0
AT2G09685	0
AT2G09690	0
AT2G09695	0
AT2G09700	0
AT2G09705	0
AT2G09710	31
AT2G09715	29
AT2G09720	0
AT2G09725	0
AT2G09730	0
AT2G09735	0
AT2G09740	0
AT2G09745	6
AT2G09750	0
AT2G09755	0
AT2G09760	1
AT2G09765	0
AT2G09770	0
AT2G09775	0
AT2G09780	0
AT2G09785	0
AT2G09790	0
AT2G09795	154
AT2G09800	0
AT2G09805	0
AT2G09810	0
AT2G09815	0
AT2G09820	0
AT2G09825	0
AT2G09830	0
AT2G09835	0
AT2G09838	0
AT2G09840	0
AT2G09845	0
AT2G09850	0
AT2G09860	0
AT2G09862	0
AT2G09865	0
AT2G09870	0
AT2G09875	1
AT2G09880	0
AT2G09885	0
AT2G09890	0
AT2G09895	0
AT2G09900	0
AT2G09905	0
AT2G09910	0
AT2G09915	0
AT2G09920	0
AT2G09925	0
AT2G09930	0
AT2G09935	0
AT2G09945	0
AT2G09950	0
AT2G09953	0
AT2G09955	0
AT2G09956	0
AT2G09960	1
AT2G09965	0
AT2G09970	1
AT2G09975	0
AT2G09990	1542
AT2G09992	0
AT2G09994	0
AT2G09995	0
AT2G10000	0
AT2G10010	0
AT2G10020	0
AT2G10025	1
AT2G10030	0
AT2G10040	0
AT2G10045	0
AT2G10050	0
AT2G10070	0
AT2G10080	0
AT2G10090	0
AT2G10100	0
AT2G10105	0
AT2G10110	0
AT2G10120	0
AT2G10130	0
AT2G10140	0
AT2G10150	0
AT2G10160	0
AT2G10165	0
AT2G10170	0
AT2G10175	0
AT2G10180	0
AT2G10190	0
AT2G10200	0
AT2G10205	0
AT2G10210	0
AT2G10220	0
AT2G10223	0
AT2G10226	0
AT2G10230	0
AT2G10232	0
AT2G10234	0
AT2G10237	0
AT2G10240	0
AT2G10250	0
AT2G10253	0
AT2G10256	0
AT2G10260	0
AT2G10265	0
AT2G10270	0
AT2G10280	0
AT2G10285	0
AT2G10290	0
AT2G10300	0
AT2G10310	0
AT2G10320	0
AT2G10330	0
AT2G10350	0
AT2G10360	0
AT2G10370	0
AT2G10380	0
AT2G10390	0
AT2G10400	1
AT2G10405	0
AT2G10410	2529
AT2G10420	1
AT2G10430	0
AT2G10440	0
AT2G10450	0
AT2G10455	0
AT2G10460	0
AT2G10465	0
AT2G10470	0
AT2G10480	0
AT2G10490	0
AT2G10500	0
AT2G10510	0
AT2G10520	0
AT2G10530	0
AT2G10535	0
AT2G10537	0
AT2G10540	0
AT2G10545	0
AT2G10550	0
AT2G10553	0
AT2G10555	0
AT2G10556	0
AT2G10557	0
AT2G10560	0
AT2G10570	0
AT2G10589	0
AT2G10590	0
AT2G10600	0
AT2G10602	0
AT2G10605	0
AT2G10606	0
AT2G10608	1
AT2G10610	0
AT2G10611	0
AT2G10614	0
AT2G10615	0
AT2G10617	0
AT2G10620	0
AT2G10625	0
AT2G10630	0
AT2G10640	0
AT2G10650	0
AT2G10660	0
AT2G10670	0
AT2G10680	0
AT2G10690	0
AT2G10710	0
AT2G10720	0
AT2G10730	0
AT2G10735	0
AT2G10740	0
AT2G10760	0
AT2G10770	0
AT2G10780	0
AT2G10790	0
AT2G10800	0
AT2G10802	0
AT2G10810	0
AT2G10820	0
AT2G10830	0
AT2G10833	0
AT2G10836	0
AT2G10840	0
AT2G10850	0
AT2G10860	0
AT2G10870	0
AT2G10880	0
AT2G10890	0
AT2G10895	0
AT2G10900	0
AT2G10910	0
AT2G10920	5
AT2G10921	10
AT2G10930	13
AT2G10931	109
AT2G10940	14632
AT2G10950	456
AT2G10955	0
AT2G10960	0
AT2G10965	0
AT2G10970	30
AT2G10975	3
AT2G10980	5
AT2G10990	1
AT2G11000	493
AT2G11005	1
AT2G11010	0
AT2G11015	0
AT2G11020	0
AT2G11025	0
AT2G11030	0
AT2G11035	0
AT2G11040	0
AT2G11045	0
AT2G11050	0
AT2G11060	0
AT2G11070	0
AT2G11080	0
AT2G11090	0
AT2G11100	0
AT2G11110	0
AT2G11115	0
AT2G11120	0
AT2G11130	0
AT2G11135	0
AT2G11140	53
AT2G11150	18
AT2G11165	0
AT2G11166	0
AT2G11168	0
AT2G11170	0
AT2G11180	0
AT2G11190	0
AT2G11200	0
AT2G11205	0
AT2G11210	0
AT2G11215	0
AT2G11220	0
AT2G11225	0
AT2G11230	0
AT2G11235	0
AT2G11240	4186
AT2G11270	1
AT2G11271	0
AT2G11280	0
AT2G11290	0
AT2G11300	1
AT2G11310	1
AT2G11320	1
AT2G11330	0
AT2G11340	0
AT2G11345	0
AT2G11350	0
AT2G11360	0
AT2G11370	0
AT2G11380	0
AT2G11390	0
AT2G11400	0
AT2G11405	1
AT2G11410	3
AT2G11420	0
AT2G11430	0
AT2G11440	0
AT2G11450	0
AT2G11460	0
AT2G11462	0
AT2G11465	0
AT2G11480	0
AT2G11485	0
AT2G11490	0
AT2G11500	0
AT2G11502	0
AT2G11504	0
AT2G11507	0
AT2G11510	0
AT2G11520	586
AT2G11522	0
AT2G11530	0
AT2G11550	0
AT2G11570	223
AT2G11590	0
AT2G11600	1
AT2G11610	0
AT2G11620	2
AT2G11623	0
AT2G11626	0
AT2G11630	0
AT2G11640	0
AT2G11650	0
AT2G11660	0
AT2G11670	0
AT2G11680	0
AT2G11690	0
AT2G11700	0
AT2G11720	0
AT2G11730	0
AT2G11740	0
AT2G11750	0
AT2G11770	0
AT2G11773	0
AT2G11775	0
AT2G11778	0
AT2G11780	0
AT2G11790	0
AT2G11800	0
AT2G11810	27
AT2G11815	4
AT2G11820	0
AT2G11830	0
AT2G11840	0
AT2G11850	1
AT2G11851	1
AT2G11852	0
AT2G11870	0
AT2G11880	125
AT2G11890	1412
AT2G11891	7
AT2G11910	3574
AT2G11930	0
AT2G11940	0
AT2G11950	0
AT2G11970	0
AT2G11980	0
AT2G11983	0
AT2G11990	0
AT2G12000	0
AT2G12010	0
AT2G12020	0
AT2G12025	0
AT2G12040	0
AT2G12050	0
AT2G12060	0
AT2G12066	0
AT2G12083	0
AT2G12100	0
AT2G12110	0
AT2G12120	0
AT2G12130	0
AT2G12140	0
AT2G12150	0
AT2G12160	0
AT2G12170	36
AT2G12190	20
AT2G12195	0
AT2G12200	0
AT2G12205	0
AT2G12210	0
AT2G12230	0
AT2G12240	0
AT2G12250	0
AT2G12260	0
AT2G12270	0
AT2G12280	1
AT2G12290	0
AT2G12300	0
AT2G12305	0
AT2G12320	0
AT2G12325	0
AT2G12330	0
AT2G12340	0
AT2G12345	0
AT2G12360	0
AT2G12370	0
AT2G12380	0
AT2G12385	0
AT2G12390	0
AT2G12400	1063
AT2G12405	0
AT2G12407	0
AT2G12408	0
AT2G12410	0
AT2G12420	1
AT2G12430	9
AT2G12440	24
AT2G12450	12
AT2G12460	20
AT2G12461	63
AT2G12462	349
AT2G12465	11
AT2G12470	0
AT2G12475	51
AT2G12480	1889
AT2G12490	78
AT2G12500	4
AT2G12505	0
AT2G12510	0
AT2G12520	0
AT2G12530	0
AT2G12540	0
AT2G12550	331
AT2G12560	0
AT2G12570	0
AT2G12580	0
AT2G12590	0
AT2G12600	0
AT2G12610	1
AT2G12620	0
AT2G12630	0
AT2G12640	0
AT2G12646	0
AT2G12650	0
AT2G12660	0
AT2G12670	0
AT2G12680	0
AT2G12685	0
AT2G12690	0
AT2G12695	0
AT2G12700	0
AT2G12710	0
AT2G12720	0
AT2G12730	0
AT2G12740	0
AT2G12750	0
AT2G12760	0
AT2G12770	0
AT2G12780	0
AT2G12800	0
AT2G12810	0
AT2G12815	0
AT2G12820	0
AT2G12830	0
AT2G12832	0
AT2G12835	0
AT2G12840	0
AT2G12845	0
AT2G12850	0
AT2G12855	0
AT2G12860	0
AT2G12870	0
AT2G12875	0
AT2G12880	0
AT2G12890	0
AT2G12900	0
AT2G12905	0
AT2G12910	0
AT2G12920	0
AT2G12930	0
AT2G12935	1
AT2G12940	0
AT2G12945	0
AT2G12950	0
AT2G12960	0
AT2G12970	0
AT2G12980	0
AT2G12990	0
AT2G13000	0
AT2G13010	0
AT2G13020	0
AT2G13040	0
AT2G13050	0
AT2G13060	0
AT2G13070	0
AT2G13080	0
AT2G13090	0
AT2G13100	879
AT2G13105	0
AT2G13110	0
AT2G13115	0
AT2G13116	105
AT2G13118	0
AT2G13120	0
AT2G13125	0
AT2G13126	0
AT2G13128	0
AT2G13130	115
AT2G13140	0
AT2G13142	0
AT2G13143	0
AT2G13145	0
AT2G13146	0
AT2G13150	0
AT2G13160	0
AT2G13170	0
AT2G13175	0
AT2G13180	2
AT2G13190	0
AT2G13200	0
AT2G13230	0
AT2G13240	0
AT2G13250	0
AT2G13260	0
AT2G13270	0
AT2G13274	0
AT2G13275	0
AT2G13280	1
AT2G13290	336
AT2G13295	0
AT2G13300	1
AT2G13310	0
AT2G13320	0
AT2G13330	0
AT2G13335	0
AT2G13350	718
AT2G13360	6935
AT2G13370	1759
AT2G13380	0
AT2G13390	0
AT2G13400	0
AT2G13410	0
AT2G13420	97
AT2G13422	0
AT2G13430	0
AT2G13431	0
AT2G13440	733
AT2G13450	1
AT2G13460	0
AT2G13463	10
AT2G13469	0
AT2G13470	0
AT2G13480	0
AT2G13490	0
AT2G13500	0
AT2G13510	0
AT2G13520	0
AT2G13530	0
AT2G13540	1519
AT2G13542	0
AT2G13547	16
AT2G13550	111
AT2G13555	0
AT2G13560	4034
AT2G13570	2127
AT2G13580	0
AT2G13590	0
AT2G13600	171
AT2G13610	770
AT2G13620	243
AT2G13630	0
AT2G13640	0
AT2G13650	450
AT2G13660	0
AT2G13665	1
AT2G13680	4926
AT2G13690	587
AT2G13700	0
AT2G13705	0
AT2G13706	0
AT2G13710	0
AT2G13720	0
AT2G13730	0
AT2G13740	0
AT2G13750	4
AT2G13760	0
AT2G13770	0
AT2G13790	298
AT2G13800	104
AT2G13810	3
AT2G13820	150
AT2G13830	0
AT2G13840	208
AT2G13845	0
AT2G13850	0
AT2G13851	0
AT2G13860	0
AT2G13865	0
AT2G13870	0
AT2G13890	0
AT2G13895	0
AT2G13900	0
AT2G13905	0
AT2G13910	0
AT2G13920	0
AT2G13930	0
AT2G13940	3
AT2G13950	0
AT2G13960	17
AT2G13965	0
AT2G13970	434
AT2G13975	279
AT2G13980	0
AT2G13985	0
AT2G13990	0
AT2G14000	0
AT2G14010	0
AT2G14020	0
AT2G14030	0
AT2G14040	0
AT2G14045	626
AT2G14050	178
AT2G14060	1
AT2G14070	2
AT2G14080	347
AT2G14090	159
AT2G14095	23
AT2G14100	0
AT2G14110	272
AT2G14115	82
AT2G14120	1512
AT2G14130	0
AT2G14140	0
AT2G14150	0
AT2G14160	0
AT2G14170	1882
AT2G14180	0
AT2G14190	0
AT2G14200	0
AT2G14210	1
AT2G14220	90
AT2G14230	6
AT2G14240	2
AT2G14245	4
AT2G14247	109
AT2G14255	611
AT2G14260	810
AT2G14265	8
AT2G14270	0
AT2G14280	2
AT2G14282	78
AT2G14285	308
AT2G14288	0
AT2G14289	0
AT2G14290	19
AT2G14300	0
AT2G14310	0
AT2G14320	0
AT2G14330	0
AT2G14335	0
AT2G14340	0
AT2G14350	0
AT2G14365	0
AT2G14370	0
AT2G14378	29
AT2G14380	0
AT2G14390	0
AT2G14395	0
AT2G14400	0
AT2G14405	0
AT2G14410	0
AT2G14415	0
AT2G14420	0
AT2G14430	0
AT2G14440	0
AT2G14450	0
AT2G14455	0
AT2G14460	293
AT2G14470	0
AT2G14475	17
AT2G14490	22
AT2G14500	0
AT2G14510	0
AT2G14520	349
AT2G14530	381
AT2G14535	0
AT2G14540	0
AT2G14550	0
AT2G14560	43
AT2G14570	0
AT2G14580	0
AT2G14590	0
AT2G14595	0
AT2G14600	0
AT2G14605	0
AT2G14610	2
AT2G14620	19
AT2G14630	0
AT2G14635	0
AT2G14640	0
AT2G14650	0
AT2G14660	186
AT2G14661	1
AT2G14670	0
AT2G14680	580
AT2G14690	2
AT2G14692	0
AT2G14695	0
AT2G14700	0
AT2G14710	4
AT2G14720	1947
AT2G14730	0
AT2G14740	1038
AT2G14750	1312
AT2G14755	0
AT2G14760	0
AT2G14765	0
AT2G14770	0
AT2G14772	0
AT2G14774	0
AT2G14775	31
AT2G14777	0
AT2G14780	0
AT2G14790	0
AT2G14793	0
AT2G14796	0
AT2G14800	15
AT2G14810	0
AT2G14820	0
AT2G14825	93
AT2G14830	1
AT2G14835	1134
AT2G14840	1
AT2G14843	0
AT2G14846	0
AT2G14850	260
AT2G14860	264
AT2G14870	1
AT2G14878	767
AT2G14880	1033
AT2G14890	7820
AT2G14900	572
AT2G14910	1620
AT2G14920	0
AT2G14930	1
AT2G14935	0
AT2G14940	28
AT2G14945	0
AT2G14950	0
AT2G14960	21
AT2G14970	0
AT2G14980	0
AT2G14990	0
AT2G15000	549
AT2G15010	0
AT2G15012	0
AT2G15013	0
AT2G15014	0
AT2G15015	0
AT2G15016	0
AT2G15017	0
AT2G15020	4
AT2G15025	0
AT2G15029	0
AT2G15030	7
AT2G15040	8
AT2G15042	13
AT2G15045	0
AT2G15050	174
AT2G15060	0
AT2G15070	0
AT2G15080	8
AT2G15090	2067
AT2G15100	0
AT2G15110	0
AT2G15120	0
AT2G15128	70
AT2G15130	7
AT2G15140	0
AT2G15145	0
AT2G15150	0
AT2G15160	0
AT2G15170	0
AT2G15180	0
AT2G15185	0
AT2G15190	0
AT2G15200	0
AT2G15210	0
AT2G15220	0
AT2G15230	351
AT2G15240	833
AT2G15250	0
AT2G15260	0
AT2G15270	361
AT2G15271	1
AT2G15280	605
AT2G15290	1484
AT2G15292	1175
AT2G15300	123
AT2G15310	150
AT2G15318	0
AT2G15320	657
AT2G15325	0
AT2G15327	0
AT2G15330	0
AT2G15340	61
AT2G15345	0
AT2G15350	0
AT2G15360	0
AT2G15370	0
AT2G15380	0
AT2G15390	5
AT2G15400	178
AT2G15410	0
AT2G15420	0
AT2G15430	857
AT2G15440	170
AT2G15450	0
AT2G15460	0
AT2G15470	0
AT2G15480	35
AT2G15490	2
AT2G15500	0
AT2G15510	0
AT2G15520	0
AT2G15530	871
AT2G15535	504
AT2G15540	1
AT2G15550	3
AT2G15555	167
AT2G15560	535
AT2G15570	564
AT2G15580	452
AT2G15590	0
AT2G15600	0
AT2G15610	0
AT2G15620	1429
AT2G15630	37
AT2G15640	25
AT2G15650	34
AT2G15660	0
AT2G15670	0
AT2G15680	0
AT2G15690	226
AT2G15695	524
AT2G15700	0
AT2G15710	1
AT2G15720	0
AT2G15730	377
AT2G15740	0
AT2G15750	0
AT2G15760	10
AT2G15765	1
AT2G15770	0
AT2G15780	0
AT2G15790	339
AT2G15800	0
AT2G15810	0
AT2G15815	0
AT2G15820	361
AT2G15830	27
AT2G15840	11
AT2G15850	0
AT2G15860	1479
AT2G15870	0
AT2G15880	562
AT2G15890	3881
AT2G15900	986
AT2G15910	1055
AT2G15920	0
AT2G15940	2
AT2G15950	0
AT2G15960	737
AT2G15970	5054
AT2G15980	184
AT2G15990	0
AT2G16000	10
AT2G16005	1
AT2G16010	0
AT2G16015	0
AT2G16016	22
AT2G16018	3
AT2G16019	0
AT2G16020	0
AT2G16030	38
AT2G16040	14
AT2G16050	84
AT2G16060	36
AT2G16070	471
AT2G16080	1
AT2G16090	449
AT2G16100	0
AT2G16110	0
AT2G16120	0
AT2G16130	642
AT2G16140	60
AT2G16145	0
AT2G16150	0
AT2G16160	0
AT2G16170	0
AT2G16180	0
AT2G16190	0
AT2G16200	0
AT2G16210	76
AT2G16220	0
AT2G16225	0
AT2G16230	0
AT2G16240	0
AT2G16245	7
AT2G16250	529
AT2G16260	147
AT2G16270	513
AT2G16280	1169
AT2G16290	0
AT2G16300	0
AT2G16310	0
AT2G16320	0
AT2G16330	0
AT2G16340	0
AT2G16360	14
AT2G16365	1432
AT2G16367	2
AT2G16370	888
AT2G16380	15
AT2G16385	0
AT2G16390	473
AT2G16400	810
AT2G16405	478
AT2G16410	1
AT2G16420	0
AT2G16430	1092
AT2G16440	1197
AT2G16450	57
AT2G16460	468
AT2G16485	2242
AT2G16490	0
AT2G16500	3246
AT2G16505	1390
AT2G16510	1851
AT2G16520	1
AT2G16530	95
AT2G16535	703
AT2G16540	0
AT2G16550	0
AT2G16560	1
AT2G16570	189
AT2G16575	2
AT2G16580	40
AT2G16586	15
AT2G16592	148
AT2G16594	4
AT2G16595	51
AT2G16600	17953
AT2G16610	0
AT2G16620	0
AT2G16630	445
AT2G16640	3218
AT2G16650	258
AT2G16660	1060
AT2G16670	0
AT2G16676	0
AT2G16680	0
AT2G16690	0
AT2G16700	489
AT2G16710	412
AT2G16720	155
AT2G16730	902
AT2G16740	145
AT2G16750	12325
AT2G16760	929
AT2G16770	245
AT2G16780	859
AT2G16790	21
AT2G16800	567
AT2G16810	0
AT2G16820	0
AT2G16830	0
AT2G16832	0
AT2G16835	0
AT2G16840	0
AT2G16850	333
AT2G16860	1250
AT2G16870	77
AT2G16880	659
AT2G16890	853
AT2G16895	19
AT2G16900	1878
AT2G16905	0
AT2G16910	22
AT2G16920	863
AT2G16930	661
AT2G16940	2965
AT2G16950	1475
AT2G16953	0
AT2G16960	0
AT2G16970	2
AT2G16980	9
AT2G16990	379
AT2G17000	32
AT2G17010	243
AT2G17020	682
AT2G17030	363
AT2G17033	574
AT2G17036	42
AT2G17040	29
AT2G17043	0
AT2G17050	0
AT2G17055	0
AT2G17060	0
AT2G17064	1
AT2G17070	6
AT2G17080	17
AT2G17090	9
AT2G17110	264
AT2G17115	3
AT2G17120	521
AT2G17130	772
AT2G17140	146
AT2G17150	302
AT2G17160	0
AT2G17170	1
AT2G17180	91
AT2G17190	1901
AT2G17200	2122
AT2G17210	65
AT2G17220	408
AT2G17230	1397
AT2G17240	1069
AT2G17250	698
AT2G17260	98
AT2G17265	726
AT2G17270	276
AT2G17280	1432
AT2G17290	723
AT2G17295	0
AT2G17300	838
AT2G17305	1
AT2G17310	1
AT2G17320	422
AT2G17330	0
AT2G17340	918
AT2G17350	419
AT2G17360	5503
AT2G17370	1348
AT2G17380	771
AT2G17390	2924
AT2G17410	1772
AT2G17420	2168
AT2G17430	24
AT2G17440	665
AT2G17442	251
AT2G17450	438
AT2G17460	0
AT2G17470	400
AT2G17477	0
AT2G17480	1481
AT2G17490	9
AT2G17500	516
AT2G17510	816
AT2G17520	818
AT2G17525	208
AT2G17530	839
AT2G17540	267
AT2G17550	876
AT2G17560	2927
AT2G17570	110
AT2G17580	401
AT2G17590	0
AT2G17600	0
AT2G17610	0
AT2G17620	98
AT2G17630	733
AT2G17640	397
AT2G17650	207
AT2G17660	108
AT2G17670	266
AT2G17680	0
AT2G17690	0
AT2G17695	363
AT2G17700	881
AT2G17705	185
AT2G17710	272
AT2G17720	755
AT2G17723	0
AT2G17730	683
AT2G17740	0
AT2G17750	0
AT2G17760	720
AT2G17770	11
AT2G17780	235
AT2G17785	12
AT2G17787	297
AT2G17790	1520
AT2G17800	1679
AT2G17810	0
AT2G17820	373
AT2G17830	168
AT2G17840	2958
AT2G17845	3
AT2G17850	0
AT2G17860	1
AT2G17870	1688
AT2G17880	343
AT2G17890	143
AT2G17900	131
AT2G17905	0
AT2G17910	0
AT2G17920	0
AT2G17930	2535
AT2G17940	19
AT2G17950	253
AT2G17960	0
AT2G17970	286
AT2G17972	0
AT2G17975	203
AT2G17980	1507
AT2G17990	1598
AT2G18000	56
AT2G18010	0
AT2G18020	9732
AT2G18025	0
AT2G18030	379
AT2G18040	2639
AT2G18042	1
AT2G18050	90
AT2G18060	41
AT2G18070	0
AT2G18080	133
AT2G18090	1615
AT2G18100	550
AT2G18110	1752
AT2G18115	5
AT2G18120	8
AT2G18130	1
AT2G18140	0
AT2G18150	0
AT2G18160	1890
AT2G18170	858
AT2G18180	121
AT2G18190	1
AT2G18193	140
AT2G18196	109
AT2G18200	0
AT2G18210	0
AT2G18220	994
AT2G18230	1253
AT2G18240	324
AT2G18245	346
AT2G18250	269
AT2G18260	57
AT2G18270	0
AT2G18280	1191
AT2G18290	290
AT2G18300	26
AT2G18310	0
AT2G18320	0
AT2G18323	0
AT2G18328	572
AT2G18330	588
AT2G18340	1028
AT2G18350	114
AT2G18360	0
AT2G18370	0
AT2G18380	92
AT2G18390	665
AT2G18400	574
AT2G18410	249
AT2G18420	2
AT2G18440	3785
AT2G18450	9
AT2G18460	77
AT2G18465	262
AT2G18470	1707
AT2G18480	119
AT2G18490	2
AT2G18500	48
AT2G18510	911
AT2G18520	202
AT2G18530	0
AT2G18540	0
AT2G18550	9
AT2G18560	93
AT2G18570	163
AT2G18580	0
AT2G18590	0
AT2G18600	93
AT2G18620	2
AT2G18630	957
AT2G18640	0
AT2G18650	39
AT2G18660	2
AT2G18670	93
AT2G18680	10
AT2G18685	0
AT2G18690	0
AT2G18700	1102
AT2G18710	1538
AT2G18720	9
AT2G18721	0
AT2G18730	1503
AT2G18735	77
AT2G18740	1408
AT2G18750	1692
AT2G18760	398
AT2G18770	440
AT2G18780	82
AT2G18790	1875
AT2G18800	0
AT2G18810	0
AT2G18820	0
AT2G18830	0
AT2G18840	463
AT2G18850	332
AT2G18860	220
AT2G18870	3
AT2G18876	566
AT2G18880	0
AT2G18890	552
AT2G18900	733
AT2G18910	554
AT2G18915	323
AT2G18917	5
AT2G18920	0
AT2G18938	11
AT2G18940	791
AT2G18950	1647
AT2G18960	12297
AT2G18969	20
AT2G18970	10
AT2G18980	0
AT2G18990	639
AT2G19000	308
AT2G19010	25
AT2G19020	9
AT2G19030	11
AT2G19040	0
AT2G19045	6
AT2G19050	0
AT2G19060	0
AT2G19070	1
AT2G19080	762
AT2G19090	342
AT2G19100	1
AT2G19110	2706
AT2G19120	154
AT2G19130	47
AT2G19140	3
AT2G19146	0
AT2G19150	0
AT2G19160	506
AT2G19170	2452
AT2G19180	539
AT2G19190	0
AT2G19200	0
AT2G19210	0
AT2G19220	0
AT2G19230	0
AT2G19240	40
AT2G19250	339
AT2G19260	310
AT2G19270	796
AT2G19280	259
AT2G19290	0
AT2G19300	0
AT2G19310	691
AT2G19320	0
AT2G19330	291
AT2G19340	2
AT2G19350	164
AT2G19360	0
AT2G19365	0
AT2G19380	96
AT2G19385	404
AT2G19390	609
AT2G19400	359
AT2G19410	0
AT2G19420	0
AT2G19425	0
AT2G19430	538
AT2G19440	10
AT2G19450	826
AT2G19460	268
AT2G19470	1054
AT2G19480	5356
AT2G19490	178
AT2G19500	15
AT2G19510	0
AT2G19520	2517
AT2G19530	147
AT2G19540	2069
AT2G19550	14
AT2G19560	391
AT2G19570	0
AT2G19572	1
AT2G19580	65
AT2G19582	3
AT2G19590	49
AT2G19600	914
AT2G19610	56
AT2G19620	491
AT2G19630	1
AT2G19640	308
AT2G19650	25
AT2G19660	32
AT2G19670	256
AT2G19680	885
AT2G19690	206
AT2G19700	0
AT2G19710	600
AT2G19720	306
AT2G19730	5547
AT2G19740	1746
AT2G19750	1829
AT2G19755	0
AT2G19760	1924
AT2G19770	1757
AT2G19780	231
AT2G19790	955
AT2G19796	0
AT2G19800	386
AT2G19802	0
AT2G19803	0
AT2G19806	0
AT2G19810	99
AT2G19820	0
AT2G19825	0
AT2G19830	1832
AT2G19840	2
AT2G19850	6
AT2G19860	899
AT2G19870	619
AT2G19880	1191
AT2G19890	6
AT2G19893	7
AT2G19900	4
AT2G19910	403
AT2G19920	124
AT2G19930	112
AT2G19940	988
AT2G19950	1335
AT2G19960	1
AT2G19970	58
AT2G19980	14
AT2G19990	4
AT2G20000	807
AT2G20010	611
AT2G20020	803
AT2G20030	0
AT2G20050	1717
AT2G20060	1223
AT2G20070	39
AT2G20080	0
AT2G20100	246
AT2G20110	96
AT2G20120	693
AT2G20130	303
AT2G20140	1561
AT2G20142	38
AT2G20150	1
AT2G20160	0
AT2G20170	0
AT2G20180	338
AT2G20190	2631
AT2G20208	0
AT2G20210	120
AT2G20230	1270
AT2G20240	423
AT2G20250	71
AT2G20260	2986
AT2G20270	834
AT2G20280	1562
AT2G20290	534
AT2G20298	0
AT2G20300	1266
AT2G20310	291
AT2G20320	711
AT2G20330	758
AT2G20340	524
AT2G20350	0
AT2G20360	4517
AT2G20362	24
AT2G20370	821
AT2G20380	2
AT2G20390	449
AT2G20400	233
AT2G20410	164
AT2G20420	4618
AT2G20430	151
AT2G20440	1036
AT2G20450	2372
AT2G20460	5
AT2G20463	1
AT2G20465	0
AT2G20470	563
AT2G20480	69
AT2G20490	512
AT2G20495	178
AT2G20500	0
AT2G20510	14
AT2G20515	157
AT2G20520	0
AT2G20530	1433
AT2G20540	42
AT2G20550	86
AT2G20555	2
AT2G20560	434
AT2G20562	23
AT2G20570	151
AT2G20580	3486
AT2G20585	336
AT2G20590	222
AT2G20595	12
AT2G20597	7
AT2G20600	0
AT2G20605	0
AT2G20610	1679
AT2G20613	0
AT2G20616	0
AT2G20618	0
AT2G20619	0
AT2G20620	5
AT2G20625	1
AT2G20630	802
AT2G20635	227
AT2G20650	284
AT2G20660	8
AT2G20670	212
AT2G20680	362
AT2G20690	872
AT2G20700	369
AT2G20710	50
AT2G20720	1
AT2G20721	25
AT2G20722	16
AT2G20723	16
AT2G20724	327
AT2G20725	375
AT2G20740	514
AT2G20750	55
AT2G20760	2937
AT2G20770	94
AT2G20780	393
AT2G20784	0
AT2G20790	735
AT2G20800	12
AT2G20805	0
AT2G20810	659
AT2G20815	111
AT2G20816	1
AT2G20818	0
AT2G20820	2180
AT2G20825	7
AT2G20830	784
AT2G20835	45
AT2G20840	1131
AT2G20850	372
AT2G20860	2635
AT2G20870	43798
AT2G20873	0
AT2G20875	7
AT2G20880	19
AT2G20890	5469
AT2G20900	1421
AT2G20910	0
AT2G20920	408
AT2G20921	0
AT2G20930	475
AT2G20940	175
AT2G20950	486
AT2G20960	645
AT2G20970	0
AT2G20980	131
AT2G20990	4317
AT2G20993	0
AT2G21000	0
AT2G21010	0
AT2G21020	0
AT2G21030	1
AT2G21040	1
AT2G21045	0
AT2G21050	337
AT2G21060	2873
AT2G21070	237
AT2G21080	71
AT2G21090	263
AT2G21100	0
AT2G21105	0
AT2G21110	0
AT2G21120	824
AT2G21130	2465
AT2G21140	139
AT2G21150	772
AT2G21160	4108
AT2G21170	7323
AT2G21172	0
AT2G21180	149
AT2G21185	0
AT2G21187	16
AT2G21188	31
AT2G21190	684
AT2G21195	557
AT2G21200	39
AT2G21210	128
AT2G21220	710
AT2G21230	560
AT2G21235	1
AT2G21237	3
AT2G21240	893
AT2G21250	1648
AT2G21260	72
AT2G21270	1329
AT2G21280	911
AT2G21290	769
AT2G21300	2543
AT2G21310	1
AT2G21320	52
AT2G21330	3272
AT2G21340	623
AT2G21350	15
AT2G21360	0
AT2G21370	434
AT2G21380	1893
AT2G21385	1124
AT2G21390	6074
AT2G21400	6
AT2G21410	2192
AT2G21420	5
AT2G21430	90
AT2G21440	1191
AT2G21450	259
AT2G21455	0
AT2G21460	0
AT2G21465	26
AT2G21470	1198
AT2G21480	263
AT2G21490	163
AT2G21500	249
AT2G21510	277
AT2G21520	3191
AT2G21530	771
AT2G21540	559
AT2G21550	4
AT2G21560	201
AT2G21570	0
AT2G21580	4553
AT2G21590	845
AT2G21595	0
AT2G21600	916
AT2G21610	0
AT2G21620	1301
AT2G21630	217
AT2G21640	87
AT2G21650	604
AT2G21655	20
AT2G21660	118698
AT2G21670	0
AT2G21680	0
AT2G21690	0
AT2G21700	0
AT2G21710	260
AT2G21720	318
AT2G21725	0
AT2G21727	21
AT2G21730	3
AT2G21740	4
AT2G21750	31
AT2G21760	0
AT2G21770	417
AT2G21780	23
AT2G21790	2479
AT2G21800	87
AT2G21810	0
AT2G21820	2
AT2G21830	143
AT2G21840	1
AT2G21850	60
AT2G21860	750
AT2G21870	10617
AT2G21880	165
AT2G21890	7
AT2G21895	1
AT2G21900	0
AT2G21905	0
AT2G21910	0
AT2G21920	7
AT2G21930	0
AT2G21940	297
AT2G21950	15
AT2G21960	804
AT2G21970	620
AT2G21980	0
AT2G21990	6
AT2G22000	94
AT2G22010	1309
AT2G22030	0
AT2G22040	1
AT2G22050	0
AT2G22055	316
AT2G22060	5
AT2G22070	103
AT2G22080	2743
AT2G22088	9
AT2G22090	124
AT2G22100	367
AT2G22110	0
AT2G22120	409
AT2G22121	0
AT2G22122	89
AT2G22125	3660
AT2G22140	80
AT2G22145	0
AT2G22150	58
AT2G22155	4
AT2G22160	0
AT2G22170	711
AT2G22180	429
AT2G22190	442
AT2G22200	80
AT2G22210	0
AT2G22220	0
AT2G22230	1105
AT2G22240	1051
AT2G22241	0
AT2G22250	552
AT2G22260	98
AT2G22270	364
AT2G22280	0
AT2G22290	54
AT2G22300	1212
AT2G22310	241
AT2G22320	0
AT2G22330	465
AT2G22335	0
AT2G22340	72
AT2G22345	0
AT2G22350	0
AT2G22360	503
AT2G22370	282
AT2G22380	0
AT2G22390	96
AT2G22400	2086
AT2G22410	140
AT2G22420	714
AT2G22425	1705
AT2G22426	0
AT2G22430	4076
AT2G22440	0
AT2G22450	895
AT2G22460	2
AT2G22465	0
AT2G22470	107
AT2G22475	847
AT2G22480	915
AT2G22482	0
AT2G22490	447
AT2G22496	2
AT2G22500	2941
AT2G22510	0
AT2G22520	0
AT2G22530	286
AT2G22540	72
AT2G22560	889
AT2G22570	172
AT2G22580	0
AT2G22590	8
AT2G22600	151
AT2G22610	581
AT2G22620	141
AT2G22630	0
AT2G22640	312
AT2G22650	269
AT2G22660	2878
AT2G22668	0
AT2G22670	8761
AT2G22680	559
AT2G22690	217
AT2G22710	7
AT2G22720	1622
AT2G22730	177
AT2G22740	296
AT2G22750	0
AT2G22760	33
AT2G22770	112
AT2G22780	2431
AT2G22790	45
AT2G22795	4891
AT2G22800	158
AT2G22805	561
AT2G22807	354
AT2G22810	32
AT2G22820	0
AT2G22821	14
AT2G22830	251
AT2G22840	259
AT2G22850	1
AT2G22860	256
AT2G22870	317
AT2G22880	0
AT2G22890	38
AT2G22900	934
AT2G22905	9
AT2G22910	649
AT2G22920	3
AT2G22930	14
AT2G22940	0
AT2G22941	125
AT2G22942	7
AT2G22950	2157
AT2G22955	8
AT2G22960	101
AT2G22970	1482
AT2G22980	1252
AT2G22990	887
AT2G23000	242
AT2G23010	34
AT2G23020	0
AT2G23030	3
AT2G23040	192
AT2G23050	12
AT2G23060	114
AT2G23067	0
AT2G23070	2206
AT2G23080	542
AT2G23090	4409
AT2G23093	161
AT2G23096	1
AT2G23100	22
AT2G23110	3
AT2G23118	0
AT2G23120	3740
AT2G23130	172
AT2G23140	767
AT2G23142	6
AT2G23148	4
AT2G23150	698
AT2G23160	4
AT2G23170	367
AT2G23180	240
AT2G23190	2
AT2G23200	124
AT2G23210	1
AT2G23220	0
AT2G23230	0
AT2G23240	0
AT2G23250	0
AT2G23260	2
AT2G23270	0
AT2G23290	487
AT2G23300	249
AT2G23310	840
AT2G23320	547
AT2G23321	1
AT2G23330	179
AT2G23340	268
AT2G23347	1
AT2G23348	17
AT2G23350	4677
AT2G23360	573
AT2G23370	334
AT2G23380	772
AT2G23390	1018
AT2G23400	0
AT2G23410	0
AT2G23420	811
AT2G23430	226
AT2G23440	0
AT2G23445	1
AT2G23450	408
AT2G23460	1295
AT2G23470	162
AT2G23480	7
AT2G23490	0
AT2G23500	0
AT2G23510	7
AT2G23520	603
AT2G23530	75
AT2G23540	11
AT2G23550	17
AT2G23560	67
AT2G23570	0
AT2G23580	1
AT2G23590	59
AT2G23600	321
AT2G23610	138
AT2G23620	2
AT2G23630	0
AT2G23640	0
AT2G23650	0
AT2G23660	334
AT2G23670	0
AT2G23672	2
AT2G23673	0
AT2G23680	6
AT2G23690	134
AT2G23700	530
AT2G23710	0
AT2G23720	0
AT2G23740	795
AT2G23755	27
AT2G23760	576
AT2G23770	25
AT2G23780	549
AT2G23790	1356
AT2G23800	298
AT2G23808	8
AT2G23810	5764
AT2G23820	681
AT2G23830	1
AT2G23834	0
AT2G23840	220
AT2G23850	0
AT2G23860	0
AT2G23870	0
AT2G23880	0
AT2G23890	426
AT2G23900	554
AT2G23910	856
AT2G23930	2407
AT2G23940	537
AT2G23945	10
AT2G23950	515
AT2G23960	3
AT2G23970	35
AT2G23980	1172
AT2G23985	39
AT2G23987	0
AT2G23990	10
AT2G24000	0
AT2G24010	3
AT2G24020	1407
AT2G24030	37
AT2G24040	165
AT2G24050	1078
AT2G24060	1035
AT2G24070	37
AT2G24080	3
AT2G24090	2529
AT2G24100	403
AT2G24103	0
AT2G24110	46
AT2G24120	1333
AT2G24130	1
AT2G24140	44
AT2G24150	1265
AT2G24160	24
AT2G24165	0
AT2G24170	552
AT2G24180	485
AT2G24190	69
AT2G24195	0
AT2G24200	9180
AT2G24205	13
AT2G24210	1000
AT2G24220	210
AT2G24230	648
AT2G24240	82
AT2G24250	66
AT2G24255	12
AT2G24260	132
AT2G24270	6226
AT2G24280	1413
AT2G24285	1
AT2G24290	490
AT2G24300	137
AT2G24310	0
AT2G24320	12
AT2G24330	451
AT2G24340	0
AT2G24350	132
AT2G24360	1753
AT2G24370	338
AT2G24380	0
AT2G24390	214
AT2G24395	163
AT2G24400	3
AT2G24410	0
AT2G24420	1439
AT2G24430	2
AT2G24440	544
AT2G24450	0
AT2G24460	0
AT2G24470	0
AT2G24480	0
AT2G24490	400
AT2G24500	799
AT2G24510	0
AT2G24520	432
AT2G24530	155
AT2G24535	8
AT2G24540	0
AT2G24545	4
AT2G24550	243
AT2G24560	0
AT2G24570	399
AT2G24580	163
AT2G24590	1079
AT2G24592	246
AT2G24600	195
AT2G24610	19
AT2G24615	220
AT2G24617	5
AT2G24620	48
AT2G24625	0
AT2G24630	648
AT2G24640	620
AT2G24645	331
AT2G24650	539
AT2G24660	10
AT2G24670	0
AT2G24680	62
AT2G24681	0
AT2G24683	2
AT2G24690	518
AT2G24692	8
AT2G24693	45
AT2G24696	4
AT2G24700	162
AT2G24710	0
AT2G24720	0
AT2G24730	0
AT2G24735	0
AT2G24740	1
AT2G24748	0
AT2G24750	11
AT2G24755	15
AT2G24760	1
AT2G24761	0
AT2G24762	242
AT2G24765	1642
AT2G24780	3
AT2G24790	4017
AT2G24791	2
AT2G24800	9
AT2G24810	0
AT2G24820	649
AT2G24830	338
AT2G24840	5
AT2G24850	43
AT2G24860	202
AT2G24870	0
AT2G24880	0
AT2G24890	0
AT2G24900	0
AT2G24910	0
AT2G24915	0
AT2G24920	0
AT2G24930	0
AT2G24940	1964
AT2G24945	94
AT2G24950	0
AT2G24960	144
AT2G24970	90
AT2G24980	0
AT2G24990	483
AT2G25000	54
AT2G25010	421
AT2G25011	0
AT2G25015	0
AT2G25020	0
AT2G25025	0
AT2G25030	0
AT2G25040	0
AT2G25050	671
AT2G25055	7
AT2G25060	1247
AT2G25070	1027
AT2G25080	2122
AT2G25090	8
AT2G25095	0
AT2G25100	405
AT2G25110	2355
AT2G25120	0
AT2G25125	0
AT2G25130	15
AT2G25140	586
AT2G25150	12
AT2G25160	0
AT2G25169	8
AT2G25170	3074
AT2G25171	0
AT2G25180	702
AT2G25185	3
AT2G25190	371
AT2G25200	8
AT2G25210	1344
AT2G25215	0
AT2G25220	23
AT2G25230	0
AT2G25240	0
AT2G25250	1068
AT2G25255	0
AT2G25260	26
AT2G25270	430
AT2G25280	743
AT2G25290	557
AT2G25295	0
AT2G25297	0
AT2G25300	434
AT2G25305	0
AT2G25310	1179
AT2G25312	0
AT2G25320	955
AT2G25330	19
AT2G25340	1
AT2G25344	76
AT2G25350	347
AT2G25355	234
AT2G25360	6
AT2G25370	1
AT2G25380	0
AT2G25390	0
AT2G25400	0
AT2G25409	0
AT2G25410	0
AT2G25420	366
AT2G25430	2210
AT2G25440	0
AT2G25450	989
AT2G25460	158
AT2G25470	0
AT2G25480	384
AT2G25482	26
AT2G25490	2630
AT2G25500	0
AT2G25510	184
AT2G25520	2321
AT2G25530	746
AT2G25540	152
AT2G25550	0
AT2G25560	375
AT2G25565	1
AT2G25570	385
AT2G25580	242
AT2G25590	370
AT2G25600	221
AT2G25605	262
AT2G25610	884
AT2G25620	460
AT2G25625	80
AT2G25630	0
AT2G25640	460
AT2G25650	232
AT2G25660	1053
AT2G25670	2926
AT2G25680	111
AT2G25685	0
AT2G25687	1
AT2G25690	401
AT2G25700	2
AT2G25710	456
AT2G25720	249
AT2G25730	2897
AT2G25735	7
AT2G25737	589
AT2G25740	454
AT2G25760	1657
AT2G25770	2
AT2G25780	0
AT2G25790	297
AT2G25800	873
AT2G25810	110
AT2G25820	4
AT2G25830	626
AT2G25840	873
AT2G25850	850
AT2G25870	1439
AT2G25880	409
AT2G25890	0
AT2G25900	1570
AT2G25905	0
AT2G25910	1328
AT2G25920	282
AT2G25930	1371
AT2G25940	10
AT2G25950	927
AT2G25964	152
AT2G25970	2625
AT2G25975	0
AT2G25980	0
AT2G25990	0
AT2G26000	204
AT2G26010	0
AT2G26020	0
AT2G26030	378
AT2G26040	2
AT2G26050	0
AT2G26060	657
AT2G26070	260
AT2G26080	4260
AT2G26090	0
AT2G26100	756
AT2G26110	835
AT2G26120	2
AT2G26130	0
AT2G26135	0
AT2G26140	3436
AT2G26150	1480
AT2G26160	0
AT2G26170	163
AT2G26180	199
AT2G26190	1289
AT2G26200	631
AT2G26210	665
AT2G26211	0
AT2G26215	0
AT2G26220	3
AT2G26230	949
AT2G26240	210
AT2G26250	9730
AT2G26260	514
AT2G26270	223
AT2G26280	1349
AT2G26290	3
AT2G26300	1254
AT2G26310	197
AT2G26320	0
AT2G26330	4549
AT2G26340	986
AT2G26350	295
AT2G26355	400
AT2G26360	58
AT2G26370	4
AT2G26380	3
AT2G26390	19
AT2G26400	18
AT2G26410	685
AT2G26420	0
AT2G26430	956
AT2G26440	1310
AT2G26450	225
AT2G26455	0
AT2G26460	716
AT2G26470	273
AT2G26480	0
AT2G26490	216
AT2G26500	7058
AT2G26510	891
AT2G26515	33
AT2G26520	103
AT2G26530	1204
AT2G26540	962
AT2G26550	516
AT2G26560	7
AT2G26570	907
AT2G26580	114
AT2G26590	816
AT2G26600	525
AT2G26610	700
AT2G26620	0
AT2G26630	2
AT2G26640	602
AT2G26650	50
AT2G26660	441
AT2G26670	668
AT2G26680	623
AT2G26690	353
AT2G26692	0
AT2G26695	104
AT2G26700	36
AT2G26710	153
AT2G26720	0
AT2G26730	1968
AT2G26740	555
AT2G26750	2
AT2G26760	341
AT2G26770	1184
AT2G26780	1247
AT2G26790	143
AT2G26800	701
AT2G26810	182
AT2G26820	1
AT2G26830	407
AT2G26840	227
AT2G26850	81
AT2G26860	320
AT2G26865	0
AT2G26870	158
AT2G26880	0
AT2G26882	0
AT2G26890	2346
AT2G26900	6055
AT2G26910	7780
AT2G26920	651
AT2G26930	742
AT2G26940	1
AT2G26950	0
AT2G26960	0
AT2G26970	202
AT2G26975	163
AT2G26980	835
AT2G26990	1124
AT2G27000	1
AT2G27010	0
AT2G27020	2832
AT2G27030	2377
AT2G27035	16
AT2G27040	2857
AT2G27050	658
AT2G27060	425
AT2G27070	0
AT2G27080	371
AT2G27090	590
AT2G27100	1566
AT2G27110	706
AT2G27120	78
AT2G27130	327
AT2G27140	172
AT2G27145	64
AT2G27150	349
AT2G27160	0
AT2G27170	1673
AT2G27180	276
AT2G27190	1240
AT2G27200	363
AT2G27210	1007
AT2G27220	75
AT2G27229	0
AT2G27230	1578
AT2G27240	26
AT2G27250	0
AT2G27260	714
AT2G27270	9
AT2G27280	4
AT2G27285	712
AT2G27290	581
AT2G27300	25
AT2G27310	155
AT2G27313	0
AT2G27315	75
AT2G27320	0
AT2G27330	250
AT2G27340	251
AT2G27350	1393
AT2G27360	70
AT2G27370	0
AT2G27375	0
AT2G27380	0
AT2G27385	3302
AT2G27389	2
AT2G27390	0
AT2G27395	0
AT2G27400	46
AT2G27402	165
AT2G27410	0
AT2G27420	5
AT2G27430	8
AT2G27440	1
AT2G27450	733
AT2G27460	563
AT2G27470	727
AT2G27480	71
AT2G27490	272
AT2G27500	404
AT2G27505	9
AT2G27507	0
AT2G27510	1507
AT2G27520	0
AT2G27530	8209
AT2G27535	4
AT2G27540	0
AT2G27550	22
AT2G27560	0
AT2G27570	0
AT2G27580	440
AT2G27590	243
AT2G27600	2213
AT2G27610	72
AT2G27630	8
AT2G27650	4
AT2G27660	4
AT2G27670	9
AT2G27680	1676
AT2G27690	145
AT2G27700	0
AT2G27710	7817
AT2G27720	8258
AT2G27730	3515
AT2G27740	176
AT2G27750	2
AT2G27760	253
AT2G27770	269
AT2G27775	198
AT2G27780	0
AT2G27790	91
AT2G27800	86
AT2G27810	1436
AT2G27820	726
AT2G27830	1037
AT2G27840	709
AT2G27850	0
AT2G27860	5917
AT2G27870	0
AT2G27880	1563
AT2G27900	1730
AT2G27920	2603
AT2G27930	25
AT2G27935	0
AT2G27936	0
AT2G27940	0
AT2G27950	1473
AT2G27960	883
AT2G27970	707
AT2G27980	1471
AT2G27990	111
AT2G28000	8915
AT2G28010	3
AT2G28020	0
AT2G28030	0
AT2G28040	29
AT2G28050	105
AT2G28053	0
AT2G28056	0
AT2G28060	233
AT2G28070	792
AT2G28080	934
AT2G28085	117
AT2G28090	2
AT2G28100	738
AT2G28105	45
AT2G28110	57
AT2G28120	335
AT2G28130	443
AT2G28140	117
AT2G28150	781
AT2G28160	11
AT2G28170	0
AT2G28180	68
AT2G28190	5310
AT2G28200	143
AT2G28210	0
AT2G28220	0
AT2G28225	2
AT2G28230	539
AT2G28240	288
AT2G28250	600
AT2G28260	154
AT2G28270	10
AT2G28280	3
AT2G28290	3526
AT2G28305	292
AT2G28310	763
AT2G28315	137
AT2G28320	614
AT2G28330	149
AT2G28340	5
AT2G28350	608
AT2G28355	2242
AT2G28360	713
AT2G28370	818
AT2G28380	1166
AT2G28390	845
AT2G28400	648
AT2G28405	1520
AT2G28410	274
AT2G28420	28
AT2G28426	8
AT2G28430	687
AT2G28440	81
AT2G28450	667
AT2G28460	8
AT2G28470	10187
AT2G28480	284
AT2G28490	0
AT2G28500	232
AT2G28510	351
AT2G28520	1546
AT2G28540	1083
AT2G28550	14
AT2G28560	29
AT2G28570	16
AT2G28580	39
AT2G28590	168
AT2G28600	644
AT2G28605	385
AT2G28610	25
AT2G28620	853
AT2G28625	0
AT2G28630	2606
AT2G28640	7
AT2G28650	148
AT2G28660	213
AT2G28670	14
AT2G28671	6
AT2G28680	93
AT2G28690	13
AT2G28700	0
AT2G28710	1
AT2G28720	1012
AT2G28725	0
AT2G28730	1
AT2G28740	2130
AT2G28750	0
AT2G28755	0
AT2G28760	451
AT2G28770	0
AT2G28780	4
AT2G28790	4850
AT2G28800	3860
AT2G28810	517
AT2G28815	18
AT2G28830	58
AT2G28840	3639
AT2G28850	0
AT2G28860	0
AT2G28870	223
AT2G28880	253
AT2G28890	498
AT2G28900	5651
AT2G28910	5561
AT2G28920	8
AT2G28930	689
AT2G28940	221
AT2G28950	4166
AT2G28960	22
AT2G28970	0
AT2G28980	0
AT2G28990	0
AT2G29000	0
AT2G29010	0
AT2G29020	958
AT2G29030	0
AT2G29040	177
AT2G29045	0
AT2G29050	921
AT2G29060	2
AT2G29065	129
AT2G29070	238
AT2G29080	2712
AT2G29090	61
AT2G29100	0
AT2G29110	2
AT2G29120	1
AT2G29125	25
AT2G29130	11
AT2G29140	781
AT2G29150	0
AT2G29160	2
AT2G29165	2
AT2G29170	20
AT2G29180	467
AT2G29190	1608
AT2G29200	851
AT2G29210	1837
AT2G29220	0
AT2G29230	0
AT2G29240	0
AT2G29250	0
AT2G29260	64
AT2G29263	0
AT2G29270	3
AT2G29280	0
AT2G29290	182
AT2G29300	18
AT2G29310	347
AT2G29320	215
AT2G29330	18
AT2G29340	278
AT2G29350	212
AT2G29360	743
AT2G29370	18
AT2G29380	1
AT2G29390	954
AT2G29400	1469
AT2G29410	46
AT2G29420	40
AT2G29430	0
AT2G29440	148
AT2G29450	3973
AT2G29452	0
AT2G29460	2
AT2G29470	0
AT2G29480	0
AT2G29485	0
AT2G29490	23
AT2G29500	49
AT2G29510	1593
AT2G29520	0
AT2G29525	114
AT2G29530	675
AT2G29540	299
AT2G29550	5145
AT2G29560	912
AT2G29570	786
AT2G29580	370
AT2G29590	155
AT2G29600	0
AT2G29605	0
AT2G29610	0
AT2G29620	13
AT2G29628	0
AT2G29630	6796
AT2G29640	114
AT2G29650	904
AT2G29654	0
AT2G29660	556
AT2G29670	771
AT2G29679	0
AT2G29680	160
AT2G29690	760
AT2G29700	1112
AT2G29710	282
AT2G29720	118
AT2G29730	501
AT2G29735	1
AT2G29740	4
AT2G29750	16
AT2G29760	188
AT2G29770	1
AT2G29780	0
AT2G29790	2382
AT2G29800	1
AT2G29810	0
AT2G29820	0
AT2G29830	0
AT2G29840	3
AT2G29850	1
AT2G29860	0
AT2G29870	0
AT2G29880	28
AT2G29890	691
AT2G29900	285
AT2G29910	300
AT2G29920	0
AT2G29925	0
AT2G29930	0
AT2G29940	882
AT2G29950	0
AT2G29960	1833
AT2G29970	1281
AT2G29980	3291
AT2G29990	380
AT2G29995	43
AT2G30000	235
AT2G30010	1509
AT2G30020	1371
AT2G30040	591
AT2G30050	1500
AT2G30060	1666
AT2G30070	749
AT2G30080	320
AT2G30090	2
AT2G30100	559
AT2G30105	703
AT2G30110	4455
AT2G30115	3
AT2G30120	353
AT2G30130	0
AT2G30140	74
AT2G30150	378
AT2G30160	348
AT2G30170	432
AT2G30180	0
AT2G30190	0
AT2G30200	2267
AT2G30210	0
AT2G30220	1
AT2G30230	149
AT2G30240	102
AT2G30250	14
AT2G30260	774
AT2G30270	256
AT2G30280	413
AT2G30290	826
AT2G30300	0
AT2G30310	0
AT2G30320	467
AT2G30330	305
AT2G30340	2
AT2G30350	250
AT2G30360	0
AT2G30362	8
AT2G30370	531
AT2G30380	22
AT2G30385	0
AT2G30390	1955
AT2G30395	22
AT2G30400	27
AT2G30410	1418
AT2G30420	10
AT2G30424	0
AT2G30430	0
AT2G30432	163
AT2G30440	1913
AT2G30450	0
AT2G30460	449
AT2G30470	819
AT2G30480	168
AT2G30490	4201
AT2G30500	1566
AT2G30505	133
AT2G30520	801
AT2G30530	455
AT2G30540	191
AT2G30550	415
AT2G30560	2
AT2G30570	10010
AT2G30575	572
AT2G30580	409
AT2G30590	634
AT2G30600	1799
AT2G30615	7
AT2G30620	4278
AT2G30630	614
AT2G30640	39
AT2G30650	180
AT2G30660	1
AT2G30670	0
AT2G30680	3
AT2G30690	194
AT2G30695	495
AT2G30700	1155
AT2G30710	771
AT2G30720	875
AT2G30730	0
AT2G30740	577
AT2G30750	1
AT2G30760	2
AT2G30766	122
AT2G30770	419
AT2G30780	356
AT2G30790	14
AT2G30800	788
AT2G30810	1
AT2G30820	101
AT2G30830	91
AT2G30840	0
AT2G30850	0
AT2G30860	14767
AT2G30870	2958
AT2G30880	876
AT2G30890	145
AT2G30900	19
AT2G30910	305
AT2G30920	378
AT2G30925	0
AT2G30930	194
AT2G30933	107
AT2G30940	26
AT2G30942	29
AT2G30945	16
AT2G30950	5623
AT2G30960	70
AT2G30970	3694
AT2G30980	2068
AT2G30984	3
AT2G30985	0
AT2G30990	584
AT2G31005	0
AT2G31010	816
AT2G31018	0
AT2G31020	10
AT2G31030	10
AT2G31035	0
AT2G31040	1629
AT2G31050	0
AT2G31060	1522
AT2G31070	446
AT2G31080	0
AT2G31081	0
AT2G31082	0
AT2G31083	3
AT2G31085	0
AT2G31090	385
AT2G31100	17
AT2G31110	173
AT2G31130	302
AT2G31140	546
AT2G31141	17
AT2G31150	428
AT2G31160	39
AT2G31170	604
AT2G31180	1
AT2G31190	384
AT2G31200	846
AT2G31210	5
AT2G31215	0
AT2G31220	20
AT2G31230	20
AT2G31240	713
AT2G31250	78
AT2G31260	689
AT2G31265	0
AT2G31270	676
AT2G31280	953
AT2G31290	161
AT2G31300	139
AT2G31305	324
AT2G31310	0
AT2G31320	569
AT2G31335	0
AT2G31340	355
AT2G31345	0
AT2G31350	664
AT2G31360	3011
AT2G31370	1023
AT2G31380	66
AT2G31390	1414
AT2G31400	2820
AT2G31410	1099
AT2G31420	0
AT2G31425	2094
AT2G31430	168
AT2G31432	50
AT2G31440	598
AT2G31450	282
AT2G31460	0
AT2G31470	38
AT2G31480	24
AT2G31490	2042
AT2G31500	380
AT2G31510	1830
AT2G31520	0
AT2G31530	454
AT2G31540	0
AT2G31550	1
AT2G31560	704
AT2G31570	1392
AT2G31580	288
AT2G31585	42
AT2G31590	2
AT2G31600	117
AT2G31610	7667
AT2G31620	1
AT2G31625	0
AT2G31650	470
AT2G31660	1688
AT2G31670	1771
AT2G31680	217
AT2G31690	0
AT2G31700	0
AT2G31710	240
AT2G31720	5
AT2G31725	369
AT2G31730	230
AT2G31740	685
AT2G31750	0
AT2G31751	43
AT2G31760	1
AT2G31770	2
AT2G31780	51
AT2G31790	769
AT2G31800	1057
AT2G31810	1429
AT2G31820	937
AT2G31830	453
AT2G31840	812
AT2G31850	0
AT2G31860	0
AT2G31862	0
AT2G31865	45
AT2G31870	147
AT2G31880	802
AT2G31890	496
AT2G31900	59
AT2G31902	9
AT2G31910	3
AT2G31920	0
AT2G31930	0
AT2G31940	25
AT2G31945	25
AT2G31953	0
AT2G31955	310
AT2G31957	1
AT2G31960	2697
AT2G31970	1105
AT2G31980	1141
AT2G31981	0
AT2G31985	685
AT2G31990	16
AT2G32000	548
AT2G32010	362
AT2G32020	3
AT2G32030	24
AT2G32040	647
AT2G32050	1
AT2G32060	3917
AT2G32070	847
AT2G32080	1370
AT2G32090	438
AT2G32100	53
AT2G32110	0
AT2G32120	110
AT2G32130	23
AT2G32140	186
AT2G32150	2052
AT2G32160	43
AT2G32170	895
AT2G32179	18
AT2G32180	0
AT2G32190	56
AT2G32200	142
AT2G32210	115
AT2G32220	290
AT2G32230	1348
AT2G32235	130
AT2G32240	3022
AT2G32250	360
AT2G32260	1170
AT2G32270	12
AT2G32273	0
AT2G32275	0
AT2G32280	337
AT2G32290	125
AT2G32291	0
AT2G32295	215
AT2G32300	3
AT2G32310	0
AT2G32315	0
AT2G32320	566
AT2G32340	60
AT2G32350	0
AT2G32360	0
AT2G32370	0
AT2G32380	324
AT2G32390	183
AT2G32400	533
AT2G32410	340
AT2G32415	394
AT2G32430	548
AT2G32440	854
AT2G32450	596
AT2G32460	628
AT2G32470	0
AT2G32480	570
AT2G32487	28
AT2G32490	11
AT2G32500	653
AT2G32510	79
AT2G32520	1795
AT2G32530	616
AT2G32540	74
AT2G32550	1
AT2G32560	1166
AT2G32580	783
AT2G32590	284
AT2G32600	647
AT2G32610	0
AT2G32620	1
AT2G32630	112
AT2G32640	538
AT2G32645	0
AT2G32650	212
AT2G32660	13
AT2G32670	404
AT2G32680	1
AT2G32690	11879
AT2G32698	0
AT2G32700	2794
AT2G32710	502
AT2G32720	1714
AT2G32730	3893
AT2G32740	0
AT2G32750	15
AT2G32760	445
AT2G32765	639
AT2G32770	54
AT2G32780	22
AT2G32785	1
AT2G32788	0
AT2G32790	22
AT2G32795	75
AT2G32800	117
AT2G32810	1477
AT2G32820	0
AT2G32830	7
AT2G32835	0
AT2G32840	289
AT2G32850	1271
AT2G32860	477
AT2G32870	19
AT2G32880	77
AT2G32885	285
AT2G32890	1
AT2G32900	831
AT2G32905	0
AT2G32910	898
AT2G32920	3470
AT2G32930	705
AT2G32940	116
AT2G32950	808
AT2G32960	194
AT2G32970	780
AT2G32980	672
AT2G32990	305
AT2G33000	13
AT2G33010	1
AT2G33020	3
AT2G33030	0
AT2G33040	6577
AT2G33050	0
AT2G33051	7
AT2G33060	227
AT2G33070	4
AT2G33080	1
AT2G33090	0
AT2G33100	74
AT2G33110	133
AT2G33120	1505
AT2G33130	33
AT2G33140	0
AT2G33150	8674
AT2G33160	11
AT2G33170	638
AT2G33175	2
AT2G33180	209
AT2G33190	57
AT2G33200	21
AT2G33205	38
AT2G33210	2549
AT2G33220	2215
AT2G33230	3
AT2G33233	0
AT2G33240	296
AT2G33250	266
AT2G33255	601
AT2G33260	12
AT2G33270	173
AT2G33280	4
AT2G33290	272
AT2G33300	0
AT2G33310	672
AT2G33320	372
AT2G33330	679
AT2G33340	2814
AT2G33350	91
AT2G33360	355
AT2G33370	2511
AT2G33380	3919
AT2G33385	11
AT2G33390	393
AT2G33400	322
AT2G33410	2592
AT2G33420	173
AT2G33435	776
AT2G33450	695
AT2G33460	170
AT2G33470	1733
AT2G33480	443
AT2G33490	521
AT2G33500	515
AT2G33510	291
AT2G33520	0
AT2G33530	341
AT2G33540	675
AT2G33550	74
AT2G33560	310
AT2G33570	849
AT2G33580	478
AT2G33585	113
AT2G33590	128
AT2G33600	338
AT2G33610	789
AT2G33620	1621
AT2G33630	716
AT2G33640	103
AT2G33650	0
AT2G33655	0
AT2G33660	0
AT2G33670	307
AT2G33680	195
AT2G33685	0
AT2G33690	589
AT2G33700	604
AT2G33705	0
AT2G33707	0
AT2G33710	0
AT2G33720	1
AT2G33730	2246
AT2G33735	105
AT2G33740	489
AT2G33750	66
AT2G33760	41
AT2G33770	1259
AT2G33775	834
AT2G33780	0
AT2G33790	0
AT2G33793	206
AT2G33796	0
AT2G33800	6483
AT2G33810	0
AT2G33815	0
AT2G33820	235
AT2G33830	5387
AT2G33835	278
AT2G33840	711
AT2G33845	192
AT2G33847	24
AT2G33850	2701
AT2G33855	312
AT2G33860	1075
AT2G33870	16
AT2G33880	856
AT2G33890	0
AT2G33900	1
AT2G33910	1
AT2G33920	0
AT2G33930	0
AT2G33940	0
AT2G33950	0
AT2G33960	0
AT2G33970	0
AT2G33980	233
AT2G33990	316
AT2G34000	0
AT2G34010	45
AT2G34020	5
AT2G34030	150
AT2G34040	1678
AT2G34050	358
AT2G34060	69
AT2G34070	585
AT2G34080	1
AT2G34090	528
AT2G34100	2
AT2G34110	0
AT2G34120	0
AT2G34123	0
AT2G34130	0
AT2G34135	0
AT2G34140	53
AT2G34150	554
AT2G34160	716
AT2G34170	515
AT2G34180	26
AT2G34185	17
AT2G34186	0
AT2G34190	523
AT2G34200	184
AT2G34202	0
AT2G34204	0
AT2G34208	0
AT2G34210	13
AT2G34220	20
AT2G34224	4
AT2G34230	12
AT2G34238	5
AT2G34240	44
AT2G34250	8641
AT2G34260	422
AT2G34270	0
AT2G34280	0
AT2G34290	1
AT2G34300	945
AT2G34310	787
AT2G34315	1
AT2G34317	0
AT2G34320	1
AT2G34325	5
AT2G34330	0
AT2G34340	247
AT2G34350	0
AT2G34355	99
AT2G34357	1877
AT2G34360	60
AT2G34370	1
AT2G34380	203
AT2G34390	2
AT2G34400	100
AT2G34410	676
AT2G34420	0
AT2G34430	546
AT2G34440	0
AT2G34450	78
AT2G34460	347
AT2G34470	1054
AT2G34480	10796
AT2G34490	746
AT2G34500	65
AT2G34510	667
AT2G34520	712
AT2G34530	42
AT2G34540	26
AT2G34555	0
AT2G34560	2134
AT2G34570	200
AT2G34580	2
AT2G34585	475
AT2G34590	3297
AT2G34600	446
AT2G34610	0
AT2G34620	582
AT2G34630	786
AT2G34640	1534
AT2G34650	375
AT2G34655	582
AT2G34660	1567
AT2G34670	158
AT2G34680	2020
AT2G34690	924
AT2G34700	66
AT2G34710	999
AT2G34720	393
AT2G34730	567
AT2G34740	0
AT2G34750	1682
AT2G34760	4
AT2G34770	687
AT2G34780	684
AT2G34790	354
AT2G34810	4181
AT2G34820	3
AT2G34825	90
AT2G34830	130
AT2G34835	0
AT2G34840	380
AT2G34850	23
AT2G34860	1242
AT2G34870	1051
AT2G34880	4
AT2G34890	34
AT2G34900	722
AT2G34910	1
AT2G34920	306
AT2G34925	23
AT2G34930	513
AT2G34940	2
AT2G34950	0
AT2G34960	35
AT2G34970	840
AT2G34980	57
AT2G34985	0
AT2G34990	0
AT2G35000	9
AT2G35010	748
AT2G35020	900
AT2G35030	186
AT2G35035	40
AT2G35040	1618
AT2G35050	2701
AT2G35060	1415
AT2G35070	21
AT2G35075	7
AT2G35080	2
AT2G35090	0
AT2G35100	421
AT2G35110	1289
AT2G35120	1394
AT2G35130	320
AT2G35140	76
AT2G35150	83
AT2G35155	494
AT2G35160	221
AT2G35170	246
AT2G35180	2
AT2G35190	1047
AT2G35200	4
AT2G35210	150
AT2G35215	25
AT2G35220	0
AT2G35230	370
AT2G35240	779
AT2G35250	36
AT2G35260	2077
AT2G35270	0
AT2G35280	0
AT2G35290	247
AT2G35300	65
AT2G35310	733
AT2G35320	413
AT2G35330	1345
AT2G35340	911
AT2G35343	16
AT2G35345	20
AT2G35350	369
AT2G35360	190
AT2G35370	5988
AT2G35380	0
AT2G35382	3
AT2G35384	1
AT2G35387	0
AT2G35390	526
AT2G35410	1343
AT2G35420	25
AT2G35430	157
AT2G35450	686
AT2G35460	0
AT2G35470	543
AT2G35480	113
AT2G35490	1762
AT2G35500	730
AT2G35510	1159
AT2G35520	436
AT2G35530	645
AT2G35540	261
AT2G35550	37
AT2G35555	0
AT2G35570	2
AT2G35580	0
AT2G35585	9
AT2G35590	0
AT2G35600	58
AT2G35605	393
AT2G35610	1014
AT2G35612	4
AT2G35613	0
AT2G35615	64
AT2G35620	1285
AT2G35630	3616
AT2G35635	1927
AT2G35637	5
AT2G35640	0
AT2G35650	604
AT2G35658	73
AT2G35660	80
AT2G35670	9
AT2G35680	1823
AT2G35690	754
AT2G35700	13
AT2G35710	102
AT2G35720	314
AT2G35730	0
AT2G35733	0
AT2G35736	63
AT2G35738	19
AT2G35740	0
AT2G35742	3
AT2G35743	0
AT2G35744	47
AT2G35747	0
AT2G35750	30
AT2G35760	523
AT2G35765	80
AT2G35770	3
AT2G35780	1649
AT2G35790	819
AT2G35795	381
AT2G35800	1016
AT2G35810	178
AT2G35820	549
AT2G35830	389
AT2G35840	2320
AT2G35850	0
AT2G35859	3
AT2G35860	146
AT2G35880	1699
AT2G35890	37
AT2G35900	362
AT2G35910	3
AT2G35920	827
AT2G35930	11
AT2G35935	0
AT2G35940	1005
AT2G35945	2
AT2G35950	47
AT2G35960	717
AT2G35965	0
AT2G35970	0
AT2G35980	0
AT2G35990	0
AT2G36000	884
AT2G36010	309
AT2G36020	1823
AT2G36026	43
AT2G36030	0
AT2G36040	2
AT2G36050	349
AT2G36060	1390
AT2G36070	1236
AT2G36080	348
AT2G36090	7
AT2G36100	0
AT2G36110	2
AT2G36120	68
AT2G36130	782
AT2G36140	0
AT2G36145	614
AT2G36150	0
AT2G36160	5289
AT2G36170	3507
AT2G36180	6
AT2G36190	1555
AT2G36200	814
AT2G36210	1
AT2G36220	35
AT2G36230	447
AT2G36240	685
AT2G36250	2516
AT2G36255	0
AT2G36260	2
AT2G36270	1750
AT2G36280	0
AT2G36290	743
AT2G36295	2
AT2G36300	593
AT2G36305	173
AT2G36307	172
AT2G36310	867
AT2G36320	852
AT2G36325	47
AT2G36330	201
AT2G36340	239
AT2G36350	933
AT2G36355	84
AT2G36360	417
AT2G36370	205
AT2G36380	1193
AT2G36390	4269
AT2G36400	434
AT2G36402	0
AT2G36410	1170
AT2G36420	1549
AT2G36430	237
AT2G36440	0
AT2G36450	6
AT2G36460	2987
AT2G36470	154
AT2G36480	645
AT2G36490	3199
AT2G36500	164
AT2G36510	0
AT2G36520	0
AT2G36530	21831
AT2G36540	1
AT2G36550	0
AT2G36560	3
AT2G36570	2550
AT2G36580	1987
AT2G36590	928
AT2G36600	0
AT2G36610	1
AT2G36620	5062
AT2G36630	430
AT2G36640	9
AT2G36650	15
AT2G36660	354
AT2G36670	440
AT2G36680	411
AT2G36690	0
AT2G36695	37
AT2G36700	2
AT2G36710	2
AT2G36720	1078
AT2G36724	1
AT2G36730	190
AT2G36740	413
AT2G36750	29
AT2G36760	10
AT2G36770	23
AT2G36780	22
AT2G36790	0
AT2G36792	2
AT2G36800	269
AT2G36810	979
AT2G36815	3
AT2G36830	8279
AT2G36835	804
AT2G36840	242
AT2G36850	3259
AT2G36854	0
AT2G36860	0
AT2G36870	118
AT2G36880	9273
AT2G36885	814
AT2G36890	167
AT2G36895	494
AT2G36900	622
AT2G36910	4919
AT2G36920	0
AT2G36930	889
AT2G36950	238
AT2G36960	502
AT2G36970	100
AT2G36980	52
AT2G36985	5
AT2G36990	1336
AT2G37000	2
AT2G37010	46
AT2G37020	598
AT2G37025	137
AT2G37030	11
AT2G37035	463
AT2G37040	3236
AT2G37050	1938
AT2G37060	178
AT2G37070	69
AT2G37080	2161
AT2G37090	75
AT2G37100	30
AT2G37110	1796
AT2G37120	936
AT2G37125	0
AT2G37130	4
AT2G37140	0
AT2G37150	283
AT2G37160	599
AT2G37170	513
AT2G37180	215
AT2G37190	4954
AT2G37195	99
AT2G37200	462
AT2G37210	48
AT2G37220	12152
AT2G37230	1096
AT2G37240	364
AT2G37250	1387
AT2G37260	2
AT2G37270	3579
AT2G37280	15
AT2G37290	493
AT2G37300	309
AT2G37310	195
AT2G37320	56
AT2G37330	52
AT2G37340	1537
AT2G37360	0
AT2G37362	2
AT2G37370	272
AT2G37380	85
AT2G37390	109
AT2G37400	588
AT2G37410	1802
AT2G37420	592
AT2G37430	5
AT2G37435	0
AT2G37440	5
AT2G37450	402
AT2G37460	207
AT2G37470	1845
AT2G37480	2171
AT2G37500	974
AT2G37510	208
AT2G37520	1078
AT2G37530	16
AT2G37540	72
AT2G37550	1370
AT2G37555	6
AT2G37560	130
AT2G37570	826
AT2G37580	123
AT2G37585	479
AT2G37590	166
AT2G37600	1832
AT2G37610	93
AT2G37620	3455
AT2G37630	1614
AT2G37640	926
AT2G37650	211
AT2G37660	6045
AT2G37670	138
AT2G37678	355
AT2G37680	284
AT2G37690	581
AT2G37700	15
AT2G37710	613
AT2G37720	0
AT2G37730	12
AT2G37740	11
AT2G37750	41
AT2G37760	683
AT2G37770	596
AT2G37780	0
AT2G37790	439
AT2G37800	0
AT2G37805	0
AT2G37810	0
AT2G37820	0
AT2G37830	0
AT2G37840	715
AT2G37860	1386
AT2G37870	8
AT2G37880	62
AT2G37890	105
AT2G37900	102
AT2G37910	0
AT2G37920	275
AT2G37925	8
AT2G37930	211
AT2G37940	655
AT2G37950	54
AT2G37960	48
AT2G37970	68
AT2G37975	201
AT2G37980	130
AT2G37990	1222
AT2G38000	490
AT2G38010	313
AT2G38020	1179
AT2G38025	479
AT2G38030	0
AT2G38040	6452
AT2G38050	307
AT2G38060	381
AT2G38070	183
AT2G38080	972
AT2G38090	644
AT2G38100	7
AT2G38110	9726
AT2G38120	3183
AT2G38130	485
AT2G38140	2262
AT2G38150	3
AT2G38152	1
AT2G38160	161
AT2G38170	7040
AT2G38180	687
AT2G38185	95
AT2G38195	0
AT2G38210	17
AT2G38220	1
AT2G38230	958
AT2G38240	82
AT2G38250	18
AT2G38255	2
AT2G38260	543
AT2G38270	963
AT2G38280	1291
AT2G38290	380
AT2G38300	22
AT2G38310	799
AT2G38320	86
AT2G38325	0
AT2G38330	633
AT2G38340	2
AT2G38350	0
AT2G38360	795
AT2G38365	0
AT2G38370	372
AT2G38380	0
AT2G38390	0
AT2G38400	1323
AT2G38410	658
AT2G38420	213
AT2G38430	101
AT2G38440	1662
AT2G38450	399
AT2G38460	261
AT2G38465	167
AT2G38470	878
AT2G38480	213
AT2G38490	7
AT2G38500	320
AT2G38510	3
AT2G38520	2
AT2G38530	1864
AT2G38540	36117
AT2G38550	1814
AT2G38560	717
AT2G38570	141
AT2G38580	765
AT2G38590	0
AT2G38600	1
AT2G38610	491
AT2G38620	176
AT2G38630	376
AT2G38640	110
AT2G38646	0
AT2G38650	2036
AT2G38660	423
AT2G38670	2394
AT2G38680	301
AT2G38690	0
AT2G38695	139
AT2G38700	2126
AT2G38710	699
AT2G38720	170
AT2G38730	339
AT2G38740	1044
AT2G38750	1785
AT2G38760	520
AT2G38770	1380
AT2G38780	328
AT2G38790	0
AT2G38800	1560
AT2G38810	390
AT2G38820	839
AT2G38823	43
AT2G38830	84
AT2G38840	739
AT2G38860	213
AT2G38870	229
AT2G38880	464
AT2G38890	3
AT2G38900	8
AT2G38905	140
AT2G38910	103
AT2G38920	118
AT2G38940	4
AT2G38950	808
AT2G38960	430
AT2G38970	418
AT2G38980	253
AT2G38990	0
AT2G38995	1699
AT2G39000	294
AT2G39010	4228
AT2G39020	1041
AT2G39030	9
AT2G39040	0
AT2G39050	426
AT2G39060	0
AT2G39080	1044
AT2G39090	451
AT2G39100	173
AT2G39110	90
AT2G39120	55
AT2G39130	1545
AT2G39140	982
AT2G39160	0
AT2G39170	470
AT2G39175	1
AT2G39180	162
AT2G39190	1630
AT2G39200	6
AT2G39210	180
AT2G39220	651
AT2G39230	64
AT2G39240	6
AT2G39250	3
AT2G39260	1717
AT2G39270	554
AT2G39280	1458
AT2G39290	610
AT2G39300	362
AT2G39310	4
AT2G39320	16
AT2G39330	6447
AT2G39340	1373
AT2G39350	509
AT2G39355	0
AT2G39360	283
AT2G39370	4
AT2G39375	0
AT2G39380	0
AT2G39390	3000
AT2G39400	29
AT2G39410	3
AT2G39415	0
AT2G39420	422
AT2G39430	6
AT2G39435	129
AT2G39440	206
AT2G39445	148
AT2G39450	838
AT2G39460	7733
AT2G39470	1161
AT2G39480	1124
AT2G39490	0
AT2G39500	247
AT2G39510	1324
AT2G39518	1
AT2G39520	0
AT2G39530	0
AT2G39540	0
AT2G39550	334
AT2G39560	96
AT2G39570	1199
AT2G39580	1451
AT2G39590	1
AT2G39600	0
AT2G39610	0
AT2G39620	31
AT2G39630	581
AT2G39640	4
AT2G39650	776
AT2G39660	163
AT2G39670	1337
AT2G39675	87
AT2G39681	281
AT2G39690	8
AT2G39700	1174
AT2G39705	79
AT2G39710	94
AT2G39720	1004
AT2G39725	217
AT2G39730	20880
AT2G39740	231
AT2G39750	1261
AT2G39760	959
AT2G39770	6197
AT2G39780	1372
AT2G39782	0
AT2G39790	0
AT2G39795	373
AT2G39800	4860
AT2G39805	440
AT2G39810	1081
AT2G39820	91
AT2G39830	351
AT2G39840	534
AT2G39850	1315
AT2G39851	55
AT2G39855	6
AT2G39860	0
AT2G39865	0
AT2G39870	1302
AT2G39880	61
AT2G39885	0
AT2G39890	767
AT2G39900	1603
AT2G39910	291
AT2G39920	442
AT2G39930	983
AT2G39940	683
AT2G39950	727
AT2G39960	1406
AT2G39970	1736
AT2G39975	0
AT2G39980	156
AT2G39990	2090
AT2G40000	7720
AT2G40004	0
AT2G40008	0
AT2G40010	302
AT2G40020	363
AT2G40030	1054
AT2G40050	4
AT2G40060	2841
AT2G40070	1387
AT2G40080	2010
AT2G40085	108
AT2G40090	384
AT2G40095	68
AT2G40100	2834
AT2G40110	614
AT2G40113	7
AT2G40116	266
AT2G40120	121
AT2G40130	67
AT2G40140	4841
AT2G40150	78
AT2G40160	26
AT2G40165	0
AT2G40170	0
AT2G40180	30
AT2G40190	500
AT2G40200	33
AT2G40205	259
AT2G40210	0
AT2G40220	0
AT2G40230	101
AT2G40240	129
AT2G40250	44
AT2G40260	139
AT2G40270	758
AT2G40280	718
AT2G40290	2141
AT2G40300	1321
AT2G40310	0
AT2G40316	503
AT2G40320	129
AT2G40330	163
AT2G40340	83
AT2G40350	14
AT2G40360	2260
AT2G40370	2
AT2G40380	983
AT2G40390	80
AT2G40400	859
AT2G40410	631
AT2G40420	268
AT2G40430	1628
AT2G40435	51
AT2G40440	1
AT2G40450	2
AT2G40460	1558
AT2G40470	29
AT2G40475	1227
AT2G40480	494
AT2G40490	2391
AT2G40500	0
AT2G40510	2219
AT2G40520	96
AT2G40530	9
AT2G40540	2061
AT2G40550	639
AT2G40560	0
AT2G40570	200
AT2G40580	10
AT2G40590	1303
AT2G40600	504
AT2G40610	1646
AT2G40620	770
AT2G40630	400
AT2G40640	329
AT2G40650	928
AT2G40660	1295
AT2G40670	216
AT2G40680	0
AT2G40690	286
AT2G40700	496
AT2G40710	10
AT2G40711	41
AT2G40715	14
AT2G40720	88
AT2G40730	1625
AT2G40740	4
AT2G40745	0
AT2G40750	86
AT2G40760	338
AT2G40765	834
AT2G40770	586
AT2G40780	200
AT2G40790	55
AT2G40800	910
AT2G40805	0
AT2G40810	137
AT2G40815	202
AT2G40820	530
AT2G40830	638
AT2G40840	3848
AT2G40850	410
AT2G40860	332
AT2G40880	451
AT2G40890	587
AT2G40900	138
AT2G40910	0
AT2G40920	356
AT2G40925	3
AT2G40930	967
AT2G40935	147
AT2G40940	590
AT2G40950	1010
AT2G40955	0
AT2G40960	127
AT2G40970	83
AT2G40980	545
AT2G40990	75
AT2G40995	10
AT2G41000	203
AT2G41010	926
AT2G41020	389
AT2G41040	261
AT2G41050	226
AT2G41060	771
AT2G41070	104
AT2G41080	223
AT2G41082	12
AT2G41090	642
AT2G41100	1918
AT2G41105	13
AT2G41110	454
AT2G41120	29
AT2G41130	150
AT2G41140	1568
AT2G41150	163
AT2G41160	492
AT2G41170	1386
AT2G41178	0
AT2G41180	0
AT2G41190	338
AT2G41200	128
AT2G41210	1071
AT2G41220	2867
AT2G41225	7
AT2G41230	19
AT2G41231	0
AT2G41240	60
AT2G41250	288
AT2G41260	0
AT2G41270	0
AT2G41280	0
AT2G41290	133
AT2G41300	85
AT2G41310	227
AT2G41312	103
AT2G41330	138
AT2G41340	35
AT2G41342	0
AT2G41350	432
AT2G41355	0
AT2G41360	17
AT2G41370	137
AT2G41375	0
AT2G41380	60
AT2G41390	0
AT2G41391	0
AT2G41400	1
AT2G41410	2813
AT2G41415	1
AT2G41417	0
AT2G41420	1729
AT2G41430	14468
AT2G41440	666
AT2G41445	170
AT2G41450	85
AT2G41451	8
AT2G41460	315
AT2G41470	56
AT2G41473	0
AT2G41475	573
AT2G41480	18
AT2G41490	395
AT2G41500	582
AT2G41505	34
AT2G41510	18
AT2G41515	0
AT2G41520	837
AT2G41530	1760
AT2G41540	5412
AT2G41550	605
AT2G41560	1304
AT2G41570	6
AT2G41580	11
AT2G41590	2
AT2G41600	489
AT2G41610	2
AT2G41616	0
AT2G41620	1144
AT2G41630	1376
AT2G41640	293
AT2G41650	2229
AT2G41660	42
AT2G41670	193
AT2G41680	1498
AT2G41690	15
AT2G41700	1053
AT2G41705	392
AT2G41710	525
AT2G41720	592
AT2G41730	1
AT2G41740	3937
AT2G41745	0
AT2G41750	7
AT2G41760	379
AT2G41770	530
AT2G41780	60
AT2G41790	1850
AT2G41800	446
AT2G41810	1
AT2G41820	1239
AT2G41830	1272
AT2G41835	161
AT2G41840	12657
AT2G41850	3
AT2G41860	35
AT2G41870	145
AT2G41880	288
AT2G41890	540
AT2G41900	1951
AT2G41905	6167
AT2G41910	4
AT2G41920	0
AT2G41930	1
AT2G41940	63
AT2G41945	278
AT2G41950	373
AT2G41960	1155
AT2G41970	200
AT2G41980	575
AT2G41990	464
AT2G41997	1
AT2G42000	0
AT2G42005	571
AT2G42010	1356
AT2G42020	0
AT2G42030	651
AT2G42040	379
AT2G42050	0
AT2G42060	0
AT2G42065	10
AT2G42070	440
AT2G42080	397
AT2G42090	1
AT2G42100	0
AT2G42110	177
AT2G42120	400
AT2G42130	1086
AT2G42140	53
AT2G42150	3
AT2G42160	422
AT2G42170	110
AT2G42180	17
AT2G42190	659
AT2G42200	1287
AT2G42210	3208
AT2G42220	2004
AT2G42230	1300
AT2G42240	285
AT2G42247	20
AT2G42250	0
AT2G42260	145
AT2G42270	843
AT2G42280	57
AT2G42290	167
AT2G42300	904
AT2G42310	1345
AT2G42320	797
AT2G42330	474
AT2G42340	7
AT2G42350	6
AT2G42360	1
AT2G42365	82
AT2G42370	0
AT2G42380	693
AT2G42388	1
AT2G42390	262
AT2G42395	33
AT2G42400	614
AT2G42410	221
AT2G42420	0
AT2G42425	0
AT2G42430	0
AT2G42440	0
AT2G42450	147
AT2G42455	0
AT2G42460	0
AT2G42465	0
AT2G42470	0
AT2G42475	1
AT2G42480	2
AT2G42485	39
AT2G42490	1583
AT2G42500	2012
AT2G42510	69
AT2G42520	1255
AT2G42530	5731
AT2G42540	18000
AT2G42550	0
AT2G42560	0
AT2G42570	1293
AT2G42580	1566
AT2G42590	3756
AT2G42600	3160
AT2G42610	18
AT2G42620	1200
AT2G42640	191
AT2G42650	232
AT2G42660	3
AT2G42670	437
AT2G42680	2088
AT2G42690	415
AT2G42700	715
AT2G42710	858
AT2G42720	30
AT2G42725	0
AT2G42730	254
AT2G42740	374
AT2G42750	717
AT2G42760	694
AT2G42770	603
AT2G42780	639
AT2G42790	900
AT2G42800	1053
AT2G42810	1175
AT2G42820	79
AT2G42830	262
AT2G42835	22
AT2G42840	5751
AT2G42850	0
AT2G42860	20
AT2G42865	58
AT2G42870	38
AT2G42880	1881
AT2G42885	232
AT2G42890	442
AT2G42900	379
AT2G42910	1478
AT2G42920	248
AT2G42930	0
AT2G42940	1
AT2G42950	154
AT2G42955	13
AT2G42960	210
AT2G42970	0
AT2G42975	59
AT2G42980	24
AT2G42990	3543
AT2G43000	5
AT2G43010	158
AT2G43020	2701
AT2G43030	5490
AT2G43040	800
AT2G43050	2
AT2G43060	26
AT2G43070	1094
AT2G43080	567
AT2G43090	2889
AT2G43100	362
AT2G43110	453
AT2G43120	662
AT2G43130	321
AT2G43137	1
AT2G43138	0
AT2G43139	1
AT2G43140	1
AT2G43141	0
AT2G43150	219
AT2G43160	2866
AT2G43180	158
AT2G43190	209
AT2G43200	80
AT2G43210	728
AT2G43220	2
AT2G43230	851
AT2G43235	242
AT2G43240	492
AT2G43250	207
AT2G43255	0
AT2G43260	209
AT2G43261	1
AT2G43270	17
AT2G43280	269
AT2G43290	1637
AT2G43300	0
AT2G43310	15
AT2G43320	353
AT2G43330	541
AT2G43340	535
AT2G43350	474
AT2G43360	1983
AT2G43370	240
AT2G43375	133
AT2G43386	20
AT2G43390	3
AT2G43400	477
AT2G43410	931
AT2G43420	860
AT2G43430	458
AT2G43440	16
AT2G43445	41
AT2G43450	0
AT2G43460	6113
AT2G43465	140
AT2G43470	8
AT2G43480	1
AT2G43490	1120
AT2G43500	342
AT2G43510	26
AT2G43520	134
AT2G43530	6062
AT2G43535	528
AT2G43540	198
AT2G43550	6324
AT2G43560	1331
AT2G43570	3
AT2G43580	0
AT2G43590	9
AT2G43600	0
AT2G43610	1302
AT2G43620	14
AT2G43630	910
AT2G43640	521
AT2G43650	1313
AT2G43660	5
AT2G43670	13
AT2G43680	5265
AT2G43690	108
AT2G43700	114
AT2G43710	3544
AT2G43720	92
AT2G43730	0
AT2G43740	0
AT2G43745	3
AT2G43750	2378
AT2G43760	609
AT2G43770	807
AT2G43780	321
AT2G43790	1368
AT2G43795	69
AT2G43800	1249
AT2G43810	659
AT2G43820	205
AT2G43830	17
AT2G43840	65
AT2G43850	187
AT2G43860	30
AT2G43865	1
AT2G43870	6
AT2G43880	0
AT2G43890	0
AT2G43900	950
AT2G43910	1144
AT2G43920	48
AT2G43930	9
AT2G43932	2
AT2G43940	216
AT2G43945	854
AT2G43950	1071
AT2G43960	52
AT2G43970	5156
AT2G43980	703
AT2G43990	142
AT2G44000	4
AT2G44010	4
AT2G44020	261
AT2G44030	0
AT2G44040	667
AT2G44050	1179
AT2G44060	5775
AT2G44065	636
AT2G44070	1
AT2G44080	276
AT2G44090	1265
AT2G44100	2737
AT2G44110	1
AT2G44120	5300
AT2G44130	0
AT2G44140	741
AT2G44150	681
AT2G44160	3546
AT2G44170	11
AT2G44175	0
AT2G44180	645
AT2G44190	148
AT2G44195	3
AT2G44198	0
AT2G44200	761
AT2G44210	591
AT2G44220	0
AT2G44230	665
AT2G44240	0
AT2G44250	0
AT2G44255	1
AT2G44260	0
AT2G44270	365
AT2G44280	235
AT2G44290	212
AT2G44300	205
AT2G44310	1178
AT2G44320	0
AT2G44330	0
AT2G44340	0
AT2G44350	3038
AT2G44360	328
AT2G44370	0
AT2G44380	0
AT2G44383	1
AT2G44390	0
AT2G44400	0
AT2G44410	716
AT2G44420	287
AT2G44430	722
AT2G44440	457
AT2G44450	180
AT2G44460	21
AT2G44470	19
AT2G44480	2
AT2G44490	1208
AT2G44500	1443
AT2G44510	248
AT2G44520	727
AT2G44525	526
AT2G44530	977
AT2G44540	1
AT2G44550	0
AT2G44560	9
AT2G44570	9
AT2G44578	205
AT2G44580	223
AT2G44581	1
AT2G44590	28
AT2G44600	176
AT2G44610	2006
AT2G44620	1834
AT2G44630	39
AT2G44640	671
AT2G44650	1927
AT2G44660	509
AT2G44670	1714
AT2G44680	1082
AT2G44690	102
AT2G44700	35
AT2G44710	1129
AT2G44730	923
AT2G44735	61
AT2G44740	453
AT2G44745	68
AT2G44750	158
AT2G44760	715
AT2G44770	1568
AT2G44780	2
AT2G44790	2
AT2G44798	23
AT2G44800	0
AT2G44810	22
AT2G44820	608
AT2G44830	884
AT2G44840	525
AT2G44850	125
AT2G44860	1391
AT2G44870	761
AT2G44880	49
AT2G44890	0
AT2G44900	793
AT2G44910	62
AT2G44920	792
AT2G44925	3
AT2G44930	70
AT2G44940	194
AT2G44950	923
AT2G44970	866
AT2G44980	109
AT2G44990	0
AT2G44993	0
AT2G44995	8
AT2G45000	477
AT2G45010	564
AT2G45020	0
AT2G45023	59
AT2G45030	779
AT2G45040	35
AT2G45050	490
AT2G45060	582
AT2G45070	3064
AT2G45080	319
AT2G45090	0
AT2G45100	291
AT2G45110	0
AT2G45120	79
AT2G45130	14
AT2G45135	53
AT2G45140	991
AT2G45150	204
AT2G45160	889
AT2G45170	419
AT2G45180	1828
AT2G45190	453
AT2G45200	1028
AT2G45210	18
AT2G45220	0
AT2G45230	0
AT2G45240	786
AT2G45243	1
AT2G45245	64
AT2G45250	388
AT2G45260	597
AT2G45270	358
AT2G45280	150
AT2G45290	1405
AT2G45300	961
AT2G45310	0
AT2G45315	1
AT2G45320	123
AT2G45330	282
AT2G45340	1341
AT2G45350	22
AT2G45360	2
AT2G45380	993
AT2G45390	0
AT2G45400	143
AT2G45403	23
AT2G45405	24
AT2G45406	0
AT2G45410	0
AT2G45420	10
AT2G45430	2
AT2G45440	995
AT2G45450	99
AT2G45460	411
AT2G45470	4879
AT2G45480	64
AT2G45490	132
AT2G45500	301
AT2G45510	44
AT2G45520	928
AT2G45530	45
AT2G45540	2817
AT2G45550	0
AT2G45560	533
AT2G45570	2
AT2G45580	16
AT2G45590	919
AT2G45600	1401
AT2G45610	176
AT2G45620	1342
AT2G45630	173
AT2G45640	1256
AT2G45650	579
AT2G45660	184
AT2G45670	1213
AT2G45680	0
AT2G45685	0
AT2G45690	338
AT2G45695	335
AT2G45700	862
AT2G45710	733
AT2G45720	213
AT2G45730	684
AT2G45740	1489
AT2G45750	105
AT2G45760	0
AT2G45770	727
AT2G45780	6
AT2G45790	1551
AT2G45800	25
AT2G45810	2123
AT2G45820	3784
AT2G45830	8
AT2G45840	35
AT2G45850	651
AT2G45860	734
AT2G45870	288
AT2G45880	540
AT2G45890	21
AT2G45900	161
AT2G45910	615
AT2G45920	256
AT2G45930	39
AT2G45940	26
AT2G45950	344
AT2G45960	8733
AT2G45970	1524
AT2G45980	896
AT2G45990	889
AT2G46000	476
AT2G46020	2851
AT2G46030	584
AT2G46040	273
AT2G46050	17
AT2G46060	373
AT2G46070	82
AT2G46080	630
AT2G46090	533
AT2G46100	331
AT2G46110	156
AT2G46120	0
AT2G46130	0
AT2G46140	1480
AT2G46150	153
AT2G46160	218
AT2G46170	1049
AT2G46180	887
AT2G46190	0
AT2G46192	8
AT2G46200	220
AT2G46210	1
AT2G46220	309
AT2G46225	1173
AT2G46230	910
AT2G46240	554
AT2G46250	345
AT2G46255	0
AT2G46260	1680
AT2G46270	1030
AT2G46280	2933
AT2G46290	308
AT2G46300	41
AT2G46308	0
AT2G46310	129
AT2G46320	343
AT2G46330	894
AT2G46340	1065
AT2G46360	7
AT2G46370	701
AT2G46375	7
AT2G46380	263
AT2G46390	1342
AT2G46400	685
AT2G46410	13
AT2G46420	940
AT2G46430	43
AT2G46440	11
AT2G46450	142
AT2G46455	39
AT2G46460	0
AT2G46470	773
AT2G46480	21
AT2G46490	1053
AT2G46493	0
AT2G46494	0
AT2G46495	0
AT2G46500	1896
AT2G46505	1589
AT2G46510	1499
AT2G46520	1454
AT2G46530	61
AT2G46535	162
AT2G46540	988
AT2G46550	697
AT2G46560	2162
AT2G46567	0
AT2G46570	25
AT2G46572	5
AT2G46580	453
AT2G46590	713
AT2G46600	1538
AT2G46610	281
AT2G46620	327
AT2G46630	382
AT2G46640	43
AT2G46650	615
AT2G46660	2
AT2G46670	0
AT2G46680	241
AT2G46685	0
AT2G46690	39
AT2G46700	480
AT2G46710	1376
AT2G46720	613
AT2G46730	25
AT2G46735	98
AT2G46740	6
AT2G46750	0
AT2G46760	35
AT2G46765	2
AT2G46770	32
AT2G46780	560
AT2G46790	33
AT2G46800	1514
AT2G46810	287
AT2G46820	4627
AT2G46830	177
AT2G46840	4
AT2G46850	10
AT2G46860	2758
AT2G46870	698
AT2G46880	3
AT2G46890	201
AT2G46900	747
AT2G46910	554
AT2G46915	560
AT2G46920	577
AT2G46930	794
AT2G46940	4
AT2G46950	154
AT2G46960	18
AT2G46970	153
AT2G46980	359
AT2G46990	24
AT2G46995	0
AT2G47000	42
AT2G47010	660
AT2G47015	0
AT2G47020	265
AT2G47030	8969
AT2G47040	38828
AT2G47050	10141
AT2G47060	1053
AT2G47070	5263
AT2G47090	428
AT2G47100	0
AT2G47110	5875
AT2G47115	3
AT2G47120	41
AT2G47130	9
AT2G47140	3
AT2G47150	5
AT2G47160	2707
AT2G47170	5750
AT2G47180	830
AT2G47190	14
AT2G47200	0
AT2G47210	814
AT2G47220	174
AT2G47230	514
AT2G47240	13269
AT2G47245	0
AT2G47250	1356
AT2G47260	167
AT2G47270	62
AT2G47275	1
AT2G47280	10
AT2G47300	112
AT2G47310	242
AT2G47320	2087
AT2G47330	718
AT2G47340	16
AT2G47350	526
AT2G47360	9
AT2G47370	282
AT2G47380	1090
AT2G47390	2469
AT2G47400	7121
AT2G47410	1171
AT2G47420	614
AT2G47430	2
AT2G47440	1268
AT2G47450	2183
AT2G47460	231
AT2G47470	8825
AT2G47480	5
AT2G47485	47
AT2G47490	416
AT2G47500	1153
AT2G47510	4115
AT2G47520	2
AT2G47530	0
AT2G47540	0
AT2G47550	27
AT2G47560	39
AT2G47570	8
AT2G47580	618
AT2G47585	0
AT2G47590	3267
AT2G47600	1514
AT2G47610	9080
AT2G47620	515
AT2G47630	901
AT2G47640	801
AT2G47650	3687
AT2G47670	28
AT2G47680	103
AT2G47690	1245
AT2G47700	770
AT2G47710	1925
AT2G47720	0
AT2G47730	6876
AT2G47740	1
AT2G47750	283
AT2G47760	570
AT2G47770	362
AT2G47780	27
AT2G47790	536
AT2G47800	723
AT2G47810	1
AT2G47820	129
AT2G47830	388
AT2G47840	653
AT2G47844	6
AT2G47850	891
AT2G47860	140
AT2G47870	7
AT2G47880	69
AT2G47885	0
AT2G47890	208
AT2G47895	11
AT2G47900	1185
AT2G47910	329
AT2G47920	86
AT2G47930	72
AT2G47935	0
AT2G47940	2338
AT2G47950	0
AT2G47960	1021
AT2G47970	942
AT2G47980	1947
AT2G47990	268
AT2G48000	322
AT2G48010	494
AT2G48020	957
AT2G48030	832
AT2G48060	1699
AT2G48070	783
AT2G48075	4
AT2G48080	8
AT2G48090	46
AT2G48100	1045
AT2G48110	838
AT2G48120	761
AT2G48121	11
AT2G48130	1
AT2G48140	0
AT2G48150	58
AT2G48160	1679
AT3G00970	1
AT3G00975	0
AT3G00980	0
AT3G00985	0
AT3G00995	24
AT3G01005	0
AT3G01010	0
AT3G01015	61
AT3G01020	179
AT3G01025	0
AT3G01030	5
AT3G01035	4
AT3G01040	797
AT3G01045	0
AT3G01050	752
AT3G01055	0
AT3G01060	343
AT3G01065	0
AT3G01070	32
AT3G01075	0
AT3G01080	43
AT3G01085	412
AT3G01090	2171
AT3G01095	0
AT3G01100	669
AT3G01105	0
AT3G01115	2
AT3G01120	5604
AT3G01125	0
AT3G01130	838
AT3G01135	0
AT3G01140	88
AT3G01142	68
AT3G01145	0
AT3G01150	489
AT3G01155	0
AT3G01160	905
AT3G01165	0
AT3G01170	275
AT3G01175	1
AT3G01180	1216
AT3G01185	24
AT3G01190	0
AT3G01195	0
AT3G01200	94
AT3G01202	0
AT3G01205	0
AT3G01210	154
AT3G01215	0
AT3G01220	6
AT3G01225	0
AT3G01230	707
AT3G01235	8
AT3G01240	8272
AT3G01250	2281
AT3G01255	0
AT3G01260	0
AT3G01270	22427
AT3G01275	0
AT3G01280	4649
AT3G01285	0
AT3G01290	16
AT3G01295	33
AT3G01300	592
AT3G01305	0
AT3G01310	3478
AT3G01311	30
AT3G01313	0
AT3G01315	0
AT3G01316	0
AT3G01319	0
AT3G01320	1383
AT3G01322	0
AT3G01323	2
AT3G01324	0
AT3G01325	0
AT3G01326	6
AT3G01327	0
AT3G01328	108
AT3G01329	0
AT3G01330	231
AT3G01331	0
AT3G01340	1557
AT3G01345	2
AT3G01350	172
AT3G01360	273
AT3G01365	0
AT3G01370	1626
AT3G01375	4
AT3G01380	741
AT3G01385	0
AT3G01390	2879
AT3G01395	0
AT3G01400	219
AT3G01410	352
AT3G01415	0
AT3G01420	39
AT3G01425	14
AT3G01430	151
AT3G01435	304
AT3G01440	430
AT3G01445	0
AT3G01450	220
AT3G01460	1145
AT3G01470	402
AT3G01475	1
AT3G01480	2851
AT3G01485	0
AT3G01490	385
AT3G01495	1
AT3G01500	15867
AT3G01505	0
AT3G01510	429
AT3G01513	1
AT3G01515	0
AT3G01516	3
AT3G01520	742
AT3G01525	0
AT3G01530	40
AT3G01535	0
AT3G01540	5330
AT3G01545	0
AT3G01550	98
AT3G01555	0
AT3G01560	746
AT3G01565	0
AT3G01570	31
AT3G01572	5
AT3G01575	0
AT3G01580	79
AT3G01585	3
AT3G01590	969
AT3G01595	0
AT3G01600	9
AT3G01605	0
AT3G01610	484
AT3G01615	2
AT3G01620	7
AT3G01625	0
AT3G01630	37
AT3G01635	5
AT3G01640	1046
AT3G01645	0
AT3G01650	393
AT3G01655	0
AT3G01660	149
AT3G01665	0
AT3G01670	951
AT3G01675	0
AT3G01680	693
AT3G01690	2645
AT3G01695	0
AT3G01700	3274
AT3G01705	0
AT3G01710	223
AT3G01715	0
AT3G01720	644
AT3G01730	2
AT3G01735	0
AT3G01740	1021
AT3G01745	1
AT3G01750	966
AT3G01755	0
AT3G01760	0
AT3G01765	0
AT3G01770	1366
AT3G01775	0
AT3G01780	1763
AT3G01785	0
AT3G01790	1064
AT3G01795	40
AT3G01800	333
AT3G01805	0
AT3G01810	1479
AT3G01815	0
AT3G01820	802
AT3G01830	20
AT3G01835	0
AT3G01840	9
AT3G01845	3
AT3G01850	503
AT3G01855	0
AT3G01860	543
AT3G01865	0
AT3G01870	6
AT3G01880	0
AT3G01885	2
AT3G01890	211
AT3G01895	0
AT3G01900	3
AT3G01905	0
AT3G01910	3393
AT3G01915	0
AT3G01920	212
AT3G01925	3
AT3G01930	496
AT3G01935	3
AT3G01940	25
AT3G01945	0
AT3G01950	0
AT3G01960	42
AT3G01961	0
AT3G01965	1
AT3G01970	40
AT3G01975	0
AT3G01980	1484
AT3G01985	0
AT3G01990	53
AT3G01995	0
AT3G02000	0
AT3G02010	0
AT3G02015	0
AT3G02020	140
AT3G02025	0
AT3G02030	194
AT3G02035	1
AT3G02040	266
AT3G02045	0
AT3G02050	1164
AT3G02055	0
AT3G02060	756
AT3G02065	402
AT3G02070	191
AT3G02075	0
AT3G02080	4837
AT3G02085	0
AT3G02090	6413
AT3G02095	0
AT3G02100	2
AT3G02105	0
AT3G02110	2832
AT3G02115	0
AT3G02120	348
AT3G02125	1
AT3G02130	987
AT3G02135	0
AT3G02140	232
AT3G02145	0
AT3G02150	117
AT3G02155	0
AT3G02160	81
AT3G02165	0
AT3G02170	2349
AT3G02180	1514
AT3G02190	396
AT3G02195	0
AT3G02200	2005
AT3G02205	4
AT3G02210	192
AT3G02215	0
AT3G02220	938
AT3G02225	3
AT3G02230	10163
AT3G02235	0
AT3G02240	0
AT3G02242	0
AT3G02245	0
AT3G02250	1059
AT3G02255	0
AT3G02260	3239
AT3G02265	0
AT3G02270	2
AT3G02275	0
AT3G02280	357
AT3G02285	4
AT3G02290	267
AT3G02295	0
AT3G02300	1152
AT3G02305	1
AT3G02310	3680
AT3G02315	0
AT3G02320	394
AT3G02325	0
AT3G02330	74
AT3G02335	0
AT3G02340	316
AT3G02345	0
AT3G02350	1985
AT3G02360	4230
AT3G02365	0
AT3G02370	104
AT3G02380	71
AT3G02385	0
AT3G02390	0
AT3G02395	0
AT3G02400	0
AT3G02405	0
AT3G02410	49
AT3G02415	0
AT3G02420	799
AT3G02425	0
AT3G02430	0
AT3G02435	4
AT3G02440	170
AT3G02445	6
AT3G02450	1091
AT3G02455	3
AT3G02460	494
AT3G02465	2
AT3G02470	24139
AT3G02475	0
AT3G02480	6941
AT3G02485	0
AT3G02490	297
AT3G02493	0
AT3G02495	3
AT3G02500	186
AT3G02505	0
AT3G02510	574
AT3G02515	7
AT3G02520	2393
AT3G02525	3
AT3G02530	1712
AT3G02535	0
AT3G02540	2100
AT3G02545	5
AT3G02550	1249
AT3G02555	290
AT3G02560	3780
AT3G02565	0
AT3G02570	2088
AT3G02575	0
AT3G02580	696
AT3G02585	3
AT3G02590	3
AT3G02595	0
AT3G02600	2266
AT3G02605	0
AT3G02610	19
AT3G02615	0
AT3G02620	26
AT3G02625	0
AT3G02630	2195
AT3G02635	0
AT3G02640	1170
AT3G02645	2
AT3G02650	795
AT3G02655	0
AT3G02660	558
AT3G02665	0
AT3G02670	1
AT3G02673	0
AT3G02677	68
AT3G02680	173
AT3G02685	0
AT3G02690	689
AT3G02695	0
AT3G02700	727
AT3G02705	0
AT3G02710	923
AT3G02715	0
AT3G02720	814
AT3G02725	0
AT3G02730	1335
AT3G02735	0
AT3G02740	581
AT3G02745	0
AT3G02750	1356
AT3G02755	0
AT3G02760	2513
AT3G02765	0
AT3G02770	393
AT3G02775	0
AT3G02780	1589
AT3G02785	0
AT3G02790	0
AT3G02795	0
AT3G02800	173
AT3G02805	0
AT3G02810	413
AT3G02815	0
AT3G02820	186
AT3G02825	0
AT3G02830	1705
AT3G02832	19
AT3G02835	0
AT3G02840	94
AT3G02845	0
AT3G02850	32
AT3G02855	0
AT3G02860	400
AT3G02870	883
AT3G02875	1074
AT3G02880	1154
AT3G02885	1
AT3G02890	870
AT3G02895	5
AT3G02900	678
AT3G02905	0
AT3G02910	0
AT3G02915	0
AT3G02920	314
AT3G02925	0
AT3G02930	969
AT3G02935	0
AT3G02940	50
AT3G02945	1
AT3G02950	531
AT3G02955	0
AT3G02960	0
AT3G02970	62
AT3G02975	0
AT3G02980	92
AT3G02985	0
AT3G02990	207
AT3G02995	0
AT3G03000	8
AT3G03005	0
AT3G03010	284
AT3G03020	374
AT3G03025	32
AT3G03030	178
AT3G03035	0
AT3G03040	480
AT3G03045	0
AT3G03050	1109
AT3G03055	0
AT3G03060	410
AT3G03065	0
AT3G03070	1701
AT3G03075	0
AT3G03080	501
AT3G03085	14
AT3G03090	651
AT3G03095	0
AT3G03100	2788
AT3G03105	11
AT3G03110	751
AT3G03115	0
AT3G03120	236
AT3G03125	3
AT3G03130	473
AT3G03135	10
AT3G03140	473
AT3G03145	0
AT3G03150	1049
AT3G03155	1
AT3G03160	912
AT3G03165	8
AT3G03170	63
AT3G03175	0
AT3G03180	122
AT3G03190	0
AT3G03195	0
AT3G03200	28
AT3G03205	0
AT3G03210	280
AT3G03215	0
AT3G03220	482
AT3G03225	15
AT3G03230	0
AT3G03235	0
AT3G03240	4
AT3G03245	0
AT3G03250	5403
AT3G03255	0
AT3G03260	1
AT3G03265	99
AT3G03270	441
AT3G03272	2
AT3G03275	1
AT3G03280	4
AT3G03285	0
AT3G03290	0
AT3G03295	0
AT3G03300	699
AT3G03305	391
AT3G03310	316
AT3G03320	290
AT3G03325	3
AT3G03330	657
AT3G03335	0
AT3G03340	942
AT3G03341	2
AT3G03345	0
AT3G03350	135
AT3G03355	0
AT3G03360	242
AT3G03365	0
AT3G03370	41
AT3G03375	0
AT3G03380	2222
AT3G03385	0
AT3G03400	0
AT3G03405	0
AT3G03410	0
AT3G03415	1
AT3G03420	308
AT3G03425	0
AT3G03430	2498
AT3G03435	1
AT3G03440	201
AT3G03445	0
AT3G03450	2778
AT3G03455	0
AT3G03460	225
AT3G03465	0
AT3G03470	1397
AT3G03475	4
AT3G03480	195
AT3G03490	402
AT3G03495	0
AT3G03500	2
AT3G03505	0
AT3G03510	1
AT3G03515	0
AT3G03520	26
AT3G03525	1
AT3G03530	30
AT3G03535	3
AT3G03540	65
AT3G03550	352
AT3G03555	2
AT3G03560	636
AT3G03570	450
AT3G03580	159
AT3G03585	0
AT3G03590	156
AT3G03595	0
AT3G03600	551
AT3G03605	4
AT3G03610	288
AT3G03615	0
AT3G03620	0
AT3G03625	0
AT3G03630	499
AT3G03635	0
AT3G03640	726
AT3G03645	0
AT3G03650	112
AT3G03655	0
AT3G03660	1
AT3G03665	0
AT3G03670	188
AT3G03675	0
AT3G03680	284
AT3G03685	0
AT3G03690	354
AT3G03695	0
AT3G03700	0
AT3G03702	19
AT3G03705	1
AT3G03710	1138
AT3G03715	0
AT3G03720	743
AT3G03725	0
AT3G03726	1
AT3G03730	2
AT3G03735	0
AT3G03740	1089
AT3G03745	0
AT3G03750	0
AT3G03755	0
AT3G03760	1
AT3G03765	1
AT3G03770	1683
AT3G03773	555
AT3G03775	0
AT3G03776	6
AT3G03780	7957
AT3G03785	0
AT3G03790	1357
AT3G03795	0
AT3G03800	84
AT3G03805	0
AT3G03810	507
AT3G03815	2
AT3G03820	21
AT3G03825	0
AT3G03826	3
AT3G03828	15
AT3G03830	8
AT3G03835	0
AT3G03840	10
AT3G03845	0
AT3G03847	0
AT3G03850	21
AT3G03852	0
AT3G03855	33
AT3G03860	783
AT3G03865	1
AT3G03870	395
AT3G03875	0
AT3G03880	472
AT3G03890	580
AT3G03895	0
AT3G03900	690
AT3G03905	0
AT3G03910	34
AT3G03915	0
AT3G03920	1832
AT3G03925	0
AT3G03930	7
AT3G03935	0
AT3G03940	3905
AT3G03945	4
AT3G03950	976
AT3G03955	0
AT3G03960	3677
AT3G03965	57
AT3G03970	231
AT3G03975	0
AT3G03980	423
AT3G03985	0
AT3G03990	863
AT3G03995	0
AT3G04000	108
AT3G04005	0
AT3G04010	19
AT3G04015	0
AT3G04020	130
AT3G04025	1
AT3G04030	79
AT3G04035	2
AT3G04040	68
AT3G04045	0
AT3G04050	6
AT3G04055	2
AT3G04060	20
AT3G04065	1
AT3G04070	65
AT3G04080	1136
AT3G04085	12
AT3G04090	1614
AT3G04095	0
AT3G04100	0
AT3G04110	16
AT3G04115	3
AT3G04120	13853
AT3G04125	0
AT3G04130	167
AT3G04135	0
AT3G04140	69
AT3G04145	0
AT3G04150	0
AT3G04155	14
AT3G04160	283
AT3G04165	8
AT3G04170	0
AT3G04175	24
AT3G04180	0
AT3G04181	12
AT3G04184	18
AT3G04185	0
AT3G04190	0
AT3G04195	0
AT3G04200	0
AT3G04205	0
AT3G04210	281
AT3G04215	22
AT3G04220	1
AT3G04225	1
AT3G04230	251
AT3G04235	0
AT3G04240	1764
AT3G04245	0
AT3G04250	0
AT3G04255	0
AT3G04260	2006
AT3G04265	0
AT3G04270	0
AT3G04275	5
AT3G04280	0
AT3G04285	5
AT3G04290	3724
AT3G04295	0
AT3G04300	12
AT3G04305	0
AT3G04310	143
AT3G04315	0
AT3G04320	15
AT3G04325	0
AT3G04330	0
AT3G04335	0
AT3G04340	2752
AT3G04345	0
AT3G04350	737
AT3G04355	4
AT3G04360	201
AT3G04365	0
AT3G04370	0
AT3G04375	3
AT3G04380	201
AT3G04385	0
AT3G04390	0
AT3G04395	0
AT3G04400	11878
AT3G04405	0
AT3G04410	4
AT3G04415	0
AT3G04420	1
AT3G04425	1
AT3G04430	0
AT3G04435	2
AT3G04440	0
AT3G04443	6
AT3G04445	3
AT3G04450	81
AT3G04455	0
AT3G04460	397
AT3G04470	2055
AT3G04475	0
AT3G04480	586
AT3G04485	81
AT3G04490	828
AT3G04495	0
AT3G04500	686
AT3G04505	0
AT3G04510	0
AT3G04515	0
AT3G04520	441
AT3G04525	0
AT3G04530	23
AT3G04535	0
AT3G04540	5
AT3G04545	0
AT3G04550	1451
AT3G04555	0
AT3G04560	292
AT3G04565	0
AT3G04570	0
AT3G04575	0
AT3G04580	424
AT3G04585	0
AT3G04590	550
AT3G04595	0
AT3G04600	1042
AT3G04605	858
AT3G04610	1507
AT3G04615	0
AT3G04620	3872
AT3G04625	0
AT3G04630	587
AT3G04635	0
AT3G04640	464
AT3G04645	0
AT3G04650	435
AT3G04655	0
AT3G04660	3
AT3G04665	0
AT3G04670	860
AT3G04675	0
AT3G04680	568
AT3G04685	0
AT3G04690	651
AT3G04695	0
AT3G04700	36
AT3G04705	0
AT3G04710	561
AT3G04715	0
AT3G04717	0
AT3G04720	14
AT3G04725	0
AT3G04730	2162
AT3G04735	0
AT3G04740	982
AT3G04745	0
AT3G04750	305
AT3G04755	32
AT3G04760	922
AT3G04765	0
AT3G04770	273
AT3G04775	0
AT3G04780	789
AT3G04785	5
AT3G04790	1527
AT3G04795	0
AT3G04800	11
AT3G04805	0
AT3G04810	486
AT3G04815	0
AT3G04820	372
AT3G04825	0
AT3G04830	1317
AT3G04835	0
AT3G04840	10573
AT3G04845	0
AT3G04850	145
AT3G04854	14
AT3G04855	0
AT3G04860	115
AT3G04870	1430
AT3G04875	3
AT3G04880	460
AT3G04890	287
AT3G04895	0
AT3G04900	0
AT3G04903	0
AT3G04905	0
AT3G04910	2465
AT3G04915	0
AT3G04920	6229
AT3G04925	0
AT3G04930	1120
AT3G04935	0
AT3G04940	916
AT3G04943	0
AT3G04945	0
AT3G04950	105
AT3G04955	0
AT3G04960	1202
AT3G04965	0
AT3G04970	214
AT3G04975	1
AT3G04980	411
AT3G04985	0
AT3G04990	2
AT3G04995	0
AT3G05000	638
AT3G05005	0
AT3G05010	254
AT3G05015	0
AT3G05020	3959
AT3G05025	0
AT3G05030	1501
AT3G05035	11
AT3G05040	696
AT3G05045	0
AT3G05050	667
AT3G05055	0
AT3G05060	2579
AT3G05070	605
AT3G05075	0
AT3G05080	0
AT3G05085	0
AT3G05090	1002
AT3G05095	0
AT3G05100	858
AT3G05105	0
AT3G05110	21
AT3G05115	0
AT3G05120	960
AT3G05125	0
AT3G05130	603
AT3G05135	0
AT3G05140	50
AT3G05145	0
AT3G05150	150
AT3G05152	1
AT3G05155	0
AT3G05160	435
AT3G05165	481
AT3G05170	184
AT3G05175	1
AT3G05180	325
AT3G05185	0
AT3G05190	375
AT3G05195	0
AT3G05200	344
AT3G05205	1
AT3G05210	402
AT3G05215	0
AT3G05220	8644
AT3G05225	0
AT3G05230	541
AT3G05235	0
AT3G05240	0
AT3G05245	0
AT3G05250	209
AT3G05260	4
AT3G05265	0
AT3G05270	627
AT3G05275	0
AT3G05280	906
AT3G05285	0
AT3G05290	745
AT3G05295	0
AT3G05300	0
AT3G05305	2
AT3G05310	2
AT3G05315	0
AT3G05320	49
AT3G05325	9
AT3G05327	29
AT3G05330	381
AT3G05335	14
AT3G05340	105
AT3G05345	203
AT3G05350	800
AT3G05355	12
AT3G05360	34
AT3G05365	1
AT3G05370	119
AT3G05375	0
AT3G05380	1081
AT3G05385	0
AT3G05390	63
AT3G05395	1
AT3G05400	535
AT3G05410	252
AT3G05415	52
AT3G05420	2230
AT3G05425	1
AT3G05430	254
AT3G05440	0
AT3G05445	3
AT3G05450	7
AT3G05455	1
AT3G05460	84
AT3G05465	0
AT3G05470	852
AT3G05475	0
AT3G05480	163
AT3G05485	0
AT3G05490	615
AT3G05495	1
AT3G05500	1538
AT3G05505	0
AT3G05510	281
AT3G05515	0
AT3G05520	878
AT3G05525	0
AT3G05530	3767
AT3G05535	1
AT3G05540	0
AT3G05545	1280
AT3G05550	41
AT3G05555	0
AT3G05560	5378
AT3G05570	339
AT3G05575	0
AT3G05580	396
AT3G05585	0
AT3G05590	13420
AT3G05595	0
AT3G05600	4150
AT3G05605	0
AT3G05610	840
AT3G05620	36
AT3G05625	328
AT3G05630	50
AT3G05635	1
AT3G05640	357
AT3G05645	0
AT3G05650	93
AT3G05655	2
AT3G05660	72
AT3G05665	0
AT3G05670	1571
AT3G05675	204
AT3G05680	1291
AT3G05685	32
AT3G05690	49
AT3G05695	0
AT3G05700	388
AT3G05705	0
AT3G05710	564
AT3G05715	4
AT3G05720	108
AT3G05725	164
AT3G05727	1
AT3G05730	33
AT3G05735	0
AT3G05740	155
AT3G05741	1
AT3G05745	0
AT3G05746	0
AT3G05750	481
AT3G05755	0
AT3G05760	646
AT3G05765	0
AT3G05770	9
AT3G05775	0
AT3G05780	19
AT3G05785	0
AT3G05790	218
AT3G05795	0
AT3G05800	161
AT3G05805	0
AT3G05810	502
AT3G05815	0
AT3G05820	236
AT3G05825	0
AT3G05830	375
AT3G05835	0
AT3G05840	1854
AT3G05845	0
AT3G05850	432
AT3G05855	0
AT3G05858	9
AT3G05860	0
AT3G05870	173
AT3G05880	4444
AT3G05885	0
AT3G05890	59
AT3G05895	0
AT3G05900	2
AT3G05905	4
AT3G05910	1665
AT3G05915	0
AT3G05920	0
AT3G05925	3
AT3G05930	38
AT3G05932	7
AT3G05935	0
AT3G05936	9
AT3G05937	21
AT3G05940	373
AT3G05945	177
AT3G05950	0
AT3G05955	2
AT3G05960	2795
AT3G05965	0
AT3G05970	2597
AT3G05975	4
AT3G05980	638
AT3G05985	0
AT3G05990	672
AT3G05995	4
AT3G06000	0
AT3G06010	1054
AT3G06015	0
AT3G06019	0
AT3G06020	208
AT3G06025	0
AT3G06030	503
AT3G06035	650
AT3G06040	901
AT3G06045	1
AT3G06050	1712
AT3G06055	0
AT3G06060	472
AT3G06065	0
AT3G06070	142
AT3G06075	0
AT3G06080	583
AT3G06085	0
AT3G06090	2
AT3G06095	8
AT3G06100	13
AT3G06105	0
AT3G06110	393
AT3G06115	0
AT3G06120	7
AT3G06125	161
AT3G06130	2778
AT3G06135	0
AT3G06140	344
AT3G06145	39
AT3G06150	651
AT3G06155	0
AT3G06160	377
AT3G06165	0
AT3G06170	821
AT3G06180	201
AT3G06185	0
AT3G06190	1263
AT3G06200	428
AT3G06205	0
AT3G06210	344
AT3G06215	0
AT3G06220	464
AT3G06225	0
AT3G06230	0
AT3G06235	0
AT3G06240	435
AT3G06245	1
AT3G06250	507
AT3G06255	0
AT3G06260	85
AT3G06265	1
AT3G06270	348
AT3G06275	0
AT3G06280	0
AT3G06285	1
AT3G06290	1056
AT3G06295	0
AT3G06300	676
AT3G06310	524
AT3G06315	0
AT3G06320	353
AT3G06325	0
AT3G06330	327
AT3G06335	0
AT3G06340	547
AT3G06345	6
AT3G06350	1873
AT3G06355	290
AT3G06360	39
AT3G06370	32
AT3G06375	1
AT3G06380	722
AT3G06385	0
AT3G06390	2
AT3G06395	0
AT3G06400	3771
AT3G06405	0
AT3G06410	958
AT3G06415	0
AT3G06420	278
AT3G06425	6
AT3G06430	705
AT3G06433	182
AT3G06435	12
AT3G06436	0
AT3G06437	12
AT3G06440	571
AT3G06445	0
AT3G06450	2433
AT3G06455	136
AT3G06460	0
AT3G06465	0
AT3G06470	144
AT3G06475	0
AT3G06480	1016
AT3G06483	1414
AT3G06485	0
AT3G06490	52
AT3G06495	0
AT3G06500	3571
AT3G06510	2024
AT3G06515	0
AT3G06520	86
AT3G06525	0
AT3G06530	1689
AT3G06535	0
AT3G06540	622
AT3G06545	2
AT3G06550	2332
AT3G06555	0
AT3G06560	6
AT3G06565	0
AT3G06570	173
AT3G06575	5
AT3G06580	1865
AT3G06585	0
AT3G06590	689
AT3G06595	0
AT3G06600	65
AT3G06605	0
AT3G06610	740
AT3G06615	0
AT3G06620	537
AT3G06625	0
AT3G06630	112
AT3G06635	0
AT3G06640	30
AT3G06645	0
AT3G06650	4803
AT3G06655	0
AT3G06660	286
AT3G06665	0
AT3G06670	1959
AT3G06675	1
AT3G06680	763
AT3G06685	1
AT3G06690	33
AT3G06695	0
AT3G06700	4310
AT3G06710	27
AT3G06715	0
AT3G06720	1652
AT3G06725	0
AT3G06730	528
AT3G06735	2
AT3G06740	374
AT3G06745	0
AT3G06750	250
AT3G06755	10
AT3G06760	873
AT3G06765	0
AT3G06770	210
AT3G06775	0
AT3G06778	269
AT3G06780	185
AT3G06785	7
AT3G06790	573
AT3G06795	0
AT3G06805	1
AT3G06810	1399
AT3G06815	0
AT3G06820	547
AT3G06830	8
AT3G06835	0
AT3G06840	384
AT3G06845	0
AT3G06850	1359
AT3G06855	0
AT3G06860	3679
AT3G06868	53
AT3G06870	0
AT3G06880	884
AT3G06890	133
AT3G06895	0
AT3G06900	0
AT3G06905	0
AT3G06910	263
AT3G06915	0
AT3G06920	291
AT3G06925	1
AT3G06930	724
AT3G06935	0
AT3G06940	514
AT3G06950	179
AT3G06955	0
AT3G06960	489
AT3G06962	6
AT3G06970	1
AT3G06975	0
AT3G06980	1302
AT3G06985	13
AT3G06990	0
AT3G06995	0
AT3G07000	1
AT3G07005	1
AT3G07010	2294
AT3G07020	1074
AT3G07025	0
AT3G07030	986
AT3G07040	161
AT3G07045	12
AT3G07050	1943
AT3G07055	0
AT3G07060	411
AT3G07065	0
AT3G07070	81
AT3G07075	0
AT3G07080	408
AT3G07085	0
AT3G07090	1386
AT3G07095	0
AT3G07100	3503
AT3G07105	0
AT3G07110	3730
AT3G07115	0
AT3G07120	161
AT3G07125	0
AT3G07130	45
AT3G07135	0
AT3G07140	676
AT3G07150	7
AT3G07155	0
AT3G07160	4153
AT3G07165	0
AT3G07170	1155
AT3G07175	0
AT3G07180	1559
AT3G07185	0
AT3G07190	244
AT3G07195	0
AT3G07200	407
AT3G07205	5
AT3G07210	411
AT3G07215	213
AT3G07220	687
AT3G07225	0
AT3G07230	2195
AT3G07235	1
AT3G07245	0
AT3G07250	1
AT3G07255	60
AT3G07260	13
AT3G07265	0
AT3G07270	614
AT3G07273	0
AT3G07275	0
AT3G07280	898
AT3G07290	111
AT3G07295	0
AT3G07300	775
AT3G07305	0
AT3G07310	824
AT3G07315	0
AT3G07320	2385
AT3G07325	1
AT3G07330	1348
AT3G07335	0
AT3G07340	402
AT3G07345	0
AT3G07350	81
AT3G07355	0
AT3G07360	881
AT3G07365	0
AT3G07370	341
AT3G07375	0
AT3G07380	0
AT3G07385	0
AT3G07390	3511
AT3G07395	0
AT3G07400	794
AT3G07405	0
AT3G07410	588
AT3G07415	0
AT3G07420	251
AT3G07425	6
AT3G07430	1408
AT3G07435	1
AT3G07440	266
AT3G07450	3
AT3G07460	1725
AT3G07465	9
AT3G07470	938
AT3G07475	0
AT3G07480	2498
AT3G07485	0
AT3G07490	0
AT3G07495	0
AT3G07500	84
AT3G07505	0
AT3G07510	7
AT3G07515	1
AT3G07520	137
AT3G07522	0
AT3G07525	134
AT3G07530	121
AT3G07540	1001
AT3G07545	0
AT3G07550	244
AT3G07555	310
AT3G07560	1728
AT3G07565	418
AT3G07568	474
AT3G07570	426
AT3G07580	145
AT3G07585	0
AT3G07590	400
AT3G07600	6
AT3G07605	0
AT3G07610	1029
AT3G07615	0
AT3G07620	398
AT3G07625	0
AT3G07630	621
AT3G07635	1
AT3G07640	535
AT3G07645	0
AT3G07650	1435
AT3G07655	0
AT3G07660	1782
AT3G07665	0
AT3G07670	653
AT3G07675	5
AT3G07680	2129
AT3G07685	0
AT3G07690	309
AT3G07695	0
AT3G07700	2377
AT3G07705	1
AT3G07710	1
AT3G07715	16
AT3G07720	705
AT3G07725	30
AT3G07730	82
AT3G07735	24
AT3G07740	454
AT3G07745	1
AT3G07750	397
AT3G07755	0
AT3G07760	959
AT3G07765	0
AT3G07770	2526
AT3G07775	0
AT3G07780	1493
AT3G07785	0
AT3G07790	1058
AT3G07795	0
AT3G07800	313
AT3G07805	0
AT3G07810	1576
AT3G07815	0
AT3G07820	18320
AT3G07825	3
AT3G07830	2150
AT3G07835	0
AT3G07840	179
AT3G07845	0
AT3G07850	46157
AT3G07855	0
AT3G07860	438
AT3G07865	0
AT3G07870	191
AT3G07875	7
AT3G07880	4553
AT3G07885	0
AT3G07890	824
AT3G07895	8
AT3G07900	2
AT3G07905	0
AT3G07910	564
AT3G07915	0
AT3G07920	22
AT3G07925	0
AT3G07930	185
AT3G07935	1
AT3G07940	439
AT3G07945	0
AT3G07950	1082
AT3G07955	0
AT3G07960	585
AT3G07965	0
AT3G07970	12
AT3G07975	0
AT3G07980	581
AT3G07985	0
AT3G07990	248
AT3G07995	0
AT3G08000	97
AT3G08005	0
AT3G08010	842
AT3G08020	680
AT3G08025	0
AT3G08030	4489
AT3G08035	0
AT3G08040	26
AT3G08045	2
AT3G08050	0
AT3G08055	0
AT3G08065	178
AT3G08070	0
AT3G08075	5
AT3G08080	4
AT3G08085	0
AT3G08090	2
AT3G08100	0
AT3G08105	0
AT3G08110	0
AT3G08115	37
AT3G08120	0
AT3G08125	0
AT3G08130	0
AT3G08135	0
AT3G08140	0
AT3G08150	0
AT3G08155	0
AT3G08160	0
AT3G08165	51
AT3G08170	0
AT3G08175	0
AT3G08185	8
AT3G08190	88
AT3G08200	0
AT3G08205	0
AT3G08210	0
AT3G08215	0
AT3G08220	12
AT3G08225	3
AT3G08230	0
AT3G08235	0
AT3G08240	12
AT3G08245	1
AT3G08250	0
AT3G08255	0
AT3G08260	0
AT3G08265	0
AT3G08270	0
AT3G08275	5
AT3G08280	0
AT3G08285	0
AT3G08290	0
AT3G08295	1
AT3G08300	1
AT3G08310	11
AT3G08315	175
AT3G08325	6
AT3G08330	0
AT3G08335	0
AT3G08340	0
AT3G08345	0
AT3G08350	0
AT3G08355	0
AT3G08360	2
AT3G08365	0
AT3G08370	0
AT3G08380	0
AT3G08390	0
AT3G08395	0
AT3G08400	0
AT3G08405	0
AT3G08410	0
AT3G08415	0
AT3G08420	0
AT3G08425	2
AT3G08430	0
AT3G08435	0
AT3G08450	0
AT3G08455	0
AT3G08460	0
AT3G08465	0
AT3G08470	0
AT3G08475	0
AT3G08480	0
AT3G08485	0
AT3G08490	1
AT3G08495	7
AT3G08500	47
AT3G08505	284
AT3G08510	5205
AT3G08515	0
AT3G08520	1740
AT3G08525	3
AT3G08530	8048
AT3G08535	0
AT3G08545	0
AT3G08550	1098
AT3G08560	1691
AT3G08570	138
AT3G08575	0
AT3G08580	28697
AT3G08585	0
AT3G08590	4815
AT3G08595	4
AT3G08600	476
AT3G08605	0
AT3G08610	3259
AT3G08615	0
AT3G08620	151
AT3G08630	517
AT3G08635	4
AT3G08636	1
AT3G08640	1707
AT3G08645	0
AT3G08650	1597
AT3G08655	4
AT3G08660	18
AT3G08665	0
AT3G08670	831
AT3G08675	0
AT3G08680	2314
AT3G08685	5
AT3G08690	709
AT3G08695	0
AT3G08700	5
AT3G08705	0
AT3G08710	471
AT3G08715	0
AT3G08720	909
AT3G08725	0
AT3G08730	1471
AT3G08735	0
AT3G08740	2279
AT3G08745	0
AT3G08750	4
AT3G08755	0
AT3G08760	1019
AT3G08765	0
AT3G08770	24099
AT3G08775	0
AT3G08780	459
AT3G08785	0
AT3G08790	411
AT3G08795	2
AT3G08800	236
AT3G08805	0
AT3G08810	2
AT3G08815	0
AT3G08820	109
AT3G08825	0
AT3G08835	0
AT3G08840	695
AT3G08845	0
AT3G08850	2110
AT3G08855	0
AT3G08860	27
AT3G08870	9
AT3G08875	0
AT3G08880	369
AT3G08885	15
AT3G08890	444
AT3G08895	0
AT3G08900	8
AT3G08905	0
AT3G08910	538
AT3G08915	2
AT3G08920	244
AT3G08925	0
AT3G08930	1906
AT3G08935	1
AT3G08940	3062
AT3G08943	685
AT3G08945	0
AT3G08947	213
AT3G08950	296
AT3G08960	937
AT3G08965	0
AT3G08970	590
AT3G08975	0
AT3G08980	123
AT3G08985	0
AT3G08990	585
AT3G09000	710
AT3G09005	10
AT3G09010	90
AT3G09015	0
AT3G09020	3
AT3G09025	0
AT3G09030	327
AT3G09032	38
AT3G09035	506
AT3G09040	111
AT3G09045	0
AT3G09050	312
AT3G09055	9
AT3G09060	100
AT3G09065	0
AT3G09070	642
AT3G09075	0
AT3G09080	37
AT3G09085	59
AT3G09090	1367
AT3G09095	0
AT3G09100	1604
AT3G09105	2
AT3G09110	0
AT3G09115	0
AT3G09120	1
AT3G09125	0
AT3G09130	0
AT3G09135	0
AT3G09140	0
AT3G09145	2
AT3G09150	448
AT3G09155	7
AT3G09160	36
AT3G09162	43
AT3G09165	0
AT3G09170	0
AT3G09175	0
AT3G09180	519
AT3G09185	0
AT3G09190	183
AT3G09195	2
AT3G09200	13534
AT3G09205	0
AT3G09210	986
AT3G09220	0
AT3G09225	0
AT3G09230	165
AT3G09240	0
AT3G09245	0
AT3G09250	311
AT3G09255	0
AT3G09260	1
AT3G09265	0
AT3G09270	3
AT3G09275	0
AT3G09280	0
AT3G09285	0
AT3G09290	0
AT3G09295	0
AT3G09300	1038
AT3G09305	0
AT3G09310	48
AT3G09315	0
AT3G09320	532
AT3G09325	0
AT3G09330	0
AT3G09335	0
AT3G09340	1
AT3G09345	4
AT3G09350	611
AT3G09355	0
AT3G09360	448
AT3G09365	0
AT3G09370	291
AT3G09375	0
AT3G09380	0
AT3G09385	16
AT3G09390	31000
AT3G09395	0
AT3G09400	4
AT3G09405	14
AT3G09410	413
AT3G09415	3
AT3G09425	0
AT3G09430	44
AT3G09435	0
AT3G09440	12487
AT3G09445	0
AT3G09450	3
AT3G09455	342
AT3G09465	3
AT3G09470	505
AT3G09475	0
AT3G09480	114
AT3G09485	0
AT3G09490	9
AT3G09495	10
AT3G09500	7202
AT3G09505	0
AT3G09510	0
AT3G09515	0
AT3G09520	8
AT3G09525	15
AT3G09530	447
AT3G09540	40
AT3G09545	50
AT3G09550	228
AT3G09555	2
AT3G09560	1316
AT3G09565	0
AT3G09570	997
AT3G09575	0
AT3G09580	331
AT3G09585	0
AT3G09590	10
AT3G09595	0
AT3G09600	26
AT3G09605	0
AT3G09615	0
AT3G09620	20
AT3G09625	0
AT3G09630	7918
AT3G09635	0
AT3G09640	2
AT3G09645	0
AT3G09650	625
AT3G09655	0
AT3G09660	152
AT3G09665	0
AT3G09670	503
AT3G09675	0
AT3G09680	16
AT3G09685	0
AT3G09690	380
AT3G09695	0
AT3G09700	293
AT3G09705	0
AT3G09710	323
AT3G09720	370
AT3G09725	8
AT3G09730	167
AT3G09735	965
AT3G09740	1574
AT3G09745	2
AT3G09750	0
AT3G09755	0
AT3G09760	477
AT3G09765	0
AT3G09770	991
AT3G09775	9
AT3G09780	80
AT3G09785	0
AT3G09790	6
AT3G09795	2
AT3G09800	595
AT3G09810	917
AT3G09815	0
AT3G09820	7986
AT3G09825	0
AT3G09830	152
AT3G09835	0
AT3G09840	12240
AT3G09845	0
AT3G09850	1604
AT3G09855	2
AT3G09860	1817
AT3G09863	2
AT3G09865	0
AT3G09870	267
AT3G09875	0
AT3G09880	766
AT3G09890	304
AT3G09895	0
AT3G09900	924
AT3G09905	0
AT3G09910	275
AT3G09915	0
AT3G09920	893
AT3G09922	0
AT3G09925	0
AT3G09930	864
AT3G09935	0
AT3G09940	2
AT3G09945	0
AT3G09950	18
AT3G09955	3
AT3G09960	0
AT3G09965	0
AT3G09970	715
AT3G09980	2665
AT3G09985	3
AT3G09990	0
AT3G09995	0
AT3G10000	215
AT3G10010	735
AT3G10015	0
AT3G10020	5111
AT3G10030	768
AT3G10035	0
AT3G10040	325
AT3G10050	983
AT3G10060	672
AT3G10070	363
AT3G10080	312
AT3G10090	588
AT3G10100	20
AT3G10110	100
AT3G10113	0
AT3G10114	0
AT3G10116	1
AT3G10120	0
AT3G10130	302
AT3G10140	322
AT3G10150	233
AT3G10160	1096
AT3G10180	309
AT3G10185	17
AT3G10190	1686
AT3G10195	1
AT3G10200	168
AT3G10210	226
AT3G10220	620
AT3G10230	736
AT3G10240	1
AT3G10250	593
AT3G10260	1300
AT3G10270	890
AT3G10280	2
AT3G10282	0
AT3G10290	154
AT3G10300	1682
AT3G10310	369
AT3G10320	73
AT3G10330	525
AT3G10340	854
AT3G10350	777
AT3G10360	1269
AT3G10370	1621
AT3G10380	2120
AT3G10390	775
AT3G10400	0
AT3G10405	415
AT3G10410	5169
AT3G10415	0
AT3G10420	709
AT3G10430	0
AT3G10439	0
AT3G10440	352
AT3G10450	101
AT3G10455	79
AT3G10460	64
AT3G10470	54
AT3G10480	533
AT3G10490	905
AT3G10500	519
AT3G10510	4
AT3G10520	410
AT3G10525	72
AT3G10527	0
AT3G10530	637
AT3G10540	1103
AT3G10550	594
AT3G10560	104
AT3G10570	8630
AT3G10572	277
AT3G10575	0
AT3G10580	1
AT3G10585	0
AT3G10590	18
AT3G10595	0
AT3G10600	6
AT3G10605	3
AT3G10610	1165
AT3G10620	508
AT3G10630	171
AT3G10640	544
AT3G10650	1674
AT3G10660	311
AT3G10670	873
AT3G10680	64
AT3G10690	1633
AT3G10700	497
AT3G10710	0
AT3G10720	1562
AT3G10730	679
AT3G10740	1524
AT3G10745	0
AT3G10750	10
AT3G10760	768
AT3G10770	1136
AT3G10780	53
AT3G10790	0
AT3G10800	1101
AT3G10810	839
AT3G10815	9
AT3G10820	260
AT3G10840	412
AT3G10845	0
AT3G10850	2587
AT3G10860	3356
AT3G10870	367
AT3G10880	59
AT3G10890	15
AT3G10900	15
AT3G10910	6
AT3G10915	610
AT3G10920	3847
AT3G10930	195
AT3G10940	993
AT3G10950	0
AT3G10960	605
AT3G10970	1307
AT3G10974	0
AT3G10980	581
AT3G10985	3457
AT3G10986	5
AT3G10990	0
AT3G11000	1372
AT3G11010	114
AT3G11020	62
AT3G11030	324
AT3G11040	296
AT3G11050	362
AT3G11060	0
AT3G11070	697
AT3G11080	6
AT3G11090	151
AT3G11100	852
AT3G11110	45
AT3G11120	1962
AT3G11130	7740
AT3G11150	4
AT3G11160	106
AT3G11165	90
AT3G11170	3092
AT3G11180	14
AT3G11200	1861
AT3G11210	1662
AT3G11220	265
AT3G11230	404
AT3G11240	282
AT3G11250	1694
AT3G11260	2
AT3G11270	420
AT3G11280	236
AT3G11285	0
AT3G11290	696
AT3G11300	0
AT3G11310	0
AT3G11320	516
AT3G11325	0
AT3G11330	1334
AT3G11340	99
AT3G11350	0
AT3G11370	0
AT3G11380	0
AT3G11385	2
AT3G11390	0
AT3G11395	0
AT3G11397	473
AT3G11400	2603
AT3G11402	43
AT3G11405	0
AT3G11410	2116
AT3G11415	1
AT3G11420	903
AT3G11430	39
AT3G11435	0
AT3G11440	114
AT3G11450	1813
AT3G11460	57
AT3G11470	367
AT3G11480	622
AT3G11490	527
AT3G11500	791
AT3G11505	0
AT3G11510	7069
AT3G11520	259
AT3G11530	513
AT3G11540	1207
AT3G11550	12
AT3G11560	1941
AT3G11570	46
AT3G11580	259
AT3G11590	1043
AT3G11591	0
AT3G11600	138
AT3G11620	477
AT3G11630	6400
AT3G11640	34
AT3G11650	465
AT3G11660	478
AT3G11670	734
AT3G11673	0
AT3G11680	59
AT3G11690	335
AT3G11700	2483
AT3G11710	3445
AT3G11720	101
AT3G11730	935
AT3G11740	33
AT3G11745	125
AT3G11750	49
AT3G11760	842
AT3G11770	440
AT3G11773	5
AT3G11780	362
AT3G11800	1062
AT3G11810	571
AT3G11820	939
AT3G11825	386
AT3G11830	3983
AT3G11840	17
AT3G11850	428
AT3G11860	7
AT3G11870	2
AT3G11880	893
AT3G11890	420
AT3G11900	515
AT3G11910	3706
AT3G11920	0
AT3G11930	2145
AT3G11940	9405
AT3G11945	584
AT3G11950	640
AT3G11960	1265
AT3G11964	2086
AT3G11970	0
AT3G11980	8
AT3G11990	18
AT3G12000	3247
AT3G12010	1213
AT3G12020	1251
AT3G12030	0
AT3G12040	34
AT3G12050	2175
AT3G12060	31
AT3G12070	51
AT3G12080	1301
AT3G12090	46
AT3G12100	383
AT3G12110	2373
AT3G12120	17257
AT3G12130	899
AT3G12140	1160
AT3G12143	243
AT3G12145	34376
AT3G12150	606
AT3G12160	198
AT3G12170	154
AT3G12180	216
AT3G12190	0
AT3G12200	652
AT3G12203	1
AT3G12210	395
AT3G12220	6
AT3G12230	0
AT3G12240	0
AT3G12250	158
AT3G12260	1416
AT3G12270	589
AT3G12280	1497
AT3G12290	3273
AT3G12300	275
AT3G12320	134
AT3G12340	291
AT3G12345	750
AT3G12350	445
AT3G12360	818
AT3G12370	530
AT3G12380	486
AT3G12385	0
AT3G12390	3071
AT3G12400	704
AT3G12410	29
AT3G12420	10
AT3G12430	9
AT3G12440	4
AT3G12450	2
AT3G12460	86
AT3G12470	40
AT3G12480	755
AT3G12490	3772
AT3G12500	7
AT3G12502	0
AT3G12510	0
AT3G12520	378
AT3G12530	206
AT3G12540	0
AT3G12545	1
AT3G12550	672
AT3G12560	1228
AT3G12570	1089
AT3G12580	3325
AT3G12585	1
AT3G12587	263
AT3G12590	1060
AT3G12600	788
AT3G12610	4239
AT3G12620	1042
AT3G12630	1620
AT3G12640	720
AT3G12650	137
AT3G12660	0
AT3G12670	1173
AT3G12680	489
AT3G12685	152
AT3G12690	373
AT3G12700	357
AT3G12710	2021
AT3G12720	0
AT3G12730	83
AT3G12740	1256
AT3G12750	206
AT3G12760	1468
AT3G12770	14
AT3G12775	0
AT3G12780	14141
AT3G12800	1956
AT3G12810	1199
AT3G12820	80
AT3G12830	313
AT3G12833	4
AT3G12835	0
AT3G12840	0
AT3G12850	0
AT3G12860	263
AT3G12870	297
AT3G12880	1
AT3G12890	46
AT3G12900	0
AT3G12910	2
AT3G12915	236
AT3G12920	631
AT3G12930	727
AT3G12940	210
AT3G12950	740
AT3G12955	9
AT3G12960	2
AT3G12965	456
AT3G12970	49
AT3G12977	0
AT3G12980	904
AT3G12981	8
AT3G12990	246
AT3G13000	1028
AT3G13010	3
AT3G13020	41
AT3G13030	429
AT3G13040	781
AT3G13050	463
AT3G13060	1217
AT3G13061	0
AT3G13062	495
AT3G13065	1189
AT3G13070	1166
AT3G13075	0
AT3G13080	1257
AT3G13090	4
AT3G13100	28
AT3G13110	893
AT3G13120	3951
AT3G13130	1
AT3G13140	1
AT3G13150	231
AT3G13160	527
AT3G13170	22
AT3G13175	297
AT3G13180	962
AT3G13190	409
AT3G13200	1991
AT3G13205	1
AT3G13210	27
AT3G13220	3
AT3G13222	698
AT3G13223	0
AT3G13224	611
AT3G13225	775
AT3G13226	649
AT3G13227	302
AT3G13228	0
AT3G13229	8
AT3G13230	546
AT3G13235	1151
AT3G13240	70
AT3G13250	6
AT3G13260	3
AT3G13270	36
AT3G13275	154
AT3G13276	2
AT3G13277	38
AT3G13280	10
AT3G13290	948
AT3G13300	3064
AT3G13310	501
AT3G13320	720
AT3G13330	1531
AT3G13335	0
AT3G13340	2073
AT3G13350	429
AT3G13360	844
AT3G13370	2
AT3G13380	238
AT3G13390	8187
AT3G13400	41086
AT3G13403	0
AT3G13404	0
AT3G13405	0
AT3G13410	3170
AT3G13420	131
AT3G13430	224
AT3G13432	0
AT3G13433	0
AT3G13435	0
AT3G13437	1
AT3G13438	7
AT3G13440	415
AT3G13445	612
AT3G13450	1201
AT3G13460	6175
AT3G13470	3059
AT3G13480	367
AT3G13490	1192
AT3G13500	2
AT3G13510	3026
AT3G13520	1304
AT3G13525	0
AT3G13530	1005
AT3G13540	0
AT3G13550	274
AT3G13560	979
AT3G13570	1159
AT3G13580	2881
AT3G13590	32
AT3G13600	122
AT3G13610	6
AT3G13620	174
AT3G13624	0
AT3G13630	3
AT3G13640	458
AT3G13650	232
AT3G13660	33
AT3G13662	212
AT3G13670	2769
AT3G13672	11
AT3G13674	102
AT3G13677	198
AT3G13680	19
AT3G13682	115
AT3G13690	2100
AT3G13700	1
AT3G13710	0
AT3G13720	367
AT3G13724	0
AT3G13730	107
AT3G13740	450
AT3G13750	5187
AT3G13760	1
AT3G13770	47
AT3G13772	1237
AT3G13780	189
AT3G13782	126
AT3G13784	26
AT3G13790	107
AT3G13800	263
AT3G13810	767
AT3G13820	5
AT3G13825	0
AT3G13830	0
AT3G13840	10
AT3G13845	258
AT3G13850	269
AT3G13855	0
AT3G13857	2
AT3G13860	1097
AT3G13870	3524
AT3G13880	127
AT3G13882	805
AT3G13890	27
AT3G13898	4
AT3G13900	175
AT3G13910	79
AT3G13920	10644
AT3G13930	3128
AT3G13940	627
AT3G13950	1
AT3G13960	185
AT3G13965	160
AT3G13970	77
AT3G13980	207
AT3G13990	1221
AT3G14000	579
AT3G14010	1301
AT3G14020	5
AT3G14025	0
AT3G14030	0
AT3G14040	34053
AT3G14050	1049
AT3G14060	49
AT3G14067	3681
AT3G14070	132
AT3G14075	494
AT3G14080	540
AT3G14090	264
AT3G14100	2231
AT3G14110	1412
AT3G14120	869
AT3G14130	194
AT3G14140	7
AT3G14150	560
AT3G14160	239
AT3G14170	91
AT3G14172	1700
AT3G14180	1224
AT3G14185	1
AT3G14190	616
AT3G14200	1235
AT3G14205	1387
AT3G14210	1487
AT3G14220	681
AT3G14225	3
AT3G14230	2822
AT3G14240	4079
AT3G14250	0
AT3G14260	0
AT3G14270	1576
AT3G14280	22
AT3G14290	1512
AT3G14300	13
AT3G14310	5527
AT3G14320	1
AT3G14330	409
AT3G14340	0
AT3G14350	1075
AT3G14360	94
AT3G14362	0
AT3G14370	34
AT3G14380	188
AT3G14385	0
AT3G14390	1026
AT3G14395	127
AT3G14400	1362
AT3G14410	348
AT3G14415	3919
AT3G14420	5112
AT3G14430	408
AT3G14440	173
AT3G14450	319
AT3G14452	2
AT3G14460	44
AT3G14463	0
AT3G14467	1
AT3G14470	98
AT3G14475	0
AT3G14480	0
AT3G14490	1
AT3G14500	0
AT3G14510	0
AT3G14515	0
AT3G14517	0
AT3G14520	230
AT3G14530	47
AT3G14540	72
AT3G14550	68
AT3G14560	522
AT3G14570	529
AT3G14580	61
AT3G14590	203
AT3G14595	975
AT3G14600	4048
AT3G14610	188
AT3G14620	263
AT3G14630	12
AT3G14640	12
AT3G14650	1038
AT3G14660	1100
AT3G14670	0
AT3G14680	0
AT3G14690	560
AT3G14700	3
AT3G14710	0
AT3G14720	1398
AT3G14730	129
AT3G14735	0
AT3G14740	254
AT3G14750	156
AT3G14760	30
AT3G14770	100
AT3G14780	59
AT3G14790	1365
AT3G14800	667
AT3G14810	541
AT3G14820	3
AT3G14830	509
AT3G14840	2339
AT3G14850	64
AT3G14855	0
AT3G14860	683
AT3G14870	610
AT3G14880	1
AT3G14890	888
AT3G14900	551
AT3G14910	360
AT3G14920	598
AT3G14930	1630
AT3G14940	524
AT3G14950	134
AT3G14960	439
AT3G14970	2
AT3G14980	929
AT3G14981	0
AT3G14990	3690
AT3G15000	4259
AT3G15010	1373
AT3G15020	2806
AT3G15030	1082
AT3G15040	537
AT3G15050	11
AT3G15055	0
AT3G15060	173
AT3G15070	390
AT3G15080	247
AT3G15090	847
AT3G15095	4742
AT3G15110	544
AT3G15111	0
AT3G15115	34
AT3G15120	972
AT3G15130	111
AT3G15140	306
AT3G15150	162
AT3G15160	1028
AT3G15170	40
AT3G15180	566
AT3G15190	2751
AT3G15200	53
AT3G15210	2246
AT3G15220	678
AT3G15240	0
AT3G15250	2
AT3G15251	0
AT3G15260	989
AT3G15270	480
AT3G15280	728
AT3G15290	555
AT3G15300	35
AT3G15310	2
AT3G15320	1
AT3G15330	0
AT3G15340	122
AT3G15350	1214
AT3G15351	198
AT3G15352	115
AT3G15353	7929
AT3G15354	262
AT3G15355	503
AT3G15356	24
AT3G15357	27
AT3G15358	57
AT3G15359	2
AT3G15360	2601
AT3G15370	1
AT3G15380	826
AT3G15390	219
AT3G15395	418
AT3G15400	650
AT3G15410	1648
AT3G15420	56
AT3G15430	774
AT3G15440	6
AT3G15450	5975
AT3G15460	383
AT3G15470	834
AT3G15480	974
AT3G15490	1
AT3G15500	441
AT3G15510	431
AT3G15518	1
AT3G15520	721
AT3G15530	1470
AT3G15534	12
AT3G15536	0
AT3G15540	204
AT3G15548	0
AT3G15550	589
AT3G15570	120
AT3G15578	0
AT3G15580	569
AT3G15585	0
AT3G15590	1267
AT3G15600	0
AT3G15602	0
AT3G15604	0
AT3G15605	39
AT3G15610	1259
AT3G15620	262
AT3G15630	707
AT3G15635	0
AT3G15640	1833
AT3G15650	104
AT3G15660	1348
AT3G15670	4
AT3G15680	759
AT3G15690	987
AT3G15700	1
AT3G15710	1043
AT3G15720	194
AT3G15730	10984
AT3G15740	18
AT3G15750	102
AT3G15760	186
AT3G15770	255
AT3G15780	129
AT3G15790	1847
AT3G15800	61
AT3G15810	628
AT3G15820	1412
AT3G15830	28
AT3G15840	1784
AT3G15850	899
AT3G15860	9
AT3G15870	1
AT3G15880	2452
AT3G15890	180
AT3G15900	260
AT3G15909	0
AT3G15910	0
AT3G15920	868
AT3G15930	0
AT3G15935	0
AT3G15940	753
AT3G15950	79
AT3G15960	0
AT3G15970	1054
AT3G15980	3050
AT3G15990	213
AT3G16000	2149
AT3G16010	207
AT3G16020	15
AT3G16030	63
AT3G16040	122
AT3G16050	755
AT3G16060	1343
AT3G16070	40
AT3G16080	2880
AT3G16090	616
AT3G16100	780
AT3G16110	1299
AT3G16117	2
AT3G16120	56
AT3G16130	0
AT3G16140	3552
AT3G16150	212
AT3G16160	11
AT3G16170	2708
AT3G16175	58
AT3G16180	2198
AT3G16190	419
AT3G16200	659
AT3G16210	0
AT3G16220	199
AT3G16230	891
AT3G16240	7230
AT3G16250	624
AT3G16260	794
AT3G16270	1278
AT3G16280	94
AT3G16290	2292
AT3G16300	3
AT3G16310	877
AT3G16320	197
AT3G16330	122
AT3G16340	416
AT3G16350	181
AT3G16360	38
AT3G16370	5745
AT3G16380	150
AT3G16390	5
AT3G16400	1798
AT3G16410	4
AT3G16415	0
AT3G16420	9
AT3G16430	0
AT3G16432	0
AT3G16440	5
AT3G16450	0
AT3G16460	2
AT3G16470	24138
AT3G16480	1617
AT3G16490	177
AT3G16500	1069
AT3G16510	216
AT3G16520	981
AT3G16525	0
AT3G16530	1
AT3G16540	3
AT3G16550	1
AT3G16552	0
AT3G16555	0
AT3G16560	868
AT3G16565	170
AT3G16570	1303
AT3G16580	0
AT3G16590	3
AT3G16600	1
AT3G16610	73
AT3G16620	1038
AT3G16630	2416
AT3G16640	34849
AT3G16650	115
AT3G16660	0
AT3G16670	0
AT3G16680	0
AT3G16690	4
AT3G16700	127
AT3G16710	88
AT3G16712	18
AT3G16720	734
AT3G16730	245
AT3G16740	355
AT3G16750	195
AT3G16760	917
AT3G16770	657
AT3G16780	2250
AT3G16785	964
AT3G16800	35
AT3G16810	929
AT3G16820	0
AT3G16830	2232
AT3G16840	1342
AT3G16850	1165
AT3G16857	778
AT3G16860	203
AT3G16870	334
AT3G16880	0
AT3G16890	123
AT3G16895	0
AT3G16900	0
AT3G16910	635
AT3G16920	346
AT3G16930	0
AT3G16940	849
AT3G16950	2719
AT3G16960	0
AT3G16970	0
AT3G16980	40
AT3G16990	192
AT3G17000	1121
AT3G17010	11
AT3G17020	3747
AT3G17030	173
AT3G17040	873
AT3G17050	674
AT3G17060	60
AT3G17070	738
AT3G17080	16
AT3G17090	1735
AT3G17100	1209
AT3G17110	47
AT3G17120	1519
AT3G17130	46
AT3G17140	0
AT3G17150	57
AT3G17152	5
AT3G17155	0
AT3G17160	2859
AT3G17170	1179
AT3G17180	2
AT3G17185	124
AT3G17190	0
AT3G17200	4
AT3G17203	0
AT3G17205	1854
AT3G17210	1475
AT3G17220	694
AT3G17225	28
AT3G17227	19
AT3G17230	10
AT3G17240	2600
AT3G17250	222
AT3G17260	5
AT3G17261	0
AT3G17265	0
AT3G17270	0
AT3G17280	42
AT3G17290	9
AT3G17300	507
AT3G17310	592
AT3G17320	6
AT3G17330	421
AT3G17340	835
AT3G17350	194
AT3G17360	499
AT3G17365	222
AT3G17370	0
AT3G17380	53
AT3G17390	4967
AT3G17400	0
AT3G17410	752
AT3G17420	160
AT3G17430	867
AT3G17440	719
AT3G17450	634
AT3G17460	116
AT3G17465	1010
AT3G17470	440
AT3G17480	0
AT3G17490	0
AT3G17500	1
AT3G17510	905
AT3G17520	1
AT3G17530	2
AT3G17540	0
AT3G17550	0
AT3G17560	0
AT3G17570	0
AT3G17580	21
AT3G17590	393
AT3G17600	9
AT3G17609	35
AT3G17611	227
AT3G17620	0
AT3G17626	38
AT3G17630	3247
AT3G17640	124
AT3G17650	362
AT3G17655	3
AT3G17660	247
AT3G17668	105
AT3G17670	141
AT3G17675	1
AT3G17680	385
AT3G17690	66
AT3G17700	263
AT3G17710	73
AT3G17712	37
AT3G17715	63
AT3G17717	0
AT3G17720	3
AT3G17730	42
AT3G17740	326
AT3G17750	1084
AT3G17760	1853
AT3G17765	0
AT3G17770	782
AT3G17780	570
AT3G17790	332
AT3G17800	938
AT3G17810	1583
AT3G17820	6097
AT3G17830	250
AT3G17840	2194
AT3G17850	2428
AT3G17860	1284
AT3G17880	722
AT3G17890	81
AT3G17900	1387
AT3G17910	346
AT3G17920	412
AT3G17930	1118
AT3G17940	1912
AT3G17950	168
AT3G17970	664
AT3G17980	81
AT3G18000	5734
AT3G18010	121
AT3G18020	105
AT3G18030	387
AT3G18035	3363
AT3G18040	997
AT3G18050	970
AT3G18060	1157
AT3G18070	67
AT3G18080	7158
AT3G18090	287
AT3G18100	247
AT3G18110	935
AT3G18120	0
AT3G18130	2239
AT3G18140	1217
AT3G18145	73
AT3G18150	0
AT3G18160	424
AT3G18165	1064
AT3G18170	76
AT3G18180	3
AT3G18190	2985
AT3G18200	1
AT3G18210	880
AT3G18215	374
AT3G18217	0
AT3G18220	200
AT3G18230	876
AT3G18235	4
AT3G18240	636
AT3G18250	32
AT3G18260	48
AT3G18270	712
AT3G18280	146
AT3G18282	0
AT3G18290	2006
AT3G18291	0
AT3G18295	260
AT3G18300	42
AT3G18310	237
AT3G18320	7
AT3G18330	17
AT3G18340	0
AT3G18350	460
AT3G18360	869
AT3G18362	348
AT3G18370	1494
AT3G18380	502
AT3G18390	2677
AT3G18400	5
AT3G18410	2190
AT3G18420	896
AT3G18430	544
AT3G18440	812
AT3G18450	0
AT3G18460	0
AT3G18470	0
AT3G18480	1346
AT3G18485	2
AT3G18490	8972
AT3G18500	304
AT3G18510	115
AT3G18518	1
AT3G18520	1451
AT3G18524	582
AT3G18530	200
AT3G18535	593
AT3G18550	72
AT3G18560	189
AT3G18570	247
AT3G18580	298
AT3G18590	0
AT3G18600	927
AT3G18610	21
AT3G18620	139
AT3G18630	88
AT3G18640	880
AT3G18650	0
AT3G18660	178
AT3G18670	102
AT3G18680	1449
AT3G18690	80
AT3G18700	0
AT3G18710	698
AT3G18715	25
AT3G18720	18
AT3G18730	259
AT3G18740	5077
AT3G18750	1031
AT3G18760	458
AT3G18770	194
AT3G18773	50
AT3G18775	6
AT3G18777	23
AT3G18780	5818
AT3G18790	1209
AT3G18800	229
AT3G18810	80
AT3G18815	0
AT3G18820	1766
AT3G18827	0
AT3G18830	1516
AT3G18840	24
AT3G18845	13
AT3G18850	3250
AT3G18860	1525
AT3G18870	32
AT3G18880	44
AT3G18890	1612
AT3G18895	0
AT3G18900	135
AT3G18905	3
AT3G18910	233
AT3G18915	0
AT3G18930	564
AT3G18940	553
AT3G18950	38
AT3G18952	0
AT3G18955	0
AT3G18957	0
AT3G18960	217
AT3G18970	119
AT3G18980	774
AT3G18990	1021
AT3G19000	235
AT3G19002	0
AT3G19010	689
AT3G19020	1057
AT3G19025	1
AT3G19030	116
AT3G19035	0
AT3G19040	17
AT3G19045	0
AT3G19050	1087
AT3G19055	0
AT3G19070	0
AT3G19080	396
AT3G19085	1
AT3G19090	4118
AT3G19100	1840
AT3G19120	824
AT3G19130	1098
AT3G19140	0
AT3G19150	343
AT3G19160	1
AT3G19170	3616
AT3G19180	840
AT3G19184	19
AT3G19190	852
AT3G19200	4
AT3G19210	166
AT3G19220	263
AT3G19230	219
AT3G19235	0
AT3G19240	1919
AT3G19250	58
AT3G19260	416
AT3G19270	44
AT3G19274	16
AT3G19280	133
AT3G19290	496
AT3G19300	164
AT3G19310	48
AT3G19320	1
AT3G19323	0
AT3G19330	95
AT3G19340	1187
AT3G19350	19
AT3G19360	215
AT3G19370	753
AT3G19380	173
AT3G19390	1234
AT3G19400	412
AT3G19410	1
AT3G19420	2045
AT3G19430	5
AT3G19440	168
AT3G19450	774
AT3G19460	717
AT3G19470	64
AT3G19480	297
AT3G19490	1523
AT3G19500	66
AT3G19508	178
AT3G19510	570
AT3G19515	955
AT3G19520	862
AT3G19530	0
AT3G19540	1042
AT3G19550	90
AT3G19552	0
AT3G19553	553
AT3G19560	2
AT3G19565	0
AT3G19570	662
AT3G19580	452
AT3G19590	552
AT3G19595	0
AT3G19600	3
AT3G19610	3
AT3G19613	0
AT3G19615	1
AT3G19620	376
AT3G19630	486
AT3G19640	1115
AT3G19650	599
AT3G19660	10
AT3G19663	0
AT3G19670	1018
AT3G19680	401
AT3G19690	0
AT3G19700	0
AT3G19710	179
AT3G19720	955
AT3G19740	1448
AT3G19760	3621
AT3G19770	513
AT3G19780	426
AT3G19790	390
AT3G19800	489
AT3G19810	748
AT3G19820	10139
AT3G19830	902
AT3G19840	766
AT3G19850	411
AT3G19860	787
AT3G19870	641
AT3G19880	0
AT3G19890	1
AT3G19895	399
AT3G19900	536
AT3G19910	682
AT3G19920	0
AT3G19930	1784
AT3G19940	0
AT3G19950	581
AT3G19960	2733
AT3G19970	451
AT3G19980	747
AT3G19990	657
AT3G20000	2036
AT3G20010	885
AT3G20015	629
AT3G20020	373
AT3G20030	0
AT3G20040	206
AT3G20050	4329
AT3G20060	951
AT3G20070	335
AT3G20075	35
AT3G20080	245
AT3G20083	8
AT3G20085	0
AT3G20087	2
AT3G20090	150
AT3G20100	1677
AT3G20110	2
AT3G20120	411
AT3G20130	146
AT3G20140	4
AT3G20150	663
AT3G20155	1
AT3G20160	0
AT3G20170	239
AT3G20180	10
AT3G20190	79
AT3G20200	191
AT3G20210	753
AT3G20220	89
AT3G20230	1097
AT3G20240	484
AT3G20250	772
AT3G20260	937
AT3G20270	231
AT3G20280	179
AT3G20290	1523
AT3G20300	379
AT3G20310	905
AT3G20320	813
AT3G20330	973
AT3G20340	57
AT3G20350	531
AT3G20360	0
AT3G20362	0
AT3G20365	0
AT3G20370	14
AT3G20380	2
AT3G20390	6043
AT3G20395	11
AT3G20400	0
AT3G20410	737
AT3G20420	28
AT3G20430	449
AT3G20440	611
AT3G20450	26
AT3G20460	80
AT3G20470	2756
AT3G20475	101
AT3G20480	80
AT3G20490	165
AT3G20500	784
AT3G20510	493
AT3G20520	2185
AT3G20530	87
AT3G20540	1285
AT3G20541	5
AT3G20550	719
AT3G20555	0
AT3G20557	0
AT3G20560	632
AT3G20570	237
AT3G20580	276
AT3G20590	0
AT3G20600	123
AT3G20610	0
AT3G20620	359
AT3G20630	1600
AT3G20640	182
AT3G20650	519
AT3G20655	0
AT3G20660	97
AT3G20670	1344
AT3G20680	316
AT3G20690	0
AT3G20700	0
AT3G20705	0
AT3G20710	13
AT3G20720	986
AT3G20730	33
AT3G20740	513
AT3G20750	0
AT3G20760	1
AT3G20770	3468
AT3G20780	368
AT3G20790	1057
AT3G20800	848
AT3G20810	2160
AT3G20820	5300
AT3G20830	137
AT3G20840	1
AT3G20850	2
AT3G20860	265
AT3G20865	7791
AT3G20870	760
AT3G20880	0
AT3G20885	0
AT3G20890	332
AT3G20898	31
AT3G20900	0
AT3G20910	285
AT3G20920	1503
AT3G20930	357
AT3G20935	2
AT3G20940	5
AT3G20950	0
AT3G20960	16
AT3G20970	619
AT3G20975	0
AT3G20978	0
AT3G20980	0
AT3G20990	18
AT3G20993	0
AT3G20997	1
AT3G21000	58
AT3G21010	84
AT3G21020	31
AT3G21030	36
AT3G21040	60
AT3G21050	64
AT3G21055	6150
AT3G21060	605
AT3G21070	607
AT3G21080	0
AT3G21090	452
AT3G21100	423
AT3G21110	616
AT3G21120	0
AT3G21130	0
AT3G21140	495
AT3G21150	26
AT3G21160	860
AT3G21165	0
AT3G21170	0
AT3G21175	540
AT3G21180	2803
AT3G21190	1426
AT3G21200	1112
AT3G21210	23
AT3G21215	881
AT3G21220	864
AT3G21230	222
AT3G21240	443
AT3G21250	3093
AT3G21260	57
AT3G21270	224
AT3G21280	431
AT3G21290	658
AT3G21295	334
AT3G21300	427
AT3G21305	0
AT3G21310	172
AT3G21320	637
AT3G21330	12
AT3G21340	2
AT3G21350	517
AT3G21351	8
AT3G21352	0
AT3G21360	175
AT3G21370	0
AT3G21371	0
AT3G21380	0
AT3G21390	289
AT3G21400	216
AT3G21405	0
AT3G21410	2
AT3G21420	252
AT3G21430	690
AT3G21450	0
AT3G21460	14
AT3G21465	391
AT3G21470	57
AT3G21473	0
AT3G21475	0
AT3G21480	568
AT3G21481	0
AT3G21490	2
AT3G21500	26
AT3G21510	33
AT3G21520	0
AT3G21530	32
AT3G21540	726
AT3G21550	265
AT3G21560	173
AT3G21570	38
AT3G21580	257
AT3G21590	0
AT3G21600	637
AT3G21610	585
AT3G21620	16
AT3G21630	558
AT3G21640	398
AT3G21650	429
AT3G21660	20
AT3G21670	1359
AT3G21680	20
AT3G21690	595
AT3G21700	1656
AT3G21710	2
AT3G21720	0
AT3G21730	0
AT3G21740	254
AT3G21750	2173
AT3G21755	45
AT3G21760	0
AT3G21770	29
AT3G21780	0
AT3G21781	0
AT3G21790	250
AT3G21791	0
AT3G21800	13
AT3G21805	5
AT3G21810	331
AT3G21820	365
AT3G21825	0
AT3G21830	0
AT3G21840	0
AT3G21850	0
AT3G21860	1
AT3G21865	1260
AT3G21870	24
AT3G21880	163
AT3G21890	21
AT3G21900	184
AT3G21910	303
AT3G21920	29
AT3G21930	39
AT3G21933	93
AT3G21937	0
AT3G21940	212
AT3G21945	293
AT3G21950	1
AT3G21960	313
AT3G21965	102
AT3G21970	3157
AT3G21980	187
AT3G21985	137
AT3G21990	1143
AT3G22000	293
AT3G22010	33
AT3G22020	121
AT3G22022	0
AT3G22030	78
AT3G22040	54
AT3G22050	680
AT3G22053	53
AT3G22057	36
AT3G22060	11
AT3G22070	0
AT3G22072	3
AT3G22080	1
AT3G22085	0
AT3G22090	5
AT3G22100	15
AT3G22104	259
AT3G22110	2438
AT3G22120	0
AT3G22121	0
AT3G22125	1
AT3G22133	2
AT3G22136	0
AT3G22142	0
AT3G22150	478
AT3G22160	14
AT3G22170	1754
AT3G22180	286
AT3G22183	0
AT3G22190	757
AT3G22200	3885
AT3G22210	288
AT3G22220	773
AT3G22230	4278
AT3G22231	16
AT3G22232	0
AT3G22234	0
AT3G22235	3
AT3G22237	0
AT3G22238	0
AT3G22240	233
AT3G22250	21
AT3G22260	144
AT3G22270	1204
AT3G22275	1973
AT3G22290	2223
AT3G22300	569
AT3G22310	1651
AT3G22320	1722
AT3G22330	1875
AT3G22333	0
AT3G22337	0
AT3G22340	0
AT3G22345	0
AT3G22350	0
AT3G22360	405
AT3G22370	232
AT3G22380	5509
AT3G22400	200
AT3G22410	88
AT3G22415	10
AT3G22420	952
AT3G22421	1
AT3G22425	385
AT3G22430	195
AT3G22436	0
AT3G22440	8766
AT3G22450	70
AT3G22460	24
AT3G22470	138
AT3G22480	726
AT3G22490	0
AT3G22492	0
AT3G22500	0
AT3G22510	354
AT3G22520	1364
AT3G22530	0
AT3G22540	25
AT3G22550	643
AT3G22555	0
AT3G22560	13
AT3G22565	4
AT3G22570	0
AT3G22580	0
AT3G22590	555
AT3G22600	4
AT3G22620	13
AT3G22630	802
AT3G22640	14
AT3G22650	113
AT3G22660	930
AT3G22670	0
AT3G22680	335
AT3G22690	125
AT3G22700	0
AT3G22710	0
AT3G22720	4
AT3G22723	0
AT3G22730	0
AT3G22740	724
AT3G22750	451
AT3G22760	328
AT3G22770	0
AT3G22780	1387
AT3G22790	2158
AT3G22800	170
AT3G22810	210
AT3G22820	27
AT3G22830	24
AT3G22840	485
AT3G22845	2185
AT3G22850	1122
AT3G22860	15
AT3G22870	0
AT3G22880	278
AT3G22886	0
AT3G22890	3339
AT3G22900	79
AT3G22910	244
AT3G22920	1
AT3G22930	43
AT3G22935	0
AT3G22937	0
AT3G22940	0
AT3G22942	98
AT3G22945	0
AT3G22950	606
AT3G22955	0
AT3G22960	8240
AT3G22961	31
AT3G22970	2671
AT3G22980	433
AT3G22990	768
AT3G23000	898
AT3G23010	3
AT3G23020	132
AT3G23030	974
AT3G23050	2345
AT3G23060	94
AT3G23070	1262
AT3G23080	672
AT3G23085	1
AT3G23090	5
AT3G23100	273
AT3G23109	0
AT3G23110	57
AT3G23120	24
AT3G23122	0
AT3G23123	0
AT3G23125	0
AT3G23130	120
AT3G23140	70
AT3G23145	1
AT3G23150	138
AT3G23160	346
AT3G23165	0
AT3G23167	0
AT3G23170	496
AT3G23172	0
AT3G23175	0
AT3G23180	3
AT3G23190	15
AT3G23200	38
AT3G23210	213
AT3G23220	0
AT3G23230	3
AT3G23240	6
AT3G23245	0
AT3G23250	10
AT3G23255	122
AT3G23260	50
AT3G23270	756
AT3G23280	1746
AT3G23290	125
AT3G23300	2856
AT3G23310	1050
AT3G23320	0
AT3G23325	263
AT3G23326	0
AT3G23330	208
AT3G23340	51
AT3G23350	388
AT3G23360	4
AT3G23370	94
AT3G23380	49
AT3G23390	3244
AT3G23400	1279
AT3G23410	1526
AT3G23420	1
AT3G23430	262
AT3G23440	24
AT3G23450	9907
AT3G23460	20
AT3G23470	4
AT3G23480	99
AT3G23490	1261
AT3G23510	6
AT3G23530	1089
AT3G23540	763
AT3G23550	2
AT3G23560	417
AT3G23570	275
AT3G23580	903
AT3G23590	1060
AT3G23600	2959
AT3G23605	100
AT3G23610	153
AT3G23620	1270
AT3G23630	2
AT3G23633	0
AT3G23635	1
AT3G23637	0
AT3G23640	1284
AT3G23645	0
AT3G23650	0
AT3G23660	1576
AT3G23670	678
AT3G23680	0
AT3G23685	0
AT3G23690	1114
AT3G23700	1289
AT3G23710	343
AT3G23715	7
AT3G23720	4
AT3G23725	3
AT3G23727	340
AT3G23730	1473
AT3G23740	183
AT3G23750	2529
AT3G23760	391
AT3G23770	2
AT3G23780	1612
AT3G23790	333
AT3G23800	0
AT3G23805	464
AT3G23810	20819
AT3G23820	3349
AT3G23830	1216
AT3G23840	153
AT3G23860	3
AT3G23870	106
AT3G23880	113
AT3G23890	2376
AT3G23900	1555
AT3G23910	160
AT3G23920	2645
AT3G23930	92
AT3G23940	1898
AT3G23950	0
AT3G23955	1
AT3G23960	0
AT3G23970	1
AT3G23980	1406
AT3G23990	5686
AT3G24000	188
AT3G24005	6
AT3G24010	625
AT3G24020	11
AT3G24030	242
AT3G24040	1015
AT3G24050	1139
AT3G24060	0
AT3G24065	10
AT3G24068	0
AT3G24070	483
AT3G24080	3288
AT3G24090	336
AT3G24093	1
AT3G24100	967
AT3G24110	39
AT3G24120	401
AT3G24130	9
AT3G24140	193
AT3G24150	429
AT3G24160	3392
AT3G24170	2749
AT3G24180	1106
AT3G24190	664
AT3G24200	846
AT3G24210	0
AT3G24220	3
AT3G24225	181
AT3G24230	121
AT3G24240	3
AT3G24250	1
AT3G24255	106
AT3G24260	0
AT3G24270	0
AT3G24280	2
AT3G24290	0
AT3G24300	1
AT3G24310	1
AT3G24315	477
AT3G24320	297
AT3G24330	0
AT3G24332	0
AT3G24340	240
AT3G24350	868
AT3G24360	277
AT3G24365	0
AT3G24370	0
AT3G24380	0
AT3G24385	0
AT3G24390	0
AT3G24400	2
AT3G24420	1626
AT3G24430	1412
AT3G24440	874
AT3G24450	87
AT3G24460	75
AT3G24463	11
AT3G24465	0
AT3G24480	2498
AT3G24490	986
AT3G24495	403
AT3G24500	918
AT3G24503	314
AT3G24506	328
AT3G24508	0
AT3G24510	17
AT3G24513	0
AT3G24514	0
AT3G24515	167
AT3G24516	0
AT3G24517	0
AT3G24518	5
AT3G24520	0
AT3G24530	676
AT3G24535	74
AT3G24540	0
AT3G24542	1
AT3G24550	3052
AT3G24560	183
AT3G24570	301
AT3G24575	0
AT3G24580	0
AT3G24590	532
AT3G24600	84
AT3G24605	5
AT3G24610	0
AT3G24612	0
AT3G24614	0
AT3G24615	0
AT3G24620	150
AT3G24630	454
AT3G24640	160
AT3G24650	1
AT3G24660	570
AT3G24670	689
AT3G24675	0
AT3G24680	0
AT3G24690	0
AT3G24700	0
AT3G24710	0
AT3G24715	197
AT3G24730	154
AT3G24740	803
AT3G24750	0
AT3G24760	570
AT3G24770	366
AT3G24780	10
AT3G24790	0
AT3G24800	547
AT3G24810	93
AT3G24820	172
AT3G24830	8669
AT3G24840	600
AT3G24850	1
AT3G24860	178
AT3G24870	188
AT3G24880	197
AT3G24890	134
AT3G24900	3
AT3G24927	104
AT3G24929	81
AT3G24982	6
AT3G25010	31
AT3G25011	8
AT3G25012	0
AT3G25013	47
AT3G25014	3
AT3G25020	132
AT3G25030	263
AT3G25040	1633
AT3G25050	26
AT3G25060	29
AT3G25070	685
AT3G25080	7
AT3G25090	1
AT3G25100	210
AT3G25110	751
AT3G25120	401
AT3G25130	588
AT3G25140	2653
AT3G25150	2348
AT3G25160	158
AT3G25165	56
AT3G25170	33
AT3G25180	226
AT3G25182	1
AT3G25190	8
AT3G25200	0
AT3G25210	237
AT3G25220	2420
AT3G25221	1
AT3G25225	7
AT3G25230	3798
AT3G25240	2
AT3G25250	18
AT3G25260	18
AT3G25265	833
AT3G25270	0
AT3G25280	0
AT3G25290	470
AT3G25400	431
AT3G25410	510
AT3G25420	0
AT3G25430	291
AT3G25440	164
AT3G25450	0
AT3G25460	0
AT3G25470	1306
AT3G25480	900
AT3G25485	0
AT3G25490	0
AT3G25493	0
AT3G25495	293
AT3G25500	1678
AT3G25505	0
AT3G25510	3
AT3G25520	13293
AT3G25530	2449
AT3G25540	549
AT3G25545	292
AT3G25550	0
AT3G25560	270
AT3G25570	140
AT3G25573	0
AT3G25577	0
AT3G25580	447
AT3G25585	1056
AT3G25590	140
AT3G25597	26
AT3G25600	250
AT3G25610	28
AT3G25620	123
AT3G25630	0
AT3G25640	3
AT3G25650	0
AT3G25655	0
AT3G25660	1948
AT3G25670	30
AT3G25680	474
AT3G25690	3948
AT3G25700	166
AT3G25710	258
AT3G25715	0
AT3G25716	0
AT3G25717	97
AT3G25719	0
AT3G25720	0
AT3G25725	0
AT3G25727	0
AT3G25730	1
AT3G25740	65
AT3G25750	0
AT3G25760	146
AT3G25770	218
AT3G25780	555
AT3G25790	0
AT3G25795	2
AT3G25800	2102
AT3G25805	312
AT3G25810	16
AT3G25815	0
AT3G25820	0
AT3G25826	0
AT3G25830	0
AT3G25840	2678
AT3G25850	1
AT3G25855	11
AT3G25860	2802
AT3G25870	298
AT3G25880	31
AT3G25882	42
AT3G25890	505
AT3G25900	252
AT3G25905	39
AT3G25910	1477
AT3G25920	5962
AT3G25930	8
AT3G25940	169
AT3G25950	13
AT3G25960	0
AT3G25970	68
AT3G25980	686
AT3G25990	58
AT3G26000	802
AT3G26010	4
AT3G26020	675
AT3G26030	1129
AT3G26040	29
AT3G26050	174
AT3G26060	4575
AT3G26070	1973
AT3G26080	245
AT3G26085	431
AT3G26090	369
AT3G26100	1416
AT3G26110	117
AT3G26115	168
AT3G26120	1
AT3G26125	0
AT3G26130	14
AT3G26134	4
AT3G26135	14
AT3G26140	2326
AT3G26147	3
AT3G26150	8
AT3G26160	0
AT3G26165	118
AT3G26170	87
AT3G26180	1000
AT3G26190	0
AT3G26200	270
AT3G26210	7
AT3G26220	17
AT3G26230	15
AT3G26235	2
AT3G26237	0
AT3G26240	147
AT3G26250	1
AT3G26260	0
AT3G26265	0
AT3G26270	0
AT3G26280	18
AT3G26290	1184
AT3G26295	1
AT3G26300	319
AT3G26310	143
AT3G26320	0
AT3G26330	121
AT3G26340	756
AT3G26350	29
AT3G26355	0
AT3G26360	570
AT3G26370	1261
AT3G26380	1205
AT3G26390	0
AT3G26395	179
AT3G26400	1350
AT3G26410	287
AT3G26420	1
AT3G26430	12
AT3G26440	160
AT3G26445	0
AT3G26450	0
AT3G26460	20
AT3G26470	7
AT3G26480	44
AT3G26483	0
AT3G26486	0
AT3G26490	93
AT3G26500	1
AT3G26510	259
AT3G26512	0
AT3G26520	5669
AT3G26525	0
AT3G26530	0
AT3G26539	25
AT3G26540	192
AT3G26550	11
AT3G26560	2167
AT3G26570	1897
AT3G26580	2460
AT3G26590	1327
AT3G26600	388
AT3G26605	0
AT3G26610	22
AT3G26612	78
AT3G26614	6
AT3G26616	0
AT3G26618	686
AT3G26620	3
AT3G26630	414
AT3G26640	349
AT3G26650	14527
AT3G26660	0
AT3G26670	989
AT3G26680	223
AT3G26690	225
AT3G26700	217
AT3G26710	1371
AT3G26720	1629
AT3G26730	1810
AT3G26740	9972
AT3G26742	29
AT3G26744	1769
AT3G26747	0
AT3G26750	159
AT3G26760	8
AT3G26770	0
AT3G26775	0
AT3G26780	1214
AT3G26782	218
AT3G26790	27
AT3G26800	0
AT3G26805	1
AT3G26810	633
AT3G26812	0
AT3G26813	0
AT3G26815	0
AT3G26816	0
AT3G26818	0
AT3G26819	0
AT3G26820	1
AT3G26830	2
AT3G26840	916
AT3G26850	320
AT3G26855	0
AT3G26860	178
AT3G26870	1
AT3G26872	0
AT3G26880	8
AT3G26890	1069
AT3G26900	867
AT3G26910	368
AT3G26920	327
AT3G26922	195
AT3G26930	0
AT3G26932	1197
AT3G26934	64
AT3G26935	1182
AT3G26940	7
AT3G26950	944
AT3G26960	332
AT3G26980	428
AT3G26990	332
AT3G27000	219
AT3G27010	159
AT3G27020	1071
AT3G27025	80
AT3G27027	31
AT3G27030	170
AT3G27040	0
AT3G27050	294
AT3G27060	1616
AT3G27070	1
AT3G27080	982
AT3G27090	3227
AT3G27095	8
AT3G27100	389
AT3G27110	316
AT3G27120	147
AT3G27140	0
AT3G27150	2
AT3G27160	2765
AT3G27170	8
AT3G27180	390
AT3G27185	0
AT3G27190	243
AT3G27200	322
AT3G27210	380
AT3G27220	232
AT3G27230	1511
AT3G27240	2690
AT3G27250	74
AT3G27260	1697
AT3G27270	28
AT3G27280	1108
AT3G27283	2
AT3G27290	74
AT3G27300	1710
AT3G27310	712
AT3G27320	475
AT3G27321	1
AT3G27325	897
AT3G27327	0
AT3G27329	0
AT3G27330	281
AT3G27331	0
AT3G27340	616
AT3G27350	1342
AT3G27355	0
AT3G27360	434
AT3G27380	2233
AT3G27390	613
AT3G27400	25
AT3G27410	13
AT3G27415	279
AT3G27416	0
AT3G27420	549
AT3G27425	0
AT3G27430	2675
AT3G27440	426
AT3G27450	1
AT3G27460	236
AT3G27470	764
AT3G27473	2
AT3G27475	2
AT3G27480	0
AT3G27490	6
AT3G27495	0
AT3G27500	4
AT3G27503	142
AT3G27510	0
AT3G27520	129
AT3G27530	1871
AT3G27540	333
AT3G27550	227
AT3G27555	0
AT3G27560	407
AT3G27570	1151
AT3G27580	209
AT3G27590	0
AT3G27600	0
AT3G27610	260
AT3G27620	51
AT3G27630	6
AT3G27640	134
AT3G27650	100
AT3G27660	261
AT3G27670	790
AT3G27680	0
AT3G27690	428
AT3G27700	700
AT3G27710	33
AT3G27720	0
AT3G27730	48
AT3G27740	1827
AT3G27750	203
AT3G27770	1057
AT3G27785	1
AT3G27809	1
AT3G27810	1180
AT3G27820	2245
AT3G27825	0
AT3G27830	3445
AT3G27831	0
AT3G27835	0
AT3G27840	0
AT3G27845	0
AT3G27850	3338
AT3G27860	84
AT3G27865	10
AT3G27870	372
AT3G27880	419
AT3G27883	0
AT3G27884	0
AT3G27886	0
AT3G27890	377
AT3G27895	2
AT3G27900	17
AT3G27906	451
AT3G27910	0
AT3G27920	0
AT3G27925	907
AT3G27930	1042
AT3G27940	8
AT3G27950	0
AT3G27960	365
AT3G27965	0
AT3G27970	0
AT3G27980	0
AT3G27990	276
AT3G27997	64
AT3G27999	0
AT3G28005	0
AT3G28007	1296
AT3G28010	0
AT3G28020	0
AT3G28030	640
AT3G28040	1013
AT3G28050	1581
AT3G28060	0
AT3G28070	327
AT3G28080	225
AT3G28100	51
AT3G28110	0
AT3G28120	0
AT3G28130	409
AT3G28140	194
AT3G28150	123
AT3G28153	284
AT3G28155	7
AT3G28157	0
AT3G28160	94
AT3G28170	1
AT3G28180	1145
AT3G28190	0
AT3G28193	0
AT3G28200	279
AT3G28210	37
AT3G28216	0
AT3G28220	2319
AT3G28223	0
AT3G28230	4
AT3G28240	0
AT3G28243	0
AT3G28250	0
AT3G28270	513
AT3G28280	0
AT3G28290	0
AT3G28291	0
AT3G28295	0
AT3G28300	0
AT3G28310	0
AT3G28315	571
AT3G28320	0
AT3G28330	2
AT3G28335	0
AT3G28340	367
AT3G28345	210
AT3G28350	20
AT3G28360	0
AT3G28370	296
AT3G28380	0
AT3G28390	0
AT3G28400	0
AT3G28410	0
AT3G28412	0
AT3G28415	0
AT3G28420	42
AT3G28430	634
AT3G28450	314
AT3G28455	118
AT3G28460	509
AT3G28470	0
AT3G28480	555
AT3G28490	81
AT3G28500	4190
AT3G28510	0
AT3G28520	0
AT3G28530	0
AT3G28540	23
AT3G28550	3
AT3G28560	16
AT3G28570	32
AT3G28580	73
AT3G28590	0
AT3G28600	1
AT3G28610	9
AT3G28611	6
AT3G28620	21
AT3G28630	47
AT3G28635	26
AT3G28640	82
AT3G28650	18
AT3G28660	63
AT3G28670	555
AT3G28674	0
AT3G28680	0
AT3G28685	0
AT3G28690	1133
AT3G28695	0
AT3G28700	499
AT3G28705	0
AT3G28710	2278
AT3G28715	1522
AT3G28720	1384
AT3G28730	2502
AT3G28740	328
AT3G28750	18722
AT3G28760	473
AT3G28770	692
AT3G28780	29254
AT3G28785	0
AT3G28790	62883
AT3G28800	0
AT3G28810	151
AT3G28820	3184
AT3G28830	62141
AT3G28840	17316
AT3G28850	96
AT3G28853	0
AT3G28855	0
AT3G28857	108
AT3G28860	7356
AT3G28865	0
AT3G28870	0
AT3G28875	5
AT3G28880	21
AT3G28890	5
AT3G28899	0
AT3G28900	2049
AT3G28910	1078
AT3G28915	1
AT3G28917	301
AT3G28918	1
AT3G28920	1224
AT3G28922	0
AT3G28923	0
AT3G28925	1
AT3G28930	198
AT3G28940	1244
AT3G28945	14
AT3G28950	339
AT3G28955	1
AT3G28956	126
AT3G28958	0
AT3G28960	88
AT3G28970	541
AT3G28980	43124
AT3G28985	1
AT3G28990	0
AT3G29000	59
AT3G29010	122
AT3G29020	29
AT3G29030	973
AT3G29032	0
AT3G29033	0
AT3G29034	3
AT3G29035	0
AT3G29037	0
AT3G29040	1152
AT3G29050	172
AT3G29060	226
AT3G29070	479
AT3G29075	1787
AT3G29076	1
AT3G29077	0
AT3G29078	0
AT3G29080	0
AT3G29090	521
AT3G29095	0
AT3G29100	222
AT3G29105	0
AT3G29110	2
AT3G29120	49
AT3G29130	392
AT3G29140	31
AT3G29150	5
AT3G29152	15
AT3G29153	0
AT3G29156	2
AT3G29160	958
AT3G29170	296
AT3G29173	16
AT3G29175	0
AT3G29180	1771
AT3G29185	1022
AT3G29187	0
AT3G29190	1
AT3G29200	1095
AT3G29205	0
AT3G29210	0
AT3G29220	0
AT3G29225	0
AT3G29230	406
AT3G29240	1477
AT3G29250	0
AT3G29252	0
AT3G29255	0
AT3G29260	1
AT3G29265	0
AT3G29270	548
AT3G29280	222
AT3G29290	451
AT3G29300	3
AT3G29305	0
AT3G29310	877
AT3G29320	7315
AT3G29330	101
AT3G29340	4
AT3G29350	707
AT3G29360	4868
AT3G29365	7
AT3G29370	494
AT3G29375	413
AT3G29380	0
AT3G29385	0
AT3G29390	1229
AT3G29400	420
AT3G29410	6
AT3G29420	0
AT3G29430	0
AT3G29440	0
AT3G29450	0
AT3G29455	0
AT3G29460	0
AT3G29470	0
AT3G29480	0
AT3G29510	0
AT3G29515	0
AT3G29520	0
AT3G29525	0
AT3G29540	0
AT3G29545	0
AT3G29550	0
AT3G29560	0
AT3G29570	0
AT3G29572	0
AT3G29575	559
AT3G29577	0
AT3G29578	0
AT3G29580	3
AT3G29590	1
AT3G29595	0
AT3G29600	0
AT3G29610	2
AT3G29612	0
AT3G29615	0
AT3G29618	0
AT3G29620	0
AT3G29630	0
AT3G29631	0
AT3G29632	0
AT3G29633	15
AT3G29634	4
AT3G29635	0
AT3G29636	0
AT3G29637	0
AT3G29638	0
AT3G29639	8
AT3G29640	0
AT3G29641	0
AT3G29642	0
AT3G29643	0
AT3G29644	104
AT3G29645	0
AT3G29647	0
AT3G29648	0
AT3G29650	0
AT3G29660	0
AT3G29670	37
AT3G29680	30
AT3G29690	0
AT3G29695	0
AT3G29700	0
AT3G29710	0
AT3G29720	0
AT3G29725	0
AT3G29727	0
AT3G29730	0
AT3G29732	0
AT3G29734	0
AT3G29736	0
AT3G29738	0
AT3G29739	0
AT3G29740	0
AT3G29750	0
AT3G29755	0
AT3G29760	495
AT3G29762	0
AT3G29763	0
AT3G29764	0
AT3G29765	0
AT3G29766	0
AT3G29767	0
AT3G29768	0
AT3G29769	0
AT3G29770	116
AT3G29771	0
AT3G29772	10
AT3G29773	0
AT3G29774	0
AT3G29775	1
AT3G29776	52
AT3G29777	0
AT3G29778	0
AT3G29779	1
AT3G29780	0
AT3G29781	0
AT3G29782	0
AT3G29783	0
AT3G29784	0
AT3G29785	0
AT3G29786	0
AT3G29787	0
AT3G29788	2
AT3G29789	0
AT3G29790	0
AT3G29791	0
AT3G29792	0
AT3G29794	0
AT3G29796	0
AT3G29797	26
AT3G29798	1
AT3G29800	1
AT3G29805	0
AT3G29810	202
AT3G29820	0
AT3G29830	0
AT3G29970	1
AT3G30110	1
AT3G30120	37
AT3G30122	24
AT3G30145	0
AT3G30147	0
AT3G30150	0
AT3G30160	0
AT3G30165	0
AT3G30170	0
AT3G30180	460
AT3G30183	0
AT3G30187	4
AT3G30190	0
AT3G30200	2
AT3G30210	0
AT3G30211	0
AT3G30212	0
AT3G30213	6
AT3G30214	143
AT3G30216	0
AT3G30218	0
AT3G30219	0
AT3G30220	0
AT3G30222	0
AT3G30230	0
AT3G30235	0
AT3G30240	0
AT3G30245	0
AT3G30247	16
AT3G30250	0
AT3G30260	0
AT3G30280	0
AT3G30281	0
AT3G30290	0
AT3G30300	1665
AT3G30305	4
AT3G30310	0
AT3G30320	0
AT3G30330	0
AT3G30335	0
AT3G30340	102
AT3G30345	0
AT3G30350	1
AT3G30360	0
AT3G30370	0
AT3G30380	682
AT3G30383	7
AT3G30384	0
AT3G30385	0
AT3G30386	0
AT3G30387	0
AT3G30388	0
AT3G30390	2977
AT3G30393	0
AT3G30396	0
AT3G30400	0
AT3G30405	0
AT3G30410	0
AT3G30411	0
AT3G30413	0
AT3G30415	0
AT3G30416	0
AT3G30418	0
AT3G30420	0
AT3G30430	0
AT3G30433	0
AT3G30436	0
AT3G30440	0
AT3G30450	0
AT3G30455	0
AT3G30460	19
AT3G30465	0
AT3G30470	0
AT3G30480	0
AT3G30490	0
AT3G30500	0
AT3G30505	0
AT3G30510	0
AT3G30520	0
AT3G30525	0
AT3G30530	13
AT3G30540	0
AT3G30550	0
AT3G30560	0
AT3G30570	0
AT3G30580	8
AT3G30582	0
AT3G30585	0
AT3G30587	0
AT3G30590	0
AT3G30600	0
AT3G30610	0
AT3G30620	0
AT3G30630	0
AT3G30640	0
AT3G30645	0
AT3G30650	0
AT3G30655	0
AT3G30660	0
AT3G30663	0
AT3G30665	0
AT3G30668	0
AT3G30670	0
AT3G30680	0
AT3G30685	0
AT3G30690	0
AT3G30695	0
AT3G30700	0
AT3G30703	0
AT3G30705	0
AT3G30708	0
AT3G30709	0
AT3G30710	0
AT3G30711	0
AT3G30712	0
AT3G30713	0
AT3G30714	0
AT3G30715	0
AT3G30716	3
AT3G30717	0
AT3G30718	1
AT3G30719	0
AT3G30720	90
AT3G30721	0
AT3G30722	0
AT3G30724	0
AT3G30725	0
AT3G30727	0
AT3G30730	3
AT3G30733	0
AT3G30737	21
AT3G30739	0
AT3G30740	0
AT3G30742	0
AT3G30743	0
AT3G30744	0
AT3G30745	0
AT3G30746	0
AT3G30747	0
AT3G30748	0
AT3G30749	1
AT3G30750	0
AT3G30751	0
AT3G30755	0
AT3G30760	0
AT3G30763	1
AT3G30764	0
AT3G30765	0
AT3G30766	0
AT3G30767	0
AT3G30770	1
AT3G30775	3579
AT3G30780	0
AT3G30790	0
AT3G30800	0
AT3G30802	0
AT3G30803	10
AT3G30805	0
AT3G30810	0
AT3G30811	0
AT3G30812	0
AT3G30813	0
AT3G30814	0
AT3G30815	0
AT3G30816	0
AT3G30817	0
AT3G30818	0
AT3G30819	0
AT3G30820	0
AT3G30821	0
AT3G30823	0
AT3G30825	0
AT3G30827	0
AT3G30830	0
AT3G30831	0
AT3G30832	0
AT3G30833	0
AT3G30834	0
AT3G30835	0
AT3G30836	0
AT3G30837	0
AT3G30838	0
AT3G30839	0
AT3G30840	0
AT3G30841	330
AT3G30842	0
AT3G30843	0
AT3G30844	0
AT3G30845	0
AT3G30846	0
AT3G30847	0
AT3G30848	0
AT3G30852	0
AT3G30859	0
AT3G30867	0
AT3G30875	0
AT3G30885	0
AT3G31005	1
AT3G31023	1
AT3G31161	1
AT3G31300	0
AT3G31310	0
AT3G31312	0
AT3G31314	0
AT3G31317	0
AT3G31320	0
AT3G31330	0
AT3G31340	0
AT3G31350	0
AT3G31355	0
AT3G31356	0
AT3G31357	0
AT3G31358	0
AT3G31359	0
AT3G31360	0
AT3G31365	0
AT3G31367	0
AT3G31370	0
AT3G31373	0
AT3G31374	0
AT3G31375	0
AT3G31377	0
AT3G31380	0
AT3G31390	0
AT3G31395	0
AT3G31402	0
AT3G31403	0
AT3G31406	0
AT3G31410	0
AT3G31420	0
AT3G31422	0
AT3G31425	0
AT3G31430	0
AT3G31440	0
AT3G31442	0
AT3G31450	0
AT3G31460	0
AT3G31470	0
AT3G31475	0
AT3G31490	0
AT3G31500	0
AT3G31510	0
AT3G31530	0
AT3G31540	0
AT3G31550	0
AT3G31560	0
AT3G31630	0
AT3G31720	0
AT3G31810	0
AT3G31900	0
AT3G31902	0
AT3G31903	0
AT3G31904	0
AT3G31905	0
AT3G31906	0
AT3G31908	0
AT3G31909	0
AT3G31910	0
AT3G31915	0
AT3G31920	0
AT3G31925	0
AT3G31930	0
AT3G31935	0
AT3G31940	0
AT3G31945	0
AT3G31950	0
AT3G31955	0
AT3G31960	0
AT3G31970	0
AT3G31980	0
AT3G31990	1
AT3G31993	0
AT3G31996	0
AT3G32000	0
AT3G32010	0
AT3G32020	0
AT3G32021	0
AT3G32022	1
AT3G32023	0
AT3G32024	0
AT3G32026	0
AT3G32027	0
AT3G32028	0
AT3G32029	1
AT3G32030	0
AT3G32031	0
AT3G32032	0
AT3G32033	0
AT3G32035	0
AT3G32040	0
AT3G32043	0
AT3G32047	0
AT3G32050	0
AT3G32060	0
AT3G32070	0
AT3G32080	0
AT3G32090	0
AT3G32091	0
AT3G32092	1
AT3G32093	0
AT3G32095	0
AT3G32110	0
AT3G32112	0
AT3G32115	0
AT3G32116	0
AT3G32118	0
AT3G32130	0
AT3G32135	0
AT3G32140	0
AT3G32150	0
AT3G32160	0
AT3G32164	0
AT3G32168	0
AT3G32172	0
AT3G32176	0
AT3G32180	0
AT3G32190	0
AT3G32195	0
AT3G32200	0
AT3G32205	0
AT3G32210	0
AT3G32220	0
AT3G32223	0
AT3G32226	0
AT3G32230	0
AT3G32240	1
AT3G32250	0
AT3G32260	0
AT3G32270	0
AT3G32275	0
AT3G32280	0
AT3G32290	0
AT3G32295	0
AT3G32300	0
AT3G32305	0
AT3G32310	0
AT3G32313	0
AT3G32316	0
AT3G32320	4
AT3G32330	0
AT3G32340	0
AT3G32360	1
AT3G32370	0
AT3G32371	0
AT3G32373	0
AT3G32375	0
AT3G32377	40
AT3G32380	0
AT3G32383	0
AT3G32385	0
AT3G32387	0
AT3G32389	0
AT3G32391	0
AT3G32393	0
AT3G32394	0
AT3G32395	0
AT3G32397	0
AT3G32400	0
AT3G32405	0
AT3G32410	0
AT3G32415	0
AT3G32420	0
AT3G32425	0
AT3G32435	0
AT3G32445	0
AT3G32455	0
AT3G32465	0
AT3G32475	0
AT3G32677	0
AT3G32880	0
AT3G32890	0
AT3G32893	0
AT3G32894	0
AT3G32895	0
AT3G32896	0
AT3G32897	0
AT3G32898	0
AT3G32899	0
AT3G32900	0
AT3G32901	0
AT3G32902	0
AT3G32903	0
AT3G32904	0
AT3G32910	0
AT3G32912	0
AT3G32914	0
AT3G32917	0
AT3G32920	47
AT3G32925	68
AT3G32930	1069
AT3G32940	577
AT3G32950	0
AT3G32960	0
AT3G32962	0
AT3G32964	0
AT3G32966	0
AT3G32968	0
AT3G32970	0
AT3G32975	0
AT3G32980	20
AT3G32990	0
AT3G33000	0
AT3G33002	0
AT3G33004	0
AT3G33005	0
AT3G33006	0
AT3G33008	0
AT3G33009	0
AT3G33010	0
AT3G33011	0
AT3G33025	0
AT3G33030	0
AT3G33035	0
AT3G33045	0
AT3G33055	0
AT3G33058	0
AT3G33064	0
AT3G33065	0
AT3G33066	0
AT3G33067	0
AT3G33069	0
AT3G33070	0
AT3G33071	0
AT3G33072	0
AT3G33073	0
AT3G33074	0
AT3G33075	0
AT3G33076	0
AT3G33077	0
AT3G33079	0
AT3G33080	0
AT3G33081	0
AT3G33082	0
AT3G33083	0
AT3G33084	0
AT3G33085	0
AT3G33091	0
AT3G33094	0
AT3G33097	0
AT3G33100	0
AT3G33103	1
AT3G33106	0
AT3G33109	0
AT3G33112	0
AT3G33115	0
AT3G33118	0
AT3G33121	0
AT3G33124	0
AT3G33127	0
AT3G33130	0
AT3G33131	0
AT3G33133	0
AT3G33136	0
AT3G33139	0
AT3G33142	0
AT3G33145	0
AT3G33148	0
AT3G33151	7
AT3G33154	0
AT3G33157	0
AT3G33160	0
AT3G33163	0
AT3G33166	0
AT3G33169	0
AT3G33172	0
AT3G33175	0
AT3G33178	0
AT3G33181	0
AT3G33185	0
AT3G33187	0
AT3G33189	0
AT3G33193	0
AT3G33197	0
AT3G33201	0
AT3G33205	0
AT3G33215	0
AT3G33225	0
AT3G33230	0
AT3G33235	3
AT3G33293	0
AT3G33377	1
AT3G33393	0
AT3G33448	0
AT3G33494	0
AT3G33520	582
AT3G33528	16
AT3G33530	2001
AT3G33537	0
AT3G33545	0
AT3G33555	0
AT3G33565	0
AT3G33570	0
AT3G33572	0
AT3G33575	0
AT3G33585	0
AT3G33595	0
AT3G34299	0
AT3G35003	0
AT3G35707	0
AT3G36411	0
AT3G36659	24
AT3G37820	0
AT3G38525	0
AT3G39230	0
AT3G39935	0
AT3G40640	0
AT3G41345	0
AT3G41761	0
AT3G41762	1
AT3G41768	4751
AT3G41979	0
AT3G42047	0
AT3G42050	4785
AT3G42052	510
AT3G42054	0
AT3G42057	0
AT3G42060	0
AT3G42065	0
AT3G42070	0
AT3G42075	9
AT3G42080	0
AT3G42083	0
AT3G42086	0
AT3G42090	0
AT3G42100	0
AT3G42110	0
AT3G42115	0
AT3G42120	0
AT3G42130	0
AT3G42140	0
AT3G42148	1
AT3G42150	302
AT3G42153	0
AT3G42155	0
AT3G42160	0
AT3G42170	2133
AT3G42174	0
AT3G42178	0
AT3G42179	0
AT3G42180	5
AT3G42181	0
AT3G42182	0
AT3G42186	0
AT3G42190	0
AT3G42200	0
AT3G42203	0
AT3G42206	0
AT3G42220	0
AT3G42230	0
AT3G42233	0
AT3G42236	0
AT3G42240	0
AT3G42245	0
AT3G42250	0
AT3G42251	0
AT3G42252	0
AT3G42253	0
AT3G42254	0
AT3G42255	0
AT3G42256	0
AT3G42257	0
AT3G42258	0
AT3G42260	0
AT3G42270	0
AT3G42280	0
AT3G42290	0
AT3G42300	0
AT3G42305	1
AT3G42310	0
AT3G42313	0
AT3G42316	0
AT3G42320	0
AT3G42330	0
AT3G42340	0
AT3G42350	0
AT3G42353	0
AT3G42356	0
AT3G42360	0
AT3G42383	0
AT3G42386	0
AT3G42390	0
AT3G42400	0
AT3G42410	0
AT3G42420	0
AT3G42430	0
AT3G42431	0
AT3G42432	0
AT3G42433	0
AT3G42434	0
AT3G42436	0
AT3G42438	0
AT3G42440	0
AT3G42445	0
AT3G42450	10
AT3G42460	0
AT3G42466	8
AT3G42470	0
AT3G42471	0
AT3G42472	0
AT3G42473	16
AT3G42474	0
AT3G42476	0
AT3G42478	0
AT3G42480	0
AT3G42490	0
AT3G42500	0
AT3G42510	2
AT3G42520	278
AT3G42530	0
AT3G42535	0
AT3G42540	0
AT3G42542	0
AT3G42545	0
AT3G42550	0
AT3G42553	0
AT3G42556	0
AT3G42557	0
AT3G42560	0
AT3G42565	0
AT3G42570	3
AT3G42580	0
AT3G42590	0
AT3G42600	0
AT3G42610	0
AT3G42620	0
AT3G42621	0
AT3G42622	0
AT3G42624	0
AT3G42626	0
AT3G42628	0
AT3G42630	417
AT3G42640	7946
AT3G42645	0
AT3G42646	0
AT3G42650	0
AT3G42653	0
AT3G42656	0
AT3G42658	98
AT3G42660	752
AT3G42670	319
AT3G42680	0
AT3G42690	0
AT3G42700	0
AT3G42710	0
AT3G42711	0
AT3G42712	0
AT3G42713	1
AT3G42714	0
AT3G42715	0
AT3G42716	0
AT3G42717	0
AT3G42718	0
AT3G42719	0
AT3G42720	0
AT3G42721	0
AT3G42722	0
AT3G42723	0
AT3G42724	0
AT3G42725	39
AT3G42726	0
AT3G42727	0
AT3G42730	0
AT3G42740	0
AT3G42750	0
AT3G42760	0
AT3G42763	0
AT3G42766	0
AT3G42770	0
AT3G42780	0
AT3G42783	0
AT3G42786	0
AT3G42790	1715
AT3G42791	0
AT3G42792	0
AT3G42794	0
AT3G42796	0
AT3G42798	0
AT3G42800	0
AT3G42803	0
AT3G42806	276
AT3G42810	1
AT3G42820	0
AT3G42830	0
AT3G42835	0
AT3G42836	0
AT3G42837	0
AT3G42850	862
AT3G42860	113
AT3G42870	0
AT3G42875	0
AT3G42880	270
AT3G42883	0
AT3G42886	0
AT3G42890	0
AT3G42900	0
AT3G42910	0
AT3G42913	0
AT3G42916	0
AT3G42920	0
AT3G42922	0
AT3G42924	0
AT3G42927	0
AT3G42930	0
AT3G42935	0
AT3G42940	0
AT3G42945	0
AT3G42950	636
AT3G42960	9
AT3G42980	0
AT3G42990	0
AT3G42993	0
AT3G42995	0
AT3G42996	0
AT3G43000	0
AT3G43005	0
AT3G43020	0
AT3G43025	0
AT3G43040	0
AT3G43050	0
AT3G43060	1
AT3G43070	0
AT3G43080	113
AT3G43083	455
AT3G43090	0
AT3G43095	0
AT3G43100	0
AT3G43110	127
AT3G43120	662
AT3G43123	0
AT3G43126	0
AT3G43128	0
AT3G43130	0
AT3G43140	0
AT3G43141	0
AT3G43142	0
AT3G43144	0
AT3G43146	0
AT3G43147	0
AT3G43148	0
AT3G43150	0
AT3G43151	0
AT3G43152	0
AT3G43153	0
AT3G43154	0
AT3G43156	0
AT3G43157	0
AT3G43158	0
AT3G43160	0
AT3G43170	0
AT3G43175	0
AT3G43180	0
AT3G43190	8
AT3G43200	0
AT3G43205	0
AT3G43210	437
AT3G43220	1142
AT3G43230	644
AT3G43240	1027
AT3G43250	7
AT3G43251	0
AT3G43260	0
AT3G43270	828
AT3G43280	0
AT3G43290	0
AT3G43291	19
AT3G43300	3941
AT3G43302	0
AT3G43303	0
AT3G43304	0
AT3G43307	0
AT3G43310	0
AT3G43315	3
AT3G43320	0
AT3G43330	0
AT3G43340	0
AT3G43350	0
AT3G43352	0
AT3G43355	0
AT3G43356	0
AT3G43357	0
AT3G43358	0
AT3G43359	0
AT3G43360	0
AT3G43370	0
AT3G43380	0
AT3G43390	0
AT3G43400	1
AT3G43410	0
AT3G43415	0
AT3G43420	0
AT3G43425	0
AT3G43430	35
AT3G43432	0
AT3G43433	0
AT3G43436	0
AT3G43440	296
AT3G43442	1
AT3G43444	0
AT3G43447	0
AT3G43450	0
AT3G43460	0
AT3G43470	0
AT3G43480	0
AT3G43485	0
AT3G43490	0
AT3G43500	0
AT3G43503	0
AT3G43505	2
AT3G43510	368
AT3G43520	1088
AT3G43521	0
AT3G43522	0
AT3G43523	0
AT3G43524	0
AT3G43526	0
AT3G43528	0
AT3G43530	0
AT3G43540	599
AT3G43546	0
AT3G43550	0
AT3G43563	0
AT3G43566	0
AT3G43570	0
AT3G43571	0
AT3G43572	0
AT3G43573	0
AT3G43574	0
AT3G43575	0
AT3G43580	26
AT3G43583	0
AT3G43586	0
AT3G43590	643
AT3G43600	147
AT3G43610	1139
AT3G43620	0
AT3G43622	0
AT3G43625	0
AT3G43630	0
AT3G43635	0
AT3G43640	0
AT3G43645	0
AT3G43650	0
AT3G43652	9
AT3G43654	2
AT3G43657	0
AT3G43660	2
AT3G43670	193
AT3G43675	0
AT3G43680	0
AT3G43681	0
AT3G43682	0
AT3G43684	0
AT3G43686	0
AT3G43688	0
AT3G43690	729
AT3G43700	280
AT3G43710	0
AT3G43715	0
AT3G43720	4031
AT3G43723	0
AT3G43726	0
AT3G43730	1
AT3G43740	684
AT3G43750	0
AT3G43760	0
AT3G43770	0
AT3G43780	0
AT3G43790	47
AT3G43800	387
AT3G43810	3281
AT3G43820	0
AT3G43825	0
AT3G43826	0
AT3G43828	6
AT3G43830	14
AT3G43832	0
AT3G43833	81
AT3G43835	0
AT3G43837	0
AT3G43840	23
AT3G43850	5
AT3G43860	295
AT3G43862	0
AT3G43863	0
AT3G43864	0
AT3G43867	0
AT3G43870	0
AT3G43880	0
AT3G43890	0
AT3G43910	0
AT3G43920	446
AT3G43930	19
AT3G43940	0
AT3G43950	0
AT3G43955	567
AT3G43960	827
AT3G43970	2
AT3G43980	614
AT3G43990	0
AT3G44000	0
AT3G44005	0
AT3G44006	0
AT3G44010	2996
AT3G44020	221
AT3G44030	0
AT3G44035	0
AT3G44042	142
AT3G44045	0
AT3G44050	607
AT3G44060	4
AT3G44070	261
AT3G44080	0
AT3G44090	0
AT3G44093	0
AT3G44096	0
AT3G44100	820
AT3G44110	7830
AT3G44115	8
AT3G44117	6
AT3G44120	0
AT3G44130	0
AT3G44140	0
AT3G44150	415
AT3G44160	461
AT3G44170	0
AT3G44175	1
AT3G44180	0
AT3G44190	553
AT3G44200	473
AT3G44205	61
AT3G44210	0
AT3G44212	0
AT3G44215	1
AT3G44220	92
AT3G44230	55
AT3G44235	50
AT3G44240	0
AT3G44245	0
AT3G44250	4
AT3G44260	1665
AT3G44261	0
AT3G44262	0
AT3G44264	0
AT3G44265	1
AT3G44267	0
AT3G44270	0
AT3G44274	0
AT3G44280	260
AT3G44290	1
AT3G44300	71
AT3G44310	10736
AT3G44320	220
AT3G44325	5
AT3G44326	31
AT3G44330	2221
AT3G44340	3036
AT3G44350	1
AT3G44370	289
AT3G44380	203
AT3G44390	0
AT3G44400	148
AT3G44405	3
AT3G44410	11
AT3G44420	43
AT3G44425	0
AT3G44428	0
AT3G44430	409
AT3G44435	0
AT3G44440	3
AT3G44444	0
AT3G44450	59
AT3G44460	0
AT3G44470	0
AT3G44480	857
AT3G44485	0
AT3G44490	4
AT3G44500	0
AT3G44510	1
AT3G44516	0
AT3G44530	409
AT3G44540	2
AT3G44550	38
AT3G44555	117
AT3G44560	14
AT3G44570	1
AT3G44580	4
AT3G44590	1036
AT3G44600	1090
AT3G44605	0
AT3G44610	620
AT3G44620	800
AT3G44630	867
AT3G44635	0
AT3G44640	2
AT3G44650	0
AT3G44660	0
AT3G44665	0
AT3G44670	837
AT3G44680	438
AT3G44690	256
AT3G44695	1
AT3G44700	0
AT3G44703	47
AT3G44704	0
AT3G44705	20
AT3G44710	0
AT3G44713	94
AT3G44716	59
AT3G44717	0
AT3G44718	0
AT3G44720	811
AT3G44730	185
AT3G44735	347
AT3G44740	190
AT3G44750	1915
AT3G44753	9
AT3G44755	0
AT3G44757	0
AT3G44760	1
AT3G44763	1
AT3G44765	12
AT3G44766	7
AT3G44769	7
AT3G44770	60
AT3G44780	0
AT3G44785	0
AT3G44790	11
AT3G44793	0
AT3G44796	0
AT3G44798	152
AT3G44800	21
AT3G44805	1
AT3G44810	0
AT3G44820	85
AT3G44830	5
AT3G44840	0
AT3G44850	461
AT3G44860	116
AT3G44870	0
AT3G44880	1095
AT3G44890	3595
AT3G44900	7
AT3G44910	0
AT3G44920	1
AT3G44930	0
AT3G44935	0
AT3G44940	177
AT3G44950	0
AT3G44955	0
AT3G44960	88
AT3G44970	2
AT3G44980	0
AT3G44990	2
AT3G45000	3
AT3G45010	771
AT3G45020	94
AT3G45030	2616
AT3G45040	391
AT3G45050	422
AT3G45060	16
AT3G45070	0
AT3G45080	0
AT3G45090	1237
AT3G45093	0
AT3G45095	19
AT3G45100	500
AT3G45110	0
AT3G45120	0
AT3G45130	27
AT3G45140	57721
AT3G45150	0
AT3G45160	45
AT3G45170	0
AT3G45180	3
AT3G45190	1911
AT3G45200	0
AT3G45210	111
AT3G45220	1
AT3G45230	439
AT3G45240	935
AT3G45243	0
AT3G45245	0
AT3G45248	0
AT3G45250	0
AT3G45252	0
AT3G45253	0
AT3G45256	0
AT3G45260	60
AT3G45270	1
AT3G45275	0
AT3G45280	369
AT3G45285	1
AT3G45290	122
AT3G45300	817
AT3G45310	1263
AT3G45320	1
AT3G45330	0
AT3G45340	0
AT3G45350	0
AT3G45360	0
AT3G45370	0
AT3G45380	0
AT3G45390	26
AT3G45400	615
AT3G45410	8
AT3G45420	111
AT3G45430	27
AT3G45440	15
AT3G45443	303
AT3G45446	0
AT3G45450	0
AT3G45460	0
AT3G45470	0
AT3G45480	1
AT3G45490	1
AT3G45500	0
AT3G45510	0
AT3G45520	0
AT3G45525	0
AT3G45530	1
AT3G45540	0
AT3G45550	0
AT3G45555	0
AT3G45560	0
AT3G45570	0
AT3G45577	0
AT3G45580	0
AT3G45590	89
AT3G45600	407
AT3G45610	265
AT3G45620	580
AT3G45630	910
AT3G45638	6
AT3G45640	2258
AT3G45645	0
AT3G45650	36
AT3G45660	2
AT3G45670	3
AT3G45673	0
AT3G45680	305
AT3G45690	0
AT3G45700	0
AT3G45710	56
AT3G45720	0
AT3G45730	10
AT3G45740	266
AT3G45750	244
AT3G45755	0
AT3G45760	0
AT3G45770	721
AT3G45775	0
AT3G45780	841
AT3G45790	0
AT3G45800	2
AT3G45810	598
AT3G45820	0
AT3G45830	937
AT3G45840	0
AT3G45850	1888
AT3G45851	0
AT3G45860	5
AT3G45870	132
AT3G45880	53
AT3G45890	305
AT3G45900	370
AT3G45910	0
AT3G45920	0
AT3G45930	738
AT3G45935	0
AT3G45940	310
AT3G45950	19
AT3G45955	0
AT3G45960	10
AT3G45965	0
AT3G45970	714
AT3G45980	1514
AT3G45990	0
AT3G46000	1754
AT3G46010	2278
AT3G46020	150
AT3G46030	2424
AT3G46040	2096
AT3G46050	0
AT3G46060	2444
AT3G46070	0
AT3G46080	20
AT3G46086	0
AT3G46090	14
AT3G46100	821
AT3G46110	52
AT3G46120	1
AT3G46130	78
AT3G46140	0
AT3G46150	6
AT3G46160	7
AT3G46170	1
AT3G46180	480
AT3G46183	0
AT3G46186	0
AT3G46190	0
AT3G46200	238
AT3G46210	396
AT3G46220	821
AT3G46230	2
AT3G46240	1
AT3G46250	2
AT3G46260	1
AT3G46270	46
AT3G46280	1
AT3G46290	746
AT3G46300	0
AT3G46310	1
AT3G46320	587
AT3G46330	0
AT3G46340	0
AT3G46345	0
AT3G46350	0
AT3G46355	0
AT3G46360	0
AT3G46370	8
AT3G46375	0
AT3G46380	0
AT3G46382	0
AT3G46384	0
AT3G46385	203
AT3G46387	0
AT3G46390	0
AT3G46400	0
AT3G46410	0
AT3G46420	1
AT3G46430	1379
AT3G46440	2340
AT3G46450	1101
AT3G46460	742
AT3G46470	0
AT3G46480	0
AT3G46482	0
AT3G46484	0
AT3G46487	0
AT3G46490	5
AT3G46500	0
AT3G46510	965
AT3G46520	2291
AT3G46530	861
AT3G46540	689
AT3G46550	1137
AT3G46560	995
AT3G46565	0
AT3G46570	0
AT3G46580	308
AT3G46585	0
AT3G46590	1279
AT3G46600	1889
AT3G46610	481
AT3G46613	2
AT3G46614	5
AT3G46616	4
AT3G46617	3
AT3G46620	3594
AT3G46630	521
AT3G46640	1868
AT3G46650	0
AT3G46658	10
AT3G46660	0
AT3G46666	0
AT3G46668	35
AT3G46670	0
AT3G46680	17
AT3G46690	1
AT3G46700	3
AT3G46710	0
AT3G46720	27
AT3G46730	9
AT3G46735	0
AT3G46740	3874
AT3G46750	979
AT3G46760	0
AT3G46770	312
AT3G46780	4662
AT3G46790	403
AT3G46800	0
AT3G46810	0
AT3G46820	584
AT3G46830	1060
AT3G46840	3
AT3G46845	123
AT3G46850	64
AT3G46860	0
AT3G46870	186
AT3G46875	0
AT3G46880	2
AT3G46890	8
AT3G46900	9
AT3G46910	3
AT3G46911	1
AT3G46920	317
AT3G46930	300
AT3G46940	467
AT3G46950	174
AT3G46960	845
AT3G46970	7292
AT3G46980	429
AT3G46990	96
AT3G47000	679
AT3G47010	123
AT3G47020	0
AT3G47021	0
AT3G47030	25
AT3G47040	10
AT3G47050	2
AT3G47060	558
AT3G47070	1925
AT3G47080	925
AT3G47090	2
AT3G47100	2
AT3G47110	29
AT3G47120	416
AT3G47130	8
AT3G47140	0
AT3G47150	1
AT3G47160	690
AT3G47165	0
AT3G47170	0
AT3G47180	12
AT3G47190	0
AT3G47200	3
AT3G47210	5
AT3G47220	22
AT3G47230	0
AT3G47240	0
AT3G47250	254
AT3G47260	0
AT3G47270	0
AT3G47280	0
AT3G47290	783
AT3G47295	96
AT3G47300	196
AT3G47310	1
AT3G47320	0
AT3G47330	0
AT3G47340	761
AT3G47341	0
AT3G47342	21
AT3G47347	48
AT3G47348	108
AT3G47350	4347
AT3G47360	158
AT3G47370	2188
AT3G47380	7
AT3G47390	528
AT3G47400	83
AT3G47410	38
AT3G47420	639
AT3G47430	122
AT3G47440	248
AT3G47450	694
AT3G47460	630
AT3G47470	18293
AT3G47480	1
AT3G47490	422
AT3G47500	302
AT3G47510	46
AT3G47520	2946
AT3G47530	99
AT3G47540	98
AT3G47550	706
AT3G47560	276
AT3G47570	61
AT3G47580	16
AT3G47590	770
AT3G47600	640
AT3G47610	496
AT3G47620	702
AT3G47630	288
AT3G47640	333
AT3G47650	2300
AT3G47660	216
AT3G47670	226
AT3G47675	161
AT3G47680	932
AT3G47690	388
AT3G47700	308
AT3G47710	0
AT3G47720	0
AT3G47730	729
AT3G47740	0
AT3G47750	57
AT3G47760	0
AT3G47770	0
AT3G47780	197
AT3G47790	0
AT3G47800	1448
AT3G47810	1217
AT3G47820	224
AT3G47830	61
AT3G47833	837
AT3G47836	342
AT3G47840	50
AT3G47850	493
AT3G47860	1929
AT3G47870	478
AT3G47875	26
AT3G47890	1214
AT3G47910	1586
AT3G47920	0
AT3G47930	950
AT3G47940	382
AT3G47950	185
AT3G47960	899
AT3G47965	72
AT3G47980	5
AT3G47990	667
AT3G48000	3066
AT3G48010	198
AT3G48020	0
AT3G48030	685
AT3G48040	273
AT3G48050	1540
AT3G48057	0
AT3G48058	0
AT3G48060	566
AT3G48070	565
AT3G48080	5
AT3G48090	605
AT3G48100	169
AT3G48110	1560
AT3G48115	419
AT3G48120	319
AT3G48130	0
AT3G48131	0
AT3G48140	4562
AT3G48150	217
AT3G48160	151
AT3G48170	2234
AT3G48180	6
AT3G48185	161
AT3G48187	166
AT3G48190	730
AT3G48195	454
AT3G48200	1030
AT3G48201	0
AT3G48205	4
AT3G48208	11
AT3G48209	0
AT3G48210	352
AT3G48220	0
AT3G48230	49
AT3G48231	15
AT3G48235	7
AT3G48240	26
AT3G48250	303
AT3G48260	63
AT3G48270	0
AT3G48275	0
AT3G48280	151
AT3G48290	624
AT3G48298	0
AT3G48300	8
AT3G48310	38
AT3G48320	34
AT3G48330	614
AT3G48340	16
AT3G48343	0
AT3G48344	0
AT3G48346	0
AT3G48350	234
AT3G48360	256
AT3G48370	0
AT3G48380	642
AT3G48390	58
AT3G48400	0
AT3G48410	456
AT3G48420	1202
AT3G48425	328
AT3G48430	1161
AT3G48440	552
AT3G48450	164
AT3G48460	4418
AT3G48470	200
AT3G48475	0
AT3G48480	94
AT3G48490	132
AT3G48500	1648
AT3G48510	33
AT3G48515	0
AT3G48520	314
AT3G48523	3
AT3G48526	3
AT3G48530	1217
AT3G48540	115
AT3G48550	235
AT3G48560	5920
AT3G48570	319
AT3G48580	127
AT3G48590	381
AT3G48600	85
AT3G48610	366
AT3G48620	2
AT3G48630	0
AT3G48640	1
AT3G48650	47
AT3G48660	24
AT3G48670	1389
AT3G48675	0
AT3G48680	1155
AT3G48690	993
AT3G48700	13
AT3G48710	1309
AT3G48720	37
AT3G48730	2694
AT3G48740	652
AT3G48745	0
AT3G48750	952
AT3G48760	1027
AT3G48770	165
AT3G48780	1573
AT3G48790	4
AT3G48800	181
AT3G48810	158
AT3G48820	675
AT3G48830	159
AT3G48835	13
AT3G48840	1
AT3G48850	0
AT3G48860	710
AT3G48870	4094
AT3G48880	541
AT3G48890	2173
AT3G48900	95
AT3G48920	3
AT3G48930	8132
AT3G48940	1
AT3G48950	20
AT3G48960	2
AT3G48970	16
AT3G48980	849
AT3G48990	2361
AT3G49000	494
AT3G49010	8751
AT3G49020	0
AT3G49030	0
AT3G49040	0
AT3G49045	0
AT3G49050	457
AT3G49055	10
AT3G49060	582
AT3G49070	13
AT3G49080	1050
AT3G49100	470
AT3G49110	129
AT3G49115	0
AT3G49120	786
AT3G49130	1
AT3G49140	1418
AT3G49142	89
AT3G49150	4
AT3G49155	4
AT3G49160	507
AT3G49162	0
AT3G49170	219
AT3G49180	276
AT3G49190	3
AT3G49200	3
AT3G49210	111
AT3G49220	2190
AT3G49230	2
AT3G49240	0
AT3G49250	505
AT3G49260	1108
AT3G49270	346
AT3G49280	0
AT3G49290	363
AT3G49300	24
AT3G49305	1
AT3G49307	6
AT3G49310	936
AT3G49320	167
AT3G49330	22
AT3G49340	0
AT3G49350	346
AT3G49360	233
AT3G49370	51
AT3G49380	5
AT3G49390	1087
AT3G49400	227
AT3G49410	86
AT3G49420	75
AT3G49430	1808
AT3G49440	0
AT3G49450	0
AT3G49460	0
AT3G49470	1873
AT3G49480	0
AT3G49490	1733
AT3G49500	687
AT3G49510	36
AT3G49520	3
AT3G49530	2954
AT3G49540	8018
AT3G49550	616
AT3G49551	31
AT3G49560	1411
AT3G49570	26
AT3G49580	6
AT3G49590	765
AT3G49600	983
AT3G49601	1931
AT3G49610	0
AT3G49620	0
AT3G49630	9
AT3G49640	346
AT3G49645	226
AT3G49650	265
AT3G49660	174
AT3G49668	0
AT3G49670	1037
AT3G49680	2382
AT3G49690	9
AT3G49700	0
AT3G49710	355
AT3G49720	2654
AT3G49725	348
AT3G49730	225
AT3G49740	0
AT3G49744	0
AT3G49750	116
AT3G49760	1
AT3G49765	0
AT3G49770	0
AT3G49780	60
AT3G49790	167
AT3G49796	4
AT3G49800	770
AT3G49810	783
AT3G49820	3
AT3G49830	6
AT3G49832	1
AT3G49840	261
AT3G49845	0
AT3G49850	445
AT3G49860	0
AT3G49870	1231
AT3G49880	427
AT3G49890	178
AT3G49900	420
AT3G49910	10748
AT3G49920	129
AT3G49925	0
AT3G49930	30
AT3G49940	318
AT3G49950	3
AT3G49960	2
AT3G49970	0
AT3G49980	2
AT3G49990	1162
AT3G50000	1734
AT3G50010	2
AT3G50020	12
AT3G50030	3
AT3G50040	82
AT3G50050	364
AT3G50060	2387
AT3G50070	1034
AT3G50080	555
AT3G50090	0
AT3G50100	255
AT3G50110	453
AT3G50120	194
AT3G50123	0
AT3G50130	4
AT3G50140	0
AT3G50150	0
AT3G50160	0
AT3G50170	20
AT3G50180	0
AT3G50190	1
AT3G50200	1
AT3G50210	627
AT3G50220	34
AT3G50230	7
AT3G50240	946
AT3G50250	0
AT3G50260	10
AT3G50270	251
AT3G50280	676
AT3G50290	0
AT3G50295	0
AT3G50300	0
AT3G50301	0
AT3G50310	34
AT3G50320	0
AT3G50330	3
AT3G50340	408
AT3G50350	196
AT3G50360	2041
AT3G50370	3919
AT3G50373	0
AT3G50376	0
AT3G50380	1041
AT3G50390	127
AT3G50400	0
AT3G50410	97
AT3G50420	71
AT3G50430	334
AT3G50440	1841
AT3G50450	3
AT3G50460	0
AT3G50470	13
AT3G50480	205
AT3G50490	0
AT3G50500	2926
AT3G50505	0
AT3G50510	0
AT3G50520	590
AT3G50530	2314
AT3G50540	1
AT3G50550	929
AT3G50560	9
AT3G50570	126
AT3G50580	0
AT3G50590	2839
AT3G50610	0
AT3G50620	307
AT3G50625	18
AT3G50630	1950
AT3G50640	12
AT3G50650	870
AT3G50660	606
AT3G50665	0
AT3G50670	2246
AT3G50680	0
AT3G50685	565
AT3G50690	1500
AT3G50700	227
AT3G50710	0
AT3G50720	0
AT3G50730	0
AT3G50740	2
AT3G50750	68
AT3G50755	0
AT3G50760	87
AT3G50770	39
AT3G50780	844
AT3G50790	676
AT3G50800	279
AT3G50808	0
AT3G50810	80
AT3G50820	5164
AT3G50825	19
AT3G50830	884
AT3G50835	0
AT3G50840	16
AT3G50845	93
AT3G50850	35
AT3G50860	293
AT3G50870	180
AT3G50880	518
AT3G50890	315
AT3G50895	0
AT3G50900	56
AT3G50910	1067
AT3G50920	324
AT3G50925	1
AT3G50930	632
AT3G50940	7
AT3G50950	1006
AT3G50960	285
AT3G50970	234
AT3G50980	1
AT3G50990	2
AT3G51000	564
AT3G51010	925
AT3G51020	6
AT3G51030	403
AT3G51040	297
AT3G51050	1247
AT3G51060	198
AT3G51070	0
AT3G51075	16
AT3G51080	370
AT3G51090	269
AT3G51100	518
AT3G51110	394
AT3G51120	811
AT3G51130	1049
AT3G51135	0
AT3G51140	913
AT3G51150	2151
AT3G51160	1963
AT3G51171	0
AT3G51180	69
AT3G51190	3
AT3G51200	0
AT3G51210	0
AT3G51220	125
AT3G51230	136
AT3G51238	1
AT3G51240	18
AT3G51250	1150
AT3G51260	2537
AT3G51265	0
AT3G51270	1349
AT3G51280	711
AT3G51290	723
AT3G51300	173
AT3G51310	1890
AT3G51320	183
AT3G51325	38
AT3G51330	15
AT3G51340	54
AT3G51350	25
AT3G51360	0
AT3G51370	2009
AT3G51375	1
AT3G51380	80
AT3G51390	430
AT3G51400	72
AT3G51410	70
AT3G51420	776
AT3G51430	330
AT3G51440	52
AT3G51450	1995
AT3G51460	1481
AT3G51470	675
AT3G51478	19
AT3G51480	240
AT3G51490	1568
AT3G51500	366
AT3G51510	928
AT3G51520	465
AT3G51530	258
AT3G51540	3
AT3G51550	5864
AT3G51560	1
AT3G51570	2
AT3G51580	557
AT3G51590	4
AT3G51600	1078
AT3G51610	685
AT3G51620	907
AT3G51630	1467
AT3G51640	738
AT3G51642	0
AT3G51644	0
AT3G51650	464
AT3G51660	46
AT3G51670	1909
AT3G51680	1
AT3G51690	35
AT3G51700	1
AT3G51710	20
AT3G51720	1192
AT3G51730	1850
AT3G51740	1736
AT3G51750	19
AT3G51760	21
AT3G51770	1018
AT3G51780	716
AT3G51790	300
AT3G51800	3670
AT3G51810	13
AT3G51820	1815
AT3G51830	621
AT3G51840	3490
AT3G51850	2123
AT3G51860	1403
AT3G51870	269
AT3G51880	2474
AT3G51890	138
AT3G51895	1557
AT3G51910	22
AT3G51920	45
AT3G51930	99
AT3G51940	203
AT3G51950	4762
AT3G51960	11
AT3G51970	10
AT3G51980	1042
AT3G51990	279
AT3G52000	0
AT3G52003	0
AT3G52010	47
AT3G52020	2
AT3G52030	532
AT3G52040	81
AT3G52050	443
AT3G52055	1
AT3G52060	1609
AT3G52070	0
AT3G52072	34
AT3G52075	0
AT3G52080	193
AT3G52090	1081
AT3G52100	602
AT3G52105	55
AT3G52110	468
AT3G52115	104
AT3G52120	944
AT3G52130	1
AT3G52140	2908
AT3G52150	3895
AT3G52155	380
AT3G52160	2
AT3G52170	637
AT3G52180	1708
AT3G52190	500
AT3G52200	1716
AT3G52210	244
AT3G52220	1056
AT3G52230	1427
AT3G52240	656
AT3G52250	1255
AT3G52260	178
AT3G52270	83
AT3G52280	406
AT3G52285	0
AT3G52290	753
AT3G52300	7265
AT3G52310	8
AT3G52320	0
AT3G52330	0
AT3G52340	609
AT3G52345	0
AT3G52350	0
AT3G52360	129
AT3G52370	276
AT3G52380	2888
AT3G52390	189
AT3G52400	327
AT3G52410	0
AT3G52420	82
AT3G52430	94
AT3G52440	4
AT3G52450	22
AT3G52460	214
AT3G52470	1324
AT3G52480	112
AT3G52490	335
AT3G52500	2642
AT3G52510	1
AT3G52520	34
AT3G52525	46
AT3G52526	6
AT3G52527	0
AT3G52530	7
AT3G52535	47
AT3G52540	68
AT3G52550	0
AT3G52560	2011
AT3G52561	2
AT3G52565	0
AT3G52570	299
AT3G52580	2738
AT3G52590	10368
AT3G52600	284
AT3G52605	0
AT3G52610	280
AT3G52620	483
AT3G52630	254
AT3G52640	1233
AT3G52660	823
AT3G52670	37
AT3G52680	159
AT3G52690	1
AT3G52700	19
AT3G52705	0
AT3G52710	202
AT3G52720	139
AT3G52730	2141
AT3G52740	32
AT3G52742	0
AT3G52748	0
AT3G52750	1016
AT3G52760	342
AT3G52765	0
AT3G52770	80
AT3G52780	65
AT3G52790	0
AT3G52800	2726
AT3G52810	53
AT3G52820	63
AT3G52830	0
AT3G52840	556
AT3G52850	3818
AT3G52860	134
AT3G52870	1600
AT3G52880	8141
AT3G52890	1571
AT3G52900	353
AT3G52905	204
AT3G52910	117
AT3G52920	1993
AT3G52930	13699
AT3G52940	502
AT3G52941	0
AT3G52950	462
AT3G52955	0
AT3G52957	0
AT3G52960	5881
AT3G52970	1
AT3G52980	119
AT3G52990	4588
AT3G53000	256
AT3G53010	52
AT3G53015	1
AT3G53016	0
AT3G53020	9158
AT3G53030	385
AT3G53040	74
AT3G53050	12
AT3G53060	2
AT3G53065	243
AT3G53070	55
AT3G53075	352
AT3G53080	472
AT3G53090	430
AT3G53100	287
AT3G53110	1921
AT3G53120	454
AT3G53130	797
AT3G53140	0
AT3G53150	0
AT3G53160	32
AT3G53170	88
AT3G53180	708
AT3G53190	1784
AT3G53200	0
AT3G53210	106
AT3G53220	87
AT3G53230	174
AT3G53232	48
AT3G53235	23
AT3G53240	394
AT3G53250	2
AT3G53260	1321
AT3G53270	399
AT3G53280	36
AT3G53290	0
AT3G53294	0
AT3G53300	0
AT3G53305	0
AT3G53310	231
AT3G53320	288
AT3G53330	0
AT3G53340	663
AT3G53342	0
AT3G53350	757
AT3G53360	130
AT3G53365	16
AT3G53370	734
AT3G53380	588
AT3G53390	713
AT3G53400	669
AT3G53403	4
AT3G53410	239
AT3G53420	3982
AT3G53430	6711
AT3G53440	156
AT3G53450	17
AT3G53460	14634
AT3G53470	408
AT3G53480	70
AT3G53490	143
AT3G53500	2035
AT3G53510	223
AT3G53520	2327
AT3G53530	153
AT3G53540	689
AT3G53550	0
AT3G53560	1226
AT3G53570	533
AT3G53580	1754
AT3G53590	0
AT3G53600	6
AT3G53610	1550
AT3G53611	0
AT3G53620	627
AT3G53630	758
AT3G53640	2
AT3G53650	184
AT3G53670	1810
AT3G53680	405
AT3G53690	34
AT3G53700	457
AT3G53710	1850
AT3G53720	382
AT3G53730	2164
AT3G53740	7166
AT3G53750	3831
AT3G53760	602
AT3G53770	0
AT3G53775	0
AT3G53780	263
AT3G53790	7
AT3G53800	1273
AT3G53810	221
AT3G53820	1
AT3G53830	160
AT3G53840	22
AT3G53850	346
AT3G53860	93
AT3G53870	8406
AT3G53880	501
AT3G53890	4700
AT3G53900	629
AT3G53910	0
AT3G53920	779
AT3G53930	391
AT3G53940	224
AT3G53950	401
AT3G53960	392
AT3G53965	0
AT3G53970	667
AT3G53980	96
AT3G53990	3208
AT3G54000	899
AT3G54010	1659
AT3G54020	711
AT3G54030	754
AT3G54040	101
AT3G54050	4504
AT3G54060	32
AT3G54065	0
AT3G54070	0
AT3G54080	730
AT3G54085	40
AT3G54090	1024
AT3G54100	415
AT3G54110	2290
AT3G54120	75
AT3G54130	215
AT3G54140	345
AT3G54150	3
AT3G54160	20
AT3G54170	694
AT3G54180	325
AT3G54190	1455
AT3G54200	200
AT3G54210	4091
AT3G54220	691
AT3G54230	1423
AT3G54240	9
AT3G54250	939
AT3G54260	198
AT3G54270	158
AT3G54280	1613
AT3G54290	922
AT3G54300	809
AT3G54310	6
AT3G54320	347
AT3G54340	3842
AT3G54350	1153
AT3G54360	1605
AT3G54363	43
AT3G54366	331
AT3G54380	416
AT3G54390	522
AT3G54400	1978
AT3G54410	30
AT3G54420	15
AT3G54430	0
AT3G54440	2081
AT3G54450	1
AT3G54460	869
AT3G54470	1635
AT3G54480	843
AT3G54490	19
AT3G54500	675
AT3G54510	193
AT3G54520	0
AT3G54530	0
AT3G54540	1841
AT3G54550	2
AT3G54560	1421
AT3G54570	1
AT3G54580	0
AT3G54590	0
AT3G54600	811
AT3G54610	391
AT3G54620	1046
AT3G54625	0
AT3G54630	0
AT3G54640	1214
AT3G54650	889
AT3G54660	1885
AT3G54670	1798
AT3G54680	427
AT3G54690	974
AT3G54700	1473
AT3G54710	208
AT3G54720	684
AT3G54730	0
AT3G54740	327
AT3G54750	678
AT3G54760	2887
AT3G54770	9
AT3G54780	43
AT3G54790	831
AT3G54800	252
AT3G54810	1144
AT3G54820	1013
AT3G54823	1
AT3G54826	581
AT3G54830	673
AT3G54840	1226
AT3G54850	464
AT3G54860	880
AT3G54870	68
AT3G54880	713
AT3G54890	15966
AT3G54900	646
AT3G54910	295
AT3G54920	2330
AT3G54925	9
AT3G54930	407
AT3G54940	2
AT3G54950	233
AT3G54960	1231
AT3G54970	343
AT3G54980	319
AT3G54990	11
AT3G55000	847
AT3G55005	683
AT3G55010	859
AT3G55020	1811
AT3G55030	487
AT3G55040	680
AT3G55050	923
AT3G55060	259
AT3G55070	555
AT3G55080	266
AT3G55090	143
AT3G55100	23
AT3G55110	1630
AT3G55120	1738
AT3G55130	560
AT3G55140	955
AT3G55150	6
AT3G55160	574
AT3G55170	882
AT3G55180	42
AT3G55190	376
AT3G55200	103
AT3G55210	1
AT3G55220	117
AT3G55230	1
AT3G55240	9
AT3G55250	873
AT3G55252	16
AT3G55254	1
AT3G55258	4
AT3G55260	958
AT3G55270	1219
AT3G55280	3862
AT3G55290	848
AT3G55300	1
AT3G55310	1
AT3G55320	618
AT3G55330	1829
AT3G55340	454
AT3G55350	283
AT3G55360	3332
AT3G55370	125
AT3G55380	798
AT3G55390	163
AT3G55400	1883
AT3G55410	4346
AT3G55420	410
AT3G55430	3217
AT3G55440	12065
AT3G55450	1004
AT3G55460	1622
AT3G55470	285
AT3G55480	1234
AT3G55485	0
AT3G55490	74
AT3G55500	77
AT3G55510	600
AT3G55512	0
AT3G55513	0
AT3G55515	0
AT3G55520	614
AT3G55530	332
AT3G55540	5
AT3G55550	0
AT3G55560	44
AT3G55566	0
AT3G55570	6
AT3G55580	35
AT3G55590	35
AT3G55600	213
AT3G55605	360
AT3G55610	3084
AT3G55620	1652
AT3G55630	809
AT3G55640	235
AT3G55646	19
AT3G55650	2
AT3G55660	406
AT3G55665	0
AT3G55670	0
AT3G55672	0
AT3G55677	0
AT3G55680	15
AT3G55690	154
AT3G55700	143
AT3G55710	499
AT3G55720	3
AT3G55730	198
AT3G55734	1
AT3G55735	0
AT3G55740	295
AT3G55750	3075
AT3G55760	2128
AT3G55770	2893
AT3G55780	1
AT3G55790	0
AT3G55795	0
AT3G55800	5861
AT3G55810	0
AT3G55820	27
AT3G55830	439
AT3G55840	21
AT3G55850	460
AT3G55860	0
AT3G55870	7
AT3G55880	44
AT3G55890	58
AT3G55900	3
AT3G55910	6
AT3G55920	393
AT3G55930	1
AT3G55935	1
AT3G55940	122
AT3G55950	76
AT3G55960	540
AT3G55970	283
AT3G55980	5450
AT3G55990	253
AT3G56000	22
AT3G56010	668
AT3G56020	1410
AT3G56030	83
AT3G56040	1094
AT3G56050	1492
AT3G56060	225
AT3G56070	1625
AT3G56080	391
AT3G56085	0
AT3G56090	3090
AT3G56100	410
AT3G56110	957
AT3G56120	602
AT3G56130	2770
AT3G56140	774
AT3G56150	7026
AT3G56160	786
AT3G56170	453
AT3G56180	19
AT3G56190	2722
AT3G56200	174
AT3G56210	459
AT3G56220	383
AT3G56230	29
AT3G56240	3141
AT3G56250	50
AT3G56260	632
AT3G56270	272
AT3G56275	24
AT3G56277	0
AT3G56280	0
AT3G56290	76
AT3G56300	132
AT3G56310	1362
AT3G56320	285
AT3G56330	178
AT3G56340	3537
AT3G56350	0
AT3G56360	1680
AT3G56370	3418
AT3G56380	1
AT3G56390	0
AT3G56400	1072
AT3G56408	42
AT3G56410	0
AT3G56420	29
AT3G56430	580
AT3G56440	112
AT3G56450	162
AT3G56460	1243
AT3G56470	40
AT3G56480	1992
AT3G56490	1582
AT3G56500	3
AT3G56510	556
AT3G56520	0
AT3G56530	0
AT3G56540	1
AT3G56550	54
AT3G56560	0
AT3G56570	109
AT3G56580	745
AT3G56590	1394
AT3G56600	520
AT3G56610	21
AT3G56620	258
AT3G56630	204
AT3G56640	651
AT3G56650	588
AT3G56660	7
AT3G56670	0
AT3G56680	1483
AT3G56690	546
AT3G56700	6
AT3G56705	0
AT3G56710	237
AT3G56720	1347
AT3G56730	80
AT3G56740	429
AT3G56750	883
AT3G56760	714
AT3G56770	14
AT3G56780	15
AT3G56790	64
AT3G56800	4194
AT3G56810	276
AT3G56820	219
AT3G56825	4
AT3G56830	113
AT3G56840	179
AT3G56850	623
AT3G56860	2461
AT3G56870	258
AT3G56880	5761
AT3G56890	6
AT3G56891	5
AT3G56900	313
AT3G56910	2031
AT3G56920	29
AT3G56930	346
AT3G56940	6371
AT3G56950	471
AT3G56960	1028
AT3G56970	61
AT3G56980	46
AT3G56990	712
AT3G57000	1102
AT3G57010	255
AT3G57020	24
AT3G57030	403
AT3G57040	278
AT3G57050	1196
AT3G57060	638
AT3G57062	282
AT3G57070	791
AT3G57072	0
AT3G57080	293
AT3G57090	741
AT3G57100	4
AT3G57110	11
AT3G57120	367
AT3G57130	103
AT3G57140	369
AT3G57150	3638
AT3G57157	40
AT3G57160	29
AT3G57170	839
AT3G57180	393
AT3G57190	308
AT3G57200	102
AT3G57210	0
AT3G57220	337
AT3G57230	210
AT3G57240	7
AT3G57250	4
AT3G57260	4
AT3G57270	6
AT3G57280	540
AT3G57290	2986
AT3G57300	2143
AT3G57310	1
AT3G57320	303
AT3G57330	3373
AT3G57340	827
AT3G57350	519
AT3G57360	80
AT3G57370	2
AT3G57380	38
AT3G57390	695
AT3G57400	383
AT3G57410	2100
AT3G57420	644
AT3G57430	134
AT3G57440	12
AT3G57450	2056
AT3G57460	15
AT3G57465	1
AT3G57470	1679
AT3G57480	109
AT3G57490	502
AT3G57500	73
AT3G57510	72
AT3G57520	7459
AT3G57530	2874
AT3G57540	2
AT3G57550	1144
AT3G57560	657
AT3G57570	562
AT3G57580	136
AT3G57586	4
AT3G57587	0
AT3G57590	232
AT3G57600	142
AT3G57610	1814
AT3G57620	1
AT3G57630	319
AT3G57640	15
AT3G57645	0
AT3G57650	1535
AT3G57660	1549
AT3G57670	420
AT3G57680	186
AT3G57690	8531
AT3G57700	0
AT3G57710	372
AT3G57720	130
AT3G57730	0
AT3G57740	2
AT3G57750	208
AT3G57760	76
AT3G57765	1
AT3G57770	12
AT3G57780	114
AT3G57785	173
AT3G57787	1
AT3G57790	305
AT3G57800	1568
AT3G57810	392
AT3G57820	1
AT3G57830	468
AT3G57840	16
AT3G57850	8
AT3G57854	1
AT3G57860	178
AT3G57870	2369
AT3G57880	2723
AT3G57890	1755
AT3G57900	1
AT3G57910	255
AT3G57920	0
AT3G57930	1051
AT3G57940	594
AT3G57950	19
AT3G57960	0
AT3G57965	173
AT3G57970	2
AT3G57980	287
AT3G57990	1056
AT3G58000	46
AT3G58010	367
AT3G58020	269
AT3G58030	1245
AT3G58035	0
AT3G58040	605
AT3G58050	911
AT3G58060	106
AT3G58070	7
AT3G58090	209
AT3G58100	202
AT3G58110	1212
AT3G58120	677
AT3G58130	190
AT3G58140	1345
AT3G58150	18
AT3G58160	1032
AT3G58165	0
AT3G58170	794
AT3G58180	434
AT3G58190	0
AT3G58193	0
AT3G58196	0
AT3G58200	164
AT3G58210	3
AT3G58220	785
AT3G58230	0
AT3G58240	26
AT3G58250	5
AT3G58260	2
AT3G58270	98
AT3G58280	0
AT3G58290	0
AT3G58300	0
AT3G58310	427
AT3G58320	0
AT3G58330	1
AT3G58340	2
AT3G58347	0
AT3G58350	28
AT3G58360	20
AT3G58370	0
AT3G58380	5
AT3G58390	0
AT3G58400	0
AT3G58410	0
AT3G58415	0
AT3G58420	0
AT3G58430	45
AT3G58440	3
AT3G58450	3
AT3G58460	677
AT3G58470	273
AT3G58480	117
AT3G58490	324
AT3G58500	3522
AT3G58510	1640
AT3G58520	175
AT3G58530	367
AT3G58540	4
AT3G58550	0
AT3G58560	1455
AT3G58570	1669
AT3G58580	937
AT3G58585	0
AT3G58590	112
AT3G58600	681
AT3G58610	6929
AT3G58620	423
AT3G58630	300
AT3G58640	1519
AT3G58650	389
AT3G58660	1564
AT3G58670	343
AT3G58680	3460
AT3G58690	243
AT3G58700	1245
AT3G58710	64
AT3G58720	132
AT3G58730	3424
AT3G58740	1
AT3G58750	2907
AT3G58760	463
AT3G58770	38
AT3G58780	1191
AT3G58790	460
AT3G58795	0
AT3G58800	264
AT3G58810	113
AT3G58820	94
AT3G58830	424
AT3G58840	1035
AT3G58850	183
AT3G58860	6
AT3G58865	58
AT3G58875	0
AT3G58877	0
AT3G58880	3
AT3G58890	0
AT3G58900	267
AT3G58910	1
AT3G58920	0
AT3G58930	402
AT3G58940	131
AT3G58950	16
AT3G58960	1
AT3G58970	616
AT3G58975	108
AT3G58980	72
AT3G58990	263
AT3G59000	138
AT3G59010	124
AT3G59020	2048
AT3G59030	62
AT3G59040	759
AT3G59050	1000
AT3G59060	240
AT3G59068	1
AT3G59070	0
AT3G59080	242
AT3G59090	585
AT3G59100	877
AT3G59110	791
AT3G59120	0
AT3G59130	6
AT3G59140	666
AT3G59150	188
AT3G59160	25
AT3G59170	15
AT3G59180	0
AT3G59190	34
AT3G59200	25
AT3G59210	131
AT3G59220	86
AT3G59230	1
AT3G59240	2
AT3G59245	0
AT3G59250	5
AT3G59260	20
AT3G59270	18
AT3G59280	752
AT3G59290	754
AT3G59295	0
AT3G59300	891
AT3G59310	198
AT3G59320	334
AT3G59330	277
AT3G59340	1
AT3G59350	2040
AT3G59360	834
AT3G59370	2
AT3G59380	734
AT3G59390	274
AT3G59400	8
AT3G59410	449
AT3G59415	0
AT3G59420	1192
AT3G59430	214
AT3G59435	1
AT3G59440	0
AT3G59450	13
AT3G59455	1794
AT3G59460	4
AT3G59470	211
AT3G59480	185
AT3G59490	205
AT3G59500	707
AT3G59510	18
AT3G59520	113
AT3G59530	641
AT3G59540	4367
AT3G59550	213
AT3G59570	527
AT3G59580	52
AT3G59590	0
AT3G59600	793
AT3G59610	0
AT3G59620	1
AT3G59630	371
AT3G59640	251
AT3G59650	310
AT3G59660	1021
AT3G59670	465
AT3G59680	74
AT3G59690	40
AT3G59695	0
AT3G59700	5
AT3G59710	1
AT3G59720	0
AT3G59730	1
AT3G59740	3
AT3G59750	29
AT3G59760	1512
AT3G59765	47
AT3G59770	2083
AT3G59780	1903
AT3G59790	0
AT3G59800	305
AT3G59810	530
AT3G59820	2248
AT3G59830	184
AT3G59840	364
AT3G59845	86
AT3G59850	70
AT3G59860	0
AT3G59870	326
AT3G59880	7
AT3G59884	0
AT3G59890	501
AT3G59900	15
AT3G59910	1204
AT3G59920	5088
AT3G59923	0
AT3G59926	0
AT3G59930	0
AT3G59940	2
AT3G59950	723
AT3G59960	49
AT3G59970	7264
AT3G59980	555
AT3G59990	1767
AT3G60000	7
AT3G60010	3
AT3G60020	0
AT3G60030	2521
AT3G60040	125
AT3G60050	200
AT3G60060	0
AT3G60070	264
AT3G60075	0
AT3G60080	457
AT3G60090	0
AT3G60100	265
AT3G60110	283
AT3G60120	0
AT3G60130	1072
AT3G60140	108
AT3G60150	84
AT3G60160	2133
AT3G60164	0
AT3G60170	3
AT3G60176	0
AT3G60180	208
AT3G60190	1630
AT3G60200	278
AT3G60210	876
AT3G60220	111
AT3G60238	1
AT3G60240	4860
AT3G60245	9690
AT3G60250	1334
AT3G60260	644
AT3G60270	0
AT3G60280	0
AT3G60286	25
AT3G60290	109
AT3G60300	1139
AT3G60310	248
AT3G60320	1367
AT3G60328	0
AT3G60330	139
AT3G60340	1073
AT3G60350	876
AT3G60360	372
AT3G60370	464
AT3G60380	1049
AT3G60390	229
AT3G60400	191
AT3G60410	572
AT3G60415	318
AT3G60420	1
AT3G60440	367
AT3G60450	679
AT3G60460	32
AT3G60470	1
AT3G60480	215
AT3G60490	53
AT3G60500	634
AT3G60510	392
AT3G60520	277
AT3G60530	1128
AT3G60540	291
AT3G60550	105
AT3G60560	0
AT3G60565	0
AT3G60570	8
AT3G60580	147
AT3G60590	294
AT3G60600	2751
AT3G60610	3
AT3G60613	0
AT3G60620	405
AT3G60630	751
AT3G60640	198
AT3G60650	0
AT3G60660	97
AT3G60670	7
AT3G60680	141
AT3G60690	109
AT3G60700	5
AT3G60710	1
AT3G60720	68
AT3G60730	11
AT3G60740	1118
AT3G60750	24737
AT3G60760	6
AT3G60770	6233
AT3G60780	39
AT3G60790	0
AT3G60800	689
AT3G60805	0
AT3G60810	503
AT3G60820	2988
AT3G60830	846
AT3G60840	440
AT3G60850	466
AT3G60860	1700
AT3G60870	2
AT3G60880	464
AT3G60890	81
AT3G60900	754
AT3G60910	359
AT3G60920	8
AT3G60930	61
AT3G60935	1
AT3G60940	8
AT3G60950	3
AT3G60955	0
AT3G60957	1
AT3G60960	291
AT3G60961	1
AT3G60965	316
AT3G60966	3
AT3G60970	202
AT3G60972	1
AT3G60975	1
AT3G60980	133
AT3G60990	0
AT3G61010	784
AT3G61020	187
AT3G61028	8
AT3G61030	0
AT3G61035	55
AT3G61040	0
AT3G61050	2587
AT3G61060	119
AT3G61070	1494
AT3G61080	351
AT3G61090	18
AT3G61100	251
AT3G61105	0
AT3G61110	4366
AT3G61111	1
AT3G61113	29
AT3G61117	0
AT3G61118	0
AT3G61120	45
AT3G61130	3137
AT3G61140	1328
AT3G61150	906
AT3G61160	1070
AT3G61170	61
AT3G61172	1
AT3G61175	0
AT3G61177	0
AT3G61180	791
AT3G61182	5
AT3G61185	0
AT3G61190	531
AT3G61198	8
AT3G61200	969
AT3G61210	175
AT3G61220	398
AT3G61230	24
AT3G61240	2061
AT3G61250	166
AT3G61260	1669
AT3G61270	0
AT3G61280	1
AT3G61290	0
AT3G61300	0
AT3G61310	1254
AT3G61320	428
AT3G61330	0
AT3G61340	6
AT3G61350	176
AT3G61360	120
AT3G61370	207
AT3G61380	318
AT3G61390	0
AT3G61400	0
AT3G61410	12
AT3G61415	337
AT3G61420	511
AT3G61430	2638
AT3G61440	4237
AT3G61450	23
AT3G61460	1014
AT3G61470	9318
AT3G61480	656
AT3G61490	945
AT3G61500	4
AT3G61510	0
AT3G61520	107
AT3G61530	222
AT3G61540	300
AT3G61545	0
AT3G61550	772
AT3G61560	637
AT3G61570	432
AT3G61571	0
AT3G61580	5153
AT3G61590	392
AT3G61600	1710
AT3G61610	335
AT3G61620	375
AT3G61630	266
AT3G61640	1026
AT3G61650	601
AT3G61660	7
AT3G61670	1212
AT3G61680	341
AT3G61690	1433
AT3G61700	1315
AT3G61710	631
AT3G61715	0
AT3G61720	0
AT3G61721	0
AT3G61723	0
AT3G61730	2
AT3G61740	474
AT3G61750	25
AT3G61755	0
AT3G61760	720
AT3G61770	417
AT3G61780	629
AT3G61790	452
AT3G61800	391
AT3G61810	0
AT3G61820	1764
AT3G61825	0
AT3G61826	1
AT3G61829	1
AT3G61830	643
AT3G61840	84
AT3G61850	394
AT3G61860	1046
AT3G61870	2963
AT3G61880	11
AT3G61890	77
AT3G61897	0
AT3G61898	56
AT3G61900	12
AT3G61910	32
AT3G61920	21
AT3G61930	39
AT3G61940	13
AT3G61950	275
AT3G61960	798
AT3G61962	0
AT3G61970	119
AT3G61980	258
AT3G61990	64
AT3G62000	224
AT3G62010	2808
AT3G62020	239
AT3G62030	6184
AT3G62040	310
AT3G62050	82
AT3G62060	345
AT3G62070	90
AT3G62080	289
AT3G62090	4
AT3G62100	33
AT3G62110	976
AT3G62120	3283
AT3G62130	964
AT3G62140	374
AT3G62150	53
AT3G62160	100
AT3G62170	29168
AT3G62180	1421
AT3G62190	485
AT3G62200	395
AT3G62210	0
AT3G62220	395
AT3G62230	2812
AT3G62240	796
AT3G62245	0
AT3G62250	7685
AT3G62260	444
AT3G62270	134
AT3G62280	1
AT3G62285	0
AT3G62290	8929
AT3G62300	1066
AT3G62310	1411
AT3G62320	4
AT3G62330	685
AT3G62340	22
AT3G62350	0
AT3G62360	2783
AT3G62370	433
AT3G62380	3
AT3G62390	272
AT3G62400	1541
AT3G62410	2137
AT3G62420	2738
AT3G62430	42
AT3G62440	1
AT3G62450	387
AT3G62455	194
AT3G62460	392
AT3G62470	68
AT3G62475	0
AT3G62480	0
AT3G62490	0
AT3G62499	7
AT3G62500	96
AT3G62510	14
AT3G62520	0
AT3G62528	0
AT3G62529	0
AT3G62530	3487
AT3G62540	2
AT3G62550	1143
AT3G62560	903
AT3G62570	417
AT3G62580	1195
AT3G62590	370
AT3G62600	4015
AT3G62610	91
AT3G62615	0
AT3G62620	300
AT3G62630	1418
AT3G62640	558
AT3G62650	1416
AT3G62660	837
AT3G62670	0
AT3G62680	0
AT3G62690	158
AT3G62695	0
AT3G62700	5626
AT3G62710	308
AT3G62720	1253
AT3G62725	0
AT3G62730	1
AT3G62735	0
AT3G62740	11
AT3G62750	634
AT3G62760	6
AT3G62770	636
AT3G62780	3
AT3G62790	1350
AT3G62800	382
AT3G62810	739
AT3G62820	297
AT3G62830	1478
AT3G62840	2714
AT3G62850	0
AT3G62860	85
AT3G62870	9505
AT3G62880	165
AT3G62890	101
AT3G62900	1375
AT3G62910	535
AT3G62920	106
AT3G62930	18
AT3G62940	869
AT3G62950	73
AT3G62960	11
AT3G62970	321
AT3G62980	2505
AT3G62990	0
AT3G63000	823
AT3G63003	0
AT3G63006	0
AT3G63010	92
AT3G63020	6
AT3G63030	355
AT3G63040	0
AT3G63050	17
AT3G63052	3
AT3G63060	55
AT3G63070	1533
AT3G63080	410
AT3G63088	0
AT3G63090	324
AT3G63093	2
AT3G63095	0
AT3G63110	27
AT3G63120	489
AT3G63130	1250
AT3G63140	2387
AT3G63150	979
AT3G63160	4227
AT3G63170	1119
AT3G63180	610
AT3G63190	1481
AT3G63200	479
AT3G63210	599
AT3G63215	0
AT3G63220	256
AT3G63230	0
AT3G63240	429
AT3G63250	1060
AT3G63255	0
AT3G63260	502
AT3G63270	302
AT3G63280	43
AT3G63290	170
AT3G63300	328
AT3G63310	564
AT3G63320	10
AT3G63340	1138
AT3G63350	7
AT3G63360	3
AT3G63370	258
AT3G63375	7
AT3G63380	26
AT3G63390	186
AT3G63400	1292
AT3G63410	4415
AT3G63420	387
AT3G63430	146
AT3G63440	2
AT3G63445	63
AT3G63450	451
AT3G63460	4937
AT3G63470	56
AT3G63480	82
AT3G63490	4458
AT3G63500	1613
AT3G63510	403
AT3G63520	3743
AT3G63530	273
AT3G63540	1088
AT3G66652	308
AT3G66654	719
AT3G66656	0
AT3G66658	791
AT4G00005	0
AT4G00020	345
AT4G00026	758
AT4G00030	320
AT4G00040	436
AT4G00050	47
AT4G00060	895
AT4G00070	6
AT4G00080	3
AT4G00085	0
AT4G00090	719
AT4G00100	4693
AT4G00110	242
AT4G00114	0
AT4G00120	90
AT4G00130	0
AT4G00140	2
AT4G00150	363
AT4G00155	0
AT4G00160	42
AT4G00163	0
AT4G00165	16
AT4G00170	682
AT4G00180	735
AT4G00190	14
AT4G00200	307
AT4G00210	7
AT4G00220	15
AT4G00225	0
AT4G00230	405
AT4G00231	337
AT4G00232	7
AT4G00234	11
AT4G00236	1
AT4G00238	770
AT4G00240	91
AT4G00250	9
AT4G00260	0
AT4G00270	1100
AT4G00280	0
AT4G00290	302
AT4G00295	44
AT4G00300	1200
AT4G00305	7
AT4G00310	298
AT4G00315	1
AT4G00320	4
AT4G00330	356
AT4G00335	239
AT4G00340	1373
AT4G00342	0
AT4G00350	115
AT4G00355	535
AT4G00356	0
AT4G00360	187
AT4G00370	1823
AT4G00380	597
AT4G00390	51
AT4G00400	1239
AT4G00413	1
AT4G00416	0
AT4G00420	329
AT4G00430	4738
AT4G00440	1186
AT4G00450	1547
AT4G00460	296
AT4G00467	15
AT4G00480	146
AT4G00490	1146
AT4G00500	341
AT4G00520	271
AT4G00525	76
AT4G00530	73
AT4G00540	2
AT4G00550	362
AT4G00560	642
AT4G00570	2563
AT4G00580	8
AT4G00585	1379
AT4G00590	191
AT4G00600	2
AT4G00610	4
AT4G00620	501
AT4G00630	1529
AT4G00650	147
AT4G00651	0
AT4G00660	1283
AT4G00670	9
AT4G00680	4
AT4G00690	37
AT4G00695	4
AT4G00700	8
AT4G00710	1516
AT4G00720	1410
AT4G00730	583
AT4G00740	1489
AT4G00750	487
AT4G00752	480
AT4G00753	0
AT4G00755	595
AT4G00760	414
AT4G00770	10
AT4G00780	629
AT4G00800	1254
AT4G00810	3081
AT4G00820	957
AT4G00830	2013
AT4G00840	267
AT4G00850	92
AT4G00860	1891
AT4G00870	1569
AT4G00872	1
AT4G00880	54
AT4G00883	0
AT4G00885	0
AT4G00889	0
AT4G00890	16
AT4G00891	0
AT4G00893	21
AT4G00895	1592
AT4G00900	1351
AT4G00905	0
AT4G00910	270
AT4G00920	46
AT4G00925	0
AT4G00930	421
AT4G00940	17
AT4G00950	192
AT4G00953	0
AT4G00955	26
AT4G00960	4
AT4G00970	17
AT4G00975	2
AT4G00980	128
AT4G00985	0
AT4G00990	949
AT4G01000	2100
AT4G01010	32
AT4G01020	269
AT4G01023	18
AT4G01026	230
AT4G01030	68
AT4G01037	897
AT4G01040	676
AT4G01050	4339
AT4G01060	221
AT4G01070	1457
AT4G01080	5787
AT4G01090	639
AT4G01100	3163
AT4G01110	1
AT4G01120	507
AT4G01130	247
AT4G01140	71
AT4G01150	6788
AT4G01160	51
AT4G01170	0
AT4G01180	2
AT4G01190	23
AT4G01200	69
AT4G01210	1337
AT4G01220	412
AT4G01230	280
AT4G01240	0
AT4G01245	0
AT4G01250	99
AT4G01260	0
AT4G01265	0
AT4G01270	106
AT4G01280	230
AT4G01290	2602
AT4G01310	4079
AT4G01320	1368
AT4G01330	1279
AT4G01335	14
AT4G01340	1
AT4G01350	0
AT4G01355	0
AT4G01360	118
AT4G01370	1105
AT4G01380	0
AT4G01390	0
AT4G01395	1378
AT4G01400	92
AT4G01410	612
AT4G01420	74
AT4G01430	415
AT4G01435	0
AT4G01440	348
AT4G01450	611
AT4G01455	0
AT4G01460	284
AT4G01470	1596
AT4G01480	1652
AT4G01490	9
AT4G01500	74
AT4G01505	0
AT4G01510	306
AT4G01515	0
AT4G01516	0
AT4G01520	0
AT4G01525	81
AT4G01530	0
AT4G01533	1
AT4G01535	0
AT4G01540	47
AT4G01550	295
AT4G01560	1077
AT4G01570	415
AT4G01575	0
AT4G01580	213
AT4G01590	1024
AT4G01593	150
AT4G01595	0
AT4G01600	140
AT4G01610	2355
AT4G01630	0
AT4G01640	0
AT4G01650	158
AT4G01660	1242
AT4G01670	33
AT4G01671	0
AT4G01680	65
AT4G01690	1398
AT4G01700	17
AT4G01703	2
AT4G01710	212
AT4G01720	128
AT4G01730	394
AT4G01735	0
AT4G01740	44
AT4G01750	1
AT4G01760	60
AT4G01770	0
AT4G01780	4
AT4G01790	127
AT4G01800	2612
AT4G01810	1455
AT4G01820	2
AT4G01830	1
AT4G01840	152
AT4G01850	8237
AT4G01860	601
AT4G01865	0
AT4G01870	417
AT4G01880	407
AT4G01883	277
AT4G01890	0
AT4G01895	244
AT4G01897	478
AT4G01900	1449
AT4G01910	58
AT4G01915	108
AT4G01920	93
AT4G01925	8
AT4G01930	25
AT4G01935	121
AT4G01940	665
AT4G01950	98
AT4G01960	535
AT4G01970	76
AT4G01975	19
AT4G01980	1
AT4G01985	19
AT4G01990	217
AT4G01995	284
AT4G02000	17
AT4G02005	135
AT4G02010	657
AT4G02020	1446
AT4G02030	911
AT4G02040	0
AT4G02050	924
AT4G02055	0
AT4G02060	1360
AT4G02070	630
AT4G02075	85
AT4G02080	1661
AT4G02090	8
AT4G02100	512
AT4G02110	408
AT4G02120	1011
AT4G02130	821
AT4G02140	1178
AT4G02150	1149
AT4G02160	0
AT4G02170	0
AT4G02180	3
AT4G02190	0
AT4G02195	209
AT4G02200	199
AT4G02210	239
AT4G02220	388
AT4G02230	3631
AT4G02235	0
AT4G02250	2209
AT4G02260	693
AT4G02270	0
AT4G02280	95
AT4G02290	3677
AT4G02300	1
AT4G02310	0
AT4G02312	0
AT4G02314	0
AT4G02317	0
AT4G02320	8
AT4G02330	302
AT4G02340	670
AT4G02350	1167
AT4G02360	309
AT4G02370	1073
AT4G02380	1101
AT4G02390	184
AT4G02400	1067
AT4G02405	179
AT4G02410	202
AT4G02420	96
AT4G02425	173
AT4G02430	419
AT4G02440	750
AT4G02450	4917
AT4G02460	360
AT4G02465	1
AT4G02480	5330
AT4G02482	27
AT4G02485	147
AT4G02487	0
AT4G02489	0
AT4G02490	1
AT4G02500	2736
AT4G02510	6627
AT4G02520	2
AT4G02530	2372
AT4G02540	650
AT4G02541	0
AT4G02550	328
AT4G02555	1
AT4G02560	784
AT4G02570	5430
AT4G02580	3056
AT4G02590	1138
AT4G02600	787
AT4G02610	441
AT4G02620	1227
AT4G02630	462
AT4G02640	682
AT4G02650	85
AT4G02655	15
AT4G02660	465
AT4G02670	51
AT4G02680	1683
AT4G02690	2
AT4G02700	169
AT4G02710	662
AT4G02715	1653
AT4G02720	0
AT4G02725	486
AT4G02730	178
AT4G02733	8
AT4G02735	21
AT4G02740	809
AT4G02750	140
AT4G02760	382
AT4G02770	7942
AT4G02780	9
AT4G02790	1055
AT4G02800	803
AT4G02810	97
AT4G02820	405
AT4G02830	8
AT4G02840	777
AT4G02850	1
AT4G02860	159
AT4G02870	0
AT4G02880	825
AT4G02890	4945
AT4G02900	382
AT4G02910	0
AT4G02920	1285
AT4G02930	3452
AT4G02940	2226
AT4G02950	4
AT4G02960	11
AT4G02970	188
AT4G02980	491
AT4G02990	950
AT4G03000	821
AT4G03010	277
AT4G03020	1542
AT4G03030	677
AT4G03038	0
AT4G03039	0
AT4G03040	0
AT4G03050	1
AT4G03060	364
AT4G03063	1
AT4G03070	251
AT4G03080	1131
AT4G03090	724
AT4G03100	480
AT4G03110	567
AT4G03113	0
AT4G03115	190
AT4G03120	492
AT4G03130	18
AT4G03135	0
AT4G03140	4
AT4G03150	179
AT4G03153	0
AT4G03156	1
AT4G03157	2
AT4G03160	0
AT4G03165	0
AT4G03170	0
AT4G03175	1
AT4G03180	450
AT4G03190	1342
AT4G03200	1245
AT4G03205	987
AT4G03210	14929
AT4G03220	63
AT4G03230	331
AT4G03240	346
AT4G03250	241
AT4G03260	1875
AT4G03270	45
AT4G03280	7870
AT4G03285	0
AT4G03290	339
AT4G03292	14
AT4G03295	1
AT4G03298	1
AT4G03300	0
AT4G03305	0
AT4G03310	0
AT4G03320	117
AT4G03330	21
AT4G03340	33
AT4G03350	0
AT4G03360	0
AT4G03364	0
AT4G03370	0
AT4G03376	1
AT4G03380	0
AT4G03390	2116
AT4G03400	858
AT4G03405	0
AT4G03410	234
AT4G03415	1025
AT4G03420	1567
AT4G03430	2136
AT4G03435	0
AT4G03437	4
AT4G03438	1
AT4G03440	81
AT4G03443	8
AT4G03445	3
AT4G03450	0
AT4G03455	45
AT4G03460	7
AT4G03470	0
AT4G03480	3
AT4G03490	33
AT4G03495	0
AT4G03500	3
AT4G03505	2
AT4G03510	251
AT4G03520	3427
AT4G03525	0
AT4G03530	0
AT4G03535	0
AT4G03540	0
AT4G03545	0
AT4G03550	2079
AT4G03555	0
AT4G03560	2256
AT4G03565	1
AT4G03566	0
AT4G03570	0
AT4G03575	0
AT4G03580	20
AT4G03585	0
AT4G03590	0
AT4G03595	4
AT4G03600	29
AT4G03605	0
AT4G03610	3
AT4G03620	98
AT4G03625	0
AT4G03630	0
AT4G03635	93
AT4G03640	1
AT4G03645	0
AT4G03650	0
AT4G03655	0
AT4G03660	0
AT4G03665	0
AT4G03670	0
AT4G03675	0
AT4G03680	0
AT4G03685	0
AT4G03690	0
AT4G03695	0
AT4G03700	0
AT4G03705	1
AT4G03710	0
AT4G03715	0
AT4G03720	0
AT4G03725	4
AT4G03726	0
AT4G03728	0
AT4G03730	0
AT4G03732	0
AT4G03740	0
AT4G03745	0
AT4G03750	0
AT4G03755	14
AT4G03760	0
AT4G03765	0
AT4G03770	0
AT4G03775	0
AT4G03780	0
AT4G03785	0
AT4G03790	0
AT4G03795	0
AT4G03800	10
AT4G03805	0
AT4G03810	5
AT4G03811	3
AT4G03813	0
AT4G03815	0
AT4G03816	5
AT4G03820	223
AT4G03823	46
AT4G03824	7
AT4G03825	0
AT4G03826	0
AT4G03830	0
AT4G03835	0
AT4G03837	0
AT4G03840	0
AT4G03845	5
AT4G03850	0
AT4G03855	0
AT4G03860	0
AT4G03865	0
AT4G03870	0
AT4G03873	0
AT4G03875	1
AT4G03876	0
AT4G03880	0
AT4G03885	0
AT4G03890	0
AT4G03895	0
AT4G03900	0
AT4G03905	7
AT4G03910	0
AT4G03911	0
AT4G03912	0
AT4G03913	0
AT4G03914	0
AT4G03915	0
AT4G03916	0
AT4G03920	0
AT4G03923	0
AT4G03925	0
AT4G03926	0
AT4G03930	3
AT4G03935	75
AT4G03940	31
AT4G03945	3
AT4G03950	0
AT4G03955	0
AT4G03960	287
AT4G03965	17
AT4G03970	0
AT4G03975	1
AT4G03976	0
AT4G03977	0
AT4G03978	0
AT4G03979	0
AT4G03980	0
AT4G03981	0
AT4G03985	0
AT4G03990	0
AT4G03995	0
AT4G04000	0
AT4G04005	14
AT4G04010	0
AT4G04015	9
AT4G04020	2934
AT4G04025	11
AT4G04030	0
AT4G04035	0
AT4G04040	961
AT4G04050	0
AT4G04055	0
AT4G04065	0
AT4G04070	0
AT4G04075	26
AT4G04077	938
AT4G04078	0
AT4G04080	107
AT4G04085	0
AT4G04090	0
AT4G04095	0
AT4G04100	0
AT4G04105	0
AT4G04110	0
AT4G04115	0
AT4G04120	0
AT4G04125	0
AT4G04130	0
AT4G04135	3
AT4G04140	0
AT4G04145	1
AT4G04150	0
AT4G04155	0
AT4G04157	0
AT4G04165	0
AT4G04167	0
AT4G04170	0
AT4G04175	0
AT4G04180	251
AT4G04185	0
AT4G04190	229
AT4G04195	0
AT4G04200	570
AT4G04205	2
AT4G04210	787
AT4G04215	0
AT4G04220	0
AT4G04221	7
AT4G04223	20
AT4G04225	1
AT4G04230	0
AT4G04235	0
AT4G04245	0
AT4G04250	0
AT4G04255	0
AT4G04260	1
AT4G04265	0
AT4G04270	0
AT4G04273	0
AT4G04275	0
AT4G04276	0
AT4G04280	0
AT4G04285	0
AT4G04290	0
AT4G04293	1
AT4G04295	0
AT4G04296	0
AT4G04300	0
AT4G04305	0
AT4G04310	0
AT4G04313	0
AT4G04315	48
AT4G04316	0
AT4G04320	611
AT4G04325	0
AT4G04330	424
AT4G04335	0
AT4G04340	3569
AT4G04345	0
AT4G04350	910
AT4G04355	0
AT4G04360	193
AT4G04365	0
AT4G04370	184
AT4G04375	0
AT4G04380	0
AT4G04385	0
AT4G04390	0
AT4G04392	0
AT4G04393	0
AT4G04394	0
AT4G04395	0
AT4G04396	0
AT4G04398	0
AT4G04400	0
AT4G04402	0
AT4G04404	0
AT4G04405	0
AT4G04407	0
AT4G04408	0
AT4G04409	0
AT4G04410	90
AT4G04415	0
AT4G04420	0
AT4G04423	0
AT4G04425	0
AT4G04426	0
AT4G04430	0
AT4G04435	13
AT4G04440	0
AT4G04445	3
AT4G04450	321
AT4G04455	0
AT4G04460	1054
AT4G04465	4
AT4G04470	523
AT4G04475	1
AT4G04480	2
AT4G04485	2
AT4G04490	29
AT4G04495	0
AT4G04500	0
AT4G04505	0
AT4G04510	2
AT4G04515	0
AT4G04520	0
AT4G04525	0
AT4G04530	0
AT4G04535	0
AT4G04540	0
AT4G04545	0
AT4G04547	0
AT4G04550	0
AT4G04555	0
AT4G04560	0
AT4G04565	8
AT4G04570	441
AT4G04580	1
AT4G04585	0
AT4G04590	2
AT4G04600	0
AT4G04601	0
AT4G04605	0
AT4G04610	1100
AT4G04614	473
AT4G04615	0
AT4G04620	877
AT4G04625	0
AT4G04630	272
AT4G04632	0
AT4G04635	1
AT4G04640	7991
AT4G04645	1
AT4G04650	0
AT4G04653	0
AT4G04655	0
AT4G04660	0
AT4G04665	0
AT4G04670	424
AT4G04675	2
AT4G04680	3
AT4G04690	0
AT4G04692	1134
AT4G04693	1
AT4G04695	94
AT4G04700	184
AT4G04710	2
AT4G04720	1189
AT4G04730	0
AT4G04740	353
AT4G04745	0
AT4G04750	190
AT4G04755	0
AT4G04760	4
AT4G04765	1
AT4G04770	1856
AT4G04775	0
AT4G04780	292
AT4G04785	0
AT4G04790	188
AT4G04795	0
AT4G04800	304
AT4G04805	0
AT4G04810	3
AT4G04815	0
AT4G04820	0
AT4G04825	0
AT4G04830	110
AT4G04835	0
AT4G04840	1
AT4G04850	863
AT4G04855	1
AT4G04860	495
AT4G04865	1
AT4G04870	384
AT4G04875	0
AT4G04880	366
AT4G04885	705
AT4G04890	4472
AT4G04895	1
AT4G04900	2
AT4G04905	0
AT4G04910	2601
AT4G04920	1068
AT4G04925	174
AT4G04930	1121
AT4G04940	520
AT4G04945	0
AT4G04950	1408
AT4G04955	599
AT4G04957	0
AT4G04960	593
AT4G04965	0
AT4G04970	1062
AT4G04972	1
AT4G04975	1
AT4G04980	25
AT4G04985	0
AT4G04990	0
AT4G04995	0
AT4G05000	310
AT4G05005	1
AT4G05010	263
AT4G05015	0
AT4G05018	0
AT4G05020	1027
AT4G05025	0
AT4G05030	0
AT4G05040	313
AT4G05045	1
AT4G05048	1
AT4G05049	5
AT4G05050	13175
AT4G05053	2
AT4G05055	2
AT4G05060	330
AT4G05065	0
AT4G05070	1366
AT4G05071	5
AT4G05073	0
AT4G05075	0
AT4G05076	0
AT4G05080	0
AT4G05085	0
AT4G05087	0
AT4G05090	293
AT4G05091	1
AT4G05095	0
AT4G05097	0
AT4G05100	5
AT4G05105	0
AT4G05110	24
AT4G05115	0
AT4G05120	402
AT4G05125	0
AT4G05130	19
AT4G05133	0
AT4G05135	0
AT4G05140	0
AT4G05145	0
AT4G05150	1285
AT4G05155	8
AT4G05160	1124
AT4G05170	0
AT4G05180	10286
AT4G05190	686
AT4G05200	1
AT4G05205	0
AT4G05210	38
AT4G05215	0
AT4G05220	0
AT4G05225	0
AT4G05230	0
AT4G05235	0
AT4G05240	0
AT4G05245	0
AT4G05250	0
AT4G05255	2
AT4G05260	0
AT4G05270	0
AT4G05275	0
AT4G05280	0
AT4G05285	0
AT4G05290	0
AT4G05295	0
AT4G05300	0
AT4G05303	0
AT4G05305	0
AT4G05306	0
AT4G05310	1
AT4G05315	0
AT4G05320	18786
AT4G05330	803
AT4G05335	0
AT4G05340	0
AT4G05350	0
AT4G05355	0
AT4G05360	0
AT4G05365	0
AT4G05375	0
AT4G05380	35
AT4G05385	0
AT4G05390	925
AT4G05395	0
AT4G05400	552
AT4G05405	3
AT4G05410	739
AT4G05415	0
AT4G05420	1823
AT4G05425	0
AT4G05430	8
AT4G05435	0
AT4G05440	355
AT4G05445	0
AT4G05450	296
AT4G05455	0
AT4G05460	461
AT4G05465	0
AT4G05470	3
AT4G05475	0
AT4G05485	0
AT4G05490	0
AT4G05495	0
AT4G05497	3
AT4G05500	4
AT4G05502	0
AT4G05505	0
AT4G05508	0
AT4G05510	0
AT4G05520	427
AT4G05523	0
AT4G05525	1
AT4G05526	0
AT4G05530	1542
AT4G05535	1
AT4G05540	0
AT4G05545	0
AT4G05550	6
AT4G05553	0
AT4G05555	0
AT4G05556	0
AT4G05560	0
AT4G05565	0
AT4G05570	0
AT4G05575	0
AT4G05580	0
AT4G05581	0
AT4G05582	0
AT4G05583	0
AT4G05584	0
AT4G05585	0
AT4G05586	0
AT4G05587	0
AT4G05588	0
AT4G05589	0
AT4G05590	42
AT4G05591	0
AT4G05592	0
AT4G05593	0
AT4G05594	0
AT4G05595	0
AT4G05597	0
AT4G05600	0
AT4G05605	0
AT4G05610	0
AT4G05612	0
AT4G05613	0
AT4G05615	0
AT4G05616	0
AT4G05620	0
AT4G05625	0
AT4G05630	1
AT4G05631	61
AT4G05632	0
AT4G05633	0
AT4G05634	0
AT4G05635	0
AT4G05636	0
AT4G05638	0
AT4G05640	0
AT4G05645	0
AT4G05650	4
AT4G05655	0
AT4G05660	7
AT4G05665	0
AT4G05670	0
AT4G05675	0
AT4G05680	0
AT4G05685	15
AT4G05690	0
AT4G05695	0
AT4G05700	0
AT4G05705	0
AT4G05710	0
AT4G05715	0
AT4G05720	0
AT4G05730	1
AT4G05735	0
AT4G05740	1
AT4G05745	0
AT4G05750	0
AT4G05755	0
AT4G05760	2
AT4G05765	0
AT4G05770	0
AT4G05775	0
AT4G05780	1
AT4G05785	5
AT4G05790	0
AT4G05795	0
AT4G05800	0
AT4G05805	0
AT4G05810	1
AT4G05815	0
AT4G05840	2
AT4G05845	0
AT4G05850	0
AT4G05855	0
AT4G05860	0
AT4G05865	0
AT4G05870	0
AT4G05875	0
AT4G05880	0
AT4G05885	0
AT4G05890	0
AT4G05895	0
AT4G05900	0
AT4G05905	0
AT4G05910	0
AT4G05915	1
AT4G05918	0
AT4G05920	0
AT4G05925	0
AT4G05930	1
AT4G05935	0
AT4G05940	0
AT4G05945	0
AT4G05950	0
AT4G05965	59
AT4G05970	29
AT4G05975	0
AT4G05980	0
AT4G05985	0
AT4G05990	0
AT4G05995	0
AT4G06000	2
AT4G06005	0
AT4G06010	0
AT4G06015	1
AT4G06045	0
AT4G06050	0
AT4G06055	0
AT4G06060	16
AT4G06065	0
AT4G06070	0
AT4G06075	1
AT4G06080	4
AT4G06085	0
AT4G06090	0
AT4G06095	0
AT4G06105	0
AT4G06110	0
AT4G06115	0
AT4G06130	0
AT4G06135	0
AT4G06140	0
AT4G06145	0
AT4G06155	0
AT4G06160	2
AT4G06165	2
AT4G06170	0
AT4G06175	0
AT4G06185	0
AT4G06195	6
AT4G06196	0
AT4G06200	0
AT4G06205	0
AT4G06210	0
AT4G06215	0
AT4G06225	4
AT4G06235	0
AT4G06240	0
AT4G06245	0
AT4G06250	0
AT4G06255	0
AT4G06260	0
AT4G06265	10
AT4G06280	0
AT4G06285	0
AT4G06290	0
AT4G06295	0
AT4G06300	0
AT4G06305	2
AT4G06310	4
AT4G06315	4
AT4G06320	7
AT4G06330	0
AT4G06335	0
AT4G06340	8
AT4G06345	0
AT4G06365	0
AT4G06370	0
AT4G06375	0
AT4G06380	0
AT4G06385	0
AT4G06390	0
AT4G06395	3
AT4G06400	1
AT4G06405	0
AT4G06410	6
AT4G06415	0
AT4G06425	0
AT4G06440	0
AT4G06445	0
AT4G06450	0
AT4G06455	0
AT4G06460	0
AT4G06474	0
AT4G06477	0
AT4G06479	0
AT4G06480	0
AT4G06481	0
AT4G06482	0
AT4G06483	0
AT4G06484	0
AT4G06485	0
AT4G06486	0
AT4G06487	0
AT4G06488	0
AT4G06489	0
AT4G06490	0
AT4G06491	0
AT4G06492	0
AT4G06493	0
AT4G06494	0
AT4G06495	0
AT4G06496	0
AT4G06497	0
AT4G06498	3
AT4G06499	0
AT4G06500	0
AT4G06501	0
AT4G06502	0
AT4G06503	0
AT4G06504	0
AT4G06505	0
AT4G06506	0
AT4G06507	0
AT4G06508	0
AT4G06509	0
AT4G06510	0
AT4G06511	0
AT4G06512	0
AT4G06513	0
AT4G06514	0
AT4G06515	0
AT4G06516	0
AT4G06517	0
AT4G06518	0
AT4G06519	0
AT4G06520	0
AT4G06521	0
AT4G06522	0
AT4G06523	0
AT4G06524	0
AT4G06525	0
AT4G06526	0
AT4G06527	0
AT4G06528	0
AT4G06529	0
AT4G06530	0
AT4G06531	0
AT4G06532	0
AT4G06533	0
AT4G06534	17
AT4G06535	0
AT4G06536	10
AT4G06537	0
AT4G06538	0
AT4G06539	0
AT4G06540	0
AT4G06541	0
AT4G06542	0
AT4G06543	0
AT4G06544	0
AT4G06545	0
AT4G06546	0
AT4G06547	0
AT4G06548	2
AT4G06549	0
AT4G06550	0
AT4G06551	0
AT4G06552	0
AT4G06553	0
AT4G06554	7
AT4G06555	2
AT4G06556	0
AT4G06557	0
AT4G06558	0
AT4G06559	0
AT4G06560	0
AT4G06561	0
AT4G06562	0
AT4G06563	0
AT4G06564	0
AT4G06565	0
AT4G06566	0
AT4G06567	0
AT4G06568	0
AT4G06569	0
AT4G06570	0
AT4G06571	0
AT4G06572	0
AT4G06573	0
AT4G06574	0
AT4G06575	0
AT4G06576	0
AT4G06577	0
AT4G06578	0
AT4G06579	0
AT4G06580	0
AT4G06581	0
AT4G06582	0
AT4G06583	0
AT4G06584	0
AT4G06585	0
AT4G06586	0
AT4G06587	0
AT4G06588	0
AT4G06589	0
AT4G06590	0
AT4G06591	0
AT4G06592	0
AT4G06593	0
AT4G06594	0
AT4G06595	0
AT4G06596	0
AT4G06597	0
AT4G06598	155
AT4G06599	529
AT4G06600	0
AT4G06601	0
AT4G06602	0
AT4G06603	0
AT4G06604	0
AT4G06605	0
AT4G06606	0
AT4G06607	0
AT4G06608	0
AT4G06609	0
AT4G06610	0
AT4G06611	0
AT4G06612	0
AT4G06613	0
AT4G06614	0
AT4G06615	0
AT4G06616	0
AT4G06617	0
AT4G06618	0
AT4G06619	0
AT4G06620	0
AT4G06621	0
AT4G06622	0
AT4G06623	0
AT4G06624	0
AT4G06625	0
AT4G06626	0
AT4G06627	0
AT4G06628	0
AT4G06629	0
AT4G06630	0
AT4G06631	0
AT4G06632	0
AT4G06633	0
AT4G06634	501
AT4G06635	0
AT4G06636	0
AT4G06637	0
AT4G06638	0
AT4G06639	0
AT4G06640	0
AT4G06641	0
AT4G06642	0
AT4G06643	0
AT4G06644	0
AT4G06646	0
AT4G06648	0
AT4G06650	0
AT4G06652	0
AT4G06654	0
AT4G06655	0
AT4G06656	0
AT4G06658	0
AT4G06660	0
AT4G06664	0
AT4G06665	0
AT4G06666	0
AT4G06668	0
AT4G06670	0
AT4G06672	0
AT4G06674	0
AT4G06675	0
AT4G06676	226
AT4G06678	0
AT4G06680	0
AT4G06682	0
AT4G06684	0
AT4G06685	0
AT4G06686	0
AT4G06688	0
AT4G06692	0
AT4G06694	0
AT4G06695	5
AT4G06696	0
AT4G06697	0
AT4G06698	0
AT4G06699	0
AT4G06700	0
AT4G06701	144
AT4G06702	0
AT4G06704	0
AT4G06705	0
AT4G06708	0
AT4G06710	0
AT4G06712	0
AT4G06714	0
AT4G06715	0
AT4G06716	0
AT4G06718	0
AT4G06720	0
AT4G06722	0
AT4G06724	0
AT4G06725	0
AT4G06726	0
AT4G06728	0
AT4G06730	0
AT4G06732	0
AT4G06734	0
AT4G06735	0
AT4G06736	0
AT4G06738	0
AT4G06742	0
AT4G06744	96
AT4G06745	0
AT4G06746	1
AT4G06748	22
AT4G06750	0
AT4G06752	0
AT4G06755	0
AT4G06760	0
AT4G06765	0
AT4G06770	5
AT4G06775	15
AT4G06780	0
AT4G06785	0
AT4G06795	0
AT4G06800	0
AT4G06805	0
AT4G06810	0
AT4G06815	0
AT4G06820	0
AT4G06825	0
AT4G06830	0
AT4G06835	0
AT4G06845	0
AT4G06850	0
AT4G06855	6
AT4G06860	0
AT4G06865	0
AT4G06870	0
AT4G06875	0
AT4G06880	32
AT4G06885	0
AT4G06890	0
AT4G06895	0
AT4G06900	0
AT4G06905	3
AT4G06910	0
AT4G06915	0
AT4G06920	0
AT4G06925	0
AT4G06930	0
AT4G06935	0
AT4G06945	0
AT4G06950	0
AT4G06955	6
AT4G06960	0
AT4G06965	0
AT4G06970	0
AT4G06975	0
AT4G06980	24
AT4G06985	0
AT4G06990	0
AT4G06995	0
AT4G07000	0
AT4G07005	0
AT4G07010	0
AT4G07015	0
AT4G07020	0
AT4G07025	0
AT4G07030	0
AT4G07031	0
AT4G07040	0
AT4G07045	0
AT4G07050	0
AT4G07055	0
AT4G07060	0
AT4G07065	0
AT4G07070	1
AT4G07075	0
AT4G07080	0
AT4G07085	0
AT4G07090	0
AT4G07095	0
AT4G07100	0
AT4G07105	0
AT4G07110	0
AT4G07115	0
AT4G07120	0
AT4G07125	0
AT4G07130	0
AT4G07135	0
AT4G07145	0
AT4G07150	0
AT4G07160	0
AT4G07165	0
AT4G07170	26
AT4G07175	0
AT4G07180	0
AT4G07185	0
AT4G07190	0
AT4G07195	2
AT4G07200	2
AT4G07205	2
AT4G07210	1
AT4G07215	0
AT4G07220	0
AT4G07225	0
AT4G07230	1
AT4G07235	1
AT4G07240	0
AT4G07245	0
AT4G07250	0
AT4G07255	0
AT4G07260	0
AT4G07265	0
AT4G07270	0
AT4G07275	0
AT4G07280	0
AT4G07285	0
AT4G07290	5
AT4G07295	0
AT4G07300	0
AT4G07305	0
AT4G07310	0
AT4G07315	0
AT4G07320	0
AT4G07324	0
AT4G07325	0
AT4G07327	0
AT4G07330	0
AT4G07331	0
AT4G07332	0
AT4G07334	0
AT4G07335	0
AT4G07336	0
AT4G07338	0
AT4G07339	0
AT4G07340	0
AT4G07345	0
AT4G07350	0
AT4G07355	0
AT4G07360	0
AT4G07365	6
AT4G07370	0
AT4G07375	0
AT4G07380	0
AT4G07385	6
AT4G07390	843
AT4G07395	1
AT4G07400	124
AT4G07405	0
AT4G07408	0
AT4G07410	1615
AT4G07415	0
AT4G07420	0
AT4G07425	0
AT4G07430	0
AT4G07435	0
AT4G07440	1
AT4G07445	0
AT4G07450	0
AT4G07452	0
AT4G07454	0
AT4G07455	214
AT4G07456	0
AT4G07458	0
AT4G07460	0
AT4G07465	0
AT4G07470	0
AT4G07475	0
AT4G07480	0
AT4G07485	0
AT4G07490	0
AT4G07491	0
AT4G07492	0
AT4G07493	0
AT4G07494	0
AT4G07495	0
AT4G07496	0
AT4G07498	0
AT4G07500	0
AT4G07502	0
AT4G07504	0
AT4G07505	0
AT4G07507	384
AT4G07510	0
AT4G07515	5
AT4G07516	0
AT4G07517	0
AT4G07518	0
AT4G07519	0
AT4G07520	1
AT4G07521	0
AT4G07522	0
AT4G07523	0
AT4G07524	0
AT4G07525	0
AT4G07526	0
AT4G07528	0
AT4G07530	0
AT4G07535	0
AT4G07540	0
AT4G07545	0
AT4G07550	0
AT4G07560	0
AT4G07563	0
AT4G07565	0
AT4G07566	0
AT4G07570	0
AT4G07575	0
AT4G07580	0
AT4G07583	0
AT4G07586	0
AT4G07590	0
AT4G07595	0
AT4G07600	0
AT4G07605	0
AT4G07620	0
AT4G07625	0
AT4G07630	0
AT4G07635	2
AT4G07640	0
AT4G07645	0
AT4G07650	0
AT4G07655	0
AT4G07660	0
AT4G07662	0
AT4G07664	0
AT4G07665	0
AT4G07666	0
AT4G07668	0
AT4G07670	0
AT4G07675	0
AT4G07680	0
AT4G07685	0
AT4G07686	0
AT4G07688	0
AT4G07690	0
AT4G07693	0
AT4G07696	0
AT4G07699	0
AT4G07700	0
AT4G07703	0
AT4G07706	0
AT4G07713	0
AT4G07715	0
AT4G07720	0
AT4G07725	0
AT4G07730	0
AT4G07733	0
AT4G07735	0
AT4G07736	0
AT4G07738	0
AT4G07740	0
AT4G07742	0
AT4G07744	0
AT4G07745	0
AT4G07747	0
AT4G07750	0
AT4G07755	0
AT4G07760	0
AT4G07765	0
AT4G07770	0
AT4G07775	0
AT4G07780	0
AT4G07785	0
AT4G07790	0
AT4G07795	0
AT4G07800	0
AT4G07803	0
AT4G07805	0
AT4G07806	0
AT4G07810	14
AT4G07812	0
AT4G07815	0
AT4G07820	0
AT4G07825	747
AT4G07830	5
AT4G07835	0
AT4G07840	1
AT4G07841	0
AT4G07843	0
AT4G07845	0
AT4G07846	0
AT4G07850	0
AT4G07855	41
AT4G07856	0
AT4G07862	0
AT4G07865	0
AT4G07868	0
AT4G07869	0
AT4G07874	0
AT4G07875	0
AT4G07890	0
AT4G07893	0
AT4G07895	0
AT4G07896	0
AT4G07905	0
AT4G07915	0
AT4G07917	0
AT4G07920	0
AT4G07925	0
AT4G07931	0
AT4G07932	0
AT4G07933	0
AT4G07934	0
AT4G07935	0
AT4G07936	0
AT4G07937	0
AT4G07938	0
AT4G07939	0
AT4G07940	11
AT4G07941	0
AT4G07942	0
AT4G07943	0
AT4G07944	0
AT4G07945	0
AT4G07946	0
AT4G07947	0
AT4G07950	186
AT4G07955	0
AT4G07960	1709
AT4G07965	0
AT4G07967	0
AT4G07970	0
AT4G07975	3
AT4G07985	0
AT4G07990	508
AT4G07995	2
AT4G08000	0
AT4G08005	1
AT4G08010	0
AT4G08013	0
AT4G08015	0
AT4G08016	0
AT4G08020	0
AT4G08022	1
AT4G08025	10
AT4G08028	0
AT4G08030	0
AT4G08032	0
AT4G08033	0
AT4G08034	0
AT4G08035	968
AT4G08036	0
AT4G08038	0
AT4G08039	0
AT4G08040	14
AT4G08045	0
AT4G08050	0
AT4G08053	0
AT4G08054	0
AT4G08055	0
AT4G08056	0
AT4G08060	0
AT4G08065	0
AT4G08070	0
AT4G08071	0
AT4G08072	0
AT4G08074	0
AT4G08075	0
AT4G08076	0
AT4G08078	0
AT4G08080	0
AT4G08085	2
AT4G08090	0
AT4G08091	2
AT4G08092	1
AT4G08093	3
AT4G08094	0
AT4G08095	0
AT4G08096	0
AT4G08097	0
AT4G08098	0
AT4G08099	0
AT4G08100	25
AT4G08101	0
AT4G08102	0
AT4G08103	0
AT4G08104	0
AT4G08105	0
AT4G08106	0
AT4G08107	0
AT4G08108	0
AT4G08109	3
AT4G08110	466
AT4G08111	0
AT4G08112	1
AT4G08113	1
AT4G08114	0
AT4G08115	35
AT4G08116	0
AT4G08120	0
AT4G08125	2
AT4G08130	0
AT4G08131	0
AT4G08132	0
AT4G08134	0
AT4G08135	0
AT4G08136	0
AT4G08138	0
AT4G08140	0
AT4G08145	0
AT4G08150	306
AT4G08155	4
AT4G08160	135
AT4G08165	5
AT4G08170	1127
AT4G08175	5
AT4G08180	1305
AT4G08185	0
AT4G08190	2
AT4G08195	1
AT4G08200	0
AT4G08205	0
AT4G08210	43
AT4G08215	0
AT4G08220	266
AT4G08225	15
AT4G08230	449
AT4G08235	0
AT4G08240	395
AT4G08245	0
AT4G08250	26
AT4G08255	0
AT4G08260	2
AT4G08262	0
AT4G08263	2
AT4G08264	0
AT4G08265	0
AT4G08267	0
AT4G08270	0
AT4G08275	0
AT4G08280	510
AT4G08285	0
AT4G08290	99
AT4G08295	0
AT4G08300	17
AT4G08305	5
AT4G08310	1497
AT4G08315	0
AT4G08320	297
AT4G08325	0
AT4G08330	112
AT4G08333	0
AT4G08335	0
AT4G08336	0
AT4G08340	0
AT4G08345	0
AT4G08347	0
AT4G08350	2801
AT4G08355	0
AT4G08360	11
AT4G08365	0
AT4G08370	0
AT4G08375	0
AT4G08380	0
AT4G08385	0
AT4G08390	2828
AT4G08395	0
AT4G08400	0
AT4G08405	0
AT4G08406	0
AT4G08410	0
AT4G08415	0
AT4G08420	0
AT4G08425	0
AT4G08430	0
AT4G08435	0
AT4G08445	0
AT4G08450	0
AT4G08455	187
AT4G08460	1085
AT4G08465	0
AT4G08470	348
AT4G08475	0
AT4G08480	401
AT4G08485	0
AT4G08490	0
AT4G08495	0
AT4G08500	787
AT4G08505	7
AT4G08510	426
AT4G08515	0
AT4G08520	1946
AT4G08525	0
AT4G08530	0
AT4G08535	10
AT4G08540	439
AT4G08545	0
AT4G08550	218
AT4G08555	19
AT4G08560	0
AT4G08565	0
AT4G08570	2
AT4G08575	0
AT4G08580	480
AT4G08585	0
AT4G08590	239
AT4G08593	0
AT4G08595	2
AT4G08596	0
AT4G08598	0
AT4G08599	0
AT4G08600	0
AT4G08602	0
AT4G08610	0
AT4G08615	1
AT4G08620	0
AT4G08625	4
AT4G08630	515
AT4G08635	0
AT4G08640	0
AT4G08645	0
AT4G08650	0
AT4G08652	0
AT4G08655	0
AT4G08657	0
AT4G08660	0
AT4G08665	0
AT4G08670	2988
AT4G08680	0
AT4G08685	1449
AT4G08690	330
AT4G08691	0
AT4G08692	0
AT4G08695	0
AT4G08700	299
AT4G08705	9
AT4G08710	0
AT4G08715	0
AT4G08720	1
AT4G08725	0
AT4G08730	0
AT4G08740	0
AT4G08750	0
AT4G08755	1
AT4G08760	0
AT4G08765	0
AT4G08770	3
AT4G08775	0
AT4G08780	1
AT4G08785	1
AT4G08790	262
AT4G08795	0
AT4G08800	2
AT4G08805	1
AT4G08810	1464
AT4G08815	0
AT4G08820	0
AT4G08825	1
AT4G08830	0
AT4G08835	6
AT4G08840	2
AT4G08845	0
AT4G08850	659
AT4G08855	0
AT4G08860	0
AT4G08865	0
AT4G08867	2
AT4G08868	2
AT4G08869	22
AT4G08870	3380
AT4G08871	0
AT4G08872	0
AT4G08873	0
AT4G08874	7
AT4G08875	14
AT4G08876	0
AT4G08878	1
AT4G08880	0
AT4G08885	0
AT4G08890	0
AT4G08895	0
AT4G08900	458
AT4G08910	359
AT4G08915	4
AT4G08920	1798
AT4G08925	0
AT4G08930	114
AT4G08935	0
AT4G08940	130
AT4G08945	0
AT4G08950	3403
AT4G08953	0
AT4G08955	0
AT4G08956	0
AT4G08960	736
AT4G08965	0
AT4G08970	0
AT4G08975	0
AT4G08980	1592
AT4G08985	0
AT4G08990	4
AT4G08991	85
AT4G08995	0
AT4G09000	4887
AT4G09005	2
AT4G09010	2915
AT4G09012	24
AT4G09015	0
AT4G09020	4308
AT4G09025	0
AT4G09030	291
AT4G09035	0
AT4G09040	1389
AT4G09045	0
AT4G09055	0
AT4G09060	179
AT4G09065	0
AT4G09070	0
AT4G09075	0
AT4G09080	43
AT4G09085	0
AT4G09090	0
AT4G09100	0
AT4G09105	2
AT4G09110	0
AT4G09115	0
AT4G09120	0
AT4G09125	0
AT4G09130	2
AT4G09135	0
AT4G09140	528
AT4G09143	0
AT4G09145	0
AT4G09146	0
AT4G09150	2510
AT4G09153	27
AT4G09155	0
AT4G09160	1031
AT4G09165	0
AT4G09170	12
AT4G09175	0
AT4G09180	303
AT4G09185	0
AT4G09190	44
AT4G09195	0
AT4G09200	2
AT4G09205	0
AT4G09210	0
AT4G09225	0
AT4G09230	0
AT4G09235	0
AT4G09240	8
AT4G09250	0
AT4G09255	0
AT4G09260	0
AT4G09265	0
AT4G09275	6
AT4G09280	0
AT4G09285	0
AT4G09290	0
AT4G09295	0
AT4G09300	1
AT4G09305	1
AT4G09310	0
AT4G09313	0
AT4G09315	0
AT4G09316	0
AT4G09320	8224
AT4G09325	0
AT4G09335	0
AT4G09340	632
AT4G09350	130
AT4G09355	0
AT4G09360	0
AT4G09365	7
AT4G09370	0
AT4G09375	44
AT4G09380	0
AT4G09385	0
AT4G09390	0
AT4G09395	0
AT4G09400	0
AT4G09405	15
AT4G09410	0
AT4G09415	6
AT4G09420	3
AT4G09425	0
AT4G09430	1
AT4G09432	3
AT4G09435	0
AT4G09440	0
AT4G09445	3
AT4G09450	0
AT4G09452	0
AT4G09455	0
AT4G09460	365
AT4G09462	5
AT4G09464	0
AT4G09465	4
AT4G09466	5
AT4G09467	0
AT4G09468	0
AT4G09470	0
AT4G09475	3
AT4G09480	13
AT4G09485	0
AT4G09490	28
AT4G09495	0
AT4G09500	296
AT4G09510	1118
AT4G09515	1
AT4G09520	478
AT4G09525	0
AT4G09530	1
AT4G09535	0
AT4G09540	0
AT4G09545	11
AT4G09550	289
AT4G09555	0
AT4G09560	252
AT4G09565	0
AT4G09570	668
AT4G09575	2
AT4G09580	480
AT4G09584	0
AT4G09585	0
AT4G09589	0
AT4G09590	0
AT4G09595	0
AT4G09600	0
AT4G09605	1
AT4G09610	1
AT4G09620	635
AT4G09625	0
AT4G09630	946
AT4G09635	0
AT4G09640	397
AT4G09644	193
AT4G09645	0
AT4G09647	10
AT4G09649	1
AT4G09650	4872
AT4G09655	0
AT4G09660	0
AT4G09665	0
AT4G09670	1156
AT4G09675	0
AT4G09680	1077
AT4G09685	0
AT4G09690	0
AT4G09695	0
AT4G09700	0
AT4G09705	0
AT4G09710	0
AT4G09715	0
AT4G09720	1455
AT4G09725	0
AT4G09730	1355
AT4G09731	0
AT4G09735	0
AT4G09740	0
AT4G09745	0
AT4G09750	335
AT4G09755	0
AT4G09760	126
AT4G09765	1
AT4G09770	0
AT4G09775	0
AT4G09780	0
AT4G09784	0
AT4G09785	14
AT4G09790	2
AT4G09795	0
AT4G09800	6659
AT4G09810	269
AT4G09815	0
AT4G09820	67
AT4G09825	0
AT4G09830	880
AT4G09840	17
AT4G09845	40
AT4G09850	0
AT4G09855	1
AT4G09860	0
AT4G09865	0
AT4G09870	0
AT4G09875	1
AT4G09880	1
AT4G09885	0
AT4G09890	473
AT4G09895	0
AT4G09900	228
AT4G09905	0
AT4G09915	0
AT4G09920	52
AT4G09925	0
AT4G09930	0
AT4G09935	0
AT4G09940	0
AT4G09945	0
AT4G09950	121
AT4G09955	1
AT4G09960	1308
AT4G09965	5
AT4G09970	199
AT4G09975	0
AT4G09980	915
AT4G09984	327
AT4G09985	0
AT4G09987	418
AT4G09990	54
AT4G09995	0
AT4G10000	191
AT4G10010	221
AT4G10020	0
AT4G10030	591
AT4G10040	1210
AT4G10050	447
AT4G10060	1082
AT4G10070	527
AT4G10080	2211
AT4G10090	232
AT4G10100	203
AT4G10110	171
AT4G10115	535
AT4G10120	1373
AT4G10130	182
AT4G10140	280
AT4G10150	19
AT4G10160	0
AT4G10170	227
AT4G10180	1031
AT4G10190	0
AT4G10200	9
AT4G10201	0
AT4G10210	0
AT4G10220	6
AT4G10230	0
AT4G10240	119
AT4G10250	6
AT4G10260	104
AT4G10265	28
AT4G10270	0
AT4G10280	269
AT4G10290	300
AT4G10300	1235
AT4G10305	1
AT4G10310	78
AT4G10320	3765
AT4G10330	272
AT4G10340	20713
AT4G10345	0
AT4G10350	0
AT4G10360	551
AT4G10370	0
AT4G10380	286
AT4G10390	132
AT4G10400	228
AT4G10410	2
AT4G10414	0
AT4G10420	105
AT4G10430	531
AT4G10440	2183
AT4G10450	1513
AT4G10457	0
AT4G10460	0
AT4G10465	0
AT4G10470	410
AT4G10480	4242
AT4G10490	0
AT4G10500	1
AT4G10507	2
AT4G10510	0
AT4G10520	0
AT4G10530	0
AT4G10540	0
AT4G10550	102
AT4G10560	12
AT4G10570	601
AT4G10580	3
AT4G10590	593
AT4G10595	6
AT4G10600	45
AT4G10603	477
AT4G10610	1414
AT4G10613	1
AT4G10620	469
AT4G10630	141
AT4G10640	105
AT4G10650	49
AT4G10655	0
AT4G10660	0
AT4G10670	0
AT4G10680	1
AT4G10690	300
AT4G10695	0
AT4G10700	0
AT4G10710	2585
AT4G10720	0
AT4G10730	983
AT4G10740	3
AT4G10750	398
AT4G10760	688
AT4G10767	39
AT4G10770	416
AT4G10780	0
AT4G10790	1311
AT4G10800	184
AT4G10810	459
AT4G10815	0
AT4G10820	0
AT4G10830	0
AT4G10840	2793
AT4G10843	18
AT4G10850	111
AT4G10860	0
AT4G10865	0
AT4G10870	0
AT4G10880	0
AT4G10890	174
AT4G10895	3
AT4G10910	3
AT4G10920	1194
AT4G10925	302
AT4G10930	942
AT4G10950	11
AT4G10955	1178
AT4G10960	155
AT4G10970	535
AT4G10980	0
AT4G10990	0
AT4G11000	8
AT4G11010	6836
AT4G11020	0
AT4G11030	1594
AT4G11040	1
AT4G11050	54
AT4G11060	348
AT4G11070	0
AT4G11080	630
AT4G11090	315
AT4G11100	932
AT4G11110	1000
AT4G11120	938
AT4G11130	305
AT4G11140	130
AT4G11150	5627
AT4G11160	1361
AT4G11170	0
AT4G11175	623
AT4G11177	0
AT4G11180	0
AT4G11190	4
AT4G11200	84
AT4G11210	0
AT4G11211	176
AT4G11213	0
AT4G11216	0
AT4G11220	1374
AT4G11230	10
AT4G11240	741
AT4G11250	1
AT4G11260	1898
AT4G11270	1334
AT4G11280	4565
AT4G11290	652
AT4G11300	123
AT4G11310	43
AT4G11320	13519
AT4G11330	144
AT4G11340	0
AT4G11350	382
AT4G11355	0
AT4G11360	311
AT4G11370	30
AT4G11373	0
AT4G11375	54
AT4G11380	6130
AT4G11385	0
AT4G11390	0
AT4G11393	0
AT4G11400	70
AT4G11402	0
AT4G11405	0
AT4G11410	299
AT4G11420	5952
AT4G11430	0
AT4G11440	148
AT4G11450	476
AT4G11460	66
AT4G11470	1
AT4G11480	0
AT4G11485	108
AT4G11490	0
AT4G11500	2
AT4G11510	3
AT4G11521	3
AT4G11530	11
AT4G11540	2
AT4G11543	60
AT4G11547	0
AT4G11550	41
AT4G11560	2052
AT4G11570	951
AT4G11580	0
AT4G11590	8
AT4G11600	5164
AT4G11610	0
AT4G11630	432
AT4G11640	146
AT4G11642	1
AT4G11650	0
AT4G11653	10
AT4G11655	0
AT4G11660	497
AT4G11670	486
AT4G11680	764
AT4G11690	42
AT4G11700	7
AT4G11710	14
AT4G11720	34
AT4G11730	0
AT4G11740	698
AT4G11745	0
AT4G11750	0
AT4G11760	7592
AT4G11770	0
AT4G11780	4
AT4G11790	1037
AT4G11800	1344
AT4G11810	35
AT4G11820	3610
AT4G11830	1520
AT4G11840	311
AT4G11845	103
AT4G11850	481
AT4G11860	987
AT4G11870	0
AT4G11880	0
AT4G11890	2
AT4G11900	171
AT4G11910	20
AT4G11911	28
AT4G11920	425
AT4G11930	0
AT4G11940	0
AT4G11945	0
AT4G11950	12
AT4G11960	659
AT4G11970	258
AT4G11980	371
AT4G11985	0
AT4G11990	103
AT4G12000	148
AT4G12005	7
AT4G12010	195
AT4G12020	444
AT4G12030	293
AT4G12040	1119
AT4G12050	1
AT4G12060	839
AT4G12065	1
AT4G12070	363
AT4G12080	39
AT4G12090	0
AT4G12100	51
AT4G12110	703
AT4G12115	0
AT4G12120	291
AT4G12130	1390
AT4G12135	0
AT4G12140	0
AT4G12150	0
AT4G12160	4
AT4G12170	0
AT4G12180	0
AT4G12190	0
AT4G12200	12
AT4G12210	0
AT4G12220	0
AT4G12230	617
AT4G12240	118
AT4G12250	493
AT4G12260	0
AT4G12270	3
AT4G12275	0
AT4G12280	0
AT4G12290	1301
AT4G12300	80
AT4G12310	14
AT4G12320	4
AT4G12330	4
AT4G12334	0
AT4G12340	857
AT4G12350	18
AT4G12360	0
AT4G12370	0
AT4G12380	0
AT4G12382	1
AT4G12390	129
AT4G12400	432
AT4G12405	0
AT4G12410	189
AT4G12420	4170
AT4G12423	0
AT4G12426	0
AT4G12430	195
AT4G12440	0
AT4G12450	12
AT4G12460	958
AT4G12470	0
AT4G12480	0
AT4G12485	0
AT4G12490	0
AT4G12495	0
AT4G12500	0
AT4G12510	0
AT4G12520	0
AT4G12530	2
AT4G12540	91
AT4G12543	0
AT4G12545	0
AT4G12550	4
AT4G12555	0
AT4G12560	1091
AT4G12570	661
AT4G12580	142
AT4G12590	1740
AT4G12600	1966
AT4G12610	1625
AT4G12617	0
AT4G12620	217
AT4G12640	587
AT4G12650	4197
AT4G12670	493
AT4G12680	196
AT4G12690	148
AT4G12700	1007
AT4G12710	224
AT4G12720	2772
AT4G12730	1504
AT4G12731	0
AT4G12735	1
AT4G12740	42
AT4G12750	668
AT4G12760	269
AT4G12770	1302
AT4G12780	1421
AT4G12790	1165
AT4G12800	11976
AT4G12810	0
AT4G12820	0
AT4G12825	0
AT4G12830	138
AT4G12840	250
AT4G12850	55
AT4G12860	0
AT4G12870	2804
AT4G12880	759
AT4G12890	654
AT4G12900	88
AT4G12910	454
AT4G12915	0
AT4G12917	50
AT4G12920	0
AT4G12930	0
AT4G12940	81
AT4G12950	0
AT4G12960	7379
AT4G12970	150
AT4G12980	864
AT4G12990	149
AT4G13000	147
AT4G13010	888
AT4G13020	1155
AT4G13030	60
AT4G13040	188
AT4G13050	759
AT4G13060	0
AT4G13070	229
AT4G13075	32
AT4G13080	0
AT4G13090	0
AT4G13095	0
AT4G13100	576
AT4G13110	216
AT4G13120	217
AT4G13130	5
AT4G13150	465
AT4G13160	0
AT4G13170	1249
AT4G13180	47
AT4G13190	8
AT4G13195	30
AT4G13200	897
AT4G13210	714
AT4G13215	0
AT4G13220	340
AT4G13230	5422
AT4G13235	2
AT4G13240	107
AT4G13245	0
AT4G13250	3197
AT4G13251	0
AT4G13252	0
AT4G13253	2
AT4G13254	0
AT4G13255	0
AT4G13256	0
AT4G13257	0
AT4G13258	0
AT4G13259	0
AT4G13260	21
AT4G13261	12
AT4G13262	0
AT4G13263	21
AT4G13264	0
AT4G13265	0
AT4G13266	30
AT4G13270	828
AT4G13280	0
AT4G13285	0
AT4G13290	0
AT4G13300	0
AT4G13310	0
AT4G13320	0
AT4G13330	127
AT4G13340	2101
AT4G13345	209
AT4G13350	1465
AT4G13360	1272
AT4G13370	347
AT4G13380	0
AT4G13390	41
AT4G13395	770
AT4G13400	149
AT4G13410	68
AT4G13420	3
AT4G13430	4338
AT4G13440	0
AT4G13442	0
AT4G13445	0
AT4G13450	89
AT4G13455	0
AT4G13460	712
AT4G13470	0
AT4G13480	0
AT4G13490	0
AT4G13493	8
AT4G13494	0
AT4G13495	215
AT4G13500	447
AT4G13505	1
AT4G13510	1
AT4G13520	1583
AT4G13530	999
AT4G13540	1174
AT4G13550	394
AT4G13554	0
AT4G13555	0
AT4G13560	6635
AT4G13564	0
AT4G13570	0
AT4G13572	0
AT4G13575	3
AT4G13577	10
AT4G13580	4
AT4G13590	1202
AT4G13600	27
AT4G13610	0
AT4G13611	0
AT4G13615	1539
AT4G13620	9
AT4G13630	446
AT4G13640	778
AT4G13650	150
AT4G13660	0
AT4G13670	1202
AT4G13680	5
AT4G13690	72
AT4G13700	6
AT4G13710	1367
AT4G13720	503
AT4G13730	469
AT4G13750	407
AT4G13760	0
AT4G13770	1237
AT4G13780	2331
AT4G13790	61
AT4G13800	309
AT4G13810	107
AT4G13820	10
AT4G13830	450
AT4G13840	72
AT4G13850	5686
AT4G13860	5
AT4G13870	117
AT4G13880	62
AT4G13885	25
AT4G13890	0
AT4G13900	6
AT4G13918	19
AT4G13920	0
AT4G13930	8118
AT4G13940	24495
AT4G13950	212
AT4G13955	3
AT4G13960	162
AT4G13965	0
AT4G13968	0
AT4G13970	592
AT4G13980	390
AT4G13985	4
AT4G13990	253
AT4G13992	24
AT4G13996	3
AT4G14000	503
AT4G14010	0
AT4G14020	107
AT4G14030	2284
AT4G14040	1079
AT4G14050	84
AT4G14060	0
AT4G14070	1304
AT4G14080	19
AT4G14090	27
AT4G14096	267
AT4G14100	269
AT4G14103	126
AT4G14104	2
AT4G14105	1
AT4G14110	752
AT4G14120	85
AT4G14130	500
AT4G14135	0
AT4G14140	23
AT4G14145	271
AT4G14147	240
AT4G14149	0
AT4G14150	419
AT4G14160	2154
AT4G14165	7
AT4G14170	89
AT4G14180	24
AT4G14190	110
AT4G14200	1037
AT4G14210	1334
AT4G14220	419
AT4G14225	0
AT4G14226	0
AT4G14230	1106
AT4G14240	448
AT4G14245	0
AT4G14250	0
AT4G14260	0
AT4G14270	4631
AT4G14272	1
AT4G14276	13
AT4G14280	0
AT4G14290	346
AT4G14300	1169
AT4G14301	0
AT4G14305	121
AT4G14310	666
AT4G14315	94
AT4G14320	4264
AT4G14330	759
AT4G14340	691
AT4G14342	857
AT4G14345	0
AT4G14350	1232
AT4G14358	0
AT4G14360	2186
AT4G14365	38
AT4G14368	612
AT4G14370	9
AT4G14380	4
AT4G14385	461
AT4G14390	0
AT4G14400	24
AT4G14410	872
AT4G14415	0
AT4G14420	2726
AT4G14430	927
AT4G14440	1461
AT4G14450	0
AT4G14455	545
AT4G14460	7
AT4G14465	7
AT4G14470	0
AT4G14480	31
AT4G14490	180
AT4G14500	1175
AT4G14504	12
AT4G14510	574
AT4G14520	206
AT4G14530	5
AT4G14540	561
AT4G14548	25
AT4G14550	18
AT4G14560	495
AT4G14570	720
AT4G14580	51
AT4G14590	93
AT4G14600	280
AT4G14605	214
AT4G14610	5
AT4G14615	758
AT4G14620	486
AT4G14630	0
AT4G14640	3
AT4G14650	3
AT4G14660	235
AT4G14661	0
AT4G14670	0
AT4G14675	0
AT4G14680	697
AT4G14690	77
AT4G14695	969
AT4G14700	59
AT4G14710	1512
AT4G14713	278
AT4G14716	1941
AT4G14720	652
AT4G14723	69
AT4G14730	355
AT4G14740	602
AT4G14743	0
AT4G14746	344
AT4G14750	1532
AT4G14760	1070
AT4G14770	519
AT4G14780	510
AT4G14785	347
AT4G14790	413
AT4G14800	1153
AT4G14805	5
AT4G14810	2
AT4G14811	0
AT4G14815	5
AT4G14819	0
AT4G14820	66
AT4G14830	82
AT4G14840	166
AT4G14850	146
AT4G14860	15
AT4G14870	755
AT4G14880	5790
AT4G14890	0
AT4G14900	924
AT4G14905	491
AT4G14910	473
AT4G14920	1367
AT4G14930	1059
AT4G14940	31
AT4G14950	762
AT4G14960	18052
AT4G14965	767
AT4G14970	282
AT4G14980	5
AT4G14990	1279
AT4G15000	8445
AT4G15010	494
AT4G15020	989
AT4G15025	0
AT4G15030	534
AT4G15040	14
AT4G15050	0
AT4G15053	1
AT4G15056	0
AT4G15060	0
AT4G15070	27
AT4G15075	0
AT4G15080	1172
AT4G15090	557
AT4G15093	173
AT4G15096	0
AT4G15100	0
AT4G15110	1188
AT4G15120	55
AT4G15130	473
AT4G15140	214
AT4G15150	1
AT4G15160	1169
AT4G15165	40
AT4G15180	1953
AT4G15200	445
AT4G15210	19004
AT4G15215	218
AT4G15230	33
AT4G15233	87
AT4G15236	23
AT4G15240	233
AT4G15242	0
AT4G15245	0
AT4G15248	17
AT4G15250	263
AT4G15258	9
AT4G15260	616
AT4G15270	1
AT4G15280	4
AT4G15290	0
AT4G15300	1
AT4G15310	0
AT4G15320	0
AT4G15330	0
AT4G15340	1
AT4G15345	0
AT4G15350	63
AT4G15360	0
AT4G15370	0
AT4G15380	3
AT4G15390	1
AT4G15393	0
AT4G15396	1
AT4G15398	0
AT4G15400	0
AT4G15410	844
AT4G15415	981
AT4G15417	0
AT4G15420	490
AT4G15430	69
AT4G15440	3084
AT4G15450	1248
AT4G15460	5
AT4G15470	3901
AT4G15475	601
AT4G15480	276
AT4G15490	552
AT4G15500	0
AT4G15510	292
AT4G15520	253
AT4G15530	312
AT4G15540	464
AT4G15545	2198
AT4G15550	127
AT4G15560	4741
AT4G15562	0
AT4G15563	26
AT4G15570	487
AT4G15590	0
AT4G15610	35
AT4G15620	347
AT4G15630	686
AT4G15640	688
AT4G15650	14
AT4G15660	27
AT4G15670	39
AT4G15680	45
AT4G15690	82
AT4G15700	81
AT4G15710	70
AT4G15715	33
AT4G15720	27
AT4G15730	123
AT4G15733	3
AT4G15735	0
AT4G15740	0
AT4G15750	383
AT4G15755	0
AT4G15760	452
AT4G15765	92
AT4G15770	1010
AT4G15775	0
AT4G15780	1394
AT4G15790	709
AT4G15800	616
AT4G15802	1616
AT4G15810	203
AT4G15820	122
AT4G15830	500
AT4G15840	837
AT4G15850	170
AT4G15860	0
AT4G15870	0
AT4G15880	966
AT4G15885	0
AT4G15890	306
AT4G15900	1902
AT4G15910	930
AT4G15920	626
AT4G15930	950
AT4G15940	671
AT4G15950	406
AT4G15953	7
AT4G15955	179
AT4G15960	120
AT4G15970	0
AT4G15975	23
AT4G15980	172
AT4G15990	1
AT4G16000	43
AT4G16008	134
AT4G16010	1
AT4G16015	2
AT4G16020	0
AT4G16024	0
AT4G16030	2
AT4G16040	31
AT4G16045	1
AT4G16050	42
AT4G16060	737
AT4G16070	404
AT4G16080	1
AT4G16090	0
AT4G16095	0
AT4G16100	209
AT4G16105	0
AT4G16110	367
AT4G16120	493
AT4G16130	1839
AT4G16140	918
AT4G16141	1277
AT4G16143	2381
AT4G16144	405
AT4G16146	1650
AT4G16150	1511
AT4G16155	2486
AT4G16160	591
AT4G16162	3
AT4G16165	0
AT4G16180	1197
AT4G16190	5215
AT4G16195	0
AT4G16200	0
AT4G16210	509
AT4G16215	0
AT4G16220	1
AT4G16230	46
AT4G16233	4
AT4G16235	1
AT4G16240	62
AT4G16250	439
AT4G16260	0
AT4G16265	132
AT4G16267	0
AT4G16270	189
AT4G16280	578
AT4G16295	1
AT4G16310	1146
AT4G16330	441
AT4G16340	2443
AT4G16350	4
AT4G16355	0
AT4G16360	1175
AT4G16370	1662
AT4G16380	1123
AT4G16390	1062
AT4G16400	28
AT4G16410	35
AT4G16420	1091
AT4G16430	960
AT4G16440	318
AT4G16442	1361
AT4G16444	424
AT4G16447	334
AT4G16450	1825
AT4G16451	1
AT4G16460	44
AT4G16465	0
AT4G16470	147
AT4G16475	0
AT4G16480	3757
AT4G16490	1343
AT4G16500	1461
AT4G16510	211
AT4G16515	0
AT4G16520	1679
AT4G16530	0
AT4G16535	8
AT4G16540	29
AT4G16545	60
AT4G16550	0
AT4G16555	0
AT4G16560	0
AT4G16563	95
AT4G16566	165
AT4G16570	245
AT4G16580	644
AT4G16590	8154
AT4G16600	36
AT4G16610	211
AT4G16620	101
AT4G16630	1344
AT4G16640	9
AT4G16650	1148
AT4G16660	5348
AT4G16670	105
AT4G16680	181
AT4G16690	352
AT4G16695	490
AT4G16700	103
AT4G16710	610
AT4G16720	7495
AT4G16730	11
AT4G16740	479
AT4G16745	1251
AT4G16748	0
AT4G16750	43
AT4G16760	4097
AT4G16765	274
AT4G16770	204
AT4G16780	186
AT4G16790	158
AT4G16800	366
AT4G16807	74
AT4G16810	1
AT4G16820	6
AT4G16830	1950
AT4G16835	94
AT4G16840	53
AT4G16845	767
AT4G16850	159
AT4G16855	1
AT4G16857	91
AT4G16860	569
AT4G16870	934
AT4G16880	172
AT4G16890	1400
AT4G16892	42
AT4G16900	354
AT4G16910	67
AT4G16915	0
AT4G16920	95
AT4G16930	0
AT4G16935	0
AT4G16940	56
AT4G16950	806
AT4G16955	0
AT4G16957	59
AT4G16960	34
AT4G16970	278
AT4G16980	2
AT4G16983	0
AT4G16990	473
AT4G17000	380
AT4G17005	0
AT4G17010	285
AT4G17020	413
AT4G17030	22
AT4G17040	2830
AT4G17050	924
AT4G17060	575
AT4G17070	432
AT4G17080	605
AT4G17085	211
AT4G17090	3465
AT4G17098	8
AT4G17100	639
AT4G17140	3430
AT4G17150	947
AT4G17160	0
AT4G17170	1064
AT4G17180	277
AT4G17190	1369
AT4G17200	0
AT4G17210	36
AT4G17215	0
AT4G17220	11
AT4G17230	1659
AT4G17240	301
AT4G17243	0
AT4G17245	103
AT4G17250	73
AT4G17260	438
AT4G17270	1149
AT4G17280	60
AT4G17300	932
AT4G17310	133
AT4G17330	4383
AT4G17340	134
AT4G17350	139
AT4G17360	55
AT4G17370	57
AT4G17380	25
AT4G17390	5514
AT4G17410	495
AT4G17420	492
AT4G17430	349
AT4G17440	205
AT4G17450	3
AT4G17460	1685
AT4G17470	203
AT4G17480	424
AT4G17483	39
AT4G17486	761
AT4G17490	627
AT4G17500	841
AT4G17505	13
AT4G17510	737
AT4G17512	0
AT4G17520	5935
AT4G17530	2645
AT4G17540	222
AT4G17550	1181
AT4G17560	2805
AT4G17565	0
AT4G17570	468
AT4G17580	0
AT4G17585	0
AT4G17587	0
AT4G17590	0
AT4G17600	1685
AT4G17610	537
AT4G17612	0
AT4G17615	490
AT4G17616	342
AT4G17620	911
AT4G17640	1181
AT4G17650	766
AT4G17660	2
AT4G17670	654
AT4G17680	526
AT4G17690	63
AT4G17695	130
AT4G17700	0
AT4G17710	2
AT4G17713	11
AT4G17718	1
AT4G17720	953
AT4G17730	1559
AT4G17740	463
AT4G17750	203
AT4G17760	54
AT4G17765	0
AT4G17770	580
AT4G17780	0
AT4G17785	0
AT4G17788	0
AT4G17790	367
AT4G17800	29
AT4G17810	9
AT4G17820	0
AT4G17830	903
AT4G17840	533
AT4G17850	0
AT4G17860	4
AT4G17870	881
AT4G17880	305
AT4G17890	1504
AT4G17895	495
AT4G17900	439
AT4G17905	50
AT4G17908	2
AT4G17910	350
AT4G17914	6
AT4G17915	64
AT4G17920	147
AT4G17940	1476
AT4G17950	1019
AT4G17960	282
AT4G17970	44
AT4G17975	0
AT4G17980	1
AT4G17990	5
AT4G18010	528
AT4G18020	1635
AT4G18030	4666
AT4G18040	1691
AT4G18050	393
AT4G18060	940
AT4G18070	930
AT4G18080	4
AT4G18090	7
AT4G18100	6969
AT4G18110	0
AT4G18120	2217
AT4G18130	1115
AT4G18140	381
AT4G18150	1
AT4G18160	583
AT4G18170	4
AT4G18180	0
AT4G18190	0
AT4G18195	10
AT4G18197	76
AT4G18203	0
AT4G18205	52
AT4G18210	61
AT4G18215	0
AT4G18220	59
AT4G18230	455
AT4G18240	1810
AT4G18250	3
AT4G18253	5
AT4G18255	0
AT4G18260	46
AT4G18270	676
AT4G18280	237
AT4G18290	404
AT4G18300	280
AT4G18310	0
AT4G18320	0
AT4G18330	9
AT4G18335	1
AT4G18340	65
AT4G18350	6
AT4G18360	57
AT4G18370	594
AT4G18372	114
AT4G18375	146
AT4G18380	518
AT4G18390	776
AT4G18395	20
AT4G18400	98
AT4G18410	0
AT4G18420	0
AT4G18422	17
AT4G18425	54
AT4G18430	1
AT4G18440	1941
AT4G18450	0
AT4G18460	144
AT4G18465	558
AT4G18470	103
AT4G18480	5206
AT4G18490	48
AT4G18500	0
AT4G18501	7
AT4G18510	0
AT4G18520	375
AT4G18530	334
AT4G18540	142
AT4G18550	95
AT4G18570	1565
AT4G18580	251
AT4G18590	515
AT4G18593	445
AT4G18596	314
AT4G18600	307
AT4G18610	3
AT4G18620	0
AT4G18630	52
AT4G18640	891
AT4G18650	5
AT4G18660	1
AT4G18670	2799
AT4G18680	0
AT4G18690	0
AT4G18692	0
AT4G18700	658
AT4G18710	1957
AT4G18720	2
AT4G18725	0
AT4G18730	4594
AT4G18740	51
AT4G18750	128
AT4G18760	992
AT4G18770	12
AT4G18780	401
AT4G18790	48
AT4G18800	479
AT4G18810	1002
AT4G18815	0
AT4G18820	1625
AT4G18823	0
AT4G18830	12
AT4G18840	104
AT4G18860	0
AT4G18870	0
AT4G18880	110
AT4G18890	202
AT4G18900	81
AT4G18905	1021
AT4G18910	792
AT4G18920	925
AT4G18930	433
AT4G18940	0
AT4G18950	1061
AT4G18960	1395
AT4G18970	1701
AT4G18975	320
AT4G18980	53
AT4G18990	82
AT4G19000	1
AT4G19003	414
AT4G19006	812
AT4G19010	229
AT4G19020	976
AT4G19030	23
AT4G19035	0
AT4G19038	13
AT4G19040	858
AT4G19045	241
AT4G19050	118
AT4G19060	361
AT4G19070	287
AT4G19080	16
AT4G19090	71
AT4G19095	15
AT4G19100	244
AT4G19110	5200
AT4G19120	1949
AT4G19130	41
AT4G19140	336
AT4G19150	644
AT4G19160	1907
AT4G19170	228
AT4G19180	557
AT4G19185	320
AT4G19190	668
AT4G19191	65
AT4G19200	2759
AT4G19210	2926
AT4G19220	43
AT4G19230	566
AT4G19239	0
AT4G19240	0
AT4G19250	0
AT4G19260	0
AT4G19270	0
AT4G19275	0
AT4G19280	0
AT4G19290	0
AT4G19300	0
AT4G19305	0
AT4G19310	2
AT4G19320	11
AT4G19330	0
AT4G19340	0
AT4G19350	667
AT4G19360	0
AT4G19370	4
AT4G19380	384
AT4G19390	294
AT4G19395	2
AT4G19400	12
AT4G19410	4341
AT4G19420	706
AT4G19430	1774
AT4G19440	303
AT4G19450	654
AT4G19452	1
AT4G19460	269
AT4G19470	0
AT4G19480	0
AT4G19485	0
AT4G19490	1928
AT4G19500	1376
AT4G19510	827
AT4G19520	143
AT4G19530	332
AT4G19540	273
AT4G19550	115
AT4G19560	109
AT4G19570	3
AT4G19580	0
AT4G19590	75
AT4G19600	1071
AT4G19610	812
AT4G19620	2
AT4G19630	16
AT4G19633	1
AT4G19640	1268
AT4G19645	44
AT4G19650	139
AT4G19660	445
AT4G19670	829
AT4G19680	0
AT4G19690	227
AT4G19700	601
AT4G19710	961
AT4G19720	0
AT4G19730	0
AT4G19740	2
AT4G19750	0
AT4G19760	0
AT4G19770	0
AT4G19780	0
AT4G19790	0
AT4G19800	0
AT4G19810	29
AT4G19820	5
AT4G19830	195
AT4G19840	1759
AT4G19850	46
AT4G19860	1240
AT4G19865	149
AT4G19870	335
AT4G19880	462
AT4G19890	254
AT4G19900	513
AT4G19902	0
AT4G19905	3
AT4G19910	0
AT4G19920	0
AT4G19925	0
AT4G19930	0
AT4G19940	0
AT4G19950	120
AT4G19960	2243
AT4G19970	123
AT4G19975	5
AT4G19980	36
AT4G19985	453
AT4G19990	359
AT4G20000	0
AT4G20010	408
AT4G20020	1155
AT4G20030	159
AT4G20040	53
AT4G20050	146
AT4G20060	137
AT4G20070	199
AT4G20080	2
AT4G20090	163
AT4G20095	0
AT4G20100	0
AT4G20110	6
AT4G20115	0
AT4G20130	960
AT4G20140	37
AT4G20150	3115
AT4G20160	334
AT4G20170	437
AT4G20180	0
AT4G20190	14
AT4G20200	0
AT4G20210	13
AT4G20220	0
AT4G20230	2
AT4G20235	0
AT4G20240	0
AT4G20250	0
AT4G20260	3051
AT4G20270	1664
AT4G20280	521
AT4G20290	0
AT4G20300	1361
AT4G20310	166
AT4G20320	4994
AT4G20325	243
AT4G20330	866
AT4G20340	458
AT4G20350	65
AT4G20360	1
AT4G20362	5
AT4G20365	0
AT4G20370	1
AT4G20380	619
AT4G20390	20
AT4G20400	1778
AT4G20410	1028
AT4G20420	0
AT4G20430	729
AT4G20440	1279
AT4G20450	1
AT4G20460	593
AT4G20470	0
AT4G20480	961
AT4G20490	3
AT4G20500	1
AT4G20510	0
AT4G20520	0
AT4G20530	0
AT4G20535	0
AT4G20540	0
AT4G20545	0
AT4G20550	0
AT4G20555	0
AT4G20560	0
AT4G20565	0
AT4G20570	0
AT4G20575	0
AT4G20580	0
AT4G20590	0
AT4G20600	0
AT4G20610	0
AT4G20620	0
AT4G20630	0
AT4G20640	0
AT4G20645	0
AT4G20650	4
AT4G20670	37
AT4G20680	186
AT4G20690	9
AT4G20700	56
AT4G20703	0
AT4G20707	3
AT4G20710	0
AT4G20715	1
AT4G20720	40
AT4G20725	0
AT4G20730	3
AT4G20735	1
AT4G20740	193
AT4G20760	651
AT4G20770	56
AT4G20780	564
AT4G20790	17
AT4G20800	19
AT4G20810	0
AT4G20820	14
AT4G20830	602
AT4G20835	0
AT4G20840	220
AT4G20850	5070
AT4G20860	2
AT4G20870	1094
AT4G20880	724
AT4G20890	5448
AT4G20900	2
AT4G20910	455
AT4G20920	60
AT4G20930	416
AT4G20935	61
AT4G20940	1462
AT4G20947	0
AT4G20953	1
AT4G20960	710
AT4G20970	48
AT4G20980	2557
AT4G20990	0
AT4G21000	0
AT4G21010	8
AT4G21020	0
AT4G21030	0
AT4G21040	0
AT4G21050	0
AT4G21060	326
AT4G21063	12
AT4G21065	75
AT4G21070	254
AT4G21080	0
AT4G21090	324
AT4G21100	1080
AT4G21105	3789
AT4G21110	1100
AT4G21120	532
AT4G21130	11
AT4G21140	304
AT4G21150	3427
AT4G21160	1087
AT4G21170	114
AT4G21180	658
AT4G21190	283
AT4G21192	225
AT4G21200	6
AT4G21210	1688
AT4G21213	0
AT4G21215	426
AT4G21220	104
AT4G21230	3
AT4G21240	0
AT4G21250	0
AT4G21260	0
AT4G21270	543
AT4G21280	8243
AT4G21300	79
AT4G21310	17
AT4G21320	119
AT4G21323	56
AT4G21326	341
AT4G21330	0
AT4G21340	0
AT4G21350	256
AT4G21360	0
AT4G21362	0
AT4G21363	0
AT4G21366	0
AT4G21370	328
AT4G21380	121
AT4G21390	7
AT4G21400	98
AT4G21410	204
AT4G21420	43
AT4G21430	661
AT4G21437	0
AT4G21440	7
AT4G21445	177
AT4G21450	1829
AT4G21460	520
AT4G21470	641
AT4G21480	543
AT4G21490	870
AT4G21500	58
AT4G21510	174
AT4G21515	0
AT4G21520	215
AT4G21530	255
AT4G21534	147
AT4G21540	654
AT4G21550	299
AT4G21560	681
AT4G21570	1823
AT4G21580	904
AT4G21585	158
AT4G21590	1372
AT4G21595	0
AT4G21600	12
AT4G21605	0
AT4G21610	151
AT4G21620	4987
AT4G21630	1598
AT4G21640	61
AT4G21650	3605
AT4G21660	2757
AT4G21670	949
AT4G21680	86
AT4G21690	138
AT4G21700	283
AT4G21705	181
AT4G21710	1969
AT4G21720	174
AT4G21730	15
AT4G21740	131
AT4G21745	0
AT4G21750	3104
AT4G21760	21
AT4G21770	378
AT4G21780	5
AT4G21790	1432
AT4G21800	636
AT4G21810	846
AT4G21820	316
AT4G21830	2
AT4G21840	0
AT4G21850	122
AT4G21860	1541
AT4G21865	78
AT4G21870	168
AT4G21880	299
AT4G21890	178
AT4G21895	487
AT4G21900	303
AT4G21902	0
AT4G21903	10
AT4G21910	6623
AT4G21920	1
AT4G21926	0
AT4G21930	11
AT4G21940	256
AT4G21950	0
AT4G21960	13526
AT4G21970	192
AT4G21980	931
AT4G21990	1143
AT4G22000	1017
AT4G22010	2195
AT4G22020	0
AT4G22030	0
AT4G22035	2
AT4G22040	0
AT4G22050	250
AT4G22060	0
AT4G22065	0
AT4G22066	0
AT4G22070	291
AT4G22080	3
AT4G22090	0
AT4G22100	0
AT4G22105	21
AT4G22110	3
AT4G22115	2
AT4G22120	837
AT4G22130	1112
AT4G22140	1144
AT4G22150	691
AT4G22160	374
AT4G22165	0
AT4G22170	5
AT4G22180	21
AT4G22185	20
AT4G22190	1365
AT4G22200	1557
AT4G22210	0
AT4G22212	2
AT4G22214	5
AT4G22217	1
AT4G22220	3263
AT4G22230	4
AT4G22233	31
AT4G22235	0
AT4G22240	8523
AT4G22250	263
AT4G22260	992
AT4G22265	0
AT4G22270	117
AT4G22280	44
AT4G22285	692
AT4G22290	589
AT4G22300	317
AT4G22305	70
AT4G22310	873
AT4G22320	302
AT4G22330	1543
AT4G22340	219
AT4G22350	297
AT4G22360	768
AT4G22370	8
AT4G22380	754
AT4G22390	219
AT4G22400	0
AT4G22410	0
AT4G22415	0
AT4G22430	0
AT4G22440	0
AT4G22450	12
AT4G22460	0
AT4G22463	0
AT4G22467	0
AT4G22470	0
AT4G22475	0
AT4G22485	0
AT4G22490	35
AT4G22495	0
AT4G22505	0
AT4G22510	0
AT4G22513	0
AT4G22517	12
AT4G22520	0
AT4G22530	109
AT4G22540	1841
AT4G22545	72
AT4G22550	159
AT4G22560	162
AT4G22570	2307
AT4G22580	465
AT4G22590	806
AT4G22600	0
AT4G22610	0
AT4G22620	8
AT4G22630	0
AT4G22635	0
AT4G22640	0
AT4G22650	0
AT4G22660	0
AT4G22666	0
AT4G22670	3265
AT4G22680	53
AT4G22690	446
AT4G22700	0
AT4G22710	5
AT4G22720	450
AT4G22730	1029
AT4G22740	1016
AT4G22745	587
AT4G22750	689
AT4G22754	0
AT4G22755	520
AT4G22756	575
AT4G22758	23
AT4G22760	104
AT4G22770	200
AT4G22780	831
AT4G22785	0
AT4G22790	132
AT4G22810	18
AT4G22820	757
AT4G22830	230
AT4G22840	103
AT4G22850	438
AT4G22860	373
AT4G22870	0
AT4G22880	14
AT4G22890	2789
AT4G22900	9
AT4G22910	442
AT4G22920	393
AT4G22930	971
AT4G22940	9
AT4G22950	6
AT4G22960	1101
AT4G22970	253
AT4G22980	31
AT4G22990	1010
AT4G23000	539
AT4G23010	924
AT4G23015	0
AT4G23020	220
AT4G23030	151
AT4G23040	373
AT4G23050	349
AT4G23060	316
AT4G23070	16
AT4G23080	0
AT4G23090	0
AT4G23100	5077
AT4G23110	0
AT4G23120	0
AT4G23130	26
AT4G23140	1
AT4G23150	0
AT4G23160	0
AT4G23170	114
AT4G23180	743
AT4G23190	171
AT4G23200	1
AT4G23205	12
AT4G23210	0
AT4G23215	1
AT4G23220	74
AT4G23230	12
AT4G23240	64
AT4G23250	177
AT4G23260	9
AT4G23270	34
AT4G23271	0
AT4G23280	0
AT4G23290	30
AT4G23300	57
AT4G23310	0
AT4G23320	0
AT4G23330	449
AT4G23340	6
AT4G23350	15
AT4G23355	1
AT4G23360	0
AT4G23364	0
AT4G23365	4
AT4G23370	0
AT4G23373	0
AT4G23375	0
AT4G23380	1
AT4G23387	0
AT4G23390	0
AT4G23400	2136
AT4G23410	31
AT4G23420	51
AT4G23430	236
AT4G23440	823
AT4G23450	6
AT4G23460	1841
AT4G23470	1220
AT4G23490	1047
AT4G23493	36
AT4G23496	61
AT4G23500	723
AT4G23510	0
AT4G23515	2
AT4G23520	1
AT4G23530	194
AT4G23540	416
AT4G23550	13
AT4G23560	408
AT4G23570	962
AT4G23580	0
AT4G23590	0
AT4G23600	5182
AT4G23610	0
AT4G23620	464
AT4G23630	6244
AT4G23635	0
AT4G23640	1112
AT4G23650	2611
AT4G23660	276
AT4G23670	16877
AT4G23680	8896
AT4G23690	368
AT4G23700	16
AT4G23710	1461
AT4G23713	0
AT4G23720	16
AT4G23730	436
AT4G23740	1346
AT4G23750	609
AT4G23760	195
AT4G23770	139
AT4G23780	12
AT4G23790	204
AT4G23800	3738
AT4G23810	182
AT4G23820	3541
AT4G23840	312
AT4G23850	3092
AT4G23860	1098
AT4G23870	965
AT4G23880	112
AT4G23882	7
AT4G23885	398
AT4G23890	380
AT4G23895	324
AT4G23900	24
AT4G23910	313
AT4G23915	0
AT4G23920	131
AT4G23930	67
AT4G23940	1475
AT4G23950	424
AT4G23960	9
AT4G23970	0
AT4G23980	652
AT4G23990	481
AT4G24000	1211
AT4G24010	35
AT4G24015	50
AT4G24020	554
AT4G24025	0
AT4G24026	4
AT4G24030	0
AT4G24040	544
AT4G24050	841
AT4G24060	796
AT4G24070	0
AT4G24080	71
AT4G24090	454
AT4G24100	402
AT4G24110	290
AT4G24120	946
AT4G24130	2679
AT4G24140	2224
AT4G24150	176
AT4G24160	654
AT4G24170	24
AT4G24175	150
AT4G24180	24
AT4G24190	20983
AT4G24200	682
AT4G24204	0
AT4G24210	457
AT4G24220	2085
AT4G24230	853
AT4G24231	0
AT4G24240	293
AT4G24250	59
AT4G24260	121
AT4G24265	32
AT4G24270	1026
AT4G24275	76
AT4G24280	7152
AT4G24290	1291
AT4G24300	0
AT4G24310	0
AT4G24320	66
AT4G24330	2161
AT4G24340	0
AT4G24350	401
AT4G24370	235
AT4G24380	957
AT4G24390	661
AT4G24400	746
AT4G24410	19
AT4G24413	1
AT4G24415	27
AT4G24420	10
AT4G24430	26
AT4G24440	868
AT4G24450	539
AT4G24460	300
AT4G24470	589
AT4G24480	155
AT4G24490	805
AT4G24500	244
AT4G24510	2302
AT4G24520	3125
AT4G24530	424
AT4G24540	15
AT4G24550	1386
AT4G24560	1196
AT4G24565	0
AT4G24570	1836
AT4G24580	1347
AT4G24590	366
AT4G24600	1
AT4G24610	810
AT4G24615	0
AT4G24620	2941
AT4G24630	580
AT4G24640	162
AT4G24644	0
AT4G24650	0
AT4G24652	0
AT4G24660	437
AT4G24670	718
AT4G24680	2086
AT4G24690	4996
AT4G24700	22
AT4G24710	138
AT4G24715	0
AT4G24730	339
AT4G24740	1263
AT4G24750	1565
AT4G24760	261
AT4G24770	7703
AT4G24780	1667
AT4G24790	587
AT4G24800	2018
AT4G24805	296
AT4G24810	488
AT4G24820	3847
AT4G24830	2118
AT4G24840	1405
AT4G24860	29
AT4G24880	273
AT4G24890	0
AT4G24900	283
AT4G24910	52
AT4G24920	1594
AT4G24930	856
AT4G24940	594
AT4G24950	0
AT4G24960	1044
AT4G24970	280
AT4G24972	108
AT4G24973	0
AT4G24974	20
AT4G24975	8
AT4G24977	0
AT4G24980	3
AT4G24990	618
AT4G25000	38
AT4G25010	55
AT4G25020	353
AT4G25030	1813
AT4G25040	673
AT4G25050	4254
AT4G25070	1
AT4G25080	3300
AT4G25090	0
AT4G25100	2030
AT4G25110	0
AT4G25120	204
AT4G25130	2251
AT4G25140	0
AT4G25150	344
AT4G25160	79
AT4G25170	873
AT4G25180	385
AT4G25190	0
AT4G25200	3
AT4G25210	1887
AT4G25220	0
AT4G25225	72
AT4G25230	1114
AT4G25235	0
AT4G25240	152
AT4G25250	0
AT4G25260	121
AT4G25270	190
AT4G25280	333
AT4G25290	401
AT4G25300	42
AT4G25310	5
AT4G25315	106
AT4G25320	760
AT4G25330	2
AT4G25340	1220
AT4G25350	148
AT4G25360	752
AT4G25370	2183
AT4G25380	1
AT4G25390	127
AT4G25400	0
AT4G25410	14
AT4G25420	2
AT4G25430	0
AT4G25433	7
AT4G25434	2
AT4G25435	0
AT4G25440	416
AT4G25450	819
AT4G25470	131
AT4G25480	318
AT4G25490	327
AT4G25500	2017
AT4G25510	0
AT4G25515	216
AT4G25520	665
AT4G25530	23
AT4G25540	123
AT4G25550	995
AT4G25560	0
AT4G25570	1570
AT4G25580	0
AT4G25585	0
AT4G25590	679
AT4G25600	441
AT4G25610	434
AT4G25620	906
AT4G25630	1486
AT4G25631	4
AT4G25635	0
AT4G25640	2756
AT4G25650	1046
AT4G25660	465
AT4G25670	785
AT4G25680	776
AT4G25690	594
AT4G25700	686
AT4G25707	35
AT4G25710	261
AT4G25719	2
AT4G25720	363
AT4G25730	1904
AT4G25740	2714
AT4G25750	35
AT4G25760	82
AT4G25770	437
AT4G25780	135
AT4G25790	1
AT4G25800	107
AT4G25810	55
AT4G25820	0
AT4G25830	567
AT4G25835	509
AT4G25840	468
AT4G25845	0
AT4G25850	1583
AT4G25860	14
AT4G25870	550
AT4G25880	1082
AT4G25885	27
AT4G25890	1248
AT4G25900	553
AT4G25910	428
AT4G25920	2
AT4G25930	0
AT4G25940	202
AT4G25950	1293
AT4G25960	4545
AT4G25970	2157
AT4G25980	19
AT4G25990	65
AT4G26000	569
AT4G26010	12
AT4G26020	14
AT4G26030	0
AT4G26040	0
AT4G26050	0
AT4G26055	18
AT4G26060	134
AT4G26070	193
AT4G26080	1711
AT4G26090	0
AT4G26095	0
AT4G26100	1237
AT4G26110	2884
AT4G26120	5
AT4G26130	1977
AT4G26140	213
AT4G26145	0
AT4G26150	31
AT4G26160	220
AT4G26170	34
AT4G26180	167
AT4G26190	1863
AT4G26200	0
AT4G26210	603
AT4G26220	20
AT4G26225	0
AT4G26230	2714
AT4G26240	196
AT4G26250	10
AT4G26255	861
AT4G26260	668
AT4G26270	1710
AT4G26280	1
AT4G26288	1
AT4G26290	0
AT4G26300	1602
AT4G26310	477
AT4G26320	0
AT4G26330	43
AT4G26340	2
AT4G26350	0
AT4G26360	0
AT4G26365	0
AT4G26370	1040
AT4G26375	0
AT4G26380	1
AT4G26385	0
AT4G26390	262
AT4G26400	1362
AT4G26410	1212
AT4G26415	7
AT4G26420	16
AT4G26430	282
AT4G26440	73
AT4G26450	1342
AT4G26455	742
AT4G26460	0
AT4G26466	1
AT4G26470	315
AT4G26480	826
AT4G26483	0
AT4G26485	0
AT4G26488	2
AT4G26490	0
AT4G26500	0
AT4G26510	1206
AT4G26520	588
AT4G26530	1717
AT4G26540	41
AT4G26542	0
AT4G26550	313
AT4G26555	531
AT4G26560	1
AT4G26570	949
AT4G26580	75
AT4G26582	5
AT4G26590	134
AT4G26600	591
AT4G26610	742
AT4G26620	674
AT4G26630	7743
AT4G26640	874
AT4G26650	1283
AT4G26660	594
AT4G26670	1023
AT4G26675	0
AT4G26680	65
AT4G26690	1149
AT4G26700	1113
AT4G26701	6
AT4G26710	1080
AT4G26720	569
AT4G26730	0
AT4G26740	0
AT4G26750	512
AT4G26760	2202
AT4G26770	256
AT4G26780	545
AT4G26790	127
AT4G26795	19
AT4G26800	74
AT4G26810	126
AT4G26820	0
AT4G26830	402
AT4G26840	2715
AT4G26850	2807
AT4G26860	500
AT4G26870	1919
AT4G26880	0
AT4G26890	19
AT4G26900	1113
AT4G26910	1322
AT4G26920	0
AT4G26930	7
AT4G26940	1457
AT4G26950	27
AT4G26960	98
AT4G26965	211
AT4G26970	3787
AT4G26980	214
AT4G26990	232
AT4G27000	2777
AT4G27010	455
AT4G27020	358
AT4G27030	68
AT4G27040	748
AT4G27050	498
AT4G27052	0
AT4G27060	1012
AT4G27070	514
AT4G27080	1239
AT4G27090	18516
AT4G27100	511
AT4G27110	42
AT4G27120	856
AT4G27130	2718
AT4G27140	0
AT4G27150	0
AT4G27160	0
AT4G27170	0
AT4G27180	2774
AT4G27190	2
AT4G27200	0
AT4G27210	2
AT4G27220	5
AT4G27230	1521
AT4G27240	341
AT4G27250	37
AT4G27260	790
AT4G27270	157
AT4G27280	3192
AT4G27290	0
AT4G27300	35
AT4G27310	212
AT4G27320	1110
AT4G27330	33
AT4G27340	474
AT4G27350	297
AT4G27360	1
AT4G27370	490
AT4G27380	569
AT4G27390	324
AT4G27395	0
AT4G27400	0
AT4G27410	318
AT4G27415	0
AT4G27420	54
AT4G27430	2229
AT4G27435	214
AT4G27440	9641
AT4G27450	113
AT4G27460	29
AT4G27470	193
AT4G27480	369
AT4G27490	410
AT4G27500	6448
AT4G27510	66
AT4G27520	4487
AT4G27530	3
AT4G27540	255
AT4G27550	0
AT4G27560	1768
AT4G27565	0
AT4G27570	846
AT4G27580	79
AT4G27585	812
AT4G27590	63
AT4G27595	785
AT4G27597	0
AT4G27600	1678
AT4G27610	702
AT4G27620	411
AT4G27630	355
AT4G27640	1617
AT4G27650	575
AT4G27652	405
AT4G27654	113
AT4G27657	154
AT4G27660	48
AT4G27670	1
AT4G27680	584
AT4G27690	456
AT4G27700	783
AT4G27710	551
AT4G27720	1645
AT4G27730	646
AT4G27740	127
AT4G27745	376
AT4G27750	544
AT4G27760	929
AT4G27765	0
AT4G27780	419
AT4G27790	328
AT4G27800	2206
AT4G27810	5
AT4G27820	290
AT4G27830	620
AT4G27840	613
AT4G27845	0
AT4G27850	16
AT4G27852	21
AT4G27860	657
AT4G27870	1421
AT4G27875	0
AT4G27880	650
AT4G27885	0
AT4G27890	8
AT4G27900	1163
AT4G27910	590
AT4G27920	1
AT4G27940	227
AT4G27950	62
AT4G27960	1783
AT4G27970	38
AT4G27980	416
AT4G27990	580
AT4G28000	375
AT4G28005	2
AT4G28010	194
AT4G28020	73
AT4G28025	894
AT4G28030	608
AT4G28040	132
AT4G28050	773
AT4G28060	1275
AT4G28068	0
AT4G28070	189
AT4G28080	3800
AT4G28085	25
AT4G28088	355
AT4G28090	8
AT4G28100	353
AT4G28110	0
AT4G28130	1
AT4G28140	39
AT4G28150	195
AT4G28160	0
AT4G28162	115
AT4G28170	3
AT4G28180	76
AT4G28190	536
AT4G28200	1068
AT4G28210	377
AT4G28220	761
AT4G28230	223
AT4G28240	233
AT4G28250	1357
AT4G28260	1436
AT4G28270	86
AT4G28280	65
AT4G28290	0
AT4G28300	1455
AT4G28310	332
AT4G28320	277
AT4G28330	87
AT4G28340	2
AT4G28350	43
AT4G28360	1046
AT4G28362	0
AT4G28365	1
AT4G28370	537
AT4G28380	53
AT4G28390	204
AT4G28395	3
AT4G28397	0
AT4G28400	799
AT4G28405	5
AT4G28410	0
AT4G28420	1
AT4G28430	83
AT4G28440	1436
AT4G28450	669
AT4G28460	3
AT4G28470	1933
AT4G28480	1010
AT4G28485	11
AT4G28490	204
AT4G28500	70
AT4G28510	800
AT4G28520	0
AT4G28530	118
AT4G28540	965
AT4G28550	221
AT4G28556	127
AT4G28560	69
AT4G28570	807
AT4G28580	4
AT4G28590	320
AT4G28600	963
AT4G28610	882
AT4G28620	0
AT4G28630	469
AT4G28640	241
AT4G28650	19
AT4G28652	0
AT4G28660	1372
AT4G28670	35
AT4G28680	1151
AT4G28690	124
AT4G28700	187
AT4G28703	88
AT4G28706	619
AT4G28710	826
AT4G28720	18
AT4G28730	482
AT4G28740	440
AT4G28750	1497
AT4G28755	0
AT4G28760	2010
AT4G28770	884
AT4G28775	19
AT4G28780	734
AT4G28790	9
AT4G28800	2
AT4G28811	2
AT4G28815	0
AT4G28820	88
AT4G28830	318
AT4G28840	0
AT4G28850	0
AT4G28860	844
AT4G28870	0
AT4G28880	1297
AT4G28890	5
AT4G28900	206
AT4G28910	2338
AT4G28915	0
AT4G28920	0
AT4G28930	0
AT4G28940	76
AT4G28950	88
AT4G28960	0
AT4G28970	1
AT4G28980	927
AT4G28990	283
AT4G29000	350
AT4G29010	4503
AT4G29020	1745
AT4G29030	1973
AT4G29033	0
AT4G29035	0
AT4G29037	0
AT4G29040	3790
AT4G29050	12
AT4G29060	8031
AT4G29070	491
AT4G29080	958
AT4G29090	0
AT4G29100	649
AT4G29103	0
AT4G29110	26
AT4G29120	574
AT4G29130	2568
AT4G29140	40
AT4G29150	118
AT4G29160	1832
AT4G29170	203
AT4G29180	1
AT4G29190	164
AT4G29200	0
AT4G29210	1105
AT4G29220	1148
AT4G29230	91
AT4G29240	376
AT4G29250	1
AT4G29260	699
AT4G29270	0
AT4G29273	0
AT4G29276	0
AT4G29280	0
AT4G29281	0
AT4G29283	0
AT4G29285	3
AT4G29290	6
AT4G29300	1
AT4G29305	774
AT4G29310	252
AT4G29330	641
AT4G29340	3083
AT4G29350	4400
AT4G29360	889
AT4G29370	0
AT4G29380	950
AT4G29390	813
AT4G29400	233
AT4G29410	3484
AT4G29415	0
AT4G29420	180
AT4G29430	557
AT4G29440	521
AT4G29450	1
AT4G29460	13
AT4G29470	394
AT4G29480	2076
AT4G29490	981
AT4G29510	1131
AT4G29520	1427
AT4G29530	116
AT4G29540	174
AT4G29548	3
AT4G29550	83
AT4G29560	72
AT4G29570	15
AT4G29580	3
AT4G29590	688
AT4G29600	9
AT4G29610	209
AT4G29620	0
AT4G29630	0
AT4G29640	1
AT4G29650	2
AT4G29654	0
AT4G29658	63
AT4G29660	220
AT4G29670	1372
AT4G29680	1554
AT4G29690	35
AT4G29700	3824
AT4G29710	37
AT4G29720	445
AT4G29730	479
AT4G29735	1213
AT4G29740	5
AT4G29750	993
AT4G29760	28
AT4G29770	30
AT4G29780	8567
AT4G29790	773
AT4G29800	11
AT4G29810	998
AT4G29820	169
AT4G29830	294
AT4G29840	1671
AT4G29850	15
AT4G29860	113
AT4G29870	894
AT4G29880	238
AT4G29890	455
AT4G29900	1426
AT4G29905	210
AT4G29910	275
AT4G29920	238
AT4G29930	14
AT4G29940	600
AT4G29950	730
AT4G29960	734
AT4G29970	0
AT4G29980	2
AT4G29990	84
AT4G30000	176
AT4G30010	3201
AT4G30020	2943
AT4G30030	0
AT4G30040	1
AT4G30050	0
AT4G30060	383
AT4G30064	0
AT4G30067	9
AT4G30070	13
AT4G30072	0
AT4G30074	2
AT4G30080	1059
AT4G30090	114
AT4G30097	0
AT4G30100	1992
AT4G30110	343
AT4G30120	0
AT4G30130	672
AT4G30140	221
AT4G30150	729
AT4G30160	1607
AT4G30170	0
AT4G30180	57
AT4G30190	4144
AT4G30200	2327
AT4G30210	2975
AT4G30220	1440
AT4G30230	10
AT4G30240	604
AT4G30250	101
AT4G30260	1031
AT4G30270	853
AT4G30280	41
AT4G30290	231
AT4G30300	0
AT4G30310	1422
AT4G30320	0
AT4G30330	491
AT4G30340	1494
AT4G30350	3085
AT4G30360	656
AT4G30370	93
AT4G30380	2
AT4G30390	260
AT4G30400	481
AT4G30410	191
AT4G30420	3
AT4G30430	77
AT4G30440	4197
AT4G30450	211
AT4G30460	432
AT4G30470	1088
AT4G30480	638
AT4G30490	356
AT4G30500	365
AT4G30510	171
AT4G30520	562
AT4G30530	2415
AT4G30540	8
AT4G30550	1136
AT4G30560	527
AT4G30570	83
AT4G30580	765
AT4G30590	74
AT4G30600	4963
AT4G30610	1016
AT4G30620	578
AT4G30630	496
AT4G30640	3
AT4G30650	5301
AT4G30660	754
AT4G30662	1
AT4G30670	213
AT4G30680	171
AT4G30690	1241
AT4G30700	139
AT4G30710	550
AT4G30720	1090
AT4G30730	0
AT4G30740	0
AT4G30750	388
AT4G30760	1140
AT4G30770	70
AT4G30780	492
AT4G30790	1381
AT4G30800	583
AT4G30810	1736
AT4G30820	274
AT4G30825	353
AT4G30830	26
AT4G30840	277
AT4G30845	51
AT4G30850	526
AT4G30860	510
AT4G30870	244
AT4G30872	0
AT4G30880	1
AT4G30890	1588
AT4G30900	377
AT4G30910	187
AT4G30920	1744
AT4G30930	857
AT4G30935	679
AT4G30940	268
AT4G30950	3035
AT4G30960	4183
AT4G30970	1
AT4G30972	0
AT4G30975	15
AT4G30980	103
AT4G30990	1599
AT4G30993	815
AT4G30996	1037
AT4G31000	143
AT4G31010	194
AT4G31020	115
AT4G31030	0
AT4G31040	1944
AT4G31050	343
AT4G31060	238
AT4G31070	77
AT4G31073	0
AT4G31075	0
AT4G31080	1096
AT4G31100	30
AT4G31110	83
AT4G31115	386
AT4G31120	1149
AT4G31130	1040
AT4G31140	438
AT4G31150	225
AT4G31160	1204
AT4G31170	1392
AT4G31180	2879
AT4G31190	3
AT4G31196	0
AT4G31200	436
AT4G31210	1183
AT4G31230	70
AT4G31240	204
AT4G31248	1
AT4G31250	5
AT4G31260	27
AT4G31265	0
AT4G31270	198
AT4G31280	0
AT4G31290	2255
AT4G31300	1999
AT4G31310	569
AT4G31320	0
AT4G31330	197
AT4G31340	4919
AT4G31350	1043
AT4G31351	7
AT4G31354	5
AT4G31355	19
AT4G31360	972
AT4G31370	100
AT4G31380	63
AT4G31390	947
AT4G31398	2
AT4G31400	55
AT4G31405	14
AT4G31408	24
AT4G31410	472
AT4G31420	948
AT4G31430	1396
AT4G31440	107
AT4G31441	23
AT4G31450	299
AT4G31460	691
AT4G31470	10
AT4G31480	4066
AT4G31490	3146
AT4G31500	2611
AT4G31510	410
AT4G31520	19
AT4G31530	751
AT4G31540	0
AT4G31550	694
AT4G31560	359
AT4G31570	1694
AT4G31580	1750
AT4G31590	795
AT4G31600	516
AT4G31610	606
AT4G31615	26
AT4G31620	223
AT4G31630	3
AT4G31640	5
AT4G31650	660
AT4G31660	0
AT4G31670	361
AT4G31680	1
AT4G31685	1
AT4G31690	0
AT4G31695	0
AT4G31700	9797
AT4G31710	4
AT4G31715	0
AT4G31720	879
AT4G31730	57
AT4G31740	0
AT4G31750	619
AT4G31760	3
AT4G31770	289
AT4G31780	1232
AT4G31790	528
AT4G31800	1332
AT4G31805	101
AT4G31810	775
AT4G31820	472
AT4G31830	0
AT4G31840	1605
AT4G31850	494
AT4G31860	882
AT4G31870	24
AT4G31875	0
AT4G31877	0
AT4G31880	2436
AT4G31890	197
AT4G31895	0
AT4G31900	2
AT4G31910	266
AT4G31920	306
AT4G31930	138
AT4G31940	0
AT4G31950	0
AT4G31960	0
AT4G31970	0
AT4G31980	395
AT4G31985	1925
AT4G31990	4565
AT4G32000	370
AT4G32010	972
AT4G32020	8096
AT4G32030	1215
AT4G32040	517
AT4G32050	273
AT4G32060	5036
AT4G32070	879
AT4G32080	0
AT4G32090	4
AT4G32100	0
AT4G32105	1
AT4G32110	0
AT4G32120	561
AT4G32130	1147
AT4G32140	418
AT4G32150	1056
AT4G32160	627
AT4G32170	119
AT4G32175	166
AT4G32180	1815
AT4G32190	754
AT4G32200	178
AT4G32205	13
AT4G32208	12
AT4G32210	197
AT4G32212	22
AT4G32215	1
AT4G32220	1
AT4G32230	8
AT4G32240	924
AT4G32250	837
AT4G32260	6495
AT4G32265	0
AT4G32270	201
AT4G32272	446
AT4G32280	1
AT4G32285	1858
AT4G32290	381
AT4G32295	149
AT4G32300	273
AT4G32320	408
AT4G32330	2600
AT4G32340	1183
AT4G32342	0
AT4G32350	375
AT4G32360	393
AT4G32370	0
AT4G32375	0
AT4G32380	1
AT4G32390	3406
AT4G32400	534
AT4G32410	7302
AT4G32420	1623
AT4G32430	64
AT4G32440	555
AT4G32445	0
AT4G32450	132
AT4G32460	2638
AT4G32470	3157
AT4G32475	0
AT4G32480	1340
AT4G32490	6
AT4G32500	159
AT4G32510	1384
AT4G32520	1766
AT4G32530	1973
AT4G32535	18
AT4G32540	10
AT4G32551	2354
AT4G32560	383
AT4G32570	934
AT4G32580	0
AT4G32590	737
AT4G32600	671
AT4G32605	454
AT4G32610	1369
AT4G32620	1676
AT4G32630	38
AT4G32640	1915
AT4G32650	22
AT4G32660	713
AT4G32670	447
AT4G32680	430
AT4G32690	116
AT4G32700	461
AT4G32710	1618
AT4G32714	1211
AT4G32717	244
AT4G32720	1636
AT4G32730	790
AT4G32750	283
AT4G32760	2132
AT4G32765	0
AT4G32770	455
AT4G32780	106
AT4G32790	166
AT4G32800	87
AT4G32810	2
AT4G32820	1000
AT4G32830	560
AT4G32840	445
AT4G32850	2247
AT4G32860	1
AT4G32870	29
AT4G32880	577
AT4G32890	482
AT4G32900	349
AT4G32910	954
AT4G32915	403
AT4G32920	1206
AT4G32930	963
AT4G32940	1291
AT4G32950	19
AT4G32960	334
AT4G32970	329
AT4G32980	630
AT4G32990	17
AT4G33000	442
AT4G33010	10365
AT4G33020	9
AT4G33030	1122
AT4G33040	330
AT4G33050	587
AT4G33060	659
AT4G33070	216
AT4G33080	2238
AT4G33090	4102
AT4G33100	115
AT4G33110	906
AT4G33120	2
AT4G33130	221
AT4G33140	537
AT4G33145	4
AT4G33150	2991
AT4G33160	138
AT4G33170	148
AT4G33180	321
AT4G33200	1303
AT4G33210	1967
AT4G33220	3343
AT4G33230	31
AT4G33240	1294
AT4G33250	2229
AT4G33260	506
AT4G33270	885
AT4G33280	10
AT4G33290	1
AT4G33300	1524
AT4G33310	0
AT4G33320	1
AT4G33330	45
AT4G33350	630
AT4G33355	145
AT4G33360	786
AT4G33370	0
AT4G33380	1449
AT4G33390	356
AT4G33400	833
AT4G33410	706
AT4G33420	18
AT4G33430	1094
AT4G33440	542
AT4G33450	0
AT4G33460	397
AT4G33465	310
AT4G33467	15
AT4G33470	523
AT4G33480	743
AT4G33490	445
AT4G33495	410
AT4G33500	1185
AT4G33510	3082
AT4G33520	1061
AT4G33530	1970
AT4G33540	791
AT4G33550	22
AT4G33560	35
AT4G33565	123
AT4G33580	2165
AT4G33585	2
AT4G33590	0
AT4G33600	78
AT4G33610	7
AT4G33620	152
AT4G33625	2054
AT4G33630	1183
AT4G33640	913
AT4G33650	974
AT4G33660	131
AT4G33666	10
AT4G33670	1033
AT4G33680	2736
AT4G33690	198
AT4G33700	2096
AT4G33710	0
AT4G33720	0
AT4G33730	0
AT4G33735	0
AT4G33740	575
AT4G33760	770
AT4G33770	163
AT4G33780	736
AT4G33790	1383
AT4G33800	109
AT4G33810	96
AT4G33820	0
AT4G33830	2
AT4G33840	1
AT4G33850	0
AT4G33860	3
AT4G33865	3101
AT4G33870	1
AT4G33880	0
AT4G33885	0
AT4G33890	569
AT4G33900	0
AT4G33905	38
AT4G33910	809
AT4G33920	1569
AT4G33925	77
AT4G33930	8
AT4G33940	691
AT4G33945	864
AT4G33950	423
AT4G33960	32
AT4G33970	103
AT4G33980	621
AT4G33985	255
AT4G33990	121
AT4G34000	442
AT4G34020	519
AT4G34030	1338
AT4G34035	0
AT4G34040	1102
AT4G34050	3801
AT4G34060	27
AT4G34065	2
AT4G34070	426
AT4G34071	1
AT4G34080	0
AT4G34090	576
AT4G34100	2970
AT4G34103	1
AT4G34110	14227
AT4G34120	1064
AT4G34131	50
AT4G34135	330
AT4G34138	391
AT4G34139	0
AT4G34140	508
AT4G34150	2731
AT4G34160	747
AT4G34170	4
AT4G34180	1227
AT4G34190	2468
AT4G34200	4835
AT4G34210	0
AT4G34215	1167
AT4G34220	1090
AT4G34230	1716
AT4G34240	1061
AT4G34250	210
AT4G34260	1255
AT4G34265	874
AT4G34270	740
AT4G34280	472
AT4G34290	801
AT4G34300	0
AT4G34310	576
AT4G34320	15
AT4G34330	0
AT4G34332	0
AT4G34340	133
AT4G34345	0
AT4G34350	2090
AT4G34360	163
AT4G34370	862
AT4G34380	253
AT4G34390	840
AT4G34400	211
AT4G34410	386
AT4G34412	141
AT4G34415	0
AT4G34419	1
AT4G34420	226
AT4G34430	1216
AT4G34440	412
AT4G34450	8252
AT4G34460	1316
AT4G34470	7
AT4G34480	1172
AT4G34490	2383
AT4G34500	434
AT4G34510	66
AT4G34520	0
AT4G34530	0
AT4G34540	406
AT4G34550	6
AT4G34555	722
AT4G34560	316
AT4G34570	436
AT4G34580	17
AT4G34590	1696
AT4G34600	2
AT4G34610	70
AT4G34620	5650
AT4G34630	1124
AT4G34640	2077
AT4G34650	139
AT4G34660	801
AT4G34670	8874
AT4G34680	272
AT4G34690	0
AT4G34695	0
AT4G34700	3188
AT4G34710	19056
AT4G34720	3975
AT4G34730	467
AT4G34740	398
AT4G34750	1232
AT4G34760	262
AT4G34770	32
AT4G34780	2
AT4G34790	74
AT4G34800	44
AT4G34810	5
AT4G34830	1433
AT4G34840	242
AT4G34850	9
AT4G34860	638
AT4G34870	11303
AT4G34880	4
AT4G34881	25
AT4G34890	1384
AT4G34900	273
AT4G34910	552
AT4G34920	1238
AT4G34930	33
AT4G34940	89
AT4G34950	447
AT4G34960	808
AT4G34970	29
AT4G34975	0
AT4G34980	6389
AT4G34990	469
AT4G35000	2881
AT4G35010	15645
AT4G35020	918
AT4G35025	0
AT4G35030	22
AT4G35040	579
AT4G35050	611
AT4G35060	77
AT4G35070	326
AT4G35080	1083
AT4G35090	1882
AT4G35100	18058
AT4G35110	998
AT4G35120	1
AT4G35130	106
AT4G35140	326
AT4G35150	0
AT4G35160	442
AT4G35165	38
AT4G35170	6
AT4G35180	491
AT4G35190	75
AT4G35200	2
AT4G35210	0
AT4G35220	878
AT4G35230	1248
AT4G35240	696
AT4G35250	885
AT4G35260	1611
AT4G35270	169
AT4G35280	81
AT4G35290	109
AT4G35295	2
AT4G35300	1807
AT4G35310	1997
AT4G35320	405
AT4G35335	872
AT4G35350	416
AT4G35360	1105
AT4G35370	7
AT4G35375	1
AT4G35380	327
AT4G35390	18
AT4G35400	0
AT4G35410	338
AT4G35420	170
AT4G35430	0
AT4G35440	417
AT4G35450	5618
AT4G35460	596
AT4G35470	711
AT4G35480	145
AT4G35485	0
AT4G35490	889
AT4G35500	358
AT4G35510	235
AT4G35519	0
AT4G35520	63
AT4G35530	241
AT4G35540	195
AT4G35550	495
AT4G35560	832
AT4G35570	1608
AT4G35580	1193
AT4G35590	14
AT4G35600	165
AT4G35610	319
AT4G35620	255
AT4G35630	1770
AT4G35640	17
AT4G35650	335
AT4G35655	7
AT4G35660	0
AT4G35670	1363
AT4G35680	2
AT4G35685	21
AT4G35690	4
AT4G35700	327
AT4G35710	2
AT4G35720	73
AT4G35725	9
AT4G35730	401
AT4G35731	1
AT4G35733	1
AT4G35740	328
AT4G35750	1875
AT4G35760	658
AT4G35770	68
AT4G35780	738
AT4G35783	34
AT4G35785	1351
AT4G35790	2959
AT4G35800	4414
AT4G35810	1
AT4G35820	0
AT4G35830	9286
AT4G35840	219
AT4G35850	1457
AT4G35860	746
AT4G35870	299
AT4G35880	1056
AT4G35890	1911
AT4G35900	16
AT4G35905	303
AT4G35910	340
AT4G35920	1006
AT4G35930	183
AT4G35940	343
AT4G35950	1309
AT4G35970	37
AT4G35980	540
AT4G35985	74
AT4G35987	220
AT4G36000	8
AT4G36010	868
AT4G36020	527
AT4G36030	0
AT4G36032	0
AT4G36040	1633
AT4G36050	170
AT4G36052	0
AT4G36060	17
AT4G36070	67
AT4G36080	1250
AT4G36090	99
AT4G36100	0
AT4G36105	2
AT4G36110	4
AT4G36120	164
AT4G36130	3757
AT4G36140	370
AT4G36150	157
AT4G36160	78
AT4G36170	0
AT4G36180	1624
AT4G36190	869
AT4G36195	1941
AT4G36197	0
AT4G36210	1231
AT4G36220	470
AT4G36230	102
AT4G36240	137
AT4G36245	0
AT4G36250	6627
AT4G36260	112
AT4G36270	331
AT4G36280	48
AT4G36290	468
AT4G36350	31
AT4G36360	8842
AT4G36370	0
AT4G36380	504
AT4G36390	947
AT4G36400	672
AT4G36410	92
AT4G36420	821
AT4G36430	2
AT4G36440	826
AT4G36450	50
AT4G36460	0
AT4G36470	142
AT4G36480	834
AT4G36490	339
AT4G36500	285
AT4G36510	0
AT4G36515	159
AT4G36520	1260
AT4G36530	790
AT4G36540	912
AT4G36550	344
AT4G36560	0
AT4G36570	147
AT4G36580	202
AT4G36590	5
AT4G36600	790
AT4G36610	1
AT4G36620	34
AT4G36630	855
AT4G36635	0
AT4G36640	293
AT4G36648	1532
AT4G36650	388
AT4G36660	575
AT4G36670	47
AT4G36680	566
AT4G36690	3587
AT4G36700	8
AT4G36710	481
AT4G36720	205
AT4G36730	1150
AT4G36740	45
AT4G36750	424
AT4G36760	1371
AT4G36770	95
AT4G36780	851
AT4G36790	491
AT4G36791	0
AT4G36795	0
AT4G36800	1647
AT4G36808	2
AT4G36810	0
AT4G36820	55
AT4G36830	104
AT4G36840	217
AT4G36850	205
AT4G36860	441
AT4G36870	441
AT4G36880	285
AT4G36890	818
AT4G36900	312
AT4G36910	941
AT4G36920	901
AT4G36925	1
AT4G36930	535
AT4G36940	1099
AT4G36945	296
AT4G36950	703
AT4G36960	1040
AT4G36970	791
AT4G36980	2729
AT4G36990	394
AT4G37000	827
AT4G37010	0
AT4G37020	247
AT4G37022	10
AT4G37030	39
AT4G37040	968
AT4G37050	643
AT4G37060	0
AT4G37070	0
AT4G37080	1108
AT4G37090	386
AT4G37095	38
AT4G37100	643
AT4G37110	406
AT4G37120	2087
AT4G37130	354
AT4G37140	65
AT4G37150	14
AT4G37160	0
AT4G37170	103
AT4G37175	0
AT4G37180	1294
AT4G37190	291
AT4G37200	610
AT4G37210	1199
AT4G37220	45
AT4G37225	9
AT4G37230	5
AT4G37235	16
AT4G37240	1066
AT4G37250	985
AT4G37260	2392
AT4G37270	1025
AT4G37280	1143
AT4G37290	4
AT4G37295	2
AT4G37300	3027
AT4G37310	280
AT4G37320	437
AT4G37330	980
AT4G37340	1
AT4G37360	1
AT4G37370	63
AT4G37380	130
AT4G37390	140
AT4G37400	71
AT4G37409	0
AT4G37410	30
AT4G37420	191
AT4G37430	0
AT4G37432	0
AT4G37435	0
AT4G37440	810
AT4G37445	22
AT4G37450	1145
AT4G37460	1460
AT4G37470	876
AT4G37480	286
AT4G37483	40
AT4G37490	420
AT4G37500	0
AT4G37510	1471
AT4G37520	361
AT4G37530	51
AT4G37540	349
AT4G37550	966
AT4G37553	22
AT4G37560	54
AT4G37570	0
AT4G37580	30
AT4G37590	1181
AT4G37608	89
AT4G37610	1941
AT4G37620	4
AT4G37630	251
AT4G37640	3397
AT4G37650	488
AT4G37660	281
AT4G37670	142
AT4G37680	481
AT4G37682	41
AT4G37685	26
AT4G37690	19
AT4G37700	0
AT4G37705	0
AT4G37710	1
AT4G37720	0
AT4G37730	107
AT4G37740	74
AT4G37750	760
AT4G37760	808
AT4G37770	0
AT4G37780	1
AT4G37790	828
AT4G37800	94
AT4G37810	444
AT4G37820	1518
AT4G37830	2699
AT4G37840	325
AT4G37850	8
AT4G37860	3
AT4G37870	4628
AT4G37880	831
AT4G37890	188
AT4G37895	0
AT4G37900	84
AT4G37910	4091
AT4G37920	451
AT4G37925	451
AT4G37930	14323
AT4G37940	6
AT4G37950	0
AT4G37970	17
AT4G37980	2547
AT4G37990	346
AT4G38000	26
AT4G38005	0
AT4G38010	114
AT4G38020	182
AT4G38030	0
AT4G38040	650
AT4G38050	230
AT4G38060	357
AT4G38062	463
AT4G38065	0
AT4G38070	10
AT4G38080	34
AT4G38090	393
AT4G38092	2
AT4G38100	607
AT4G38120	853
AT4G38130	3782
AT4G38140	1
AT4G38150	290
AT4G38160	704
AT4G38170	327
AT4G38180	55
AT4G38190	785
AT4G38200	1330
AT4G38210	5
AT4G38213	72
AT4G38215	0
AT4G38220	1312
AT4G38225	516
AT4G38230	747
AT4G38240	769
AT4G38250	0
AT4G38260	320
AT4G38270	827
AT4G38280	237
AT4G38290	3
AT4G38300	22
AT4G38310	1
AT4G38320	193
AT4G38330	81
AT4G38340	8
AT4G38350	2427
AT4G38360	838
AT4G38370	368
AT4G38380	241
AT4G38390	79
AT4G38400	304
AT4G38401	0
AT4G38405	0
AT4G38410	0
AT4G38420	89
AT4G38430	1959
AT4G38440	634
AT4G38460	1238
AT4G38470	1349
AT4G38480	316
AT4G38490	415
AT4G38495	73
AT4G38500	895
AT4G38510	4005
AT4G38520	2547
AT4G38530	61
AT4G38540	4
AT4G38545	46
AT4G38550	0
AT4G38552	32
AT4G38560	1
AT4G38570	400
AT4G38580	917
AT4G38590	180
AT4G38600	4079
AT4G38620	1239
AT4G38630	2890
AT4G38640	876
AT4G38650	160
AT4G38660	1791
AT4G38670	145
AT4G38680	6332
AT4G38690	641
AT4G38700	57
AT4G38710	1690
AT4G38730	231
AT4G38740	4445
AT4G38760	1809
AT4G38770	29136
AT4G38775	0
AT4G38780	265
AT4G38781	0
AT4G38790	947
AT4G38800	2043
AT4G38810	367
AT4G38820	0
AT4G38825	0
AT4G38830	8
AT4G38840	186
AT4G38850	5
AT4G38860	388
AT4G38870	21
AT4G38880	2
AT4G38890	1308
AT4G38900	652
AT4G38905	0
AT4G38910	137
AT4G38920	3621
AT4G38930	434
AT4G38932	665
AT4G38940	225
AT4G38950	3261
AT4G38960	62
AT4G38970	12328
AT4G38980	215
AT4G38990	0
AT4G39000	139
AT4G39010	165
AT4G39020	0
AT4G39030	250
AT4G39040	1184
AT4G39050	1779
AT4G39060	2
AT4G39070	237
AT4G39080	5749
AT4G39090	10471
AT4G39100	518
AT4G39110	1167
AT4G39120	378
AT4G39130	6
AT4G39140	379
AT4G39150	1219
AT4G39160	581
AT4G39170	1767
AT4G39180	242
AT4G39190	360
AT4G39195	0
AT4G39200	8022
AT4G39210	1083
AT4G39220	752
AT4G39230	638
AT4G39235	110
AT4G39240	511
AT4G39250	1
AT4G39260	11134
AT4G39270	366
AT4G39280	1412
AT4G39290	0
AT4G39300	366
AT4G39320	140
AT4G39330	24927
AT4G39340	223
AT4G39345	0
AT4G39350	2120
AT4G39360	1
AT4G39361	32
AT4G39363	35
AT4G39364	41
AT4G39366	53
AT4G39370	248
AT4G39380	185
AT4G39390	656
AT4G39400	4431
AT4G39403	1
AT4G39404	0
AT4G39410	45
AT4G39420	1026
AT4G39460	1320
AT4G39470	270
AT4G39480	792
AT4G39490	25
AT4G39500	2
AT4G39510	399
AT4G39520	1426
AT4G39530	139
AT4G39540	666
AT4G39550	149
AT4G39560	215
AT4G39570	192
AT4G39580	4
AT4G39590	21
AT4G39600	72
AT4G39610	21
AT4G39615	0
AT4G39620	411
AT4G39630	174
AT4G39640	686
AT4G39650	7
AT4G39660	1348
AT4G39670	429
AT4G39672	0
AT4G39675	0
AT4G39680	3508
AT4G39690	1287
AT4G39700	5
AT4G39710	898
AT4G39720	57
AT4G39730	1997
AT4G39740	183
AT4G39745	22
AT4G39750	0
AT4G39753	11
AT4G39756	0
AT4G39760	0
AT4G39770	1
AT4G39780	114
AT4G39790	58
AT4G39795	9
AT4G39800	4035
AT4G39810	11
AT4G39820	611
AT4G39830	13
AT4G39838	0
AT4G39840	0
AT4G39850	2582
AT4G39860	2015
AT4G39865	0
AT4G39870	580
AT4G39880	1223
AT4G39890	107
AT4G39900	1601
AT4G39910	992
AT4G39917	4
AT4G39920	219
AT4G39925	26
AT4G39930	43
AT4G39940	1281
AT4G39950	898
AT4G39952	106
AT4G39955	144
AT4G39960	1413
AT4G39970	736
AT4G39980	3102
AT4G39985	0
AT4G39990	647
AT4G40000	284
AT4G40010	252
AT4G40011	0
AT4G40020	39
AT4G40030	7517
AT4G40040	8673
AT4G40042	182
AT4G40045	412
AT4G40050	892
AT4G40060	1787
AT4G40063	0
AT4G40065	17
AT4G40070	23
AT4G40080	0
AT4G40085	0
AT4G40090	0
AT4G40100	145
AT5G00730	0
AT5G00735	0
AT5G00740	0
AT5G00745	0
AT5G00750	2
AT5G00755	7
AT5G00760	13
AT5G00765	8
AT5G00770	0
AT5G00775	0
AT5G00780	3
AT5G00785	0
AT5G00790	3
AT5G00795	0
AT5G00800	0
AT5G00805	0
AT5G00810	0
AT5G00815	0
AT5G00820	0
AT5G00825	1
AT5G00835	0
AT5G00840	0
AT5G00845	0
AT5G00850	0
AT5G00855	0
AT5G00860	0
AT5G00865	6
AT5G00870	0
AT5G00875	1
AT5G00880	0
AT5G00885	0
AT5G00895	0
AT5G00900	0
AT5G00905	0
AT5G00910	0
AT5G00920	0
AT5G00925	3
AT5G00930	1
AT5G00935	0
AT5G00940	1
AT5G00950	0
AT5G00955	0
AT5G00960	0
AT5G00965	1
AT5G00970	0
AT5G00975	0
AT5G00980	62
AT5G00985	18
AT5G00990	2
AT5G00995	2
AT5G01005	0
AT5G01010	1860
AT5G01015	117
AT5G01017	1
AT5G01020	1764
AT5G01030	490
AT5G01040	20
AT5G01045	2
AT5G01050	0
AT5G01055	2
AT5G01060	1
AT5G01065	0
AT5G01070	6
AT5G01075	461
AT5G01080	0
AT5G01090	1430
AT5G01095	0
AT5G01100	160
AT5G01105	0
AT5G01110	114
AT5G01115	0
AT5G01120	39
AT5G01125	0
AT5G01130	0
AT5G01135	0
AT5G01140	2
AT5G01145	2
AT5G01150	2
AT5G01155	0
AT5G01160	505
AT5G01165	0
AT5G01170	419
AT5G01175	92
AT5G01180	406
AT5G01185	0
AT5G01190	111
AT5G01195	0
AT5G01200	331
AT5G01205	8
AT5G01210	0
AT5G01215	0
AT5G01220	691
AT5G01225	0
AT5G01230	344
AT5G01235	1
AT5G01240	479
AT5G01245	0
AT5G01250	0
AT5G01255	0
AT5G01260	367
AT5G01265	1
AT5G01270	981
AT5G01275	0
AT5G01280	0
AT5G01285	0
AT5G01290	838
AT5G01295	0
AT5G01300	6
AT5G01305	78
AT5G01310	316
AT5G01315	0
AT5G01320	8
AT5G01325	0
AT5G01330	3
AT5G01335	15
AT5G01340	317
AT5G01345	3
AT5G01350	1937
AT5G01360	60
AT5G01365	0
AT5G01370	438
AT5G01375	0
AT5G01380	13
AT5G01385	0
AT5G01390	409
AT5G01395	1
AT5G01400	1118
AT5G01405	1
AT5G01410	2542
AT5G01415	0
AT5G01420	92
AT5G01425	0
AT5G01430	340
AT5G01435	0
AT5G01440	0
AT5G01445	33
AT5G01450	294
AT5G01455	0
AT5G01460	1209
AT5G01465	0
AT5G01470	223
AT5G01475	0
AT5G01480	17
AT5G01485	0
AT5G01490	1
AT5G01495	1
AT5G01500	860
AT5G01505	1
AT5G01510	280
AT5G01515	7
AT5G01520	54
AT5G01530	14204
AT5G01535	0
AT5G01540	0
AT5G01542	0
AT5G01545	10
AT5G01550	0
AT5G01555	0
AT5G01560	366
AT5G01565	0
AT5G01570	30
AT5G01575	0
AT5G01580	0
AT5G01585	0
AT5G01590	2189
AT5G01595	16
AT5G01600	7299
AT5G01605	0
AT5G01610	356
AT5G01615	0
AT5G01620	434
AT5G01630	215
AT5G01635	0
AT5G01640	83
AT5G01645	0
AT5G01650	814
AT5G01655	0
AT5G01660	174
AT5G01665	0
AT5G01670	170
AT5G01675	0
AT5G01680	34
AT5G01685	0
AT5G01690	51
AT5G01695	0
AT5G01700	130
AT5G01705	0
AT5G01710	1680
AT5G01715	10
AT5G01720	301
AT5G01725	0
AT5G01730	37
AT5G01732	1
AT5G01735	0
AT5G01740	34
AT5G01745	0
AT5G01747	1
AT5G01750	3155
AT5G01755	0
AT5G01760	1103
AT5G01765	0
AT5G01770	403
AT5G01775	11
AT5G01780	359
AT5G01785	0
AT5G01790	154
AT5G01795	0
AT5G01800	1611
AT5G01805	0
AT5G01810	1043
AT5G01815	0
AT5G01820	1585
AT5G01825	0
AT5G01830	127
AT5G01835	0
AT5G01840	191
AT5G01845	0
AT5G01850	372
AT5G01855	0
AT5G01860	2
AT5G01865	0
AT5G01870	174
AT5G01875	0
AT5G01880	151
AT5G01881	0
AT5G01885	1
AT5G01890	1084
AT5G01895	0
AT5G01900	0
AT5G01910	143
AT5G01915	0
AT5G01920	1050
AT5G01925	0
AT5G01930	571
AT5G01935	3
AT5G01940	57
AT5G01945	0
AT5G01950	745
AT5G01955	0
AT5G01960	947
AT5G01965	0
AT5G01970	367
AT5G01975	0
AT5G01980	319
AT5G01985	0
AT5G01990	326
AT5G01995	2
AT5G02000	0
AT5G02010	340
AT5G02015	3
AT5G02020	248
AT5G02025	0
AT5G02030	1083
AT5G02035	0
AT5G02040	400
AT5G02045	0
AT5G02050	1372
AT5G02055	1
AT5G02060	50
AT5G02065	0
AT5G02070	0
AT5G02075	0
AT5G02080	114
AT5G02085	0
AT5G02090	34
AT5G02095	1
AT5G02100	772
AT5G02105	0
AT5G02110	282
AT5G02115	0
AT5G02120	570
AT5G02125	0
AT5G02130	229
AT5G02135	0
AT5G02140	52
AT5G02145	0
AT5G02150	200
AT5G02155	0
AT5G02160	2984
AT5G02170	47
AT5G02175	0
AT5G02180	158
AT5G02185	0
AT5G02190	977
AT5G02195	0
AT5G02200	43
AT5G02205	0
AT5G02210	2
AT5G02215	0
AT5G02220	34
AT5G02225	0
AT5G02230	903
AT5G02240	6745
AT5G02244	5
AT5G02245	2
AT5G02250	687
AT5G02255	0
AT5G02260	335
AT5G02265	1
AT5G02270	1302
AT5G02275	3
AT5G02280	253
AT5G02290	413
AT5G02295	0
AT5G02305	0
AT5G02310	2066
AT5G02315	0
AT5G02320	159
AT5G02325	0
AT5G02330	13
AT5G02335	0
AT5G02340	0
AT5G02345	0
AT5G02350	7
AT5G02355	0
AT5G02360	0
AT5G02365	0
AT5G02370	293
AT5G02375	0
AT5G02380	43260
AT5G02385	0
AT5G02390	167
AT5G02395	0
AT5G02400	51
AT5G02405	0
AT5G02410	322
AT5G02415	29
AT5G02420	250
AT5G02425	12
AT5G02430	277
AT5G02435	0
AT5G02440	49
AT5G02445	0
AT5G02450	4622
AT5G02455	0
AT5G02460	101
AT5G02465	0
AT5G02470	283
AT5G02480	2219
AT5G02485	1
AT5G02490	5563
AT5G02495	0
AT5G02500	46718
AT5G02502	298
AT5G02505	0
AT5G02510	29
AT5G02515	47
AT5G02520	126
AT5G02525	9
AT5G02530	1904
AT5G02535	5
AT5G02540	600
AT5G02550	341
AT5G02555	0
AT5G02560	350
AT5G02565	149
AT5G02570	0
AT5G02575	116
AT5G02580	499
AT5G02590	222
AT5G02595	4
AT5G02600	299
AT5G02605	9
AT5G02610	2213
AT5G02615	0
AT5G02620	633
AT5G02630	90
AT5G02635	0
AT5G02640	11
AT5G02645	0
AT5G02650	165
AT5G02655	0
AT5G02660	1
AT5G02665	1
AT5G02670	177
AT5G02675	1
AT5G02680	117
AT5G02685	0
AT5G02690	48
AT5G02695	0
AT5G02700	1
AT5G02705	1
AT5G02710	355
AT5G02715	0
AT5G02720	40
AT5G02725	0
AT5G02730	2
AT5G02735	0
AT5G02740	831
AT5G02745	2
AT5G02750	108
AT5G02755	0
AT5G02760	17
AT5G02765	0
AT5G02770	4433
AT5G02775	0
AT5G02780	3
AT5G02785	0
AT5G02790	3453
AT5G02795	0
AT5G02800	412
AT5G02805	0
AT5G02810	1912
AT5G02815	0
AT5G02820	418
AT5G02825	0
AT5G02830	712
AT5G02835	0
AT5G02840	587
AT5G02850	430
AT5G02855	0
AT5G02860	593
AT5G02865	2
AT5G02870	10816
AT5G02875	14
AT5G02880	1549
AT5G02885	0
AT5G02890	521
AT5G02895	0
AT5G02900	0
AT5G02905	2
AT5G02910	229
AT5G02915	0
AT5G02920	0
AT5G02925	0
AT5G02930	34
AT5G02935	0
AT5G02940	8653
AT5G02945	0
AT5G02950	265
AT5G02955	0
AT5G02960	10660
AT5G02965	0
AT5G02970	575
AT5G02975	0
AT5G02980	1
AT5G02985	0
AT5G02990	0
AT5G02995	0
AT5G03000	1
AT5G03005	0
AT5G03010	19
AT5G03015	6
AT5G03020	2
AT5G03025	1
AT5G03030	409
AT5G03035	1
AT5G03040	2128
AT5G03045	0
AT5G03050	354
AT5G03055	9
AT5G03060	57
AT5G03065	10
AT5G03070	295
AT5G03075	0
AT5G03080	663
AT5G03085	13
AT5G03090	0
AT5G03095	0
AT5G03100	131
AT5G03105	0
AT5G03110	48
AT5G03115	0
AT5G03120	95
AT5G03125	0
AT5G03130	2
AT5G03135	0
AT5G03140	537
AT5G03145	0
AT5G03150	81
AT5G03155	0
AT5G03160	1841
AT5G03165	17
AT5G03170	391
AT5G03175	7
AT5G03180	313
AT5G03185	0
AT5G03190	771
AT5G03195	1
AT5G03200	309
AT5G03204	10
AT5G03205	0
AT5G03210	396
AT5G03215	0
AT5G03220	149
AT5G03225	0
AT5G03230	196
AT5G03235	4
AT5G03240	8203
AT5G03245	0
AT5G03250	1003
AT5G03255	4
AT5G03260	271
AT5G03265	0
AT5G03270	1
AT5G03275	0
AT5G03280	1470
AT5G03285	27
AT5G03290	1732
AT5G03295	9
AT5G03300	2841
AT5G03305	0
AT5G03310	0
AT5G03315	3
AT5G03320	421
AT5G03325	1
AT5G03330	395
AT5G03335	0
AT5G03340	980
AT5G03345	600
AT5G03350	152
AT5G03355	87
AT5G03360	0
AT5G03370	290
AT5G03375	0
AT5G03377	10
AT5G03380	718
AT5G03385	9
AT5G03390	467
AT5G03395	0
AT5G03400	0
AT5G03405	0
AT5G03406	130
AT5G03415	416
AT5G03420	905
AT5G03425	0
AT5G03430	1089
AT5G03435	1
AT5G03440	316
AT5G03445	0
AT5G03450	387
AT5G03452	0
AT5G03455	397
AT5G03460	1306
AT5G03465	0
AT5G03470	490
AT5G03475	3
AT5G03480	60
AT5G03485	9
AT5G03490	141
AT5G03495	59
AT5G03500	194
AT5G03510	123
AT5G03515	0
AT5G03520	1561
AT5G03525	0
AT5G03530	370
AT5G03535	0
AT5G03540	1020
AT5G03545	30
AT5G03550	0
AT5G03552	28
AT5G03553	51
AT5G03555	202
AT5G03560	318
AT5G03565	0
AT5G03570	9
AT5G03575	4
AT5G03580	0
AT5G03585	0
AT5G03590	89
AT5G03595	0
AT5G03600	362
AT5G03605	0
AT5G03610	871
AT5G03615	89
AT5G03620	888
AT5G03625	0
AT5G03630	2211
AT5G03635	0
AT5G03640	0
AT5G03645	0
AT5G03650	1775
AT5G03660	1933
AT5G03668	1
AT5G03670	176
AT5G03680	131
AT5G03685	0
AT5G03690	477
AT5G03695	0
AT5G03700	32
AT5G03705	0
AT5G03710	0
AT5G03715	0
AT5G03720	236
AT5G03730	1364
AT5G03735	0
AT5G03740	2054
AT5G03745	0
AT5G03750	0
AT5G03755	0
AT5G03760	696
AT5G03765	0
AT5G03770	66
AT5G03775	0
AT5G03780	193
AT5G03785	0
AT5G03790	67
AT5G03795	41
AT5G03800	196
AT5G03805	0
AT5G03810	0
AT5G03815	0
AT5G03820	0
AT5G03825	2
AT5G03830	250
AT5G03835	0
AT5G03840	6
AT5G03845	0
AT5G03850	3685
AT5G03858	1
AT5G03860	3
AT5G03870	310
AT5G03875	5
AT5G03880	1929
AT5G03885	10
AT5G03890	20
AT5G03900	895
AT5G03905	348
AT5G03910	631
AT5G03915	0
AT5G03920	1
AT5G03925	0
AT5G03930	11
AT5G03935	0
AT5G03940	2367
AT5G03944	0
AT5G03945	0
AT5G03950	0
AT5G03955	1
AT5G03960	332
AT5G03965	0
AT5G03970	343
AT5G03975	0
AT5G03980	0
AT5G03985	3
AT5G03990	274
AT5G03995	11
AT5G04000	5
AT5G04005	0
AT5G04010	2
AT5G04015	0
AT5G04020	660
AT5G04025	0
AT5G04030	0
AT5G04035	0
AT5G04040	959
AT5G04045	0
AT5G04047	41
AT5G04050	172
AT5G04055	3
AT5G04060	740
AT5G04065	12
AT5G04070	176
AT5G04075	6
AT5G04080	256
AT5G04085	0
AT5G04090	670
AT5G04105	0
AT5G04110	537
AT5G04115	0
AT5G04120	0
AT5G04125	0
AT5G04130	683
AT5G04135	0
AT5G04140	5386
AT5G04145	0
AT5G04150	3
AT5G04160	876
AT5G04165	0
AT5G04170	985
AT5G04175	0
AT5G04180	138
AT5G04185	0
AT5G04190	17
AT5G04195	0
AT5G04200	69
AT5G04205	11
AT5G04210	3
AT5G04215	0
AT5G04220	83
AT5G04225	0
AT5G04230	149
AT5G04235	239
AT5G04238	0
AT5G04240	970
AT5G04245	0
AT5G04250	322
AT5G04255	0
AT5G04260	221
AT5G04267	0
AT5G04270	224
AT5G04275	0
AT5G04280	1812
AT5G04290	2214
AT5G04305	0
AT5G04310	90
AT5G04315	0
AT5G04320	466
AT5G04325	0
AT5G04330	11
AT5G04335	0
AT5G04340	219
AT5G04345	0
AT5G04347	24
AT5G04350	6
AT5G04355	0
AT5G04360	890
AT5G04365	0
AT5G04370	2
AT5G04375	0
AT5G04380	0
AT5G04385	0
AT5G04390	24
AT5G04395	0
AT5G04400	8
AT5G04405	1
AT5G04410	2287
AT5G04415	0
AT5G04420	1183
AT5G04425	4
AT5G04430	3702
AT5G04435	0
AT5G04440	697
AT5G04445	0
AT5G04455	0
AT5G04460	1200
AT5G04465	0
AT5G04470	295
AT5G04475	0
AT5G04480	1078
AT5G04490	313
AT5G04495	0
AT5G04500	289
AT5G04505	0
AT5G04510	1043
AT5G04515	0
AT5G04520	132
AT5G04525	0
AT5G04530	716
AT5G04540	913
AT5G04545	0
AT5G04550	1625
AT5G04560	1805
AT5G04575	0
AT5G04585	3
AT5G04590	4106
AT5G04595	0
AT5G04600	1473
AT5G04605	0
AT5G04610	0
AT5G04615	0
AT5G04620	630
AT5G04625	0
AT5G04630	11
AT5G04635	1
AT5G04640	2
AT5G04650	0
AT5G04660	0
AT5G04665	0
AT5G04670	762
AT5G04675	0
AT5G04680	71
AT5G04685	0
AT5G04690	49
AT5G04695	0
AT5G04700	40
AT5G04705	0
AT5G04710	732
AT5G04715	0
AT5G04720	1461
AT5G04725	0
AT5G04730	6
AT5G04740	1173
AT5G04745	0
AT5G04750	1076
AT5G04755	0
AT5G04760	167
AT5G04765	0
AT5G04770	432
AT5G04775	0
AT5G04780	109
AT5G04781	11
AT5G04785	0
AT5G04790	0
AT5G04795	0
AT5G04800	2240
AT5G04810	1499
AT5G04815	26
AT5G04820	198
AT5G04825	0
AT5G04830	1215
AT5G04840	253
AT5G04845	0
AT5G04850	728
AT5G04853	0
AT5G04855	0
AT5G04860	217
AT5G04865	0
AT5G04870	0
AT5G04880	82
AT5G04885	2612
AT5G04890	158
AT5G04895	378
AT5G04900	445
AT5G04905	1
AT5G04910	383
AT5G04915	0
AT5G04920	1084
AT5G04925	0
AT5G04930	1202
AT5G04933	1
AT5G04935	0
AT5G04937	0
AT5G04940	542
AT5G04945	0
AT5G04950	2
AT5G04955	0
AT5G04960	0
AT5G04965	0
AT5G04970	0
AT5G04975	0
AT5G04980	61
AT5G04985	0
AT5G04990	927
AT5G04995	0
AT5G05000	748
AT5G05005	0
AT5G05010	5821
AT5G05015	2
AT5G05020	0
AT5G05025	0
AT5G05030	0
AT5G05035	1
AT5G05040	10
AT5G05045	0
AT5G05050	0
AT5G05055	0
AT5G05060	1227
AT5G05065	0
AT5G05070	6
AT5G05075	0
AT5G05080	1964
AT5G05085	0
AT5G05090	2
AT5G05095	0
AT5G05100	782
AT5G05105	0
AT5G05110	443
AT5G05113	1
AT5G05120	0
AT5G05125	1
AT5G05130	160
AT5G05135	0
AT5G05140	731
AT5G05150	0
AT5G05155	0
AT5G05160	160
AT5G05170	7541
AT5G05175	0
AT5G05180	469
AT5G05185	0
AT5G05190	56
AT5G05195	2
AT5G05200	1815
AT5G05205	0
AT5G05210	1205
AT5G05215	0
AT5G05220	10
AT5G05230	618
AT5G05235	3
AT5G05240	272
AT5G05250	288
AT5G05255	0
AT5G05260	1
AT5G05265	13
AT5G05270	2159
AT5G05275	0
AT5G05280	6
AT5G05285	0
AT5G05290	3
AT5G05295	0
AT5G05300	2
AT5G05310	206
AT5G05315	0
AT5G05320	2
AT5G05325	0
AT5G05330	70
AT5G05335	0
AT5G05340	1
AT5G05350	71
AT5G05360	502
AT5G05365	40
AT5G05370	603
AT5G05375	0
AT5G05380	263
AT5G05385	0
AT5G05390	1
AT5G05395	3
AT5G05400	16
AT5G05410	2778
AT5G05415	4
AT5G05420	7
AT5G05425	6
AT5G05430	5
AT5G05435	41
AT5G05440	143
AT5G05445	2
AT5G05450	727
AT5G05455	0
AT5G05460	71
AT5G05465	1
AT5G05470	505
AT5G05475	0
AT5G05480	251
AT5G05485	0
AT5G05490	41
AT5G05495	0
AT5G05500	0
AT5G05505	0
AT5G05510	85
AT5G05515	1
AT5G05520	727
AT5G05525	0
AT5G05530	3
AT5G05535	0
AT5G05540	487
AT5G05545	7
AT5G05550	254
AT5G05555	0
AT5G05560	741
AT5G05565	0
AT5G05570	702
AT5G05580	704
AT5G05585	1
AT5G05590	241
AT5G05598	0
AT5G05600	3123
AT5G05605	0
AT5G05610	1663
AT5G05620	784
AT5G05625	0
AT5G05630	78
AT5G05635	0
AT5G05640	21
AT5G05645	0
AT5G05650	0
AT5G05653	0
AT5G05657	0
AT5G05660	1349
AT5G05665	0
AT5G05670	601
AT5G05675	0
AT5G05680	399
AT5G05685	0
AT5G05690	3969
AT5G05695	0
AT5G05700	505
AT5G05705	1
AT5G05710	87
AT5G05720	0
AT5G05725	0
AT5G05730	991
AT5G05735	0
AT5G05740	1434
AT5G05745	0
AT5G05750	347
AT5G05755	0
AT5G05760	369
AT5G05765	4
AT5G05770	0
AT5G05780	2394
AT5G05785	3
AT5G05790	108
AT5G05795	0
AT5G05800	703
AT5G05805	5
AT5G05810	174
AT5G05815	0
AT5G05820	570
AT5G05825	0
AT5G05830	291
AT5G05835	0
AT5G05840	45
AT5G05845	0
AT5G05850	761
AT5G05855	0
AT5G05860	89
AT5G05865	1
AT5G05870	30
AT5G05875	0
AT5G05880	3
AT5G05885	0
AT5G05890	8
AT5G05895	0
AT5G05900	0
AT5G05905	0
AT5G05910	1
AT5G05915	0
AT5G05920	265
AT5G05925	0
AT5G05930	383
AT5G05935	0
AT5G05940	159
AT5G05945	0
AT5G05950	452
AT5G05955	0
AT5G05960	18
AT5G05965	0
AT5G05970	573
AT5G05975	0
AT5G05980	720
AT5G05985	0
AT5G05987	233
AT5G05990	234
AT5G05995	0
AT5G06000	97
AT5G06005	0
AT5G06010	2
AT5G06015	0
AT5G06020	0
AT5G06025	2
AT5G06030	0
AT5G06035	0
AT5G06040	0
AT5G06043	0
AT5G06045	0
AT5G06050	926
AT5G06055	0
AT5G06060	1181
AT5G06065	0
AT5G06070	29
AT5G06075	0
AT5G06080	0
AT5G06085	0
AT5G06090	0
AT5G06095	0
AT5G06100	468
AT5G06105	0
AT5G06110	1408
AT5G06115	1
AT5G06120	1059
AT5G06125	1
AT5G06130	1393
AT5G06140	1435
AT5G06145	0
AT5G06150	891
AT5G06155	0
AT5G06160	1116
AT5G06165	8
AT5G06170	6
AT5G06175	0
AT5G06180	208
AT5G06185	0
AT5G06190	272
AT5G06200	0
AT5G06205	0
AT5G06210	346
AT5G06220	1172
AT5G06230	83
AT5G06235	0
AT5G06240	273
AT5G06245	0
AT5G06250	52
AT5G06255	0
AT5G06260	633
AT5G06265	330
AT5G06270	245
AT5G06275	0
AT5G06278	11
AT5G06280	83
AT5G06285	0
AT5G06290	2189
AT5G06295	1
AT5G06300	6
AT5G06305	0
AT5G06310	156
AT5G06320	4629
AT5G06325	0
AT5G06330	36
AT5G06335	0
AT5G06340	1076
AT5G06345	0
AT5G06350	477
AT5G06360	1944
AT5G06365	0
AT5G06370	452
AT5G06380	7
AT5G06385	0
AT5G06390	1413
AT5G06395	0
AT5G06400	54
AT5G06405	0
AT5G06410	184
AT5G06415	0
AT5G06420	57
AT5G06425	0
AT5G06430	191
AT5G06435	0
AT5G06440	671
AT5G06445	0
AT5G06450	202
AT5G06455	0
AT5G06460	1310
AT5G06465	0
AT5G06470	106
AT5G06475	1
AT5G06480	101
AT5G06490	0
AT5G06495	0
AT5G06500	1
AT5G06505	0
AT5G06510	17
AT5G06515	0
AT5G06520	5
AT5G06525	0
AT5G06530	431
AT5G06535	0
AT5G06540	104
AT5G06545	2
AT5G06550	382
AT5G06560	596
AT5G06565	2
AT5G06570	20
AT5G06575	0
AT5G06580	434
AT5G06585	0
AT5G06590	113
AT5G06595	0
AT5G06600	3490
AT5G06605	0
AT5G06610	366
AT5G06615	0
AT5G06620	157
AT5G06630	0
AT5G06634	0
AT5G06635	0
AT5G06640	0
AT5G06645	0
AT5G06650	4
AT5G06655	4
AT5G06660	687
AT5G06665	0
AT5G06670	595
AT5G06675	0
AT5G06680	586
AT5G06685	0
AT5G06690	675
AT5G06695	0
AT5G06700	1707
AT5G06705	0
AT5G06710	147
AT5G06715	0
AT5G06720	3
AT5G06730	1
AT5G06735	0
AT5G06740	0
AT5G06745	0
AT5G06750	362
AT5G06755	0
AT5G06760	1020
AT5G06765	153
AT5G06770	199
AT5G06775	1
AT5G06780	791
AT5G06785	0
AT5G06790	44
AT5G06795	0
AT5G06800	4
AT5G06805	0
AT5G06810	134
AT5G06811	116
AT5G06815	0
AT5G06820	11
AT5G06825	3
AT5G06830	960
AT5G06835	5
AT5G06839	58
AT5G06845	1
AT5G06850	313
AT5G06855	0
AT5G06860	12
AT5G06865	22
AT5G06870	3038
AT5G06875	0
AT5G06880	0
AT5G06885	0
AT5G06890	14
AT5G06900	3
AT5G06905	2
AT5G06910	655
AT5G06915	0
AT5G06920	0
AT5G06925	0
AT5G06930	67
AT5G06935	0
AT5G06940	236
AT5G06945	0
AT5G06950	409
AT5G06955	0
AT5G06960	192
AT5G06965	0
AT5G06970	1461
AT5G06975	0
AT5G06980	47
AT5G06985	0
AT5G06990	14
AT5G06995	0
AT5G07000	40
AT5G07005	0
AT5G07010	327
AT5G07015	0
AT5G07020	1412
AT5G07025	0
AT5G07030	4916
AT5G07035	0
AT5G07040	0
AT5G07050	0
AT5G07055	0
AT5G07060	20
AT5G07065	0
AT5G07070	65
AT5G07075	0
AT5G07080	127
AT5G07090	9228
AT5G07095	3
AT5G07100	12
AT5G07105	5
AT5G07110	68
AT5G07115	1
AT5G07120	567
AT5G07125	0
AT5G07130	44
AT5G07135	0
AT5G07140	261
AT5G07145	0
AT5G07150	0
AT5G07152	10
AT5G07155	0
AT5G07160	0
AT5G07165	1
AT5G07170	21
AT5G07175	21
AT5G07180	1092
AT5G07185	0
AT5G07190	1
AT5G07195	0
AT5G07200	0
AT5G07205	0
AT5G07210	0
AT5G07215	0
AT5G07220	382
AT5G07225	9
AT5G07230	3
AT5G07240	355
AT5G07250	378
AT5G07255	0
AT5G07260	3
AT5G07265	0
AT5G07270	724
AT5G07275	0
AT5G07280	1308
AT5G07285	48
AT5G07290	1301
AT5G07295	0
AT5G07300	838
AT5G07310	0
AT5G07315	0
AT5G07320	541
AT5G07322	7
AT5G07325	1
AT5G07330	0
AT5G07335	0
AT5G07340	2637
AT5G07345	0
AT5G07350	5605
AT5G07355	0
AT5G07360	222
AT5G07365	0
AT5G07370	631
AT5G07380	47
AT5G07385	0
AT5G07390	0
AT5G07395	0
AT5G07400	122
AT5G07405	0
AT5G07410	32881
AT5G07415	0
AT5G07420	1063
AT5G07425	0
AT5G07430	11484
AT5G07435	0
AT5G07440	3037
AT5G07445	0
AT5G07450	0
AT5G07455	0
AT5G07460	324
AT5G07465	0
AT5G07470	1165
AT5G07475	1
AT5G07480	2
AT5G07485	0
AT5G07490	224
AT5G07495	0
AT5G07500	2
AT5G07505	0
AT5G07510	313
AT5G07515	0
AT5G07520	96
AT5G07525	0
AT5G07530	4011
AT5G07535	0
AT5G07540	436
AT5G07545	0
AT5G07550	685
AT5G07555	1
AT5G07560	314
AT5G07565	0
AT5G07570	28
AT5G07571	2
AT5G07572	0
AT5G07575	0
AT5G07580	506
AT5G07585	0
AT5G07590	383
AT5G07595	0
AT5G07600	31
AT5G07605	4
AT5G07610	158
AT5G07615	0
AT5G07620	100
AT5G07625	0
AT5G07630	660
AT5G07635	0
AT5G07640	18
AT5G07650	6
AT5G07655	0
AT5G07660	775
AT5G07665	0
AT5G07670	337
AT5G07675	0
AT5G07680	251
AT5G07685	0
AT5G07690	114
AT5G07695	1
AT5G07700	1
AT5G07705	0
AT5G07710	101
AT5G07715	0
AT5G07720	155
AT5G07725	5
AT5G07730	218
AT5G07735	5
AT5G07740	2097
AT5G07745	0
AT5G07760	1
AT5G07770	730
AT5G07775	0
AT5G07780	42
AT5G07785	0
AT5G07790	267
AT5G07795	0
AT5G07800	301
AT5G07805	0
AT5G07810	264
AT5G07815	0
AT5G07820	163
AT5G07825	0
AT5G07830	458
AT5G07835	1
AT5G07840	396
AT5G07845	0
AT5G07850	1
AT5G07855	0
AT5G07860	250
AT5G07865	0
AT5G07870	218
AT5G07875	0
AT5G07880	9
AT5G07885	3
AT5G07890	479
AT5G07895	4
AT5G07900	129
AT5G07905	0
AT5G07910	358
AT5G07915	0
AT5G07920	823
AT5G07925	0
AT5G07930	1
AT5G07935	0
AT5G07940	799
AT5G07945	0
AT5G07950	190
AT5G07955	0
AT5G07960	674
AT5G07965	0
AT5G07970	1029
AT5G07975	0
AT5G07980	630
AT5G07985	0
AT5G07990	2413
AT5G07995	0
AT5G08000	2354
AT5G08005	4
AT5G08010	281
AT5G08015	0
AT5G08020	366
AT5G08025	0
AT5G08030	4
AT5G08035	0
AT5G08040	1102
AT5G08045	0
AT5G08050	996
AT5G08055	0
AT5G08060	1749
AT5G08065	0
AT5G08070	29
AT5G08075	0
AT5G08080	1459
AT5G08085	0
AT5G08090	0
AT5G08095	0
AT5G08100	1155
AT5G08105	0
AT5G08110	412
AT5G08115	0
AT5G08120	844
AT5G08125	0
AT5G08130	2488
AT5G08135	16
AT5G08139	391
AT5G08141	4
AT5G08150	7
AT5G08160	1191
AT5G08165	0
AT5G08170	718
AT5G08175	0
AT5G08180	2125
AT5G08185	5
AT5G08190	587
AT5G08195	0
AT5G08200	469
AT5G08205	0
AT5G08210	2
AT5G08215	0
AT5G08225	0
AT5G08230	644
AT5G08235	5
AT5G08240	55
AT5G08250	6
AT5G08255	0
AT5G08260	2521
AT5G08265	2
AT5G08270	125
AT5G08275	1
AT5G08280	4092
AT5G08285	0
AT5G08290	2025
AT5G08300	1939
AT5G08305	92
AT5G08310	114
AT5G08315	50
AT5G08320	139
AT5G08330	456
AT5G08335	147
AT5G08340	183
AT5G08350	0
AT5G08360	27
AT5G08370	1203
AT5G08375	0
AT5G08380	1154
AT5G08385	0
AT5G08390	694
AT5G08391	17
AT5G08395	0
AT5G08400	349
AT5G08410	860
AT5G08415	1474
AT5G08420	1762
AT5G08425	0
AT5G08430	724
AT5G08435	1
AT5G08440	475
AT5G08445	0
AT5G08450	2579
AT5G08455	0
AT5G08460	0
AT5G08465	0
AT5G08470	767
AT5G08475	0
AT5G08480	0
AT5G08485	1
AT5G08490	58
AT5G08495	17
AT5G08500	730
AT5G08505	0
AT5G08510	254
AT5G08515	5
AT5G08520	1164
AT5G08525	4
AT5G08530	6898
AT5G08535	361
AT5G08540	1276
AT5G08550	570
AT5G08560	1222
AT5G08565	172
AT5G08570	2086
AT5G08575	0
AT5G08580	948
AT5G08585	0
AT5G08590	1834
AT5G08595	0
AT5G08600	62
AT5G08605	1
AT5G08610	1894
AT5G08615	0
AT5G08620	771
AT5G08630	1197
AT5G08635	0
AT5G08640	7241
AT5G08645	0
AT5G08650	1502
AT5G08655	0
AT5G08660	456
AT5G08665	0
AT5G08670	7185
AT5G08675	0
AT5G08680	4847
AT5G08685	0
AT5G08690	8060
AT5G08695	2
AT5G08705	0
AT5G08710	358
AT5G08712	0
AT5G08715	2
AT5G08717	0
AT5G08720	466
AT5G08725	0
AT5G08730	3
AT5G08735	0
AT5G08740	689
AT5G08745	0
AT5G08750	576
AT5G08755	0
AT5G08760	35
AT5G08765	0
AT5G08770	173
AT5G08775	58
AT5G08780	303
AT5G08785	1
AT5G08790	1183
AT5G08800	0
AT5G08805	1
AT5G08810	0
AT5G08815	0
AT5G08820	0
AT5G08825	2
AT5G08830	0
AT5G08835	0
AT5G08840	4
AT5G08845	0
AT5G08850	0
AT5G08855	4
AT5G08860	0
AT5G08865	0
AT5G08870	0
AT5G08875	1
AT5G08880	0
AT5G08885	0
AT5G08890	0
AT5G08895	0
AT5G08900	0
AT5G08905	0
AT5G08910	1
AT5G08915	0
AT5G08920	0
AT5G08925	0
AT5G08930	0
AT5G08935	0
AT5G08940	0
AT5G08945	0
AT5G08950	0
AT5G08955	0
AT5G08960	0
AT5G08965	0
AT5G08970	0
AT5G08975	3
AT5G08980	0
AT5G08985	0
AT5G08990	7
AT5G08995	0
AT5G09000	0
AT5G09005	0
AT5G09010	0
AT5G09015	0
AT5G09020	0
AT5G09025	0
AT5G09030	0
AT5G09035	0
AT5G09040	0
AT5G09045	0
AT5G09050	0
AT5G09055	0
AT5G09060	0
AT5G09065	2
AT5G09070	0
AT5G09080	0
AT5G09085	0
AT5G09090	0
AT5G09095	0
AT5G09100	0
AT5G09105	0
AT5G09110	0
AT5G09120	0
AT5G09125	0
AT5G09130	0
AT5G09135	0
AT5G09140	0
AT5G09145	0
AT5G09150	0
AT5G09155	0
AT5G09160	0
AT5G09165	0
AT5G09170	0
AT5G09175	4
AT5G09185	0
AT5G09190	0
AT5G09195	4
AT5G09200	0
AT5G09205	0
AT5G09210	28
AT5G09215	0
AT5G09220	1721
AT5G09225	304
AT5G09230	316
AT5G09235	0
AT5G09240	127
AT5G09245	0
AT5G09250	363
AT5G09255	0
AT5G09260	356
AT5G09265	0
AT5G09270	241
AT5G09275	1
AT5G09280	0
AT5G09285	0
AT5G09290	3
AT5G09295	4
AT5G09300	582
AT5G09305	0
AT5G09310	321
AT5G09315	86
AT5G09320	6
AT5G09325	0
AT5G09330	1421
AT5G09335	0
AT5G09340	0
AT5G09345	0
AT5G09350	374
AT5G09360	3
AT5G09365	0
AT5G09370	50
AT5G09375	0
AT5G09380	163
AT5G09385	4
AT5G09390	699
AT5G09395	0
AT5G09400	851
AT5G09405	0
AT5G09410	1397
AT5G09415	0
AT5G09420	324
AT5G09425	0
AT5G09430	112
AT5G09435	0
AT5G09440	1429
AT5G09443	6
AT5G09445	0
AT5G09450	422
AT5G09455	0
AT5G09460	2389
AT5G09465	2
AT5G09470	7
AT5G09475	0
AT5G09480	2
AT5G09490	6
AT5G09495	0
AT5G09500	289
AT5G09505	2
AT5G09510	3448
AT5G09513	0
AT5G09515	0
AT5G09520	3
AT5G09530	14
AT5G09535	3
AT5G09540	92
AT5G09545	0
AT5G09550	4169
AT5G09555	1
AT5G09560	7
AT5G09565	0
AT5G09570	456
AT5G09580	107
AT5G09585	0
AT5G09590	2647
AT5G09595	0
AT5G09600	134
AT5G09605	0
AT5G09610	3
AT5G09615	0
AT5G09620	1655
AT5G09630	120
AT5G09635	1
AT5G09640	0
AT5G09645	0
AT5G09650	3776
AT5G09655	0
AT5G09660	4063
AT5G09665	0
AT5G09670	841
AT5G09675	4
AT5G09680	446
AT5G09685	0
AT5G09690	181
AT5G09695	0
AT5G09700	7
AT5G09705	0
AT5G09710	27
AT5G09711	0
AT5G09715	0
AT5G09720	0
AT5G09730	4063
AT5G09735	0
AT5G09740	447
AT5G09750	229
AT5G09755	0
AT5G09760	1128
AT5G09765	0
AT5G09770	660
AT5G09775	0
AT5G09780	1
AT5G09785	16
AT5G09790	432
AT5G09795	0
AT5G09800	43
AT5G09805	8
AT5G09810	14505
AT5G09815	2
AT5G09820	213
AT5G09825	0
AT5G09830	516
AT5G09835	0
AT5G09840	271
AT5G09845	0
AT5G09850	1642
AT5G09855	0
AT5G09860	809
AT5G09865	0
AT5G09870	2741
AT5G09875	0
AT5G09876	9
AT5G09880	2634
AT5G09885	0
AT5G09890	710
AT5G09895	0
AT5G09900	2951
AT5G09910	31
AT5G09915	0
AT5G09920	1061
AT5G09925	0
AT5G09930	0
AT5G09940	1
AT5G09945	0
AT5G09950	85
AT5G09955	0
AT5G09960	228
AT5G09965	0
AT5G09970	44
AT5G09975	0
AT5G09976	3
AT5G09978	0
AT5G09980	371
AT5G09990	181
AT5G09995	323
AT5G10000	2
AT5G10010	1483
AT5G10020	1191
AT5G10030	70
AT5G10040	0
AT5G10050	328
AT5G10060	1233
AT5G10070	549
AT5G10080	293
AT5G10090	142
AT5G10100	45
AT5G10110	368
AT5G10120	2
AT5G10130	0
AT5G10140	1
AT5G10150	1309
AT5G10160	1662
AT5G10170	282
AT5G10180	1126
AT5G10190	298
AT5G10200	865
AT5G10210	0
AT5G10220	1
AT5G10230	1
AT5G10235	0
AT5G10240	721
AT5G10250	21
AT5G10260	371
AT5G10270	691
AT5G10278	8
AT5G10280	15
AT5G10290	668
AT5G10300	754
AT5G10310	134
AT5G10320	225
AT5G10330	222
AT5G10336	1
AT5G10340	24
AT5G10350	1277
AT5G10360	8972
AT5G10370	312
AT5G10380	868
AT5G10390	805
AT5G10400	1816
AT5G10410	21
AT5G10420	91
AT5G10430	74
AT5G10435	0
AT5G10440	57
AT5G10450	5460
AT5G10455	0
AT5G10460	507
AT5G10470	1055
AT5G10480	3053
AT5G10490	933
AT5G10500	103
AT5G10510	223
AT5G10520	129
AT5G10525	0
AT5G10530	0
AT5G10540	2954
AT5G10550	3895
AT5G10560	1391
AT5G10570	1
AT5G10572	4
AT5G10580	3
AT5G10590	0
AT5G10600	4
AT5G10605	20
AT5G10610	195
AT5G10620	141
AT5G10625	15
AT5G10630	623
AT5G10650	557
AT5G10660	317
AT5G10670	0
AT5G10680	1
AT5G10690	593
AT5G10695	3
AT5G10700	108
AT5G10710	403
AT5G10720	87
AT5G10730	1180
AT5G10740	541
AT5G10745	473
AT5G10750	341
AT5G10760	2
AT5G10770	264
AT5G10780	1578
AT5G10790	506
AT5G10800	440
AT5G10810	464
AT5G10820	285
AT5G10830	245
AT5G10840	2096
AT5G10850	52
AT5G10860	5408
AT5G10870	237
AT5G10880	4
AT5G10890	19
AT5G10900	131
AT5G10910	525
AT5G10920	1130
AT5G10930	279
AT5G10940	1003
AT5G10945	11
AT5G10946	283
AT5G10950	956
AT5G10960	3625
AT5G10965	47
AT5G10970	0
AT5G10980	2898
AT5G10990	6
AT5G11000	570
AT5G11010	275
AT5G11020	186
AT5G11030	364
AT5G11040	1288
AT5G11050	3
AT5G11060	686
AT5G11070	1395
AT5G11080	1
AT5G11090	430
AT5G11100	193
AT5G11110	598
AT5G11130	425
AT5G11140	122
AT5G11150	794
AT5G11160	202
AT5G11170	3572
AT5G11180	2
AT5G11190	2
AT5G11200	2610
AT5G11210	1
AT5G11220	0
AT5G11225	0
AT5G11230	597
AT5G11240	728
AT5G11242	2
AT5G11250	249
AT5G11260	271
AT5G11270	723
AT5G11280	553
AT5G11290	4
AT5G11300	107
AT5G11310	140
AT5G11320	44
AT5G11325	0
AT5G11330	923
AT5G11340	476
AT5G11350	391
AT5G11360	222
AT5G11370	0
AT5G11380	687
AT5G11390	530
AT5G11400	99
AT5G11410	32
AT5G11412	6
AT5G11416	5
AT5G11420	1295
AT5G11425	0
AT5G11430	509
AT5G11440	335
AT5G11450	1839
AT5G11460	188
AT5G11470	205
AT5G11475	0
AT5G11480	1555
AT5G11490	1563
AT5G11500	3494
AT5G11510	521
AT5G11520	3453
AT5G11530	865
AT5G11540	91
AT5G11550	1320
AT5G11560	3444
AT5G11565	0
AT5G11570	5
AT5G11580	1710
AT5G11590	10
AT5G11600	198
AT5G11610	15
AT5G11620	21
AT5G11630	226
AT5G11640	496
AT5G11650	951
AT5G11660	0
AT5G11670	3666
AT5G11680	551
AT5G11690	274
AT5G11700	2046
AT5G11710	2016
AT5G11720	1399
AT5G11730	424
AT5G11740	11168
AT5G11750	357
AT5G11760	452
AT5G11770	2812
AT5G11780	142
AT5G11790	738
AT5G11800	633
AT5G11810	780
AT5G11820	3
AT5G11830	0
AT5G11840	368
AT5G11850	814
AT5G11860	669
AT5G11870	77
AT5G11880	1532
AT5G11890	722
AT5G11900	902
AT5G11910	457
AT5G11920	0
AT5G11930	13
AT5G11940	12
AT5G11950	256
AT5G11960	670
AT5G11970	35
AT5G11975	0
AT5G11977	0
AT5G11980	956
AT5G11990	47
AT5G12000	244
AT5G12010	356
AT5G12020	5
AT5G12030	14
AT5G12040	1048
AT5G12043	0
AT5G12050	140
AT5G12060	4
AT5G12070	1
AT5G12080	1101
AT5G12085	0
AT5G12090	0
AT5G12100	313
AT5G12110	248
AT5G12120	835
AT5G12130	879
AT5G12140	4515
AT5G12150	3091
AT5G12170	235
AT5G12180	91
AT5G12190	396
AT5G12200	742
AT5G12210	1101
AT5G12220	441
AT5G12230	770
AT5G12235	6
AT5G12236	0
AT5G12240	474
AT5G12250	4772
AT5G12260	457
AT5G12270	820
AT5G12280	296
AT5G12290	594
AT5G12300	85
AT5G12310	901
AT5G12320	416
AT5G12330	107
AT5G12340	1
AT5G12350	1059
AT5G12360	74
AT5G12370	2440
AT5G12380	0
AT5G12390	240
AT5G12400	1260
AT5G12410	1127
AT5G12420	0
AT5G12430	944
AT5G12440	908
AT5G12450	5
AT5G12460	2
AT5G12470	1531
AT5G12480	1225
AT5G12840	575
AT5G12850	1191
AT5G12860	4477
AT5G12870	54
AT5G12880	0
AT5G12890	480
AT5G12900	872
AT5G12910	1
AT5G12920	105
AT5G12930	215
AT5G12940	219
AT5G12950	3135
AT5G12960	47
AT5G12970	124
AT5G12980	381
AT5G12990	1
AT5G13000	5278
AT5G13010	2027
AT5G13020	1923
AT5G13030	1580
AT5G13050	402
AT5G13060	223
AT5G13070	667
AT5G13080	1
AT5G13090	312
AT5G13100	1592
AT5G13110	669
AT5G13120	1551
AT5G13130	6
AT5G13140	1637
AT5G13150	573
AT5G13160	571
AT5G13170	49
AT5G13180	347
AT5G13181	23
AT5G13190	1124
AT5G13200	73
AT5G13205	4
AT5G13210	19
AT5G13220	1622
AT5G13225	0
AT5G13230	62
AT5G13240	621
AT5G13250	13
AT5G13260	1036
AT5G13270	165
AT5G13280	905
AT5G13290	161
AT5G13295	0
AT5G13300	2237
AT5G13310	303
AT5G13320	376
AT5G13330	101
AT5G13340	214
AT5G13350	721
AT5G13360	72
AT5G13370	132
AT5G13380	0
AT5G13390	1473
AT5G13400	1511
AT5G13410	385
AT5G13420	2802
AT5G13430	1465
AT5G13440	1601
AT5G13450	6116
AT5G13460	618
AT5G13470	202
AT5G13475	1
AT5G13480	601
AT5G13485	0
AT5G13490	2602
AT5G13500	616
AT5G13510	734
AT5G13520	1428
AT5G13530	1647
AT5G13548	0
AT5G13550	711
AT5G13560	1738
AT5G13565	0
AT5G13570	569
AT5G13580	7
AT5G13590	1177
AT5G13600	42
AT5G13610	492
AT5G13620	0
AT5G13630	8958
AT5G13640	1430
AT5G13650	5047
AT5G13655	7
AT5G13660	305
AT5G13670	103
AT5G13680	1138
AT5G13690	1185
AT5G13700	131
AT5G13710	3611
AT5G13720	217
AT5G13730	407
AT5G13740	1697
AT5G13750	1099
AT5G13760	600
AT5G13770	327
AT5G13780	1110
AT5G13790	114
AT5G13800	1077
AT5G13810	873
AT5G13820	512
AT5G13825	0
AT5G13830	47
AT5G13840	644
AT5G13845	0
AT5G13850	2301
AT5G13860	187
AT5G13870	121
AT5G13880	42
AT5G13887	4
AT5G13890	377
AT5G13900	0
AT5G13910	0
AT5G13920	124
AT5G13930	14184
AT5G13940	136
AT5G13950	987
AT5G13960	449
AT5G13970	408
AT5G13980	4135
AT5G13990	1381
AT5G14000	411
AT5G14010	0
AT5G14020	0
AT5G14030	2568
AT5G14035	0
AT5G14040	9495
AT5G14050	965
AT5G14060	1547
AT5G14070	2
AT5G14080	220
AT5G14090	38
AT5G14100	222
AT5G14105	272
AT5G14110	5
AT5G14120	451
AT5G14130	5
AT5G14140	205
AT5G14150	256
AT5G14160	4
AT5G14170	1359
AT5G14180	96
AT5G14200	611
AT5G14210	1109
AT5G14220	844
AT5G14230	144
AT5G14240	856
AT5G14250	1184
AT5G14260	1363
AT5G14270	1912
AT5G14275	0
AT5G14280	112
AT5G14285	290
AT5G14290	3
AT5G14300	1
AT5G14310	415
AT5G14320	3578
AT5G14330	3
AT5G14340	0
AT5G14345	1
AT5G14350	53
AT5G14360	41
AT5G14370	1820
AT5G14380	7344
AT5G14390	469
AT5G14400	2
AT5G14410	1035
AT5G14420	980
AT5G14430	1532
AT5G14440	803
AT5G14450	428
AT5G14460	903
AT5G14470	20
AT5G14480	443
AT5G14490	0
AT5G14495	0
AT5G14500	539
AT5G14510	16
AT5G14515	0
AT5G14520	1969
AT5G14530	249
AT5G14540	1140
AT5G14545	0
AT5G14550	643
AT5G14560	0
AT5G14565	0
AT5G14570	431
AT5G14580	333
AT5G14590	1167
AT5G14600	319
AT5G14602	14
AT5G14610	1524
AT5G14620	412
AT5G14640	971
AT5G14650	20
AT5G14660	610
AT5G14670	571
AT5G14680	483
AT5G14690	9
AT5G14700	1472
AT5G14710	244
AT5G14720	1534
AT5G14730	1
AT5G14740	1207
AT5G14750	5
AT5G14760	317
AT5G14770	230
AT5G14780	1900
AT5G14790	593
AT5G14800	2323
AT5G14810	11
AT5G14820	4
AT5G14830	61
AT5G14840	125
AT5G14850	407
AT5G14860	9
AT5G14870	443
AT5G14880	729
AT5G14890	50
AT5G14895	423
AT5G14900	0
AT5G14910	2381
AT5G14920	3796
AT5G14930	140
AT5G14940	140
AT5G14950	875
AT5G14960	88
AT5G14970	984
AT5G14980	40
AT5G14990	121
AT5G14995	0
AT5G15000	1
AT5G15008	0
AT5G15010	144
AT5G15020	1873
AT5G15022	8
AT5G15025	99
AT5G15030	106
AT5G15040	28
AT5G15050	425
AT5G15060	0
AT5G15070	1002
AT5G15080	681
AT5G15090	3359
AT5G15100	49
AT5G15110	493
AT5G15120	186
AT5G15130	0
AT5G15140	223
AT5G15150	203
AT5G15160	41
AT5G15170	479
AT5G15175	0
AT5G15180	17
AT5G15190	390
AT5G15200	12579
AT5G15210	903
AT5G15220	518
AT5G15230	9912
AT5G15240	168
AT5G15250	2
AT5G15260	365
AT5G15265	3
AT5G15270	830
AT5G15280	377
AT5G15290	0
AT5G15300	52
AT5G15310	1399
AT5G15320	1500
AT5G15330	171
AT5G15340	57
AT5G15350	1160
AT5G15360	0
AT5G15380	22
AT5G15390	409
AT5G15400	1993
AT5G15410	907
AT5G15420	0
AT5G15430	18
AT5G15440	397
AT5G15450	1520
AT5G15460	773
AT5G15470	971
AT5G15480	2
AT5G15490	3512
AT5G15500	90
AT5G15510	454
AT5G15520	651
AT5G15530	4181
AT5G15533	0
AT5G15537	56
AT5G15540	1238
AT5G15546	0
AT5G15550	764
AT5G15560	0
AT5G15570	487
AT5G15580	1519
AT5G15581	0
AT5G15600	190
AT5G15610	1481
AT5G15620	11
AT5G15630	190
AT5G15640	589
AT5G15650	9408
AT5G15660	8
AT5G15670	0
AT5G15680	1533
AT5G15685	0
AT5G15690	0
AT5G15700	597
AT5G15710	179
AT5G15720	201
AT5G15725	0
AT5G15730	440
AT5G15740	878
AT5G15745	0
AT5G15750	568
AT5G15760	115
AT5G15770	0
AT5G15780	5732
AT5G15790	165
AT5G15800	1328
AT5G15802	132
AT5G15805	0
AT5G15810	712
AT5G15815	0
AT5G15820	145
AT5G15830	1
AT5G15833	1
AT5G15840	38
AT5G15843	0
AT5G15845	12
AT5G15850	0
AT5G15853	0
AT5G15860	330
AT5G15870	533
AT5G15880	582
AT5G15890	5
AT5G15900	7
AT5G15910	600
AT5G15920	514
AT5G15930	630
AT5G15940	10
AT5G15950	1095
AT5G15960	3261
AT5G15970	23009
AT5G15980	870
AT5G15990	0
AT5G15995	0
AT5G16000	550
AT5G16010	158
AT5G16020	48
AT5G16023	0
AT5G16030	873
AT5G16040	644
AT5G16050	4344
AT5G16060	652
AT5G16070	1504
AT5G16080	62
AT5G16090	1
AT5G16100	268
AT5G16110	2244
AT5G16120	725
AT5G16130	7242
AT5G16140	205
AT5G16150	3517
AT5G16160	42
AT5G16170	54
AT5G16180	572
AT5G16190	655
AT5G16200	72
AT5G16210	1472
AT5G16220	637
AT5G16230	18
AT5G16235	0
AT5G16240	1791
AT5G16250	1671
AT5G16260	832
AT5G16270	2590
AT5G16280	1376
AT5G16285	0
AT5G16290	1612
AT5G16300	1519
AT5G16310	216
AT5G16320	158
AT5G16330	1
AT5G16336	0
AT5G16340	98
AT5G16350	79
AT5G16360	91
AT5G16370	519
AT5G16375	0
AT5G16380	334
AT5G16390	1860
AT5G16400	598
AT5G16410	58
AT5G16420	222
AT5G16430	0
AT5G16440	3292
AT5G16450	804
AT5G16453	17
AT5G16460	0
AT5G16470	2122
AT5G16480	205
AT5G16486	7
AT5G16490	95
AT5G16500	482
AT5G16505	965
AT5G16510	2232
AT5G16520	269
AT5G16530	46
AT5G16540	665
AT5G16550	623
AT5G16560	546
AT5G16570	15
AT5G16580	0
AT5G16590	1001
AT5G16600	139
AT5G16610	443
AT5G16620	1625
AT5G16630	551
AT5G16640	41
AT5G16650	651
AT5G16660	1026
AT5G16680	1074
AT5G16690	237
AT5G16700	0
AT5G16710	1375
AT5G16715	1192
AT5G16720	587
AT5G16730	2741
AT5G16740	6
AT5G16750	866
AT5G16760	1334
AT5G16770	0
AT5G16780	2053
AT5G16790	53
AT5G16800	564
AT5G16810	373
AT5G16820	272
AT5G16830	643
AT5G16840	1438
AT5G16850	31
AT5G16860	61
AT5G16870	233
AT5G16880	1923
AT5G16890	302
AT5G16900	7
AT5G16910	1176
AT5G16920	3
AT5G16930	346
AT5G16940	54
AT5G16950	241
AT5G16960	4
AT5G16970	340
AT5G16980	32
AT5G16990	859
AT5G17000	166
AT5G17010	2084
AT5G17020	3105
AT5G17030	224
AT5G17040	49
AT5G17050	324
AT5G17060	355
AT5G17070	564
AT5G17080	0
AT5G17090	190
AT5G17100	8
AT5G17110	4
AT5G17120	0
AT5G17125	0
AT5G17130	3
AT5G17140	0
AT5G17150	20
AT5G17160	609
AT5G17165	29
AT5G17167	3
AT5G17170	2008
AT5G17180	0
AT5G17190	2044
AT5G17200	15
AT5G17210	429
AT5G17220	259
AT5G17230	2378
AT5G17240	288
AT5G17250	280
AT5G17260	28
AT5G17270	592
AT5G17280	0
AT5G17290	281
AT5G17300	128
AT5G17305	0
AT5G17310	1137
AT5G17320	0
AT5G17330	78
AT5G17340	2
AT5G17345	0
AT5G17350	22
AT5G17360	31
AT5G17370	127
AT5G17380	1516
AT5G17390	19
AT5G17400	371
AT5G17410	629
AT5G17420	533
AT5G17430	0
AT5G17440	667
AT5G17450	97
AT5G17460	245
AT5G17470	25
AT5G17480	1404
AT5G17490	381
AT5G17500	37
AT5G17510	1037
AT5G17520	422
AT5G17522	0
AT5G17523	0
AT5G17530	858
AT5G17540	321
AT5G17550	558
AT5G17560	898
AT5G17570	115
AT5G17580	154
AT5G17590	0
AT5G17600	103
AT5G17610	413
AT5G17620	523
AT5G17630	635
AT5G17640	367
AT5G17650	68
AT5G17660	292
AT5G17670	597
AT5G17680	38
AT5G17690	597
AT5G17700	1218
AT5G17710	1839
AT5G17720	0
AT5G17725	0
AT5G17730	0
AT5G17740	0
AT5G17750	0
AT5G17760	1199
AT5G17770	6395
AT5G17780	31
AT5G17790	368
AT5G17800	102
AT5G17810	5
AT5G17820	0
AT5G17830	11
AT5G17840	471
AT5G17847	1
AT5G17850	340
AT5G17860	427
AT5G17870	2494
AT5G17880	225
AT5G17890	684
AT5G17900	944
AT5G17910	1412
AT5G17920	32437
AT5G17930	883
AT5G17950	0
AT5G17960	0
AT5G17970	1
AT5G17980	208
AT5G17990	1352
AT5G18000	460
AT5G18005	0
AT5G18010	39
AT5G18015	0
AT5G18020	16
AT5G18030	52
AT5G18037	0
AT5G18040	457
AT5G18050	13
AT5G18060	36
AT5G18065	166
AT5G18070	451
AT5G18080	26
AT5G18085	0
AT5G18090	157
AT5G18100	378
AT5G18110	878
AT5G18120	476
AT5G18130	237
AT5G18140	406
AT5G18150	0
AT5G18160	0
AT5G18170	1043
AT5G18180	13
AT5G18190	1805
AT5G18200	335
AT5G18202	0
AT5G18210	124
AT5G18220	12
AT5G18230	2629
AT5G18240	25
AT5G18245	86
AT5G18250	145
AT5G18255	127
AT5G18260	19
AT5G18270	31
AT5G18280	1657
AT5G18290	88
AT5G18300	4
AT5G18310	419
AT5G18320	8
AT5G18330	1
AT5G18340	21
AT5G18350	0
AT5G18360	40
AT5G18370	141
AT5G18380	8819
AT5G18390	171
AT5G18400	812
AT5G18403	12
AT5G18404	1
AT5G18407	1
AT5G18410	1648
AT5G18420	733
AT5G18430	18
AT5G18440	461
AT5G18450	0
AT5G18460	1012
AT5G18470	10
AT5G18475	105
AT5G18480	668
AT5G18490	137
AT5G18500	1964
AT5G18510	50
AT5G18520	2544
AT5G18525	1029
AT5G18540	316
AT5G18550	1361
AT5G18560	0
AT5G18570	1451
AT5G18580	1678
AT5G18590	1729
AT5G18600	541
AT5G18610	701
AT5G18620	2107
AT5G18630	491
AT5G18633	0
AT5G18636	0
AT5G18640	625
AT5G18650	1212
AT5G18660	1852
AT5G18661	0
AT5G18670	1228
AT5G18680	545
AT5G18690	352
AT5G18700	679
AT5G18705	0
AT5G18710	22
AT5G18720	28
AT5G18730	17
AT5G18735	0
AT5G18740	17
AT5G18748	0
AT5G18750	458
AT5G18755	0
AT5G18760	302
AT5G18770	286
AT5G18780	86
AT5G18790	213
AT5G18800	1488
AT5G18810	58
AT5G18820	364
AT5G18830	1084
AT5G18840	114
AT5G18850	271
AT5G18860	660
AT5G18870	0
AT5G18880	0
AT5G18890	0
AT5G18900	1020
AT5G18910	305
AT5G18920	171
AT5G18930	85
AT5G18933	1
AT5G18937	3
AT5G18940	823
AT5G18950	207
AT5G18960	870
AT5G18970	168
AT5G18980	415
AT5G18990	9
AT5G19000	1024
AT5G19010	1551
AT5G19015	0
AT5G19020	205
AT5G19025	159
AT5G19030	149
AT5G19040	6
AT5G19050	404
AT5G19060	189
AT5G19070	389
AT5G19080	165
AT5G19090	3675
AT5G19095	0
AT5G19097	4
AT5G19100	20
AT5G19110	13
AT5G19120	2119
AT5G19130	598
AT5G19140	3481
AT5G19150	547
AT5G19151	64
AT5G19160	159
AT5G19165	2
AT5G19170	44
AT5G19172	3
AT5G19175	0
AT5G19180	1219
AT5G19190	67
AT5G19200	82
AT5G19210	222
AT5G19220	890
AT5G19221	11
AT5G19230	84
AT5G19240	406
AT5G19250	1466
AT5G19260	86
AT5G19270	0
AT5G19280	776
AT5G19290	1841
AT5G19300	383
AT5G19310	527
AT5G19315	0
AT5G19320	700
AT5G19330	2304
AT5G19340	566
AT5G19350	1048
AT5G19360	78
AT5G19370	1099
AT5G19380	411
AT5G19390	1993
AT5G19400	2340
AT5G19410	4
AT5G19420	454
AT5G19430	408
AT5G19440	1114
AT5G19450	1568
AT5G19460	451
AT5G19470	0
AT5G19473	12
AT5G19480	432
AT5G19485	696
AT5G19490	24
AT5G19500	296
AT5G19510	5577
AT5G19520	45
AT5G19530	628
AT5G19540	1479
AT5G19550	779
AT5G19560	5
AT5G19570	185
AT5G19580	21080
AT5G19590	1557
AT5G19595	0
AT5G19600	3345
AT5G19610	578
AT5G19620	985
AT5G19630	186
AT5G19633	3
AT5G19640	358
AT5G19650	34
AT5G19660	683
AT5G19670	200
AT5G19675	0
AT5G19680	823
AT5G19690	4736
AT5G19700	0
AT5G19710	0
AT5G19720	5
AT5G19730	819
AT5G19740	1435
AT5G19750	488
AT5G19760	6048
AT5G19770	4529
AT5G19780	5977
AT5G19790	7
AT5G19800	0
AT5G19810	13
AT5G19820	2159
AT5G19830	94
AT5G19840	181
AT5G19850	133
AT5G19855	535
AT5G19860	694
AT5G19870	6
AT5G19875	21
AT5G19880	5
AT5G19890	3
AT5G19900	1766
AT5G19910	253
AT5G19920	237
AT5G19930	282
AT5G19940	1879
AT5G19950	316
AT5G19960	397
AT5G19970	10
AT5G19980	492
AT5G19990	1916
AT5G20000	1022
AT5G20010	5747
AT5G20020	4133
AT5G20030	82
AT5G20040	409
AT5G20045	0
AT5G20050	189
AT5G20060	1143
AT5G20070	1252
AT5G20080	2310
AT5G20090	1309
AT5G20100	128
AT5G20110	111
AT5G20120	418
AT5G20130	1011
AT5G20140	553
AT5G20150	324
AT5G20160	1845
AT5G20165	590
AT5G20170	545
AT5G20180	355
AT5G20190	2392
AT5G20200	654
AT5G20220	86
AT5G20225	17
AT5G20230	8187
AT5G20240	4437
AT5G20250	3898
AT5G20260	15
AT5G20270	2311
AT5G20280	3551
AT5G20290	15878
AT5G20300	811
AT5G20310	4
AT5G20320	760
AT5G20330	804
AT5G20340	3
AT5G20350	1144
AT5G20360	555
AT5G20370	4
AT5G20380	545
AT5G20390	3
AT5G20400	4
AT5G20410	1498
AT5G20420	167
AT5G20430	1
AT5G20440	0
AT5G20447	0
AT5G20450	216
AT5G20460	1
AT5G20470	2
AT5G20480	341
AT5G20490	1502
AT5G20500	1699
AT5G20510	187
AT5G20520	1073
AT5G20540	283
AT5G20550	0
AT5G20560	0
AT5G20570	1099
AT5G20580	352
AT5G20590	813
AT5G20600	713
AT5G20610	790
AT5G20620	3209
AT5G20630	4790
AT5G20635	444
AT5G20640	18
AT5G20650	473
AT5G20660	1720
AT5G20670	118
AT5G20680	578
AT5G20690	91
AT5G20700	4824
AT5G20710	1689
AT5G20720	7117
AT5G20730	1140
AT5G20740	3538
AT5G20750	0
AT5G20760	0
AT5G20770	0
AT5G20780	0
AT5G20790	154
AT5G20800	1
AT5G20810	282
AT5G20820	1
AT5G20830	3112
AT5G20840	893
AT5G20850	119
AT5G20852	0
AT5G20854	0
AT5G20856	0
AT5G20858	0
AT5G20860	0
AT5G20870	26
AT5G20880	83
AT5G20885	574
AT5G20890	5032
AT5G20900	1823
AT5G20910	248
AT5G20920	2613
AT5G20930	620
AT5G20935	107
AT5G20940	2
AT5G20950	2961
AT5G20960	87
AT5G20970	139
AT5G20980	618
AT5G20990	802
AT5G20995	0
AT5G21010	398
AT5G21020	2500
AT5G21030	1
AT5G21040	645
AT5G21050	150
AT5G21060	697
AT5G21070	394
AT5G21080	778
AT5G21090	4237
AT5G21100	1341
AT5G21105	1428
AT5G21120	3
AT5G21125	0
AT5G21130	3
AT5G21140	97
AT5G21150	5261
AT5G21160	1872
AT5G21170	611
AT5G21222	842
AT5G21274	1810
AT5G21280	4
AT5G21326	1079
AT5G21378	0
AT5G21430	547
AT5G21482	518
AT5G21535	0
AT5G21900	128
AT5G21910	5
AT5G21920	592
AT5G21930	1033
AT5G21940	2516
AT5G21950	390
AT5G21960	378
AT5G21970	299
AT5G21990	1404
AT5G22000	1588
AT5G22010	1156
AT5G22020	1774
AT5G22030	1240
AT5G22040	383
AT5G22044	0
AT5G22050	583
AT5G22060	2436
AT5G22070	654
AT5G22080	1128
AT5G22090	1558
AT5G22100	391
AT5G22110	203
AT5G22120	697
AT5G22130	220
AT5G22140	56
AT5G22145	0
AT5G22150	0
AT5G22160	0
AT5G22170	0
AT5G22180	0
AT5G22190	1
AT5G22200	350
AT5G22210	278
AT5G22220	277
AT5G22240	9
AT5G22250	383
AT5G22260	0
AT5G22270	200
AT5G22280	877
AT5G22290	217
AT5G22300	205
AT5G22310	188
AT5G22315	0
AT5G22320	588
AT5G22330	741
AT5G22340	1113
AT5G22350	560
AT5G22355	0
AT5G22360	499
AT5G22370	385
AT5G22380	1
AT5G22390	37
AT5G22400	457
AT5G22410	0
AT5G22420	5
AT5G22430	31557
AT5G22440	2208
AT5G22450	1849
AT5G22460	557
AT5G22470	0
AT5G22480	634
AT5G22490	0
AT5G22500	695
AT5G22505	1
AT5G22510	1335
AT5G22520	5
AT5G22530	1
AT5G22540	1
AT5G22545	0
AT5G22550	0
AT5G22555	0
AT5G22560	0
AT5G22570	0
AT5G22580	4706
AT5G22590	0
AT5G22600	26
AT5G22608	13
AT5G22610	0
AT5G22620	777
AT5G22630	1572
AT5G22640	3832
AT5G22650	6283
AT5G22660	1
AT5G22670	0
AT5G22680	2
AT5G22690	280
AT5G22700	850
AT5G22720	0
AT5G22730	362
AT5G22740	3322
AT5G22750	375
AT5G22760	1215
AT5G22765	0
AT5G22770	1068
AT5G22780	1276
AT5G22785	0
AT5G22788	18
AT5G22790	619
AT5G22791	0
AT5G22792	1
AT5G22794	79
AT5G22796	24
AT5G22799	30
AT5G22800	1358
AT5G22810	0
AT5G22820	229
AT5G22830	868
AT5G22840	386
AT5G22850	699
AT5G22860	363
AT5G22870	7
AT5G22875	264
AT5G22880	5921
AT5G22890	0
AT5G22900	0
AT5G22910	1
AT5G22920	1639
AT5G22930	37
AT5G22940	1119
AT5G22950	857
AT5G22960	0
AT5G22970	22
AT5G22980	1390
AT5G22990	0
AT5G23000	2
AT5G23010	839
AT5G23020	1
AT5G23030	38
AT5G23035	2
AT5G23040	1388
AT5G23050	1035
AT5G23060	2046
AT5G23065	0
AT5G23070	481
AT5G23080	829
AT5G23090	324
AT5G23100	182
AT5G23110	859
AT5G23115	0
AT5G23120	2364
AT5G23130	284
AT5G23140	889
AT5G23150	1284
AT5G23155	26
AT5G23160	56
AT5G23170	173
AT5G23180	0
AT5G23190	0
AT5G23200	287
AT5G23210	1918
AT5G23212	0
AT5G23220	1
AT5G23230	0
AT5G23235	8
AT5G23240	48
AT5G23250	1319
AT5G23260	176
AT5G23270	46
AT5G23280	946
AT5G23290	555
AT5G23300	560
AT5G23310	1137
AT5G23320	58
AT5G23330	257
AT5G23340	513
AT5G23350	78
AT5G23360	93
AT5G23370	56
AT5G23380	143
AT5G23390	927
AT5G23395	295
AT5G23400	310
AT5G23405	390
AT5G23410	70
AT5G23411	0
AT5G23413	0
AT5G23420	1220
AT5G23430	1221
AT5G23440	351
AT5G23450	1812
AT5G23460	94
AT5G23470	0
AT5G23480	59
AT5G23490	355
AT5G23510	73
AT5G23520	391
AT5G23530	1628
AT5G23535	730
AT5G23540	2583
AT5G23550	327
AT5G23570	1282
AT5G23575	2976
AT5G23580	695
AT5G23590	725
AT5G23600	0
AT5G23610	1318
AT5G23630	2308
AT5G23650	0
AT5G23660	661
AT5G23665	0
AT5G23670	1794
AT5G23680	259
AT5G23690	385
AT5G23700	6
AT5G23710	0
AT5G23720	567
AT5G23730	227
AT5G23740	3791
AT5G23750	685
AT5G23760	601
AT5G23770	41
AT5G23780	80
AT5G23790	110
AT5G23800	161
AT5G23810	332
AT5G23820	1005
AT5G23830	3
AT5G23840	1
AT5G23850	465
AT5G23860	2911
AT5G23870	260
AT5G23880	786
AT5G23890	2874
AT5G23900	3210
AT5G23903	0
AT5G23908	0
AT5G23910	575
AT5G23920	444
AT5G23930	35
AT5G23940	24265
AT5G23950	2
AT5G23955	93
AT5G23960	144
AT5G23970	403
AT5G23980	10
AT5G23990	0
AT5G24000	256
AT5G24010	363
AT5G24020	576
AT5G24030	250
AT5G24040	0
AT5G24050	1
AT5G24060	1050
AT5G24065	0
AT5G24070	0
AT5G24080	0
AT5G24090	17
AT5G24100	28
AT5G24105	1035
AT5G24110	1
AT5G24120	159
AT5G24130	182
AT5G24140	0
AT5G24150	402
AT5G24155	82
AT5G24160	53
AT5G24165	1282
AT5G24170	156
AT5G24180	0
AT5G24190	0
AT5G24200	0
AT5G24205	27
AT5G24206	18
AT5G24210	9
AT5G24215	0
AT5G24220	0
AT5G24230	0
AT5G24240	386
AT5G24260	999
AT5G24270	233
AT5G24275	73
AT5G24280	1007
AT5G24290	190
AT5G24300	2593
AT5G24310	210
AT5G24313	0
AT5G24314	1110
AT5G24316	29
AT5G24318	114
AT5G24320	481
AT5G24330	108
AT5G24340	245
AT5G24350	1381
AT5G24352	71
AT5G24355	3
AT5G24360	757
AT5G24370	0
AT5G24380	250
AT5G24390	87
AT5G24400	1341
AT5G24410	0
AT5G24420	17840
AT5G24430	779
AT5G24440	0
AT5G24450	891
AT5G24460	306
AT5G24470	1571
AT5G24480	0
AT5G24490	4353
AT5G24500	538
AT5G24510	4
AT5G24520	829
AT5G24530	84
AT5G24540	0
AT5G24550	0
AT5G24557	0
AT5G24560	27
AT5G24570	215
AT5G24575	0
AT5G24580	671
AT5G24590	2505
AT5G24600	110
AT5G24610	2148
AT5G24620	1245
AT5G24630	244
AT5G24640	0
AT5G24650	1347
AT5G24655	345
AT5G24660	82
AT5G24670	1310
AT5G24680	153
AT5G24690	3217
AT5G24710	2752
AT5G24735	568
AT5G24740	1075
AT5G24750	262
AT5G24760	713
AT5G24770	54606
AT5G24775	0
AT5G24780	149864
AT5G24790	1
AT5G24800	829
AT5G24810	1393
AT5G24820	6
AT5G24825	0
AT5G24830	229
AT5G24840	332
AT5G24850	766
AT5G24860	31
AT5G24870	687
AT5G24879	0
AT5G24880	269
AT5G24890	1065
AT5G24900	0
AT5G24910	125
AT5G24915	2
AT5G24920	29
AT5G24930	3837
AT5G24940	92
AT5G24950	0
AT5G24960	1
AT5G24970	440
AT5G24980	109
AT5G24990	123
AT5G25000	1
AT5G25010	35
AT5G25020	0
AT5G25030	0
AT5G25040	286
AT5G25045	0
AT5G25050	109
AT5G25060	1707
AT5G25070	634
AT5G25080	448
AT5G25090	500
AT5G25100	4523
AT5G25110	41
AT5G25120	38
AT5G25130	16
AT5G25140	1
AT5G25150	696
AT5G25160	11
AT5G25170	251
AT5G25180	4
AT5G25190	18
AT5G25195	0
AT5G25200	0
AT5G25205	0
AT5G25210	281
AT5G25220	2558
AT5G25230	36
AT5G25240	63
AT5G25250	0
AT5G25260	5
AT5G25265	1802
AT5G25270	1551
AT5G25280	1791
AT5G25290	24
AT5G25300	2
AT5G25305	0
AT5G25310	16
AT5G25320	941
AT5G25330	3
AT5G25340	43
AT5G25350	1144
AT5G25360	1111
AT5G25370	65
AT5G25380	56
AT5G25390	205
AT5G25400	482
AT5G25410	0
AT5G25415	1
AT5G25420	1
AT5G25425	0
AT5G25430	0
AT5G25440	24
AT5G25450	32
AT5G25451	0
AT5G25460	5559
AT5G25470	110
AT5G25475	704
AT5G25480	157
AT5G25490	148
AT5G25500	68
AT5G25510	1310
AT5G25520	1115
AT5G25530	34
AT5G25540	836
AT5G25550	1061
AT5G25560	3124
AT5G25570	192
AT5G25580	350
AT5G25585	0
AT5G25590	1103
AT5G25600	3
AT5G25610	11872
AT5G25615	0
AT5G25620	162
AT5G25625	0
AT5G25630	1344
AT5G25640	4
AT5G25750	1
AT5G25754	491
AT5G25755	8
AT5G25756	5
AT5G25757	332
AT5G25760	563
AT5G25770	354
AT5G25780	1019
AT5G25790	80
AT5G25800	193
AT5G25810	8
AT5G25820	29
AT5G25830	516
AT5G25840	84
AT5G25850	0
AT5G25860	0
AT5G25870	0
AT5G25880	2416
AT5G25890	245
AT5G25900	1208
AT5G25910	4
AT5G25920	3
AT5G25930	79
AT5G25940	320
AT5G25950	15
AT5G25955	0
AT5G25960	2
AT5G25970	0
AT5G25980	36719
AT5G25990	7
AT5G25995	16
AT5G26000	27793
AT5G26010	1
AT5G26015	0
AT5G26020	0
AT5G26030	2760
AT5G26038	0
AT5G26040	169
AT5G26050	0
AT5G26060	694
AT5G26070	0
AT5G26080	0
AT5G26090	1
AT5G26100	1
AT5G26110	370
AT5G26120	21
AT5G26130	0
AT5G26140	0
AT5G26146	0
AT5G26147	0
AT5G26150	6
AT5G26160	391
AT5G26170	58
AT5G26180	532
AT5G26190	20
AT5G26200	35
AT5G26210	1410
AT5G26220	67
AT5G26230	678
AT5G26233	0
AT5G26236	0
AT5G26240	1114
AT5G26250	7
AT5G26260	1
AT5G26262	0
AT5G26270	2
AT5G26280	1
AT5G26283	0
AT5G26286	0
AT5G26290	0
AT5G26300	2
AT5G26310	4
AT5G26320	1
AT5G26330	82
AT5G26340	744
AT5G26345	0
AT5G26350	0
AT5G26360	5394
AT5G26570	4860
AT5G26580	0
AT5G26582	4
AT5G26590	0
AT5G26594	0
AT5G26600	1352
AT5G26610	694
AT5G26617	0
AT5G26618	0
AT5G26620	3
AT5G26622	394
AT5G26630	7
AT5G26640	0
AT5G26642	0
AT5G26650	0
AT5G26660	186
AT5G26667	3167
AT5G26670	639
AT5G26673	0
AT5G26680	597
AT5G26690	7
AT5G26692	110
AT5G26700	1036
AT5G26710	1957
AT5G26717	0
AT5G26720	95
AT5G26730	17
AT5G26731	180
AT5G26740	768
AT5G26742	8734
AT5G26749	88
AT5G26751	2108
AT5G26760	836
AT5G26770	376
AT5G26775	0
AT5G26780	1783
AT5G26790	18
AT5G26800	532
AT5G26805	0
AT5G26810	6
AT5G26820	857
AT5G26830	2756
AT5G26840	0
AT5G26850	5619
AT5G26860	1018
AT5G26865	7
AT5G26880	938
AT5G26890	0
AT5G26900	4
AT5G26910	810
AT5G26920	58
AT5G26930	0
AT5G26940	1079
AT5G26950	1
AT5G26955	0
AT5G26960	603
AT5G26970	1
AT5G26980	330
AT5G26990	562
AT5G27000	309
AT5G27010	2
AT5G27020	0
AT5G27030	1635
AT5G27035	0
AT5G27037	0
AT5G27043	0
AT5G27050	0
AT5G27060	4
AT5G27065	0
AT5G27070	0
AT5G27080	0
AT5G27090	0
AT5G27093	8
AT5G27095	0
AT5G27100	96
AT5G27110	84
AT5G27120	2002
AT5G27130	0
AT5G27140	0
AT5G27150	1380
AT5G27160	0
AT5G27170	0
AT5G27180	0
AT5G27190	0
AT5G27200	19
AT5G27210	204
AT5G27220	762
AT5G27230	51
AT5G27238	3
AT5G27240	284
AT5G27247	1
AT5G27250	25
AT5G27260	0
AT5G27270	621
AT5G27280	284
AT5G27290	491
AT5G27300	254
AT5G27310	0
AT5G27320	195
AT5G27330	1105
AT5G27340	0
AT5G27345	35
AT5G27350	248
AT5G27360	619
AT5G27370	4
AT5G27380	3464
AT5G27390	692
AT5G27395	753
AT5G27400	24
AT5G27410	549
AT5G27420	92
AT5G27430	972
AT5G27440	0
AT5G27450	721
AT5G27460	242
AT5G27470	2088
AT5G27480	0
AT5G27490	256
AT5G27493	0
AT5G27495	9
AT5G27500	0
AT5G27505	0
AT5G27510	0
AT5G27520	1345
AT5G27530	2
AT5G27540	1906
AT5G27550	543
AT5G27560	695
AT5G27570	7
AT5G27580	0
AT5G27590	0
AT5G27600	892
AT5G27603	0
AT5G27606	0
AT5G27607	0
AT5G27610	189
AT5G27620	387
AT5G27630	329
AT5G27640	3606
AT5G27650	937
AT5G27660	158
AT5G27670	1951
AT5G27680	213
AT5G27690	132
AT5G27700	4248
AT5G27705	0
AT5G27710	566
AT5G27715	0
AT5G27720	1095
AT5G27730	766
AT5G27740	1007
AT5G27750	218
AT5G27760	1101
AT5G27765	0
AT5G27770	3637
AT5G27771	0
AT5G27780	0
AT5G27790	0
AT5G27800	0
AT5G27807	0
AT5G27810	0
AT5G27820	368
AT5G27830	353
AT5G27840	770
AT5G27845	0
AT5G27850	10885
AT5G27860	1195
AT5G27870	243
AT5G27880	1
AT5G27882	0
AT5G27885	0
AT5G27889	23
AT5G27890	194
AT5G27893	9
AT5G27895	27
AT5G27900	0
AT5G27902	0
AT5G27905	0
AT5G27910	8
AT5G27920	763
AT5G27925	0
AT5G27927	1
AT5G27930	773
AT5G27940	15
AT5G27944	0
AT5G27945	0
AT5G27947	0
AT5G27950	1625
AT5G27960	0
AT5G27965	0
AT5G27970	1637
AT5G27980	34
AT5G27990	619
AT5G28000	17
AT5G28010	20
AT5G28020	305
AT5G28030	230
AT5G28040	929
AT5G28050	1679
AT5G28053	7
AT5G28056	0
AT5G28060	7831
AT5G28065	0
AT5G28067	0
AT5G28073	0
AT5G28076	0
AT5G28080	4
AT5G28085	1
AT5G28090	0
AT5G28100	0
AT5G28110	0
AT5G28120	0
AT5G28130	0
AT5G28140	0
AT5G28141	7
AT5G28143	0
AT5G28145	14
AT5G28150	311
AT5G28160	0
AT5G28165	0
AT5G28170	0
AT5G28173	0
AT5G28176	1
AT5G28180	0
AT5G28190	0
AT5G28200	0
AT5G28210	1
AT5G28220	533
AT5G28225	0
AT5G28230	0
AT5G28232	0
AT5G28235	0
AT5G28237	910
AT5G28240	0
AT5G28250	0
AT5G28253	0
AT5G28260	0
AT5G28262	144
AT5G28263	14
AT5G28266	0
AT5G28270	0
AT5G28280	0
AT5G28285	0
AT5G28287	1
AT5G28288	9
AT5G28290	426
AT5G28295	0
AT5G28300	1380
AT5G28310	2
AT5G28320	39
AT5G28330	51
AT5G28335	5
AT5G28340	15
AT5G28345	0
AT5G28350	658
AT5G28360	5
AT5G28370	2
AT5G28380	8
AT5G28390	32
AT5G28400	66
AT5G28405	2
AT5G28410	1
AT5G28415	48
AT5G28420	12
AT5G28430	29
AT5G28440	19
AT5G28442	39
AT5G28450	33
AT5G28460	3
AT5G28462	0
AT5G28463	0
AT5G28464	0
AT5G28466	0
AT5G28468	0
AT5G28469	0
AT5G28470	6
AT5G28480	0
AT5G28482	0
AT5G28484	0
AT5G28487	0
AT5G28490	28
AT5G28491	0
AT5G28495	0
AT5G28497	0
AT5G28500	3255
AT5G28510	1
AT5G28515	0
AT5G28520	0
AT5G28523	0
AT5G28524	0
AT5G28525	0
AT5G28526	0
AT5G28527	0
AT5G28530	347
AT5G28535	0
AT5G28540	13113
AT5G28545	4
AT5G28550	0
AT5G28560	0
AT5G28570	0
AT5G28580	0
AT5G28590	0
AT5G28593	0
AT5G28596	0
AT5G28600	0
AT5G28605	0
AT5G28610	0
AT5G28615	0
AT5G28620	0
AT5G28622	52
AT5G28623	0
AT5G28624	0
AT5G28625	0
AT5G28626	176
AT5G28627	1
AT5G28630	27
AT5G28635	0
AT5G28637	0
AT5G28640	570
AT5G28641	10
AT5G28643	0
AT5G28644	0
AT5G28646	25
AT5G28650	14
AT5G28655	0
AT5G28660	1
AT5G28662	0
AT5G28664	0
AT5G28667	0
AT5G28670	0
AT5G28671	0
AT5G28672	0
AT5G28673	0
AT5G28675	9
AT5G28680	150
AT5G28690	37
AT5G28692	0
AT5G28696	0
AT5G28698	0
AT5G28700	0
AT5G28710	1
AT5G28712	0
AT5G28715	0
AT5G28720	0
AT5G28730	0
AT5G28740	1778
AT5G28750	1351
AT5G28760	0
AT5G28765	1
AT5G28770	438
AT5G28773	0
AT5G28776	0
AT5G28780	0
AT5G28785	0
AT5G28790	0
AT5G28810	0
AT5G28820	1
AT5G28823	0
AT5G28824	0
AT5G28826	0
AT5G28830	152
AT5G28840	3516
AT5G28845	0
AT5G28850	437
AT5G28860	0
AT5G28865	0
AT5G28870	0
AT5G28880	0
AT5G28885	1
AT5G28886	0
AT5G28888	86
AT5G28890	2
AT5G28892	5
AT5G28894	0
AT5G28897	0
AT5G28900	433
AT5G28910	132
AT5G28913	450
AT5G28916	0
AT5G28917	0
AT5G28919	0
AT5G28920	4
AT5G28923	0
AT5G28926	0
AT5G28927	0
AT5G28928	0
AT5G28929	0
AT5G28930	0
AT5G28935	0
AT5G28937	0
AT5G28940	0
AT5G28950	0
AT5G28960	0
AT5G28970	144
AT5G28980	0
AT5G28990	0
AT5G28993	0
AT5G28996	0
AT5G29000	265
AT5G29015	0
AT5G29020	0
AT5G29022	0
AT5G29024	0
AT5G29026	0
AT5G29028	0
AT5G29029	0
AT5G29030	0
AT5G29031	0
AT5G29032	0
AT5G29033	0
AT5G29034	0
AT5G29035	0
AT5G29036	0
AT5G29037	0
AT5G29040	0
AT5G29041	0
AT5G29043	0
AT5G29046	0
AT5G29050	0
AT5G29053	0
AT5G29054	0
AT5G29056	0
AT5G29058	0
AT5G29060	0
AT5G29070	0
AT5G29075	0
AT5G29090	0
AT5G29100	0
AT5G29210	0
AT5G29295	0
AT5G29337	0
AT5G29380	0
AT5G29408	0
AT5G29436	0
AT5G29465	0
AT5G29550	0
AT5G29560	200
AT5G29562	0
AT5G29565	0
AT5G29568	0
AT5G29571	0
AT5G29574	0
AT5G29577	0
AT5G29580	0
AT5G29591	0
AT5G29602	0
AT5G29613	0
AT5G29624	0
AT5G29629	1
AT5G29635	0
AT5G29646	0
AT5G29708	0
AT5G29720	0
AT5G29762	0
AT5G29805	0
AT5G29890	0
AT5G29975	0
AT5G30060	0
AT5G30102	0
AT5G30123	0
AT5G30189	0
AT5G30207	0
AT5G30218	0
AT5G30247	0
AT5G30269	0
AT5G30276	0
AT5G30341	0
AT5G30360	2
AT5G30380	0
AT5G30390	0
AT5G30400	0
AT5G30406	0
AT5G30410	0
AT5G30420	0
AT5G30428	0
AT5G30440	0
AT5G30450	0
AT5G30460	0
AT5G30470	0
AT5G30480	0
AT5G30490	454
AT5G30495	448
AT5G30500	3
AT5G30510	6985
AT5G30520	0
AT5G30532	0
AT5G30545	0
AT5G30584	0
AT5G30628	0
AT5G30648	0
AT5G30673	0
AT5G30721	0
AT5G30762	0
AT5G30852	0
AT5G30870	0
AT5G30942	0
AT5G31032	0
AT5G31087	0
AT5G31092	0
AT5G31122	0
AT5G31212	0
AT5G31302	0
AT5G31314	0
AT5G31355	0
AT5G31412	0
AT5G31496	0
AT5G31511	0
AT5G31536	0
AT5G31572	0
AT5G31637	0
AT5G31651	0
AT5G31662	0
AT5G31668	0
AT5G31685	0
AT5G31702	0
AT5G31719	0
AT5G31736	0
AT5G31752	0
AT5G31753	0
AT5G31758	0
AT5G31770	0
AT5G31778	0
AT5G31787	0
AT5G31804	0
AT5G31807	0
AT5G31821	0
AT5G31838	0
AT5G31842	0
AT5G31845	0
AT5G31855	0
AT5G31873	0
AT5G31884	0
AT5G31891	0
AT5G31905	0
AT5G31909	0
AT5G31919	0
AT5G31923	0
AT5G31927	0
AT5G31932	0
AT5G31945	0
AT5G31962	0
AT5G31963	0
AT5G31980	0
AT5G31981	0
AT5G31989	0
AT5G31999	0
AT5G32002	0
AT5G32017	0
AT5G32022	0
AT5G32035	0
AT5G32037	0
AT5G32042	0
AT5G32053	0
AT5G32060	0
AT5G32070	0
AT5G32071	0
AT5G32072	2
AT5G32082	0
AT5G32089	0
AT5G32103	0
AT5G32107	0
AT5G32112	0
AT5G32122	0
AT5G32125	0
AT5G32136	0
AT5G32143	0
AT5G32161	0
AT5G32162	0
AT5G32169	0
AT5G32179	0
AT5G32197	0
AT5G32215	0
AT5G32228	0
AT5G32241	0
AT5G32254	0
AT5G32267	0
AT5G32280	0
AT5G32293	0
AT5G32306	0
AT5G32312	0
AT5G32345	0
AT5G32358	0
AT5G32386	0
AT5G32400	0
AT5G32402	0
AT5G32404	0
AT5G32405	0
AT5G32406	0
AT5G32408	0
AT5G32410	0
AT5G32420	0
AT5G32423	0
AT5G32426	0
AT5G32430	0
AT5G32431	0
AT5G32433	0
AT5G32434	0
AT5G32436	0
AT5G32440	1069
AT5G32450	1199
AT5G32460	2
AT5G32470	461
AT5G32471	0
AT5G32473	0
AT5G32475	0
AT5G32481	0
AT5G32482	0
AT5G32483	0
AT5G32484	0
AT5G32485	0
AT5G32486	0
AT5G32487	1
AT5G32488	0
AT5G32489	0
AT5G32490	0
AT5G32495	0
AT5G32505	0
AT5G32510	0
AT5G32511	0
AT5G32512	0
AT5G32513	0
AT5G32514	0
AT5G32515	0
AT5G32516	0
AT5G32517	0
AT5G32518	0
AT5G32519	0
AT5G32520	0
AT5G32521	0
AT5G32522	0
AT5G32525	0
AT5G32540	0
AT5G32563	0
AT5G32566	0
AT5G32569	0
AT5G32572	0
AT5G32576	0
AT5G32580	0
AT5G32590	0
AT5G32591	0
AT5G32592	0
AT5G32593	0
AT5G32594	0
AT5G32595	0
AT5G32596	0
AT5G32598	0
AT5G32600	0
AT5G32605	0
AT5G32610	0
AT5G32613	0
AT5G32616	0
AT5G32619	0
AT5G32620	1
AT5G32621	0
AT5G32622	0
AT5G32623	0
AT5G32624	0
AT5G32625	0
AT5G32626	0
AT5G32627	0
AT5G32628	0
AT5G32630	0
AT5G32654	0
AT5G32670	0
AT5G32678	0
AT5G32690	0
AT5G32702	0
AT5G32726	0
AT5G32750	0
AT5G32775	0
AT5G32800	0
AT5G32825	0
AT5G32850	0
AT5G32875	0
AT5G32900	0
AT5G32925	0
AT5G32950	0
AT5G32975	2
AT5G33000	0
AT5G33025	0
AT5G33050	0
AT5G33070	0
AT5G33075	0
AT5G33100	0
AT5G33125	0
AT5G33150	0
AT5G33175	1
AT5G33200	0
AT5G33202	0
AT5G33204	0
AT5G33207	0
AT5G33210	1
AT5G33220	0
AT5G33223	0
AT5G33226	0
AT5G33230	0
AT5G33232	0
AT5G33234	0
AT5G33237	0
AT5G33240	0
AT5G33250	0
AT5G33251	0
AT5G33252	0
AT5G33253	0
AT5G33254	0
AT5G33255	0
AT5G33256	0
AT5G33257	0
AT5G33258	0
AT5G33259	0
AT5G33260	0
AT5G33270	2
AT5G33280	444
AT5G33285	0
AT5G33290	109
AT5G33300	264
AT5G33303	0
AT5G33306	0
AT5G33310	0
AT5G33315	0
AT5G33320	4462
AT5G33330	0
AT5G33340	28
AT5G33350	0
AT5G33355	0
AT5G33360	0
AT5G33365	5
AT5G33370	49886
AT5G33380	0
AT5G33381	0
AT5G33382	70
AT5G33383	0
AT5G33384	0
AT5G33385	0
AT5G33386	0
AT5G33387	0
AT5G33388	0
AT5G33389	0
AT5G33390	1
AT5G33391	0
AT5G33392	0
AT5G33393	0
AT5G33395	2
AT5G33398	0
AT5G33399	7
AT5G33400	0
AT5G33402	1
AT5G33404	0
AT5G33405	0
AT5G33406	0
AT5G33410	0
AT5G33415	0
AT5G33420	0
AT5G33422	0
AT5G33424	0
AT5G33427	0
AT5G33428	0
AT5G33431	0
AT5G33432	0
AT5G33433	0
AT5G33434	0
AT5G33436	0
AT5G33438	0
AT5G33439	0
AT5G33441	0
AT5G33442	0
AT5G33533	0
AT5G33624	0
AT5G33715	0
AT5G33806	0
AT5G33898	0
AT5G33990	0
AT5G34082	0
AT5G34174	0
AT5G34266	0
AT5G34358	0
AT5G34376	0
AT5G34394	0
AT5G34412	0
AT5G34431	0
AT5G34450	0
AT5G34460	0
AT5G34480	0
AT5G34500	0
AT5G34520	0
AT5G34540	0
AT5G34560	0
AT5G34581	0
AT5G34602	0
AT5G34623	0
AT5G34644	0
AT5G34665	0
AT5G34686	0
AT5G34696	0
AT5G34707	0
AT5G34728	0
AT5G34749	0
AT5G34770	0
AT5G34780	5
AT5G34790	16
AT5G34795	12
AT5G34800	15
AT5G34810	6
AT5G34820	0
AT5G34825	6
AT5G34828	0
AT5G34829	0
AT5G34830	8
AT5G34831	0
AT5G34832	0
AT5G34833	0
AT5G34834	0
AT5G34835	0
AT5G34836	0
AT5G34837	0
AT5G34838	0
AT5G34839	0
AT5G34840	0
AT5G34841	0
AT5G34842	0
AT5G34843	0
AT5G34844	0
AT5G34845	0
AT5G34846	0
AT5G34847	0
AT5G34848	0
AT5G34849	0
AT5G34850	5130
AT5G34851	5
AT5G34852	0
AT5G34853	753
AT5G34854	0
AT5G34855	0
AT5G34856	0
AT5G34857	0
AT5G34858	0
AT5G34859	0
AT5G34860	0
AT5G34861	0
AT5G34862	0
AT5G34863	0
AT5G34864	0
AT5G34865	0
AT5G34866	0
AT5G34867	0
AT5G34868	0
AT5G34869	5
AT5G34870	0
AT5G34871	1
AT5G34880	0
AT5G34881	0
AT5G34882	0
AT5G34883	0
AT5G34885	1
AT5G34887	0
AT5G34890	0
AT5G34895	0
AT5G34900	0
AT5G34903	0
AT5G34905	7
AT5G34908	0
AT5G34910	0
AT5G34920	0
AT5G34925	0
AT5G34930	308
AT5G34940	296
AT5G34945	0
AT5G34950	0
AT5G34960	0
AT5G34965	0
AT5G34970	0
AT5G34980	0
AT5G34985	0
AT5G34990	0
AT5G35000	0
AT5G35010	0
AT5G35020	0
AT5G35021	0
AT5G35023	0
AT5G35025	0
AT5G35030	0
AT5G35035	0
AT5G35040	0
AT5G35045	0
AT5G35046	0
AT5G35048	0
AT5G35050	0
AT5G35052	0
AT5G35057	0
AT5G35061	0
AT5G35065	0
AT5G35067	0
AT5G35069	0
AT5G35070	0
AT5G35073	0
AT5G35076	1
AT5G35080	740
AT5G35090	65
AT5G35100	844
AT5G35110	101
AT5G35111	0
AT5G35113	0
AT5G35116	0
AT5G35118	0
AT5G35120	0
AT5G35130	0
AT5G35140	0
AT5G35142	0
AT5G35145	0
AT5G35146	0
AT5G35148	0
AT5G35150	0
AT5G35160	1759
AT5G35170	2717
AT5G35180	3542
AT5G35190	0
AT5G35195	0
AT5G35200	1004
AT5G35205	7
AT5G35207	3
AT5G35210	2471
AT5G35220	773
AT5G35230	0
AT5G35240	0
AT5G35250	0
AT5G35260	0
AT5G35270	0
AT5G35280	0
AT5G35300	0
AT5G35310	0
AT5G35320	430
AT5G35330	438
AT5G35331	0
AT5G35332	0
AT5G35334	0
AT5G35336	0
AT5G35337	0
AT5G35338	0
AT5G35339	0
AT5G35340	0
AT5G35341	0
AT5G35344	0
AT5G35348	0
AT5G35353	0
AT5G35354	0
AT5G35356	0
AT5G35360	8367
AT5G35370	44
AT5G35375	1
AT5G35380	0
AT5G35390	26
AT5G35400	172
AT5G35405	7
AT5G35407	0
AT5G35410	205
AT5G35413	0
AT5G35416	0
AT5G35420	14
AT5G35425	0
AT5G35430	928
AT5G35450	184
AT5G35460	684
AT5G35475	0
AT5G35480	31
AT5G35490	14
AT5G35495	1
AT5G35510	1
AT5G35520	310
AT5G35525	10
AT5G35530	4789
AT5G35535	0
AT5G35540	0
AT5G35550	5
AT5G35555	0
AT5G35560	762
AT5G35570	662
AT5G35575	1
AT5G35580	1
AT5G35590	2584
AT5G35600	1
AT5G35601	0
AT5G35602	0
AT5G35603	0
AT5G35604	0
AT5G35605	0
AT5G35606	0
AT5G35607	0
AT5G35608	0
AT5G35610	0
AT5G35615	0
AT5G35620	1746
AT5G35630	14010
AT5G35640	0
AT5G35643	0
AT5G35646	0
AT5G35650	0
AT5G35655	0
AT5G35657	0
AT5G35660	2
AT5G35670	1006
AT5G35680	1916
AT5G35688	1
AT5G35690	802
AT5G35695	0
AT5G35698	0
AT5G35700	1495
AT5G35710	0
AT5G35715	2
AT5G35720	0
AT5G35725	0
AT5G35730	1029
AT5G35732	41
AT5G35735	862
AT5G35736	0
AT5G35737	0
AT5G35738	24
AT5G35740	155
AT5G35750	795
AT5G35753	216
AT5G35756	0
AT5G35760	14
AT5G35770	0
AT5G35775	0
AT5G35777	5
AT5G35780	0
AT5G35790	1931
AT5G35791	0
AT5G35792	0
AT5G35794	0
AT5G35796	0
AT5G35798	2
AT5G35800	0
AT5G35802	0
AT5G35805	0
AT5G35810	0
AT5G35820	0
AT5G35830	0
AT5G35840	1081
AT5G35860	0
AT5G35870	0
AT5G35880	0
AT5G35890	0
AT5G35900	0
AT5G35910	1885
AT5G35912	0
AT5G35913	0
AT5G35914	0
AT5G35915	0
AT5G35917	80
AT5G35918	1
AT5G35920	6
AT5G35923	0
AT5G35926	64
AT5G35927	0
AT5G35930	523
AT5G35932	1
AT5G35935	109
AT5G35940	5
AT5G35945	23
AT5G35950	0
AT5G35960	16
AT5G35965	6
AT5G35970	559
AT5G35980	2140
AT5G35995	360
AT5G36000	25
AT5G36001	0
AT5G36002	3
AT5G36005	0
AT5G36010	0
AT5G36015	0
AT5G36020	14
AT5G36030	7
AT5G36035	0
AT5G36040	10
AT5G36050	1
AT5G36060	0
AT5G36070	0
AT5G36075	0
AT5G36080	1
AT5G36090	0
AT5G36100	0
AT5G36110	139
AT5G36120	355
AT5G36125	0
AT5G36130	0
AT5G36140	0
AT5G36150	18
AT5G36160	893
AT5G36170	1217
AT5G36180	14
AT5G36185	0
AT5G36190	0
AT5G36200	0
AT5G36210	1418
AT5G36220	60
AT5G36223	0
AT5G36225	0
AT5G36226	0
AT5G36228	0
AT5G36230	6118
AT5G36240	1
AT5G36250	722
AT5G36260	330
AT5G36270	0
AT5G36275	0
AT5G36280	0
AT5G36290	1911
AT5G36293	0
AT5G36296	61
AT5G36297	0
AT5G36300	0
AT5G36310	0
AT5G36320	1
AT5G36330	1
AT5G36340	0
AT5G36350	0
AT5G36360	4
AT5G36370	0
AT5G36380	0
AT5G36390	0
AT5G36400	0
AT5G36410	0
AT5G36420	0
AT5G36430	0
AT5G36440	0
AT5G36450	0
AT5G36460	0
AT5G36470	0
AT5G36480	2
AT5G36490	0
AT5G36500	0
AT5G36510	0
AT5G36520	0
AT5G36530	0
AT5G36540	1
AT5G36550	0
AT5G36650	0
AT5G36655	0
AT5G36657	1
AT5G36658	4
AT5G36659	2
AT5G36660	0
AT5G36661	0
AT5G36662	0
AT5G36670	1
AT5G36680	0
AT5G36685	0
AT5G36690	0
AT5G36700	2
AT5G36710	0
AT5G36720	0
AT5G36722	0
AT5G36730	0
AT5G36732	0
AT5G36734	0
AT5G36736	0
AT5G36737	0
AT5G36738	0
AT5G36739	0
AT5G36740	17
AT5G36770	0
AT5G36775	0
AT5G36780	0
AT5G36790	5
AT5G36800	0
AT5G36805	0
AT5G36810	0
AT5G36820	0
AT5G36825	0
AT5G36830	0
AT5G36840	0
AT5G36850	0
AT5G36860	0
AT5G36870	20
AT5G36880	4274
AT5G36890	905
AT5G36900	0
AT5G36903	0
AT5G36904	0
AT5G36905	0
AT5G36907	2
AT5G36910	7
AT5G36920	2
AT5G36925	5
AT5G36930	173
AT5G36935	0
AT5G36937	0
AT5G36940	238
AT5G36950	336
AT5G36960	3
AT5G36970	2
AT5G36980	0
AT5G36990	0
AT5G37000	240
AT5G37010	545
AT5G37017	0
AT5G37020	4904
AT5G37030	0
AT5G37040	21
AT5G37050	5
AT5G37055	159
AT5G37060	221
AT5G37070	292
AT5G37072	40
AT5G37080	2
AT5G37090	0
AT5G37100	0
AT5G37110	0
AT5G37120	0
AT5G37125	0
AT5G37130	1203
AT5G37140	0
AT5G37145	0
AT5G37150	0
AT5G37160	0
AT5G37165	0
AT5G37170	5
AT5G37175	1
AT5G37180	94
AT5G37190	538
AT5G37200	0
AT5G37210	0
AT5G37220	0
AT5G37230	1
AT5G37240	27
AT5G37247	4
AT5G37250	2
AT5G37260	476
AT5G37270	0
AT5G37280	0
AT5G37290	225
AT5G37300	665
AT5G37310	1383
AT5G37320	1
AT5G37330	0
AT5G37340	174
AT5G37350	740
AT5G37352	0
AT5G37360	674
AT5G37370	1522
AT5G37380	475
AT5G37381	0
AT5G37383	0
AT5G37385	4
AT5G37390	0
AT5G37400	90
AT5G37410	54
AT5G37415	0
AT5G37420	10
AT5G37430	0
AT5G37440	82
AT5G37442	0
AT5G37445	0
AT5G37450	2
AT5G37460	0
AT5G37470	1
AT5G37473	0
AT5G37474	3
AT5G37475	971
AT5G37476	0
AT5G37478	0
AT5G37480	245
AT5G37485	2
AT5G37490	1
AT5G37500	524
AT5G37510	4524
AT5G37520	0
AT5G37530	267
AT5G37540	1333
AT5G37550	67
AT5G37560	0
AT5G37570	110
AT5G37590	412
AT5G37600	1649
AT5G37610	0
AT5G37620	0
AT5G37630	511
AT5G37640	5
AT5G37650	43
AT5G37660	84
AT5G37665	0
AT5G37670	14
AT5G37680	216
AT5G37690	1
AT5G37710	436
AT5G37715	0
AT5G37720	1352
AT5G37730	19
AT5G37732	0
AT5G37740	295
AT5G37750	28
AT5G37760	1
AT5G37770	3195
AT5G37780	6822
AT5G37790	499
AT5G37793	14
AT5G37795	1
AT5G37800	0
AT5G37810	750
AT5G37820	0
AT5G37830	1894
AT5G37840	0
AT5G37850	752
AT5G37860	0
AT5G37870	0
AT5G37872	0
AT5G37875	0
AT5G37880	0
AT5G37890	281
AT5G37900	0
AT5G37910	0
AT5G37920	0
AT5G37930	375
AT5G37940	0
AT5G37950	3
AT5G37960	0
AT5G37970	14
AT5G37980	4
AT5G37990	0
AT5G38000	14
AT5G38005	15
AT5G38010	7
AT5G38020	0
AT5G38030	5
AT5G38035	25
AT5G38037	0
AT5G38040	70
AT5G38050	130
AT5G38060	93
AT5G38070	56
AT5G38080	2
AT5G38090	1
AT5G38096	16
AT5G38100	2
AT5G38110	434
AT5G38120	1809
AT5G38130	129
AT5G38140	275
AT5G38150	1061
AT5G38155	0
AT5G38160	0
AT5G38170	1
AT5G38180	0
AT5G38190	0
AT5G38192	0
AT5G38195	1
AT5G38197	0
AT5G38200	105
AT5G38210	0
AT5G38212	27
AT5G38220	336
AT5G38230	8
AT5G38240	17
AT5G38250	0
AT5G38260	0
AT5G38270	6
AT5G38275	0
AT5G38280	16
AT5G38285	0
AT5G38290	544
AT5G38300	163
AT5G38310	5
AT5G38317	0
AT5G38320	118
AT5G38330	28
AT5G38340	0
AT5G38344	0
AT5G38350	0
AT5G38360	483
AT5G38365	0
AT5G38378	0
AT5G38380	495
AT5G38383	0
AT5G38386	4
AT5G38390	21
AT5G38391	0
AT5G38392	0
AT5G38393	0
AT5G38396	2
AT5G38397	0
AT5G38400	2
AT5G38410	23151
AT5G38420	5012
AT5G38430	2977
AT5G38435	116
AT5G38437	0
AT5G38440	0
AT5G38450	3
AT5G38460	434
AT5G38470	3413
AT5G38480	6039
AT5G38490	0
AT5G38500	6
AT5G38510	595
AT5G38520	948
AT5G38530	70
AT5G38540	1
AT5G38550	0
AT5G38560	1119
AT5G38565	27
AT5G38570	0
AT5G38580	0
AT5G38590	237
AT5G38595	0
AT5G38600	492
AT5G38610	57
AT5G38620	0
AT5G38630	579
AT5G38640	606
AT5G38650	0
AT5G38660	881
AT5G38670	0
AT5G38680	1
AT5G38690	550
AT5G38700	1
AT5G38705	0
AT5G38710	48
AT5G38720	601
AT5G38730	86
AT5G38740	0
AT5G38743	6
AT5G38747	16
AT5G38750	13
AT5G38760	7285
AT5G38770	12
AT5G38780	2
AT5G38790	0
AT5G38800	14
AT5G38810	0
AT5G38820	25
AT5G38830	1405
AT5G38840	821
AT5G38850	78
AT5G38860	298
AT5G38865	156
AT5G38870	187
AT5G38880	1192
AT5G38890	363
AT5G38895	197
AT5G38900	61
AT5G38905	0
AT5G38910	0
AT5G38920	0
AT5G38930	0
AT5G38940	0
AT5G38950	0
AT5G38960	0
AT5G38970	130
AT5G38975	0
AT5G38980	553
AT5G38990	451
AT5G39000	0
AT5G39010	1
AT5G39020	9
AT5G39024	0
AT5G39030	13
AT5G39040	1036
AT5G39050	608
AT5G39060	0
AT5G39070	0
AT5G39080	15
AT5G39090	57
AT5G39095	0
AT5G39100	3
AT5G39110	0
AT5G39120	0
AT5G39130	2
AT5G39140	0
AT5G39150	0
AT5G39155	0
AT5G39160	1
AT5G39170	0
AT5G39180	0
AT5G39185	0
AT5G39190	7
AT5G39200	0
AT5G39205	0
AT5G39210	270
AT5G39220	898
AT5G39230	0
AT5G39240	156
AT5G39245	0
AT5G39250	275
AT5G39260	1
AT5G39270	0
AT5G39280	0
AT5G39290	0
AT5G39300	1
AT5G39310	48
AT5G39320	2454
AT5G39330	10
AT5G39340	481
AT5G39350	256
AT5G39360	399
AT5G39365	44
AT5G39370	0
AT5G39380	378
AT5G39390	1
AT5G39400	60
AT5G39410	1271
AT5G39420	78
AT5G39430	0
AT5G39440	0
AT5G39450	161
AT5G39460	0
AT5G39470	1
AT5G39471	24
AT5G39473	4
AT5G39480	0
AT5G39490	0
AT5G39493	2159
AT5G39500	1371
AT5G39510	1514
AT5G39520	2
AT5G39530	414
AT5G39532	27
AT5G39533	0
AT5G39535	0
AT5G39540	0
AT5G39550	286
AT5G39560	0
AT5G39570	16109
AT5G39580	9
AT5G39590	1473
AT5G39600	617
AT5G39610	61
AT5G39620	0
AT5G39630	0
AT5G39635	0
AT5G39640	1
AT5G39645	1
AT5G39650	272
AT5G39660	172
AT5G39670	21
AT5G39680	56
AT5G39690	0
AT5G39693	0
AT5G39700	0
AT5G39710	334
AT5G39715	0
AT5G39720	0
AT5G39730	2211
AT5G39740	11141
AT5G39750	2
AT5G39760	1026
AT5G39770	0
AT5G39775	0
AT5G39785	542
AT5G39790	448
AT5G39800	353
AT5G39810	1
AT5G39820	3
AT5G39830	1126
AT5G39840	362
AT5G39850	623
AT5G39860	131
AT5G39861	0
AT5G39862	0
AT5G39863	0
AT5G39865	39
AT5G39870	88
AT5G39880	877
AT5G39890	47
AT5G39895	0
AT5G39900	208
AT5G39910	0
AT5G39920	0
AT5G39930	2
AT5G39940	325
AT5G39950	1480
AT5G39955	0
AT5G39960	459
AT5G39970	16
AT5G39980	216
AT5G39990	758
AT5G39995	2
AT5G40000	0
AT5G40010	74
AT5G40020	27
AT5G40030	87
AT5G40040	133
AT5G40050	0
AT5G40060	204
AT5G40070	0
AT5G40080	250
AT5G40090	19
AT5G40100	30
AT5G40110	0
AT5G40120	0
AT5G40130	6
AT5G40140	323
AT5G40150	386
AT5G40153	0
AT5G40155	1
AT5G40160	601
AT5G40170	538
AT5G40180	12
AT5G40190	518
AT5G40200	1212
AT5G40210	40
AT5G40212	0
AT5G40220	0
AT5G40230	8
AT5G40240	214
AT5G40250	568
AT5G40260	123
AT5G40270	330
AT5G40275	0
AT5G40280	365
AT5G40290	26
AT5G40300	349
AT5G40310	0
AT5G40315	0
AT5G40316	0
AT5G40320	0
AT5G40330	3
AT5G40340	3692
AT5G40348	184
AT5G40350	282
AT5G40360	0
AT5G40370	2335
AT5G40380	271
AT5G40382	0
AT5G40384	0
AT5G40390	107
AT5G40395	0
AT5G40400	136
AT5G40405	104
AT5G40410	36
AT5G40420	0
AT5G40430	0
AT5G40440	329
AT5G40450	1315
AT5G40460	129
AT5G40470	136
AT5G40480	2338
AT5G40490	850
AT5G40500	227
AT5G40510	1
AT5G40520	252
AT5G40530	257
AT5G40540	20
AT5G40545	0
AT5G40550	374
AT5G40560	0
AT5G40570	102
AT5G40580	1185
AT5G40590	0
AT5G40595	0
AT5G40600	264
AT5G40605	1
AT5G40610	1248
AT5G40620	1
AT5G40630	19
AT5G40640	617
AT5G40645	33
AT5G40650	833
AT5G40660	679
AT5G40670	624
AT5G40680	0
AT5G40690	34
AT5G40700	164
AT5G40710	280
AT5G40720	135
AT5G40730	1158
AT5G40740	748
AT5G40750	0
AT5G40760	3106
AT5G40770	2508
AT5G40780	373
AT5G40790	0
AT5G40800	3
AT5G40810	2404
AT5G40820	247
AT5G40830	683
AT5G40840	151
AT5G40850	1177
AT5G40855	0
AT5G40860	0
AT5G40870	895
AT5G40880	195
AT5G40890	1785
AT5G40900	1
AT5G40910	1278
AT5G40920	283
AT5G40930	694
AT5G40940	2
AT5G40942	72
AT5G40945	0
AT5G40950	4291
AT5G40960	33
AT5G40970	95
AT5G40980	0
AT5G40981	1
AT5G40990	0
AT5G41000	253
AT5G41010	674
AT5G41020	500
AT5G41025	0
AT5G41030	5
AT5G41040	2
AT5G41050	671
AT5G41060	706
AT5G41070	833
AT5G41071	6
AT5G41080	856
AT5G41090	21
AT5G41100	362
AT5G41109	0
AT5G41110	297
AT5G41120	503
AT5G41130	258
AT5G41140	1430
AT5G41150	439
AT5G41160	5
AT5G41170	18
AT5G41180	452
AT5G41190	986
AT5G41200	0
AT5G41210	1864
AT5G41220	376
AT5G41240	341
AT5G41250	0
AT5G41260	939
AT5G41265	0
AT5G41270	123
AT5G41280	0
AT5G41290	0
AT5G41300	0
AT5G41310	11
AT5G41315	4
AT5G41320	0
AT5G41330	377
AT5G41340	665
AT5G41350	381
AT5G41360	757
AT5G41370	1074
AT5G41380	59
AT5G41390	139
AT5G41400	202
AT5G41401	0
AT5G41410	821
AT5G41420	0
AT5G41430	0
AT5G41440	0
AT5G41450	0
AT5G41460	522
AT5G41470	21
AT5G41471	1
AT5G41480	320
AT5G41490	0
AT5G41491	0
AT5G41494	0
AT5G41500	0
AT5G41505	0
AT5G41510	0
AT5G41520	5461
AT5G41530	2
AT5G41540	1
AT5G41550	244
AT5G41560	293
AT5G41570	0
AT5G41580	389
AT5G41590	0
AT5G41600	1966
AT5G41605	0
AT5G41610	7
AT5G41612	1
AT5G41620	189
AT5G41630	0
AT5G41640	0
AT5G41650	61
AT5G41660	0
AT5G41663	1
AT5G41670	2475
AT5G41675	0
AT5G41680	1
AT5G41685	529
AT5G41690	60
AT5G41700	2565
AT5G41710	7
AT5G41720	0
AT5G41730	89
AT5G41740	253
AT5G41750	154
AT5G41755	0
AT5G41760	704
AT5G41761	7
AT5G41763	0
AT5G41765	0
AT5G41770	1614
AT5G41780	55
AT5G41790	1671
AT5G41800	207
AT5G41810	662
AT5G41820	2
AT5G41830	12
AT5G41835	16
AT5G41840	0
AT5G41850	103
AT5G41860	15
AT5G41870	655
AT5G41880	447
AT5G41890	2
AT5G41900	177
AT5G41905	0
AT5G41908	0
AT5G41910	181
AT5G41920	398
AT5G41940	734
AT5G41950	2117
AT5G41960	428
AT5G41970	1265
AT5G41980	78
AT5G41990	1655
AT5G42000	735
AT5G42010	68
AT5G42020	12867
AT5G42030	748
AT5G42040	16
AT5G42050	4815
AT5G42053	2
AT5G42060	317
AT5G42070	228
AT5G42080	5085
AT5G42090	23
AT5G42092	0
AT5G42100	2619
AT5G42110	277
AT5G42120	12
AT5G42130	714
AT5G42140	489
AT5G42146	65
AT5G42150	570
AT5G42170	2695
AT5G42180	6
AT5G42190	1671
AT5G42200	287
AT5G42210	69
AT5G42220	1505
AT5G42223	1
AT5G42230	379
AT5G42232	13
AT5G42235	3
AT5G42240	1308
AT5G42242	2
AT5G42250	16
AT5G42260	1
AT5G42265	0
AT5G42270	4901
AT5G42280	508
AT5G42290	0
AT5G42300	3380
AT5G42310	768
AT5G42320	1014
AT5G42323	0
AT5G42325	4
AT5G42330	163
AT5G42340	204
AT5G42350	247
AT5G42360	337
AT5G42370	280
AT5G42380	124
AT5G42390	3084
AT5G42400	829
AT5G42410	0
AT5G42420	1087
AT5G42430	2
AT5G42440	112
AT5G42445	16
AT5G42450	58
AT5G42460	39
AT5G42470	555
AT5G42480	874
AT5G42490	33
AT5G42500	0
AT5G42504	0
AT5G42505	0
AT5G42510	0
AT5G42520	1188
AT5G42530	246
AT5G42540	1653
AT5G42560	882
AT5G42565	0
AT5G42567	12
AT5G42568	0
AT5G42570	1083
AT5G42580	0
AT5G42590	0
AT5G42600	0
AT5G42610	0
AT5G42620	1676
AT5G42630	153
AT5G42635	0
AT5G42640	0
AT5G42645	9
AT5G42650	1484
AT5G42655	1
AT5G42660	550
AT5G42670	328
AT5G42677	0
AT5G42680	125
AT5G42690	124
AT5G42700	108
AT5G42710	79
AT5G42720	467
AT5G42730	84
AT5G42740	2157
AT5G42750	273
AT5G42760	71
AT5G42765	740
AT5G42770	285
AT5G42780	170
AT5G42785	0
AT5G42790	2014
AT5G42797	0
AT5G42800	10
AT5G42810	353
AT5G42820	236
AT5G42825	0
AT5G42830	2
AT5G42840	0
AT5G42850	1196
AT5G42860	549
AT5G42870	1369
AT5G42880	544
AT5G42890	2384
AT5G42895	12
AT5G42900	1630
AT5G42905	0
AT5G42910	0
AT5G42920	993
AT5G42930	7
AT5G42940	876
AT5G42950	2262
AT5G42955	4
AT5G42957	4
AT5G42960	437
AT5G42965	6
AT5G42970	959
AT5G42980	10055
AT5G42990	577
AT5G43000	0
AT5G43010	1257
AT5G43015	0
AT5G43020	1388
AT5G43030	25
AT5G43035	0
AT5G43040	10
AT5G43050	229
AT5G43060	2666
AT5G43064	0
AT5G43065	0
AT5G43066	0
AT5G43068	0
AT5G43070	445
AT5G43080	219
AT5G43090	2
AT5G43100	961
AT5G43105	0
AT5G43110	2
AT5G43120	4
AT5G43130	1205
AT5G43140	304
AT5G43150	82
AT5G43155	104
AT5G43160	103
AT5G43170	58
AT5G43175	0
AT5G43180	50
AT5G43185	7
AT5G43190	317
AT5G43196	0
AT5G43200	0
AT5G43210	101
AT5G43211	0
AT5G43230	0
AT5G43240	0
AT5G43250	83
AT5G43260	260
AT5G43270	950
AT5G43280	641
AT5G43285	14
AT5G43290	8
AT5G43300	26
AT5G43310	1824
AT5G43320	2709
AT5G43330	2568
AT5G43340	8
AT5G43350	0
AT5G43360	0
AT5G43370	0
AT5G43380	116
AT5G43390	0
AT5G43400	335
AT5G43401	0
AT5G43403	99
AT5G43405	0
AT5G43410	0
AT5G43415	0
AT5G43420	8
AT5G43430	550
AT5G43440	260
AT5G43450	241
AT5G43455	0
AT5G43460	2444
AT5G43470	1000
AT5G43480	0
AT5G43490	0
AT5G43500	502
AT5G43510	2
AT5G43513	4
AT5G43516	0
AT5G43518	9
AT5G43520	0
AT5G43525	1
AT5G43530	40
AT5G43535	0
AT5G43540	0
AT5G43550	0
AT5G43560	1527
AT5G43570	1
AT5G43580	11
AT5G43590	2
AT5G43600	696
AT5G43603	0
AT5G43610	2
AT5G43620	444
AT5G43630	199
AT5G43640	20
AT5G43650	22
AT5G43660	32
AT5G43670	386
AT5G43680	296
AT5G43690	0
AT5G43695	2
AT5G43700	1045
AT5G43710	585
AT5G43720	539
AT5G43725	40
AT5G43730	133
AT5G43740	128
AT5G43745	1880
AT5G43750	799
AT5G43755	0
AT5G43760	5692
AT5G43770	2
AT5G43780	524
AT5G43790	167
AT5G43800	0
AT5G43810	2638
AT5G43820	99
AT5G43822	133
AT5G43830	3404
AT5G43840	0
AT5G43850	946
AT5G43860	12
AT5G43870	571
AT5G43880	889
AT5G43890	1
AT5G43900	1885
AT5G43910	33
AT5G43920	482
AT5G43930	632
AT5G43935	28
AT5G43940	6600
AT5G43950	138
AT5G43960	1851
AT5G43970	795
AT5G43980	50
AT5G43990	672
AT5G44000	379
AT5G44005	133
AT5G44010	129
AT5G44020	1546
AT5G44030	827
AT5G44040	541
AT5G44050	9
AT5G44060	342
AT5G44063	10
AT5G44065	0
AT5G44070	939
AT5G44080	813
AT5G44090	848
AT5G44100	1722
AT5G44110	800
AT5G44120	4
AT5G44130	440
AT5G44140	2
AT5G44150	194
AT5G44160	41
AT5G44170	143
AT5G44180	1751
AT5G44190	108
AT5G44200	1116
AT5G44210	61
AT5G44220	0
AT5G44230	203
AT5G44240	1171
AT5G44250	570
AT5G44255	0
AT5G44260	326
AT5G44265	3
AT5G44270	1
AT5G44280	286
AT5G44283	0
AT5G44286	3
AT5G44290	1027
AT5G44300	2497
AT5G44306	6
AT5G44310	5
AT5G44313	0
AT5G44316	0
AT5G44320	1597
AT5G44330	1
AT5G44340	11474
AT5G44345	0
AT5G44350	32
AT5G44360	2
AT5G44370	523
AT5G44375	0
AT5G44380	0
AT5G44390	4
AT5G44400	34
AT5G44410	423
AT5G44415	0
AT5G44416	0
AT5G44417	0
AT5G44418	0
AT5G44420	2
AT5G44430	1
AT5G44440	688
AT5G44450	474
AT5G44460	0
AT5G44470	0
AT5G44480	11
AT5G44490	50
AT5G44495	15
AT5G44500	252
AT5G44510	329
AT5G44520	418
AT5G44530	243
AT5G44540	11
AT5G44550	2
AT5G44555	2
AT5G44560	358
AT5G44562	0
AT5G44563	0
AT5G44565	32
AT5G44566	0
AT5G44567	4
AT5G44568	4
AT5G44569	29
AT5G44570	12
AT5G44572	5
AT5G44574	0
AT5G44575	0
AT5G44578	8
AT5G44580	32
AT5G44582	0
AT5G44585	0
AT5G44590	0
AT5G44600	256
AT5G44610	18
AT5G44620	4574
AT5G44630	2835
AT5G44635	861
AT5G44640	9
AT5G44650	1278
AT5G44660	356
AT5G44670	522
AT5G44680	3571
AT5G44690	4
AT5G44700	210
AT5G44705	0
AT5G44710	354
AT5G44720	1870
AT5G44730	569
AT5G44740	179
AT5G44750	1789
AT5G44760	0
AT5G44770	0
AT5G44780	84
AT5G44785	689
AT5G44790	1198
AT5G44800	2421
AT5G44820	6
AT5G44830	0
AT5G44840	0
AT5G44850	0
AT5G44860	937
AT5G44870	179
AT5G44875	0
AT5G44880	0
AT5G44890	0
AT5G44900	0
AT5G44910	14
AT5G44920	5
AT5G44925	12
AT5G44930	345
AT5G44940	2
AT5G44950	22
AT5G44960	1
AT5G44970	0
AT5G44973	6
AT5G44980	17
AT5G44990	0
AT5G45000	0
AT5G45010	66
AT5G45020	295
AT5G45030	0
AT5G45040	92
AT5G45050	530
AT5G45060	348
AT5G45070	0
AT5G45080	0
AT5G45082	0
AT5G45085	0
AT5G45090	0
AT5G45095	3
AT5G45100	1143
AT5G45105	0
AT5G45110	1567
AT5G45113	5
AT5G45115	44
AT5G45116	111
AT5G45120	0
AT5G45130	1687
AT5G45140	1089
AT5G45150	39
AT5G45160	547
AT5G45170	801
AT5G45180	0
AT5G45190	1048
AT5G45200	0
AT5G45210	0
AT5G45220	4
AT5G45230	0
AT5G45240	15
AT5G45250	168
AT5G45260	463
AT5G45275	600
AT5G45276	43
AT5G45277	1
AT5G45280	578
AT5G45290	782
AT5G45300	602
AT5G45307	0
AT5G45310	23
AT5G45320	14
AT5G45330	407
AT5G45340	392
AT5G45350	1569
AT5G45360	921
AT5G45370	154
AT5G45380	51
AT5G45390	4513
AT5G45400	253
AT5G45410	1207
AT5G45420	1404
AT5G45430	2580
AT5G45440	32
AT5G45450	3
AT5G45455	12
AT5G45460	156
AT5G45469	0
AT5G45470	0
AT5G45472	9
AT5G45475	0
AT5G45480	0
AT5G45490	343
AT5G45500	529
AT5G45510	1430
AT5G45520	99
AT5G45530	127
AT5G45540	68
AT5G45550	894
AT5G45560	465
AT5G45570	4
AT5G45573	0
AT5G45576	0
AT5G45580	19
AT5G45590	357
AT5G45595	0
AT5G45600	596
AT5G45605	0
AT5G45610	340
AT5G45620	1303
AT5G45630	126
AT5G45640	0
AT5G45650	292
AT5G45660	269
AT5G45670	3153
AT5G45680	917
AT5G45690	0
AT5G45700	448
AT5G45710	354
AT5G45715	0
AT5G45720	177
AT5G45730	49
AT5G45740	17
AT5G45745	0
AT5G45750	1310
AT5G45760	420
AT5G45770	27
AT5G45775	4768
AT5G45780	183
AT5G45790	87
AT5G45800	658
AT5G45810	175
AT5G45820	120
AT5G45830	0
AT5G45840	199
AT5G45850	216
AT5G45860	8
AT5G45870	0
AT5G45875	135
AT5G45880	7113
AT5G45890	1
AT5G45900	448
AT5G45905	6
AT5G45910	37
AT5G45920	166
AT5G45930	1245
AT5G45940	325
AT5G45950	663
AT5G45960	1209
AT5G45970	29
AT5G45980	3
AT5G45990	66
AT5G46000	0
AT5G46010	0
AT5G46020	3846
AT5G46025	0
AT5G46030	1750
AT5G46040	1
AT5G46050	22
AT5G46060	0
AT5G46070	2169
AT5G46080	35
AT5G46085	6
AT5G46090	59
AT5G46100	129
AT5G46105	0
AT5G46110	12329
AT5G46115	7
AT5G46120	0
AT5G46130	0
AT5G46140	2
AT5G46150	717
AT5G46160	239
AT5G46170	760
AT5G46180	954
AT5G46190	729
AT5G46195	0
AT5G46200	368
AT5G46210	2515
AT5G46220	102
AT5G46230	214
AT5G46240	212
AT5G46250	1582
AT5G46260	12
AT5G46270	122
AT5G46280	1077
AT5G46290	4540
AT5G46295	7
AT5G46297	5
AT5G46300	16
AT5G46310	0
AT5G46315	0
AT5G46320	0
AT5G46325	0
AT5G46330	389
AT5G46340	649
AT5G46350	2
AT5G46360	0
AT5G46370	18
AT5G46380	1
AT5G46390	431
AT5G46395	7
AT5G46400	371
AT5G46410	535
AT5G46420	1904
AT5G46430	5704
AT5G46440	12
AT5G46450	191
AT5G46460	87
AT5G46470	851
AT5G46490	72
AT5G46500	7
AT5G46510	851
AT5G46520	155
AT5G46530	58
AT5G46540	338
AT5G46550	768
AT5G46560	478
AT5G46570	621
AT5G46580	1545
AT5G46590	28
AT5G46595	0
AT5G46600	18
AT5G46610	0
AT5G46620	652
AT5G46630	2363
AT5G46640	339
AT5G46645	0
AT5G46650	476
AT5G46660	0
AT5G46665	0
AT5G46670	0
AT5G46680	104
AT5G46690	279
AT5G46700	819
AT5G46710	445
AT5G46720	53
AT5G46730	1564
AT5G46740	418
AT5G46750	1296
AT5G46760	1225
AT5G46770	169
AT5G46780	62
AT5G46790	250
AT5G46795	84
AT5G46800	1056
AT5G46810	0
AT5G46820	0
AT5G46825	0
AT5G46830	6
AT5G46840	1156
AT5G46845	0
AT5G46850	203
AT5G46860	1451
AT5G46870	75
AT5G46871	0
AT5G46873	2
AT5G46874	0
AT5G46875	0
AT5G46877	1
AT5G46880	405
AT5G46890	1
AT5G46900	0
AT5G46910	784
AT5G46915	23
AT5G46920	364
AT5G46930	98
AT5G46940	633
AT5G46950	9
AT5G46960	84
AT5G46970	345
AT5G46980	47
AT5G46990	467
AT5G47000	1341
AT5G47010	3456
AT5G47020	1952
AT5G47030	4391
AT5G47040	1801
AT5G47050	360
AT5G47060	1037
AT5G47070	438
AT5G47075	0
AT5G47077	0
AT5G47080	726
AT5G47090	333
AT5G47100	567
AT5G47110	3705
AT5G47120	2399
AT5G47130	4
AT5G47140	286
AT5G47150	138
AT5G47160	83
AT5G47170	6
AT5G47175	0
AT5G47180	996
AT5G47190	2660
AT5G47200	3943
AT5G47210	10865
AT5G47220	328
AT5G47225	0
AT5G47229	4
AT5G47230	514
AT5G47240	938
AT5G47250	154
AT5G47260	0
AT5G47280	0
AT5G47290	0
AT5G47300	0
AT5G47310	1246
AT5G47320	1095
AT5G47330	55
AT5G47340	0
AT5G47350	62
AT5G47360	144
AT5G47370	297
AT5G47380	124
AT5G47390	531
AT5G47400	243
AT5G47420	642
AT5G47430	1266
AT5G47435	919
AT5G47440	51
AT5G47445	113
AT5G47450	0
AT5G47455	300
AT5G47460	61
AT5G47470	125
AT5G47480	1875
AT5G47490	1446
AT5G47500	2691
AT5G47510	166
AT5G47520	622
AT5G47530	65
AT5G47540	1029
AT5G47550	1080
AT5G47560	811
AT5G47570	2204
AT5G47580	183
AT5G47590	247
AT5G47600	43
AT5G47610	19
AT5G47620	912
AT5G47630	366
AT5G47635	7
AT5G47640	395
AT5G47650	307
AT5G47660	262
AT5G47670	1
AT5G47680	979
AT5G47690	5110
AT5G47700	6606
AT5G47710	502
AT5G47720	465
AT5G47730	884
AT5G47740	52
AT5G47750	1542
AT5G47760	645
AT5G47770	2383
AT5G47780	3093
AT5G47790	325
AT5G47800	747
AT5G47810	234
AT5G47815	0
AT5G47818	0
AT5G47820	3437
AT5G47830	242
AT5G47840	1673
AT5G47850	0
AT5G47860	392
AT5G47870	828
AT5G47880	1665
AT5G47890	1691
AT5G47900	289
AT5G47910	3228
AT5G47920	142
AT5G47930	5084
AT5G47940	257
AT5G47950	0
AT5G47960	35
AT5G47970	390
AT5G47980	1
AT5G47990	0
AT5G48000	0
AT5G48010	0
AT5G48020	1341
AT5G48030	881
AT5G48040	162
AT5G48050	7
AT5G48060	124
AT5G48070	2
AT5G48090	56
AT5G48100	53
AT5G48110	3
AT5G48120	733
AT5G48130	0
AT5G48140	814
AT5G48150	991
AT5G48160	1624
AT5G48170	9
AT5G48175	0
AT5G48180	2331
AT5G48190	0
AT5G48200	1
AT5G48205	10
AT5G48210	1
AT5G48220	574
AT5G48230	3251
AT5G48240	673
AT5G48250	589
AT5G48270	4
AT5G48280	0
AT5G48290	54
AT5G48300	4878
AT5G48310	456
AT5G48320	37
AT5G48330	426
AT5G48335	538
AT5G48340	275
AT5G48350	0
AT5G48360	2238
AT5G48370	484
AT5G48375	111
AT5G48380	1060
AT5G48385	4171
AT5G48390	21
AT5G48400	14
AT5G48410	4
AT5G48412	389
AT5G48420	0
AT5G48430	0
AT5G48440	327
AT5G48450	227
AT5G48460	735
AT5G48465	0
AT5G48470	623
AT5G48480	5161
AT5G48485	0
AT5G48490	33
AT5G48500	736
AT5G48510	3
AT5G48515	0
AT5G48520	695
AT5G48530	130
AT5G48540	13
AT5G48543	770
AT5G48545	279
AT5G48550	24
AT5G48560	24
AT5G48570	605
AT5G48575	0
AT5G48580	2473
AT5G48590	373
AT5G48595	0
AT5G48600	1016
AT5G48605	5
AT5G48610	347
AT5G48620	1503
AT5G48630	464
AT5G48640	472
AT5G48650	946
AT5G48655	920
AT5G48657	1
AT5G48660	307
AT5G48670	31
AT5G48675	0
AT5G48680	580
AT5G48690	32
AT5G48700	0
AT5G48710	1
AT5G48720	267
AT5G48730	224
AT5G48740	65
AT5G48750	0
AT5G48760	2039
AT5G48770	0
AT5G48775	23
AT5G48780	38
AT5G48790	642
AT5G48800	167
AT5G48810	4603
AT5G48820	118
AT5G48830	554
AT5G48835	0
AT5G48840	389
AT5G48850	69
AT5G48860	0
AT5G48870	604
AT5G48880	6332
AT5G48890	3
AT5G48900	1713
AT5G48905	0
AT5G48910	456
AT5G48920	80
AT5G48930	1659
AT5G48940	7
AT5G48945	0
AT5G48950	53
AT5G48953	15
AT5G48960	957
AT5G48965	207
AT5G48970	370
AT5G48980	3
AT5G48990	166
AT5G49000	155
AT5G49010	169
AT5G49015	294
AT5G49020	769
AT5G49030	1837
AT5G49040	0
AT5G49050	0
AT5G49060	387
AT5G49070	7
AT5G49080	0
AT5G49090	0
AT5G49100	1333
AT5G49110	127
AT5G49120	156
AT5G49130	2
AT5G49138	3
AT5G49140	6
AT5G49150	0
AT5G49152	0
AT5G49160	1772
AT5G49170	119
AT5G49180	1222
AT5G49190	37
AT5G49200	1
AT5G49210	683
AT5G49215	270
AT5G49220	650
AT5G49230	413
AT5G49240	0
AT5G49250	0
AT5G49260	0
AT5G49270	2
AT5G49280	455
AT5G49290	78
AT5G49300	42
AT5G49301	0
AT5G49305	4
AT5G49310	13
AT5G49320	54
AT5G49330	1870
AT5G49340	0
AT5G49350	0
AT5G49360	1358
AT5G49390	122
AT5G49400	671
AT5G49410	127
AT5G49420	24
AT5G49430	712
AT5G49435	0
AT5G49440	3070
AT5G49450	158
AT5G49460	4088
AT5G49465	0
AT5G49470	339
AT5G49480	224
AT5G49490	0
AT5G49500	298
AT5G49510	1097
AT5G49520	349
AT5G49525	7
AT5G49530	665
AT5G49540	1103
AT5G49550	434
AT5G49555	1076
AT5G49560	48
AT5G49570	481
AT5G49580	645
AT5G49590	0
AT5G49600	3
AT5G49610	217
AT5G49615	37
AT5G49620	7
AT5G49630	530
AT5G49640	0
AT5G49645	48
AT5G49650	2391
AT5G49660	511
AT5G49665	23
AT5G49680	1386
AT5G49690	5
AT5G49700	13
AT5G49710	445
AT5G49720	4751
AT5G49730	649
AT5G49740	592
AT5G49743	0
AT5G49746	0
AT5G49750	0
AT5G49760	1569
AT5G49770	0
AT5G49780	2
AT5G49790	0
AT5G49800	183
AT5G49810	2641
AT5G49820	1297
AT5G49830	1452
AT5G49840	787
AT5G49850	116
AT5G49860	3
AT5G49870	2
AT5G49880	673
AT5G49890	1160
AT5G49900	562
AT5G49910	4704
AT5G49920	86
AT5G49930	953
AT5G49940	844
AT5G49945	577
AT5G49950	506
AT5G49960	200
AT5G49970	1541
AT5G49980	1643
AT5G49990	449
AT5G50000	1870
AT5G50010	235
AT5G50020	1211
AT5G50030	1756
AT5G50040	25
AT5G50050	13
AT5G50060	0
AT5G50070	1
AT5G50080	57
AT5G50090	79
AT5G50100	279
AT5G50110	220
AT5G50111	0
AT5G50115	0
AT5G50120	8
AT5G50130	116
AT5G50140	0
AT5G50150	639
AT5G50160	929
AT5G50170	299
AT5G50175	2
AT5G50180	1104
AT5G50190	0
AT5G50200	43
AT5G50210	237
AT5G50220	0
AT5G50230	360
AT5G50240	101
AT5G50250	1383
AT5G50260	44
AT5G50270	0
AT5G50280	469
AT5G50290	37
AT5G50300	0
AT5G50310	1254
AT5G50315	179
AT5G50320	687
AT5G50330	331
AT5G50335	1091
AT5G50340	538
AT5G50345	0
AT5G50350	652
AT5G50360	65
AT5G50361	2
AT5G50365	0
AT5G50370	1229
AT5G50375	693
AT5G50380	1067
AT5G50390	510
AT5G50400	949
AT5G50410	450
AT5G50420	543
AT5G50423	24
AT5G50430	622
AT5G50440	134
AT5G50443	0
AT5G50450	383
AT5G50460	2455
AT5G50470	5
AT5G50480	3
AT5G50490	2
AT5G50500	0
AT5G50510	0
AT5G50520	0
AT5G50530	1
AT5G50540	0
AT5G50550	2
AT5G50560	0
AT5G50562	0
AT5G50565	0
AT5G50570	0
AT5G50580	0
AT5G50590	0
AT5G50600	0
AT5G50610	0
AT5G50620	0
AT5G50630	0
AT5G50640	7
AT5G50650	0
AT5G50660	0
AT5G50665	0
AT5G50670	0
AT5G50680	0
AT5G50690	0
AT5G50700	0
AT5G50710	0
AT5G50715	0
AT5G50717	0
AT5G50720	46
AT5G50740	1046
AT5G50750	91
AT5G50760	0
AT5G50770	0
AT5G50780	217
AT5G50790	2468
AT5G50800	126
AT5G50805	0
AT5G50810	872
AT5G50820	89
AT5G50830	440
AT5G50840	662
AT5G50850	3865
AT5G50860	719
AT5G50870	985
AT5G50890	140
AT5G50900	750
AT5G50910	0
AT5G50915	370
AT5G50920	19674
AT5G50930	145
AT5G50940	120
AT5G50950	5698
AT5G50960	957
AT5G50970	460
AT5G50990	108
AT5G50995	0
AT5G51000	0
AT5G51010	809
AT5G51020	415
AT5G51030	811
AT5G51040	1702
AT5G51050	589
AT5G51055	0
AT5G51060	41
AT5G51070	2304
AT5G51080	133
AT5G51090	0
AT5G51100	676
AT5G51105	0
AT5G51110	1309
AT5G51120	1089
AT5G51130	219
AT5G51140	676
AT5G51150	792
AT5G51160	3
AT5G51170	134
AT5G51174	2
AT5G51180	566
AT5G51190	0
AT5G51195	0
AT5G51200	1871
AT5G51210	65
AT5G51220	536
AT5G51230	1262
AT5G51250	0
AT5G51260	315
AT5G51270	15
AT5G51280	650
AT5G51290	659
AT5G51300	2142
AT5G51310	8
AT5G51320	0
AT5G51330	2
AT5G51340	864
AT5G51350	414
AT5G51360	0
AT5G51370	133
AT5G51380	260
AT5G51390	34
AT5G51400	1127
AT5G51410	924
AT5G51420	1
AT5G51430	1694
AT5G51440	64
AT5G51450	485
AT5G51451	10
AT5G51460	151
AT5G51465	0
AT5G51470	2
AT5G51480	121
AT5G51490	6
AT5G51500	3
AT5G51510	457
AT5G51520	0
AT5G51530	9
AT5G51540	268
AT5G51545	596
AT5G51550	3136
AT5G51560	1101
AT5G51570	1034
AT5G51580	0
AT5G51585	0
AT5G51590	655
AT5G51600	782
AT5G51610	0
AT5G51620	196
AT5G51630	177
AT5G51640	252
AT5G51650	0
AT5G51660	1657
AT5G51670	58
AT5G51680	0
AT5G51690	261
AT5G51700	396
AT5G51710	603
AT5G51720	708
AT5G51730	237
AT5G51740	365
AT5G51750	7782
AT5G51760	1
AT5G51770	516
AT5G51780	2
AT5G51790	26
AT5G51795	43
AT5G51800	14
AT5G51810	277
AT5G51820	2105
AT5G51830	802
AT5G51840	561
AT5G51845	3
AT5G51850	183
AT5G51860	1
AT5G51870	1
AT5G51880	597
AT5G51890	782
AT5G51900	0
AT5G51910	125
AT5G51915	0
AT5G51920	42
AT5G51930	0
AT5G51940	1101
AT5G51950	2001
AT5G51960	333
AT5G51970	2114
AT5G51980	822
AT5G51990	53
AT5G52000	6
AT5G52010	601
AT5G52020	17
AT5G52030	194
AT5G52040	2043
AT5G52045	1
AT5G52050	12
AT5G52055	2
AT5G52060	704
AT5G52065	0
AT5G52067	0
AT5G52070	385
AT5G52080	0
AT5G52090	0
AT5G52100	263
AT5G52110	205
AT5G52115	0
AT5G52120	78
AT5G52130	14
AT5G52140	0
AT5G52145	0
AT5G52150	1
AT5G52155	0
AT5G52160	8
AT5G52170	16
AT5G52180	0
AT5G52190	0
AT5G52200	865
AT5G52210	432
AT5G52220	36
AT5G52230	272
AT5G52240	2758
AT5G52250	203
AT5G52260	0
AT5G52270	7
AT5G52272	0
AT5G52280	1452
AT5G52290	61
AT5G52300	3
AT5G52310	7200
AT5G52320	647
AT5G52330	79
AT5G52340	229
AT5G52350	0
AT5G52355	0
AT5G52360	993
AT5G52370	504
AT5G52380	179
AT5G52390	985
AT5G52400	121
AT5G52410	675
AT5G52415	1
AT5G52420	360
AT5G52430	413
AT5G52440	1340
AT5G52450	332
AT5G52460	0
AT5G52470	5003
AT5G52471	12
AT5G52480	0
AT5G52490	0
AT5G52495	0
AT5G52500	0
AT5G52510	1595
AT5G52520	899
AT5G52530	2029
AT5G52540	1100
AT5G52545	67
AT5G52547	74
AT5G52550	623
AT5G52560	1549
AT5G52570	13
AT5G52580	1044
AT5G52600	7
AT5G52605	3
AT5G52610	0
AT5G52620	11
AT5G52630	87
AT5G52640	677
AT5G52650	4323
AT5G52655	0
AT5G52660	456
AT5G52670	0
AT5G52680	0
AT5G52690	2
AT5G52700	0
AT5G52710	0
AT5G52720	0
AT5G52730	0
AT5G52740	0
AT5G52750	41
AT5G52760	30
AT5G52770	0
AT5G52780	367
AT5G52790	11
AT5G52797	0
AT5G52800	44
AT5G52810	237
AT5G52815	0
AT5G52820	766
AT5G52830	138
AT5G52840	2889
AT5G52850	126
AT5G52860	571
AT5G52870	154
AT5G52880	280
AT5G52882	2348
AT5G52890	151
AT5G52900	6
AT5G52910	308
AT5G52920	7664
AT5G52930	8
AT5G52940	5
AT5G52950	225
AT5G52960	407
AT5G52965	49
AT5G52970	922
AT5G52975	47
AT5G52980	310
AT5G52990	289
AT5G53000	1101
AT5G53010	354
AT5G53020	477
AT5G53030	56
AT5G53040	0
AT5G53045	223
AT5G53048	16
AT5G53050	709
AT5G53060	585
AT5G53070	391
AT5G53080	222
AT5G53090	133
AT5G53100	1
AT5G53110	37
AT5G53120	2681
AT5G53130	1174
AT5G53135	0
AT5G53140	3660
AT5G53150	848
AT5G53160	768
AT5G53170	1916
AT5G53180	902
AT5G53190	78
AT5G53200	177
AT5G53210	209
AT5G53220	315
AT5G53230	2
AT5G53240	0
AT5G53250	2
AT5G53260	0
AT5G53270	0
AT5G53280	518
AT5G53290	66
AT5G53300	7559
AT5G53310	759
AT5G53320	2
AT5G53330	612
AT5G53340	667
AT5G53350	2120
AT5G53360	206
AT5G53370	279
AT5G53380	0
AT5G53390	559
AT5G53400	911
AT5G53410	0
AT5G53420	815
AT5G53430	461
AT5G53440	1136
AT5G53450	1031
AT5G53460	12529
AT5G53470	542
AT5G53480	2707
AT5G53486	174
AT5G53487	0
AT5G53490	1859
AT5G53500	306
AT5G53510	4
AT5G53520	48
AT5G53530	598
AT5G53540	956
AT5G53550	388
AT5G53560	3054
AT5G53570	1051
AT5G53580	662
AT5G53590	346
AT5G53592	13
AT5G53600	0
AT5G53610	0
AT5G53620	1454
AT5G53635	10
AT5G53637	2
AT5G53640	0
AT5G53650	523
AT5G53660	4
AT5G53670	1
AT5G53680	0
AT5G53700	133
AT5G53710	161
AT5G53720	0
AT5G53730	58
AT5G53740	5
AT5G53742	1
AT5G53750	356
AT5G53760	840
AT5G53770	529
AT5G53775	0
AT5G53780	0
AT5G53790	0
AT5G53800	896
AT5G53810	20
AT5G53815	42
AT5G53820	12546
AT5G53830	248
AT5G53840	0
AT5G53850	1496
AT5G53860	1768
AT5G53870	350
AT5G53880	3064
AT5G53890	491
AT5G53895	17
AT5G53900	263
AT5G53902	1
AT5G53905	0
AT5G53910	0
AT5G53920	104
AT5G53930	552
AT5G53940	365
AT5G53950	38
AT5G53960	5
AT5G53970	205
AT5G53980	0
AT5G53990	0
AT5G54000	0
AT5G54010	288
AT5G54020	0
AT5G54030	0
AT5G54035	0
AT5G54040	1
AT5G54043	0
AT5G54045	0
AT5G54050	0
AT5G54060	3
AT5G54062	67
AT5G54064	35
AT5G54067	0
AT5G54070	0
AT5G54075	0
AT5G54080	421
AT5G54090	142
AT5G54095	520
AT5G54100	407
AT5G54110	414
AT5G54130	345
AT5G54140	161
AT5G54145	110
AT5G54148	14
AT5G54150	0
AT5G54160	4144
AT5G54165	17
AT5G54170	1126
AT5G54180	212
AT5G54190	17
AT5G54200	773
AT5G54203	0
AT5G54206	0
AT5G54210	0
AT5G54215	0
AT5G54220	0
AT5G54225	0
AT5G54230	0
AT5G54240	96
AT5G54250	668
AT5G54260	237
AT5G54270	8853
AT5G54280	557
AT5G54290	739
AT5G54300	50
AT5G54310	1459
AT5G54320	0
AT5G54330	1
AT5G54340	0
AT5G54350	0
AT5G54360	0
AT5G54365	0
AT5G54370	1
AT5G54375	0
AT5G54380	2093
AT5G54390	2375
AT5G54400	134
AT5G54410	0
AT5G54420	0
AT5G54430	2545
AT5G54440	1814
AT5G54450	0
AT5G54460	0
AT5G54470	172
AT5G54480	2
AT5G54490	111
AT5G54500	1110
AT5G54510	1502
AT5G54520	136
AT5G54530	134
AT5G54540	1885
AT5G54550	3
AT5G54560	35
AT5G54569	36
AT5G54570	8
AT5G54580	546
AT5G54585	9
AT5G54590	337
AT5G54600	4177
AT5G54610	5
AT5G54620	0
AT5G54630	828
AT5G54640	820
AT5G54650	495
AT5G54660	138
AT5G54661	0
AT5G54670	1251
AT5G54680	1634
AT5G54690	95
AT5G54700	0
AT5G54710	219
AT5G54720	54
AT5G54730	720
AT5G54740	0
AT5G54745	0
AT5G54750	1012
AT5G54760	2326
AT5G54770	45509
AT5G54780	631
AT5G54790	0
AT5G54800	1612
AT5G54810	2199
AT5G54820	0
AT5G54830	634
AT5G54840	153
AT5G54850	100
AT5G54855	455
AT5G54860	565
AT5G54865	0
AT5G54870	1128
AT5G54880	98
AT5G54890	153
AT5G54900	1751
AT5G54910	621
AT5G54920	335
AT5G54930	221
AT5G54940	5451
AT5G54950	1
AT5G54960	1276
AT5G54970	377
AT5G54980	376
AT5G54990	0
AT5G55000	353
AT5G55010	13
AT5G55020	3
AT5G55040	1303
AT5G55045	0
AT5G55050	101
AT5G55055	0
AT5G55060	723
AT5G55070	2732
AT5G55080	0
AT5G55090	30
AT5G55100	1033
AT5G55110	0
AT5G55120	2309
AT5G55125	517
AT5G55130	468
AT5G55131	0
AT5G55132	1
AT5G55135	0
AT5G55140	551
AT5G55150	3
AT5G55160	1937
AT5G55170	16
AT5G55180	1792
AT5G55190	3181
AT5G55200	338
AT5G55210	598
AT5G55220	2223
AT5G55230	3411
AT5G55240	0
AT5G55250	91
AT5G55260	363
AT5G55270	2
AT5G55280	1883
AT5G55290	584
AT5G55300	2194
AT5G55310	1524
AT5G55320	0
AT5G55330	67
AT5G55340	29
AT5G55350	0
AT5G55360	1
AT5G55370	1
AT5G55380	56
AT5G55390	1427
AT5G55400	638
AT5G55410	1
AT5G55420	0
AT5G55430	1
AT5G55440	1
AT5G55450	1
AT5G55460	16
AT5G55470	218
AT5G55480	1504
AT5G55490	139
AT5G55500	519
AT5G55505	0
AT5G55507	5
AT5G55508	0
AT5G55510	315
AT5G55520	522
AT5G55530	1701
AT5G55540	821
AT5G55550	453
AT5G55560	41
AT5G55565	0
AT5G55570	5
AT5G55580	345
AT5G55590	5
AT5G55600	1110
AT5G55610	518
AT5G55620	27
AT5G55630	557
AT5G55640	291
AT5G55650	6
AT5G55660	4383
AT5G55670	1553
AT5G55680	128
AT5G55690	21
AT5G55700	802
AT5G55710	671
AT5G55720	4181
AT5G55730	2986
AT5G55740	412
AT5G55750	0
AT5G55760	295
AT5G55770	0
AT5G55780	1
AT5G55790	514
AT5G55800	0
AT5G55810	125
AT5G55820	637
AT5G55830	150
AT5G55835	1
AT5G55840	238
AT5G55850	1110
AT5G55855	2
AT5G55856	0
AT5G55860	406
AT5G55870	0
AT5G55875	0
AT5G55880	0
AT5G55890	0
AT5G55893	1
AT5G55896	954
AT5G55900	158
AT5G55910	1394
AT5G55920	1552
AT5G55930	1134
AT5G55940	902
AT5G55950	159
AT5G55960	597
AT5G55970	164
AT5G55980	0
AT5G55990	749
AT5G56000	1381
AT5G56010	10157
AT5G56020	254
AT5G56030	15179
AT5G56040	1318
AT5G56050	25
AT5G56060	2
AT5G56061	0
AT5G56070	0
AT5G56075	0
AT5G56080	0
AT5G56090	418
AT5G56100	35
AT5G56110	0
AT5G56120	638
AT5G56130	390
AT5G56140	701
AT5G56150	599
AT5G56160	153
AT5G56170	865
AT5G56180	454
AT5G56190	754
AT5G56200	2
AT5G56210	473
AT5G56220	503
AT5G56230	9
AT5G56240	1010
AT5G56250	556
AT5G56260	508
AT5G56270	836
AT5G56280	712
AT5G56290	1221
AT5G56300	94
AT5G56310	109
AT5G56320	50
AT5G56325	0
AT5G56330	1
AT5G56340	578
AT5G56350	1672
AT5G56360	2693
AT5G56365	0
AT5G56367	0
AT5G56368	1
AT5G56369	0
AT5G56370	149
AT5G56380	417
AT5G56390	0
AT5G56400	2
AT5G56410	0
AT5G56420	258
AT5G56430	3
AT5G56440	1
AT5G56450	136
AT5G56452	0
AT5G56460	176
AT5G56470	0
AT5G56480	4
AT5G56490	361
AT5G56500	1624
AT5G56510	387
AT5G56520	219
AT5G56530	714
AT5G56540	28
AT5G56544	0
AT5G56550	189
AT5G56555	1
AT5G56560	0
AT5G56570	0
AT5G56580	200
AT5G56590	349
AT5G56600	448
AT5G56605	0
AT5G56610	92
AT5G56620	6
AT5G56630	1144
AT5G56640	106
AT5G56650	585
AT5G56660	239
AT5G56670	3512
AT5G56680	2326
AT5G56690	0
AT5G56700	22
AT5G56710	7101
AT5G56720	40
AT5G56730	522
AT5G56740	869
AT5G56745	0
AT5G56747	190
AT5G56750	1279
AT5G56760	1378
AT5G56770	0
AT5G56780	167
AT5G56790	573
AT5G56795	0
AT5G56800	0
AT5G56810	67
AT5G56820	0
AT5G56830	0
AT5G56840	40
AT5G56850	444
AT5G56860	51
AT5G56870	565
AT5G56880	0
AT5G56890	1833
AT5G56900	741
AT5G56910	468
AT5G56920	0
AT5G56930	202
AT5G56940	646
AT5G56950	1255
AT5G56960	2
AT5G56970	675
AT5G56975	0
AT5G56980	353
AT5G56985	0
AT5G56990	134
AT5G57000	246
AT5G57010	41
AT5G57015	1232
AT5G57020	1515
AT5G57030	1835
AT5G57035	1178
AT5G57040	650
AT5G57050	331
AT5G57060	200
AT5G57070	250
AT5G57080	38
AT5G57090	16
AT5G57100	421
AT5G57110	4991
AT5G57120	1967
AT5G57123	391
AT5G57126	0
AT5G57130	904
AT5G57140	138
AT5G57150	235
AT5G57160	377
AT5G57170	141
AT5G57180	885
AT5G57190	78
AT5G57200	382
AT5G57210	348
AT5G57220	0
AT5G57230	132
AT5G57240	474
AT5G57250	347
AT5G57260	1
AT5G57270	830
AT5G57280	519
AT5G57290	6516
AT5G57300	939
AT5G57320	1046
AT5G57330	1364
AT5G57340	22
AT5G57345	318
AT5G57350	3978
AT5G57360	873
AT5G57370	469
AT5G57380	216
AT5G57390	163
AT5G57400	9
AT5G57410	588
AT5G57420	49
AT5G57440	667
AT5G57450	33
AT5G57460	1247
AT5G57480	62
AT5G57490	1017
AT5G57500	148
AT5G57510	2
AT5G57520	14
AT5G57530	0
AT5G57535	0
AT5G57540	0
AT5G57550	36
AT5G57560	3980
AT5G57565	126
AT5G57567	22
AT5G57569	0
AT5G57570	45
AT5G57580	1333
AT5G57590	408
AT5G57610	1522
AT5G57620	0
AT5G57625	0
AT5G57630	356
AT5G57640	16
AT5G57650	0
AT5G57655	6796
AT5G57660	547
AT5G57670	104
AT5G57685	1422
AT5G57690	193
AT5G57700	464
AT5G57710	2109
AT5G57720	16
AT5G57735	9
AT5G57740	447
AT5G57750	0
AT5G57760	1
AT5G57770	0
AT5G57780	218
AT5G57785	294
AT5G57790	462
AT5G57800	9207
AT5G57810	293
AT5G57815	840
AT5G57820	8
AT5G57830	431
AT5G57840	117
AT5G57850	1122
AT5G57860	372
AT5G57870	4492
AT5G57880	118
AT5G57885	0
AT5G57887	76
AT5G57890	133
AT5G57900	956
AT5G57910	435
AT5G57920	12
AT5G57930	1395
AT5G57940	1161
AT5G57950	353
AT5G57960	515
AT5G57970	222
AT5G57980	8
AT5G57990	2588
AT5G58000	433
AT5G58003	349
AT5G58005	432
AT5G58010	0
AT5G58020	1028
AT5G58030	1186
AT5G58040	1918
AT5G58050	1291
AT5G58060	1288
AT5G58070	1729
AT5G58080	19
AT5G58090	1181
AT5G58100	2062
AT5G58110	1140
AT5G58120	38
AT5G58130	362
AT5G58140	1532
AT5G58150	0
AT5G58160	1077
AT5G58170	138
AT5G58180	0
AT5G58190	700
AT5G58200	1258
AT5G58210	269
AT5G58220	636
AT5G58230	1183
AT5G58240	516
AT5G58250	2128
AT5G58260	512
AT5G58270	1019
AT5G58280	29
AT5G58290	3659
AT5G58300	638
AT5G58310	165
AT5G58320	118
AT5G58330	5220
AT5G58340	350
AT5G58350	280
AT5G58360	1
AT5G58370	389
AT5G58375	423
AT5G58380	556
AT5G58390	103
AT5G58400	295
AT5G58410	1025
AT5G58412	98
AT5G58420	4863
AT5G58430	2565
AT5G58440	1178
AT5G58450	1018
AT5G58460	481
AT5G58465	0
AT5G58470	1489
AT5G58480	263
AT5G58490	1510
AT5G58495	0
AT5G58500	23
AT5G58510	860
AT5G58520	440
AT5G58530	330
AT5G58540	196
AT5G58550	214
AT5G58560	862
AT5G58570	127
AT5G58575	393
AT5G58580	33
AT5G58590	774
AT5G58595	0
AT5G58600	584
AT5G58610	27
AT5G58620	629
AT5G58630	19
AT5G58640	600
AT5G58650	101
AT5G58660	67
AT5G58670	86
AT5G58680	44
AT5G58690	80
AT5G58700	694
AT5G58710	4143
AT5G58720	1631
AT5G58730	507
AT5G58740	988
AT5G58750	0
AT5G58760	155
AT5G58770	10
AT5G58780	0
AT5G58782	96
AT5G58784	0
AT5G58787	166
AT5G58790	149
AT5G58800	450
AT5G58810	2
AT5G58820	3
AT5G58830	11
AT5G58840	20
AT5G58850	11
AT5G58860	0
AT5G58870	981
AT5G58880	25
AT5G58890	2
AT5G58900	92
AT5G58910	0
AT5G58920	697
AT5G58930	1475
AT5G58940	86
AT5G58950	2631
AT5G58960	617
AT5G58970	505
AT5G58980	324
AT5G58990	350
AT5G59000	224
AT5G59010	482
AT5G59020	355
AT5G59030	700
AT5G59040	8
AT5G59050	353
AT5G59055	0
AT5G59060	0
AT5G59070	0
AT5G59080	57
AT5G59090	0
AT5G59100	0
AT5G59105	1
AT5G59110	0
AT5G59120	1371
AT5G59130	473
AT5G59140	886
AT5G59150	789
AT5G59160	1667
AT5G59170	10
AT5G59180	398
AT5G59190	15
AT5G59200	38
AT5G59210	756
AT5G59220	751
AT5G59230	1
AT5G59240	44
AT5G59250	992
AT5G59260	0
AT5G59270	0
AT5G59280	6
AT5G59290	2817
AT5G59300	560
AT5G59305	1
AT5G59310	1364
AT5G59320	3160
AT5G59330	1
AT5G59340	1
AT5G59350	356
AT5G59360	27
AT5G59370	1853
AT5G59380	215
AT5G59385	1
AT5G59390	347
AT5G59395	0
AT5G59400	155
AT5G59410	260
AT5G59420	1517
AT5G59430	990
AT5G59440	488
AT5G59450	314
AT5G59460	319
AT5G59470	158
AT5G59480	1425
AT5G59490	8
AT5G59500	647
AT5G59505	0
AT5G59510	211
AT5G59520	13
AT5G59530	0
AT5G59540	2
AT5G59550	1913
AT5G59560	375
AT5G59570	1384
AT5G59580	5
AT5G59590	23
AT5G59600	0
AT5G59610	269
AT5G59613	4175
AT5G59616	0
AT5G59620	1
AT5G59630	0
AT5G59640	10
AT5G59650	82
AT5G59660	27
AT5G59662	25
AT5G59670	169
AT5G59680	0
AT5G59690	2926
AT5G59700	197
AT5G59710	771
AT5G59720	88
AT5G59730	0
AT5G59732	0
AT5G59740	244
AT5G59750	224
AT5G59760	1
AT5G59770	794
AT5G59780	72
AT5G59790	648
AT5G59800	462
AT5G59810	683
AT5G59820	1777
AT5G59830	484
AT5G59840	1048
AT5G59845	264
AT5G59850	3076
AT5G59860	1
AT5G59865	27
AT5G59870	3421
AT5G59880	3136
AT5G59890	1251
AT5G59895	0
AT5G59900	198
AT5G59910	8240
AT5G59920	473
AT5G59930	9
AT5G59940	12
AT5G59945	0
AT5G59950	1685
AT5G59960	604
AT5G59970	1457
AT5G59980	255
AT5G59990	147
AT5G60000	28
AT5G60010	149
AT5G60020	503
AT5G60022	2
AT5G60030	517
AT5G60040	446
AT5G60050	121
AT5G60060	0
AT5G60070	180
AT5G60080	0
AT5G60090	0
AT5G60100	1194
AT5G60110	0
AT5G60120	445
AT5G60130	37
AT5G60140	672
AT5G60142	193
AT5G60150	322
AT5G60160	1322
AT5G60170	1426
AT5G60180	5
AT5G60190	159
AT5G60200	434
AT5G60210	1734
AT5G60215	0
AT5G60220	24
AT5G60230	82
AT5G60240	0
AT5G60250	99
AT5G60260	1
AT5G60265	0
AT5G60270	35
AT5G60280	192
AT5G60285	0
AT5G60290	22
AT5G60300	277
AT5G60310	7
AT5G60320	1
AT5G60335	59
AT5G60340	1203
AT5G60350	0
AT5G60360	5554
AT5G60370	324
AT5G60380	5
AT5G60390	37698
AT5G60400	1307
AT5G60408	0
AT5G60410	1851
AT5G60430	93
AT5G60440	25
AT5G60450	852
AT5G60460	421
AT5G60470	3
AT5G60480	5
AT5G60490	152
AT5G60500	2
AT5G60510	10
AT5G60520	0
AT5G60530	0
AT5G60540	704
AT5G60550	1048
AT5G60553	11
AT5G60560	0
AT5G60570	1306
AT5G60580	290
AT5G60590	203
AT5G60600	4245
AT5G60610	63
AT5G60615	263
AT5G60620	1049
AT5G60630	8
AT5G60640	4958
AT5G60650	37
AT5G60660	67
AT5G60670	2183
AT5G60680	1045
AT5G60690	1741
AT5G60700	940
AT5G60710	2132
AT5G60720	190
AT5G60730	59
AT5G60740	269
AT5G60750	449
AT5G60760	773
AT5G60770	0
AT5G60780	0
AT5G60790	4120
AT5G60800	1416
AT5G60805	2
AT5G60810	0
AT5G60820	412
AT5G60830	1
AT5G60840	266
AT5G60850	702
AT5G60860	272
AT5G60870	183
AT5G60880	105
AT5G60890	138
AT5G60900	20
AT5G60910	843
AT5G60920	2055
AT5G60930	1172
AT5G60940	418
AT5G60945	27
AT5G60950	3
AT5G60960	1556
AT5G60963	0
AT5G60964	2
AT5G60966	0
AT5G60970	36
AT5G60978	3
AT5G60980	2321
AT5G60990	647
AT5G61000	617
AT5G61010	180
AT5G61020	3033
AT5G61030	1491
AT5G61040	239
AT5G61050	0
AT5G61060	789
AT5G61070	77
AT5G61090	56
AT5G61100	17
AT5G61110	0
AT5G61120	400
AT5G61130	1614
AT5G61140	1618
AT5G61150	1987
AT5G61160	0
AT5G61170	4624
AT5G61180	3
AT5G61190	917
AT5G61200	108
AT5G61210	1177
AT5G61220	479
AT5G61230	1349
AT5G61240	1528
AT5G61250	134
AT5G61260	40
AT5G61270	149
AT5G61280	18
AT5G61290	120
AT5G61300	230
AT5G61310	397
AT5G61320	29
AT5G61330	728
AT5G61340	88
AT5G61345	0
AT5G61350	14
AT5G61360	117
AT5G61370	155
AT5G61380	3298
AT5G61390	134
AT5G61400	61
AT5G61410	5160
AT5G61412	12
AT5G61420	462
AT5G61430	183
AT5G61440	1573
AT5G61445	0
AT5G61450	572
AT5G61455	0
AT5G61460	485
AT5G61470	0
AT5G61480	1328
AT5G61490	9
AT5G61495	0
AT5G61500	1093
AT5G61510	827
AT5G61520	241
AT5G61530	807
AT5G61540	144
AT5G61550	3
AT5G61560	240
AT5G61570	250
AT5G61580	701
AT5G61590	504
AT5G61600	1133
AT5G61605	22
AT5G61610	10
AT5G61620	7
AT5G61630	354
AT5G61640	330
AT5G61650	0
AT5G61660	0
AT5G61670	364
AT5G61680	1
AT5G61690	336
AT5G61700	469
AT5G61710	2
AT5G61720	16431
AT5G61730	71
AT5G61740	170
AT5G61750	0
AT5G61760	473
AT5G61770	664
AT5G61780	5209
AT5G61790	13307
AT5G61800	79
AT5G61810	1182
AT5G61820	1486
AT5G61830	328
AT5G61835	0
AT5G61840	893
AT5G61850	3
AT5G61865	80
AT5G61880	297
AT5G61890	10
AT5G61900	3
AT5G61910	464
AT5G61920	52
AT5G61930	144
AT5G61940	99
AT5G61950	140
AT5G61960	3440
AT5G61970	1359
AT5G61980	441
AT5G61990	165
AT5G61997	0
AT5G62000	8648
AT5G62020	1245
AT5G62030	619
AT5G62040	1
AT5G62050	844
AT5G62060	0
AT5G62065	6
AT5G62070	459
AT5G62080	13
AT5G62090	1359
AT5G62100	118
AT5G62110	0
AT5G62120	0
AT5G62130	363
AT5G62140	361
AT5G62150	12
AT5G62160	4
AT5G62162	0
AT5G62165	141
AT5G62170	369
AT5G62180	164
AT5G62190	5827
AT5G62200	619
AT5G62210	2685
AT5G62220	1036
AT5G62230	2242
AT5G62240	386
AT5G62250	18
AT5G62260	107
AT5G62270	1068
AT5G62280	54
AT5G62290	504
AT5G62300	4322
AT5G62310	444
AT5G62320	1
AT5G62330	1
AT5G62340	9
AT5G62350	4307
AT5G62360	3062
AT5G62370	146
AT5G62380	81
AT5G62390	7133
AT5G62400	18
AT5G62410	1029
AT5G62420	3
AT5G62430	202
AT5G62440	891
AT5G62460	460
AT5G62470	1343
AT5G62480	0
AT5G62490	12
AT5G62500	719
AT5G62510	4
AT5G62520	197
AT5G62530	2302
AT5G62540	540
AT5G62550	681
AT5G62560	600
AT5G62570	707
AT5G62573	0
AT5G62575	553
AT5G62580	850
AT5G62600	684
AT5G62610	770
AT5G62620	562
AT5G62623	0
AT5G62627	0
AT5G62630	49
AT5G62640	922
AT5G62650	409
AT5G62660	0
AT5G62670	4796
AT5G62680	1324
AT5G62690	8365
AT5G62700	9569
AT5G62710	384
AT5G62720	992
AT5G62730	1179
AT5G62740	2910
AT5G62750	1108
AT5G62760	524
AT5G62770	208
AT5G62780	2
AT5G62790	2884
AT5G62800	0
AT5G62810	1584
AT5G62820	123
AT5G62830	1
AT5G62840	207
AT5G62848	0
AT5G62850	5163
AT5G62860	0
AT5G62865	76
AT5G62880	1410
AT5G62890	3561
AT5G62900	242
AT5G62910	450
AT5G62920	155
AT5G62930	1112
AT5G62940	293
AT5G62950	547
AT5G62960	249
AT5G62970	1
AT5G62980	335
AT5G62990	245
AT5G62998	1
AT5G63000	389
AT5G63010	125
AT5G63020	178
AT5G63030	500
AT5G63040	177
AT5G63050	593
AT5G63060	158
AT5G63063	12
AT5G63070	25
AT5G63080	274
AT5G63085	2
AT5G63087	19
AT5G63090	118
AT5G63100	116
AT5G63110	940
AT5G63120	733
AT5G63130	116
AT5G63135	216
AT5G63140	675
AT5G63145	0
AT5G63150	553
AT5G63160	394
AT5G63170	0
AT5G63180	277
AT5G63190	512
AT5G63195	1
AT5G63200	643
AT5G63220	767
AT5G63225	0
AT5G63230	0
AT5G63240	1
AT5G63250	0
AT5G63260	735
AT5G63270	0
AT5G63280	399
AT5G63290	81
AT5G63300	18
AT5G63310	2383
AT5G63320	769
AT5G63340	0
AT5G63350	48
AT5G63370	2430
AT5G63375	0
AT5G63380	507
AT5G63390	12
AT5G63400	3929
AT5G63410	2186
AT5G63420	1593
AT5G63440	462
AT5G63450	30
AT5G63460	559
AT5G63470	673
AT5G63480	101
AT5G63490	379
AT5G63500	38
AT5G63510	1590
AT5G63520	341
AT5G63530	3062
AT5G63540	69
AT5G63550	1519
AT5G63560	1
AT5G63570	2425
AT5G63580	159
AT5G63590	10
AT5G63595	0
AT5G63600	0
AT5G63610	501
AT5G63620	937
AT5G63625	24
AT5G63630	358
AT5G63640	763
AT5G63650	801
AT5G63660	0
AT5G63670	666
AT5G63680	1167
AT5G63690	37
AT5G63700	400
AT5G63710	365
AT5G63715	0
AT5G63720	13
AT5G63730	25
AT5G63740	0
AT5G63750	19
AT5G63760	331
AT5G63770	806
AT5G63780	675
AT5G63790	719
AT5G63800	709
AT5G63810	2054
AT5G63820	29
AT5G63830	184
AT5G63840	3841
AT5G63850	753
AT5G63860	4040
AT5G63870	902
AT5G63880	368
AT5G63890	1388
AT5G63900	0
AT5G63905	58
AT5G63910	477
AT5G63920	358
AT5G63930	306
AT5G63940	1130
AT5G63941	1
AT5G63950	839
AT5G63960	812
AT5G63970	254
AT5G63980	1664
AT5G63990	401
AT5G64000	0
AT5G64010	159
AT5G64020	633
AT5G64030	2763
AT5G64040	8142
AT5G64050	1206
AT5G64060	135
AT5G64070	2040
AT5G64080	1886
AT5G64090	761
AT5G64100	0
AT5G64110	0
AT5G64120	62
AT5G64130	3056
AT5G64140	2689
AT5G64150	279
AT5G64160	238
AT5G64170	714
AT5G64180	516
AT5G64190	9
AT5G64200	1084
AT5G64210	2
AT5G64220	1182
AT5G64230	94
AT5G64240	490
AT5G64250	736
AT5G64260	4022
AT5G64270	3085
AT5G64280	602
AT5G64290	2447
AT5G64300	1789
AT5G64310	2920
AT5G64320	116
AT5G64330	990
AT5G64340	2154
AT5G64350	4389
AT5G64360	536
AT5G64370	1100
AT5G64380	317
AT5G64390	515
AT5G64395	0
AT5G64400	3989
AT5G64401	0
AT5G64410	839
AT5G64420	1174
AT5G64430	911
AT5G64440	1332
AT5G64450	7
AT5G64460	867
AT5G64470	291
AT5G64480	227
AT5G64490	4
AT5G64500	1359
AT5G64501	0
AT5G64505	0
AT5G64510	227
AT5G64520	164
AT5G64530	57
AT5G64540	3
AT5G64550	973
AT5G64560	990
AT5G64570	2229
AT5G64572	0
AT5G64580	1317
AT5G64590	3
AT5G64600	408
AT5G64610	984
AT5G64620	1077
AT5G64630	263
AT5G64640	443
AT5G64650	375
AT5G64660	671
AT5G64667	42
AT5G64670	1328
AT5G64680	469
AT5G64685	4
AT5G64687	9
AT5G64690	242
AT5G64700	146
AT5G64710	164
AT5G64720	33
AT5G64730	245
AT5G64735	0
AT5G64740	5862
AT5G64750	4
AT5G64760	602
AT5G64770	116
AT5G64780	86
AT5G64790	1681
AT5G64800	5
AT5G64810	7
AT5G64813	883
AT5G64816	30
AT5G64820	100
AT5G64830	419
AT5G64840	1163
AT5G64850	1361
AT5G64855	1
AT5G64860	1825
AT5G64870	1374
AT5G64880	437
AT5G64890	0
AT5G64900	162
AT5G64905	4
AT5G64910	81
AT5G64920	578
AT5G64930	377
AT5G64940	1671
AT5G64950	105
AT5G64960	1714
AT5G64970	237
AT5G64980	206
AT5G64990	180
AT5G65000	902
AT5G65005	0
AT5G65010	1109
AT5G65015	0
AT5G65020	2697
AT5G65030	15
AT5G65040	65
AT5G65050	1486
AT5G65060	419
AT5G65070	54
AT5G65080	33
AT5G65090	156
AT5G65100	0
AT5G65110	1308
AT5G65120	233
AT5G65130	10
AT5G65140	437
AT5G65158	49
AT5G65160	364
AT5G65165	1
AT5G65170	32
AT5G65180	367
AT5G65200	189
AT5G65205	127
AT5G65207	352
AT5G65210	82
AT5G65220	4792
AT5G65225	14
AT5G65230	32
AT5G65240	338
AT5G65250	481
AT5G65260	1475
AT5G65270	828
AT5G65274	12
AT5G65280	1226
AT5G65290	564
AT5G65300	547
AT5G65305	0
AT5G65310	2462
AT5G65320	0
AT5G65330	0
AT5G65340	15
AT5G65350	166
AT5G65360	2601
AT5G65370	8
AT5G65380	338
AT5G65390	74
AT5G65400	245
AT5G65410	42
AT5G65420	230
AT5G65430	1994
AT5G65440	1621
AT5G65445	0
AT5G65450	355
AT5G65460	800
AT5G65470	2372
AT5G65480	994
AT5G65490	672
AT5G65495	181
AT5G65500	0
AT5G65510	33
AT5G65520	221
AT5G65530	236
AT5G65535	0
AT5G65540	494
AT5G65550	1
AT5G65560	397
AT5G65570	105
AT5G65575	78
AT5G65580	0
AT5G65590	49
AT5G65600	1
AT5G65609	30
AT5G65610	8
AT5G65613	10
AT5G65615	0
AT5G65620	3795
AT5G65630	4718
AT5G65640	693
AT5G65650	450
AT5G65660	444
AT5G65670	8984
AT5G65676	0
AT5G65683	640
AT5G65685	811
AT5G65687	496
AT5G65690	3435
AT5G65700	3169
AT5G65710	433
AT5G65720	2923
AT5G65730	1310
AT5G65740	345
AT5G65750	2510
AT5G65760	1152
AT5G65770	0
AT5G65780	985
AT5G65790	12
AT5G65800	1
AT5G65810	1429
AT5G65820	137
AT5G65830	175
AT5G65840	608
AT5G65850	50
AT5G65860	452
AT5G65870	284
AT5G65880	219
AT5G65890	304
AT5G65900	825
AT5G65910	916
AT5G65920	538
AT5G65925	60
AT5G65930	1509
AT5G65940	1616
AT5G65950	2085
AT5G65960	615
AT5G65970	74
AT5G65980	0
AT5G65990	692
AT5G66000	72
AT5G66005	220
AT5G66010	464
AT5G66020	1090
AT5G66030	1567
AT5G66040	358
AT5G66045	0
AT5G66050	803
AT5G66052	279
AT5G66053	0
AT5G66055	1183
AT5G66060	1053
AT5G66070	255
AT5G66080	652
AT5G66090	401
AT5G66100	650
AT5G66110	5
AT5G66120	1882
AT5G66130	123
AT5G66140	640
AT5G66150	490
AT5G66160	575
AT5G66170	276
AT5G66180	330
AT5G66190	7935
AT5G66200	766
AT5G66210	1630
AT5G66220	0
AT5G66230	848
AT5G66240	1443
AT5G66250	569
AT5G66260	0
AT5G66270	3
AT5G66280	0
AT5G66290	372
AT5G66300	183
AT5G66310	2045
AT5G66320	878
AT5G66330	292
AT5G66335	0
AT5G66340	0
AT5G66350	236
AT5G66360	234
AT5G66370	0
AT5G66380	180
AT5G66390	25
AT5G66400	268
AT5G66410	720
AT5G66420	1398
AT5G66430	0
AT5G66440	225
AT5G66450	205
AT5G66455	40
AT5G66460	1720
AT5G66470	959
AT5G66480	48
AT5G66490	67
AT5G66500	64
AT5G66510	2094
AT5G66520	0
AT5G66530	1404
AT5G66535	0
AT5G66540	1091
AT5G66550	340
AT5G66558	5
AT5G66560	0
AT5G66562	1
AT5G66564	1
AT5G66567	0
AT5G66568	0
AT5G66570	26657
AT5G66580	266
AT5G66590	1120
AT5G66595	8
AT5G66600	220
AT5G66607	13
AT5G66610	248
AT5G66620	78
AT5G66630	65
AT5G66631	88
AT5G66640	12
AT5G66650	236
AT5G66658	44
AT5G66660	4
AT5G66670	4
AT5G66675	442
AT5G66680	2963
AT5G66690	1
AT5G66700	3
AT5G66710	10
AT5G66720	832
AT5G66730	1027
AT5G66740	686
AT5G66750	622
AT5G66755	0
AT5G66760	6281
AT5G66770	475
AT5G66780	1
AT5G66790	4
AT5G66800	317
AT5G66810	571
AT5G66815	0
AT5G66816	0
AT5G66817	0
AT5G66820	282
AT5G66830	79
AT5G66840	77
AT5G66850	917
AT5G66860	826
AT5G66870	91
AT5G66880	961
AT5G66890	5
AT5G66900	253
AT5G66910	325
AT5G66920	393
AT5G66930	429
AT5G66940	8
AT5G66950	1032
AT5G66960	118
AT5G66970	10
AT5G66980	9
AT5G66985	2
AT5G66990	0
AT5G67000	0
AT5G67010	1
AT5G67020	29
AT5G67030	1182
AT5G67040	0
AT5G67050	67
AT5G67060	90
AT5G67070	2961
AT5G67080	7
AT5G67090	30
AT5G67100	767
AT5G67110	62
AT5G67120	0
AT5G67130	1889
AT5G67140	63
AT5G67150	752
AT5G67160	427
AT5G67170	235
AT5G67180	427
AT5G67190	57
AT5G67200	727
AT5G67210	275
AT5G67220	1037
AT5G67230	219
AT5G67240	837
AT5G67245	53
AT5G67250	1525
AT5G67260	2143
AT5G67265	131
AT5G67270	543
AT5G67280	1332
AT5G67290	328
AT5G67300	2269
AT5G67310	2
AT5G67320	2176
AT5G67330	833
AT5G67340	46
AT5G67350	126
AT5G67360	4385
AT5G67370	262
AT5G67380	1365
AT5G67385	621
AT5G67390	52
AT5G67400	0
AT5G67410	56
AT5G67411	0
AT5G67420	566
AT5G67430	0
AT5G67440	309
AT5G67450	1
AT5G67455	0
AT5G67460	503
AT5G67470	974
AT5G67480	1811
AT5G67488	4
AT5G67490	1
AT5G67500	3230
AT5G67510	1608
AT5G67520	130
AT5G67530	872
AT5G67540	279
AT5G67550	288
AT5G67560	1221
AT5G67570	668
AT5G67580	555
AT5G67590	2011
AT5G67600	679
AT5G67610	578
AT5G67620	35
AT5G67630	819
AT5G67640	215
ATCG00010	3
ATCG00020	849
ATCG00030	5
ATCG00040	52
ATCG00050	1
ATCG00060	1
ATCG00065	6
ATCG00070	27
ATCG00080	18
ATCG00090	6
ATCG00100	7
ATCG00110	2
ATCG00120	130
ATCG00130	65
ATCG00140	50
ATCG00150	15
ATCG00160	6
ATCG00170	42
ATCG00180	77
ATCG00190	244
ATCG00200	2
ATCG00210	3
ATCG00220	14
ATCG00230	0
ATCG00240	0
ATCG00250	4
ATCG00260	0
ATCG00270	111
ATCG00280	206
ATCG00290	6
ATCG00300	9
ATCG00310	0
ATCG00320	1
ATCG00330	41
ATCG00340	262
ATCG00350	272
ATCG00360	11
ATCG00370	2
ATCG00380	17
ATCG00390	4
ATCG00400	2
ATCG00410	1
ATCG00420	8
ATCG00430	19
ATCG00440	9
ATCG00450	9
ATCG00460	2
ATCG00470	66
ATCG00480	199
ATCG00490	805
ATCG00500	9
ATCG00510	2
ATCG00520	20
ATCG00530	30
ATCG00540	34
ATCG00550	13
ATCG00560	16
ATCG00570	6
ATCG00580	20
ATCG00590	1
ATCG00600	7
ATCG00610	1
ATCG00620	6
ATCG00630	15
ATCG00640	1
ATCG00650	7
ATCG00660	7
ATCG00670	43
ATCG00680	227
ATCG00690	5
ATCG00700	8
ATCG00710	22
ATCG00720	69
ATCG00730	37
ATCG00740	24
ATCG00750	19
ATCG00760	7
ATCG00770	13
ATCG00780	40
ATCG00790	49
ATCG00800	55
ATCG00810	24
ATCG00820	4
ATCG00830	2
ATCG00840	0
ATCG00850	0
ATCG00860	1
ATCG00870	0
ATCG00880	1
ATCG00890	1
ATCG00900	0
ATCG00905	0
ATCG00910	0
ATCG00920	49
ATCG00930	1
ATCG00940	1
ATCG00950	72
ATCG00960	0
ATCG00970	0
ATCG00980	0
ATCG00990	0
ATCG01000	0
ATCG01010	26
ATCG01020	44
ATCG01030	0
ATCG01040	7
ATCG01050	71
ATCG01060	14
ATCG01070	6
ATCG01080	17
ATCG01090	10
ATCG01100	24
ATCG01110	6
ATCG01120	2
ATCG01130	28
ATCG01140	0
ATCG01150	0
ATCG01160	0
ATCG01170	2
ATCG01180	245
ATCG01190	2
ATCG01200	0
ATCG01210	135
ATCG01220	0
ATCG01230	0
ATCG01240	1
ATCG01250	2
ATCG01260	1
ATCG01270	0
ATCG01280	2
ATCG01290	0
ATCG01300	0
ATCG01310	2
ATCG09900	0
ATMG00010	1
ATMG00020	2521
ATMG00030	526
ATMG00040	2
ATMG00050	0
ATMG00060	19
ATMG00070	32
ATMG00080	14
ATMG00090	56
ATMG00100	0
ATMG00110	22
ATMG00120	2
ATMG00130	1
ATMG00140	0
ATMG00150	0
ATMG00160	57
ATMG00170	0
ATMG00180	0
ATMG00190	0
ATMG00200	0
ATMG00210	0
ATMG00220	0
ATMG00230	0
ATMG00240	0
ATMG00250	0
ATMG00260	0
ATMG00270	0
ATMG00280	0
ATMG00285	0
ATMG00290	0
ATMG00300	0
ATMG00310	0
ATMG00320	0
ATMG00330	0
ATMG00340	0
ATMG00350	0
ATMG00360	0
ATMG00370	0
ATMG00380	0
ATMG00390	0
ATMG00400	0
ATMG00410	0
ATMG00420	0
ATMG00430	0
ATMG00440	0
ATMG00450	0
ATMG00460	0
ATMG00470	0
ATMG00480	0
ATMG00490	0
ATMG00500	0
ATMG00510	0
ATMG00513	2
ATMG00516	0
ATMG00520	2
ATMG00530	0
ATMG00540	0
ATMG00550	0
ATMG00560	1
ATMG00570	0
ATMG00580	0
ATMG00590	0
ATMG00600	0
ATMG00610	0
ATMG00620	0
ATMG00630	5
ATMG00640	16
ATMG00650	8
ATMG00660	21
ATMG00665	0
ATMG00670	12
ATMG00680	0
ATMG00690	10
ATMG00700	0
ATMG00710	0
ATMG00720	1
ATMG00730	1
ATMG00740	0
ATMG00750	0
ATMG00760	0
ATMG00770	0
ATMG00780	0
ATMG00790	0
ATMG00800	0
ATMG00810	0
ATMG00820	0
ATMG00830	0
ATMG00840	0
ATMG00850	0
ATMG00860	0
ATMG00870	0
ATMG00880	0
ATMG00890	0
ATMG00900	0
ATMG00910	0
ATMG00920	0
ATMG00930	0
ATMG00940	0
ATMG00950	0
ATMG00960	1
ATMG00970	0
ATMG00980	26
ATMG00990	7
ATMG01000	0
ATMG01010	0
ATMG01020	0
ATMG01030	0
ATMG01040	0
ATMG01050	0
ATMG01060	0
ATMG01070	0
ATMG01080	12
ATMG01090	1
ATMG01100	0
ATMG01110	0
ATMG01120	2
ATMG01130	8
ATMG01140	0
ATMG01150	0
ATMG01160	0
ATMG01170	19
ATMG01180	0
ATMG01190	7
ATMG01200	0
ATMG01210	1
ATMG01220	7
ATMG01230	0
ATMG01240	0
ATMG01250	0
ATMG01260	0
ATMG01270	0
ATMG01275	0
ATMG01280	1
ATMG01290	0
ATMG01300	0
ATMG01310	0
ATMG01320	3
ATMG01330	3
ATMG01340	0
ATMG01350	0
ATMG01360	74
ATMG01370	56
ATMG01380	43
ATMG01390	2184
ATMG01400	4
ATMG01410	4
ATMG09390	0
ATMG09440	0
ATMG09450	0
ATMG09510	0
ATMG09520	0
ATMG09560	0
ATMG09720	0
ATMG09730	0
ATMG09740	0
ATMG09750	0
ATMG09790	0
ATMG09800	0
ATMG09830	0
ATMG09950	0
ATMG09960	1
ATMG09980	1
ath-miR156a-3p	0
ath-miR156a-5p	0
ath-miR156b-3p	0
ath-miR156b-5p	0
ath-miR156c-3p	0
ath-miR156c-5p	0
ath-miR156d-3p	0
ath-miR156d-5p	0
ath-miR156e	0
ath-miR156f-3p	0
ath-miR156f-5p	0
ath-miR156g	0
ath-miR156h	0
ath-miR156i	0
ath-miR156j	0
ath-miR157a-3p	0
ath-miR157a-5p	0
ath-miR157b-3p	0
ath-miR157b-5p	0
ath-miR157c-3p	0
ath-miR157c-5p	0
ath-miR157d	0
ath-miR158a-3p	0
ath-miR158a-5p	0
ath-miR158b	0
ath-miR159a	0
ath-miR159b-3p	0
ath-miR159b-5p	0
ath-miR159c	0
ath-miR160a-3p	0
ath-miR160a-5p	0
ath-miR160b	0
ath-miR160c-3p	0
ath-miR160c-5p	0
ath-miR161.1	0
ath-miR161.2	0
ath-miR162a-3p	0
ath-miR162a-5p	0
ath-miR162b-3p	0
ath-miR162b-5p	0
ath-miR163	0
ath-miR164a	0
ath-miR164b-3p	0
ath-miR164b-5p	0
ath-miR164c-3p	0
ath-miR164c-5p	0
ath-miR165a-3p	0
ath-miR165a-5p	0
ath-miR165b	0
ath-miR166a-3p	0
ath-miR166a-5p	0
ath-miR166b-3p	0
ath-miR166b-5p	0
ath-miR166c	0
ath-miR166d	0
ath-miR166e-3p	0
ath-miR166e-5p	0
ath-miR166f	0
ath-miR166g	0
ath-miR167a-3p	0
ath-miR167a-5p	0
ath-miR167b	0
ath-miR167c-3p	0
ath-miR167c-5p	0
ath-miR167d	0
ath-miR168a-3p	0
ath-miR168a-5p	0
ath-miR168b-3p	0
ath-miR168b-5p	0
ath-miR169a-3p	0
ath-miR169a-5p	0
ath-miR169b-3p	0
ath-miR169b-5p	0
ath-miR169c	0
ath-miR169d	0
ath-miR169e	0
ath-miR169f-3p	0
ath-miR169f-5p	0
ath-miR169g-3p	0
ath-miR169g-5p	0
ath-miR169h	0
ath-miR169i	0
ath-miR169j	0
ath-miR169k	0
ath-miR169l	0
ath-miR169m	0
ath-miR169n	0
ath-miR170-3p	0
ath-miR170-5p	0
ath-miR171a-3p	0
ath-miR171a-5p	0
ath-miR171b-3p	0
ath-miR171b-5p	0
ath-miR171c-3p	0
ath-miR171c-5p	0
ath-miR172a	0
ath-miR172b-3p	0
ath-miR172b-5p	0
ath-miR172c	0
ath-miR172d-3p	0
ath-miR172d-5p	0
ath-miR172e-3p	0
ath-miR172e-5p	0
ath-miR173-3p	0
ath-miR173-5p	0
ath-miR1886.1	0
ath-miR1886.2	0
ath-miR1886.3	0
ath-miR1887	0
ath-miR1888a	0
ath-miR1888b	0
ath-miR2111a-3p	0
ath-miR2111a-5p	0
ath-miR2111b-3p	0
ath-miR2111b-5p	0
ath-miR2112-3p	0
ath-miR2112-5p	0
ath-miR2933a	0
ath-miR2933b	0
ath-miR2934-3p	0
ath-miR2934-5p	0
ath-miR2936	0
ath-miR2937	0
ath-miR2938	0
ath-miR2939	0
ath-miR319a	0
ath-miR319b	0
ath-miR319c	0
ath-miR3434-3p	0
ath-miR3434-5p	0
ath-miR3440b-3p	0
ath-miR3440b-5p	0
ath-miR390a-3p	0
ath-miR390a-5p	0
ath-miR390b-3p	0
ath-miR390b-5p	0
ath-miR391-3p	0
ath-miR391-5p	0
ath-miR3932a	0
ath-miR3932b-3p	0
ath-miR3932b-5p	0
ath-miR3933	0
ath-miR393a-3p	0
ath-miR393a-5p	0
ath-miR393b-3p	0
ath-miR393b-5p	0
ath-miR394a	0
ath-miR394b-3p	0
ath-miR394b-5p	0
ath-miR395a	0
ath-miR395b	0
ath-miR395c	0
ath-miR395d	0
ath-miR395e	0
ath-miR395f	0
ath-miR396a-3p	0
ath-miR396a-5p	0
ath-miR396b-3p	0
ath-miR396b-5p	0
ath-miR397a	0
ath-miR397b	0
ath-miR398a-3p	0
ath-miR398a-5p	0
ath-miR398b-3p	0
ath-miR398b-5p	0
ath-miR398c-3p	0
ath-miR398c-5p	0
ath-miR399a	0
ath-miR399b	0
ath-miR399c-3p	0
ath-miR399c-5p	0
ath-miR399d	0
ath-miR399e	0
ath-miR399f	0
ath-miR400	0
ath-miR401	0
ath-miR402	0
ath-miR403-3p	0
ath-miR403-5p	0
ath-miR404	0
ath-miR405a	0
ath-miR405b	0
ath-miR405d	0
ath-miR406	0
ath-miR407	0
ath-miR408-3p	0
ath-miR408-5p	0
ath-miR413	0
ath-miR414	0
ath-miR415	0
ath-miR416	0
ath-miR417	0
ath-miR418	0
ath-miR419	0
ath-miR420	0
ath-miR4221	0
ath-miR4227	0
ath-miR4228-3p	0
ath-miR4228-5p	0
ath-miR4239	0
ath-miR4240	0
ath-miR4243	0
ath-miR4245	0
ath-miR426	0
ath-miR447a-3p	0
ath-miR447a.2-3p	0
ath-miR447b	0
ath-miR447c-3p	0
ath-miR447c-5p	0
ath-miR472-3p	0
ath-miR472-5p	0
ath-miR5012	0
ath-miR5013	0
ath-miR5014a-3p	0
ath-miR5014a-5p	0
ath-miR5014b	0
ath-miR5015	0
ath-miR5016	0
ath-miR5017-3p	0
ath-miR5017-5p	0
ath-miR5018	0
ath-miR5019	0
ath-miR5020a	0
ath-miR5020b	0
ath-miR5020c	0
ath-miR5021	0
ath-miR5022	0
ath-miR5023	0
ath-miR5024-3p	0
ath-miR5024-5p	0
ath-miR5025	0
ath-miR5026	0
ath-miR5027	0
ath-miR5028	0
ath-miR5029	0
ath-miR5595a	0
ath-miR5628	0
ath-miR5629	0
ath-miR5630a	0
ath-miR5630b	0
ath-miR5631	0
ath-miR5632-3p	0
ath-miR5632-5p	0
ath-miR5633	0
ath-miR5634	0
ath-miR5635a	0
ath-miR5635b	0
ath-miR5635c	0
ath-miR5635d	0
ath-miR5636	0
ath-miR5637	0
ath-miR5638a	0
ath-miR5638b	0
ath-miR5639-3p	0
ath-miR5639-5p	0
ath-miR5640	0
ath-miR5641	0
ath-miR5642a	0
ath-miR5642b	0
ath-miR5643a	0
ath-miR5643b	0
ath-miR5644	0
ath-miR5645a	0
ath-miR5645b	0
ath-miR5645c	0
ath-miR5645d	0
ath-miR5645e	0
ath-miR5645f	0
ath-miR5646	0
ath-miR5647	0
ath-miR5648-3p	0
ath-miR5648-5p	0
ath-miR5649a	0
ath-miR5649b	0
ath-miR5650	0
ath-miR5651	0
ath-miR5652	0
ath-miR5653	0
ath-miR5654-3p	0
ath-miR5654-5p	0
ath-miR5655	0
ath-miR5656	0
ath-miR5657	0
ath-miR5658	0
ath-miR5659	0
ath-miR5660	0
ath-miR5661	0
ath-miR5662	0
ath-miR5663-3p	0
ath-miR5663-5p	0
ath-miR5664	0
ath-miR5665	0
ath-miR5666	0
ath-miR5995b	0
ath-miR5996	0
ath-miR5997	0
ath-miR5998a	0
ath-miR5998b	0
ath-miR5999	0
ath-miR771	0
ath-miR773a	0
ath-miR773b-3p	0
ath-miR773b-5p	0
ath-miR774a	0
ath-miR774b-3p	0
ath-miR774b-5p	0
ath-miR775	0
ath-miR776	0
ath-miR777	0
ath-miR778	0
ath-miR779.1	0
ath-miR779.2	0
ath-miR780.1	0
ath-miR780.2	0
ath-miR781a	0
ath-miR781b	0
ath-miR782	0
ath-miR8121	0
ath-miR8165	0
ath-miR8166	0
ath-miR8167a	0
ath-miR8167b	0
ath-miR8167c	0
ath-miR8167d	0
ath-miR8167e	0
ath-miR8167f	0
ath-miR8168	0
ath-miR8169	0
ath-miR8170-3p	0
ath-miR8170-5p	0
ath-miR8171	0
ath-miR8172	0
ath-miR8173	0
ath-miR8174	0
ath-miR8175	0
ath-miR8176	0
ath-miR8177	0
ath-miR8178	0
ath-miR8179	0
ath-miR8180	0
ath-miR8181	0
ath-miR8182	0
ath-miR8183	0
ath-miR8184	0
ath-miR822-3p	0
ath-miR822-5p	0
ath-miR823	0
ath-miR824-3p	0
ath-miR824-5p	0
ath-miR825	0
ath-miR826a	0
ath-miR826b	0
ath-miR827	0
ath-miR828	0
ath-miR829-3p.1	0
ath-miR829-3p.2	0
ath-miR829-5p	0
ath-miR830-3p	0
ath-miR830-5p	0
ath-miR831-3p	0
ath-miR831-5p	0
ath-miR832-3p	0
ath-miR832-5p	0
ath-miR833a-3p	0
ath-miR833a-5p	0
ath-miR833b	0
ath-miR834	0
ath-miR835-3p	0
ath-miR835-5p	0
ath-miR836	0
ath-miR837-3p	0
ath-miR837-5p	0
ath-miR838	0
ath-miR839-5p	0
ath-miR840-3p	0
ath-miR840-5p	0
ath-miR841a-3p	0
ath-miR841a-5p	0
ath-miR841b-3p	0
ath-miR841b-5p	0
ath-miR842	0
ath-miR843	0
ath-miR844-3p	0
ath-miR844-5p	0
ath-miR845a	0
ath-miR845b	0
ath-miR846-3p	0
ath-miR846-5p	0
ath-miR847	0
ath-miR848	0
ath-miR849	0
ath-miR850	0
ath-miR851-3p	0
ath-miR851-5p	0
ath-miR852	0
ath-miR853	0
ath-miR854a	0
ath-miR854b	0
ath-miR854c	0
ath-miR854d	0
ath-miR854e	0
ath-miR855	0
ath-miR856	0
ath-miR857	0
ath-miR858a	0
ath-miR858b	0
ath-miR859	0
ath-miR860	0
ath-miR861-3p	0
ath-miR861-5p	0
ath-miR862-3p	0
ath-miR862-5p	0
ath-miR863-3p	0
ath-miR863-5p	0
ath-miR864-3p	0
ath-miR864-5p	0
ath-miR865-3p	0
ath-miR865-5p	0
ath-miR866-3p	0
ath-miR866-5p	0
ath-miR867	0
ath-miR868-3p	0
ath-miR868-5p	0
ath-miR869.1	0
ath-miR869.2	0
ath-miR870-3p	0
ath-miR870-5p	0
```
