## Supplemental_Data1_Codes for "Expanding the synthetic biology toolbox with a library of constitutive and repressible promoters": SRR3581863.tabular

```
AT1G01010	291
AT1G01020	296
AT1G01030	256
AT1G01040	1740
AT1G01046	26
AT1G01050	2038
AT1G01060	37
AT1G01070	92
AT1G01080	1542
AT1G01090	9056
AT1G01100	8107
AT1G01110	482
AT1G01120	1070
AT1G01130	103
AT1G01140	1664
AT1G01150	60
AT1G01160	744
AT1G01170	471
AT1G01180	31
AT1G01183	0
AT1G01190	2
AT1G01200	40
AT1G01210	236
AT1G01220	818
AT1G01225	115
AT1G01230	587
AT1G01240	399
AT1G01250	134
AT1G01260	894
AT1G01270	0
AT1G01280	4
AT1G01290	425
AT1G01300	5412
AT1G01305	4
AT1G01310	144
AT1G01320	7023
AT1G01335	0
AT1G01340	54
AT1G01350	556
AT1G01355	41
AT1G01360	315
AT1G01370	296
AT1G01380	4
AT1G01390	13
AT1G01400	0
AT1G01410	0
AT1G01420	11
AT1G01430	640
AT1G01440	489
AT1G01448	131
AT1G01450	4
AT1G01453	1
AT1G01460	21
AT1G01470	229
AT1G01480	14
AT1G01490	721
AT1G01500	468
AT1G01510	1657
AT1G01520	13
AT1G01530	0
AT1G01540	1983
AT1G01550	2281
AT1G01560	58
AT1G01570	334
AT1G01580	7
AT1G01590	159
AT1G01600	4540
AT1G01610	4280
AT1G01620	5869
AT1G01630	996
AT1G01640	41
AT1G01650	1842
AT1G01660	58
AT1G01670	91
AT1G01680	4
AT1G01690	300
AT1G01695	10
AT1G01700	90
AT1G01710	1084
AT1G01715	109
AT1G01720	1110
AT1G01725	274
AT1G01730	458
AT1G01740	128
AT1G01750	6
AT1G01760	97
AT1G01770	788
AT1G01780	885
AT1G01790	2053
AT1G01800	1041
AT1G01810	35
AT1G01820	1143
AT1G01830	886
AT1G01840	2
AT1G01860	238
AT1G01870	2
AT1G01880	214
AT1G01890	0
AT1G01900	168
AT1G01910	1874
AT1G01920	919
AT1G01930	470
AT1G01940	339
AT1G01950	754
AT1G01960	3975
AT1G01970	495
AT1G01980	8
AT1G01990	396
AT1G02000	306
AT1G02010	1631
AT1G02020	397
AT1G02030	21
AT1G02040	904
AT1G02050	266
AT1G02060	316
AT1G02065	442
AT1G02067	0
AT1G02070	65
AT1G02080	4748
AT1G02090	1351
AT1G02100	878
AT1G02110	1133
AT1G02120	1465
AT1G02130	1179
AT1G02136	0
AT1G02140	4091
AT1G02145	630
AT1G02150	1893
AT1G02160	629
AT1G02170	604
AT1G02180	241
AT1G02190	11237
AT1G02205	18306
AT1G02210	0
AT1G02220	6
AT1G02228	0
AT1G02230	4
AT1G02250	2
AT1G02260	555
AT1G02270	490
AT1G02280	1962
AT1G02290	398
AT1G02300	593
AT1G02305	1544
AT1G02310	16
AT1G02320	0
AT1G02330	838
AT1G02335	132
AT1G02340	317
AT1G02350	56
AT1G02360	0
AT1G02370	451
AT1G02380	58
AT1G02390	27
AT1G02400	43
AT1G02405	4
AT1G02410	692
AT1G02420	25
AT1G02430	1
AT1G02440	2
AT1G02450	148
AT1G02460	52
AT1G02470	34
AT1G02475	539
AT1G02480	0
AT1G02490	5
AT1G02500	6257
AT1G02510	0
AT1G02520	145
AT1G02530	208
AT1G02540	1
AT1G02550	0
AT1G02560	3616
AT1G02570	1
AT1G02575	0
AT1G02580	8
AT1G02590	0
AT1G02600	0
AT1G02610	50
AT1G02620	7
AT1G02630	86
AT1G02640	795
AT1G02650	28
AT1G02660	1372
AT1G02670	140
AT1G02680	345
AT1G02681	2
AT1G02690	812
AT1G02700	17
AT1G02705	4
AT1G02710	0
AT1G02720	742
AT1G02730	2929
AT1G02740	399
AT1G02750	212
AT1G02760	0
AT1G02770	201
AT1G02780	17549
AT1G02790	40830
AT1G02800	1217
AT1G02810	419
AT1G02813	4
AT1G02816	376
AT1G02820	13
AT1G02830	1
AT1G02840	4092
AT1G02850	289
AT1G02860	166
AT1G02870	379
AT1G02880	347
AT1G02890	2818
AT1G02900	35
AT1G02910	1023
AT1G02920	1
AT1G02930	3
AT1G02940	23
AT1G02950	46
AT1G02952	2
AT1G02960	694
AT1G02965	13
AT1G02970	157
AT1G02980	16
AT1G02990	877
AT1G03000	1124
AT1G03010	30
AT1G03020	12
AT1G03030	626
AT1G03040	1331
AT1G03050	689
AT1G03055	16
AT1G03060	2601
AT1G03070	153
AT1G03080	3255
AT1G03090	1107
AT1G03100	73
AT1G03103	0
AT1G03106	0
AT1G03110	468
AT1G03120	172
AT1G03130	3407
AT1G03140	1289
AT1G03150	376
AT1G03160	1248
AT1G03165	1
AT1G03170	560
AT1G03180	121
AT1G03190	516
AT1G03200	26
AT1G03210	382
AT1G03220	281
AT1G03230	410
AT1G03240	1
AT1G03250	700
AT1G03260	395
AT1G03270	271
AT1G03280	1158
AT1G03290	1694
AT1G03300	0
AT1G03310	1205
AT1G03320	5
AT1G03325	0
AT1G03330	1015
AT1G03340	26
AT1G03350	1454
AT1G03360	549
AT1G03365	732
AT1G03370	624
AT1G03380	746
AT1G03390	2
AT1G03395	0
AT1G03400	141
AT1G03410	53
AT1G03420	3
AT1G03430	323
AT1G03440	281
AT1G03445	13
AT1G03457	242
AT1G03470	365
AT1G03475	3604
AT1G03490	1
AT1G03495	64
AT1G03502	0
AT1G03506	4
AT1G03510	72
AT1G03515	0
AT1G03520	278
AT1G03530	964
AT1G03540	192
AT1G03545	24
AT1G03550	49
AT1G03560	310
AT1G03570	0
AT1G03580	1
AT1G03590	1723
AT1G03600	2492
AT1G03610	489
AT1G03620	100
AT1G03630	1928
AT1G03640	0
AT1G03650	97
AT1G03660	32
AT1G03670	4
AT1G03680	2340
AT1G03687	478
AT1G03700	0
AT1G03710	790
AT1G03720	27
AT1G03730	248
AT1G03740	501
AT1G03743	2
AT1G03746	0
AT1G03750	272
AT1G03760	305
AT1G03770	234
AT1G03780	919
AT1G03790	5
AT1G03800	8
AT1G03810	0
AT1G03820	155
AT1G03830	1029
AT1G03840	19
AT1G03850	75
AT1G03860	1855
AT1G03870	432
AT1G03880	0
AT1G03890	0
AT1G03900	1828
AT1G03905	96
AT1G03910	2125
AT1G03920	192
AT1G03930	810
AT1G03935	16
AT1G03940	59
AT1G03950	269
AT1G03960	471
AT1G03970	295
AT1G03980	28
AT1G03982	0
AT1G03987	2
AT1G03990	71
AT1G03993	0
AT1G03997	2
AT1G04000	301
AT1G04003	0
AT1G04007	47
AT1G04010	474
AT1G04013	21
AT1G04017	0
AT1G04020	560
AT1G04023	0
AT1G04027	1
AT1G04030	284
AT1G04033	2
AT1G04037	15
AT1G04040	481
AT1G04043	0
AT1G04047	14
AT1G04050	326
AT1G04053	2
AT1G04057	0
AT1G04063	0
AT1G04067	0
AT1G04070	256
AT1G04073	4
AT1G04077	0
AT1G04080	3846
AT1G04083	8
AT1G04087	0
AT1G04090	172
AT1G04093	6
AT1G04097	1
AT1G04100	72
AT1G04103	0
AT1G04105	0
AT1G04110	73
AT1G04117	6
AT1G04120	5093
AT1G04123	1
AT1G04127	0
AT1G04130	364
AT1G04133	0
AT1G04137	0
AT1G04140	3010
AT1G04143	0
AT1G04147	0
AT1G04150	160
AT1G04153	4
AT1G04157	0
AT1G04160	1128
AT1G04163	0
AT1G04167	0
AT1G04170	2959
AT1G04173	1
AT1G04177	1
AT1G04180	1
AT1G04183	2
AT1G04187	8
AT1G04190	785
AT1G04193	2
AT1G04197	5
AT1G04200	904
AT1G04203	0
AT1G04207	3
AT1G04210	2188
AT1G04213	0
AT1G04217	13
AT1G04220	232
AT1G04223	10
AT1G04227	0
AT1G04230	610
AT1G04233	0
AT1G04237	1
AT1G04240	181
AT1G04243	0
AT1G04247	86
AT1G04250	177
AT1G04253	0
AT1G04257	0
AT1G04260	295
AT1G04263	1
AT1G04267	13
AT1G04270	10233
AT1G04273	26
AT1G04277	11
AT1G04280	621
AT1G04283	0
AT1G04287	0
AT1G04290	112
AT1G04293	15
AT1G04295	0
AT1G04297	10
AT1G04300	2460
AT1G04303	2
AT1G04307	0
AT1G04310	334
AT1G04313	0
AT1G04320	0
AT1G04323	2
AT1G04327	0
AT1G04330	7
AT1G04333	0
AT1G04337	0
AT1G04340	821
AT1G04343	0
AT1G04347	9
AT1G04350	171
AT1G04353	0
AT1G04357	7
AT1G04360	30
AT1G04363	0
AT1G04367	0
AT1G04370	0
AT1G04373	0
AT1G04377	0
AT1G04380	9
AT1G04383	0
AT1G04387	0
AT1G04390	380
AT1G04393	1
AT1G04397	0
AT1G04400	3705
AT1G04403	0
AT1G04407	0
AT1G04410	14489
AT1G04413	0
AT1G04417	1
AT1G04420	1405
AT1G04423	2
AT1G04425	68
AT1G04427	5
AT1G04430	4940
AT1G04433	0
AT1G04437	6
AT1G04440	1039
AT1G04443	0
AT1G04445	5
AT1G04447	0
AT1G04450	309
AT1G04453	0
AT1G04455	0
AT1G04457	0
AT1G04463	0
AT1G04467	8
AT1G04470	320
AT1G04473	10
AT1G04477	13
AT1G04480	5123
AT1G04483	1
AT1G04487	0
AT1G04490	30
AT1G04493	0
AT1G04497	0
AT1G04500	3
AT1G04503	0
AT1G04507	0
AT1G04510	1651
AT1G04513	0
AT1G04517	0
AT1G04520	845
AT1G04523	0
AT1G04527	0
AT1G04530	1352
AT1G04533	0
AT1G04537	0
AT1G04540	150
AT1G04547	1
AT1G04550	791
AT1G04555	157
AT1G04557	0
AT1G04560	0
AT1G04563	1
AT1G04567	12
AT1G04570	81
AT1G04573	0
AT1G04577	3
AT1G04580	1015
AT1G04583	0
AT1G04587	7
AT1G04590	716
AT1G04593	3
AT1G04597	0
AT1G04600	669
AT1G04603	0
AT1G04607	0
AT1G04610	64
AT1G04620	1212
AT1G04623	1
AT1G04625	0
AT1G04630	898
AT1G04635	57
AT1G04640	292
AT1G04643	0
AT1G04645	1
AT1G04647	0
AT1G04650	166
AT1G04653	0
AT1G04657	0
AT1G04660	555
AT1G04667	0
AT1G04670	1394
AT1G04673	0
AT1G04677	0
AT1G04680	2722
AT1G04683	0
AT1G04687	0
AT1G04690	2652
AT1G04693	0
AT1G04697	1
AT1G04700	431
AT1G04703	0
AT1G04707	0
AT1G04710	900
AT1G04713	0
AT1G04717	0
AT1G04720	0
AT1G04723	4
AT1G04730	422
AT1G04733	0
AT1G04737	1
AT1G04743	0
AT1G04747	0
AT1G04750	2083
AT1G04753	0
AT1G04760	292
AT1G04763	0
AT1G04767	0
AT1G04770	510
AT1G04773	0
AT1G04778	6
AT1G04780	1959
AT1G04783	0
AT1G04787	0
AT1G04790	1167
AT1G04793	0
AT1G04797	2
AT1G04800	525
AT1G04803	0
AT1G04807	1
AT1G04810	1995
AT1G04813	0
AT1G04817	0
AT1G04820	14904
AT1G04823	0
AT1G04827	9
AT1G04830	430
AT1G04833	0
AT1G04837	1
AT1G04840	115
AT1G04847	0
AT1G04850	3099
AT1G04853	2
AT1G04857	0
AT1G04860	877
AT1G04863	0
AT1G04867	0
AT1G04870	694
AT1G04873	0
AT1G04877	10
AT1G04880	376
AT1G04883	0
AT1G04887	0
AT1G04890	119
AT1G04893	5
AT1G04895	0
AT1G04897	0
AT1G04900	395
AT1G04907	0
AT1G04910	1031
AT1G04913	5
AT1G04917	0
AT1G04920	1711
AT1G04923	0
AT1G04927	3
AT1G04930	120
AT1G04933	0
AT1G04937	0
AT1G04940	66
AT1G04943	0
AT1G04945	221
AT1G04947	0
AT1G04950	770
AT1G04953	0
AT1G04957	0
AT1G04960	431
AT1G04963	0
AT1G04967	0
AT1G04970	669
AT1G04973	8
AT1G04977	0
AT1G04980	831
AT1G04983	0
AT1G04985	598
AT1G04987	0
AT1G04990	1594
AT1G04993	0
AT1G04997	0
AT1G05000	55
AT1G05003	0
AT1G05005	0
AT1G05007	0
AT1G05010	500
AT1G05013	0
AT1G05017	1
AT1G05020	35
AT1G05023	14
AT1G05027	2
AT1G05030	322
AT1G05033	1
AT1G05035	3
AT1G05037	0
AT1G05040	85
AT1G05043	13
AT1G05047	0
AT1G05053	0
AT1G05055	429
AT1G05057	0
AT1G05060	275
AT1G05061	35
AT1G05065	41
AT1G05067	0
AT1G05070	502
AT1G05073	0
AT1G05077	2
AT1G05080	5
AT1G05083	6
AT1G05085	3
AT1G05087	25
AT1G05090	1
AT1G05093	0
AT1G05097	0
AT1G05100	83
AT1G05103	1
AT1G05107	0
AT1G05113	0
AT1G05117	0
AT1G05120	1443
AT1G05123	1
AT1G05127	0
AT1G05133	0
AT1G05135	380
AT1G05136	0
AT1G05137	0
AT1G05140	590
AT1G05143	13
AT1G05147	0
AT1G05150	2178
AT1G05153	9
AT1G05160	466
AT1G05163	13
AT1G05170	283
AT1G05173	2
AT1G05177	0
AT1G05180	864
AT1G05183	4
AT1G05187	0
AT1G05190	4173
AT1G05193	0
AT1G05197	0
AT1G05200	571
AT1G05203	2
AT1G05205	517
AT1G05207	21
AT1G05210	178
AT1G05213	15
AT1G05217	1
AT1G05220	1
AT1G05223	0
AT1G05227	0
AT1G05230	503
AT1G05233	0
AT1G05237	0
AT1G05240	2
AT1G05243	0
AT1G05247	0
AT1G05250	0
AT1G05253	0
AT1G05257	0
AT1G05260	23
AT1G05263	0
AT1G05267	0
AT1G05270	840
AT1G05273	0
AT1G05277	25
AT1G05280	2
AT1G05283	0
AT1G05287	1
AT1G05290	160
AT1G05291	0
AT1G05293	1
AT1G05297	23
AT1G05300	56
AT1G05303	0
AT1G05307	0
AT1G05310	30
AT1G05313	0
AT1G05317	10
AT1G05320	992
AT1G05323	0
AT1G05327	0
AT1G05330	16
AT1G05333	0
AT1G05337	0
AT1G05340	54
AT1G05343	0
AT1G05347	0
AT1G05350	1186
AT1G05353	0
AT1G05357	0
AT1G05360	894
AT1G05363	1
AT1G05367	0
AT1G05370	83
AT1G05373	0
AT1G05377	0
AT1G05380	1815
AT1G05383	0
AT1G05385	258
AT1G05387	0
AT1G05390	0
AT1G05397	9
AT1G05400	17
AT1G05407	0
AT1G05410	572
AT1G05413	0
AT1G05417	0
AT1G05420	217
AT1G05423	0
AT1G05427	0
AT1G05430	638
AT1G05433	0
AT1G05440	266
AT1G05443	2
AT1G05447	0
AT1G05450	87
AT1G05453	0
AT1G05460	877
AT1G05463	1
AT1G05467	69
AT1G05470	627
AT1G05473	0
AT1G05477	0
AT1G05483	0
AT1G05487	0
AT1G05490	1496
AT1G05493	0
AT1G05497	0
AT1G05500	1373
AT1G05507	0
AT1G05510	8
AT1G05517	0
AT1G05520	2322
AT1G05523	0
AT1G05527	0
AT1G05530	0
AT1G05533	0
AT1G05537	0
AT1G05540	476
AT1G05543	4
AT1G05547	0
AT1G05550	464
AT1G05553	0
AT1G05557	2
AT1G05560	0
AT1G05562	0
AT1G05563	0
AT1G05567	0
AT1G05570	2584
AT1G05575	25
AT1G05577	547
AT1G05580	18
AT1G05583	0
AT1G05587	0
AT1G05590	588
AT1G05593	0
AT1G05597	0
AT1G05600	174
AT1G05603	0
AT1G05607	0
AT1G05610	34
AT1G05613	0
AT1G05615	0
AT1G05617	0
AT1G05620	1227
AT1G05623	0
AT1G05627	0
AT1G05630	1554
AT1G05633	0
AT1G05637	0
AT1G05640	196
AT1G05643	0
AT1G05647	0
AT1G05650	0
AT1G05653	0
AT1G05657	0
AT1G05660	0
AT1G05663	0
AT1G05667	0
AT1G05670	348
AT1G05673	0
AT1G05675	4
AT1G05680	251
AT1G05683	0
AT1G05687	23
AT1G05690	50
AT1G05693	0
AT1G05697	0
AT1G05700	2
AT1G05703	0
AT1G05707	0
AT1G05710	445
AT1G05713	0
AT1G05717	0
AT1G05720	427
AT1G05723	0
AT1G05727	0
AT1G05730	124
AT1G05733	1
AT1G05737	0
AT1G05740	1
AT1G05747	0
AT1G05750	277
AT1G05753	0
AT1G05757	1
AT1G05760	0
AT1G05763	3
AT1G05767	0
AT1G05770	10
AT1G05773	25
AT1G05777	0
AT1G05780	193
AT1G05783	10
AT1G05785	233
AT1G05787	0
AT1G05790	787
AT1G05793	0
AT1G05797	0
AT1G05800	0
AT1G05803	0
AT1G05805	755
AT1G05807	0
AT1G05810	112
AT1G05813	0
AT1G05817	0
AT1G05820	82
AT1G05823	4
AT1G05827	0
AT1G05830	1820
AT1G05833	18
AT1G05835	81
AT1G05837	0
AT1G05840	875
AT1G05843	0
AT1G05847	0
AT1G05850	11245
AT1G05853	0
AT1G05857	1
AT1G05860	483
AT1G05863	0
AT1G05867	0
AT1G05870	950
AT1G05873	0
AT1G05880	0
AT1G05887	0
AT1G05890	1628
AT1G05893	0
AT1G05894	8
AT1G05897	0
AT1G05900	311
AT1G05903	0
AT1G05907	0
AT1G05910	1693
AT1G05913	2
AT1G05917	0
AT1G05920	2
AT1G05927	0
AT1G05930	1
AT1G05933	4
AT1G05937	0
AT1G05940	896
AT1G05943	0
AT1G05947	0
AT1G05950	464
AT1G05953	0
AT1G05957	0
AT1G05960	1810
AT1G05963	0
AT1G05967	1
AT1G05970	233
AT1G05973	0
AT1G05977	5
AT1G05980	0
AT1G05983	1
AT1G05987	1
AT1G05990	1
AT1G05993	3
AT1G05997	0
AT1G06000	0
AT1G06002	0
AT1G06003	0
AT1G06007	0
AT1G06010	484
AT1G06013	0
AT1G06017	2
AT1G06020	9
AT1G06023	0
AT1G06027	0
AT1G06030	0
AT1G06033	19
AT1G06037	0
AT1G06040	1283
AT1G06043	0
AT1G06045	0
AT1G06047	0
AT1G06050	117
AT1G06053	0
AT1G06057	0
AT1G06060	582
AT1G06063	0
AT1G06067	0
AT1G06070	834
AT1G06073	0
AT1G06080	1109
AT1G06083	27
AT1G06087	8
AT1G06090	0
AT1G06093	0
AT1G06097	0
AT1G06100	9
AT1G06103	0
AT1G06110	699
AT1G06113	0
AT1G06117	0
AT1G06120	1
AT1G06123	0
AT1G06127	0
AT1G06130	685
AT1G06133	0
AT1G06135	0
AT1G06137	0
AT1G06140	75
AT1G06143	128
AT1G06147	0
AT1G06148	1
AT1G06150	1044
AT1G06153	0
AT1G06157	0
AT1G06160	14
AT1G06163	1
AT1G06170	70
AT1G06173	5
AT1G06177	0
AT1G06180	43
AT1G06187	0
AT1G06190	1390
AT1G06197	0
AT1G06200	1704
AT1G06203	0
AT1G06207	6
AT1G06210	1320
AT1G06213	0
AT1G06217	1
AT1G06220	2893
AT1G06225	0
AT1G06227	102
AT1G06230	2618
AT1G06233	0
AT1G06237	0
AT1G06240	272
AT1G06243	0
AT1G06247	0
AT1G06250	230
AT1G06253	0
AT1G06257	0
AT1G06260	44
AT1G06263	1
AT1G06265	95
AT1G06267	9
AT1G06270	190
AT1G06273	9
AT1G06277	2
AT1G06280	1
AT1G06283	5
AT1G06287	0
AT1G06290	2121
AT1G06293	0
AT1G06297	0
AT1G06303	0
AT1G06307	0
AT1G06310	34
AT1G06313	0
AT1G06317	0
AT1G06320	4
AT1G06323	0
AT1G06327	0
AT1G06330	0
AT1G06333	0
AT1G06337	0
AT1G06340	8
AT1G06343	0
AT1G06347	0
AT1G06350	1969
AT1G06353	0
AT1G06357	0
AT1G06360	531
AT1G06363	0
AT1G06370	123
AT1G06373	0
AT1G06377	0
AT1G06380	292
AT1G06383	1
AT1G06387	0
AT1G06390	1772
AT1G06393	0
AT1G06397	0
AT1G06400	962
AT1G06403	0
AT1G06407	3
AT1G06410	5720
AT1G06413	0
AT1G06417	0
AT1G06420	876
AT1G06423	0
AT1G06427	0
AT1G06430	951
AT1G06433	0
AT1G06437	0
AT1G06440	95
AT1G06443	0
AT1G06447	0
AT1G06450	86
AT1G06453	0
AT1G06457	1
AT1G06460	1325
AT1G06463	1
AT1G06467	0
AT1G06470	1160
AT1G06473	56
AT1G06475	0
AT1G06480	0
AT1G06483	4
AT1G06487	9
AT1G06490	295
AT1G06493	0
AT1G06497	0
AT1G06500	230
AT1G06507	0
AT1G06510	333
AT1G06513	0
AT1G06515	368
AT1G06517	0
AT1G06520	593
AT1G06523	0
AT1G06527	0
AT1G06530	0
AT1G06533	0
AT1G06537	10
AT1G06540	16
AT1G06543	0
AT1G06547	24
AT1G06550	3598
AT1G06553	7
AT1G06557	0
AT1G06560	475
AT1G06567	1
AT1G06570	289
AT1G06573	23
AT1G06577	7
AT1G06580	103
AT1G06583	9
AT1G06587	0
AT1G06590	463
AT1G06593	1
AT1G06597	0
AT1G06603	0
AT1G06607	0
AT1G06610	0
AT1G06613	0
AT1G06617	0
AT1G06620	175
AT1G06623	0
AT1G06627	0
AT1G06630	602
AT1G06633	0
AT1G06637	0
AT1G06640	831
AT1G06643	0
AT1G06645	103
AT1G06647	0
AT1G06650	271
AT1G06653	0
AT1G06657	0
AT1G06660	177
AT1G06663	0
AT1G06667	0
AT1G06670	2229
AT1G06673	0
AT1G06677	0
AT1G06680	16273
AT1G06683	0
AT1G06687	0
AT1G06690	726
AT1G06693	0
AT1G06697	0
AT1G06700	1958
AT1G06703	0
AT1G06707	0
AT1G06710	372
AT1G06713	0
AT1G06717	6
AT1G06720	1917
AT1G06723	0
AT1G06727	10
AT1G06730	475
AT1G06733	3
AT1G06737	5
AT1G06740	173
AT1G06743	2
AT1G06747	0
AT1G06750	154
AT1G06753	33
AT1G06757	2
AT1G06760	3592
AT1G06770	334
AT1G06773	0
AT1G06777	0
AT1G06780	665
AT1G06783	0
AT1G06787	0
AT1G06790	347
AT1G06797	0
AT1G06800	122
AT1G06810	3
AT1G06817	0
AT1G06820	920
AT1G06823	0
AT1G06827	0
AT1G06830	11
AT1G06837	9
AT1G06840	869
AT1G06850	633
AT1G06853	0
AT1G06857	0
AT1G06860	0
AT1G06863	0
AT1G06867	0
AT1G06870	874
AT1G06873	0
AT1G06877	0
AT1G06880	0
AT1G06883	26
AT1G06890	2144
AT1G06897	0
AT1G06900	1453
AT1G06903	0
AT1G06907	0
AT1G06910	212
AT1G06913	0
AT1G06917	0
AT1G06920	9
AT1G06923	0
AT1G06925	0
AT1G06927	0
AT1G06930	0
AT1G06933	0
AT1G06937	0
AT1G06943	3
AT1G06947	0
AT1G06950	5517
AT1G06953	0
AT1G06957	1
AT1G06960	625
AT1G06963	0
AT1G06967	0
AT1G06970	49
AT1G06973	0
AT1G06977	25
AT1G06980	40
AT1G06983	0
AT1G06987	115
AT1G06990	114
AT1G06993	2
AT1G06997	0
AT1G07000	175
AT1G07003	0
AT1G07007	0
AT1G07010	338
AT1G07013	0
AT1G07017	0
AT1G07020	213
AT1G07023	0
AT1G07025	0
AT1G07027	6
AT1G07030	560
AT1G07040	1113
AT1G07050	859
AT1G07051	0
AT1G07060	18
AT1G07070	561
AT1G07080	1389
AT1G07090	274
AT1G07100	0
AT1G07110	2753
AT1G07117	0
AT1G07119	24
AT1G07120	7
AT1G07123	1
AT1G07127	0
AT1G07128	1
AT1G07130	0
AT1G07133	0
AT1G07135	5241
AT1G07137	0
AT1G07140	3750
AT1G07143	3
AT1G07147	0
AT1G07150	67
AT1G07157	0
AT1G07160	1
AT1G07163	0
AT1G07167	6
AT1G07170	540
AT1G07173	0
AT1G07175	30
AT1G07177	0
AT1G07180	97
AT1G07183	0
AT1G07187	25
AT1G07190	0
AT1G07193	0
AT1G07197	0
AT1G07200	696
AT1G07210	1353
AT1G07220	1008
AT1G07230	1208
AT1G07233	0
AT1G07237	0
AT1G07240	184
AT1G07243	2
AT1G07247	0
AT1G07250	676
AT1G07253	0
AT1G07257	0
AT1G07260	79
AT1G07263	0
AT1G07267	0
AT1G07270	80
AT1G07273	0
AT1G07277	0
AT1G07280	1255
AT1G07283	0
AT1G07287	0
AT1G07290	88
AT1G07293	0
AT1G07297	0
AT1G07300	112
AT1G07303	1
AT1G07310	990
AT1G07313	14
AT1G07317	2
AT1G07320	5723
AT1G07323	664
AT1G07327	0
AT1G07330	6
AT1G07333	0
AT1G07337	0
AT1G07340	515
AT1G07343	0
AT1G07347	0
AT1G07350	2228
AT1G07353	0
AT1G07357	0
AT1G07360	1403
AT1G07367	25
AT1G07370	723
AT1G07373	9
AT1G07380	247
AT1G07383	0
AT1G07390	91
AT1G07393	1
AT1G07397	0
AT1G07400	491
AT1G07407	0
AT1G07410	557
AT1G07413	4
AT1G07417	1
AT1G07420	1421
AT1G07423	2
AT1G07430	362
AT1G07433	0
AT1G07437	0
AT1G07440	1177
AT1G07447	0
AT1G07450	65
AT1G07453	0
AT1G07457	0
AT1G07460	0
AT1G07463	0
AT1G07467	0
AT1G07470	429
AT1G07473	52
AT1G07476	25
AT1G07477	2
AT1G07480	341
AT1G07483	0
AT1G07485	1
AT1G07487	0
AT1G07490	12
AT1G07493	0
AT1G07497	9
AT1G07500	0
AT1G07503	0
AT1G07507	0
AT1G07510	1815
AT1G07513	0
AT1G07517	8
AT1G07520	0
AT1G07523	0
AT1G07527	0
AT1G07530	1220
AT1G07533	0
AT1G07537	0
AT1G07540	1261
AT1G07543	1
AT1G07547	2
AT1G07550	0
AT1G07553	0
AT1G07557	0
AT1G07560	0
AT1G07563	0
AT1G07567	0
AT1G07570	650
AT1G07573	1
AT1G07580	0
AT1G07583	0
AT1G07587	19
AT1G07590	513
AT1G07593	0
AT1G07597	0
AT1G07600	0
AT1G07603	4
AT1G07607	9
AT1G07610	10
AT1G07613	0
AT1G07615	374
AT1G07617	0
AT1G07620	1
AT1G07623	0
AT1G07627	0
AT1G07630	651
AT1G07633	0
AT1G07637	6
AT1G07640	688
AT1G07645	456
AT1G07647	0
AT1G07650	2396
AT1G07653	9
AT1G07657	2
AT1G07660	933
AT1G07663	5
AT1G07667	0
AT1G07670	3048
AT1G07673	0
AT1G07680	0
AT1G07683	2
AT1G07690	0
AT1G07693	4
AT1G07697	2
AT1G07700	517
AT1G07702	0
AT1G07703	7
AT1G07705	955
AT1G07707	0
AT1G07710	57
AT1G07717	0
AT1G07720	1341
AT1G07723	0
AT1G07725	0
AT1G07727	0
AT1G07728	2
AT1G07730	0
AT1G07733	0
AT1G07737	0
AT1G07740	196
AT1G07743	90
AT1G07745	206
AT1G07747	0
AT1G07750	2141
AT1G07753	0
AT1G07757	0
AT1G07760	0
AT1G07763	1
AT1G07767	0
AT1G07770	5540
AT1G07773	0
AT1G07777	1
AT1G07780	198
AT1G07783	0
AT1G07787	0
AT1G07790	2957
AT1G07793	0
AT1G07795	155
AT1G07800	0
AT1G07803	0
AT1G07807	4
AT1G07810	1809
AT1G07813	0
AT1G07820	2538
AT1G07823	0
AT1G07827	0
AT1G07830	682
AT1G07833	0
AT1G07837	0
AT1G07840	691
AT1G07843	0
AT1G07847	0
AT1G07850	1400
AT1G07853	0
AT1G07857	0
AT1G07860	4
AT1G07863	0
AT1G07867	0
AT1G07870	476
AT1G07873	0
AT1G07877	6
AT1G07880	131
AT1G07883	0
AT1G07885	24
AT1G07887	0
AT1G07890	15800
AT1G07893	0
AT1G07897	13
AT1G07900	4
AT1G07901	12
AT1G07902	35
AT1G07903	0
AT1G07907	0
AT1G07910	645
AT1G07913	0
AT1G07917	0
AT1G07920	3328
AT1G07923	0
AT1G07927	0
AT1G07930	6647
AT1G07933	0
AT1G07937	0
AT1G07940	4826
AT1G07943	0
AT1G07947	0
AT1G07950	408
AT1G07957	3
AT1G07960	720
AT1G07963	0
AT1G07967	1
AT1G07970	811
AT1G07973	0
AT1G07977	0
AT1G07980	851
AT1G07983	0
AT1G07985	5
AT1G07987	0
AT1G07990	1536
AT1G07993	1
AT1G07997	0
AT1G08000	456
AT1G08003	0
AT1G08005	0
AT1G08007	0
AT1G08010	890
AT1G08013	0
AT1G08017	0
AT1G08023	0
AT1G08027	0
AT1G08030	775
AT1G08033	0
AT1G08035	2
AT1G08037	0
AT1G08040	1124
AT1G08043	0
AT1G08047	7
AT1G08050	97
AT1G08053	0
AT1G08057	0
AT1G08060	1323
AT1G08063	0
AT1G08065	3
AT1G08070	89
AT1G08073	0
AT1G08077	0
AT1G08080	1
AT1G08087	0
AT1G08090	0
AT1G08093	0
AT1G08097	0
AT1G08100	0
AT1G08103	5
AT1G08105	0
AT1G08107	0
AT1G08110	2319
AT1G08113	0
AT1G08115	0
AT1G08117	1
AT1G08120	0
AT1G08123	0
AT1G08125	419
AT1G08127	0
AT1G08130	1589
AT1G08133	0
AT1G08135	5
AT1G08137	0
AT1G08140	7
AT1G08143	0
AT1G08147	0
AT1G08150	107
AT1G08153	0
AT1G08157	0
AT1G08160	226
AT1G08163	0
AT1G08165	48
AT1G08170	59
AT1G08173	0
AT1G08177	0
AT1G08180	102
AT1G08183	0
AT1G08190	3236
AT1G08193	0
AT1G08200	5721
AT1G08207	0
AT1G08210	527
AT1G08213	1
AT1G08217	0
AT1G08220	292
AT1G08223	0
AT1G08227	0
AT1G08230	421
AT1G08237	0
AT1G08240	0
AT1G08247	0
AT1G08250	0
AT1G08253	0
AT1G08257	1
AT1G08260	1239
AT1G08263	0
AT1G08267	0
AT1G08270	28
AT1G08273	0
AT1G08277	0
AT1G08280	235
AT1G08283	122
AT1G08287	0
AT1G08290	38
AT1G08293	21
AT1G08297	0
AT1G08300	182
AT1G08303	0
AT1G08307	0
AT1G08310	13
AT1G08313	0
AT1G08315	0
AT1G08317	0
AT1G08320	120
AT1G08323	0
AT1G08327	0
AT1G08333	6
AT1G08337	0
AT1G08340	265
AT1G08343	0
AT1G08347	0
AT1G08350	384
AT1G08353	0
AT1G08357	1
AT1G08360	7723
AT1G08363	0
AT1G08367	0
AT1G08370	963
AT1G08377	0
AT1G08380	11515
AT1G08383	0
AT1G08387	0
AT1G08390	135
AT1G08393	3
AT1G08397	4
AT1G08400	166
AT1G08403	0
AT1G08410	629
AT1G08413	2
AT1G08417	13
AT1G08420	2113
AT1G08427	2
AT1G08430	0
AT1G08433	0
AT1G08437	0
AT1G08440	10
AT1G08443	0
AT1G08447	0
AT1G08450	713
AT1G08453	0
AT1G08457	1
AT1G08460	545
AT1G08463	0
AT1G08465	735
AT1G08470	1150
AT1G08473	0
AT1G08477	0
AT1G08480	1646
AT1G08483	0
AT1G08487	0
AT1G08490	627
AT1G08493	0
AT1G08497	0
AT1G08500	122
AT1G08503	1
AT1G08507	28
AT1G08510	6178
AT1G08513	0
AT1G08517	0
AT1G08520	3209
AT1G08523	0
AT1G08530	254
AT1G08533	0
AT1G08537	0
AT1G08540	1480
AT1G08543	0
AT1G08547	0
AT1G08550	1049
AT1G08553	0
AT1G08557	0
AT1G08560	1744
AT1G08563	3
AT1G08567	0
AT1G08570	1406
AT1G08573	0
AT1G08577	0
AT1G08580	1064
AT1G08583	0
AT1G08587	0
AT1G08590	1
AT1G08592	0
AT1G08597	0
AT1G08600	2202
AT1G08603	0
AT1G08607	0
AT1G08610	274
AT1G08613	0
AT1G08620	1358
AT1G08623	0
AT1G08627	0
AT1G08630	420
AT1G08633	2
AT1G08637	0
AT1G08640	1309
AT1G08643	1
AT1G08645	0
AT1G08647	0
AT1G08650	810
AT1G08653	0
AT1G08657	0
AT1G08660	1278
AT1G08663	0
AT1G08667	0
AT1G08670	92
AT1G08673	1
AT1G08677	0
AT1G08680	1166
AT1G08683	0
AT1G08695	56
AT1G08697	0
AT1G08700	879
AT1G08703	0
AT1G08707	0
AT1G08710	266
AT1G08713	0
AT1G08717	0
AT1G08720	649
AT1G08723	0
AT1G08727	0
AT1G08730	2582
AT1G08733	14
AT1G08735	0
AT1G08737	0
AT1G08740	0
AT1G08743	0
AT1G08747	5
AT1G08750	464
AT1G08753	0
AT1G08757	0
AT1G08760	1976
AT1G08763	0
AT1G08767	0
AT1G08770	204
AT1G08773	0
AT1G08777	0
AT1G08780	826
AT1G08783	0
AT1G08787	0
AT1G08790	0
AT1G08793	0
AT1G08797	0
AT1G08800	362
AT1G08803	0
AT1G08807	0
AT1G08810	67
AT1G08813	0
AT1G08817	0
AT1G08820	1549
AT1G08823	0
AT1G08827	0
AT1G08830	8077
AT1G08833	2
AT1G08840	508
AT1G08843	3
AT1G08845	175
AT1G08847	1
AT1G08853	0
AT1G08857	16
AT1G08860	238
AT1G08863	0
AT1G08867	0
AT1G08870	0
AT1G08877	0
AT1G08880	1817
AT1G08883	0
AT1G08887	1
AT1G08890	323
AT1G08893	0
AT1G08897	0
AT1G08900	112
AT1G08903	0
AT1G08907	0
AT1G08910	975
AT1G08913	0
AT1G08920	388
AT1G08923	0
AT1G08927	0
AT1G08930	234
AT1G08933	0
AT1G08937	9
AT1G08940	61
AT1G08947	0
AT1G08950	0
AT1G08953	0
AT1G08960	453
AT1G08963	0
AT1G08967	0
AT1G08970	1150
AT1G08973	16
AT1G08977	0
AT1G08980	1287
AT1G08983	0
AT1G08985	0
AT1G08987	1
AT1G08990	0
AT1G08993	0
AT1G08997	0
AT1G09000	167
AT1G09003	0
AT1G09007	0
AT1G09010	2045
AT1G09013	0
AT1G09017	2
AT1G09020	2007
AT1G09023	4
AT1G09027	0
AT1G09030	0
AT1G09033	0
AT1G09037	0
AT1G09040	163
AT1G09043	0
AT1G09047	0
AT1G09050	193
AT1G09053	0
AT1G09057	0
AT1G09060	1745
AT1G09063	0
AT1G09067	0
AT1G09070	7335
AT1G09073	0
AT1G09077	0
AT1G09080	6
AT1G09083	84
AT1G09087	25
AT1G09090	1
AT1G09097	0
AT1G09100	971
AT1G09103	0
AT1G09107	0
AT1G09110	0
AT1G09113	0
AT1G09117	0
AT1G09123	0
AT1G09127	0
AT1G09130	2474
AT1G09133	0
AT1G09137	0
AT1G09140	1538
AT1G09143	0
AT1G09147	0
AT1G09150	1146
AT1G09153	0
AT1G09155	4
AT1G09157	23
AT1G09160	1279
AT1G09163	1
AT1G09167	0
AT1G09170	87
AT1G09173	0
AT1G09176	1
AT1G09177	0
AT1G09180	67
AT1G09183	0
AT1G09187	0
AT1G09190	181
AT1G09193	1
AT1G09195	284
AT1G09197	2
AT1G09200	3891
AT1G09207	0
AT1G09210	9056
AT1G09213	0
AT1G09217	0
AT1G09220	64
AT1G09223	1
AT1G09227	2
AT1G09230	452
AT1G09233	0
AT1G09237	0
AT1G09240	0
AT1G09243	0
AT1G09245	17
AT1G09247	0
AT1G09250	265
AT1G09253	3
AT1G09257	0
AT1G09260	0
AT1G09263	0
AT1G09267	3
AT1G09270	2504
AT1G09273	0
AT1G09277	0
AT1G09280	622
AT1G09283	0
AT1G09287	35
AT1G09290	230
AT1G09293	0
AT1G09297	3
AT1G09300	360
AT1G09303	0
AT1G09307	0
AT1G09310	6699
AT1G09313	0
AT1G09317	0
AT1G09320	366
AT1G09323	0
AT1G09327	0
AT1G09330	1292
AT1G09333	0
AT1G09337	0
AT1G09340	5199
AT1G09343	0
AT1G09350	5
AT1G09353	0
AT1G09357	0
AT1G09360	0
AT1G09363	11
AT1G09367	13
AT1G09370	0
AT1G09373	0
AT1G09377	0
AT1G09380	1
AT1G09383	0
AT1G09387	0
AT1G09390	740
AT1G09393	0
AT1G09397	0
AT1G09400	20
AT1G09407	0
AT1G09410	91
AT1G09415	200
AT1G09417	0
AT1G09420	267
AT1G09421	0
AT1G09423	0
AT1G09427	15
AT1G09430	1628
AT1G09433	0
AT1G09437	0
AT1G09440	615
AT1G09443	0
AT1G09447	6
AT1G09450	414
AT1G09453	0
AT1G09457	9
AT1G09460	270
AT1G09463	14
AT1G09467	67
AT1G09470	340
AT1G09473	0
AT1G09477	0
AT1G09480	16
AT1G09483	0
AT1G09486	39
AT1G09487	0
AT1G09490	752
AT1G09493	0
AT1G09497	0
AT1G09500	21
AT1G09503	0
AT1G09507	0
AT1G09510	6
AT1G09513	5
AT1G09517	3
AT1G09520	398
AT1G09523	0
AT1G09527	16
AT1G09530	178
AT1G09533	36
AT1G09537	25
AT1G09540	6
AT1G09543	54
AT1G09547	0
AT1G09550	0
AT1G09553	2
AT1G09557	0
AT1G09560	2185
AT1G09563	0
AT1G09567	0
AT1G09570	2830
AT1G09573	17
AT1G09575	421
AT1G09577	0
AT1G09580	1237
AT1G09583	0
AT1G09587	0
AT1G09590	6250
AT1G09593	0
AT1G09597	0
AT1G09600	322
AT1G09603	0
AT1G09607	2
AT1G09610	8
AT1G09613	0
AT1G09617	0
AT1G09620	4570
AT1G09623	0
AT1G09625	0
AT1G09627	0
AT1G09630	689
AT1G09633	0
AT1G09637	3
AT1G09640	5320
AT1G09645	383
AT1G09647	4
AT1G09650	60
AT1G09653	0
AT1G09657	0
AT1G09660	1083
AT1G09663	3
AT1G09665	0
AT1G09667	0
AT1G09673	0
AT1G09677	2
AT1G09680	69
AT1G09683	0
AT1G09687	9
AT1G09690	12437
AT1G09693	0
AT1G09697	0
AT1G09700	547
AT1G09703	0
AT1G09710	266
AT1G09713	0
AT1G09717	0
AT1G09720	0
AT1G09723	0
AT1G09730	1240
AT1G09733	0
AT1G09737	2
AT1G09740	13
AT1G09743	0
AT1G09747	0
AT1G09750	2437
AT1G09753	28
AT1G09757	0
AT1G09760	1398
AT1G09763	0
AT1G09767	0
AT1G09770	4913
AT1G09773	0
AT1G09777	4
AT1G09780	5037
AT1G09783	7
AT1G09787	5
AT1G09790	893
AT1G09793	0
AT1G09794	159
AT1G09795	2430
AT1G09797	0
AT1G09800	236
AT1G09803	0
AT1G09807	0
AT1G09810	379
AT1G09812	51
AT1G09813	0
AT1G09815	587
AT1G09817	0
AT1G09820	190
AT1G09823	19
AT1G09827	0
AT1G09830	908
AT1G09833	0
AT1G09837	0
AT1G09840	1091
AT1G09843	0
AT1G09847	0
AT1G09850	656
AT1G09853	0
AT1G09857	0
AT1G09860	0
AT1G09863	109
AT1G09867	10
AT1G09870	1372
AT1G09873	0
AT1G09877	0
AT1G09880	31
AT1G09883	0
AT1G09887	0
AT1G09890	59
AT1G09893	0
AT1G09897	10
AT1G09900	525
AT1G09903	0
AT1G09907	10
AT1G09910	1242
AT1G09913	1
AT1G09917	12
AT1G09920	692
AT1G09923	0
AT1G09927	0
AT1G09930	257
AT1G09932	5
AT1G09935	0
AT1G09937	1
AT1G09940	500
AT1G09947	1
AT1G09950	13
AT1G09953	0
AT1G09957	0
AT1G09960	391
AT1G09963	13
AT1G09967	0
AT1G09970	1348
AT1G09973	0
AT1G09977	0
AT1G09980	1252
AT1G09983	0
AT1G09987	7
AT1G09993	3
AT1G09995	124
AT1G09997	0
AT1G10000	31
AT1G10010	4
AT1G10020	1053
AT1G10030	644
AT1G10040	59
AT1G10050	182
AT1G10060	3672
AT1G10070	189
AT1G10090	337
AT1G10095	259
AT1G10100	22
AT1G10110	4
AT1G10120	1179
AT1G10130	1702
AT1G10140	12
AT1G10150	0
AT1G10155	0
AT1G10160	218
AT1G10170	1793
AT1G10180	1218
AT1G10190	0
AT1G10200	3123
AT1G10210	202
AT1G10220	11
AT1G10225	0
AT1G10230	506
AT1G10240	465
AT1G10250	0
AT1G10260	0
AT1G10270	983
AT1G10280	458
AT1G10290	3878
AT1G10300	67
AT1G10310	421
AT1G10320	866
AT1G10330	53
AT1G10340	2
AT1G10350	540
AT1G10360	332
AT1G10370	1027
AT1G10380	130
AT1G10385	599
AT1G10390	2950
AT1G10395	0
AT1G10400	2
AT1G10410	958
AT1G10417	32
AT1G10419	0
AT1G10430	702
AT1G10440	0
AT1G10450	1283
AT1G10455	1
AT1G10460	15
AT1G10470	658
AT1G10480	1
AT1G10490	894
AT1G10500	659
AT1G10510	1026
AT1G10520	87
AT1G10522	583
AT1G10530	11
AT1G10538	0
AT1G10540	394
AT1G10550	15
AT1G10560	835
AT1G10570	965
AT1G10580	1484
AT1G10585	1
AT1G10586	1
AT1G10588	1
AT1G10590	2490
AT1G10600	415
AT1G10610	216
AT1G10620	6
AT1G10630	2516
AT1G10640	1690
AT1G10650	654
AT1G10657	322
AT1G10660	851
AT1G10670	10537
AT1G10680	3
AT1G10682	911
AT1G10690	53
AT1G10700	579
AT1G10705	1
AT1G10710	28
AT1G10715	1
AT1G10717	0
AT1G10720	681
AT1G10730	326
AT1G10740	732
AT1G10745	1
AT1G10747	1
AT1G10750	141
AT1G10760	9537
AT1G10770	1180
AT1G10780	390
AT1G10790	11
AT1G10800	7
AT1G10810	19
AT1G10820	631
AT1G10830	461
AT1G10840	3273
AT1G10850	1718
AT1G10865	191
AT1G10870	1323
AT1G10875	0
AT1G10880	5
AT1G10890	1296
AT1G10900	315
AT1G10910	884
AT1G10920	190
AT1G10930	956
AT1G10940	2392
AT1G10950	5124
AT1G10960	2313
AT1G10970	486
AT1G10980	293
AT1G10990	16
AT1G11000	1052
AT1G11010	0
AT1G11020	520
AT1G11030	0
AT1G11040	44
AT1G11050	2
AT1G11055	0
AT1G11060	685
AT1G11070	25
AT1G11080	352
AT1G11090	0
AT1G11100	87
AT1G11110	7
AT1G11112	19
AT1G11120	377
AT1G11125	83
AT1G11130	1165
AT1G11145	0
AT1G11150	81
AT1G11160	201
AT1G11170	194
AT1G11175	181
AT1G11180	221
AT1G11185	3
AT1G11190	328
AT1G11200	387
AT1G11210	296
AT1G11220	179
AT1G11230	0
AT1G11240	926
AT1G11250	0
AT1G11260	1624
AT1G11265	0
AT1G11270	130
AT1G11280	1217
AT1G11290	217
AT1G11300	39
AT1G11303	305
AT1G11310	1262
AT1G11320	151
AT1G11330	918
AT1G11340	4
AT1G11350	331
AT1G11360	971
AT1G11362	10
AT1G11370	18
AT1G11380	290
AT1G11390	959
AT1G11400	588
AT1G11410	1323
AT1G11420	117
AT1G11430	2009
AT1G11440	225
AT1G11450	51
AT1G11460	2
AT1G11470	3
AT1G11475	1110
AT1G11480	2575
AT1G11482	0
AT1G11490	1
AT1G11500	12
AT1G11510	12
AT1G11520	0
AT1G11530	113
AT1G11540	50
AT1G11545	264
AT1G11550	0
AT1G11560	101
AT1G11570	63
AT1G11572	5
AT1G11580	539
AT1G11590	1
AT1G11591	0
AT1G11592	217
AT1G11593	0
AT1G11595	0
AT1G11600	1836
AT1G11608	0
AT1G11610	118
AT1G11620	5
AT1G11630	295
AT1G11640	1
AT1G11650	4245
AT1G11655	1
AT1G11660	1540
AT1G11670	502
AT1G11680	3195
AT1G11684	0
AT1G11690	6
AT1G11700	630
AT1G11710	102
AT1G11720	916
AT1G11730	153
AT1G11735	1
AT1G11740	72
AT1G11750	1398
AT1G11755	354
AT1G11760	394
AT1G11765	4
AT1G11770	0
AT1G11780	228
AT1G11785	2
AT1G11790	451
AT1G11800	348
AT1G11803	0
AT1G11806	0
AT1G11810	0
AT1G11820	1258
AT1G11840	13608
AT1G11850	2432
AT1G11860	10211
AT1G11870	733
AT1G11880	208
AT1G11890	734
AT1G11900	20
AT1G11905	478
AT1G11910	8627
AT1G11915	35
AT1G11920	0
AT1G11925	1
AT1G11930	1988
AT1G11940	368
AT1G11950	501
AT1G11960	507
AT1G11970	0
AT1G11980	0
AT1G11990	69
AT1G12000	3265
AT1G12010	1
AT1G12013	4
AT1G12015	3
AT1G12020	109
AT1G12030	22
AT1G12040	0
AT1G12050	1813
AT1G12060	80
AT1G12064	0
AT1G12070	651
AT1G12080	2952
AT1G12090	6832
AT1G12100	5
AT1G12110	124
AT1G12120	1310
AT1G12130	1
AT1G12140	493
AT1G12150	40
AT1G12160	28
AT1G12170	0
AT1G12180	8
AT1G12190	0
AT1G12200	383
AT1G12210	29
AT1G12211	0
AT1G12220	134
AT1G12230	2780
AT1G12240	5429
AT1G12244	202
AT1G12250	526
AT1G12260	85
AT1G12270	1837
AT1G12280	112
AT1G12290	84
AT1G12294	0
AT1G12300	177
AT1G12310	0
AT1G12320	202
AT1G12330	1990
AT1G12340	6
AT1G12350	490
AT1G12360	1472
AT1G12370	275
AT1G12380	2721
AT1G12390	398
AT1G12400	351
AT1G12410	2311
AT1G12411	0
AT1G12420	1193
AT1G12430	2275
AT1G12440	2433
AT1G12450	503
AT1G12460	1139
AT1G12470	1695
AT1G12480	37
AT1G12490	35
AT1G12500	654
AT1G12510	0
AT1G12520	1153
AT1G12530	515
AT1G12540	0
AT1G12550	247
AT1G12560	0
AT1G12570	2607
AT1G12580	905
AT1G12590	0
AT1G12600	724
AT1G12610	182
AT1G12615	0
AT1G12620	257
AT1G12630	7
AT1G12640	1065
AT1G12650	602
AT1G12660	1
AT1G12663	0
AT1G12665	0
AT1G12667	0
AT1G12669	0
AT1G12670	5
AT1G12672	0
AT1G12680	879
AT1G12700	170
AT1G12710	480
AT1G12720	0
AT1G12725	0
AT1G12730	415
AT1G12740	18
AT1G12750	381
AT1G12760	1606
AT1G12770	1272
AT1G12775	125
AT1G12780	2428
AT1G12790	127
AT1G12800	2570
AT1G12805	4
AT1G12810	586
AT1G12820	1057
AT1G12830	0
AT1G12840	4169
AT1G12845	421
AT1G12850	1073
AT1G12855	0
AT1G12860	1108
AT1G12870	1
AT1G12880	353
AT1G12890	55
AT1G12900	10508
AT1G12910	957
AT1G12920	2237
AT1G12930	929
AT1G12935	0
AT1G12940	1
AT1G12950	40
AT1G12960	0
AT1G12970	366
AT1G12980	1
AT1G12990	1162
AT1G13000	382
AT1G13010	0
AT1G13020	2288
AT1G13030	585
AT1G13040	318
AT1G13050	139
AT1G13060	2817
AT1G13070	1
AT1G13080	71
AT1G13090	740
AT1G13100	6
AT1G13110	66
AT1G13120	1034
AT1G13130	119
AT1G13140	155
AT1G13143	0
AT1G13145	58
AT1G13150	170
AT1G13160	1193
AT1G13170	1718
AT1G13180	426
AT1G13190	1710
AT1G13195	235
AT1G13200	1
AT1G13210	601
AT1G13220	1228
AT1G13230	110
AT1G13240	0
AT1G13245	143
AT1G13250	704
AT1G13260	228
AT1G13270	1083
AT1G13280	3159
AT1G13290	47
AT1G13300	3
AT1G13310	0
AT1G13320	2526
AT1G13330	132
AT1G13340	17
AT1G13350	1838
AT1G13360	1539
AT1G13370	11
AT1G13380	618
AT1G13390	721
AT1G13400	4
AT1G13410	109
AT1G13420	20
AT1G13430	1
AT1G13440	16268
AT1G13448	6
AT1G13450	648
AT1G13460	518
AT1G13470	0
AT1G13480	0
AT1G13485	0
AT1G13490	0
AT1G13500	0
AT1G13510	0
AT1G13520	0
AT1G13530	0
AT1G13540	4
AT1G13550	1
AT1G13560	2376
AT1G13570	585
AT1G13580	477
AT1G13590	0
AT1G13600	17
AT1G13605	0
AT1G13607	0
AT1G13608	0
AT1G13609	44
AT1G13610	3
AT1G13620	0
AT1G13630	174
AT1G13635	100
AT1G13640	1875
AT1G13650	53
AT1G13660	0
AT1G13670	17
AT1G13680	2
AT1G13690	681
AT1G13700	410
AT1G13710	85
AT1G13720	0
AT1G13730	947
AT1G13740	379
AT1G13750	61
AT1G13755	0
AT1G13760	0
AT1G13770	501
AT1G13780	205
AT1G13790	613
AT1G13800	120
AT1G13805	0
AT1G13810	149
AT1G13820	369
AT1G13825	4
AT1G13830	18
AT1G13840	0
AT1G13850	0
AT1G13860	813
AT1G13870	352
AT1G13880	816
AT1G13890	134
AT1G13900	1179
AT1G13910	177
AT1G13920	159
AT1G13930	25549
AT1G13940	653
AT1G13950	510
AT1G13960	197
AT1G13970	1129
AT1G13980	1857
AT1G13990	252
AT1G14000	1585
AT1G14010	802
AT1G14020	1021
AT1G14030	728
AT1G14040	687
AT1G14048	0
AT1G14060	606
AT1G14071	11
AT1G14080	9
AT1G14090	286
AT1G14100	5
AT1G14110	0
AT1G14120	2
AT1G14130	216
AT1G14140	326
AT1G14150	404
AT1G14160	0
AT1G14170	755
AT1G14180	558
AT1G14182	668
AT1G14185	6
AT1G14190	24
AT1G14200	1205
AT1G14205	87
AT1G14210	374
AT1G14220	1
AT1G14230	544
AT1G14240	4
AT1G14250	41
AT1G14260	107
AT1G14270	925
AT1G14280	311
AT1G14290	605
AT1G14300	429
AT1G14310	251
AT1G14315	0
AT1G14320	19711
AT1G14330	458
AT1G14340	165
AT1G14345	797
AT1G14350	1071
AT1G14360	1370
AT1G14370	33
AT1G14380	1090
AT1G14390	11
AT1G14400	2709
AT1G14410	645
AT1G14420	19
AT1G14430	271
AT1G14440	866
AT1G14450	166
AT1G14453	3
AT1G14455	4
AT1G14460	1034
AT1G14470	82
AT1G14480	193
AT1G14490	33
AT1G14500	0
AT1G14510	1527
AT1G14518	1
AT1G14520	336
AT1G14530	688
AT1G14540	9
AT1G14550	0
AT1G14560	472
AT1G14570	2006
AT1G14580	140
AT1G14590	435
AT1G14600	38
AT1G14610	4182
AT1G14620	717
AT1G14630	152
AT1G14640	216
AT1G14642	12
AT1G14650	2350
AT1G14660	323
AT1G14670	4039
AT1G14680	57
AT1G14685	1630
AT1G14686	1
AT1G14687	62
AT1G14688	5
AT1G14690	1682
AT1G14700	59
AT1G14710	2965
AT1G14720	682
AT1G14730	61
AT1G14740	1527
AT1G14750	108
AT1G14755	27
AT1G14760	26
AT1G14770	335
AT1G14780	25
AT1G14790	815
AT1G14800	0
AT1G14810	1218
AT1G14820	903
AT1G14830	3803
AT1G14840	1121
AT1G14850	2015
AT1G14860	25
AT1G14870	112
AT1G14880	0
AT1G14890	1065
AT1G14900	2836
AT1G14910	1618
AT1G14920	1330
AT1G14930	0
AT1G14940	0
AT1G14950	0
AT1G14960	0
AT1G14970	705
AT1G14980	3101
AT1G14990	306
AT1G15000	1
AT1G15002	6
AT1G15010	122
AT1G15015	0
AT1G15020	574
AT1G15030	698
AT1G15040	8
AT1G15050	1
AT1G15060	736
AT1G15080	91
AT1G15085	37
AT1G15090	0
AT1G15100	376
AT1G15110	558
AT1G15120	3428
AT1G15125	39
AT1G15130	2132
AT1G15140	1363
AT1G15150	1
AT1G15160	97
AT1G15165	124
AT1G15170	206
AT1G15175	32
AT1G15180	469
AT1G15190	38
AT1G15200	2679
AT1G15210	89
AT1G15215	305
AT1G15220	235
AT1G15230	556
AT1G15240	1959
AT1G15250	510
AT1G15260	1861
AT1G15270	3314
AT1G15280	2610
AT1G15290	2149
AT1G15300	318
AT1G15310	603
AT1G15320	4
AT1G15330	7
AT1G15340	4828
AT1G15350	289
AT1G15360	1976
AT1G15370	1054
AT1G15380	126
AT1G15385	1
AT1G15390	585
AT1G15400	410
AT1G15405	0
AT1G15410	330
AT1G15415	2356
AT1G15420	822
AT1G15430	298
AT1G15440	1106
AT1G15450	0
AT1G15460	220
AT1G15470	860
AT1G15480	903
AT1G15490	536
AT1G15500	5112
AT1G15510	386
AT1G15520	174
AT1G15530	270
AT1G15540	0
AT1G15550	31
AT1G15560	62
AT1G15570	575
AT1G15580	14
AT1G15590	2
AT1G15600	0
AT1G15610	0
AT1G15620	0
AT1G15625	0
AT1G15630	0
AT1G15640	0
AT1G15650	0
AT1G15660	1140
AT1G15670	173
AT1G15680	0
AT1G15690	24688
AT1G15700	0
AT1G15710	770
AT1G15720	10
AT1G15730	589
AT1G15740	989
AT1G15750	3996
AT1G15757	0
AT1G15760	114
AT1G15770	2
AT1G15772	77
AT1G15780	1694
AT1G15790	57
AT1G15800	223
AT1G15810	1126
AT1G15820	8238
AT1G15825	12
AT1G15830	100
AT1G15840	0
AT1G15850	0
AT1G15860	622
AT1G15870	110
AT1G15880	766
AT1G15885	79
AT1G15890	12
AT1G15900	8
AT1G15910	1151
AT1G15920	522
AT1G15930	4669
AT1G15940	2590
AT1G15950	341
AT1G15960	341
AT1G15970	568
AT1G15980	1050
AT1G15990	155
AT1G16000	646
AT1G16010	1199
AT1G16020	637
AT1G16022	4
AT1G16025	0
AT1G16030	257
AT1G16040	418
AT1G16060	425
AT1G16070	153
AT1G16080	1580
AT1G16090	81
AT1G16100	0
AT1G16110	168
AT1G16120	1
AT1G16130	27
AT1G16140	0
AT1G16150	1
AT1G16160	1
AT1G16170	229
AT1G16180	2865
AT1G16190	924
AT1G16210	1377
AT1G16220	229
AT1G16225	0
AT1G16230	0
AT1G16240	1200
AT1G16250	287
AT1G16260	147
AT1G16270	1663
AT1G16280	383
AT1G16290	392
AT1G16300	379
AT1G16310	150
AT1G16320	328
AT1G16330	268
AT1G16340	610
AT1G16350	2162
AT1G16360	453
AT1G16370	3
AT1G16380	0
AT1G16390	4
AT1G16400	2
AT1G16410	63
AT1G16420	0
AT1G16430	273
AT1G16440	6
AT1G16445	68
AT1G16450	0
AT1G16460	1081
AT1G16470	2021
AT1G16480	197
AT1G16489	6
AT1G16490	0
AT1G16500	620
AT1G16510	122
AT1G16515	69
AT1G16520	876
AT1G16530	8
AT1G16540	403
AT1G16550	229
AT1G16560	891
AT1G16570	719
AT1G16590	194
AT1G16600	0
AT1G16610	1645
AT1G16620	0
AT1G16630	834
AT1G16635	9
AT1G16640	40
AT1G16650	153
AT1G16660	0
AT1G16670	220
AT1G16680	1169
AT1G16690	353
AT1G16700	1675
AT1G16705	900
AT1G16710	1729
AT1G16720	911
AT1G16730	13
AT1G16740	1065
AT1G16750	1167
AT1G16760	1
AT1G16770	30
AT1G16780	1355
AT1G16790	0
AT1G16800	520
AT1G16810	1570
AT1G16820	77
AT1G16825	292
AT1G16830	79
AT1G16840	688
AT1G16850	86
AT1G16860	1652
AT1G16870	970
AT1G16880	4596
AT1G16890	1469
AT1G16900	1090
AT1G16905	0
AT1G16910	2
AT1G16916	178
AT1G16920	890
AT1G16930	122
AT1G16940	0
AT1G16945	0
AT1G16950	0
AT1G16960	347
AT1G16970	424
AT1G16980	0
AT1G17000	0
AT1G17010	0
AT1G17020	26
AT1G17030	298
AT1G17040	328
AT1G17050	224
AT1G17060	47
AT1G17065	0
AT1G17070	602
AT1G17080	639
AT1G17090	65
AT1G17100	1358
AT1G17110	2619
AT1G17120	959
AT1G17130	971
AT1G17140	2075
AT1G17145	633
AT1G17147	8
AT1G17150	0
AT1G17160	696
AT1G17170	62
AT1G17180	29
AT1G17190	723
AT1G17200	3001
AT1G17210	2637
AT1G17220	4925
AT1G17230	0
AT1G17232	0
AT1G17235	36
AT1G17240	24
AT1G17250	0
AT1G17255	43
AT1G17260	44
AT1G17270	206
AT1G17275	0
AT1G17277	0
AT1G17280	853
AT1G17285	2
AT1G17290	3530
AT1G17300	1
AT1G17310	4
AT1G17330	286
AT1G17340	652
AT1G17345	1
AT1G17350	349
AT1G17360	798
AT1G17370	1933
AT1G17380	1174
AT1G17390	0
AT1G17400	0
AT1G17410	157
AT1G17420	2820
AT1G17430	403
AT1G17440	1319
AT1G17450	1088
AT1G17455	293
AT1G17460	300
AT1G17470	1762
AT1G17480	183
AT1G17490	478
AT1G17495	0
AT1G17500	1148
AT1G17510	415
AT1G17520	371
AT1G17530	862
AT1G17540	46
AT1G17545	0
AT1G17550	1882
AT1G17560	564
AT1G17570	0
AT1G17580	1582
AT1G17590	129
AT1G17600	30
AT1G17610	0
AT1G17615	2
AT1G17620	1427
AT1G17630	139
AT1G17640	180
AT1G17650	642
AT1G17660	0
AT1G17665	266
AT1G17670	0
AT1G17680	1043
AT1G17690	782
AT1G17700	6
AT1G17710	1672
AT1G17720	2989
AT1G17730	810
AT1G17744	5
AT1G17745	2580
AT1G17750	362
AT1G17760	792
AT1G17770	0
AT1G17780	246
AT1G17790	416
AT1G17800	0
AT1G17810	0
AT1G17820	0
AT1G17830	103
AT1G17840	5745
AT1G17850	415
AT1G17860	0
AT1G17870	95
AT1G17880	4061
AT1G17890	835
AT1G17900	0
AT1G17910	0
AT1G17920	736
AT1G17930	527
AT1G17940	706
AT1G17950	44
AT1G17960	68
AT1G17970	145
AT1G17980	974
AT1G17990	6
AT1G18000	6
AT1G18010	6
AT1G18020	1
AT1G18030	211
AT1G18040	388
AT1G18050	0
AT1G18060	584
AT1G18070	4181
AT1G18075	10
AT1G18080	15122
AT1G18090	197
AT1G18100	0
AT1G18120	0
AT1G18130	0
AT1G18140	140
AT1G18150	2949
AT1G18160	1378
AT1G18170	437
AT1G18180	741
AT1G18190	931
AT1G18191	0
AT1G18193	0
AT1G18197	4
AT1G18200	6
AT1G18210	1417
AT1G18220	0
AT1G18230	0
AT1G18240	0
AT1G18250	1975
AT1G18260	2517
AT1G18265	48
AT1G18270	2958
AT1G18280	4622
AT1G18290	5
AT1G18300	1519
AT1G18310	2
AT1G18320	48
AT1G18330	202
AT1G18335	298
AT1G18340	389
AT1G18350	1
AT1G18360	670
AT1G18370	1399
AT1G18382	0
AT1G18390	7
AT1G18400	260
AT1G18410	22
AT1G18415	47
AT1G18420	0
AT1G18430	0
AT1G18440	268
AT1G18450	1874
AT1G18460	660
AT1G18470	895
AT1G18480	637
AT1G18485	337
AT1G18486	1
AT1G18490	509
AT1G18500	1891
AT1G18510	0
AT1G18520	351
AT1G18530	0
AT1G18540	8309
AT1G18550	474
AT1G18560	201
AT1G18570	45
AT1G18580	685
AT1G18590	139
AT1G18600	693
AT1G18610	527
AT1G18620	1118
AT1G18630	372
AT1G18640	1014
AT1G18650	1324
AT1G18660	1116
AT1G18670	506
AT1G18680	142
AT1G18690	195
AT1G18700	1435
AT1G18710	13
AT1G18720	2095
AT1G18730	848
AT1G18735	1
AT1G18740	4324
AT1G18745	72
AT1G18750	124
AT1G18760	0
AT1G18770	0
AT1G18773	47
AT1G18780	0
AT1G18790	0
AT1G18800	1581
AT1G18810	105
AT1G18820	0
AT1G18830	18
AT1G18835	0
AT1G18840	1530
AT1G18850	487
AT1G18860	0
AT1G18870	158
AT1G18871	0
AT1G18879	0
AT1G18880	72
AT1G18890	341
AT1G18900	734
AT1G18910	135
AT1G18930	0
AT1G18940	8
AT1G18950	1956
AT1G18960	5
AT1G18970	0
AT1G18975	0
AT1G18980	0
AT1G18990	49
AT1G19000	1986
AT1G19010	155
AT1G19020	75
AT1G19025	110
AT1G19030	8
AT1G19040	2
AT1G19050	328
AT1G19060	1
AT1G19070	33
AT1G19080	136
AT1G19086	0
AT1G19090	78
AT1G19100	915
AT1G19110	1199
AT1G19115	13
AT1G19120	617
AT1G19130	468
AT1G19140	1092
AT1G19150	586
AT1G19160	4
AT1G19170	664
AT1G19180	2188
AT1G19190	10
AT1G19200	30
AT1G19210	247
AT1G19220	437
AT1G19230	16
AT1G19240	194
AT1G19250	0
AT1G19260	0
AT1G19270	564
AT1G19290	468
AT1G19300	491
AT1G19310	370
AT1G19320	6
AT1G19330	1247
AT1G19340	172
AT1G19350	1849
AT1G19360	664
AT1G19370	715
AT1G19371	1
AT1G19373	1
AT1G19376	3
AT1G19380	429
AT1G19390	2
AT1G19392	0
AT1G19394	20
AT1G19396	76
AT1G19397	68
AT1G19400	1141
AT1G19410	0
AT1G19415	3
AT1G19420	12
AT1G19430	952
AT1G19440	504
AT1G19450	784
AT1G19460	1
AT1G19464	0
AT1G19470	0
AT1G19480	311
AT1G19485	787
AT1G19490	156
AT1G19500	9
AT1G19510	92
AT1G19520	1760
AT1G19530	0
AT1G19540	40
AT1G19550	0
AT1G19560	3
AT1G19565	5
AT1G19570	12314
AT1G19580	1032
AT1G19600	932
AT1G19610	2
AT1G19620	0
AT1G19630	38
AT1G19640	246
AT1G19650	1632
AT1G19660	1938
AT1G19670	2757
AT1G19680	777
AT1G19690	386
AT1G19700	614
AT1G19710	522
AT1G19715	1142
AT1G19720	1654
AT1G19730	822
AT1G19740	933
AT1G19750	29
AT1G19770	4380
AT1G19780	233
AT1G19790	186
AT1G19800	644
AT1G19810	0
AT1G19830	328
AT1G19835	3305
AT1G19840	206
AT1G19850	2218
AT1G19860	483
AT1G19870	3654
AT1G19880	2838
AT1G19890	317
AT1G19900	0
AT1G19910	3031
AT1G19920	3646
AT1G19930	0
AT1G19940	491
AT1G19950	323
AT1G19960	63
AT1G19968	0
AT1G19970	620
AT1G19980	227
AT1G19990	587
AT1G20000	0
AT1G20010	5813
AT1G20015	3
AT1G20020	10948
AT1G20030	451
AT1G20040	0
AT1G20050	1372
AT1G20060	338
AT1G20065	21
AT1G20070	0
AT1G20080	888
AT1G20090	1430
AT1G20100	1602
AT1G20110	2232
AT1G20120	496
AT1G20130	2459
AT1G20132	51
AT1G20135	375
AT1G20140	427
AT1G20150	19
AT1G20160	290
AT1G20170	0
AT1G20180	6
AT1G20190	197
AT1G20200	2063
AT1G20210	0
AT1G20220	3177
AT1G20225	741
AT1G20230	165
AT1G20240	0
AT1G20250	0
AT1G20260	5233
AT1G20270	617
AT1G20280	0
AT1G20290	0
AT1G20300	339
AT1G20310	109
AT1G20320	3
AT1G20330	3947
AT1G20340	15357
AT1G20350	101
AT1G20360	1
AT1G20370	573
AT1G20375	0
AT1G20380	255
AT1G20390	61
AT1G20400	2
AT1G20405	0
AT1G20410	579
AT1G20420	0
AT1G20430	1022
AT1G20440	3086
AT1G20450	6857
AT1G20460	213
AT1G20470	12
AT1G20480	385
AT1G20490	136
AT1G20500	3
AT1G20510	2696
AT1G20515	12
AT1G20520	0
AT1G20530	42
AT1G20540	687
AT1G20550	357
AT1G20560	758
AT1G20570	82
AT1G20575	818
AT1G20580	1713
AT1G20590	0
AT1G20600	0
AT1G20610	654
AT1G20620	17085
AT1G20630	5710
AT1G20640	566
AT1G20650	778
AT1G20657	8
AT1G20670	1045
AT1G20680	112
AT1G20683	0
AT1G20687	0
AT1G20690	0
AT1G20691	0
AT1G20693	7482
AT1G20696	7520
AT1G20700	7
AT1G20710	1
AT1G20720	397
AT1G20730	34
AT1G20735	0
AT1G20740	0
AT1G20750	7
AT1G20760	2173
AT1G20770	996
AT1G20780	489
AT1G20790	74
AT1G20795	35
AT1G20800	18
AT1G20803	3
AT1G20810	550
AT1G20816	111
AT1G20820	0
AT1G20823	565
AT1G20830	279
AT1G20840	889
AT1G20850	896
AT1G20860	0
AT1G20870	187
AT1G20875	0
AT1G20880	400
AT1G20890	246
AT1G20900	14
AT1G20910	572
AT1G20920	3490
AT1G20923	13
AT1G20925	149
AT1G20930	623
AT1G20940	0
AT1G20950	1690
AT1G20960	8913
AT1G20970	4148
AT1G20980	4032
AT1G20990	17
AT1G21000	246
AT1G21010	36
AT1G21020	0
AT1G21040	0
AT1G21050	109
AT1G21060	163
AT1G21065	866
AT1G21070	803
AT1G21080	921
AT1G21090	700
AT1G21100	1
AT1G21110	1
AT1G21120	0
AT1G21130	98
AT1G21140	37
AT1G21150	212
AT1G21160	1387
AT1G21170	1463
AT1G21190	774
AT1G21200	334
AT1G21202	0
AT1G21210	12
AT1G21220	1
AT1G21230	0
AT1G21240	0
AT1G21245	0
AT1G21250	211
AT1G21260	156
AT1G21270	154
AT1G21280	0
AT1G21286	0
AT1G21290	28
AT1G21300	0
AT1G21310	1020
AT1G21313	0
AT1G21320	4
AT1G21323	0
AT1G21326	4
AT1G21330	0
AT1G21340	1
AT1G21350	432
AT1G21360	3
AT1G21370	372
AT1G21380	1173
AT1G21390	203
AT1G21395	0
AT1G21400	1770
AT1G21410	345
AT1G21420	0
AT1G21430	0
AT1G21440	1661
AT1G21450	363
AT1G21460	2332
AT1G21470	11
AT1G21475	0
AT1G21480	754
AT1G21490	0
AT1G21500	880
AT1G21510	14
AT1G21520	15
AT1G21525	1
AT1G21528	1
AT1G21529	11
AT1G21530	0
AT1G21540	1941
AT1G21550	123
AT1G21560	1389
AT1G21580	2078
AT1G21590	1374
AT1G21600	2041
AT1G21610	1096
AT1G21620	1
AT1G21630	3848
AT1G21640	1454
AT1G21650	890
AT1G21651	3
AT1G21660	1141
AT1G21670	271
AT1G21680	1886
AT1G21690	943
AT1G21695	44
AT1G21700	1804
AT1G21710	383
AT1G21720	1654
AT1G21722	6
AT1G21730	816
AT1G21738	0
AT1G21740	640
AT1G21750	8799
AT1G21760	402
AT1G21770	21
AT1G21780	527
AT1G21790	302
AT1G21800	0
AT1G21810	231
AT1G21830	434
AT1G21835	0
AT1G21840	183
AT1G21850	0
AT1G21860	19
AT1G21864	0
AT1G21866	0
AT1G21870	4
AT1G21880	665
AT1G21890	49
AT1G21900	575
AT1G21910	257
AT1G21920	933
AT1G21925	0
AT1G21928	0
AT1G21930	276
AT1G21940	0
AT1G21945	0
AT1G21950	1
AT1G21960	0
AT1G21970	0
AT1G21973	0
AT1G21980	1358
AT1G21990	0
AT1G22000	5
AT1G22010	106
AT1G22015	84
AT1G22020	775
AT1G22030	277
AT1G22040	340
AT1G22050	97
AT1G22060	2615
AT1G22065	59
AT1G22070	572
AT1G22080	3
AT1G22090	44
AT1G22100	247
AT1G22110	340
AT1G22120	0
AT1G22130	773
AT1G22140	380
AT1G22150	610
AT1G22160	722
AT1G22170	491
AT1G22180	43
AT1G22190	498
AT1G22200	1146
AT1G22210	0
AT1G22220	18
AT1G22230	13
AT1G22240	256
AT1G22250	50
AT1G22260	180
AT1G22270	538
AT1G22275	163
AT1G22280	725
AT1G22290	0
AT1G22300	8510
AT1G22310	361
AT1G22320	0
AT1G22330	495
AT1G22340	3
AT1G22350	4
AT1G22360	276
AT1G22370	358
AT1G22380	135
AT1G22400	103
AT1G22403	103
AT1G22410	3676
AT1G22420	0
AT1G22430	667
AT1G22440	2
AT1G22450	2645
AT1G22460	1043
AT1G22470	95
AT1G22480	1
AT1G22490	218
AT1G22500	26
AT1G22510	217
AT1G22520	766
AT1G22530	687
AT1G22540	141
AT1G22550	99
AT1G22560	0
AT1G22570	54
AT1G22580	0
AT1G22590	186
AT1G22600	11
AT1G22610	0
AT1G22620	805
AT1G22630	363
AT1G22640	385
AT1G22650	66
AT1G22660	492
AT1G22670	1
AT1G22680	1
AT1G22690	35
AT1G22700	950
AT1G22710	3079
AT1G22720	28
AT1G22730	3904
AT1G22740	215
AT1G22750	628
AT1G22760	14880
AT1G22770	3575
AT1G22780	5327
AT1G22790	435
AT1G22800	0
AT1G22810	0
AT1G22830	176
AT1G22840	2999
AT1G22850	1028
AT1G22860	760
AT1G22870	590
AT1G22880	470
AT1G22882	768
AT1G22885	208
AT1G22890	190
AT1G22900	19
AT1G22910	1246
AT1G22920	1002
AT1G22930	2615
AT1G22940	462
AT1G22950	617
AT1G22960	415
AT1G22970	509
AT1G22980	38
AT1G22985	83
AT1G22990	0
AT1G23000	604
AT1G23010	78
AT1G23020	390
AT1G23030	528
AT1G23037	0
AT1G23040	294
AT1G23050	0
AT1G23052	0
AT1G23060	101
AT1G23070	206
AT1G23080	2091
AT1G23090	349
AT1G23100	259
AT1G23110	134
AT1G23120	5
AT1G23130	964
AT1G23140	231
AT1G23145	0
AT1G23147	0
AT1G23150	1170
AT1G23160	0
AT1G23170	468
AT1G23180	668
AT1G23190	4703
AT1G23200	39
AT1G23201	0
AT1G23205	381
AT1G23210	0
AT1G23220	470
AT1G23230	2307
AT1G23240	1924
AT1G23250	155
AT1G23260	791
AT1G23270	0
AT1G23280	740
AT1G23290	0
AT1G23300	0
AT1G23310	6847
AT1G23320	0
AT1G23330	530
AT1G23340	220
AT1G23350	13
AT1G23360	559
AT1G23380	145
AT1G23390	1186
AT1G23400	854
AT1G23410	0
AT1G23420	535
AT1G23440	655
AT1G23450	59
AT1G23460	236
AT1G23465	36
AT1G23470	40
AT1G23480	331
AT1G23490	5272
AT1G23500	31
AT1G23510	225
AT1G23520	296
AT1G23530	61
AT1G23540	8
AT1G23550	83
AT1G23560	154
AT1G23570	1225
AT1G23580	242
AT1G23590	570
AT1G23600	311
AT1G23610	112
AT1G23620	206
AT1G23640	124
AT1G23645	35
AT1G23650	19
AT1G23660	344
AT1G23670	260
AT1G23680	3
AT1G23690	153
AT1G23700	30
AT1G23710	1480
AT1G23720	64
AT1G23730	2878
AT1G23740	1190
AT1G23750	481
AT1G23760	129
AT1G23770	10
AT1G23780	1036
AT1G23790	342
AT1G23800	2903
AT1G23810	0
AT1G23820	3171
AT1G23830	0
AT1G23840	4
AT1G23850	11
AT1G23860	1219
AT1G23870	1032
AT1G23880	158
AT1G23890	358
AT1G23900	1586
AT1G23910	0
AT1G23915	0
AT1G23920	0
AT1G23930	0
AT1G23935	514
AT1G23950	794
AT1G23960	1407
AT1G23965	13
AT1G23970	526
AT1G23980	100
AT1G23985	0
AT1G23990	0
AT1G23995	0
AT1G24000	9
AT1G24010	7
AT1G24020	48050
AT1G24030	274
AT1G24040	368
AT1G24050	1936
AT1G24060	1
AT1G24062	0
AT1G24068	4
AT1G24070	3404
AT1G24080	0
AT1G24090	160
AT1G24095	196
AT1G24100	945
AT1G24110	0
AT1G24120	815
AT1G24130	7
AT1G24140	234
AT1G24145	3
AT1G24147	9
AT1G24148	51
AT1G24150	65
AT1G24159	0
AT1G24160	1819
AT1G24170	1164
AT1G24180	3034
AT1G24190	1703
AT1G24200	2
AT1G24210	65
AT1G24212	0
AT1G24220	14
AT1G24230	0
AT1G24240	620
AT1G24250	0
AT1G24256	13
AT1G24260	7617
AT1G24265	256
AT1G24267	1244
AT1G24270	2
AT1G24280	379
AT1G24290	60
AT1G24300	1548
AT1G24310	752
AT1G24320	7
AT1G24330	253
AT1G24340	639
AT1G24350	524
AT1G24360	3893
AT1G24370	2
AT1G24380	0
AT1G24388	0
AT1G24390	0
AT1G24400	6294
AT1G24405	10
AT1G24420	1
AT1G24430	0
AT1G24440	180
AT1G24450	440
AT1G24460	3107
AT1G24470	250
AT1G24475	0
AT1G24480	44
AT1G24485	0
AT1G24490	755
AT1G24510	6384
AT1G24520	13
AT1G24530	482
AT1G24540	161
AT1G24545	0
AT1G24560	690
AT1G24570	165
AT1G24575	271
AT1G24577	8
AT1G24580	15
AT1G24590	1
AT1G24600	51
AT1G24610	710
AT1G24620	530
AT1G24625	10
AT1G24640	0
AT1G24650	8
AT1G24657	5
AT1G24660	0
AT1G24686	1
AT1G24706	2286
AT1G24733	0
AT1G24735	30
AT1G24764	1866
AT1G24792	0
AT1G24793	1
AT1G24800	3
AT1G24807	0
AT1G24822	0
AT1G24851	0
AT1G24879	0
AT1G24880	0
AT1G24881	0
AT1G24909	0
AT1G24938	0
AT1G24967	0
AT1G24996	4
AT1G25025	0
AT1G25053	0
AT1G25054	0
AT1G25055	0
AT1G25083	0
AT1G25097	0
AT1G25098	0
AT1G25112	0
AT1G25141	0
AT1G25145	0
AT1G25150	0
AT1G25155	0
AT1G25175	0
AT1G25180	0
AT1G25209	4
AT1G25210	0
AT1G25211	0
AT1G25220	441
AT1G25230	608
AT1G25240	7
AT1G25250	205
AT1G25260	1506
AT1G25270	1
AT1G25275	964
AT1G25277	35
AT1G25280	1206
AT1G25290	392
AT1G25300	0
AT1G25310	0
AT1G25320	409
AT1G25330	890
AT1G25340	23
AT1G25350	2380
AT1G25360	240
AT1G25370	298
AT1G25375	456
AT1G25380	919
AT1G25390	312
AT1G25400	124
AT1G25410	0
AT1G25420	784
AT1G25422	6
AT1G25425	43
AT1G25430	8
AT1G25440	2050
AT1G25450	1219
AT1G25460	5
AT1G25470	1940
AT1G25480	796
AT1G25490	4299
AT1G25500	367
AT1G25510	1592
AT1G25520	624
AT1G25530	323
AT1G25540	1787
AT1G25550	270
AT1G25560	293
AT1G25570	1353
AT1G25580	496
AT1G25682	534
AT1G25784	0
AT1G25886	0
AT1G25988	0
AT1G26090	222
AT1G26100	239
AT1G26110	5507
AT1G26120	582
AT1G26130	720
AT1G26140	4
AT1G26150	6217
AT1G26160	452
AT1G26170	994
AT1G26180	640
AT1G26190	704
AT1G26200	3
AT1G26208	86
AT1G26210	0
AT1G26218	29
AT1G26220	0
AT1G26225	0
AT1G26230	393
AT1G26233	1
AT1G26235	0
AT1G26240	0
AT1G26250	0
AT1G26255	0
AT1G26260	262
AT1G26270	1579
AT1G26290	0
AT1G26300	983
AT1G26310	98
AT1G26320	1205
AT1G26330	221
AT1G26340	280
AT1G26350	0
AT1G26355	0
AT1G26360	0
AT1G26370	957
AT1G26380	0
AT1G26390	0
AT1G26400	0
AT1G26410	0
AT1G26420	0
AT1G26430	0
AT1G26440	271
AT1G26450	510
AT1G26460	1782
AT1G26470	510
AT1G26480	5089
AT1G26490	0
AT1G26500	32
AT1G26510	2
AT1G26515	15
AT1G26520	227
AT1G26530	34
AT1G26540	660
AT1G26550	2626
AT1G26558	51
AT1G26560	1195
AT1G26570	1086
AT1G26580	2997
AT1G26590	104
AT1G26600	60
AT1G26610	921
AT1G26620	629
AT1G26630	13061
AT1G26640	1113
AT1G26650	770
AT1G26660	234
AT1G26665	1217
AT1G26670	896
AT1G26680	6
AT1G26690	766
AT1G26700	0
AT1G26710	10
AT1G26720	134
AT1G26730	183
AT1G26740	561
AT1G26750	514
AT1G26760	276
AT1G26761	112
AT1G26762	13
AT1G26770	1173
AT1G26773	0
AT1G26780	187
AT1G26790	2
AT1G26795	18
AT1G26796	0
AT1G26797	0
AT1G26798	0
AT1G26799	0
AT1G26800	187
AT1G26810	390
AT1G26815	0
AT1G26820	250
AT1G26830	2097
AT1G26840	147
AT1G26850	8460
AT1G26860	0
AT1G26870	1
AT1G26880	3768
AT1G26890	12
AT1G26900	288
AT1G26910	746
AT1G26911	10
AT1G26920	427
AT1G26921	0
AT1G26930	169
AT1G26940	370
AT1G26945	529
AT1G26950	0
AT1G26960	276
AT1G26970	2
AT1G26973	0
AT1G26975	0
AT1G26976	0
AT1G26985	0
AT1G26990	1
AT1G27000	2128
AT1G27008	1
AT1G27020	2
AT1G27030	196
AT1G27040	321
AT1G27045	754
AT1G27050	218
AT1G27060	70
AT1G27070	613
AT1G27080	9
AT1G27090	2832
AT1G27100	2474
AT1G27110	20
AT1G27120	945
AT1G27130	644
AT1G27135	0
AT1G27140	0
AT1G27150	830
AT1G27160	0
AT1G27170	151
AT1G27180	186
AT1G27190	1668
AT1G27200	352
AT1G27210	855
AT1G27220	0
AT1G27240	0
AT1G27250	0
AT1G27260	0
AT1G27270	1
AT1G27280	0
AT1G27285	101
AT1G27290	986
AT1G27300	681
AT1G27310	1711
AT1G27320	2469
AT1G27330	1356
AT1G27340	658
AT1G27350	1806
AT1G27360	1233
AT1G27370	1035
AT1G27380	23
AT1G27385	424
AT1G27390	1657
AT1G27400	4723
AT1G27410	240
AT1G27420	135
AT1G27430	1777
AT1G27435	1046
AT1G27440	391
AT1G27450	5203
AT1G27460	1132
AT1G27461	2
AT1G27470	810
AT1G27480	551
AT1G27490	0
AT1G27500	170
AT1G27510	1185
AT1G27520	1366
AT1G27530	1323
AT1G27535	0
AT1G27540	487
AT1G27550	0
AT1G27555	0
AT1G27560	8
AT1G27565	0
AT1G27570	0
AT1G27580	19
AT1G27595	1559
AT1G27600	1169
AT1G27610	0
AT1G27620	25
AT1G27630	1655
AT1G27640	8
AT1G27650	1591
AT1G27660	344
AT1G27670	0
AT1G27671	0
AT1G27680	1021
AT1G27690	421
AT1G27695	113
AT1G27700	292
AT1G27710	0
AT1G27720	81
AT1G27730	405
AT1G27740	0
AT1G27750	844
AT1G27752	862
AT1G27760	1650
AT1G27770	3844
AT1G27780	0
AT1G27790	0
AT1G27800	0
AT1G27810	0
AT1G27815	0
AT1G27820	1
AT1G27840	548
AT1G27850	1403
AT1G27860	34
AT1G27870	0
AT1G27880	279
AT1G27890	5
AT1G27900	1122
AT1G27910	310
AT1G27920	17
AT1G27921	81
AT1G27930	1065
AT1G27940	218
AT1G27950	4443
AT1G27960	342
AT1G27970	1492
AT1G27980	389
AT1G27990	0
AT1G28000	0
AT1G28002	0
AT1G28005	0
AT1G28010	2
AT1G28020	0
AT1G28030	0
AT1G28040	1
AT1G28050	1569
AT1G28060	2084
AT1G28070	188
AT1G28080	11
AT1G28090	651
AT1G28100	203
AT1G28110	623
AT1G28120	815
AT1G28130	109
AT1G28135	0
AT1G28140	746
AT1G28150	717
AT1G28160	0
AT1G28170	0
AT1G28180	13
AT1G28190	140
AT1G28200	1154
AT1G28210	263
AT1G28220	48
AT1G28230	665
AT1G28240	1186
AT1G28250	546
AT1G28260	477
AT1G28265	0
AT1G28270	2354
AT1G28280	978
AT1G28290	12251
AT1G28300	3
AT1G28305	4
AT1G28306	71
AT1G28310	189
AT1G28320	1007
AT1G28323	0
AT1G28327	1
AT1G28330	3742
AT1G28335	190
AT1G28340	1662
AT1G28350	1619
AT1G28360	85
AT1G28370	121
AT1G28375	318
AT1G28380	544
AT1G28390	59
AT1G28395	406
AT1G28400	1659
AT1G28410	469
AT1G28420	2304
AT1G28430	1060
AT1G28440	2713
AT1G28447	1
AT1G28450	0
AT1G28455	0
AT1G28460	0
AT1G28465	0
AT1G28470	95
AT1G28480	24
AT1G28490	868
AT1G28500	27
AT1G28510	427
AT1G28520	1309
AT1G28530	334
AT1G28540	170
AT1G28550	4
AT1G28560	88
AT1G28570	296
AT1G28580	878
AT1G28590	0
AT1G28591	0
AT1G28600	483
AT1G28610	152
AT1G28620	5
AT1G28630	2
AT1G28640	0
AT1G28650	0
AT1G28660	45
AT1G28670	242
AT1G28680	61
AT1G28685	5
AT1G28690	78
AT1G28695	6
AT1G28700	20
AT1G28710	827
AT1G28715	123
AT1G28720	0
AT1G28730	1
AT1G28740	0
AT1G28750	0
AT1G28760	257
AT1G28765	47
AT1G28770	0
AT1G28780	0
AT1G28790	0
AT1G28800	1
AT1G28810	2
AT1G28815	0
AT1G28820	0
AT1G28830	0
AT1G28840	1
AT1G28850	1
AT1G28860	0
AT1G28870	1
AT1G28880	0
AT1G28890	1
AT1G28900	0
AT1G28910	0
AT1G28920	3
AT1G28930	0
AT1G28940	1
AT1G28950	2
AT1G28960	577
AT1G28970	0
AT1G28980	0
AT1G28990	3
AT1G29000	0
AT1G29005	0
AT1G29010	228
AT1G29020	0
AT1G29025	1
AT1G29030	417
AT1G29040	608
AT1G29041	0
AT1G29050	528
AT1G29060	176
AT1G29070	2602
AT1G29071	0
AT1G29075	0
AT1G29080	0
AT1G29090	18
AT1G29100	0
AT1G29110	6
AT1G29120	813
AT1G29140	5527
AT1G29150	2698
AT1G29160	131
AT1G29170	1042
AT1G29179	0
AT1G29180	0
AT1G29190	0
AT1G29195	59
AT1G29200	178
AT1G29210	0
AT1G29220	675
AT1G29230	33
AT1G29240	239
AT1G29250	1465
AT1G29260	617
AT1G29265	0
AT1G29270	2
AT1G29280	2
AT1G29290	8
AT1G29300	115
AT1G29310	2373
AT1G29320	662
AT1G29330	560
AT1G29340	1371
AT1G29350	403
AT1G29355	0
AT1G29357	107
AT1G29360	0
AT1G29370	359
AT1G29380	150
AT1G29390	1254
AT1G29395	2580
AT1G29400	2438
AT1G29410	242
AT1G29418	366
AT1G29420	0
AT1G29430	19
AT1G29435	0
AT1G29440	15
AT1G29450	10
AT1G29460	29
AT1G29465	76
AT1G29470	8427
AT1G29475	0
AT1G29480	0
AT1G29490	0
AT1G29500	124
AT1G29510	47
AT1G29520	270
AT1G29530	387
AT1G29535	16
AT1G29540	0
AT1G29550	437
AT1G29560	191
AT1G29570	0
AT1G29580	0
AT1G29590	122
AT1G29600	8
AT1G29620	0
AT1G29630	402
AT1G29640	122
AT1G29650	0
AT1G29660	191
AT1G29670	1342
AT1G29680	4
AT1G29690	456
AT1G29700	325
AT1G29710	168
AT1G29715	0
AT1G29720	91
AT1G29730	96
AT1G29740	52
AT1G29750	1083
AT1G29760	395
AT1G29770	53
AT1G29775	0
AT1G29780	0
AT1G29785	307
AT1G29790	1061
AT1G29800	403
AT1G29810	297
AT1G29820	435
AT1G29830	30
AT1G29840	102
AT1G29850	1790
AT1G29860	0
AT1G29870	0
AT1G29880	3080
AT1G29890	964
AT1G29900	3461
AT1G29910	7409
AT1G29920	3228
AT1G29930	39785
AT1G29940	1482
AT1G29950	1438
AT1G29960	100
AT1G29962	0
AT1G29965	92
AT1G29970	347
AT1G29980	1010
AT1G29990	1160
AT1G30000	710
AT1G30010	354
AT1G30020	1
AT1G30030	0
AT1G30040	1191
AT1G30050	217
AT1G30060	0
AT1G30070	491
AT1G30080	41
AT1G30090	657
AT1G30100	18
AT1G30110	152
AT1G30120	6334
AT1G30130	631
AT1G30135	91
AT1G30140	0
AT1G30150	3
AT1G30160	85
AT1G30170	50
AT1G30180	1
AT1G30190	9
AT1G30200	1128
AT1G30210	708
AT1G30220	98
AT1G30230	8056
AT1G30240	436
AT1G30250	1
AT1G30260	35
AT1G30270	954
AT1G30280	38
AT1G30282	2
AT1G30290	270
AT1G30300	616
AT1G30310	0
AT1G30320	290
AT1G30330	8858
AT1G30340	0
AT1G30350	828
AT1G30360	4616
AT1G30370	8
AT1G30380	6100
AT1G30390	2
AT1G30400	3312
AT1G30410	985
AT1G30420	459
AT1G30430	0
AT1G30440	3406
AT1G30450	1876
AT1G30455	2
AT1G30460	848
AT1G30470	2134
AT1G30473	0
AT1G30475	101
AT1G30480	808
AT1G30490	1657
AT1G30500	182
AT1G30510	787
AT1G30515	34
AT1G30520	605
AT1G30530	2936
AT1G30540	477
AT1G30545	135
AT1G30550	0
AT1G30560	0
AT1G30570	438
AT1G30580	5108
AT1G30590	1700
AT1G30600	809
AT1G30610	822
AT1G30620	1133
AT1G30630	3406
AT1G30640	227
AT1G30650	110
AT1G30660	41
AT1G30670	4
AT1G30680	1133
AT1G30690	3636
AT1G30700	0
AT1G30710	4
AT1G30720	2
AT1G30730	0
AT1G30740	143
AT1G30750	1
AT1G30755	153
AT1G30757	0
AT1G30760	84
AT1G30780	1
AT1G30784	0
AT1G30790	2
AT1G30795	436
AT1G30800	0
AT1G30810	1132
AT1G30814	4
AT1G30820	3329
AT1G30825	408
AT1G30830	0
AT1G30835	780
AT1G30840	260
AT1G30845	157
AT1G30850	2
AT1G30860	59
AT1G30870	0
AT1G30880	1421
AT1G30890	562
AT1G30900	203
AT1G30910	334
AT1G30920	3
AT1G30921	0
AT1G30925	0
AT1G30930	4
AT1G30935	18
AT1G30940	33
AT1G30945	0
AT1G30950	0
AT1G30960	326
AT1G30970	1429
AT1G30972	0
AT1G30974	0
AT1G30975	0
AT1G30980	0
AT1G30990	0
AT1G31000	1
AT1G31010	247
AT1G31020	275
AT1G31030	0
AT1G31040	140
AT1G31050	5
AT1G31070	1285
AT1G31072	0
AT1G31080	0
AT1G31090	0
AT1G31093	0
AT1G31095	0
AT1G31100	0
AT1G31110	0
AT1G31120	389
AT1G31130	2496
AT1G31140	20
AT1G31150	918
AT1G31160	579
AT1G31163	0
AT1G31166	0
AT1G31170	332
AT1G31173	4
AT1G31175	333
AT1G31180	1343
AT1G31190	605
AT1G31200	5
AT1G31210	0
AT1G31220	295
AT1G31230	1707
AT1G31240	9
AT1G31243	0
AT1G31245	0
AT1G31250	0
AT1G31255	0
AT1G31258	41
AT1G31260	0
AT1G31270	4
AT1G31274	0
AT1G31280	1096
AT1G31290	203
AT1G31300	916
AT1G31310	393
AT1G31320	84
AT1G31330	14045
AT1G31335	214
AT1G31340	1545
AT1G31350	196
AT1G31355	28
AT1G31358	0
AT1G31360	515
AT1G31370	0
AT1G31380	0
AT1G31390	0
AT1G31400	0
AT1G31410	430
AT1G31420	2853
AT1G31430	71
AT1G31440	972
AT1G31450	6
AT1G31460	136
AT1G31470	196
AT1G31480	588
AT1G31485	0
AT1G31490	3
AT1G31500	352
AT1G31510	0
AT1G31520	0
AT1G31530	3
AT1G31540	215
AT1G31550	829
AT1G31555	0
AT1G31570	0
AT1G31580	768
AT1G31600	798
AT1G31620	2
AT1G31630	0
AT1G31640	0
AT1G31650	1319
AT1G31660	1140
AT1G31670	0
AT1G31690	0
AT1G31710	25
AT1G31720	61
AT1G31730	2395
AT1G31740	5
AT1G31750	33
AT1G31760	210
AT1G31770	1078
AT1G31772	0
AT1G31780	1710
AT1G31790	49
AT1G31800	1511
AT1G31810	1253
AT1G31812	8032
AT1G31814	158
AT1G31817	884
AT1G31820	18
AT1G31830	924
AT1G31835	30
AT1G31840	81
AT1G31850	3853
AT1G31860	794
AT1G31870	872
AT1G31880	122
AT1G31885	0
AT1G31900	5
AT1G31910	4265
AT1G31920	0
AT1G31930	1944
AT1G31935	104
AT1G31940	207
AT1G31950	45
AT1G31960	0
AT1G31970	3921
AT1G31983	1
AT1G31990	49
AT1G31993	3
AT1G32000	0
AT1G32010	0
AT1G32020	0
AT1G32030	1
AT1G32040	0
AT1G32045	0
AT1G32049	0
AT1G32050	2647
AT1G32060	7244
AT1G32070	782
AT1G32080	2992
AT1G32090	1444
AT1G32100	190
AT1G32110	0
AT1G32120	427
AT1G32127	147
AT1G32130	2083
AT1G32140	0
AT1G32150	484
AT1G32160	767
AT1G32170	251
AT1G32172	5
AT1G32180	70
AT1G32190	668
AT1G32200	1123
AT1G32210	1977
AT1G32220	1045
AT1G32225	0
AT1G32230	4589
AT1G32240	298
AT1G32250	362
AT1G32260	416
AT1G32270	0
AT1G32280	6
AT1G32300	298
AT1G32310	230
AT1G32320	61
AT1G32330	378
AT1G32337	0
AT1G32340	521
AT1G32350	0
AT1G32360	917
AT1G32361	73
AT1G32370	355
AT1G32375	17
AT1G32380	710
AT1G32385	16
AT1G32390	0
AT1G32400	2272
AT1G32410	593
AT1G32415	142
AT1G32420	0
AT1G32430	4
AT1G32440	828
AT1G32450	134
AT1G32460	14
AT1G32470	3982
AT1G32480	0
AT1G32490	2177
AT1G32500	1098
AT1G32505	0
AT1G32510	2
AT1G32520	78
AT1G32530	1082
AT1G32540	169
AT1G32550	420
AT1G32560	3
AT1G32570	31
AT1G32575	10
AT1G32580	1347
AT1G32582	0
AT1G32583	4
AT1G32585	0
AT1G32590	1
AT1G32600	0
AT1G32610	70
AT1G32620	0
AT1G32630	75
AT1G32640	0
AT1G32650	0
AT1G32660	0
AT1G32680	0
AT1G32690	85
AT1G32700	629
AT1G32710	0
AT1G32713	0
AT1G32720	0
AT1G32730	254
AT1G32740	164
AT1G32750	2665
AT1G32760	249
AT1G32763	0
AT1G32770	0
AT1G32780	1529
AT1G32790	2019
AT1G32810	1170
AT1G32820	0
AT1G32830	0
AT1G32840	0
AT1G32850	15
AT1G32860	464
AT1G32870	364
AT1G32880	4
AT1G32890	20
AT1G32900	781
AT1G32910	18
AT1G32920	2081
AT1G32928	472
AT1G32930	415
AT1G32940	162
AT1G32950	9
AT1G32960	0
AT1G32970	0
AT1G32975	0
AT1G32980	0
AT1G32990	2604
AT1G32992	0
AT1G33000	0
AT1G33010	1
AT1G33020	0
AT1G33030	0
AT1G33040	2580
AT1G33050	949
AT1G33055	11
AT1G33060	280
AT1G33070	0
AT1G33080	112
AT1G33090	0
AT1G33100	0
AT1G33102	0
AT1G33110	175
AT1G33120	1188
AT1G33130	0
AT1G33135	0
AT1G33140	1793
AT1G33160	7
AT1G33170	4449
AT1G33180	2
AT1G33190	0
AT1G33200	0
AT1G33220	0
AT1G33230	830
AT1G33240	3167
AT1G33250	627
AT1G33260	70
AT1G33265	490
AT1G33270	583
AT1G33280	0
AT1G33290	925
AT1G33300	0
AT1G33320	0
AT1G33330	295
AT1G33340	7
AT1G33350	155
AT1G33355	0
AT1G33360	1307
AT1G33370	0
AT1G33380	0
AT1G33390	824
AT1G33400	596
AT1G33410	2467
AT1G33415	115
AT1G33420	0
AT1G33430	0
AT1G33440	11
AT1G33450	0
AT1G33460	0
AT1G33470	3123
AT1G33475	33
AT1G33480	261
AT1G33490	551
AT1G33500	6
AT1G33510	1
AT1G33520	1434
AT1G33530	0
AT1G33540	0
AT1G33550	0
AT1G33560	265
AT1G33570	0
AT1G33580	0
AT1G33590	3060
AT1G33600	621
AT1G33607	1
AT1G33610	89
AT1G33612	32
AT1G33615	119
AT1G33640	0
AT1G33660	23
AT1G33670	0
AT1G33680	2502
AT1G33700	143
AT1G33710	5
AT1G33720	27
AT1G33730	2
AT1G33740	32
AT1G33743	0
AT1G33750	10
AT1G33760	13
AT1G33770	218
AT1G33780	399
AT1G33785	0
AT1G33790	64
AT1G33800	191
AT1G33810	1144
AT1G33811	229
AT1G33813	0
AT1G33817	0
AT1G33820	0
AT1G33830	0
AT1G33835	0
AT1G33840	2
AT1G33850	2
AT1G33855	0
AT1G33860	0
AT1G33870	0
AT1G33880	0
AT1G33890	0
AT1G33900	0
AT1G33910	0
AT1G33920	0
AT1G33930	32
AT1G33940	0
AT1G33945	0
AT1G33950	0
AT1G33960	9
AT1G33970	1330
AT1G33980	1761
AT1G33990	1716
AT1G34000	724
AT1G34010	489
AT1G34015	0
AT1G34020	750
AT1G34030	3537
AT1G34040	33
AT1G34042	0
AT1G34044	6
AT1G34046	0
AT1G34047	0
AT1G34049	0
AT1G34050	0
AT1G34060	32
AT1G34065	347
AT1G34070	0
AT1G34080	0
AT1G34090	0
AT1G34095	29
AT1G34097	0
AT1G34100	5
AT1G34110	570
AT1G34120	268
AT1G34130	2004
AT1G34140	0
AT1G34150	335
AT1G34160	291
AT1G34170	0
AT1G34180	57
AT1G34190	1714
AT1G34200	325
AT1G34210	1151
AT1G34220	586
AT1G34230	0
AT1G34240	0
AT1G34245	125
AT1G34250	0
AT1G34260	419
AT1G34270	371
AT1G34281	0
AT1G34290	0
AT1G34300	388
AT1G34310	0
AT1G34315	60
AT1G34317	8
AT1G34320	1670
AT1G34330	0
AT1G34340	1582
AT1G34350	420
AT1G34355	498
AT1G34360	413
AT1G34370	1007
AT1G34380	210
AT1G34390	0
AT1G34392	0
AT1G34400	0
AT1G34403	0
AT1G34405	0
AT1G34410	0
AT1G34418	1011
AT1G34420	74
AT1G34430	4586
AT1G34440	8
AT1G34460	97
AT1G34470	506
AT1G34480	4
AT1G34490	0
AT1G34500	0
AT1G34510	0
AT1G34520	0
AT1G34530	0
AT1G34540	0
AT1G34545	0
AT1G34550	1551
AT1G34560	8
AT1G34570	214
AT1G34575	11
AT1G34580	44
AT1G34590	0
AT1G34600	0
AT1G34610	0
AT1G34620	1
AT1G34630	283
AT1G34640	296
AT1G34650	5
AT1G34660	9
AT1G34670	0
AT1G34680	0
AT1G34690	0
AT1G34700	0
AT1G34710	0
AT1G34720	0
AT1G34730	0
AT1G34740	0
AT1G34750	131
AT1G34760	69
AT1G34770	276
AT1G34780	725
AT1G34790	24
AT1G34792	0
AT1G34795	0
AT1G34797	0
AT1G34800	0
AT1G34803	0
AT1G34805	0
AT1G34807	0
AT1G34808	0
AT1G34810	0
AT1G34812	0
AT1G34813	0
AT1G34815	0
AT1G34817	0
AT1G34818	0
AT1G34820	0
AT1G34822	0
AT1G34823	0
AT1G34825	0
AT1G34827	0
AT1G34828	0
AT1G34830	0
AT1G34836	0
AT1G34840	0
AT1G34842	2
AT1G34844	14
AT1G34850	0
AT1G34855	0
AT1G34860	0
AT1G34904	0
AT1G34910	0
AT1G34930	0
AT1G34967	0
AT1G35030	0
AT1G35035	0
AT1G35040	0
AT1G35050	0
AT1G35060	0
AT1G35080	0
AT1G35090	0
AT1G35100	0
AT1G35110	19
AT1G35112	147
AT1G35115	1244
AT1G35120	2
AT1G35130	29
AT1G35140	137
AT1G35143	0
AT1G35146	0
AT1G35150	0
AT1G35160	4083
AT1G35170	0
AT1G35180	464
AT1G35181	0
AT1G35183	7
AT1G35186	0
AT1G35190	150
AT1G35200	0
AT1G35210	31
AT1G35215	0
AT1G35220	1346
AT1G35230	14
AT1G35240	0
AT1G35242	0
AT1G35250	1
AT1G35255	4
AT1G35260	3
AT1G35270	0
AT1G35280	0
AT1G35290	25
AT1G35300	0
AT1G35310	430
AT1G35320	509
AT1G35330	0
AT1G35340	727
AT1G35350	54
AT1G35353	0
AT1G35360	0
AT1G35365	2
AT1G35370	0
AT1G35375	0
AT1G35380	0
AT1G35390	0
AT1G35400	34
AT1G35405	3
AT1G35410	0
AT1G35420	607
AT1G35430	57
AT1G35435	2
AT1G35440	0
AT1G35450	0
AT1G35460	414
AT1G35465	0
AT1G35467	1
AT1G35470	624
AT1G35480	0
AT1G35490	1194
AT1G35500	0
AT1G35501	0
AT1G35510	797
AT1G35513	26
AT1G35515	20
AT1G35516	582
AT1G35520	0
AT1G35530	181
AT1G35535	0
AT1G35537	0
AT1G35540	0
AT1G35545	0
AT1G35550	0
AT1G35560	60
AT1G35570	0
AT1G35580	2117
AT1G35590	0
AT1G35600	0
AT1G35610	0
AT1G35612	197
AT1G35614	0
AT1G35617	0
AT1G35620	1379
AT1G35625	0
AT1G35630	0
AT1G35640	0
AT1G35645	0
AT1G35647	0
AT1G35650	0
AT1G35660	427
AT1G35663	0
AT1G35670	876
AT1G35680	3669
AT1G35690	0
AT1G35700	0
AT1G35710	277
AT1G35720	4333
AT1G35730	12
AT1G35735	0
AT1G35740	0
AT1G35745	0
AT1G35750	0
AT1G35760	0
AT1G35770	0
AT1G35780	1665
AT1G35790	0
AT1G35820	0
AT1G35830	144
AT1G35840	0
AT1G35850	0
AT1G35860	0
AT1G35870	0
AT1G35880	1
AT1G35890	0
AT1G35895	0
AT1G35910	110
AT1G35920	1
AT1G35930	0
AT1G35940	0
AT1G35950	0
AT1G35960	0
AT1G35970	1
AT1G35980	0
AT1G35990	0
AT1G35995	1
AT1G36000	0
AT1G36005	0
AT1G36010	0
AT1G36020	3
AT1G36030	0
AT1G36035	0
AT1G36040	0
AT1G36050	1471
AT1G36060	19
AT1G36070	430
AT1G36078	0
AT1G36080	0
AT1G36085	3
AT1G36090	0
AT1G36095	0
AT1G36100	0
AT1G36105	8
AT1G36110	0
AT1G36120	0
AT1G36130	0
AT1G36140	0
AT1G36150	1
AT1G36160	11381
AT1G36180	749
AT1G36185	0
AT1G36190	0
AT1G36200	0
AT1G36210	0
AT1G36220	0
AT1G36225	0
AT1G36230	0
AT1G36240	9
AT1G36250	0
AT1G36260	0
AT1G36270	0
AT1G36272	0
AT1G36280	579
AT1G36290	0
AT1G36300	0
AT1G36305	0
AT1G36310	1090
AT1G36320	1060
AT1G36325	0
AT1G36330	0
AT1G36340	8
AT1G36350	0
AT1G36360	0
AT1G36370	1197
AT1G36380	237
AT1G36390	645
AT1G36395	0
AT1G36400	0
AT1G36403	0
AT1G36406	0
AT1G36420	0
AT1G36430	0
AT1G36440	1
AT1G36441	0
AT1G36445	0
AT1G36450	0
AT1G36460	0
AT1G36470	0
AT1G36480	0
AT1G36485	0
AT1G36490	0
AT1G36495	0
AT1G36500	0
AT1G36510	0
AT1G36520	0
AT1G36530	0
AT1G36540	0
AT1G36550	0
AT1G36560	0
AT1G36570	0
AT1G36580	7
AT1G36590	0
AT1G36595	0
AT1G36600	0
AT1G36605	0
AT1G36610	0
AT1G36620	0
AT1G36622	19
AT1G36623	0
AT1G36627	0
AT1G36630	1
AT1G36640	0
AT1G36650	0
AT1G36660	0
AT1G36670	0
AT1G36675	1
AT1G36680	5
AT1G36690	0
AT1G36700	0
AT1G36710	0
AT1G36720	0
AT1G36730	3951
AT1G36740	0
AT1G36745	0
AT1G36750	0
AT1G36756	0
AT1G36763	0
AT1G36770	0
AT1G36775	0
AT1G36790	0
AT1G36795	0
AT1G36800	0
AT1G36810	0
AT1G36830	0
AT1G36840	0
AT1G36850	0
AT1G36880	0
AT1G36890	0
AT1G36910	0
AT1G36915	0
AT1G36920	41
AT1G36922	17
AT1G36925	0
AT1G36927	0
AT1G36933	0
AT1G36936	0
AT1G36940	21
AT1G36942	0
AT1G36950	0
AT1G36960	0
AT1G36970	0
AT1G36975	0
AT1G36980	1096
AT1G36990	725
AT1G36992	0
AT1G37000	0
AT1G37010	0
AT1G37012	0
AT1G37015	0
AT1G37020	0
AT1G37030	0
AT1G37035	0
AT1G37036	0
AT1G37037	0
AT1G37038	0
AT1G37040	0
AT1G37045	0
AT1G37050	0
AT1G37057	0
AT1G37060	0
AT1G37063	0
AT1G37070	0
AT1G37080	0
AT1G37090	0
AT1G37095	0
AT1G37100	0
AT1G37110	0
AT1G37113	0
AT1G37120	0
AT1G37130	535
AT1G37140	0
AT1G37150	64
AT1G37160	0
AT1G37170	0
AT1G37180	0
AT1G37190	0
AT1G37200	0
AT1G37210	0
AT1G37275	0
AT1G37340	0
AT1G37405	0
AT1G37471	0
AT1G37537	0
AT1G37603	0
AT1G37669	0
AT1G37735	0
AT1G37801	0
AT1G37867	1
AT1G37933	0
AT1G37999	1
AT1G38065	0
AT1G38131	240
AT1G38140	0
AT1G38149	0
AT1G38158	0
AT1G38167	0
AT1G38176	0
AT1G38185	0
AT1G38194	0
AT1G38203	0
AT1G38212	0
AT1G38221	0
AT1G38230	0
AT1G38240	0
AT1G38250	0
AT1G38260	0
AT1G38270	0
AT1G38280	0
AT1G38290	0
AT1G38300	0
AT1G38310	0
AT1G38320	0
AT1G38330	0
AT1G38340	0
AT1G38350	0
AT1G38360	0
AT1G38380	0
AT1G38390	0
AT1G38400	0
AT1G38410	0
AT1G38416	0
AT1G38423	0
AT1G38430	0
AT1G38440	0
AT1G38450	0
AT1G38460	0
AT1G38550	0
AT1G38710	0
AT1G38790	0
AT1G38870	0
AT1G39030	0
AT1G39060	0
AT1G39070	0
AT1G39110	0
AT1G39190	0
AT1G39270	0
AT1G39350	0
AT1G39430	0
AT1G39510	0
AT1G39511	0
AT1G39513	0
AT1G39515	0
AT1G39590	0
AT1G39670	0
AT1G39750	0
AT1G39830	0
AT1G39910	0
AT1G39990	0
AT1G40069	0
AT1G40070	0
AT1G40071	0
AT1G40072	0
AT1G40073	0
AT1G40074	0
AT1G40075	0
AT1G40076	0
AT1G40077	0
AT1G40078	0
AT1G40079	0
AT1G40080	0
AT1G40081	0
AT1G40083	0
AT1G40084	0
AT1G40085	0
AT1G40086	0
AT1G40087	1
AT1G40089	0
AT1G40090	0
AT1G40091	0
AT1G40093	0
AT1G40095	0
AT1G40097	0
AT1G40099	0
AT1G40100	0
AT1G40101	1
AT1G40103	0
AT1G40104	0
AT1G40105	0
AT1G40106	0
AT1G40107	0
AT1G40109	0
AT1G40112	0
AT1G40113	0
AT1G40115	0
AT1G40117	0
AT1G40118	0
AT1G40119	0
AT1G40121	0
AT1G40123	0
AT1G40124	0
AT1G40125	0
AT1G40127	0
AT1G40129	0
AT1G40130	0
AT1G40131	0
AT1G40133	0
AT1G40135	0
AT1G40136	0
AT1G40137	0
AT1G40139	0
AT1G40141	0
AT1G40143	0
AT1G40150	0
AT1G40230	0
AT1G40310	0
AT1G40390	0
AT1G40470	0
AT1G40630	0
AT1G41115	0
AT1G41600	0
AT1G41630	0
AT1G41650	0
AT1G41660	0
AT1G41680	0
AT1G41690	0
AT1G41700	0
AT1G41710	0
AT1G41720	0
AT1G41723	0
AT1G41726	0
AT1G41730	0
AT1G41740	0
AT1G41743	0
AT1G41746	0
AT1G41750	0
AT1G41755	0
AT1G41760	0
AT1G41770	0
AT1G41775	0
AT1G41790	0
AT1G41795	0
AT1G41797	0
AT1G41798	0
AT1G41803	0
AT1G41810	0
AT1G41820	0
AT1G41825	0
AT1G41827	0
AT1G41830	1892
AT1G41835	0
AT1G41840	0
AT1G41850	0
AT1G41855	0
AT1G41860	0
AT1G41870	0
AT1G41880	4131
AT1G41890	0
AT1G41893	0
AT1G41896	0
AT1G41900	0
AT1G41910	0
AT1G41920	0
AT1G41930	1
AT1G42003	0
AT1G42040	0
AT1G42045	0
AT1G42050	0
AT1G42060	0
AT1G42070	0
AT1G42080	0
AT1G42090	0
AT1G42100	0
AT1G42110	28
AT1G42120	0
AT1G42130	0
AT1G42140	0
AT1G42150	0
AT1G42160	4
AT1G42170	0
AT1G42180	0
AT1G42190	0
AT1G42200	0
AT1G42210	0
AT1G42220	0
AT1G42230	0
AT1G42240	0
AT1G42250	0
AT1G42260	0
AT1G42270	0
AT1G42280	0
AT1G42290	0
AT1G42300	0
AT1G42310	0
AT1G42320	2
AT1G42350	1
AT1G42360	0
AT1G42365	0
AT1G42367	0
AT1G42370	0
AT1G42375	0
AT1G42377	0
AT1G42380	0
AT1G42385	0
AT1G42390	0
AT1G42393	0
AT1G42396	0
AT1G42400	0
AT1G42410	1
AT1G42420	9
AT1G42430	957
AT1G42440	1640
AT1G42450	0
AT1G42460	0
AT1G42470	3379
AT1G42480	1405
AT1G42490	4
AT1G42500	0
AT1G42510	0
AT1G42515	0
AT1G42520	0
AT1G42525	0
AT1G42530	0
AT1G42540	868
AT1G42550	1413
AT1G42560	0
AT1G42570	0
AT1G42580	0
AT1G42590	0
AT1G42595	0
AT1G42600	0
AT1G42602	0
AT1G42605	0
AT1G42610	0
AT1G42615	0
AT1G42620	0
AT1G42630	0
AT1G42635	0
AT1G42650	0
AT1G42655	0
AT1G42680	0
AT1G42690	0
AT1G42695	0
AT1G42697	5
AT1G42698	0
AT1G42700	0
AT1G42703	0
AT1G42705	0
AT1G42710	0
AT1G42718	0
AT1G42727	0
AT1G42736	0
AT1G42740	0
AT1G42745	0
AT1G42780	0
AT1G42816	0
AT1G42852	0
AT1G42888	0
AT1G42924	0
AT1G42960	2747
AT1G42970	13656
AT1G42980	12
AT1G42990	1289
AT1G43000	17
AT1G43005	6
AT1G43010	0
AT1G43020	0
AT1G43030	0
AT1G43040	0
AT1G43050	0
AT1G43060	0
AT1G43070	0
AT1G43080	0
AT1G43090	0
AT1G43100	0
AT1G43110	0
AT1G43120	0
AT1G43130	741
AT1G43140	7
AT1G43145	74
AT1G43150	3
AT1G43160	3
AT1G43170	24346
AT1G43171	1
AT1G43180	0
AT1G43190	2009
AT1G43195	0
AT1G43200	0
AT1G43205	0
AT1G43210	0
AT1G43220	0
AT1G43230	0
AT1G43240	0
AT1G43245	198
AT1G43250	5
AT1G43260	0
AT1G43270	0
AT1G43280	0
AT1G43290	0
AT1G43300	0
AT1G43310	5
AT1G43320	0
AT1G43330	0
AT1G43387	0
AT1G43415	0
AT1G43444	0
AT1G43502	0
AT1G43560	793
AT1G43570	0
AT1G43575	0
AT1G43580	1004
AT1G43590	9
AT1G43600	1
AT1G43605	16
AT1G43610	0
AT1G43620	975
AT1G43630	44
AT1G43640	245
AT1G43650	37
AT1G43660	0
AT1G43665	0
AT1G43666	0
AT1G43667	0
AT1G43670	2745
AT1G43675	7
AT1G43680	1
AT1G43690	1576
AT1G43700	969
AT1G43710	3145
AT1G43715	0
AT1G43720	0
AT1G43722	0
AT1G43723	0
AT1G43724	0
AT1G43725	0
AT1G43730	0
AT1G43740	0
AT1G43745	0
AT1G43750	0
AT1G43755	0
AT1G43760	0
AT1G43763	0
AT1G43765	23
AT1G43766	0
AT1G43770	176
AT1G43775	11
AT1G43777	0
AT1G43780	0
AT1G43781	0
AT1G43785	0
AT1G43790	141
AT1G43800	19
AT1G43810	1
AT1G43815	0
AT1G43820	0
AT1G43825	0
AT1G43830	3
AT1G43835	0
AT1G43840	0
AT1G43845	0
AT1G43850	1469
AT1G43860	651
AT1G43870	0
AT1G43880	0
AT1G43883	0
AT1G43886	161
AT1G43890	1447
AT1G43895	1
AT1G43897	0
AT1G43900	901
AT1G43910	526
AT1G43920	0
AT1G43930	0
AT1G43940	0
AT1G43950	0
AT1G43960	0
AT1G43970	0
AT1G43980	90
AT1G43990	0
AT1G43995	0
AT1G43997	8
AT1G44000	903
AT1G44010	0
AT1G44020	0
AT1G44030	0
AT1G44040	0
AT1G44045	0
AT1G44050	0
AT1G44060	0
AT1G44070	0
AT1G44075	0
AT1G44080	0
AT1G44085	0
AT1G44090	1
AT1G44100	532
AT1G44110	597
AT1G44120	4
AT1G44125	3
AT1G44130	40
AT1G44140	0
AT1G44150	2
AT1G44160	24
AT1G44170	1955
AT1G44180	1
AT1G44191	1101
AT1G44224	59
AT1G44286	0
AT1G44318	0
AT1G44350	1357
AT1G44370	0
AT1G44382	0
AT1G44414	4
AT1G44446	915
AT1G44478	0
AT1G44500	0
AT1G44510	0
AT1G44542	1
AT1G44570	0
AT1G44575	12355
AT1G44580	0
AT1G44608	0
AT1G44641	0
AT1G44707	0
AT1G44740	111
AT1G44750	1382
AT1G44760	2347
AT1G44770	678
AT1G44780	875
AT1G44790	558
AT1G44800	471
AT1G44810	1230
AT1G44820	808
AT1G44830	30
AT1G44835	662
AT1G44840	2
AT1G44850	0
AT1G44860	0
AT1G44870	0
AT1G44875	243
AT1G44880	0
AT1G44890	249
AT1G44895	0
AT1G44900	1743
AT1G44910	1454
AT1G44920	1155
AT1G44935	0
AT1G44940	0
AT1G44941	0
AT1G44960	470
AT1G44970	1205
AT1G44980	0
AT1G44990	0
AT1G45000	3721
AT1G45010	585
AT1G45015	0
AT1G45020	0
AT1G45030	0
AT1G45035	0
AT1G45040	0
AT1G45050	510
AT1G45063	3
AT1G45070	0
AT1G45080	0
AT1G45090	0
AT1G45100	2
AT1G45110	109
AT1G45120	209
AT1G45130	1730
AT1G45140	1
AT1G45145	1070
AT1G45150	723
AT1G45160	1785
AT1G45163	1
AT1G45165	0
AT1G45170	282
AT1G45180	429
AT1G45190	0
AT1G45191	115
AT1G45201	35
AT1G45207	663
AT1G45211	0
AT1G45215	0
AT1G45221	0
AT1G45223	1
AT1G45225	3
AT1G45227	1
AT1G45229	78
AT1G45230	563
AT1G45231	312
AT1G45233	338
AT1G45234	3
AT1G45236	0
AT1G45238	1
AT1G45240	5
AT1G45242	0
AT1G45243	0
AT1G45244	0
AT1G45246	0
AT1G45248	239
AT1G45249	669
AT1G45256	0
AT1G45332	822
AT1G45403	1
AT1G45474	1036
AT1G45545	143
AT1G45616	2
AT1G45688	1892
AT1G45760	0
AT1G45832	0
AT1G45904	0
AT1G45976	526
AT1G46048	0
AT1G46120	0
AT1G46192	0
AT1G46264	241
AT1G46336	0
AT1G46408	0
AT1G46480	133
AT1G46552	47
AT1G46554	65
AT1G46624	0
AT1G46696	0
AT1G46768	24
AT1G46840	0
AT1G46912	0
AT1G46984	1
AT1G47056	352
AT1G47128	5951
AT1G47130	4
AT1G47200	1749
AT1G47210	494
AT1G47220	0
AT1G47230	526
AT1G47240	608
AT1G47250	354
AT1G47260	3771
AT1G47265	0
AT1G47270	415
AT1G47271	4
AT1G47278	631
AT1G47280	35
AT1G47290	508
AT1G47300	0
AT1G47310	422
AT1G47317	0
AT1G47320	2
AT1G47330	563
AT1G47340	271
AT1G47350	0
AT1G47360	0
AT1G47370	9
AT1G47380	1242
AT1G47389	1
AT1G47390	0
AT1G47395	191
AT1G47400	203
AT1G47405	7
AT1G47410	212
AT1G47420	4356
AT1G47430	1
AT1G47435	12
AT1G47440	4
AT1G47450	1
AT1G47460	0
AT1G47465	0
AT1G47470	0
AT1G47480	3
AT1G47485	2
AT1G47490	1203
AT1G47495	0
AT1G47497	0
AT1G47500	724
AT1G47510	12
AT1G47520	164
AT1G47530	1364
AT1G47540	0
AT1G47550	1958
AT1G47560	83
AT1G47565	100
AT1G47570	667
AT1G47578	131
AT1G47580	215
AT1G47590	3
AT1G47595	1
AT1G47600	0
AT1G47603	10
AT1G47606	0
AT1G47610	306
AT1G47620	1
AT1G47625	0
AT1G47630	0
AT1G47640	987
AT1G47650	2
AT1G47655	39
AT1G47657	0
AT1G47660	0
AT1G47670	770
AT1G47680	0
AT1G47690	0
AT1G47695	0
AT1G47700	0
AT1G47705	0
AT1G47710	1262
AT1G47720	191
AT1G47730	0
AT1G47740	1533
AT1G47750	418
AT1G47760	32
AT1G47765	0
AT1G47770	1
AT1G47780	4
AT1G47783	0
AT1G47786	1
AT1G47790	0
AT1G47800	0
AT1G47810	0
AT1G47813	0
AT1G47816	0
AT1G47820	104
AT1G47830	894
AT1G47840	65
AT1G47845	0
AT1G47860	200
AT1G47870	585
AT1G47880	0
AT1G47885	0
AT1G47890	0
AT1G47900	1201
AT1G47910	0
AT1G47915	0
AT1G47920	2
AT1G47930	6
AT1G47940	0
AT1G47950	1
AT1G47960	152
AT1G47970	3655
AT1G47980	7847
AT1G47990	48
AT1G48000	15
AT1G48010	0
AT1G48020	8
AT1G48030	5534
AT1G48040	219
AT1G48050	718
AT1G48060	13
AT1G48070	0
AT1G48080	0
AT1G48090	4637
AT1G48095	0
AT1G48100	134
AT1G48110	1165
AT1G48120	704
AT1G48130	0
AT1G48140	365
AT1G48145	0
AT1G48150	0
AT1G48160	767
AT1G48170	165
AT1G48175	367
AT1G48180	36
AT1G48190	1
AT1G48195	1
AT1G48200	334
AT1G48210	1243
AT1G48220	0
AT1G48230	1281
AT1G48240	739
AT1G48250	0
AT1G48260	9
AT1G48267	0
AT1G48268	0
AT1G48270	289
AT1G48280	553
AT1G48285	0
AT1G48290	0
AT1G48300	2131
AT1G48310	428
AT1G48315	26
AT1G48320	0
AT1G48325	0
AT1G48330	773
AT1G48340	0
AT1G48350	3708
AT1G48355	0
AT1G48360	533
AT1G48370	690
AT1G48380	515
AT1G48390	77
AT1G48400	4
AT1G48405	12
AT1G48410	8638
AT1G48420	1761
AT1G48422	0
AT1G48430	831
AT1G48440	1712
AT1G48450	1655
AT1G48460	513
AT1G48470	2417
AT1G48480	5303
AT1G48490	1029
AT1G48500	31
AT1G48510	0
AT1G48520	1294
AT1G48530	20
AT1G48540	924
AT1G48550	252
AT1G48560	81
AT1G48570	559
AT1G48580	188
AT1G48590	278
AT1G48600	4159
AT1G48605	29
AT1G48610	780
AT1G48620	2666
AT1G48625	0
AT1G48630	3298
AT1G48635	580
AT1G48640	0
AT1G48650	1500
AT1G48660	1
AT1G48670	5
AT1G48680	0
AT1G48690	0
AT1G48698	0
AT1G48700	0
AT1G48710	0
AT1G48720	0
AT1G48725	0
AT1G48730	0
AT1G48740	51
AT1G48742	0
AT1G48745	16
AT1G48750	0
AT1G48760	899
AT1G48770	225
AT1G48780	99
AT1G48790	918
AT1G48800	0
AT1G48810	0
AT1G48820	23
AT1G48830	5255
AT1G48840	445
AT1G48850	2695
AT1G48860	1728
AT1G48870	104
AT1G48880	526
AT1G48890	0
AT1G48900	1935
AT1G48910	0
AT1G48912	0
AT1G48920	15493
AT1G48930	1
AT1G48940	1
AT1G48950	504
AT1G48953	94
AT1G48960	50
AT1G48970	501
AT1G48980	0
AT1G48990	0
AT1G49000	1
AT1G49005	0
AT1G49010	443
AT1G49015	0
AT1G49020	0
AT1G49030	1
AT1G49032	86
AT1G49040	2481
AT1G49050	251
AT1G49060	0
AT1G49070	0
AT1G49080	0
AT1G49090	0
AT1G49100	0
AT1G49110	0
AT1G49120	65
AT1G49130	215
AT1G49140	2301
AT1G49150	0
AT1G49160	285
AT1G49170	218
AT1G49180	224
AT1G49190	0
AT1G49200	4
AT1G49205	0
AT1G49210	18
AT1G49220	11
AT1G49225	3
AT1G49230	17
AT1G49240	3482
AT1G49245	203
AT1G49250	19
AT1G49260	0
AT1G49270	4
AT1G49280	0
AT1G49290	9
AT1G49300	1114
AT1G49310	11
AT1G49320	29
AT1G49330	16
AT1G49340	5595
AT1G49350	286
AT1G49360	479
AT1G49370	0
AT1G49380	671
AT1G49390	0
AT1G49400	622
AT1G49405	26
AT1G49410	1567
AT1G49420	1
AT1G49430	9801
AT1G49435	0
AT1G49440	0
AT1G49450	861
AT1G49460	0
AT1G49470	90
AT1G49475	16
AT1G49480	1736
AT1G49490	392
AT1G49500	47
AT1G49510	600
AT1G49520	312
AT1G49530	52
AT1G49540	544
AT1G49550	0
AT1G49560	456
AT1G49570	0
AT1G49580	1166
AT1G49590	551
AT1G49600	3184
AT1G49610	8
AT1G49620	134
AT1G49630	844
AT1G49640	15
AT1G49650	385
AT1G49660	513
AT1G49670	1852
AT1G49680	0
AT1G49690	0
AT1G49700	59
AT1G49710	604
AT1G49715	0
AT1G49720	425
AT1G49730	506
AT1G49740	1559
AT1G49750	1598
AT1G49760	4483
AT1G49770	0
AT1G49780	362
AT1G49790	9
AT1G49800	0
AT1G49810	0
AT1G49820	556
AT1G49830	64
AT1G49832	28
AT1G49840	348
AT1G49850	271
AT1G49860	0
AT1G49870	610
AT1G49880	98
AT1G49890	1098
AT1G49900	1
AT1G49910	133
AT1G49920	194
AT1G49930	2
AT1G49938	6
AT1G49940	129
AT1G49950	1156
AT1G49952	28
AT1G49960	1
AT1G49970	2533
AT1G49975	437
AT1G49980	388
AT1G49990	45
AT1G50000	150
AT1G50010	11651
AT1G50020	271
AT1G50030	3286
AT1G50040	39
AT1G50050	2
AT1G50055	53
AT1G50060	0
AT1G50070	0
AT1G50080	0
AT1G50090	1
AT1G50100	0
AT1G50110	458
AT1G50120	974
AT1G50130	36
AT1G50140	1478
AT1G50160	0
AT1G50170	550
AT1G50180	21
AT1G50190	2
AT1G50200	5579
AT1G50210	0
AT1G50220	0
AT1G50240	827
AT1G50250	2285
AT1G50260	390
AT1G50270	122
AT1G50280	30
AT1G50290	20
AT1G50300	524
AT1G50310	21117
AT1G50320	1032
AT1G50325	2
AT1G50330	0
AT1G50340	0
AT1G50350	4
AT1G50360	793
AT1G50370	1534
AT1G50380	1090
AT1G50390	6
AT1G50400	17
AT1G50410	925
AT1G50420	169
AT1G50430	2166
AT1G50440	544
AT1G50450	642
AT1G50460	1106
AT1G50470	1
AT1G50480	4304
AT1G50490	1150
AT1G50500	1875
AT1G50510	782
AT1G50520	36
AT1G50530	0
AT1G50550	1
AT1G50560	4
AT1G50570	815
AT1G50575	426
AT1G50580	0
AT1G50590	66
AT1G50600	866
AT1G50610	8
AT1G50620	693
AT1G50630	170
AT1G50640	1235
AT1G50650	0
AT1G50659	0
AT1G50660	1805
AT1G50670	808
AT1G50680	0
AT1G50690	66
AT1G50700	159
AT1G50710	759
AT1G50720	0
AT1G50730	869
AT1G50732	72
AT1G50735	0
AT1G50740	688
AT1G50745	332
AT1G50750	157
AT1G50760	0
AT1G50770	17
AT1G50780	0
AT1G50790	126
AT1G50810	13
AT1G50820	33
AT1G50830	373
AT1G50840	1115
AT1G50850	0
AT1G50860	0
AT1G50870	0
AT1G50880	0
AT1G50890	263
AT1G50900	512
AT1G50910	113
AT1G50920	4504
AT1G50930	0
AT1G50940	621
AT1G50950	508
AT1G50960	2
AT1G50970	463
AT1G50980	0
AT1G50990	100
AT1G51000	0
AT1G51010	0
AT1G51020	0
AT1G51030	0
AT1G51035	14
AT1G51040	3
AT1G51050	0
AT1G51055	20
AT1G51060	3015
AT1G51070	2554
AT1G51080	168
AT1G51085	0
AT1G51090	92
AT1G51100	376
AT1G51110	1117
AT1G51120	0
AT1G51130	234
AT1G51140	710
AT1G51150	1
AT1G51160	1113
AT1G51170	352
AT1G51172	0
AT1G51175	0
AT1G51190	0
AT1G51200	3099
AT1G51210	11
AT1G51220	3
AT1G51230	0
AT1G51240	0
AT1G51250	2
AT1G51260	80
AT1G51270	72
AT1G51290	0
AT1G51300	13
AT1G51310	452
AT1G51320	0
AT1G51330	0
AT1G51340	156
AT1G51350	502
AT1G51355	82
AT1G51360	134
AT1G51370	104
AT1G51380	59
AT1G51390	519
AT1G51400	37
AT1G51402	0
AT1G51405	38
AT1G51410	407
AT1G51420	600
AT1G51430	438
AT1G51440	319
AT1G51450	289
AT1G51460	2872
AT1G51470	0
AT1G51480	0
AT1G51490	0
AT1G51500	2812
AT1G51510	2773
AT1G51520	220
AT1G51530	13
AT1G51538	74
AT1G51540	495
AT1G51550	69
AT1G51560	624
AT1G51570	3802
AT1G51580	569
AT1G51590	1268
AT1G51600	680
AT1G51610	877
AT1G51620	4
AT1G51630	1419
AT1G51640	0
AT1G51645	17
AT1G51650	4261
AT1G51660	530
AT1G51670	171
AT1G51680	1526
AT1G51690	2264
AT1G51700	569
AT1G51710	2023
AT1G51720	1061
AT1G51730	1190
AT1G51740	390
AT1G51745	770
AT1G51750	1
AT1G51760	2224
AT1G51770	133
AT1G51780	1
AT1G51790	0
AT1G51800	2
AT1G51802	0
AT1G51805	467
AT1G51810	1
AT1G51820	4
AT1G51823	0
AT1G51830	0
AT1G51840	0
AT1G51850	0
AT1G51860	0
AT1G51870	0
AT1G51880	0
AT1G51890	0
AT1G51900	0
AT1G51910	0
AT1G51913	0
AT1G51915	0
AT1G51920	0
AT1G51930	0
AT1G51940	1384
AT1G51950	666
AT1G51960	7
AT1G51965	411
AT1G51970	0
AT1G51980	6523
AT1G51990	0
AT1G52000	1491
AT1G52010	0
AT1G52020	0
AT1G52030	38483
AT1G52040	15032
AT1G52050	0
AT1G52060	0
AT1G52070	0
AT1G52080	155
AT1G52085	0
AT1G52087	17
AT1G52090	1
AT1G52100	0
AT1G52110	0
AT1G52120	17
AT1G52130	0
AT1G52140	109
AT1G52150	1596
AT1G52155	254
AT1G52160	369
AT1G52170	0
AT1G52180	0
AT1G52185	0
AT1G52190	2625
AT1G52191	0
AT1G52200	0
AT1G52210	0
AT1G52211	0
AT1G52220	1953
AT1G52230	3735
AT1G52240	11
AT1G52245	67
AT1G52260	377
AT1G52270	8
AT1G52280	892
AT1G52290	245
AT1G52300	8340
AT1G52310	1375
AT1G52315	25
AT1G52320	666
AT1G52325	0
AT1G52330	1
AT1G52340	263
AT1G52342	37
AT1G52343	619
AT1G52347	121
AT1G52350	0
AT1G52360	5251
AT1G52370	606
AT1G52380	1143
AT1G52390	4
AT1G52400	57496
AT1G52410	6053
AT1G52415	2
AT1G52420	1196
AT1G52430	13
AT1G52440	0
AT1G52450	82
AT1G52460	0
AT1G52470	7
AT1G52490	0
AT1G52495	0
AT1G52500	821
AT1G52510	724
AT1G52520	372
AT1G52530	28
AT1G52540	429
AT1G52550	61
AT1G52560	9
AT1G52565	55
AT1G52570	6478
AT1G52580	8
AT1G52590	306
AT1G52600	953
AT1G52603	0
AT1G52610	1
AT1G52615	1
AT1G52618	36
AT1G52620	300
AT1G52630	282
AT1G52640	38
AT1G52650	13
AT1G52660	1
AT1G52670	991
AT1G52680	4045
AT1G52690	382
AT1G52695	0
AT1G52696	0
AT1G52700	131
AT1G52710	161
AT1G52720	848
AT1G52730	1084
AT1G52740	3660
AT1G52750	211
AT1G52760	1994
AT1G52770	11
AT1G52780	676
AT1G52790	5
AT1G52800	2
AT1G52810	0
AT1G52820	26
AT1G52825	159
AT1G52827	260
AT1G52830	1
AT1G52840	0
AT1G52850	0
AT1G52855	167
AT1G52857	0
AT1G52860	0
AT1G52870	751
AT1G52880	157
AT1G52890	1381
AT1G52900	0
AT1G52905	149
AT1G52910	65
AT1G52920	47
AT1G52930	1179
AT1G52940	23
AT1G52942	0
AT1G52950	1
AT1G52960	0
AT1G52970	2
AT1G52980	2521
AT1G52990	1
AT1G53000	1055
AT1G53010	0
AT1G53020	0
AT1G53023	0
AT1G53025	228
AT1G53030	192
AT1G53035	260
AT1G53040	1371
AT1G53050	1989
AT1G53060	84
AT1G53070	850
AT1G53080	13
AT1G53090	370
AT1G53100	37
AT1G53110	231
AT1G53120	411
AT1G53130	718
AT1G53140	620
AT1G53160	690
AT1G53163	76
AT1G53165	1013
AT1G53170	575
AT1G53180	81
AT1G53190	710
AT1G53200	266
AT1G53210	7130
AT1G53220	0
AT1G53230	39
AT1G53233	32
AT1G53240	7162
AT1G53250	210
AT1G53260	33
AT1G53265	0
AT1G53270	25
AT1G53280	1990
AT1G53282	1
AT1G53285	0
AT1G53290	525
AT1G53300	2398
AT1G53310	3536
AT1G53320	1319
AT1G53325	0
AT1G53330	57
AT1G53340	23
AT1G53345	141
AT1G53350	364
AT1G53360	3
AT1G53366	0
AT1G53370	0
AT1G53380	845
AT1G53390	671
AT1G53400	458
AT1G53410	8
AT1G53420	0
AT1G53430	974
AT1G53440	1411
AT1G53450	301
AT1G53460	375
AT1G53470	16
AT1G53480	0
AT1G53490	110
AT1G53500	961
AT1G53510	1384
AT1G53520	837
AT1G53530	227
AT1G53540	2
AT1G53541	0
AT1G53542	15
AT1G53550	0
AT1G53560	178
AT1G53570	613
AT1G53580	906
AT1G53590	796
AT1G53600	105
AT1G53610	0
AT1G53620	0
AT1G53625	0
AT1G53630	0
AT1G53633	0
AT1G53635	0
AT1G53640	38
AT1G53645	1792
AT1G53650	767
AT1G53655	0
AT1G53660	3
AT1G53670	496
AT1G53680	26
AT1G53683	0
AT1G53687	0
AT1G53690	1
AT1G53700	101
AT1G53705	0
AT1G53708	0
AT1G53710	495
AT1G53720	582
AT1G53730	893
AT1G53750	4955
AT1G53760	533
AT1G53770	547
AT1G53780	2542
AT1G53790	231
AT1G53800	684
AT1G53801	0
AT1G53810	0
AT1G53815	0
AT1G53820	0
AT1G53830	2
AT1G53840	2996
AT1G53850	1621
AT1G53860	223
AT1G53870	0
AT1G53875	0
AT1G53880	1
AT1G53885	0
AT1G53887	16
AT1G53890	0
AT1G53900	0
AT1G53903	0
AT1G53910	4527
AT1G53920	75
AT1G53930	0
AT1G53935	0
AT1G53940	0
AT1G53945	0
AT1G53950	0
AT1G53970	0
AT1G53980	0
AT1G53990	0
AT1G54000	46
AT1G54010	41
AT1G54020	1918
AT1G54030	1498
AT1G54035	0
AT1G54040	1153
AT1G54050	620
AT1G54060	804
AT1G54070	12
AT1G54080	4277
AT1G54090	519
AT1G54095	7
AT1G54100	2783
AT1G54110	174
AT1G54115	803
AT1G54120	13
AT1G54130	1254
AT1G54140	379
AT1G54150	422
AT1G54160	53
AT1G54170	1013
AT1G54180	355
AT1G54200	151
AT1G54210	182
AT1G54215	16
AT1G54217	128
AT1G54220	532
AT1G54230	0
AT1G54240	32
AT1G54250	248
AT1G54260	394
AT1G54270	4467
AT1G54280	996
AT1G54290	338
AT1G54300	5
AT1G54310	337
AT1G54320	1164
AT1G54330	23
AT1G54340	1570
AT1G54350	921
AT1G54355	2
AT1G54360	799
AT1G54370	1010
AT1G54380	598
AT1G54385	568
AT1G54390	574
AT1G54400	42
AT1G54410	42407
AT1G54420	0
AT1G54430	0
AT1G54440	801
AT1G54445	0
AT1G54450	1346
AT1G54460	1150
AT1G54470	2
AT1G54475	1
AT1G54490	1914
AT1G54500	1497
AT1G54510	948
AT1G54520	1198
AT1G54530	152
AT1G54540	0
AT1G54550	7
AT1G54560	4918
AT1G54570	1207
AT1G54575	300
AT1G54580	4635
AT1G54590	0
AT1G54600	0
AT1G54610	2583
AT1G54620	306
AT1G54630	3515
AT1G54640	1
AT1G54650	252
AT1G54660	11
AT1G54670	0
AT1G54680	65
AT1G54690	460
AT1G54700	0
AT1G54710	855
AT1G54720	0
AT1G54730	1017
AT1G54740	161
AT1G54750	0
AT1G54760	0
AT1G54770	396
AT1G54773	35
AT1G54775	0
AT1G54780	2650
AT1G54790	51
AT1G54820	1076
AT1G54830	1101
AT1G54840	166
AT1G54850	319
AT1G54860	357
AT1G54870	1714
AT1G54890	0
AT1G54905	0
AT1G54920	2389
AT1G54923	0
AT1G54926	0
AT1G54930	19
AT1G54940	37
AT1G54950	0
AT1G54953	0
AT1G54955	0
AT1G54957	0
AT1G54960	183
AT1G54970	0
AT1G54980	0
AT1G54985	0
AT1G54990	1288
AT1G55000	531
AT1G55010	0
AT1G55020	3351
AT1G55030	14
AT1G55035	1
AT1G55040	392
AT1G55050	127
AT1G55060	0
AT1G55070	0
AT1G55080	565
AT1G55090	1609
AT1G55100	1
AT1G55110	1167
AT1G55120	802
AT1G55130	1113
AT1G55140	446
AT1G55150	655
AT1G55152	0
AT1G55160	517
AT1G55170	304
AT1G55175	4
AT1G55180	141
AT1G55190	0
AT1G55200	287
AT1G55205	179
AT1G55207	6
AT1G55210	2608
AT1G55220	0
AT1G55221	0
AT1G55230	0
AT1G55240	0
AT1G55250	1053
AT1G55260	4045
AT1G55265	0
AT1G55270	464
AT1G55280	99
AT1G55290	10
AT1G55300	276
AT1G55310	1451
AT1G55320	1040
AT1G55325	2294
AT1G55330	11
AT1G55335	0
AT1G55340	1150
AT1G55350	4061
AT1G55360	2982
AT1G55365	0
AT1G55370	332
AT1G55380	31
AT1G55390	0
AT1G55400	0
AT1G55410	2
AT1G55420	0
AT1G55430	0
AT1G55440	0
AT1G55450	385
AT1G55460	913
AT1G55470	0
AT1G55475	73
AT1G55480	1343
AT1G55490	11706
AT1G55500	776
AT1G55510	523
AT1G55520	900
AT1G55525	0
AT1G55530	1112
AT1G55535	398
AT1G55540	1001
AT1G55546	1
AT1G55550	210
AT1G55560	247
AT1G55570	13545
AT1G55580	20
AT1G55590	534
AT1G55591	0
AT1G55600	0
AT1G55604	0
AT1G55610	119
AT1G55620	925
AT1G55625	0
AT1G55630	196
AT1G55640	0
AT1G55650	0
AT1G55660	3
AT1G55670	1373
AT1G55673	0
AT1G55675	282
AT1G55680	2810
AT1G55690	2243
AT1G55700	1
AT1G55710	0
AT1G55720	0
AT1G55730	326
AT1G55740	70
AT1G55750	625
AT1G55755	0
AT1G55760	204
AT1G55770	3
AT1G55775	0
AT1G55790	3
AT1G55800	7
AT1G55803	0
AT1G55805	437
AT1G55810	777
AT1G55820	397
AT1G55830	282
AT1G55840	2251
AT1G55850	1623
AT1G55860	6341
AT1G55865	22
AT1G55870	432
AT1G55880	447
AT1G55890	850
AT1G55900	762
AT1G55910	121
AT1G55915	126
AT1G55917	0
AT1G55920	33
AT1G55928	0
AT1G55930	321
AT1G55940	0
AT1G55945	0
AT1G55947	0
AT1G55950	0
AT1G55960	588
AT1G55964	2
AT1G55970	570
AT1G55980	26
AT1G55990	5
AT1G56000	91
AT1G56010	23
AT1G56020	99
AT1G56030	0
AT1G56040	0
AT1G56045	2461
AT1G56050	699
AT1G56060	10
AT1G56070	38407
AT1G56080	216
AT1G56085	0
AT1G56090	122
AT1G56100	0
AT1G56105	0
AT1G56110	5266
AT1G56120	93
AT1G56130	118
AT1G56140	368
AT1G56145	487
AT1G56150	55
AT1G56160	0
AT1G56165	3
AT1G56170	0
AT1G56180	546
AT1G56190	4205
AT1G56200	1850
AT1G56210	1314
AT1G56220	7638
AT1G56225	0
AT1G56230	530
AT1G56233	0
AT1G56240	1
AT1G56242	0
AT1G56250	5
AT1G56260	94
AT1G56270	0
AT1G56280	10306
AT1G56290	546
AT1G56300	1962
AT1G56310	380
AT1G56320	8
AT1G56330	3315
AT1G56340	12060
AT1G56345	183
AT1G56350	238
AT1G56360	829
AT1G56380	0
AT1G56385	3
AT1G56390	22
AT1G56400	0
AT1G56410	6
AT1G56415	1
AT1G56418	4
AT1G56420	181
AT1G56423	357
AT1G56430	19
AT1G56440	224
AT1G56450	2682
AT1G56460	491
AT1G56470	1
AT1G56480	0
AT1G56490	2
AT1G56500	1172
AT1G56510	188
AT1G56520	150
AT1G56530	0
AT1G56540	32
AT1G56550	1
AT1G56553	0
AT1G56555	2
AT1G56560	750
AT1G56570	196
AT1G56580	0
AT1G56590	666
AT1G56600	0
AT1G56605	0
AT1G56610	101
AT1G56612	171
AT1G56620	0
AT1G56630	0
AT1G56640	0
AT1G56650	3
AT1G56660	404
AT1G56670	59
AT1G56675	0
AT1G56680	50
AT1G56690	180
AT1G56700	1129
AT1G56710	52
AT1G56720	1315
AT1G56730	0
AT1G56740	0
AT1G56750	0
AT1G56760	0
AT1G56770	0
AT1G56780	0
AT1G56790	0
AT1G56800	0
AT1G56810	0
AT1G56820	0
AT1G56830	0
AT1G56840	0
AT1G56850	0
AT1G56860	0
AT1G56870	0
AT1G56880	0
AT1G56890	0
AT1G56900	0
AT1G56910	0
AT1G56920	0
AT1G56930	0
AT1G56940	0
AT1G56950	0
AT1G56960	0
AT1G56970	0
AT1G56980	0
AT1G56990	0
AT1G57000	0
AT1G57010	0
AT1G57020	0
AT1G57030	0
AT1G57040	0
AT1G57050	0
AT1G57060	0
AT1G57070	0
AT1G57080	0
AT1G57090	0
AT1G57100	0
AT1G57110	0
AT1G57120	0
AT1G57130	0
AT1G57140	0
AT1G57150	0
AT1G57160	0
AT1G57170	0
AT1G57180	0
AT1G57190	0
AT1G57200	0
AT1G57210	0
AT1G57220	0
AT1G57230	0
AT1G57240	0
AT1G57250	0
AT1G57260	0
AT1G57270	0
AT1G57280	0
AT1G57290	0
AT1G57300	0
AT1G57310	0
AT1G57320	0
AT1G57330	0
AT1G57340	0
AT1G57350	0
AT1G57360	0
AT1G57370	0
AT1G57380	0
AT1G57390	0
AT1G57400	0
AT1G57410	0
AT1G57420	0
AT1G57430	0
AT1G57440	0
AT1G57450	0
AT1G57460	0
AT1G57470	0
AT1G57480	0
AT1G57490	0
AT1G57500	0
AT1G57510	0
AT1G57520	0
AT1G57530	0
AT1G57540	332
AT1G57550	88
AT1G57560	77
AT1G57565	1
AT1G57570	1
AT1G57580	0
AT1G57590	8
AT1G57600	491
AT1G57610	683
AT1G57613	0
AT1G57620	913
AT1G57630	0
AT1G57640	0
AT1G57650	1
AT1G57660	2167
AT1G57670	0
AT1G57680	2225
AT1G57690	0
AT1G57700	420
AT1G57710	0
AT1G57720	8096
AT1G57730	0
AT1G57740	0
AT1G57750	2585
AT1G57760	2
AT1G57765	553
AT1G57770	509
AT1G57775	0
AT1G57777	0
AT1G57780	2
AT1G57790	159
AT1G57800	3
AT1G57810	1
AT1G57820	1658
AT1G57830	0
AT1G57835	0
AT1G57840	2
AT1G57850	1
AT1G57860	1112
AT1G57870	724
AT1G57900	0
AT1G57906	0
AT1G57943	3
AT1G57980	70
AT1G57990	790
AT1G58007	1
AT1G58010	0
AT1G58020	0
AT1G58025	1160
AT1G58030	1561
AT1G58037	1
AT1G58040	0
AT1G58050	41
AT1G58055	0
AT1G58060	1333
AT1G58070	128
AT1G58080	1272
AT1G58090	31
AT1G58100	692
AT1G58110	647
AT1G58120	42
AT1G58130	0
AT1G58140	0
AT1G58150	53
AT1G58160	61
AT1G58170	114
AT1G58180	309
AT1G58190	1
AT1G58200	1440
AT1G58210	218
AT1G58215	973
AT1G58220	350
AT1G58223	0
AT1G58225	0
AT1G58230	1860
AT1G58235	158
AT1G58242	0
AT1G58245	0
AT1G58248	0
AT1G58250	2571
AT1G58260	0
AT1G58265	0
AT1G58270	55
AT1G58280	153
AT1G58290	2987
AT1G58300	0
AT1G58310	3
AT1G58320	0
AT1G58330	0
AT1G58340	102
AT1G58350	938
AT1G58360	1885
AT1G58370	217
AT1G58380	1201
AT1G58390	3
AT1G58400	1
AT1G58410	20
AT1G58420	99
AT1G58430	3177
AT1G58440	1240
AT1G58450	0
AT1G58460	47
AT1G58470	380
AT1G58520	357
AT1G58525	0
AT1G58561	21
AT1G58590	84
AT1G58602	823
AT1G58643	0
AT1G58684	0
AT1G58725	0
AT1G58766	0
AT1G58807	0
AT1G58808	0
AT1G58848	28
AT1G58889	1
AT1G58936	0
AT1G58983	8
AT1G59030	0
AT1G59077	0
AT1G59124	3
AT1G59171	0
AT1G59218	0
AT1G59265	0
AT1G59312	0
AT1G59359	0
AT1G59406	0
AT1G59453	0
AT1G59460	0
AT1G59470	2
AT1G59500	0
AT1G59510	115
AT1G59520	658
AT1G59530	0
AT1G59540	615
AT1G59550	0
AT1G59560	247
AT1G59570	0
AT1G59580	430
AT1G59590	29
AT1G59600	392
AT1G59610	3797
AT1G59620	317
AT1G59630	5
AT1G59640	999
AT1G59650	610
AT1G59660	803
AT1G59670	4
AT1G59675	0
AT1G59680	0
AT1G59690	0
AT1G59700	185
AT1G59710	457
AT1G59720	165
AT1G59722	0
AT1G59723	0
AT1G59724	0
AT1G59725	1
AT1G59730	43
AT1G59740	549
AT1G59750	1554
AT1G59760	1366
AT1G59770	0
AT1G59780	14
AT1G59790	33
AT1G59800	0
AT1G59810	1
AT1G59820	1534
AT1G59830	960
AT1G59833	0
AT1G59835	3
AT1G59840	322
AT1G59850	10
AT1G59860	238
AT1G59865	8
AT1G59870	3026
AT1G59880	0
AT1G59885	0
AT1G59890	3468
AT1G59900	3645
AT1G59910	865
AT1G59920	0
AT1G59930	0
AT1G59940	0
AT1G59950	0
AT1G59960	86
AT1G59970	201
AT1G59980	375
AT1G59990	871
AT1G60000	1071
AT1G60010	1030
AT1G60020	0
AT1G60025	0
AT1G60030	149
AT1G60040	1
AT1G60050	0
AT1G60060	2150
AT1G60070	2692
AT1G60072	0
AT1G60073	0
AT1G60075	0
AT1G60080	285
AT1G60090	1
AT1G60095	0
AT1G60110	0
AT1G60120	0
AT1G60130	0
AT1G60140	910
AT1G60150	0
AT1G60160	618
AT1G60170	1439
AT1G60180	3
AT1G60190	279
AT1G60200	3594
AT1G60220	996
AT1G60230	398
AT1G60240	5
AT1G60250	0
AT1G60260	879
AT1G60270	45
AT1G60280	0
AT1G60290	0
AT1G60300	0
AT1G60310	0
AT1G60320	0
AT1G60330	0
AT1G60340	0
AT1G60350	2
AT1G60360	21
AT1G60370	9
AT1G60380	0
AT1G60390	204
AT1G60400	0
AT1G60410	38
AT1G60420	1161
AT1G60430	267
AT1G60440	456
AT1G60450	0
AT1G60460	33
AT1G60470	0
AT1G60480	49
AT1G60490	1336
AT1G60500	2
AT1G60505	0
AT1G60510	0
AT1G60520	0
AT1G60525	99
AT1G60530	0
AT1G60540	0
AT1G60545	4
AT1G60550	761
AT1G60560	327
AT1G60570	26
AT1G60580	0
AT1G60590	163
AT1G60600	609
AT1G60610	506
AT1G60620	258
AT1G60625	0
AT1G60630	283
AT1G60640	948
AT1G60650	617
AT1G60660	426
AT1G60670	382
AT1G60680	27
AT1G60690	231
AT1G60700	255
AT1G60710	2951
AT1G60720	2
AT1G60730	106
AT1G60740	6
AT1G60750	0
AT1G60760	0
AT1G60770	1293
AT1G60780	2586
AT1G60783	0
AT1G60787	1
AT1G60790	390
AT1G60800	2811
AT1G60810	2582
AT1G60815	0
AT1G60820	0
AT1G60830	8
AT1G60835	0
AT1G60840	0
AT1G60850	445
AT1G60860	1091
AT1G60870	1033
AT1G60880	0
AT1G60890	994
AT1G60900	2800
AT1G60910	0
AT1G60913	0
AT1G60920	0
AT1G60930	229
AT1G60940	1253
AT1G60950	9857
AT1G60960	522
AT1G60970	7
AT1G60980	0
AT1G60983	0
AT1G60985	2
AT1G60986	0
AT1G60987	2
AT1G60989	37
AT1G60990	642
AT1G60995	753
AT1G61000	319
AT1G61010	1473
AT1G61020	0
AT1G61030	701
AT1G61040	981
AT1G61050	0
AT1G61060	0
AT1G61065	267
AT1G61070	0
AT1G61080	343
AT1G61090	1
AT1G61093	0
AT1G61095	1
AT1G61097	1
AT1G61100	2066
AT1G61105	0
AT1G61110	178
AT1G61120	30
AT1G61130	72
AT1G61140	1098
AT1G61150	1126
AT1G61160	0
AT1G61165	12
AT1G61170	579
AT1G61180	852
AT1G61190	538
AT1G61200	8
AT1G61210	778
AT1G61215	125
AT1G61224	0
AT1G61226	0
AT1G61230	0
AT1G61240	610
AT1G61250	1330
AT1G61255	21
AT1G61260	131
AT1G61270	2
AT1G61275	17
AT1G61280	58
AT1G61290	2
AT1G61300	218
AT1G61310	328
AT1G61320	0
AT1G61330	0
AT1G61340	384
AT1G61350	1031
AT1G61360	247
AT1G61370	73
AT1G61380	682
AT1G61390	27
AT1G61400	100
AT1G61410	14
AT1G61415	5
AT1G61420	68
AT1G61430	249
AT1G61440	12
AT1G61450	178
AT1G61460	69
AT1G61470	74
AT1G61475	0
AT1G61480	1
AT1G61490	155
AT1G61500	298
AT1G61510	6
AT1G61520	11192
AT1G61540	4
AT1G61542	0
AT1G61550	3
AT1G61560	63
AT1G61562	0
AT1G61563	5170
AT1G61565	0
AT1G61566	2994
AT1G61570	937
AT1G61575	1
AT1G61580	699
AT1G61590	147
AT1G61600	115
AT1G61610	19
AT1G61620	965
AT1G61630	79
AT1G61640	371
AT1G61650	0
AT1G61660	470
AT1G61665	4
AT1G61667	61
AT1G61670	983
AT1G61680	212
AT1G61685	0
AT1G61688	0
AT1G61690	1145
AT1G61700	130
AT1G61710	7
AT1G61720	1
AT1G61730	1303
AT1G61732	4
AT1G61740	1349
AT1G61750	0
AT1G61760	42
AT1G61770	1150
AT1G61780	592
AT1G61790	2352
AT1G61795	43
AT1G61800	75
AT1G61810	26
AT1G61820	120
AT1G61830	13
AT1G61840	3
AT1G61850	1729
AT1G61860	139
AT1G61870	1630
AT1G61880	0
AT1G61890	3920
AT1G61900	1405
AT1G61910	0
AT1G61920	12
AT1G61930	127
AT1G61940	166
AT1G61950	0
AT1G61960	152
AT1G61970	302
AT1G61980	250
AT1G61990	486
AT1G62000	2
AT1G62010	167
AT1G62020	4923
AT1G62030	423
AT1G62035	0
AT1G62040	676
AT1G62045	79
AT1G62050	416
AT1G62055	0
AT1G62060	0
AT1G62070	0
AT1G62075	0
AT1G62080	0
AT1G62085	267
AT1G62090	1
AT1G62095	0
AT1G62110	156
AT1G62120	154
AT1G62130	360
AT1G62150	181
AT1G62160	0
AT1G62170	0
AT1G62180	433
AT1G62190	0
AT1G62200	157
AT1G62210	0
AT1G62214	0
AT1G62220	0
AT1G62225	0
AT1G62230	3
AT1G62240	0
AT1G62250	254
AT1G62260	235
AT1G62262	0
AT1G62270	0
AT1G62280	2
AT1G62290	123
AT1G62300	113
AT1G62305	149
AT1G62310	905
AT1G62320	1
AT1G62330	1073
AT1G62333	4
AT1G62340	0
AT1G62350	61
AT1G62355	3
AT1G62360	766
AT1G62370	23
AT1G62380	3312
AT1G62390	3852
AT1G62400	27
AT1G62410	0
AT1G62420	4
AT1G62421	0
AT1G62422	47
AT1G62430	1426
AT1G62440	5
AT1G62450	1032
AT1G62460	0
AT1G62480	3070
AT1G62490	9
AT1G62500	3004
AT1G62510	0
AT1G62515	0
AT1G62520	108
AT1G62530	1
AT1G62540	557
AT1G62550	0
AT1G62560	170
AT1G62570	418
AT1G62580	8
AT1G62590	101
AT1G62600	283
AT1G62610	190
AT1G62620	5
AT1G62630	97
AT1G62640	2018
AT1G62650	2
AT1G62660	2185
AT1G62670	177
AT1G62680	241
AT1G62690	73
AT1G62695	0
AT1G62700	47
AT1G62710	72
AT1G62720	37
AT1G62730	198
AT1G62740	1312
AT1G62750	4186
AT1G62760	5
AT1G62766	0
AT1G62770	65
AT1G62780	975
AT1G62790	709
AT1G62800	20
AT1G62810	207
AT1G62820	509
AT1G62830	649
AT1G62835	1
AT1G62840	4
AT1G62850	355
AT1G62860	175
AT1G62870	920
AT1G62880	330
AT1G62886	0
AT1G62890	0
AT1G62895	0
AT1G62900	1
AT1G62910	23
AT1G62914	151
AT1G62915	39
AT1G62920	38
AT1G62930	125
AT1G62935	3
AT1G62940	3
AT1G62950	372
AT1G62960	644
AT1G62970	791
AT1G62975	0
AT1G62978	0
AT1G62980	0
AT1G62981	93
AT1G62990	172
AT1G63000	1540
AT1G63005	0
AT1G63010	1552
AT1G63020	304
AT1G63030	8
AT1G63040	0
AT1G63050	655
AT1G63055	0
AT1G63057	0
AT1G63060	1381
AT1G63070	2
AT1G63080	119
AT1G63090	516
AT1G63100	1430
AT1G63105	0
AT1G63110	1142
AT1G63120	366
AT1G63130	229
AT1G63140	4
AT1G63150	109
AT1G63160	359
AT1G63170	1181
AT1G63180	1908
AT1G63190	72
AT1G63200	13
AT1G63205	2
AT1G63206	86
AT1G63210	237
AT1G63220	912
AT1G63230	171
AT1G63240	860
AT1G63245	0
AT1G63250	412
AT1G63260	542
AT1G63270	235
AT1G63280	2
AT1G63290	1207
AT1G63295	17
AT1G63300	745
AT1G63310	189
AT1G63320	2
AT1G63330	5
AT1G63340	0
AT1G63350	16
AT1G63360	204
AT1G63370	3
AT1G63380	36
AT1G63390	17
AT1G63400	71
AT1G63410	0
AT1G63420	1380
AT1G63430	1230
AT1G63440	145
AT1G63450	1
AT1G63460	377
AT1G63470	1346
AT1G63480	1217
AT1G63490	1253
AT1G63500	871
AT1G63510	0
AT1G63520	28
AT1G63522	1
AT1G63530	13
AT1G63535	0
AT1G63540	2
AT1G63550	0
AT1G63570	0
AT1G63580	0
AT1G63590	0
AT1G63600	0
AT1G63610	820
AT1G63615	1
AT1G63630	6
AT1G63640	2193
AT1G63650	342
AT1G63660	1507
AT1G63670	971
AT1G63680	1518
AT1G63690	2840
AT1G63700	2001
AT1G63710	2054
AT1G63720	211
AT1G63730	104
AT1G63740	345
AT1G63750	46
AT1G63760	36
AT1G63770	6092
AT1G63780	553
AT1G63790	0
AT1G63800	415
AT1G63810	1106
AT1G63820	6
AT1G63830	1028
AT1G63835	0
AT1G63840	694
AT1G63850	687
AT1G63855	113
AT1G63860	127
AT1G63870	1
AT1G63880	374
AT1G63900	534
AT1G63910	138
AT1G63920	0
AT1G63930	1015
AT1G63940	2704
AT1G63950	2
AT1G63960	3
AT1G63970	649
AT1G63980	2475
AT1G63990	14
AT1G64000	0
AT1G64010	1
AT1G64020	4
AT1G64030	8
AT1G64035	0
AT1G64040	1401
AT1G64050	894
AT1G64060	569
AT1G64065	40
AT1G64070	2
AT1G64080	495
AT1G64090	2647
AT1G64100	22
AT1G64105	1
AT1G64107	1
AT1G64110	235
AT1G64120	0
AT1G64130	0
AT1G64140	3901
AT1G64150	459
AT1G64160	0
AT1G64170	39
AT1G64180	103
AT1G64185	75
AT1G64190	771
AT1G64195	0
AT1G64200	622
AT1G64210	3
AT1G64220	38
AT1G64230	3977
AT1G64235	1
AT1G64240	14
AT1G64250	42
AT1G64253	3
AT1G64255	11
AT1G64260	36
AT1G64270	420
AT1G64280	280
AT1G64290	0
AT1G64295	0
AT1G64300	521
AT1G64310	26
AT1G64320	214
AT1G64330	1961
AT1G64340	0
AT1G64350	541
AT1G64355	875
AT1G64360	8
AT1G64370	919
AT1G64380	279
AT1G64385	639
AT1G64390	4491
AT1G64400	71
AT1G64405	8
AT1G64410	0
AT1G64420	0
AT1G64430	921
AT1G64440	718
AT1G64450	298
AT1G64455	0
AT1G64460	951
AT1G64480	29
AT1G64490	175
AT1G64500	103
AT1G64510	2967
AT1G64520	2922
AT1G64530	326
AT1G64540	13
AT1G64550	2295
AT1G64560	10
AT1G64561	7
AT1G64563	48
AT1G64570	1136
AT1G64572	100
AT1G64580	212
AT1G64583	71
AT1G64584	6
AT1G64585	0
AT1G64590	0
AT1G64600	510
AT1G64610	269
AT1G64618	4
AT1G64620	311
AT1G64625	83
AT1G64630	580
AT1G64633	0
AT1G64640	589
AT1G64650	3735
AT1G64660	575
AT1G64670	1167
AT1G64680	893
AT1G64690	480
AT1G64700	100
AT1G64710	288
AT1G64720	5421
AT1G64730	0
AT1G64740	841
AT1G64750	1733
AT1G64760	1184
AT1G64770	1148
AT1G64780	130
AT1G64790	5069
AT1G64795	2
AT1G64800	64
AT1G64810	624
AT1G64820	9
AT1G64830	1
AT1G64840	382
AT1G64850	1051
AT1G64860	753
AT1G64870	0
AT1G64880	2584
AT1G64890	368
AT1G64900	382
AT1G64910	1
AT1G64920	0
AT1G64930	0
AT1G64940	8
AT1G64950	471
AT1G64960	599
AT1G64970	1180
AT1G64980	1159
AT1G64990	1188
AT1G65000	124
AT1G65010	3912
AT1G65020	437
AT1G65030	513
AT1G65032	145
AT1G65040	1392
AT1G65050	20
AT1G65060	2117
AT1G65070	813
AT1G65080	147
AT1G65090	0
AT1G65110	47
AT1G65113	681
AT1G65120	78
AT1G65130	25
AT1G65140	0
AT1G65150	873
AT1G65160	0
AT1G65165	0
AT1G65170	0
AT1G65180	41
AT1G65190	93
AT1G65200	7
AT1G65210	0
AT1G65220	2177
AT1G65230	388
AT1G65240	97
AT1G65250	83
AT1G65260	1630
AT1G65270	2447
AT1G65280	1451
AT1G65290	4403
AT1G65295	1250
AT1G65300	0
AT1G65310	28
AT1G65320	834
AT1G65330	0
AT1G65340	0
AT1G65342	0
AT1G65346	0
AT1G65347	1
AT1G65349	0
AT1G65350	0
AT1G65352	4
AT1G65360	0
AT1G65365	0
AT1G65370	3463
AT1G65380	344
AT1G65385	2
AT1G65390	44
AT1G65410	629
AT1G65420	27
AT1G65425	0
AT1G65430	817
AT1G65440	7209
AT1G65450	755
AT1G65470	740
AT1G65480	38
AT1G65481	0
AT1G65483	0
AT1G65484	0
AT1G65485	0
AT1G65486	6
AT1G65490	22
AT1G65500	0
AT1G65510	7
AT1G65520	276
AT1G65540	1347
AT1G65541	0
AT1G65550	1
AT1G65560	662
AT1G65570	0
AT1G65580	2017
AT1G65585	0
AT1G65590	1020
AT1G65610	0
AT1G65620	127
AT1G65630	5
AT1G65640	0
AT1G65642	0
AT1G65650	1060
AT1G65660	1505
AT1G65670	2
AT1G65680	0
AT1G65681	0
AT1G65690	30
AT1G65700	481
AT1G65710	150
AT1G65720	2651
AT1G65730	2191
AT1G65735	0
AT1G65740	0
AT1G65750	0
AT1G65760	4
AT1G65770	1
AT1G65780	22
AT1G65790	13
AT1G65800	155
AT1G65810	14
AT1G65820	927
AT1G65830	0
AT1G65840	1481
AT1G65845	3
AT1G65850	0
AT1G65860	14
AT1G65870	7
AT1G65875	0
AT1G65880	0
AT1G65890	31
AT1G65900	948
AT1G65910	93
AT1G65920	628
AT1G65930	8618
AT1G65940	0
AT1G65950	357
AT1G65960	6507
AT1G65970	13
AT1G65980	7589
AT1G65985	34
AT1G65990	2
AT1G66000	0
AT1G66010	0
AT1G66020	0
AT1G66030	0
AT1G66040	2
AT1G66045	0
AT1G66050	18
AT1G66060	0
AT1G66070	662
AT1G66080	449
AT1G66090	82
AT1G66100	4
AT1G66110	1
AT1G66120	0
AT1G66130	310
AT1G66140	6
AT1G66145	0
AT1G66150	3764
AT1G66160	120
AT1G66170	1
AT1G66173	8
AT1G66180	3965
AT1G66190	164
AT1G66200	6720
AT1G66210	5
AT1G66220	0
AT1G66230	34
AT1G66235	287
AT1G66240	2684
AT1G66245	0
AT1G66250	629
AT1G66260	2838
AT1G66270	0
AT1G66280	0
AT1G66290	2
AT1G66300	18
AT1G66310	0
AT1G66320	7
AT1G66330	1452
AT1G66340	944
AT1G66345	246
AT1G66350	3687
AT1G66360	47
AT1G66370	5
AT1G66380	0
AT1G66390	1
AT1G66400	641
AT1G66410	6282
AT1G66420	0
AT1G66430	3401
AT1G66440	0
AT1G66450	4
AT1G66460	0
AT1G66465	0
AT1G66470	1
AT1G66480	24
AT1G66490	3
AT1G66500	929
AT1G66510	264
AT1G66520	243
AT1G66530	1086
AT1G66534	16
AT1G66540	137
AT1G66550	0
AT1G66560	0
AT1G66570	0
AT1G66580	5329
AT1G66590	55
AT1G66600	1
AT1G66610	4
AT1G66620	217
AT1G66630	1
AT1G66640	2
AT1G66650	71
AT1G66660	226
AT1G66670	2052
AT1G66680	947
AT1G66690	8
AT1G66700	0
AT1G66710	0
AT1G66720	2
AT1G66725	32
AT1G66730	1730
AT1G66740	311
AT1G66750	330
AT1G66760	457
AT1G66770	0
AT1G66780	24
AT1G66783	0
AT1G66795	0
AT1G66800	0
AT1G66810	159
AT1G66820	0
AT1G66830	7
AT1G66840	178
AT1G66850	3582
AT1G66852	0
AT1G66855	0
AT1G66860	8
AT1G66870	0
AT1G66880	306
AT1G66890	263
AT1G66900	363
AT1G66910	79
AT1G66920	0
AT1G66930	12
AT1G66940	492
AT1G66950	229
AT1G66960	2
AT1G66970	1322
AT1G66980	1701
AT1G66990	2
AT1G67000	0
AT1G67010	0
AT1G67020	34
AT1G67025	0
AT1G67030	0
AT1G67035	92
AT1G67040	588
AT1G67050	598
AT1G67060	533
AT1G67070	157
AT1G67080	1148
AT1G67090	76467
AT1G67100	12
AT1G67105	24
AT1G67110	13
AT1G67120	2583
AT1G67130	2
AT1G67140	2446
AT1G67148	2
AT1G67150	1
AT1G67160	36
AT1G67170	326
AT1G67180	196
AT1G67190	303
AT1G67195	62
AT1G67200	0
AT1G67210	139
AT1G67220	27
AT1G67230	4978
AT1G67235	0
AT1G67238	0
AT1G67240	0
AT1G67250	938
AT1G67260	16
AT1G67265	107
AT1G67270	1
AT1G67280	2627
AT1G67290	186
AT1G67300	1376
AT1G67310	1408
AT1G67320	525
AT1G67325	854
AT1G67328	0
AT1G67330	0
AT1G67340	404
AT1G67350	2565
AT1G67360	1833
AT1G67365	111
AT1G67370	43
AT1G67390	0
AT1G67400	154
AT1G67410	305
AT1G67420	389
AT1G67430	10475
AT1G67440	341
AT1G67450	0
AT1G67455	0
AT1G67460	18
AT1G67470	49
AT1G67480	719
AT1G67481	4
AT1G67490	822
AT1G67500	774
AT1G67510	657
AT1G67520	23
AT1G67530	529
AT1G67540	0
AT1G67550	436
AT1G67560	1870
AT1G67570	272
AT1G67580	1866
AT1G67590	1324
AT1G67600	109
AT1G67610	5
AT1G67620	281
AT1G67623	1
AT1G67626	1
AT1G67630	693
AT1G67635	0
AT1G67640	5
AT1G67645	0
AT1G67650	98
AT1G67660	675
AT1G67670	0
AT1G67680	2053
AT1G67690	369
AT1G67700	2000
AT1G67710	51
AT1G67720	1147
AT1G67730	3220
AT1G67740	4760
AT1G67750	2183
AT1G67760	62
AT1G67770	21
AT1G67775	0
AT1G67780	169
AT1G67785	2383
AT1G67790	0
AT1G67792	34
AT1G67800	157
AT1G67810	6
AT1G67820	109
AT1G67830	565
AT1G67840	798
AT1G67850	500
AT1G67855	3
AT1G67856	13
AT1G67860	247
AT1G67865	799
AT1G67870	2517
AT1G67880	811
AT1G67890	716
AT1G67900	500
AT1G67910	52
AT1G67920	6
AT1G67930	1484
AT1G67940	169
AT1G67950	446
AT1G67960	552
AT1G67970	413
AT1G67980	0
AT1G67990	53
AT1G68000	661
AT1G68010	3247
AT1G68020	1335
AT1G68030	37
AT1G68040	0
AT1G68050	1752
AT1G68060	2878
AT1G68070	710
AT1G68080	289
AT1G68090	1
AT1G68100	569
AT1G68110	33
AT1G68120	83
AT1G68130	405
AT1G68140	1392
AT1G68150	0
AT1G68160	317
AT1G68170	156
AT1G68180	4
AT1G68185	329
AT1G68190	378
AT1G68200	15
AT1G68210	0
AT1G68220	678
AT1G68230	118
AT1G68238	4
AT1G68240	0
AT1G68250	3
AT1G68260	510
AT1G68270	0
AT1G68280	0
AT1G68285	0
AT1G68290	9
AT1G68300	687
AT1G68310	446
AT1G68320	29
AT1G68325	0
AT1G68330	110
AT1G68340	191
AT1G68350	13
AT1G68360	57
AT1G68370	1151
AT1G68380	0
AT1G68390	6
AT1G68400	1055
AT1G68410	601
AT1G68420	0
AT1G68430	86
AT1G68440	866
AT1G68450	0
AT1G68460	63
AT1G68470	38
AT1G68480	162
AT1G68490	1744
AT1G68500	164
AT1G68510	1
AT1G68520	856
AT1G68526	5
AT1G68530	7645
AT1G68540	314
AT1G68550	945
AT1G68560	17723
AT1G68568	6
AT1G68570	1543
AT1G68580	1167
AT1G68585	78
AT1G68590	3433
AT1G68600	259
AT1G68610	58
AT1G68620	24
AT1G68630	94
AT1G68640	37
AT1G68650	384
AT1G68660	800
AT1G68670	1129
AT1G68680	555
AT1G68690	411
AT1G68700	18
AT1G68710	2346
AT1G68720	2300
AT1G68723	0
AT1G68725	60
AT1G68730	197
AT1G68735	0
AT1G68740	770
AT1G68750	2837
AT1G68760	177
AT1G68765	1
AT1G68770	0
AT1G68780	804
AT1G68790	2717
AT1G68795	7
AT1G68800	27
AT1G68810	445
AT1G68820	733
AT1G68825	9
AT1G68830	784
AT1G68840	26
AT1G68845	0
AT1G68850	0
AT1G68860	1
AT1G68862	74
AT1G68870	68
AT1G68872	162
AT1G68875	288
AT1G68877	0
AT1G68880	2
AT1G68890	1874
AT1G68905	0
AT1G68907	1
AT1G68910	400
AT1G68920	872
AT1G68930	139
AT1G68935	0
AT1G68937	0
AT1G68940	0
AT1G68945	283
AT1G68950	0
AT1G68960	0
AT1G68970	0
AT1G68980	435
AT1G68990	1174
AT1G69000	0
AT1G69010	533
AT1G69020	158
AT1G69030	705
AT1G69040	1531
AT1G69050	29
AT1G69060	486
AT1G69070	1639
AT1G69080	61
AT1G69085	1
AT1G69090	0
AT1G69100	24
AT1G69110	0
AT1G69120	2893
AT1G69130	0
AT1G69140	22
AT1G69150	0
AT1G69160	229
AT1G69170	358
AT1G69180	721
AT1G69190	0
AT1G69200	1099
AT1G69210	194
AT1G69220	1756
AT1G69230	25
AT1G69240	0
AT1G69250	1214
AT1G69252	408
AT1G69260	89
AT1G69270	24
AT1G69280	63
AT1G69290	113
AT1G69295	1285
AT1G69300	0
AT1G69310	51
AT1G69320	8
AT1G69325	17
AT1G69330	402
AT1G69340	1265
AT1G69350	84
AT1G69360	641
AT1G69370	596
AT1G69380	285
AT1G69390	771
AT1G69400	124
AT1G69410	736
AT1G69420	2805
AT1G69430	152
AT1G69440	469
AT1G69450	193
AT1G69460	1826
AT1G69470	0
AT1G69480	56
AT1G69485	12
AT1G69490	135
AT1G69500	1
AT1G69510	2106
AT1G69520	59
AT1G69523	160
AT1G69526	34
AT1G69530	1708
AT1G69540	388
AT1G69543	0
AT1G69550	365
AT1G69560	69
AT1G69570	48
AT1G69572	0
AT1G69580	212
AT1G69587	177
AT1G69588	0
AT1G69590	0
AT1G69600	157
AT1G69610	190
AT1G69620	10698
AT1G69630	62
AT1G69640	681
AT1G69650	0
AT1G69660	2
AT1G69670	549
AT1G69680	203
AT1G69690	1309
AT1G69700	1018
AT1G69710	236
AT1G69720	39
AT1G69730	96
AT1G69740	3060
AT1G69750	355
AT1G69760	598
AT1G69770	1854
AT1G69780	800
AT1G69790	45
AT1G69792	0
AT1G69795	0
AT1G69797	0
AT1G69800	708
AT1G69810	3
AT1G69818	1
AT1G69820	9
AT1G69825	0
AT1G69828	0
AT1G69830	6781
AT1G69840	2078
AT1G69850	231
AT1G69860	0
AT1G69870	2255
AT1G69880	0
AT1G69890	752
AT1G69900	60
AT1G69910	617
AT1G69920	0
AT1G69930	1
AT1G69935	393
AT1G69940	20706
AT1G69950	358
AT1G69960	791
AT1G69970	89
AT1G69980	546
AT1G69981	0
AT1G69990	2
AT1G70000	34
AT1G70010	10
AT1G70020	20
AT1G70030	3
AT1G70040	0
AT1G70050	0
AT1G70060	955
AT1G70070	1347
AT1G70080	1
AT1G70090	1657
AT1G70100	1007
AT1G70110	2
AT1G70120	2
AT1G70130	6
AT1G70140	50
AT1G70150	184
AT1G70160	3363
AT1G70170	0
AT1G70175	0
AT1G70180	957
AT1G70185	5
AT1G70190	751
AT1G70200	919
AT1G70209	0
AT1G70210	1796
AT1G70220	33
AT1G70230	130
AT1G70250	79
AT1G70260	3
AT1G70270	81
AT1G70280	1184
AT1G70290	1671
AT1G70300	246
AT1G70310	1720
AT1G70320	11515
AT1G70330	423
AT1G70335	0
AT1G70340	101
AT1G70350	297
AT1G70360	104
AT1G70370	10307
AT1G70380	0
AT1G70390	4
AT1G70400	2
AT1G70410	896
AT1G70420	148
AT1G70430	88
AT1G70440	52
AT1G70450	0
AT1G70460	16
AT1G70470	59
AT1G70475	0
AT1G70480	944
AT1G70490	5018
AT1G70500	65
AT1G70505	199
AT1G70510	99
AT1G70518	83
AT1G70520	523
AT1G70530	682
AT1G70540	13
AT1G70550	628
AT1G70560	753
AT1G70570	1381
AT1G70580	1200
AT1G70581	1
AT1G70590	530
AT1G70600	11507
AT1G70610	532
AT1G70620	3396
AT1G70630	201
AT1G70640	107
AT1G70645	0
AT1G70650	115
AT1G70660	259
AT1G70670	667
AT1G70680	5
AT1G70690	280
AT1G70700	7974
AT1G70710	3591
AT1G70720	148
AT1G70730	2779
AT1G70740	542
AT1G70750	528
AT1G70760	0
AT1G70770	4365
AT1G70780	6528
AT1G70790	766
AT1G70800	149
AT1G70810	135
AT1G70820	1311
AT1G70830	13548
AT1G70840	3
AT1G70850	81
AT1G70860	0
AT1G70870	0
AT1G70880	0
AT1G70885	0
AT1G70890	49
AT1G70895	176
AT1G70900	690
AT1G70910	1
AT1G70920	57
AT1G70940	484
AT1G70944	0
AT1G70949	0
AT1G70950	37
AT1G70960	0
AT1G70970	0
AT1G70980	1252
AT1G70985	10
AT1G70990	9
AT1G71000	82
AT1G71002	2
AT1G71010	3275
AT1G71015	27
AT1G71020	876
AT1G71030	373
AT1G71040	509
AT1G71050	144
AT1G71060	133
AT1G71070	796
AT1G71080	1179
AT1G71090	574
AT1G71100	437
AT1G71110	561
AT1G71120	2
AT1G71130	250
AT1G71140	155
AT1G71150	43
AT1G71160	64
AT1G71170	622
AT1G71180	401
AT1G71190	289
AT1G71200	5
AT1G71210	512
AT1G71220	4977
AT1G71230	113
AT1G71235	0
AT1G71240	480
AT1G71250	0
AT1G71260	1104
AT1G71270	1543
AT1G71280	5
AT1G71290	3
AT1G71300	16
AT1G71310	524
AT1G71320	0
AT1G71330	45
AT1G71340	632
AT1G71350	776
AT1G71360	521
AT1G71370	46
AT1G71380	27
AT1G71390	11
AT1G71400	12
AT1G71410	1863
AT1G71420	60
AT1G71430	79
AT1G71440	1009
AT1G71450	1
AT1G71460	253
AT1G71470	0
AT1G71480	65
AT1G71490	112
AT1G71500	2485
AT1G71520	0
AT1G71528	10
AT1G71530	0
AT1G71680	4746
AT1G71690	67
AT1G71691	158
AT1G71692	26
AT1G71695	6120
AT1G71696	700
AT1G71697	515
AT1G71700	0
AT1G71710	587
AT1G71720	1295
AT1G71730	997
AT1G71740	1
AT1G71750	173
AT1G71760	72
AT1G71770	7463
AT1G71780	501
AT1G71790	792
AT1G71800	446
AT1G71810	466
AT1G71820	2738
AT1G71828	0
AT1G71830	1093
AT1G71840	1313
AT1G71850	332
AT1G71860	1227
AT1G71865	206
AT1G71866	4
AT1G71870	354
AT1G71880	13822
AT1G71890	206
AT1G71900	754
AT1G71910	38
AT1G71920	7
AT1G71930	15
AT1G71940	409
AT1G71950	789
AT1G71960	495
AT1G71970	411
AT1G71980	1148
AT1G71990	179
AT1G72000	1
AT1G72010	643
AT1G72020	4139
AT1G72030	409
AT1G72040	2205
AT1G72050	1807
AT1G72060	3
AT1G72070	3
AT1G72080	0
AT1G72090	1613
AT1G72100	72
AT1G72110	125
AT1G72120	86
AT1G72125	9
AT1G72130	125
AT1G72131	0
AT1G72140	27
AT1G72141	0
AT1G72150	6142
AT1G72160	1606
AT1G72170	559
AT1G72175	382
AT1G72180	2279
AT1G72190	273
AT1G72200	36
AT1G72210	197
AT1G72220	38
AT1G72230	233
AT1G72240	217
AT1G72250	1217
AT1G72260	6227
AT1G72270	60
AT1G72275	175
AT1G72280	193
AT1G72290	8958
AT1G72300	177
AT1G72310	426
AT1G72320	1120
AT1G72330	709
AT1G72340	867
AT1G72350	3
AT1G72360	42
AT1G72370	13063
AT1G72390	1945
AT1G72410	1382
AT1G72416	177
AT1G72420	258
AT1G72430	237
AT1G72440	1954
AT1G72450	3082
AT1G72460	189
AT1G72470	438
AT1G72480	1384
AT1G72490	3
AT1G72500	673
AT1G72510	527
AT1G72520	1883
AT1G72530	140
AT1G72540	38
AT1G72545	3
AT1G72550	2025
AT1G72560	984
AT1G72570	12
AT1G72580	0
AT1G72590	1
AT1G72600	5
AT1G72610	53
AT1G72620	115
AT1G72630	451
AT1G72640	536
AT1G72645	206
AT1G72650	1044
AT1G72660	53
AT1G72670	412
AT1G72680	533
AT1G72690	182
AT1G72700	1278
AT1G72710	2794
AT1G72720	49
AT1G72730	896
AT1G72740	812
AT1G72750	968
AT1G72755	0
AT1G72760	4
AT1G72770	1202
AT1G72780	0
AT1G72790	317
AT1G72800	37
AT1G72810	1222
AT1G72820	1047
AT1G72830	140
AT1G72840	226
AT1G72850	32
AT1G72852	29
AT1G72855	0
AT1G72860	5
AT1G72870	15
AT1G72880	1299
AT1G72890	54
AT1G72900	402
AT1G72910	284
AT1G72920	202
AT1G72930	361
AT1G72940	393
AT1G72950	82
AT1G72960	2144
AT1G72970	10391
AT1G72980	110
AT1G72990	506
AT1G73000	0
AT1G73010	1175
AT1G73020	858
AT1G73030	707
AT1G73040	79
AT1G73050	5
AT1G73060	1370
AT1G73065	3
AT1G73066	24
AT1G73080	3022
AT1G73090	444
AT1G73100	602
AT1G73110	448
AT1G73120	6
AT1G73130	357
AT1G73140	49
AT1G73150	364
AT1G73160	0
AT1G73165	0
AT1G73170	976
AT1G73175	1
AT1G73177	140
AT1G73180	948
AT1G73190	0
AT1G73200	837
AT1G73210	377
AT1G73220	286
AT1G73230	3470
AT1G73240	444
AT1G73250	484
AT1G73260	3
AT1G73270	1
AT1G73280	0
AT1G73290	0
AT1G73300	0
AT1G73310	148
AT1G73320	241
AT1G73325	101
AT1G73330	0
AT1G73340	1
AT1G73350	548
AT1G73360	288
AT1G73370	211
AT1G73380	327
AT1G73390	988
AT1G73400	115
AT1G73410	25
AT1G73430	2025
AT1G73440	94
AT1G73445	12
AT1G73450	552
AT1G73460	1678
AT1G73470	573
AT1G73480	909
AT1G73490	1360
AT1G73500	1520
AT1G73510	19
AT1G73530	325
AT1G73540	4916
AT1G73550	41
AT1G73560	15
AT1G73570	353
AT1G73580	1
AT1G73590	831
AT1G73600	1262
AT1G73603	0
AT1G73607	1
AT1G73610	1
AT1G73620	628
AT1G73630	427
AT1G73640	86
AT1G73650	592
AT1G73655	1239
AT1G73660	1032
AT1G73670	599
AT1G73680	1239
AT1G73687	3
AT1G73690	95
AT1G73700	163
AT1G73710	443
AT1G73720	987
AT1G73730	528
AT1G73740	321
AT1G73750	159
AT1G73760	947
AT1G73770	129
AT1G73780	1
AT1G73790	43
AT1G73805	38
AT1G73810	1
AT1G73820	461
AT1G73830	30
AT1G73840	958
AT1G73850	344
AT1G73860	22
AT1G73870	4
AT1G73875	265
AT1G73880	471
AT1G73885	1994
AT1G73890	50
AT1G73900	0
AT1G73910	22
AT1G73920	1082
AT1G73930	987
AT1G73940	1029
AT1G73950	443
AT1G73960	1880
AT1G73965	1
AT1G73970	516
AT1G73980	1030
AT1G73990	1170
AT1G74000	56
AT1G74010	33
AT1G74020	192
AT1G74030	1236
AT1G74035	0
AT1G74040	1167
AT1G74045	0
AT1G74050	5028
AT1G74055	0
AT1G74060	6396
AT1G74070	685
AT1G74080	0
AT1G74088	63
AT1G74090	499
AT1G74100	1073
AT1G74110	0
AT1G74120	227
AT1G74130	46
AT1G74140	0
AT1G74150	126
AT1G74160	1706
AT1G74170	369
AT1G74180	270
AT1G74190	0
AT1G74200	56
AT1G74205	0
AT1G74210	1147
AT1G74220	0
AT1G74230	2545
AT1G74240	311
AT1G74250	1409
AT1G74260	2332
AT1G74270	2045
AT1G74280	76
AT1G74290	5
AT1G74300	42
AT1G74310	2047
AT1G74320	847
AT1G74330	495
AT1G74340	414
AT1G74350	73
AT1G74360	43
AT1G74370	247
AT1G74380	1555
AT1G74385	0
AT1G74390	456
AT1G74400	36
AT1G74410	166
AT1G74420	192
AT1G74430	731
AT1G74440	95
AT1G74450	1501
AT1G74453	150
AT1G74456	104
AT1G74457	0
AT1G74458	26
AT1G74460	15
AT1G74470	11319
AT1G74480	0
AT1G74490	179
AT1G74500	0
AT1G74510	731
AT1G74520	1212
AT1G74530	559
AT1G74540	1
AT1G74545	6
AT1G74550	84
AT1G74560	2934
AT1G74570	0
AT1G74580	299
AT1G74590	82
AT1G74600	189
AT1G74610	0
AT1G74620	0
AT1G74630	102
AT1G74640	717
AT1G74650	19
AT1G74660	12
AT1G74670	6780
AT1G74675	14
AT1G74680	261
AT1G74690	3399
AT1G74700	98
AT1G74710	123
AT1G74720	1882
AT1G74730	1048
AT1G74740	253
AT1G74750	188
AT1G74770	54
AT1G74780	304
AT1G74790	847
AT1G74800	850
AT1G74810	9
AT1G74820	0
AT1G74830	26
AT1G74840	1816
AT1G74850	1434
AT1G74860	241
AT1G74870	110
AT1G74875	8
AT1G74880	772
AT1G74890	126
AT1G74900	45
AT1G74910	1759
AT1G74920	3678
AT1G74929	0
AT1G74930	1932
AT1G74940	949
AT1G74950	1183
AT1G74960	3496
AT1G74970	2243
AT1G74990	17
AT1G75000	56
AT1G75010	486
AT1G75020	193
AT1G75030	54
AT1G75040	237
AT1G75050	192
AT1G75060	447
AT1G75070	0
AT1G75080	690
AT1G75090	631
AT1G75100	175
AT1G75110	385
AT1G75120	176
AT1G75125	60
AT1G75130	234
AT1G75140	832
AT1G75150	417
AT1G75160	27
AT1G75163	13
AT1G75166	38
AT1G75170	448
AT1G75180	1225
AT1G75190	423
AT1G75200	885
AT1G75210	1022
AT1G75220	1940
AT1G75230	405
AT1G75240	1116
AT1G75250	12
AT1G75260	32
AT1G75261	0
AT1G75270	1298
AT1G75280	1348
AT1G75290	194
AT1G75295	38
AT1G75300	11
AT1G75310	1812
AT1G75330	2579
AT1G75335	146
AT1G75340	601
AT1G75350	3304
AT1G75360	45
AT1G75370	1041
AT1G75380	3176
AT1G75390	1250
AT1G75394	6
AT1G75400	781
AT1G75410	652
AT1G75420	605
AT1G75430	110
AT1G75440	190
AT1G75450	303
AT1G75460	597
AT1G75470	0
AT1G75480	0
AT1G75490	21
AT1G75500	2191
AT1G75510	649
AT1G75520	348
AT1G75530	31
AT1G75540	165
AT1G75550	153
AT1G75560	1500
AT1G75570	0
AT1G75580	859
AT1G75590	43
AT1G75600	1
AT1G75610	0
AT1G75620	47
AT1G75630	1627
AT1G75640	970
AT1G75650	0
AT1G75660	3014
AT1G75670	301
AT1G75680	2898
AT1G75690	890
AT1G75700	61
AT1G75710	1559
AT1G75717	0
AT1G75720	16
AT1G75730	610
AT1G75740	0
AT1G75750	2086
AT1G75760	793
AT1G75770	81
AT1G75780	773
AT1G75785	0
AT1G75790	174
AT1G75800	3395
AT1G75810	153
AT1G75820	803
AT1G75830	0
AT1G75840	2189
AT1G75850	959
AT1G75860	1022
AT1G75870	44
AT1G75880	2522
AT1G75890	106
AT1G75891	17
AT1G75900	883
AT1G75910	2411
AT1G75920	328
AT1G75930	1971
AT1G75940	2986
AT1G75945	299
AT1G75950	5299
AT1G75960	252
AT1G75970	0
AT1G75980	273
AT1G75990	873
AT1G76000	0
AT1G76010	7195
AT1G76020	466
AT1G76030	3786
AT1G76040	294
AT1G76050	457
AT1G76060	230
AT1G76062	0
AT1G76065	102
AT1G76070	42
AT1G76080	1061
AT1G76090	627
AT1G76100	1331
AT1G76110	159
AT1G76120	265
AT1G76130	83
AT1G76135	0
AT1G76140	1885
AT1G76150	1196
AT1G76160	2130
AT1G76170	203
AT1G76180	4062
AT1G76185	139
AT1G76190	3
AT1G76200	2779
AT1G76210	3
AT1G76220	9
AT1G76230	7
AT1G76240	3
AT1G76250	131
AT1G76260	502
AT1G76270	617
AT1G76280	454
AT1G76290	0
AT1G76300	1012
AT1G76310	680
AT1G76320	693
AT1G76330	0
AT1G76340	607
AT1G76350	548
AT1G76360	36
AT1G76370	8
AT1G76380	838
AT1G76390	98
AT1G76400	1877
AT1G76405	309
AT1G76410	95
AT1G76420	86
AT1G76430	0
AT1G76440	275
AT1G76450	1095
AT1G76460	647
AT1G76465	0
AT1G76470	0
AT1G76480	11
AT1G76490	11885
AT1G76500	39
AT1G76510	919
AT1G76520	450
AT1G76530	17
AT1G76540	1425
AT1G76550	2192
AT1G76560	95
AT1G76570	131
AT1G76580	1231
AT1G76590	81
AT1G76600	338
AT1G76610	18
AT1G76620	574
AT1G76630	1108
AT1G76640	41
AT1G76650	329
AT1G76660	1100
AT1G76670	3197
AT1G76680	335
AT1G76690	194
AT1G76700	389
AT1G76705	22
AT1G76710	678
AT1G76720	283
AT1G76728	0
AT1G76730	769
AT1G76740	403
AT1G76750	2
AT1G76760	76
AT1G76770	12
AT1G76780	134
AT1G76790	1100
AT1G76800	23
AT1G76810	5635
AT1G76820	214
AT1G76830	12
AT1G76840	0
AT1G76850	2960
AT1G76860	794
AT1G76870	142
AT1G76878	114
AT1G76880	0
AT1G76890	568
AT1G76892	3
AT1G76900	1033
AT1G76910	0
AT1G76911	0
AT1G76920	743
AT1G76930	11
AT1G76940	621
AT1G76950	1223
AT1G76952	3
AT1G76954	2
AT1G76955	20
AT1G76960	8
AT1G76965	1
AT1G76970	243
AT1G76980	81
AT1G76990	1491
AT1G76994	0
AT1G77000	518
AT1G77010	44
AT1G77020	278
AT1G77030	1498
AT1G77040	1
AT1G77060	531
AT1G77080	1272
AT1G77090	577
AT1G77093	0
AT1G77095	0
AT1G77100	0
AT1G77110	117
AT1G77120	225
AT1G77122	208
AT1G77130	537
AT1G77131	82
AT1G77138	0
AT1G77140	813
AT1G77145	9
AT1G77150	0
AT1G77160	0
AT1G77170	259
AT1G77180	3602
AT1G77190	0
AT1G77200	133
AT1G77210	109
AT1G77220	833
AT1G77230	201
AT1G77235	2
AT1G77240	0
AT1G77250	507
AT1G77260	1786
AT1G77270	1694
AT1G77280	312
AT1G77290	158
AT1G77300	2148
AT1G77310	256
AT1G77320	432
AT1G77330	29
AT1G77340	2
AT1G77350	1175
AT1G77360	100
AT1G77370	819
AT1G77380	60
AT1G77390	113
AT1G77400	55
AT1G77405	36
AT1G77410	135
AT1G77420	334
AT1G77440	1346
AT1G77450	145
AT1G77460	1700
AT1G77470	895
AT1G77480	427
AT1G77490	1787
AT1G77500	667
AT1G77510	1558
AT1G77520	478
AT1G77525	7
AT1G77530	1
AT1G77540	884
AT1G77550	734
AT1G77560	0
AT1G77570	63
AT1G77580	843
AT1G77590	2178
AT1G77600	1145
AT1G77610	2812
AT1G77620	637
AT1G77630	746
AT1G77640	23
AT1G77650	0
AT1G77655	17
AT1G77660	684
AT1G77670	1046
AT1G77680	1108
AT1G77682	0
AT1G77690	444
AT1G77700	80
AT1G77710	1947
AT1G77720	509
AT1G77730	15
AT1G77740	1640
AT1G77750	707
AT1G77760	321
AT1G77765	23
AT1G77770	457
AT1G77780	0
AT1G77790	1
AT1G77800	2947
AT1G77810	423
AT1G77815	0
AT1G77820	0
AT1G77830	0
AT1G77840	2026
AT1G77850	527
AT1G77855	150
AT1G77860	28
AT1G77870	281
AT1G77880	21
AT1G77885	188
AT1G77890	223
AT1G77910	0
AT1G77920	106
AT1G77930	393
AT1G77932	2
AT1G77940	6081
AT1G77950	0
AT1G77960	0
AT1G77980	166
AT1G77990	123
AT1G77992	0
AT1G78000	143
AT1G78010	582
AT1G78020	2616
AT1G78030	7
AT1G78040	14217
AT1G78050	613
AT1G78060	1152
AT1G78070	353
AT1G78080	6659
AT1G78090	295
AT1G78095	1
AT1G78100	363
AT1G78110	322
AT1G78120	188
AT1G78130	0
AT1G78140	677
AT1G78150	2516
AT1G78160	1431
AT1G78170	1545
AT1G78172	96
AT1G78180	393
AT1G78190	63
AT1G78200	474
AT1G78206	3
AT1G78210	2841
AT1G78220	1
AT1G78230	124
AT1G78240	2533
AT1G78250	0
AT1G78260	79
AT1G78265	0
AT1G78270	0
AT1G78280	1050
AT1G78290	43
AT1G78300	4314
AT1G78310	93
AT1G78320	31
AT1G78330	0
AT1G78340	1
AT1G78350	0
AT1G78355	0
AT1G78360	0
AT1G78370	3681
AT1G78380	5784
AT1G78390	10
AT1G78400	48
AT1G78410	11
AT1G78420	1217
AT1G78430	483
AT1G78440	177
AT1G78450	173
AT1G78460	595
AT1G78470	0
AT1G78476	7
AT1G78478	9
AT1G78480	8
AT1G78490	1466
AT1G78500	3
AT1G78510	284
AT1G78520	2
AT1G78530	68
AT1G78540	333
AT1G78550	154
AT1G78560	897
AT1G78570	9440
AT1G78580	2539
AT1G78590	431
AT1G78600	871
AT1G78610	1045
AT1G78620	696
AT1G78630	5801
AT1G78635	0
AT1G78640	0
AT1G78650	532
AT1G78660	912
AT1G78670	609
AT1G78680	4513
AT1G78690	255
AT1G78700	479
AT1G78710	6
AT1G78720	3
AT1G78730	113
AT1G78740	0
AT1G78750	53
AT1G78760	115
AT1G78770	447
AT1G78780	8
AT1G78790	268
AT1G78800	691
AT1G78810	395
AT1G78815	7
AT1G78820	1184
AT1G78830	834
AT1G78840	9
AT1G78850	108
AT1G78860	23
AT1G78865	152
AT1G78870	895
AT1G78880	2537
AT1G78890	522
AT1G78895	324
AT1G78900	16866
AT1G78910	160
AT1G78915	372
AT1G78920	5341
AT1G78922	4
AT1G78930	201
AT1G78940	218
AT1G78950	146
AT1G78955	164
AT1G78960	8940
AT1G78970	383
AT1G78980	40
AT1G78990	16
AT1G78995	275
AT1G79000	2706
AT1G79010	3157
AT1G79020	272
AT1G79030	639
AT1G79040	11358
AT1G79050	720
AT1G79060	564
AT1G79070	203
AT1G79075	310
AT1G79080	515
AT1G79090	1928
AT1G79100	5
AT1G79103	8
AT1G79110	1190
AT1G79120	58
AT1G79130	0
AT1G79150	963
AT1G79160	871
AT1G79170	17
AT1G79180	25
AT1G79190	543
AT1G79200	494
AT1G79210	1376
AT1G79220	123
AT1G79230	3114
AT1G79240	0
AT1G79245	3800
AT1G79250	565
AT1G79260	358
AT1G79270	179
AT1G79280	4059
AT1G79290	0
AT1G79300	0
AT1G79310	0
AT1G79320	4
AT1G79330	13
AT1G79340	2895
AT1G79350	2398
AT1G79360	770
AT1G79370	20
AT1G79380	782
AT1G79390	471
AT1G79400	338
AT1G79410	102
AT1G79420	342
AT1G79430	254
AT1G79440	4158
AT1G79450	401
AT1G79460	913
AT1G79470	327
AT1G79480	28
AT1G79485	0
AT1G79490	368
AT1G79500	1100
AT1G79510	0
AT1G79520	706
AT1G79529	2
AT1G79530	2100
AT1G79540	361
AT1G79550	8371
AT1G79560	3017
AT1G79570	1587
AT1G79580	0
AT1G79590	442
AT1G79600	1480
AT1G79610	1122
AT1G79620	305
AT1G79630	602
AT1G79640	1606
AT1G79650	1670
AT1G79660	279
AT1G79670	377
AT1G79680	0
AT1G79690	3410
AT1G79700	775
AT1G79710	187
AT1G79720	471
AT1G79730	1354
AT1G79740	1029
AT1G79750	9550
AT1G79760	51
AT1G79770	8
AT1G79780	215
AT1G79790	492
AT1G79800	97
AT1G79810	588
AT1G79820	1555
AT1G79830	4796
AT1G79840	100
AT1G79850	0
AT1G79860	0
AT1G79870	803
AT1G79880	404
AT1G79890	183
AT1G79900	148
AT1G79910	2041
AT1G79915	97
AT1G79920	3805
AT1G79930	3959
AT1G79940	2139
AT1G79950	1091
AT1G79960	0
AT1G79970	982
AT1G79980	0
AT1G79985	724
AT1G79990	5504
AT1G80000	1102
AT1G80010	655
AT1G80020	2295
AT1G80030	1419
AT1G80040	1597
AT1G80050	961
AT1G80060	153
AT1G80070	10590
AT1G80080	411
AT1G80090	0
AT1G80100	9
AT1G80110	281
AT1G80120	286
AT1G80130	90
AT1G80133	0
AT1G80140	0
AT1G80150	274
AT1G80160	208
AT1G80165	0
AT1G80170	229
AT1G80180	399
AT1G80190	246
AT1G80200	53
AT1G80210	368
AT1G80220	0
AT1G80230	1478
AT1G80240	5
AT1G80245	210
AT1G80250	0
AT1G80260	1474
AT1G80270	1419
AT1G80280	3381
AT1G80290	293
AT1G80300	2201
AT1G80310	0
AT1G80315	0
AT1G80320	0
AT1G80325	14
AT1G80330	0
AT1G80340	7
AT1G80350	971
AT1G80360	1333
AT1G80370	437
AT1G80380	1970
AT1G80390	2
AT1G80400	492
AT1G80410	2562
AT1G80420	522
AT1G80430	0
AT1G80440	237
AT1G80450	254
AT1G80460	4402
AT1G80470	99
AT1G80480	1564
AT1G80490	3381
AT1G80500	1622
AT1G80510	380
AT1G80520	67
AT1G80525	0
AT1G80530	883
AT1G80540	89
AT1G80550	471
AT1G80555	14
AT1G80560	1040
AT1G80570	107
AT1G80580	0
AT1G80590	1
AT1G80600	2079
AT1G80610	411
AT1G80620	1145
AT1G80625	10
AT1G80630	243
AT1G80640	982
AT1G80650	305
AT1G80660	36667
AT1G80670	819
AT1G80680	1437
AT1G80690	268
AT1G80700	92
AT1G80710	141
AT1G80720	222
AT1G80730	30
AT1G80740	16
AT1G80745	63
AT1G80750	1304
AT1G80760	213
AT1G80770	653
AT1G80780	1138
AT1G80790	2485
AT1G80800	281
AT1G80810	714
AT1G80820	41
AT1G80830	982
AT1G80840	1056
AT1G80850	220
AT1G80860	825
AT1G80865	2
AT1G80870	676
AT1G80880	208
AT1G80890	162
AT1G80900	320
AT1G80910	713
AT1G80920	1633
AT1G80930	3961
AT1G80940	882
AT1G80950	1026
AT1G80960	145
AT1G80970	66
AT1G80980	167
AT1G80990	2
AT1G81001	0
AT1G81020	3
AT2G01008	17
AT2G01010	10
AT2G01020	146
AT2G01021	1
AT2G01022	0
AT2G01023	0
AT2G01024	0
AT2G01026	0
AT2G01028	0
AT2G01029	0
AT2G01031	0
AT2G01034	0
AT2G01035	0
AT2G01037	0
AT2G01040	0
AT2G01045	0
AT2G01050	0
AT2G01060	1042
AT2G01070	749
AT2G01080	369
AT2G01090	315
AT2G01100	1723
AT2G01110	728
AT2G01120	451
AT2G01130	1015
AT2G01140	5801
AT2G01150	1243
AT2G01160	0
AT2G01170	929
AT2G01175	27
AT2G01180	459
AT2G01190	924
AT2G01200	96
AT2G01210	190
AT2G01220	1206
AT2G01240	1
AT2G01250	11892
AT2G01260	361
AT2G01270	923
AT2G01275	49
AT2G01280	6
AT2G01290	374
AT2G01300	4
AT2G01310	0
AT2G01320	1401
AT2G01330	1427
AT2G01340	121
AT2G01350	1466
AT2G01360	0
AT2G01370	0
AT2G01372	0
AT2G01379	0
AT2G01390	174
AT2G01400	219
AT2G01410	15
AT2G01420	880
AT2G01422	92
AT2G01430	19
AT2G01440	822
AT2G01450	2878
AT2G01460	717
AT2G01470	1571
AT2G01480	574
AT2G01490	1120
AT2G01500	61
AT2G01505	161
AT2G01510	134
AT2G01520	623
AT2G01530	0
AT2G01540	230
AT2G01550	0
AT2G01554	24
AT2G01560	2
AT2G01570	2654
AT2G01580	0
AT2G01590	371
AT2G01600	1795
AT2G01610	451
AT2G01620	279
AT2G01630	790
AT2G01640	303
AT2G01650	481
AT2G01660	93
AT2G01667	0
AT2G01670	1046
AT2G01680	873
AT2G01690	1709
AT2G01700	0
AT2G01710	620
AT2G01720	3536
AT2G01730	83
AT2G01735	290
AT2G01740	139
AT2G01750	869
AT2G01755	0
AT2G01760	478
AT2G01770	135
AT2G01780	0
AT2G01790	0
AT2G01800	0
AT2G01810	22
AT2G01818	6
AT2G01820	3853
AT2G01830	839
AT2G01840	0
AT2G01850	813
AT2G01860	65
AT2G01870	61
AT2G01880	0
AT2G01890	29
AT2G01900	0
AT2G01905	66
AT2G01910	1928
AT2G01913	176
AT2G01918	90
AT2G01920	0
AT2G01930	406
AT2G01940	195
AT2G01950	762
AT2G01960	2
AT2G01970	2911
AT2G01973	0
AT2G01980	277
AT2G01990	79
AT2G02000	8
AT2G02010	32
AT2G02020	39
AT2G02023	3
AT2G02026	2
AT2G02030	0
AT2G02040	845
AT2G02050	2844
AT2G02060	5
AT2G02061	4
AT2G02070	1325
AT2G02080	480
AT2G02090	1444
AT2G02100	10570
AT2G02103	0
AT2G02110	0
AT2G02120	16
AT2G02130	2567
AT2G02135	0
AT2G02140	88
AT2G02147	0
AT2G02148	312
AT2G02150	230
AT2G02160	3119
AT2G02170	981
AT2G02180	678
AT2G02190	0
AT2G02200	0
AT2G02205	0
AT2G02210	0
AT2G02220	573
AT2G02230	549
AT2G02240	98
AT2G02250	0
AT2G02260	0
AT2G02270	0
AT2G02280	0
AT2G02290	0
AT2G02300	0
AT2G02310	0
AT2G02320	0
AT2G02330	0
AT2G02340	1
AT2G02350	55
AT2G02360	358
AT2G02370	357
AT2G02380	34
AT2G02390	436
AT2G02400	680
AT2G02410	323
AT2G02430	15
AT2G02440	0
AT2G02450	251
AT2G02455	1
AT2G02470	988
AT2G02480	993
AT2G02490	1
AT2G02493	0
AT2G02497	0
AT2G02498	0
AT2G02500	649
AT2G02510	1613
AT2G02515	2
AT2G02520	0
AT2G02525	1
AT2G02540	166
AT2G02550	0
AT2G02560	2727
AT2G02570	1938
AT2G02580	0
AT2G02590	113
AT2G02600	0
AT2G02610	4
AT2G02620	0
AT2G02630	0
AT2G02635	0
AT2G02640	0
AT2G02650	0
AT2G02660	49
AT2G02670	1
AT2G02680	0
AT2G02690	4
AT2G02695	0
AT2G02700	1
AT2G02710	487
AT2G02720	3
AT2G02730	323
AT2G02740	400
AT2G02741	0
AT2G02750	75
AT2G02760	2112
AT2G02765	291
AT2G02770	0
AT2G02780	1145
AT2G02790	1795
AT2G02795	0
AT2G02800	736
AT2G02810	997
AT2G02820	244
AT2G02830	0
AT2G02835	0
AT2G02840	3
AT2G02850	1880
AT2G02860	681
AT2G02870	903
AT2G02880	252
AT2G02890	2
AT2G02900	0
AT2G02910	480
AT2G02930	0
AT2G02950	54
AT2G02955	164
AT2G02960	986
AT2G02970	1825
AT2G02980	104
AT2G02990	538
AT2G03000	19
AT2G03010	57
AT2G03020	5
AT2G03030	0
AT2G03040	0
AT2G03050	112
AT2G03060	985
AT2G03070	750
AT2G03080	0
AT2G03090	2654
AT2G03100	0
AT2G03110	49
AT2G03120	3079
AT2G03130	5
AT2G03140	1557
AT2G03150	2869
AT2G03160	1
AT2G03170	0
AT2G03180	0
AT2G03190	0
AT2G03200	652
AT2G03210	317
AT2G03220	668
AT2G03230	0
AT2G03240	2484
AT2G03250	21
AT2G03260	46
AT2G03270	412
AT2G03280	413
AT2G03290	7
AT2G03291	2
AT2G03300	0
AT2G03310	160
AT2G03320	1
AT2G03330	148
AT2G03340	455
AT2G03350	604
AT2G03360	2
AT2G03370	1
AT2G03380	103
AT2G03390	910
AT2G03410	4
AT2G03420	0
AT2G03430	335
AT2G03440	3197
AT2G03445	0
AT2G03450	132
AT2G03460	0
AT2G03470	1353
AT2G03480	1467
AT2G03490	0
AT2G03500	95
AT2G03505	180
AT2G03510	1242
AT2G03520	5
AT2G03530	173
AT2G03540	4
AT2G03550	613
AT2G03560	0
AT2G03565	3
AT2G03567	0
AT2G03570	0
AT2G03580	0
AT2G03590	36
AT2G03600	0
AT2G03610	0
AT2G03620	340
AT2G03630	5
AT2G03640	1197
AT2G03650	0
AT2G03660	0
AT2G03667	474
AT2G03670	315
AT2G03680	2677
AT2G03690	381
AT2G03700	0
AT2G03710	169
AT2G03720	3
AT2G03730	352
AT2G03740	370
AT2G03750	467
AT2G03760	148
AT2G03770	5
AT2G03780	689
AT2G03790	0
AT2G03800	446
AT2G03810	1370
AT2G03820	1675
AT2G03821	6
AT2G03822	0
AT2G03823	0
AT2G03830	103
AT2G03840	0
AT2G03850	329
AT2G03855	0
AT2G03860	0
AT2G03870	1060
AT2G03880	68
AT2G03885	2
AT2G03890	2458
AT2G03895	0
AT2G03900	0
AT2G03905	0
AT2G03910	0
AT2G03913	1
AT2G03915	0
AT2G03920	0
AT2G03925	0
AT2G03930	0
AT2G03931	0
AT2G03932	0
AT2G03933	0
AT2G03934	0
AT2G03935	0
AT2G03936	0
AT2G03937	0
AT2G03940	0
AT2G03945	0
AT2G03950	0
AT2G03955	1
AT2G03958	0
AT2G03960	37
AT2G03965	2
AT2G03970	0
AT2G03972	0
AT2G03975	0
AT2G03980	147
AT2G03985	0
AT2G03990	0
AT2G03995	0
AT2G04000	0
AT2G04005	0
AT2G04010	0
AT2G04015	0
AT2G04020	486
AT2G04025	1
AT2G04030	6812
AT2G04031	0
AT2G04032	3
AT2G04033	0
AT2G04034	0
AT2G04035	0
AT2G04036	0
AT2G04037	0
AT2G04038	0
AT2G04039	169
AT2G04040	0
AT2G04041	0
AT2G04042	0
AT2G04043	0
AT2G04045	0
AT2G04046	0
AT2G04047	0
AT2G04050	2
AT2G04060	0
AT2G04062	0
AT2G04063	0
AT2G04065	2
AT2G04066	0
AT2G04070	0
AT2G04075	0
AT2G04080	100
AT2G04085	0
AT2G04090	0
AT2G04095	0
AT2G04100	0
AT2G04110	388
AT2G04115	1969
AT2G04120	2
AT2G04125	0
AT2G04130	0
AT2G04135	34
AT2G04137	0
AT2G04140	0
AT2G04145	0
AT2G04150	2
AT2G04155	0
AT2G04160	369
AT2G04170	45
AT2G04175	0
AT2G04180	0
AT2G04185	0
AT2G04190	1
AT2G04195	0
AT2G04200	0
AT2G04205	2
AT2G04210	4
AT2G04215	0
AT2G04220	9
AT2G04225	0
AT2G04230	406
AT2G04235	434
AT2G04240	487
AT2G04250	0
AT2G04255	0
AT2G04260	0
AT2G04265	0
AT2G04270	644
AT2G04280	94
AT2G04285	0
AT2G04290	0
AT2G04295	0
AT2G04300	0
AT2G04305	404
AT2G04310	0
AT2G04315	0
AT2G04320	0
AT2G04325	0
AT2G04330	0
AT2G04335	0
AT2G04340	403
AT2G04345	1
AT2G04350	2302
AT2G04355	0
AT2G04360	727
AT2G04365	0
AT2G04375	0
AT2G04378	531
AT2G04380	0
AT2G04390	1532
AT2G04395	6
AT2G04400	905
AT2G04405	0
AT2G04410	1290
AT2G04420	0
AT2G04425	0
AT2G04430	91
AT2G04435	2
AT2G04440	0
AT2G04450	28
AT2G04455	0
AT2G04460	567
AT2G04465	1
AT2G04470	0
AT2G04480	10
AT2G04485	0
AT2G04490	15
AT2G04495	3
AT2G04500	0
AT2G04505	0
AT2G04510	0
AT2G04515	0
AT2G04520	2322
AT2G04525	0
AT2G04530	507
AT2G04535	2
AT2G04540	331
AT2G04545	0
AT2G04550	389
AT2G04555	15
AT2G04560	111
AT2G04565	0
AT2G04570	8722
AT2G04575	0
AT2G04580	0
AT2G04590	0
AT2G04595	1
AT2G04600	0
AT2G04605	0
AT2G04610	0
AT2G04615	0
AT2G04620	370
AT2G04621	0
AT2G04622	0
AT2G04625	0
AT2G04630	1003
AT2G04635	0
AT2G04645	40
AT2G04650	264
AT2G04655	0
AT2G04660	434
AT2G04665	0
AT2G04670	90
AT2G04675	201
AT2G04680	4
AT2G04685	0
AT2G04690	432
AT2G04695	0
AT2G04700	1410
AT2G04705	0
AT2G04710	0
AT2G04715	0
AT2G04720	0
AT2G04725	0
AT2G04730	0
AT2G04735	0
AT2G04740	404
AT2G04745	0
AT2G04750	0
AT2G04755	0
AT2G04760	0
AT2G04765	0
AT2G04770	0
AT2G04775	1
AT2G04780	1546
AT2G04785	0
AT2G04790	83
AT2G04795	18
AT2G04800	0
AT2G04805	0
AT2G04810	0
AT2G04815	0
AT2G04820	0
AT2G04825	0
AT2G04830	0
AT2G04835	0
AT2G04840	2
AT2G04842	1311
AT2G04845	264
AT2G04850	164
AT2G04852	15
AT2G04855	0
AT2G04860	136
AT2G04865	1532
AT2G04870	0
AT2G04875	0
AT2G04880	1335
AT2G04885	0
AT2G04890	225
AT2G04895	1
AT2G04900	513
AT2G04905	0
AT2G04910	1
AT2G04915	0
AT2G04920	0
AT2G04925	0
AT2G04930	0
AT2G04935	0
AT2G04940	615
AT2G04945	0
AT2G04950	0
AT2G04955	58
AT2G04965	39
AT2G04970	1
AT2G04975	0
AT2G04980	0
AT2G04985	0
AT2G04990	0
AT2G04995	0
AT2G05000	3
AT2G05005	0
AT2G05010	0
AT2G05015	0
AT2G05020	0
AT2G05025	45
AT2G05030	2
AT2G05035	1
AT2G05040	8
AT2G05045	8
AT2G05050	0
AT2G05060	0
AT2G05065	0
AT2G05070	2269
AT2G05075	67
AT2G05080	0
AT2G05082	0
AT2G05084	0
AT2G05085	0
AT2G05087	0
AT2G05090	0
AT2G05095	1
AT2G05100	1693
AT2G05105	0
AT2G05110	0
AT2G05115	0
AT2G05117	0
AT2G05120	958
AT2G05125	3
AT2G05130	0
AT2G05133	0
AT2G05140	1
AT2G05145	0
AT2G05150	0
AT2G05155	0
AT2G05160	741
AT2G05170	1494
AT2G05171	0
AT2G05180	5
AT2G05185	9
AT2G05190	0
AT2G05200	0
AT2G05205	1
AT2G05210	843
AT2G05215	8
AT2G05220	2428
AT2G05230	5
AT2G05240	0
AT2G05245	0
AT2G05250	15
AT2G05255	0
AT2G05260	314
AT2G05270	0
AT2G05280	11
AT2G05290	3
AT2G05294	0
AT2G05300	178
AT2G05310	1435
AT2G05315	0
AT2G05320	361
AT2G05330	2
AT2G05335	0
AT2G05340	0
AT2G05350	0
AT2G05355	0
AT2G05360	0
AT2G05365	2
AT2G05370	0
AT2G05380	595
AT2G05390	0
AT2G05395	0
AT2G05400	0
AT2G05405	0
AT2G05410	10
AT2G05415	0
AT2G05420	0
AT2G05425	0
AT2G05430	1
AT2G05435	0
AT2G05440	0
AT2G05441	0
AT2G05445	0
AT2G05450	0
AT2G05455	0
AT2G05460	0
AT2G05465	0
AT2G05470	0
AT2G05475	0
AT2G05480	0
AT2G05485	0
AT2G05490	0
AT2G05495	0
AT2G05505	1
AT2G05510	0
AT2G05515	2
AT2G05518	7
AT2G05520	579
AT2G05525	0
AT2G05530	0
AT2G05535	0
AT2G05540	136
AT2G05545	0
AT2G05550	0
AT2G05555	0
AT2G05560	0
AT2G05562	0
AT2G05564	0
AT2G05565	0
AT2G05567	0
AT2G05570	0
AT2G05575	0
AT2G05580	1
AT2G05585	0
AT2G05590	440
AT2G05600	0
AT2G05605	0
AT2G05610	1
AT2G05615	0
AT2G05620	702
AT2G05625	0
AT2G05630	749
AT2G05632	107
AT2G05635	0
AT2G05640	0
AT2G05642	65
AT2G05645	0
AT2G05647	0
AT2G05655	0
AT2G05660	7
AT2G05665	15
AT2G05670	0
AT2G05675	1
AT2G05680	0
AT2G05685	0
AT2G05690	0
AT2G05695	7
AT2G05700	0
AT2G05705	3
AT2G05710	12572
AT2G05715	1
AT2G05720	1
AT2G05725	0
AT2G05730	0
AT2G05740	0
AT2G05750	0
AT2G05752	0
AT2G05753	2
AT2G05755	315
AT2G05760	344
AT2G05765	33
AT2G05770	0
AT2G05780	0
AT2G05785	0
AT2G05786	0
AT2G05790	6641
AT2G05800	0
AT2G05801	0
AT2G05810	29
AT2G05812	11
AT2G05815	0
AT2G05820	0
AT2G05825	3
AT2G05830	1076
AT2G05835	0
AT2G05840	1799
AT2G05845	0
AT2G05850	0
AT2G05855	0
AT2G05860	0
AT2G05865	0
AT2G05870	0
AT2G05875	0
AT2G05880	0
AT2G05885	0
AT2G05890	1
AT2G05895	0
AT2G05900	0
AT2G05905	0
AT2G05910	7
AT2G05914	7
AT2G05915	0
AT2G05920	7612
AT2G05925	0
AT2G05930	0
AT2G05935	0
AT2G05940	682
AT2G05945	0
AT2G05950	1
AT2G05960	0
AT2G05965	0
AT2G05970	0
AT2G05975	0
AT2G05980	0
AT2G05985	0
AT2G05990	5789
AT2G05995	29
AT2G06000	510
AT2G06002	8
AT2G06005	204
AT2G06010	623
AT2G06020	0
AT2G06025	668
AT2G06035	0
AT2G06040	570
AT2G06045	13
AT2G06050	2326
AT2G06060	0
AT2G06065	1
AT2G06070	0
AT2G06075	0
AT2G06080	0
AT2G06085	0
AT2G06090	1
AT2G06095	0
AT2G06100	0
AT2G06105	0
AT2G06110	0
AT2G06115	0
AT2G06120	0
AT2G06125	0
AT2G06130	0
AT2G06135	0
AT2G06140	1
AT2G06145	0
AT2G06150	0
AT2G06160	0
AT2G06165	0
AT2G06166	0
AT2G06170	0
AT2G06175	2
AT2G06180	0
AT2G06185	0
AT2G06190	0
AT2G06200	138
AT2G06210	2041
AT2G06215	3
AT2G06220	0
AT2G06225	1
AT2G06230	0
AT2G06235	0
AT2G06240	0
AT2G06245	0
AT2G06250	0
AT2G06255	127
AT2G06260	0
AT2G06265	0
AT2G06270	0
AT2G06275	0
AT2G06280	0
AT2G06285	0
AT2G06290	0
AT2G06296	0
AT2G06303	0
AT2G06305	0
AT2G06310	0
AT2G06315	0
AT2G06330	0
AT2G06335	0
AT2G06340	0
AT2G06345	0
AT2G06350	0
AT2G06355	0
AT2G06365	1
AT2G06370	0
AT2G06375	0
AT2G06380	0
AT2G06385	0
AT2G06390	0
AT2G06395	0
AT2G06400	0
AT2G06405	0
AT2G06410	0
AT2G06415	0
AT2G06420	0
AT2G06425	0
AT2G06430	0
AT2G06435	1
AT2G06440	0
AT2G06445	1
AT2G06450	0
AT2G06455	0
AT2G06460	0
AT2G06465	0
AT2G06470	0
AT2G06475	0
AT2G06480	0
AT2G06485	0
AT2G06490	0
AT2G06495	0
AT2G06500	0
AT2G06505	0
AT2G06510	729
AT2G06515	0
AT2G06520	6682
AT2G06525	0
AT2G06530	1531
AT2G06535	105
AT2G06540	0
AT2G06541	0
AT2G06550	0
AT2G06555	0
AT2G06560	2
AT2G06562	0
AT2G06565	0
AT2G06570	0
AT2G06575	0
AT2G06580	0
AT2G06585	22
AT2G06590	0
AT2G06595	0
AT2G06600	0
AT2G06605	0
AT2G06610	0
AT2G06615	0
AT2G06620	0
AT2G06625	0
AT2G06630	0
AT2G06635	1
AT2G06640	0
AT2G06645	0
AT2G06650	0
AT2G06655	0
AT2G06660	3
AT2G06665	0
AT2G06667	0
AT2G06670	0
AT2G06675	0
AT2G06680	0
AT2G06685	0
AT2G06690	0
AT2G06695	0
AT2G06700	0
AT2G06705	0
AT2G06710	0
AT2G06715	0
AT2G06720	0
AT2G06725	0
AT2G06740	0
AT2G06745	0
AT2G06750	0
AT2G06755	0
AT2G06760	0
AT2G06765	0
AT2G06770	0
AT2G06775	0
AT2G06780	0
AT2G06785	4
AT2G06790	0
AT2G06795	1
AT2G06800	0
AT2G06805	0
AT2G06810	0
AT2G06815	0
AT2G06820	0
AT2G06822	0
AT2G06830	1
AT2G06835	0
AT2G06840	2
AT2G06845	0
AT2G06850	2713
AT2G06855	0
AT2G06860	0
AT2G06865	0
AT2G06870	0
AT2G06875	0
AT2G06880	0
AT2G06885	0
AT2G06890	0
AT2G06900	0
AT2G06902	0
AT2G06904	0
AT2G06905	0
AT2G06906	0
AT2G06908	0
AT2G06910	0
AT2G06912	0
AT2G06914	0
AT2G06917	0
AT2G06920	0
AT2G06922	0
AT2G06925	1165
AT2G06930	0
AT2G06935	0
AT2G06940	0
AT2G06945	0
AT2G06950	4074
AT2G06955	0
AT2G06960	0
AT2G06965	0
AT2G06967	0
AT2G06973	0
AT2G06975	0
AT2G06980	0
AT2G06983	776
AT2G06985	0
AT2G06990	1518
AT2G06995	20
AT2G07000	0
AT2G07005	0
AT2G07010	0
AT2G07015	0
AT2G07020	0
AT2G07025	0
AT2G07030	0
AT2G07035	0
AT2G07040	1128
AT2G07042	8
AT2G07045	0
AT2G07050	2369
AT2G07055	2
AT2G07070	1
AT2G07080	0
AT2G07085	0
AT2G07090	0
AT2G07095	0
AT2G07100	0
AT2G07110	0
AT2G07115	1
AT2G07120	0
AT2G07130	2
AT2G07135	0
AT2G07140	0
AT2G07150	0
AT2G07155	0
AT2G07160	0
AT2G07165	0
AT2G07170	623
AT2G07175	0
AT2G07180	2142
AT2G07185	0
AT2G07190	0
AT2G07195	1
AT2G07200	0
AT2G07205	0
AT2G07210	0
AT2G07212	0
AT2G07213	0
AT2G07215	0
AT2G07220	0
AT2G07225	2
AT2G07230	1
AT2G07235	0
AT2G07240	0
AT2G07245	2
AT2G07250	0
AT2G07255	0
AT2G07260	0
AT2G07265	0
AT2G07270	0
AT2G07275	0
AT2G07280	0
AT2G07285	0
AT2G07290	0
AT2G07295	0
AT2G07300	0
AT2G07305	0
AT2G07310	0
AT2G07315	0
AT2G07320	0
AT2G07325	0
AT2G07330	1
AT2G07335	1
AT2G07340	882
AT2G07345	6
AT2G07355	5
AT2G07360	3967
AT2G07365	0
AT2G07375	0
AT2G07380	0
AT2G07385	0
AT2G07390	0
AT2G07395	0
AT2G07400	0
AT2G07405	4
AT2G07410	0
AT2G07415	0
AT2G07420	0
AT2G07425	0
AT2G07430	0
AT2G07435	18
AT2G07440	0
AT2G07445	0
AT2G07450	0
AT2G07455	0
AT2G07460	0
AT2G07470	0
AT2G07475	0
AT2G07480	0
AT2G07483	0
AT2G07485	0
AT2G07486	0
AT2G07490	0
AT2G07495	0
AT2G07500	0
AT2G07505	0
AT2G07510	0
AT2G07515	0
AT2G07520	0
AT2G07525	0
AT2G07530	0
AT2G07535	0
AT2G07540	0
AT2G07545	0
AT2G07550	0
AT2G07555	0
AT2G07560	31566
AT2G07565	0
AT2G07570	0
AT2G07575	1
AT2G07580	0
AT2G07585	7
AT2G07590	0
AT2G07595	0
AT2G07599	0
AT2G07600	0
AT2G07605	1
AT2G07613	0
AT2G07615	0
AT2G07617	0
AT2G07620	0
AT2G07621	0
AT2G07623	0
AT2G07625	0
AT2G07626	0
AT2G07627	0
AT2G07628	0
AT2G07629	5
AT2G07630	0
AT2G07631	0
AT2G07632	0
AT2G07633	0
AT2G07634	0
AT2G07635	0
AT2G07636	0
AT2G07637	0
AT2G07638	8
AT2G07640	1
AT2G07641	0
AT2G07642	0
AT2G07643	0
AT2G07644	1
AT2G07645	0
AT2G07646	0
AT2G07648	0
AT2G07650	0
AT2G07652	0
AT2G07654	0
AT2G07655	0
AT2G07656	2
AT2G07658	0
AT2G07659	0
AT2G07660	1
AT2G07661	0
AT2G07662	1
AT2G07663	0
AT2G07664	0
AT2G07665	0
AT2G07666	0
AT2G07667	1
AT2G07669	1
AT2G07670	0
AT2G07671	5
AT2G07672	0
AT2G07673	1
AT2G07674	1
AT2G07675	4
AT2G07676	1
AT2G07677	10
AT2G07678	0
AT2G07680	258
AT2G07681	1
AT2G07682	1
AT2G07683	0
AT2G07684	0
AT2G07685	0
AT2G07686	0
AT2G07687	4
AT2G07688	1
AT2G07689	0
AT2G07690	1600
AT2G07691	0
AT2G07692	0
AT2G07693	2
AT2G07694	0
AT2G07695	9
AT2G07696	1
AT2G07697	0
AT2G07698	13
AT2G07699	0
AT2G07700	0
AT2G07701	0
AT2G07702	0
AT2G07703	0
AT2G07704	0
AT2G07705	0
AT2G07706	2
AT2G07707	0
AT2G07708	0
AT2G07709	0
AT2G07710	0
AT2G07711	5
AT2G07712	3
AT2G07713	0
AT2G07714	0
AT2G07715	21
AT2G07716	0
AT2G07717	0
AT2G07718	0
AT2G07719	0
AT2G07720	1
AT2G07721	0
AT2G07722	0
AT2G07723	0
AT2G07724	0
AT2G07725	0
AT2G07726	0
AT2G07727	4
AT2G07728	0
AT2G07729	0
AT2G07730	0
AT2G07731	0
AT2G07732	0
AT2G07733	0
AT2G07734	0
AT2G07735	0
AT2G07736	0
AT2G07737	0
AT2G07738	0
AT2G07739	3
AT2G07740	0
AT2G07741	0
AT2G07742	0
AT2G07743	0
AT2G07744	0
AT2G07745	0
AT2G07746	0
AT2G07747	1
AT2G07748	0
AT2G07749	0
AT2G07750	2
AT2G07751	6
AT2G07752	0
AT2G07753	0
AT2G07754	0
AT2G07755	0
AT2G07756	0
AT2G07757	0
AT2G07758	0
AT2G07759	0
AT2G07760	0
AT2G07761	0
AT2G07762	0
AT2G07763	0
AT2G07764	0
AT2G07765	0
AT2G07766	0
AT2G07767	4
AT2G07768	0
AT2G07769	0
AT2G07770	0
AT2G07771	0
AT2G07772	0
AT2G07773	0
AT2G07774	7
AT2G07775	2
AT2G07776	0
AT2G07777	0
AT2G07778	0
AT2G07779	0
AT2G07780	0
AT2G07783	2
AT2G07784	0
AT2G07785	1
AT2G07786	0
AT2G07787	0
AT2G07788	0
AT2G07789	0
AT2G07790	0
AT2G07791	0
AT2G07792	0
AT2G07793	0
AT2G07794	0
AT2G07795	0
AT2G07798	3
AT2G07799	0
AT2G07800	0
AT2G07805	0
AT2G07806	0
AT2G07807	0
AT2G07808	0
AT2G07809	0
AT2G07810	0
AT2G07811	1
AT2G07812	0
AT2G07813	0
AT2G07815	0
AT2G07820	0
AT2G07825	0
AT2G07826	0
AT2G07827	0
AT2G07830	0
AT2G07835	0
AT2G07840	0
AT2G07845	0
AT2G07850	0
AT2G07855	0
AT2G07860	0
AT2G07865	0
AT2G07870	0
AT2G07875	24
AT2G07880	0
AT2G07885	0
AT2G07890	0
AT2G07895	0
AT2G07900	0
AT2G07905	0
AT2G07910	0
AT2G07915	0
AT2G07925	0
AT2G07935	0
AT2G07940	0
AT2G07945	0
AT2G07950	15
AT2G07960	0
AT2G07965	0
AT2G07970	0
AT2G07975	0
AT2G07981	0
AT2G07985	0
AT2G07990	0
AT2G07995	0
AT2G08000	0
AT2G08005	0
AT2G08010	0
AT2G08015	0
AT2G08020	0
AT2G08025	3
AT2G08030	0
AT2G08035	0
AT2G08040	0
AT2G08045	0
AT2G08050	0
AT2G08055	1
AT2G08060	0
AT2G08070	0
AT2G08075	0
AT2G08085	0
AT2G08090	0
AT2G08095	1
AT2G08100	3
AT2G08105	0
AT2G08110	0
AT2G08115	0
AT2G08120	0
AT2G08125	0
AT2G08130	0
AT2G08135	2
AT2G08150	0
AT2G08155	0
AT2G08160	0
AT2G08165	0
AT2G08175	0
AT2G08180	0
AT2G08190	2
AT2G08195	0
AT2G08200	0
AT2G08205	1
AT2G08210	0
AT2G08215	0
AT2G08220	8
AT2G08230	0
AT2G08235	0
AT2G08240	0
AT2G08245	1
AT2G08250	0
AT2G08255	2
AT2G08260	0
AT2G08265	0
AT2G08270	0
AT2G08275	0
AT2G08280	0
AT2G08285	0
AT2G08290	0
AT2G08295	0
AT2G08300	0
AT2G08305	0
AT2G08310	0
AT2G08315	0
AT2G08320	0
AT2G08330	0
AT2G08335	2
AT2G08340	4
AT2G08345	0
AT2G08350	18
AT2G08355	1
AT2G08360	0
AT2G08365	0
AT2G08370	0
AT2G08375	0
AT2G08380	0
AT2G08385	0
AT2G08390	0
AT2G08395	0
AT2G08400	0
AT2G08405	0
AT2G08410	0
AT2G08415	0
AT2G08420	0
AT2G08425	0
AT2G08430	0
AT2G08435	18
AT2G08440	2
AT2G08445	6
AT2G08450	5
AT2G08455	0
AT2G08460	0
AT2G08465	0
AT2G08470	0
AT2G08475	0
AT2G08480	0
AT2G08485	0
AT2G08490	0
AT2G08495	0
AT2G08500	0
AT2G08505	0
AT2G08510	0
AT2G08515	1
AT2G08520	0
AT2G08525	0
AT2G08530	5
AT2G08535	0
AT2G08540	0
AT2G08545	3
AT2G08550	1
AT2G08555	0
AT2G08560	0
AT2G08565	0
AT2G08570	0
AT2G08575	11
AT2G08580	6
AT2G08585	6
AT2G08590	0
AT2G08595	0
AT2G08610	7
AT2G08620	0
AT2G08625	0
AT2G08630	0
AT2G08635	1
AT2G08640	0
AT2G08645	0
AT2G08650	0
AT2G08655	0
AT2G08660	0
AT2G08665	0
AT2G08670	0
AT2G08675	0
AT2G08680	2
AT2G08685	0
AT2G08690	0
AT2G08695	0
AT2G08700	0
AT2G08705	0
AT2G08710	0
AT2G08715	0
AT2G08720	0
AT2G08725	1
AT2G08730	0
AT2G08735	49
AT2G08740	0
AT2G08745	0
AT2G08750	0
AT2G08755	1
AT2G08760	2
AT2G08765	117
AT2G08770	0
AT2G08775	1
AT2G08780	0
AT2G08790	0
AT2G08795	1
AT2G08800	2
AT2G08805	0
AT2G08815	0
AT2G08820	2
AT2G08825	5
AT2G08830	1
AT2G08835	0
AT2G08845	0
AT2G08850	0
AT2G08855	0
AT2G08860	0
AT2G08865	48
AT2G08870	0
AT2G08875	0
AT2G08880	0
AT2G08885	0
AT2G08890	0
AT2G08895	1
AT2G08900	1
AT2G08905	1
AT2G08910	0
AT2G08915	0
AT2G08920	0
AT2G08925	0
AT2G08930	0
AT2G08935	0
AT2G08940	1
AT2G08945	0
AT2G08950	0
AT2G08955	0
AT2G08960	0
AT2G08965	6
AT2G08970	0
AT2G08975	0
AT2G08980	0
AT2G08985	0
AT2G08986	1
AT2G08990	0
AT2G08995	0
AT2G09000	0
AT2G09005	0
AT2G09010	3
AT2G09015	0
AT2G09020	0
AT2G09025	9
AT2G09035	1
AT2G09040	0
AT2G09045	0
AT2G09050	0
AT2G09055	0
AT2G09060	0
AT2G09065	0
AT2G09070	0
AT2G09075	0
AT2G09080	0
AT2G09085	0
AT2G09090	9
AT2G09095	0
AT2G09100	0
AT2G09105	0
AT2G09110	0
AT2G09115	0
AT2G09120	0
AT2G09125	0
AT2G09130	0
AT2G09135	0
AT2G09140	0
AT2G09150	0
AT2G09155	0
AT2G09160	0
AT2G09165	11
AT2G09170	11
AT2G09175	0
AT2G09180	0
AT2G09185	0
AT2G09187	0
AT2G09190	20
AT2G09195	0
AT2G09200	6
AT2G09205	1
AT2G09210	0
AT2G09215	0
AT2G09220	0
AT2G09225	55
AT2G09230	0
AT2G09235	0
AT2G09240	0
AT2G09245	0
AT2G09250	0
AT2G09255	0
AT2G09260	0
AT2G09265	2
AT2G09270	1
AT2G09280	0
AT2G09285	0
AT2G09290	0
AT2G09295	0
AT2G09300	0
AT2G09305	27
AT2G09310	0
AT2G09315	0
AT2G09320	0
AT2G09325	0
AT2G09330	0
AT2G09335	0
AT2G09340	0
AT2G09345	0
AT2G09350	0
AT2G09355	0
AT2G09360	0
AT2G09365	0
AT2G09370	0
AT2G09375	1
AT2G09380	0
AT2G09385	0
AT2G09388	0
AT2G09390	5
AT2G09395	0
AT2G09400	0
AT2G09405	0
AT2G09410	0
AT2G09415	0
AT2G09420	0
AT2G09425	2
AT2G09430	0
AT2G09435	0
AT2G09440	4
AT2G09445	0
AT2G09450	0
AT2G09455	0
AT2G09460	0
AT2G09465	0
AT2G09470	0
AT2G09475	1
AT2G09480	0
AT2G09490	13
AT2G09495	12
AT2G09500	2
AT2G09505	0
AT2G09510	8
AT2G09515	0
AT2G09525	9
AT2G09530	0
AT2G09535	0
AT2G09540	1
AT2G09545	0
AT2G09550	0
AT2G09555	0
AT2G09560	1
AT2G09565	2
AT2G09570	0
AT2G09575	0
AT2G09585	0
AT2G09589	0
AT2G09590	0
AT2G09605	0
AT2G09610	0
AT2G09615	0
AT2G09620	0
AT2G09625	0
AT2G09630	0
AT2G09635	0
AT2G09640	0
AT2G09645	0
AT2G09650	0
AT2G09655	0
AT2G09660	0
AT2G09665	0
AT2G09670	1
AT2G09675	0
AT2G09680	0
AT2G09685	0
AT2G09690	0
AT2G09695	0
AT2G09700	0
AT2G09705	1
AT2G09710	44
AT2G09715	16
AT2G09720	0
AT2G09725	1
AT2G09730	1
AT2G09735	0
AT2G09740	0
AT2G09745	6
AT2G09750	0
AT2G09755	0
AT2G09760	2
AT2G09765	0
AT2G09770	0
AT2G09775	0
AT2G09780	0
AT2G09785	0
AT2G09790	0
AT2G09795	226
AT2G09800	3
AT2G09805	0
AT2G09810	0
AT2G09815	0
AT2G09820	0
AT2G09825	0
AT2G09830	0
AT2G09835	1
AT2G09838	0
AT2G09840	0
AT2G09845	0
AT2G09850	0
AT2G09860	0
AT2G09862	1
AT2G09865	0
AT2G09870	0
AT2G09875	0
AT2G09880	0
AT2G09885	0
AT2G09890	0
AT2G09895	0
AT2G09900	0
AT2G09905	0
AT2G09910	1
AT2G09915	0
AT2G09920	0
AT2G09925	0
AT2G09930	0
AT2G09935	0
AT2G09945	0
AT2G09950	0
AT2G09953	0
AT2G09955	0
AT2G09956	0
AT2G09960	0
AT2G09965	0
AT2G09970	0
AT2G09975	0
AT2G09990	2627
AT2G09992	0
AT2G09994	0
AT2G09995	0
AT2G10000	0
AT2G10010	0
AT2G10020	0
AT2G10025	1
AT2G10030	0
AT2G10040	0
AT2G10045	2
AT2G10050	0
AT2G10070	0
AT2G10080	0
AT2G10090	0
AT2G10100	0
AT2G10105	0
AT2G10110	0
AT2G10120	0
AT2G10130	0
AT2G10140	0
AT2G10150	0
AT2G10160	0
AT2G10165	0
AT2G10170	0
AT2G10175	0
AT2G10180	0
AT2G10190	0
AT2G10200	0
AT2G10205	0
AT2G10210	0
AT2G10220	0
AT2G10223	0
AT2G10226	0
AT2G10230	0
AT2G10232	0
AT2G10234	0
AT2G10237	0
AT2G10240	0
AT2G10250	0
AT2G10253	0
AT2G10256	0
AT2G10260	0
AT2G10265	0
AT2G10270	0
AT2G10280	0
AT2G10285	0
AT2G10290	0
AT2G10300	0
AT2G10310	0
AT2G10320	0
AT2G10330	0
AT2G10350	4
AT2G10360	0
AT2G10370	0
AT2G10380	0
AT2G10390	0
AT2G10400	2
AT2G10405	0
AT2G10410	2760
AT2G10420	0
AT2G10430	0
AT2G10440	0
AT2G10450	0
AT2G10455	0
AT2G10460	0
AT2G10465	0
AT2G10470	0
AT2G10480	0
AT2G10490	0
AT2G10500	0
AT2G10510	0
AT2G10520	0
AT2G10530	0
AT2G10535	0
AT2G10537	1
AT2G10540	0
AT2G10545	0
AT2G10550	0
AT2G10553	1
AT2G10555	0
AT2G10556	0
AT2G10557	0
AT2G10560	0
AT2G10570	0
AT2G10589	0
AT2G10590	0
AT2G10600	0
AT2G10602	0
AT2G10605	0
AT2G10606	0
AT2G10608	2
AT2G10610	0
AT2G10611	0
AT2G10614	0
AT2G10615	0
AT2G10617	0
AT2G10620	0
AT2G10625	0
AT2G10630	0
AT2G10640	0
AT2G10650	0
AT2G10660	0
AT2G10670	0
AT2G10680	0
AT2G10690	0
AT2G10710	0
AT2G10720	0
AT2G10730	0
AT2G10735	1
AT2G10740	0
AT2G10760	0
AT2G10770	0
AT2G10780	1
AT2G10790	0
AT2G10800	0
AT2G10802	0
AT2G10810	0
AT2G10820	0
AT2G10830	0
AT2G10833	0
AT2G10836	0
AT2G10840	0
AT2G10850	0
AT2G10860	0
AT2G10870	0
AT2G10880	0
AT2G10890	0
AT2G10895	0
AT2G10900	0
AT2G10910	0
AT2G10920	12
AT2G10921	4
AT2G10930	25
AT2G10931	131
AT2G10940	14665
AT2G10950	458
AT2G10955	0
AT2G10960	0
AT2G10965	0
AT2G10970	0
AT2G10975	4
AT2G10980	4
AT2G10990	0
AT2G11000	588
AT2G11005	0
AT2G11010	0
AT2G11015	0
AT2G11020	0
AT2G11025	0
AT2G11030	0
AT2G11035	0
AT2G11040	0
AT2G11045	0
AT2G11050	0
AT2G11060	0
AT2G11070	0
AT2G11080	0
AT2G11090	0
AT2G11100	0
AT2G11110	0
AT2G11115	0
AT2G11120	0
AT2G11130	0
AT2G11135	0
AT2G11140	65
AT2G11150	13
AT2G11165	0
AT2G11166	0
AT2G11168	0
AT2G11170	0
AT2G11180	0
AT2G11190	0
AT2G11200	0
AT2G11205	0
AT2G11210	0
AT2G11215	0
AT2G11220	0
AT2G11225	0
AT2G11230	0
AT2G11235	0
AT2G11240	5891
AT2G11270	0
AT2G11271	0
AT2G11280	0
AT2G11290	1
AT2G11300	3
AT2G11310	2
AT2G11320	0
AT2G11330	2
AT2G11340	0
AT2G11345	0
AT2G11350	0
AT2G11360	0
AT2G11370	0
AT2G11380	0
AT2G11390	0
AT2G11400	0
AT2G11405	3
AT2G11410	6
AT2G11420	0
AT2G11430	0
AT2G11440	0
AT2G11450	0
AT2G11460	0
AT2G11462	0
AT2G11465	0
AT2G11480	0
AT2G11485	0
AT2G11490	0
AT2G11500	0
AT2G11502	0
AT2G11504	0
AT2G11507	0
AT2G11510	0
AT2G11520	519
AT2G11522	0
AT2G11530	0
AT2G11550	0
AT2G11570	241
AT2G11590	0
AT2G11600	1
AT2G11610	0
AT2G11620	5
AT2G11623	0
AT2G11626	0
AT2G11630	0
AT2G11640	0
AT2G11650	0
AT2G11660	0
AT2G11670	0
AT2G11680	0
AT2G11690	0
AT2G11700	0
AT2G11720	0
AT2G11730	0
AT2G11740	0
AT2G11750	0
AT2G11770	1
AT2G11773	0
AT2G11775	0
AT2G11778	0
AT2G11780	0
AT2G11790	0
AT2G11800	0
AT2G11810	465
AT2G11815	1
AT2G11820	0
AT2G11830	0
AT2G11840	0
AT2G11850	1
AT2G11851	5
AT2G11852	0
AT2G11870	0
AT2G11880	159
AT2G11890	1788
AT2G11891	8
AT2G11910	3722
AT2G11930	0
AT2G11940	1
AT2G11950	1
AT2G11970	0
AT2G11980	0
AT2G11983	0
AT2G11990	0
AT2G12000	0
AT2G12010	0
AT2G12020	0
AT2G12025	0
AT2G12040	0
AT2G12050	0
AT2G12060	0
AT2G12066	0
AT2G12083	0
AT2G12100	0
AT2G12110	0
AT2G12120	0
AT2G12130	0
AT2G12140	0
AT2G12150	0
AT2G12160	0
AT2G12170	58
AT2G12190	30
AT2G12195	0
AT2G12200	0
AT2G12205	0
AT2G12210	0
AT2G12230	0
AT2G12240	0
AT2G12250	0
AT2G12260	0
AT2G12270	0
AT2G12280	0
AT2G12290	0
AT2G12300	0
AT2G12305	0
AT2G12320	0
AT2G12325	0
AT2G12330	1
AT2G12340	0
AT2G12345	0
AT2G12360	1
AT2G12370	0
AT2G12380	0
AT2G12385	0
AT2G12390	0
AT2G12400	1035
AT2G12405	0
AT2G12407	0
AT2G12408	0
AT2G12410	0
AT2G12420	3
AT2G12430	3
AT2G12440	36
AT2G12450	24
AT2G12460	30
AT2G12461	71
AT2G12462	374
AT2G12465	0
AT2G12470	0
AT2G12475	8
AT2G12480	2124
AT2G12490	83
AT2G12500	5
AT2G12505	0
AT2G12510	0
AT2G12520	1
AT2G12530	0
AT2G12540	0
AT2G12550	432
AT2G12560	0
AT2G12570	0
AT2G12580	0
AT2G12590	0
AT2G12600	0
AT2G12610	0
AT2G12620	0
AT2G12630	0
AT2G12640	0
AT2G12646	1
AT2G12650	0
AT2G12660	0
AT2G12670	0
AT2G12680	0
AT2G12685	1
AT2G12690	0
AT2G12695	0
AT2G12700	0
AT2G12710	0
AT2G12720	0
AT2G12730	0
AT2G12740	0
AT2G12750	0
AT2G12760	0
AT2G12770	0
AT2G12780	0
AT2G12800	0
AT2G12810	0
AT2G12815	0
AT2G12820	0
AT2G12830	0
AT2G12832	0
AT2G12835	0
AT2G12840	0
AT2G12845	0
AT2G12850	0
AT2G12855	0
AT2G12860	0
AT2G12870	0
AT2G12875	0
AT2G12880	0
AT2G12890	0
AT2G12900	0
AT2G12905	0
AT2G12910	0
AT2G12920	0
AT2G12930	0
AT2G12935	0
AT2G12940	0
AT2G12945	0
AT2G12950	0
AT2G12960	0
AT2G12970	0
AT2G12980	0
AT2G12990	0
AT2G13000	0
AT2G13010	0
AT2G13020	0
AT2G13040	0
AT2G13050	0
AT2G13060	0
AT2G13070	0
AT2G13080	0
AT2G13090	0
AT2G13100	991
AT2G13105	0
AT2G13110	1
AT2G13115	0
AT2G13116	24
AT2G13118	0
AT2G13120	0
AT2G13125	0
AT2G13126	0
AT2G13128	1
AT2G13130	137
AT2G13140	0
AT2G13142	0
AT2G13143	0
AT2G13145	0
AT2G13146	0
AT2G13150	0
AT2G13160	0
AT2G13170	0
AT2G13175	0
AT2G13180	2
AT2G13190	0
AT2G13200	0
AT2G13230	1
AT2G13240	0
AT2G13250	0
AT2G13260	0
AT2G13270	0
AT2G13274	0
AT2G13275	0
AT2G13280	0
AT2G13290	371
AT2G13295	1
AT2G13300	0
AT2G13310	0
AT2G13320	0
AT2G13330	0
AT2G13335	1
AT2G13350	403
AT2G13360	6288
AT2G13370	2782
AT2G13380	0
AT2G13390	0
AT2G13400	0
AT2G13410	1
AT2G13420	103
AT2G13422	0
AT2G13430	0
AT2G13431	0
AT2G13440	880
AT2G13450	0
AT2G13460	1
AT2G13463	13
AT2G13469	0
AT2G13470	0
AT2G13480	0
AT2G13490	0
AT2G13500	0
AT2G13510	0
AT2G13520	0
AT2G13530	0
AT2G13540	2035
AT2G13542	0
AT2G13547	21
AT2G13550	186
AT2G13555	0
AT2G13560	4654
AT2G13570	1877
AT2G13580	1
AT2G13590	0
AT2G13600	231
AT2G13610	977
AT2G13620	67
AT2G13630	0
AT2G13640	0
AT2G13650	499
AT2G13660	0
AT2G13665	3
AT2G13680	7478
AT2G13690	672
AT2G13700	0
AT2G13705	0
AT2G13706	0
AT2G13710	0
AT2G13720	0
AT2G13730	0
AT2G13740	0
AT2G13750	1
AT2G13760	3
AT2G13770	0
AT2G13790	358
AT2G13800	140
AT2G13810	0
AT2G13820	194
AT2G13830	0
AT2G13840	267
AT2G13845	0
AT2G13850	0
AT2G13851	0
AT2G13860	1
AT2G13865	0
AT2G13870	0
AT2G13890	0
AT2G13895	0
AT2G13900	0
AT2G13905	0
AT2G13910	0
AT2G13920	1
AT2G13930	0
AT2G13940	4
AT2G13950	0
AT2G13960	21
AT2G13965	0
AT2G13970	469
AT2G13975	260
AT2G13980	0
AT2G13985	0
AT2G13990	0
AT2G14000	0
AT2G14010	0
AT2G14020	0
AT2G14030	0
AT2G14040	0
AT2G14045	615
AT2G14050	258
AT2G14060	0
AT2G14070	7
AT2G14080	330
AT2G14090	163
AT2G14095	34
AT2G14100	0
AT2G14110	309
AT2G14115	75
AT2G14120	1838
AT2G14130	0
AT2G14140	0
AT2G14150	0
AT2G14160	1
AT2G14170	2058
AT2G14180	0
AT2G14190	0
AT2G14200	0
AT2G14210	1
AT2G14220	136
AT2G14230	4
AT2G14240	0
AT2G14245	7
AT2G14247	127
AT2G14255	736
AT2G14260	804
AT2G14265	3
AT2G14270	0
AT2G14280	0
AT2G14282	4
AT2G14285	315
AT2G14288	0
AT2G14289	0
AT2G14290	2
AT2G14300	0
AT2G14310	0
AT2G14320	0
AT2G14330	0
AT2G14335	0
AT2G14340	0
AT2G14350	0
AT2G14365	0
AT2G14370	0
AT2G14378	7
AT2G14380	0
AT2G14390	0
AT2G14395	0
AT2G14400	0
AT2G14405	0
AT2G14410	0
AT2G14415	0
AT2G14420	0
AT2G14430	0
AT2G14440	0
AT2G14450	0
AT2G14455	0
AT2G14460	313
AT2G14470	0
AT2G14475	20
AT2G14490	26
AT2G14500	0
AT2G14510	0
AT2G14520	344
AT2G14530	537
AT2G14535	0
AT2G14540	0
AT2G14550	1
AT2G14560	29
AT2G14570	0
AT2G14580	0
AT2G14590	0
AT2G14595	0
AT2G14600	0
AT2G14605	0
AT2G14610	5
AT2G14620	28
AT2G14630	0
AT2G14635	1
AT2G14640	0
AT2G14650	0
AT2G14660	185
AT2G14661	0
AT2G14670	0
AT2G14680	588
AT2G14690	0
AT2G14692	0
AT2G14695	0
AT2G14700	0
AT2G14710	22
AT2G14720	2186
AT2G14730	0
AT2G14740	1099
AT2G14750	746
AT2G14755	1
AT2G14760	0
AT2G14765	0
AT2G14770	0
AT2G14772	0
AT2G14774	0
AT2G14775	25
AT2G14777	0
AT2G14780	0
AT2G14790	0
AT2G14793	0
AT2G14796	0
AT2G14800	5
AT2G14810	0
AT2G14820	0
AT2G14825	84
AT2G14830	7
AT2G14835	1305
AT2G14840	0
AT2G14843	0
AT2G14846	0
AT2G14850	264
AT2G14860	283
AT2G14870	1
AT2G14878	665
AT2G14880	1118
AT2G14890	8776
AT2G14900	431
AT2G14910	1533
AT2G14920	0
AT2G14930	0
AT2G14935	0
AT2G14940	15
AT2G14945	1
AT2G14950	0
AT2G14960	14
AT2G14970	0
AT2G14980	0
AT2G14990	0
AT2G15000	776
AT2G15010	1
AT2G15012	0
AT2G15013	0
AT2G15014	0
AT2G15015	0
AT2G15016	0
AT2G15017	0
AT2G15020	0
AT2G15025	0
AT2G15029	0
AT2G15030	18
AT2G15040	6
AT2G15042	13
AT2G15045	0
AT2G15050	245
AT2G15060	0
AT2G15070	1
AT2G15080	6
AT2G15090	3203
AT2G15100	0
AT2G15110	0
AT2G15120	0
AT2G15128	54
AT2G15130	7
AT2G15140	0
AT2G15145	0
AT2G15150	0
AT2G15160	0
AT2G15170	0
AT2G15180	2
AT2G15185	0
AT2G15190	0
AT2G15200	0
AT2G15210	0
AT2G15220	2
AT2G15230	355
AT2G15240	990
AT2G15250	0
AT2G15260	0
AT2G15270	420
AT2G15271	0
AT2G15280	751
AT2G15290	1807
AT2G15292	1445
AT2G15300	161
AT2G15310	104
AT2G15318	3
AT2G15320	681
AT2G15325	0
AT2G15327	2
AT2G15330	0
AT2G15340	8
AT2G15345	0
AT2G15350	0
AT2G15360	0
AT2G15370	0
AT2G15380	0
AT2G15390	0
AT2G15400	200
AT2G15410	0
AT2G15420	0
AT2G15430	961
AT2G15440	152
AT2G15450	0
AT2G15460	0
AT2G15470	0
AT2G15480	8
AT2G15490	0
AT2G15500	0
AT2G15510	0
AT2G15520	0
AT2G15530	1267
AT2G15535	243
AT2G15540	0
AT2G15550	0
AT2G15555	246
AT2G15560	742
AT2G15570	496
AT2G15580	374
AT2G15590	0
AT2G15600	0
AT2G15610	0
AT2G15620	1506
AT2G15630	59
AT2G15640	8
AT2G15650	5
AT2G15660	0
AT2G15670	0
AT2G15680	0
AT2G15690	182
AT2G15695	663
AT2G15700	2
AT2G15710	0
AT2G15720	0
AT2G15730	593
AT2G15740	0
AT2G15750	0
AT2G15760	13
AT2G15765	0
AT2G15770	0
AT2G15780	1
AT2G15790	455
AT2G15800	1
AT2G15810	0
AT2G15815	0
AT2G15820	504
AT2G15830	23
AT2G15840	18
AT2G15850	0
AT2G15860	2007
AT2G15870	0
AT2G15880	550
AT2G15890	3449
AT2G15900	1195
AT2G15910	1150
AT2G15920	0
AT2G15940	5
AT2G15950	0
AT2G15960	605
AT2G15970	5758
AT2G15980	263
AT2G15990	0
AT2G16000	18
AT2G16005	2
AT2G16010	0
AT2G16015	1
AT2G16016	18
AT2G16018	3
AT2G16019	0
AT2G16020	0
AT2G16030	77
AT2G16040	6
AT2G16050	54
AT2G16060	30
AT2G16070	506
AT2G16080	0
AT2G16090	754
AT2G16100	0
AT2G16110	0
AT2G16120	0
AT2G16130	1234
AT2G16140	63
AT2G16145	0
AT2G16150	0
AT2G16160	0
AT2G16170	0
AT2G16180	0
AT2G16190	0
AT2G16200	0
AT2G16210	100
AT2G16220	2
AT2G16225	0
AT2G16230	0
AT2G16240	0
AT2G16245	0
AT2G16250	696
AT2G16260	100
AT2G16270	621
AT2G16280	1412
AT2G16290	0
AT2G16300	0
AT2G16310	3
AT2G16320	0
AT2G16330	0
AT2G16340	0
AT2G16360	66
AT2G16365	1510
AT2G16367	3
AT2G16370	1038
AT2G16380	16
AT2G16385	0
AT2G16390	690
AT2G16400	812
AT2G16405	579
AT2G16410	0
AT2G16420	1
AT2G16430	1171
AT2G16440	1762
AT2G16450	109
AT2G16460	518
AT2G16485	3326
AT2G16490	0
AT2G16500	4640
AT2G16505	1834
AT2G16510	2026
AT2G16520	40
AT2G16530	103
AT2G16535	513
AT2G16540	0
AT2G16550	0
AT2G16560	0
AT2G16570	262
AT2G16575	2
AT2G16580	44
AT2G16586	22
AT2G16592	139
AT2G16594	1
AT2G16595	49
AT2G16600	19509
AT2G16610	0
AT2G16620	0
AT2G16630	664
AT2G16640	4390
AT2G16650	307
AT2G16660	1560
AT2G16670	0
AT2G16676	0
AT2G16680	0
AT2G16690	0
AT2G16700	454
AT2G16710	402
AT2G16720	174
AT2G16730	68
AT2G16740	138
AT2G16750	13652
AT2G16760	661
AT2G16770	278
AT2G16780	1286
AT2G16790	18
AT2G16800	654
AT2G16810	0
AT2G16820	0
AT2G16830	1
AT2G16832	0
AT2G16835	0
AT2G16840	0
AT2G16850	508
AT2G16860	1189
AT2G16870	67
AT2G16880	813
AT2G16890	576
AT2G16895	7
AT2G16900	1426
AT2G16905	2
AT2G16910	136
AT2G16920	1243
AT2G16930	719
AT2G16940	4014
AT2G16950	1706
AT2G16953	0
AT2G16960	0
AT2G16970	2
AT2G16980	10
AT2G16990	466
AT2G17000	3
AT2G17010	387
AT2G17020	739
AT2G17030	394
AT2G17033	579
AT2G17036	38
AT2G17040	25
AT2G17043	0
AT2G17050	0
AT2G17055	0
AT2G17060	0
AT2G17064	0
AT2G17070	2
AT2G17080	10
AT2G17090	4
AT2G17110	307
AT2G17115	1
AT2G17120	485
AT2G17130	659
AT2G17140	219
AT2G17150	302
AT2G17160	0
AT2G17170	1
AT2G17180	83
AT2G17190	2219
AT2G17200	2926
AT2G17210	97
AT2G17220	462
AT2G17230	1431
AT2G17240	994
AT2G17250	728
AT2G17260	115
AT2G17265	759
AT2G17270	409
AT2G17280	1881
AT2G17290	732
AT2G17295	0
AT2G17300	734
AT2G17305	0
AT2G17310	0
AT2G17320	523
AT2G17330	0
AT2G17340	965
AT2G17350	366
AT2G17360	5886
AT2G17370	1684
AT2G17380	770
AT2G17390	2865
AT2G17410	2476
AT2G17420	2561
AT2G17430	20
AT2G17440	513
AT2G17442	237
AT2G17450	393
AT2G17460	0
AT2G17470	185
AT2G17477	3
AT2G17480	1552
AT2G17490	14
AT2G17500	215
AT2G17510	1118
AT2G17520	1248
AT2G17525	391
AT2G17530	977
AT2G17540	232
AT2G17550	682
AT2G17560	4085
AT2G17570	104
AT2G17580	543
AT2G17590	0
AT2G17600	0
AT2G17610	0
AT2G17620	135
AT2G17630	1167
AT2G17640	418
AT2G17650	186
AT2G17660	87
AT2G17670	382
AT2G17680	0
AT2G17690	0
AT2G17695	313
AT2G17700	1232
AT2G17705	161
AT2G17710	268
AT2G17720	647
AT2G17723	0
AT2G17730	316
AT2G17740	0
AT2G17750	0
AT2G17760	687
AT2G17770	38
AT2G17780	210
AT2G17785	21
AT2G17787	328
AT2G17790	1902
AT2G17800	2327
AT2G17810	0
AT2G17820	438
AT2G17830	125
AT2G17840	2131
AT2G17845	0
AT2G17850	1
AT2G17860	2
AT2G17870	1990
AT2G17880	393
AT2G17890	110
AT2G17900	169
AT2G17905	0
AT2G17910	0
AT2G17920	1
AT2G17930	4118
AT2G17940	27
AT2G17950	231
AT2G17960	0
AT2G17970	397
AT2G17972	0
AT2G17975	225
AT2G17980	2028
AT2G17990	1816
AT2G18000	83
AT2G18010	0
AT2G18020	11731
AT2G18025	0
AT2G18030	481
AT2G18040	2940
AT2G18042	1
AT2G18050	101
AT2G18060	46
AT2G18070	0
AT2G18080	48
AT2G18090	1732
AT2G18100	754
AT2G18110	2067
AT2G18115	3
AT2G18120	12
AT2G18130	12
AT2G18140	0
AT2G18150	0
AT2G18160	1651
AT2G18170	911
AT2G18180	60
AT2G18190	2
AT2G18193	114
AT2G18196	134
AT2G18200	0
AT2G18210	1
AT2G18220	1127
AT2G18230	1232
AT2G18240	294
AT2G18245	483
AT2G18250	338
AT2G18260	104
AT2G18270	0
AT2G18280	1057
AT2G18290	337
AT2G18300	41
AT2G18310	0
AT2G18320	1
AT2G18323	0
AT2G18328	720
AT2G18330	870
AT2G18340	516
AT2G18350	123
AT2G18360	1
AT2G18370	0
AT2G18380	132
AT2G18390	692
AT2G18400	840
AT2G18410	240
AT2G18420	30
AT2G18440	3257
AT2G18450	19
AT2G18460	227
AT2G18465	288
AT2G18470	2362
AT2G18480	76
AT2G18490	1
AT2G18500	67
AT2G18510	1172
AT2G18520	289
AT2G18530	14
AT2G18540	3
AT2G18550	7
AT2G18560	112
AT2G18570	145
AT2G18580	0
AT2G18590	0
AT2G18600	113
AT2G18620	14
AT2G18630	889
AT2G18640	2
AT2G18650	50
AT2G18660	2
AT2G18670	126
AT2G18680	7
AT2G18685	0
AT2G18690	12
AT2G18700	1379
AT2G18710	1697
AT2G18720	11
AT2G18721	0
AT2G18730	1642
AT2G18735	97
AT2G18740	1355
AT2G18750	1702
AT2G18760	603
AT2G18770	473
AT2G18780	78
AT2G18790	2361
AT2G18800	0
AT2G18810	0
AT2G18820	2
AT2G18830	0
AT2G18840	461
AT2G18850	387
AT2G18860	236
AT2G18870	0
AT2G18876	560
AT2G18880	1
AT2G18890	663
AT2G18900	953
AT2G18910	584
AT2G18915	391
AT2G18917	10
AT2G18920	0
AT2G18938	5
AT2G18940	1048
AT2G18950	1465
AT2G18960	14883
AT2G18969	18
AT2G18970	8
AT2G18980	0
AT2G18990	630
AT2G19000	6
AT2G19010	0
AT2G19020	12
AT2G19030	25
AT2G19040	2
AT2G19045	2
AT2G19050	0
AT2G19060	0
AT2G19070	60
AT2G19080	811
AT2G19090	470
AT2G19100	21
AT2G19110	4404
AT2G19120	272
AT2G19130	44
AT2G19140	0
AT2G19146	0
AT2G19150	0
AT2G19160	518
AT2G19170	2605
AT2G19180	680
AT2G19190	1
AT2G19200	0
AT2G19210	0
AT2G19220	0
AT2G19230	0
AT2G19240	46
AT2G19250	374
AT2G19260	460
AT2G19270	760
AT2G19280	356
AT2G19290	0
AT2G19300	0
AT2G19310	763
AT2G19320	0
AT2G19330	381
AT2G19340	2
AT2G19350	210
AT2G19360	2
AT2G19365	4
AT2G19380	152
AT2G19385	390
AT2G19390	873
AT2G19400	396
AT2G19410	0
AT2G19420	0
AT2G19425	0
AT2G19430	666
AT2G19440	16
AT2G19450	812
AT2G19460	243
AT2G19470	1026
AT2G19480	4498
AT2G19490	250
AT2G19500	39
AT2G19510	0
AT2G19520	2818
AT2G19530	123
AT2G19540	2054
AT2G19550	15
AT2G19560	366
AT2G19570	0
AT2G19572	0
AT2G19580	41
AT2G19582	2
AT2G19590	54
AT2G19600	1194
AT2G19610	144
AT2G19620	645
AT2G19630	1
AT2G19640	452
AT2G19650	31
AT2G19660	31
AT2G19670	265
AT2G19680	962
AT2G19690	174
AT2G19700	0
AT2G19710	552
AT2G19720	391
AT2G19730	6145
AT2G19740	1844
AT2G19750	1920
AT2G19755	0
AT2G19760	1889
AT2G19770	2686
AT2G19780	233
AT2G19790	999
AT2G19796	0
AT2G19800	673
AT2G19802	0
AT2G19803	2
AT2G19806	0
AT2G19810	189
AT2G19820	0
AT2G19825	0
AT2G19830	1865
AT2G19840	0
AT2G19850	3
AT2G19860	1122
AT2G19870	674
AT2G19880	1546
AT2G19890	8
AT2G19893	4
AT2G19900	8
AT2G19910	648
AT2G19920	205
AT2G19930	142
AT2G19940	1054
AT2G19950	1502
AT2G19960	4
AT2G19970	19
AT2G19980	8
AT2G19990	0
AT2G20000	785
AT2G20010	741
AT2G20020	922
AT2G20030	0
AT2G20050	1959
AT2G20060	1242
AT2G20070	10
AT2G20080	0
AT2G20100	220
AT2G20110	154
AT2G20120	781
AT2G20130	368
AT2G20140	1677
AT2G20142	22
AT2G20150	0
AT2G20160	0
AT2G20170	0
AT2G20180	458
AT2G20190	3394
AT2G20208	0
AT2G20210	152
AT2G20230	1397
AT2G20240	558
AT2G20250	89
AT2G20260	2862
AT2G20270	776
AT2G20280	1619
AT2G20290	773
AT2G20298	0
AT2G20300	1714
AT2G20310	371
AT2G20320	693
AT2G20330	1135
AT2G20340	433
AT2G20350	0
AT2G20360	5666
AT2G20362	29
AT2G20370	773
AT2G20380	0
AT2G20390	428
AT2G20400	318
AT2G20410	199
AT2G20420	5318
AT2G20430	71
AT2G20440	1440
AT2G20450	3208
AT2G20460	7
AT2G20463	0
AT2G20465	0
AT2G20470	749
AT2G20480	110
AT2G20490	732
AT2G20495	247
AT2G20500	0
AT2G20510	6
AT2G20515	211
AT2G20520	0
AT2G20530	1837
AT2G20540	39
AT2G20550	84
AT2G20555	0
AT2G20560	446
AT2G20562	48
AT2G20570	238
AT2G20580	4519
AT2G20585	482
AT2G20590	255
AT2G20595	5
AT2G20597	0
AT2G20600	2
AT2G20605	0
AT2G20610	1026
AT2G20613	0
AT2G20616	0
AT2G20618	0
AT2G20619	0
AT2G20620	12
AT2G20625	0
AT2G20630	990
AT2G20635	311
AT2G20650	410
AT2G20660	0
AT2G20670	309
AT2G20680	394
AT2G20690	1165
AT2G20700	235
AT2G20710	82
AT2G20720	3
AT2G20721	40
AT2G20722	14
AT2G20723	33
AT2G20724	451
AT2G20725	412
AT2G20740	644
AT2G20750	96
AT2G20760	2717
AT2G20770	116
AT2G20780	476
AT2G20784	0
AT2G20790	824
AT2G20800	16
AT2G20805	0
AT2G20810	804
AT2G20815	154
AT2G20816	0
AT2G20818	0
AT2G20820	2533
AT2G20825	1
AT2G20830	790
AT2G20835	75
AT2G20840	1133
AT2G20850	467
AT2G20860	3038
AT2G20870	32027
AT2G20873	0
AT2G20875	13
AT2G20880	2
AT2G20890	4824
AT2G20900	2274
AT2G20910	2
AT2G20920	511
AT2G20921	0
AT2G20930	499
AT2G20940	240
AT2G20950	571
AT2G20960	762
AT2G20970	1
AT2G20980	166
AT2G20990	4136
AT2G20993	0
AT2G21000	0
AT2G21010	0
AT2G21020	1
AT2G21030	1
AT2G21040	0
AT2G21045	1
AT2G21050	528
AT2G21060	4271
AT2G21070	323
AT2G21080	61
AT2G21090	372
AT2G21100	0
AT2G21105	0
AT2G21110	1
AT2G21120	815
AT2G21130	4434
AT2G21140	316
AT2G21150	880
AT2G21160	5201
AT2G21170	7177
AT2G21172	0
AT2G21180	117
AT2G21185	0
AT2G21187	17
AT2G21188	35
AT2G21190	766
AT2G21195	618
AT2G21200	39
AT2G21210	130
AT2G21220	817
AT2G21230	600
AT2G21235	1
AT2G21237	35
AT2G21240	979
AT2G21250	1948
AT2G21260	89
AT2G21270	1116
AT2G21280	911
AT2G21290	755
AT2G21300	3918
AT2G21310	0
AT2G21320	72
AT2G21330	3436
AT2G21340	791
AT2G21350	25
AT2G21360	0
AT2G21370	487
AT2G21380	2295
AT2G21385	1146
AT2G21390	7879
AT2G21400	5
AT2G21410	2574
AT2G21420	4
AT2G21430	150
AT2G21440	1518
AT2G21450	354
AT2G21455	0
AT2G21460	0
AT2G21465	7
AT2G21470	1455
AT2G21480	129
AT2G21490	973
AT2G21500	408
AT2G21510	450
AT2G21520	3519
AT2G21530	794
AT2G21540	590
AT2G21550	7
AT2G21560	187
AT2G21570	0
AT2G21580	5328
AT2G21590	1012
AT2G21595	0
AT2G21600	1076
AT2G21610	0
AT2G21620	1420
AT2G21630	249
AT2G21640	86
AT2G21650	493
AT2G21655	2
AT2G21660	136790
AT2G21670	0
AT2G21680	0
AT2G21690	0
AT2G21700	0
AT2G21710	278
AT2G21720	453
AT2G21725	0
AT2G21727	0
AT2G21730	34
AT2G21740	1
AT2G21750	3
AT2G21760	0
AT2G21770	1133
AT2G21780	18
AT2G21790	3452
AT2G21800	116
AT2G21810	0
AT2G21820	0
AT2G21830	143
AT2G21840	1
AT2G21850	71
AT2G21860	744
AT2G21870	11039
AT2G21880	92
AT2G21890	32
AT2G21895	0
AT2G21900	0
AT2G21905	0
AT2G21910	0
AT2G21920	2
AT2G21930	3
AT2G21940	232
AT2G21950	15
AT2G21960	712
AT2G21970	611
AT2G21980	0
AT2G21990	0
AT2G22000	116
AT2G22010	1470
AT2G22030	0
AT2G22040	8
AT2G22050	0
AT2G22055	41
AT2G22060	5
AT2G22070	116
AT2G22080	2610
AT2G22088	7
AT2G22090	108
AT2G22100	355
AT2G22110	0
AT2G22120	463
AT2G22121	0
AT2G22122	91
AT2G22125	5155
AT2G22140	114
AT2G22145	0
AT2G22150	67
AT2G22155	1
AT2G22160	0
AT2G22170	1056
AT2G22180	381
AT2G22190	465
AT2G22200	42
AT2G22210	0
AT2G22220	0
AT2G22230	1223
AT2G22240	1798
AT2G22241	0
AT2G22250	697
AT2G22260	130
AT2G22270	448
AT2G22280	0
AT2G22290	41
AT2G22300	1272
AT2G22310	224
AT2G22320	0
AT2G22330	132
AT2G22335	0
AT2G22340	34
AT2G22345	0
AT2G22350	0
AT2G22360	533
AT2G22370	283
AT2G22380	0
AT2G22390	95
AT2G22400	2659
AT2G22410	180
AT2G22420	673
AT2G22425	1665
AT2G22426	0
AT2G22430	4372
AT2G22440	0
AT2G22450	1103
AT2G22460	1
AT2G22465	0
AT2G22470	61
AT2G22475	1202
AT2G22480	1107
AT2G22482	0
AT2G22490	454
AT2G22496	0
AT2G22500	3458
AT2G22510	0
AT2G22520	0
AT2G22530	476
AT2G22540	74
AT2G22560	790
AT2G22570	187
AT2G22580	0
AT2G22590	4
AT2G22600	141
AT2G22610	1034
AT2G22620	172
AT2G22630	0
AT2G22640	295
AT2G22650	317
AT2G22660	2773
AT2G22668	0
AT2G22670	10022
AT2G22680	666
AT2G22690	212
AT2G22710	11
AT2G22720	1714
AT2G22730	214
AT2G22740	300
AT2G22750	0
AT2G22760	6
AT2G22770	36
AT2G22780	3510
AT2G22790	72
AT2G22795	4454
AT2G22800	235
AT2G22805	367
AT2G22807	199
AT2G22810	111
AT2G22820	0
AT2G22821	13
AT2G22830	352
AT2G22840	449
AT2G22850	2
AT2G22860	36
AT2G22870	270
AT2G22880	0
AT2G22890	47
AT2G22900	1018
AT2G22905	3
AT2G22910	821
AT2G22920	5
AT2G22930	5
AT2G22940	0
AT2G22941	164
AT2G22942	2
AT2G22950	3460
AT2G22955	16
AT2G22960	126
AT2G22970	1574
AT2G22980	1442
AT2G22990	1230
AT2G23000	262
AT2G23010	16
AT2G23020	0
AT2G23030	10
AT2G23040	228
AT2G23050	18
AT2G23060	199
AT2G23067	0
AT2G23070	2735
AT2G23080	469
AT2G23090	3423
AT2G23093	268
AT2G23096	3
AT2G23100	37
AT2G23110	0
AT2G23118	0
AT2G23120	5153
AT2G23130	210
AT2G23140	1003
AT2G23142	0
AT2G23148	1
AT2G23150	648
AT2G23160	10
AT2G23170	251
AT2G23180	201
AT2G23190	1
AT2G23200	120
AT2G23210	0
AT2G23220	1
AT2G23230	0
AT2G23240	0
AT2G23250	3
AT2G23260	1
AT2G23270	0
AT2G23290	546
AT2G23300	283
AT2G23310	784
AT2G23320	446
AT2G23321	0
AT2G23330	162
AT2G23340	291
AT2G23347	0
AT2G23348	26
AT2G23350	6799
AT2G23360	894
AT2G23370	411
AT2G23380	1114
AT2G23390	889
AT2G23400	0
AT2G23410	0
AT2G23420	699
AT2G23430	193
AT2G23440	0
AT2G23445	0
AT2G23450	334
AT2G23460	1355
AT2G23470	149
AT2G23480	9
AT2G23490	0
AT2G23500	0
AT2G23510	58
AT2G23520	740
AT2G23530	123
AT2G23540	8
AT2G23550	45
AT2G23560	54
AT2G23570	0
AT2G23580	0
AT2G23590	56
AT2G23600	298
AT2G23610	90
AT2G23620	2
AT2G23630	0
AT2G23640	0
AT2G23650	0
AT2G23660	485
AT2G23670	0
AT2G23672	3
AT2G23673	1
AT2G23680	4
AT2G23690	115
AT2G23700	603
AT2G23710	0
AT2G23720	1
AT2G23740	1224
AT2G23755	36
AT2G23760	517
AT2G23770	11
AT2G23780	593
AT2G23790	1481
AT2G23800	1632
AT2G23808	7
AT2G23810	4608
AT2G23820	712
AT2G23830	0
AT2G23834	0
AT2G23840	199
AT2G23850	0
AT2G23860	0
AT2G23870	0
AT2G23880	0
AT2G23890	494
AT2G23900	312
AT2G23910	1042
AT2G23930	2513
AT2G23940	579
AT2G23945	4
AT2G23950	601
AT2G23960	0
AT2G23970	178
AT2G23980	1381
AT2G23985	39
AT2G23987	0
AT2G23990	2
AT2G24000	0
AT2G24010	4
AT2G24020	1433
AT2G24030	35
AT2G24040	164
AT2G24050	1563
AT2G24060	1178
AT2G24070	31
AT2G24080	9
AT2G24090	2735
AT2G24100	341
AT2G24103	0
AT2G24110	75
AT2G24120	1799
AT2G24130	0
AT2G24140	20
AT2G24150	1723
AT2G24160	38
AT2G24165	0
AT2G24170	896
AT2G24180	595
AT2G24190	134
AT2G24195	0
AT2G24200	6892
AT2G24205	3
AT2G24210	162
AT2G24220	156
AT2G24230	613
AT2G24240	75
AT2G24250	94
AT2G24255	26
AT2G24260	177
AT2G24270	7431
AT2G24280	1384
AT2G24285	2
AT2G24290	546
AT2G24300	149
AT2G24310	0
AT2G24320	2
AT2G24330	390
AT2G24340	0
AT2G24350	184
AT2G24360	1786
AT2G24370	193
AT2G24380	0
AT2G24390	231
AT2G24395	188
AT2G24400	1
AT2G24410	0
AT2G24420	1558
AT2G24430	1
AT2G24440	774
AT2G24450	0
AT2G24460	0
AT2G24470	0
AT2G24480	0
AT2G24490	546
AT2G24500	965
AT2G24510	2
AT2G24520	618
AT2G24530	200
AT2G24535	4
AT2G24540	0
AT2G24545	1
AT2G24550	352
AT2G24560	1
AT2G24570	356
AT2G24580	204
AT2G24590	1667
AT2G24592	232
AT2G24600	194
AT2G24610	19
AT2G24615	101
AT2G24617	6
AT2G24620	25
AT2G24625	0
AT2G24630	805
AT2G24640	785
AT2G24645	416
AT2G24650	711
AT2G24660	25
AT2G24670	0
AT2G24680	115
AT2G24681	2
AT2G24683	2
AT2G24690	667
AT2G24692	8
AT2G24693	6
AT2G24696	3
AT2G24700	227
AT2G24710	0
AT2G24720	0
AT2G24730	0
AT2G24735	21
AT2G24740	0
AT2G24748	0
AT2G24750	9
AT2G24755	2
AT2G24760	1
AT2G24761	0
AT2G24762	315
AT2G24765	2026
AT2G24780	5
AT2G24790	4084
AT2G24791	1
AT2G24800	7
AT2G24810	1
AT2G24820	648
AT2G24830	408
AT2G24840	2
AT2G24850	10
AT2G24860	210
AT2G24870	1
AT2G24880	0
AT2G24890	0
AT2G24900	0
AT2G24910	0
AT2G24915	0
AT2G24920	0
AT2G24930	0
AT2G24940	1871
AT2G24945	160
AT2G24950	0
AT2G24960	271
AT2G24970	101
AT2G24980	0
AT2G24990	551
AT2G25000	49
AT2G25010	476
AT2G25011	0
AT2G25015	0
AT2G25020	0
AT2G25025	0
AT2G25030	0
AT2G25040	0
AT2G25050	808
AT2G25055	24
AT2G25060	1867
AT2G25070	1148
AT2G25080	2066
AT2G25090	11
AT2G25095	1
AT2G25100	455
AT2G25110	2560
AT2G25120	0
AT2G25125	0
AT2G25130	26
AT2G25140	725
AT2G25150	16
AT2G25160	0
AT2G25169	7
AT2G25170	3806
AT2G25171	0
AT2G25180	983
AT2G25185	0
AT2G25190	404
AT2G25200	8
AT2G25210	2272
AT2G25215	0
AT2G25220	22
AT2G25230	0
AT2G25240	0
AT2G25250	952
AT2G25255	1
AT2G25260	22
AT2G25270	490
AT2G25280	807
AT2G25290	770
AT2G25295	0
AT2G25297	0
AT2G25300	460
AT2G25305	0
AT2G25310	1314
AT2G25312	0
AT2G25320	1357
AT2G25330	167
AT2G25340	0
AT2G25344	67
AT2G25350	349
AT2G25355	248
AT2G25360	3
AT2G25370	0
AT2G25380	0
AT2G25390	0
AT2G25400	0
AT2G25409	0
AT2G25410	0
AT2G25420	455
AT2G25430	2459
AT2G25440	0
AT2G25450	433
AT2G25460	120
AT2G25470	0
AT2G25480	380
AT2G25482	5
AT2G25490	3041
AT2G25500	1
AT2G25510	215
AT2G25520	2337
AT2G25530	934
AT2G25540	176
AT2G25550	0
AT2G25560	488
AT2G25565	0
AT2G25570	492
AT2G25580	300
AT2G25590	518
AT2G25600	329
AT2G25605	263
AT2G25610	1070
AT2G25620	550
AT2G25625	63
AT2G25630	1
AT2G25640	601
AT2G25650	231
AT2G25660	1710
AT2G25670	3324
AT2G25680	99
AT2G25685	0
AT2G25687	0
AT2G25690	652
AT2G25700	0
AT2G25710	537
AT2G25720	290
AT2G25730	3935
AT2G25735	6
AT2G25737	740
AT2G25740	606
AT2G25760	2471
AT2G25770	0
AT2G25780	0
AT2G25790	262
AT2G25800	1324
AT2G25810	79
AT2G25820	0
AT2G25830	620
AT2G25840	880
AT2G25850	945
AT2G25870	1503
AT2G25880	476
AT2G25890	0
AT2G25900	2603
AT2G25905	0
AT2G25910	1254
AT2G25920	341
AT2G25930	1856
AT2G25940	7
AT2G25950	905
AT2G25964	138
AT2G25970	3847
AT2G25975	0
AT2G25980	0
AT2G25990	0
AT2G26000	257
AT2G26010	0
AT2G26020	0
AT2G26030	426
AT2G26040	2
AT2G26050	0
AT2G26060	741
AT2G26070	307
AT2G26080	6274
AT2G26090	0
AT2G26100	842
AT2G26110	946
AT2G26120	0
AT2G26130	0
AT2G26135	0
AT2G26140	4486
AT2G26150	1329
AT2G26160	2
AT2G26170	205
AT2G26180	246
AT2G26190	1324
AT2G26200	762
AT2G26210	734
AT2G26211	0
AT2G26215	0
AT2G26220	12
AT2G26230	895
AT2G26240	263
AT2G26250	10757
AT2G26260	698
AT2G26270	288
AT2G26280	1532
AT2G26290	9
AT2G26300	1229
AT2G26310	257
AT2G26320	0
AT2G26330	6383
AT2G26340	842
AT2G26350	354
AT2G26355	291
AT2G26360	62
AT2G26370	0
AT2G26380	1
AT2G26390	6
AT2G26400	41
AT2G26410	770
AT2G26420	2
AT2G26430	1097
AT2G26440	1842
AT2G26450	19
AT2G26455	0
AT2G26460	830
AT2G26470	299
AT2G26480	6
AT2G26490	30
AT2G26500	6762
AT2G26510	919
AT2G26515	34
AT2G26520	121
AT2G26530	627
AT2G26540	892
AT2G26550	652
AT2G26560	5
AT2G26570	1167
AT2G26580	140
AT2G26590	860
AT2G26600	468
AT2G26610	1055
AT2G26620	0
AT2G26630	2
AT2G26640	784
AT2G26650	81
AT2G26660	513
AT2G26670	681
AT2G26680	637
AT2G26690	264
AT2G26692	1
AT2G26695	152
AT2G26700	67
AT2G26710	212
AT2G26720	0
AT2G26730	2149
AT2G26740	383
AT2G26750	1
AT2G26760	446
AT2G26770	1256
AT2G26780	1663
AT2G26790	150
AT2G26800	822
AT2G26810	194
AT2G26820	3
AT2G26830	450
AT2G26840	264
AT2G26850	3
AT2G26860	358
AT2G26865	0
AT2G26870	213
AT2G26880	0
AT2G26882	0
AT2G26890	3832
AT2G26900	6173
AT2G26910	7779
AT2G26920	884
AT2G26930	757
AT2G26940	1
AT2G26950	0
AT2G26960	40
AT2G26970	222
AT2G26975	130
AT2G26980	817
AT2G26990	1226
AT2G27000	1
AT2G27010	0
AT2G27020	2823
AT2G27030	2813
AT2G27035	31
AT2G27040	3978
AT2G27050	724
AT2G27060	462
AT2G27070	0
AT2G27080	268
AT2G27090	597
AT2G27100	2060
AT2G27110	965
AT2G27120	218
AT2G27130	334
AT2G27140	144
AT2G27145	102
AT2G27150	330
AT2G27160	0
AT2G27170	2047
AT2G27180	306
AT2G27190	1107
AT2G27200	407
AT2G27210	1413
AT2G27220	62
AT2G27229	0
AT2G27230	2258
AT2G27240	32
AT2G27250	0
AT2G27260	745
AT2G27270	12
AT2G27280	0
AT2G27285	571
AT2G27290	431
AT2G27300	17
AT2G27310	89
AT2G27313	0
AT2G27315	16
AT2G27320	2
AT2G27330	329
AT2G27340	269
AT2G27350	1533
AT2G27360	91
AT2G27370	0
AT2G27375	0
AT2G27380	1
AT2G27385	5785
AT2G27389	4
AT2G27390	0
AT2G27395	0
AT2G27400	60
AT2G27402	229
AT2G27410	0
AT2G27420	9
AT2G27430	2
AT2G27440	1
AT2G27450	776
AT2G27460	881
AT2G27470	854
AT2G27480	50
AT2G27490	272
AT2G27500	242
AT2G27505	5
AT2G27507	0
AT2G27510	1958
AT2G27520	0
AT2G27530	9610
AT2G27535	3
AT2G27540	0
AT2G27550	8
AT2G27560	0
AT2G27570	0
AT2G27580	492
AT2G27590	226
AT2G27600	2429
AT2G27610	103
AT2G27630	27
AT2G27650	7
AT2G27660	2
AT2G27670	58
AT2G27680	1924
AT2G27690	26
AT2G27700	0
AT2G27710	8124
AT2G27720	8035
AT2G27730	3792
AT2G27740	226
AT2G27750	0
AT2G27760	360
AT2G27770	302
AT2G27775	295
AT2G27780	1
AT2G27790	104
AT2G27800	99
AT2G27810	2076
AT2G27820	862
AT2G27830	744
AT2G27840	677
AT2G27850	0
AT2G27860	6093
AT2G27870	0
AT2G27880	2838
AT2G27900	2271
AT2G27920	2331
AT2G27930	26
AT2G27935	0
AT2G27936	0
AT2G27940	0
AT2G27950	1949
AT2G27960	1013
AT2G27970	938
AT2G27980	1933
AT2G27990	111
AT2G28000	8663
AT2G28010	0
AT2G28020	0
AT2G28030	0
AT2G28040	18
AT2G28050	168
AT2G28053	1
AT2G28056	0
AT2G28060	251
AT2G28070	1010
AT2G28080	799
AT2G28085	36
AT2G28090	1
AT2G28100	817
AT2G28105	67
AT2G28110	113
AT2G28120	457
AT2G28130	288
AT2G28140	145
AT2G28150	739
AT2G28160	12
AT2G28170	0
AT2G28180	2
AT2G28190	5482
AT2G28200	89
AT2G28210	0
AT2G28220	0
AT2G28225	0
AT2G28230	570
AT2G28240	556
AT2G28250	680
AT2G28260	164
AT2G28270	6
AT2G28280	8
AT2G28290	6154
AT2G28305	285
AT2G28310	1034
AT2G28315	419
AT2G28320	893
AT2G28330	179
AT2G28340	18
AT2G28350	771
AT2G28355	2221
AT2G28360	855
AT2G28370	804
AT2G28380	1366
AT2G28390	1048
AT2G28400	403
AT2G28405	1413
AT2G28410	346
AT2G28420	35
AT2G28426	10
AT2G28430	725
AT2G28440	54
AT2G28450	910
AT2G28460	13
AT2G28470	12873
AT2G28480	365
AT2G28490	0
AT2G28500	210
AT2G28510	411
AT2G28520	2140
AT2G28540	1350
AT2G28550	22
AT2G28560	50
AT2G28570	22
AT2G28580	20
AT2G28590	173
AT2G28600	904
AT2G28605	382
AT2G28610	16
AT2G28620	1136
AT2G28625	2
AT2G28630	2755
AT2G28640	0
AT2G28650	136
AT2G28660	203
AT2G28670	50
AT2G28671	8
AT2G28680	718
AT2G28690	5
AT2G28700	0
AT2G28710	0
AT2G28720	974
AT2G28725	1
AT2G28730	0
AT2G28740	2121
AT2G28750	0
AT2G28755	0
AT2G28760	505
AT2G28770	0
AT2G28780	4
AT2G28790	5912
AT2G28800	3879
AT2G28810	478
AT2G28815	18
AT2G28830	90
AT2G28840	4686
AT2G28850	0
AT2G28860	0
AT2G28870	256
AT2G28880	374
AT2G28890	637
AT2G28900	6055
AT2G28910	4945
AT2G28920	22
AT2G28930	765
AT2G28940	179
AT2G28950	4862
AT2G28960	24
AT2G28970	1
AT2G28980	0
AT2G28990	0
AT2G29000	0
AT2G29010	0
AT2G29020	1035
AT2G29030	0
AT2G29040	508
AT2G29045	0
AT2G29050	998
AT2G29060	3
AT2G29065	136
AT2G29070	231
AT2G29080	3586
AT2G29090	94
AT2G29100	0
AT2G29110	14
AT2G29120	0
AT2G29125	64
AT2G29130	5
AT2G29140	1308
AT2G29150	0
AT2G29160	0
AT2G29165	0
AT2G29170	24
AT2G29180	663
AT2G29190	2159
AT2G29200	1044
AT2G29210	2497
AT2G29220	0
AT2G29230	0
AT2G29240	0
AT2G29250	0
AT2G29260	47
AT2G29263	0
AT2G29270	0
AT2G29280	0
AT2G29290	185
AT2G29300	12
AT2G29310	363
AT2G29320	186
AT2G29330	7
AT2G29340	132
AT2G29350	167
AT2G29360	788
AT2G29370	34
AT2G29380	4
AT2G29390	1015
AT2G29400	1926
AT2G29410	51
AT2G29420	28
AT2G29430	0
AT2G29440	95
AT2G29450	2565
AT2G29452	0
AT2G29460	1
AT2G29470	0
AT2G29480	0
AT2G29485	0
AT2G29490	8
AT2G29500	43
AT2G29510	2008
AT2G29520	0
AT2G29525	174
AT2G29530	950
AT2G29540	331
AT2G29550	6039
AT2G29560	1139
AT2G29570	894
AT2G29580	618
AT2G29590	134
AT2G29600	0
AT2G29605	0
AT2G29610	0
AT2G29620	3
AT2G29628	0
AT2G29630	7667
AT2G29640	111
AT2G29650	1118
AT2G29654	0
AT2G29660	516
AT2G29670	535
AT2G29679	0
AT2G29680	175
AT2G29690	990
AT2G29700	1084
AT2G29710	87
AT2G29720	101
AT2G29730	331
AT2G29735	2
AT2G29740	2
AT2G29750	9
AT2G29760	209
AT2G29770	0
AT2G29780	0
AT2G29790	1598
AT2G29800	0
AT2G29810	0
AT2G29820	0
AT2G29830	0
AT2G29840	4
AT2G29850	1
AT2G29860	0
AT2G29870	0
AT2G29880	100
AT2G29890	979
AT2G29900	273
AT2G29910	325
AT2G29920	0
AT2G29925	0
AT2G29930	3
AT2G29940	2482
AT2G29950	2
AT2G29960	1977
AT2G29970	1323
AT2G29980	4361
AT2G29990	567
AT2G29995	53
AT2G30000	231
AT2G30010	1640
AT2G30020	1363
AT2G30040	323
AT2G30050	2438
AT2G30060	1884
AT2G30070	788
AT2G30080	287
AT2G30090	2
AT2G30100	362
AT2G30105	872
AT2G30110	5992
AT2G30115	1
AT2G30120	471
AT2G30130	0
AT2G30140	25
AT2G30150	406
AT2G30160	417
AT2G30170	491
AT2G30180	0
AT2G30190	0
AT2G30200	2157
AT2G30210	0
AT2G30220	0
AT2G30230	96
AT2G30240	0
AT2G30250	13
AT2G30260	652
AT2G30270	319
AT2G30280	459
AT2G30290	1468
AT2G30300	0
AT2G30310	0
AT2G30320	435
AT2G30330	382
AT2G30340	1
AT2G30350	247
AT2G30360	0
AT2G30362	6
AT2G30370	422
AT2G30380	13
AT2G30385	1
AT2G30390	1898
AT2G30395	24
AT2G30400	33
AT2G30410	1365
AT2G30420	13
AT2G30424	0
AT2G30430	0
AT2G30432	213
AT2G30440	1826
AT2G30450	0
AT2G30460	459
AT2G30470	954
AT2G30480	218
AT2G30490	4644
AT2G30500	1918
AT2G30505	112
AT2G30520	634
AT2G30530	444
AT2G30540	223
AT2G30550	397
AT2G30560	3
AT2G30570	8778
AT2G30575	649
AT2G30580	651
AT2G30590	654
AT2G30600	2154
AT2G30615	4
AT2G30620	3725
AT2G30630	1106
AT2G30640	82
AT2G30650	184
AT2G30660	0
AT2G30670	0
AT2G30680	36
AT2G30690	276
AT2G30695	558
AT2G30700	1160
AT2G30710	944
AT2G30720	704
AT2G30730	0
AT2G30740	596
AT2G30750	0
AT2G30760	0
AT2G30766	99
AT2G30770	47
AT2G30780	445
AT2G30790	17
AT2G30800	1210
AT2G30810	0
AT2G30820	149
AT2G30830	40
AT2G30840	0
AT2G30850	0
AT2G30860	6641
AT2G30870	2544
AT2G30880	919
AT2G30890	148
AT2G30900	12
AT2G30910	326
AT2G30920	426
AT2G30925	0
AT2G30930	192
AT2G30933	128
AT2G30940	65
AT2G30942	33
AT2G30945	15
AT2G30950	5858
AT2G30960	81
AT2G30970	4090
AT2G30980	2267
AT2G30984	1
AT2G30985	0
AT2G30990	530
AT2G31005	0
AT2G31010	937
AT2G31018	0
AT2G31020	14
AT2G31030	1
AT2G31035	0
AT2G31040	1582
AT2G31050	0
AT2G31060	2264
AT2G31070	747
AT2G31080	2
AT2G31081	0
AT2G31082	0
AT2G31083	0
AT2G31085	0
AT2G31090	521
AT2G31100	32
AT2G31110	226
AT2G31130	370
AT2G31140	631
AT2G31141	42
AT2G31150	426
AT2G31160	48
AT2G31170	637
AT2G31180	1
AT2G31190	555
AT2G31200	825
AT2G31210	39
AT2G31215	0
AT2G31220	65
AT2G31230	21
AT2G31240	897
AT2G31250	167
AT2G31260	742
AT2G31265	0
AT2G31270	810
AT2G31280	1099
AT2G31290	181
AT2G31300	159
AT2G31305	301
AT2G31310	0
AT2G31320	761
AT2G31335	0
AT2G31340	351
AT2G31345	0
AT2G31350	745
AT2G31360	3640
AT2G31370	1175
AT2G31380	67
AT2G31390	1669
AT2G31400	4530
AT2G31410	1181
AT2G31420	0
AT2G31425	805
AT2G31430	105
AT2G31432	1
AT2G31440	828
AT2G31450	311
AT2G31460	0
AT2G31470	108
AT2G31480	50
AT2G31490	2564
AT2G31500	61
AT2G31510	2168
AT2G31520	0
AT2G31530	564
AT2G31540	0
AT2G31550	0
AT2G31560	558
AT2G31570	1553
AT2G31580	308
AT2G31585	45
AT2G31590	2
AT2G31600	162
AT2G31610	8719
AT2G31620	0
AT2G31625	0
AT2G31650	724
AT2G31660	2311
AT2G31670	2330
AT2G31680	220
AT2G31690	0
AT2G31700	0
AT2G31710	267
AT2G31720	1
AT2G31725	535
AT2G31730	228
AT2G31740	934
AT2G31750	0
AT2G31751	42
AT2G31760	10
AT2G31770	26
AT2G31780	140
AT2G31790	667
AT2G31800	937
AT2G31810	1871
AT2G31820	942
AT2G31830	801
AT2G31840	1025
AT2G31850	0
AT2G31860	0
AT2G31862	0
AT2G31865	39
AT2G31870	165
AT2G31880	764
AT2G31890	501
AT2G31900	48
AT2G31902	20
AT2G31910	7
AT2G31920	10
AT2G31930	2
AT2G31940	16
AT2G31945	14
AT2G31953	0
AT2G31955	283
AT2G31957	2
AT2G31960	4125
AT2G31970	1429
AT2G31980	4814
AT2G31981	0
AT2G31985	897
AT2G31990	15
AT2G32000	673
AT2G32010	528
AT2G32020	7
AT2G32030	9
AT2G32040	902
AT2G32050	1
AT2G32060	4622
AT2G32070	810
AT2G32080	1541
AT2G32090	623
AT2G32100	90
AT2G32110	0
AT2G32120	97
AT2G32130	5
AT2G32140	68
AT2G32150	656
AT2G32160	25
AT2G32170	976
AT2G32179	51
AT2G32180	0
AT2G32190	50
AT2G32200	68
AT2G32210	114
AT2G32220	544
AT2G32230	1592
AT2G32235	146
AT2G32240	2629
AT2G32250	389
AT2G32260	1418
AT2G32270	14
AT2G32273	0
AT2G32275	0
AT2G32280	440
AT2G32290	71
AT2G32291	0
AT2G32295	275
AT2G32300	6
AT2G32310	0
AT2G32315	1
AT2G32320	578
AT2G32340	69
AT2G32350	1
AT2G32360	12
AT2G32370	3
AT2G32380	296
AT2G32390	149
AT2G32400	610
AT2G32410	315
AT2G32415	513
AT2G32430	399
AT2G32440	1048
AT2G32450	857
AT2G32460	403
AT2G32470	0
AT2G32480	503
AT2G32487	12
AT2G32490	12
AT2G32500	603
AT2G32510	46
AT2G32520	1795
AT2G32530	262
AT2G32540	70
AT2G32550	9
AT2G32560	1141
AT2G32580	587
AT2G32590	403
AT2G32600	661
AT2G32610	1
AT2G32620	0
AT2G32630	133
AT2G32640	621
AT2G32645	0
AT2G32650	238
AT2G32660	18
AT2G32670	272
AT2G32680	4
AT2G32690	18160
AT2G32698	0
AT2G32700	3648
AT2G32710	675
AT2G32720	2309
AT2G32730	5781
AT2G32740	0
AT2G32750	12
AT2G32760	523
AT2G32765	775
AT2G32770	76
AT2G32780	10
AT2G32785	0
AT2G32788	0
AT2G32790	26
AT2G32795	80
AT2G32800	177
AT2G32810	1737
AT2G32820	1
AT2G32830	2
AT2G32835	0
AT2G32840	377
AT2G32850	1337
AT2G32860	563
AT2G32870	18
AT2G32880	86
AT2G32885	115
AT2G32890	0
AT2G32900	958
AT2G32905	0
AT2G32910	1072
AT2G32920	3525
AT2G32930	905
AT2G32940	190
AT2G32950	912
AT2G32960	211
AT2G32970	972
AT2G32980	785
AT2G32990	295
AT2G33000	9
AT2G33010	0
AT2G33020	1
AT2G33030	0
AT2G33040	7327
AT2G33050	0
AT2G33051	12
AT2G33060	311
AT2G33070	8
AT2G33080	0
AT2G33090	0
AT2G33100	35
AT2G33110	150
AT2G33120	1577
AT2G33130	13
AT2G33140	0
AT2G33150	9497
AT2G33160	110
AT2G33170	708
AT2G33175	1
AT2G33180	192
AT2G33190	99
AT2G33200	20
AT2G33205	35
AT2G33210	3147
AT2G33220	2275
AT2G33230	1
AT2G33233	0
AT2G33240	469
AT2G33250	306
AT2G33255	587
AT2G33260	49
AT2G33270	171
AT2G33280	3
AT2G33290	462
AT2G33300	0
AT2G33310	792
AT2G33320	405
AT2G33330	710
AT2G33340	3025
AT2G33350	52
AT2G33360	448
AT2G33370	3026
AT2G33380	1598
AT2G33385	8
AT2G33390	415
AT2G33400	378
AT2G33410	4029
AT2G33420	51
AT2G33435	1057
AT2G33450	1000
AT2G33460	121
AT2G33470	1673
AT2G33480	241
AT2G33490	603
AT2G33500	646
AT2G33510	350
AT2G33520	3
AT2G33530	340
AT2G33540	951
AT2G33550	77
AT2G33560	398
AT2G33570	1032
AT2G33580	532
AT2G33585	151
AT2G33590	123
AT2G33600	344
AT2G33610	780
AT2G33620	2528
AT2G33630	789
AT2G33640	127
AT2G33650	0
AT2G33655	0
AT2G33660	0
AT2G33670	246
AT2G33680	237
AT2G33685	0
AT2G33690	863
AT2G33700	587
AT2G33705	0
AT2G33707	0
AT2G33710	0
AT2G33720	1
AT2G33730	2996
AT2G33735	140
AT2G33740	693
AT2G33750	73
AT2G33760	54
AT2G33770	1629
AT2G33775	428
AT2G33780	1
AT2G33790	1
AT2G33793	175
AT2G33796	0
AT2G33800	7830
AT2G33810	1
AT2G33815	1
AT2G33820	276
AT2G33830	5428
AT2G33835	332
AT2G33840	971
AT2G33845	214
AT2G33847	28
AT2G33850	2572
AT2G33855	446
AT2G33860	1680
AT2G33870	1
AT2G33880	1602
AT2G33890	1
AT2G33900	0
AT2G33910	0
AT2G33920	0
AT2G33930	0
AT2G33940	0
AT2G33950	1
AT2G33960	0
AT2G33970	0
AT2G33980	225
AT2G33990	321
AT2G34000	0
AT2G34010	55
AT2G34020	4
AT2G34030	241
AT2G34040	1831
AT2G34050	427
AT2G34060	92
AT2G34070	419
AT2G34080	0
AT2G34090	685
AT2G34100	7
AT2G34110	0
AT2G34120	0
AT2G34123	1
AT2G34130	0
AT2G34135	0
AT2G34140	60
AT2G34150	796
AT2G34160	779
AT2G34170	496
AT2G34180	23
AT2G34185	31
AT2G34186	0
AT2G34190	666
AT2G34200	209
AT2G34202	0
AT2G34204	0
AT2G34208	0
AT2G34210	58
AT2G34220	15
AT2G34224	3
AT2G34230	10
AT2G34238	10
AT2G34240	61
AT2G34250	9384
AT2G34260	380
AT2G34270	0
AT2G34280	0
AT2G34290	0
AT2G34300	1231
AT2G34310	644
AT2G34315	1
AT2G34317	0
AT2G34320	1
AT2G34325	5
AT2G34330	0
AT2G34340	266
AT2G34350	0
AT2G34355	106
AT2G34357	2269
AT2G34360	72
AT2G34370	18
AT2G34380	262
AT2G34390	5
AT2G34400	93
AT2G34410	841
AT2G34420	0
AT2G34430	462
AT2G34440	0
AT2G34450	75
AT2G34460	334
AT2G34470	1027
AT2G34480	10295
AT2G34490	430
AT2G34500	38
AT2G34510	817
AT2G34520	962
AT2G34530	34
AT2G34540	14
AT2G34555	1
AT2G34560	1969
AT2G34570	179
AT2G34580	1
AT2G34585	656
AT2G34590	2922
AT2G34600	116
AT2G34610	0
AT2G34620	562
AT2G34630	940
AT2G34640	2045
AT2G34650	562
AT2G34655	1404
AT2G34660	2407
AT2G34670	187
AT2G34680	2862
AT2G34690	943
AT2G34700	237
AT2G34710	1571
AT2G34720	417
AT2G34730	628
AT2G34740	0
AT2G34750	2031
AT2G34760	4
AT2G34770	810
AT2G34780	870
AT2G34790	382
AT2G34810	2839
AT2G34820	15
AT2G34825	11
AT2G34830	113
AT2G34835	0
AT2G34840	384
AT2G34850	25
AT2G34860	1230
AT2G34870	331
AT2G34880	7
AT2G34890	7
AT2G34900	867
AT2G34910	0
AT2G34920	265
AT2G34925	30
AT2G34930	360
AT2G34940	0
AT2G34950	0
AT2G34960	62
AT2G34970	927
AT2G34980	72
AT2G34985	0
AT2G34990	3
AT2G35000	45
AT2G35010	671
AT2G35020	1093
AT2G35030	224
AT2G35035	47
AT2G35040	1731
AT2G35050	3767
AT2G35060	1578
AT2G35070	27
AT2G35075	10
AT2G35080	1
AT2G35090	1
AT2G35100	557
AT2G35110	2188
AT2G35120	1783
AT2G35130	311
AT2G35140	147
AT2G35150	95
AT2G35155	524
AT2G35160	342
AT2G35170	240
AT2G35180	0
AT2G35190	1245
AT2G35200	8
AT2G35210	178
AT2G35215	5
AT2G35220	0
AT2G35230	542
AT2G35240	1088
AT2G35250	14
AT2G35260	3177
AT2G35270	0
AT2G35280	0
AT2G35290	200
AT2G35300	45
AT2G35310	954
AT2G35320	465
AT2G35330	1863
AT2G35340	1297
AT2G35343	11
AT2G35345	22
AT2G35350	622
AT2G35360	260
AT2G35370	4959
AT2G35380	1
AT2G35382	1
AT2G35384	4
AT2G35387	3
AT2G35390	533
AT2G35410	1152
AT2G35420	37
AT2G35430	231
AT2G35450	690
AT2G35460	0
AT2G35470	542
AT2G35480	160
AT2G35490	1975
AT2G35500	845
AT2G35510	1354
AT2G35520	563
AT2G35530	641
AT2G35540	383
AT2G35550	55
AT2G35555	0
AT2G35570	1
AT2G35580	0
AT2G35585	4
AT2G35590	0
AT2G35600	59
AT2G35605	417
AT2G35610	1316
AT2G35612	0
AT2G35613	0
AT2G35615	12
AT2G35620	1641
AT2G35630	5090
AT2G35635	2482
AT2G35637	16
AT2G35640	0
AT2G35650	761
AT2G35658	80
AT2G35660	121
AT2G35670	4
AT2G35680	2039
AT2G35690	1297
AT2G35700	12
AT2G35710	64
AT2G35720	359
AT2G35730	3
AT2G35733	0
AT2G35736	93
AT2G35738	39
AT2G35740	0
AT2G35742	3
AT2G35743	0
AT2G35744	69
AT2G35747	0
AT2G35750	64
AT2G35760	539
AT2G35765	1
AT2G35770	0
AT2G35780	1547
AT2G35790	985
AT2G35795	510
AT2G35800	1260
AT2G35810	199
AT2G35820	690
AT2G35830	374
AT2G35840	3022
AT2G35850	0
AT2G35859	1
AT2G35860	117
AT2G35880	1679
AT2G35890	72
AT2G35900	442
AT2G35910	12
AT2G35920	1119
AT2G35930	8
AT2G35935	0
AT2G35940	798
AT2G35945	4
AT2G35950	122
AT2G35960	1020
AT2G35965	0
AT2G35970	1
AT2G35980	3
AT2G35990	0
AT2G36000	946
AT2G36010	375
AT2G36020	1368
AT2G36026	55
AT2G36030	0
AT2G36040	8
AT2G36050	365
AT2G36060	1441
AT2G36070	1447
AT2G36080	262
AT2G36090	3
AT2G36100	0
AT2G36110	1
AT2G36120	24
AT2G36130	715
AT2G36140	0
AT2G36145	553
AT2G36150	0
AT2G36160	7188
AT2G36170	3604
AT2G36180	65
AT2G36190	1681
AT2G36200	1318
AT2G36210	0
AT2G36220	70
AT2G36230	513
AT2G36240	642
AT2G36250	2832
AT2G36255	0
AT2G36260	1
AT2G36270	2130
AT2G36280	0
AT2G36290	886
AT2G36295	3
AT2G36300	572
AT2G36305	245
AT2G36307	213
AT2G36310	980
AT2G36320	671
AT2G36325	4
AT2G36330	179
AT2G36340	300
AT2G36350	1142
AT2G36355	79
AT2G36360	574
AT2G36370	225
AT2G36380	1552
AT2G36390	4792
AT2G36400	666
AT2G36402	0
AT2G36410	1466
AT2G36420	1406
AT2G36430	261
AT2G36440	0
AT2G36450	5
AT2G36460	3166
AT2G36470	110
AT2G36480	802
AT2G36490	3931
AT2G36500	153
AT2G36510	0
AT2G36520	0
AT2G36530	20470
AT2G36540	0
AT2G36550	0
AT2G36560	0
AT2G36570	3660
AT2G36580	2822
AT2G36590	710
AT2G36600	0
AT2G36610	5
AT2G36620	5380
AT2G36630	382
AT2G36640	4
AT2G36650	2
AT2G36660	282
AT2G36670	385
AT2G36680	366
AT2G36690	0
AT2G36695	3
AT2G36700	3
AT2G36710	2
AT2G36720	1487
AT2G36724	2
AT2G36730	191
AT2G36740	408
AT2G36750	34
AT2G36760	3
AT2G36770	15
AT2G36780	13
AT2G36790	0
AT2G36792	2
AT2G36800	196
AT2G36810	1217
AT2G36815	9
AT2G36830	9125
AT2G36835	669
AT2G36840	283
AT2G36850	5572
AT2G36854	0
AT2G36860	0
AT2G36870	159
AT2G36880	13660
AT2G36885	968
AT2G36890	168
AT2G36895	487
AT2G36900	665
AT2G36910	6084
AT2G36920	3
AT2G36930	909
AT2G36950	180
AT2G36960	649
AT2G36970	64
AT2G36980	108
AT2G36985	2
AT2G36990	1465
AT2G37000	13
AT2G37010	1
AT2G37020	668
AT2G37025	128
AT2G37030	21
AT2G37035	637
AT2G37040	5324
AT2G37050	2555
AT2G37060	223
AT2G37070	120
AT2G37080	2612
AT2G37090	126
AT2G37100	41
AT2G37110	1799
AT2G37120	1085
AT2G37125	0
AT2G37130	5
AT2G37140	0
AT2G37150	344
AT2G37160	925
AT2G37170	445
AT2G37180	193
AT2G37190	5391
AT2G37195	99
AT2G37200	428
AT2G37210	63
AT2G37220	12856
AT2G37230	1542
AT2G37240	356
AT2G37250	1468
AT2G37260	6
AT2G37270	4181
AT2G37280	15
AT2G37290	662
AT2G37300	255
AT2G37310	260
AT2G37320	64
AT2G37330	49
AT2G37340	1872
AT2G37360	0
AT2G37362	2
AT2G37370	298
AT2G37380	112
AT2G37390	158
AT2G37400	643
AT2G37410	2332
AT2G37420	830
AT2G37430	4
AT2G37435	6
AT2G37440	2
AT2G37450	459
AT2G37460	130
AT2G37470	2283
AT2G37480	2329
AT2G37500	1065
AT2G37510	193
AT2G37520	1324
AT2G37530	32
AT2G37540	64
AT2G37550	1261
AT2G37555	5
AT2G37560	132
AT2G37570	1045
AT2G37580	147
AT2G37585	592
AT2G37590	223
AT2G37600	1918
AT2G37610	201
AT2G37620	3555
AT2G37630	2265
AT2G37640	1030
AT2G37650	227
AT2G37660	5931
AT2G37670	208
AT2G37678	262
AT2G37680	438
AT2G37690	753
AT2G37700	8
AT2G37710	827
AT2G37720	0
AT2G37730	7
AT2G37740	18
AT2G37750	154
AT2G37760	466
AT2G37770	741
AT2G37780	0
AT2G37790	520
AT2G37800	0
AT2G37805	0
AT2G37810	0
AT2G37820	0
AT2G37830	0
AT2G37840	833
AT2G37860	1749
AT2G37870	10
AT2G37880	34
AT2G37890	127
AT2G37900	74
AT2G37910	0
AT2G37920	273
AT2G37925	19
AT2G37930	243
AT2G37940	956
AT2G37950	155
AT2G37960	90
AT2G37970	81
AT2G37975	381
AT2G37980	122
AT2G37990	1559
AT2G38000	526
AT2G38010	478
AT2G38020	1384
AT2G38025	571
AT2G38030	0
AT2G38040	7638
AT2G38050	362
AT2G38060	619
AT2G38070	257
AT2G38080	2673
AT2G38090	451
AT2G38100	11
AT2G38110	5328
AT2G38120	2193
AT2G38130	588
AT2G38140	2662
AT2G38150	1
AT2G38152	0
AT2G38160	255
AT2G38170	5305
AT2G38180	719
AT2G38185	87
AT2G38195	0
AT2G38210	30
AT2G38220	0
AT2G38230	792
AT2G38240	6
AT2G38250	14
AT2G38255	0
AT2G38260	729
AT2G38270	866
AT2G38280	1543
AT2G38290	569
AT2G38300	26
AT2G38310	762
AT2G38320	101
AT2G38325	0
AT2G38330	702
AT2G38340	6
AT2G38350	0
AT2G38360	730
AT2G38365	0
AT2G38370	492
AT2G38380	0
AT2G38390	0
AT2G38400	1015
AT2G38410	823
AT2G38420	201
AT2G38430	90
AT2G38440	2137
AT2G38450	524
AT2G38460	387
AT2G38465	124
AT2G38470	834
AT2G38480	206
AT2G38490	18
AT2G38500	350
AT2G38510	1
AT2G38520	4
AT2G38530	1853
AT2G38540	34425
AT2G38550	1921
AT2G38560	821
AT2G38570	187
AT2G38580	776
AT2G38590	2
AT2G38600	2
AT2G38610	517
AT2G38620	244
AT2G38630	315
AT2G38640	91
AT2G38646	0
AT2G38650	2866
AT2G38660	482
AT2G38670	2749
AT2G38680	325
AT2G38690	1
AT2G38695	125
AT2G38700	2086
AT2G38710	785
AT2G38720	193
AT2G38730	392
AT2G38740	895
AT2G38750	755
AT2G38760	229
AT2G38770	1763
AT2G38780	407
AT2G38790	0
AT2G38800	1269
AT2G38810	513
AT2G38820	1262
AT2G38823	25
AT2G38830	110
AT2G38840	874
AT2G38860	151
AT2G38870	257
AT2G38880	507
AT2G38890	3
AT2G38900	0
AT2G38905	325
AT2G38910	107
AT2G38920	140
AT2G38940	6
AT2G38950	995
AT2G38960	562
AT2G38970	524
AT2G38980	264
AT2G38990	0
AT2G38995	1201
AT2G39000	340
AT2G39010	4583
AT2G39020	1318
AT2G39030	2
AT2G39040	0
AT2G39050	339
AT2G39060	3
AT2G39080	1107
AT2G39090	563
AT2G39100	185
AT2G39110	151
AT2G39120	75
AT2G39130	1291
AT2G39140	998
AT2G39160	0
AT2G39170	417
AT2G39175	0
AT2G39180	169
AT2G39190	1898
AT2G39200	4
AT2G39210	77
AT2G39220	805
AT2G39230	96
AT2G39240	30
AT2G39250	5
AT2G39260	1942
AT2G39270	656
AT2G39280	2038
AT2G39290	755
AT2G39300	1133
AT2G39310	5
AT2G39320	15
AT2G39330	2704
AT2G39340	2098
AT2G39350	308
AT2G39355	0
AT2G39360	238
AT2G39370	3
AT2G39375	3
AT2G39380	0
AT2G39390	3337
AT2G39400	26
AT2G39410	1
AT2G39415	0
AT2G39420	261
AT2G39430	4
AT2G39435	123
AT2G39440	231
AT2G39445	196
AT2G39450	922
AT2G39460	8096
AT2G39470	1042
AT2G39480	1534
AT2G39490	0
AT2G39500	344
AT2G39510	1536
AT2G39518	2
AT2G39520	0
AT2G39530	0
AT2G39540	0
AT2G39550	391
AT2G39560	98
AT2G39570	1091
AT2G39580	1702
AT2G39590	6
AT2G39600	0
AT2G39610	0
AT2G39620	28
AT2G39630	665
AT2G39640	1
AT2G39650	761
AT2G39660	153
AT2G39670	1486
AT2G39675	140
AT2G39681	272
AT2G39690	30
AT2G39700	1542
AT2G39705	101
AT2G39710	66
AT2G39720	1073
AT2G39725	252
AT2G39730	20237
AT2G39740	258
AT2G39750	1511
AT2G39760	910
AT2G39770	4468
AT2G39780	1638
AT2G39782	0
AT2G39790	0
AT2G39795	418
AT2G39800	5125
AT2G39805	470
AT2G39810	1344
AT2G39820	264
AT2G39830	336
AT2G39840	655
AT2G39850	1134
AT2G39851	6
AT2G39855	23
AT2G39860	0
AT2G39865	0
AT2G39870	1593
AT2G39880	60
AT2G39885	0
AT2G39890	641
AT2G39900	1693
AT2G39910	336
AT2G39920	321
AT2G39930	1125
AT2G39940	733
AT2G39950	712
AT2G39960	1526
AT2G39970	1891
AT2G39975	0
AT2G39980	79
AT2G39990	2541
AT2G40000	6983
AT2G40004	1
AT2G40008	0
AT2G40010	707
AT2G40020	365
AT2G40030	1700
AT2G40050	2
AT2G40060	3573
AT2G40070	1767
AT2G40080	2255
AT2G40085	142
AT2G40090	380
AT2G40095	71
AT2G40100	2427
AT2G40110	627
AT2G40113	7
AT2G40116	220
AT2G40120	128
AT2G40130	119
AT2G40140	5783
AT2G40150	75
AT2G40160	34
AT2G40165	0
AT2G40170	0
AT2G40180	3
AT2G40190	498
AT2G40200	26
AT2G40205	408
AT2G40210	0
AT2G40220	0
AT2G40230	122
AT2G40240	143
AT2G40250	109
AT2G40260	132
AT2G40270	525
AT2G40280	669
AT2G40290	2670
AT2G40300	1131
AT2G40310	0
AT2G40316	607
AT2G40320	167
AT2G40330	267
AT2G40340	132
AT2G40350	11
AT2G40360	2925
AT2G40370	2
AT2G40380	1491
AT2G40390	50
AT2G40400	868
AT2G40410	638
AT2G40420	262
AT2G40430	1929
AT2G40435	43
AT2G40440	0
AT2G40450	9
AT2G40460	709
AT2G40470	10
AT2G40475	1087
AT2G40480	559
AT2G40490	2703
AT2G40500	0
AT2G40510	3096
AT2G40520	105
AT2G40530	26
AT2G40540	2001
AT2G40550	791
AT2G40560	0
AT2G40570	244
AT2G40580	4
AT2G40590	1937
AT2G40600	549
AT2G40610	1585
AT2G40620	908
AT2G40630	483
AT2G40640	481
AT2G40650	1068
AT2G40660	1496
AT2G40670	370
AT2G40680	0
AT2G40690	307
AT2G40700	595
AT2G40710	16
AT2G40711	65
AT2G40715	9
AT2G40720	127
AT2G40730	2179
AT2G40740	4
AT2G40745	0
AT2G40750	61
AT2G40760	391
AT2G40765	922
AT2G40770	841
AT2G40780	235
AT2G40790	72
AT2G40800	1052
AT2G40805	2
AT2G40810	153
AT2G40815	239
AT2G40820	529
AT2G40830	787
AT2G40840	3980
AT2G40850	198
AT2G40860	487
AT2G40880	415
AT2G40890	867
AT2G40900	200
AT2G40910	0
AT2G40920	441
AT2G40925	1
AT2G40930	1376
AT2G40935	151
AT2G40940	709
AT2G40950	1202
AT2G40955	0
AT2G40960	150
AT2G40970	121
AT2G40980	585
AT2G40990	16
AT2G40995	6
AT2G41000	239
AT2G41010	947
AT2G41020	464
AT2G41040	222
AT2G41050	357
AT2G41060	892
AT2G41070	76
AT2G41080	274
AT2G41082	16
AT2G41090	519
AT2G41100	1232
AT2G41105	12
AT2G41110	373
AT2G41120	14
AT2G41130	209
AT2G41140	1655
AT2G41150	150
AT2G41160	540
AT2G41170	933
AT2G41178	0
AT2G41180	0
AT2G41190	594
AT2G41200	109
AT2G41210	790
AT2G41220	4332
AT2G41225	26
AT2G41230	7
AT2G41231	1
AT2G41240	66
AT2G41250	311
AT2G41260	1
AT2G41270	0
AT2G41280	0
AT2G41290	135
AT2G41300	72
AT2G41310	199
AT2G41312	76
AT2G41330	110
AT2G41340	48
AT2G41342	0
AT2G41350	446
AT2G41355	0
AT2G41360	13
AT2G41370	167
AT2G41375	0
AT2G41380	19
AT2G41390	1
AT2G41391	0
AT2G41400	0
AT2G41410	2451
AT2G41415	1
AT2G41417	0
AT2G41420	1894
AT2G41430	13442
AT2G41440	991
AT2G41445	321
AT2G41450	109
AT2G41451	5
AT2G41460	345
AT2G41470	79
AT2G41473	0
AT2G41475	500
AT2G41480	8
AT2G41490	432
AT2G41500	676
AT2G41505	37
AT2G41510	30
AT2G41515	1
AT2G41520	1158
AT2G41530	2058
AT2G41540	3206
AT2G41550	921
AT2G41560	2004
AT2G41570	6
AT2G41580	12
AT2G41590	7
AT2G41600	605
AT2G41610	11
AT2G41616	0
AT2G41620	1679
AT2G41630	1726
AT2G41640	322
AT2G41650	2721
AT2G41660	50
AT2G41670	261
AT2G41680	1748
AT2G41690	38
AT2G41700	1560
AT2G41705	443
AT2G41710	711
AT2G41720	760
AT2G41730	2
AT2G41740	3828
AT2G41745	0
AT2G41750	3
AT2G41760	255
AT2G41770	549
AT2G41780	153
AT2G41790	2239
AT2G41800	204
AT2G41810	1
AT2G41820	1122
AT2G41830	1015
AT2G41835	164
AT2G41840	15133
AT2G41850	0
AT2G41860	4
AT2G41870	112
AT2G41880	334
AT2G41890	578
AT2G41900	2513
AT2G41905	6959
AT2G41910	1
AT2G41920	0
AT2G41930	1
AT2G41940	38
AT2G41945	400
AT2G41950	326
AT2G41960	1797
AT2G41970	194
AT2G41980	685
AT2G41990	979
AT2G41997	0
AT2G42000	0
AT2G42005	529
AT2G42010	1609
AT2G42020	0
AT2G42030	914
AT2G42040	334
AT2G42050	0
AT2G42060	0
AT2G42065	5
AT2G42070	464
AT2G42080	356
AT2G42090	0
AT2G42100	0
AT2G42110	192
AT2G42120	484
AT2G42130	937
AT2G42140	125
AT2G42150	5
AT2G42160	426
AT2G42170	126
AT2G42180	52
AT2G42190	684
AT2G42200	2332
AT2G42210	2868
AT2G42220	2445
AT2G42230	1553
AT2G42240	346
AT2G42247	32
AT2G42250	0
AT2G42260	221
AT2G42270	1318
AT2G42280	76
AT2G42290	222
AT2G42300	977
AT2G42310	1590
AT2G42320	896
AT2G42330	636
AT2G42340	4
AT2G42350	0
AT2G42360	0
AT2G42365	75
AT2G42370	0
AT2G42380	633
AT2G42388	1
AT2G42390	275
AT2G42395	40
AT2G42400	613
AT2G42410	267
AT2G42420	0
AT2G42425	0
AT2G42430	0
AT2G42440	0
AT2G42450	253
AT2G42455	0
AT2G42460	0
AT2G42465	0
AT2G42470	11
AT2G42475	14
AT2G42480	20
AT2G42485	61
AT2G42490	2101
AT2G42500	2617
AT2G42510	71
AT2G42520	1754
AT2G42530	4014
AT2G42540	12943
AT2G42550	0
AT2G42560	1
AT2G42570	1322
AT2G42580	2099
AT2G42590	3346
AT2G42600	3493
AT2G42610	32
AT2G42620	1388
AT2G42640	220
AT2G42650	235
AT2G42660	18
AT2G42670	517
AT2G42680	2549
AT2G42690	497
AT2G42700	946
AT2G42710	1099
AT2G42720	73
AT2G42725	0
AT2G42730	239
AT2G42740	455
AT2G42750	646
AT2G42760	323
AT2G42770	771
AT2G42780	644
AT2G42790	715
AT2G42800	1443
AT2G42810	1360
AT2G42820	96
AT2G42830	436
AT2G42835	5
AT2G42840	15366
AT2G42850	0
AT2G42860	11
AT2G42865	65
AT2G42870	85
AT2G42880	2342
AT2G42885	373
AT2G42890	680
AT2G42900	277
AT2G42910	1410
AT2G42920	480
AT2G42930	0
AT2G42940	1
AT2G42950	174
AT2G42955	16
AT2G42960	296
AT2G42970	0
AT2G42975	59
AT2G42980	21
AT2G42990	1934
AT2G43000	0
AT2G43010	175
AT2G43020	2434
AT2G43030	4881
AT2G43040	956
AT2G43050	7
AT2G43060	14
AT2G43070	1169
AT2G43080	651
AT2G43090	3148
AT2G43100	245
AT2G43110	443
AT2G43120	643
AT2G43130	301
AT2G43137	6
AT2G43138	3
AT2G43139	4
AT2G43140	0
AT2G43141	0
AT2G43150	628
AT2G43160	4362
AT2G43180	174
AT2G43190	239
AT2G43200	95
AT2G43210	777
AT2G43220	3
AT2G43230	850
AT2G43235	276
AT2G43240	789
AT2G43250	278
AT2G43255	1
AT2G43260	324
AT2G43261	0
AT2G43270	35
AT2G43280	302
AT2G43290	1520
AT2G43300	0
AT2G43310	21
AT2G43320	399
AT2G43330	627
AT2G43340	491
AT2G43350	556
AT2G43360	2040
AT2G43370	306
AT2G43375	174
AT2G43386	1
AT2G43390	0
AT2G43400	588
AT2G43410	1513
AT2G43420	1027
AT2G43430	483
AT2G43440	9
AT2G43445	44
AT2G43450	1
AT2G43460	8933
AT2G43465	154
AT2G43470	13
AT2G43480	0
AT2G43490	1364
AT2G43500	389
AT2G43510	17
AT2G43520	136
AT2G43530	3751
AT2G43535	274
AT2G43540	127
AT2G43550	3735
AT2G43560	1296
AT2G43570	3
AT2G43580	0
AT2G43590	11
AT2G43600	1
AT2G43610	1698
AT2G43620	37
AT2G43630	989
AT2G43640	501
AT2G43650	1531
AT2G43660	1
AT2G43670	22
AT2G43680	7220
AT2G43690	230
AT2G43700	158
AT2G43710	3929
AT2G43720	84
AT2G43730	1
AT2G43740	0
AT2G43745	7
AT2G43750	2401
AT2G43760	448
AT2G43770	911
AT2G43780	418
AT2G43790	1505
AT2G43795	18
AT2G43800	2040
AT2G43810	979
AT2G43820	101
AT2G43830	9
AT2G43840	140
AT2G43850	192
AT2G43860	21
AT2G43865	1
AT2G43870	16
AT2G43880	0
AT2G43890	0
AT2G43900	1435
AT2G43910	1013
AT2G43920	60
AT2G43930	12
AT2G43932	5
AT2G43940	278
AT2G43945	964
AT2G43950	1557
AT2G43960	116
AT2G43970	5504
AT2G43980	701
AT2G43990	186
AT2G44000	4
AT2G44010	16
AT2G44020	285
AT2G44030	0
AT2G44040	757
AT2G44050	1466
AT2G44060	6015
AT2G44065	706
AT2G44070	0
AT2G44080	249
AT2G44090	1448
AT2G44100	2749
AT2G44110	1
AT2G44120	5733
AT2G44130	0
AT2G44140	882
AT2G44150	689
AT2G44160	3559
AT2G44170	15
AT2G44175	0
AT2G44180	660
AT2G44190	186
AT2G44195	4
AT2G44198	0
AT2G44200	631
AT2G44210	549
AT2G44220	0
AT2G44230	454
AT2G44240	1
AT2G44250	0
AT2G44255	0
AT2G44260	0
AT2G44270	457
AT2G44280	224
AT2G44290	150
AT2G44300	231
AT2G44310	1095
AT2G44320	0
AT2G44330	0
AT2G44340	1
AT2G44350	3338
AT2G44360	341
AT2G44370	0
AT2G44380	0
AT2G44383	0
AT2G44390	0
AT2G44400	1
AT2G44410	769
AT2G44420	325
AT2G44430	847
AT2G44440	471
AT2G44450	183
AT2G44460	33
AT2G44470	33
AT2G44480	6
AT2G44490	1005
AT2G44500	1304
AT2G44510	246
AT2G44520	873
AT2G44525	529
AT2G44530	1269
AT2G44540	0
AT2G44550	0
AT2G44560	3
AT2G44570	11
AT2G44578	61
AT2G44580	265
AT2G44581	0
AT2G44590	12
AT2G44600	180
AT2G44610	2056
AT2G44620	1719
AT2G44630	48
AT2G44640	759
AT2G44650	1977
AT2G44660	595
AT2G44670	1385
AT2G44680	989
AT2G44690	101
AT2G44700	52
AT2G44710	1547
AT2G44730	976
AT2G44735	85
AT2G44740	338
AT2G44745	69
AT2G44750	224
AT2G44760	806
AT2G44770	1282
AT2G44780	1
AT2G44790	36
AT2G44798	18
AT2G44800	0
AT2G44810	12
AT2G44820	659
AT2G44830	1318
AT2G44840	425
AT2G44850	101
AT2G44860	1891
AT2G44870	876
AT2G44880	75
AT2G44890	0
AT2G44900	976
AT2G44910	104
AT2G44920	759
AT2G44925	4
AT2G44930	48
AT2G44940	260
AT2G44950	1029
AT2G44970	1103
AT2G44980	190
AT2G44990	0
AT2G44993	0
AT2G44995	5
AT2G45000	464
AT2G45010	720
AT2G45020	0
AT2G45023	61
AT2G45030	1092
AT2G45040	99
AT2G45050	373
AT2G45060	714
AT2G45070	3128
AT2G45080	221
AT2G45090	0
AT2G45100	383
AT2G45110	0
AT2G45120	82
AT2G45130	82
AT2G45135	144
AT2G45140	1026
AT2G45150	259
AT2G45160	851
AT2G45170	512
AT2G45180	2948
AT2G45190	716
AT2G45200	1170
AT2G45210	0
AT2G45220	1
AT2G45230	2
AT2G45240	919
AT2G45243	0
AT2G45245	89
AT2G45250	383
AT2G45260	626
AT2G45270	332
AT2G45280	228
AT2G45290	2344
AT2G45300	1244
AT2G45310	0
AT2G45315	0
AT2G45320	170
AT2G45330	390
AT2G45340	1476
AT2G45350	23
AT2G45360	1
AT2G45380	1001
AT2G45390	0
AT2G45400	267
AT2G45403	3
AT2G45405	2
AT2G45406	0
AT2G45410	1
AT2G45420	15
AT2G45430	4
AT2G45440	991
AT2G45450	64
AT2G45460	518
AT2G45470	6220
AT2G45480	85
AT2G45490	194
AT2G45500	367
AT2G45510	32
AT2G45520	925
AT2G45530	65
AT2G45540	4727
AT2G45550	0
AT2G45560	662
AT2G45570	3
AT2G45580	1
AT2G45590	1265
AT2G45600	1879
AT2G45610	73
AT2G45620	1847
AT2G45630	185
AT2G45640	1461
AT2G45650	716
AT2G45660	183
AT2G45670	1168
AT2G45680	0
AT2G45685	1
AT2G45690	371
AT2G45695	387
AT2G45700	1028
AT2G45710	830
AT2G45720	206
AT2G45730	710
AT2G45740	1318
AT2G45750	272
AT2G45760	0
AT2G45770	914
AT2G45780	6
AT2G45790	1693
AT2G45800	0
AT2G45810	2492
AT2G45820	3564
AT2G45830	21
AT2G45840	15
AT2G45850	994
AT2G45860	682
AT2G45870	393
AT2G45880	839
AT2G45890	10
AT2G45900	227
AT2G45910	813
AT2G45920	231
AT2G45930	27
AT2G45940	11
AT2G45950	358
AT2G45960	8950
AT2G45970	2111
AT2G45980	981
AT2G45990	942
AT2G46000	657
AT2G46020	4832
AT2G46030	470
AT2G46040	389
AT2G46050	12
AT2G46060	494
AT2G46070	81
AT2G46080	506
AT2G46090	627
AT2G46100	222
AT2G46110	164
AT2G46120	0
AT2G46130	0
AT2G46140	1889
AT2G46150	120
AT2G46160	324
AT2G46170	1304
AT2G46180	983
AT2G46190	0
AT2G46192	14
AT2G46200	269
AT2G46210	0
AT2G46220	307
AT2G46225	1083
AT2G46230	1001
AT2G46240	620
AT2G46250	386
AT2G46255	0
AT2G46260	1842
AT2G46270	744
AT2G46280	3053
AT2G46290	416
AT2G46300	32
AT2G46308	0
AT2G46310	199
AT2G46320	338
AT2G46330	1048
AT2G46340	1347
AT2G46360	0
AT2G46370	980
AT2G46375	6
AT2G46380	275
AT2G46390	1636
AT2G46400	460
AT2G46410	7
AT2G46420	1109
AT2G46430	35
AT2G46440	13
AT2G46450	179
AT2G46455	59
AT2G46460	0
AT2G46470	757
AT2G46480	26
AT2G46490	971
AT2G46493	0
AT2G46494	0
AT2G46495	0
AT2G46500	1944
AT2G46505	1760
AT2G46510	1232
AT2G46520	1619
AT2G46530	169
AT2G46535	148
AT2G46540	1164
AT2G46550	784
AT2G46560	3578
AT2G46567	0
AT2G46570	52
AT2G46572	5
AT2G46580	508
AT2G46590	762
AT2G46600	872
AT2G46610	272
AT2G46620	304
AT2G46630	508
AT2G46640	11
AT2G46650	273
AT2G46660	5
AT2G46670	0
AT2G46680	201
AT2G46685	1
AT2G46690	37
AT2G46700	809
AT2G46710	1349
AT2G46720	902
AT2G46730	48
AT2G46735	89
AT2G46740	5
AT2G46750	0
AT2G46760	35
AT2G46765	15
AT2G46770	115
AT2G46780	806
AT2G46790	48
AT2G46800	1788
AT2G46810	274
AT2G46820	3952
AT2G46830	175
AT2G46840	9
AT2G46850	7
AT2G46860	2905
AT2G46870	860
AT2G46880	80
AT2G46890	227
AT2G46900	709
AT2G46910	565
AT2G46915	618
AT2G46920	700
AT2G46930	811
AT2G46940	2
AT2G46950	150
AT2G46960	2
AT2G46970	124
AT2G46980	547
AT2G46990	30
AT2G46995	0
AT2G47000	46
AT2G47010	1839
AT2G47015	0
AT2G47020	370
AT2G47030	3668
AT2G47040	37464
AT2G47050	6783
AT2G47060	764
AT2G47070	5329
AT2G47090	460
AT2G47100	0
AT2G47110	6622
AT2G47115	0
AT2G47120	1
AT2G47130	11
AT2G47140	1
AT2G47150	0
AT2G47160	2591
AT2G47170	5614
AT2G47180	193
AT2G47190	8
AT2G47200	0
AT2G47210	1054
AT2G47220	203
AT2G47230	862
AT2G47240	15090
AT2G47245	0
AT2G47250	1675
AT2G47260	163
AT2G47270	29
AT2G47275	0
AT2G47280	3
AT2G47300	169
AT2G47310	334
AT2G47320	2390
AT2G47330	988
AT2G47340	1
AT2G47350	603
AT2G47360	24
AT2G47370	257
AT2G47380	1046
AT2G47390	3274
AT2G47400	7221
AT2G47410	1729
AT2G47420	719
AT2G47430	2
AT2G47440	1459
AT2G47450	2399
AT2G47460	415
AT2G47470	8128
AT2G47480	4
AT2G47485	61
AT2G47490	303
AT2G47500	1619
AT2G47510	4930
AT2G47520	3
AT2G47530	1
AT2G47540	0
AT2G47550	112
AT2G47560	67
AT2G47570	9
AT2G47580	705
AT2G47585	0
AT2G47590	3756
AT2G47600	1291
AT2G47610	8335
AT2G47620	559
AT2G47630	1088
AT2G47640	924
AT2G47650	5404
AT2G47670	11
AT2G47680	139
AT2G47690	1667
AT2G47700	1075
AT2G47710	1931
AT2G47720	0
AT2G47730	5423
AT2G47740	0
AT2G47750	348
AT2G47760	722
AT2G47770	534
AT2G47780	68
AT2G47790	567
AT2G47800	1051
AT2G47810	0
AT2G47820	142
AT2G47830	477
AT2G47840	818
AT2G47844	7
AT2G47850	1152
AT2G47860	168
AT2G47870	3
AT2G47880	73
AT2G47885	0
AT2G47890	183
AT2G47895	3
AT2G47900	1416
AT2G47910	355
AT2G47920	92
AT2G47930	62
AT2G47935	0
AT2G47940	3541
AT2G47950	1
AT2G47960	1341
AT2G47970	1276
AT2G47980	2674
AT2G47990	335
AT2G48000	330
AT2G48010	400
AT2G48020	1023
AT2G48030	950
AT2G48060	2554
AT2G48070	716
AT2G48075	4
AT2G48080	28
AT2G48090	38
AT2G48100	1229
AT2G48110	1096
AT2G48120	1010
AT2G48121	8
AT2G48130	36
AT2G48140	0
AT2G48150	5
AT2G48160	2389
AT3G00970	0
AT3G00975	0
AT3G00980	3
AT3G00985	0
AT3G00995	28
AT3G01005	0
AT3G01010	0
AT3G01015	45
AT3G01020	314
AT3G01025	0
AT3G01030	2
AT3G01035	5
AT3G01040	938
AT3G01045	0
AT3G01050	966
AT3G01055	0
AT3G01060	285
AT3G01065	0
AT3G01070	145
AT3G01075	1
AT3G01080	35
AT3G01085	162
AT3G01090	2749
AT3G01095	0
AT3G01100	862
AT3G01105	0
AT3G01115	0
AT3G01120	6361
AT3G01125	0
AT3G01130	1161
AT3G01135	0
AT3G01140	91
AT3G01142	121
AT3G01145	0
AT3G01150	592
AT3G01155	0
AT3G01160	1065
AT3G01165	0
AT3G01170	213
AT3G01175	2
AT3G01180	1669
AT3G01185	3
AT3G01190	0
AT3G01195	0
AT3G01200	80
AT3G01202	2
AT3G01205	1
AT3G01210	152
AT3G01215	0
AT3G01220	3
AT3G01225	0
AT3G01230	265
AT3G01235	3
AT3G01240	4707
AT3G01250	1528
AT3G01255	3
AT3G01260	0
AT3G01270	20639
AT3G01275	0
AT3G01280	4509
AT3G01285	0
AT3G01290	7
AT3G01295	34
AT3G01300	845
AT3G01305	0
AT3G01310	3728
AT3G01311	19
AT3G01313	0
AT3G01315	0
AT3G01316	2
AT3G01319	0
AT3G01320	1900
AT3G01322	0
AT3G01323	0
AT3G01324	0
AT3G01325	0
AT3G01326	0
AT3G01327	0
AT3G01328	95
AT3G01329	1
AT3G01330	289
AT3G01331	0
AT3G01340	1407
AT3G01345	0
AT3G01350	191
AT3G01360	319
AT3G01365	0
AT3G01370	1904
AT3G01375	9
AT3G01380	1244
AT3G01385	0
AT3G01390	2498
AT3G01395	0
AT3G01400	218
AT3G01410	510
AT3G01415	0
AT3G01420	6
AT3G01425	14
AT3G01430	225
AT3G01435	343
AT3G01440	437
AT3G01445	0
AT3G01450	295
AT3G01460	1838
AT3G01470	447
AT3G01475	0
AT3G01480	3174
AT3G01485	0
AT3G01490	347
AT3G01495	0
AT3G01500	15590
AT3G01505	0
AT3G01510	495
AT3G01513	4
AT3G01515	0
AT3G01516	1
AT3G01520	910
AT3G01525	0
AT3G01530	5
AT3G01535	0
AT3G01540	6174
AT3G01545	0
AT3G01550	95
AT3G01555	0
AT3G01560	1131
AT3G01565	0
AT3G01570	18
AT3G01572	7
AT3G01575	1
AT3G01580	83
AT3G01585	1
AT3G01590	1210
AT3G01595	0
AT3G01600	9
AT3G01605	0
AT3G01610	753
AT3G01615	1
AT3G01620	7
AT3G01625	0
AT3G01630	18
AT3G01635	2
AT3G01640	1424
AT3G01645	0
AT3G01650	533
AT3G01655	0
AT3G01660	112
AT3G01665	0
AT3G01670	933
AT3G01675	0
AT3G01680	666
AT3G01690	2520
AT3G01695	0
AT3G01700	1842
AT3G01705	0
AT3G01710	270
AT3G01715	0
AT3G01720	939
AT3G01730	1
AT3G01735	0
AT3G01740	1194
AT3G01745	1
AT3G01750	863
AT3G01755	0
AT3G01760	1
AT3G01765	0
AT3G01770	1822
AT3G01775	0
AT3G01780	2513
AT3G01785	0
AT3G01790	1181
AT3G01795	40
AT3G01800	365
AT3G01805	0
AT3G01810	1735
AT3G01815	0
AT3G01820	847
AT3G01830	9
AT3G01835	0
AT3G01840	2
AT3G01845	2
AT3G01850	563
AT3G01855	0
AT3G01860	534
AT3G01865	0
AT3G01870	4
AT3G01880	0
AT3G01885	0
AT3G01890	239
AT3G01895	0
AT3G01900	0
AT3G01905	0
AT3G01910	3706
AT3G01915	0
AT3G01920	216
AT3G01925	0
AT3G01930	500
AT3G01935	5
AT3G01940	28
AT3G01945	2
AT3G01950	0
AT3G01960	39
AT3G01961	0
AT3G01965	0
AT3G01970	36
AT3G01975	0
AT3G01980	863
AT3G01985	0
AT3G01990	56
AT3G01995	0
AT3G02000	0
AT3G02010	0
AT3G02015	2
AT3G02020	33
AT3G02025	0
AT3G02030	284
AT3G02035	1
AT3G02040	499
AT3G02045	0
AT3G02050	1571
AT3G02055	0
AT3G02060	1122
AT3G02065	513
AT3G02070	254
AT3G02075	0
AT3G02080	6177
AT3G02085	0
AT3G02090	8033
AT3G02095	0
AT3G02100	1
AT3G02105	0
AT3G02110	3236
AT3G02115	0
AT3G02120	443
AT3G02125	1
AT3G02130	1381
AT3G02135	0
AT3G02140	179
AT3G02145	0
AT3G02150	135
AT3G02155	0
AT3G02160	119
AT3G02165	1
AT3G02170	2491
AT3G02180	1735
AT3G02190	459
AT3G02195	0
AT3G02200	1979
AT3G02205	13
AT3G02210	380
AT3G02215	0
AT3G02220	1080
AT3G02225	3
AT3G02230	11803
AT3G02235	0
AT3G02240	0
AT3G02242	0
AT3G02245	0
AT3G02250	1325
AT3G02255	0
AT3G02260	5375
AT3G02265	0
AT3G02270	0
AT3G02275	0
AT3G02280	464
AT3G02285	10
AT3G02290	294
AT3G02295	1
AT3G02300	1386
AT3G02305	0
AT3G02310	4202
AT3G02315	0
AT3G02320	624
AT3G02325	0
AT3G02330	103
AT3G02335	0
AT3G02340	433
AT3G02345	0
AT3G02350	2230
AT3G02360	5356
AT3G02365	0
AT3G02370	136
AT3G02380	86
AT3G02385	0
AT3G02390	0
AT3G02395	0
AT3G02400	0
AT3G02405	0
AT3G02410	45
AT3G02415	0
AT3G02420	1346
AT3G02425	1
AT3G02430	0
AT3G02435	5
AT3G02440	46
AT3G02445	10
AT3G02450	1289
AT3G02455	2
AT3G02460	492
AT3G02465	2
AT3G02470	28257
AT3G02475	0
AT3G02480	8086
AT3G02485	3
AT3G02490	406
AT3G02493	0
AT3G02495	4
AT3G02500	151
AT3G02505	0
AT3G02510	457
AT3G02515	3
AT3G02520	2673
AT3G02525	9
AT3G02530	2424
AT3G02535	0
AT3G02540	2584
AT3G02545	4
AT3G02550	1492
AT3G02555	330
AT3G02560	4094
AT3G02565	0
AT3G02570	1570
AT3G02575	0
AT3G02580	832
AT3G02585	6
AT3G02590	7
AT3G02595	0
AT3G02600	2596
AT3G02605	0
AT3G02610	13
AT3G02615	0
AT3G02620	23
AT3G02625	0
AT3G02630	2453
AT3G02635	0
AT3G02640	1490
AT3G02645	0
AT3G02650	859
AT3G02655	0
AT3G02660	572
AT3G02665	0
AT3G02670	1
AT3G02673	0
AT3G02677	115
AT3G02680	184
AT3G02685	0
AT3G02690	803
AT3G02695	0
AT3G02700	723
AT3G02705	0
AT3G02710	1153
AT3G02715	0
AT3G02720	807
AT3G02725	0
AT3G02730	1261
AT3G02735	0
AT3G02740	530
AT3G02745	0
AT3G02750	1849
AT3G02755	0
AT3G02760	3334
AT3G02765	0
AT3G02770	365
AT3G02775	0
AT3G02780	1542
AT3G02785	0
AT3G02790	0
AT3G02795	0
AT3G02800	183
AT3G02805	0
AT3G02810	158
AT3G02815	0
AT3G02820	280
AT3G02825	0
AT3G02830	1735
AT3G02832	23
AT3G02835	0
AT3G02840	79
AT3G02845	0
AT3G02850	38
AT3G02855	0
AT3G02860	511
AT3G02870	1340
AT3G02875	881
AT3G02880	1366
AT3G02885	0
AT3G02890	1216
AT3G02895	4
AT3G02900	737
AT3G02905	0
AT3G02910	0
AT3G02915	0
AT3G02920	401
AT3G02925	0
AT3G02930	995
AT3G02935	0
AT3G02940	44
AT3G02945	1
AT3G02950	621
AT3G02955	0
AT3G02960	1
AT3G02970	5
AT3G02975	0
AT3G02980	85
AT3G02985	0
AT3G02990	189
AT3G02995	0
AT3G03000	8
AT3G03005	0
AT3G03010	327
AT3G03020	452
AT3G03025	27
AT3G03030	176
AT3G03035	0
AT3G03040	547
AT3G03045	0
AT3G03050	1294
AT3G03055	0
AT3G03060	545
AT3G03065	0
AT3G03070	2108
AT3G03075	0
AT3G03080	638
AT3G03085	8
AT3G03090	803
AT3G03095	0
AT3G03100	3584
AT3G03105	12
AT3G03110	820
AT3G03115	0
AT3G03120	293
AT3G03125	1
AT3G03130	601
AT3G03135	12
AT3G03140	790
AT3G03145	0
AT3G03150	1159
AT3G03155	0
AT3G03160	1197
AT3G03165	11
AT3G03170	62
AT3G03175	0
AT3G03180	149
AT3G03190	0
AT3G03195	0
AT3G03200	23
AT3G03205	0
AT3G03210	284
AT3G03215	0
AT3G03220	606
AT3G03225	37
AT3G03230	1
AT3G03235	0
AT3G03240	0
AT3G03245	0
AT3G03250	6501
AT3G03255	0
AT3G03260	0
AT3G03265	175
AT3G03270	369
AT3G03272	5
AT3G03275	5
AT3G03280	1
AT3G03285	0
AT3G03290	1
AT3G03295	0
AT3G03300	1014
AT3G03305	679
AT3G03310	360
AT3G03320	417
AT3G03325	3
AT3G03330	637
AT3G03335	0
AT3G03340	960
AT3G03341	5
AT3G03345	0
AT3G03350	148
AT3G03355	0
AT3G03360	254
AT3G03365	0
AT3G03370	44
AT3G03375	0
AT3G03380	3164
AT3G03385	0
AT3G03400	1
AT3G03405	0
AT3G03410	0
AT3G03415	0
AT3G03420	381
AT3G03425	2
AT3G03430	2601
AT3G03435	3
AT3G03440	266
AT3G03445	0
AT3G03450	3138
AT3G03455	0
AT3G03460	286
AT3G03465	0
AT3G03470	1197
AT3G03475	7
AT3G03480	104
AT3G03490	283
AT3G03495	0
AT3G03500	0
AT3G03505	0
AT3G03510	22
AT3G03515	0
AT3G03520	23
AT3G03525	0
AT3G03530	29
AT3G03535	4
AT3G03540	373
AT3G03550	346
AT3G03555	0
AT3G03560	832
AT3G03570	534
AT3G03580	156
AT3G03585	0
AT3G03590	226
AT3G03595	0
AT3G03600	768
AT3G03605	3
AT3G03610	445
AT3G03615	0
AT3G03620	0
AT3G03625	0
AT3G03630	545
AT3G03635	0
AT3G03640	629
AT3G03645	0
AT3G03650	284
AT3G03655	0
AT3G03660	1
AT3G03665	0
AT3G03670	30
AT3G03675	0
AT3G03680	482
AT3G03685	0
AT3G03690	333
AT3G03695	0
AT3G03700	0
AT3G03702	19
AT3G03705	0
AT3G03710	1412
AT3G03715	0
AT3G03720	769
AT3G03725	0
AT3G03726	5
AT3G03730	1
AT3G03735	0
AT3G03740	1146
AT3G03745	0
AT3G03750	0
AT3G03755	0
AT3G03760	5
AT3G03765	2
AT3G03770	1460
AT3G03773	574
AT3G03775	0
AT3G03776	4
AT3G03780	7616
AT3G03785	0
AT3G03790	1797
AT3G03795	0
AT3G03800	52
AT3G03805	0
AT3G03810	833
AT3G03815	2
AT3G03820	20
AT3G03825	1
AT3G03826	1
AT3G03828	3
AT3G03830	2
AT3G03835	0
AT3G03840	18
AT3G03845	0
AT3G03847	3
AT3G03850	24
AT3G03852	0
AT3G03855	61
AT3G03860	885
AT3G03865	2
AT3G03870	361
AT3G03875	0
AT3G03880	545
AT3G03890	529
AT3G03895	0
AT3G03900	787
AT3G03905	0
AT3G03910	257
AT3G03915	0
AT3G03920	2339
AT3G03925	0
AT3G03930	14
AT3G03935	0
AT3G03940	4580
AT3G03945	13
AT3G03950	848
AT3G03955	0
AT3G03960	4400
AT3G03965	98
AT3G03970	273
AT3G03975	0
AT3G03980	470
AT3G03985	0
AT3G03990	1027
AT3G03995	0
AT3G04000	46
AT3G04005	0
AT3G04010	13
AT3G04015	0
AT3G04020	149
AT3G04025	0
AT3G04030	74
AT3G04035	0
AT3G04040	91
AT3G04045	0
AT3G04050	8
AT3G04055	6
AT3G04060	25
AT3G04065	2
AT3G04070	53
AT3G04080	1586
AT3G04085	29
AT3G04090	2229
AT3G04095	0
AT3G04100	0
AT3G04110	15
AT3G04115	9
AT3G04120	14691
AT3G04125	0
AT3G04130	269
AT3G04135	0
AT3G04140	69
AT3G04145	0
AT3G04150	0
AT3G04155	26
AT3G04160	333
AT3G04165	18
AT3G04170	0
AT3G04175	22
AT3G04180	0
AT3G04181	14
AT3G04184	14
AT3G04185	0
AT3G04190	0
AT3G04195	3
AT3G04200	0
AT3G04205	0
AT3G04210	193
AT3G04215	21
AT3G04220	1
AT3G04225	0
AT3G04230	323
AT3G04235	0
AT3G04240	2209
AT3G04245	0
AT3G04250	0
AT3G04255	0
AT3G04260	2156
AT3G04265	0
AT3G04270	0
AT3G04275	3
AT3G04280	0
AT3G04285	5
AT3G04290	11129
AT3G04295	0
AT3G04300	20
AT3G04305	0
AT3G04310	157
AT3G04315	0
AT3G04320	10
AT3G04325	0
AT3G04330	0
AT3G04335	0
AT3G04340	3868
AT3G04345	0
AT3G04350	771
AT3G04355	3
AT3G04360	27
AT3G04365	0
AT3G04370	0
AT3G04375	4
AT3G04380	237
AT3G04385	0
AT3G04390	0
AT3G04395	0
AT3G04400	15801
AT3G04405	0
AT3G04410	3
AT3G04415	0
AT3G04420	0
AT3G04425	0
AT3G04430	0
AT3G04435	0
AT3G04440	0
AT3G04443	3
AT3G04445	1
AT3G04450	87
AT3G04455	0
AT3G04460	422
AT3G04470	2583
AT3G04475	0
AT3G04480	618
AT3G04485	59
AT3G04490	1099
AT3G04495	1
AT3G04500	716
AT3G04505	0
AT3G04510	0
AT3G04515	0
AT3G04520	351
AT3G04525	0
AT3G04530	76
AT3G04535	0
AT3G04540	0
AT3G04545	0
AT3G04550	1480
AT3G04555	0
AT3G04560	349
AT3G04565	0
AT3G04570	0
AT3G04575	0
AT3G04580	457
AT3G04585	0
AT3G04590	818
AT3G04595	0
AT3G04600	1563
AT3G04605	1296
AT3G04610	1848
AT3G04615	0
AT3G04620	3787
AT3G04625	0
AT3G04630	725
AT3G04635	0
AT3G04640	515
AT3G04645	2
AT3G04650	508
AT3G04655	0
AT3G04660	15
AT3G04665	0
AT3G04670	1056
AT3G04675	0
AT3G04680	658
AT3G04685	0
AT3G04690	454
AT3G04695	0
AT3G04700	14
AT3G04705	0
AT3G04710	532
AT3G04715	2
AT3G04717	0
AT3G04720	13
AT3G04725	0
AT3G04730	2665
AT3G04735	0
AT3G04740	1267
AT3G04745	0
AT3G04750	388
AT3G04755	37
AT3G04760	953
AT3G04765	0
AT3G04770	507
AT3G04775	1
AT3G04780	783
AT3G04785	1
AT3G04790	1537
AT3G04795	0
AT3G04800	31
AT3G04805	0
AT3G04810	604
AT3G04815	0
AT3G04820	427
AT3G04825	0
AT3G04830	1433
AT3G04835	0
AT3G04840	11622
AT3G04845	1
AT3G04850	244
AT3G04854	19
AT3G04855	0
AT3G04860	109
AT3G04870	1606
AT3G04875	0
AT3G04880	432
AT3G04890	305
AT3G04895	0
AT3G04900	0
AT3G04903	0
AT3G04905	0
AT3G04910	1915
AT3G04915	0
AT3G04920	7167
AT3G04925	0
AT3G04930	1509
AT3G04935	0
AT3G04940	940
AT3G04943	0
AT3G04945	0
AT3G04950	136
AT3G04955	0
AT3G04960	1337
AT3G04965	9
AT3G04970	240
AT3G04975	6
AT3G04980	637
AT3G04985	0
AT3G04990	7
AT3G04995	0
AT3G05000	827
AT3G05005	0
AT3G05010	217
AT3G05015	0
AT3G05020	3321
AT3G05025	0
AT3G05030	1845
AT3G05035	14
AT3G05040	1027
AT3G05045	0
AT3G05050	923
AT3G05055	0
AT3G05060	2674
AT3G05070	638
AT3G05075	0
AT3G05080	0
AT3G05085	4
AT3G05090	1440
AT3G05095	0
AT3G05100	730
AT3G05105	0
AT3G05110	36
AT3G05115	0
AT3G05120	882
AT3G05125	0
AT3G05130	657
AT3G05135	0
AT3G05140	21
AT3G05145	0
AT3G05150	128
AT3G05152	4
AT3G05155	5
AT3G05160	509
AT3G05165	368
AT3G05170	174
AT3G05175	2
AT3G05180	275
AT3G05185	0
AT3G05190	569
AT3G05195	1
AT3G05200	344
AT3G05205	0
AT3G05210	442
AT3G05215	0
AT3G05220	9757
AT3G05225	0
AT3G05230	716
AT3G05235	0
AT3G05240	0
AT3G05245	0
AT3G05250	210
AT3G05260	7
AT3G05265	0
AT3G05270	775
AT3G05275	0
AT3G05280	1260
AT3G05285	0
AT3G05290	952
AT3G05295	0
AT3G05300	0
AT3G05305	0
AT3G05310	0
AT3G05315	0
AT3G05320	60
AT3G05325	11
AT3G05327	20
AT3G05330	508
AT3G05335	27
AT3G05340	179
AT3G05345	181
AT3G05350	830
AT3G05355	30
AT3G05360	43
AT3G05365	1
AT3G05370	79
AT3G05375	0
AT3G05380	1272
AT3G05385	1
AT3G05390	54
AT3G05395	0
AT3G05400	449
AT3G05410	319
AT3G05415	60
AT3G05420	3028
AT3G05425	0
AT3G05430	356
AT3G05440	0
AT3G05445	8
AT3G05450	12
AT3G05455	0
AT3G05460	15
AT3G05465	0
AT3G05470	1033
AT3G05475	0
AT3G05480	146
AT3G05485	0
AT3G05490	594
AT3G05495	0
AT3G05500	1727
AT3G05505	0
AT3G05510	325
AT3G05515	0
AT3G05520	973
AT3G05525	0
AT3G05530	3791
AT3G05535	1
AT3G05540	0
AT3G05545	1471
AT3G05550	26
AT3G05555	0
AT3G05560	5833
AT3G05570	448
AT3G05575	0
AT3G05580	410
AT3G05585	0
AT3G05590	16489
AT3G05595	0
AT3G05600	4106
AT3G05605	0
AT3G05610	75
AT3G05620	47
AT3G05625	377
AT3G05630	62
AT3G05635	3
AT3G05640	208
AT3G05645	0
AT3G05650	95
AT3G05655	4
AT3G05660	62
AT3G05665	0
AT3G05670	2065
AT3G05675	244
AT3G05680	1998
AT3G05685	33
AT3G05690	50
AT3G05695	0
AT3G05700	514
AT3G05705	0
AT3G05710	653
AT3G05715	10
AT3G05720	187
AT3G05725	58
AT3G05727	0
AT3G05730	28
AT3G05735	7
AT3G05740	218
AT3G05741	0
AT3G05745	0
AT3G05746	0
AT3G05750	573
AT3G05755	0
AT3G05760	672
AT3G05765	0
AT3G05770	5
AT3G05775	0
AT3G05780	51
AT3G05785	0
AT3G05790	308
AT3G05795	0
AT3G05800	198
AT3G05805	0
AT3G05810	581
AT3G05815	0
AT3G05820	254
AT3G05825	0
AT3G05830	347
AT3G05835	0
AT3G05840	1921
AT3G05845	0
AT3G05850	757
AT3G05855	0
AT3G05858	9
AT3G05860	0
AT3G05870	266
AT3G05880	4729
AT3G05885	0
AT3G05890	91
AT3G05895	0
AT3G05900	0
AT3G05905	6
AT3G05910	1664
AT3G05915	0
AT3G05920	0
AT3G05925	6
AT3G05930	1
AT3G05932	9
AT3G05935	0
AT3G05936	12
AT3G05937	21
AT3G05940	492
AT3G05945	157
AT3G05950	0
AT3G05955	0
AT3G05960	6602
AT3G05965	0
AT3G05970	3430
AT3G05975	1
AT3G05980	595
AT3G05985	0
AT3G05990	805
AT3G05995	4
AT3G06000	0
AT3G06010	1402
AT3G06015	0
AT3G06019	0
AT3G06020	100
AT3G06025	0
AT3G06030	680
AT3G06035	794
AT3G06040	1028
AT3G06045	1
AT3G06050	2171
AT3G06055	0
AT3G06060	667
AT3G06065	1
AT3G06070	113
AT3G06075	0
AT3G06080	490
AT3G06085	0
AT3G06090	2
AT3G06095	6
AT3G06100	17
AT3G06105	0
AT3G06110	425
AT3G06115	0
AT3G06120	2
AT3G06125	212
AT3G06130	3812
AT3G06135	0
AT3G06140	414
AT3G06145	45
AT3G06150	606
AT3G06155	0
AT3G06160	458
AT3G06165	0
AT3G06170	1069
AT3G06180	213
AT3G06185	0
AT3G06190	1248
AT3G06200	516
AT3G06205	0
AT3G06210	406
AT3G06215	0
AT3G06220	608
AT3G06225	0
AT3G06230	0
AT3G06235	0
AT3G06240	525
AT3G06245	0
AT3G06250	698
AT3G06255	0
AT3G06260	43
AT3G06265	0
AT3G06270	378
AT3G06275	0
AT3G06280	1
AT3G06285	7
AT3G06290	1504
AT3G06295	0
AT3G06300	622
AT3G06310	629
AT3G06315	0
AT3G06320	501
AT3G06325	0
AT3G06330	340
AT3G06335	1
AT3G06340	845
AT3G06345	2
AT3G06350	2202
AT3G06355	517
AT3G06360	43
AT3G06370	32
AT3G06375	3
AT3G06380	705
AT3G06385	0
AT3G06390	5
AT3G06395	0
AT3G06400	4857
AT3G06405	0
AT3G06410	1455
AT3G06415	0
AT3G06420	315
AT3G06425	8
AT3G06430	929
AT3G06433	283
AT3G06435	36
AT3G06436	0
AT3G06437	12
AT3G06440	615
AT3G06445	0
AT3G06450	2182
AT3G06455	147
AT3G06460	0
AT3G06465	0
AT3G06470	233
AT3G06475	0
AT3G06480	1659
AT3G06483	1346
AT3G06485	0
AT3G06490	30
AT3G06495	0
AT3G06500	2746
AT3G06510	2039
AT3G06515	0
AT3G06520	142
AT3G06525	0
AT3G06530	2068
AT3G06535	1
AT3G06540	650
AT3G06545	4
AT3G06550	2071
AT3G06555	0
AT3G06560	13
AT3G06565	0
AT3G06570	226
AT3G06575	10
AT3G06580	2590
AT3G06585	0
AT3G06590	539
AT3G06595	0
AT3G06600	46
AT3G06605	0
AT3G06610	845
AT3G06615	0
AT3G06620	696
AT3G06625	0
AT3G06630	141
AT3G06635	2
AT3G06640	84
AT3G06645	0
AT3G06650	6530
AT3G06655	0
AT3G06660	359
AT3G06665	0
AT3G06670	2261
AT3G06675	12
AT3G06680	1090
AT3G06685	0
AT3G06690	43
AT3G06695	0
AT3G06700	5192
AT3G06710	48
AT3G06715	0
AT3G06720	1885
AT3G06725	0
AT3G06730	583
AT3G06735	0
AT3G06740	516
AT3G06745	0
AT3G06750	305
AT3G06755	9
AT3G06760	893
AT3G06765	0
AT3G06770	360
AT3G06775	0
AT3G06778	433
AT3G06780	157
AT3G06785	5
AT3G06790	706
AT3G06795	0
AT3G06805	0
AT3G06810	1924
AT3G06815	0
AT3G06820	553
AT3G06830	2
AT3G06835	0
AT3G06840	439
AT3G06845	0
AT3G06850	1562
AT3G06855	0
AT3G06860	5161
AT3G06868	66
AT3G06870	0
AT3G06880	814
AT3G06890	127
AT3G06895	0
AT3G06900	0
AT3G06905	0
AT3G06910	313
AT3G06915	0
AT3G06920	357
AT3G06925	0
AT3G06930	911
AT3G06935	0
AT3G06940	719
AT3G06950	162
AT3G06955	7
AT3G06960	587
AT3G06962	4
AT3G06970	0
AT3G06975	0
AT3G06980	1580
AT3G06985	4
AT3G06990	0
AT3G06995	0
AT3G07000	1
AT3G07005	0
AT3G07010	2141
AT3G07020	1164
AT3G07025	0
AT3G07030	1363
AT3G07040	165
AT3G07045	9
AT3G07050	2145
AT3G07055	0
AT3G07060	533
AT3G07065	0
AT3G07070	186
AT3G07075	0
AT3G07080	512
AT3G07085	0
AT3G07090	1752
AT3G07095	0
AT3G07100	5304
AT3G07105	2
AT3G07110	4448
AT3G07115	0
AT3G07120	126
AT3G07125	0
AT3G07130	51
AT3G07135	0
AT3G07140	880
AT3G07150	19
AT3G07155	1
AT3G07160	6512
AT3G07165	0
AT3G07170	1344
AT3G07175	4
AT3G07180	2318
AT3G07185	1
AT3G07190	237
AT3G07195	0
AT3G07200	498
AT3G07205	5
AT3G07210	505
AT3G07215	216
AT3G07220	951
AT3G07225	0
AT3G07230	2319
AT3G07235	0
AT3G07245	0
AT3G07250	0
AT3G07255	12
AT3G07260	17
AT3G07265	0
AT3G07270	705
AT3G07273	0
AT3G07275	0
AT3G07280	1004
AT3G07290	160
AT3G07295	0
AT3G07300	947
AT3G07305	0
AT3G07310	996
AT3G07315	0
AT3G07320	2961
AT3G07325	0
AT3G07330	1472
AT3G07335	1
AT3G07340	382
AT3G07345	0
AT3G07350	60
AT3G07355	1
AT3G07360	992
AT3G07365	0
AT3G07370	373
AT3G07375	0
AT3G07380	0
AT3G07385	0
AT3G07390	4448
AT3G07395	0
AT3G07400	891
AT3G07405	0
AT3G07410	515
AT3G07415	0
AT3G07420	268
AT3G07425	3
AT3G07430	1792
AT3G07435	0
AT3G07440	290
AT3G07450	0
AT3G07460	1522
AT3G07465	5
AT3G07470	792
AT3G07475	0
AT3G07480	3371
AT3G07485	3
AT3G07490	1
AT3G07495	2
AT3G07500	93
AT3G07505	2
AT3G07510	19
AT3G07515	3
AT3G07520	152
AT3G07522	0
AT3G07525	171
AT3G07530	144
AT3G07540	1462
AT3G07545	0
AT3G07550	285
AT3G07555	328
AT3G07560	1966
AT3G07565	512
AT3G07568	514
AT3G07570	472
AT3G07580	159
AT3G07585	0
AT3G07590	396
AT3G07600	6
AT3G07605	0
AT3G07610	1380
AT3G07615	0
AT3G07620	512
AT3G07625	0
AT3G07630	789
AT3G07635	0
AT3G07640	718
AT3G07645	0
AT3G07650	1489
AT3G07655	0
AT3G07660	2662
AT3G07665	0
AT3G07670	601
AT3G07675	26
AT3G07680	2572
AT3G07685	0
AT3G07690	331
AT3G07695	0
AT3G07700	1700
AT3G07705	1
AT3G07710	0
AT3G07715	21
AT3G07720	722
AT3G07725	39
AT3G07730	100
AT3G07735	35
AT3G07740	532
AT3G07745	1
AT3G07750	506
AT3G07755	0
AT3G07760	941
AT3G07765	0
AT3G07770	3212
AT3G07775	0
AT3G07780	1583
AT3G07785	0
AT3G07790	1260
AT3G07795	0
AT3G07800	394
AT3G07805	0
AT3G07810	2185
AT3G07815	0
AT3G07820	16510
AT3G07825	12
AT3G07830	469
AT3G07835	0
AT3G07840	2
AT3G07845	0
AT3G07850	52690
AT3G07855	0
AT3G07860	442
AT3G07865	0
AT3G07870	194
AT3G07875	7
AT3G07880	6147
AT3G07885	0
AT3G07890	1212
AT3G07895	2
AT3G07900	1
AT3G07905	0
AT3G07910	811
AT3G07915	2
AT3G07920	50
AT3G07925	1
AT3G07930	218
AT3G07935	3
AT3G07940	602
AT3G07945	0
AT3G07950	1306
AT3G07955	0
AT3G07960	472
AT3G07965	0
AT3G07970	1
AT3G07975	0
AT3G07980	908
AT3G07985	0
AT3G07990	228
AT3G07995	0
AT3G08000	102
AT3G08005	0
AT3G08010	663
AT3G08020	869
AT3G08025	0
AT3G08030	4493
AT3G08035	0
AT3G08040	13
AT3G08045	5
AT3G08050	0
AT3G08055	0
AT3G08065	118
AT3G08070	0
AT3G08075	5
AT3G08080	1
AT3G08085	0
AT3G08090	2
AT3G08100	0
AT3G08105	0
AT3G08110	0
AT3G08115	27
AT3G08120	0
AT3G08125	0
AT3G08130	0
AT3G08135	0
AT3G08140	0
AT3G08150	0
AT3G08155	0
AT3G08160	0
AT3G08165	49
AT3G08170	4
AT3G08175	0
AT3G08185	5
AT3G08190	94
AT3G08200	1
AT3G08205	0
AT3G08210	1
AT3G08215	0
AT3G08220	25
AT3G08225	3
AT3G08230	0
AT3G08235	0
AT3G08240	17
AT3G08245	1
AT3G08250	0
AT3G08255	0
AT3G08260	0
AT3G08265	0
AT3G08270	0
AT3G08275	10
AT3G08280	0
AT3G08285	0
AT3G08290	0
AT3G08295	0
AT3G08300	0
AT3G08310	18
AT3G08315	297
AT3G08325	1
AT3G08330	0
AT3G08335	0
AT3G08340	0
AT3G08345	0
AT3G08350	0
AT3G08355	0
AT3G08360	0
AT3G08365	0
AT3G08370	0
AT3G08380	0
AT3G08390	4
AT3G08395	0
AT3G08400	0
AT3G08405	0
AT3G08410	0
AT3G08415	0
AT3G08420	0
AT3G08425	4
AT3G08430	0
AT3G08435	1
AT3G08450	0
AT3G08455	0
AT3G08460	0
AT3G08465	0
AT3G08470	0
AT3G08475	0
AT3G08480	0
AT3G08485	0
AT3G08490	0
AT3G08495	19
AT3G08500	34
AT3G08505	262
AT3G08510	5434
AT3G08515	0
AT3G08520	1707
AT3G08525	2
AT3G08530	10568
AT3G08535	0
AT3G08545	1
AT3G08550	1292
AT3G08560	3489
AT3G08570	187
AT3G08575	0
AT3G08580	30059
AT3G08585	0
AT3G08590	4958
AT3G08595	1
AT3G08600	581
AT3G08605	0
AT3G08610	3266
AT3G08615	0
AT3G08620	228
AT3G08630	702
AT3G08635	6
AT3G08636	1
AT3G08640	1674
AT3G08645	0
AT3G08650	2022
AT3G08655	11
AT3G08660	27
AT3G08665	0
AT3G08670	984
AT3G08675	0
AT3G08680	3352
AT3G08685	8
AT3G08690	754
AT3G08695	0
AT3G08700	3
AT3G08705	0
AT3G08710	516
AT3G08715	0
AT3G08720	712
AT3G08725	0
AT3G08730	1451
AT3G08735	0
AT3G08740	2006
AT3G08745	0
AT3G08750	7
AT3G08755	0
AT3G08760	973
AT3G08765	0
AT3G08770	31188
AT3G08775	0
AT3G08780	406
AT3G08785	0
AT3G08790	776
AT3G08795	2
AT3G08800	226
AT3G08805	2
AT3G08810	4
AT3G08815	0
AT3G08820	141
AT3G08825	0
AT3G08835	0
AT3G08840	902
AT3G08845	0
AT3G08850	3444
AT3G08855	0
AT3G08860	50
AT3G08870	2
AT3G08875	0
AT3G08880	323
AT3G08885	8
AT3G08890	607
AT3G08895	0
AT3G08900	1
AT3G08905	0
AT3G08910	784
AT3G08915	0
AT3G08920	297
AT3G08925	0
AT3G08930	2163
AT3G08935	0
AT3G08940	4287
AT3G08943	843
AT3G08945	0
AT3G08947	330
AT3G08950	301
AT3G08960	1304
AT3G08965	1
AT3G08970	535
AT3G08975	0
AT3G08980	143
AT3G08985	0
AT3G08990	428
AT3G09000	917
AT3G09005	7
AT3G09010	83
AT3G09015	0
AT3G09020	0
AT3G09025	0
AT3G09030	446
AT3G09032	72
AT3G09035	653
AT3G09040	153
AT3G09045	0
AT3G09050	216
AT3G09055	9
AT3G09060	116
AT3G09065	0
AT3G09070	797
AT3G09075	0
AT3G09080	68
AT3G09085	64
AT3G09090	1906
AT3G09095	0
AT3G09100	2019
AT3G09105	1
AT3G09110	0
AT3G09115	0
AT3G09120	1
AT3G09125	0
AT3G09130	0
AT3G09135	0
AT3G09140	0
AT3G09145	1
AT3G09150	490
AT3G09155	14
AT3G09160	42
AT3G09162	35
AT3G09165	0
AT3G09170	0
AT3G09175	0
AT3G09180	576
AT3G09185	0
AT3G09190	163
AT3G09195	0
AT3G09200	13780
AT3G09205	0
AT3G09210	956
AT3G09220	0
AT3G09225	0
AT3G09230	272
AT3G09240	3
AT3G09245	0
AT3G09250	315
AT3G09255	0
AT3G09260	14
AT3G09265	0
AT3G09270	2
AT3G09275	0
AT3G09280	1
AT3G09285	0
AT3G09290	1
AT3G09295	0
AT3G09300	1237
AT3G09305	3
AT3G09310	50
AT3G09315	0
AT3G09320	596
AT3G09325	1
AT3G09330	0
AT3G09335	0
AT3G09340	0
AT3G09345	6
AT3G09350	559
AT3G09355	0
AT3G09360	518
AT3G09365	0
AT3G09370	372
AT3G09375	1
AT3G09380	7
AT3G09385	0
AT3G09390	28927
AT3G09395	0
AT3G09400	0
AT3G09405	19
AT3G09410	570
AT3G09415	11
AT3G09425	0
AT3G09430	53
AT3G09435	0
AT3G09440	13947
AT3G09445	0
AT3G09450	1
AT3G09455	458
AT3G09465	3
AT3G09470	536
AT3G09475	0
AT3G09480	132
AT3G09485	0
AT3G09490	8
AT3G09495	10
AT3G09500	10037
AT3G09505	0
AT3G09510	0
AT3G09515	1
AT3G09520	3
AT3G09525	20
AT3G09530	115
AT3G09540	48
AT3G09545	28
AT3G09550	249
AT3G09555	3
AT3G09560	1165
AT3G09565	0
AT3G09570	1300
AT3G09575	0
AT3G09580	342
AT3G09585	0
AT3G09590	7
AT3G09595	0
AT3G09600	36
AT3G09605	0
AT3G09615	0
AT3G09620	32
AT3G09625	0
AT3G09630	8140
AT3G09635	0
AT3G09640	3
AT3G09645	0
AT3G09650	775
AT3G09655	0
AT3G09660	212
AT3G09665	0
AT3G09670	587
AT3G09675	0
AT3G09680	66
AT3G09685	0
AT3G09690	426
AT3G09695	0
AT3G09700	352
AT3G09705	0
AT3G09710	398
AT3G09720	442
AT3G09725	14
AT3G09730	202
AT3G09735	981
AT3G09740	1544
AT3G09745	3
AT3G09750	2
AT3G09755	0
AT3G09760	491
AT3G09765	0
AT3G09770	894
AT3G09775	6
AT3G09780	72
AT3G09785	1
AT3G09790	7
AT3G09795	4
AT3G09800	781
AT3G09810	1207
AT3G09815	0
AT3G09820	8301
AT3G09825	0
AT3G09830	123
AT3G09835	0
AT3G09840	15869
AT3G09845	0
AT3G09850	2209
AT3G09855	3
AT3G09860	2383
AT3G09863	1
AT3G09865	0
AT3G09870	328
AT3G09875	0
AT3G09880	826
AT3G09890	391
AT3G09895	0
AT3G09900	994
AT3G09905	0
AT3G09910	136
AT3G09915	1
AT3G09920	874
AT3G09922	0
AT3G09925	0
AT3G09930	801
AT3G09935	0
AT3G09940	0
AT3G09945	0
AT3G09950	2
AT3G09955	8
AT3G09960	0
AT3G09965	0
AT3G09970	740
AT3G09980	2836
AT3G09985	3
AT3G09990	0
AT3G09995	0
AT3G10000	198
AT3G10010	907
AT3G10015	0
AT3G10020	4728
AT3G10030	1062
AT3G10035	0
AT3G10040	411
AT3G10050	1338
AT3G10060	600
AT3G10070	456
AT3G10080	360
AT3G10090	749
AT3G10100	20
AT3G10110	108
AT3G10113	0
AT3G10114	0
AT3G10116	11
AT3G10120	0
AT3G10130	250
AT3G10140	394
AT3G10150	193
AT3G10160	1407
AT3G10180	600
AT3G10185	29
AT3G10190	2102
AT3G10195	7
AT3G10200	232
AT3G10210	272
AT3G10220	630
AT3G10230	729
AT3G10240	1
AT3G10250	626
AT3G10260	1000
AT3G10270	1139
AT3G10280	5
AT3G10282	0
AT3G10290	120
AT3G10300	1467
AT3G10310	636
AT3G10320	16
AT3G10330	640
AT3G10340	1179
AT3G10350	779
AT3G10360	1882
AT3G10370	2476
AT3G10380	2960
AT3G10390	1158
AT3G10400	0
AT3G10405	468
AT3G10410	6023
AT3G10415	0
AT3G10420	884
AT3G10430	0
AT3G10439	0
AT3G10440	454
AT3G10450	70
AT3G10455	29
AT3G10460	1
AT3G10470	7
AT3G10480	731
AT3G10490	1292
AT3G10500	524
AT3G10510	2
AT3G10520	454
AT3G10525	48
AT3G10527	0
AT3G10530	667
AT3G10540	1093
AT3G10550	754
AT3G10560	75
AT3G10570	5851
AT3G10572	331
AT3G10575	1
AT3G10580	4
AT3G10585	0
AT3G10590	11
AT3G10595	0
AT3G10600	9
AT3G10605	7
AT3G10610	1538
AT3G10620	521
AT3G10630	197
AT3G10640	552
AT3G10650	2131
AT3G10660	440
AT3G10670	940
AT3G10680	71
AT3G10690	2065
AT3G10700	562
AT3G10710	0
AT3G10720	1774
AT3G10730	855
AT3G10740	2898
AT3G10745	0
AT3G10750	21
AT3G10760	706
AT3G10770	1492
AT3G10780	28
AT3G10790	0
AT3G10800	1491
AT3G10810	1063
AT3G10815	11
AT3G10820	280
AT3G10840	554
AT3G10845	3
AT3G10850	2853
AT3G10860	3990
AT3G10870	434
AT3G10880	72
AT3G10890	17
AT3G10900	2
AT3G10910	13
AT3G10915	827
AT3G10920	4167
AT3G10930	170
AT3G10940	998
AT3G10950	1
AT3G10960	763
AT3G10970	1281
AT3G10974	0
AT3G10980	598
AT3G10985	2553
AT3G10986	4
AT3G10990	0
AT3G11000	1732
AT3G11010	163
AT3G11020	57
AT3G11030	320
AT3G11040	484
AT3G11050	689
AT3G11060	0
AT3G11070	917
AT3G11080	7
AT3G11090	195
AT3G11100	815
AT3G11110	36
AT3G11120	1922
AT3G11130	9655
AT3G11150	3
AT3G11160	150
AT3G11165	153
AT3G11170	3365
AT3G11180	6
AT3G11200	1779
AT3G11210	1390
AT3G11220	296
AT3G11230	379
AT3G11240	357
AT3G11250	1893
AT3G11260	1
AT3G11270	407
AT3G11280	210
AT3G11285	0
AT3G11290	723
AT3G11300	0
AT3G11310	0
AT3G11320	600
AT3G11325	0
AT3G11330	1903
AT3G11340	19
AT3G11350	1
AT3G11370	0
AT3G11380	0
AT3G11385	0
AT3G11390	1
AT3G11395	1
AT3G11397	540
AT3G11400	3184
AT3G11402	77
AT3G11405	0
AT3G11410	2158
AT3G11415	2
AT3G11420	1234
AT3G11430	0
AT3G11435	0
AT3G11440	193
AT3G11450	1907
AT3G11460	71
AT3G11470	233
AT3G11480	230
AT3G11490	588
AT3G11500	881
AT3G11505	0
AT3G11510	6930
AT3G11520	279
AT3G11530	550
AT3G11540	1569
AT3G11550	14
AT3G11560	2419
AT3G11570	39
AT3G11580	190
AT3G11590	1107
AT3G11591	2
AT3G11600	189
AT3G11620	490
AT3G11630	5481
AT3G11640	40
AT3G11650	429
AT3G11660	336
AT3G11670	999
AT3G11673	0
AT3G11680	79
AT3G11690	303
AT3G11700	2650
AT3G11710	4520
AT3G11720	99
AT3G11730	932
AT3G11740	8
AT3G11745	107
AT3G11750	57
AT3G11760	907
AT3G11770	443
AT3G11773	3
AT3G11780	372
AT3G11800	1070
AT3G11810	579
AT3G11820	831
AT3G11825	347
AT3G11830	5147
AT3G11840	7
AT3G11850	560
AT3G11860	5
AT3G11870	1
AT3G11880	886
AT3G11890	458
AT3G11900	470
AT3G11910	4857
AT3G11920	1
AT3G11930	1837
AT3G11940	10307
AT3G11945	571
AT3G11950	690
AT3G11960	1550
AT3G11964	2795
AT3G11970	0
AT3G11980	10
AT3G11990	3
AT3G12000	2450
AT3G12010	1477
AT3G12020	1473
AT3G12030	0
AT3G12040	19
AT3G12050	2598
AT3G12060	51
AT3G12070	56
AT3G12080	1656
AT3G12090	53
AT3G12100	342
AT3G12110	1869
AT3G12120	17951
AT3G12130	1071
AT3G12140	1220
AT3G12143	280
AT3G12145	25494
AT3G12150	630
AT3G12160	184
AT3G12170	254
AT3G12180	250
AT3G12190	1
AT3G12200	826
AT3G12203	0
AT3G12210	445
AT3G12220	1
AT3G12230	0
AT3G12240	0
AT3G12250	179
AT3G12260	2105
AT3G12270	747
AT3G12280	2077
AT3G12290	3386
AT3G12300	326
AT3G12320	152
AT3G12340	295
AT3G12345	740
AT3G12350	600
AT3G12360	1019
AT3G12370	570
AT3G12380	633
AT3G12385	0
AT3G12390	3475
AT3G12400	715
AT3G12410	49
AT3G12420	15
AT3G12430	14
AT3G12440	6
AT3G12450	2
AT3G12460	133
AT3G12470	15
AT3G12480	998
AT3G12490	3483
AT3G12500	3
AT3G12502	0
AT3G12510	0
AT3G12520	432
AT3G12530	239
AT3G12540	0
AT3G12545	8
AT3G12550	743
AT3G12560	1382
AT3G12570	1358
AT3G12580	3845
AT3G12585	1
AT3G12587	451
AT3G12590	1365
AT3G12600	1112
AT3G12610	3855
AT3G12620	1345
AT3G12630	1869
AT3G12640	886
AT3G12650	91
AT3G12660	0
AT3G12670	1710
AT3G12680	626
AT3G12685	153
AT3G12690	318
AT3G12700	536
AT3G12710	2141
AT3G12720	0
AT3G12730	68
AT3G12740	1113
AT3G12750	176
AT3G12760	1720
AT3G12770	20
AT3G12775	1
AT3G12780	11239
AT3G12800	2326
AT3G12810	1902
AT3G12820	69
AT3G12830	276
AT3G12833	12
AT3G12835	0
AT3G12840	2
AT3G12850	0
AT3G12860	316
AT3G12870	554
AT3G12880	1
AT3G12890	67
AT3G12900	0
AT3G12910	0
AT3G12915	314
AT3G12920	694
AT3G12930	942
AT3G12940	267
AT3G12950	901
AT3G12955	13
AT3G12960	1
AT3G12965	747
AT3G12970	116
AT3G12977	1
AT3G12980	1287
AT3G12981	10
AT3G12990	399
AT3G13000	1244
AT3G13010	5
AT3G13020	24
AT3G13030	466
AT3G13040	782
AT3G13050	420
AT3G13060	1602
AT3G13061	0
AT3G13062	534
AT3G13065	1210
AT3G13070	1353
AT3G13075	0
AT3G13080	1632
AT3G13090	9
AT3G13100	41
AT3G13110	747
AT3G13120	4092
AT3G13130	0
AT3G13140	2
AT3G13150	281
AT3G13160	618
AT3G13170	33
AT3G13175	397
AT3G13180	1023
AT3G13190	585
AT3G13200	1957
AT3G13205	0
AT3G13210	40
AT3G13220	8
AT3G13222	1064
AT3G13223	0
AT3G13224	676
AT3G13225	913
AT3G13226	714
AT3G13227	279
AT3G13228	0
AT3G13229	0
AT3G13230	579
AT3G13235	1735
AT3G13240	89
AT3G13250	6
AT3G13260	0
AT3G13270	24
AT3G13275	190
AT3G13276	0
AT3G13277	48
AT3G13280	33
AT3G13290	1291
AT3G13300	3880
AT3G13310	794
AT3G13320	713
AT3G13330	2154
AT3G13335	0
AT3G13340	2296
AT3G13350	520
AT3G13360	1025
AT3G13370	0
AT3G13380	304
AT3G13390	10827
AT3G13400	44016
AT3G13403	0
AT3G13404	1
AT3G13405	0
AT3G13410	2917
AT3G13420	163
AT3G13430	230
AT3G13432	0
AT3G13433	0
AT3G13435	0
AT3G13437	0
AT3G13438	10
AT3G13440	385
AT3G13445	631
AT3G13450	1200
AT3G13460	7691
AT3G13470	3669
AT3G13480	392
AT3G13490	1349
AT3G13500	1
AT3G13510	4520
AT3G13520	1619
AT3G13525	0
AT3G13530	1361
AT3G13540	0
AT3G13550	280
AT3G13560	1191
AT3G13570	1479
AT3G13580	2828
AT3G13590	35
AT3G13600	183
AT3G13610	34
AT3G13620	220
AT3G13624	0
AT3G13630	3
AT3G13640	629
AT3G13650	190
AT3G13660	22
AT3G13662	143
AT3G13670	4451
AT3G13672	12
AT3G13674	152
AT3G13677	244
AT3G13680	17
AT3G13682	166
AT3G13690	2824
AT3G13700	0
AT3G13710	0
AT3G13720	378
AT3G13724	0
AT3G13730	81
AT3G13740	555
AT3G13750	5659
AT3G13760	0
AT3G13770	53
AT3G13772	1520
AT3G13780	199
AT3G13782	88
AT3G13784	12
AT3G13790	47
AT3G13800	324
AT3G13810	820
AT3G13820	11
AT3G13825	0
AT3G13830	0
AT3G13840	9
AT3G13845	279
AT3G13850	310
AT3G13855	0
AT3G13857	0
AT3G13860	1525
AT3G13870	4377
AT3G13880	126
AT3G13882	1166
AT3G13890	73
AT3G13898	10
AT3G13900	404
AT3G13910	48
AT3G13920	11145
AT3G13930	3665
AT3G13940	647
AT3G13950	0
AT3G13960	353
AT3G13965	141
AT3G13970	84
AT3G13980	284
AT3G13990	1917
AT3G14000	730
AT3G14010	1716
AT3G14020	8
AT3G14025	0
AT3G14030	1
AT3G14040	35436
AT3G14050	816
AT3G14060	40
AT3G14067	4360
AT3G14070	188
AT3G14075	708
AT3G14080	599
AT3G14090	255
AT3G14100	2576
AT3G14110	1472
AT3G14120	1167
AT3G14130	182
AT3G14140	7
AT3G14150	581
AT3G14160	296
AT3G14170	70
AT3G14172	2068
AT3G14180	1394
AT3G14185	0
AT3G14190	610
AT3G14200	1235
AT3G14205	1455
AT3G14210	1336
AT3G14220	546
AT3G14225	1
AT3G14230	2906
AT3G14240	5482
AT3G14250	5
AT3G14260	0
AT3G14270	2264
AT3G14280	8
AT3G14290	1610
AT3G14300	23
AT3G14310	4693
AT3G14320	1
AT3G14330	567
AT3G14340	0
AT3G14350	1097
AT3G14360	93
AT3G14362	0
AT3G14370	48
AT3G14380	105
AT3G14385	0
AT3G14390	1358
AT3G14395	213
AT3G14400	1759
AT3G14410	399
AT3G14415	3436
AT3G14420	4746
AT3G14430	576
AT3G14440	108
AT3G14450	638
AT3G14452	12
AT3G14460	65
AT3G14463	0
AT3G14467	0
AT3G14470	174
AT3G14475	0
AT3G14480	0
AT3G14490	1
AT3G14500	0
AT3G14510	0
AT3G14515	0
AT3G14517	0
AT3G14520	179
AT3G14530	60
AT3G14540	79
AT3G14550	107
AT3G14560	233
AT3G14570	580
AT3G14580	86
AT3G14590	201
AT3G14595	902
AT3G14600	5092
AT3G14610	227
AT3G14620	77
AT3G14630	9
AT3G14640	20
AT3G14650	1341
AT3G14660	1295
AT3G14670	0
AT3G14680	3
AT3G14690	697
AT3G14700	17
AT3G14710	3
AT3G14720	1404
AT3G14730	174
AT3G14735	0
AT3G14740	305
AT3G14750	185
AT3G14760	47
AT3G14770	60
AT3G14780	51
AT3G14790	1445
AT3G14800	910
AT3G14810	559
AT3G14820	2
AT3G14830	658
AT3G14840	3129
AT3G14850	23
AT3G14855	0
AT3G14860	813
AT3G14870	632
AT3G14880	0
AT3G14890	1245
AT3G14900	818
AT3G14910	488
AT3G14920	567
AT3G14930	1836
AT3G14940	1743
AT3G14950	352
AT3G14960	425
AT3G14970	5
AT3G14980	1174
AT3G14981	0
AT3G14990	3435
AT3G15000	5473
AT3G15010	1716
AT3G15020	3449
AT3G15030	1495
AT3G15040	500
AT3G15050	39
AT3G15055	0
AT3G15060	252
AT3G15070	462
AT3G15080	274
AT3G15090	1086
AT3G15095	6182
AT3G15110	560
AT3G15111	0
AT3G15115	44
AT3G15120	1552
AT3G15130	135
AT3G15140	384
AT3G15150	158
AT3G15160	1190
AT3G15170	50
AT3G15180	566
AT3G15190	2594
AT3G15200	71
AT3G15210	2580
AT3G15220	989
AT3G15240	1
AT3G15250	0
AT3G15251	0
AT3G15260	1051
AT3G15270	904
AT3G15280	1716
AT3G15290	589
AT3G15300	41
AT3G15310	1
AT3G15320	1
AT3G15330	1
AT3G15340	117
AT3G15350	1200
AT3G15351	201
AT3G15352	138
AT3G15353	7977
AT3G15354	315
AT3G15355	648
AT3G15356	13
AT3G15357	34
AT3G15358	65
AT3G15359	0
AT3G15360	2453
AT3G15370	0
AT3G15380	866
AT3G15390	296
AT3G15395	511
AT3G15400	12582
AT3G15410	1661
AT3G15420	71
AT3G15430	737
AT3G15440	15
AT3G15450	6487
AT3G15460	367
AT3G15470	910
AT3G15480	1238
AT3G15490	2
AT3G15500	129
AT3G15510	341
AT3G15518	1
AT3G15520	751
AT3G15530	1469
AT3G15534	6
AT3G15536	0
AT3G15540	209
AT3G15548	0
AT3G15550	760
AT3G15570	134
AT3G15578	0
AT3G15580	593
AT3G15585	0
AT3G15590	1508
AT3G15600	0
AT3G15602	0
AT3G15604	0
AT3G15605	42
AT3G15610	1360
AT3G15620	318
AT3G15630	817
AT3G15635	0
AT3G15640	2543
AT3G15650	111
AT3G15660	1456
AT3G15670	2
AT3G15680	897
AT3G15690	912
AT3G15700	1
AT3G15710	1111
AT3G15720	195
AT3G15730	13523
AT3G15740	17
AT3G15750	100
AT3G15760	123
AT3G15770	186
AT3G15780	125
AT3G15790	1277
AT3G15800	58
AT3G15810	716
AT3G15820	1722
AT3G15830	340
AT3G15840	1345
AT3G15850	1208
AT3G15860	8
AT3G15870	17
AT3G15880	3400
AT3G15890	209
AT3G15900	369
AT3G15909	0
AT3G15910	0
AT3G15920	1093
AT3G15930	0
AT3G15935	0
AT3G15940	999
AT3G15950	41
AT3G15960	0
AT3G15970	1299
AT3G15980	3858
AT3G15990	140
AT3G16000	2072
AT3G16010	240
AT3G16020	23
AT3G16030	60
AT3G16040	63
AT3G16050	840
AT3G16060	1366
AT3G16070	47
AT3G16080	3892
AT3G16090	576
AT3G16100	1045
AT3G16110	1320
AT3G16117	1
AT3G16120	69
AT3G16130	0
AT3G16140	3289
AT3G16150	218
AT3G16160	18
AT3G16170	2422
AT3G16175	60
AT3G16180	2232
AT3G16190	446
AT3G16200	838
AT3G16210	2
AT3G16220	175
AT3G16230	1059
AT3G16240	9103
AT3G16250	539
AT3G16260	833
AT3G16270	1556
AT3G16280	107
AT3G16290	2673
AT3G16300	17
AT3G16310	1229
AT3G16320	248
AT3G16330	100
AT3G16340	617
AT3G16350	188
AT3G16360	23
AT3G16370	5634
AT3G16380	48
AT3G16390	0
AT3G16400	572
AT3G16410	1
AT3G16415	0
AT3G16420	6
AT3G16430	0
AT3G16432	0
AT3G16440	3
AT3G16450	0
AT3G16460	3
AT3G16470	11914
AT3G16480	2219
AT3G16490	226
AT3G16500	879
AT3G16510	270
AT3G16520	1087
AT3G16525	0
AT3G16530	0
AT3G16540	6
AT3G16550	0
AT3G16552	0
AT3G16555	0
AT3G16560	614
AT3G16565	172
AT3G16570	1401
AT3G16580	18
AT3G16590	3
AT3G16600	3
AT3G16610	95
AT3G16620	1282
AT3G16630	3410
AT3G16640	31731
AT3G16650	162
AT3G16660	0
AT3G16670	1
AT3G16680	0
AT3G16690	0
AT3G16700	135
AT3G16710	90
AT3G16712	7
AT3G16720	723
AT3G16730	326
AT3G16740	563
AT3G16750	190
AT3G16760	1100
AT3G16770	764
AT3G16780	2712
AT3G16785	1319
AT3G16800	24
AT3G16810	1181
AT3G16820	0
AT3G16830	3326
AT3G16840	1761
AT3G16850	1842
AT3G16857	992
AT3G16860	114
AT3G16870	342
AT3G16880	0
AT3G16890	158
AT3G16895	0
AT3G16900	1
AT3G16910	799
AT3G16920	941
AT3G16930	0
AT3G16940	1036
AT3G16950	2307
AT3G16960	0
AT3G16970	0
AT3G16980	103
AT3G16990	213
AT3G17000	1455
AT3G17010	11
AT3G17020	4514
AT3G17030	256
AT3G17040	1241
AT3G17050	539
AT3G17060	6
AT3G17070	538
AT3G17080	4
AT3G17090	2368
AT3G17100	1344
AT3G17110	47
AT3G17120	1336
AT3G17130	31
AT3G17140	0
AT3G17150	14
AT3G17152	3
AT3G17155	0
AT3G17160	3289
AT3G17170	1113
AT3G17180	4
AT3G17185	91
AT3G17190	0
AT3G17200	6
AT3G17203	1
AT3G17205	2236
AT3G17210	1600
AT3G17220	560
AT3G17225	17
AT3G17227	9
AT3G17230	1
AT3G17240	3354
AT3G17250	253
AT3G17260	15
AT3G17261	1
AT3G17265	0
AT3G17270	0
AT3G17280	60
AT3G17290	7
AT3G17300	624
AT3G17310	817
AT3G17320	12
AT3G17330	406
AT3G17340	1010
AT3G17350	211
AT3G17360	754
AT3G17365	248
AT3G17370	0
AT3G17380	45
AT3G17390	4736
AT3G17400	0
AT3G17410	781
AT3G17420	142
AT3G17430	1096
AT3G17440	769
AT3G17450	893
AT3G17460	144
AT3G17465	1322
AT3G17470	525
AT3G17480	2
AT3G17490	0
AT3G17500	0
AT3G17510	821
AT3G17520	2
AT3G17530	10
AT3G17540	6
AT3G17550	2
AT3G17560	1
AT3G17570	16
AT3G17580	33
AT3G17590	430
AT3G17600	20
AT3G17609	25
AT3G17611	277
AT3G17620	2
AT3G17626	61
AT3G17630	5287
AT3G17640	186
AT3G17650	424
AT3G17655	0
AT3G17660	236
AT3G17668	158
AT3G17670	165
AT3G17675	1
AT3G17680	560
AT3G17690	47
AT3G17700	304
AT3G17710	114
AT3G17712	71
AT3G17715	64
AT3G17717	0
AT3G17720	2
AT3G17730	53
AT3G17740	412
AT3G17750	1367
AT3G17760	3548
AT3G17765	0
AT3G17770	960
AT3G17780	980
AT3G17790	503
AT3G17800	792
AT3G17810	1298
AT3G17820	7436
AT3G17830	374
AT3G17840	3273
AT3G17850	2852
AT3G17860	787
AT3G17880	694
AT3G17890	58
AT3G17900	1809
AT3G17910	507
AT3G17920	453
AT3G17930	835
AT3G17940	2801
AT3G17950	200
AT3G17970	802
AT3G17980	1
AT3G18000	8049
AT3G18010	119
AT3G18020	198
AT3G18030	411
AT3G18035	4196
AT3G18040	1072
AT3G18050	1187
AT3G18060	1397
AT3G18070	73
AT3G18080	6360
AT3G18090	399
AT3G18100	279
AT3G18110	1313
AT3G18120	0
AT3G18130	2649
AT3G18140	1182
AT3G18145	76
AT3G18150	0
AT3G18160	533
AT3G18165	1434
AT3G18170	100
AT3G18180	4
AT3G18190	3937
AT3G18200	4
AT3G18210	975
AT3G18215	554
AT3G18217	1
AT3G18220	179
AT3G18230	1636
AT3G18235	0
AT3G18240	739
AT3G18250	32
AT3G18260	34
AT3G18270	910
AT3G18280	155
AT3G18282	0
AT3G18290	2833
AT3G18291	0
AT3G18295	190
AT3G18300	36
AT3G18310	314
AT3G18320	8
AT3G18330	22
AT3G18340	0
AT3G18350	565
AT3G18360	1788
AT3G18362	350
AT3G18370	1722
AT3G18380	661
AT3G18390	3582
AT3G18400	7
AT3G18410	3028
AT3G18420	736
AT3G18430	636
AT3G18440	949
AT3G18450	0
AT3G18460	0
AT3G18470	0
AT3G18480	1422
AT3G18485	1
AT3G18490	10054
AT3G18500	351
AT3G18510	143
AT3G18518	1
AT3G18520	1777
AT3G18524	814
AT3G18530	172
AT3G18535	871
AT3G18550	76
AT3G18560	166
AT3G18570	263
AT3G18580	302
AT3G18590	0
AT3G18600	1273
AT3G18610	111
AT3G18620	185
AT3G18630	124
AT3G18640	1334
AT3G18650	0
AT3G18660	412
AT3G18670	82
AT3G18680	2148
AT3G18690	69
AT3G18700	0
AT3G18710	786
AT3G18715	69
AT3G18720	71
AT3G18730	370
AT3G18740	6128
AT3G18750	1276
AT3G18760	612
AT3G18770	237
AT3G18773	32
AT3G18775	12
AT3G18777	8
AT3G18780	5823
AT3G18790	1112
AT3G18800	266
AT3G18810	7
AT3G18815	0
AT3G18820	1748
AT3G18827	0
AT3G18830	1527
AT3G18840	30
AT3G18845	22
AT3G18850	3084
AT3G18860	2039
AT3G18870	22
AT3G18880	68
AT3G18890	1853
AT3G18895	0
AT3G18900	144
AT3G18905	1
AT3G18910	236
AT3G18915	0
AT3G18930	739
AT3G18940	609
AT3G18950	45
AT3G18952	0
AT3G18955	0
AT3G18957	0
AT3G18960	246
AT3G18970	134
AT3G18980	1079
AT3G18990	1183
AT3G19000	251
AT3G19002	1
AT3G19010	425
AT3G19020	294
AT3G19025	0
AT3G19030	123
AT3G19035	0
AT3G19040	52
AT3G19045	0
AT3G19050	1767
AT3G19055	0
AT3G19070	0
AT3G19080	559
AT3G19085	0
AT3G19090	4320
AT3G19100	2093
AT3G19120	887
AT3G19130	1084
AT3G19140	0
AT3G19150	433
AT3G19160	0
AT3G19170	4050
AT3G19180	1000
AT3G19184	22
AT3G19190	1129
AT3G19200	6
AT3G19210	281
AT3G19220	296
AT3G19230	367
AT3G19235	0
AT3G19240	1724
AT3G19250	77
AT3G19260	419
AT3G19270	83
AT3G19274	12
AT3G19280	158
AT3G19290	557
AT3G19300	220
AT3G19310	4
AT3G19320	3
AT3G19323	0
AT3G19330	159
AT3G19340	1315
AT3G19350	20
AT3G19360	367
AT3G19370	727
AT3G19380	163
AT3G19390	1005
AT3G19400	360
AT3G19410	0
AT3G19420	2120
AT3G19430	13
AT3G19440	246
AT3G19450	884
AT3G19460	757
AT3G19470	88
AT3G19480	357
AT3G19490	1600
AT3G19500	93
AT3G19508	237
AT3G19510	919
AT3G19515	1207
AT3G19520	940
AT3G19530	0
AT3G19540	1366
AT3G19550	79
AT3G19552	0
AT3G19553	566
AT3G19560	0
AT3G19565	0
AT3G19570	878
AT3G19580	291
AT3G19590	689
AT3G19595	0
AT3G19600	10
AT3G19610	5
AT3G19613	0
AT3G19615	0
AT3G19620	505
AT3G19630	612
AT3G19640	1433
AT3G19650	623
AT3G19660	7
AT3G19663	0
AT3G19670	1228
AT3G19680	417
AT3G19690	1
AT3G19700	0
AT3G19710	17
AT3G19720	1268
AT3G19740	2114
AT3G19760	4497
AT3G19770	465
AT3G19780	528
AT3G19790	438
AT3G19800	511
AT3G19810	665
AT3G19820	10813
AT3G19830	692
AT3G19840	988
AT3G19850	389
AT3G19860	1264
AT3G19870	837
AT3G19880	2
AT3G19890	14
AT3G19895	466
AT3G19900	549
AT3G19910	867
AT3G19920	0
AT3G19930	5784
AT3G19940	0
AT3G19950	582
AT3G19960	3256
AT3G19970	415
AT3G19980	815
AT3G19990	611
AT3G20000	2884
AT3G20010	1410
AT3G20015	790
AT3G20020	530
AT3G20030	0
AT3G20040	300
AT3G20050	5405
AT3G20060	1082
AT3G20070	437
AT3G20075	49
AT3G20080	380
AT3G20083	16
AT3G20085	0
AT3G20087	2
AT3G20090	236
AT3G20100	2006
AT3G20110	2
AT3G20120	466
AT3G20130	169
AT3G20140	2
AT3G20150	865
AT3G20155	0
AT3G20160	0
AT3G20170	275
AT3G20180	9
AT3G20190	60
AT3G20200	231
AT3G20210	245
AT3G20220	1
AT3G20230	969
AT3G20240	440
AT3G20250	909
AT3G20260	1372
AT3G20270	314
AT3G20280	301
AT3G20290	1484
AT3G20300	307
AT3G20310	1060
AT3G20320	884
AT3G20330	1302
AT3G20340	37
AT3G20350	835
AT3G20360	0
AT3G20362	0
AT3G20365	0
AT3G20370	10
AT3G20380	0
AT3G20390	4053
AT3G20395	31
AT3G20400	0
AT3G20410	797
AT3G20420	49
AT3G20430	455
AT3G20440	997
AT3G20450	18
AT3G20460	90
AT3G20470	2671
AT3G20475	145
AT3G20480	91
AT3G20490	225
AT3G20500	677
AT3G20510	641
AT3G20520	2415
AT3G20530	17
AT3G20540	1766
AT3G20541	0
AT3G20550	948
AT3G20555	0
AT3G20557	0
AT3G20560	983
AT3G20570	239
AT3G20580	32
AT3G20590	1
AT3G20600	102
AT3G20610	0
AT3G20620	460
AT3G20630	1943
AT3G20640	235
AT3G20650	547
AT3G20655	0
AT3G20660	125
AT3G20670	1804
AT3G20680	374
AT3G20690	5
AT3G20700	0
AT3G20705	1
AT3G20710	17
AT3G20720	1354
AT3G20730	43
AT3G20740	653
AT3G20750	0
AT3G20760	4
AT3G20770	3746
AT3G20780	481
AT3G20790	1243
AT3G20800	865
AT3G20810	2925
AT3G20820	4938
AT3G20830	202
AT3G20840	1
AT3G20850	0
AT3G20860	228
AT3G20865	7428
AT3G20870	818
AT3G20880	0
AT3G20885	0
AT3G20890	348
AT3G20898	34
AT3G20900	0
AT3G20910	363
AT3G20920	1476
AT3G20930	353
AT3G20935	4
AT3G20940	1
AT3G20950	0
AT3G20960	20
AT3G20970	780
AT3G20975	6
AT3G20978	0
AT3G20980	0
AT3G20990	22
AT3G20993	0
AT3G20997	5
AT3G21000	151
AT3G21010	149
AT3G21020	34
AT3G21030	62
AT3G21040	84
AT3G21050	84
AT3G21055	5680
AT3G21060	736
AT3G21070	606
AT3G21080	5
AT3G21090	430
AT3G21100	579
AT3G21110	702
AT3G21120	1
AT3G21130	0
AT3G21140	660
AT3G21150	10
AT3G21160	1086
AT3G21165	0
AT3G21170	0
AT3G21175	589
AT3G21180	3583
AT3G21190	1394
AT3G21200	1135
AT3G21210	20
AT3G21215	1080
AT3G21220	805
AT3G21230	315
AT3G21240	574
AT3G21250	3804
AT3G21260	53
AT3G21270	241
AT3G21280	533
AT3G21290	950
AT3G21295	408
AT3G21300	620
AT3G21305	0
AT3G21310	213
AT3G21320	719
AT3G21330	43
AT3G21340	1
AT3G21350	645
AT3G21351	8
AT3G21352	0
AT3G21360	168
AT3G21370	1
AT3G21371	0
AT3G21380	0
AT3G21390	344
AT3G21400	230
AT3G21405	0
AT3G21410	0
AT3G21420	143
AT3G21430	823
AT3G21450	0
AT3G21460	26
AT3G21465	452
AT3G21470	57
AT3G21473	0
AT3G21475	0
AT3G21480	867
AT3G21481	0
AT3G21490	2
AT3G21500	3
AT3G21510	32
AT3G21520	0
AT3G21530	40
AT3G21540	847
AT3G21550	222
AT3G21560	255
AT3G21570	1
AT3G21580	283
AT3G21590	1
AT3G21600	685
AT3G21610	583
AT3G21620	5
AT3G21630	543
AT3G21640	435
AT3G21650	464
AT3G21660	17
AT3G21670	707
AT3G21680	31
AT3G21690	562
AT3G21700	1195
AT3G21710	6
AT3G21720	19
AT3G21730	0
AT3G21740	329
AT3G21750	1904
AT3G21755	35
AT3G21760	0
AT3G21770	40
AT3G21780	0
AT3G21781	0
AT3G21790	223
AT3G21791	0
AT3G21800	44
AT3G21805	24
AT3G21810	438
AT3G21820	351
AT3G21825	0
AT3G21830	0
AT3G21840	0
AT3G21850	0
AT3G21860	0
AT3G21865	1438
AT3G21870	15
AT3G21880	457
AT3G21890	23
AT3G21900	256
AT3G21910	511
AT3G21920	19
AT3G21930	17
AT3G21933	155
AT3G21937	0
AT3G21940	264
AT3G21945	281
AT3G21950	8
AT3G21960	544
AT3G21965	112
AT3G21970	2830
AT3G21980	340
AT3G21985	174
AT3G21990	1389
AT3G22000	360
AT3G22010	43
AT3G22020	121
AT3G22022	0
AT3G22030	47
AT3G22040	13
AT3G22050	742
AT3G22053	70
AT3G22057	57
AT3G22060	10
AT3G22070	0
AT3G22072	2
AT3G22080	0
AT3G22085	0
AT3G22090	3
AT3G22100	9
AT3G22104	284
AT3G22110	2698
AT3G22120	1
AT3G22121	0
AT3G22125	1
AT3G22133	7
AT3G22136	0
AT3G22142	0
AT3G22150	614
AT3G22160	9
AT3G22170	2375
AT3G22180	313
AT3G22183	0
AT3G22190	945
AT3G22200	4290
AT3G22210	296
AT3G22220	977
AT3G22230	5366
AT3G22231	7
AT3G22232	0
AT3G22234	0
AT3G22235	1
AT3G22237	0
AT3G22238	0
AT3G22240	176
AT3G22250	9
AT3G22260	129
AT3G22270	1487
AT3G22275	466
AT3G22290	1668
AT3G22300	726
AT3G22310	2210
AT3G22320	1475
AT3G22330	2299
AT3G22333	0
AT3G22337	0
AT3G22340	0
AT3G22345	0
AT3G22350	0
AT3G22360	732
AT3G22370	191
AT3G22380	9285
AT3G22400	292
AT3G22410	115
AT3G22415	24
AT3G22420	845
AT3G22421	0
AT3G22425	417
AT3G22430	215
AT3G22436	0
AT3G22440	12870
AT3G22450	44
AT3G22460	36
AT3G22470	126
AT3G22480	810
AT3G22490	0
AT3G22492	0
AT3G22500	0
AT3G22510	139
AT3G22520	1667
AT3G22530	0
AT3G22540	32
AT3G22550	526
AT3G22555	0
AT3G22560	6
AT3G22565	2
AT3G22570	0
AT3G22580	0
AT3G22590	619
AT3G22600	7
AT3G22620	8
AT3G22630	1023
AT3G22640	11
AT3G22650	27
AT3G22660	1133
AT3G22670	0
AT3G22680	349
AT3G22690	195
AT3G22700	1
AT3G22710	0
AT3G22720	6
AT3G22723	0
AT3G22730	0
AT3G22740	107
AT3G22750	220
AT3G22760	323
AT3G22770	2
AT3G22780	1965
AT3G22790	2583
AT3G22800	207
AT3G22810	213
AT3G22820	35
AT3G22830	24
AT3G22840	315
AT3G22845	2170
AT3G22850	1534
AT3G22860	27
AT3G22870	2
AT3G22880	327
AT3G22886	0
AT3G22890	2657
AT3G22900	92
AT3G22910	256
AT3G22920	0
AT3G22930	28
AT3G22935	0
AT3G22937	0
AT3G22940	0
AT3G22942	108
AT3G22945	0
AT3G22950	518
AT3G22955	0
AT3G22960	9920
AT3G22961	11
AT3G22970	3526
AT3G22980	584
AT3G22990	850
AT3G23000	947
AT3G23010	15
AT3G23020	204
AT3G23030	681
AT3G23050	2211
AT3G23060	99
AT3G23070	1459
AT3G23080	513
AT3G23085	0
AT3G23090	6
AT3G23100	238
AT3G23109	0
AT3G23110	32
AT3G23120	13
AT3G23122	0
AT3G23123	0
AT3G23125	0
AT3G23130	143
AT3G23140	153
AT3G23145	3
AT3G23150	225
AT3G23160	378
AT3G23165	0
AT3G23167	0
AT3G23170	368
AT3G23172	0
AT3G23175	1
AT3G23180	3
AT3G23190	20
AT3G23200	38
AT3G23210	226
AT3G23220	0
AT3G23230	1
AT3G23240	5
AT3G23245	0
AT3G23250	0
AT3G23255	167
AT3G23260	21
AT3G23270	809
AT3G23280	1769
AT3G23290	122
AT3G23300	3240
AT3G23310	1206
AT3G23320	0
AT3G23325	368
AT3G23326	0
AT3G23330	325
AT3G23340	56
AT3G23350	170
AT3G23360	0
AT3G23370	101
AT3G23380	3
AT3G23390	4153
AT3G23400	1347
AT3G23410	1485
AT3G23420	0
AT3G23430	305
AT3G23440	56
AT3G23450	9458
AT3G23460	12
AT3G23470	45
AT3G23480	86
AT3G23490	1300
AT3G23510	8
AT3G23530	1485
AT3G23540	1028
AT3G23550	0
AT3G23560	466
AT3G23570	179
AT3G23580	964
AT3G23590	1309
AT3G23600	2703
AT3G23605	93
AT3G23610	135
AT3G23620	1243
AT3G23630	3
AT3G23633	0
AT3G23635	0
AT3G23637	0
AT3G23640	1667
AT3G23645	0
AT3G23650	0
AT3G23660	2285
AT3G23670	1055
AT3G23680	0
AT3G23685	0
AT3G23690	1266
AT3G23700	1358
AT3G23710	465
AT3G23715	36
AT3G23720	13
AT3G23725	15
AT3G23727	432
AT3G23730	1771
AT3G23740	254
AT3G23750	3526
AT3G23760	476
AT3G23770	3
AT3G23780	1985
AT3G23790	345
AT3G23800	0
AT3G23805	555
AT3G23810	24634
AT3G23820	2801
AT3G23830	1608
AT3G23840	480
AT3G23860	21
AT3G23870	124
AT3G23880	123
AT3G23890	3782
AT3G23900	2055
AT3G23910	181
AT3G23920	2863
AT3G23930	179
AT3G23940	2575
AT3G23950	0
AT3G23955	2
AT3G23960	0
AT3G23970	0
AT3G23980	1444
AT3G23990	5302
AT3G24000	211
AT3G24005	0
AT3G24010	628
AT3G24020	6
AT3G24030	358
AT3G24040	1137
AT3G24050	1207
AT3G24060	0
AT3G24065	0
AT3G24068	0
AT3G24070	656
AT3G24080	4195
AT3G24090	385
AT3G24093	0
AT3G24100	825
AT3G24110	42
AT3G24120	467
AT3G24130	15
AT3G24140	294
AT3G24150	704
AT3G24160	3658
AT3G24170	3678
AT3G24180	1719
AT3G24190	684
AT3G24200	926
AT3G24210	1
AT3G24220	0
AT3G24225	188
AT3G24230	143
AT3G24240	0
AT3G24250	0
AT3G24255	117
AT3G24260	0
AT3G24270	0
AT3G24280	17
AT3G24290	0
AT3G24300	0
AT3G24310	0
AT3G24315	580
AT3G24320	408
AT3G24330	0
AT3G24332	0
AT3G24340	400
AT3G24350	1109
AT3G24360	351
AT3G24365	0
AT3G24370	0
AT3G24380	0
AT3G24385	0
AT3G24390	0
AT3G24400	6
AT3G24420	1817
AT3G24430	1604
AT3G24440	1218
AT3G24450	91
AT3G24460	199
AT3G24463	12
AT3G24465	0
AT3G24480	3399
AT3G24490	1144
AT3G24495	613
AT3G24500	1133
AT3G24503	447
AT3G24506	409
AT3G24508	0
AT3G24510	4
AT3G24513	0
AT3G24514	0
AT3G24515	197
AT3G24516	0
AT3G24517	0
AT3G24518	6
AT3G24520	0
AT3G24530	572
AT3G24535	71
AT3G24540	2
AT3G24542	1
AT3G24550	3515
AT3G24560	176
AT3G24570	251
AT3G24575	0
AT3G24580	0
AT3G24590	562
AT3G24600	264
AT3G24605	2
AT3G24610	0
AT3G24612	0
AT3G24614	0
AT3G24615	0
AT3G24620	73
AT3G24630	502
AT3G24640	256
AT3G24650	0
AT3G24660	649
AT3G24670	432
AT3G24675	0
AT3G24680	0
AT3G24690	0
AT3G24700	0
AT3G24710	0
AT3G24715	121
AT3G24730	154
AT3G24740	1079
AT3G24750	0
AT3G24760	591
AT3G24770	508
AT3G24780	12
AT3G24790	0
AT3G24800	657
AT3G24810	92
AT3G24820	182
AT3G24830	12353
AT3G24840	672
AT3G24850	0
AT3G24860	267
AT3G24870	349
AT3G24880	320
AT3G24890	124
AT3G24900	8
AT3G24927	96
AT3G24929	90
AT3G24982	3
AT3G25010	53
AT3G25011	5
AT3G25012	0
AT3G25013	74
AT3G25014	3
AT3G25020	145
AT3G25030	251
AT3G25040	1829
AT3G25050	1906
AT3G25060	47
AT3G25070	704
AT3G25080	8
AT3G25090	5
AT3G25100	317
AT3G25110	919
AT3G25120	493
AT3G25130	601
AT3G25140	3265
AT3G25150	2954
AT3G25160	417
AT3G25165	14
AT3G25170	2
AT3G25180	86
AT3G25182	2
AT3G25190	9
AT3G25200	0
AT3G25210	279
AT3G25220	3799
AT3G25221	12
AT3G25225	19
AT3G25230	4356
AT3G25240	22
AT3G25250	21
AT3G25260	24
AT3G25265	1303
AT3G25270	0
AT3G25280	0
AT3G25290	266
AT3G25400	415
AT3G25410	517
AT3G25420	0
AT3G25430	286
AT3G25440	207
AT3G25450	0
AT3G25460	0
AT3G25470	1259
AT3G25480	826
AT3G25485	0
AT3G25490	0
AT3G25493	0
AT3G25495	383
AT3G25500	1903
AT3G25505	1
AT3G25510	9
AT3G25520	13919
AT3G25530	2056
AT3G25540	665
AT3G25545	299
AT3G25550	0
AT3G25560	275
AT3G25570	226
AT3G25573	2
AT3G25577	2
AT3G25580	496
AT3G25585	1070
AT3G25590	148
AT3G25597	4
AT3G25600	229
AT3G25610	40
AT3G25620	128
AT3G25630	0
AT3G25640	4
AT3G25650	0
AT3G25655	0
AT3G25660	1969
AT3G25670	62
AT3G25680	466
AT3G25690	3519
AT3G25700	199
AT3G25710	249
AT3G25715	0
AT3G25716	0
AT3G25717	83
AT3G25719	0
AT3G25720	0
AT3G25725	0
AT3G25727	0
AT3G25730	3
AT3G25740	60
AT3G25750	0
AT3G25760	49
AT3G25770	164
AT3G25780	354
AT3G25790	0
AT3G25795	10
AT3G25800	2539
AT3G25805	295
AT3G25810	0
AT3G25815	0
AT3G25820	0
AT3G25826	0
AT3G25830	0
AT3G25840	3409
AT3G25850	0
AT3G25855	11
AT3G25860	2950
AT3G25870	222
AT3G25880	21
AT3G25882	23
AT3G25890	434
AT3G25900	207
AT3G25905	68
AT3G25910	1470
AT3G25920	6388
AT3G25930	23
AT3G25940	186
AT3G25950	19
AT3G25960	1
AT3G25970	109
AT3G25980	801
AT3G25990	97
AT3G26000	1064
AT3G26010	39
AT3G26020	698
AT3G26030	924
AT3G26040	16
AT3G26050	224
AT3G26060	4580
AT3G26070	2057
AT3G26080	215
AT3G26085	412
AT3G26090	326
AT3G26100	1871
AT3G26110	8
AT3G26115	204
AT3G26120	1
AT3G26125	0
AT3G26130	13
AT3G26134	14
AT3G26135	16
AT3G26140	2809
AT3G26147	12
AT3G26150	9
AT3G26160	0
AT3G26165	107
AT3G26170	58
AT3G26180	997
AT3G26190	0
AT3G26200	271
AT3G26210	2
AT3G26220	11
AT3G26230	2
AT3G26235	1
AT3G26237	2
AT3G26240	250
AT3G26250	1
AT3G26260	0
AT3G26265	0
AT3G26270	0
AT3G26280	18
AT3G26290	1039
AT3G26295	4
AT3G26300	292
AT3G26310	198
AT3G26320	0
AT3G26330	88
AT3G26340	836
AT3G26350	62
AT3G26355	0
AT3G26360	602
AT3G26370	1503
AT3G26380	1378
AT3G26390	2
AT3G26395	135
AT3G26400	1926
AT3G26410	350
AT3G26420	3
AT3G26430	21
AT3G26440	226
AT3G26445	0
AT3G26450	0
AT3G26460	40
AT3G26470	5
AT3G26480	57
AT3G26483	1
AT3G26486	0
AT3G26490	78
AT3G26500	1
AT3G26510	269
AT3G26512	0
AT3G26520	5676
AT3G26525	0
AT3G26530	0
AT3G26539	20
AT3G26540	345
AT3G26550	8
AT3G26560	3032
AT3G26570	1867
AT3G26580	2999
AT3G26590	1258
AT3G26600	375
AT3G26605	0
AT3G26610	25
AT3G26612	100
AT3G26614	6
AT3G26616	1
AT3G26618	686
AT3G26620	0
AT3G26630	380
AT3G26640	350
AT3G26650	15185
AT3G26660	0
AT3G26670	992
AT3G26680	244
AT3G26690	224
AT3G26700	287
AT3G26710	1172
AT3G26720	1866
AT3G26730	2076
AT3G26740	11754
AT3G26742	18
AT3G26744	2223
AT3G26747	0
AT3G26750	230
AT3G26760	21
AT3G26770	2
AT3G26775	0
AT3G26780	1195
AT3G26782	234
AT3G26790	33
AT3G26800	0
AT3G26805	0
AT3G26810	745
AT3G26812	0
AT3G26813	0
AT3G26815	0
AT3G26816	0
AT3G26818	0
AT3G26819	0
AT3G26820	17
AT3G26830	0
AT3G26840	299
AT3G26850	306
AT3G26855	0
AT3G26860	7
AT3G26870	0
AT3G26872	0
AT3G26880	1
AT3G26890	1115
AT3G26900	891
AT3G26910	464
AT3G26920	325
AT3G26922	205
AT3G26930	3
AT3G26932	1518
AT3G26934	2
AT3G26935	1214
AT3G26940	37
AT3G26950	1143
AT3G26960	209
AT3G26980	359
AT3G26990	495
AT3G27000	269
AT3G27010	159
AT3G27020	1131
AT3G27025	73
AT3G27027	29
AT3G27030	223
AT3G27040	0
AT3G27050	365
AT3G27060	1935
AT3G27070	0
AT3G27080	1164
AT3G27090	3140
AT3G27095	8
AT3G27100	392
AT3G27110	257
AT3G27120	182
AT3G27140	1
AT3G27150	0
AT3G27160	2673
AT3G27170	10
AT3G27180	468
AT3G27185	2
AT3G27190	331
AT3G27200	592
AT3G27210	263
AT3G27220	281
AT3G27230	1315
AT3G27240	3350
AT3G27250	92
AT3G27260	2058
AT3G27270	44
AT3G27280	1353
AT3G27283	0
AT3G27290	78
AT3G27300	1984
AT3G27310	721
AT3G27320	553
AT3G27321	0
AT3G27325	1298
AT3G27327	0
AT3G27329	0
AT3G27330	347
AT3G27331	0
AT3G27340	518
AT3G27350	1443
AT3G27355	0
AT3G27360	478
AT3G27380	2376
AT3G27390	517
AT3G27400	12
AT3G27410	12
AT3G27415	339
AT3G27416	0
AT3G27420	564
AT3G27425	0
AT3G27430	2846
AT3G27440	513
AT3G27450	0
AT3G27460	217
AT3G27470	1212
AT3G27473	11
AT3G27475	0
AT3G27480	0
AT3G27490	7
AT3G27495	0
AT3G27500	6
AT3G27503	17
AT3G27510	1
AT3G27520	133
AT3G27530	2149
AT3G27540	254
AT3G27550	335
AT3G27555	0
AT3G27560	349
AT3G27570	1334
AT3G27580	204
AT3G27590	0
AT3G27600	0
AT3G27610	342
AT3G27620	105
AT3G27630	4
AT3G27640	131
AT3G27650	76
AT3G27660	185
AT3G27670	1156
AT3G27680	0
AT3G27690	407
AT3G27700	1039
AT3G27710	73
AT3G27720	3
AT3G27730	62
AT3G27740	1983
AT3G27750	162
AT3G27770	941
AT3G27785	0
AT3G27809	0
AT3G27810	103
AT3G27820	1827
AT3G27825	0
AT3G27830	3130
AT3G27831	0
AT3G27835	0
AT3G27840	0
AT3G27845	0
AT3G27850	3290
AT3G27860	150
AT3G27865	5
AT3G27870	413
AT3G27880	338
AT3G27883	0
AT3G27884	0
AT3G27886	0
AT3G27890	357
AT3G27895	2
AT3G27900	11
AT3G27906	632
AT3G27910	0
AT3G27920	0
AT3G27925	939
AT3G27930	1631
AT3G27940	2
AT3G27950	0
AT3G27960	471
AT3G27965	0
AT3G27970	4
AT3G27980	0
AT3G27990	353
AT3G27997	55
AT3G27999	0
AT3G28005	0
AT3G28007	1034
AT3G28010	0
AT3G28020	0
AT3G28030	784
AT3G28040	1020
AT3G28050	1646
AT3G28060	1
AT3G28070	439
AT3G28080	212
AT3G28100	73
AT3G28110	0
AT3G28120	0
AT3G28130	502
AT3G28140	207
AT3G28150	73
AT3G28153	455
AT3G28155	8
AT3G28157	0
AT3G28160	133
AT3G28170	2
AT3G28180	789
AT3G28190	0
AT3G28193	0
AT3G28200	236
AT3G28210	101
AT3G28216	0
AT3G28220	1166
AT3G28223	0
AT3G28230	35
AT3G28240	0
AT3G28243	0
AT3G28250	1
AT3G28270	236
AT3G28280	0
AT3G28290	0
AT3G28291	0
AT3G28295	0
AT3G28300	0
AT3G28310	2
AT3G28315	459
AT3G28320	1
AT3G28330	19
AT3G28335	0
AT3G28340	236
AT3G28345	351
AT3G28350	23
AT3G28360	1
AT3G28370	330
AT3G28380	2
AT3G28390	0
AT3G28400	0
AT3G28410	0
AT3G28412	0
AT3G28415	0
AT3G28420	44
AT3G28430	842
AT3G28450	362
AT3G28455	164
AT3G28460	627
AT3G28470	0
AT3G28480	536
AT3G28490	13
AT3G28500	4450
AT3G28510	2
AT3G28520	0
AT3G28530	0
AT3G28540	55
AT3G28550	2
AT3G28560	58
AT3G28570	59
AT3G28580	186
AT3G28590	2
AT3G28600	2
AT3G28610	7
AT3G28611	23
AT3G28620	21
AT3G28630	52
AT3G28635	25
AT3G28640	137
AT3G28650	21
AT3G28660	80
AT3G28670	623
AT3G28674	0
AT3G28680	0
AT3G28685	0
AT3G28690	1448
AT3G28695	0
AT3G28700	614
AT3G28705	2
AT3G28710	2246
AT3G28715	1424
AT3G28720	1820
AT3G28730	2770
AT3G28740	153
AT3G28750	16712
AT3G28760	467
AT3G28770	14
AT3G28780	24687
AT3G28785	0
AT3G28790	69280
AT3G28800	0
AT3G28810	22
AT3G28820	1145
AT3G28830	67716
AT3G28840	11830
AT3G28850	49
AT3G28853	0
AT3G28855	0
AT3G28857	66
AT3G28860	9259
AT3G28865	0
AT3G28870	0
AT3G28875	7
AT3G28880	40
AT3G28890	6
AT3G28899	0
AT3G28900	2565
AT3G28910	1003
AT3G28915	3
AT3G28917	80
AT3G28918	0
AT3G28920	1536
AT3G28922	0
AT3G28923	0
AT3G28925	0
AT3G28930	174
AT3G28940	1049
AT3G28945	21
AT3G28950	387
AT3G28955	1
AT3G28956	127
AT3G28958	0
AT3G28960	159
AT3G28970	575
AT3G28980	42694
AT3G28985	1
AT3G28990	0
AT3G29000	40
AT3G29010	121
AT3G29020	64
AT3G29030	1131
AT3G29032	2
AT3G29033	0
AT3G29034	7
AT3G29035	0
AT3G29037	0
AT3G29040	1161
AT3G29050	119
AT3G29060	299
AT3G29070	573
AT3G29075	2038
AT3G29076	0
AT3G29077	0
AT3G29078	0
AT3G29080	0
AT3G29090	557
AT3G29095	0
AT3G29100	273
AT3G29105	0
AT3G29110	1
AT3G29120	45
AT3G29130	437
AT3G29140	59
AT3G29150	8
AT3G29152	0
AT3G29153	0
AT3G29156	3
AT3G29160	994
AT3G29170	428
AT3G29173	5
AT3G29175	0
AT3G29180	2165
AT3G29185	1229
AT3G29187	0
AT3G29190	0
AT3G29200	1270
AT3G29205	0
AT3G29210	0
AT3G29220	0
AT3G29225	0
AT3G29230	484
AT3G29240	1376
AT3G29250	1
AT3G29252	0
AT3G29255	0
AT3G29260	4
AT3G29265	0
AT3G29270	563
AT3G29280	224
AT3G29290	480
AT3G29300	7
AT3G29305	0
AT3G29310	1034
AT3G29320	9006
AT3G29330	136
AT3G29340	1
AT3G29350	638
AT3G29360	5537
AT3G29365	2
AT3G29370	412
AT3G29375	528
AT3G29380	0
AT3G29385	0
AT3G29390	1707
AT3G29400	458
AT3G29410	17
AT3G29420	0
AT3G29430	0
AT3G29440	0
AT3G29450	0
AT3G29455	0
AT3G29460	0
AT3G29470	0
AT3G29480	0
AT3G29510	0
AT3G29515	0
AT3G29520	0
AT3G29525	0
AT3G29540	0
AT3G29545	0
AT3G29550	0
AT3G29560	0
AT3G29570	0
AT3G29572	0
AT3G29575	394
AT3G29577	0
AT3G29578	1
AT3G29580	4
AT3G29590	0
AT3G29595	0
AT3G29600	0
AT3G29610	0
AT3G29612	0
AT3G29615	0
AT3G29618	0
AT3G29620	0
AT3G29630	0
AT3G29631	2
AT3G29632	0
AT3G29633	34
AT3G29634	2
AT3G29635	0
AT3G29636	0
AT3G29637	0
AT3G29638	0
AT3G29639	16
AT3G29640	1
AT3G29641	0
AT3G29642	0
AT3G29643	0
AT3G29644	132
AT3G29645	0
AT3G29647	0
AT3G29648	0
AT3G29650	0
AT3G29660	0
AT3G29670	33
AT3G29680	31
AT3G29690	1
AT3G29695	0
AT3G29700	0
AT3G29710	0
AT3G29720	0
AT3G29725	0
AT3G29727	0
AT3G29730	0
AT3G29732	0
AT3G29734	0
AT3G29736	0
AT3G29738	0
AT3G29739	0
AT3G29740	0
AT3G29750	0
AT3G29755	0
AT3G29760	538
AT3G29762	0
AT3G29763	0
AT3G29764	0
AT3G29765	0
AT3G29766	0
AT3G29767	2
AT3G29768	0
AT3G29769	0
AT3G29770	156
AT3G29771	0
AT3G29772	0
AT3G29773	0
AT3G29774	0
AT3G29775	0
AT3G29776	126
AT3G29777	0
AT3G29778	0
AT3G29779	0
AT3G29780	0
AT3G29781	0
AT3G29782	1
AT3G29783	2
AT3G29784	4
AT3G29785	0
AT3G29786	0
AT3G29787	0
AT3G29788	2
AT3G29789	0
AT3G29790	0
AT3G29791	0
AT3G29792	0
AT3G29794	0
AT3G29796	0
AT3G29797	1
AT3G29798	2
AT3G29800	5
AT3G29805	0
AT3G29810	341
AT3G29820	0
AT3G29830	0
AT3G29970	0
AT3G30110	4
AT3G30120	102
AT3G30122	20
AT3G30145	0
AT3G30147	0
AT3G30150	0
AT3G30160	5
AT3G30165	0
AT3G30170	0
AT3G30180	606
AT3G30183	0
AT3G30187	1
AT3G30190	0
AT3G30200	1
AT3G30210	1
AT3G30211	0
AT3G30212	0
AT3G30213	7
AT3G30214	224
AT3G30216	0
AT3G30218	0
AT3G30219	0
AT3G30220	0
AT3G30222	0
AT3G30230	0
AT3G30235	0
AT3G30240	0
AT3G30245	0
AT3G30247	0
AT3G30250	0
AT3G30260	0
AT3G30280	0
AT3G30281	0
AT3G30290	0
AT3G30300	2432
AT3G30305	5
AT3G30310	0
AT3G30320	0
AT3G30330	0
AT3G30335	0
AT3G30340	54
AT3G30345	0
AT3G30350	0
AT3G30360	0
AT3G30370	0
AT3G30380	633
AT3G30383	1
AT3G30384	0
AT3G30385	0
AT3G30386	0
AT3G30387	0
AT3G30388	0
AT3G30390	2950
AT3G30393	0
AT3G30396	0
AT3G30400	0
AT3G30405	0
AT3G30410	1
AT3G30411	0
AT3G30413	0
AT3G30415	0
AT3G30416	0
AT3G30418	0
AT3G30420	0
AT3G30430	0
AT3G30433	0
AT3G30436	0
AT3G30440	0
AT3G30450	0
AT3G30455	0
AT3G30460	27
AT3G30465	0
AT3G30470	0
AT3G30480	0
AT3G30490	0
AT3G30500	0
AT3G30505	0
AT3G30510	0
AT3G30520	0
AT3G30525	0
AT3G30530	2
AT3G30540	0
AT3G30550	0
AT3G30560	0
AT3G30570	0
AT3G30580	7
AT3G30582	1
AT3G30585	0
AT3G30587	0
AT3G30590	0
AT3G30600	0
AT3G30610	0
AT3G30620	0
AT3G30630	0
AT3G30640	0
AT3G30645	0
AT3G30650	0
AT3G30655	0
AT3G30660	0
AT3G30663	0
AT3G30665	0
AT3G30668	0
AT3G30670	0
AT3G30680	0
AT3G30685	0
AT3G30690	0
AT3G30695	0
AT3G30700	0
AT3G30703	0
AT3G30705	0
AT3G30708	0
AT3G30709	0
AT3G30710	0
AT3G30711	0
AT3G30712	0
AT3G30713	0
AT3G30714	0
AT3G30715	0
AT3G30716	1
AT3G30717	0
AT3G30718	2
AT3G30719	0
AT3G30720	136
AT3G30721	0
AT3G30722	0
AT3G30724	0
AT3G30725	0
AT3G30727	0
AT3G30730	3
AT3G30733	0
AT3G30737	24
AT3G30739	0
AT3G30740	0
AT3G30742	0
AT3G30743	0
AT3G30744	0
AT3G30745	0
AT3G30746	1
AT3G30747	1
AT3G30748	0
AT3G30749	0
AT3G30750	0
AT3G30751	0
AT3G30755	0
AT3G30760	0
AT3G30763	0
AT3G30764	1
AT3G30765	0
AT3G30766	0
AT3G30767	0
AT3G30770	1
AT3G30775	3496
AT3G30780	0
AT3G30790	0
AT3G30800	0
AT3G30802	2
AT3G30803	8
AT3G30805	0
AT3G30810	0
AT3G30811	0
AT3G30812	0
AT3G30813	0
AT3G30814	0
AT3G30815	0
AT3G30816	0
AT3G30817	0
AT3G30818	0
AT3G30819	0
AT3G30820	0
AT3G30821	0
AT3G30823	0
AT3G30825	0
AT3G30827	0
AT3G30830	0
AT3G30831	0
AT3G30832	0
AT3G30833	0
AT3G30834	0
AT3G30835	0
AT3G30836	0
AT3G30837	0
AT3G30838	0
AT3G30839	0
AT3G30840	0
AT3G30841	396
AT3G30842	1
AT3G30843	0
AT3G30844	0
AT3G30845	0
AT3G30846	0
AT3G30847	0
AT3G30848	0
AT3G30852	0
AT3G30859	0
AT3G30867	0
AT3G30875	0
AT3G30885	0
AT3G31005	0
AT3G31023	2
AT3G31161	0
AT3G31300	0
AT3G31310	0
AT3G31312	0
AT3G31314	0
AT3G31317	0
AT3G31320	0
AT3G31330	0
AT3G31340	0
AT3G31350	0
AT3G31355	0
AT3G31356	0
AT3G31357	0
AT3G31358	0
AT3G31359	0
AT3G31360	0
AT3G31365	0
AT3G31367	0
AT3G31370	0
AT3G31373	0
AT3G31374	0
AT3G31375	0
AT3G31377	0
AT3G31380	0
AT3G31390	0
AT3G31395	0
AT3G31402	0
AT3G31403	0
AT3G31406	0
AT3G31410	0
AT3G31420	4
AT3G31422	0
AT3G31425	0
AT3G31430	0
AT3G31440	0
AT3G31442	0
AT3G31450	0
AT3G31460	0
AT3G31470	0
AT3G31475	0
AT3G31490	0
AT3G31500	0
AT3G31510	0
AT3G31530	0
AT3G31540	0
AT3G31550	0
AT3G31560	0
AT3G31630	0
AT3G31720	0
AT3G31810	0
AT3G31900	0
AT3G31902	0
AT3G31903	0
AT3G31904	0
AT3G31905	0
AT3G31906	0
AT3G31908	2
AT3G31909	0
AT3G31910	1
AT3G31915	0
AT3G31920	0
AT3G31925	0
AT3G31930	0
AT3G31935	0
AT3G31940	0
AT3G31945	0
AT3G31950	0
AT3G31955	0
AT3G31960	0
AT3G31970	1
AT3G31980	0
AT3G31990	0
AT3G31993	0
AT3G31996	0
AT3G32000	0
AT3G32010	0
AT3G32020	0
AT3G32021	0
AT3G32022	0
AT3G32023	1
AT3G32024	1
AT3G32026	0
AT3G32027	0
AT3G32028	1
AT3G32029	4
AT3G32030	0
AT3G32031	0
AT3G32032	0
AT3G32033	3
AT3G32035	0
AT3G32040	0
AT3G32043	0
AT3G32047	0
AT3G32050	0
AT3G32060	0
AT3G32070	0
AT3G32080	0
AT3G32090	1
AT3G32091	0
AT3G32092	1
AT3G32093	0
AT3G32095	0
AT3G32110	0
AT3G32112	0
AT3G32115	0
AT3G32116	0
AT3G32118	0
AT3G32130	0
AT3G32135	0
AT3G32140	0
AT3G32150	0
AT3G32160	0
AT3G32164	0
AT3G32168	0
AT3G32172	0
AT3G32176	0
AT3G32180	0
AT3G32190	0
AT3G32195	0
AT3G32200	0
AT3G32205	0
AT3G32210	0
AT3G32220	0
AT3G32223	0
AT3G32226	0
AT3G32230	0
AT3G32240	0
AT3G32250	0
AT3G32260	0
AT3G32270	0
AT3G32275	0
AT3G32280	0
AT3G32290	0
AT3G32295	0
AT3G32300	0
AT3G32305	0
AT3G32310	0
AT3G32313	0
AT3G32316	0
AT3G32320	3
AT3G32330	0
AT3G32340	0
AT3G32360	4
AT3G32370	0
AT3G32371	0
AT3G32373	0
AT3G32375	0
AT3G32377	34
AT3G32380	0
AT3G32383	0
AT3G32385	0
AT3G32387	0
AT3G32389	0
AT3G32391	0
AT3G32393	0
AT3G32394	0
AT3G32395	0
AT3G32397	0
AT3G32400	0
AT3G32405	0
AT3G32410	0
AT3G32415	0
AT3G32420	0
AT3G32425	0
AT3G32435	0
AT3G32445	0
AT3G32455	0
AT3G32465	0
AT3G32475	0
AT3G32677	0
AT3G32880	0
AT3G32890	0
AT3G32893	0
AT3G32894	0
AT3G32895	0
AT3G32896	0
AT3G32897	0
AT3G32898	0
AT3G32899	0
AT3G32900	0
AT3G32901	0
AT3G32902	0
AT3G32903	0
AT3G32904	0
AT3G32910	0
AT3G32912	0
AT3G32914	0
AT3G32917	0
AT3G32920	105
AT3G32925	103
AT3G32930	1275
AT3G32940	639
AT3G32950	0
AT3G32960	0
AT3G32962	0
AT3G32964	0
AT3G32966	0
AT3G32968	0
AT3G32970	0
AT3G32975	0
AT3G32980	10
AT3G32990	0
AT3G33000	0
AT3G33002	0
AT3G33004	0
AT3G33005	0
AT3G33006	0
AT3G33008	0
AT3G33009	0
AT3G33010	0
AT3G33011	0
AT3G33025	0
AT3G33030	0
AT3G33035	0
AT3G33045	0
AT3G33055	0
AT3G33058	0
AT3G33064	0
AT3G33065	0
AT3G33066	0
AT3G33067	0
AT3G33069	0
AT3G33070	0
AT3G33071	0
AT3G33072	0
AT3G33073	0
AT3G33074	0
AT3G33075	0
AT3G33076	0
AT3G33077	0
AT3G33079	0
AT3G33080	0
AT3G33081	0
AT3G33082	0
AT3G33083	0
AT3G33084	0
AT3G33085	0
AT3G33091	0
AT3G33094	0
AT3G33097	0
AT3G33100	0
AT3G33103	0
AT3G33106	0
AT3G33109	0
AT3G33112	0
AT3G33115	0
AT3G33118	0
AT3G33121	0
AT3G33124	0
AT3G33127	0
AT3G33130	0
AT3G33131	0
AT3G33133	0
AT3G33136	0
AT3G33139	0
AT3G33142	0
AT3G33145	0
AT3G33148	1
AT3G33151	4
AT3G33154	0
AT3G33157	0
AT3G33160	0
AT3G33163	0
AT3G33166	0
AT3G33169	0
AT3G33172	0
AT3G33175	0
AT3G33178	0
AT3G33181	0
AT3G33185	0
AT3G33187	0
AT3G33189	0
AT3G33193	0
AT3G33197	0
AT3G33201	0
AT3G33205	0
AT3G33215	0
AT3G33225	0
AT3G33230	0
AT3G33235	4
AT3G33293	0
AT3G33377	3
AT3G33393	0
AT3G33448	1
AT3G33494	0
AT3G33520	632
AT3G33528	11
AT3G33530	2618
AT3G33537	0
AT3G33545	0
AT3G33555	0
AT3G33565	0
AT3G33570	0
AT3G33572	0
AT3G33575	0
AT3G33585	0
AT3G33595	0
AT3G34299	0
AT3G35003	0
AT3G35707	0
AT3G36411	0
AT3G36659	5
AT3G37820	0
AT3G38525	0
AT3G39230	0
AT3G39935	0
AT3G40640	0
AT3G41345	0
AT3G41761	0
AT3G41762	2
AT3G41768	8098
AT3G41979	0
AT3G42047	0
AT3G42050	5891
AT3G42052	560
AT3G42054	0
AT3G42057	0
AT3G42060	1
AT3G42065	0
AT3G42070	0
AT3G42075	1
AT3G42080	0
AT3G42083	0
AT3G42086	0
AT3G42090	0
AT3G42100	0
AT3G42110	0
AT3G42115	0
AT3G42120	0
AT3G42130	0
AT3G42140	0
AT3G42148	0
AT3G42150	388
AT3G42153	0
AT3G42155	0
AT3G42160	0
AT3G42170	2599
AT3G42174	2
AT3G42178	0
AT3G42179	0
AT3G42180	4
AT3G42181	0
AT3G42182	1
AT3G42186	0
AT3G42190	0
AT3G42200	0
AT3G42203	0
AT3G42206	0
AT3G42220	1
AT3G42230	0
AT3G42233	0
AT3G42236	0
AT3G42240	0
AT3G42245	0
AT3G42250	0
AT3G42251	0
AT3G42252	0
AT3G42253	0
AT3G42254	0
AT3G42255	0
AT3G42256	0
AT3G42257	0
AT3G42258	0
AT3G42260	0
AT3G42270	0
AT3G42280	0
AT3G42290	0
AT3G42300	0
AT3G42305	0
AT3G42310	0
AT3G42313	0
AT3G42316	0
AT3G42320	0
AT3G42330	0
AT3G42340	0
AT3G42350	0
AT3G42353	0
AT3G42356	0
AT3G42360	0
AT3G42383	0
AT3G42386	0
AT3G42390	0
AT3G42400	0
AT3G42410	0
AT3G42420	0
AT3G42430	0
AT3G42431	0
AT3G42432	0
AT3G42433	0
AT3G42434	0
AT3G42436	0
AT3G42438	0
AT3G42440	0
AT3G42445	0
AT3G42450	0
AT3G42460	0
AT3G42466	11
AT3G42470	0
AT3G42471	0
AT3G42472	0
AT3G42473	1
AT3G42474	0
AT3G42476	0
AT3G42478	0
AT3G42480	0
AT3G42490	0
AT3G42500	0
AT3G42510	29
AT3G42520	641
AT3G42530	0
AT3G42535	0
AT3G42540	0
AT3G42542	0
AT3G42545	0
AT3G42550	2
AT3G42553	0
AT3G42556	0
AT3G42557	0
AT3G42560	0
AT3G42565	0
AT3G42570	1
AT3G42580	0
AT3G42590	0
AT3G42600	0
AT3G42610	0
AT3G42620	0
AT3G42621	0
AT3G42622	0
AT3G42624	0
AT3G42626	1
AT3G42628	0
AT3G42630	531
AT3G42640	4582
AT3G42645	0
AT3G42646	0
AT3G42650	0
AT3G42653	0
AT3G42656	0
AT3G42658	133
AT3G42660	1193
AT3G42670	669
AT3G42680	0
AT3G42690	0
AT3G42700	0
AT3G42710	0
AT3G42711	0
AT3G42712	0
AT3G42713	0
AT3G42714	0
AT3G42715	0
AT3G42716	0
AT3G42717	0
AT3G42718	0
AT3G42719	0
AT3G42720	0
AT3G42721	0
AT3G42722	0
AT3G42723	0
AT3G42724	0
AT3G42725	48
AT3G42726	0
AT3G42727	1
AT3G42730	0
AT3G42740	0
AT3G42750	0
AT3G42760	0
AT3G42763	0
AT3G42766	0
AT3G42770	0
AT3G42780	0
AT3G42783	0
AT3G42786	0
AT3G42790	1822
AT3G42791	0
AT3G42792	0
AT3G42794	0
AT3G42796	0
AT3G42798	0
AT3G42800	0
AT3G42803	0
AT3G42806	394
AT3G42810	0
AT3G42820	0
AT3G42830	0
AT3G42835	0
AT3G42836	0
AT3G42837	0
AT3G42850	1847
AT3G42860	138
AT3G42870	0
AT3G42875	0
AT3G42880	86
AT3G42883	0
AT3G42886	0
AT3G42890	0
AT3G42900	0
AT3G42910	1
AT3G42913	0
AT3G42916	0
AT3G42920	0
AT3G42922	0
AT3G42924	0
AT3G42927	0
AT3G42930	1
AT3G42935	0
AT3G42940	0
AT3G42945	0
AT3G42950	882
AT3G42960	4
AT3G42980	0
AT3G42990	0
AT3G42993	0
AT3G42995	0
AT3G42996	0
AT3G43000	0
AT3G43005	0
AT3G43020	0
AT3G43025	0
AT3G43040	0
AT3G43050	0
AT3G43060	4
AT3G43070	4
AT3G43080	295
AT3G43083	632
AT3G43090	0
AT3G43095	0
AT3G43100	0
AT3G43110	612
AT3G43120	653
AT3G43123	0
AT3G43126	0
AT3G43128	0
AT3G43130	0
AT3G43140	0
AT3G43141	0
AT3G43142	0
AT3G43144	0
AT3G43146	0
AT3G43147	0
AT3G43148	0
AT3G43150	0
AT3G43151	0
AT3G43152	0
AT3G43153	0
AT3G43154	0
AT3G43156	0
AT3G43157	0
AT3G43158	0
AT3G43160	0
AT3G43170	0
AT3G43175	0
AT3G43180	0
AT3G43190	6
AT3G43200	0
AT3G43205	0
AT3G43210	497
AT3G43220	1246
AT3G43230	740
AT3G43240	1152
AT3G43250	2
AT3G43251	0
AT3G43260	0
AT3G43270	641
AT3G43280	0
AT3G43290	1
AT3G43291	8
AT3G43300	5425
AT3G43302	0
AT3G43303	0
AT3G43304	0
AT3G43307	0
AT3G43310	0
AT3G43315	1
AT3G43320	2
AT3G43330	0
AT3G43340	1
AT3G43350	2
AT3G43352	0
AT3G43355	0
AT3G43356	0
AT3G43357	0
AT3G43358	0
AT3G43359	0
AT3G43360	0
AT3G43370	0
AT3G43380	0
AT3G43390	0
AT3G43400	0
AT3G43410	0
AT3G43415	0
AT3G43420	0
AT3G43425	0
AT3G43430	40
AT3G43432	0
AT3G43433	0
AT3G43436	0
AT3G43440	271
AT3G43442	2
AT3G43444	0
AT3G43447	0
AT3G43450	0
AT3G43460	1
AT3G43470	0
AT3G43480	0
AT3G43485	0
AT3G43490	0
AT3G43500	0
AT3G43503	0
AT3G43505	1
AT3G43510	406
AT3G43520	1227
AT3G43521	0
AT3G43522	0
AT3G43523	0
AT3G43524	0
AT3G43526	1
AT3G43528	0
AT3G43530	0
AT3G43540	636
AT3G43546	1
AT3G43550	0
AT3G43563	0
AT3G43566	0
AT3G43570	0
AT3G43571	0
AT3G43572	0
AT3G43573	0
AT3G43574	0
AT3G43575	0
AT3G43580	25
AT3G43583	0
AT3G43586	0
AT3G43590	825
AT3G43600	266
AT3G43610	1561
AT3G43620	0
AT3G43622	0
AT3G43625	0
AT3G43630	0
AT3G43635	0
AT3G43640	0
AT3G43645	0
AT3G43650	0
AT3G43652	3
AT3G43654	4
AT3G43657	0
AT3G43660	0
AT3G43670	252
AT3G43675	0
AT3G43680	0
AT3G43681	0
AT3G43682	0
AT3G43684	0
AT3G43686	0
AT3G43688	0
AT3G43690	892
AT3G43700	324
AT3G43710	0
AT3G43715	0
AT3G43720	3440
AT3G43723	0
AT3G43726	0
AT3G43730	0
AT3G43740	614
AT3G43750	0
AT3G43760	0
AT3G43770	0
AT3G43780	0
AT3G43790	41
AT3G43800	355
AT3G43810	3544
AT3G43820	0
AT3G43825	0
AT3G43826	1
AT3G43828	4
AT3G43830	78
AT3G43832	0
AT3G43833	180
AT3G43835	0
AT3G43837	0
AT3G43840	43
AT3G43850	7
AT3G43860	9
AT3G43862	0
AT3G43863	0
AT3G43864	0
AT3G43867	0
AT3G43870	0
AT3G43880	0
AT3G43890	0
AT3G43910	0
AT3G43920	713
AT3G43930	25
AT3G43940	0
AT3G43950	0
AT3G43955	631
AT3G43960	1074
AT3G43970	0
AT3G43980	907
AT3G43990	0
AT3G44000	0
AT3G44005	0
AT3G44006	0
AT3G44010	4011
AT3G44020	276
AT3G44030	0
AT3G44035	0
AT3G44042	145
AT3G44045	0
AT3G44050	911
AT3G44060	4
AT3G44070	227
AT3G44080	0
AT3G44090	0
AT3G44093	15
AT3G44096	0
AT3G44100	965
AT3G44110	10001
AT3G44115	1
AT3G44117	1
AT3G44120	0
AT3G44130	1
AT3G44140	0
AT3G44150	477
AT3G44160	423
AT3G44170	0
AT3G44175	1
AT3G44180	0
AT3G44190	526
AT3G44200	631
AT3G44205	83
AT3G44210	0
AT3G44212	0
AT3G44215	2
AT3G44220	105
AT3G44230	128
AT3G44235	70
AT3G44240	0
AT3G44245	0
AT3G44250	0
AT3G44260	1738
AT3G44261	0
AT3G44262	0
AT3G44264	0
AT3G44265	1
AT3G44267	0
AT3G44270	0
AT3G44274	0
AT3G44280	245
AT3G44290	1
AT3G44300	60
AT3G44310	5917
AT3G44320	195
AT3G44325	2
AT3G44326	22
AT3G44330	2884
AT3G44340	4086
AT3G44350	0
AT3G44370	345
AT3G44380	214
AT3G44390	0
AT3G44400	138
AT3G44405	33
AT3G44410	7
AT3G44420	40
AT3G44425	0
AT3G44428	0
AT3G44430	590
AT3G44435	0
AT3G44440	1
AT3G44444	0
AT3G44450	22
AT3G44460	0
AT3G44470	0
AT3G44480	852
AT3G44485	1
AT3G44490	6
AT3G44500	0
AT3G44510	3
AT3G44516	0
AT3G44530	632
AT3G44540	0
AT3G44550	26
AT3G44555	56
AT3G44560	12
AT3G44570	2
AT3G44580	6
AT3G44590	1061
AT3G44600	1214
AT3G44605	1
AT3G44610	608
AT3G44620	860
AT3G44630	683
AT3G44635	0
AT3G44640	3
AT3G44650	0
AT3G44660	1
AT3G44665	0
AT3G44670	926
AT3G44680	633
AT3G44690	345
AT3G44695	0
AT3G44700	0
AT3G44703	34
AT3G44704	0
AT3G44705	116
AT3G44710	0
AT3G44713	114
AT3G44716	75
AT3G44717	0
AT3G44718	4
AT3G44720	838
AT3G44730	254
AT3G44735	459
AT3G44740	176
AT3G44750	1865
AT3G44753	21
AT3G44755	0
AT3G44757	0
AT3G44760	0
AT3G44763	6
AT3G44765	18
AT3G44766	5
AT3G44769	6
AT3G44770	90
AT3G44780	0
AT3G44785	0
AT3G44790	16
AT3G44793	0
AT3G44796	0
AT3G44798	142
AT3G44800	21
AT3G44805	1
AT3G44810	0
AT3G44820	115
AT3G44830	6
AT3G44840	0
AT3G44850	564
AT3G44860	31
AT3G44870	0
AT3G44880	937
AT3G44890	3106
AT3G44900	9
AT3G44910	0
AT3G44920	0
AT3G44930	0
AT3G44935	0
AT3G44940	190
AT3G44950	2
AT3G44955	0
AT3G44960	81
AT3G44970	2
AT3G44980	0
AT3G44990	1
AT3G45000	0
AT3G45010	1560
AT3G45020	133
AT3G45030	2764
AT3G45040	384
AT3G45050	401
AT3G45060	15
AT3G45070	0
AT3G45080	0
AT3G45090	1677
AT3G45093	2
AT3G45095	49
AT3G45100	589
AT3G45110	0
AT3G45120	0
AT3G45130	3
AT3G45140	30072
AT3G45150	0
AT3G45160	23
AT3G45170	0
AT3G45180	38
AT3G45190	2566
AT3G45200	0
AT3G45210	154
AT3G45220	0
AT3G45230	365
AT3G45240	1084
AT3G45243	0
AT3G45245	0
AT3G45248	0
AT3G45250	0
AT3G45252	0
AT3G45253	0
AT3G45256	0
AT3G45260	47
AT3G45270	3
AT3G45275	0
AT3G45280	342
AT3G45285	0
AT3G45290	134
AT3G45300	882
AT3G45310	1121
AT3G45320	17
AT3G45330	0
AT3G45340	0
AT3G45350	0
AT3G45360	0
AT3G45370	0
AT3G45380	0
AT3G45390	25
AT3G45400	768
AT3G45410	14
AT3G45420	143
AT3G45430	51
AT3G45440	8
AT3G45443	321
AT3G45446	0
AT3G45450	2
AT3G45460	2
AT3G45470	0
AT3G45480	1
AT3G45490	2
AT3G45500	0
AT3G45510	0
AT3G45520	0
AT3G45525	0
AT3G45530	1
AT3G45540	1
AT3G45550	0
AT3G45555	0
AT3G45560	1
AT3G45570	0
AT3G45577	0
AT3G45580	0
AT3G45590	77
AT3G45600	398
AT3G45610	244
AT3G45620	715
AT3G45630	1140
AT3G45638	2
AT3G45640	1574
AT3G45645	0
AT3G45650	46
AT3G45660	6
AT3G45670	8
AT3G45673	0
AT3G45680	249
AT3G45690	0
AT3G45700	0
AT3G45710	114
AT3G45720	0
AT3G45730	19
AT3G45740	359
AT3G45750	262
AT3G45755	0
AT3G45760	0
AT3G45770	902
AT3G45775	0
AT3G45780	1135
AT3G45790	0
AT3G45800	0
AT3G45810	487
AT3G45820	0
AT3G45830	1324
AT3G45840	0
AT3G45850	2230
AT3G45851	0
AT3G45860	11
AT3G45870	259
AT3G45880	66
AT3G45890	427
AT3G45900	385
AT3G45910	0
AT3G45920	0
AT3G45930	831
AT3G45935	0
AT3G45940	182
AT3G45950	16
AT3G45955	0
AT3G45960	1
AT3G45965	0
AT3G45970	625
AT3G45980	1753
AT3G45990	0
AT3G46000	1578
AT3G46010	2350
AT3G46020	156
AT3G46030	2198
AT3G46040	2648
AT3G46050	0
AT3G46060	2582
AT3G46070	0
AT3G46080	4
AT3G46086	0
AT3G46090	8
AT3G46100	802
AT3G46110	35
AT3G46120	10
AT3G46130	48
AT3G46140	0
AT3G46150	5
AT3G46160	8
AT3G46170	0
AT3G46180	581
AT3G46183	0
AT3G46186	0
AT3G46190	0
AT3G46200	258
AT3G46210	506
AT3G46220	950
AT3G46230	2
AT3G46240	5
AT3G46250	3
AT3G46260	0
AT3G46270	14
AT3G46280	1
AT3G46290	875
AT3G46300	0
AT3G46310	8
AT3G46320	897
AT3G46330	0
AT3G46340	0
AT3G46345	0
AT3G46350	0
AT3G46355	0
AT3G46360	1
AT3G46370	13
AT3G46375	0
AT3G46380	0
AT3G46382	0
AT3G46384	0
AT3G46385	242
AT3G46387	0
AT3G46390	1
AT3G46400	0
AT3G46410	0
AT3G46420	0
AT3G46430	1844
AT3G46440	3198
AT3G46450	1073
AT3G46460	615
AT3G46470	0
AT3G46480	0
AT3G46482	0
AT3G46484	0
AT3G46487	0
AT3G46490	0
AT3G46500	0
AT3G46510	1154
AT3G46520	3673
AT3G46530	1056
AT3G46540	626
AT3G46550	1497
AT3G46560	1128
AT3G46565	0
AT3G46570	17
AT3G46580	436
AT3G46585	0
AT3G46590	1589
AT3G46600	1778
AT3G46610	502
AT3G46613	2
AT3G46614	4
AT3G46616	10
AT3G46617	4
AT3G46620	3995
AT3G46630	492
AT3G46640	1936
AT3G46650	0
AT3G46658	11
AT3G46660	0
AT3G46666	0
AT3G46668	42
AT3G46670	0
AT3G46680	5
AT3G46690	2
AT3G46700	2
AT3G46710	0
AT3G46720	77
AT3G46730	2
AT3G46735	0
AT3G46740	4991
AT3G46750	560
AT3G46760	2
AT3G46770	637
AT3G46780	4249
AT3G46790	590
AT3G46800	0
AT3G46810	0
AT3G46820	601
AT3G46830	1041
AT3G46840	8
AT3G46845	139
AT3G46850	25
AT3G46860	0
AT3G46870	166
AT3G46875	0
AT3G46880	2
AT3G46890	12
AT3G46900	14
AT3G46910	4
AT3G46911	2
AT3G46920	501
AT3G46930	320
AT3G46940	499
AT3G46950	172
AT3G46960	1284
AT3G46970	9106
AT3G46980	574
AT3G46990	152
AT3G47000	822
AT3G47010	151
AT3G47020	1
AT3G47021	0
AT3G47030	26
AT3G47040	5
AT3G47050	0
AT3G47060	773
AT3G47070	1713
AT3G47080	773
AT3G47090	4
AT3G47100	1
AT3G47110	35
AT3G47120	501
AT3G47130	19
AT3G47140	0
AT3G47150	0
AT3G47160	733
AT3G47165	0
AT3G47170	0
AT3G47180	18
AT3G47190	0
AT3G47200	7
AT3G47210	10
AT3G47220	18
AT3G47230	0
AT3G47240	0
AT3G47250	247
AT3G47260	0
AT3G47270	0
AT3G47280	0
AT3G47290	1057
AT3G47295	111
AT3G47300	237
AT3G47310	1
AT3G47320	1
AT3G47330	1
AT3G47340	771
AT3G47341	0
AT3G47342	19
AT3G47347	43
AT3G47348	129
AT3G47350	4784
AT3G47360	207
AT3G47370	2703
AT3G47380	5
AT3G47390	638
AT3G47400	126
AT3G47410	22
AT3G47420	594
AT3G47430	115
AT3G47440	264
AT3G47450	856
AT3G47460	876
AT3G47470	20595
AT3G47480	2
AT3G47490	522
AT3G47500	384
AT3G47510	60
AT3G47520	3474
AT3G47530	113
AT3G47540	75
AT3G47550	710
AT3G47560	271
AT3G47570	55
AT3G47580	17
AT3G47590	695
AT3G47600	695
AT3G47610	648
AT3G47620	1164
AT3G47630	341
AT3G47640	271
AT3G47650	2415
AT3G47660	268
AT3G47670	219
AT3G47675	134
AT3G47680	908
AT3G47690	425
AT3G47700	429
AT3G47710	0
AT3G47720	3
AT3G47730	731
AT3G47740	0
AT3G47750	56
AT3G47760	1
AT3G47770	0
AT3G47780	275
AT3G47790	1
AT3G47800	1555
AT3G47810	1374
AT3G47820	261
AT3G47830	96
AT3G47833	966
AT3G47836	476
AT3G47840	48
AT3G47850	695
AT3G47860	2035
AT3G47870	1315
AT3G47875	27
AT3G47890	1811
AT3G47910	2457
AT3G47920	0
AT3G47930	1260
AT3G47940	462
AT3G47950	268
AT3G47960	753
AT3G47965	46
AT3G47980	15
AT3G47990	795
AT3G48000	3196
AT3G48010	226
AT3G48020	0
AT3G48030	780
AT3G48040	263
AT3G48050	2282
AT3G48057	0
AT3G48058	0
AT3G48060	940
AT3G48070	604
AT3G48080	5
AT3G48090	610
AT3G48100	180
AT3G48110	1853
AT3G48115	433
AT3G48120	417
AT3G48130	0
AT3G48131	0
AT3G48140	3726
AT3G48150	273
AT3G48160	230
AT3G48170	1937
AT3G48180	7
AT3G48185	170
AT3G48187	240
AT3G48190	1184
AT3G48195	603
AT3G48200	1179
AT3G48201	0
AT3G48205	0
AT3G48208	83
AT3G48209	0
AT3G48210	490
AT3G48220	0
AT3G48230	69
AT3G48231	4
AT3G48235	3
AT3G48240	24
AT3G48250	492
AT3G48260	83
AT3G48270	0
AT3G48275	0
AT3G48280	120
AT3G48290	373
AT3G48298	0
AT3G48300	2
AT3G48310	24
AT3G48320	10
AT3G48330	645
AT3G48340	1
AT3G48343	2
AT3G48344	5
AT3G48346	0
AT3G48350	154
AT3G48360	148
AT3G48370	0
AT3G48380	770
AT3G48390	71
AT3G48400	0
AT3G48410	628
AT3G48420	1111
AT3G48425	393
AT3G48430	1567
AT3G48440	815
AT3G48450	56
AT3G48460	3128
AT3G48470	245
AT3G48475	0
AT3G48480	101
AT3G48490	178
AT3G48500	1855
AT3G48510	42
AT3G48515	0
AT3G48520	87
AT3G48523	3
AT3G48526	2
AT3G48530	1092
AT3G48540	114
AT3G48550	213
AT3G48560	8448
AT3G48570	442
AT3G48580	72
AT3G48590	547
AT3G48600	129
AT3G48610	435
AT3G48620	0
AT3G48630	1
AT3G48640	0
AT3G48650	62
AT3G48660	34
AT3G48670	1707
AT3G48675	0
AT3G48680	1104
AT3G48690	854
AT3G48700	18
AT3G48710	1539
AT3G48720	25
AT3G48730	2699
AT3G48740	666
AT3G48745	0
AT3G48750	1295
AT3G48760	969
AT3G48770	184
AT3G48780	1755
AT3G48790	3
AT3G48800	209
AT3G48810	211
AT3G48820	725
AT3G48830	175
AT3G48835	12
AT3G48840	0
AT3G48850	0
AT3G48860	785
AT3G48870	6061
AT3G48880	585
AT3G48890	1794
AT3G48900	150
AT3G48920	0
AT3G48930	10808
AT3G48940	0
AT3G48950	6
AT3G48960	1
AT3G48970	15
AT3G48980	1166
AT3G48990	2227
AT3G49000	571
AT3G49010	9472
AT3G49020	22
AT3G49030	1
AT3G49040	0
AT3G49045	0
AT3G49050	499
AT3G49055	10
AT3G49060	876
AT3G49070	5
AT3G49080	1183
AT3G49100	540
AT3G49110	128
AT3G49115	0
AT3G49120	728
AT3G49130	0
AT3G49140	1440
AT3G49142	134
AT3G49150	3
AT3G49155	3
AT3G49160	483
AT3G49162	1
AT3G49170	294
AT3G49180	378
AT3G49190	4
AT3G49200	7
AT3G49210	96
AT3G49220	3164
AT3G49230	1
AT3G49240	0
AT3G49250	590
AT3G49260	968
AT3G49270	501
AT3G49280	0
AT3G49290	376
AT3G49300	26
AT3G49305	0
AT3G49307	2
AT3G49310	1146
AT3G49320	172
AT3G49330	18
AT3G49340	0
AT3G49350	514
AT3G49360	297
AT3G49370	62
AT3G49380	10
AT3G49390	1188
AT3G49400	270
AT3G49410	111
AT3G49420	128
AT3G49430	2722
AT3G49440	0
AT3G49450	2
AT3G49460	2
AT3G49470	1888
AT3G49480	5
AT3G49490	1862
AT3G49500	943
AT3G49510	42
AT3G49520	3
AT3G49530	2290
AT3G49540	5325
AT3G49550	751
AT3G49551	29
AT3G49560	1619
AT3G49570	36
AT3G49580	4
AT3G49590	896
AT3G49600	1297
AT3G49601	2351
AT3G49610	0
AT3G49620	1
AT3G49630	3
AT3G49640	354
AT3G49645	237
AT3G49650	335
AT3G49660	233
AT3G49668	0
AT3G49670	1400
AT3G49680	2183
AT3G49690	18
AT3G49700	0
AT3G49710	285
AT3G49720	3047
AT3G49725	476
AT3G49730	256
AT3G49740	0
AT3G49744	0
AT3G49750	126
AT3G49760	2
AT3G49765	0
AT3G49770	0
AT3G49780	46
AT3G49790	191
AT3G49796	2
AT3G49800	820
AT3G49810	756
AT3G49820	2
AT3G49830	5
AT3G49832	0
AT3G49840	285
AT3G49845	1
AT3G49850	426
AT3G49860	0
AT3G49870	1064
AT3G49880	506
AT3G49890	241
AT3G49900	539
AT3G49910	14865
AT3G49920	169
AT3G49925	0
AT3G49930	33
AT3G49940	348
AT3G49950	3
AT3G49960	2
AT3G49970	2
AT3G49980	0
AT3G49990	1365
AT3G50000	2089
AT3G50010	5
AT3G50020	8
AT3G50030	4
AT3G50040	107
AT3G50050	493
AT3G50060	2838
AT3G50070	1324
AT3G50080	479
AT3G50090	0
AT3G50100	260
AT3G50110	515
AT3G50120	228
AT3G50123	0
AT3G50130	6
AT3G50140	1
AT3G50150	0
AT3G50160	0
AT3G50170	32
AT3G50180	0
AT3G50190	3
AT3G50200	1
AT3G50210	593
AT3G50220	100
AT3G50230	15
AT3G50240	1244
AT3G50250	0
AT3G50260	5
AT3G50270	153
AT3G50280	323
AT3G50290	0
AT3G50295	0
AT3G50300	0
AT3G50301	0
AT3G50310	8
AT3G50320	0
AT3G50330	9
AT3G50340	559
AT3G50350	147
AT3G50360	1771
AT3G50370	6923
AT3G50373	0
AT3G50376	1
AT3G50380	1730
AT3G50390	46
AT3G50400	0
AT3G50410	68
AT3G50420	96
AT3G50430	370
AT3G50440	698
AT3G50450	4
AT3G50460	0
AT3G50470	5
AT3G50480	176
AT3G50490	0
AT3G50500	2815
AT3G50505	0
AT3G50510	1
AT3G50520	720
AT3G50530	2702
AT3G50540	1
AT3G50550	894
AT3G50560	16
AT3G50570	623
AT3G50580	15
AT3G50590	4141
AT3G50610	0
AT3G50620	235
AT3G50625	16
AT3G50630	1875
AT3G50640	8
AT3G50650	895
AT3G50660	415
AT3G50665	0
AT3G50670	2590
AT3G50680	0
AT3G50685	552
AT3G50690	1591
AT3G50700	234
AT3G50710	0
AT3G50720	0
AT3G50730	0
AT3G50740	5
AT3G50750	45
AT3G50755	0
AT3G50760	54
AT3G50770	31
AT3G50780	962
AT3G50790	628
AT3G50800	275
AT3G50808	0
AT3G50810	89
AT3G50820	4643
AT3G50825	24
AT3G50830	1144
AT3G50835	0
AT3G50840	5
AT3G50845	90
AT3G50850	32
AT3G50860	415
AT3G50870	284
AT3G50880	590
AT3G50890	519
AT3G50895	0
AT3G50900	50
AT3G50910	1074
AT3G50920	363
AT3G50925	0
AT3G50930	371
AT3G50940	17
AT3G50950	964
AT3G50960	314
AT3G50970	159
AT3G50980	0
AT3G50990	2
AT3G51000	1271
AT3G51010	919
AT3G51020	5
AT3G51030	602
AT3G51040	302
AT3G51050	1691
AT3G51060	519
AT3G51070	0
AT3G51075	18
AT3G51080	526
AT3G51090	251
AT3G51100	536
AT3G51110	399
AT3G51120	1018
AT3G51130	1192
AT3G51135	0
AT3G51140	1035
AT3G51150	2171
AT3G51160	2001
AT3G51171	0
AT3G51180	81
AT3G51190	6
AT3G51200	0
AT3G51210	0
AT3G51220	179
AT3G51230	98
AT3G51238	2
AT3G51240	17
AT3G51250	1612
AT3G51260	2618
AT3G51265	0
AT3G51270	1197
AT3G51280	837
AT3G51290	969
AT3G51300	253
AT3G51310	2110
AT3G51320	236
AT3G51325	96
AT3G51330	31
AT3G51340	66
AT3G51350	45
AT3G51360	4
AT3G51370	2416
AT3G51375	6
AT3G51380	86
AT3G51390	452
AT3G51400	54
AT3G51410	70
AT3G51420	826
AT3G51430	292
AT3G51440	41
AT3G51450	1039
AT3G51460	2080
AT3G51470	879
AT3G51478	22
AT3G51480	344
AT3G51490	3611
AT3G51500	423
AT3G51510	925
AT3G51520	538
AT3G51530	249
AT3G51540	8
AT3G51550	7080
AT3G51560	6
AT3G51570	10
AT3G51580	527
AT3G51590	174
AT3G51600	1553
AT3G51610	700
AT3G51620	1077
AT3G51630	1791
AT3G51640	1132
AT3G51642	0
AT3G51644	0
AT3G51650	635
AT3G51660	36
AT3G51670	1859
AT3G51680	0
AT3G51690	25
AT3G51700	2
AT3G51710	17
AT3G51720	1501
AT3G51730	1471
AT3G51740	2169
AT3G51750	30
AT3G51760	32
AT3G51770	1354
AT3G51780	672
AT3G51790	215
AT3G51800	3668
AT3G51810	12
AT3G51820	1996
AT3G51830	644
AT3G51840	3888
AT3G51850	2742
AT3G51860	1723
AT3G51870	289
AT3G51880	2305
AT3G51890	103
AT3G51895	1978
AT3G51910	16
AT3G51920	83
AT3G51930	159
AT3G51940	205
AT3G51950	5534
AT3G51960	5
AT3G51970	5
AT3G51980	1347
AT3G51990	354
AT3G52000	2
AT3G52003	1
AT3G52010	4
AT3G52020	0
AT3G52030	725
AT3G52040	70
AT3G52050	494
AT3G52055	1
AT3G52060	1672
AT3G52070	0
AT3G52072	41
AT3G52075	0
AT3G52080	123
AT3G52090	1511
AT3G52100	715
AT3G52105	113
AT3G52110	514
AT3G52115	131
AT3G52120	1137
AT3G52130	0
AT3G52140	3933
AT3G52150	4294
AT3G52155	409
AT3G52160	14
AT3G52170	696
AT3G52180	1738
AT3G52190	671
AT3G52200	2233
AT3G52210	187
AT3G52220	1093
AT3G52230	1329
AT3G52240	645
AT3G52250	1878
AT3G52260	255
AT3G52270	168
AT3G52280	409
AT3G52285	0
AT3G52290	893
AT3G52300	8206
AT3G52310	43
AT3G52320	0
AT3G52330	0
AT3G52340	526
AT3G52345	0
AT3G52350	0
AT3G52360	151
AT3G52370	357
AT3G52380	3073
AT3G52390	239
AT3G52400	352
AT3G52410	0
AT3G52420	133
AT3G52430	73
AT3G52440	7
AT3G52450	27
AT3G52460	209
AT3G52470	1495
AT3G52480	119
AT3G52490	414
AT3G52500	2493
AT3G52510	0
AT3G52520	23
AT3G52525	58
AT3G52526	13
AT3G52527	2
AT3G52530	17
AT3G52535	30
AT3G52540	70
AT3G52550	3
AT3G52560	2015
AT3G52561	1
AT3G52565	1
AT3G52570	302
AT3G52580	3313
AT3G52590	10891
AT3G52600	7
AT3G52605	2
AT3G52610	379
AT3G52620	658
AT3G52630	393
AT3G52640	1423
AT3G52660	939
AT3G52670	51
AT3G52680	212
AT3G52690	3
AT3G52700	20
AT3G52705	0
AT3G52710	240
AT3G52720	76
AT3G52730	2903
AT3G52740	28
AT3G52742	0
AT3G52748	1
AT3G52750	1113
AT3G52760	286
AT3G52765	0
AT3G52770	70
AT3G52780	92
AT3G52790	0
AT3G52800	2549
AT3G52810	549
AT3G52820	74
AT3G52830	0
AT3G52840	516
AT3G52850	4252
AT3G52860	198
AT3G52870	1462
AT3G52880	10098
AT3G52890	1942
AT3G52900	254
AT3G52905	205
AT3G52910	154
AT3G52920	2201
AT3G52930	12708
AT3G52940	618
AT3G52941	1
AT3G52950	532
AT3G52955	0
AT3G52957	0
AT3G52960	5750
AT3G52970	1
AT3G52980	202
AT3G52990	6266
AT3G53000	286
AT3G53010	62
AT3G53015	0
AT3G53016	1
AT3G53020	10696
AT3G53030	507
AT3G53040	62
AT3G53050	0
AT3G53060	0
AT3G53065	351
AT3G53070	43
AT3G53075	473
AT3G53080	421
AT3G53090	592
AT3G53100	289
AT3G53110	2122
AT3G53120	527
AT3G53130	846
AT3G53140	0
AT3G53150	0
AT3G53160	38
AT3G53170	105
AT3G53180	675
AT3G53190	3033
AT3G53200	1
AT3G53210	111
AT3G53220	85
AT3G53230	281
AT3G53232	63
AT3G53235	20
AT3G53240	514
AT3G53250	0
AT3G53260	1812
AT3G53270	474
AT3G53280	50
AT3G53290	0
AT3G53294	0
AT3G53300	0
AT3G53305	0
AT3G53310	299
AT3G53320	419
AT3G53330	0
AT3G53340	625
AT3G53342	0
AT3G53350	910
AT3G53360	219
AT3G53365	15
AT3G53370	765
AT3G53380	905
AT3G53390	887
AT3G53400	843
AT3G53403	6
AT3G53410	285
AT3G53420	3544
AT3G53430	6484
AT3G53440	195
AT3G53450	12
AT3G53460	19207
AT3G53470	350
AT3G53480	198
AT3G53490	146
AT3G53500	2574
AT3G53510	242
AT3G53520	2927
AT3G53530	236
AT3G53540	838
AT3G53550	0
AT3G53560	1180
AT3G53570	560
AT3G53580	2063
AT3G53590	0
AT3G53600	2
AT3G53610	1802
AT3G53611	0
AT3G53620	644
AT3G53630	719
AT3G53640	4
AT3G53650	246
AT3G53670	2004
AT3G53680	599
AT3G53690	38
AT3G53700	524
AT3G53710	2099
AT3G53720	365
AT3G53730	2743
AT3G53740	7029
AT3G53750	5496
AT3G53760	776
AT3G53770	0
AT3G53775	0
AT3G53780	292
AT3G53790	7
AT3G53800	1342
AT3G53810	188
AT3G53820	0
AT3G53830	202
AT3G53840	18
AT3G53850	358
AT3G53860	132
AT3G53870	9162
AT3G53880	655
AT3G53890	5905
AT3G53900	796
AT3G53910	0
AT3G53920	989
AT3G53930	457
AT3G53940	349
AT3G53950	609
AT3G53960	335
AT3G53965	0
AT3G53970	943
AT3G53980	85
AT3G53990	2655
AT3G54000	1016
AT3G54010	1813
AT3G54020	551
AT3G54030	580
AT3G54040	135
AT3G54050	4917
AT3G54060	65
AT3G54065	0
AT3G54070	0
AT3G54080	901
AT3G54085	50
AT3G54090	1238
AT3G54100	469
AT3G54110	2514
AT3G54120	64
AT3G54130	191
AT3G54140	313
AT3G54150	1
AT3G54160	16
AT3G54170	737
AT3G54180	489
AT3G54190	1446
AT3G54200	295
AT3G54210	3795
AT3G54220	873
AT3G54230	1957
AT3G54240	1
AT3G54250	1270
AT3G54260	250
AT3G54270	170
AT3G54280	2452
AT3G54290	1151
AT3G54300	745
AT3G54310	6
AT3G54320	379
AT3G54340	4719
AT3G54350	1311
AT3G54360	1628
AT3G54363	37
AT3G54366	362
AT3G54380	448
AT3G54390	433
AT3G54400	2283
AT3G54410	63
AT3G54420	10
AT3G54430	0
AT3G54440	3002
AT3G54450	8
AT3G54460	1113
AT3G54470	2126
AT3G54480	1130
AT3G54490	22
AT3G54500	769
AT3G54510	195
AT3G54520	0
AT3G54530	0
AT3G54540	2315
AT3G54550	2
AT3G54560	1659
AT3G54570	0
AT3G54580	0
AT3G54590	0
AT3G54600	477
AT3G54610	593
AT3G54620	1255
AT3G54625	1
AT3G54630	0
AT3G54640	1019
AT3G54650	1191
AT3G54660	2408
AT3G54670	2528
AT3G54680	515
AT3G54690	808
AT3G54700	2248
AT3G54710	272
AT3G54720	1067
AT3G54730	2
AT3G54740	303
AT3G54750	901
AT3G54760	3912
AT3G54770	11
AT3G54780	50
AT3G54790	1052
AT3G54800	15
AT3G54810	1242
AT3G54820	1155
AT3G54823	0
AT3G54826	720
AT3G54830	172
AT3G54840	1154
AT3G54850	529
AT3G54860	943
AT3G54870	75
AT3G54880	583
AT3G54890	15293
AT3G54900	540
AT3G54910	347
AT3G54920	2415
AT3G54925	0
AT3G54930	451
AT3G54940	0
AT3G54950	266
AT3G54960	1053
AT3G54970	363
AT3G54980	370
AT3G54990	17
AT3G55000	853
AT3G55005	697
AT3G55010	1127
AT3G55020	2315
AT3G55030	485
AT3G55040	612
AT3G55050	704
AT3G55060	324
AT3G55070	791
AT3G55080	332
AT3G55090	172
AT3G55100	188
AT3G55110	1618
AT3G55120	1712
AT3G55130	735
AT3G55140	1038
AT3G55150	15
AT3G55160	885
AT3G55170	1211
AT3G55180	0
AT3G55190	128
AT3G55200	229
AT3G55210	2
AT3G55220	206
AT3G55230	0
AT3G55240	13
AT3G55250	947
AT3G55252	1
AT3G55254	0
AT3G55258	2
AT3G55260	1025
AT3G55270	1735
AT3G55280	3676
AT3G55290	421
AT3G55300	1
AT3G55310	1
AT3G55320	812
AT3G55330	1574
AT3G55340	681
AT3G55350	281
AT3G55360	3558
AT3G55370	148
AT3G55380	991
AT3G55390	173
AT3G55400	2340
AT3G55410	5530
AT3G55420	316
AT3G55430	3170
AT3G55440	12580
AT3G55450	966
AT3G55460	2138
AT3G55470	320
AT3G55480	1603
AT3G55485	1
AT3G55490	132
AT3G55500	213
AT3G55510	635
AT3G55512	0
AT3G55513	0
AT3G55515	2
AT3G55520	614
AT3G55530	339
AT3G55540	22
AT3G55550	0
AT3G55560	68
AT3G55566	0
AT3G55570	2
AT3G55580	73
AT3G55590	79
AT3G55600	210
AT3G55605	472
AT3G55610	2378
AT3G55620	1825
AT3G55630	669
AT3G55640	298
AT3G55646	10
AT3G55650	3
AT3G55660	532
AT3G55665	0
AT3G55670	0
AT3G55672	0
AT3G55677	0
AT3G55680	7
AT3G55690	162
AT3G55700	141
AT3G55710	574
AT3G55720	2
AT3G55730	211
AT3G55734	0
AT3G55735	0
AT3G55740	268
AT3G55750	3947
AT3G55760	2532
AT3G55770	3133
AT3G55780	1
AT3G55790	0
AT3G55795	0
AT3G55800	5749
AT3G55810	0
AT3G55820	33
AT3G55830	542
AT3G55840	23
AT3G55850	570
AT3G55860	0
AT3G55870	0
AT3G55880	35
AT3G55890	137
AT3G55900	6
AT3G55910	6
AT3G55920	498
AT3G55930	0
AT3G55935	1
AT3G55940	119
AT3G55950	102
AT3G55960	427
AT3G55970	148
AT3G55980	6285
AT3G55990	588
AT3G56000	13
AT3G56010	616
AT3G56020	1623
AT3G56030	134
AT3G56040	1229
AT3G56050	1412
AT3G56060	112
AT3G56070	1929
AT3G56080	531
AT3G56085	0
AT3G56090	3198
AT3G56100	525
AT3G56110	1109
AT3G56120	639
AT3G56130	2713
AT3G56140	1029
AT3G56150	8304
AT3G56160	927
AT3G56170	399
AT3G56180	2
AT3G56190	3001
AT3G56200	133
AT3G56210	506
AT3G56220	375
AT3G56230	88
AT3G56240	2322
AT3G56250	44
AT3G56260	441
AT3G56270	237
AT3G56275	29
AT3G56277	1
AT3G56280	0
AT3G56290	83
AT3G56300	152
AT3G56310	1362
AT3G56320	359
AT3G56330	238
AT3G56340	4481
AT3G56350	0
AT3G56360	1569
AT3G56370	4635
AT3G56380	0
AT3G56390	0
AT3G56400	700
AT3G56408	46
AT3G56410	0
AT3G56420	36
AT3G56430	575
AT3G56440	136
AT3G56450	152
AT3G56460	1077
AT3G56470	43
AT3G56480	2168
AT3G56490	1882
AT3G56500	2
AT3G56510	592
AT3G56520	0
AT3G56530	0
AT3G56540	2
AT3G56550	47
AT3G56560	0
AT3G56570	116
AT3G56580	1141
AT3G56590	1769
AT3G56600	539
AT3G56610	5
AT3G56620	212
AT3G56630	198
AT3G56640	880
AT3G56650	549
AT3G56660	13
AT3G56670	0
AT3G56680	1724
AT3G56690	640
AT3G56700	42
AT3G56705	0
AT3G56710	197
AT3G56720	1514
AT3G56730	158
AT3G56740	362
AT3G56750	915
AT3G56760	772
AT3G56770	27
AT3G56780	33
AT3G56790	34
AT3G56800	3635
AT3G56810	327
AT3G56820	186
AT3G56825	2
AT3G56830	143
AT3G56840	204
AT3G56850	678
AT3G56860	3118
AT3G56870	320
AT3G56880	6668
AT3G56890	4
AT3G56891	13
AT3G56900	427
AT3G56910	1941
AT3G56920	4
AT3G56930	312
AT3G56940	7000
AT3G56950	505
AT3G56960	1174
AT3G56970	63
AT3G56980	27
AT3G56990	853
AT3G57000	1197
AT3G57010	324
AT3G57020	31
AT3G57030	460
AT3G57040	268
AT3G57050	1158
AT3G57060	930
AT3G57062	271
AT3G57070	720
AT3G57072	0
AT3G57080	310
AT3G57090	751
AT3G57100	6
AT3G57110	18
AT3G57120	517
AT3G57130	92
AT3G57140	444
AT3G57150	4433
AT3G57157	397
AT3G57160	36
AT3G57170	960
AT3G57180	523
AT3G57190	357
AT3G57200	96
AT3G57210	0
AT3G57220	561
AT3G57230	214
AT3G57240	0
AT3G57250	1
AT3G57260	0
AT3G57270	6
AT3G57280	671
AT3G57290	3962
AT3G57300	3067
AT3G57310	1
AT3G57320	312
AT3G57330	5153
AT3G57340	797
AT3G57350	727
AT3G57360	66
AT3G57370	1
AT3G57380	29
AT3G57390	594
AT3G57400	407
AT3G57410	2538
AT3G57420	796
AT3G57430	213
AT3G57440	14
AT3G57450	1689
AT3G57460	10
AT3G57465	0
AT3G57470	1971
AT3G57480	71
AT3G57490	679
AT3G57500	86
AT3G57510	26
AT3G57520	5908
AT3G57530	2313
AT3G57540	1
AT3G57550	1259
AT3G57560	857
AT3G57570	667
AT3G57580	123
AT3G57586	7
AT3G57587	0
AT3G57590	305
AT3G57600	101
AT3G57610	2093
AT3G57620	1
AT3G57630	450
AT3G57640	5
AT3G57645	0
AT3G57650	2076
AT3G57660	2020
AT3G57670	593
AT3G57680	267
AT3G57690	9739
AT3G57700	0
AT3G57710	356
AT3G57720	144
AT3G57730	0
AT3G57740	0
AT3G57750	233
AT3G57760	63
AT3G57765	2
AT3G57770	16
AT3G57780	123
AT3G57785	141
AT3G57787	2
AT3G57790	352
AT3G57800	1489
AT3G57810	992
AT3G57820	1
AT3G57830	551
AT3G57840	0
AT3G57850	1
AT3G57854	0
AT3G57860	263
AT3G57870	2308
AT3G57880	3126
AT3G57890	2259
AT3G57900	0
AT3G57910	270
AT3G57920	0
AT3G57930	933
AT3G57940	888
AT3G57950	76
AT3G57960	1
AT3G57965	114
AT3G57970	3
AT3G57980	388
AT3G57990	1053
AT3G58000	60
AT3G58010	337
AT3G58020	360
AT3G58030	1624
AT3G58035	0
AT3G58040	687
AT3G58050	1168
AT3G58060	157
AT3G58070	4
AT3G58090	241
AT3G58100	241
AT3G58110	1473
AT3G58120	796
AT3G58130	193
AT3G58140	1361
AT3G58150	17
AT3G58160	1334
AT3G58165	0
AT3G58170	788
AT3G58180	375
AT3G58190	0
AT3G58193	0
AT3G58196	0
AT3G58200	217
AT3G58210	9
AT3G58220	924
AT3G58230	0
AT3G58240	283
AT3G58250	18
AT3G58260	18
AT3G58270	103
AT3G58280	0
AT3G58290	2
AT3G58300	1
AT3G58310	576
AT3G58320	3
AT3G58330	0
AT3G58340	46
AT3G58347	0
AT3G58350	45
AT3G58360	72
AT3G58370	0
AT3G58380	5
AT3G58390	0
AT3G58400	0
AT3G58410	0
AT3G58415	0
AT3G58420	0
AT3G58430	48
AT3G58440	32
AT3G58450	0
AT3G58460	830
AT3G58470	306
AT3G58480	144
AT3G58490	327
AT3G58500	3833
AT3G58510	2492
AT3G58520	191
AT3G58530	384
AT3G58540	10
AT3G58550	0
AT3G58560	1907
AT3G58570	2227
AT3G58580	1340
AT3G58585	0
AT3G58590	130
AT3G58600	785
AT3G58610	8440
AT3G58620	547
AT3G58630	298
AT3G58640	1702
AT3G58650	447
AT3G58660	1877
AT3G58670	378
AT3G58680	3610
AT3G58690	274
AT3G58700	1670
AT3G58710	53
AT3G58720	104
AT3G58730	3148
AT3G58740	2
AT3G58750	4419
AT3G58760	415
AT3G58770	70
AT3G58780	1515
AT3G58790	481
AT3G58795	1
AT3G58800	389
AT3G58810	128
AT3G58820	172
AT3G58830	399
AT3G58840	1024
AT3G58850	261
AT3G58860	8
AT3G58865	62
AT3G58875	0
AT3G58877	0
AT3G58880	10
AT3G58890	0
AT3G58900	296
AT3G58910	0
AT3G58920	0
AT3G58930	463
AT3G58940	171
AT3G58950	10
AT3G58960	5
AT3G58970	819
AT3G58975	105
AT3G58980	92
AT3G58990	175
AT3G59000	147
AT3G59010	112
AT3G59020	2670
AT3G59030	81
AT3G59040	789
AT3G59050	1044
AT3G59060	230
AT3G59068	5
AT3G59070	0
AT3G59080	258
AT3G59090	711
AT3G59100	1260
AT3G59110	993
AT3G59120	0
AT3G59130	7
AT3G59140	938
AT3G59150	190
AT3G59160	16
AT3G59170	20
AT3G59180	3
AT3G59190	43
AT3G59200	67
AT3G59210	106
AT3G59220	113
AT3G59230	5
AT3G59240	10
AT3G59245	0
AT3G59250	8
AT3G59260	3
AT3G59270	11
AT3G59280	861
AT3G59290	1085
AT3G59295	0
AT3G59300	1165
AT3G59310	231
AT3G59320	243
AT3G59330	295
AT3G59340	2
AT3G59350	1553
AT3G59360	845
AT3G59370	1
AT3G59380	1057
AT3G59390	312
AT3G59400	9
AT3G59410	665
AT3G59415	0
AT3G59420	1450
AT3G59430	283
AT3G59435	2
AT3G59440	0
AT3G59450	13
AT3G59455	2770
AT3G59460	4
AT3G59470	332
AT3G59480	225
AT3G59490	236
AT3G59500	676
AT3G59510	47
AT3G59520	156
AT3G59530	914
AT3G59540	5001
AT3G59550	225
AT3G59570	714
AT3G59580	52
AT3G59590	1
AT3G59600	1068
AT3G59610	0
AT3G59620	0
AT3G59630	455
AT3G59640	320
AT3G59650	462
AT3G59660	1052
AT3G59670	522
AT3G59680	101
AT3G59690	53
AT3G59695	0
AT3G59700	5
AT3G59710	2
AT3G59720	0
AT3G59730	3
AT3G59740	5
AT3G59750	32
AT3G59760	1617
AT3G59765	81
AT3G59770	2722
AT3G59780	1914
AT3G59790	2
AT3G59800	315
AT3G59810	554
AT3G59820	2441
AT3G59830	145
AT3G59840	443
AT3G59845	38
AT3G59850	21
AT3G59860	0
AT3G59870	486
AT3G59880	9
AT3G59884	0
AT3G59890	767
AT3G59900	18
AT3G59910	1550
AT3G59920	6670
AT3G59923	0
AT3G59926	0
AT3G59930	0
AT3G59940	0
AT3G59950	818
AT3G59960	23
AT3G59970	6947
AT3G59980	577
AT3G59990	2179
AT3G60000	2
AT3G60010	3
AT3G60020	1
AT3G60030	2800
AT3G60040	137
AT3G60050	365
AT3G60060	0
AT3G60070	274
AT3G60075	0
AT3G60080	549
AT3G60090	0
AT3G60100	670
AT3G60110	262
AT3G60120	0
AT3G60130	734
AT3G60140	115
AT3G60150	113
AT3G60160	1822
AT3G60164	0
AT3G60170	2
AT3G60176	3
AT3G60180	272
AT3G60190	1870
AT3G60200	201
AT3G60210	1079
AT3G60220	140
AT3G60238	0
AT3G60240	8309
AT3G60245	12739
AT3G60250	1434
AT3G60260	580
AT3G60270	0
AT3G60280	1
AT3G60286	25
AT3G60290	144
AT3G60300	1118
AT3G60310	320
AT3G60320	1712
AT3G60328	0
AT3G60330	74
AT3G60340	1150
AT3G60350	1215
AT3G60360	350
AT3G60370	565
AT3G60380	1364
AT3G60390	337
AT3G60400	280
AT3G60410	696
AT3G60415	178
AT3G60420	0
AT3G60440	285
AT3G60450	812
AT3G60460	60
AT3G60470	0
AT3G60480	308
AT3G60490	34
AT3G60500	813
AT3G60510	459
AT3G60520	291
AT3G60530	1163
AT3G60540	405
AT3G60550	136
AT3G60560	0
AT3G60565	0
AT3G60570	2
AT3G60580	111
AT3G60590	333
AT3G60600	2868
AT3G60610	0
AT3G60613	0
AT3G60620	458
AT3G60630	978
AT3G60640	309
AT3G60650	0
AT3G60660	89
AT3G60670	7
AT3G60680	163
AT3G60690	85
AT3G60700	10
AT3G60710	1
AT3G60720	79
AT3G60730	8
AT3G60740	1537
AT3G60750	27329
AT3G60760	3
AT3G60770	6904
AT3G60780	9
AT3G60790	0
AT3G60800	736
AT3G60805	0
AT3G60810	461
AT3G60820	3340
AT3G60830	865
AT3G60840	624
AT3G60850	627
AT3G60860	2287
AT3G60870	0
AT3G60880	512
AT3G60890	83
AT3G60900	976
AT3G60910	315
AT3G60920	4
AT3G60930	96
AT3G60935	1
AT3G60940	15
AT3G60950	7
AT3G60955	0
AT3G60957	0
AT3G60960	333
AT3G60961	0
AT3G60965	448
AT3G60966	1
AT3G60970	148
AT3G60972	1
AT3G60975	2
AT3G60980	231
AT3G60990	0
AT3G61010	1236
AT3G61020	238
AT3G61028	19
AT3G61030	3
AT3G61035	73
AT3G61040	0
AT3G61050	2499
AT3G61060	143
AT3G61070	1565
AT3G61080	386
AT3G61090	14
AT3G61100	361
AT3G61105	0
AT3G61110	5222
AT3G61111	0
AT3G61113	33
AT3G61117	0
AT3G61118	0
AT3G61120	58
AT3G61130	4102
AT3G61140	1926
AT3G61150	1125
AT3G61160	468
AT3G61170	84
AT3G61172	0
AT3G61175	0
AT3G61177	0
AT3G61180	873
AT3G61182	0
AT3G61185	0
AT3G61190	301
AT3G61198	5
AT3G61200	1274
AT3G61210	132
AT3G61220	400
AT3G61230	0
AT3G61240	2728
AT3G61250	302
AT3G61260	1520
AT3G61270	1
AT3G61280	0
AT3G61290	0
AT3G61300	0
AT3G61310	1576
AT3G61320	438
AT3G61330	0
AT3G61340	12
AT3G61350	241
AT3G61360	129
AT3G61370	224
AT3G61380	440
AT3G61390	1
AT3G61400	0
AT3G61410	5
AT3G61415	373
AT3G61420	491
AT3G61430	2985
AT3G61440	3706
AT3G61450	32
AT3G61460	766
AT3G61470	7390
AT3G61480	848
AT3G61490	1355
AT3G61500	0
AT3G61510	0
AT3G61520	146
AT3G61530	279
AT3G61540	297
AT3G61545	0
AT3G61550	949
AT3G61560	726
AT3G61570	466
AT3G61571	0
AT3G61580	5625
AT3G61590	518
AT3G61600	1865
AT3G61610	313
AT3G61620	421
AT3G61630	312
AT3G61640	1349
AT3G61650	838
AT3G61660	9
AT3G61670	1355
AT3G61680	515
AT3G61690	2092
AT3G61700	1598
AT3G61710	740
AT3G61715	0
AT3G61720	4
AT3G61721	0
AT3G61723	0
AT3G61730	1
AT3G61740	689
AT3G61750	41
AT3G61755	0
AT3G61760	1439
AT3G61770	506
AT3G61780	867
AT3G61790	406
AT3G61800	487
AT3G61810	0
AT3G61820	1986
AT3G61825	0
AT3G61826	2
AT3G61829	1
AT3G61830	1252
AT3G61840	120
AT3G61850	427
AT3G61860	1150
AT3G61870	2908
AT3G61880	6
AT3G61890	78
AT3G61897	1
AT3G61898	54
AT3G61900	8
AT3G61910	32
AT3G61920	22
AT3G61930	23
AT3G61940	7
AT3G61950	383
AT3G61960	1012
AT3G61962	0
AT3G61970	147
AT3G61980	294
AT3G61990	68
AT3G62000	211
AT3G62010	2891
AT3G62020	408
AT3G62030	6092
AT3G62040	252
AT3G62050	85
AT3G62060	447
AT3G62070	97
AT3G62080	346
AT3G62090	14
AT3G62100	23
AT3G62110	1512
AT3G62120	3297
AT3G62130	1172
AT3G62140	444
AT3G62150	61
AT3G62160	66
AT3G62170	34994
AT3G62180	1211
AT3G62190	472
AT3G62200	570
AT3G62210	0
AT3G62220	316
AT3G62230	723
AT3G62240	1049
AT3G62245	0
AT3G62250	8341
AT3G62260	347
AT3G62270	139
AT3G62280	0
AT3G62285	0
AT3G62290	10419
AT3G62300	1599
AT3G62310	1678
AT3G62320	3
AT3G62330	880
AT3G62340	25
AT3G62350	0
AT3G62360	4308
AT3G62370	484
AT3G62380	3
AT3G62390	318
AT3G62400	1820
AT3G62410	1863
AT3G62420	2260
AT3G62430	59
AT3G62440	4
AT3G62450	459
AT3G62455	421
AT3G62460	734
AT3G62470	88
AT3G62475	0
AT3G62480	0
AT3G62490	0
AT3G62499	30
AT3G62500	114
AT3G62510	5
AT3G62520	8
AT3G62528	0
AT3G62529	0
AT3G62530	4418
AT3G62540	7
AT3G62550	890
AT3G62560	905
AT3G62570	545
AT3G62580	1296
AT3G62590	397
AT3G62600	3867
AT3G62610	99
AT3G62615	0
AT3G62620	334
AT3G62630	2101
AT3G62640	198
AT3G62650	1046
AT3G62660	920
AT3G62670	0
AT3G62680	0
AT3G62690	156
AT3G62695	0
AT3G62700	5524
AT3G62710	32
AT3G62720	1516
AT3G62725	1
AT3G62730	2
AT3G62735	0
AT3G62740	13
AT3G62750	535
AT3G62760	6
AT3G62770	810
AT3G62780	4
AT3G62790	1314
AT3G62800	375
AT3G62810	1101
AT3G62820	414
AT3G62830	1658
AT3G62840	2814
AT3G62850	1
AT3G62860	135
AT3G62870	10552
AT3G62880	150
AT3G62890	155
AT3G62900	2304
AT3G62910	637
AT3G62920	116
AT3G62930	22
AT3G62940	881
AT3G62950	108
AT3G62960	18
AT3G62970	332
AT3G62980	2776
AT3G62990	0
AT3G63000	964
AT3G63003	0
AT3G63006	0
AT3G63010	118
AT3G63020	12
AT3G63030	446
AT3G63040	0
AT3G63050	13
AT3G63052	13
AT3G63060	43
AT3G63070	1783
AT3G63080	413
AT3G63088	4
AT3G63090	327
AT3G63093	2
AT3G63095	0
AT3G63110	14
AT3G63120	542
AT3G63130	1368
AT3G63140	2158
AT3G63150	1465
AT3G63160	4173
AT3G63170	1330
AT3G63180	993
AT3G63190	1393
AT3G63200	683
AT3G63210	905
AT3G63215	1
AT3G63220	320
AT3G63230	0
AT3G63240	741
AT3G63250	1401
AT3G63255	0
AT3G63260	738
AT3G63270	332
AT3G63280	68
AT3G63290	191
AT3G63300	607
AT3G63310	762
AT3G63320	11
AT3G63340	1333
AT3G63350	12
AT3G63360	12
AT3G63370	347
AT3G63375	3
AT3G63380	70
AT3G63390	319
AT3G63400	1467
AT3G63410	4948
AT3G63420	336
AT3G63430	299
AT3G63440	0
AT3G63445	96
AT3G63450	661
AT3G63460	7668
AT3G63470	64
AT3G63480	123
AT3G63490	5081
AT3G63500	1949
AT3G63510	467
AT3G63520	3329
AT3G63530	444
AT3G63540	1239
AT3G66652	433
AT3G66654	688
AT3G66656	0
AT3G66658	1082
AT4G00005	0
AT4G00020	487
AT4G00026	845
AT4G00030	476
AT4G00040	593
AT4G00050	48
AT4G00060	1417
AT4G00070	34
AT4G00080	0
AT4G00085	0
AT4G00090	752
AT4G00100	5342
AT4G00110	248
AT4G00114	0
AT4G00120	94
AT4G00130	0
AT4G00140	2
AT4G00150	502
AT4G00155	0
AT4G00160	51
AT4G00163	0
AT4G00165	11
AT4G00170	796
AT4G00180	885
AT4G00190	2
AT4G00200	447
AT4G00210	1
AT4G00220	16
AT4G00225	0
AT4G00230	398
AT4G00231	482
AT4G00232	4
AT4G00234	6
AT4G00236	2
AT4G00238	888
AT4G00240	176
AT4G00250	14
AT4G00260	0
AT4G00270	1292
AT4G00280	0
AT4G00290	310
AT4G00295	227
AT4G00300	1313
AT4G00305	3
AT4G00310	323
AT4G00315	1
AT4G00320	20
AT4G00330	291
AT4G00335	245
AT4G00340	1923
AT4G00342	0
AT4G00350	358
AT4G00355	631
AT4G00356	0
AT4G00360	191
AT4G00370	2217
AT4G00380	830
AT4G00390	67
AT4G00400	1624
AT4G00413	0
AT4G00416	0
AT4G00420	352
AT4G00430	5372
AT4G00440	1393
AT4G00450	2363
AT4G00460	333
AT4G00467	2
AT4G00480	211
AT4G00490	1277
AT4G00500	398
AT4G00520	296
AT4G00525	76
AT4G00530	80
AT4G00540	4
AT4G00550	375
AT4G00560	887
AT4G00570	3098
AT4G00580	9
AT4G00585	1507
AT4G00590	259
AT4G00600	0
AT4G00610	3
AT4G00620	449
AT4G00630	2021
AT4G00650	217
AT4G00651	2
AT4G00660	1652
AT4G00670	7
AT4G00680	6
AT4G00690	63
AT4G00695	19
AT4G00700	9
AT4G00710	1727
AT4G00720	2044
AT4G00730	729
AT4G00740	1901
AT4G00750	488
AT4G00752	480
AT4G00753	0
AT4G00755	638
AT4G00760	366
AT4G00770	12
AT4G00780	525
AT4G00800	1956
AT4G00810	4141
AT4G00820	1320
AT4G00830	2476
AT4G00840	333
AT4G00850	127
AT4G00860	2022
AT4G00870	2042
AT4G00872	1
AT4G00880	45
AT4G00883	0
AT4G00885	0
AT4G00889	0
AT4G00890	32
AT4G00891	0
AT4G00893	21
AT4G00895	1709
AT4G00900	1586
AT4G00905	0
AT4G00910	185
AT4G00920	24
AT4G00925	0
AT4G00930	474
AT4G00940	25
AT4G00950	209
AT4G00953	0
AT4G00955	17
AT4G00960	3
AT4G00970	10
AT4G00975	2
AT4G00980	123
AT4G00985	0
AT4G00990	1205
AT4G01000	2208
AT4G01010	25
AT4G01020	453
AT4G01023	15
AT4G01026	277
AT4G01030	77
AT4G01037	979
AT4G01040	960
AT4G01050	4714
AT4G01060	166
AT4G01070	1057
AT4G01080	3440
AT4G01090	725
AT4G01100	4197
AT4G01110	1
AT4G01120	549
AT4G01130	347
AT4G01140	74
AT4G01150	6823
AT4G01160	216
AT4G01170	0
AT4G01180	2
AT4G01190	15
AT4G01200	81
AT4G01210	1394
AT4G01220	454
AT4G01230	568
AT4G01240	3
AT4G01245	0
AT4G01250	122
AT4G01260	0
AT4G01265	0
AT4G01270	153
AT4G01280	231
AT4G01290	3626
AT4G01310	3601
AT4G01320	1659
AT4G01330	1619
AT4G01335	33
AT4G01340	0
AT4G01350	0
AT4G01355	0
AT4G01360	115
AT4G01370	1016
AT4G01380	0
AT4G01390	0
AT4G01395	1823
AT4G01400	136
AT4G01410	611
AT4G01420	84
AT4G01430	335
AT4G01435	0
AT4G01440	339
AT4G01450	669
AT4G01455	0
AT4G01460	279
AT4G01470	2567
AT4G01480	1477
AT4G01490	11
AT4G01500	92
AT4G01505	0
AT4G01510	360
AT4G01515	0
AT4G01516	0
AT4G01520	1
AT4G01525	125
AT4G01530	0
AT4G01533	8
AT4G01535	0
AT4G01540	34
AT4G01550	311
AT4G01560	1339
AT4G01570	552
AT4G01575	0
AT4G01580	221
AT4G01590	1075
AT4G01593	143
AT4G01595	0
AT4G01600	173
AT4G01610	2112
AT4G01630	0
AT4G01640	0
AT4G01650	158
AT4G01660	1123
AT4G01670	35
AT4G01671	0
AT4G01680	58
AT4G01690	1832
AT4G01700	21
AT4G01703	2
AT4G01710	247
AT4G01720	144
AT4G01730	452
AT4G01735	0
AT4G01740	55
AT4G01750	0
AT4G01760	26
AT4G01770	0
AT4G01780	0
AT4G01790	103
AT4G01800	3532
AT4G01810	1787
AT4G01820	2
AT4G01830	3
AT4G01840	185
AT4G01850	5276
AT4G01860	800
AT4G01865	0
AT4G01870	374
AT4G01880	435
AT4G01883	263
AT4G01890	0
AT4G01895	105
AT4G01897	452
AT4G01900	1959
AT4G01910	80
AT4G01915	105
AT4G01920	107
AT4G01925	25
AT4G01930	65
AT4G01935	123
AT4G01940	630
AT4G01950	67
AT4G01960	598
AT4G01970	62
AT4G01975	26
AT4G01980	2
AT4G01985	24
AT4G01990	272
AT4G01995	317
AT4G02000	16
AT4G02005	144
AT4G02010	916
AT4G02020	1961
AT4G02030	1126
AT4G02040	0
AT4G02050	594
AT4G02055	0
AT4G02060	1917
AT4G02070	1209
AT4G02075	65
AT4G02080	1689
AT4G02090	4
AT4G02100	669
AT4G02110	653
AT4G02120	1280
AT4G02130	928
AT4G02140	2013
AT4G02150	1575
AT4G02160	0
AT4G02170	0
AT4G02180	3
AT4G02190	0
AT4G02195	185
AT4G02200	200
AT4G02210	296
AT4G02220	488
AT4G02230	4999
AT4G02235	0
AT4G02250	1319
AT4G02260	862
AT4G02270	0
AT4G02280	101
AT4G02290	5127
AT4G02300	1
AT4G02310	0
AT4G02312	0
AT4G02314	0
AT4G02317	0
AT4G02320	6
AT4G02330	241
AT4G02340	859
AT4G02350	1339
AT4G02360	130
AT4G02370	999
AT4G02380	218
AT4G02390	266
AT4G02400	1490
AT4G02405	187
AT4G02410	239
AT4G02420	114
AT4G02425	206
AT4G02430	534
AT4G02440	727
AT4G02450	5638
AT4G02460	461
AT4G02465	1
AT4G02480	7350
AT4G02482	52
AT4G02485	179
AT4G02487	0
AT4G02489	0
AT4G02490	1
AT4G02500	2882
AT4G02510	9603
AT4G02520	2
AT4G02530	2095
AT4G02540	792
AT4G02541	0
AT4G02550	365
AT4G02555	0
AT4G02560	1126
AT4G02570	6541
AT4G02580	3636
AT4G02590	1194
AT4G02600	792
AT4G02610	423
AT4G02620	1569
AT4G02630	582
AT4G02640	865
AT4G02650	6
AT4G02655	5
AT4G02660	505
AT4G02670	40
AT4G02680	1844
AT4G02690	2
AT4G02700	232
AT4G02710	832
AT4G02715	1917
AT4G02720	0
AT4G02725	493
AT4G02730	194
AT4G02733	16
AT4G02735	24
AT4G02740	797
AT4G02750	187
AT4G02760	460
AT4G02770	8253
AT4G02780	27
AT4G02790	1126
AT4G02800	910
AT4G02810	82
AT4G02820	525
AT4G02830	7
AT4G02840	992
AT4G02850	1
AT4G02860	165
AT4G02870	1
AT4G02880	920
AT4G02890	4535
AT4G02900	412
AT4G02910	1
AT4G02920	1086
AT4G02930	4982
AT4G02940	2909
AT4G02950	11
AT4G02960	18
AT4G02970	223
AT4G02980	455
AT4G02990	1069
AT4G03000	923
AT4G03010	467
AT4G03020	1713
AT4G03030	848
AT4G03038	0
AT4G03039	0
AT4G03040	0
AT4G03050	1
AT4G03060	361
AT4G03063	0
AT4G03070	235
AT4G03080	1774
AT4G03090	973
AT4G03100	652
AT4G03110	607
AT4G03113	0
AT4G03115	256
AT4G03120	547
AT4G03130	47
AT4G03135	0
AT4G03140	8
AT4G03150	190
AT4G03153	0
AT4G03156	2
AT4G03157	8
AT4G03160	0
AT4G03165	0
AT4G03170	0
AT4G03175	2
AT4G03180	471
AT4G03190	1595
AT4G03200	1618
AT4G03205	1052
AT4G03210	25296
AT4G03220	107
AT4G03230	422
AT4G03240	449
AT4G03250	232
AT4G03260	2001
AT4G03270	96
AT4G03280	8011
AT4G03285	0
AT4G03290	19
AT4G03292	15
AT4G03295	2
AT4G03298	6
AT4G03300	3
AT4G03305	0
AT4G03310	0
AT4G03320	140
AT4G03330	15
AT4G03340	57
AT4G03350	0
AT4G03360	0
AT4G03364	0
AT4G03370	0
AT4G03376	0
AT4G03380	1
AT4G03390	2160
AT4G03400	927
AT4G03405	0
AT4G03410	201
AT4G03415	1285
AT4G03420	883
AT4G03430	3128
AT4G03435	0
AT4G03437	3
AT4G03438	0
AT4G03440	67
AT4G03443	17
AT4G03445	2
AT4G03450	0
AT4G03455	25
AT4G03460	5
AT4G03470	0
AT4G03480	3
AT4G03490	27
AT4G03495	0
AT4G03500	3
AT4G03505	0
AT4G03510	241
AT4G03520	3559
AT4G03525	0
AT4G03530	0
AT4G03535	0
AT4G03540	0
AT4G03545	0
AT4G03550	3239
AT4G03555	0
AT4G03560	3233
AT4G03565	4
AT4G03566	0
AT4G03570	0
AT4G03575	0
AT4G03580	10
AT4G03585	0
AT4G03590	0
AT4G03595	2
AT4G03600	26
AT4G03605	0
AT4G03610	3
AT4G03620	85
AT4G03625	0
AT4G03630	0
AT4G03635	72
AT4G03640	0
AT4G03645	0
AT4G03650	0
AT4G03655	0
AT4G03660	0
AT4G03665	0
AT4G03670	0
AT4G03675	0
AT4G03680	0
AT4G03685	0
AT4G03690	0
AT4G03695	0
AT4G03700	0
AT4G03705	0
AT4G03710	0
AT4G03715	0
AT4G03720	0
AT4G03725	3
AT4G03726	0
AT4G03728	0
AT4G03730	0
AT4G03732	0
AT4G03740	0
AT4G03745	0
AT4G03750	0
AT4G03755	7
AT4G03760	0
AT4G03765	0
AT4G03770	0
AT4G03775	0
AT4G03780	0
AT4G03785	0
AT4G03790	0
AT4G03795	0
AT4G03800	6
AT4G03805	0
AT4G03810	5
AT4G03811	9
AT4G03813	1
AT4G03815	0
AT4G03816	0
AT4G03820	318
AT4G03823	54
AT4G03824	3
AT4G03825	3
AT4G03826	0
AT4G03830	0
AT4G03835	0
AT4G03837	0
AT4G03840	0
AT4G03845	8
AT4G03850	0
AT4G03855	0
AT4G03860	0
AT4G03865	0
AT4G03870	0
AT4G03873	0
AT4G03875	7
AT4G03876	0
AT4G03880	0
AT4G03885	0
AT4G03890	0
AT4G03895	0
AT4G03900	0
AT4G03905	9
AT4G03910	0
AT4G03911	0
AT4G03912	0
AT4G03913	0
AT4G03914	0
AT4G03915	0
AT4G03916	0
AT4G03920	0
AT4G03923	0
AT4G03925	1
AT4G03926	0
AT4G03930	2
AT4G03935	68
AT4G03940	37
AT4G03945	0
AT4G03950	0
AT4G03955	0
AT4G03960	335
AT4G03965	16
AT4G03970	0
AT4G03975	11
AT4G03976	0
AT4G03977	0
AT4G03978	0
AT4G03979	0
AT4G03980	0
AT4G03981	0
AT4G03985	0
AT4G03990	0
AT4G03995	0
AT4G04000	0
AT4G04005	10
AT4G04010	0
AT4G04015	10
AT4G04020	2417
AT4G04025	5
AT4G04030	0
AT4G04035	0
AT4G04040	947
AT4G04050	0
AT4G04055	0
AT4G04065	0
AT4G04070	0
AT4G04075	30
AT4G04077	3043
AT4G04078	0
AT4G04080	226
AT4G04085	0
AT4G04090	1
AT4G04095	0
AT4G04100	0
AT4G04105	0
AT4G04110	0
AT4G04115	0
AT4G04120	0
AT4G04125	0
AT4G04130	0
AT4G04135	1
AT4G04140	0
AT4G04145	0
AT4G04150	0
AT4G04155	0
AT4G04157	0
AT4G04165	0
AT4G04167	0
AT4G04170	0
AT4G04175	0
AT4G04180	274
AT4G04185	0
AT4G04190	223
AT4G04195	0
AT4G04200	680
AT4G04205	0
AT4G04210	853
AT4G04215	0
AT4G04220	1
AT4G04221	8
AT4G04223	18
AT4G04225	3
AT4G04230	0
AT4G04235	0
AT4G04245	0
AT4G04250	0
AT4G04255	0
AT4G04260	1
AT4G04265	0
AT4G04270	0
AT4G04273	0
AT4G04275	0
AT4G04276	0
AT4G04280	0
AT4G04285	0
AT4G04290	0
AT4G04293	3
AT4G04295	0
AT4G04296	0
AT4G04300	0
AT4G04305	0
AT4G04310	0
AT4G04313	0
AT4G04315	49
AT4G04316	0
AT4G04320	599
AT4G04325	0
AT4G04330	466
AT4G04335	0
AT4G04340	3817
AT4G04345	0
AT4G04350	1121
AT4G04355	0
AT4G04360	378
AT4G04365	0
AT4G04370	251
AT4G04375	0
AT4G04380	0
AT4G04385	0
AT4G04390	0
AT4G04392	0
AT4G04393	0
AT4G04394	0
AT4G04395	0
AT4G04396	0
AT4G04398	0
AT4G04400	0
AT4G04402	0
AT4G04404	0
AT4G04405	0
AT4G04407	0
AT4G04408	0
AT4G04409	0
AT4G04410	121
AT4G04415	1
AT4G04420	1
AT4G04423	2
AT4G04425	0
AT4G04426	1
AT4G04430	2
AT4G04435	12
AT4G04440	1
AT4G04445	8
AT4G04450	983
AT4G04455	0
AT4G04460	5707
AT4G04465	0
AT4G04470	422
AT4G04475	2
AT4G04480	0
AT4G04485	4
AT4G04490	33
AT4G04495	0
AT4G04500	1
AT4G04505	0
AT4G04510	2
AT4G04515	0
AT4G04520	0
AT4G04525	0
AT4G04530	0
AT4G04535	0
AT4G04540	0
AT4G04545	0
AT4G04547	0
AT4G04550	0
AT4G04555	0
AT4G04560	0
AT4G04565	17
AT4G04570	401
AT4G04580	0
AT4G04585	0
AT4G04590	2
AT4G04600	0
AT4G04601	0
AT4G04605	0
AT4G04610	1141
AT4G04614	511
AT4G04615	0
AT4G04620	995
AT4G04625	0
AT4G04630	348
AT4G04632	0
AT4G04635	0
AT4G04640	6699
AT4G04645	7
AT4G04650	0
AT4G04653	0
AT4G04655	0
AT4G04660	0
AT4G04665	0
AT4G04670	565
AT4G04675	2
AT4G04680	0
AT4G04690	1
AT4G04692	1181
AT4G04693	0
AT4G04695	112
AT4G04700	345
AT4G04710	4
AT4G04720	1359
AT4G04730	0
AT4G04740	426
AT4G04745	0
AT4G04750	242
AT4G04755	0
AT4G04760	13
AT4G04765	0
AT4G04770	2166
AT4G04775	0
AT4G04780	317
AT4G04785	0
AT4G04790	225
AT4G04795	0
AT4G04800	308
AT4G04805	0
AT4G04810	2
AT4G04815	0
AT4G04820	0
AT4G04825	0
AT4G04830	104
AT4G04835	0
AT4G04840	3
AT4G04850	889
AT4G04855	0
AT4G04860	483
AT4G04865	1
AT4G04870	362
AT4G04875	0
AT4G04880	286
AT4G04885	1039
AT4G04890	5615
AT4G04895	0
AT4G04900	6
AT4G04905	0
AT4G04910	3215
AT4G04920	1604
AT4G04925	257
AT4G04930	973
AT4G04940	556
AT4G04945	0
AT4G04950	1576
AT4G04955	724
AT4G04957	0
AT4G04960	663
AT4G04965	0
AT4G04970	1751
AT4G04972	0
AT4G04975	0
AT4G04980	2
AT4G04985	0
AT4G04990	0
AT4G04995	0
AT4G05000	327
AT4G05005	0
AT4G05010	223
AT4G05015	0
AT4G05018	0
AT4G05020	1360
AT4G05025	0
AT4G05030	14
AT4G05040	362
AT4G05045	0
AT4G05048	1
AT4G05049	7
AT4G05050	14803
AT4G05053	3
AT4G05055	0
AT4G05060	319
AT4G05065	0
AT4G05070	1701
AT4G05071	2
AT4G05073	0
AT4G05075	0
AT4G05076	0
AT4G05080	0
AT4G05085	1
AT4G05087	0
AT4G05090	264
AT4G05091	0
AT4G05095	0
AT4G05097	0
AT4G05100	1
AT4G05105	0
AT4G05110	22
AT4G05115	0
AT4G05120	607
AT4G05125	0
AT4G05130	19
AT4G05133	0
AT4G05135	0
AT4G05140	0
AT4G05145	0
AT4G05150	1575
AT4G05155	3
AT4G05160	1247
AT4G05170	0
AT4G05180	9190
AT4G05190	910
AT4G05200	2
AT4G05205	0
AT4G05210	49
AT4G05215	0
AT4G05220	0
AT4G05225	0
AT4G05230	22
AT4G05235	0
AT4G05240	0
AT4G05245	0
AT4G05250	0
AT4G05255	4
AT4G05260	0
AT4G05270	0
AT4G05275	0
AT4G05280	0
AT4G05285	0
AT4G05290	0
AT4G05295	0
AT4G05300	0
AT4G05303	0
AT4G05305	0
AT4G05306	0
AT4G05310	0
AT4G05315	0
AT4G05320	19554
AT4G05330	775
AT4G05335	0
AT4G05340	0
AT4G05350	0
AT4G05355	0
AT4G05360	1
AT4G05365	0
AT4G05375	0
AT4G05380	25
AT4G05385	0
AT4G05390	832
AT4G05395	0
AT4G05400	670
AT4G05405	8
AT4G05410	873
AT4G05415	0
AT4G05420	2657
AT4G05425	0
AT4G05430	9
AT4G05435	0
AT4G05440	461
AT4G05445	0
AT4G05450	347
AT4G05455	0
AT4G05460	635
AT4G05465	0
AT4G05470	2
AT4G05475	0
AT4G05485	0
AT4G05490	0
AT4G05495	0
AT4G05497	0
AT4G05500	5
AT4G05502	0
AT4G05505	0
AT4G05508	0
AT4G05510	0
AT4G05520	533
AT4G05523	1
AT4G05525	0
AT4G05526	0
AT4G05530	1808
AT4G05535	2
AT4G05540	0
AT4G05545	0
AT4G05550	14
AT4G05553	0
AT4G05555	0
AT4G05556	0
AT4G05560	0
AT4G05565	0
AT4G05570	0
AT4G05575	0
AT4G05580	0
AT4G05581	0
AT4G05582	0
AT4G05583	0
AT4G05584	0
AT4G05585	0
AT4G05586	0
AT4G05587	1
AT4G05588	0
AT4G05589	0
AT4G05590	28
AT4G05591	0
AT4G05592	0
AT4G05593	0
AT4G05594	0
AT4G05595	0
AT4G05597	0
AT4G05600	0
AT4G05605	0
AT4G05610	0
AT4G05612	0
AT4G05613	0
AT4G05615	0
AT4G05616	0
AT4G05620	0
AT4G05625	0
AT4G05630	1
AT4G05631	60
AT4G05632	0
AT4G05633	0
AT4G05634	0
AT4G05635	0
AT4G05636	0
AT4G05638	0
AT4G05640	0
AT4G05645	0
AT4G05650	8
AT4G05655	0
AT4G05660	3
AT4G05665	0
AT4G05670	0
AT4G05675	0
AT4G05680	0
AT4G05685	14
AT4G05690	4
AT4G05695	0
AT4G05700	0
AT4G05705	0
AT4G05710	0
AT4G05715	0
AT4G05720	0
AT4G05730	2
AT4G05735	0
AT4G05740	13
AT4G05745	0
AT4G05750	0
AT4G05755	1
AT4G05760	2
AT4G05765	0
AT4G05770	0
AT4G05775	3
AT4G05780	2
AT4G05785	1
AT4G05790	0
AT4G05795	0
AT4G05800	0
AT4G05805	0
AT4G05810	1
AT4G05815	0
AT4G05840	7
AT4G05845	0
AT4G05850	0
AT4G05855	1
AT4G05860	0
AT4G05865	0
AT4G05870	0
AT4G05875	0
AT4G05880	0
AT4G05885	0
AT4G05890	1
AT4G05895	0
AT4G05900	2
AT4G05905	0
AT4G05910	0
AT4G05915	1
AT4G05918	0
AT4G05920	0
AT4G05925	0
AT4G05930	0
AT4G05935	0
AT4G05940	0
AT4G05945	0
AT4G05950	0
AT4G05965	32
AT4G05970	10
AT4G05975	0
AT4G05980	0
AT4G05985	1
AT4G05990	1
AT4G05995	0
AT4G06000	0
AT4G06005	0
AT4G06010	3
AT4G06015	0
AT4G06045	0
AT4G06050	0
AT4G06055	0
AT4G06060	6
AT4G06065	0
AT4G06070	0
AT4G06075	3
AT4G06080	2
AT4G06085	0
AT4G06090	0
AT4G06095	0
AT4G06105	0
AT4G06110	0
AT4G06115	0
AT4G06130	0
AT4G06135	0
AT4G06140	0
AT4G06145	0
AT4G06155	0
AT4G06160	1
AT4G06165	1
AT4G06170	0
AT4G06175	0
AT4G06185	0
AT4G06195	12
AT4G06196	0
AT4G06200	0
AT4G06205	0
AT4G06210	0
AT4G06215	2
AT4G06225	5
AT4G06235	4
AT4G06240	0
AT4G06245	0
AT4G06250	0
AT4G06255	1
AT4G06260	0
AT4G06265	9
AT4G06280	0
AT4G06285	0
AT4G06290	0
AT4G06295	0
AT4G06300	3
AT4G06305	1
AT4G06310	2
AT4G06315	8
AT4G06320	5
AT4G06330	0
AT4G06335	0
AT4G06340	5
AT4G06345	0
AT4G06365	0
AT4G06370	0
AT4G06375	1
AT4G06380	0
AT4G06385	0
AT4G06390	0
AT4G06395	2
AT4G06400	0
AT4G06405	0
AT4G06410	10
AT4G06415	0
AT4G06425	0
AT4G06440	0
AT4G06445	0
AT4G06450	0
AT4G06455	0
AT4G06460	0
AT4G06474	0
AT4G06477	0
AT4G06479	0
AT4G06480	0
AT4G06481	0
AT4G06482	0
AT4G06483	0
AT4G06484	0
AT4G06485	0
AT4G06486	0
AT4G06487	0
AT4G06488	0
AT4G06489	0
AT4G06490	0
AT4G06491	0
AT4G06492	0
AT4G06493	0
AT4G06494	0
AT4G06495	0
AT4G06496	0
AT4G06497	0
AT4G06498	4
AT4G06499	0
AT4G06500	2
AT4G06501	0
AT4G06502	0
AT4G06503	0
AT4G06504	0
AT4G06505	0
AT4G06506	0
AT4G06507	0
AT4G06508	0
AT4G06509	0
AT4G06510	0
AT4G06511	0
AT4G06512	0
AT4G06513	0
AT4G06514	0
AT4G06515	0
AT4G06516	0
AT4G06517	0
AT4G06518	0
AT4G06519	0
AT4G06520	0
AT4G06521	0
AT4G06522	0
AT4G06523	0
AT4G06524	0
AT4G06525	0
AT4G06526	0
AT4G06527	0
AT4G06528	0
AT4G06529	1
AT4G06530	0
AT4G06531	0
AT4G06532	0
AT4G06533	0
AT4G06534	43
AT4G06535	1
AT4G06536	10
AT4G06537	0
AT4G06538	0
AT4G06539	0
AT4G06540	0
AT4G06541	0
AT4G06542	0
AT4G06543	0
AT4G06544	0
AT4G06545	0
AT4G06546	0
AT4G06547	0
AT4G06548	1
AT4G06549	0
AT4G06550	0
AT4G06551	0
AT4G06552	0
AT4G06553	0
AT4G06554	2
AT4G06555	5
AT4G06556	1
AT4G06557	0
AT4G06558	0
AT4G06559	0
AT4G06560	0
AT4G06561	0
AT4G06562	0
AT4G06563	0
AT4G06564	0
AT4G06565	0
AT4G06566	0
AT4G06567	0
AT4G06568	0
AT4G06569	0
AT4G06570	0
AT4G06571	0
AT4G06572	0
AT4G06573	0
AT4G06574	0
AT4G06575	0
AT4G06576	0
AT4G06577	0
AT4G06578	0
AT4G06579	0
AT4G06580	0
AT4G06581	0
AT4G06582	0
AT4G06583	0
AT4G06584	0
AT4G06585	0
AT4G06586	0
AT4G06587	0
AT4G06588	0
AT4G06589	0
AT4G06590	0
AT4G06591	0
AT4G06592	0
AT4G06593	0
AT4G06594	0
AT4G06595	0
AT4G06596	0
AT4G06597	0
AT4G06598	220
AT4G06599	518
AT4G06600	0
AT4G06601	0
AT4G06602	0
AT4G06603	0
AT4G06604	1
AT4G06605	0
AT4G06606	0
AT4G06607	0
AT4G06608	0
AT4G06609	0
AT4G06610	0
AT4G06611	0
AT4G06612	0
AT4G06613	0
AT4G06614	0
AT4G06615	0
AT4G06616	0
AT4G06617	0
AT4G06618	0
AT4G06619	0
AT4G06620	0
AT4G06621	0
AT4G06622	0
AT4G06623	0
AT4G06624	0
AT4G06625	0
AT4G06626	0
AT4G06627	0
AT4G06628	0
AT4G06629	0
AT4G06630	0
AT4G06631	0
AT4G06632	0
AT4G06633	0
AT4G06634	550
AT4G06635	0
AT4G06636	0
AT4G06637	0
AT4G06638	0
AT4G06639	0
AT4G06640	0
AT4G06641	0
AT4G06642	0
AT4G06643	0
AT4G06644	0
AT4G06646	0
AT4G06648	0
AT4G06650	0
AT4G06652	0
AT4G06654	0
AT4G06655	0
AT4G06656	0
AT4G06658	0
AT4G06660	0
AT4G06664	0
AT4G06665	0
AT4G06666	0
AT4G06668	0
AT4G06670	0
AT4G06672	0
AT4G06674	0
AT4G06675	0
AT4G06676	254
AT4G06678	0
AT4G06680	0
AT4G06682	0
AT4G06684	0
AT4G06685	0
AT4G06686	0
AT4G06688	0
AT4G06692	0
AT4G06694	0
AT4G06695	8
AT4G06696	0
AT4G06697	0
AT4G06698	0
AT4G06699	0
AT4G06700	0
AT4G06701	194
AT4G06702	0
AT4G06704	0
AT4G06705	0
AT4G06708	0
AT4G06710	0
AT4G06712	0
AT4G06714	0
AT4G06715	0
AT4G06716	0
AT4G06718	0
AT4G06720	0
AT4G06722	0
AT4G06724	0
AT4G06725	0
AT4G06726	0
AT4G06728	0
AT4G06730	0
AT4G06732	0
AT4G06734	0
AT4G06735	0
AT4G06736	0
AT4G06738	0
AT4G06742	0
AT4G06744	81
AT4G06745	0
AT4G06746	2
AT4G06748	13
AT4G06750	0
AT4G06752	0
AT4G06755	0
AT4G06760	0
AT4G06765	0
AT4G06770	8
AT4G06775	24
AT4G06780	0
AT4G06785	0
AT4G06795	0
AT4G06800	0
AT4G06805	0
AT4G06810	0
AT4G06815	0
AT4G06820	0
AT4G06825	0
AT4G06830	0
AT4G06835	0
AT4G06845	0
AT4G06850	0
AT4G06855	13
AT4G06860	0
AT4G06865	0
AT4G06870	0
AT4G06875	0
AT4G06880	32
AT4G06885	0
AT4G06890	0
AT4G06895	0
AT4G06900	0
AT4G06905	1
AT4G06910	0
AT4G06915	0
AT4G06920	0
AT4G06925	0
AT4G06930	0
AT4G06935	0
AT4G06945	0
AT4G06950	0
AT4G06955	4
AT4G06960	0
AT4G06965	0
AT4G06970	0
AT4G06975	0
AT4G06980	37
AT4G06985	0
AT4G06990	0
AT4G06995	2
AT4G07000	0
AT4G07005	0
AT4G07010	0
AT4G07015	0
AT4G07020	0
AT4G07025	0
AT4G07030	0
AT4G07031	0
AT4G07040	0
AT4G07045	0
AT4G07050	0
AT4G07055	0
AT4G07060	0
AT4G07065	2
AT4G07070	5
AT4G07075	0
AT4G07080	0
AT4G07085	0
AT4G07090	1
AT4G07095	0
AT4G07100	0
AT4G07105	0
AT4G07110	0
AT4G07115	0
AT4G07120	0
AT4G07125	0
AT4G07130	0
AT4G07135	0
AT4G07145	0
AT4G07150	0
AT4G07160	0
AT4G07165	0
AT4G07170	15
AT4G07175	0
AT4G07180	0
AT4G07185	0
AT4G07190	0
AT4G07195	7
AT4G07200	2
AT4G07205	5
AT4G07210	1
AT4G07215	0
AT4G07220	0
AT4G07225	0
AT4G07230	0
AT4G07235	0
AT4G07240	0
AT4G07245	0
AT4G07250	0
AT4G07255	0
AT4G07260	0
AT4G07265	0
AT4G07270	0
AT4G07275	0
AT4G07280	0
AT4G07285	0
AT4G07290	6
AT4G07295	0
AT4G07300	0
AT4G07305	0
AT4G07310	0
AT4G07315	0
AT4G07320	0
AT4G07324	0
AT4G07325	0
AT4G07327	0
AT4G07330	0
AT4G07331	0
AT4G07332	0
AT4G07334	0
AT4G07335	0
AT4G07336	0
AT4G07338	0
AT4G07339	0
AT4G07340	0
AT4G07345	0
AT4G07350	0
AT4G07355	0
AT4G07360	0
AT4G07365	20
AT4G07370	0
AT4G07375	0
AT4G07380	0
AT4G07385	4
AT4G07390	852
AT4G07395	2
AT4G07400	175
AT4G07405	0
AT4G07408	0
AT4G07410	1954
AT4G07415	0
AT4G07420	0
AT4G07425	0
AT4G07430	0
AT4G07435	0
AT4G07440	0
AT4G07445	0
AT4G07450	0
AT4G07452	0
AT4G07454	0
AT4G07455	166
AT4G07456	0
AT4G07458	0
AT4G07460	0
AT4G07465	1
AT4G07470	0
AT4G07475	0
AT4G07480	0
AT4G07485	0
AT4G07490	0
AT4G07491	0
AT4G07492	0
AT4G07493	0
AT4G07494	0
AT4G07495	0
AT4G07496	0
AT4G07498	0
AT4G07500	0
AT4G07502	0
AT4G07504	0
AT4G07505	0
AT4G07507	472
AT4G07510	0
AT4G07515	2
AT4G07516	0
AT4G07517	0
AT4G07518	0
AT4G07519	0
AT4G07520	0
AT4G07521	0
AT4G07522	0
AT4G07523	0
AT4G07524	0
AT4G07525	0
AT4G07526	0
AT4G07528	0
AT4G07530	0
AT4G07535	0
AT4G07540	0
AT4G07545	0
AT4G07550	0
AT4G07560	0
AT4G07563	0
AT4G07565	0
AT4G07566	0
AT4G07570	0
AT4G07575	0
AT4G07580	0
AT4G07583	0
AT4G07586	0
AT4G07590	0
AT4G07595	0
AT4G07600	0
AT4G07605	0
AT4G07620	0
AT4G07625	3
AT4G07630	0
AT4G07635	2
AT4G07640	0
AT4G07645	0
AT4G07650	0
AT4G07655	0
AT4G07660	0
AT4G07662	0
AT4G07664	0
AT4G07665	0
AT4G07666	0
AT4G07668	0
AT4G07670	0
AT4G07675	0
AT4G07680	0
AT4G07685	0
AT4G07686	0
AT4G07688	0
AT4G07690	0
AT4G07693	0
AT4G07696	0
AT4G07699	0
AT4G07700	0
AT4G07703	0
AT4G07706	0
AT4G07713	0
AT4G07715	0
AT4G07720	0
AT4G07725	0
AT4G07730	0
AT4G07733	0
AT4G07735	1
AT4G07736	0
AT4G07738	0
AT4G07740	0
AT4G07742	0
AT4G07744	0
AT4G07745	0
AT4G07747	0
AT4G07750	0
AT4G07755	0
AT4G07760	0
AT4G07765	0
AT4G07770	0
AT4G07775	0
AT4G07780	0
AT4G07785	0
AT4G07790	0
AT4G07795	0
AT4G07800	0
AT4G07803	0
AT4G07805	0
AT4G07806	0
AT4G07810	11
AT4G07812	0
AT4G07815	0
AT4G07820	0
AT4G07825	1163
AT4G07830	12
AT4G07835	0
AT4G07840	1
AT4G07841	0
AT4G07843	0
AT4G07845	2
AT4G07846	0
AT4G07850	0
AT4G07855	64
AT4G07856	0
AT4G07862	0
AT4G07865	1
AT4G07868	0
AT4G07869	0
AT4G07874	0
AT4G07875	0
AT4G07890	0
AT4G07893	0
AT4G07895	0
AT4G07896	0
AT4G07905	0
AT4G07915	0
AT4G07917	0
AT4G07920	0
AT4G07925	0
AT4G07931	0
AT4G07932	0
AT4G07933	0
AT4G07934	0
AT4G07935	0
AT4G07936	0
AT4G07937	0
AT4G07938	0
AT4G07939	0
AT4G07940	17
AT4G07941	0
AT4G07942	0
AT4G07943	0
AT4G07944	0
AT4G07945	0
AT4G07946	0
AT4G07947	0
AT4G07950	185
AT4G07955	0
AT4G07960	1627
AT4G07965	0
AT4G07967	0
AT4G07970	0
AT4G07975	0
AT4G07985	0
AT4G07990	554
AT4G07995	0
AT4G08000	0
AT4G08005	0
AT4G08010	0
AT4G08013	0
AT4G08015	0
AT4G08016	0
AT4G08020	0
AT4G08022	0
AT4G08025	0
AT4G08028	0
AT4G08030	0
AT4G08032	0
AT4G08033	0
AT4G08034	0
AT4G08035	1082
AT4G08036	0
AT4G08038	0
AT4G08039	0
AT4G08040	8
AT4G08045	0
AT4G08050	0
AT4G08053	0
AT4G08054	0
AT4G08055	0
AT4G08056	0
AT4G08060	0
AT4G08065	0
AT4G08070	0
AT4G08071	0
AT4G08072	0
AT4G08074	0
AT4G08075	0
AT4G08076	0
AT4G08078	0
AT4G08080	0
AT4G08085	0
AT4G08090	1
AT4G08091	2
AT4G08092	2
AT4G08093	8
AT4G08094	0
AT4G08095	0
AT4G08096	0
AT4G08097	0
AT4G08098	0
AT4G08099	0
AT4G08100	40
AT4G08101	0
AT4G08102	0
AT4G08103	0
AT4G08104	1
AT4G08105	0
AT4G08106	0
AT4G08107	0
AT4G08108	1
AT4G08109	10
AT4G08110	544
AT4G08111	1
AT4G08112	4
AT4G08113	1
AT4G08114	0
AT4G08115	31
AT4G08116	0
AT4G08120	0
AT4G08125	4
AT4G08130	0
AT4G08131	0
AT4G08132	0
AT4G08134	0
AT4G08135	0
AT4G08136	0
AT4G08138	2
AT4G08140	0
AT4G08145	1
AT4G08150	398
AT4G08155	1
AT4G08160	86
AT4G08165	4
AT4G08170	939
AT4G08175	6
AT4G08180	1505
AT4G08185	0
AT4G08190	7
AT4G08195	0
AT4G08200	0
AT4G08205	0
AT4G08210	70
AT4G08215	1
AT4G08220	353
AT4G08225	16
AT4G08230	517
AT4G08235	0
AT4G08240	378
AT4G08245	2
AT4G08250	25
AT4G08255	0
AT4G08260	4
AT4G08262	0
AT4G08263	1
AT4G08264	0
AT4G08265	0
AT4G08267	0
AT4G08270	0
AT4G08275	0
AT4G08280	438
AT4G08285	0
AT4G08290	26
AT4G08295	3
AT4G08300	8
AT4G08305	4
AT4G08310	1521
AT4G08315	0
AT4G08320	309
AT4G08325	0
AT4G08330	121
AT4G08333	0
AT4G08335	0
AT4G08336	0
AT4G08340	8
AT4G08345	0
AT4G08347	0
AT4G08350	4000
AT4G08355	0
AT4G08360	9
AT4G08365	0
AT4G08370	1
AT4G08375	0
AT4G08380	0
AT4G08385	0
AT4G08390	3165
AT4G08395	0
AT4G08400	0
AT4G08405	0
AT4G08406	0
AT4G08410	0
AT4G08415	0
AT4G08420	0
AT4G08425	0
AT4G08430	1
AT4G08435	0
AT4G08445	0
AT4G08450	2
AT4G08455	164
AT4G08460	1245
AT4G08465	0
AT4G08470	383
AT4G08475	0
AT4G08480	639
AT4G08485	0
AT4G08490	0
AT4G08495	0
AT4G08500	1001
AT4G08505	5
AT4G08510	582
AT4G08515	0
AT4G08520	2483
AT4G08525	0
AT4G08530	0
AT4G08535	51
AT4G08540	442
AT4G08545	0
AT4G08550	263
AT4G08555	56
AT4G08560	0
AT4G08565	0
AT4G08570	1
AT4G08575	0
AT4G08580	643
AT4G08585	0
AT4G08590	245
AT4G08593	0
AT4G08595	1
AT4G08596	0
AT4G08598	0
AT4G08599	0
AT4G08600	0
AT4G08602	0
AT4G08610	0
AT4G08615	6
AT4G08620	0
AT4G08625	2
AT4G08630	797
AT4G08635	0
AT4G08640	0
AT4G08645	1
AT4G08650	0
AT4G08652	0
AT4G08655	0
AT4G08657	0
AT4G08660	0
AT4G08665	0
AT4G08670	7055
AT4G08680	1
AT4G08685	1378
AT4G08690	470
AT4G08691	2
AT4G08692	0
AT4G08695	1
AT4G08700	356
AT4G08705	19
AT4G08710	0
AT4G08715	0
AT4G08720	0
AT4G08725	0
AT4G08730	0
AT4G08740	0
AT4G08750	0
AT4G08755	3
AT4G08760	0
AT4G08765	0
AT4G08770	0
AT4G08775	0
AT4G08780	1
AT4G08785	5
AT4G08790	310
AT4G08795	0
AT4G08800	0
AT4G08805	1
AT4G08810	1776
AT4G08815	0
AT4G08820	0
AT4G08825	5
AT4G08830	0
AT4G08835	5
AT4G08840	2
AT4G08845	0
AT4G08850	826
AT4G08855	0
AT4G08860	1
AT4G08865	0
AT4G08867	0
AT4G08868	4
AT4G08869	2
AT4G08870	1001
AT4G08871	0
AT4G08872	0
AT4G08873	0
AT4G08874	6
AT4G08875	0
AT4G08876	0
AT4G08878	2
AT4G08880	3
AT4G08885	0
AT4G08890	0
AT4G08895	0
AT4G08900	701
AT4G08910	257
AT4G08915	2
AT4G08920	2181
AT4G08925	1
AT4G08930	161
AT4G08935	0
AT4G08940	141
AT4G08945	0
AT4G08950	3998
AT4G08953	0
AT4G08955	0
AT4G08956	0
AT4G08960	976
AT4G08965	0
AT4G08970	0
AT4G08975	1
AT4G08980	1861
AT4G08985	0
AT4G08990	4
AT4G08991	109
AT4G08995	0
AT4G09000	5606
AT4G09005	3
AT4G09010	2616
AT4G09012	33
AT4G09015	0
AT4G09020	5146
AT4G09025	0
AT4G09030	235
AT4G09035	0
AT4G09040	1413
AT4G09045	0
AT4G09055	0
AT4G09060	242
AT4G09065	0
AT4G09070	0
AT4G09075	0
AT4G09080	60
AT4G09085	0
AT4G09090	0
AT4G09100	0
AT4G09105	4
AT4G09110	0
AT4G09115	0
AT4G09120	0
AT4G09125	0
AT4G09130	3
AT4G09135	0
AT4G09140	671
AT4G09143	1
AT4G09145	0
AT4G09146	0
AT4G09150	2805
AT4G09153	7
AT4G09155	0
AT4G09160	1604
AT4G09165	0
AT4G09170	10
AT4G09175	0
AT4G09180	343
AT4G09185	0
AT4G09190	63
AT4G09195	0
AT4G09200	1
AT4G09205	0
AT4G09210	0
AT4G09225	0
AT4G09230	0
AT4G09235	0
AT4G09240	10
AT4G09250	0
AT4G09255	0
AT4G09260	0
AT4G09265	0
AT4G09275	8
AT4G09280	0
AT4G09285	0
AT4G09290	0
AT4G09295	0
AT4G09300	3
AT4G09305	0
AT4G09310	0
AT4G09313	0
AT4G09315	0
AT4G09316	0
AT4G09320	8479
AT4G09325	0
AT4G09335	0
AT4G09340	807
AT4G09350	105
AT4G09355	0
AT4G09360	0
AT4G09365	10
AT4G09370	0
AT4G09375	48
AT4G09380	0
AT4G09385	0
AT4G09390	0
AT4G09395	0
AT4G09400	0
AT4G09405	15
AT4G09410	0
AT4G09415	7
AT4G09420	2
AT4G09425	0
AT4G09430	2
AT4G09432	17
AT4G09435	0
AT4G09440	0
AT4G09445	2
AT4G09450	0
AT4G09452	0
AT4G09455	0
AT4G09460	269
AT4G09462	0
AT4G09464	0
AT4G09465	0
AT4G09466	0
AT4G09467	0
AT4G09468	0
AT4G09470	0
AT4G09475	2
AT4G09480	19
AT4G09485	0
AT4G09490	17
AT4G09495	0
AT4G09500	289
AT4G09510	1254
AT4G09515	0
AT4G09520	514
AT4G09525	0
AT4G09530	1
AT4G09535	0
AT4G09540	0
AT4G09545	1
AT4G09550	296
AT4G09555	0
AT4G09560	289
AT4G09565	0
AT4G09570	748
AT4G09575	3
AT4G09580	432
AT4G09584	0
AT4G09585	0
AT4G09589	0
AT4G09590	0
AT4G09595	0
AT4G09600	2
AT4G09605	1
AT4G09610	0
AT4G09620	514
AT4G09625	0
AT4G09630	1372
AT4G09635	1
AT4G09640	558
AT4G09644	374
AT4G09645	0
AT4G09647	19
AT4G09649	1
AT4G09650	5092
AT4G09655	0
AT4G09660	0
AT4G09665	0
AT4G09670	1803
AT4G09675	0
AT4G09680	1267
AT4G09685	0
AT4G09690	1
AT4G09695	0
AT4G09700	0
AT4G09705	0
AT4G09710	0
AT4G09715	0
AT4G09720	1849
AT4G09725	0
AT4G09730	1597
AT4G09731	2
AT4G09735	0
AT4G09740	0
AT4G09745	0
AT4G09750	421
AT4G09755	0
AT4G09760	81
AT4G09765	1
AT4G09770	0
AT4G09775	0
AT4G09780	0
AT4G09784	0
AT4G09785	23
AT4G09790	6
AT4G09795	0
AT4G09800	6569
AT4G09810	360
AT4G09815	0
AT4G09820	65
AT4G09825	0
AT4G09830	1079
AT4G09840	21
AT4G09845	51
AT4G09850	0
AT4G09855	2
AT4G09860	0
AT4G09865	0
AT4G09870	0
AT4G09875	0
AT4G09880	0
AT4G09885	0
AT4G09890	453
AT4G09895	0
AT4G09900	221
AT4G09905	0
AT4G09915	1
AT4G09920	70
AT4G09925	0
AT4G09930	0
AT4G09935	0
AT4G09940	4
AT4G09945	0
AT4G09950	100
AT4G09955	0
AT4G09960	1628
AT4G09965	16
AT4G09970	250
AT4G09975	0
AT4G09980	1383
AT4G09984	346
AT4G09985	0
AT4G09987	284
AT4G09990	87
AT4G09995	0
AT4G10000	190
AT4G10010	204
AT4G10020	1
AT4G10030	551
AT4G10040	1466
AT4G10050	599
AT4G10060	915
AT4G10070	752
AT4G10080	2392
AT4G10090	235
AT4G10100	177
AT4G10110	222
AT4G10115	783
AT4G10120	1486
AT4G10130	215
AT4G10140	311
AT4G10150	12
AT4G10160	0
AT4G10170	231
AT4G10180	1283
AT4G10190	0
AT4G10200	14
AT4G10201	0
AT4G10210	0
AT4G10220	2
AT4G10230	0
AT4G10240	99
AT4G10250	12
AT4G10260	1338
AT4G10265	49
AT4G10270	0
AT4G10280	227
AT4G10290	76
AT4G10300	1099
AT4G10305	0
AT4G10310	51
AT4G10320	4996
AT4G10330	387
AT4G10340	20183
AT4G10345	0
AT4G10350	0
AT4G10360	656
AT4G10370	0
AT4G10380	301
AT4G10390	107
AT4G10400	347
AT4G10410	2
AT4G10414	2
AT4G10420	81
AT4G10430	565
AT4G10440	2935
AT4G10450	1547
AT4G10457	0
AT4G10460	0
AT4G10465	0
AT4G10470	403
AT4G10480	4391
AT4G10490	0
AT4G10500	2
AT4G10507	0
AT4G10510	0
AT4G10520	0
AT4G10530	0
AT4G10540	0
AT4G10550	166
AT4G10560	6
AT4G10570	820
AT4G10580	5
AT4G10590	641
AT4G10595	0
AT4G10600	54
AT4G10603	603
AT4G10610	1595
AT4G10613	1
AT4G10620	593
AT4G10630	210
AT4G10640	123
AT4G10650	68
AT4G10655	0
AT4G10660	0
AT4G10670	0
AT4G10680	0
AT4G10690	350
AT4G10695	0
AT4G10700	0
AT4G10710	3553
AT4G10720	0
AT4G10730	1237
AT4G10740	1
AT4G10750	600
AT4G10760	985
AT4G10767	0
AT4G10770	493
AT4G10780	0
AT4G10790	1737
AT4G10800	202
AT4G10810	518
AT4G10815	0
AT4G10820	0
AT4G10830	0
AT4G10840	3603
AT4G10843	29
AT4G10850	331
AT4G10860	0
AT4G10865	0
AT4G10870	0
AT4G10880	0
AT4G10890	196
AT4G10895	3
AT4G10910	0
AT4G10920	1070
AT4G10925	398
AT4G10930	1127
AT4G10950	14
AT4G10955	1156
AT4G10960	72
AT4G10970	575
AT4G10980	0
AT4G10990	0
AT4G11000	5
AT4G11010	5846
AT4G11020	0
AT4G11030	3553
AT4G11040	3
AT4G11050	53
AT4G11060	386
AT4G11070	0
AT4G11080	762
AT4G11090	356
AT4G11100	880
AT4G11110	1448
AT4G11120	982
AT4G11130	419
AT4G11140	111
AT4G11150	4879
AT4G11160	1707
AT4G11170	0
AT4G11175	559
AT4G11177	0
AT4G11180	0
AT4G11190	14
AT4G11200	95
AT4G11210	0
AT4G11211	227
AT4G11213	0
AT4G11216	0
AT4G11220	1587
AT4G11230	11
AT4G11240	934
AT4G11250	1
AT4G11260	1642
AT4G11270	1785
AT4G11280	3882
AT4G11290	232
AT4G11300	103
AT4G11310	7
AT4G11320	7272
AT4G11330	127
AT4G11340	0
AT4G11350	349
AT4G11355	0
AT4G11360	213
AT4G11370	30
AT4G11373	0
AT4G11375	92
AT4G11380	9306
AT4G11385	0
AT4G11390	1
AT4G11393	0
AT4G11400	123
AT4G11402	0
AT4G11405	0
AT4G11410	297
AT4G11420	6572
AT4G11430	0
AT4G11440	199
AT4G11450	534
AT4G11460	45
AT4G11470	0
AT4G11480	0
AT4G11485	4
AT4G11490	0
AT4G11500	3
AT4G11510	0
AT4G11521	0
AT4G11530	19
AT4G11540	0
AT4G11543	16
AT4G11547	3
AT4G11550	35
AT4G11560	2678
AT4G11570	998
AT4G11580	4
AT4G11590	7
AT4G11600	6150
AT4G11610	3
AT4G11630	451
AT4G11640	163
AT4G11642	2
AT4G11650	0
AT4G11653	2
AT4G11655	10
AT4G11660	630
AT4G11670	547
AT4G11680	907
AT4G11690	50
AT4G11700	18
AT4G11710	39
AT4G11720	59
AT4G11730	0
AT4G11740	801
AT4G11745	0
AT4G11750	16
AT4G11760	5109
AT4G11770	0
AT4G11780	4
AT4G11790	1205
AT4G11800	1503
AT4G11810	11
AT4G11820	3497
AT4G11830	1898
AT4G11840	326
AT4G11845	145
AT4G11850	605
AT4G11860	1202
AT4G11870	0
AT4G11880	0
AT4G11890	1
AT4G11900	194
AT4G11910	40
AT4G11911	8
AT4G11920	545
AT4G11930	0
AT4G11940	0
AT4G11945	0
AT4G11950	4
AT4G11960	601
AT4G11970	255
AT4G11980	342
AT4G11985	0
AT4G11990	121
AT4G12000	192
AT4G12005	16
AT4G12010	215
AT4G12020	630
AT4G12030	160
AT4G12040	1094
AT4G12050	1
AT4G12060	871
AT4G12065	1
AT4G12070	430
AT4G12080	30
AT4G12090	5
AT4G12100	84
AT4G12110	735
AT4G12115	0
AT4G12120	428
AT4G12130	2065
AT4G12135	0
AT4G12140	1
AT4G12150	0
AT4G12160	2
AT4G12170	0
AT4G12180	0
AT4G12190	0
AT4G12200	12
AT4G12210	1
AT4G12220	0
AT4G12230	736
AT4G12240	151
AT4G12250	613
AT4G12260	0
AT4G12270	1
AT4G12275	1
AT4G12280	0
AT4G12290	1441
AT4G12300	89
AT4G12310	24
AT4G12320	6
AT4G12330	1
AT4G12334	1
AT4G12340	868
AT4G12350	21
AT4G12360	1
AT4G12370	6
AT4G12380	0
AT4G12382	2
AT4G12390	125
AT4G12400	530
AT4G12405	0
AT4G12410	50
AT4G12420	4511
AT4G12423	0
AT4G12426	0
AT4G12430	209
AT4G12440	2
AT4G12450	17
AT4G12460	1170
AT4G12470	0
AT4G12480	0
AT4G12485	0
AT4G12490	0
AT4G12495	0
AT4G12500	0
AT4G12510	0
AT4G12520	0
AT4G12530	0
AT4G12540	123
AT4G12543	0
AT4G12545	0
AT4G12550	0
AT4G12555	0
AT4G12560	1053
AT4G12570	820
AT4G12580	76
AT4G12590	1690
AT4G12600	2070
AT4G12610	2125
AT4G12617	0
AT4G12620	319
AT4G12640	856
AT4G12650	5825
AT4G12670	746
AT4G12680	202
AT4G12690	158
AT4G12700	1335
AT4G12710	258
AT4G12720	2176
AT4G12730	1806
AT4G12731	0
AT4G12735	3
AT4G12740	61
AT4G12750	961
AT4G12760	278
AT4G12770	1698
AT4G12780	1949
AT4G12790	1164
AT4G12800	11965
AT4G12810	2
AT4G12820	5
AT4G12825	0
AT4G12830	124
AT4G12840	219
AT4G12850	69
AT4G12860	0
AT4G12870	2008
AT4G12880	908
AT4G12890	399
AT4G12900	87
AT4G12910	299
AT4G12915	0
AT4G12917	34
AT4G12920	0
AT4G12930	0
AT4G12940	98
AT4G12950	0
AT4G12960	5427
AT4G12970	203
AT4G12980	1662
AT4G12990	139
AT4G13000	158
AT4G13010	969
AT4G13020	1247
AT4G13030	215
AT4G13040	168
AT4G13050	647
AT4G13060	0
AT4G13070	246
AT4G13075	0
AT4G13080	0
AT4G13090	0
AT4G13095	0
AT4G13100	686
AT4G13110	119
AT4G13120	353
AT4G13130	3
AT4G13150	539
AT4G13160	0
AT4G13170	1588
AT4G13180	59
AT4G13190	10
AT4G13195	57
AT4G13200	789
AT4G13210	407
AT4G13215	1
AT4G13220	335
AT4G13230	5554
AT4G13235	2
AT4G13240	94
AT4G13245	0
AT4G13250	3165
AT4G13251	0
AT4G13252	0
AT4G13253	0
AT4G13254	0
AT4G13255	0
AT4G13256	0
AT4G13257	0
AT4G13258	0
AT4G13259	0
AT4G13260	63
AT4G13261	3
AT4G13262	0
AT4G13263	0
AT4G13264	0
AT4G13265	0
AT4G13266	1
AT4G13270	867
AT4G13280	2
AT4G13285	0
AT4G13290	0
AT4G13300	0
AT4G13310	0
AT4G13320	0
AT4G13330	167
AT4G13340	3659
AT4G13345	242
AT4G13350	1543
AT4G13360	1250
AT4G13370	512
AT4G13380	0
AT4G13390	27
AT4G13395	711
AT4G13400	134
AT4G13410	50
AT4G13420	0
AT4G13430	4662
AT4G13440	0
AT4G13442	0
AT4G13445	0
AT4G13450	29
AT4G13455	0
AT4G13460	959
AT4G13470	0
AT4G13480	0
AT4G13490	0
AT4G13493	7
AT4G13494	1
AT4G13495	402
AT4G13500	555
AT4G13505	5
AT4G13510	1
AT4G13520	1520
AT4G13530	1042
AT4G13540	949
AT4G13550	417
AT4G13554	0
AT4G13555	0
AT4G13560	10165
AT4G13564	0
AT4G13570	0
AT4G13572	5
AT4G13575	5
AT4G13577	33
AT4G13580	6
AT4G13590	1066
AT4G13600	42
AT4G13610	0
AT4G13611	0
AT4G13615	1399
AT4G13620	1
AT4G13630	650
AT4G13640	803
AT4G13650	191
AT4G13660	1
AT4G13670	1196
AT4G13680	7
AT4G13690	87
AT4G13700	145
AT4G13710	1367
AT4G13720	603
AT4G13730	622
AT4G13750	634
AT4G13760	0
AT4G13770	642
AT4G13780	2879
AT4G13790	22
AT4G13800	356
AT4G13810	92
AT4G13820	23
AT4G13830	413
AT4G13840	83
AT4G13850	5984
AT4G13860	13
AT4G13870	123
AT4G13880	63
AT4G13885	30
AT4G13890	0
AT4G13900	3
AT4G13918	37
AT4G13920	0
AT4G13930	9428
AT4G13940	26715
AT4G13950	293
AT4G13955	0
AT4G13960	222
AT4G13965	1
AT4G13968	0
AT4G13970	716
AT4G13980	403
AT4G13985	30
AT4G13990	360
AT4G13992	13
AT4G13996	1
AT4G14000	553
AT4G14010	0
AT4G14020	112
AT4G14030	2580
AT4G14040	683
AT4G14050	114
AT4G14060	0
AT4G14070	1414
AT4G14080	18
AT4G14090	27
AT4G14096	279
AT4G14100	258
AT4G14103	127
AT4G14104	7
AT4G14105	1
AT4G14110	837
AT4G14120	128
AT4G14130	1356
AT4G14135	0
AT4G14140	34
AT4G14145	266
AT4G14147	259
AT4G14149	1
AT4G14150	552
AT4G14160	2915
AT4G14165	4
AT4G14170	101
AT4G14180	33
AT4G14190	107
AT4G14200	1228
AT4G14210	1536
AT4G14220	435
AT4G14225	0
AT4G14226	0
AT4G14230	1408
AT4G14240	582
AT4G14245	0
AT4G14250	0
AT4G14260	0
AT4G14270	6099
AT4G14272	0
AT4G14276	6
AT4G14280	1
AT4G14290	416
AT4G14300	1682
AT4G14301	0
AT4G14305	188
AT4G14310	922
AT4G14315	40
AT4G14320	6096
AT4G14330	1316
AT4G14340	859
AT4G14342	1038
AT4G14345	0
AT4G14350	1308
AT4G14358	0
AT4G14360	2626
AT4G14365	21
AT4G14368	823
AT4G14370	4
AT4G14380	3
AT4G14385	475
AT4G14390	0
AT4G14400	32
AT4G14410	1013
AT4G14415	0
AT4G14420	2592
AT4G14430	926
AT4G14440	1172
AT4G14450	1
AT4G14455	511
AT4G14460	5
AT4G14465	2
AT4G14470	0
AT4G14480	42
AT4G14490	204
AT4G14500	1345
AT4G14504	20
AT4G14510	714
AT4G14520	252
AT4G14530	6
AT4G14540	591
AT4G14548	53
AT4G14550	14
AT4G14560	510
AT4G14570	750
AT4G14580	42
AT4G14590	81
AT4G14600	306
AT4G14605	221
AT4G14610	7
AT4G14615	858
AT4G14620	619
AT4G14630	0
AT4G14640	2
AT4G14650	0
AT4G14660	216
AT4G14661	0
AT4G14670	1
AT4G14675	0
AT4G14680	560
AT4G14690	78
AT4G14695	1154
AT4G14700	57
AT4G14710	1343
AT4G14713	324
AT4G14716	1839
AT4G14720	848
AT4G14723	77
AT4G14730	501
AT4G14740	935
AT4G14743	1
AT4G14746	362
AT4G14750	1397
AT4G14760	1281
AT4G14770	823
AT4G14780	1408
AT4G14785	410
AT4G14790	278
AT4G14800	1445
AT4G14805	4
AT4G14810	0
AT4G14811	0
AT4G14815	120
AT4G14819	0
AT4G14820	67
AT4G14830	84
AT4G14840	200
AT4G14850	184
AT4G14860	15
AT4G14870	656
AT4G14880	5763
AT4G14890	0
AT4G14900	1343
AT4G14905	552
AT4G14910	426
AT4G14920	1906
AT4G14930	1098
AT4G14940	50
AT4G14950	951
AT4G14960	18983
AT4G14965	957
AT4G14970	409
AT4G14980	2
AT4G14990	1322
AT4G15000	10547
AT4G15010	577
AT4G15020	1451
AT4G15025	0
AT4G15030	685
AT4G15040	4
AT4G15050	0
AT4G15053	0
AT4G15056	0
AT4G15060	0
AT4G15070	23
AT4G15075	0
AT4G15080	1486
AT4G15090	724
AT4G15093	216
AT4G15096	0
AT4G15100	1
AT4G15110	1301
AT4G15120	31
AT4G15130	494
AT4G15140	233
AT4G15150	0
AT4G15160	1073
AT4G15165	39
AT4G15180	3683
AT4G15200	149
AT4G15210	5460
AT4G15215	279
AT4G15230	48
AT4G15233	98
AT4G15236	42
AT4G15240	275
AT4G15242	1
AT4G15245	0
AT4G15248	8
AT4G15250	258
AT4G15258	2
AT4G15260	384
AT4G15270	2
AT4G15280	3
AT4G15290	0
AT4G15300	2
AT4G15310	0
AT4G15320	0
AT4G15330	0
AT4G15340	0
AT4G15345	0
AT4G15350	59
AT4G15360	0
AT4G15370	0
AT4G15380	2
AT4G15390	0
AT4G15393	0
AT4G15396	0
AT4G15398	0
AT4G15400	0
AT4G15410	1261
AT4G15415	1040
AT4G15417	0
AT4G15420	440
AT4G15430	86
AT4G15440	2114
AT4G15450	1377
AT4G15460	0
AT4G15470	3713
AT4G15475	712
AT4G15480	350
AT4G15490	332
AT4G15500	0
AT4G15510	257
AT4G15520	313
AT4G15530	135
AT4G15540	521
AT4G15545	1649
AT4G15550	100
AT4G15560	5623
AT4G15562	0
AT4G15563	41
AT4G15570	583
AT4G15590	1
AT4G15610	22
AT4G15620	316
AT4G15630	365
AT4G15640	762
AT4G15650	2
AT4G15660	26
AT4G15670	43
AT4G15680	43
AT4G15690	54
AT4G15700	63
AT4G15710	95
AT4G15715	72
AT4G15720	35
AT4G15730	230
AT4G15733	12
AT4G15735	0
AT4G15740	2
AT4G15750	2
AT4G15755	0
AT4G15760	199
AT4G15765	13
AT4G15770	1068
AT4G15775	0
AT4G15780	1305
AT4G15790	849
AT4G15800	633
AT4G15802	1967
AT4G15810	312
AT4G15820	136
AT4G15830	577
AT4G15840	1098
AT4G15850	195
AT4G15860	0
AT4G15870	0
AT4G15880	1011
AT4G15885	0
AT4G15890	423
AT4G15900	2737
AT4G15910	1432
AT4G15920	694
AT4G15930	1072
AT4G15940	724
AT4G15950	501
AT4G15953	9
AT4G15955	304
AT4G15960	111
AT4G15970	1
AT4G15975	37
AT4G15980	39
AT4G15990	1
AT4G16000	26
AT4G16008	141
AT4G16010	0
AT4G16015	1
AT4G16020	0
AT4G16024	0
AT4G16030	19
AT4G16040	38
AT4G16045	4
AT4G16050	43
AT4G16060	653
AT4G16070	428
AT4G16080	2
AT4G16090	0
AT4G16095	0
AT4G16100	288
AT4G16105	0
AT4G16110	527
AT4G16120	694
AT4G16130	2504
AT4G16140	947
AT4G16141	1393
AT4G16143	2562
AT4G16144	524
AT4G16146	906
AT4G16150	1742
AT4G16155	2145
AT4G16160	1054
AT4G16162	4
AT4G16165	0
AT4G16180	1595
AT4G16190	6967
AT4G16195	0
AT4G16200	0
AT4G16210	729
AT4G16215	1
AT4G16220	1
AT4G16230	129
AT4G16233	2
AT4G16235	0
AT4G16240	37
AT4G16250	617
AT4G16260	0
AT4G16265	144
AT4G16267	1
AT4G16270	469
AT4G16280	801
AT4G16295	0
AT4G16310	1579
AT4G16330	539
AT4G16340	3609
AT4G16350	4
AT4G16355	0
AT4G16360	1578
AT4G16370	2756
AT4G16380	1036
AT4G16390	1207
AT4G16400	36
AT4G16410	53
AT4G16420	1232
AT4G16430	869
AT4G16440	334
AT4G16442	1298
AT4G16444	447
AT4G16447	425
AT4G16450	2364
AT4G16451	0
AT4G16460	89
AT4G16465	0
AT4G16470	190
AT4G16475	2
AT4G16480	7326
AT4G16490	1634
AT4G16500	1424
AT4G16510	255
AT4G16515	0
AT4G16520	1842
AT4G16530	2
AT4G16535	5
AT4G16540	40
AT4G16545	53
AT4G16550	0
AT4G16555	0
AT4G16560	0
AT4G16563	98
AT4G16566	188
AT4G16570	288
AT4G16580	614
AT4G16590	6420
AT4G16600	51
AT4G16610	238
AT4G16620	177
AT4G16630	1653
AT4G16640	7
AT4G16650	1354
AT4G16660	5992
AT4G16670	59
AT4G16680	224
AT4G16690	372
AT4G16695	543
AT4G16700	144
AT4G16710	600
AT4G16720	11824
AT4G16730	1
AT4G16740	236
AT4G16745	1046
AT4G16748	0
AT4G16750	40
AT4G16760	5238
AT4G16765	323
AT4G16770	207
AT4G16780	164
AT4G16790	145
AT4G16800	388
AT4G16807	98
AT4G16810	0
AT4G16820	7
AT4G16830	2305
AT4G16835	205
AT4G16840	47
AT4G16845	987
AT4G16850	179
AT4G16855	1
AT4G16857	86
AT4G16860	764
AT4G16870	1285
AT4G16880	186
AT4G16890	1398
AT4G16892	42
AT4G16900	491
AT4G16910	113
AT4G16915	0
AT4G16920	80
AT4G16930	0
AT4G16935	0
AT4G16940	85
AT4G16950	929
AT4G16955	0
AT4G16957	44
AT4G16960	38
AT4G16970	432
AT4G16980	0
AT4G16983	0
AT4G16990	558
AT4G17000	416
AT4G17005	0
AT4G17010	440
AT4G17020	473
AT4G17030	33
AT4G17040	2882
AT4G17050	994
AT4G17060	690
AT4G17070	574
AT4G17080	719
AT4G17085	251
AT4G17090	4211
AT4G17098	7
AT4G17100	988
AT4G17140	5049
AT4G17150	1040
AT4G17160	1
AT4G17170	1124
AT4G17180	344
AT4G17190	1635
AT4G17200	2
AT4G17210	2
AT4G17215	1
AT4G17220	7
AT4G17230	1435
AT4G17240	397
AT4G17243	0
AT4G17245	120
AT4G17250	59
AT4G17260	541
AT4G17270	1310
AT4G17280	69
AT4G17300	1140
AT4G17310	127
AT4G17330	6166
AT4G17340	84
AT4G17350	179
AT4G17360	60
AT4G17370	71
AT4G17380	40
AT4G17390	7690
AT4G17410	657
AT4G17420	581
AT4G17430	405
AT4G17440	225
AT4G17450	8
AT4G17460	1332
AT4G17470	24
AT4G17480	337
AT4G17483	44
AT4G17486	740
AT4G17490	625
AT4G17500	624
AT4G17505	5
AT4G17510	834
AT4G17512	0
AT4G17520	6756
AT4G17530	2349
AT4G17540	239
AT4G17550	1351
AT4G17560	2958
AT4G17565	0
AT4G17570	459
AT4G17580	0
AT4G17585	0
AT4G17587	0
AT4G17590	0
AT4G17600	1622
AT4G17610	723
AT4G17612	0
AT4G17615	466
AT4G17616	432
AT4G17620	1314
AT4G17640	1247
AT4G17650	978
AT4G17660	3
AT4G17670	614
AT4G17680	487
AT4G17690	0
AT4G17695	164
AT4G17700	0
AT4G17710	3
AT4G17713	0
AT4G17718	0
AT4G17720	848
AT4G17730	1623
AT4G17740	593
AT4G17750	225
AT4G17760	65
AT4G17765	0
AT4G17770	746
AT4G17780	0
AT4G17785	0
AT4G17788	3
AT4G17790	433
AT4G17800	28
AT4G17810	23
AT4G17820	0
AT4G17830	1202
AT4G17840	407
AT4G17850	0
AT4G17860	0
AT4G17870	819
AT4G17880	337
AT4G17890	1460
AT4G17895	532
AT4G17900	344
AT4G17905	61
AT4G17908	4
AT4G17910	447
AT4G17914	4
AT4G17915	71
AT4G17920	149
AT4G17940	1621
AT4G17950	1653
AT4G17960	309
AT4G17970	73
AT4G17975	0
AT4G17980	0
AT4G17990	25
AT4G18010	316
AT4G18020	1979
AT4G18030	4489
AT4G18040	2224
AT4G18050	998
AT4G18060	822
AT4G18070	854
AT4G18080	4
AT4G18090	5
AT4G18100	8129
AT4G18110	0
AT4G18120	2596
AT4G18130	1289
AT4G18140	347
AT4G18150	0
AT4G18160	500
AT4G18170	2
AT4G18180	22
AT4G18190	1
AT4G18195	39
AT4G18197	79
AT4G18203	0
AT4G18205	64
AT4G18210	83
AT4G18215	0
AT4G18220	35
AT4G18230	451
AT4G18240	2130
AT4G18250	2
AT4G18253	7
AT4G18255	0
AT4G18260	44
AT4G18270	641
AT4G18280	234
AT4G18290	406
AT4G18300	331
AT4G18310	0
AT4G18320	1
AT4G18330	13
AT4G18335	0
AT4G18340	57
AT4G18350	7
AT4G18360	168
AT4G18370	532
AT4G18372	118
AT4G18375	168
AT4G18380	634
AT4G18390	782
AT4G18395	1
AT4G18400	64
AT4G18410	0
AT4G18420	0
AT4G18422	1
AT4G18425	23
AT4G18430	0
AT4G18440	1008
AT4G18450	0
AT4G18460	160
AT4G18465	794
AT4G18470	108
AT4G18480	4427
AT4G18490	65
AT4G18500	1
AT4G18501	9
AT4G18510	0
AT4G18520	427
AT4G18530	315
AT4G18540	82
AT4G18550	65
AT4G18570	1824
AT4G18580	360
AT4G18590	593
AT4G18593	498
AT4G18596	71
AT4G18600	511
AT4G18610	6
AT4G18620	0
AT4G18630	35
AT4G18640	986
AT4G18650	6
AT4G18660	0
AT4G18670	5818
AT4G18680	0
AT4G18690	0
AT4G18692	0
AT4G18700	499
AT4G18710	2390
AT4G18720	1
AT4G18725	0
AT4G18730	5266
AT4G18740	63
AT4G18750	122
AT4G18760	936
AT4G18770	0
AT4G18780	765
AT4G18790	0
AT4G18800	472
AT4G18810	1150
AT4G18815	0
AT4G18820	2480
AT4G18823	0
AT4G18830	9
AT4G18840	141
AT4G18860	0
AT4G18870	1
AT4G18880	91
AT4G18890	288
AT4G18900	180
AT4G18905	1069
AT4G18910	981
AT4G18920	1369
AT4G18930	479
AT4G18940	0
AT4G18950	949
AT4G18960	1682
AT4G18970	3203
AT4G18975	353
AT4G18980	54
AT4G18990	90
AT4G19000	1
AT4G19003	461
AT4G19006	912
AT4G19010	318
AT4G19020	1624
AT4G19030	22
AT4G19035	0
AT4G19038	0
AT4G19040	1056
AT4G19045	244
AT4G19050	102
AT4G19060	326
AT4G19070	376
AT4G19080	28
AT4G19090	93
AT4G19095	17
AT4G19100	213
AT4G19110	5286
AT4G19120	1896
AT4G19130	98
AT4G19140	289
AT4G19150	924
AT4G19160	1621
AT4G19170	183
AT4G19180	728
AT4G19185	325
AT4G19190	848
AT4G19191	78
AT4G19200	2694
AT4G19210	3461
AT4G19220	48
AT4G19230	372
AT4G19239	0
AT4G19240	0
AT4G19250	1
AT4G19260	0
AT4G19270	0
AT4G19275	0
AT4G19280	0
AT4G19290	0
AT4G19300	0
AT4G19305	0
AT4G19310	3
AT4G19320	11
AT4G19330	0
AT4G19340	0
AT4G19350	626
AT4G19360	0
AT4G19370	1
AT4G19380	619
AT4G19390	253
AT4G19395	3
AT4G19400	16
AT4G19410	4138
AT4G19420	702
AT4G19430	1048
AT4G19440	421
AT4G19450	730
AT4G19452	1
AT4G19460	187
AT4G19470	0
AT4G19480	0
AT4G19485	0
AT4G19490	2143
AT4G19500	1887
AT4G19510	773
AT4G19520	104
AT4G19530	438
AT4G19540	320
AT4G19550	153
AT4G19560	129
AT4G19570	6
AT4G19580	2
AT4G19590	92
AT4G19600	1316
AT4G19610	988
AT4G19620	19
AT4G19630	50
AT4G19633	0
AT4G19640	1393
AT4G19645	58
AT4G19650	178
AT4G19660	618
AT4G19670	798
AT4G19680	0
AT4G19690	199
AT4G19700	665
AT4G19710	1346
AT4G19720	0
AT4G19730	0
AT4G19740	2
AT4G19750	0
AT4G19760	0
AT4G19770	1
AT4G19780	0
AT4G19790	0
AT4G19800	1
AT4G19810	27
AT4G19820	7
AT4G19830	189
AT4G19840	1413
AT4G19850	46
AT4G19860	1556
AT4G19865	170
AT4G19870	423
AT4G19880	644
AT4G19890	288
AT4G19900	661
AT4G19902	0
AT4G19905	0
AT4G19910	0
AT4G19920	0
AT4G19925	0
AT4G19930	0
AT4G19940	0
AT4G19950	100
AT4G19960	2020
AT4G19970	116
AT4G19975	5
AT4G19980	38
AT4G19985	528
AT4G19990	465
AT4G20000	0
AT4G20010	451
AT4G20020	1409
AT4G20030	173
AT4G20040	53
AT4G20050	1157
AT4G20060	181
AT4G20070	231
AT4G20080	9
AT4G20090	236
AT4G20095	0
AT4G20100	0
AT4G20110	7
AT4G20115	0
AT4G20130	1200
AT4G20140	72
AT4G20150	3510
AT4G20160	362
AT4G20170	451
AT4G20180	0
AT4G20190	10
AT4G20200	0
AT4G20210	7
AT4G20220	0
AT4G20230	4
AT4G20235	1
AT4G20240	0
AT4G20250	0
AT4G20260	2655
AT4G20270	1804
AT4G20280	603
AT4G20290	0
AT4G20300	1523
AT4G20310	229
AT4G20320	5849
AT4G20325	292
AT4G20330	830
AT4G20340	535
AT4G20350	95
AT4G20360	0
AT4G20362	4
AT4G20365	0
AT4G20370	2
AT4G20380	626
AT4G20390	29
AT4G20400	2160
AT4G20410	928
AT4G20420	0
AT4G20430	1161
AT4G20440	1793
AT4G20450	17
AT4G20460	330
AT4G20470	1
AT4G20480	1267
AT4G20490	4
AT4G20500	0
AT4G20510	1
AT4G20520	0
AT4G20530	0
AT4G20535	0
AT4G20540	0
AT4G20545	0
AT4G20550	0
AT4G20555	0
AT4G20560	0
AT4G20565	0
AT4G20570	0
AT4G20575	0
AT4G20580	0
AT4G20590	0
AT4G20600	0
AT4G20610	0
AT4G20620	0
AT4G20630	0
AT4G20640	0
AT4G20645	0
AT4G20650	0
AT4G20670	26
AT4G20680	206
AT4G20690	7
AT4G20700	98
AT4G20703	0
AT4G20707	3
AT4G20710	0
AT4G20715	3
AT4G20720	47
AT4G20725	0
AT4G20730	7
AT4G20735	0
AT4G20740	250
AT4G20760	665
AT4G20770	84
AT4G20780	556
AT4G20790	52
AT4G20800	3
AT4G20810	0
AT4G20820	11
AT4G20830	383
AT4G20835	0
AT4G20840	266
AT4G20850	6669
AT4G20860	4
AT4G20870	1015
AT4G20880	496
AT4G20890	4834
AT4G20900	0
AT4G20910	578
AT4G20920	116
AT4G20930	385
AT4G20935	84
AT4G20940	1704
AT4G20947	0
AT4G20953	1
AT4G20960	726
AT4G20970	52
AT4G20980	2911
AT4G20990	2
AT4G21000	0
AT4G21010	19
AT4G21020	2
AT4G21030	0
AT4G21040	0
AT4G21050	0
AT4G21060	416
AT4G21063	13
AT4G21065	85
AT4G21070	436
AT4G21080	0
AT4G21090	343
AT4G21100	1308
AT4G21105	4159
AT4G21110	1388
AT4G21120	877
AT4G21130	11
AT4G21140	376
AT4G21150	3723
AT4G21160	919
AT4G21170	111
AT4G21180	663
AT4G21190	390
AT4G21192	303
AT4G21200	13
AT4G21210	1584
AT4G21213	0
AT4G21215	421
AT4G21220	122
AT4G21230	5
AT4G21240	0
AT4G21250	0
AT4G21260	0
AT4G21270	710
AT4G21280	10856
AT4G21300	110
AT4G21310	19
AT4G21320	169
AT4G21323	91
AT4G21326	499
AT4G21330	0
AT4G21340	0
AT4G21350	279
AT4G21360	0
AT4G21362	0
AT4G21363	0
AT4G21366	0
AT4G21370	342
AT4G21380	237
AT4G21390	3
AT4G21400	81
AT4G21410	328
AT4G21420	41
AT4G21430	825
AT4G21437	0
AT4G21440	9
AT4G21445	195
AT4G21450	1739
AT4G21460	578
AT4G21470	665
AT4G21480	500
AT4G21490	943
AT4G21500	69
AT4G21510	171
AT4G21515	0
AT4G21520	246
AT4G21530	322
AT4G21534	217
AT4G21540	622
AT4G21550	421
AT4G21560	618
AT4G21570	1455
AT4G21580	918
AT4G21585	206
AT4G21590	1535
AT4G21595	0
AT4G21600	45
AT4G21605	1
AT4G21610	177
AT4G21620	4362
AT4G21630	1346
AT4G21640	50
AT4G21650	3155
AT4G21660	3202
AT4G21670	1290
AT4G21680	89
AT4G21690	338
AT4G21700	395
AT4G21705	182
AT4G21710	2490
AT4G21720	258
AT4G21730	25
AT4G21740	136
AT4G21745	0
AT4G21750	4759
AT4G21760	18
AT4G21770	477
AT4G21780	10
AT4G21790	1834
AT4G21800	656
AT4G21810	937
AT4G21820	442
AT4G21830	0
AT4G21840	0
AT4G21850	116
AT4G21860	1674
AT4G21865	66
AT4G21870	248
AT4G21880	379
AT4G21890	272
AT4G21895	161
AT4G21900	394
AT4G21902	0
AT4G21903	2
AT4G21910	4495
AT4G21920	0
AT4G21926	1
AT4G21930	8
AT4G21940	278
AT4G21950	1
AT4G21960	17734
AT4G21970	259
AT4G21980	1045
AT4G21990	1165
AT4G22000	1000
AT4G22010	2928
AT4G22020	4
AT4G22030	0
AT4G22035	1
AT4G22040	0
AT4G22050	238
AT4G22060	0
AT4G22065	0
AT4G22066	0
AT4G22070	861
AT4G22080	0
AT4G22090	0
AT4G22100	0
AT4G22105	7
AT4G22110	2
AT4G22115	1
AT4G22120	1121
AT4G22130	1021
AT4G22140	1499
AT4G22150	737
AT4G22160	282
AT4G22165	0
AT4G22170	6
AT4G22180	17
AT4G22185	9
AT4G22190	1635
AT4G22200	1444
AT4G22210	0
AT4G22212	2
AT4G22214	22
AT4G22217	1
AT4G22220	3427
AT4G22230	5
AT4G22233	26
AT4G22235	0
AT4G22240	7202
AT4G22250	243
AT4G22260	1000
AT4G22265	0
AT4G22270	73
AT4G22280	86
AT4G22285	826
AT4G22290	792
AT4G22300	324
AT4G22305	66
AT4G22310	1293
AT4G22320	312
AT4G22330	1684
AT4G22340	203
AT4G22350	363
AT4G22360	1109
AT4G22370	14
AT4G22380	798
AT4G22390	205
AT4G22400	0
AT4G22410	0
AT4G22415	0
AT4G22430	0
AT4G22440	0
AT4G22450	4
AT4G22460	0
AT4G22463	0
AT4G22467	0
AT4G22470	1
AT4G22475	0
AT4G22485	0
AT4G22490	40
AT4G22495	0
AT4G22505	0
AT4G22510	0
AT4G22513	0
AT4G22517	0
AT4G22520	0
AT4G22530	116
AT4G22540	1918
AT4G22545	35
AT4G22550	175
AT4G22560	202
AT4G22570	2003
AT4G22580	389
AT4G22590	578
AT4G22600	0
AT4G22610	0
AT4G22620	6
AT4G22630	0
AT4G22635	0
AT4G22640	0
AT4G22650	1
AT4G22660	0
AT4G22666	0
AT4G22670	3487
AT4G22680	72
AT4G22690	448
AT4G22700	0
AT4G22710	5
AT4G22720	548
AT4G22730	747
AT4G22740	1203
AT4G22745	614
AT4G22750	790
AT4G22754	0
AT4G22755	859
AT4G22756	748
AT4G22758	69
AT4G22760	117
AT4G22770	264
AT4G22780	952
AT4G22785	0
AT4G22790	112
AT4G22810	34
AT4G22820	656
AT4G22830	227
AT4G22840	151
AT4G22850	498
AT4G22860	618
AT4G22870	0
AT4G22880	3
AT4G22890	2388
AT4G22900	9
AT4G22910	479
AT4G22920	266
AT4G22930	948
AT4G22940	8
AT4G22950	1
AT4G22960	2056
AT4G22970	465
AT4G22980	38
AT4G22990	1056
AT4G23000	1099
AT4G23010	749
AT4G23015	0
AT4G23020	215
AT4G23030	65
AT4G23040	436
AT4G23050	423
AT4G23060	287
AT4G23070	20
AT4G23080	0
AT4G23090	0
AT4G23100	5376
AT4G23110	0
AT4G23120	0
AT4G23130	25
AT4G23140	0
AT4G23150	0
AT4G23160	2
AT4G23170	71
AT4G23180	794
AT4G23190	152
AT4G23200	1
AT4G23205	26
AT4G23210	0
AT4G23215	2
AT4G23220	74
AT4G23230	6
AT4G23240	72
AT4G23250	181
AT4G23260	3
AT4G23270	30
AT4G23271	0
AT4G23280	0
AT4G23290	12
AT4G23300	75
AT4G23310	0
AT4G23320	0
AT4G23330	574
AT4G23340	2
AT4G23350	9
AT4G23355	0
AT4G23360	1
AT4G23364	0
AT4G23365	1
AT4G23370	1
AT4G23373	1
AT4G23375	0
AT4G23380	0
AT4G23387	0
AT4G23390	0
AT4G23400	2622
AT4G23410	34
AT4G23420	111
AT4G23430	278
AT4G23440	1017
AT4G23450	1
AT4G23460	2187
AT4G23470	1097
AT4G23490	1424
AT4G23493	19
AT4G23496	38
AT4G23500	766
AT4G23510	0
AT4G23515	3
AT4G23520	2
AT4G23530	206
AT4G23540	535
AT4G23550	14
AT4G23560	81
AT4G23570	886
AT4G23580	3
AT4G23590	0
AT4G23600	1529
AT4G23610	0
AT4G23620	632
AT4G23630	6304
AT4G23635	0
AT4G23640	1422
AT4G23650	2940
AT4G23660	432
AT4G23670	17386
AT4G23680	9126
AT4G23690	243
AT4G23700	19
AT4G23710	1374
AT4G23713	0
AT4G23720	12
AT4G23730	527
AT4G23740	1647
AT4G23750	864
AT4G23760	275
AT4G23770	144
AT4G23780	10
AT4G23790	173
AT4G23800	4978
AT4G23810	191
AT4G23820	4314
AT4G23840	397
AT4G23850	3652
AT4G23860	1441
AT4G23870	1023
AT4G23880	145
AT4G23882	3
AT4G23885	602
AT4G23890	339
AT4G23895	316
AT4G23900	41
AT4G23910	311
AT4G23915	0
AT4G23920	182
AT4G23930	94
AT4G23940	1809
AT4G23950	371
AT4G23960	8
AT4G23970	0
AT4G23980	787
AT4G23990	359
AT4G24000	1024
AT4G24010	12
AT4G24015	47
AT4G24020	689
AT4G24025	0
AT4G24026	13
AT4G24030	0
AT4G24040	494
AT4G24050	763
AT4G24060	675
AT4G24070	0
AT4G24080	86
AT4G24090	485
AT4G24100	419
AT4G24110	275
AT4G24120	661
AT4G24130	2031
AT4G24140	1190
AT4G24150	229
AT4G24160	579
AT4G24170	5
AT4G24175	175
AT4G24180	19
AT4G24190	20897
AT4G24200	923
AT4G24204	0
AT4G24210	400
AT4G24220	2433
AT4G24230	810
AT4G24231	2
AT4G24240	350
AT4G24250	54
AT4G24260	345
AT4G24265	42
AT4G24270	1111
AT4G24275	52
AT4G24280	6870
AT4G24290	1455
AT4G24300	0
AT4G24310	0
AT4G24320	105
AT4G24330	2365
AT4G24340	2
AT4G24350	325
AT4G24370	257
AT4G24380	788
AT4G24390	609
AT4G24400	898
AT4G24410	22
AT4G24413	2
AT4G24415	30
AT4G24420	8
AT4G24430	80
AT4G24440	780
AT4G24450	745
AT4G24460	381
AT4G24470	674
AT4G24480	274
AT4G24490	931
AT4G24500	250
AT4G24510	2246
AT4G24520	3772
AT4G24530	595
AT4G24540	20
AT4G24550	1684
AT4G24560	1605
AT4G24565	0
AT4G24570	1947
AT4G24580	2036
AT4G24590	352
AT4G24600	2
AT4G24610	1034
AT4G24615	0
AT4G24620	3509
AT4G24630	581
AT4G24640	4
AT4G24644	0
AT4G24650	0
AT4G24652	0
AT4G24660	423
AT4G24670	863
AT4G24680	3174
AT4G24690	5598
AT4G24700	14
AT4G24710	180
AT4G24715	1
AT4G24730	303
AT4G24740	1653
AT4G24750	1430
AT4G24760	326
AT4G24770	7560
AT4G24780	2186
AT4G24790	794
AT4G24800	2702
AT4G24805	419
AT4G24810	420
AT4G24820	4419
AT4G24830	2204
AT4G24840	1562
AT4G24860	45
AT4G24880	243
AT4G24890	30
AT4G24900	293
AT4G24910	76
AT4G24920	1687
AT4G24930	1006
AT4G24940	642
AT4G24950	5
AT4G24960	1151
AT4G24970	339
AT4G24972	124
AT4G24973	0
AT4G24974	1
AT4G24975	1
AT4G24977	0
AT4G24980	4
AT4G24990	561
AT4G25000	58
AT4G25010	42
AT4G25020	377
AT4G25030	1525
AT4G25040	686
AT4G25050	3383
AT4G25070	1
AT4G25080	3627
AT4G25090	0
AT4G25100	1390
AT4G25110	0
AT4G25120	301
AT4G25130	2281
AT4G25140	0
AT4G25150	311
AT4G25160	96
AT4G25170	1047
AT4G25180	422
AT4G25190	0
AT4G25200	3
AT4G25210	2262
AT4G25220	2
AT4G25225	119
AT4G25230	988
AT4G25235	0
AT4G25240	244
AT4G25250	0
AT4G25260	104
AT4G25270	163
AT4G25280	304
AT4G25290	535
AT4G25300	44
AT4G25310	5
AT4G25315	146
AT4G25320	779
AT4G25330	0
AT4G25340	1481
AT4G25350	84
AT4G25360	836
AT4G25370	2531
AT4G25380	0
AT4G25390	75
AT4G25400	0
AT4G25410	16
AT4G25420	30
AT4G25430	1
AT4G25433	18
AT4G25434	2
AT4G25435	0
AT4G25440	587
AT4G25450	802
AT4G25470	108
AT4G25480	381
AT4G25490	347
AT4G25500	2429
AT4G25510	0
AT4G25515	264
AT4G25520	991
AT4G25530	29
AT4G25540	240
AT4G25550	1108
AT4G25560	1
AT4G25570	2134
AT4G25580	0
AT4G25585	0
AT4G25590	1123
AT4G25600	515
AT4G25610	582
AT4G25620	758
AT4G25630	1785
AT4G25631	1
AT4G25635	0
AT4G25640	3429
AT4G25650	1044
AT4G25660	452
AT4G25670	720
AT4G25680	1083
AT4G25690	482
AT4G25700	661
AT4G25707	33
AT4G25710	383
AT4G25719	8
AT4G25720	408
AT4G25730	2203
AT4G25740	3222
AT4G25750	47
AT4G25760	84
AT4G25770	496
AT4G25780	51
AT4G25790	0
AT4G25800	93
AT4G25810	78
AT4G25820	1
AT4G25830	696
AT4G25835	500
AT4G25840	520
AT4G25845	0
AT4G25850	1763
AT4G25860	15
AT4G25870	670
AT4G25880	1300
AT4G25885	55
AT4G25890	1196
AT4G25900	400
AT4G25910	409
AT4G25920	15
AT4G25930	1
AT4G25940	323
AT4G25950	1755
AT4G25960	5424
AT4G25970	2343
AT4G25980	43
AT4G25990	143
AT4G26000	843
AT4G26010	13
AT4G26020	23
AT4G26030	0
AT4G26040	0
AT4G26050	0
AT4G26055	38
AT4G26060	96
AT4G26070	218
AT4G26080	1852
AT4G26090	0
AT4G26095	0
AT4G26100	1463
AT4G26110	2887
AT4G26120	4
AT4G26130	2488
AT4G26140	331
AT4G26145	0
AT4G26150	42
AT4G26160	309
AT4G26170	50
AT4G26180	177
AT4G26190	2360
AT4G26200	2
AT4G26210	795
AT4G26220	58
AT4G26225	0
AT4G26230	2851
AT4G26240	260
AT4G26250	19
AT4G26255	693
AT4G26260	445
AT4G26270	1509
AT4G26280	10
AT4G26288	4
AT4G26290	0
AT4G26300	1946
AT4G26310	597
AT4G26320	0
AT4G26330	68
AT4G26340	4
AT4G26350	1
AT4G26360	0
AT4G26365	0
AT4G26370	1222
AT4G26375	0
AT4G26380	10
AT4G26385	0
AT4G26390	775
AT4G26400	1288
AT4G26410	1066
AT4G26415	15
AT4G26420	7
AT4G26430	327
AT4G26440	151
AT4G26450	1931
AT4G26455	895
AT4G26460	0
AT4G26466	0
AT4G26470	390
AT4G26480	952
AT4G26483	1
AT4G26485	0
AT4G26488	5
AT4G26490	0
AT4G26500	0
AT4G26510	1382
AT4G26520	747
AT4G26530	1770
AT4G26540	87
AT4G26542	0
AT4G26550	311
AT4G26555	585
AT4G26560	0
AT4G26570	1079
AT4G26580	177
AT4G26582	7
AT4G26590	176
AT4G26600	670
AT4G26610	987
AT4G26620	748
AT4G26630	8246
AT4G26640	1020
AT4G26650	1502
AT4G26660	770
AT4G26670	1183
AT4G26675	0
AT4G26680	94
AT4G26690	1162
AT4G26700	1042
AT4G26701	1
AT4G26710	1546
AT4G26720	648
AT4G26730	1
AT4G26740	2
AT4G26750	796
AT4G26760	2810
AT4G26770	396
AT4G26780	536
AT4G26790	66
AT4G26795	23
AT4G26800	92
AT4G26810	145
AT4G26820	0
AT4G26830	561
AT4G26840	3673
AT4G26850	3021
AT4G26860	481
AT4G26870	2905
AT4G26880	0
AT4G26890	28
AT4G26900	1488
AT4G26910	1560
AT4G26920	1
AT4G26930	11
AT4G26940	1365
AT4G26950	20
AT4G26960	127
AT4G26965	281
AT4G26970	6078
AT4G26980	220
AT4G26990	387
AT4G27000	3306
AT4G27010	735
AT4G27020	498
AT4G27030	72
AT4G27040	833
AT4G27050	478
AT4G27052	0
AT4G27060	1364
AT4G27070	656
AT4G27080	1606
AT4G27090	23690
AT4G27100	456
AT4G27110	2
AT4G27120	1021
AT4G27130	2852
AT4G27140	2
AT4G27150	0
AT4G27160	0
AT4G27170	12
AT4G27180	3221
AT4G27190	6
AT4G27200	0
AT4G27210	2
AT4G27220	13
AT4G27230	1765
AT4G27240	422
AT4G27250	58
AT4G27260	1084
AT4G27270	205
AT4G27280	3755
AT4G27290	0
AT4G27300	21
AT4G27310	226
AT4G27320	1270
AT4G27330	87
AT4G27340	623
AT4G27350	320
AT4G27360	0
AT4G27370	569
AT4G27380	695
AT4G27390	357
AT4G27395	0
AT4G27400	0
AT4G27410	154
AT4G27415	0
AT4G27420	327
AT4G27430	2857
AT4G27435	553
AT4G27440	11970
AT4G27450	142
AT4G27460	53
AT4G27470	219
AT4G27480	428
AT4G27490	396
AT4G27500	6501
AT4G27510	74
AT4G27520	6187
AT4G27530	0
AT4G27540	263
AT4G27550	1
AT4G27560	1362
AT4G27565	0
AT4G27570	1594
AT4G27580	11
AT4G27585	904
AT4G27590	59
AT4G27595	1017
AT4G27597	0
AT4G27600	1884
AT4G27610	693
AT4G27620	444
AT4G27630	468
AT4G27640	2083
AT4G27650	593
AT4G27652	356
AT4G27654	129
AT4G27657	232
AT4G27660	89
AT4G27670	0
AT4G27680	595
AT4G27690	509
AT4G27700	677
AT4G27710	510
AT4G27720	1741
AT4G27730	719
AT4G27740	134
AT4G27745	303
AT4G27750	759
AT4G27760	959
AT4G27765	0
AT4G27780	542
AT4G27790	115
AT4G27800	2021
AT4G27810	6
AT4G27820	252
AT4G27830	517
AT4G27840	637
AT4G27845	0
AT4G27850	37
AT4G27852	25
AT4G27860	351
AT4G27870	1764
AT4G27875	0
AT4G27880	591
AT4G27885	0
AT4G27890	10
AT4G27900	1380
AT4G27910	806
AT4G27920	3
AT4G27940	283
AT4G27950	98
AT4G27960	1713
AT4G27970	49
AT4G27980	409
AT4G27990	726
AT4G28000	13
AT4G28005	2
AT4G28010	270
AT4G28020	96
AT4G28025	864
AT4G28030	497
AT4G28040	119
AT4G28050	883
AT4G28060	1379
AT4G28068	0
AT4G28070	255
AT4G28080	4784
AT4G28085	13
AT4G28088	524
AT4G28090	108
AT4G28100	319
AT4G28110	0
AT4G28130	6
AT4G28140	25
AT4G28150	268
AT4G28160	0
AT4G28162	131
AT4G28170	2
AT4G28180	161
AT4G28190	766
AT4G28200	1304
AT4G28210	429
AT4G28220	771
AT4G28230	369
AT4G28240	290
AT4G28250	1892
AT4G28260	1625
AT4G28270	79
AT4G28280	48
AT4G28290	0
AT4G28300	1958
AT4G28310	403
AT4G28320	274
AT4G28330	61
AT4G28340	1
AT4G28350	31
AT4G28360	1512
AT4G28362	0
AT4G28365	1
AT4G28370	722
AT4G28380	59
AT4G28390	206
AT4G28395	12
AT4G28397	1
AT4G28400	815
AT4G28405	9
AT4G28410	0
AT4G28420	1
AT4G28430	104
AT4G28440	1647
AT4G28450	716
AT4G28460	9
AT4G28470	2476
AT4G28480	1163
AT4G28485	11
AT4G28490	160
AT4G28500	221
AT4G28510	963
AT4G28520	1
AT4G28530	123
AT4G28540	1369
AT4G28550	256
AT4G28556	114
AT4G28560	151
AT4G28570	845
AT4G28580	76
AT4G28590	328
AT4G28600	1221
AT4G28610	941
AT4G28620	0
AT4G28630	528
AT4G28640	260
AT4G28650	9
AT4G28652	0
AT4G28660	1227
AT4G28670	30
AT4G28680	1186
AT4G28690	162
AT4G28700	714
AT4G28703	125
AT4G28706	583
AT4G28710	946
AT4G28720	32
AT4G28730	440
AT4G28740	422
AT4G28750	1240
AT4G28755	0
AT4G28760	2328
AT4G28770	738
AT4G28775	2
AT4G28780	688
AT4G28790	28
AT4G28800	3
AT4G28811	2
AT4G28815	0
AT4G28820	127
AT4G28830	406
AT4G28840	1
AT4G28850	0
AT4G28860	915
AT4G28870	0
AT4G28880	1487
AT4G28890	7
AT4G28900	331
AT4G28910	2284
AT4G28915	0
AT4G28920	0
AT4G28930	0
AT4G28940	62
AT4G28950	124
AT4G28960	0
AT4G28970	0
AT4G28980	1173
AT4G28990	382
AT4G29000	516
AT4G29010	4705
AT4G29020	2443
AT4G29030	4420
AT4G29033	0
AT4G29035	1
AT4G29037	0
AT4G29040	4071
AT4G29050	8
AT4G29060	8785
AT4G29070	446
AT4G29080	846
AT4G29090	0
AT4G29100	734
AT4G29103	0
AT4G29110	49
AT4G29120	636
AT4G29130	3853
AT4G29140	114
AT4G29150	185
AT4G29160	1729
AT4G29170	242
AT4G29180	9
AT4G29190	270
AT4G29200	0
AT4G29210	1056
AT4G29220	1450
AT4G29230	113
AT4G29240	574
AT4G29250	1
AT4G29260	706
AT4G29270	3
AT4G29273	0
AT4G29276	0
AT4G29280	0
AT4G29281	0
AT4G29283	0
AT4G29285	0
AT4G29290	10
AT4G29300	0
AT4G29305	1089
AT4G29310	351
AT4G29330	822
AT4G29340	5124
AT4G29350	4744
AT4G29360	1099
AT4G29370	4
AT4G29380	1209
AT4G29390	991
AT4G29400	281
AT4G29410	4129
AT4G29415	0
AT4G29420	179
AT4G29430	732
AT4G29440	556
AT4G29450	1
AT4G29460	6
AT4G29470	280
AT4G29480	2535
AT4G29490	1154
AT4G29510	1221
AT4G29520	1024
AT4G29530	117
AT4G29540	253
AT4G29548	7
AT4G29550	142
AT4G29560	105
AT4G29570	11
AT4G29580	0
AT4G29590	726
AT4G29600	4
AT4G29610	250
AT4G29620	0
AT4G29630	0
AT4G29640	0
AT4G29650	6
AT4G29654	0
AT4G29658	23
AT4G29660	322
AT4G29670	1353
AT4G29680	1993
AT4G29690	29
AT4G29700	2599
AT4G29710	35
AT4G29720	557
AT4G29730	562
AT4G29735	1261
AT4G29740	13
AT4G29750	1112
AT4G29760	39
AT4G29770	44
AT4G29780	9308
AT4G29790	961
AT4G29800	3
AT4G29810	1090
AT4G29820	147
AT4G29830	307
AT4G29840	1836
AT4G29850	14
AT4G29860	140
AT4G29870	1307
AT4G29880	94
AT4G29890	564
AT4G29900	1765
AT4G29905	318
AT4G29910	320
AT4G29920	267
AT4G29930	5
AT4G29940	716
AT4G29950	718
AT4G29960	759
AT4G29970	0
AT4G29980	2
AT4G29990	85
AT4G30000	227
AT4G30010	4002
AT4G30020	3371
AT4G30030	0
AT4G30040	0
AT4G30050	2
AT4G30060	430
AT4G30064	0
AT4G30067	1
AT4G30070	2
AT4G30072	0
AT4G30074	0
AT4G30080	980
AT4G30090	131
AT4G30097	0
AT4G30100	2522
AT4G30110	414
AT4G30120	0
AT4G30130	878
AT4G30140	51
AT4G30150	1009
AT4G30160	2057
AT4G30170	16
AT4G30180	25
AT4G30190	4485
AT4G30200	2427
AT4G30210	3095
AT4G30220	1926
AT4G30230	15
AT4G30240	501
AT4G30250	160
AT4G30260	1176
AT4G30270	870
AT4G30280	16
AT4G30290	137
AT4G30300	1
AT4G30310	1691
AT4G30320	0
AT4G30330	519
AT4G30340	1250
AT4G30350	3306
AT4G30360	544
AT4G30370	124
AT4G30380	0
AT4G30390	245
AT4G30400	499
AT4G30410	164
AT4G30420	4
AT4G30430	67
AT4G30440	4305
AT4G30450	110
AT4G30460	201
AT4G30470	955
AT4G30480	687
AT4G30490	296
AT4G30500	458
AT4G30510	177
AT4G30520	731
AT4G30530	1319
AT4G30540	8
AT4G30550	909
AT4G30560	542
AT4G30570	129
AT4G30580	818
AT4G30590	32
AT4G30600	5124
AT4G30610	1313
AT4G30620	722
AT4G30630	457
AT4G30640	5
AT4G30650	5861
AT4G30660	840
AT4G30662	2
AT4G30670	130
AT4G30680	186
AT4G30690	1189
AT4G30700	156
AT4G30710	893
AT4G30720	1511
AT4G30730	2
AT4G30740	1
AT4G30750	496
AT4G30760	1261
AT4G30770	41
AT4G30780	549
AT4G30790	1897
AT4G30800	718
AT4G30810	1894
AT4G30820	320
AT4G30825	420
AT4G30830	25
AT4G30840	329
AT4G30845	75
AT4G30850	699
AT4G30860	405
AT4G30870	304
AT4G30872	0
AT4G30880	0
AT4G30890	1630
AT4G30900	347
AT4G30910	168
AT4G30920	1786
AT4G30930	1112
AT4G30935	856
AT4G30940	283
AT4G30950	3858
AT4G30960	5034
AT4G30970	0
AT4G30972	0
AT4G30975	9
AT4G30980	189
AT4G30990	2102
AT4G30993	746
AT4G30996	1061
AT4G31000	166
AT4G31010	201
AT4G31020	136
AT4G31030	0
AT4G31040	2440
AT4G31050	345
AT4G31060	203
AT4G31070	61
AT4G31073	0
AT4G31075	0
AT4G31080	1255
AT4G31100	24
AT4G31110	39
AT4G31115	298
AT4G31120	1513
AT4G31130	1336
AT4G31140	406
AT4G31150	238
AT4G31160	1835
AT4G31170	1470
AT4G31180	3791
AT4G31190	1
AT4G31196	0
AT4G31200	582
AT4G31210	1649
AT4G31230	12
AT4G31240	197
AT4G31248	2
AT4G31250	5
AT4G31260	20
AT4G31265	2
AT4G31270	222
AT4G31280	0
AT4G31290	2390
AT4G31300	2144
AT4G31310	620
AT4G31320	1
AT4G31330	219
AT4G31340	4662
AT4G31350	1526
AT4G31351	4
AT4G31354	2
AT4G31355	8
AT4G31360	1302
AT4G31370	1091
AT4G31380	67
AT4G31390	1028
AT4G31398	3
AT4G31400	79
AT4G31405	9
AT4G31408	28
AT4G31410	549
AT4G31420	943
AT4G31430	1454
AT4G31440	141
AT4G31441	20
AT4G31450	365
AT4G31460	912
AT4G31470	5
AT4G31480	4631
AT4G31490	3556
AT4G31500	1327
AT4G31510	377
AT4G31520	35
AT4G31530	831
AT4G31540	0
AT4G31550	668
AT4G31560	368
AT4G31570	2536
AT4G31580	2300
AT4G31590	1043
AT4G31600	567
AT4G31610	774
AT4G31615	18
AT4G31620	334
AT4G31630	2
AT4G31640	4
AT4G31650	826
AT4G31660	0
AT4G31670	372
AT4G31680	2
AT4G31685	0
AT4G31690	1
AT4G31695	0
AT4G31700	10854
AT4G31710	4
AT4G31715	0
AT4G31720	1022
AT4G31730	40
AT4G31740	0
AT4G31750	574
AT4G31760	7
AT4G31770	342
AT4G31780	1329
AT4G31790	580
AT4G31800	733
AT4G31805	186
AT4G31810	1047
AT4G31820	952
AT4G31830	0
AT4G31840	1956
AT4G31850	784
AT4G31860	1091
AT4G31870	15
AT4G31875	0
AT4G31877	0
AT4G31880	3265
AT4G31890	318
AT4G31895	0
AT4G31900	0
AT4G31910	431
AT4G31920	351
AT4G31930	200
AT4G31940	0
AT4G31950	1
AT4G31960	1
AT4G31970	0
AT4G31980	418
AT4G31985	2997
AT4G31990	4686
AT4G32000	355
AT4G32010	1432
AT4G32020	8889
AT4G32030	1338
AT4G32040	611
AT4G32050	301
AT4G32060	4971
AT4G32070	936
AT4G32080	1
AT4G32090	1
AT4G32100	0
AT4G32105	0
AT4G32110	0
AT4G32120	723
AT4G32130	1415
AT4G32140	448
AT4G32150	1154
AT4G32160	718
AT4G32170	111
AT4G32175	146
AT4G32180	2498
AT4G32190	993
AT4G32200	240
AT4G32205	5
AT4G32208	16
AT4G32210	380
AT4G32212	55
AT4G32215	0
AT4G32220	2
AT4G32230	13
AT4G32240	980
AT4G32250	938
AT4G32260	5713
AT4G32265	0
AT4G32270	211
AT4G32272	487
AT4G32280	19
AT4G32285	1902
AT4G32290	382
AT4G32295	203
AT4G32300	273
AT4G32320	365
AT4G32330	2788
AT4G32340	1193
AT4G32342	0
AT4G32350	491
AT4G32360	478
AT4G32370	0
AT4G32375	0
AT4G32380	0
AT4G32390	3413
AT4G32400	712
AT4G32410	10847
AT4G32420	2335
AT4G32430	88
AT4G32440	627
AT4G32445	0
AT4G32450	142
AT4G32460	1347
AT4G32470	3557
AT4G32475	0
AT4G32480	960
AT4G32490	6
AT4G32500	265
AT4G32510	1311
AT4G32520	1928
AT4G32530	2130
AT4G32535	27
AT4G32540	12
AT4G32551	3070
AT4G32560	438
AT4G32570	1223
AT4G32580	1
AT4G32590	745
AT4G32600	666
AT4G32605	618
AT4G32610	1469
AT4G32620	2367
AT4G32630	5
AT4G32640	2841
AT4G32650	25
AT4G32660	885
AT4G32670	573
AT4G32680	488
AT4G32690	131
AT4G32700	633
AT4G32710	2395
AT4G32714	1802
AT4G32717	291
AT4G32720	2051
AT4G32730	1149
AT4G32750	245
AT4G32760	2800
AT4G32765	0
AT4G32770	575
AT4G32780	117
AT4G32790	171
AT4G32800	100
AT4G32810	5
AT4G32820	1354
AT4G32830	714
AT4G32840	657
AT4G32850	2655
AT4G32860	2
AT4G32870	35
AT4G32880	842
AT4G32890	648
AT4G32900	376
AT4G32910	1296
AT4G32915	372
AT4G32920	1662
AT4G32930	902
AT4G32940	1316
AT4G32950	23
AT4G32960	469
AT4G32970	455
AT4G32980	569
AT4G32990	34
AT4G33000	609
AT4G33010	12040
AT4G33020	10
AT4G33030	1126
AT4G33040	362
AT4G33050	413
AT4G33060	711
AT4G33070	500
AT4G33080	2961
AT4G33090	5696
AT4G33100	174
AT4G33110	903
AT4G33120	2
AT4G33130	264
AT4G33140	735
AT4G33145	5
AT4G33150	1249
AT4G33160	190
AT4G33170	139
AT4G33180	335
AT4G33200	1858
AT4G33210	2633
AT4G33220	2992
AT4G33230	1
AT4G33240	1781
AT4G33250	2482
AT4G33260	696
AT4G33270	1081
AT4G33280	40
AT4G33290	1
AT4G33300	1360
AT4G33310	0
AT4G33320	0
AT4G33330	111
AT4G33350	675
AT4G33355	1820
AT4G33360	882
AT4G33370	0
AT4G33380	1820
AT4G33390	168
AT4G33400	1376
AT4G33410	888
AT4G33420	27
AT4G33430	1223
AT4G33440	561
AT4G33450	0
AT4G33460	385
AT4G33465	381
AT4G33467	8
AT4G33470	581
AT4G33480	721
AT4G33490	505
AT4G33495	480
AT4G33500	1161
AT4G33510	3443
AT4G33520	1236
AT4G33530	3090
AT4G33540	689
AT4G33550	12
AT4G33560	45
AT4G33565	90
AT4G33580	1666
AT4G33585	0
AT4G33590	0
AT4G33600	94
AT4G33610	15
AT4G33620	185
AT4G33625	2157
AT4G33630	1520
AT4G33640	821
AT4G33650	1361
AT4G33660	189
AT4G33666	10
AT4G33670	1083
AT4G33680	2904
AT4G33690	223
AT4G33700	2063
AT4G33710	0
AT4G33720	0
AT4G33730	0
AT4G33735	0
AT4G33740	580
AT4G33760	1011
AT4G33770	192
AT4G33780	737
AT4G33790	1510
AT4G33800	44
AT4G33810	42
AT4G33820	0
AT4G33830	0
AT4G33840	0
AT4G33850	1
AT4G33860	2
AT4G33865	4253
AT4G33870	6
AT4G33880	0
AT4G33885	2
AT4G33890	596
AT4G33900	0
AT4G33905	52
AT4G33910	719
AT4G33920	1444
AT4G33925	84
AT4G33930	15
AT4G33940	690
AT4G33945	905
AT4G33950	490
AT4G33960	40
AT4G33970	22
AT4G33980	560
AT4G33985	247
AT4G33990	223
AT4G34000	564
AT4G34020	602
AT4G34030	1720
AT4G34035	0
AT4G34040	1375
AT4G34050	4544
AT4G34060	33
AT4G34065	2
AT4G34070	543
AT4G34071	0
AT4G34080	0
AT4G34090	601
AT4G34100	3638
AT4G34103	0
AT4G34110	18043
AT4G34120	937
AT4G34131	23
AT4G34135	61
AT4G34138	375
AT4G34139	0
AT4G34140	490
AT4G34150	2511
AT4G34160	940
AT4G34170	4
AT4G34180	1160
AT4G34190	2296
AT4G34200	6219
AT4G34210	4
AT4G34215	1586
AT4G34220	1565
AT4G34230	1810
AT4G34240	1154
AT4G34250	173
AT4G34260	1640
AT4G34265	1275
AT4G34270	835
AT4G34280	515
AT4G34290	1055
AT4G34300	0
AT4G34310	739
AT4G34320	15
AT4G34330	0
AT4G34332	0
AT4G34340	145
AT4G34345	0
AT4G34350	2054
AT4G34360	155
AT4G34370	954
AT4G34380	167
AT4G34390	681
AT4G34400	200
AT4G34410	183
AT4G34412	150
AT4G34415	0
AT4G34419	0
AT4G34420	238
AT4G34430	1633
AT4G34440	509
AT4G34450	9281
AT4G34460	1569
AT4G34470	1
AT4G34480	1418
AT4G34490	2182
AT4G34500	638
AT4G34510	53
AT4G34520	0
AT4G34530	0
AT4G34540	339
AT4G34550	4
AT4G34555	779
AT4G34560	319
AT4G34570	520
AT4G34580	20
AT4G34590	1351
AT4G34600	2
AT4G34610	100
AT4G34620	6178
AT4G34630	1268
AT4G34640	2554
AT4G34650	108
AT4G34660	819
AT4G34670	8592
AT4G34680	288
AT4G34690	0
AT4G34695	0
AT4G34700	4510
AT4G34710	18756
AT4G34720	4330
AT4G34730	503
AT4G34740	614
AT4G34750	1053
AT4G34760	415
AT4G34770	26
AT4G34780	0
AT4G34790	82
AT4G34800	112
AT4G34810	28
AT4G34830	1758
AT4G34840	312
AT4G34850	12
AT4G34860	983
AT4G34870	12164
AT4G34880	4
AT4G34881	41
AT4G34890	2060
AT4G34900	418
AT4G34910	672
AT4G34920	1173
AT4G34930	35
AT4G34940	106
AT4G34950	618
AT4G34960	1139
AT4G34970	16
AT4G34975	0
AT4G34980	10580
AT4G34990	427
AT4G35000	3553
AT4G35010	14350
AT4G35020	998
AT4G35025	0
AT4G35030	41
AT4G35040	669
AT4G35050	832
AT4G35060	26
AT4G35070	385
AT4G35080	1054
AT4G35090	1847
AT4G35100	18603
AT4G35110	439
AT4G35120	1
AT4G35130	129
AT4G35140	390
AT4G35150	0
AT4G35160	348
AT4G35165	9
AT4G35170	0
AT4G35180	335
AT4G35190	92
AT4G35200	0
AT4G35210	0
AT4G35220	944
AT4G35230	1401
AT4G35240	1065
AT4G35250	914
AT4G35260	2004
AT4G35270	186
AT4G35280	53
AT4G35290	134
AT4G35295	4
AT4G35300	2454
AT4G35310	2117
AT4G35320	336
AT4G35335	1116
AT4G35350	281
AT4G35360	1156
AT4G35370	10
AT4G35375	6
AT4G35380	587
AT4G35390	13
AT4G35400	0
AT4G35410	406
AT4G35420	156
AT4G35430	0
AT4G35440	569
AT4G35450	5062
AT4G35460	622
AT4G35470	699
AT4G35480	97
AT4G35485	0
AT4G35490	1193
AT4G35500	429
AT4G35510	260
AT4G35519	0
AT4G35520	98
AT4G35530	280
AT4G35540	212
AT4G35550	522
AT4G35560	793
AT4G35570	1534
AT4G35580	1274
AT4G35590	10
AT4G35600	134
AT4G35610	71
AT4G35620	266
AT4G35630	2007
AT4G35640	30
AT4G35650	836
AT4G35655	5
AT4G35660	0
AT4G35670	954
AT4G35680	0
AT4G35685	19
AT4G35690	5
AT4G35700	64
AT4G35710	3
AT4G35720	91
AT4G35725	1
AT4G35730	577
AT4G35731	0
AT4G35733	0
AT4G35740	461
AT4G35750	1892
AT4G35760	774
AT4G35770	73
AT4G35780	881
AT4G35783	15
AT4G35785	1632
AT4G35790	3633
AT4G35800	7670
AT4G35810	1
AT4G35820	0
AT4G35830	12688
AT4G35840	278
AT4G35850	1753
AT4G35860	752
AT4G35870	377
AT4G35880	958
AT4G35890	2508
AT4G35900	15
AT4G35905	386
AT4G35910	432
AT4G35920	1303
AT4G35930	269
AT4G35940	416
AT4G35950	1951
AT4G35970	59
AT4G35980	561
AT4G35985	67
AT4G35987	205
AT4G36000	4
AT4G36010	923
AT4G36020	764
AT4G36030	0
AT4G36032	0
AT4G36040	1662
AT4G36050	246
AT4G36052	1
AT4G36060	13
AT4G36070	78
AT4G36080	2116
AT4G36090	161
AT4G36100	0
AT4G36105	4
AT4G36110	0
AT4G36120	267
AT4G36130	4837
AT4G36140	484
AT4G36150	205
AT4G36160	75
AT4G36170	1
AT4G36180	2471
AT4G36190	975
AT4G36195	1923
AT4G36197	0
AT4G36210	1408
AT4G36220	691
AT4G36230	145
AT4G36240	155
AT4G36245	0
AT4G36250	6766
AT4G36260	229
AT4G36270	378
AT4G36280	74
AT4G36290	597
AT4G36350	1656
AT4G36360	10897
AT4G36370	2
AT4G36380	601
AT4G36390	856
AT4G36400	714
AT4G36410	108
AT4G36420	965
AT4G36430	1
AT4G36440	1145
AT4G36450	49
AT4G36460	0
AT4G36470	205
AT4G36480	1088
AT4G36490	76
AT4G36500	298
AT4G36510	0
AT4G36515	220
AT4G36520	1441
AT4G36530	650
AT4G36540	989
AT4G36550	374
AT4G36560	0
AT4G36570	216
AT4G36580	239
AT4G36590	4
AT4G36600	808
AT4G36610	1
AT4G36620	33
AT4G36630	928
AT4G36635	0
AT4G36640	420
AT4G36648	1446
AT4G36650	543
AT4G36660	563
AT4G36670	64
AT4G36680	653
AT4G36690	5223
AT4G36700	3
AT4G36710	536
AT4G36720	222
AT4G36730	1092
AT4G36740	41
AT4G36750	643
AT4G36760	1608
AT4G36770	30
AT4G36780	964
AT4G36790	460
AT4G36791	1
AT4G36795	4
AT4G36800	1827
AT4G36808	4
AT4G36810	0
AT4G36820	44
AT4G36830	81
AT4G36840	269
AT4G36850	204
AT4G36860	478
AT4G36870	506
AT4G36880	332
AT4G36890	962
AT4G36900	336
AT4G36910	912
AT4G36920	1020
AT4G36925	0
AT4G36930	703
AT4G36940	1030
AT4G36945	230
AT4G36950	316
AT4G36960	1377
AT4G36970	722
AT4G36980	3698
AT4G36990	413
AT4G37000	622
AT4G37010	0
AT4G37020	301
AT4G37022	16
AT4G37030	42
AT4G37040	1349
AT4G37050	650
AT4G37060	0
AT4G37070	0
AT4G37080	995
AT4G37090	536
AT4G37095	24
AT4G37100	777
AT4G37110	407
AT4G37120	2019
AT4G37130	507
AT4G37140	28
AT4G37150	2
AT4G37160	0
AT4G37170	114
AT4G37175	0
AT4G37180	1232
AT4G37190	302
AT4G37200	401
AT4G37210	1267
AT4G37220	69
AT4G37225	18
AT4G37230	12
AT4G37235	9
AT4G37240	788
AT4G37250	1027
AT4G37260	2516
AT4G37270	1389
AT4G37280	992
AT4G37290	11
AT4G37295	3
AT4G37300	4088
AT4G37310	288
AT4G37320	458
AT4G37330	1093
AT4G37340	0
AT4G37360	0
AT4G37370	62
AT4G37380	175
AT4G37390	244
AT4G37400	58
AT4G37409	0
AT4G37410	22
AT4G37420	283
AT4G37430	0
AT4G37432	1
AT4G37435	0
AT4G37440	877
AT4G37445	27
AT4G37450	1377
AT4G37460	1995
AT4G37470	998
AT4G37480	311
AT4G37483	30
AT4G37490	529
AT4G37500	1
AT4G37510	1844
AT4G37520	271
AT4G37530	48
AT4G37540	261
AT4G37550	1075
AT4G37553	41
AT4G37560	42
AT4G37570	1
AT4G37580	70
AT4G37590	1382
AT4G37608	104
AT4G37610	1218
AT4G37620	2
AT4G37630	225
AT4G37640	3493
AT4G37650	701
AT4G37660	250
AT4G37670	165
AT4G37680	549
AT4G37682	47
AT4G37685	22
AT4G37690	44
AT4G37700	0
AT4G37705	0
AT4G37710	0
AT4G37720	0
AT4G37730	102
AT4G37740	135
AT4G37750	1141
AT4G37760	830
AT4G37770	0
AT4G37780	23
AT4G37790	996
AT4G37800	150
AT4G37810	533
AT4G37820	1669
AT4G37830	3345
AT4G37840	623
AT4G37850	5
AT4G37860	10
AT4G37870	5757
AT4G37880	593
AT4G37890	185
AT4G37895	0
AT4G37900	1194
AT4G37910	5323
AT4G37920	484
AT4G37925	543
AT4G37930	12761
AT4G37940	5
AT4G37950	0
AT4G37970	27
AT4G37980	2154
AT4G37990	83
AT4G38000	67
AT4G38005	0
AT4G38010	165
AT4G38020	194
AT4G38030	0
AT4G38040	849
AT4G38050	252
AT4G38060	324
AT4G38062	559
AT4G38065	1
AT4G38070	1
AT4G38080	23
AT4G38090	428
AT4G38092	3
AT4G38100	830
AT4G38120	1090
AT4G38130	4269
AT4G38140	0
AT4G38150	435
AT4G38160	691
AT4G38170	361
AT4G38180	69
AT4G38190	988
AT4G38200	2004
AT4G38210	6
AT4G38213	200
AT4G38215	2
AT4G38220	1747
AT4G38225	529
AT4G38230	871
AT4G38240	981
AT4G38250	0
AT4G38260	371
AT4G38270	902
AT4G38280	310
AT4G38290	0
AT4G38300	33
AT4G38310	3
AT4G38320	185
AT4G38330	82
AT4G38340	6
AT4G38350	3168
AT4G38360	750
AT4G38370	468
AT4G38380	381
AT4G38390	373
AT4G38400	392
AT4G38401	1
AT4G38405	0
AT4G38410	1
AT4G38420	154
AT4G38430	2418
AT4G38440	1017
AT4G38460	1243
AT4G38470	1494
AT4G38480	440
AT4G38490	447
AT4G38495	94
AT4G38500	1125
AT4G38510	5534
AT4G38520	2875
AT4G38530	63
AT4G38540	2
AT4G38545	67
AT4G38550	0
AT4G38552	49
AT4G38560	0
AT4G38570	427
AT4G38580	873
AT4G38590	137
AT4G38600	7242
AT4G38620	2016
AT4G38630	3642
AT4G38640	1043
AT4G38650	213
AT4G38660	2434
AT4G38670	174
AT4G38680	8533
AT4G38690	696
AT4G38700	46
AT4G38710	1841
AT4G38730	266
AT4G38740	5400
AT4G38760	2623
AT4G38770	26000
AT4G38775	0
AT4G38780	494
AT4G38781	2
AT4G38790	1146
AT4G38800	2219
AT4G38810	280
AT4G38820	0
AT4G38825	0
AT4G38830	3
AT4G38840	212
AT4G38850	1
AT4G38860	519
AT4G38870	65
AT4G38880	2
AT4G38890	1732
AT4G38900	802
AT4G38905	3
AT4G38910	166
AT4G38920	4448
AT4G38930	602
AT4G38932	627
AT4G38940	209
AT4G38950	3208
AT4G38960	68
AT4G38970	13107
AT4G38980	195
AT4G38990	0
AT4G39000	117
AT4G39010	429
AT4G39020	0
AT4G39030	227
AT4G39040	1189
AT4G39050	1917
AT4G39060	1
AT4G39070	172
AT4G39080	6582
AT4G39090	9695
AT4G39100	516
AT4G39110	731
AT4G39120	563
AT4G39130	0
AT4G39140	495
AT4G39150	1337
AT4G39160	635
AT4G39170	2201
AT4G39180	209
AT4G39190	301
AT4G39195	0
AT4G39200	10023
AT4G39210	1053
AT4G39220	834
AT4G39230	799
AT4G39235	114
AT4G39240	613
AT4G39250	0
AT4G39260	12777
AT4G39270	407
AT4G39280	1788
AT4G39290	0
AT4G39300	485
AT4G39320	116
AT4G39330	23694
AT4G39340	152
AT4G39345	1
AT4G39350	2678
AT4G39360	3
AT4G39361	74
AT4G39363	52
AT4G39364	51
AT4G39366	77
AT4G39370	246
AT4G39380	198
AT4G39390	581
AT4G39400	5379
AT4G39403	0
AT4G39404	0
AT4G39410	42
AT4G39420	1512
AT4G39460	1419
AT4G39470	313
AT4G39480	534
AT4G39490	6
AT4G39500	5
AT4G39510	527
AT4G39520	1684
AT4G39530	180
AT4G39540	654
AT4G39550	180
AT4G39560	244
AT4G39570	210
AT4G39580	3
AT4G39590	55
AT4G39600	114
AT4G39610	0
AT4G39615	0
AT4G39620	514
AT4G39630	165
AT4G39640	670
AT4G39650	0
AT4G39660	1334
AT4G39670	266
AT4G39672	0
AT4G39675	0
AT4G39680	3953
AT4G39690	1500
AT4G39700	13
AT4G39710	868
AT4G39720	75
AT4G39730	1883
AT4G39740	234
AT4G39745	22
AT4G39750	2
AT4G39753	36
AT4G39756	0
AT4G39760	0
AT4G39770	4
AT4G39780	112
AT4G39790	73
AT4G39795	16
AT4G39800	3695
AT4G39810	28
AT4G39820	628
AT4G39830	13
AT4G39838	0
AT4G39840	0
AT4G39850	4036
AT4G39860	2346
AT4G39865	0
AT4G39870	569
AT4G39880	1377
AT4G39890	77
AT4G39900	1451
AT4G39910	996
AT4G39917	0
AT4G39920	277
AT4G39925	25
AT4G39930	44
AT4G39940	445
AT4G39950	232
AT4G39952	128
AT4G39955	176
AT4G39960	1620
AT4G39970	436
AT4G39980	3189
AT4G39985	0
AT4G39990	648
AT4G40000	316
AT4G40010	206
AT4G40011	0
AT4G40020	9
AT4G40030	8466
AT4G40040	9791
AT4G40042	243
AT4G40045	463
AT4G40050	989
AT4G40060	1576
AT4G40063	0
AT4G40065	20
AT4G40070	17
AT4G40080	0
AT4G40085	0
AT4G40090	0
AT4G40100	206
AT5G00730	0
AT5G00735	0
AT5G00740	0
AT5G00745	0
AT5G00750	3
AT5G00755	7
AT5G00760	11
AT5G00765	13
AT5G00770	0
AT5G00775	0
AT5G00780	9
AT5G00785	0
AT5G00790	7
AT5G00795	0
AT5G00800	0
AT5G00805	0
AT5G00810	0
AT5G00815	0
AT5G00820	0
AT5G00825	2
AT5G00835	0
AT5G00840	0
AT5G00845	0
AT5G00850	0
AT5G00855	0
AT5G00860	0
AT5G00865	5
AT5G00870	0
AT5G00875	1
AT5G00880	0
AT5G00885	0
AT5G00895	0
AT5G00900	0
AT5G00905	0
AT5G00910	0
AT5G00920	0
AT5G00925	1
AT5G00930	0
AT5G00935	0
AT5G00940	2
AT5G00950	0
AT5G00955	0
AT5G00960	0
AT5G00965	2
AT5G00970	0
AT5G00975	0
AT5G00980	47
AT5G00985	26
AT5G00990	0
AT5G00995	0
AT5G01005	0
AT5G01010	2449
AT5G01015	115
AT5G01017	2
AT5G01020	2287
AT5G01030	602
AT5G01040	57
AT5G01045	1
AT5G01050	1
AT5G01055	2
AT5G01060	2
AT5G01065	0
AT5G01070	17
AT5G01075	456
AT5G01080	0
AT5G01090	1469
AT5G01095	0
AT5G01100	207
AT5G01105	0
AT5G01110	144
AT5G01115	0
AT5G01120	66
AT5G01125	0
AT5G01130	0
AT5G01135	1
AT5G01140	8
AT5G01145	0
AT5G01150	0
AT5G01155	0
AT5G01160	575
AT5G01165	0
AT5G01170	582
AT5G01175	99
AT5G01180	684
AT5G01185	0
AT5G01190	169
AT5G01195	0
AT5G01200	429
AT5G01205	12
AT5G01210	0
AT5G01215	0
AT5G01220	740
AT5G01225	0
AT5G01230	393
AT5G01235	2
AT5G01240	673
AT5G01245	1
AT5G01250	1
AT5G01255	0
AT5G01260	415
AT5G01265	0
AT5G01270	1193
AT5G01275	1
AT5G01280	0
AT5G01285	0
AT5G01290	1277
AT5G01295	0
AT5G01300	0
AT5G01305	26
AT5G01310	395
AT5G01315	0
AT5G01320	61
AT5G01325	0
AT5G01330	5
AT5G01335	19
AT5G01340	363
AT5G01345	9
AT5G01350	2231
AT5G01360	77
AT5G01365	0
AT5G01370	568
AT5G01375	0
AT5G01380	6
AT5G01385	0
AT5G01390	545
AT5G01395	0
AT5G01400	1511
AT5G01405	21
AT5G01410	2821
AT5G01415	0
AT5G01420	103
AT5G01425	0
AT5G01430	360
AT5G01435	0
AT5G01440	0
AT5G01445	39
AT5G01450	310
AT5G01455	0
AT5G01460	1536
AT5G01465	0
AT5G01470	257
AT5G01475	2
AT5G01480	27
AT5G01485	0
AT5G01490	0
AT5G01495	2
AT5G01500	820
AT5G01505	3
AT5G01510	306
AT5G01515	6
AT5G01520	97
AT5G01530	15288
AT5G01535	0
AT5G01540	0
AT5G01542	1
AT5G01545	26
AT5G01550	0
AT5G01555	0
AT5G01560	417
AT5G01565	0
AT5G01570	78
AT5G01575	0
AT5G01580	0
AT5G01585	0
AT5G01590	2782
AT5G01595	66
AT5G01600	6592
AT5G01605	0
AT5G01610	245
AT5G01615	0
AT5G01620	523
AT5G01630	486
AT5G01635	0
AT5G01640	122
AT5G01645	0
AT5G01650	1109
AT5G01655	0
AT5G01660	195
AT5G01665	0
AT5G01670	153
AT5G01675	0
AT5G01680	33
AT5G01685	5
AT5G01690	0
AT5G01695	0
AT5G01700	95
AT5G01705	0
AT5G01710	1756
AT5G01715	12
AT5G01720	281
AT5G01725	0
AT5G01730	52
AT5G01732	2
AT5G01735	0
AT5G01740	43
AT5G01745	0
AT5G01747	2
AT5G01750	4159
AT5G01755	0
AT5G01760	1494
AT5G01765	0
AT5G01770	680
AT5G01775	19
AT5G01780	378
AT5G01785	0
AT5G01790	217
AT5G01795	0
AT5G01800	1435
AT5G01805	0
AT5G01810	1118
AT5G01815	0
AT5G01820	2134
AT5G01825	0
AT5G01830	168
AT5G01835	0
AT5G01840	219
AT5G01845	0
AT5G01850	353
AT5G01855	0
AT5G01860	1
AT5G01865	0
AT5G01870	251
AT5G01875	0
AT5G01880	186
AT5G01881	0
AT5G01885	6
AT5G01890	1674
AT5G01895	0
AT5G01900	0
AT5G01910	134
AT5G01915	0
AT5G01920	1419
AT5G01925	0
AT5G01930	581
AT5G01935	2
AT5G01940	87
AT5G01945	1
AT5G01950	872
AT5G01955	0
AT5G01960	1232
AT5G01965	0
AT5G01970	467
AT5G01975	0
AT5G01980	377
AT5G01985	1
AT5G01990	323
AT5G01995	0
AT5G02000	1
AT5G02010	461
AT5G02015	0
AT5G02020	213
AT5G02025	0
AT5G02030	1258
AT5G02035	0
AT5G02040	452
AT5G02045	0
AT5G02050	1870
AT5G02055	0
AT5G02060	74
AT5G02065	0
AT5G02070	0
AT5G02075	0
AT5G02080	131
AT5G02085	0
AT5G02090	49
AT5G02095	1
AT5G02100	928
AT5G02105	0
AT5G02110	55
AT5G02115	0
AT5G02120	606
AT5G02125	5
AT5G02130	246
AT5G02135	0
AT5G02140	100
AT5G02145	0
AT5G02150	246
AT5G02155	0
AT5G02160	3414
AT5G02170	54
AT5G02175	0
AT5G02180	141
AT5G02185	0
AT5G02190	1210
AT5G02195	0
AT5G02200	25
AT5G02205	0
AT5G02210	1
AT5G02215	0
AT5G02220	31
AT5G02225	4
AT5G02230	983
AT5G02240	8134
AT5G02244	1
AT5G02245	1
AT5G02250	974
AT5G02255	0
AT5G02260	444
AT5G02265	0
AT5G02270	1467
AT5G02275	0
AT5G02280	312
AT5G02290	402
AT5G02295	0
AT5G02305	0
AT5G02310	3039
AT5G02315	0
AT5G02320	157
AT5G02325	0
AT5G02330	25
AT5G02335	0
AT5G02340	0
AT5G02345	0
AT5G02350	29
AT5G02355	0
AT5G02360	0
AT5G02365	0
AT5G02370	489
AT5G02375	0
AT5G02380	31046
AT5G02385	0
AT5G02390	179
AT5G02395	0
AT5G02400	57
AT5G02405	1
AT5G02410	399
AT5G02415	40
AT5G02420	204
AT5G02425	6
AT5G02430	354
AT5G02435	0
AT5G02440	82
AT5G02445	0
AT5G02450	7358
AT5G02455	0
AT5G02460	151
AT5G02465	0
AT5G02470	311
AT5G02480	2842
AT5G02485	0
AT5G02490	6890
AT5G02495	0
AT5G02500	60898
AT5G02502	357
AT5G02505	0
AT5G02510	24
AT5G02515	56
AT5G02520	116
AT5G02525	4
AT5G02530	2451
AT5G02535	1
AT5G02540	554
AT5G02550	409
AT5G02555	0
AT5G02560	397
AT5G02565	141
AT5G02570	0
AT5G02575	115
AT5G02580	299
AT5G02590	239
AT5G02595	6
AT5G02600	200
AT5G02605	12
AT5G02610	3140
AT5G02615	0
AT5G02620	672
AT5G02630	91
AT5G02635	1
AT5G02640	8
AT5G02645	2
AT5G02650	145
AT5G02655	0
AT5G02660	0
AT5G02665	1
AT5G02670	161
AT5G02675	0
AT5G02680	138
AT5G02685	0
AT5G02690	42
AT5G02695	0
AT5G02700	0
AT5G02705	3
AT5G02710	418
AT5G02715	1
AT5G02720	71
AT5G02725	0
AT5G02730	0
AT5G02735	0
AT5G02740	1020
AT5G02745	3
AT5G02750	97
AT5G02755	0
AT5G02760	24
AT5G02765	0
AT5G02770	4974
AT5G02775	0
AT5G02780	0
AT5G02785	0
AT5G02790	3383
AT5G02795	0
AT5G02800	448
AT5G02805	0
AT5G02810	2532
AT5G02815	0
AT5G02820	443
AT5G02825	0
AT5G02830	696
AT5G02835	0
AT5G02840	531
AT5G02850	499
AT5G02855	0
AT5G02860	842
AT5G02865	0
AT5G02870	14625
AT5G02875	22
AT5G02880	2369
AT5G02885	0
AT5G02890	633
AT5G02895	0
AT5G02900	1
AT5G02905	0
AT5G02910	275
AT5G02915	0
AT5G02920	0
AT5G02925	0
AT5G02930	37
AT5G02935	0
AT5G02940	4828
AT5G02945	0
AT5G02950	322
AT5G02955	3
AT5G02960	10921
AT5G02965	0
AT5G02970	714
AT5G02975	0
AT5G02980	0
AT5G02985	0
AT5G02990	1
AT5G02995	1
AT5G03000	2
AT5G03005	0
AT5G03010	25
AT5G03015	12
AT5G03020	3
AT5G03025	0
AT5G03030	383
AT5G03035	1
AT5G03040	2427
AT5G03045	0
AT5G03050	386
AT5G03055	6
AT5G03060	69
AT5G03065	12
AT5G03070	423
AT5G03075	0
AT5G03080	826
AT5G03085	19
AT5G03090	1
AT5G03095	0
AT5G03100	151
AT5G03105	0
AT5G03110	73
AT5G03115	0
AT5G03120	103
AT5G03125	0
AT5G03130	3
AT5G03135	0
AT5G03140	549
AT5G03145	0
AT5G03150	128
AT5G03155	0
AT5G03160	1541
AT5G03165	24
AT5G03170	667
AT5G03175	8
AT5G03180	349
AT5G03185	0
AT5G03190	818
AT5G03195	3
AT5G03200	332
AT5G03204	0
AT5G03205	0
AT5G03210	289
AT5G03215	0
AT5G03220	196
AT5G03225	0
AT5G03230	177
AT5G03235	3
AT5G03240	8057
AT5G03245	0
AT5G03250	2287
AT5G03255	6
AT5G03260	306
AT5G03265	0
AT5G03270	1
AT5G03275	0
AT5G03280	2484
AT5G03285	51
AT5G03290	2118
AT5G03295	11
AT5G03300	3255
AT5G03305	1
AT5G03310	0
AT5G03315	12
AT5G03320	432
AT5G03325	0
AT5G03330	320
AT5G03335	0
AT5G03340	1326
AT5G03345	608
AT5G03350	135
AT5G03355	96
AT5G03360	0
AT5G03370	303
AT5G03375	0
AT5G03377	17
AT5G03380	673
AT5G03385	0
AT5G03390	665
AT5G03395	0
AT5G03400	0
AT5G03405	0
AT5G03406	186
AT5G03415	506
AT5G03420	1191
AT5G03425	0
AT5G03430	1244
AT5G03435	1
AT5G03440	317
AT5G03445	0
AT5G03450	518
AT5G03452	0
AT5G03455	403
AT5G03460	1270
AT5G03465	0
AT5G03470	550
AT5G03475	13
AT5G03480	165
AT5G03485	12
AT5G03490	105
AT5G03495	96
AT5G03500	260
AT5G03510	119
AT5G03515	1
AT5G03520	1381
AT5G03525	1
AT5G03530	355
AT5G03535	0
AT5G03540	1282
AT5G03545	23
AT5G03550	0
AT5G03552	11
AT5G03553	24
AT5G03555	180
AT5G03560	349
AT5G03565	0
AT5G03570	11
AT5G03575	0
AT5G03580	0
AT5G03585	1
AT5G03590	60
AT5G03595	0
AT5G03600	460
AT5G03605	1
AT5G03610	1199
AT5G03615	106
AT5G03620	4082
AT5G03625	0
AT5G03630	2314
AT5G03635	0
AT5G03640	1
AT5G03645	0
AT5G03650	2356
AT5G03660	1540
AT5G03668	2
AT5G03670	176
AT5G03680	166
AT5G03685	0
AT5G03690	401
AT5G03695	1
AT5G03700	34
AT5G03705	0
AT5G03710	2
AT5G03715	0
AT5G03720	246
AT5G03730	1712
AT5G03735	0
AT5G03740	2284
AT5G03745	0
AT5G03750	0
AT5G03755	0
AT5G03760	709
AT5G03765	0
AT5G03770	108
AT5G03775	0
AT5G03780	280
AT5G03785	0
AT5G03790	129
AT5G03795	64
AT5G03800	239
AT5G03805	0
AT5G03810	0
AT5G03815	0
AT5G03820	0
AT5G03825	4
AT5G03830	292
AT5G03835	0
AT5G03840	6
AT5G03845	0
AT5G03850	4043
AT5G03858	2
AT5G03860	9
AT5G03870	433
AT5G03875	5
AT5G03880	1955
AT5G03885	14
AT5G03890	19
AT5G03900	1216
AT5G03905	382
AT5G03910	649
AT5G03915	0
AT5G03920	1
AT5G03925	1
AT5G03930	1
AT5G03935	0
AT5G03940	2719
AT5G03944	0
AT5G03945	0
AT5G03950	0
AT5G03955	0
AT5G03960	594
AT5G03965	0
AT5G03970	439
AT5G03975	0
AT5G03980	0
AT5G03985	2
AT5G03990	230
AT5G03995	4
AT5G04000	8
AT5G04005	0
AT5G04010	2
AT5G04015	0
AT5G04020	762
AT5G04025	0
AT5G04030	0
AT5G04035	0
AT5G04040	1068
AT5G04045	0
AT5G04047	5
AT5G04050	284
AT5G04055	4
AT5G04060	887
AT5G04065	11
AT5G04070	203
AT5G04075	16
AT5G04080	170
AT5G04085	0
AT5G04090	778
AT5G04105	0
AT5G04110	677
AT5G04115	0
AT5G04120	4
AT5G04125	0
AT5G04130	877
AT5G04135	0
AT5G04140	5700
AT5G04145	0
AT5G04150	8
AT5G04160	1044
AT5G04165	4
AT5G04170	1014
AT5G04175	0
AT5G04180	16
AT5G04185	1
AT5G04190	15
AT5G04195	0
AT5G04200	36
AT5G04205	7
AT5G04210	0
AT5G04215	0
AT5G04220	128
AT5G04225	0
AT5G04230	190
AT5G04235	333
AT5G04238	0
AT5G04240	1185
AT5G04245	0
AT5G04250	456
AT5G04255	0
AT5G04260	224
AT5G04267	0
AT5G04270	341
AT5G04275	0
AT5G04280	2746
AT5G04290	2992
AT5G04305	0
AT5G04310	137
AT5G04315	0
AT5G04320	543
AT5G04325	0
AT5G04330	19
AT5G04335	0
AT5G04340	108
AT5G04345	0
AT5G04347	4
AT5G04350	0
AT5G04355	0
AT5G04360	1187
AT5G04365	0
AT5G04370	2
AT5G04375	0
AT5G04380	0
AT5G04385	0
AT5G04390	18
AT5G04395	0
AT5G04400	5
AT5G04405	0
AT5G04410	2515
AT5G04415	0
AT5G04420	1654
AT5G04425	20
AT5G04430	5582
AT5G04435	0
AT5G04440	767
AT5G04445	0
AT5G04455	0
AT5G04460	1700
AT5G04465	1
AT5G04470	294
AT5G04475	0
AT5G04480	1289
AT5G04490	268
AT5G04495	0
AT5G04500	367
AT5G04505	0
AT5G04510	1266
AT5G04515	0
AT5G04520	163
AT5G04525	0
AT5G04530	1294
AT5G04540	1158
AT5G04545	0
AT5G04550	1814
AT5G04560	2854
AT5G04575	1
AT5G04585	1
AT5G04590	3976
AT5G04595	0
AT5G04600	1461
AT5G04605	0
AT5G04610	0
AT5G04615	0
AT5G04620	630
AT5G04625	0
AT5G04630	8
AT5G04635	1
AT5G04640	7
AT5G04650	0
AT5G04660	0
AT5G04665	0
AT5G04670	893
AT5G04675	0
AT5G04680	89
AT5G04685	0
AT5G04690	48
AT5G04695	0
AT5G04700	45
AT5G04705	0
AT5G04710	1062
AT5G04715	0
AT5G04720	1316
AT5G04725	0
AT5G04730	8
AT5G04740	1242
AT5G04745	0
AT5G04750	984
AT5G04755	2
AT5G04760	203
AT5G04765	0
AT5G04770	458
AT5G04775	0
AT5G04780	155
AT5G04781	7
AT5G04785	0
AT5G04790	0
AT5G04795	0
AT5G04800	3543
AT5G04810	1925
AT5G04815	16
AT5G04820	281
AT5G04825	0
AT5G04830	1160
AT5G04840	285
AT5G04845	0
AT5G04850	778
AT5G04853	0
AT5G04855	0
AT5G04860	198
AT5G04865	0
AT5G04870	0
AT5G04880	80
AT5G04885	2829
AT5G04890	150
AT5G04895	462
AT5G04900	538
AT5G04905	0
AT5G04910	400
AT5G04915	0
AT5G04920	1150
AT5G04925	0
AT5G04930	1449
AT5G04933	0
AT5G04935	0
AT5G04937	0
AT5G04940	803
AT5G04945	0
AT5G04950	0
AT5G04955	0
AT5G04960	0
AT5G04965	0
AT5G04970	0
AT5G04975	0
AT5G04980	52
AT5G04985	0
AT5G04990	1161
AT5G04995	0
AT5G05000	1054
AT5G05005	0
AT5G05010	7270
AT5G05015	0
AT5G05020	0
AT5G05025	0
AT5G05030	0
AT5G05035	0
AT5G05040	50
AT5G05045	0
AT5G05050	0
AT5G05055	0
AT5G05060	1306
AT5G05065	0
AT5G05070	3
AT5G05075	0
AT5G05080	2094
AT5G05085	0
AT5G05090	4
AT5G05095	0
AT5G05100	876
AT5G05105	0
AT5G05110	535
AT5G05113	2
AT5G05120	0
AT5G05125	0
AT5G05130	164
AT5G05135	0
AT5G05140	530
AT5G05150	0
AT5G05155	0
AT5G05160	170
AT5G05170	8591
AT5G05175	0
AT5G05180	497
AT5G05185	0
AT5G05190	75
AT5G05195	2
AT5G05200	2284
AT5G05205	0
AT5G05210	1116
AT5G05215	0
AT5G05220	7
AT5G05230	698
AT5G05235	0
AT5G05240	367
AT5G05250	346
AT5G05255	0
AT5G05260	0
AT5G05265	0
AT5G05270	2486
AT5G05275	3
AT5G05280	7
AT5G05285	0
AT5G05290	0
AT5G05295	0
AT5G05300	3
AT5G05310	254
AT5G05315	0
AT5G05320	2
AT5G05325	0
AT5G05330	105
AT5G05335	0
AT5G05340	0
AT5G05350	86
AT5G05360	653
AT5G05365	31
AT5G05370	842
AT5G05375	0
AT5G05380	361
AT5G05385	0
AT5G05390	2
AT5G05395	4
AT5G05400	40
AT5G05410	3053
AT5G05415	5
AT5G05420	6
AT5G05425	8
AT5G05430	15
AT5G05435	49
AT5G05440	126
AT5G05445	3
AT5G05450	879
AT5G05455	0
AT5G05460	56
AT5G05465	1
AT5G05470	650
AT5G05475	0
AT5G05480	374
AT5G05485	0
AT5G05490	234
AT5G05495	0
AT5G05500	8
AT5G05505	0
AT5G05510	106
AT5G05515	0
AT5G05520	1049
AT5G05525	0
AT5G05530	5
AT5G05535	0
AT5G05540	464
AT5G05545	9
AT5G05550	206
AT5G05555	0
AT5G05560	1157
AT5G05565	0
AT5G05570	999
AT5G05580	794
AT5G05585	0
AT5G05590	228
AT5G05598	0
AT5G05600	981
AT5G05605	0
AT5G05610	1633
AT5G05620	954
AT5G05625	0
AT5G05630	90
AT5G05635	0
AT5G05640	12
AT5G05645	0
AT5G05650	0
AT5G05653	0
AT5G05657	0
AT5G05660	1913
AT5G05665	2
AT5G05670	739
AT5G05675	0
AT5G05680	594
AT5G05685	0
AT5G05690	4131
AT5G05695	0
AT5G05700	558
AT5G05705	0
AT5G05710	113
AT5G05720	2
AT5G05725	0
AT5G05730	691
AT5G05735	0
AT5G05740	1920
AT5G05745	0
AT5G05750	240
AT5G05755	0
AT5G05760	457
AT5G05765	1
AT5G05770	0
AT5G05780	2541
AT5G05785	8
AT5G05790	86
AT5G05795	0
AT5G05800	835
AT5G05805	6
AT5G05810	232
AT5G05815	0
AT5G05820	703
AT5G05825	0
AT5G05830	388
AT5G05835	0
AT5G05840	76
AT5G05845	0
AT5G05850	1021
AT5G05855	0
AT5G05860	65
AT5G05865	0
AT5G05870	29
AT5G05875	0
AT5G05880	0
AT5G05885	0
AT5G05890	20
AT5G05895	0
AT5G05900	0
AT5G05905	0
AT5G05910	17
AT5G05915	0
AT5G05920	297
AT5G05925	0
AT5G05930	414
AT5G05935	0
AT5G05940	249
AT5G05945	0
AT5G05950	536
AT5G05955	0
AT5G05960	8
AT5G05965	5
AT5G05970	689
AT5G05975	4
AT5G05980	836
AT5G05985	0
AT5G05987	352
AT5G05990	290
AT5G05995	0
AT5G06000	143
AT5G06005	0
AT5G06010	0
AT5G06015	0
AT5G06020	0
AT5G06025	0
AT5G06030	0
AT5G06035	0
AT5G06040	0
AT5G06043	0
AT5G06045	0
AT5G06050	1297
AT5G06055	1
AT5G06060	1551
AT5G06065	0
AT5G06070	52
AT5G06075	0
AT5G06080	0
AT5G06085	2
AT5G06090	0
AT5G06095	0
AT5G06100	761
AT5G06105	0
AT5G06110	1227
AT5G06115	3
AT5G06120	1322
AT5G06125	0
AT5G06130	1305
AT5G06140	1961
AT5G06145	0
AT5G06150	1283
AT5G06155	0
AT5G06160	1329
AT5G06165	9
AT5G06170	11
AT5G06175	0
AT5G06180	298
AT5G06185	0
AT5G06190	289
AT5G06200	2
AT5G06205	0
AT5G06210	380
AT5G06220	1573
AT5G06230	71
AT5G06235	0
AT5G06240	280
AT5G06245	0
AT5G06250	58
AT5G06255	0
AT5G06260	615
AT5G06265	389
AT5G06270	219
AT5G06275	0
AT5G06278	10
AT5G06280	91
AT5G06285	0
AT5G06290	2254
AT5G06295	3
AT5G06300	4
AT5G06305	0
AT5G06310	181
AT5G06320	3806
AT5G06325	0
AT5G06330	97
AT5G06335	0
AT5G06340	1392
AT5G06345	0
AT5G06350	543
AT5G06360	2247
AT5G06365	0
AT5G06370	563
AT5G06380	10
AT5G06385	0
AT5G06390	1685
AT5G06395	0
AT5G06400	71
AT5G06405	0
AT5G06410	189
AT5G06415	1
AT5G06420	67
AT5G06425	0
AT5G06430	205
AT5G06435	0
AT5G06440	614
AT5G06445	0
AT5G06450	181
AT5G06455	0
AT5G06460	1805
AT5G06465	0
AT5G06470	92
AT5G06475	8
AT5G06480	110
AT5G06490	0
AT5G06495	0
AT5G06500	0
AT5G06505	0
AT5G06510	25
AT5G06515	1
AT5G06520	34
AT5G06525	0
AT5G06530	415
AT5G06535	0
AT5G06540	107
AT5G06545	0
AT5G06550	501
AT5G06560	707
AT5G06565	1
AT5G06570	21
AT5G06575	0
AT5G06580	392
AT5G06585	0
AT5G06590	105
AT5G06595	0
AT5G06600	4361
AT5G06605	0
AT5G06610	344
AT5G06615	0
AT5G06620	196
AT5G06630	0
AT5G06634	0
AT5G06635	0
AT5G06640	0
AT5G06645	0
AT5G06650	12
AT5G06655	0
AT5G06660	791
AT5G06665	0
AT5G06670	681
AT5G06675	0
AT5G06680	705
AT5G06685	0
AT5G06690	648
AT5G06695	0
AT5G06700	1875
AT5G06705	0
AT5G06710	175
AT5G06715	0
AT5G06720	0
AT5G06730	2
AT5G06735	0
AT5G06740	2
AT5G06745	0
AT5G06750	341
AT5G06755	0
AT5G06760	809
AT5G06765	166
AT5G06770	191
AT5G06775	0
AT5G06780	826
AT5G06785	0
AT5G06790	63
AT5G06795	0
AT5G06800	11
AT5G06805	0
AT5G06810	188
AT5G06811	120
AT5G06815	0
AT5G06820	19
AT5G06825	4
AT5G06830	943
AT5G06835	2
AT5G06839	127
AT5G06845	6
AT5G06850	313
AT5G06855	0
AT5G06860	3
AT5G06865	16
AT5G06870	949
AT5G06875	0
AT5G06880	0
AT5G06885	0
AT5G06890	13
AT5G06900	10
AT5G06905	2
AT5G06910	840
AT5G06915	0
AT5G06920	0
AT5G06925	0
AT5G06930	355
AT5G06935	0
AT5G06940	242
AT5G06945	0
AT5G06950	542
AT5G06955	0
AT5G06960	210
AT5G06965	0
AT5G06970	1880
AT5G06975	1
AT5G06980	69
AT5G06985	0
AT5G06990	22
AT5G06995	0
AT5G07000	17
AT5G07005	0
AT5G07010	90
AT5G07015	0
AT5G07020	1572
AT5G07025	0
AT5G07030	5150
AT5G07035	0
AT5G07040	4
AT5G07050	1
AT5G07055	0
AT5G07060	50
AT5G07065	0
AT5G07070	63
AT5G07075	0
AT5G07080	78
AT5G07090	10126
AT5G07095	6
AT5G07100	4
AT5G07105	6
AT5G07110	58
AT5G07115	2
AT5G07120	560
AT5G07125	0
AT5G07130	66
AT5G07135	0
AT5G07140	343
AT5G07145	0
AT5G07150	0
AT5G07152	11
AT5G07155	0
AT5G07160	0
AT5G07165	0
AT5G07170	14
AT5G07175	22
AT5G07180	1235
AT5G07185	0
AT5G07190	3
AT5G07195	0
AT5G07200	0
AT5G07205	0
AT5G07210	0
AT5G07215	1
AT5G07220	392
AT5G07225	1
AT5G07230	5
AT5G07240	469
AT5G07250	360
AT5G07255	0
AT5G07260	2
AT5G07265	0
AT5G07270	828
AT5G07275	0
AT5G07280	1613
AT5G07285	90
AT5G07290	1688
AT5G07295	0
AT5G07300	1124
AT5G07310	0
AT5G07315	0
AT5G07320	540
AT5G07322	5
AT5G07325	2
AT5G07330	0
AT5G07335	0
AT5G07340	2570
AT5G07345	0
AT5G07350	5212
AT5G07355	0
AT5G07360	277
AT5G07365	0
AT5G07370	538
AT5G07380	49
AT5G07385	0
AT5G07390	0
AT5G07395	4
AT5G07400	145
AT5G07405	0
AT5G07410	32366
AT5G07415	0
AT5G07420	160
AT5G07425	0
AT5G07430	7512
AT5G07435	0
AT5G07440	2684
AT5G07445	0
AT5G07450	1
AT5G07455	2
AT5G07460	193
AT5G07465	0
AT5G07470	1285
AT5G07475	32
AT5G07480	3
AT5G07485	0
AT5G07490	486
AT5G07495	0
AT5G07500	3
AT5G07505	0
AT5G07510	3190
AT5G07515	0
AT5G07520	715
AT5G07525	7
AT5G07530	38150
AT5G07535	0
AT5G07540	3408
AT5G07545	0
AT5G07550	7663
AT5G07555	0
AT5G07560	2373
AT5G07565	0
AT5G07570	181
AT5G07571	10
AT5G07572	1
AT5G07575	0
AT5G07580	451
AT5G07585	0
AT5G07590	529
AT5G07595	0
AT5G07600	242
AT5G07605	0
AT5G07610	187
AT5G07615	0
AT5G07620	145
AT5G07625	0
AT5G07630	787
AT5G07635	0
AT5G07640	26
AT5G07650	5
AT5G07655	0
AT5G07660	813
AT5G07665	0
AT5G07670	345
AT5G07675	0
AT5G07680	218
AT5G07685	0
AT5G07690	50
AT5G07695	0
AT5G07700	0
AT5G07705	0
AT5G07710	147
AT5G07715	0
AT5G07720	215
AT5G07725	12
AT5G07730	162
AT5G07735	3
AT5G07740	3172
AT5G07745	2
AT5G07760	1
AT5G07770	853
AT5G07775	0
AT5G07780	45
AT5G07785	0
AT5G07790	334
AT5G07795	0
AT5G07800	344
AT5G07805	0
AT5G07810	364
AT5G07815	0
AT5G07820	136
AT5G07825	0
AT5G07830	607
AT5G07835	1
AT5G07840	354
AT5G07845	0
AT5G07850	0
AT5G07855	0
AT5G07860	260
AT5G07865	4
AT5G07870	219
AT5G07875	1
AT5G07880	12
AT5G07885	2
AT5G07890	486
AT5G07895	5
AT5G07900	183
AT5G07905	0
AT5G07910	310
AT5G07915	0
AT5G07920	967
AT5G07925	0
AT5G07930	1
AT5G07935	0
AT5G07940	1116
AT5G07945	0
AT5G07950	179
AT5G07955	0
AT5G07960	861
AT5G07965	0
AT5G07970	1408
AT5G07975	0
AT5G07980	1038
AT5G07985	0
AT5G07990	3354
AT5G07995	0
AT5G08000	3062
AT5G08005	7
AT5G08010	281
AT5G08015	0
AT5G08020	475
AT5G08025	0
AT5G08030	432
AT5G08035	0
AT5G08040	1244
AT5G08045	0
AT5G08050	953
AT5G08055	0
AT5G08060	1964
AT5G08065	0
AT5G08070	48
AT5G08075	0
AT5G08080	1410
AT5G08085	1
AT5G08090	3
AT5G08095	0
AT5G08100	1340
AT5G08105	0
AT5G08110	750
AT5G08115	0
AT5G08120	907
AT5G08125	0
AT5G08130	2539
AT5G08135	14
AT5G08139	451
AT5G08141	0
AT5G08150	8
AT5G08160	1486
AT5G08165	0
AT5G08170	851
AT5G08175	0
AT5G08180	2106
AT5G08185	9
AT5G08190	621
AT5G08195	0
AT5G08200	486
AT5G08205	0
AT5G08210	1
AT5G08215	0
AT5G08225	0
AT5G08230	1063
AT5G08235	17
AT5G08240	37
AT5G08250	2
AT5G08255	0
AT5G08260	2376
AT5G08265	1
AT5G08270	139
AT5G08275	0
AT5G08280	3472
AT5G08285	0
AT5G08290	2624
AT5G08300	2710
AT5G08305	65
AT5G08310	152
AT5G08315	33
AT5G08320	177
AT5G08330	696
AT5G08335	215
AT5G08340	238
AT5G08350	0
AT5G08360	19
AT5G08370	977
AT5G08375	0
AT5G08380	1217
AT5G08385	0
AT5G08390	827
AT5G08391	15
AT5G08395	0
AT5G08400	375
AT5G08410	880
AT5G08415	1598
AT5G08420	2024
AT5G08425	0
AT5G08430	944
AT5G08435	0
AT5G08440	594
AT5G08445	0
AT5G08450	3447
AT5G08455	0
AT5G08460	0
AT5G08465	0
AT5G08470	1086
AT5G08475	0
AT5G08480	0
AT5G08485	4
AT5G08490	59
AT5G08495	17
AT5G08500	787
AT5G08505	0
AT5G08510	260
AT5G08515	13
AT5G08520	1467
AT5G08525	3
AT5G08530	8752
AT5G08535	434
AT5G08540	2400
AT5G08550	991
AT5G08560	1727
AT5G08565	300
AT5G08570	2196
AT5G08575	2
AT5G08580	1175
AT5G08585	2
AT5G08590	1653
AT5G08595	0
AT5G08600	132
AT5G08605	0
AT5G08610	2770
AT5G08615	0
AT5G08620	972
AT5G08630	1577
AT5G08635	0
AT5G08640	9922
AT5G08645	0
AT5G08650	1630
AT5G08655	0
AT5G08660	491
AT5G08665	0
AT5G08670	9106
AT5G08675	0
AT5G08680	7088
AT5G08685	0
AT5G08690	11075
AT5G08695	17
AT5G08705	0
AT5G08710	459
AT5G08712	0
AT5G08715	0
AT5G08717	1
AT5G08720	548
AT5G08725	0
AT5G08730	3
AT5G08735	0
AT5G08740	674
AT5G08745	0
AT5G08750	508
AT5G08755	0
AT5G08760	46
AT5G08765	0
AT5G08770	243
AT5G08775	1
AT5G08780	273
AT5G08785	2
AT5G08790	828
AT5G08800	0
AT5G08805	0
AT5G08810	0
AT5G08815	0
AT5G08820	0
AT5G08825	0
AT5G08830	0
AT5G08835	0
AT5G08840	5
AT5G08845	0
AT5G08850	0
AT5G08855	7
AT5G08860	0
AT5G08865	0
AT5G08870	0
AT5G08875	0
AT5G08880	0
AT5G08885	0
AT5G08890	0
AT5G08895	1
AT5G08900	0
AT5G08905	0
AT5G08910	0
AT5G08915	0
AT5G08920	0
AT5G08925	0
AT5G08930	0
AT5G08935	0
AT5G08940	0
AT5G08945	0
AT5G08950	0
AT5G08955	0
AT5G08960	0
AT5G08965	1
AT5G08970	0
AT5G08975	3
AT5G08980	0
AT5G08985	0
AT5G08990	13
AT5G08995	0
AT5G09000	0
AT5G09005	0
AT5G09010	0
AT5G09015	0
AT5G09020	0
AT5G09025	0
AT5G09030	0
AT5G09035	0
AT5G09040	0
AT5G09045	0
AT5G09050	0
AT5G09055	0
AT5G09060	0
AT5G09065	3
AT5G09070	0
AT5G09080	0
AT5G09085	0
AT5G09090	0
AT5G09095	1
AT5G09100	0
AT5G09105	0
AT5G09110	0
AT5G09120	0
AT5G09125	0
AT5G09130	0
AT5G09135	5
AT5G09140	0
AT5G09145	0
AT5G09150	0
AT5G09155	0
AT5G09160	1
AT5G09165	0
AT5G09170	0
AT5G09175	8
AT5G09185	0
AT5G09190	1
AT5G09195	4
AT5G09200	0
AT5G09205	0
AT5G09210	38
AT5G09215	0
AT5G09220	1839
AT5G09225	339
AT5G09230	327
AT5G09235	0
AT5G09240	169
AT5G09245	0
AT5G09250	346
AT5G09255	0
AT5G09260	311
AT5G09265	0
AT5G09270	252
AT5G09275	2
AT5G09280	0
AT5G09285	0
AT5G09290	1
AT5G09295	8
AT5G09300	714
AT5G09305	0
AT5G09310	472
AT5G09315	81
AT5G09320	3
AT5G09325	2
AT5G09330	2166
AT5G09335	0
AT5G09340	0
AT5G09345	0
AT5G09350	456
AT5G09360	0
AT5G09365	0
AT5G09370	9
AT5G09375	0
AT5G09380	230
AT5G09385	8
AT5G09390	673
AT5G09395	0
AT5G09400	1265
AT5G09405	0
AT5G09410	1970
AT5G09415	0
AT5G09420	332
AT5G09425	0
AT5G09430	95
AT5G09435	0
AT5G09440	819
AT5G09443	3
AT5G09445	0
AT5G09450	446
AT5G09455	0
AT5G09460	2434
AT5G09465	0
AT5G09470	7
AT5G09475	1
AT5G09480	71
AT5G09490	11
AT5G09495	0
AT5G09500	1427
AT5G09505	2
AT5G09510	4159
AT5G09513	0
AT5G09515	0
AT5G09520	3
AT5G09530	33
AT5G09535	3
AT5G09540	149
AT5G09545	0
AT5G09550	6507
AT5G09555	0
AT5G09560	1
AT5G09565	0
AT5G09570	1599
AT5G09580	105
AT5G09585	0
AT5G09590	3142
AT5G09595	0
AT5G09600	268
AT5G09605	0
AT5G09610	1
AT5G09615	0
AT5G09620	2192
AT5G09630	160
AT5G09635	2
AT5G09640	0
AT5G09645	0
AT5G09650	3622
AT5G09655	0
AT5G09660	3851
AT5G09665	0
AT5G09670	1187
AT5G09675	2
AT5G09680	551
AT5G09685	0
AT5G09690	177
AT5G09695	0
AT5G09700	7
AT5G09705	0
AT5G09710	26
AT5G09711	0
AT5G09715	0
AT5G09720	0
AT5G09730	3469
AT5G09735	0
AT5G09740	515
AT5G09750	344
AT5G09755	0
AT5G09760	1574
AT5G09765	0
AT5G09770	794
AT5G09775	0
AT5G09780	2
AT5G09785	23
AT5G09790	498
AT5G09795	0
AT5G09800	29
AT5G09805	40
AT5G09810	15251
AT5G09815	5
AT5G09820	188
AT5G09825	0
AT5G09830	497
AT5G09835	0
AT5G09840	372
AT5G09845	0
AT5G09850	1861
AT5G09855	0
AT5G09860	821
AT5G09865	0
AT5G09870	3208
AT5G09875	0
AT5G09876	26
AT5G09880	3142
AT5G09885	0
AT5G09890	829
AT5G09895	0
AT5G09900	2986
AT5G09910	59
AT5G09915	0
AT5G09920	1016
AT5G09925	0
AT5G09930	2
AT5G09940	1
AT5G09945	0
AT5G09950	130
AT5G09955	0
AT5G09960	263
AT5G09965	0
AT5G09970	24
AT5G09975	0
AT5G09976	4
AT5G09978	0
AT5G09980	259
AT5G09990	189
AT5G09995	285
AT5G10000	0
AT5G10010	1973
AT5G10020	1668
AT5G10030	86
AT5G10040	0
AT5G10050	347
AT5G10060	1539
AT5G10070	611
AT5G10080	370
AT5G10090	31
AT5G10100	30
AT5G10110	369
AT5G10120	2
AT5G10130	1
AT5G10140	3
AT5G10150	1670
AT5G10160	1426
AT5G10170	334
AT5G10180	707
AT5G10190	291
AT5G10200	939
AT5G10210	1
AT5G10220	0
AT5G10230	0
AT5G10235	0
AT5G10240	1217
AT5G10250	24
AT5G10260	427
AT5G10270	911
AT5G10278	16
AT5G10280	25
AT5G10290	599
AT5G10300	364
AT5G10310	201
AT5G10320	246
AT5G10330	246
AT5G10336	4
AT5G10340	59
AT5G10350	1417
AT5G10360	11161
AT5G10370	476
AT5G10380	564
AT5G10390	1079
AT5G10400	1944
AT5G10410	27
AT5G10420	168
AT5G10430	85
AT5G10435	0
AT5G10440	84
AT5G10450	5081
AT5G10455	0
AT5G10460	550
AT5G10470	1285
AT5G10480	4154
AT5G10490	1119
AT5G10500	40
AT5G10510	260
AT5G10520	152
AT5G10525	0
AT5G10530	0
AT5G10540	3439
AT5G10550	5402
AT5G10560	1684
AT5G10570	7
AT5G10572	10
AT5G10580	0
AT5G10590	0
AT5G10600	0
AT5G10605	16
AT5G10610	231
AT5G10620	154
AT5G10625	9
AT5G10630	789
AT5G10650	506
AT5G10660	67
AT5G10670	5
AT5G10680	1
AT5G10690	712
AT5G10695	7
AT5G10700	118
AT5G10710	457
AT5G10720	54
AT5G10730	1571
AT5G10740	498
AT5G10745	618
AT5G10750	326
AT5G10760	2
AT5G10770	265
AT5G10780	1890
AT5G10790	487
AT5G10800	525
AT5G10810	549
AT5G10820	234
AT5G10830	206
AT5G10840	3468
AT5G10850	81
AT5G10860	5726
AT5G10870	214
AT5G10880	4
AT5G10890	27
AT5G10900	176
AT5G10910	658
AT5G10920	1416
AT5G10930	297
AT5G10940	1286
AT5G10945	8
AT5G10946	122
AT5G10950	630
AT5G10960	3963
AT5G10965	74
AT5G10970	0
AT5G10980	3388
AT5G10990	9
AT5G11000	595
AT5G11010	330
AT5G11020	246
AT5G11030	426
AT5G11040	1758
AT5G11050	1
AT5G11060	863
AT5G11070	1341
AT5G11080	1
AT5G11090	416
AT5G11100	261
AT5G11110	1129
AT5G11130	568
AT5G11140	53
AT5G11150	819
AT5G11160	347
AT5G11170	3860
AT5G11180	3
AT5G11190	1
AT5G11200	2924
AT5G11210	0
AT5G11220	0
AT5G11225	0
AT5G11230	860
AT5G11240	778
AT5G11242	6
AT5G11250	262
AT5G11260	253
AT5G11270	805
AT5G11280	755
AT5G11290	6
AT5G11300	146
AT5G11310	168
AT5G11320	69
AT5G11325	0
AT5G11330	941
AT5G11340	621
AT5G11350	585
AT5G11360	266
AT5G11370	0
AT5G11380	862
AT5G11390	533
AT5G11400	119
AT5G11410	25
AT5G11412	5
AT5G11416	3
AT5G11420	717
AT5G11425	0
AT5G11430	646
AT5G11440	7
AT5G11450	1749
AT5G11460	176
AT5G11470	290
AT5G11475	0
AT5G11480	1354
AT5G11490	2069
AT5G11500	3910
AT5G11510	697
AT5G11520	4483
AT5G11530	1158
AT5G11540	75
AT5G11550	1566
AT5G11560	5236
AT5G11565	0
AT5G11570	2
AT5G11580	1961
AT5G11590	17
AT5G11600	140
AT5G11610	10
AT5G11620	34
AT5G11630	273
AT5G11640	509
AT5G11650	1083
AT5G11660	0
AT5G11670	3606
AT5G11680	562
AT5G11690	291
AT5G11700	3139
AT5G11710	2009
AT5G11720	1415
AT5G11730	513
AT5G11740	12157
AT5G11750	476
AT5G11760	544
AT5G11770	2888
AT5G11780	164
AT5G11790	787
AT5G11800	779
AT5G11810	784
AT5G11820	2
AT5G11830	0
AT5G11840	418
AT5G11850	1031
AT5G11860	665
AT5G11870	66
AT5G11880	1898
AT5G11890	806
AT5G11900	868
AT5G11910	539
AT5G11920	0
AT5G11930	5
AT5G11940	3
AT5G11950	410
AT5G11960	799
AT5G11970	38
AT5G11975	0
AT5G11977	0
AT5G11980	1257
AT5G11990	51
AT5G12000	30
AT5G12010	321
AT5G12020	5
AT5G12030	24
AT5G12040	1129
AT5G12043	0
AT5G12050	123
AT5G12060	1
AT5G12070	1
AT5G12080	1611
AT5G12085	0
AT5G12090	0
AT5G12100	452
AT5G12110	264
AT5G12120	1089
AT5G12130	919
AT5G12140	4634
AT5G12150	3362
AT5G12170	192
AT5G12180	7
AT5G12190	357
AT5G12200	852
AT5G12210	1086
AT5G12220	469
AT5G12230	808
AT5G12235	2
AT5G12236	0
AT5G12240	483
AT5G12250	4857
AT5G12260	581
AT5G12270	988
AT5G12280	323
AT5G12290	764
AT5G12300	52
AT5G12310	969
AT5G12320	462
AT5G12330	101
AT5G12340	0
AT5G12350	1297
AT5G12360	90
AT5G12370	3380
AT5G12380	0
AT5G12390	210
AT5G12400	1707
AT5G12410	1344
AT5G12420	0
AT5G12430	1245
AT5G12440	1314
AT5G12450	11
AT5G12460	0
AT5G12470	2181
AT5G12480	1487
AT5G12840	686
AT5G12850	1621
AT5G12860	4714
AT5G12870	107
AT5G12880	0
AT5G12890	212
AT5G12900	886
AT5G12910	0
AT5G12920	132
AT5G12930	271
AT5G12940	203
AT5G12950	4328
AT5G12960	38
AT5G12970	185
AT5G12980	608
AT5G12990	2
AT5G13000	8209
AT5G13010	2501
AT5G13020	2376
AT5G13030	1637
AT5G13050	453
AT5G13060	327
AT5G13070	720
AT5G13080	0
AT5G13090	307
AT5G13100	1775
AT5G13110	672
AT5G13120	1781
AT5G13130	40
AT5G13140	1706
AT5G13150	559
AT5G13160	458
AT5G13170	109
AT5G13180	466
AT5G13181	31
AT5G13190	1102
AT5G13200	48
AT5G13205	0
AT5G13210	118
AT5G13220	504
AT5G13225	0
AT5G13230	104
AT5G13240	596
AT5G13250	25
AT5G13260	989
AT5G13270	205
AT5G13280	1073
AT5G13290	206
AT5G13295	0
AT5G13300	3256
AT5G13310	378
AT5G13320	259
AT5G13330	45
AT5G13340	300
AT5G13350	1316
AT5G13360	51
AT5G13370	98
AT5G13380	5
AT5G13390	2082
AT5G13400	1598
AT5G13410	332
AT5G13420	3379
AT5G13430	1872
AT5G13440	2107
AT5G13450	6481
AT5G13460	584
AT5G13470	173
AT5G13475	0
AT5G13480	749
AT5G13485	3
AT5G13490	2261
AT5G13500	615
AT5G13510	484
AT5G13520	1904
AT5G13530	2445
AT5G13548	0
AT5G13550	717
AT5G13560	2155
AT5G13565	0
AT5G13570	759
AT5G13580	1
AT5G13590	1442
AT5G13600	190
AT5G13610	590
AT5G13620	0
AT5G13630	10152
AT5G13640	2127
AT5G13650	5824
AT5G13655	2
AT5G13660	371
AT5G13670	182
AT5G13680	1657
AT5G13690	1326
AT5G13700	151
AT5G13710	3902
AT5G13720	197
AT5G13730	388
AT5G13740	1551
AT5G13750	998
AT5G13760	608
AT5G13770	335
AT5G13780	1642
AT5G13790	150
AT5G13800	794
AT5G13810	808
AT5G13820	464
AT5G13825	1
AT5G13830	52
AT5G13840	998
AT5G13845	0
AT5G13850	2422
AT5G13860	152
AT5G13870	138
AT5G13880	31
AT5G13887	0
AT5G13890	526
AT5G13900	0
AT5G13910	0
AT5G13920	148
AT5G13930	14361
AT5G13940	77
AT5G13950	1306
AT5G13960	582
AT5G13970	499
AT5G13980	4973
AT5G13990	2141
AT5G14000	383
AT5G14010	0
AT5G14020	0
AT5G14030	2574
AT5G14035	0
AT5G14040	11769
AT5G14050	1251
AT5G14060	1899
AT5G14070	2
AT5G14080	307
AT5G14090	32
AT5G14100	251
AT5G14105	369
AT5G14110	3
AT5G14120	563
AT5G14130	6
AT5G14140	316
AT5G14150	186
AT5G14160	2
AT5G14170	1664
AT5G14180	208
AT5G14200	306
AT5G14210	1230
AT5G14220	1135
AT5G14230	220
AT5G14240	796
AT5G14250	1643
AT5G14260	1641
AT5G14270	2237
AT5G14275	0
AT5G14280	111
AT5G14285	345
AT5G14290	0
AT5G14300	0
AT5G14310	483
AT5G14320	3603
AT5G14330	4
AT5G14340	0
AT5G14345	82
AT5G14350	55
AT5G14360	25
AT5G14370	2726
AT5G14380	5835
AT5G14390	590
AT5G14400	1
AT5G14410	885
AT5G14420	1070
AT5G14430	1831
AT5G14440	982
AT5G14450	509
AT5G14460	1068
AT5G14470	16
AT5G14480	485
AT5G14490	0
AT5G14495	0
AT5G14500	735
AT5G14510	29
AT5G14515	0
AT5G14520	2073
AT5G14530	302
AT5G14540	1805
AT5G14545	0
AT5G14550	794
AT5G14560	0
AT5G14565	0
AT5G14570	515
AT5G14580	506
AT5G14590	1573
AT5G14600	327
AT5G14602	4
AT5G14610	2243
AT5G14620	399
AT5G14640	1535
AT5G14650	19
AT5G14660	743
AT5G14670	749
AT5G14680	478
AT5G14690	9
AT5G14700	1196
AT5G14710	291
AT5G14720	1739
AT5G14730	0
AT5G14740	1174
AT5G14750	5
AT5G14760	440
AT5G14770	326
AT5G14780	2058
AT5G14790	564
AT5G14800	2855
AT5G14810	19
AT5G14820	4
AT5G14830	45
AT5G14840	170
AT5G14850	555
AT5G14860	17
AT5G14870	389
AT5G14880	728
AT5G14890	65
AT5G14895	473
AT5G14900	0
AT5G14910	2441
AT5G14920	4182
AT5G14930	165
AT5G14940	101
AT5G14950	1282
AT5G14960	119
AT5G14970	927
AT5G14980	56
AT5G14990	173
AT5G14995	0
AT5G15000	0
AT5G15008	0
AT5G15010	160
AT5G15020	2608
AT5G15022	7
AT5G15025	88
AT5G15030	23
AT5G15040	8
AT5G15050	475
AT5G15060	0
AT5G15070	2165
AT5G15080	758
AT5G15090	4800
AT5G15100	79
AT5G15110	11
AT5G15120	298
AT5G15130	1
AT5G15140	29
AT5G15150	216
AT5G15160	65
AT5G15170	634
AT5G15175	0
AT5G15180	7
AT5G15190	787
AT5G15200	13683
AT5G15210	1172
AT5G15220	568
AT5G15230	9969
AT5G15240	149
AT5G15250	0
AT5G15260	299
AT5G15265	4
AT5G15270	1063
AT5G15280	393
AT5G15290	1
AT5G15300	70
AT5G15310	1661
AT5G15320	1680
AT5G15330	213
AT5G15340	85
AT5G15350	1771
AT5G15360	0
AT5G15380	47
AT5G15390	455
AT5G15400	2461
AT5G15410	1262
AT5G15420	0
AT5G15430	10
AT5G15440	413
AT5G15450	1834
AT5G15460	829
AT5G15470	1012
AT5G15480	1
AT5G15490	4400
AT5G15500	28
AT5G15510	608
AT5G15520	763
AT5G15530	3262
AT5G15533	0
AT5G15537	48
AT5G15540	1587
AT5G15546	0
AT5G15550	942
AT5G15560	3
AT5G15570	674
AT5G15580	2409
AT5G15581	0
AT5G15600	110
AT5G15610	1572
AT5G15620	16
AT5G15630	387
AT5G15640	608
AT5G15650	11677
AT5G15660	11
AT5G15670	0
AT5G15680	2560
AT5G15685	1
AT5G15690	1
AT5G15700	723
AT5G15710	181
AT5G15720	477
AT5G15725	0
AT5G15730	518
AT5G15740	1111
AT5G15745	0
AT5G15750	609
AT5G15760	120
AT5G15770	0
AT5G15780	7032
AT5G15790	261
AT5G15800	1189
AT5G15802	153
AT5G15805	0
AT5G15810	845
AT5G15815	0
AT5G15820	182
AT5G15830	4
AT5G15833	0
AT5G15840	56
AT5G15843	0
AT5G15845	6
AT5G15850	0
AT5G15853	0
AT5G15860	399
AT5G15870	794
AT5G15880	696
AT5G15890	1
AT5G15900	2
AT5G15910	674
AT5G15920	724
AT5G15930	735
AT5G15940	9
AT5G15950	1844
AT5G15960	3092
AT5G15970	21234
AT5G15980	1140
AT5G15990	0
AT5G15995	0
AT5G16000	643
AT5G16010	199
AT5G16020	29
AT5G16023	0
AT5G16030	988
AT5G16040	790
AT5G16050	4547
AT5G16060	659
AT5G16070	1959
AT5G16080	35
AT5G16090	0
AT5G16100	69
AT5G16110	2274
AT5G16120	946
AT5G16130	7986
AT5G16140	233
AT5G16150	4096
AT5G16160	54
AT5G16170	45
AT5G16180	684
AT5G16190	608
AT5G16200	61
AT5G16210	1969
AT5G16220	914
AT5G16230	28
AT5G16235	0
AT5G16240	1686
AT5G16250	2296
AT5G16260	1144
AT5G16270	3616
AT5G16280	1719
AT5G16285	0
AT5G16290	1660
AT5G16300	2419
AT5G16310	228
AT5G16320	198
AT5G16330	0
AT5G16336	0
AT5G16340	101
AT5G16350	67
AT5G16360	105
AT5G16370	466
AT5G16375	0
AT5G16380	318
AT5G16390	1799
AT5G16400	725
AT5G16410	56
AT5G16420	225
AT5G16430	0
AT5G16440	2494
AT5G16450	591
AT5G16453	7
AT5G16460	0
AT5G16470	1949
AT5G16480	183
AT5G16486	26
AT5G16490	278
AT5G16500	343
AT5G16505	1276
AT5G16510	2568
AT5G16520	326
AT5G16530	43
AT5G16540	706
AT5G16550	714
AT5G16560	483
AT5G16570	38
AT5G16580	3
AT5G16590	1023
AT5G16600	98
AT5G16610	531
AT5G16620	1563
AT5G16630	697
AT5G16640	80
AT5G16650	566
AT5G16660	1174
AT5G16680	1545
AT5G16690	296
AT5G16700	2
AT5G16710	1352
AT5G16715	1520
AT5G16720	630
AT5G16730	2678
AT5G16740	1
AT5G16750	1144
AT5G16760	1408
AT5G16770	0
AT5G16780	3043
AT5G16790	66
AT5G16800	501
AT5G16810	351
AT5G16820	354
AT5G16830	516
AT5G16840	1618
AT5G16850	54
AT5G16860	102
AT5G16870	271
AT5G16880	2054
AT5G16890	347
AT5G16900	23
AT5G16910	1478
AT5G16920	7
AT5G16930	474
AT5G16940	66
AT5G16950	278
AT5G16960	10
AT5G16970	365
AT5G16980	35
AT5G16990	968
AT5G17000	147
AT5G17010	2318
AT5G17020	3806
AT5G17030	396
AT5G17040	101
AT5G17050	473
AT5G17060	354
AT5G17070	568
AT5G17080	0
AT5G17090	266
AT5G17100	19
AT5G17110	17
AT5G17120	1
AT5G17125	0
AT5G17130	0
AT5G17140	0
AT5G17150	16
AT5G17160	709
AT5G17165	98
AT5G17167	14
AT5G17170	1993
AT5G17180	0
AT5G17190	1900
AT5G17200	19
AT5G17210	463
AT5G17220	256
AT5G17230	1994
AT5G17240	284
AT5G17250	422
AT5G17260	27
AT5G17270	669
AT5G17280	0
AT5G17290	323
AT5G17300	117
AT5G17305	0
AT5G17310	1041
AT5G17320	0
AT5G17330	97
AT5G17340	137
AT5G17345	0
AT5G17350	34
AT5G17360	45
AT5G17370	132
AT5G17380	1864
AT5G17390	6
AT5G17400	280
AT5G17410	749
AT5G17420	1099
AT5G17430	0
AT5G17440	662
AT5G17450	79
AT5G17460	264
AT5G17470	127
AT5G17480	1654
AT5G17490	125
AT5G17500	743
AT5G17510	1090
AT5G17520	355
AT5G17522	0
AT5G17523	0
AT5G17530	1009
AT5G17540	136
AT5G17550	540
AT5G17560	1104
AT5G17570	164
AT5G17580	140
AT5G17590	1
AT5G17600	89
AT5G17610	546
AT5G17620	487
AT5G17630	807
AT5G17640	487
AT5G17650	62
AT5G17660	335
AT5G17670	540
AT5G17680	50
AT5G17690	773
AT5G17700	790
AT5G17710	2127
AT5G17720	0
AT5G17725	0
AT5G17730	0
AT5G17740	2
AT5G17750	0
AT5G17760	1298
AT5G17770	6695
AT5G17780	40
AT5G17790	473
AT5G17800	120
AT5G17810	7
AT5G17820	1
AT5G17830	10
AT5G17840	468
AT5G17847	2
AT5G17850	383
AT5G17860	339
AT5G17870	2538
AT5G17880	258
AT5G17890	815
AT5G17900	1282
AT5G17910	1834
AT5G17920	37202
AT5G17930	1024
AT5G17950	0
AT5G17960	0
AT5G17970	0
AT5G17980	314
AT5G17990	1268
AT5G18000	711
AT5G18005	0
AT5G18010	47
AT5G18015	0
AT5G18020	20
AT5G18030	46
AT5G18037	0
AT5G18040	591
AT5G18050	16
AT5G18060	32
AT5G18065	156
AT5G18070	522
AT5G18080	40
AT5G18085	0
AT5G18090	375
AT5G18100	359
AT5G18110	1062
AT5G18120	432
AT5G18130	262
AT5G18140	359
AT5G18150	0
AT5G18160	0
AT5G18170	1255
AT5G18180	46
AT5G18190	2172
AT5G18200	457
AT5G18202	0
AT5G18210	99
AT5G18220	10
AT5G18230	3754
AT5G18240	40
AT5G18245	108
AT5G18250	159
AT5G18255	159
AT5G18260	7
AT5G18270	31
AT5G18280	2206
AT5G18290	80
AT5G18300	2
AT5G18310	527
AT5G18320	11
AT5G18330	3
AT5G18340	25
AT5G18350	1
AT5G18360	40
AT5G18370	181
AT5G18380	14484
AT5G18390	150
AT5G18400	1017
AT5G18403	1
AT5G18404	0
AT5G18407	0
AT5G18410	1884
AT5G18420	822
AT5G18430	34
AT5G18440	519
AT5G18450	0
AT5G18460	1191
AT5G18470	12
AT5G18475	125
AT5G18480	680
AT5G18490	187
AT5G18500	2031
AT5G18510	15
AT5G18520	3123
AT5G18525	1360
AT5G18540	342
AT5G18550	2314
AT5G18560	0
AT5G18570	1977
AT5G18580	2091
AT5G18590	2103
AT5G18600	543
AT5G18610	900
AT5G18620	2730
AT5G18630	662
AT5G18633	1
AT5G18636	0
AT5G18640	685
AT5G18650	1008
AT5G18660	2129
AT5G18661	0
AT5G18670	1595
AT5G18680	501
AT5G18690	509
AT5G18700	949
AT5G18705	0
AT5G18710	42
AT5G18720	36
AT5G18730	17
AT5G18735	0
AT5G18740	24
AT5G18748	0
AT5G18750	627
AT5G18755	0
AT5G18760	268
AT5G18770	330
AT5G18780	59
AT5G18790	302
AT5G18800	1607
AT5G18810	62
AT5G18820	476
AT5G18830	1452
AT5G18840	91
AT5G18850	368
AT5G18860	518
AT5G18870	0
AT5G18880	0
AT5G18890	0
AT5G18900	921
AT5G18910	218
AT5G18920	183
AT5G18930	126
AT5G18933	0
AT5G18937	2
AT5G18940	800
AT5G18950	207
AT5G18960	1125
AT5G18970	168
AT5G18980	440
AT5G18990	9
AT5G19000	1211
AT5G19010	1796
AT5G19015	0
AT5G19020	228
AT5G19025	129
AT5G19030	185
AT5G19040	7
AT5G19050	458
AT5G19060	211
AT5G19070	399
AT5G19080	183
AT5G19090	4998
AT5G19095	0
AT5G19097	10
AT5G19100	12
AT5G19110	3
AT5G19120	2156
AT5G19130	908
AT5G19140	2842
AT5G19150	508
AT5G19151	62
AT5G19160	160
AT5G19165	3
AT5G19170	84
AT5G19172	0
AT5G19175	0
AT5G19180	1659
AT5G19190	78
AT5G19200	119
AT5G19210	244
AT5G19220	714
AT5G19221	18
AT5G19230	47
AT5G19240	356
AT5G19250	1289
AT5G19260	56
AT5G19270	0
AT5G19280	987
AT5G19290	2789
AT5G19300	427
AT5G19310	729
AT5G19315	0
AT5G19320	854
AT5G19330	2791
AT5G19340	576
AT5G19350	1200
AT5G19360	2
AT5G19370	1188
AT5G19380	560
AT5G19390	2800
AT5G19400	2951
AT5G19410	1
AT5G19420	646
AT5G19430	497
AT5G19440	1166
AT5G19450	1863
AT5G19460	444
AT5G19470	0
AT5G19473	1
AT5G19480	464
AT5G19485	840
AT5G19490	34
AT5G19500	292
AT5G19510	6885
AT5G19520	42
AT5G19530	747
AT5G19540	1389
AT5G19550	1121
AT5G19560	11
AT5G19570	252
AT5G19580	29352
AT5G19590	1405
AT5G19595	0
AT5G19600	4122
AT5G19610	564
AT5G19620	1402
AT5G19630	175
AT5G19633	2
AT5G19640	547
AT5G19650	37
AT5G19660	1048
AT5G19670	221
AT5G19675	0
AT5G19680	927
AT5G19690	5974
AT5G19700	0
AT5G19710	0
AT5G19720	1
AT5G19730	882
AT5G19740	1926
AT5G19750	631
AT5G19760	7296
AT5G19770	4947
AT5G19780	7055
AT5G19790	7
AT5G19800	1
AT5G19810	13
AT5G19820	3148
AT5G19830	103
AT5G19840	220
AT5G19850	146
AT5G19855	515
AT5G19860	710
AT5G19870	4
AT5G19875	28
AT5G19880	0
AT5G19890	0
AT5G19900	2244
AT5G19910	410
AT5G19920	487
AT5G19930	344
AT5G19940	2024
AT5G19950	469
AT5G19960	458
AT5G19970	6
AT5G19980	559
AT5G19990	2116
AT5G20000	1085
AT5G20010	7047
AT5G20020	4587
AT5G20030	95
AT5G20040	528
AT5G20045	0
AT5G20050	171
AT5G20060	1384
AT5G20070	1811
AT5G20080	2620
AT5G20090	1523
AT5G20100	105
AT5G20110	127
AT5G20120	489
AT5G20130	1279
AT5G20140	465
AT5G20150	365
AT5G20160	2248
AT5G20165	675
AT5G20170	628
AT5G20180	488
AT5G20190	2202
AT5G20200	936
AT5G20220	126
AT5G20225	4
AT5G20230	8548
AT5G20240	3823
AT5G20250	4298
AT5G20260	12
AT5G20270	2445
AT5G20280	4351
AT5G20290	18173
AT5G20300	1058
AT5G20310	0
AT5G20320	1049
AT5G20330	825
AT5G20340	6
AT5G20350	1375
AT5G20360	720
AT5G20370	14
AT5G20380	601
AT5G20390	1
AT5G20400	2
AT5G20410	1508
AT5G20420	261
AT5G20430	4
AT5G20440	0
AT5G20447	0
AT5G20450	252
AT5G20460	1
AT5G20470	0
AT5G20480	304
AT5G20490	1953
AT5G20500	1931
AT5G20510	208
AT5G20520	1076
AT5G20540	479
AT5G20550	1
AT5G20560	1
AT5G20570	1299
AT5G20580	345
AT5G20590	1020
AT5G20600	911
AT5G20610	870
AT5G20620	3111
AT5G20630	6194
AT5G20635	600
AT5G20640	18
AT5G20650	395
AT5G20660	2045
AT5G20670	118
AT5G20680	849
AT5G20690	92
AT5G20700	4946
AT5G20710	14383
AT5G20720	6791
AT5G20730	1730
AT5G20740	5060
AT5G20750	0
AT5G20760	0
AT5G20770	0
AT5G20780	0
AT5G20790	525
AT5G20800	5
AT5G20810	315
AT5G20820	0
AT5G20830	2754
AT5G20840	1082
AT5G20850	141
AT5G20852	0
AT5G20854	0
AT5G20856	0
AT5G20858	0
AT5G20860	1
AT5G20870	39
AT5G20880	111
AT5G20885	673
AT5G20890	6215
AT5G20900	1871
AT5G20910	175
AT5G20920	3182
AT5G20930	738
AT5G20935	106
AT5G20940	4
AT5G20950	4662
AT5G20960	127
AT5G20970	137
AT5G20980	954
AT5G20990	951
AT5G20995	0
AT5G21010	515
AT5G21020	1922
AT5G21030	2
AT5G21040	793
AT5G21050	223
AT5G21060	857
AT5G21070	570
AT5G21080	982
AT5G21090	3853
AT5G21100	1238
AT5G21105	2061
AT5G21120	5
AT5G21125	1
AT5G21130	2
AT5G21140	156
AT5G21150	6949
AT5G21160	2761
AT5G21170	668
AT5G21222	934
AT5G21274	2074
AT5G21280	5
AT5G21326	1226
AT5G21378	0
AT5G21430	554
AT5G21482	654
AT5G21535	0
AT5G21900	171
AT5G21910	18
AT5G21920	791
AT5G21930	1482
AT5G21940	2393
AT5G21950	529
AT5G21960	208
AT5G21970	370
AT5G21990	1895
AT5G22000	1795
AT5G22010	1800
AT5G22020	1666
AT5G22030	1384
AT5G22040	442
AT5G22044	0
AT5G22050	703
AT5G22060	3089
AT5G22070	669
AT5G22080	1084
AT5G22090	1270
AT5G22100	426
AT5G22110	272
AT5G22120	649
AT5G22130	345
AT5G22140	74
AT5G22145	0
AT5G22150	0
AT5G22160	1
AT5G22170	1
AT5G22180	0
AT5G22190	0
AT5G22200	491
AT5G22210	264
AT5G22220	390
AT5G22240	10
AT5G22250	279
AT5G22260	0
AT5G22270	159
AT5G22280	933
AT5G22290	232
AT5G22300	188
AT5G22310	155
AT5G22315	0
AT5G22320	597
AT5G22330	1096
AT5G22340	1125
AT5G22350	494
AT5G22355	2
AT5G22360	563
AT5G22370	462
AT5G22380	0
AT5G22390	38
AT5G22400	375
AT5G22410	0
AT5G22420	9
AT5G22430	17339
AT5G22440	2619
AT5G22450	2563
AT5G22460	554
AT5G22470	0
AT5G22480	700
AT5G22490	0
AT5G22500	1171
AT5G22505	0
AT5G22510	1543
AT5G22520	1
AT5G22530	1
AT5G22540	0
AT5G22545	0
AT5G22550	1
AT5G22555	0
AT5G22560	0
AT5G22570	0
AT5G22580	4539
AT5G22590	0
AT5G22600	56
AT5G22608	6
AT5G22610	4
AT5G22620	832
AT5G22630	1214
AT5G22640	4954
AT5G22650	6519
AT5G22660	0
AT5G22670	1
AT5G22680	1
AT5G22690	266
AT5G22700	921
AT5G22720	0
AT5G22730	397
AT5G22740	4391
AT5G22750	570
AT5G22760	1809
AT5G22765	1
AT5G22770	1337
AT5G22780	1681
AT5G22785	0
AT5G22788	39
AT5G22790	966
AT5G22791	1
AT5G22792	0
AT5G22794	128
AT5G22796	67
AT5G22799	40
AT5G22800	1539
AT5G22810	0
AT5G22820	284
AT5G22830	1042
AT5G22840	430
AT5G22850	701
AT5G22860	229
AT5G22870	7
AT5G22875	381
AT5G22880	7360
AT5G22890	1
AT5G22900	0
AT5G22910	1
AT5G22920	1459
AT5G22930	42
AT5G22940	1377
AT5G22950	896
AT5G22960	0
AT5G22970	2
AT5G22980	1119
AT5G22990	0
AT5G23000	2
AT5G23010	292
AT5G23020	0
AT5G23030	53
AT5G23035	0
AT5G23040	1832
AT5G23050	1415
AT5G23060	1870
AT5G23065	1
AT5G23070	529
AT5G23080	1089
AT5G23090	320
AT5G23100	244
AT5G23110	1504
AT5G23115	0
AT5G23120	2370
AT5G23130	329
AT5G23140	1215
AT5G23150	2056
AT5G23155	20
AT5G23160	21
AT5G23170	232
AT5G23180	2
AT5G23190	1
AT5G23200	396
AT5G23210	1511
AT5G23212	0
AT5G23220	2
AT5G23230	0
AT5G23235	10
AT5G23240	28
AT5G23250	1812
AT5G23260	251
AT5G23270	10
AT5G23280	952
AT5G23290	689
AT5G23300	705
AT5G23310	1253
AT5G23320	92
AT5G23330	297
AT5G23340	604
AT5G23350	77
AT5G23360	97
AT5G23370	57
AT5G23380	181
AT5G23390	1229
AT5G23395	400
AT5G23400	412
AT5G23405	383
AT5G23410	87
AT5G23411	0
AT5G23413	0
AT5G23420	1165
AT5G23430	1346
AT5G23440	334
AT5G23450	2341
AT5G23460	153
AT5G23470	6
AT5G23480	59
AT5G23490	381
AT5G23510	63
AT5G23520	402
AT5G23530	1893
AT5G23535	924
AT5G23540	2756
AT5G23550	376
AT5G23570	1807
AT5G23575	3061
AT5G23580	711
AT5G23590	721
AT5G23600	0
AT5G23610	1484
AT5G23630	3443
AT5G23650	0
AT5G23660	534
AT5G23665	0
AT5G23670	2157
AT5G23680	320
AT5G23690	409
AT5G23700	18
AT5G23710	0
AT5G23720	669
AT5G23730	269
AT5G23740	4343
AT5G23750	674
AT5G23760	470
AT5G23770	75
AT5G23780	80
AT5G23790	58
AT5G23800	206
AT5G23810	323
AT5G23820	220
AT5G23830	1
AT5G23840	0
AT5G23850	447
AT5G23860	2736
AT5G23870	353
AT5G23880	1094
AT5G23890	3367
AT5G23900	3342
AT5G23903	0
AT5G23908	0
AT5G23910	905
AT5G23920	407
AT5G23930	32
AT5G23940	24149
AT5G23950	2
AT5G23955	157
AT5G23960	43
AT5G23970	226
AT5G23980	7
AT5G23990	0
AT5G24000	334
AT5G24010	390
AT5G24020	639
AT5G24030	281
AT5G24040	0
AT5G24050	0
AT5G24060	1166
AT5G24065	0
AT5G24070	0
AT5G24080	0
AT5G24090	115
AT5G24100	74
AT5G24105	991
AT5G24110	0
AT5G24120	180
AT5G24130	276
AT5G24140	0
AT5G24150	445
AT5G24155	55
AT5G24160	22
AT5G24165	1118
AT5G24170	158
AT5G24180	0
AT5G24190	0
AT5G24200	1
AT5G24205	41
AT5G24206	32
AT5G24210	13
AT5G24215	1
AT5G24220	0
AT5G24230	2
AT5G24240	721
AT5G24260	1504
AT5G24270	76
AT5G24275	148
AT5G24280	1477
AT5G24290	75
AT5G24300	3153
AT5G24310	176
AT5G24313	0
AT5G24314	1004
AT5G24316	5
AT5G24318	139
AT5G24320	686
AT5G24330	159
AT5G24340	299
AT5G24350	2087
AT5G24352	52
AT5G24355	2
AT5G24360	871
AT5G24370	4
AT5G24380	205
AT5G24390	115
AT5G24400	1274
AT5G24410	0
AT5G24420	7605
AT5G24430	717
AT5G24440	0
AT5G24450	1047
AT5G24460	348
AT5G24470	1528
AT5G24480	0
AT5G24490	4310
AT5G24500	455
AT5G24510	4
AT5G24520	1017
AT5G24530	90
AT5G24540	0
AT5G24550	0
AT5G24557	0
AT5G24560	22
AT5G24570	298
AT5G24575	0
AT5G24580	751
AT5G24590	2132
AT5G24600	104
AT5G24610	2516
AT5G24620	1806
AT5G24630	295
AT5G24640	0
AT5G24650	1598
AT5G24655	36
AT5G24660	72
AT5G24670	1279
AT5G24680	233
AT5G24690	3785
AT5G24710	4466
AT5G24735	460
AT5G24740	1695
AT5G24750	314
AT5G24760	839
AT5G24770	20377
AT5G24775	0
AT5G24780	67179
AT5G24790	69
AT5G24800	769
AT5G24810	1947
AT5G24820	10
AT5G24825	0
AT5G24830	286
AT5G24840	358
AT5G24850	902
AT5G24860	32
AT5G24870	594
AT5G24879	0
AT5G24880	63
AT5G24890	1131
AT5G24900	1
AT5G24910	112
AT5G24915	4
AT5G24920	21
AT5G24930	4090
AT5G24940	64
AT5G24950	0
AT5G24960	1
AT5G24970	680
AT5G24980	166
AT5G24990	112
AT5G25000	1
AT5G25010	51
AT5G25020	3
AT5G25030	0
AT5G25040	240
AT5G25045	3
AT5G25050	140
AT5G25060	2168
AT5G25070	866
AT5G25080	436
AT5G25090	668
AT5G25100	6044
AT5G25110	29
AT5G25120	43
AT5G25130	13
AT5G25140	1
AT5G25150	988
AT5G25160	6
AT5G25170	187
AT5G25180	0
AT5G25190	9
AT5G25195	0
AT5G25200	0
AT5G25205	0
AT5G25210	378
AT5G25220	2612
AT5G25230	80
AT5G25240	74
AT5G25250	1
AT5G25260	3
AT5G25265	1816
AT5G25270	2211
AT5G25280	1987
AT5G25290	72
AT5G25300	5
AT5G25305	0
AT5G25310	8
AT5G25320	1307
AT5G25330	0
AT5G25340	8
AT5G25350	1741
AT5G25360	1397
AT5G25370	52
AT5G25380	59
AT5G25390	290
AT5G25400	789
AT5G25410	0
AT5G25415	0
AT5G25420	1
AT5G25425	0
AT5G25430	0
AT5G25440	44
AT5G25450	50
AT5G25451	0
AT5G25460	5758
AT5G25470	116
AT5G25475	818
AT5G25480	199
AT5G25490	214
AT5G25500	57
AT5G25510	1429
AT5G25520	1328
AT5G25530	3
AT5G25540	763
AT5G25550	1565
AT5G25560	3625
AT5G25570	241
AT5G25580	429
AT5G25585	0
AT5G25590	1706
AT5G25600	3
AT5G25610	7156
AT5G25615	0
AT5G25620	490
AT5G25625	0
AT5G25630	1616
AT5G25640	3
AT5G25750	0
AT5G25754	634
AT5G25755	19
AT5G25756	1
AT5G25757	660
AT5G25760	647
AT5G25770	405
AT5G25780	1239
AT5G25790	85
AT5G25800	212
AT5G25810	21
AT5G25820	21
AT5G25830	875
AT5G25840	122
AT5G25850	3
AT5G25860	2
AT5G25870	0
AT5G25880	2689
AT5G25890	223
AT5G25900	934
AT5G25910	7
AT5G25920	4
AT5G25930	55
AT5G25940	367
AT5G25950	6
AT5G25955	0
AT5G25960	1
AT5G25970	0
AT5G25980	45465
AT5G25990	1
AT5G25995	11
AT5G26000	32593
AT5G26010	0
AT5G26015	0
AT5G26020	0
AT5G26030	2280
AT5G26038	0
AT5G26040	184
AT5G26050	0
AT5G26060	518
AT5G26070	0
AT5G26080	0
AT5G26090	1
AT5G26100	1
AT5G26110	442
AT5G26120	9
AT5G26130	0
AT5G26140	0
AT5G26146	0
AT5G26147	0
AT5G26150	0
AT5G26160	501
AT5G26170	66
AT5G26180	716
AT5G26190	16
AT5G26200	19
AT5G26210	1912
AT5G26220	65
AT5G26230	949
AT5G26233	0
AT5G26236	1
AT5G26240	1392
AT5G26250	13
AT5G26260	0
AT5G26262	0
AT5G26270	4
AT5G26280	4
AT5G26283	0
AT5G26286	0
AT5G26290	1
AT5G26300	0
AT5G26310	5
AT5G26320	0
AT5G26330	100
AT5G26340	322
AT5G26345	0
AT5G26350	0
AT5G26360	7629
AT5G26570	6040
AT5G26580	0
AT5G26582	7
AT5G26590	0
AT5G26594	0
AT5G26600	1395
AT5G26610	783
AT5G26617	0
AT5G26618	0
AT5G26620	3
AT5G26622	518
AT5G26630	4
AT5G26640	0
AT5G26642	0
AT5G26650	0
AT5G26660	129
AT5G26667	3326
AT5G26670	666
AT5G26673	0
AT5G26680	850
AT5G26690	7
AT5G26692	1
AT5G26700	214
AT5G26710	2531
AT5G26717	0
AT5G26720	93
AT5G26730	16
AT5G26731	172
AT5G26740	810
AT5G26742	10538
AT5G26749	99
AT5G26751	2527
AT5G26760	1149
AT5G26770	335
AT5G26775	0
AT5G26780	2050
AT5G26790	27
AT5G26800	807
AT5G26805	0
AT5G26810	1
AT5G26820	1272
AT5G26830	3413
AT5G26840	0
AT5G26850	7385
AT5G26860	1496
AT5G26865	10
AT5G26880	1227
AT5G26890	0
AT5G26900	11
AT5G26910	1107
AT5G26920	79
AT5G26930	0
AT5G26940	1223
AT5G26950	0
AT5G26955	0
AT5G26960	728
AT5G26970	2
AT5G26980	369
AT5G26990	515
AT5G27000	319
AT5G27010	2
AT5G27020	4
AT5G27030	2287
AT5G27035	0
AT5G27037	7
AT5G27043	0
AT5G27050	0
AT5G27060	5
AT5G27065	0
AT5G27070	0
AT5G27080	0
AT5G27090	0
AT5G27093	12
AT5G27095	0
AT5G27100	145
AT5G27110	92
AT5G27120	1709
AT5G27130	1
AT5G27140	0
AT5G27150	1360
AT5G27160	0
AT5G27170	0
AT5G27180	0
AT5G27190	0
AT5G27200	14
AT5G27210	235
AT5G27220	997
AT5G27230	76
AT5G27238	0
AT5G27240	407
AT5G27247	3
AT5G27250	15
AT5G27260	0
AT5G27270	862
AT5G27280	336
AT5G27290	408
AT5G27300	328
AT5G27310	0
AT5G27320	227
AT5G27330	1317
AT5G27340	0
AT5G27345	86
AT5G27350	153
AT5G27360	515
AT5G27370	0
AT5G27380	2838
AT5G27390	755
AT5G27395	876
AT5G27400	20
AT5G27410	813
AT5G27420	128
AT5G27430	1088
AT5G27440	0
AT5G27450	819
AT5G27460	296
AT5G27470	2071
AT5G27480	0
AT5G27490	283
AT5G27493	0
AT5G27495	0
AT5G27500	0
AT5G27505	0
AT5G27510	0
AT5G27520	951
AT5G27530	0
AT5G27540	2278
AT5G27550	713
AT5G27560	602
AT5G27570	9
AT5G27580	0
AT5G27590	0
AT5G27600	1201
AT5G27603	0
AT5G27606	0
AT5G27607	0
AT5G27610	210
AT5G27620	438
AT5G27630	567
AT5G27640	4312
AT5G27650	1314
AT5G27660	210
AT5G27670	2053
AT5G27680	356
AT5G27690	130
AT5G27700	5303
AT5G27705	0
AT5G27710	510
AT5G27715	0
AT5G27720	1157
AT5G27730	994
AT5G27740	1146
AT5G27750	282
AT5G27760	1443
AT5G27765	0
AT5G27770	4131
AT5G27771	0
AT5G27780	0
AT5G27790	0
AT5G27800	0
AT5G27807	0
AT5G27810	1
AT5G27820	457
AT5G27830	334
AT5G27840	783
AT5G27845	1
AT5G27850	13802
AT5G27860	1206
AT5G27870	4
AT5G27880	0
AT5G27882	0
AT5G27885	0
AT5G27889	67
AT5G27890	331
AT5G27893	6
AT5G27895	63
AT5G27900	0
AT5G27902	3
AT5G27905	0
AT5G27910	4
AT5G27920	648
AT5G27925	1
AT5G27927	2
AT5G27930	857
AT5G27940	39
AT5G27944	0
AT5G27945	0
AT5G27947	0
AT5G27950	1497
AT5G27960	0
AT5G27965	0
AT5G27970	2216
AT5G27980	6
AT5G27990	657
AT5G28000	13
AT5G28010	23
AT5G28020	292
AT5G28030	152
AT5G28040	1180
AT5G28050	1587
AT5G28053	3
AT5G28056	0
AT5G28060	7852
AT5G28065	0
AT5G28067	0
AT5G28073	0
AT5G28076	0
AT5G28080	7
AT5G28085	0
AT5G28090	0
AT5G28100	0
AT5G28110	0
AT5G28120	0
AT5G28130	0
AT5G28140	0
AT5G28141	2
AT5G28143	0
AT5G28145	18
AT5G28150	317
AT5G28160	0
AT5G28165	0
AT5G28170	0
AT5G28173	0
AT5G28176	0
AT5G28180	0
AT5G28190	0
AT5G28200	0
AT5G28210	19
AT5G28220	696
AT5G28225	0
AT5G28230	0
AT5G28232	0
AT5G28235	0
AT5G28237	191
AT5G28240	0
AT5G28250	0
AT5G28253	0
AT5G28260	0
AT5G28262	154
AT5G28263	22
AT5G28266	0
AT5G28270	0
AT5G28280	6
AT5G28285	0
AT5G28287	0
AT5G28288	4
AT5G28290	550
AT5G28295	0
AT5G28300	1553
AT5G28310	6
AT5G28320	61
AT5G28330	53
AT5G28335	2
AT5G28340	31
AT5G28345	0
AT5G28350	808
AT5G28360	2
AT5G28370	3
AT5G28380	4
AT5G28390	30
AT5G28400	110
AT5G28405	0
AT5G28410	1
AT5G28415	58
AT5G28420	12
AT5G28430	59
AT5G28440	23
AT5G28442	51
AT5G28450	19
AT5G28460	15
AT5G28462	0
AT5G28463	0
AT5G28464	0
AT5G28466	0
AT5G28468	0
AT5G28469	0
AT5G28470	368
AT5G28480	0
AT5G28482	0
AT5G28484	0
AT5G28487	0
AT5G28490	41
AT5G28491	0
AT5G28495	0
AT5G28497	0
AT5G28500	3691
AT5G28510	1
AT5G28515	0
AT5G28520	0
AT5G28523	0
AT5G28524	2
AT5G28525	0
AT5G28526	2
AT5G28527	0
AT5G28530	540
AT5G28535	0
AT5G28540	13015
AT5G28545	7
AT5G28550	0
AT5G28560	0
AT5G28570	0
AT5G28580	0
AT5G28590	0
AT5G28593	0
AT5G28596	0
AT5G28600	0
AT5G28605	0
AT5G28610	0
AT5G28615	0
AT5G28620	0
AT5G28622	56
AT5G28623	0
AT5G28624	0
AT5G28625	0
AT5G28626	226
AT5G28627	4
AT5G28630	22
AT5G28635	0
AT5G28637	0
AT5G28640	1010
AT5G28641	18
AT5G28643	0
AT5G28644	0
AT5G28646	39
AT5G28650	14
AT5G28655	0
AT5G28660	0
AT5G28662	0
AT5G28664	0
AT5G28667	0
AT5G28670	0
AT5G28671	0
AT5G28672	0
AT5G28673	0
AT5G28675	6
AT5G28680	30
AT5G28690	1
AT5G28692	0
AT5G28696	0
AT5G28698	0
AT5G28700	0
AT5G28710	0
AT5G28712	0
AT5G28715	0
AT5G28720	0
AT5G28730	0
AT5G28740	2308
AT5G28750	1306
AT5G28760	0
AT5G28765	5
AT5G28770	407
AT5G28773	0
AT5G28776	0
AT5G28780	0
AT5G28785	1
AT5G28790	0
AT5G28810	0
AT5G28820	0
AT5G28823	0
AT5G28824	0
AT5G28826	1
AT5G28830	205
AT5G28840	4317
AT5G28845	0
AT5G28850	537
AT5G28860	0
AT5G28865	0
AT5G28870	0
AT5G28880	0
AT5G28885	1
AT5G28886	0
AT5G28888	14
AT5G28890	4
AT5G28892	11
AT5G28894	0
AT5G28897	0
AT5G28900	544
AT5G28910	156
AT5G28913	375
AT5G28916	0
AT5G28917	0
AT5G28919	0
AT5G28920	4
AT5G28923	0
AT5G28926	0
AT5G28927	0
AT5G28928	0
AT5G28929	0
AT5G28930	0
AT5G28935	0
AT5G28937	2
AT5G28940	1
AT5G28950	0
AT5G28960	0
AT5G28970	74
AT5G28980	0
AT5G28990	0
AT5G28993	0
AT5G28996	0
AT5G29000	304
AT5G29015	0
AT5G29020	0
AT5G29022	0
AT5G29024	0
AT5G29026	0
AT5G29028	0
AT5G29029	0
AT5G29030	0
AT5G29031	0
AT5G29032	0
AT5G29033	0
AT5G29034	0
AT5G29035	0
AT5G29036	0
AT5G29037	0
AT5G29040	0
AT5G29041	0
AT5G29043	0
AT5G29046	0
AT5G29050	0
AT5G29053	0
AT5G29054	0
AT5G29056	0
AT5G29058	0
AT5G29060	0
AT5G29070	0
AT5G29075	0
AT5G29090	0
AT5G29100	0
AT5G29210	0
AT5G29295	0
AT5G29337	0
AT5G29380	0
AT5G29408	0
AT5G29436	0
AT5G29465	0
AT5G29550	0
AT5G29560	401
AT5G29562	0
AT5G29565	0
AT5G29568	0
AT5G29571	0
AT5G29574	0
AT5G29577	0
AT5G29580	0
AT5G29591	0
AT5G29602	0
AT5G29613	0
AT5G29624	0
AT5G29629	1
AT5G29635	0
AT5G29646	0
AT5G29708	0
AT5G29720	0
AT5G29762	0
AT5G29805	0
AT5G29890	0
AT5G29975	0
AT5G30060	0
AT5G30102	0
AT5G30123	0
AT5G30189	0
AT5G30207	0
AT5G30218	0
AT5G30247	0
AT5G30269	0
AT5G30276	0
AT5G30341	0
AT5G30360	4
AT5G30380	0
AT5G30390	0
AT5G30400	0
AT5G30406	0
AT5G30410	0
AT5G30420	0
AT5G30428	0
AT5G30440	0
AT5G30450	0
AT5G30460	0
AT5G30470	0
AT5G30480	0
AT5G30490	551
AT5G30495	514
AT5G30500	1
AT5G30510	6351
AT5G30520	0
AT5G30532	0
AT5G30545	0
AT5G30584	0
AT5G30628	0
AT5G30648	0
AT5G30673	0
AT5G30721	0
AT5G30762	0
AT5G30852	0
AT5G30870	0
AT5G30942	0
AT5G31032	0
AT5G31087	0
AT5G31092	0
AT5G31122	0
AT5G31212	0
AT5G31302	0
AT5G31314	0
AT5G31355	0
AT5G31412	0
AT5G31496	0
AT5G31511	0
AT5G31536	0
AT5G31572	0
AT5G31637	0
AT5G31651	0
AT5G31662	0
AT5G31668	0
AT5G31685	0
AT5G31702	0
AT5G31719	0
AT5G31736	0
AT5G31752	0
AT5G31753	0
AT5G31758	0
AT5G31770	0
AT5G31778	0
AT5G31787	0
AT5G31804	0
AT5G31807	0
AT5G31821	0
AT5G31838	0
AT5G31842	0
AT5G31845	0
AT5G31855	0
AT5G31873	0
AT5G31884	0
AT5G31891	0
AT5G31905	0
AT5G31909	0
AT5G31919	0
AT5G31923	0
AT5G31927	0
AT5G31932	0
AT5G31945	0
AT5G31962	0
AT5G31963	0
AT5G31980	0
AT5G31981	0
AT5G31989	0
AT5G31999	0
AT5G32002	0
AT5G32017	0
AT5G32022	0
AT5G32035	0
AT5G32037	0
AT5G32042	0
AT5G32053	0
AT5G32060	0
AT5G32070	0
AT5G32071	0
AT5G32072	0
AT5G32082	0
AT5G32089	0
AT5G32103	0
AT5G32107	0
AT5G32112	0
AT5G32122	0
AT5G32125	0
AT5G32136	0
AT5G32143	0
AT5G32161	0
AT5G32162	0
AT5G32169	0
AT5G32179	0
AT5G32197	0
AT5G32215	0
AT5G32228	0
AT5G32241	0
AT5G32254	0
AT5G32267	0
AT5G32280	0
AT5G32293	0
AT5G32306	0
AT5G32312	0
AT5G32345	0
AT5G32358	0
AT5G32386	0
AT5G32400	0
AT5G32402	0
AT5G32404	0
AT5G32405	0
AT5G32406	0
AT5G32408	0
AT5G32410	0
AT5G32420	0
AT5G32423	0
AT5G32426	0
AT5G32430	0
AT5G32431	0
AT5G32433	0
AT5G32434	0
AT5G32436	0
AT5G32440	1048
AT5G32450	1147
AT5G32460	6
AT5G32470	594
AT5G32471	0
AT5G32473	0
AT5G32475	0
AT5G32481	0
AT5G32482	0
AT5G32483	0
AT5G32484	0
AT5G32485	0
AT5G32486	0
AT5G32487	0
AT5G32488	0
AT5G32489	0
AT5G32490	0
AT5G32495	0
AT5G32505	0
AT5G32510	0
AT5G32511	0
AT5G32512	0
AT5G32513	0
AT5G32514	0
AT5G32515	0
AT5G32516	0
AT5G32517	0
AT5G32518	0
AT5G32519	0
AT5G32520	0
AT5G32521	0
AT5G32522	0
AT5G32525	0
AT5G32540	0
AT5G32563	0
AT5G32566	0
AT5G32569	0
AT5G32572	0
AT5G32576	0
AT5G32580	0
AT5G32590	0
AT5G32591	0
AT5G32592	0
AT5G32593	0
AT5G32594	0
AT5G32595	0
AT5G32596	0
AT5G32598	0
AT5G32600	0
AT5G32605	0
AT5G32610	0
AT5G32613	0
AT5G32616	0
AT5G32619	0
AT5G32620	0
AT5G32621	0
AT5G32622	0
AT5G32623	0
AT5G32624	0
AT5G32625	0
AT5G32626	0
AT5G32627	0
AT5G32628	0
AT5G32630	0
AT5G32654	0
AT5G32670	0
AT5G32678	0
AT5G32690	0
AT5G32702	0
AT5G32726	0
AT5G32750	0
AT5G32775	0
AT5G32800	0
AT5G32825	0
AT5G32850	0
AT5G32875	0
AT5G32900	0
AT5G32925	0
AT5G32950	0
AT5G32975	3
AT5G33000	0
AT5G33025	0
AT5G33050	0
AT5G33070	0
AT5G33075	0
AT5G33100	0
AT5G33125	0
AT5G33150	0
AT5G33175	0
AT5G33200	0
AT5G33202	0
AT5G33204	0
AT5G33207	8
AT5G33210	0
AT5G33220	0
AT5G33223	0
AT5G33226	0
AT5G33230	0
AT5G33232	0
AT5G33234	0
AT5G33237	0
AT5G33240	0
AT5G33250	0
AT5G33251	0
AT5G33252	0
AT5G33253	0
AT5G33254	0
AT5G33255	0
AT5G33256	0
AT5G33257	0
AT5G33258	0
AT5G33259	0
AT5G33260	0
AT5G33270	2
AT5G33280	527
AT5G33285	0
AT5G33290	61
AT5G33300	329
AT5G33303	0
AT5G33306	0
AT5G33310	0
AT5G33315	0
AT5G33320	5477
AT5G33330	1
AT5G33340	16
AT5G33350	0
AT5G33355	0
AT5G33360	1
AT5G33365	5
AT5G33370	36348
AT5G33380	0
AT5G33381	0
AT5G33382	45
AT5G33383	0
AT5G33384	0
AT5G33385	0
AT5G33386	0
AT5G33387	0
AT5G33388	0
AT5G33389	0
AT5G33390	4
AT5G33391	0
AT5G33392	0
AT5G33393	0
AT5G33395	2
AT5G33398	0
AT5G33399	2
AT5G33400	0
AT5G33402	2
AT5G33404	0
AT5G33405	0
AT5G33406	0
AT5G33410	0
AT5G33415	0
AT5G33420	0
AT5G33422	0
AT5G33424	0
AT5G33427	0
AT5G33428	0
AT5G33431	0
AT5G33432	0
AT5G33433	0
AT5G33434	0
AT5G33436	0
AT5G33438	0
AT5G33439	0
AT5G33441	0
AT5G33442	0
AT5G33533	0
AT5G33624	0
AT5G33715	0
AT5G33806	0
AT5G33898	0
AT5G33990	0
AT5G34082	1
AT5G34174	0
AT5G34266	0
AT5G34358	0
AT5G34376	0
AT5G34394	0
AT5G34412	0
AT5G34431	0
AT5G34450	0
AT5G34460	0
AT5G34480	0
AT5G34500	1
AT5G34520	0
AT5G34540	0
AT5G34560	0
AT5G34581	0
AT5G34602	0
AT5G34623	0
AT5G34644	0
AT5G34665	0
AT5G34686	0
AT5G34696	0
AT5G34707	0
AT5G34728	0
AT5G34749	0
AT5G34770	0
AT5G34780	16
AT5G34790	27
AT5G34795	17
AT5G34800	23
AT5G34810	3
AT5G34820	1
AT5G34825	4
AT5G34828	0
AT5G34829	0
AT5G34830	3
AT5G34831	0
AT5G34832	0
AT5G34833	0
AT5G34834	0
AT5G34835	0
AT5G34836	0
AT5G34837	0
AT5G34838	0
AT5G34839	0
AT5G34840	0
AT5G34841	0
AT5G34842	0
AT5G34843	0
AT5G34844	0
AT5G34845	0
AT5G34846	0
AT5G34847	0
AT5G34848	0
AT5G34849	0
AT5G34850	5218
AT5G34851	13
AT5G34852	0
AT5G34853	1062
AT5G34854	0
AT5G34855	0
AT5G34856	0
AT5G34857	0
AT5G34858	0
AT5G34859	0
AT5G34860	0
AT5G34861	0
AT5G34862	0
AT5G34863	0
AT5G34864	0
AT5G34865	0
AT5G34866	0
AT5G34867	0
AT5G34868	0
AT5G34869	12
AT5G34870	0
AT5G34871	3
AT5G34880	0
AT5G34881	0
AT5G34882	0
AT5G34883	0
AT5G34885	0
AT5G34887	0
AT5G34890	0
AT5G34895	0
AT5G34900	0
AT5G34903	0
AT5G34905	0
AT5G34908	0
AT5G34910	0
AT5G34920	0
AT5G34925	0
AT5G34930	346
AT5G34940	348
AT5G34945	0
AT5G34950	0
AT5G34960	0
AT5G34965	0
AT5G34970	0
AT5G34980	0
AT5G34985	0
AT5G34990	0
AT5G35000	0
AT5G35010	0
AT5G35020	0
AT5G35021	0
AT5G35023	0
AT5G35025	0
AT5G35030	0
AT5G35035	0
AT5G35040	0
AT5G35045	0
AT5G35046	0
AT5G35048	0
AT5G35050	0
AT5G35052	0
AT5G35057	0
AT5G35061	0
AT5G35065	0
AT5G35067	0
AT5G35069	0
AT5G35070	0
AT5G35073	0
AT5G35076	0
AT5G35080	806
AT5G35090	67
AT5G35100	1193
AT5G35110	84
AT5G35111	0
AT5G35113	0
AT5G35116	0
AT5G35118	0
AT5G35120	0
AT5G35130	0
AT5G35140	0
AT5G35142	0
AT5G35145	0
AT5G35146	0
AT5G35148	0
AT5G35150	0
AT5G35160	2628
AT5G35170	2927
AT5G35180	4844
AT5G35190	2
AT5G35195	0
AT5G35200	970
AT5G35205	15
AT5G35207	3
AT5G35210	3884
AT5G35220	1029
AT5G35230	0
AT5G35240	0
AT5G35250	0
AT5G35260	0
AT5G35270	0
AT5G35280	0
AT5G35300	0
AT5G35310	0
AT5G35320	460
AT5G35330	485
AT5G35331	0
AT5G35332	0
AT5G35334	0
AT5G35336	0
AT5G35337	0
AT5G35338	2
AT5G35339	0
AT5G35340	0
AT5G35341	0
AT5G35344	0
AT5G35348	0
AT5G35353	0
AT5G35354	0
AT5G35356	0
AT5G35360	8358
AT5G35370	23
AT5G35375	1
AT5G35380	1
AT5G35390	0
AT5G35400	236
AT5G35405	2
AT5G35407	0
AT5G35410	185
AT5G35413	0
AT5G35416	0
AT5G35420	17
AT5G35425	0
AT5G35430	1031
AT5G35450	234
AT5G35460	682
AT5G35475	0
AT5G35480	40
AT5G35490	14
AT5G35495	0
AT5G35510	1
AT5G35520	364
AT5G35525	8
AT5G35530	6139
AT5G35535	0
AT5G35540	0
AT5G35550	16
AT5G35555	3
AT5G35560	805
AT5G35570	854
AT5G35575	2
AT5G35580	10
AT5G35590	2617
AT5G35600	1
AT5G35601	0
AT5G35602	0
AT5G35603	0
AT5G35604	0
AT5G35605	0
AT5G35606	0
AT5G35607	0
AT5G35608	0
AT5G35610	0
AT5G35615	0
AT5G35620	1817
AT5G35630	13970
AT5G35640	0
AT5G35643	1
AT5G35646	0
AT5G35650	0
AT5G35655	0
AT5G35657	0
AT5G35660	0
AT5G35670	926
AT5G35680	1534
AT5G35688	0
AT5G35690	827
AT5G35695	0
AT5G35698	0
AT5G35700	1914
AT5G35710	0
AT5G35715	0
AT5G35720	0
AT5G35725	0
AT5G35730	1274
AT5G35732	40
AT5G35735	633
AT5G35736	0
AT5G35737	0
AT5G35738	32
AT5G35740	146
AT5G35750	1021
AT5G35753	321
AT5G35756	0
AT5G35760	24
AT5G35770	5
AT5G35775	0
AT5G35777	5
AT5G35780	4
AT5G35790	1943
AT5G35791	0
AT5G35792	0
AT5G35794	0
AT5G35796	0
AT5G35798	1
AT5G35800	0
AT5G35802	0
AT5G35805	0
AT5G35810	0
AT5G35820	0
AT5G35830	0
AT5G35840	1541
AT5G35860	0
AT5G35870	0
AT5G35880	0
AT5G35890	0
AT5G35900	0
AT5G35910	2648
AT5G35912	0
AT5G35913	0
AT5G35914	0
AT5G35915	0
AT5G35917	80
AT5G35918	0
AT5G35920	21
AT5G35923	1
AT5G35926	87
AT5G35927	0
AT5G35930	690
AT5G35932	3
AT5G35935	171
AT5G35940	5
AT5G35945	29
AT5G35950	0
AT5G35960	15
AT5G35965	3
AT5G35970	794
AT5G35980	2888
AT5G35995	334
AT5G36000	18
AT5G36001	0
AT5G36002	1
AT5G36005	0
AT5G36010	0
AT5G36015	0
AT5G36020	7
AT5G36030	3
AT5G36035	0
AT5G36040	56
AT5G36050	0
AT5G36060	0
AT5G36070	0
AT5G36075	0
AT5G36080	0
AT5G36090	0
AT5G36100	10
AT5G36110	87
AT5G36120	389
AT5G36125	0
AT5G36130	0
AT5G36140	0
AT5G36150	85
AT5G36160	665
AT5G36170	1302
AT5G36180	56
AT5G36185	0
AT5G36190	0
AT5G36200	0
AT5G36210	1819
AT5G36220	26
AT5G36223	0
AT5G36225	0
AT5G36226	0
AT5G36228	0
AT5G36230	6314
AT5G36240	5
AT5G36250	1201
AT5G36260	129
AT5G36270	0
AT5G36275	1
AT5G36280	1
AT5G36290	2112
AT5G36293	0
AT5G36296	42
AT5G36297	0
AT5G36300	0
AT5G36310	0
AT5G36320	0
AT5G36330	1
AT5G36340	0
AT5G36350	0
AT5G36360	0
AT5G36370	0
AT5G36380	0
AT5G36390	0
AT5G36400	0
AT5G36410	0
AT5G36420	0
AT5G36430	0
AT5G36440	0
AT5G36450	0
AT5G36460	0
AT5G36470	0
AT5G36480	0
AT5G36490	0
AT5G36500	0
AT5G36510	0
AT5G36520	0
AT5G36530	2
AT5G36540	0
AT5G36550	0
AT5G36650	0
AT5G36655	0
AT5G36657	0
AT5G36658	1
AT5G36659	0
AT5G36660	0
AT5G36661	0
AT5G36662	0
AT5G36670	3
AT5G36680	0
AT5G36685	0
AT5G36690	0
AT5G36700	1
AT5G36710	0
AT5G36720	0
AT5G36722	0
AT5G36730	0
AT5G36732	0
AT5G36734	0
AT5G36736	0
AT5G36737	0
AT5G36738	0
AT5G36739	0
AT5G36740	29
AT5G36770	0
AT5G36775	0
AT5G36780	0
AT5G36790	12
AT5G36800	1
AT5G36805	0
AT5G36810	0
AT5G36820	0
AT5G36825	0
AT5G36830	0
AT5G36840	0
AT5G36850	0
AT5G36860	0
AT5G36870	24
AT5G36880	4196
AT5G36890	1088
AT5G36900	0
AT5G36903	0
AT5G36904	0
AT5G36905	0
AT5G36907	2
AT5G36910	18
AT5G36920	7
AT5G36925	7
AT5G36930	178
AT5G36935	0
AT5G36937	0
AT5G36940	368
AT5G36950	411
AT5G36960	6
AT5G36970	0
AT5G36980	0
AT5G36990	0
AT5G37000	220
AT5G37010	682
AT5G37017	0
AT5G37020	7326
AT5G37030	0
AT5G37040	17
AT5G37050	7
AT5G37055	149
AT5G37060	76
AT5G37070	227
AT5G37072	59
AT5G37080	0
AT5G37090	0
AT5G37100	0
AT5G37110	0
AT5G37120	0
AT5G37125	0
AT5G37130	1630
AT5G37140	0
AT5G37145	0
AT5G37150	0
AT5G37160	0
AT5G37165	0
AT5G37170	0
AT5G37175	0
AT5G37180	116
AT5G37190	703
AT5G37200	0
AT5G37210	0
AT5G37220	0
AT5G37230	3
AT5G37240	36
AT5G37247	20
AT5G37250	1
AT5G37260	517
AT5G37270	0
AT5G37280	0
AT5G37290	258
AT5G37300	833
AT5G37310	1826
AT5G37320	12
AT5G37330	0
AT5G37340	187
AT5G37350	893
AT5G37352	0
AT5G37360	556
AT5G37370	1775
AT5G37380	629
AT5G37381	0
AT5G37383	0
AT5G37385	4
AT5G37390	0
AT5G37400	112
AT5G37410	43
AT5G37415	0
AT5G37420	7
AT5G37430	0
AT5G37440	75
AT5G37442	0
AT5G37445	0
AT5G37450	7
AT5G37460	2
AT5G37470	5
AT5G37473	0
AT5G37474	0
AT5G37475	1115
AT5G37476	0
AT5G37478	1
AT5G37480	219
AT5G37485	9
AT5G37490	0
AT5G37500	492
AT5G37510	5996
AT5G37520	0
AT5G37530	237
AT5G37540	1135
AT5G37550	51
AT5G37560	0
AT5G37570	152
AT5G37590	460
AT5G37600	1880
AT5G37610	1
AT5G37620	1
AT5G37630	674
AT5G37640	7
AT5G37650	94
AT5G37660	86
AT5G37665	0
AT5G37670	35
AT5G37680	265
AT5G37690	1
AT5G37710	463
AT5G37715	0
AT5G37720	1425
AT5G37730	9
AT5G37732	0
AT5G37740	246
AT5G37750	16
AT5G37760	1
AT5G37770	3079
AT5G37780	8069
AT5G37790	756
AT5G37793	4
AT5G37795	0
AT5G37800	0
AT5G37810	1170
AT5G37820	2
AT5G37830	2421
AT5G37840	0
AT5G37850	737
AT5G37860	2
AT5G37870	5
AT5G37872	0
AT5G37875	0
AT5G37880	0
AT5G37890	317
AT5G37900	0
AT5G37910	0
AT5G37920	0
AT5G37930	414
AT5G37940	0
AT5G37950	7
AT5G37960	0
AT5G37970	0
AT5G37980	7
AT5G37990	0
AT5G38000	17
AT5G38005	16
AT5G38010	4
AT5G38020	0
AT5G38030	9
AT5G38035	52
AT5G38037	0
AT5G38040	101
AT5G38050	161
AT5G38060	139
AT5G38070	140
AT5G38080	2
AT5G38090	0
AT5G38096	60
AT5G38100	3
AT5G38110	636
AT5G38120	905
AT5G38130	52
AT5G38140	259
AT5G38150	1444
AT5G38155	0
AT5G38160	0
AT5G38170	1
AT5G38180	0
AT5G38190	0
AT5G38192	0
AT5G38195	0
AT5G38197	0
AT5G38200	126
AT5G38210	0
AT5G38212	31
AT5G38220	328
AT5G38230	11
AT5G38240	2
AT5G38250	0
AT5G38260	11
AT5G38270	0
AT5G38275	0
AT5G38280	9
AT5G38285	0
AT5G38290	528
AT5G38300	220
AT5G38310	3
AT5G38317	0
AT5G38320	72
AT5G38330	1
AT5G38340	0
AT5G38344	0
AT5G38350	0
AT5G38360	479
AT5G38365	0
AT5G38378	0
AT5G38380	560
AT5G38383	2
AT5G38386	5
AT5G38390	7
AT5G38391	0
AT5G38392	0
AT5G38393	4
AT5G38396	5
AT5G38397	0
AT5G38400	0
AT5G38410	24222
AT5G38420	5951
AT5G38430	3966
AT5G38435	32
AT5G38437	0
AT5G38440	0
AT5G38450	28
AT5G38460	595
AT5G38470	3728
AT5G38480	5806
AT5G38490	0
AT5G38500	3
AT5G38510	586
AT5G38520	725
AT5G38530	100
AT5G38540	0
AT5G38550	0
AT5G38560	1582
AT5G38565	38
AT5G38570	0
AT5G38580	0
AT5G38590	233
AT5G38595	0
AT5G38600	658
AT5G38610	38
AT5G38620	0
AT5G38630	693
AT5G38640	959
AT5G38650	0
AT5G38660	685
AT5G38670	0
AT5G38680	3
AT5G38690	671
AT5G38700	3
AT5G38705	0
AT5G38710	113
AT5G38720	667
AT5G38730	103
AT5G38740	1
AT5G38743	1
AT5G38747	24
AT5G38750	7
AT5G38760	11711
AT5G38770	5
AT5G38780	3
AT5G38790	0
AT5G38800	16
AT5G38810	0
AT5G38820	5
AT5G38830	1626
AT5G38840	1162
AT5G38850	70
AT5G38860	311
AT5G38865	163
AT5G38870	170
AT5G38880	1571
AT5G38890	500
AT5G38895	212
AT5G38900	36
AT5G38905	0
AT5G38910	0
AT5G38920	0
AT5G38930	0
AT5G38940	0
AT5G38950	0
AT5G38960	0
AT5G38970	123
AT5G38975	0
AT5G38980	668
AT5G38990	550
AT5G39000	1
AT5G39010	0
AT5G39020	7
AT5G39024	0
AT5G39030	6
AT5G39040	1149
AT5G39050	452
AT5G39060	0
AT5G39070	0
AT5G39080	12
AT5G39090	50
AT5G39095	0
AT5G39100	3
AT5G39110	0
AT5G39120	0
AT5G39130	0
AT5G39140	0
AT5G39150	0
AT5G39155	0
AT5G39160	6
AT5G39170	0
AT5G39180	0
AT5G39185	0
AT5G39190	4
AT5G39200	0
AT5G39205	0
AT5G39210	285
AT5G39220	1173
AT5G39230	1
AT5G39240	173
AT5G39245	0
AT5G39250	245
AT5G39260	2
AT5G39270	0
AT5G39280	0
AT5G39290	0
AT5G39300	0
AT5G39310	1
AT5G39320	2741
AT5G39330	12
AT5G39340	458
AT5G39350	344
AT5G39360	347
AT5G39365	38
AT5G39370	2
AT5G39380	357
AT5G39390	0
AT5G39400	4
AT5G39410	1123
AT5G39420	40
AT5G39430	0
AT5G39440	0
AT5G39450	169
AT5G39460	0
AT5G39470	13
AT5G39471	21
AT5G39473	0
AT5G39480	0
AT5G39490	0
AT5G39493	2513
AT5G39500	1807
AT5G39510	1465
AT5G39520	0
AT5G39530	459
AT5G39532	30
AT5G39533	0
AT5G39535	0
AT5G39540	0
AT5G39550	477
AT5G39560	0
AT5G39570	17401
AT5G39580	3
AT5G39590	1254
AT5G39600	590
AT5G39610	77
AT5G39620	0
AT5G39630	0
AT5G39635	0
AT5G39640	0
AT5G39645	0
AT5G39650	246
AT5G39660	201
AT5G39670	11
AT5G39680	64
AT5G39690	0
AT5G39693	0
AT5G39700	0
AT5G39710	449
AT5G39715	0
AT5G39720	0
AT5G39730	1682
AT5G39740	11394
AT5G39750	4
AT5G39760	1112
AT5G39770	0
AT5G39775	0
AT5G39785	466
AT5G39790	372
AT5G39800	401
AT5G39810	1
AT5G39820	15
AT5G39830	1339
AT5G39840	577
AT5G39850	699
AT5G39860	140
AT5G39861	0
AT5G39862	0
AT5G39863	0
AT5G39865	31
AT5G39870	2
AT5G39880	84
AT5G39890	79
AT5G39895	0
AT5G39900	238
AT5G39910	0
AT5G39920	0
AT5G39930	0
AT5G39940	379
AT5G39950	1758
AT5G39955	0
AT5G39960	563
AT5G39970	19
AT5G39980	227
AT5G39990	767
AT5G39995	0
AT5G40000	0
AT5G40010	28
AT5G40020	9
AT5G40030	141
AT5G40040	475
AT5G40050	0
AT5G40060	234
AT5G40070	0
AT5G40080	275
AT5G40090	26
AT5G40100	41
AT5G40110	0
AT5G40120	0
AT5G40130	6
AT5G40140	338
AT5G40150	396
AT5G40153	0
AT5G40155	6
AT5G40160	564
AT5G40170	366
AT5G40180	14
AT5G40190	497
AT5G40200	1329
AT5G40210	19
AT5G40212	0
AT5G40220	1
AT5G40230	10
AT5G40240	298
AT5G40250	554
AT5G40260	635
AT5G40270	481
AT5G40275	0
AT5G40280	544
AT5G40290	24
AT5G40300	409
AT5G40310	0
AT5G40315	0
AT5G40316	0
AT5G40320	0
AT5G40330	3
AT5G40340	3345
AT5G40348	5
AT5G40350	13
AT5G40360	0
AT5G40370	2247
AT5G40380	323
AT5G40382	0
AT5G40384	0
AT5G40390	145
AT5G40395	0
AT5G40400	158
AT5G40405	140
AT5G40410	57
AT5G40420	0
AT5G40430	1
AT5G40440	372
AT5G40450	1110
AT5G40460	173
AT5G40470	118
AT5G40480	3585
AT5G40490	1162
AT5G40500	265
AT5G40510	0
AT5G40520	344
AT5G40530	379
AT5G40540	35
AT5G40545	0
AT5G40550	457
AT5G40560	0
AT5G40570	114
AT5G40580	1298
AT5G40590	0
AT5G40595	0
AT5G40600	403
AT5G40605	0
AT5G40610	1383
AT5G40620	0
AT5G40630	84
AT5G40640	753
AT5G40645	36
AT5G40650	960
AT5G40660	778
AT5G40670	695
AT5G40680	0
AT5G40690	18
AT5G40700	200
AT5G40710	341
AT5G40720	60
AT5G40730	1707
AT5G40740	1249
AT5G40750	0
AT5G40760	3165
AT5G40770	2705
AT5G40780	347
AT5G40790	3
AT5G40800	5
AT5G40810	2879
AT5G40820	378
AT5G40830	895
AT5G40840	195
AT5G40850	1409
AT5G40855	0
AT5G40860	0
AT5G40870	1384
AT5G40880	363
AT5G40890	1524
AT5G40900	0
AT5G40910	1479
AT5G40920	346
AT5G40930	929
AT5G40940	1
AT5G40942	69
AT5G40945	0
AT5G40950	4016
AT5G40960	54
AT5G40970	128
AT5G40980	0
AT5G40981	0
AT5G40990	0
AT5G41000	320
AT5G41010	720
AT5G41020	573
AT5G41025	0
AT5G41030	6
AT5G41040	5
AT5G41050	695
AT5G41060	790
AT5G41070	841
AT5G41071	0
AT5G41080	1114
AT5G41090	4
AT5G41100	390
AT5G41109	0
AT5G41110	327
AT5G41120	302
AT5G41130	310
AT5G41140	1755
AT5G41150	495
AT5G41160	12
AT5G41170	15
AT5G41180	421
AT5G41190	1120
AT5G41200	0
AT5G41210	1650
AT5G41220	398
AT5G41240	365
AT5G41250	0
AT5G41260	1115
AT5G41265	0
AT5G41270	126
AT5G41280	0
AT5G41290	0
AT5G41300	0
AT5G41310	0
AT5G41315	4
AT5G41320	0
AT5G41330	474
AT5G41340	729
AT5G41350	387
AT5G41360	1079
AT5G41370	1626
AT5G41380	47
AT5G41390	63
AT5G41400	143
AT5G41401	0
AT5G41410	962
AT5G41420	0
AT5G41430	1
AT5G41440	0
AT5G41450	0
AT5G41460	665
AT5G41470	17
AT5G41471	0
AT5G41480	321
AT5G41490	0
AT5G41491	0
AT5G41494	0
AT5G41500	4
AT5G41505	0
AT5G41510	0
AT5G41520	5974
AT5G41530	0
AT5G41540	4
AT5G41550	265
AT5G41560	440
AT5G41570	0
AT5G41580	600
AT5G41590	3
AT5G41600	2216
AT5G41605	0
AT5G41610	9
AT5G41612	0
AT5G41620	165
AT5G41630	1
AT5G41640	0
AT5G41650	105
AT5G41660	0
AT5G41663	0
AT5G41670	2855
AT5G41675	0
AT5G41680	1
AT5G41685	681
AT5G41690	83
AT5G41700	2937
AT5G41710	18
AT5G41720	0
AT5G41730	69
AT5G41740	226
AT5G41750	135
AT5G41755	0
AT5G41760	885
AT5G41761	12
AT5G41763	1
AT5G41765	1
AT5G41770	2144
AT5G41780	7
AT5G41790	1685
AT5G41800	238
AT5G41810	627
AT5G41820	8
AT5G41830	25
AT5G41835	16
AT5G41840	1
AT5G41850	91
AT5G41860	11
AT5G41870	893
AT5G41880	355
AT5G41890	3
AT5G41900	220
AT5G41905	0
AT5G41908	0
AT5G41910	197
AT5G41920	421
AT5G41940	810
AT5G41950	3045
AT5G41960	519
AT5G41970	1287
AT5G41980	116
AT5G41990	1764
AT5G42000	695
AT5G42010	76
AT5G42020	14176
AT5G42030	754
AT5G42040	19
AT5G42050	4366
AT5G42053	3
AT5G42060	445
AT5G42070	248
AT5G42080	5769
AT5G42090	12
AT5G42092	0
AT5G42100	3629
AT5G42110	395
AT5G42120	16
AT5G42130	954
AT5G42140	642
AT5G42146	95
AT5G42150	585
AT5G42170	591
AT5G42180	2
AT5G42190	1830
AT5G42200	276
AT5G42210	80
AT5G42220	1886
AT5G42223	0
AT5G42230	398
AT5G42232	7
AT5G42235	1
AT5G42240	1767
AT5G42242	0
AT5G42250	7
AT5G42260	51
AT5G42265	0
AT5G42270	4753
AT5G42280	483
AT5G42290	0
AT5G42300	3381
AT5G42310	802
AT5G42320	1246
AT5G42323	0
AT5G42325	1
AT5G42330	255
AT5G42340	74
AT5G42350	325
AT5G42360	422
AT5G42370	389
AT5G42380	81
AT5G42390	3978
AT5G42400	997
AT5G42410	0
AT5G42420	1030
AT5G42430	1
AT5G42440	133
AT5G42445	12
AT5G42450	91
AT5G42460	53
AT5G42470	796
AT5G42480	1104
AT5G42490	26
AT5G42500	0
AT5G42504	0
AT5G42505	0
AT5G42510	0
AT5G42520	1309
AT5G42530	310
AT5G42540	2206
AT5G42560	998
AT5G42565	0
AT5G42567	5
AT5G42568	0
AT5G42570	944
AT5G42580	0
AT5G42590	0
AT5G42600	0
AT5G42610	0
AT5G42620	2233
AT5G42630	145
AT5G42635	0
AT5G42640	0
AT5G42645	4
AT5G42650	904
AT5G42655	0
AT5G42660	631
AT5G42670	306
AT5G42677	0
AT5G42680	65
AT5G42690	152
AT5G42700	155
AT5G42710	96
AT5G42720	672
AT5G42730	47
AT5G42740	2365
AT5G42750	248
AT5G42760	72
AT5G42765	765
AT5G42770	297
AT5G42780	215
AT5G42785	0
AT5G42790	2181
AT5G42797	0
AT5G42800	1
AT5G42810	368
AT5G42820	382
AT5G42825	0
AT5G42830	2
AT5G42840	0
AT5G42850	1354
AT5G42860	343
AT5G42870	1825
AT5G42880	556
AT5G42890	2597
AT5G42895	2
AT5G42900	1535
AT5G42905	0
AT5G42910	0
AT5G42920	1229
AT5G42930	16
AT5G42940	1189
AT5G42950	3515
AT5G42955	0
AT5G42957	0
AT5G42960	444
AT5G42965	2
AT5G42970	1038
AT5G42980	10203
AT5G42990	605
AT5G43000	0
AT5G43010	1421
AT5G43015	0
AT5G43020	2111
AT5G43030	38
AT5G43035	0
AT5G43040	15
AT5G43050	266
AT5G43060	3055
AT5G43064	0
AT5G43065	4
AT5G43066	1
AT5G43068	0
AT5G43070	511
AT5G43080	240
AT5G43090	1
AT5G43100	1094
AT5G43105	0
AT5G43110	3
AT5G43120	20
AT5G43130	1484
AT5G43140	416
AT5G43150	93
AT5G43155	185
AT5G43160	119
AT5G43170	40
AT5G43175	0
AT5G43180	26
AT5G43185	0
AT5G43190	336
AT5G43196	0
AT5G43200	0
AT5G43210	113
AT5G43211	0
AT5G43230	1
AT5G43240	1
AT5G43250	93
AT5G43260	211
AT5G43270	1129
AT5G43280	601
AT5G43285	1
AT5G43290	10
AT5G43300	5
AT5G43310	2100
AT5G43320	3625
AT5G43330	4149
AT5G43340	95
AT5G43350	0
AT5G43360	0
AT5G43370	0
AT5G43380	94
AT5G43390	0
AT5G43400	348
AT5G43401	0
AT5G43403	98
AT5G43405	0
AT5G43410	1
AT5G43415	1
AT5G43420	2
AT5G43430	567
AT5G43440	182
AT5G43450	177
AT5G43455	0
AT5G43460	2712
AT5G43470	1291
AT5G43480	0
AT5G43490	1
AT5G43500	596
AT5G43510	0
AT5G43513	3
AT5G43516	0
AT5G43518	1
AT5G43520	0
AT5G43525	1
AT5G43530	83
AT5G43535	0
AT5G43540	0
AT5G43550	0
AT5G43560	1997
AT5G43570	0
AT5G43580	1
AT5G43590	0
AT5G43600	642
AT5G43603	0
AT5G43610	1
AT5G43620	342
AT5G43630	154
AT5G43640	47
AT5G43650	2
AT5G43660	46
AT5G43670	511
AT5G43680	319
AT5G43690	2
AT5G43695	33
AT5G43700	998
AT5G43710	721
AT5G43720	594
AT5G43725	53
AT5G43730	181
AT5G43740	151
AT5G43745	1464
AT5G43750	756
AT5G43755	0
AT5G43760	5014
AT5G43770	4
AT5G43780	404
AT5G43790	211
AT5G43800	0
AT5G43810	3921
AT5G43820	143
AT5G43822	175
AT5G43830	3220
AT5G43840	1
AT5G43850	1148
AT5G43860	20
AT5G43870	586
AT5G43880	976
AT5G43890	3
AT5G43900	2243
AT5G43910	58
AT5G43920	553
AT5G43930	828
AT5G43935	16
AT5G43940	6746
AT5G43950	179
AT5G43960	1936
AT5G43970	1060
AT5G43980	72
AT5G43990	886
AT5G44000	393
AT5G44005	44
AT5G44010	127
AT5G44020	1698
AT5G44030	1975
AT5G44040	670
AT5G44050	3
AT5G44060	401
AT5G44063	6
AT5G44065	0
AT5G44070	916
AT5G44080	961
AT5G44090	931
AT5G44100	2046
AT5G44110	1157
AT5G44120	2
AT5G44130	611
AT5G44140	1
AT5G44150	223
AT5G44160	29
AT5G44170	191
AT5G44180	2602
AT5G44190	124
AT5G44200	1232
AT5G44210	63
AT5G44220	0
AT5G44230	267
AT5G44240	1421
AT5G44250	602
AT5G44255	1
AT5G44260	285
AT5G44265	47
AT5G44270	6
AT5G44280	447
AT5G44283	0
AT5G44286	2
AT5G44290	1084
AT5G44300	4409
AT5G44306	6
AT5G44310	7
AT5G44313	0
AT5G44316	0
AT5G44320	1759
AT5G44330	2
AT5G44340	13535
AT5G44345	0
AT5G44350	24
AT5G44360	2
AT5G44370	639
AT5G44375	0
AT5G44380	2
AT5G44390	0
AT5G44400	236
AT5G44410	399
AT5G44415	0
AT5G44416	2
AT5G44417	1
AT5G44418	0
AT5G44420	1
AT5G44430	0
AT5G44440	543
AT5G44450	513
AT5G44460	2
AT5G44470	0
AT5G44480	47
AT5G44490	92
AT5G44495	4
AT5G44500	317
AT5G44510	426
AT5G44520	543
AT5G44530	262
AT5G44540	6
AT5G44550	6
AT5G44555	1
AT5G44560	481
AT5G44562	0
AT5G44563	1
AT5G44565	70
AT5G44566	0
AT5G44567	3
AT5G44568	3
AT5G44569	25
AT5G44570	16
AT5G44572	4
AT5G44574	0
AT5G44575	0
AT5G44578	3
AT5G44580	28
AT5G44582	6
AT5G44585	0
AT5G44590	0
AT5G44600	336
AT5G44610	7
AT5G44620	5482
AT5G44630	2200
AT5G44635	1126
AT5G44640	95
AT5G44650	1253
AT5G44660	456
AT5G44670	719
AT5G44680	3201
AT5G44690	4
AT5G44700	393
AT5G44705	0
AT5G44710	473
AT5G44720	1303
AT5G44730	653
AT5G44740	258
AT5G44750	2493
AT5G44760	1
AT5G44770	0
AT5G44780	141
AT5G44785	653
AT5G44790	1830
AT5G44800	4398
AT5G44820	2
AT5G44830	0
AT5G44840	0
AT5G44850	0
AT5G44860	918
AT5G44870	177
AT5G44875	0
AT5G44880	0
AT5G44890	0
AT5G44900	0
AT5G44910	10
AT5G44920	12
AT5G44925	10
AT5G44930	435
AT5G44940	1
AT5G44950	60
AT5G44960	7
AT5G44970	0
AT5G44973	2
AT5G44980	34
AT5G44990	0
AT5G45000	2
AT5G45010	71
AT5G45020	370
AT5G45030	0
AT5G45040	114
AT5G45050	617
AT5G45060	473
AT5G45070	2
AT5G45080	0
AT5G45082	0
AT5G45085	0
AT5G45090	0
AT5G45095	14
AT5G45100	1051
AT5G45105	0
AT5G45110	1077
AT5G45113	18
AT5G45115	58
AT5G45116	563
AT5G45120	0
AT5G45130	1645
AT5G45140	1402
AT5G45150	63
AT5G45160	761
AT5G45170	644
AT5G45180	1
AT5G45190	1137
AT5G45200	0
AT5G45210	0
AT5G45220	4
AT5G45230	0
AT5G45240	8
AT5G45250	241
AT5G45260	516
AT5G45275	886
AT5G45276	59
AT5G45277	0
AT5G45280	557
AT5G45290	859
AT5G45300	902
AT5G45307	0
AT5G45310	16
AT5G45320	27
AT5G45330	588
AT5G45340	338
AT5G45350	1449
AT5G45360	923
AT5G45370	118
AT5G45380	66
AT5G45390	4807
AT5G45400	394
AT5G45410	1238
AT5G45420	1395
AT5G45430	3267
AT5G45440	20
AT5G45450	2
AT5G45455	45
AT5G45460	155
AT5G45469	0
AT5G45470	0
AT5G45472	15
AT5G45475	0
AT5G45480	0
AT5G45490	410
AT5G45500	642
AT5G45510	1773
AT5G45520	117
AT5G45530	95
AT5G45540	61
AT5G45550	895
AT5G45560	747
AT5G45570	7
AT5G45573	0
AT5G45576	0
AT5G45580	20
AT5G45590	439
AT5G45595	0
AT5G45600	618
AT5G45605	10
AT5G45610	394
AT5G45620	1513
AT5G45630	130
AT5G45640	4
AT5G45650	474
AT5G45660	431
AT5G45670	4686
AT5G45680	781
AT5G45690	0
AT5G45700	487
AT5G45710	287
AT5G45715	0
AT5G45720	284
AT5G45730	102
AT5G45740	15
AT5G45745	0
AT5G45750	1298
AT5G45760	507
AT5G45770	26
AT5G45775	5849
AT5G45780	260
AT5G45790	118
AT5G45800	883
AT5G45810	191
AT5G45820	110
AT5G45830	1
AT5G45840	77
AT5G45850	273
AT5G45860	8
AT5G45870	0
AT5G45875	272
AT5G45880	5278
AT5G45890	0
AT5G45900	417
AT5G45905	5
AT5G45910	10
AT5G45920	224
AT5G45930	1106
AT5G45940	364
AT5G45950	908
AT5G45960	1088
AT5G45970	84
AT5G45980	2
AT5G45990	131
AT5G46000	0
AT5G46010	0
AT5G46020	3671
AT5G46025	0
AT5G46030	1816
AT5G46040	2
AT5G46050	11
AT5G46060	0
AT5G46070	2741
AT5G46080	39
AT5G46085	5
AT5G46090	57
AT5G46100	124
AT5G46105	0
AT5G46110	12410
AT5G46115	3
AT5G46120	0
AT5G46130	0
AT5G46140	2
AT5G46150	777
AT5G46160	341
AT5G46170	800
AT5G46180	979
AT5G46190	921
AT5G46195	0
AT5G46200	228
AT5G46210	2718
AT5G46220	265
AT5G46230	259
AT5G46240	246
AT5G46250	1711
AT5G46260	4
AT5G46270	148
AT5G46280	1431
AT5G46290	5891
AT5G46295	8
AT5G46297	1
AT5G46300	17
AT5G46310	0
AT5G46315	0
AT5G46320	0
AT5G46325	0
AT5G46330	345
AT5G46340	1053
AT5G46350	0
AT5G46360	0
AT5G46370	20
AT5G46380	5
AT5G46390	473
AT5G46395	9
AT5G46400	490
AT5G46410	609
AT5G46420	1887
AT5G46430	7862
AT5G46440	26
AT5G46450	203
AT5G46460	188
AT5G46470	856
AT5G46490	58
AT5G46500	3
AT5G46510	893
AT5G46520	165
AT5G46530	62
AT5G46540	340
AT5G46550	892
AT5G46560	476
AT5G46570	666
AT5G46580	1626
AT5G46590	36
AT5G46595	0
AT5G46600	17
AT5G46610	0
AT5G46620	728
AT5G46630	2537
AT5G46640	711
AT5G46645	0
AT5G46650	433
AT5G46660	0
AT5G46665	1
AT5G46670	0
AT5G46680	86
AT5G46690	415
AT5G46700	747
AT5G46710	499
AT5G46720	58
AT5G46730	1426
AT5G46740	515
AT5G46750	1276
AT5G46760	1623
AT5G46770	103
AT5G46780	44
AT5G46790	275
AT5G46795	693
AT5G46800	1329
AT5G46810	0
AT5G46820	0
AT5G46825	0
AT5G46830	11
AT5G46840	1261
AT5G46845	0
AT5G46850	205
AT5G46860	1266
AT5G46870	76
AT5G46871	4
AT5G46873	0
AT5G46874	0
AT5G46875	0
AT5G46877	0
AT5G46880	663
AT5G46890	0
AT5G46900	0
AT5G46910	750
AT5G46915	33
AT5G46920	447
AT5G46930	4
AT5G46940	234
AT5G46950	4
AT5G46960	25
AT5G46970	343
AT5G46980	35
AT5G46990	264
AT5G47000	700
AT5G47010	5302
AT5G47020	2936
AT5G47030	6227
AT5G47040	2375
AT5G47050	291
AT5G47060	913
AT5G47070	317
AT5G47075	0
AT5G47077	0
AT5G47080	677
AT5G47090	354
AT5G47100	703
AT5G47110	3867
AT5G47120	2144
AT5G47130	0
AT5G47140	221
AT5G47150	180
AT5G47160	158
AT5G47170	6
AT5G47175	0
AT5G47180	955
AT5G47190	3100
AT5G47200	4752
AT5G47210	13109
AT5G47220	204
AT5G47225	0
AT5G47229	0
AT5G47230	420
AT5G47240	479
AT5G47250	227
AT5G47260	0
AT5G47280	0
AT5G47290	0
AT5G47300	1
AT5G47310	1214
AT5G47320	1243
AT5G47330	138
AT5G47340	0
AT5G47350	14
AT5G47360	221
AT5G47370	436
AT5G47380	185
AT5G47390	767
AT5G47400	298
AT5G47420	680
AT5G47430	1605
AT5G47435	1023
AT5G47440	32
AT5G47445	100
AT5G47450	3
AT5G47455	463
AT5G47460	68
AT5G47470	27
AT5G47480	2810
AT5G47490	2125
AT5G47500	4264
AT5G47510	158
AT5G47520	746
AT5G47530	256
AT5G47540	707
AT5G47550	976
AT5G47560	521
AT5G47570	2704
AT5G47580	219
AT5G47590	356
AT5G47600	92
AT5G47610	25
AT5G47620	875
AT5G47630	373
AT5G47635	62
AT5G47640	461
AT5G47650	408
AT5G47660	384
AT5G47670	5
AT5G47680	1306
AT5G47690	6075
AT5G47700	8818
AT5G47710	422
AT5G47720	552
AT5G47730	827
AT5G47740	61
AT5G47750	2110
AT5G47760	802
AT5G47770	3044
AT5G47780	3088
AT5G47790	479
AT5G47800	722
AT5G47810	335
AT5G47815	0
AT5G47818	2
AT5G47820	3880
AT5G47830	210
AT5G47840	1644
AT5G47850	0
AT5G47860	417
AT5G47870	950
AT5G47880	1631
AT5G47890	2071
AT5G47900	295
AT5G47910	2504
AT5G47920	120
AT5G47930	7400
AT5G47940	269
AT5G47950	0
AT5G47960	29
AT5G47970	443
AT5G47980	4
AT5G47990	0
AT5G48000	0
AT5G48010	0
AT5G48020	1476
AT5G48030	1090
AT5G48040	160
AT5G48050	13
AT5G48060	139
AT5G48070	2
AT5G48090	85
AT5G48100	22
AT5G48110	4
AT5G48120	944
AT5G48130	0
AT5G48140	78
AT5G48150	1156
AT5G48160	1715
AT5G48170	28
AT5G48175	0
AT5G48180	2697
AT5G48190	0
AT5G48200	1
AT5G48205	11
AT5G48210	69
AT5G48220	677
AT5G48230	4058
AT5G48240	791
AT5G48250	726
AT5G48270	0
AT5G48280	0
AT5G48290	42
AT5G48300	5403
AT5G48310	601
AT5G48320	56
AT5G48330	526
AT5G48335	667
AT5G48340	359
AT5G48350	3
AT5G48360	2905
AT5G48370	654
AT5G48375	40
AT5G48380	1053
AT5G48385	4975
AT5G48390	42
AT5G48400	13
AT5G48410	2
AT5G48412	431
AT5G48420	0
AT5G48430	0
AT5G48440	373
AT5G48450	297
AT5G48460	891
AT5G48465	0
AT5G48470	610
AT5G48480	6838
AT5G48485	0
AT5G48490	40
AT5G48500	794
AT5G48510	1
AT5G48515	0
AT5G48520	830
AT5G48530	113
AT5G48540	8
AT5G48543	1256
AT5G48545	272
AT5G48550	142
AT5G48560	32
AT5G48570	692
AT5G48575	0
AT5G48580	3514
AT5G48590	281
AT5G48595	0
AT5G48600	1496
AT5G48605	0
AT5G48610	394
AT5G48620	2073
AT5G48630	503
AT5G48640	426
AT5G48650	895
AT5G48655	829
AT5G48657	0
AT5G48660	245
AT5G48670	33
AT5G48675	0
AT5G48680	578
AT5G48690	44
AT5G48700	0
AT5G48710	7
AT5G48720	376
AT5G48730	233
AT5G48740	67
AT5G48750	0
AT5G48760	2494
AT5G48770	1
AT5G48775	28
AT5G48780	20
AT5G48790	526
AT5G48800	227
AT5G48810	4725
AT5G48820	144
AT5G48830	674
AT5G48835	0
AT5G48840	472
AT5G48850	28
AT5G48860	0
AT5G48870	798
AT5G48880	4863
AT5G48890	4
AT5G48900	988
AT5G48905	0
AT5G48910	595
AT5G48920	52
AT5G48930	1825
AT5G48940	10
AT5G48945	0
AT5G48950	79
AT5G48953	1
AT5G48960	1137
AT5G48965	304
AT5G48970	417
AT5G48980	0
AT5G48990	228
AT5G49000	191
AT5G49010	244
AT5G49015	325
AT5G49020	845
AT5G49030	2336
AT5G49040	1
AT5G49050	0
AT5G49060	400
AT5G49070	10
AT5G49080	0
AT5G49090	0
AT5G49100	1594
AT5G49110	189
AT5G49120	112
AT5G49130	0
AT5G49138	2
AT5G49140	4
AT5G49150	0
AT5G49152	4
AT5G49160	2702
AT5G49170	106
AT5G49180	998
AT5G49190	49
AT5G49200	11
AT5G49210	633
AT5G49215	347
AT5G49220	773
AT5G49230	420
AT5G49240	0
AT5G49250	0
AT5G49260	1
AT5G49270	41
AT5G49280	404
AT5G49290	69
AT5G49300	40
AT5G49301	0
AT5G49305	5
AT5G49310	5
AT5G49320	43
AT5G49330	2109
AT5G49340	1
AT5G49350	0
AT5G49360	1272
AT5G49390	145
AT5G49400	662
AT5G49410	87
AT5G49420	31
AT5G49430	1138
AT5G49435	0
AT5G49440	3898
AT5G49450	140
AT5G49460	5186
AT5G49465	0
AT5G49470	395
AT5G49480	188
AT5G49490	0
AT5G49500	362
AT5G49510	1212
AT5G49520	320
AT5G49525	3
AT5G49530	865
AT5G49540	1238
AT5G49550	369
AT5G49555	1248
AT5G49560	63
AT5G49570	547
AT5G49580	780
AT5G49590	0
AT5G49600	1
AT5G49610	239
AT5G49615	66
AT5G49620	16
AT5G49630	472
AT5G49640	0
AT5G49645	32
AT5G49650	3179
AT5G49660	528
AT5G49665	11
AT5G49680	2749
AT5G49690	5
AT5G49700	15
AT5G49710	478
AT5G49720	6189
AT5G49730	788
AT5G49740	644
AT5G49743	1
AT5G49746	0
AT5G49750	0
AT5G49760	1468
AT5G49770	0
AT5G49780	3
AT5G49790	0
AT5G49800	154
AT5G49810	3768
AT5G49820	1434
AT5G49830	1828
AT5G49840	870
AT5G49850	87
AT5G49860	3
AT5G49870	5
AT5G49880	847
AT5G49890	1414
AT5G49900	872
AT5G49910	4729
AT5G49920	47
AT5G49930	1081
AT5G49940	1073
AT5G49945	597
AT5G49950	528
AT5G49960	178
AT5G49970	1884
AT5G49980	1971
AT5G49990	607
AT5G50000	1943
AT5G50010	238
AT5G50020	1515
AT5G50030	1471
AT5G50040	8
AT5G50050	6
AT5G50060	3
AT5G50070	2
AT5G50080	7
AT5G50090	70
AT5G50100	190
AT5G50110	238
AT5G50111	0
AT5G50115	0
AT5G50120	7
AT5G50130	130
AT5G50140	0
AT5G50150	799
AT5G50160	923
AT5G50170	428
AT5G50175	1
AT5G50180	1321
AT5G50190	0
AT5G50200	119
AT5G50210	283
AT5G50220	0
AT5G50230	445
AT5G50240	95
AT5G50250	1207
AT5G50260	26
AT5G50270	1
AT5G50280	631
AT5G50290	28
AT5G50300	4
AT5G50310	1490
AT5G50315	210
AT5G50320	931
AT5G50330	292
AT5G50335	483
AT5G50340	763
AT5G50345	0
AT5G50350	854
AT5G50360	76
AT5G50361	3
AT5G50365	0
AT5G50370	1380
AT5G50375	845
AT5G50380	1293
AT5G50390	662
AT5G50400	1004
AT5G50410	448
AT5G50420	548
AT5G50423	1
AT5G50430	661
AT5G50440	142
AT5G50443	6
AT5G50450	486
AT5G50460	2819
AT5G50470	22
AT5G50480	8
AT5G50490	0
AT5G50500	0
AT5G50510	0
AT5G50520	0
AT5G50530	0
AT5G50540	0
AT5G50550	0
AT5G50560	0
AT5G50562	0
AT5G50565	0
AT5G50570	0
AT5G50580	2
AT5G50590	0
AT5G50600	0
AT5G50610	0
AT5G50620	0
AT5G50630	0
AT5G50640	12
AT5G50650	0
AT5G50660	0
AT5G50665	0
AT5G50670	2
AT5G50680	0
AT5G50690	0
AT5G50700	0
AT5G50710	0
AT5G50715	0
AT5G50717	0
AT5G50720	22
AT5G50740	1099
AT5G50750	55
AT5G50760	0
AT5G50770	1
AT5G50780	238
AT5G50790	1869
AT5G50800	131
AT5G50805	0
AT5G50810	1018
AT5G50820	86
AT5G50830	249
AT5G50840	585
AT5G50850	4714
AT5G50860	1016
AT5G50870	1126
AT5G50890	156
AT5G50900	947
AT5G50910	0
AT5G50915	250
AT5G50920	20984
AT5G50930	139
AT5G50940	109
AT5G50950	3428
AT5G50960	1190
AT5G50970	460
AT5G50990	119
AT5G50995	0
AT5G51000	1
AT5G51010	905
AT5G51020	396
AT5G51030	1013
AT5G51040	1482
AT5G51050	647
AT5G51055	0
AT5G51060	134
AT5G51070	2097
AT5G51080	112
AT5G51090	0
AT5G51100	632
AT5G51105	0
AT5G51110	1373
AT5G51120	1373
AT5G51130	224
AT5G51140	766
AT5G51150	973
AT5G51160	2
AT5G51170	147
AT5G51174	4
AT5G51180	669
AT5G51190	0
AT5G51195	0
AT5G51200	2705
AT5G51210	81
AT5G51220	568
AT5G51230	1536
AT5G51250	2
AT5G51260	321
AT5G51270	28
AT5G51280	706
AT5G51290	667
AT5G51300	3174
AT5G51310	5
AT5G51320	0
AT5G51330	2
AT5G51340	1119
AT5G51350	493
AT5G51360	0
AT5G51370	143
AT5G51380	358
AT5G51390	16
AT5G51400	1250
AT5G51410	1108
AT5G51420	3
AT5G51430	2020
AT5G51440	88
AT5G51450	518
AT5G51451	13
AT5G51460	128
AT5G51465	0
AT5G51470	1
AT5G51480	228
AT5G51490	13
AT5G51500	10
AT5G51510	603
AT5G51520	0
AT5G51530	12
AT5G51540	319
AT5G51545	684
AT5G51550	3559
AT5G51560	1461
AT5G51570	1340
AT5G51580	1
AT5G51585	0
AT5G51590	921
AT5G51600	1075
AT5G51610	2
AT5G51620	164
AT5G51630	224
AT5G51640	279
AT5G51650	0
AT5G51660	2406
AT5G51670	73
AT5G51680	1
AT5G51690	445
AT5G51700	458
AT5G51710	672
AT5G51720	684
AT5G51730	287
AT5G51740	429
AT5G51750	11621
AT5G51760	1
AT5G51770	661
AT5G51780	4
AT5G51790	25
AT5G51795	69
AT5G51800	23
AT5G51810	328
AT5G51820	2552
AT5G51830	887
AT5G51840	596
AT5G51845	1
AT5G51850	336
AT5G51860	0
AT5G51870	1
AT5G51880	588
AT5G51890	755
AT5G51900	0
AT5G51910	153
AT5G51915	0
AT5G51920	51
AT5G51930	0
AT5G51940	897
AT5G51950	1256
AT5G51960	590
AT5G51970	2228
AT5G51980	1235
AT5G51990	43
AT5G52000	12
AT5G52010	600
AT5G52020	4
AT5G52030	242
AT5G52040	2839
AT5G52045	0
AT5G52050	9
AT5G52055	7
AT5G52060	784
AT5G52065	0
AT5G52067	1
AT5G52070	391
AT5G52080	0
AT5G52090	1
AT5G52100	312
AT5G52110	237
AT5G52115	0
AT5G52120	63
AT5G52130	2
AT5G52140	0
AT5G52145	0
AT5G52150	0
AT5G52155	0
AT5G52160	4
AT5G52170	21
AT5G52180	0
AT5G52190	0
AT5G52200	1035
AT5G52210	409
AT5G52220	51
AT5G52230	390
AT5G52240	2752
AT5G52250	247
AT5G52260	0
AT5G52270	8
AT5G52272	0
AT5G52280	1554
AT5G52290	84
AT5G52300	2
AT5G52310	7119
AT5G52320	469
AT5G52330	190
AT5G52340	331
AT5G52350	0
AT5G52355	0
AT5G52360	1660
AT5G52370	477
AT5G52380	231
AT5G52390	799
AT5G52400	19
AT5G52410	755
AT5G52415	0
AT5G52420	530
AT5G52430	362
AT5G52440	1480
AT5G52450	303
AT5G52460	0
AT5G52470	6191
AT5G52471	17
AT5G52480	0
AT5G52490	3
AT5G52495	0
AT5G52500	0
AT5G52510	1717
AT5G52520	993
AT5G52530	3002
AT5G52540	1508
AT5G52545	42
AT5G52547	106
AT5G52550	637
AT5G52560	1908
AT5G52570	8
AT5G52580	1323
AT5G52600	21
AT5G52605	0
AT5G52610	0
AT5G52620	25
AT5G52630	118
AT5G52640	600
AT5G52650	4706
AT5G52655	0
AT5G52660	422
AT5G52670	0
AT5G52680	0
AT5G52690	0
AT5G52700	0
AT5G52710	2
AT5G52720	0
AT5G52730	1
AT5G52740	0
AT5G52750	20
AT5G52760	26
AT5G52770	0
AT5G52780	313
AT5G52790	13
AT5G52797	0
AT5G52800	87
AT5G52810	117
AT5G52815	0
AT5G52820	755
AT5G52830	196
AT5G52840	4319
AT5G52850	150
AT5G52860	740
AT5G52870	123
AT5G52880	208
AT5G52882	1840
AT5G52890	168
AT5G52900	21
AT5G52910	370
AT5G52920	7630
AT5G52930	7
AT5G52940	1
AT5G52950	287
AT5G52960	443
AT5G52965	6
AT5G52970	721
AT5G52975	10
AT5G52980	541
AT5G52990	245
AT5G53000	1116
AT5G53010	430
AT5G53020	512
AT5G53030	28
AT5G53040	0
AT5G53045	321
AT5G53048	72
AT5G53050	650
AT5G53060	693
AT5G53070	511
AT5G53080	283
AT5G53090	189
AT5G53100	0
AT5G53110	26
AT5G53120	2546
AT5G53130	1046
AT5G53135	0
AT5G53140	4593
AT5G53150	1160
AT5G53160	758
AT5G53170	2562
AT5G53180	1113
AT5G53190	174
AT5G53200	180
AT5G53210	419
AT5G53220	311
AT5G53230	10
AT5G53240	1
AT5G53250	4
AT5G53260	0
AT5G53270	0
AT5G53280	497
AT5G53290	60
AT5G53300	7788
AT5G53310	926
AT5G53320	2
AT5G53330	576
AT5G53340	726
AT5G53350	2393
AT5G53360	150
AT5G53370	196
AT5G53380	1
AT5G53390	1246
AT5G53400	1132
AT5G53410	0
AT5G53420	604
AT5G53430	686
AT5G53440	1718
AT5G53450	945
AT5G53460	16868
AT5G53470	615
AT5G53480	3707
AT5G53486	101
AT5G53487	0
AT5G53490	1538
AT5G53500	569
AT5G53510	68
AT5G53520	42
AT5G53530	524
AT5G53540	912
AT5G53550	303
AT5G53560	3235
AT5G53570	1242
AT5G53580	699
AT5G53590	540
AT5G53592	18
AT5G53600	0
AT5G53610	0
AT5G53620	1861
AT5G53635	18
AT5G53637	3
AT5G53640	0
AT5G53650	670
AT5G53660	5
AT5G53670	0
AT5G53680	0
AT5G53700	252
AT5G53710	189
AT5G53720	0
AT5G53730	64
AT5G53740	14
AT5G53742	1
AT5G53750	292
AT5G53760	771
AT5G53770	684
AT5G53775	0
AT5G53780	0
AT5G53790	0
AT5G53800	951
AT5G53810	22
AT5G53815	46
AT5G53820	14709
AT5G53830	267
AT5G53840	2
AT5G53850	1566
AT5G53860	2089
AT5G53870	341
AT5G53880	1860
AT5G53890	518
AT5G53895	14
AT5G53900	362
AT5G53902	1
AT5G53905	3
AT5G53910	0
AT5G53920	127
AT5G53930	589
AT5G53940	469
AT5G53950	77
AT5G53960	24
AT5G53970	277
AT5G53980	6
AT5G53990	0
AT5G54000	0
AT5G54010	353
AT5G54020	1
AT5G54030	0
AT5G54035	0
AT5G54040	0
AT5G54043	0
AT5G54045	0
AT5G54050	0
AT5G54060	0
AT5G54062	6
AT5G54064	49
AT5G54067	0
AT5G54070	0
AT5G54075	0
AT5G54080	496
AT5G54090	170
AT5G54095	78
AT5G54100	463
AT5G54110	331
AT5G54130	329
AT5G54140	160
AT5G54145	108
AT5G54148	27
AT5G54150	2
AT5G54160	5865
AT5G54165	24
AT5G54170	803
AT5G54180	281
AT5G54190	18
AT5G54200	1113
AT5G54203	0
AT5G54206	1
AT5G54210	0
AT5G54215	0
AT5G54220	0
AT5G54225	0
AT5G54230	1
AT5G54240	82
AT5G54250	562
AT5G54260	329
AT5G54270	9125
AT5G54280	775
AT5G54290	757
AT5G54300	44
AT5G54310	1700
AT5G54320	3
AT5G54330	3
AT5G54340	0
AT5G54350	0
AT5G54360	0
AT5G54365	0
AT5G54370	2
AT5G54375	0
AT5G54380	1916
AT5G54390	2074
AT5G54400	153
AT5G54410	0
AT5G54420	0
AT5G54430	2962
AT5G54440	2692
AT5G54450	0
AT5G54460	0
AT5G54470	223
AT5G54480	6
AT5G54490	99
AT5G54500	1226
AT5G54510	1802
AT5G54520	200
AT5G54530	171
AT5G54540	1897
AT5G54550	6
AT5G54560	10
AT5G54569	48
AT5G54570	43
AT5G54580	603
AT5G54585	29
AT5G54590	438
AT5G54600	4141
AT5G54610	6
AT5G54620	0
AT5G54630	975
AT5G54640	1261
AT5G54650	501
AT5G54660	131
AT5G54661	1
AT5G54670	1554
AT5G54680	1874
AT5G54690	219
AT5G54700	0
AT5G54710	174
AT5G54720	73
AT5G54730	664
AT5G54740	0
AT5G54745	0
AT5G54750	1178
AT5G54760	2346
AT5G54770	43377
AT5G54780	373
AT5G54790	1
AT5G54800	2199
AT5G54810	1878
AT5G54820	0
AT5G54830	916
AT5G54840	112
AT5G54850	123
AT5G54855	482
AT5G54860	466
AT5G54865	0
AT5G54870	1721
AT5G54880	105
AT5G54890	190
AT5G54900	2338
AT5G54910	637
AT5G54920	514
AT5G54930	246
AT5G54940	3569
AT5G54950	1
AT5G54960	1073
AT5G54970	483
AT5G54980	377
AT5G54990	0
AT5G55000	382
AT5G55010	4
AT5G55020	4
AT5G55040	1701
AT5G55045	0
AT5G55050	100
AT5G55055	0
AT5G55060	770
AT5G55070	3389
AT5G55080	0
AT5G55090	23
AT5G55100	1101
AT5G55110	0
AT5G55120	1544
AT5G55125	653
AT5G55130	592
AT5G55131	0
AT5G55132	0
AT5G55135	0
AT5G55140	758
AT5G55150	0
AT5G55160	1744
AT5G55170	10
AT5G55180	3024
AT5G55190	3901
AT5G55200	385
AT5G55210	776
AT5G55220	2450
AT5G55230	3694
AT5G55240	0
AT5G55250	99
AT5G55260	481
AT5G55270	2
AT5G55280	2003
AT5G55290	761
AT5G55300	3128
AT5G55310	2100
AT5G55320	0
AT5G55330	77
AT5G55340	39
AT5G55350	0
AT5G55360	1
AT5G55370	3
AT5G55380	73
AT5G55390	1866
AT5G55400	828
AT5G55410	0
AT5G55420	0
AT5G55430	0
AT5G55440	0
AT5G55450	1
AT5G55460	28
AT5G55470	417
AT5G55480	1931
AT5G55490	51
AT5G55500	720
AT5G55505	0
AT5G55507	5
AT5G55508	1
AT5G55510	415
AT5G55520	681
AT5G55530	1761
AT5G55540	1115
AT5G55550	545
AT5G55560	59
AT5G55565	0
AT5G55570	8
AT5G55580	395
AT5G55590	20
AT5G55600	1350
AT5G55610	499
AT5G55620	68
AT5G55630	688
AT5G55640	287
AT5G55650	5
AT5G55660	5394
AT5G55670	2187
AT5G55680	171
AT5G55690	51
AT5G55700	907
AT5G55710	585
AT5G55720	2183
AT5G55730	3485
AT5G55740	459
AT5G55750	0
AT5G55760	342
AT5G55770	0
AT5G55780	4
AT5G55790	677
AT5G55800	0
AT5G55810	148
AT5G55820	1131
AT5G55830	169
AT5G55835	1
AT5G55840	271
AT5G55850	864
AT5G55855	0
AT5G55856	0
AT5G55860	391
AT5G55870	0
AT5G55875	0
AT5G55880	0
AT5G55890	0
AT5G55893	4
AT5G55896	1395
AT5G55900	251
AT5G55910	1549
AT5G55920	1734
AT5G55930	335
AT5G55940	990
AT5G55950	277
AT5G55960	585
AT5G55970	396
AT5G55980	0
AT5G55990	907
AT5G56000	1509
AT5G56010	11185
AT5G56020	354
AT5G56030	16523
AT5G56040	1402
AT5G56050	26
AT5G56060	0
AT5G56061	0
AT5G56070	0
AT5G56075	0
AT5G56080	0
AT5G56090	576
AT5G56100	43
AT5G56110	0
AT5G56120	932
AT5G56130	469
AT5G56140	829
AT5G56150	725
AT5G56160	185
AT5G56170	892
AT5G56180	442
AT5G56190	908
AT5G56200	0
AT5G56210	487
AT5G56220	818
AT5G56230	13
AT5G56240	1374
AT5G56250	607
AT5G56260	572
AT5G56270	1116
AT5G56280	792
AT5G56290	1949
AT5G56300	154
AT5G56310	123
AT5G56320	70
AT5G56325	2
AT5G56330	1
AT5G56340	553
AT5G56350	1832
AT5G56360	3087
AT5G56365	0
AT5G56367	0
AT5G56368	18
AT5G56369	0
AT5G56370	203
AT5G56380	368
AT5G56390	0
AT5G56400	10
AT5G56410	2
AT5G56420	284
AT5G56430	17
AT5G56440	0
AT5G56450	146
AT5G56452	0
AT5G56460	183
AT5G56470	1
AT5G56480	1
AT5G56490	422
AT5G56500	1517
AT5G56510	446
AT5G56520	181
AT5G56530	1017
AT5G56540	35
AT5G56544	1
AT5G56550	100
AT5G56555	4
AT5G56560	1
AT5G56570	1
AT5G56580	245
AT5G56590	376
AT5G56600	525
AT5G56605	0
AT5G56610	107
AT5G56620	4
AT5G56630	1472
AT5G56640	61
AT5G56650	713
AT5G56660	231
AT5G56670	4169
AT5G56680	2377
AT5G56690	0
AT5G56700	25
AT5G56710	6889
AT5G56720	51
AT5G56730	765
AT5G56740	1031
AT5G56745	0
AT5G56747	183
AT5G56750	971
AT5G56760	979
AT5G56770	0
AT5G56780	164
AT5G56790	683
AT5G56795	0
AT5G56800	0
AT5G56810	94
AT5G56820	0
AT5G56830	0
AT5G56840	46
AT5G56850	466
AT5G56860	60
AT5G56870	244
AT5G56880	0
AT5G56890	3437
AT5G56900	937
AT5G56910	665
AT5G56920	0
AT5G56930	261
AT5G56940	831
AT5G56950	1261
AT5G56960	1
AT5G56970	641
AT5G56975	0
AT5G56980	261
AT5G56985	0
AT5G56990	182
AT5G57000	263
AT5G57010	36
AT5G57015	1406
AT5G57020	1859
AT5G57030	1870
AT5G57035	895
AT5G57040	506
AT5G57050	451
AT5G57060	197
AT5G57070	282
AT5G57080	45
AT5G57090	24
AT5G57100	508
AT5G57110	7171
AT5G57120	1717
AT5G57123	597
AT5G57126	0
AT5G57130	1303
AT5G57140	193
AT5G57150	231
AT5G57160	471
AT5G57170	227
AT5G57180	1008
AT5G57190	101
AT5G57200	574
AT5G57210	402
AT5G57220	4
AT5G57230	191
AT5G57240	567
AT5G57250	501
AT5G57260	0
AT5G57270	925
AT5G57280	559
AT5G57290	8798
AT5G57300	1132
AT5G57320	1737
AT5G57330	1705
AT5G57340	10
AT5G57345	310
AT5G57350	3503
AT5G57360	1117
AT5G57370	464
AT5G57380	322
AT5G57390	263
AT5G57400	11
AT5G57410	676
AT5G57420	18
AT5G57440	762
AT5G57450	46
AT5G57460	1497
AT5G57480	45
AT5G57490	1077
AT5G57500	144
AT5G57510	3
AT5G57520	7
AT5G57530	0
AT5G57535	0
AT5G57540	0
AT5G57550	22
AT5G57560	3829
AT5G57565	269
AT5G57567	29
AT5G57569	0
AT5G57570	52
AT5G57580	1554
AT5G57590	616
AT5G57610	2580
AT5G57620	0
AT5G57625	0
AT5G57630	330
AT5G57640	27
AT5G57650	0
AT5G57655	11212
AT5G57660	662
AT5G57670	72
AT5G57685	1418
AT5G57690	121
AT5G57700	559
AT5G57710	2754
AT5G57720	18
AT5G57735	30
AT5G57740	560
AT5G57750	1
AT5G57760	5
AT5G57770	0
AT5G57780	236
AT5G57785	254
AT5G57790	510
AT5G57800	7941
AT5G57810	2398
AT5G57815	997
AT5G57820	6
AT5G57830	376
AT5G57840	101
AT5G57850	1346
AT5G57860	427
AT5G57870	5671
AT5G57880	141
AT5G57885	0
AT5G57887	109
AT5G57890	129
AT5G57900	1148
AT5G57910	353
AT5G57920	3
AT5G57930	1536
AT5G57940	1279
AT5G57950	439
AT5G57960	526
AT5G57970	227
AT5G57980	8
AT5G57990	2725
AT5G58000	557
AT5G58003	355
AT5G58005	524
AT5G58010	12
AT5G58020	949
AT5G58030	1187
AT5G58040	2749
AT5G58050	835
AT5G58060	1289
AT5G58070	1620
AT5G58080	16
AT5G58090	1316
AT5G58100	2507
AT5G58110	1211
AT5G58120	31
AT5G58130	554
AT5G58140	1784
AT5G58150	0
AT5G58160	1834
AT5G58170	30
AT5G58180	0
AT5G58190	743
AT5G58200	1230
AT5G58210	310
AT5G58220	735
AT5G58230	1731
AT5G58240	677
AT5G58250	2005
AT5G58260	608
AT5G58270	1307
AT5G58280	46
AT5G58290	4271
AT5G58300	761
AT5G58310	126
AT5G58320	108
AT5G58330	5466
AT5G58340	541
AT5G58350	286
AT5G58360	1
AT5G58370	520
AT5G58375	456
AT5G58380	654
AT5G58390	105
AT5G58400	375
AT5G58410	1461
AT5G58412	134
AT5G58420	5546
AT5G58430	2582
AT5G58440	1322
AT5G58450	1137
AT5G58460	629
AT5G58465	0
AT5G58470	2492
AT5G58480	322
AT5G58490	1679
AT5G58495	0
AT5G58500	25
AT5G58510	994
AT5G58520	612
AT5G58530	444
AT5G58540	278
AT5G58550	429
AT5G58560	921
AT5G58570	69
AT5G58575	325
AT5G58580	81
AT5G58590	698
AT5G58595	0
AT5G58600	704
AT5G58610	70
AT5G58620	770
AT5G58630	17
AT5G58640	751
AT5G58650	87
AT5G58660	55
AT5G58670	91
AT5G58680	38
AT5G58690	67
AT5G58700	688
AT5G58710	3927
AT5G58720	1789
AT5G58730	512
AT5G58740	1464
AT5G58750	0
AT5G58760	168
AT5G58770	7
AT5G58780	0
AT5G58782	26
AT5G58784	0
AT5G58787	165
AT5G58790	176
AT5G58800	437
AT5G58810	0
AT5G58820	0
AT5G58830	6
AT5G58840	21
AT5G58850	11
AT5G58860	0
AT5G58870	1154
AT5G58880	16
AT5G58890	2
AT5G58900	123
AT5G58910	0
AT5G58920	743
AT5G58930	1693
AT5G58940	125
AT5G58950	2807
AT5G58960	691
AT5G58970	671
AT5G58980	507
AT5G58990	387
AT5G59000	245
AT5G59010	751
AT5G59020	455
AT5G59030	644
AT5G59040	42
AT5G59050	271
AT5G59055	0
AT5G59060	0
AT5G59070	0
AT5G59080	59
AT5G59090	0
AT5G59100	4
AT5G59105	0
AT5G59110	0
AT5G59120	567
AT5G59130	491
AT5G59140	1294
AT5G59150	865
AT5G59160	1662
AT5G59170	11
AT5G59180	449
AT5G59190	15
AT5G59200	50
AT5G59210	683
AT5G59220	1044
AT5G59230	7
AT5G59240	154
AT5G59250	1181
AT5G59260	4
AT5G59270	0
AT5G59280	3
AT5G59290	3101
AT5G59300	533
AT5G59305	0
AT5G59310	1119
AT5G59320	1997
AT5G59330	2
AT5G59340	0
AT5G59350	296
AT5G59360	31
AT5G59370	2371
AT5G59380	269
AT5G59385	0
AT5G59390	474
AT5G59395	0
AT5G59400	166
AT5G59410	314
AT5G59420	1575
AT5G59430	1179
AT5G59440	556
AT5G59450	234
AT5G59460	346
AT5G59470	92
AT5G59480	1399
AT5G59490	9
AT5G59500	743
AT5G59505	0
AT5G59510	103
AT5G59520	17
AT5G59530	0
AT5G59540	6
AT5G59550	1911
AT5G59560	406
AT5G59570	2049
AT5G59580	4
AT5G59590	48
AT5G59600	0
AT5G59610	268
AT5G59613	4163
AT5G59616	0
AT5G59620	38
AT5G59630	0
AT5G59640	10
AT5G59650	106
AT5G59660	48
AT5G59662	37
AT5G59670	274
AT5G59680	1
AT5G59690	3717
AT5G59700	184
AT5G59710	934
AT5G59720	64
AT5G59730	0
AT5G59732	0
AT5G59740	425
AT5G59750	240
AT5G59760	1
AT5G59770	944
AT5G59780	34
AT5G59790	670
AT5G59800	590
AT5G59810	832
AT5G59820	1668
AT5G59830	660
AT5G59840	1043
AT5G59845	211
AT5G59850	3743
AT5G59860	8
AT5G59865	45
AT5G59870	4042
AT5G59880	2925
AT5G59890	1114
AT5G59895	0
AT5G59900	250
AT5G59910	8687
AT5G59920	427
AT5G59930	12
AT5G59940	25
AT5G59945	0
AT5G59950	1792
AT5G59960	548
AT5G59970	1837
AT5G59980	278
AT5G59990	104
AT5G60000	6
AT5G60010	3
AT5G60020	1058
AT5G60022	2
AT5G60030	590
AT5G60040	733
AT5G60050	174
AT5G60060	0
AT5G60070	191
AT5G60080	0
AT5G60090	0
AT5G60100	1381
AT5G60110	1
AT5G60120	495
AT5G60130	46
AT5G60140	983
AT5G60142	176
AT5G60150	513
AT5G60160	1472
AT5G60170	1675
AT5G60180	5
AT5G60190	215
AT5G60200	604
AT5G60210	2059
AT5G60215	0
AT5G60220	12
AT5G60230	84
AT5G60240	0
AT5G60250	129
AT5G60260	1
AT5G60265	0
AT5G60270	27
AT5G60280	206
AT5G60285	0
AT5G60290	45
AT5G60300	277
AT5G60310	3
AT5G60320	1
AT5G60335	44
AT5G60340	1310
AT5G60350	1
AT5G60360	4388
AT5G60370	294
AT5G60380	1
AT5G60390	47894
AT5G60400	1385
AT5G60408	1
AT5G60410	2417
AT5G60430	131
AT5G60440	18
AT5G60450	1081
AT5G60460	418
AT5G60470	6
AT5G60480	0
AT5G60490	184
AT5G60500	32
AT5G60510	92
AT5G60520	0
AT5G60530	1
AT5G60540	865
AT5G60550	1230
AT5G60553	2
AT5G60560	0
AT5G60570	1381
AT5G60580	257
AT5G60590	286
AT5G60600	4481
AT5G60610	96
AT5G60615	13
AT5G60620	1156
AT5G60630	7
AT5G60640	5595
AT5G60650	24
AT5G60660	80
AT5G60670	2770
AT5G60680	1293
AT5G60690	2343
AT5G60700	1034
AT5G60710	2657
AT5G60720	301
AT5G60730	61
AT5G60740	135
AT5G60750	344
AT5G60760	1235
AT5G60770	0
AT5G60780	0
AT5G60790	5303
AT5G60800	1281
AT5G60805	0
AT5G60810	0
AT5G60820	419
AT5G60830	2
AT5G60840	293
AT5G60850	752
AT5G60860	200
AT5G60870	268
AT5G60880	125
AT5G60890	64
AT5G60900	18
AT5G60910	956
AT5G60920	2005
AT5G60930	1680
AT5G60940	498
AT5G60945	3
AT5G60950	9
AT5G60960	1812
AT5G60963	0
AT5G60964	0
AT5G60966	0
AT5G60970	37
AT5G60978	0
AT5G60980	2658
AT5G60990	793
AT5G61000	720
AT5G61010	152
AT5G61020	3458
AT5G61030	2025
AT5G61040	270
AT5G61050	0
AT5G61060	1166
AT5G61070	97
AT5G61090	122
AT5G61100	34
AT5G61110	1
AT5G61120	597
AT5G61130	2071
AT5G61140	2529
AT5G61150	2483
AT5G61160	0
AT5G61170	6383
AT5G61180	3
AT5G61190	1016
AT5G61200	156
AT5G61210	1151
AT5G61220	549
AT5G61230	1490
AT5G61240	1639
AT5G61250	167
AT5G61260	36
AT5G61270	105
AT5G61280	16
AT5G61290	72
AT5G61300	280
AT5G61310	454
AT5G61320	36
AT5G61330	918
AT5G61340	111
AT5G61345	0
AT5G61350	27
AT5G61360	108
AT5G61370	135
AT5G61380	3800
AT5G61390	129
AT5G61400	53
AT5G61410	4788
AT5G61412	16
AT5G61420	517
AT5G61430	442
AT5G61440	1536
AT5G61445	0
AT5G61450	576
AT5G61455	0
AT5G61460	686
AT5G61470	0
AT5G61480	1586
AT5G61490	33
AT5G61495	0
AT5G61500	1443
AT5G61510	905
AT5G61520	191
AT5G61530	940
AT5G61540	166
AT5G61550	4
AT5G61560	251
AT5G61570	210
AT5G61580	871
AT5G61590	516
AT5G61600	1280
AT5G61605	312
AT5G61610	163
AT5G61620	27
AT5G61630	479
AT5G61640	334
AT5G61650	0
AT5G61660	0
AT5G61670	370
AT5G61680	0
AT5G61690	203
AT5G61700	577
AT5G61710	1
AT5G61720	14487
AT5G61730	68
AT5G61740	156
AT5G61750	0
AT5G61760	511
AT5G61770	679
AT5G61780	7509
AT5G61790	14307
AT5G61800	52
AT5G61810	1200
AT5G61820	1165
AT5G61830	416
AT5G61835	0
AT5G61840	991
AT5G61850	0
AT5G61865	107
AT5G61880	365
AT5G61890	3
AT5G61900	5
AT5G61910	678
AT5G61920	81
AT5G61930	149
AT5G61940	161
AT5G61950	179
AT5G61960	3318
AT5G61970	1653
AT5G61980	554
AT5G61990	213
AT5G61997	0
AT5G62000	11098
AT5G62020	1397
AT5G62030	707
AT5G62040	1
AT5G62050	903
AT5G62060	0
AT5G62065	17
AT5G62070	539
AT5G62080	19
AT5G62090	1749
AT5G62100	133
AT5G62110	0
AT5G62120	0
AT5G62130	482
AT5G62140	348
AT5G62150	23
AT5G62160	0
AT5G62162	0
AT5G62165	154
AT5G62170	478
AT5G62180	230
AT5G62190	6739
AT5G62200	749
AT5G62210	4213
AT5G62220	1215
AT5G62230	2272
AT5G62240	290
AT5G62250	4
AT5G62260	158
AT5G62270	1228
AT5G62280	91
AT5G62290	474
AT5G62300	5290
AT5G62310	908
AT5G62320	7
AT5G62330	0
AT5G62340	19
AT5G62350	4799
AT5G62360	2800
AT5G62370	191
AT5G62380	78
AT5G62390	7594
AT5G62400	19
AT5G62410	1542
AT5G62420	2
AT5G62430	188
AT5G62440	926
AT5G62460	501
AT5G62470	1595
AT5G62480	1
AT5G62490	30
AT5G62500	863
AT5G62510	7
AT5G62520	88
AT5G62530	3436
AT5G62540	572
AT5G62550	892
AT5G62560	630
AT5G62570	602
AT5G62573	0
AT5G62575	767
AT5G62580	1022
AT5G62600	843
AT5G62610	910
AT5G62620	746
AT5G62623	0
AT5G62627	0
AT5G62630	74
AT5G62640	1525
AT5G62650	513
AT5G62660	0
AT5G62670	5380
AT5G62680	835
AT5G62690	8906
AT5G62700	9529
AT5G62710	502
AT5G62720	1135
AT5G62730	713
AT5G62740	3593
AT5G62750	252
AT5G62760	620
AT5G62770	147
AT5G62780	2
AT5G62790	2572
AT5G62800	0
AT5G62810	1815
AT5G62820	153
AT5G62830	0
AT5G62840	218
AT5G62848	0
AT5G62850	3717
AT5G62860	0
AT5G62865	55
AT5G62880	1202
AT5G62890	4553
AT5G62900	247
AT5G62910	545
AT5G62920	234
AT5G62930	1435
AT5G62940	326
AT5G62950	678
AT5G62960	458
AT5G62970	5
AT5G62980	369
AT5G62990	181
AT5G62998	1
AT5G63000	585
AT5G63010	185
AT5G63020	176
AT5G63030	546
AT5G63040	272
AT5G63050	768
AT5G63060	252
AT5G63063	3
AT5G63070	127
AT5G63080	319
AT5G63085	0
AT5G63087	12
AT5G63090	106
AT5G63100	140
AT5G63110	1171
AT5G63120	844
AT5G63130	143
AT5G63135	249
AT5G63140	709
AT5G63145	0
AT5G63150	539
AT5G63160	242
AT5G63170	0
AT5G63180	283
AT5G63190	670
AT5G63195	2
AT5G63200	810
AT5G63220	775
AT5G63225	1
AT5G63230	0
AT5G63240	0
AT5G63250	0
AT5G63260	1040
AT5G63270	0
AT5G63280	404
AT5G63290	64
AT5G63300	39
AT5G63310	2329
AT5G63320	927
AT5G63340	1
AT5G63350	56
AT5G63370	2491
AT5G63375	0
AT5G63380	524
AT5G63390	16
AT5G63400	5322
AT5G63410	1690
AT5G63420	1782
AT5G63440	598
AT5G63450	5
AT5G63460	571
AT5G63470	654
AT5G63480	116
AT5G63490	394
AT5G63500	57
AT5G63510	1688
AT5G63520	460
AT5G63530	3020
AT5G63540	133
AT5G63550	1743
AT5G63560	0
AT5G63570	3085
AT5G63580	189
AT5G63590	5
AT5G63595	0
AT5G63600	0
AT5G63610	608
AT5G63620	1204
AT5G63625	24
AT5G63630	501
AT5G63640	879
AT5G63650	757
AT5G63660	5
AT5G63670	733
AT5G63680	1631
AT5G63690	30
AT5G63700	481
AT5G63710	369
AT5G63715	0
AT5G63720	7
AT5G63730	26
AT5G63740	0
AT5G63750	95
AT5G63760	524
AT5G63770	691
AT5G63780	663
AT5G63790	603
AT5G63800	515
AT5G63810	2814
AT5G63820	32
AT5G63830	272
AT5G63840	5660
AT5G63850	565
AT5G63860	4657
AT5G63870	963
AT5G63880	327
AT5G63890	1600
AT5G63900	1
AT5G63905	96
AT5G63910	504
AT5G63920	737
AT5G63930	400
AT5G63940	1787
AT5G63941	0
AT5G63950	1204
AT5G63960	1110
AT5G63970	108
AT5G63980	1110
AT5G63990	402
AT5G64000	0
AT5G64010	182
AT5G64020	742
AT5G64030	3669
AT5G64040	6640
AT5G64050	1580
AT5G64060	163
AT5G64070	2635
AT5G64080	2388
AT5G64090	932
AT5G64100	0
AT5G64110	0
AT5G64120	37
AT5G64130	2774
AT5G64140	3491
AT5G64150	340
AT5G64160	234
AT5G64170	980
AT5G64180	680
AT5G64190	4
AT5G64200	1473
AT5G64210	1
AT5G64220	1498
AT5G64230	99
AT5G64240	459
AT5G64250	867
AT5G64260	3589
AT5G64270	4288
AT5G64280	608
AT5G64290	3138
AT5G64300	2251
AT5G64310	2718
AT5G64320	148
AT5G64330	981
AT5G64340	2005
AT5G64350	4910
AT5G64360	618
AT5G64370	1155
AT5G64380	354
AT5G64390	943
AT5G64395	0
AT5G64400	4533
AT5G64401	0
AT5G64410	867
AT5G64420	1434
AT5G64430	1061
AT5G64440	1758
AT5G64450	24
AT5G64460	901
AT5G64470	338
AT5G64480	252
AT5G64490	5
AT5G64500	1433
AT5G64501	0
AT5G64505	0
AT5G64510	135
AT5G64520	260
AT5G64530	59
AT5G64540	5
AT5G64550	1512
AT5G64560	940
AT5G64570	1899
AT5G64572	0
AT5G64580	1764
AT5G64590	3
AT5G64600	471
AT5G64610	1135
AT5G64620	1382
AT5G64630	318
AT5G64640	595
AT5G64650	450
AT5G64660	643
AT5G64667	93
AT5G64670	1626
AT5G64680	473
AT5G64685	11
AT5G64687	11
AT5G64690	133
AT5G64700	142
AT5G64710	233
AT5G64720	6
AT5G64730	352
AT5G64735	0
AT5G64740	6747
AT5G64750	1
AT5G64760	657
AT5G64770	64
AT5G64780	86
AT5G64790	1265
AT5G64800	5
AT5G64810	1
AT5G64813	1217
AT5G64816	46
AT5G64820	128
AT5G64830	436
AT5G64840	1201
AT5G64850	972
AT5G64855	1
AT5G64860	2295
AT5G64870	1569
AT5G64880	336
AT5G64890	2
AT5G64900	244
AT5G64905	1
AT5G64910	168
AT5G64920	515
AT5G64930	396
AT5G64940	2053
AT5G64950	128
AT5G64960	2443
AT5G64970	370
AT5G64980	244
AT5G64990	324
AT5G65000	1076
AT5G65005	0
AT5G65010	1553
AT5G65015	0
AT5G65020	2724
AT5G65030	12
AT5G65040	81
AT5G65050	1531
AT5G65060	424
AT5G65070	77
AT5G65080	91
AT5G65090	211
AT5G65100	0
AT5G65110	1573
AT5G65120	309
AT5G65130	15
AT5G65140	382
AT5G65158	137
AT5G65160	503
AT5G65165	0
AT5G65170	53
AT5G65180	490
AT5G65200	214
AT5G65205	129
AT5G65207	249
AT5G65210	83
AT5G65220	4208
AT5G65225	29
AT5G65230	52
AT5G65240	347
AT5G65250	445
AT5G65260	1839
AT5G65270	925
AT5G65274	15
AT5G65280	750
AT5G65290	685
AT5G65300	242
AT5G65305	0
AT5G65310	2553
AT5G65320	0
AT5G65330	0
AT5G65340	22
AT5G65350	186
AT5G65360	3858
AT5G65370	2
AT5G65380	427
AT5G65390	88
AT5G65400	245
AT5G65410	74
AT5G65420	245
AT5G65430	1870
AT5G65440	2036
AT5G65445	0
AT5G65450	329
AT5G65460	1080
AT5G65470	2229
AT5G65480	1045
AT5G65490	819
AT5G65495	233
AT5G65500	0
AT5G65510	34
AT5G65520	225
AT5G65530	183
AT5G65535	0
AT5G65540	677
AT5G65550	0
AT5G65560	541
AT5G65570	112
AT5G65575	60
AT5G65580	0
AT5G65590	66
AT5G65600	2
AT5G65609	16
AT5G65610	6
AT5G65613	11
AT5G65615	0
AT5G65620	4157
AT5G65630	5664
AT5G65640	868
AT5G65650	587
AT5G65660	448
AT5G65670	8003
AT5G65676	0
AT5G65683	717
AT5G65685	908
AT5G65687	761
AT5G65690	3575
AT5G65700	3636
AT5G65710	402
AT5G65720	3736
AT5G65730	1608
AT5G65740	445
AT5G65750	4130
AT5G65760	1260
AT5G65770	0
AT5G65780	1085
AT5G65790	52
AT5G65800	1
AT5G65810	1463
AT5G65820	205
AT5G65830	173
AT5G65840	510
AT5G65850	84
AT5G65860	463
AT5G65870	117
AT5G65880	241
AT5G65890	317
AT5G65900	938
AT5G65910	899
AT5G65920	539
AT5G65925	56
AT5G65930	1636
AT5G65940	1639
AT5G65950	2607
AT5G65960	815
AT5G65970	82
AT5G65980	0
AT5G65990	775
AT5G66000	97
AT5G66005	256
AT5G66010	604
AT5G66020	1442
AT5G66030	1789
AT5G66040	380
AT5G66045	2
AT5G66050	844
AT5G66052	322
AT5G66053	0
AT5G66055	1789
AT5G66060	1278
AT5G66070	222
AT5G66080	572
AT5G66090	374
AT5G66100	833
AT5G66110	1
AT5G66120	2136
AT5G66130	146
AT5G66140	794
AT5G66150	740
AT5G66160	663
AT5G66170	267
AT5G66180	394
AT5G66190	7151
AT5G66200	890
AT5G66210	1625
AT5G66220	1
AT5G66230	1068
AT5G66240	1677
AT5G66250	445
AT5G66260	0
AT5G66270	18
AT5G66280	0
AT5G66290	344
AT5G66300	127
AT5G66310	2444
AT5G66320	1267
AT5G66330	309
AT5G66335	0
AT5G66340	1
AT5G66350	331
AT5G66360	260
AT5G66370	0
AT5G66380	224
AT5G66390	61
AT5G66400	358
AT5G66410	748
AT5G66420	1672
AT5G66430	0
AT5G66440	212
AT5G66450	250
AT5G66455	60
AT5G66460	1735
AT5G66470	1193
AT5G66480	48
AT5G66490	59
AT5G66500	76
AT5G66510	2201
AT5G66520	0
AT5G66530	1571
AT5G66535	0
AT5G66540	1212
AT5G66550	414
AT5G66558	13
AT5G66560	0
AT5G66562	3
AT5G66564	0
AT5G66567	0
AT5G66568	0
AT5G66570	21700
AT5G66580	286
AT5G66590	494
AT5G66595	6
AT5G66600	221
AT5G66607	8
AT5G66610	222
AT5G66620	92
AT5G66630	62
AT5G66631	94
AT5G66640	5
AT5G66650	265
AT5G66658	50
AT5G66660	1
AT5G66670	11
AT5G66675	327
AT5G66680	3956
AT5G66690	2
AT5G66700	0
AT5G66710	13
AT5G66720	982
AT5G66730	1155
AT5G66740	908
AT5G66750	897
AT5G66755	0
AT5G66760	8190
AT5G66770	827
AT5G66780	0
AT5G66790	5
AT5G66800	393
AT5G66810	693
AT5G66815	0
AT5G66816	1
AT5G66817	0
AT5G66820	256
AT5G66830	81
AT5G66840	137
AT5G66850	1227
AT5G66860	1217
AT5G66870	280
AT5G66880	1080
AT5G66890	2
AT5G66900	204
AT5G66910	327
AT5G66920	379
AT5G66930	532
AT5G66940	15
AT5G66950	1179
AT5G66960	195
AT5G66970	43
AT5G66980	19
AT5G66985	0
AT5G66990	0
AT5G67000	0
AT5G67010	0
AT5G67020	26
AT5G67030	1547
AT5G67040	1
AT5G67050	58
AT5G67060	156
AT5G67070	3311
AT5G67080	5
AT5G67090	40
AT5G67100	1103
AT5G67110	51
AT5G67120	0
AT5G67130	2453
AT5G67140	64
AT5G67150	556
AT5G67160	272
AT5G67170	283
AT5G67180	293
AT5G67190	65
AT5G67200	881
AT5G67210	308
AT5G67220	1156
AT5G67230	209
AT5G67240	1114
AT5G67245	43
AT5G67250	1543
AT5G67260	2318
AT5G67265	90
AT5G67270	747
AT5G67280	1442
AT5G67290	336
AT5G67300	1733
AT5G67310	1
AT5G67320	2694
AT5G67330	851
AT5G67340	23
AT5G67350	208
AT5G67360	5761
AT5G67370	353
AT5G67380	1638
AT5G67385	629
AT5G67390	42
AT5G67400	0
AT5G67410	44
AT5G67411	0
AT5G67420	648
AT5G67430	0
AT5G67440	424
AT5G67450	3
AT5G67455	0
AT5G67460	552
AT5G67470	954
AT5G67480	1175
AT5G67488	1
AT5G67490	1
AT5G67500	3363
AT5G67510	2071
AT5G67520	101
AT5G67530	962
AT5G67540	285
AT5G67550	485
AT5G67560	1085
AT5G67570	802
AT5G67580	570
AT5G67590	1953
AT5G67600	712
AT5G67610	640
AT5G67620	29
AT5G67630	929
AT5G67640	225
ATCG00010	8
ATCG00020	913
ATCG00030	10
ATCG00040	49
ATCG00050	3
ATCG00060	0
ATCG00065	6
ATCG00070	23
ATCG00080	20
ATCG00090	7
ATCG00100	8
ATCG00110	0
ATCG00120	196
ATCG00130	76
ATCG00140	60
ATCG00150	30
ATCG00160	8
ATCG00170	96
ATCG00180	97
ATCG00190	289
ATCG00200	0
ATCG00210	3
ATCG00220	11
ATCG00230	0
ATCG00240	0
ATCG00250	10
ATCG00260	0
ATCG00270	107
ATCG00280	296
ATCG00290	9
ATCG00300	13
ATCG00310	0
ATCG00320	0
ATCG00330	63
ATCG00340	402
ATCG00350	356
ATCG00360	19
ATCG00370	4
ATCG00380	23
ATCG00390	0
ATCG00400	12
ATCG00410	1
ATCG00420	11
ATCG00430	12
ATCG00440	13
ATCG00450	6
ATCG00460	1
ATCG00470	48
ATCG00480	232
ATCG00490	934
ATCG00500	19
ATCG00510	6
ATCG00520	28
ATCG00530	35
ATCG00540	54
ATCG00550	28
ATCG00560	15
ATCG00570	6
ATCG00580	28
ATCG00590	5
ATCG00600	7
ATCG00610	0
ATCG00620	0
ATCG00630	18
ATCG00640	10
ATCG00650	10
ATCG00660	10
ATCG00670	54
ATCG00680	251
ATCG00690	13
ATCG00700	15
ATCG00710	23
ATCG00720	72
ATCG00730	62
ATCG00740	28
ATCG00750	28
ATCG00760	10
ATCG00770	12
ATCG00780	72
ATCG00790	60
ATCG00800	40
ATCG00810	24
ATCG00820	9
ATCG00830	4
ATCG00840	0
ATCG00850	0
ATCG00860	1
ATCG00870	0
ATCG00880	0
ATCG00890	3
ATCG00900	0
ATCG00905	1
ATCG00910	0
ATCG00920	90
ATCG00930	0
ATCG00940	1
ATCG00950	136
ATCG00960	2
ATCG00970	0
ATCG00980	0
ATCG00990	0
ATCG01000	0
ATCG01010	12
ATCG01020	46
ATCG01030	0
ATCG01040	4
ATCG01050	65
ATCG01060	22
ATCG01070	9
ATCG01080	11
ATCG01090	12
ATCG01100	29
ATCG01110	27
ATCG01120	6
ATCG01130	44
ATCG01140	0
ATCG01150	0
ATCG01160	0
ATCG01170	1
ATCG01180	343
ATCG01190	0
ATCG01200	0
ATCG01210	164
ATCG01220	0
ATCG01230	1
ATCG01240	0
ATCG01250	1
ATCG01260	0
ATCG01270	0
ATCG01280	0
ATCG01290	0
ATCG01300	0
ATCG01310	2
ATCG09900	1
ATMG00010	2
ATMG00020	3864
ATMG00030	1144
ATMG00040	6
ATMG00050	0
ATMG00060	28
ATMG00070	32
ATMG00080	19
ATMG00090	84
ATMG00100	0
ATMG00110	26
ATMG00120	2
ATMG00130	1
ATMG00140	4
ATMG00150	2
ATMG00160	56
ATMG00170	0
ATMG00180	0
ATMG00190	0
ATMG00200	1
ATMG00210	0
ATMG00220	0
ATMG00230	0
ATMG00240	0
ATMG00250	0
ATMG00260	0
ATMG00270	0
ATMG00280	1
ATMG00285	0
ATMG00290	0
ATMG00300	0
ATMG00310	0
ATMG00320	0
ATMG00330	0
ATMG00340	0
ATMG00350	0
ATMG00360	0
ATMG00370	0
ATMG00380	0
ATMG00390	0
ATMG00400	1
ATMG00410	0
ATMG00420	0
ATMG00430	0
ATMG00440	0
ATMG00450	0
ATMG00460	0
ATMG00470	0
ATMG00480	0
ATMG00490	0
ATMG00500	0
ATMG00510	2
ATMG00513	4
ATMG00516	2
ATMG00520	2
ATMG00530	0
ATMG00540	0
ATMG00550	0
ATMG00560	0
ATMG00570	0
ATMG00580	0
ATMG00590	0
ATMG00600	0
ATMG00610	0
ATMG00620	0
ATMG00630	4
ATMG00640	18
ATMG00650	8
ATMG00660	27
ATMG00665	0
ATMG00670	11
ATMG00680	0
ATMG00690	19
ATMG00700	0
ATMG00710	3
ATMG00720	4
ATMG00730	3
ATMG00740	0
ATMG00750	0
ATMG00760	0
ATMG00770	0
ATMG00780	0
ATMG00790	0
ATMG00800	0
ATMG00810	0
ATMG00820	0
ATMG00830	0
ATMG00840	0
ATMG00850	0
ATMG00860	0
ATMG00870	0
ATMG00880	0
ATMG00890	0
ATMG00900	0
ATMG00910	0
ATMG00920	0
ATMG00930	0
ATMG00940	0
ATMG00950	0
ATMG00960	0
ATMG00970	0
ATMG00980	26
ATMG00990	1
ATMG01000	0
ATMG01010	0
ATMG01020	0
ATMG01030	0
ATMG01040	0
ATMG01050	1
ATMG01060	0
ATMG01070	0
ATMG01080	17
ATMG01090	3
ATMG01100	0
ATMG01110	0
ATMG01120	10
ATMG01130	10
ATMG01140	0
ATMG01150	0
ATMG01160	0
ATMG01170	19
ATMG01180	0
ATMG01190	6
ATMG01200	1
ATMG01210	0
ATMG01220	6
ATMG01230	0
ATMG01240	0
ATMG01250	0
ATMG01260	0
ATMG01270	0
ATMG01275	0
ATMG01280	0
ATMG01290	0
ATMG01300	0
ATMG01310	0
ATMG01320	2
ATMG01330	0
ATMG01340	0
ATMG01350	6
ATMG01360	87
ATMG01370	77
ATMG01380	38
ATMG01390	3911
ATMG01400	0
ATMG01410	9
ATMG09390	0
ATMG09440	0
ATMG09450	0
ATMG09510	0
ATMG09520	0
ATMG09560	0
ATMG09720	0
ATMG09730	0
ATMG09740	0
ATMG09750	0
ATMG09790	0
ATMG09800	0
ATMG09830	0
ATMG09950	0
ATMG09960	2
ATMG09980	0
ath-miR156a-3p	0
ath-miR156a-5p	0
ath-miR156b-3p	0
ath-miR156b-5p	0
ath-miR156c-3p	0
ath-miR156c-5p	0
ath-miR156d-3p	0
ath-miR156d-5p	0
ath-miR156e	0
ath-miR156f-3p	0
ath-miR156f-5p	0
ath-miR156g	0
ath-miR156h	0
ath-miR156i	0
ath-miR156j	0
ath-miR157a-3p	0
ath-miR157a-5p	0
ath-miR157b-3p	0
ath-miR157b-5p	0
ath-miR157c-3p	0
ath-miR157c-5p	0
ath-miR157d	0
ath-miR158a-3p	0
ath-miR158a-5p	0
ath-miR158b	0
ath-miR159a	0
ath-miR159b-3p	0
ath-miR159b-5p	0
ath-miR159c	0
ath-miR160a-3p	0
ath-miR160a-5p	0
ath-miR160b	0
ath-miR160c-3p	0
ath-miR160c-5p	0
ath-miR161.1	0
ath-miR161.2	0
ath-miR162a-3p	0
ath-miR162a-5p	0
ath-miR162b-3p	0
ath-miR162b-5p	0
ath-miR163	0
ath-miR164a	0
ath-miR164b-3p	0
ath-miR164b-5p	0
ath-miR164c-3p	0
ath-miR164c-5p	0
ath-miR165a-3p	0
ath-miR165a-5p	0
ath-miR165b	0
ath-miR166a-3p	0
ath-miR166a-5p	0
ath-miR166b-3p	0
ath-miR166b-5p	0
ath-miR166c	0
ath-miR166d	0
ath-miR166e-3p	0
ath-miR166e-5p	0
ath-miR166f	0
ath-miR166g	0
ath-miR167a-3p	0
ath-miR167a-5p	0
ath-miR167b	0
ath-miR167c-3p	0
ath-miR167c-5p	0
ath-miR167d	0
ath-miR168a-3p	0
ath-miR168a-5p	0
ath-miR168b-3p	0
ath-miR168b-5p	0
ath-miR169a-3p	0
ath-miR169a-5p	0
ath-miR169b-3p	0
ath-miR169b-5p	0
ath-miR169c	0
ath-miR169d	0
ath-miR169e	0
ath-miR169f-3p	0
ath-miR169f-5p	0
ath-miR169g-3p	0
ath-miR169g-5p	0
ath-miR169h	0
ath-miR169i	0
ath-miR169j	0
ath-miR169k	0
ath-miR169l	0
ath-miR169m	0
ath-miR169n	0
ath-miR170-3p	0
ath-miR170-5p	0
ath-miR171a-3p	0
ath-miR171a-5p	0
ath-miR171b-3p	0
ath-miR171b-5p	0
ath-miR171c-3p	0
ath-miR171c-5p	0
ath-miR172a	0
ath-miR172b-3p	0
ath-miR172b-5p	0
ath-miR172c	0
ath-miR172d-3p	0
ath-miR172d-5p	0
ath-miR172e-3p	0
ath-miR172e-5p	0
ath-miR173-3p	0
ath-miR173-5p	0
ath-miR1886.1	0
ath-miR1886.2	0
ath-miR1886.3	0
ath-miR1887	0
ath-miR1888a	0
ath-miR1888b	0
ath-miR2111a-3p	0
ath-miR2111a-5p	0
ath-miR2111b-3p	0
ath-miR2111b-5p	0
ath-miR2112-3p	0
ath-miR2112-5p	0
ath-miR2933a	0
ath-miR2933b	0
ath-miR2934-3p	0
ath-miR2934-5p	0
ath-miR2936	0
ath-miR2937	0
ath-miR2938	0
ath-miR2939	0
ath-miR319a	0
ath-miR319b	0
ath-miR319c	0
ath-miR3434-3p	0
ath-miR3434-5p	0
ath-miR3440b-3p	0
ath-miR3440b-5p	0
ath-miR390a-3p	0
ath-miR390a-5p	0
ath-miR390b-3p	0
ath-miR390b-5p	0
ath-miR391-3p	0
ath-miR391-5p	0
ath-miR3932a	0
ath-miR3932b-3p	0
ath-miR3932b-5p	0
ath-miR3933	0
ath-miR393a-3p	0
ath-miR393a-5p	0
ath-miR393b-3p	0
ath-miR393b-5p	0
ath-miR394a	0
ath-miR394b-3p	0
ath-miR394b-5p	0
ath-miR395a	0
ath-miR395b	0
ath-miR395c	0
ath-miR395d	0
ath-miR395e	0
ath-miR395f	0
ath-miR396a-3p	0
ath-miR396a-5p	0
ath-miR396b-3p	0
ath-miR396b-5p	0
ath-miR397a	0
ath-miR397b	0
ath-miR398a-3p	0
ath-miR398a-5p	0
ath-miR398b-3p	0
ath-miR398b-5p	0
ath-miR398c-3p	0
ath-miR398c-5p	0
ath-miR399a	0
ath-miR399b	0
ath-miR399c-3p	0
ath-miR399c-5p	0
ath-miR399d	0
ath-miR399e	0
ath-miR399f	0
ath-miR400	0
ath-miR401	0
ath-miR402	0
ath-miR403-3p	0
ath-miR403-5p	0
ath-miR404	0
ath-miR405a	0
ath-miR405b	0
ath-miR405d	0
ath-miR406	0
ath-miR407	0
ath-miR408-3p	0
ath-miR408-5p	0
ath-miR413	0
ath-miR414	0
ath-miR415	0
ath-miR416	0
ath-miR417	0
ath-miR418	0
ath-miR419	0
ath-miR420	0
ath-miR4221	0
ath-miR4227	0
ath-miR4228-3p	0
ath-miR4228-5p	0
ath-miR4239	0
ath-miR4240	0
ath-miR4243	0
ath-miR4245	0
ath-miR426	0
ath-miR447a-3p	0
ath-miR447a.2-3p	0
ath-miR447b	0
ath-miR447c-3p	0
ath-miR447c-5p	0
ath-miR472-3p	0
ath-miR472-5p	0
ath-miR5012	0
ath-miR5013	0
ath-miR5014a-3p	0
ath-miR5014a-5p	0
ath-miR5014b	0
ath-miR5015	0
ath-miR5016	0
ath-miR5017-3p	0
ath-miR5017-5p	0
ath-miR5018	0
ath-miR5019	0
ath-miR5020a	0
ath-miR5020b	0
ath-miR5020c	0
ath-miR5021	0
ath-miR5022	0
ath-miR5023	0
ath-miR5024-3p	0
ath-miR5024-5p	0
ath-miR5025	0
ath-miR5026	0
ath-miR5027	0
ath-miR5028	0
ath-miR5029	0
ath-miR5595a	0
ath-miR5628	0
ath-miR5629	0
ath-miR5630a	0
ath-miR5630b	0
ath-miR5631	0
ath-miR5632-3p	0
ath-miR5632-5p	0
ath-miR5633	0
ath-miR5634	0
ath-miR5635a	0
ath-miR5635b	0
ath-miR5635c	0
ath-miR5635d	0
ath-miR5636	0
ath-miR5637	0
ath-miR5638a	0
ath-miR5638b	0
ath-miR5639-3p	0
ath-miR5639-5p	0
ath-miR5640	0
ath-miR5641	0
ath-miR5642a	0
ath-miR5642b	0
ath-miR5643a	0
ath-miR5643b	0
ath-miR5644	0
ath-miR5645a	0
ath-miR5645b	0
ath-miR5645c	0
ath-miR5645d	0
ath-miR5645e	0
ath-miR5645f	0
ath-miR5646	0
ath-miR5647	0
ath-miR5648-3p	0
ath-miR5648-5p	0
ath-miR5649a	0
ath-miR5649b	0
ath-miR5650	0
ath-miR5651	0
ath-miR5652	0
ath-miR5653	0
ath-miR5654-3p	0
ath-miR5654-5p	0
ath-miR5655	0
ath-miR5656	0
ath-miR5657	0
ath-miR5658	0
ath-miR5659	0
ath-miR5660	0
ath-miR5661	0
ath-miR5662	0
ath-miR5663-3p	0
ath-miR5663-5p	0
ath-miR5664	0
ath-miR5665	0
ath-miR5666	0
ath-miR5995b	0
ath-miR5996	0
ath-miR5997	0
ath-miR5998a	0
ath-miR5998b	0
ath-miR5999	0
ath-miR771	0
ath-miR773a	0
ath-miR773b-3p	0
ath-miR773b-5p	0
ath-miR774a	0
ath-miR774b-3p	0
ath-miR774b-5p	0
ath-miR775	0
ath-miR776	0
ath-miR777	0
ath-miR778	0
ath-miR779.1	0
ath-miR779.2	0
ath-miR780.1	0
ath-miR780.2	0
ath-miR781a	0
ath-miR781b	0
ath-miR782	0
ath-miR8121	0
ath-miR8165	0
ath-miR8166	0
ath-miR8167a	0
ath-miR8167b	0
ath-miR8167c	0
ath-miR8167d	0
ath-miR8167e	0
ath-miR8167f	0
ath-miR8168	0
ath-miR8169	0
ath-miR8170-3p	0
ath-miR8170-5p	0
ath-miR8171	0
ath-miR8172	0
ath-miR8173	0
ath-miR8174	0
ath-miR8175	0
ath-miR8176	0
ath-miR8177	0
ath-miR8178	0
ath-miR8179	0
ath-miR8180	0
ath-miR8181	0
ath-miR8182	0
ath-miR8183	0
ath-miR8184	0
ath-miR822-3p	0
ath-miR822-5p	0
ath-miR823	0
ath-miR824-3p	0
ath-miR824-5p	0
ath-miR825	0
ath-miR826a	0
ath-miR826b	0
ath-miR827	0
ath-miR828	0
ath-miR829-3p.1	0
ath-miR829-3p.2	0
ath-miR829-5p	0
ath-miR830-3p	0
ath-miR830-5p	0
ath-miR831-3p	0
ath-miR831-5p	0
ath-miR832-3p	0
ath-miR832-5p	0
ath-miR833a-3p	0
ath-miR833a-5p	0
ath-miR833b	0
ath-miR834	0
ath-miR835-3p	0
ath-miR835-5p	0
ath-miR836	0
ath-miR837-3p	0
ath-miR837-5p	0
ath-miR838	0
ath-miR839-5p	0
ath-miR840-3p	0
ath-miR840-5p	0
ath-miR841a-3p	0
ath-miR841a-5p	0
ath-miR841b-3p	0
ath-miR841b-5p	0
ath-miR842	0
ath-miR843	0
ath-miR844-3p	0
ath-miR844-5p	0
ath-miR845a	0
ath-miR845b	0
ath-miR846-3p	0
ath-miR846-5p	0
ath-miR847	0
ath-miR848	0
ath-miR849	0
ath-miR850	0
ath-miR851-3p	0
ath-miR851-5p	0
ath-miR852	0
ath-miR853	0
ath-miR854a	0
ath-miR854b	0
ath-miR854c	0
ath-miR854d	0
ath-miR854e	0
ath-miR855	0
ath-miR856	0
ath-miR857	0
ath-miR858a	0
ath-miR858b	0
ath-miR859	0
ath-miR860	0
ath-miR861-3p	0
ath-miR861-5p	0
ath-miR862-3p	0
ath-miR862-5p	0
ath-miR863-3p	0
ath-miR863-5p	0
ath-miR864-3p	0
ath-miR864-5p	0
ath-miR865-3p	0
ath-miR865-5p	0
ath-miR866-3p	0
ath-miR866-5p	0
ath-miR867	0
ath-miR868-3p	0
ath-miR868-5p	0
ath-miR869.1	0
ath-miR869.2	0
ath-miR870-3p	0
ath-miR870-5p	0
```
