## Supplemental_Data1_Codes for "Expanding the synthetic biology toolbox with a library of constitutive and repressible promoters": SRR3581864.tabular

```
AT1G01010	178
AT1G01020	271
AT1G01030	257
AT1G01040	1375
AT1G01046	19
AT1G01050	1562
AT1G01060	61
AT1G01070	59
AT1G01080	1215
AT1G01090	5775
AT1G01100	8164
AT1G01110	430
AT1G01120	841
AT1G01130	106
AT1G01140	1417
AT1G01150	254
AT1G01160	710
AT1G01170	393
AT1G01180	28
AT1G01183	0
AT1G01190	7
AT1G01200	15
AT1G01210	234
AT1G01220	699
AT1G01225	155
AT1G01230	492
AT1G01240	298
AT1G01250	91
AT1G01260	745
AT1G01270	0
AT1G01280	24
AT1G01290	358
AT1G01300	4728
AT1G01305	0
AT1G01310	1
AT1G01320	5752
AT1G01335	0
AT1G01340	28
AT1G01350	524
AT1G01355	12
AT1G01360	336
AT1G01370	297
AT1G01380	9
AT1G01390	7
AT1G01400	0
AT1G01410	0
AT1G01420	8
AT1G01430	487
AT1G01440	402
AT1G01448	146
AT1G01450	0
AT1G01453	0
AT1G01460	2
AT1G01470	150
AT1G01480	1
AT1G01490	692
AT1G01500	416
AT1G01510	1470
AT1G01520	13
AT1G01530	0
AT1G01540	1551
AT1G01550	2573
AT1G01560	58
AT1G01570	165
AT1G01580	4
AT1G01590	223
AT1G01600	2017
AT1G01610	2581
AT1G01620	5471
AT1G01630	929
AT1G01640	94
AT1G01650	1557
AT1G01660	42
AT1G01670	80
AT1G01680	4
AT1G01690	373
AT1G01695	16
AT1G01700	67
AT1G01710	871
AT1G01715	132
AT1G01720	1265
AT1G01725	250
AT1G01730	538
AT1G01740	121
AT1G01750	9
AT1G01760	70
AT1G01770	476
AT1G01780	351
AT1G01790	1723
AT1G01800	996
AT1G01810	39
AT1G01820	1012
AT1G01830	794
AT1G01840	1
AT1G01860	188
AT1G01870	0
AT1G01880	190
AT1G01890	0
AT1G01900	101
AT1G01910	1414
AT1G01920	836
AT1G01930	349
AT1G01940	295
AT1G01950	650
AT1G01960	3286
AT1G01970	435
AT1G01980	1
AT1G01990	374
AT1G02000	365
AT1G02010	575
AT1G02020	360
AT1G02030	24
AT1G02040	111
AT1G02050	218
AT1G02060	361
AT1G02065	729
AT1G02067	0
AT1G02070	74
AT1G02080	4106
AT1G02090	1286
AT1G02100	677
AT1G02110	907
AT1G02120	1275
AT1G02130	1094
AT1G02136	0
AT1G02140	3378
AT1G02145	619
AT1G02150	1585
AT1G02160	522
AT1G02170	451
AT1G02180	252
AT1G02190	8595
AT1G02205	15783
AT1G02210	0
AT1G02220	4
AT1G02228	0
AT1G02230	11
AT1G02250	2
AT1G02260	521
AT1G02270	424
AT1G02280	1661
AT1G02290	345
AT1G02300	498
AT1G02305	1289
AT1G02310	17
AT1G02320	0
AT1G02330	780
AT1G02335	102
AT1G02340	358
AT1G02350	64
AT1G02360	1
AT1G02370	421
AT1G02380	161
AT1G02390	98
AT1G02400	18
AT1G02405	0
AT1G02410	572
AT1G02420	35
AT1G02430	2
AT1G02440	6
AT1G02450	240
AT1G02460	44
AT1G02470	52
AT1G02475	484
AT1G02480	1
AT1G02490	3
AT1G02500	4380
AT1G02510	0
AT1G02520	577
AT1G02530	115
AT1G02540	0
AT1G02550	0
AT1G02560	3229
AT1G02570	0
AT1G02575	0
AT1G02580	4
AT1G02590	0
AT1G02600	0
AT1G02610	35
AT1G02620	3
AT1G02630	52
AT1G02640	935
AT1G02650	14
AT1G02660	1067
AT1G02670	120
AT1G02680	361
AT1G02681	6
AT1G02690	912
AT1G02700	5
AT1G02705	5
AT1G02710	0
AT1G02720	564
AT1G02730	2813
AT1G02740	411
AT1G02750	201
AT1G02760	0
AT1G02770	117
AT1G02780	16253
AT1G02790	12102
AT1G02800	1062
AT1G02810	300
AT1G02813	4
AT1G02816	336
AT1G02820	10
AT1G02830	0
AT1G02840	3317
AT1G02850	545
AT1G02860	139
AT1G02870	389
AT1G02880	371
AT1G02890	2274
AT1G02900	115
AT1G02910	853
AT1G02920	2
AT1G02930	1
AT1G02940	10
AT1G02950	86
AT1G02952	5
AT1G02960	504
AT1G02965	4
AT1G02970	174
AT1G02980	12
AT1G02990	813
AT1G03000	900
AT1G03010	16
AT1G03020	5
AT1G03030	514
AT1G03040	1205
AT1G03050	24
AT1G03055	13
AT1G03060	1974
AT1G03070	110
AT1G03080	2657
AT1G03090	808
AT1G03100	66
AT1G03103	0
AT1G03106	1
AT1G03110	596
AT1G03120	91
AT1G03130	2914
AT1G03140	1082
AT1G03150	328
AT1G03160	934
AT1G03165	4
AT1G03170	488
AT1G03180	110
AT1G03190	462
AT1G03200	12
AT1G03210	274
AT1G03220	227
AT1G03230	439
AT1G03240	5
AT1G03250	579
AT1G03260	263
AT1G03270	176
AT1G03280	1002
AT1G03290	1588
AT1G03300	0
AT1G03310	946
AT1G03320	9
AT1G03325	0
AT1G03330	988
AT1G03340	43
AT1G03350	1064
AT1G03360	482
AT1G03365	712
AT1G03370	483
AT1G03380	596
AT1G03390	0
AT1G03395	0
AT1G03400	103
AT1G03410	38
AT1G03420	0
AT1G03430	269
AT1G03440	215
AT1G03445	10
AT1G03457	302
AT1G03470	537
AT1G03475	2977
AT1G03490	0
AT1G03495	56
AT1G03502	0
AT1G03506	2
AT1G03510	61
AT1G03515	0
AT1G03520	283
AT1G03530	814
AT1G03540	168
AT1G03545	16
AT1G03550	33
AT1G03560	252
AT1G03570	0
AT1G03580	1
AT1G03590	1331
AT1G03600	2253
AT1G03610	378
AT1G03620	37
AT1G03630	1812
AT1G03640	0
AT1G03650	82
AT1G03660	33
AT1G03670	7
AT1G03680	2119
AT1G03687	416
AT1G03700	2
AT1G03710	615
AT1G03720	18
AT1G03730	324
AT1G03740	435
AT1G03743	1
AT1G03746	0
AT1G03750	205
AT1G03760	308
AT1G03770	185
AT1G03780	1006
AT1G03790	1
AT1G03800	12
AT1G03810	9
AT1G03820	132
AT1G03830	949
AT1G03840	13
AT1G03850	116
AT1G03860	1659
AT1G03870	349
AT1G03880	0
AT1G03890	0
AT1G03900	1284
AT1G03905	85
AT1G03910	1998
AT1G03920	214
AT1G03930	603
AT1G03935	8
AT1G03940	67
AT1G03950	273
AT1G03960	458
AT1G03970	291
AT1G03980	25
AT1G03982	0
AT1G03987	1
AT1G03990	49
AT1G03993	0
AT1G03997	0
AT1G04000	384
AT1G04003	0
AT1G04007	39
AT1G04010	348
AT1G04013	5
AT1G04017	0
AT1G04020	547
AT1G04023	0
AT1G04027	0
AT1G04030	299
AT1G04033	2
AT1G04037	16
AT1G04040	252
AT1G04043	0
AT1G04047	10
AT1G04050	296
AT1G04053	2
AT1G04057	0
AT1G04063	0
AT1G04067	0
AT1G04070	255
AT1G04073	3
AT1G04077	0
AT1G04080	3278
AT1G04083	3
AT1G04087	0
AT1G04090	149
AT1G04093	5
AT1G04097	0
AT1G04100	111
AT1G04103	0
AT1G04105	0
AT1G04110	64
AT1G04117	3
AT1G04120	3853
AT1G04123	1
AT1G04127	0
AT1G04130	307
AT1G04133	0
AT1G04137	0
AT1G04140	2542
AT1G04143	0
AT1G04147	1
AT1G04150	188
AT1G04153	6
AT1G04157	0
AT1G04160	798
AT1G04163	0
AT1G04167	1
AT1G04170	2706
AT1G04173	1
AT1G04177	0
AT1G04180	0
AT1G04183	1
AT1G04187	11
AT1G04190	814
AT1G04193	0
AT1G04197	4
AT1G04200	807
AT1G04203	0
AT1G04207	1
AT1G04210	1920
AT1G04213	0
AT1G04217	9
AT1G04220	184
AT1G04223	3
AT1G04227	0
AT1G04230	471
AT1G04233	0
AT1G04237	0
AT1G04240	236
AT1G04243	0
AT1G04247	76
AT1G04250	48
AT1G04253	0
AT1G04257	0
AT1G04260	290
AT1G04263	0
AT1G04267	17
AT1G04270	9359
AT1G04273	16
AT1G04277	9
AT1G04280	515
AT1G04283	0
AT1G04287	0
AT1G04290	91
AT1G04293	3
AT1G04295	0
AT1G04297	9
AT1G04300	1946
AT1G04303	3
AT1G04307	1
AT1G04310	547
AT1G04313	5
AT1G04320	0
AT1G04323	7
AT1G04327	0
AT1G04330	4
AT1G04333	0
AT1G04337	0
AT1G04340	720
AT1G04343	0
AT1G04347	10
AT1G04350	175
AT1G04353	0
AT1G04357	8
AT1G04360	16
AT1G04363	0
AT1G04367	3
AT1G04370	0
AT1G04373	0
AT1G04377	0
AT1G04380	5
AT1G04383	0
AT1G04387	2
AT1G04390	344
AT1G04393	2
AT1G04397	0
AT1G04400	2842
AT1G04403	0
AT1G04407	0
AT1G04410	11708
AT1G04413	0
AT1G04417	2
AT1G04420	1125
AT1G04423	4
AT1G04425	77
AT1G04427	3
AT1G04430	3052
AT1G04433	0
AT1G04437	3
AT1G04440	829
AT1G04443	0
AT1G04445	2
AT1G04447	0
AT1G04450	112
AT1G04453	0
AT1G04455	0
AT1G04457	0
AT1G04463	0
AT1G04467	4
AT1G04470	32
AT1G04473	13
AT1G04477	12
AT1G04480	4507
AT1G04483	1
AT1G04487	0
AT1G04490	16
AT1G04493	0
AT1G04497	0
AT1G04500	0
AT1G04503	0
AT1G04507	0
AT1G04510	1650
AT1G04513	0
AT1G04517	0
AT1G04520	687
AT1G04523	0
AT1G04527	0
AT1G04530	1265
AT1G04533	0
AT1G04537	0
AT1G04540	90
AT1G04547	0
AT1G04550	785
AT1G04555	133
AT1G04557	0
AT1G04560	0
AT1G04563	0
AT1G04567	2
AT1G04570	132
AT1G04573	0
AT1G04577	4
AT1G04580	898
AT1G04583	0
AT1G04587	4
AT1G04590	670
AT1G04593	0
AT1G04597	0
AT1G04600	255
AT1G04603	0
AT1G04607	0
AT1G04610	40
AT1G04620	1126
AT1G04623	38
AT1G04625	0
AT1G04630	764
AT1G04635	55
AT1G04640	271
AT1G04643	0
AT1G04645	0
AT1G04647	0
AT1G04650	162
AT1G04653	0
AT1G04657	0
AT1G04660	375
AT1G04667	1
AT1G04670	510
AT1G04673	0
AT1G04677	0
AT1G04680	2395
AT1G04683	0
AT1G04687	0
AT1G04690	2456
AT1G04693	0
AT1G04697	0
AT1G04700	202
AT1G04703	0
AT1G04707	0
AT1G04710	690
AT1G04713	0
AT1G04717	0
AT1G04720	0
AT1G04723	2
AT1G04730	383
AT1G04733	0
AT1G04737	2
AT1G04743	0
AT1G04747	0
AT1G04750	2000
AT1G04753	0
AT1G04760	206
AT1G04763	1
AT1G04767	0
AT1G04770	467
AT1G04773	0
AT1G04778	0
AT1G04780	1657
AT1G04783	0
AT1G04787	0
AT1G04790	1018
AT1G04793	0
AT1G04797	4
AT1G04800	572
AT1G04803	0
AT1G04807	0
AT1G04810	1682
AT1G04813	0
AT1G04817	1
AT1G04820	13311
AT1G04823	0
AT1G04827	9
AT1G04830	387
AT1G04833	0
AT1G04837	0
AT1G04840	76
AT1G04847	0
AT1G04850	2679
AT1G04853	1
AT1G04857	0
AT1G04860	599
AT1G04863	0
AT1G04867	0
AT1G04870	596
AT1G04873	0
AT1G04877	8
AT1G04880	311
AT1G04883	0
AT1G04887	0
AT1G04890	12
AT1G04893	6
AT1G04895	0
AT1G04897	0
AT1G04900	345
AT1G04907	1
AT1G04910	805
AT1G04913	3
AT1G04917	0
AT1G04920	804
AT1G04923	0
AT1G04927	1
AT1G04930	124
AT1G04933	0
AT1G04937	0
AT1G04940	61
AT1G04943	0
AT1G04945	218
AT1G04947	0
AT1G04950	727
AT1G04953	0
AT1G04957	0
AT1G04960	364
AT1G04963	0
AT1G04967	0
AT1G04970	679
AT1G04973	4
AT1G04977	0
AT1G04980	750
AT1G04983	1
AT1G04985	561
AT1G04987	0
AT1G04990	1056
AT1G04993	0
AT1G04997	0
AT1G05000	67
AT1G05003	0
AT1G05005	1
AT1G05007	0
AT1G05010	432
AT1G05013	0
AT1G05017	3
AT1G05020	13
AT1G05023	7
AT1G05027	3
AT1G05030	248
AT1G05033	2
AT1G05035	3
AT1G05037	0
AT1G05040	103
AT1G05043	4
AT1G05047	0
AT1G05053	0
AT1G05055	343
AT1G05057	0
AT1G05060	261
AT1G05061	31
AT1G05065	21
AT1G05067	0
AT1G05070	413
AT1G05073	0
AT1G05077	0
AT1G05080	14
AT1G05083	3
AT1G05085	3
AT1G05087	27
AT1G05090	2
AT1G05093	0
AT1G05097	0
AT1G05100	102
AT1G05103	1
AT1G05107	0
AT1G05113	0
AT1G05117	1
AT1G05120	1166
AT1G05123	1
AT1G05127	0
AT1G05133	0
AT1G05135	349
AT1G05136	0
AT1G05137	0
AT1G05140	534
AT1G05143	4
AT1G05147	0
AT1G05150	1925
AT1G05153	4
AT1G05160	348
AT1G05163	9
AT1G05170	278
AT1G05173	2
AT1G05177	0
AT1G05180	864
AT1G05183	0
AT1G05187	0
AT1G05190	4195
AT1G05193	0
AT1G05197	0
AT1G05200	407
AT1G05203	2
AT1G05205	473
AT1G05207	26
AT1G05210	186
AT1G05213	2
AT1G05217	1
AT1G05220	2
AT1G05223	0
AT1G05227	0
AT1G05230	431
AT1G05233	0
AT1G05237	0
AT1G05240	1
AT1G05243	0
AT1G05247	0
AT1G05250	0
AT1G05253	0
AT1G05257	0
AT1G05260	111
AT1G05263	0
AT1G05267	0
AT1G05270	836
AT1G05273	0
AT1G05277	16
AT1G05280	0
AT1G05283	0
AT1G05287	0
AT1G05290	129
AT1G05291	0
AT1G05293	0
AT1G05297	17
AT1G05300	21
AT1G05303	0
AT1G05307	0
AT1G05310	30
AT1G05313	0
AT1G05317	3
AT1G05320	690
AT1G05323	0
AT1G05327	0
AT1G05330	23
AT1G05333	0
AT1G05337	0
AT1G05340	17
AT1G05343	0
AT1G05347	0
AT1G05350	891
AT1G05353	0
AT1G05357	0
AT1G05360	823
AT1G05363	0
AT1G05367	0
AT1G05370	73
AT1G05373	0
AT1G05377	0
AT1G05380	1424
AT1G05383	0
AT1G05385	203
AT1G05387	0
AT1G05390	0
AT1G05397	22
AT1G05400	16
AT1G05407	0
AT1G05410	538
AT1G05413	0
AT1G05417	0
AT1G05420	155
AT1G05423	0
AT1G05427	0
AT1G05430	616
AT1G05433	0
AT1G05440	301
AT1G05443	2
AT1G05447	0
AT1G05450	2
AT1G05453	0
AT1G05460	843
AT1G05463	0
AT1G05467	23
AT1G05470	605
AT1G05473	0
AT1G05477	0
AT1G05483	0
AT1G05487	0
AT1G05490	713
AT1G05493	0
AT1G05497	0
AT1G05500	1153
AT1G05507	0
AT1G05510	1
AT1G05517	3
AT1G05520	1645
AT1G05523	0
AT1G05527	0
AT1G05530	1
AT1G05533	0
AT1G05537	0
AT1G05540	395
AT1G05543	1
AT1G05547	0
AT1G05550	498
AT1G05553	0
AT1G05557	6
AT1G05560	0
AT1G05562	0
AT1G05563	0
AT1G05567	0
AT1G05570	2889
AT1G05575	32
AT1G05577	362
AT1G05580	12
AT1G05583	1
AT1G05587	0
AT1G05590	536
AT1G05593	0
AT1G05597	0
AT1G05600	160
AT1G05603	0
AT1G05607	0
AT1G05610	21
AT1G05613	0
AT1G05615	0
AT1G05617	0
AT1G05620	981
AT1G05623	0
AT1G05627	0
AT1G05630	761
AT1G05633	0
AT1G05637	0
AT1G05640	126
AT1G05643	0
AT1G05647	0
AT1G05650	0
AT1G05653	0
AT1G05657	0
AT1G05660	0
AT1G05663	0
AT1G05667	0
AT1G05670	280
AT1G05673	0
AT1G05675	5
AT1G05680	107
AT1G05683	0
AT1G05687	30
AT1G05690	41
AT1G05693	0
AT1G05697	0
AT1G05700	3
AT1G05703	0
AT1G05707	1
AT1G05710	648
AT1G05713	0
AT1G05717	0
AT1G05720	377
AT1G05723	0
AT1G05727	0
AT1G05730	117
AT1G05733	2
AT1G05737	0
AT1G05740	0
AT1G05747	0
AT1G05750	219
AT1G05753	0
AT1G05757	1
AT1G05760	0
AT1G05763	6
AT1G05767	0
AT1G05770	11
AT1G05773	16
AT1G05777	1
AT1G05780	158
AT1G05783	11
AT1G05785	168
AT1G05787	0
AT1G05790	573
AT1G05793	0
AT1G05797	0
AT1G05800	0
AT1G05803	0
AT1G05805	616
AT1G05807	0
AT1G05810	92
AT1G05813	0
AT1G05817	0
AT1G05820	82
AT1G05823	5
AT1G05827	0
AT1G05830	1473
AT1G05833	7
AT1G05835	117
AT1G05837	0
AT1G05840	736
AT1G05843	3
AT1G05847	0
AT1G05850	8799
AT1G05853	0
AT1G05857	0
AT1G05860	372
AT1G05863	0
AT1G05867	0
AT1G05870	723
AT1G05873	0
AT1G05880	0
AT1G05887	0
AT1G05890	1395
AT1G05893	0
AT1G05894	7
AT1G05897	0
AT1G05900	278
AT1G05903	0
AT1G05907	0
AT1G05910	1428
AT1G05913	1
AT1G05917	0
AT1G05920	0
AT1G05927	0
AT1G05930	0
AT1G05933	1
AT1G05937	5
AT1G05940	817
AT1G05943	0
AT1G05947	0
AT1G05950	477
AT1G05953	0
AT1G05957	0
AT1G05960	1427
AT1G05963	0
AT1G05967	0
AT1G05970	266
AT1G05973	0
AT1G05977	7
AT1G05980	0
AT1G05983	0
AT1G05987	2
AT1G05990	0
AT1G05993	1
AT1G05997	0
AT1G06000	0
AT1G06002	0
AT1G06003	0
AT1G06007	0
AT1G06010	472
AT1G06013	0
AT1G06017	0
AT1G06020	3
AT1G06023	0
AT1G06027	0
AT1G06030	0
AT1G06033	15
AT1G06037	0
AT1G06040	1391
AT1G06043	0
AT1G06045	0
AT1G06047	0
AT1G06050	95
AT1G06053	0
AT1G06057	0
AT1G06060	467
AT1G06063	0
AT1G06067	0
AT1G06070	826
AT1G06073	1
AT1G06080	859
AT1G06083	20
AT1G06087	2
AT1G06090	0
AT1G06093	0
AT1G06097	0
AT1G06100	7
AT1G06103	0
AT1G06110	665
AT1G06113	0
AT1G06117	0
AT1G06120	0
AT1G06123	4
AT1G06127	0
AT1G06130	720
AT1G06133	0
AT1G06135	0
AT1G06137	0
AT1G06140	73
AT1G06143	92
AT1G06147	0
AT1G06148	3
AT1G06150	780
AT1G06153	0
AT1G06157	0
AT1G06160	11
AT1G06163	0
AT1G06170	593
AT1G06173	9
AT1G06177	0
AT1G06180	58
AT1G06187	0
AT1G06190	1316
AT1G06197	0
AT1G06200	1306
AT1G06203	0
AT1G06207	4
AT1G06210	1217
AT1G06213	0
AT1G06217	2
AT1G06220	2415
AT1G06225	0
AT1G06227	82
AT1G06230	2429
AT1G06233	0
AT1G06237	0
AT1G06240	253
AT1G06243	0
AT1G06247	0
AT1G06250	864
AT1G06253	0
AT1G06257	0
AT1G06260	603
AT1G06263	2
AT1G06265	457
AT1G06267	7
AT1G06270	154
AT1G06273	9
AT1G06277	5
AT1G06280	1
AT1G06283	3
AT1G06287	0
AT1G06290	1533
AT1G06293	0
AT1G06297	0
AT1G06303	0
AT1G06307	0
AT1G06310	40
AT1G06313	0
AT1G06317	0
AT1G06320	5
AT1G06323	0
AT1G06327	0
AT1G06330	1
AT1G06333	0
AT1G06337	0
AT1G06340	4
AT1G06343	0
AT1G06347	1
AT1G06350	1268
AT1G06353	0
AT1G06357	0
AT1G06360	522
AT1G06363	0
AT1G06370	141
AT1G06373	0
AT1G06377	0
AT1G06380	266
AT1G06383	0
AT1G06387	0
AT1G06390	1607
AT1G06393	1
AT1G06397	0
AT1G06400	905
AT1G06403	1
AT1G06407	0
AT1G06410	4539
AT1G06413	0
AT1G06417	0
AT1G06420	790
AT1G06423	0
AT1G06427	0
AT1G06430	811
AT1G06433	0
AT1G06437	0
AT1G06440	65
AT1G06443	0
AT1G06447	0
AT1G06450	68
AT1G06453	0
AT1G06457	0
AT1G06460	1195
AT1G06463	2
AT1G06467	0
AT1G06470	971
AT1G06473	39
AT1G06475	0
AT1G06480	0
AT1G06483	0
AT1G06487	2
AT1G06490	256
AT1G06493	0
AT1G06497	0
AT1G06500	212
AT1G06507	0
AT1G06510	261
AT1G06513	0
AT1G06515	308
AT1G06517	0
AT1G06520	231
AT1G06523	0
AT1G06527	0
AT1G06530	0
AT1G06533	0
AT1G06537	4
AT1G06540	25
AT1G06543	2
AT1G06547	13
AT1G06550	2810
AT1G06553	7
AT1G06557	0
AT1G06560	449
AT1G06567	0
AT1G06570	289
AT1G06573	12
AT1G06577	9
AT1G06580	123
AT1G06583	7
AT1G06587	0
AT1G06590	482
AT1G06593	1
AT1G06597	0
AT1G06603	0
AT1G06607	0
AT1G06610	0
AT1G06613	0
AT1G06617	0
AT1G06620	63
AT1G06623	0
AT1G06627	0
AT1G06630	616
AT1G06633	0
AT1G06637	0
AT1G06640	566
AT1G06643	0
AT1G06645	86
AT1G06647	0
AT1G06650	198
AT1G06653	0
AT1G06657	0
AT1G06660	205
AT1G06663	0
AT1G06667	0
AT1G06670	1948
AT1G06673	0
AT1G06677	0
AT1G06680	13795
AT1G06683	0
AT1G06687	0
AT1G06690	566
AT1G06693	0
AT1G06697	0
AT1G06700	1630
AT1G06703	0
AT1G06707	0
AT1G06710	334
AT1G06713	0
AT1G06717	7
AT1G06720	1702
AT1G06723	0
AT1G06727	1
AT1G06730	384
AT1G06733	6
AT1G06737	5
AT1G06740	194
AT1G06743	3
AT1G06747	0
AT1G06750	70
AT1G06753	16
AT1G06757	0
AT1G06760	3643
AT1G06770	269
AT1G06773	1
AT1G06777	0
AT1G06780	511
AT1G06783	0
AT1G06787	0
AT1G06790	335
AT1G06797	0
AT1G06800	55
AT1G06810	3
AT1G06817	0
AT1G06820	802
AT1G06823	0
AT1G06827	0
AT1G06830	8
AT1G06837	6
AT1G06840	559
AT1G06850	372
AT1G06853	0
AT1G06857	0
AT1G06860	0
AT1G06863	0
AT1G06867	0
AT1G06870	755
AT1G06873	0
AT1G06877	1
AT1G06880	0
AT1G06883	6
AT1G06890	1934
AT1G06897	0
AT1G06900	1340
AT1G06903	0
AT1G06907	0
AT1G06910	180
AT1G06913	0
AT1G06917	0
AT1G06920	15
AT1G06923	0
AT1G06925	0
AT1G06927	0
AT1G06930	0
AT1G06933	0
AT1G06937	0
AT1G06943	0
AT1G06947	0
AT1G06950	4472
AT1G06953	0
AT1G06957	1
AT1G06960	560
AT1G06963	0
AT1G06967	0
AT1G06970	29
AT1G06973	0
AT1G06977	16
AT1G06980	21
AT1G06983	0
AT1G06987	37
AT1G06990	766
AT1G06993	0
AT1G06997	0
AT1G07000	140
AT1G07003	0
AT1G07007	0
AT1G07010	273
AT1G07013	0
AT1G07017	0
AT1G07020	208
AT1G07023	3
AT1G07025	0
AT1G07027	3
AT1G07030	525
AT1G07040	1064
AT1G07050	555
AT1G07051	0
AT1G07060	10
AT1G07070	631
AT1G07080	1216
AT1G07090	127
AT1G07100	0
AT1G07110	1988
AT1G07117	2
AT1G07119	25
AT1G07120	6
AT1G07123	1
AT1G07127	0
AT1G07128	1
AT1G07130	0
AT1G07133	0
AT1G07135	5497
AT1G07137	0
AT1G07140	3000
AT1G07143	3
AT1G07147	0
AT1G07150	55
AT1G07157	0
AT1G07160	0
AT1G07163	0
AT1G07167	22
AT1G07170	464
AT1G07173	0
AT1G07175	9
AT1G07177	0
AT1G07180	56
AT1G07183	0
AT1G07187	21
AT1G07190	0
AT1G07193	0
AT1G07197	0
AT1G07200	567
AT1G07210	1350
AT1G07220	425
AT1G07230	1123
AT1G07233	0
AT1G07237	0
AT1G07240	171
AT1G07243	2
AT1G07247	1
AT1G07250	527
AT1G07253	0
AT1G07257	0
AT1G07260	48
AT1G07263	0
AT1G07267	0
AT1G07270	73
AT1G07273	0
AT1G07277	0
AT1G07280	1067
AT1G07283	0
AT1G07287	0
AT1G07290	78
AT1G07293	0
AT1G07297	0
AT1G07300	127
AT1G07303	0
AT1G07310	822
AT1G07313	17
AT1G07317	0
AT1G07320	4466
AT1G07323	615
AT1G07327	0
AT1G07330	0
AT1G07333	0
AT1G07337	0
AT1G07340	1639
AT1G07343	0
AT1G07347	0
AT1G07350	3587
AT1G07353	0
AT1G07357	2
AT1G07360	1165
AT1G07367	11
AT1G07370	768
AT1G07373	16
AT1G07380	288
AT1G07383	0
AT1G07390	97
AT1G07393	1
AT1G07397	0
AT1G07400	1801
AT1G07407	0
AT1G07410	324
AT1G07413	2
AT1G07417	1
AT1G07420	1132
AT1G07423	0
AT1G07430	253
AT1G07433	0
AT1G07437	0
AT1G07440	932
AT1G07447	0
AT1G07450	61
AT1G07453	0
AT1G07457	0
AT1G07460	0
AT1G07463	0
AT1G07467	1
AT1G07470	327
AT1G07473	13
AT1G07476	6
AT1G07477	0
AT1G07480	321
AT1G07483	0
AT1G07485	2
AT1G07487	0
AT1G07490	11
AT1G07493	0
AT1G07497	18
AT1G07500	0
AT1G07503	1
AT1G07507	0
AT1G07510	1817
AT1G07513	2
AT1G07517	5
AT1G07520	0
AT1G07523	0
AT1G07527	0
AT1G07530	1022
AT1G07533	0
AT1G07537	0
AT1G07540	279
AT1G07543	2
AT1G07547	4
AT1G07550	0
AT1G07553	0
AT1G07557	0
AT1G07560	0
AT1G07563	0
AT1G07567	0
AT1G07570	727
AT1G07573	1
AT1G07580	0
AT1G07583	0
AT1G07587	18
AT1G07590	304
AT1G07593	0
AT1G07597	0
AT1G07600	0
AT1G07603	5
AT1G07607	4
AT1G07610	2
AT1G07613	0
AT1G07615	293
AT1G07617	0
AT1G07620	0
AT1G07623	0
AT1G07627	0
AT1G07630	463
AT1G07633	0
AT1G07637	7
AT1G07640	478
AT1G07645	114
AT1G07647	0
AT1G07650	1684
AT1G07653	4
AT1G07657	0
AT1G07660	962
AT1G07663	4
AT1G07667	0
AT1G07670	2574
AT1G07673	0
AT1G07680	0
AT1G07683	0
AT1G07690	0
AT1G07693	2
AT1G07697	1
AT1G07700	385
AT1G07702	0
AT1G07703	9
AT1G07705	857
AT1G07707	0
AT1G07710	38
AT1G07717	0
AT1G07720	845
AT1G07723	0
AT1G07725	0
AT1G07727	0
AT1G07728	1
AT1G07730	0
AT1G07733	0
AT1G07737	0
AT1G07740	145
AT1G07743	108
AT1G07745	173
AT1G07747	1
AT1G07750	2659
AT1G07753	0
AT1G07757	0
AT1G07760	0
AT1G07763	0
AT1G07767	0
AT1G07770	5185
AT1G07773	0
AT1G07777	0
AT1G07780	176
AT1G07783	3
AT1G07787	0
AT1G07790	3135
AT1G07793	1
AT1G07795	101
AT1G07800	1
AT1G07803	0
AT1G07807	0
AT1G07810	1449
AT1G07813	0
AT1G07820	2348
AT1G07823	0
AT1G07827	0
AT1G07830	686
AT1G07833	0
AT1G07837	0
AT1G07840	538
AT1G07843	0
AT1G07847	0
AT1G07850	350
AT1G07853	0
AT1G07857	0
AT1G07860	2
AT1G07863	0
AT1G07867	0
AT1G07870	399
AT1G07873	0
AT1G07877	5
AT1G07880	169
AT1G07883	0
AT1G07885	27
AT1G07887	0
AT1G07890	12853
AT1G07893	0
AT1G07897	7
AT1G07900	1
AT1G07901	8
AT1G07902	30
AT1G07903	0
AT1G07907	0
AT1G07910	624
AT1G07913	0
AT1G07917	0
AT1G07920	3286
AT1G07923	0
AT1G07927	0
AT1G07930	5641
AT1G07933	0
AT1G07937	0
AT1G07940	4345
AT1G07943	0
AT1G07947	0
AT1G07950	403
AT1G07957	4
AT1G07960	635
AT1G07963	4
AT1G07967	1
AT1G07970	707
AT1G07973	0
AT1G07977	0
AT1G07980	562
AT1G07983	0
AT1G07985	5
AT1G07987	0
AT1G07990	1395
AT1G07993	0
AT1G07997	0
AT1G08000	390
AT1G08003	0
AT1G08005	0
AT1G08007	0
AT1G08010	780
AT1G08013	0
AT1G08017	0
AT1G08023	0
AT1G08027	1
AT1G08030	587
AT1G08033	1
AT1G08035	6
AT1G08037	0
AT1G08040	1002
AT1G08043	0
AT1G08047	4
AT1G08050	59
AT1G08053	0
AT1G08057	0
AT1G08060	1078
AT1G08063	0
AT1G08065	0
AT1G08070	88
AT1G08073	0
AT1G08077	0
AT1G08080	6
AT1G08087	0
AT1G08090	0
AT1G08093	0
AT1G08097	0
AT1G08100	0
AT1G08103	3
AT1G08105	0
AT1G08107	0
AT1G08110	1881
AT1G08113	1
AT1G08115	0
AT1G08117	1
AT1G08120	0
AT1G08123	0
AT1G08125	422
AT1G08127	2
AT1G08130	1571
AT1G08133	0
AT1G08135	2
AT1G08137	0
AT1G08140	3
AT1G08143	0
AT1G08147	0
AT1G08150	9
AT1G08153	0
AT1G08157	0
AT1G08160	173
AT1G08163	0
AT1G08165	35
AT1G08170	15
AT1G08173	0
AT1G08177	0
AT1G08180	102
AT1G08183	0
AT1G08190	2208
AT1G08193	0
AT1G08200	4419
AT1G08207	2
AT1G08210	489
AT1G08213	2
AT1G08217	2
AT1G08220	236
AT1G08223	0
AT1G08227	0
AT1G08230	402
AT1G08237	2
AT1G08240	0
AT1G08247	1
AT1G08250	0
AT1G08253	0
AT1G08257	6
AT1G08260	1018
AT1G08263	0
AT1G08267	0
AT1G08270	35
AT1G08273	0
AT1G08277	0
AT1G08280	211
AT1G08283	60
AT1G08287	0
AT1G08290	45
AT1G08293	10
AT1G08297	0
AT1G08300	149
AT1G08303	0
AT1G08307	0
AT1G08310	24
AT1G08313	0
AT1G08315	0
AT1G08317	0
AT1G08320	295
AT1G08323	0
AT1G08327	0
AT1G08333	5
AT1G08337	0
AT1G08340	210
AT1G08343	0
AT1G08347	0
AT1G08350	382
AT1G08353	0
AT1G08357	2
AT1G08360	7605
AT1G08363	0
AT1G08367	0
AT1G08370	795
AT1G08377	0
AT1G08380	10451
AT1G08383	0
AT1G08387	0
AT1G08390	119
AT1G08393	2
AT1G08397	15
AT1G08400	126
AT1G08403	5
AT1G08410	586
AT1G08413	8
AT1G08417	4
AT1G08420	1626
AT1G08427	0
AT1G08430	1
AT1G08433	0
AT1G08437	0
AT1G08440	12
AT1G08443	1
AT1G08447	0
AT1G08450	784
AT1G08453	0
AT1G08457	0
AT1G08460	451
AT1G08463	0
AT1G08465	684
AT1G08470	813
AT1G08473	0
AT1G08477	0
AT1G08480	1319
AT1G08483	0
AT1G08487	3
AT1G08490	622
AT1G08493	0
AT1G08497	0
AT1G08500	64
AT1G08503	0
AT1G08507	18
AT1G08510	3777
AT1G08513	0
AT1G08517	0
AT1G08520	2381
AT1G08523	0
AT1G08530	265
AT1G08533	0
AT1G08537	0
AT1G08540	1398
AT1G08543	0
AT1G08547	0
AT1G08550	838
AT1G08553	0
AT1G08557	0
AT1G08560	1659
AT1G08563	9
AT1G08567	0
AT1G08570	1563
AT1G08573	0
AT1G08577	0
AT1G08580	1034
AT1G08583	0
AT1G08587	0
AT1G08590	3
AT1G08592	0
AT1G08597	0
AT1G08600	1717
AT1G08603	0
AT1G08607	0
AT1G08610	237
AT1G08613	0
AT1G08620	1027
AT1G08623	0
AT1G08627	0
AT1G08630	1331
AT1G08633	3
AT1G08637	1
AT1G08640	1162
AT1G08643	0
AT1G08645	0
AT1G08647	0
AT1G08650	973
AT1G08653	0
AT1G08657	0
AT1G08660	1059
AT1G08663	0
AT1G08667	0
AT1G08670	66
AT1G08673	0
AT1G08677	0
AT1G08680	925
AT1G08683	0
AT1G08695	3
AT1G08697	0
AT1G08700	806
AT1G08703	1
AT1G08707	0
AT1G08710	218
AT1G08713	0
AT1G08717	0
AT1G08720	614
AT1G08723	0
AT1G08727	0
AT1G08730	664
AT1G08733	6
AT1G08735	0
AT1G08737	0
AT1G08740	0
AT1G08743	2
AT1G08747	3
AT1G08750	383
AT1G08753	0
AT1G08757	0
AT1G08760	1635
AT1G08763	0
AT1G08767	0
AT1G08770	180
AT1G08773	0
AT1G08777	0
AT1G08780	762
AT1G08783	0
AT1G08787	0
AT1G08790	0
AT1G08793	0
AT1G08797	0
AT1G08800	237
AT1G08803	0
AT1G08807	0
AT1G08810	60
AT1G08813	0
AT1G08817	0
AT1G08820	1228
AT1G08823	0
AT1G08827	0
AT1G08830	6692
AT1G08833	0
AT1G08840	483
AT1G08843	1
AT1G08845	183
AT1G08847	1
AT1G08853	0
AT1G08857	11
AT1G08860	224
AT1G08863	0
AT1G08867	0
AT1G08870	0
AT1G08877	0
AT1G08880	1842
AT1G08883	0
AT1G08887	0
AT1G08890	210
AT1G08893	0
AT1G08897	0
AT1G08900	94
AT1G08903	0
AT1G08907	0
AT1G08910	742
AT1G08913	0
AT1G08920	205
AT1G08923	0
AT1G08927	0
AT1G08930	170
AT1G08933	0
AT1G08937	13
AT1G08940	41
AT1G08947	2
AT1G08950	0
AT1G08953	0
AT1G08960	406
AT1G08963	0
AT1G08967	0
AT1G08970	1068
AT1G08973	4
AT1G08977	0
AT1G08980	1184
AT1G08983	0
AT1G08985	1
AT1G08987	0
AT1G08990	0
AT1G08993	0
AT1G08997	0
AT1G09000	161
AT1G09003	1
AT1G09007	0
AT1G09010	1788
AT1G09013	0
AT1G09017	1
AT1G09020	1665
AT1G09023	4
AT1G09027	0
AT1G09030	0
AT1G09033	0
AT1G09037	0
AT1G09040	176
AT1G09043	0
AT1G09047	0
AT1G09050	166
AT1G09053	0
AT1G09057	0
AT1G09060	1600
AT1G09063	1
AT1G09067	0
AT1G09070	6755
AT1G09073	0
AT1G09077	0
AT1G09080	7
AT1G09083	66
AT1G09087	20
AT1G09090	0
AT1G09097	0
AT1G09100	813
AT1G09103	0
AT1G09107	0
AT1G09110	0
AT1G09113	0
AT1G09117	0
AT1G09123	0
AT1G09127	0
AT1G09130	2084
AT1G09133	0
AT1G09137	0
AT1G09140	1289
AT1G09143	0
AT1G09147	0
AT1G09150	1056
AT1G09153	0
AT1G09155	2
AT1G09157	5
AT1G09160	1145
AT1G09163	2
AT1G09167	0
AT1G09170	6
AT1G09173	0
AT1G09176	0
AT1G09177	0
AT1G09180	37
AT1G09183	0
AT1G09187	0
AT1G09190	119
AT1G09193	1
AT1G09195	237
AT1G09197	26
AT1G09200	4083
AT1G09207	0
AT1G09210	13057
AT1G09213	0
AT1G09217	1
AT1G09220	52
AT1G09223	1
AT1G09227	1
AT1G09230	372
AT1G09233	0
AT1G09237	0
AT1G09240	1
AT1G09243	0
AT1G09245	0
AT1G09247	0
AT1G09250	267
AT1G09253	2
AT1G09257	0
AT1G09260	3
AT1G09263	0
AT1G09267	0
AT1G09270	1761
AT1G09273	0
AT1G09277	0
AT1G09280	543
AT1G09283	0
AT1G09287	29
AT1G09290	221
AT1G09293	0
AT1G09297	0
AT1G09300	316
AT1G09303	0
AT1G09307	0
AT1G09310	3475
AT1G09313	0
AT1G09317	0
AT1G09320	345
AT1G09323	0
AT1G09327	0
AT1G09330	949
AT1G09333	0
AT1G09337	0
AT1G09340	4152
AT1G09343	0
AT1G09350	2
AT1G09353	0
AT1G09357	0
AT1G09360	0
AT1G09363	6
AT1G09367	14
AT1G09370	0
AT1G09373	0
AT1G09377	0
AT1G09380	0
AT1G09383	0
AT1G09387	0
AT1G09390	499
AT1G09393	0
AT1G09397	0
AT1G09400	10
AT1G09407	0
AT1G09410	84
AT1G09415	177
AT1G09417	0
AT1G09420	280
AT1G09421	0
AT1G09423	0
AT1G09427	8
AT1G09430	1165
AT1G09433	0
AT1G09437	0
AT1G09440	476
AT1G09443	0
AT1G09447	5
AT1G09450	425
AT1G09453	0
AT1G09457	12
AT1G09460	259
AT1G09463	17
AT1G09467	79
AT1G09470	299
AT1G09473	0
AT1G09477	2
AT1G09480	17
AT1G09483	0
AT1G09486	38
AT1G09487	0
AT1G09490	556
AT1G09493	0
AT1G09497	0
AT1G09500	8
AT1G09503	0
AT1G09507	0
AT1G09510	4
AT1G09513	4
AT1G09517	2
AT1G09520	410
AT1G09523	0
AT1G09527	12
AT1G09530	228
AT1G09533	50
AT1G09537	29
AT1G09540	3
AT1G09543	57
AT1G09547	0
AT1G09550	0
AT1G09553	2
AT1G09557	0
AT1G09560	1240
AT1G09563	0
AT1G09567	0
AT1G09570	2221
AT1G09573	14
AT1G09575	158
AT1G09577	0
AT1G09580	700
AT1G09583	2
AT1G09587	0
AT1G09590	5352
AT1G09593	0
AT1G09597	0
AT1G09600	198
AT1G09603	0
AT1G09607	3
AT1G09610	10
AT1G09613	0
AT1G09617	0
AT1G09620	3966
AT1G09623	0
AT1G09625	0
AT1G09627	0
AT1G09630	640
AT1G09633	0
AT1G09637	1
AT1G09640	4602
AT1G09645	346
AT1G09647	1
AT1G09650	70
AT1G09653	0
AT1G09657	0
AT1G09660	1156
AT1G09663	3
AT1G09665	0
AT1G09667	0
AT1G09673	0
AT1G09677	3
AT1G09680	88
AT1G09683	0
AT1G09687	6
AT1G09690	10610
AT1G09693	0
AT1G09697	0
AT1G09700	480
AT1G09703	0
AT1G09710	225
AT1G09713	0
AT1G09717	0
AT1G09720	16
AT1G09723	0
AT1G09730	1113
AT1G09733	0
AT1G09737	1
AT1G09740	23
AT1G09743	0
AT1G09747	0
AT1G09750	2540
AT1G09753	25
AT1G09757	0
AT1G09760	1493
AT1G09763	0
AT1G09767	0
AT1G09770	4080
AT1G09773	0
AT1G09777	3
AT1G09780	3424
AT1G09783	10
AT1G09787	7
AT1G09790	600
AT1G09793	0
AT1G09794	104
AT1G09795	2112
AT1G09797	0
AT1G09800	209
AT1G09803	0
AT1G09807	0
AT1G09810	464
AT1G09812	41
AT1G09813	0
AT1G09815	495
AT1G09817	0
AT1G09820	201
AT1G09823	8
AT1G09827	0
AT1G09830	791
AT1G09833	0
AT1G09837	0
AT1G09840	853
AT1G09843	0
AT1G09847	0
AT1G09850	472
AT1G09853	0
AT1G09857	0
AT1G09860	3
AT1G09863	131
AT1G09867	4
AT1G09870	1042
AT1G09873	0
AT1G09877	0
AT1G09880	42
AT1G09883	0
AT1G09887	0
AT1G09890	36
AT1G09893	0
AT1G09897	5
AT1G09900	472
AT1G09903	0
AT1G09907	4
AT1G09910	657
AT1G09913	2
AT1G09917	19
AT1G09920	575
AT1G09923	1
AT1G09927	0
AT1G09930	178
AT1G09932	2
AT1G09935	0
AT1G09937	0
AT1G09940	403
AT1G09947	0
AT1G09950	15
AT1G09953	0
AT1G09957	0
AT1G09960	401
AT1G09963	4
AT1G09967	0
AT1G09970	1010
AT1G09973	0
AT1G09977	0
AT1G09980	1093
AT1G09983	0
AT1G09987	6
AT1G09993	6
AT1G09995	103
AT1G09997	0
AT1G10000	19
AT1G10010	0
AT1G10020	1040
AT1G10030	525
AT1G10040	95
AT1G10050	183
AT1G10060	3650
AT1G10070	117
AT1G10090	254
AT1G10095	171
AT1G10100	8
AT1G10110	2
AT1G10120	889
AT1G10130	1329
AT1G10140	5
AT1G10150	0
AT1G10155	0
AT1G10160	251
AT1G10170	1339
AT1G10180	1130
AT1G10190	0
AT1G10200	2432
AT1G10210	192
AT1G10220	2
AT1G10225	3
AT1G10230	557
AT1G10240	429
AT1G10250	0
AT1G10260	0
AT1G10270	853
AT1G10280	235
AT1G10290	2907
AT1G10300	35
AT1G10310	452
AT1G10320	668
AT1G10330	51
AT1G10340	3
AT1G10350	496
AT1G10360	286
AT1G10370	781
AT1G10380	116
AT1G10385	248
AT1G10390	2542
AT1G10395	0
AT1G10400	4
AT1G10410	797
AT1G10417	48
AT1G10419	0
AT1G10430	547
AT1G10440	0
AT1G10450	1112
AT1G10455	0
AT1G10460	19
AT1G10470	644
AT1G10480	0
AT1G10490	893
AT1G10500	671
AT1G10510	959
AT1G10520	100
AT1G10522	572
AT1G10530	4
AT1G10538	0
AT1G10540	209
AT1G10550	22
AT1G10560	739
AT1G10570	766
AT1G10580	1214
AT1G10585	1
AT1G10586	0
AT1G10588	0
AT1G10590	2219
AT1G10600	385
AT1G10610	197
AT1G10620	0
AT1G10630	2009
AT1G10640	1890
AT1G10650	564
AT1G10657	365
AT1G10660	689
AT1G10670	7953
AT1G10680	1
AT1G10682	681
AT1G10690	39
AT1G10700	500
AT1G10705	0
AT1G10710	31
AT1G10715	0
AT1G10717	0
AT1G10720	489
AT1G10730	230
AT1G10740	553
AT1G10745	0
AT1G10747	33
AT1G10750	147
AT1G10760	7124
AT1G10770	113
AT1G10780	411
AT1G10790	17
AT1G10800	6
AT1G10810	27
AT1G10820	518
AT1G10830	387
AT1G10840	2879
AT1G10850	1287
AT1G10865	194
AT1G10870	1034
AT1G10875	0
AT1G10880	2
AT1G10890	1006
AT1G10900	245
AT1G10910	771
AT1G10920	149
AT1G10930	909
AT1G10940	1978
AT1G10950	4136
AT1G10960	2346
AT1G10970	394
AT1G10980	342
AT1G10990	19
AT1G11000	559
AT1G11010	0
AT1G11020	481
AT1G11030	0
AT1G11040	4
AT1G11050	3
AT1G11055	0
AT1G11060	585
AT1G11070	17
AT1G11080	181
AT1G11090	0
AT1G11100	53
AT1G11110	3
AT1G11112	58
AT1G11120	550
AT1G11125	96
AT1G11130	1260
AT1G11145	0
AT1G11150	61
AT1G11160	200
AT1G11170	97
AT1G11175	69
AT1G11180	185
AT1G11185	0
AT1G11190	374
AT1G11200	346
AT1G11210	212
AT1G11220	162
AT1G11230	0
AT1G11240	856
AT1G11250	0
AT1G11260	1034
AT1G11265	0
AT1G11270	129
AT1G11280	1174
AT1G11290	207
AT1G11300	33
AT1G11303	217
AT1G11310	1109
AT1G11320	137
AT1G11330	644
AT1G11340	1
AT1G11350	276
AT1G11360	742
AT1G11362	0
AT1G11370	2
AT1G11380	275
AT1G11390	721
AT1G11400	607
AT1G11410	813
AT1G11420	125
AT1G11430	1759
AT1G11440	179
AT1G11450	43
AT1G11460	3
AT1G11470	7
AT1G11475	1092
AT1G11480	2030
AT1G11482	2
AT1G11490	0
AT1G11500	12
AT1G11510	38
AT1G11520	0
AT1G11530	107
AT1G11540	23
AT1G11545	195
AT1G11550	0
AT1G11560	33
AT1G11570	34
AT1G11572	0
AT1G11580	187
AT1G11590	3
AT1G11591	0
AT1G11592	170
AT1G11593	0
AT1G11595	0
AT1G11600	1710
AT1G11608	1
AT1G11610	22
AT1G11620	4
AT1G11630	236
AT1G11640	0
AT1G11650	3676
AT1G11655	2
AT1G11660	1228
AT1G11670	612
AT1G11680	2718
AT1G11684	0
AT1G11690	2
AT1G11700	510
AT1G11710	106
AT1G11720	828
AT1G11730	117
AT1G11735	0
AT1G11740	60
AT1G11750	1368
AT1G11755	1218
AT1G11760	383
AT1G11765	2
AT1G11770	0
AT1G11780	188
AT1G11785	14
AT1G11790	585
AT1G11800	333
AT1G11803	0
AT1G11806	0
AT1G11810	1
AT1G11820	1293
AT1G11840	11349
AT1G11850	1661
AT1G11860	8107
AT1G11870	588
AT1G11880	200
AT1G11890	612
AT1G11900	28
AT1G11905	385
AT1G11910	7574
AT1G11915	18
AT1G11920	0
AT1G11925	2
AT1G11930	1439
AT1G11940	319
AT1G11950	433
AT1G11960	477
AT1G11970	1
AT1G11980	0
AT1G11990	0
AT1G12000	2619
AT1G12010	2
AT1G12013	5
AT1G12015	1
AT1G12020	93
AT1G12030	28
AT1G12040	0
AT1G12050	1654
AT1G12060	89
AT1G12064	0
AT1G12070	129
AT1G12080	1924
AT1G12090	5651
AT1G12100	4
AT1G12110	82
AT1G12120	1033
AT1G12130	0
AT1G12140	398
AT1G12150	7
AT1G12160	19
AT1G12170	0
AT1G12180	7
AT1G12190	0
AT1G12200	297
AT1G12210	20
AT1G12211	1
AT1G12220	103
AT1G12230	2011
AT1G12240	2194
AT1G12244	202
AT1G12250	450
AT1G12260	56
AT1G12270	1801
AT1G12280	92
AT1G12290	68
AT1G12294	0
AT1G12300	167
AT1G12310	0
AT1G12320	103
AT1G12330	1773
AT1G12340	3
AT1G12350	425
AT1G12360	1394
AT1G12370	244
AT1G12380	1688
AT1G12390	365
AT1G12400	266
AT1G12410	1944
AT1G12411	0
AT1G12420	880
AT1G12430	1893
AT1G12440	2360
AT1G12450	392
AT1G12460	926
AT1G12470	1377
AT1G12480	33
AT1G12490	8
AT1G12500	427
AT1G12510	0
AT1G12520	1183
AT1G12530	382
AT1G12540	0
AT1G12550	181
AT1G12560	1
AT1G12570	1896
AT1G12580	795
AT1G12590	0
AT1G12600	256
AT1G12610	92
AT1G12615	0
AT1G12620	183
AT1G12630	5
AT1G12640	897
AT1G12650	709
AT1G12660	0
AT1G12663	0
AT1G12665	0
AT1G12667	0
AT1G12669	0
AT1G12670	2
AT1G12672	2
AT1G12680	683
AT1G12700	134
AT1G12710	382
AT1G12720	0
AT1G12725	0
AT1G12730	383
AT1G12740	12
AT1G12750	270
AT1G12760	1092
AT1G12770	1036
AT1G12775	120
AT1G12780	1847
AT1G12790	110
AT1G12800	2408
AT1G12805	1
AT1G12810	424
AT1G12820	814
AT1G12830	0
AT1G12840	3257
AT1G12845	345
AT1G12850	784
AT1G12855	0
AT1G12860	1077
AT1G12870	0
AT1G12880	224
AT1G12890	54
AT1G12900	9781
AT1G12910	857
AT1G12920	1890
AT1G12930	759
AT1G12935	0
AT1G12940	5
AT1G12950	27
AT1G12960	0
AT1G12970	333
AT1G12980	2
AT1G12990	762
AT1G13000	287
AT1G13010	0
AT1G13020	1786
AT1G13030	566
AT1G13040	256
AT1G13050	118
AT1G13060	2655
AT1G13070	0
AT1G13080	56
AT1G13090	663
AT1G13100	1
AT1G13110	35
AT1G13120	936
AT1G13130	195
AT1G13140	2168
AT1G13143	0
AT1G13145	47
AT1G13150	1787
AT1G13160	1182
AT1G13170	1444
AT1G13180	420
AT1G13190	1335
AT1G13195	239
AT1G13200	0
AT1G13210	488
AT1G13220	1038
AT1G13230	75
AT1G13240	0
AT1G13245	146
AT1G13250	539
AT1G13260	335
AT1G13270	1112
AT1G13280	2628
AT1G13290	62
AT1G13300	3
AT1G13310	0
AT1G13320	1884
AT1G13330	107
AT1G13340	3
AT1G13350	1291
AT1G13360	1230
AT1G13370	4
AT1G13380	603
AT1G13390	523
AT1G13400	5
AT1G13410	82
AT1G13420	46
AT1G13430	2
AT1G13440	14792
AT1G13448	2
AT1G13450	590
AT1G13460	378
AT1G13470	0
AT1G13480	0
AT1G13485	0
AT1G13490	0
AT1G13500	0
AT1G13510	0
AT1G13520	0
AT1G13530	0
AT1G13540	4
AT1G13550	5
AT1G13560	1831
AT1G13570	462
AT1G13580	395
AT1G13590	0
AT1G13600	16
AT1G13605	0
AT1G13607	0
AT1G13608	0
AT1G13609	25
AT1G13610	1
AT1G13620	0
AT1G13630	174
AT1G13635	60
AT1G13640	1311
AT1G13650	50
AT1G13660	0
AT1G13670	18
AT1G13680	4
AT1G13690	608
AT1G13700	363
AT1G13710	196
AT1G13720	0
AT1G13730	836
AT1G13740	310
AT1G13750	61
AT1G13755	0
AT1G13760	0
AT1G13770	401
AT1G13780	209
AT1G13790	558
AT1G13800	119
AT1G13805	0
AT1G13810	156
AT1G13820	315
AT1G13825	1
AT1G13830	34
AT1G13840	0
AT1G13850	0
AT1G13860	674
AT1G13870	315
AT1G13880	717
AT1G13890	35
AT1G13900	832
AT1G13910	174
AT1G13920	141
AT1G13930	19723
AT1G13940	541
AT1G13950	295
AT1G13960	210
AT1G13970	132
AT1G13980	1520
AT1G13990	361
AT1G14000	1253
AT1G14010	662
AT1G14020	667
AT1G14030	574
AT1G14040	632
AT1G14048	0
AT1G14060	537
AT1G14071	8
AT1G14080	1
AT1G14090	284
AT1G14100	3
AT1G14110	0
AT1G14120	3
AT1G14130	202
AT1G14140	244
AT1G14150	311
AT1G14160	0
AT1G14170	535
AT1G14180	456
AT1G14182	275
AT1G14185	5
AT1G14190	11
AT1G14200	2232
AT1G14205	81
AT1G14210	258
AT1G14220	0
AT1G14230	406
AT1G14240	0
AT1G14250	4
AT1G14260	135
AT1G14270	755
AT1G14280	154
AT1G14290	394
AT1G14300	389
AT1G14310	189
AT1G14315	0
AT1G14320	15989
AT1G14330	295
AT1G14340	124
AT1G14345	713
AT1G14350	790
AT1G14360	1144
AT1G14370	37
AT1G14380	1042
AT1G14390	12
AT1G14400	2409
AT1G14410	669
AT1G14420	7
AT1G14430	216
AT1G14440	1526
AT1G14450	147
AT1G14453	1
AT1G14455	4
AT1G14460	936
AT1G14470	73
AT1G14480	214
AT1G14490	51
AT1G14500	0
AT1G14510	1470
AT1G14518	1
AT1G14520	357
AT1G14530	495
AT1G14540	2
AT1G14550	0
AT1G14560	330
AT1G14570	1918
AT1G14580	91
AT1G14590	263
AT1G14600	58
AT1G14610	3806
AT1G14620	733
AT1G14630	170
AT1G14640	160
AT1G14642	9
AT1G14650	1978
AT1G14660	213
AT1G14670	2957
AT1G14680	53
AT1G14685	1561
AT1G14686	5
AT1G14687	46
AT1G14688	2
AT1G14690	1521
AT1G14700	95
AT1G14710	2381
AT1G14720	560
AT1G14730	39
AT1G14740	1319
AT1G14750	83
AT1G14755	1
AT1G14760	46
AT1G14770	329
AT1G14780	40
AT1G14790	720
AT1G14800	0
AT1G14810	1012
AT1G14820	806
AT1G14830	2729
AT1G14840	1129
AT1G14850	1673
AT1G14860	32
AT1G14870	132
AT1G14880	0
AT1G14890	773
AT1G14900	2489
AT1G14910	1255
AT1G14920	1220
AT1G14930	0
AT1G14940	0
AT1G14950	0
AT1G14960	0
AT1G14970	495
AT1G14980	3593
AT1G14990	323
AT1G15000	0
AT1G15002	9
AT1G15010	49
AT1G15015	0
AT1G15020	327
AT1G15030	560
AT1G15040	5
AT1G15050	2
AT1G15060	506
AT1G15080	95
AT1G15085	37
AT1G15090	2
AT1G15100	258
AT1G15110	528
AT1G15120	3019
AT1G15125	50
AT1G15130	1537
AT1G15140	927
AT1G15150	0
AT1G15160	94
AT1G15165	110
AT1G15170	240
AT1G15175	42
AT1G15180	578
AT1G15190	33
AT1G15200	2357
AT1G15210	86
AT1G15215	244
AT1G15220	196
AT1G15230	530
AT1G15240	1369
AT1G15250	553
AT1G15260	1367
AT1G15270	3363
AT1G15280	2212
AT1G15290	1535
AT1G15300	285
AT1G15310	394
AT1G15320	3
AT1G15330	8
AT1G15340	4823
AT1G15350	117
AT1G15360	818
AT1G15370	873
AT1G15380	70
AT1G15385	2
AT1G15390	530
AT1G15400	336
AT1G15405	0
AT1G15410	305
AT1G15415	496
AT1G15420	770
AT1G15430	283
AT1G15440	1026
AT1G15450	0
AT1G15460	1033
AT1G15470	582
AT1G15480	810
AT1G15490	428
AT1G15500	4437
AT1G15510	297
AT1G15520	161
AT1G15530	199
AT1G15540	1
AT1G15550	34
AT1G15560	80
AT1G15570	554
AT1G15580	83
AT1G15590	1
AT1G15600	0
AT1G15610	0
AT1G15620	0
AT1G15625	0
AT1G15630	0
AT1G15640	1
AT1G15650	0
AT1G15660	1090
AT1G15670	122
AT1G15680	2
AT1G15690	20059
AT1G15700	0
AT1G15710	686
AT1G15720	4
AT1G15730	484
AT1G15740	888
AT1G15750	3594
AT1G15757	0
AT1G15760	169
AT1G15770	10
AT1G15772	62
AT1G15780	1620
AT1G15790	71
AT1G15800	174
AT1G15810	908
AT1G15820	6863
AT1G15825	14
AT1G15830	97
AT1G15840	0
AT1G15850	0
AT1G15860	638
AT1G15870	77
AT1G15880	564
AT1G15885	100
AT1G15890	12
AT1G15900	7
AT1G15910	1101
AT1G15920	429
AT1G15930	4206
AT1G15940	2313
AT1G15950	298
AT1G15960	223
AT1G15970	585
AT1G15980	914
AT1G15990	9
AT1G16000	622
AT1G16010	913
AT1G16020	569
AT1G16022	1
AT1G16025	0
AT1G16030	258
AT1G16040	380
AT1G16060	155
AT1G16070	136
AT1G16080	1292
AT1G16090	61
AT1G16100	0
AT1G16110	184
AT1G16120	2
AT1G16130	85
AT1G16140	1
AT1G16150	0
AT1G16160	1
AT1G16170	251
AT1G16180	2585
AT1G16190	860
AT1G16210	1117
AT1G16220	212
AT1G16225	0
AT1G16230	0
AT1G16240	1153
AT1G16250	270
AT1G16260	127
AT1G16270	1637
AT1G16280	345
AT1G16290	169
AT1G16300	372
AT1G16310	277
AT1G16320	289
AT1G16330	276
AT1G16340	515
AT1G16350	1894
AT1G16360	159
AT1G16370	2
AT1G16380	0
AT1G16390	0
AT1G16400	5
AT1G16410	13
AT1G16420	1
AT1G16430	278
AT1G16440	12
AT1G16445	57
AT1G16450	0
AT1G16460	1040
AT1G16470	2107
AT1G16480	166
AT1G16489	3
AT1G16490	0
AT1G16500	555
AT1G16510	279
AT1G16515	65
AT1G16520	875
AT1G16530	3
AT1G16540	352
AT1G16550	141
AT1G16560	728
AT1G16570	568
AT1G16590	158
AT1G16600	0
AT1G16610	1629
AT1G16620	0
AT1G16630	836
AT1G16635	9
AT1G16640	48
AT1G16650	143
AT1G16660	0
AT1G16670	152
AT1G16680	1104
AT1G16690	293
AT1G16700	1245
AT1G16705	804
AT1G16710	1366
AT1G16720	771
AT1G16730	14
AT1G16740	1048
AT1G16750	909
AT1G16760	0
AT1G16770	15
AT1G16780	1036
AT1G16790	0
AT1G16800	454
AT1G16810	1492
AT1G16820	63
AT1G16825	187
AT1G16830	82
AT1G16840	684
AT1G16850	59
AT1G16860	1428
AT1G16870	873
AT1G16880	3657
AT1G16890	1431
AT1G16900	974
AT1G16905	0
AT1G16910	5
AT1G16916	135
AT1G16920	938
AT1G16930	122
AT1G16940	2
AT1G16945	0
AT1G16950	1
AT1G16960	277
AT1G16970	461
AT1G16980	0
AT1G17000	0
AT1G17010	0
AT1G17020	10
AT1G17030	118
AT1G17040	307
AT1G17050	195
AT1G17060	21
AT1G17065	0
AT1G17070	501
AT1G17080	578
AT1G17090	75
AT1G17100	1274
AT1G17110	2316
AT1G17120	830
AT1G17130	799
AT1G17140	1621
AT1G17145	623
AT1G17147	4
AT1G17150	0
AT1G17160	556
AT1G17170	41
AT1G17180	4
AT1G17190	691
AT1G17200	2555
AT1G17210	1989
AT1G17220	4126
AT1G17230	0
AT1G17232	0
AT1G17235	27
AT1G17240	28
AT1G17250	0
AT1G17255	25
AT1G17260	60
AT1G17270	184
AT1G17275	0
AT1G17277	0
AT1G17280	790
AT1G17285	2
AT1G17290	2589
AT1G17300	0
AT1G17310	0
AT1G17330	281
AT1G17340	516
AT1G17345	0
AT1G17350	262
AT1G17360	630
AT1G17370	1541
AT1G17380	783
AT1G17390	0
AT1G17400	0
AT1G17410	156
AT1G17420	1966
AT1G17430	191
AT1G17440	1228
AT1G17450	980
AT1G17455	304
AT1G17460	488
AT1G17470	1393
AT1G17480	168
AT1G17490	475
AT1G17495	0
AT1G17500	793
AT1G17510	354
AT1G17520	341
AT1G17530	690
AT1G17540	41
AT1G17545	0
AT1G17550	1689
AT1G17560	560
AT1G17570	0
AT1G17580	1571
AT1G17590	100
AT1G17600	17
AT1G17610	0
AT1G17615	2
AT1G17620	989
AT1G17630	125
AT1G17640	154
AT1G17650	611
AT1G17660	0
AT1G17665	203
AT1G17670	0
AT1G17680	924
AT1G17690	787
AT1G17700	1
AT1G17710	1264
AT1G17720	2382
AT1G17730	766
AT1G17744	0
AT1G17745	1704
AT1G17750	274
AT1G17760	686
AT1G17770	0
AT1G17780	189
AT1G17790	376
AT1G17800	0
AT1G17810	1
AT1G17820	0
AT1G17830	117
AT1G17840	7835
AT1G17850	373
AT1G17860	0
AT1G17870	102
AT1G17880	4135
AT1G17890	673
AT1G17900	0
AT1G17910	0
AT1G17920	765
AT1G17930	468
AT1G17940	497
AT1G17950	32
AT1G17960	27
AT1G17970	149
AT1G17980	800
AT1G17990	7
AT1G18000	5
AT1G18010	2
AT1G18020	0
AT1G18030	160
AT1G18040	379
AT1G18050	0
AT1G18060	490
AT1G18070	3489
AT1G18075	8
AT1G18080	13027
AT1G18090	200
AT1G18100	0
AT1G18120	28
AT1G18130	0
AT1G18140	116
AT1G18150	1618
AT1G18160	1201
AT1G18170	357
AT1G18180	501
AT1G18190	803
AT1G18191	0
AT1G18193	1
AT1G18197	6
AT1G18200	2
AT1G18210	1130
AT1G18220	0
AT1G18230	0
AT1G18240	0
AT1G18250	1771
AT1G18260	1802
AT1G18265	28
AT1G18270	2142
AT1G18280	2727
AT1G18290	5
AT1G18300	1831
AT1G18310	2
AT1G18320	37
AT1G18330	359
AT1G18335	276
AT1G18340	331
AT1G18350	0
AT1G18360	491
AT1G18370	1312
AT1G18382	0
AT1G18390	3
AT1G18400	201
AT1G18410	26
AT1G18415	60
AT1G18420	1
AT1G18430	1
AT1G18440	276
AT1G18450	1668
AT1G18460	561
AT1G18470	847
AT1G18480	625
AT1G18485	303
AT1G18486	0
AT1G18490	440
AT1G18500	1462
AT1G18510	0
AT1G18520	691
AT1G18530	0
AT1G18540	8017
AT1G18550	452
AT1G18560	209
AT1G18570	57
AT1G18580	425
AT1G18590	43
AT1G18600	658
AT1G18610	411
AT1G18620	991
AT1G18630	380
AT1G18640	902
AT1G18650	1312
AT1G18660	963
AT1G18670	394
AT1G18680	118
AT1G18690	158
AT1G18700	1148
AT1G18710	27
AT1G18720	2578
AT1G18730	860
AT1G18735	2
AT1G18740	4624
AT1G18745	83
AT1G18750	77
AT1G18760	0
AT1G18770	0
AT1G18773	35
AT1G18780	2
AT1G18790	0
AT1G18800	1488
AT1G18810	56
AT1G18820	0
AT1G18830	16
AT1G18835	3
AT1G18840	1408
AT1G18850	420
AT1G18860	0
AT1G18870	97
AT1G18871	0
AT1G18879	0
AT1G18880	27
AT1G18890	232
AT1G18900	898
AT1G18910	130
AT1G18930	0
AT1G18940	6
AT1G18950	1661
AT1G18960	11
AT1G18970	0
AT1G18975	0
AT1G18980	0
AT1G18990	11
AT1G19000	1845
AT1G19010	156
AT1G19020	101
AT1G19025	102
AT1G19030	10
AT1G19040	0
AT1G19050	283
AT1G19060	0
AT1G19070	19
AT1G19080	101
AT1G19086	0
AT1G19090	25
AT1G19100	699
AT1G19110	900
AT1G19115	6
AT1G19120	616
AT1G19130	445
AT1G19140	745
AT1G19150	526
AT1G19160	0
AT1G19170	516
AT1G19180	2578
AT1G19190	11
AT1G19200	18
AT1G19210	370
AT1G19220	517
AT1G19230	228
AT1G19240	145
AT1G19250	0
AT1G19260	0
AT1G19270	470
AT1G19290	443
AT1G19300	284
AT1G19310	322
AT1G19320	4
AT1G19330	1146
AT1G19340	165
AT1G19350	1871
AT1G19360	533
AT1G19370	661
AT1G19371	0
AT1G19373	2
AT1G19376	2
AT1G19380	556
AT1G19390	0
AT1G19392	0
AT1G19394	14
AT1G19396	54
AT1G19397	52
AT1G19400	962
AT1G19410	3
AT1G19415	0
AT1G19420	10
AT1G19430	837
AT1G19440	429
AT1G19450	581
AT1G19460	1
AT1G19464	0
AT1G19470	1
AT1G19480	293
AT1G19485	678
AT1G19490	121
AT1G19500	1
AT1G19510	182
AT1G19520	1473
AT1G19530	0
AT1G19540	52
AT1G19550	0
AT1G19560	1
AT1G19565	7
AT1G19570	9575
AT1G19580	983
AT1G19600	776
AT1G19610	1
AT1G19620	0
AT1G19630	43
AT1G19640	590
AT1G19650	1405
AT1G19660	1659
AT1G19670	1385
AT1G19680	598
AT1G19690	244
AT1G19700	569
AT1G19710	396
AT1G19715	862
AT1G19720	1285
AT1G19730	808
AT1G19740	756
AT1G19750	36
AT1G19770	4434
AT1G19780	28
AT1G19790	110
AT1G19800	623
AT1G19810	1
AT1G19830	335
AT1G19835	2647
AT1G19840	197
AT1G19850	3214
AT1G19860	439
AT1G19870	2958
AT1G19880	2293
AT1G19890	130
AT1G19900	0
AT1G19910	2177
AT1G19920	2737
AT1G19930	0
AT1G19940	210
AT1G19950	284
AT1G19960	35
AT1G19968	2
AT1G19970	775
AT1G19980	249
AT1G19990	585
AT1G20000	0
AT1G20010	5087
AT1G20015	1
AT1G20020	8316
AT1G20030	450
AT1G20040	0
AT1G20050	1230
AT1G20060	301
AT1G20065	19
AT1G20070	0
AT1G20080	424
AT1G20090	1387
AT1G20100	1556
AT1G20110	1663
AT1G20120	5210
AT1G20130	40037
AT1G20132	601
AT1G20135	10
AT1G20140	433
AT1G20150	55
AT1G20160	170
AT1G20170	0
AT1G20180	1
AT1G20190	84
AT1G20200	1839
AT1G20210	0
AT1G20220	2667
AT1G20225	542
AT1G20230	149
AT1G20240	2
AT1G20250	0
AT1G20260	4126
AT1G20270	524
AT1G20280	0
AT1G20290	0
AT1G20300	294
AT1G20310	125
AT1G20320	4
AT1G20330	3584
AT1G20340	13988
AT1G20350	42
AT1G20360	0
AT1G20370	552
AT1G20375	0
AT1G20380	258
AT1G20390	66
AT1G20400	5
AT1G20405	0
AT1G20410	556
AT1G20420	0
AT1G20430	913
AT1G20440	2497
AT1G20450	6640
AT1G20460	174
AT1G20470	5
AT1G20480	260
AT1G20490	78
AT1G20500	5
AT1G20510	2172
AT1G20515	10
AT1G20520	0
AT1G20530	62
AT1G20540	620
AT1G20550	258
AT1G20560	682
AT1G20570	44
AT1G20575	548
AT1G20580	1440
AT1G20590	0
AT1G20600	0
AT1G20610	538
AT1G20620	13086
AT1G20630	3093
AT1G20640	550
AT1G20650	803
AT1G20657	12
AT1G20670	835
AT1G20680	208
AT1G20683	0
AT1G20687	0
AT1G20690	0
AT1G20691	1
AT1G20693	6394
AT1G20696	6904
AT1G20700	4
AT1G20710	0
AT1G20720	388
AT1G20730	17
AT1G20735	0
AT1G20740	0
AT1G20750	6
AT1G20760	1804
AT1G20770	711
AT1G20780	384
AT1G20790	33
AT1G20795	44
AT1G20800	14
AT1G20803	4
AT1G20810	492
AT1G20816	130
AT1G20820	0
AT1G20823	390
AT1G20830	259
AT1G20840	675
AT1G20850	644
AT1G20860	0
AT1G20870	169
AT1G20875	0
AT1G20880	381
AT1G20890	179
AT1G20900	10
AT1G20910	571
AT1G20920	2991
AT1G20923	1
AT1G20925	19
AT1G20930	619
AT1G20940	0
AT1G20950	1449
AT1G20960	7589
AT1G20970	2785
AT1G20980	3268
AT1G20990	11
AT1G21000	163
AT1G21010	38
AT1G21020	0
AT1G21040	0
AT1G21050	84
AT1G21060	109
AT1G21065	642
AT1G21070	617
AT1G21080	700
AT1G21090	850
AT1G21100	0
AT1G21110	0
AT1G21120	0
AT1G21130	53
AT1G21140	246
AT1G21150	282
AT1G21160	1058
AT1G21170	1026
AT1G21190	678
AT1G21200	232
AT1G21202	0
AT1G21210	7
AT1G21220	0
AT1G21230	0
AT1G21240	0
AT1G21245	0
AT1G21250	237
AT1G21260	117
AT1G21270	118
AT1G21280	0
AT1G21286	0
AT1G21290	61
AT1G21300	0
AT1G21310	1372
AT1G21313	0
AT1G21320	9
AT1G21323	0
AT1G21326	6
AT1G21330	0
AT1G21340	11
AT1G21350	436
AT1G21360	6
AT1G21370	322
AT1G21380	1103
AT1G21390	226
AT1G21395	0
AT1G21400	2378
AT1G21410	298
AT1G21420	0
AT1G21430	0
AT1G21440	1424
AT1G21450	293
AT1G21460	2000
AT1G21470	5
AT1G21475	0
AT1G21480	610
AT1G21490	0
AT1G21500	917
AT1G21510	29
AT1G21520	10
AT1G21525	1
AT1G21528	0
AT1G21529	16
AT1G21530	0
AT1G21540	2588
AT1G21550	61
AT1G21560	1134
AT1G21580	1746
AT1G21590	1080
AT1G21600	1702
AT1G21610	917
AT1G21620	0
AT1G21630	2895
AT1G21640	1002
AT1G21650	780
AT1G21651	3
AT1G21660	947
AT1G21670	164
AT1G21680	1297
AT1G21690	878
AT1G21695	32
AT1G21700	1364
AT1G21710	378
AT1G21720	1759
AT1G21722	2
AT1G21730	771
AT1G21738	0
AT1G21740	593
AT1G21750	9154
AT1G21760	402
AT1G21770	13
AT1G21780	457
AT1G21790	232
AT1G21800	0
AT1G21810	248
AT1G21830	449
AT1G21835	0
AT1G21840	143
AT1G21850	0
AT1G21860	14
AT1G21864	0
AT1G21866	0
AT1G21870	2
AT1G21880	717
AT1G21890	23
AT1G21900	476
AT1G21910	376
AT1G21920	598
AT1G21925	0
AT1G21928	0
AT1G21930	313
AT1G21940	0
AT1G21945	0
AT1G21950	0
AT1G21960	2
AT1G21970	0
AT1G21973	0
AT1G21980	1112
AT1G21990	0
AT1G22000	3
AT1G22010	405
AT1G22015	997
AT1G22020	740
AT1G22030	409
AT1G22040	349
AT1G22050	112
AT1G22060	2271
AT1G22065	132
AT1G22070	544
AT1G22080	9
AT1G22090	71
AT1G22100	112
AT1G22110	153
AT1G22120	0
AT1G22130	315
AT1G22140	366
AT1G22150	227
AT1G22160	726
AT1G22170	406
AT1G22180	63
AT1G22190	502
AT1G22200	1029
AT1G22210	0
AT1G22220	21
AT1G22230	9
AT1G22240	209
AT1G22250	44
AT1G22260	109
AT1G22270	532
AT1G22275	150
AT1G22280	666
AT1G22290	8
AT1G22300	6785
AT1G22310	269
AT1G22320	0
AT1G22330	349
AT1G22340	1
AT1G22350	4
AT1G22360	253
AT1G22370	224
AT1G22380	57
AT1G22400	21
AT1G22403	79
AT1G22410	3409
AT1G22420	0
AT1G22430	650
AT1G22440	4
AT1G22450	2306
AT1G22460	350
AT1G22470	223
AT1G22480	4
AT1G22490	182
AT1G22500	12
AT1G22510	196
AT1G22520	604
AT1G22530	867
AT1G22540	130
AT1G22550	65
AT1G22560	0
AT1G22570	23
AT1G22580	0
AT1G22590	151
AT1G22600	7
AT1G22610	0
AT1G22620	678
AT1G22630	277
AT1G22640	245
AT1G22650	62
AT1G22660	390
AT1G22670	2
AT1G22680	3
AT1G22690	33
AT1G22700	845
AT1G22710	1818
AT1G22720	7
AT1G22730	1404
AT1G22740	171
AT1G22750	532
AT1G22760	6970
AT1G22770	3086
AT1G22780	4644
AT1G22790	408
AT1G22800	0
AT1G22810	0
AT1G22830	141
AT1G22840	2496
AT1G22850	834
AT1G22860	717
AT1G22870	451
AT1G22880	304
AT1G22882	605
AT1G22885	195
AT1G22890	81
AT1G22900	0
AT1G22910	939
AT1G22920	922
AT1G22930	2414
AT1G22940	411
AT1G22950	604
AT1G22960	318
AT1G22970	477
AT1G22980	62
AT1G22985	81
AT1G22990	21
AT1G23000	551
AT1G23010	108
AT1G23020	321
AT1G23030	357
AT1G23037	0
AT1G23040	298
AT1G23050	0
AT1G23052	0
AT1G23060	94
AT1G23070	67
AT1G23080	1993
AT1G23090	245
AT1G23100	261
AT1G23110	109
AT1G23120	0
AT1G23130	505
AT1G23140	131
AT1G23145	0
AT1G23147	0
AT1G23150	822
AT1G23160	2
AT1G23170	367
AT1G23180	613
AT1G23190	2969
AT1G23200	12
AT1G23201	0
AT1G23205	295
AT1G23210	0
AT1G23220	465
AT1G23230	1729
AT1G23240	3679
AT1G23250	512
AT1G23260	809
AT1G23270	0
AT1G23280	726
AT1G23290	0
AT1G23300	0
AT1G23310	5852
AT1G23320	0
AT1G23330	918
AT1G23340	209
AT1G23350	8
AT1G23360	499
AT1G23380	117
AT1G23390	923
AT1G23400	715
AT1G23410	0
AT1G23420	477
AT1G23440	754
AT1G23450	54
AT1G23460	183
AT1G23465	29
AT1G23470	41
AT1G23480	185
AT1G23490	4504
AT1G23500	1
AT1G23510	626
AT1G23520	1316
AT1G23530	56
AT1G23540	4
AT1G23550	88
AT1G23560	1394
AT1G23570	4346
AT1G23580	984
AT1G23590	918
AT1G23600	630
AT1G23610	142
AT1G23620	364
AT1G23640	375
AT1G23645	57
AT1G23650	74
AT1G23660	1245
AT1G23670	1311
AT1G23680	12
AT1G23690	447
AT1G23700	50
AT1G23710	1585
AT1G23720	10
AT1G23730	1029
AT1G23740	1016
AT1G23750	313
AT1G23760	36
AT1G23770	27
AT1G23780	831
AT1G23790	330
AT1G23800	1251
AT1G23810	1
AT1G23820	2971
AT1G23830	0
AT1G23840	6
AT1G23850	6
AT1G23860	1028
AT1G23870	799
AT1G23880	362
AT1G23890	355
AT1G23900	1270
AT1G23910	0
AT1G23915	0
AT1G23920	0
AT1G23930	0
AT1G23935	291
AT1G23950	648
AT1G23960	1038
AT1G23965	4
AT1G23970	367
AT1G23980	88
AT1G23985	0
AT1G23990	0
AT1G23995	0
AT1G24000	4
AT1G24010	8
AT1G24020	23019
AT1G24030	223
AT1G24040	270
AT1G24050	1716
AT1G24060	0
AT1G24062	0
AT1G24068	1
AT1G24070	2349
AT1G24080	0
AT1G24090	125
AT1G24095	186
AT1G24100	583
AT1G24110	0
AT1G24120	859
AT1G24130	5
AT1G24140	39
AT1G24145	3
AT1G24147	8
AT1G24148	46
AT1G24150	97
AT1G24159	0
AT1G24160	1576
AT1G24170	957
AT1G24180	1890
AT1G24190	1460
AT1G24200	18
AT1G24210	58
AT1G24212	0
AT1G24220	24
AT1G24230	1
AT1G24240	506
AT1G24250	0
AT1G24256	3
AT1G24260	6577
AT1G24265	220
AT1G24267	1097
AT1G24270	1
AT1G24280	259
AT1G24290	37
AT1G24300	1196
AT1G24310	639
AT1G24320	6
AT1G24330	121
AT1G24340	513
AT1G24350	306
AT1G24360	3203
AT1G24370	0
AT1G24380	0
AT1G24388	0
AT1G24390	0
AT1G24400	2399
AT1G24405	10
AT1G24420	0
AT1G24430	0
AT1G24440	143
AT1G24450	397
AT1G24460	2470
AT1G24470	431
AT1G24475	0
AT1G24480	8
AT1G24485	0
AT1G24490	763
AT1G24510	5565
AT1G24520	5
AT1G24530	378
AT1G24540	6
AT1G24545	0
AT1G24560	648
AT1G24570	98
AT1G24575	187
AT1G24577	9
AT1G24580	2
AT1G24590	0
AT1G24600	396
AT1G24610	544
AT1G24620	190
AT1G24625	7
AT1G24640	0
AT1G24650	5
AT1G24657	0
AT1G24660	0
AT1G24686	0
AT1G24706	1862
AT1G24733	0
AT1G24735	19
AT1G24764	1611
AT1G24792	0
AT1G24793	0
AT1G24800	4
AT1G24807	0
AT1G24822	0
AT1G24851	0
AT1G24879	0
AT1G24880	1
AT1G24881	0
AT1G24909	0
AT1G24938	0
AT1G24967	1
AT1G24996	3
AT1G25025	0
AT1G25053	0
AT1G25054	0
AT1G25055	0
AT1G25083	0
AT1G25097	0
AT1G25098	0
AT1G25112	0
AT1G25141	0
AT1G25145	0
AT1G25150	0
AT1G25155	0
AT1G25175	0
AT1G25180	0
AT1G25209	3
AT1G25210	0
AT1G25211	0
AT1G25220	305
AT1G25230	554
AT1G25240	2
AT1G25250	115
AT1G25260	1493
AT1G25270	0
AT1G25275	853
AT1G25277	29
AT1G25280	992
AT1G25290	343
AT1G25300	0
AT1G25310	0
AT1G25320	421
AT1G25330	478
AT1G25340	6
AT1G25350	2166
AT1G25360	229
AT1G25370	131
AT1G25375	408
AT1G25380	746
AT1G25390	226
AT1G25400	69
AT1G25410	0
AT1G25420	730
AT1G25422	1
AT1G25425	20
AT1G25430	1
AT1G25440	1489
AT1G25450	759
AT1G25460	3
AT1G25470	1562
AT1G25480	619
AT1G25490	3408
AT1G25500	263
AT1G25510	1551
AT1G25520	565
AT1G25530	280
AT1G25540	1525
AT1G25550	436
AT1G25560	338
AT1G25570	1105
AT1G25580	492
AT1G25682	453
AT1G25784	0
AT1G25886	0
AT1G25988	0
AT1G26090	248
AT1G26100	235
AT1G26110	4590
AT1G26120	402
AT1G26130	621
AT1G26140	1
AT1G26150	4055
AT1G26160	418
AT1G26170	909
AT1G26180	536
AT1G26190	660
AT1G26200	3
AT1G26208	72
AT1G26210	0
AT1G26218	15
AT1G26220	0
AT1G26225	0
AT1G26230	350
AT1G26233	6
AT1G26235	0
AT1G26240	0
AT1G26250	0
AT1G26255	0
AT1G26260	239
AT1G26270	1649
AT1G26290	0
AT1G26300	732
AT1G26310	79
AT1G26320	306
AT1G26330	244
AT1G26340	269
AT1G26350	0
AT1G26355	0
AT1G26360	1
AT1G26370	800
AT1G26380	1
AT1G26390	0
AT1G26400	0
AT1G26410	0
AT1G26420	0
AT1G26430	0
AT1G26440	215
AT1G26450	345
AT1G26460	1802
AT1G26470	604
AT1G26480	1350
AT1G26490	0
AT1G26500	31
AT1G26510	1
AT1G26515	26
AT1G26520	175
AT1G26530	17
AT1G26540	530
AT1G26550	2147
AT1G26558	18
AT1G26560	867
AT1G26570	699
AT1G26580	2320
AT1G26590	59
AT1G26600	41
AT1G26610	471
AT1G26620	582
AT1G26630	11412
AT1G26640	960
AT1G26650	513
AT1G26660	229
AT1G26665	962
AT1G26670	702
AT1G26680	24
AT1G26690	616
AT1G26700	6
AT1G26710	676
AT1G26720	2685
AT1G26730	115
AT1G26740	608
AT1G26750	528
AT1G26760	306
AT1G26761	99
AT1G26762	13
AT1G26770	875
AT1G26773	0
AT1G26780	478
AT1G26790	3
AT1G26795	0
AT1G26796	0
AT1G26797	0
AT1G26798	0
AT1G26799	0
AT1G26800	273
AT1G26810	349
AT1G26815	0
AT1G26820	194
AT1G26830	1704
AT1G26840	145
AT1G26850	6486
AT1G26860	0
AT1G26870	0
AT1G26880	3742
AT1G26890	6
AT1G26900	199
AT1G26910	664
AT1G26911	9
AT1G26920	424
AT1G26921	0
AT1G26930	89
AT1G26940	375
AT1G26945	321
AT1G26950	0
AT1G26960	263
AT1G26970	19
AT1G26973	0
AT1G26975	0
AT1G26976	0
AT1G26985	0
AT1G26990	0
AT1G27000	1468
AT1G27008	2
AT1G27020	8
AT1G27030	194
AT1G27040	149
AT1G27045	561
AT1G27050	186
AT1G27060	51
AT1G27070	532
AT1G27080	6
AT1G27090	2691
AT1G27100	2317
AT1G27110	25
AT1G27120	816
AT1G27130	421
AT1G27135	0
AT1G27140	0
AT1G27150	820
AT1G27160	0
AT1G27170	128
AT1G27180	145
AT1G27190	1536
AT1G27200	276
AT1G27210	705
AT1G27220	0
AT1G27240	0
AT1G27250	0
AT1G27260	0
AT1G27270	0
AT1G27280	0
AT1G27285	99
AT1G27290	902
AT1G27300	883
AT1G27310	1547
AT1G27320	2058
AT1G27330	1498
AT1G27340	606
AT1G27350	1552
AT1G27360	1017
AT1G27370	964
AT1G27380	3
AT1G27385	331
AT1G27390	1705
AT1G27400	4456
AT1G27410	213
AT1G27420	96
AT1G27430	1383
AT1G27435	1010
AT1G27440	293
AT1G27450	4247
AT1G27460	1169
AT1G27461	2
AT1G27470	749
AT1G27480	429
AT1G27490	0
AT1G27500	172
AT1G27510	1117
AT1G27520	1069
AT1G27530	1011
AT1G27535	0
AT1G27540	412
AT1G27550	0
AT1G27555	0
AT1G27560	5
AT1G27565	1
AT1G27570	0
AT1G27580	19
AT1G27595	1439
AT1G27600	966
AT1G27610	1
AT1G27620	22
AT1G27630	1407
AT1G27640	8
AT1G27650	1353
AT1G27660	277
AT1G27670	1
AT1G27671	0
AT1G27680	1132
AT1G27690	395
AT1G27695	110
AT1G27700	237
AT1G27710	1
AT1G27720	63
AT1G27730	652
AT1G27740	0
AT1G27750	689
AT1G27752	722
AT1G27760	1640
AT1G27770	2735
AT1G27780	0
AT1G27790	0
AT1G27800	0
AT1G27810	0
AT1G27815	0
AT1G27820	1
AT1G27840	512
AT1G27850	1198
AT1G27860	56
AT1G27870	0
AT1G27880	259
AT1G27890	1
AT1G27900	950
AT1G27910	287
AT1G27920	12
AT1G27921	79
AT1G27930	691
AT1G27940	113
AT1G27950	3526
AT1G27960	379
AT1G27970	1364
AT1G27980	388
AT1G27990	0
AT1G28000	0
AT1G28002	0
AT1G28005	0
AT1G28010	12
AT1G28020	0
AT1G28030	3
AT1G28040	0
AT1G28050	1203
AT1G28060	1857
AT1G28070	164
AT1G28080	6
AT1G28090	508
AT1G28100	241
AT1G28110	694
AT1G28120	721
AT1G28130	73
AT1G28135	0
AT1G28140	737
AT1G28150	661
AT1G28160	0
AT1G28170	0
AT1G28180	3
AT1G28190	145
AT1G28200	813
AT1G28210	317
AT1G28220	15
AT1G28230	583
AT1G28240	796
AT1G28250	547
AT1G28260	416
AT1G28265	0
AT1G28270	419
AT1G28280	854
AT1G28290	13678
AT1G28300	2
AT1G28305	0
AT1G28306	4
AT1G28310	209
AT1G28320	848
AT1G28323	0
AT1G28327	0
AT1G28330	3249
AT1G28335	8
AT1G28340	1606
AT1G28350	1260
AT1G28360	144
AT1G28370	273
AT1G28375	1875
AT1G28380	553
AT1G28390	41
AT1G28395	418
AT1G28400	1358
AT1G28410	409
AT1G28420	1883
AT1G28430	2825
AT1G28440	3250
AT1G28447	0
AT1G28450	0
AT1G28455	0
AT1G28460	0
AT1G28465	0
AT1G28470	64
AT1G28480	33
AT1G28490	677
AT1G28500	31
AT1G28510	344
AT1G28520	1025
AT1G28530	324
AT1G28540	145
AT1G28550	3
AT1G28560	77
AT1G28570	227
AT1G28580	570
AT1G28590	0
AT1G28591	0
AT1G28600	405
AT1G28610	138
AT1G28620	5
AT1G28630	0
AT1G28640	0
AT1G28650	0
AT1G28660	23
AT1G28670	217
AT1G28680	51
AT1G28685	4
AT1G28690	75
AT1G28695	79
AT1G28700	465
AT1G28710	495
AT1G28715	98
AT1G28720	0
AT1G28730	13
AT1G28740	0
AT1G28750	0
AT1G28760	255
AT1G28765	39
AT1G28770	0
AT1G28780	0
AT1G28790	0
AT1G28800	0
AT1G28810	0
AT1G28815	0
AT1G28820	2
AT1G28830	1
AT1G28840	2
AT1G28850	0
AT1G28860	0
AT1G28870	0
AT1G28880	0
AT1G28890	0
AT1G28900	0
AT1G28910	0
AT1G28920	2
AT1G28930	2
AT1G28940	0
AT1G28950	1
AT1G28960	437
AT1G28970	0
AT1G28980	0
AT1G28990	0
AT1G29000	0
AT1G29005	0
AT1G29010	154
AT1G29020	0
AT1G29025	0
AT1G29030	442
AT1G29040	583
AT1G29041	0
AT1G29050	524
AT1G29060	166
AT1G29070	2449
AT1G29071	0
AT1G29075	0
AT1G29080	0
AT1G29090	69
AT1G29100	0
AT1G29110	1
AT1G29120	414
AT1G29140	976
AT1G29150	2653
AT1G29160	95
AT1G29170	828
AT1G29179	0
AT1G29180	0
AT1G29190	0
AT1G29195	33
AT1G29200	165
AT1G29210	0
AT1G29220	645
AT1G29230	33
AT1G29240	239
AT1G29250	1550
AT1G29260	516
AT1G29265	0
AT1G29270	2
AT1G29280	0
AT1G29290	11
AT1G29300	118
AT1G29310	1695
AT1G29320	612
AT1G29330	440
AT1G29340	1275
AT1G29350	355
AT1G29355	0
AT1G29357	91
AT1G29360	0
AT1G29370	346
AT1G29380	119
AT1G29390	1139
AT1G29395	1801
AT1G29400	2008
AT1G29410	227
AT1G29418	384
AT1G29420	0
AT1G29430	2
AT1G29435	0
AT1G29440	4
AT1G29450	3
AT1G29460	5
AT1G29465	51
AT1G29470	6302
AT1G29475	0
AT1G29480	0
AT1G29490	0
AT1G29500	100
AT1G29510	30
AT1G29520	204
AT1G29530	329
AT1G29535	36
AT1G29540	0
AT1G29550	325
AT1G29560	165
AT1G29570	0
AT1G29580	0
AT1G29590	112
AT1G29600	0
AT1G29620	0
AT1G29630	324
AT1G29640	157
AT1G29650	0
AT1G29660	72
AT1G29670	1115
AT1G29680	2
AT1G29690	455
AT1G29700	333
AT1G29710	181
AT1G29715	1
AT1G29720	55
AT1G29730	66
AT1G29740	23
AT1G29750	931
AT1G29760	784
AT1G29770	63
AT1G29775	0
AT1G29780	0
AT1G29785	279
AT1G29790	800
AT1G29800	409
AT1G29810	289
AT1G29820	328
AT1G29830	4
AT1G29840	122
AT1G29850	1405
AT1G29860	0
AT1G29870	0
AT1G29880	2840
AT1G29890	810
AT1G29900	3108
AT1G29910	6201
AT1G29920	2848
AT1G29930	32110
AT1G29940	1333
AT1G29950	1278
AT1G29960	102
AT1G29962	3
AT1G29965	80
AT1G29970	322
AT1G29980	1027
AT1G29990	985
AT1G30000	513
AT1G30010	249
AT1G30020	36
AT1G30030	0
AT1G30040	982
AT1G30050	70
AT1G30060	0
AT1G30070	840
AT1G30080	38
AT1G30090	522
AT1G30100	14
AT1G30110	179
AT1G30120	3623
AT1G30130	462
AT1G30135	51
AT1G30140	1
AT1G30150	11
AT1G30160	38
AT1G30170	56
AT1G30180	6
AT1G30190	19
AT1G30200	886
AT1G30210	713
AT1G30220	57
AT1G30230	7521
AT1G30240	452
AT1G30250	0
AT1G30260	16
AT1G30270	658
AT1G30280	24
AT1G30282	0
AT1G30290	181
AT1G30300	490
AT1G30310	0
AT1G30320	310
AT1G30330	7458
AT1G30340	0
AT1G30350	1326
AT1G30360	3695
AT1G30370	8
AT1G30380	5773
AT1G30390	1
AT1G30400	2260
AT1G30410	715
AT1G30420	376
AT1G30430	0
AT1G30440	3152
AT1G30450	1290
AT1G30455	4
AT1G30460	791
AT1G30470	1771
AT1G30473	1
AT1G30475	88
AT1G30480	670
AT1G30490	1819
AT1G30500	200
AT1G30510	714
AT1G30515	31
AT1G30520	576
AT1G30530	2526
AT1G30540	375
AT1G30545	116
AT1G30550	0
AT1G30560	0
AT1G30570	536
AT1G30580	4426
AT1G30590	1442
AT1G30600	835
AT1G30610	753
AT1G30620	1086
AT1G30630	2493
AT1G30640	163
AT1G30650	103
AT1G30660	44
AT1G30670	28
AT1G30680	1017
AT1G30690	3104
AT1G30700	0
AT1G30710	0
AT1G30720	0
AT1G30730	0
AT1G30740	32
AT1G30750	0
AT1G30755	98
AT1G30757	0
AT1G30760	133
AT1G30780	2
AT1G30784	0
AT1G30790	4
AT1G30795	30
AT1G30800	0
AT1G30810	712
AT1G30814	1
AT1G30820	3992
AT1G30825	393
AT1G30830	0
AT1G30835	530
AT1G30840	21
AT1G30845	122
AT1G30850	0
AT1G30860	37
AT1G30870	0
AT1G30880	1275
AT1G30890	489
AT1G30900	128
AT1G30910	309
AT1G30920	5
AT1G30921	0
AT1G30925	0
AT1G30930	1
AT1G30935	13
AT1G30940	37
AT1G30945	4
AT1G30950	3
AT1G30960	262
AT1G30970	1255
AT1G30972	0
AT1G30974	0
AT1G30975	0
AT1G30980	0
AT1G30990	0
AT1G31000	0
AT1G31010	285
AT1G31020	239
AT1G31030	0
AT1G31040	81
AT1G31050	7
AT1G31070	879
AT1G31072	0
AT1G31080	0
AT1G31090	0
AT1G31093	0
AT1G31095	0
AT1G31100	0
AT1G31110	0
AT1G31120	397
AT1G31130	2526
AT1G31140	8
AT1G31150	634
AT1G31160	542
AT1G31163	1
AT1G31166	0
AT1G31170	326
AT1G31173	1
AT1G31175	286
AT1G31180	1198
AT1G31190	445
AT1G31200	2
AT1G31210	0
AT1G31220	223
AT1G31230	1676
AT1G31240	9
AT1G31243	1
AT1G31245	0
AT1G31250	0
AT1G31255	0
AT1G31258	23
AT1G31260	0
AT1G31270	3
AT1G31274	0
AT1G31280	1130
AT1G31290	74
AT1G31300	919
AT1G31310	481
AT1G31320	109
AT1G31330	11984
AT1G31335	197
AT1G31340	1546
AT1G31350	132
AT1G31355	23
AT1G31358	0
AT1G31360	404
AT1G31370	0
AT1G31380	0
AT1G31390	0
AT1G31400	0
AT1G31410	417
AT1G31420	2236
AT1G31430	61
AT1G31440	975
AT1G31450	0
AT1G31460	289
AT1G31470	186
AT1G31480	511
AT1G31485	0
AT1G31490	3
AT1G31500	273
AT1G31510	0
AT1G31520	0
AT1G31530	0
AT1G31540	150
AT1G31550	534
AT1G31555	0
AT1G31570	0
AT1G31580	581
AT1G31600	748
AT1G31620	3
AT1G31630	0
AT1G31640	0
AT1G31650	1200
AT1G31660	1152
AT1G31670	0
AT1G31690	0
AT1G31710	1
AT1G31720	136
AT1G31730	2156
AT1G31740	42
AT1G31750	4
AT1G31760	237
AT1G31770	686
AT1G31772	1
AT1G31780	1428
AT1G31790	40
AT1G31800	1253
AT1G31810	1171
AT1G31812	6010
AT1G31814	125
AT1G31817	805
AT1G31820	9
AT1G31830	604
AT1G31835	34
AT1G31840	77
AT1G31850	3031
AT1G31860	791
AT1G31870	722
AT1G31880	176
AT1G31885	0
AT1G31900	12
AT1G31910	3476
AT1G31920	0
AT1G31930	1559
AT1G31935	78
AT1G31940	203
AT1G31950	38
AT1G31960	0
AT1G31970	3380
AT1G31983	3
AT1G31990	1
AT1G31993	2
AT1G32000	0
AT1G32010	0
AT1G32020	0
AT1G32030	0
AT1G32040	0
AT1G32045	1
AT1G32049	0
AT1G32050	2667
AT1G32060	5567
AT1G32070	680
AT1G32080	2636
AT1G32090	1213
AT1G32100	120
AT1G32110	0
AT1G32120	374
AT1G32127	164
AT1G32130	1773
AT1G32140	13
AT1G32150	439
AT1G32160	732
AT1G32170	111
AT1G32172	16
AT1G32180	238
AT1G32190	769
AT1G32200	1061
AT1G32210	1935
AT1G32220	1011
AT1G32225	1
AT1G32230	3630
AT1G32240	406
AT1G32250	157
AT1G32260	370
AT1G32270	0
AT1G32280	0
AT1G32300	20
AT1G32310	185
AT1G32320	75
AT1G32330	329
AT1G32337	0
AT1G32340	408
AT1G32350	1
AT1G32360	780
AT1G32361	2
AT1G32370	315
AT1G32375	24
AT1G32380	567
AT1G32385	7
AT1G32390	0
AT1G32400	1951
AT1G32410	423
AT1G32415	112
AT1G32420	0
AT1G32430	7
AT1G32440	727
AT1G32450	67
AT1G32460	12
AT1G32470	3472
AT1G32480	2
AT1G32490	1764
AT1G32500	901
AT1G32505	0
AT1G32510	0
AT1G32520	61
AT1G32530	762
AT1G32540	114
AT1G32550	452
AT1G32560	0
AT1G32570	22
AT1G32575	2
AT1G32580	1341
AT1G32582	0
AT1G32583	0
AT1G32585	0
AT1G32590	2
AT1G32600	0
AT1G32610	78
AT1G32620	0
AT1G32630	71
AT1G32640	0
AT1G32650	0
AT1G32660	15
AT1G32680	0
AT1G32690	56
AT1G32700	532
AT1G32710	1
AT1G32713	0
AT1G32720	0
AT1G32730	276
AT1G32740	74
AT1G32750	2337
AT1G32760	235
AT1G32763	0
AT1G32770	0
AT1G32780	716
AT1G32790	1693
AT1G32810	1030
AT1G32820	0
AT1G32830	0
AT1G32840	0
AT1G32850	6
AT1G32860	315
AT1G32870	317
AT1G32880	7
AT1G32890	20
AT1G32900	549
AT1G32910	6
AT1G32920	3149
AT1G32928	576
AT1G32930	352
AT1G32940	143
AT1G32950	6
AT1G32960	0
AT1G32970	0
AT1G32975	0
AT1G32980	0
AT1G32990	2465
AT1G32992	0
AT1G33000	0
AT1G33010	0
AT1G33020	0
AT1G33030	0
AT1G33040	2225
AT1G33050	806
AT1G33055	17
AT1G33060	278
AT1G33070	0
AT1G33080	111
AT1G33090	0
AT1G33100	0
AT1G33102	2
AT1G33110	156
AT1G33120	1239
AT1G33130	0
AT1G33135	0
AT1G33140	1779
AT1G33160	0
AT1G33170	2045
AT1G33180	2
AT1G33190	0
AT1G33200	0
AT1G33220	0
AT1G33230	773
AT1G33240	1942
AT1G33250	503
AT1G33260	54
AT1G33265	402
AT1G33270	1173
AT1G33280	0
AT1G33290	766
AT1G33300	0
AT1G33320	1
AT1G33330	205
AT1G33340	2
AT1G33350	128
AT1G33355	0
AT1G33360	902
AT1G33370	0
AT1G33380	0
AT1G33390	679
AT1G33400	477
AT1G33410	2320
AT1G33415	93
AT1G33420	0
AT1G33430	0
AT1G33440	23
AT1G33450	0
AT1G33460	1
AT1G33470	3235
AT1G33475	30
AT1G33480	223
AT1G33490	501
AT1G33500	12
AT1G33510	1
AT1G33520	1285
AT1G33530	1
AT1G33540	2
AT1G33550	0
AT1G33560	249
AT1G33570	0
AT1G33580	0
AT1G33590	3052
AT1G33600	856
AT1G33607	0
AT1G33610	142
AT1G33612	16
AT1G33615	137
AT1G33640	0
AT1G33660	21
AT1G33670	0
AT1G33680	2117
AT1G33700	688
AT1G33710	6
AT1G33720	11
AT1G33730	3
AT1G33740	65
AT1G33743	0
AT1G33750	8
AT1G33760	13
AT1G33770	193
AT1G33780	407
AT1G33785	0
AT1G33790	90
AT1G33800	194
AT1G33810	950
AT1G33811	232
AT1G33813	0
AT1G33817	0
AT1G33820	0
AT1G33830	0
AT1G33835	0
AT1G33840	1
AT1G33850	0
AT1G33855	0
AT1G33860	0
AT1G33870	0
AT1G33880	0
AT1G33890	0
AT1G33900	0
AT1G33910	0
AT1G33920	0
AT1G33930	21
AT1G33940	0
AT1G33945	0
AT1G33950	0
AT1G33960	51
AT1G33970	1440
AT1G33980	1409
AT1G33990	1445
AT1G34000	645
AT1G34010	328
AT1G34015	0
AT1G34020	600
AT1G34030	3253
AT1G34040	29
AT1G34042	0
AT1G34044	6
AT1G34046	0
AT1G34047	0
AT1G34049	0
AT1G34050	0
AT1G34060	23
AT1G34065	284
AT1G34070	0
AT1G34080	1
AT1G34090	0
AT1G34095	0
AT1G34097	0
AT1G34100	5
AT1G34110	432
AT1G34120	225
AT1G34130	1785
AT1G34140	0
AT1G34150	256
AT1G34160	252
AT1G34170	0
AT1G34180	74
AT1G34190	1256
AT1G34200	273
AT1G34210	1015
AT1G34220	529
AT1G34230	0
AT1G34240	0
AT1G34245	62
AT1G34250	0
AT1G34260	312
AT1G34270	274
AT1G34281	0
AT1G34290	0
AT1G34300	283
AT1G34310	0
AT1G34315	62
AT1G34317	17
AT1G34320	1543
AT1G34330	0
AT1G34340	1465
AT1G34350	392
AT1G34355	520
AT1G34360	360
AT1G34370	825
AT1G34380	186
AT1G34390	0
AT1G34392	9
AT1G34400	0
AT1G34403	0
AT1G34405	0
AT1G34410	0
AT1G34418	981
AT1G34420	42
AT1G34430	3108
AT1G34440	1
AT1G34460	70
AT1G34470	446
AT1G34480	8
AT1G34490	0
AT1G34500	0
AT1G34510	0
AT1G34520	0
AT1G34530	0
AT1G34540	0
AT1G34545	0
AT1G34550	1186
AT1G34560	5
AT1G34570	205
AT1G34575	1
AT1G34580	22
AT1G34590	0
AT1G34600	0
AT1G34610	0
AT1G34620	0
AT1G34630	221
AT1G34640	244
AT1G34650	2
AT1G34660	1
AT1G34670	0
AT1G34680	0
AT1G34690	0
AT1G34700	0
AT1G34710	0
AT1G34720	0
AT1G34730	0
AT1G34740	0
AT1G34750	128
AT1G34760	43
AT1G34770	289
AT1G34780	562
AT1G34790	2
AT1G34792	0
AT1G34795	0
AT1G34797	0
AT1G34800	0
AT1G34803	0
AT1G34805	0
AT1G34807	0
AT1G34808	0
AT1G34810	0
AT1G34812	0
AT1G34813	0
AT1G34815	0
AT1G34817	0
AT1G34818	0
AT1G34820	0
AT1G34822	0
AT1G34823	0
AT1G34825	0
AT1G34827	0
AT1G34828	0
AT1G34830	0
AT1G34836	0
AT1G34840	0
AT1G34842	0
AT1G34844	11
AT1G34850	0
AT1G34855	0
AT1G34860	0
AT1G34904	0
AT1G34910	0
AT1G34930	0
AT1G34967	0
AT1G35030	0
AT1G35035	0
AT1G35040	0
AT1G35050	0
AT1G35060	0
AT1G35080	0
AT1G35090	0
AT1G35100	0
AT1G35110	1
AT1G35112	97
AT1G35115	1108
AT1G35120	1
AT1G35130	14
AT1G35140	218
AT1G35143	0
AT1G35146	0
AT1G35150	0
AT1G35160	3572
AT1G35170	0
AT1G35180	344
AT1G35181	0
AT1G35183	8
AT1G35186	0
AT1G35190	76
AT1G35200	0
AT1G35210	50
AT1G35215	0
AT1G35220	1027
AT1G35230	19
AT1G35240	1
AT1G35242	0
AT1G35250	2
AT1G35255	5
AT1G35260	0
AT1G35270	1
AT1G35280	0
AT1G35290	29
AT1G35300	0
AT1G35310	140
AT1G35320	566
AT1G35330	1
AT1G35340	643
AT1G35350	20
AT1G35353	0
AT1G35360	0
AT1G35365	2
AT1G35370	0
AT1G35375	0
AT1G35380	0
AT1G35390	0
AT1G35400	5
AT1G35405	1
AT1G35410	0
AT1G35420	482
AT1G35430	32
AT1G35435	0
AT1G35440	7
AT1G35450	0
AT1G35460	369
AT1G35465	0
AT1G35467	0
AT1G35470	656
AT1G35480	0
AT1G35490	103
AT1G35500	0
AT1G35501	0
AT1G35510	826
AT1G35513	32
AT1G35515	8
AT1G35516	555
AT1G35520	0
AT1G35530	166
AT1G35535	0
AT1G35537	0
AT1G35540	0
AT1G35545	0
AT1G35550	1
AT1G35560	66
AT1G35570	0
AT1G35580	1885
AT1G35590	0
AT1G35600	0
AT1G35610	0
AT1G35612	172
AT1G35614	0
AT1G35617	0
AT1G35620	1235
AT1G35625	1
AT1G35630	0
AT1G35640	0
AT1G35645	0
AT1G35647	0
AT1G35650	0
AT1G35660	362
AT1G35663	0
AT1G35670	494
AT1G35680	3675
AT1G35690	0
AT1G35700	0
AT1G35710	199
AT1G35720	2917
AT1G35730	13
AT1G35735	0
AT1G35740	0
AT1G35745	0
AT1G35750	0
AT1G35760	0
AT1G35770	0
AT1G35780	1721
AT1G35790	0
AT1G35820	0
AT1G35830	80
AT1G35840	0
AT1G35850	0
AT1G35860	0
AT1G35870	0
AT1G35880	0
AT1G35890	0
AT1G35895	0
AT1G35910	44
AT1G35920	1
AT1G35930	0
AT1G35940	0
AT1G35950	0
AT1G35960	0
AT1G35970	0
AT1G35980	0
AT1G35990	0
AT1G35995	0
AT1G36000	0
AT1G36005	0
AT1G36010	0
AT1G36020	0
AT1G36030	0
AT1G36035	0
AT1G36040	0
AT1G36050	1110
AT1G36060	11
AT1G36070	387
AT1G36078	0
AT1G36080	0
AT1G36085	1
AT1G36090	0
AT1G36095	0
AT1G36100	0
AT1G36105	8
AT1G36110	0
AT1G36120	0
AT1G36130	0
AT1G36140	0
AT1G36150	128
AT1G36160	8380
AT1G36180	764
AT1G36185	1
AT1G36190	0
AT1G36200	0
AT1G36210	0
AT1G36220	1
AT1G36225	0
AT1G36230	0
AT1G36240	2
AT1G36250	0
AT1G36260	0
AT1G36270	0
AT1G36272	0
AT1G36280	610
AT1G36290	0
AT1G36300	0
AT1G36305	0
AT1G36310	932
AT1G36320	990
AT1G36325	0
AT1G36330	0
AT1G36340	0
AT1G36350	0
AT1G36360	0
AT1G36370	950
AT1G36380	246
AT1G36390	611
AT1G36395	0
AT1G36400	0
AT1G36403	0
AT1G36406	0
AT1G36420	0
AT1G36430	0
AT1G36440	0
AT1G36441	0
AT1G36445	0
AT1G36450	0
AT1G36460	0
AT1G36470	0
AT1G36480	0
AT1G36485	0
AT1G36490	1
AT1G36495	0
AT1G36500	0
AT1G36510	0
AT1G36520	0
AT1G36530	0
AT1G36540	0
AT1G36550	0
AT1G36560	0
AT1G36570	0
AT1G36580	7
AT1G36590	0
AT1G36595	0
AT1G36600	0
AT1G36605	0
AT1G36610	0
AT1G36620	0
AT1G36622	11
AT1G36623	0
AT1G36627	0
AT1G36630	0
AT1G36640	0
AT1G36650	0
AT1G36660	0
AT1G36670	0
AT1G36675	2
AT1G36680	1
AT1G36690	0
AT1G36700	0
AT1G36710	0
AT1G36720	0
AT1G36730	3372
AT1G36740	0
AT1G36745	0
AT1G36750	0
AT1G36756	0
AT1G36763	0
AT1G36770	0
AT1G36775	0
AT1G36790	0
AT1G36795	0
AT1G36800	0
AT1G36810	0
AT1G36830	0
AT1G36840	0
AT1G36850	0
AT1G36880	0
AT1G36890	0
AT1G36910	0
AT1G36915	0
AT1G36920	24
AT1G36922	4
AT1G36925	0
AT1G36927	0
AT1G36933	0
AT1G36936	0
AT1G36940	32
AT1G36942	0
AT1G36950	1
AT1G36960	0
AT1G36970	0
AT1G36975	0
AT1G36980	895
AT1G36990	598
AT1G36992	0
AT1G37000	0
AT1G37010	0
AT1G37012	0
AT1G37015	0
AT1G37020	0
AT1G37030	0
AT1G37035	0
AT1G37036	0
AT1G37037	0
AT1G37038	0
AT1G37040	0
AT1G37045	0
AT1G37050	0
AT1G37057	0
AT1G37060	0
AT1G37063	0
AT1G37070	0
AT1G37080	0
AT1G37090	0
AT1G37095	0
AT1G37100	0
AT1G37110	0
AT1G37113	0
AT1G37120	0
AT1G37130	541
AT1G37140	0
AT1G37150	62
AT1G37160	0
AT1G37170	0
AT1G37180	0
AT1G37190	0
AT1G37200	0
AT1G37210	0
AT1G37275	0
AT1G37340	0
AT1G37405	0
AT1G37471	0
AT1G37537	0
AT1G37603	0
AT1G37669	0
AT1G37735	0
AT1G37801	0
AT1G37867	0
AT1G37933	0
AT1G37999	0
AT1G38065	0
AT1G38131	214
AT1G38140	0
AT1G38149	0
AT1G38158	0
AT1G38167	0
AT1G38176	0
AT1G38185	0
AT1G38194	0
AT1G38203	0
AT1G38212	0
AT1G38221	0
AT1G38230	0
AT1G38240	0
AT1G38250	0
AT1G38260	0
AT1G38270	0
AT1G38280	0
AT1G38290	0
AT1G38300	0
AT1G38310	0
AT1G38320	0
AT1G38330	0
AT1G38340	0
AT1G38350	0
AT1G38360	0
AT1G38380	0
AT1G38390	0
AT1G38400	0
AT1G38410	0
AT1G38416	0
AT1G38423	0
AT1G38430	0
AT1G38440	0
AT1G38450	0
AT1G38460	0
AT1G38550	0
AT1G38710	0
AT1G38790	0
AT1G38870	0
AT1G39030	0
AT1G39060	0
AT1G39070	0
AT1G39110	0
AT1G39190	0
AT1G39270	0
AT1G39350	0
AT1G39430	0
AT1G39510	0
AT1G39511	0
AT1G39513	0
AT1G39515	0
AT1G39590	0
AT1G39670	0
AT1G39750	0
AT1G39830	0
AT1G39910	0
AT1G39990	0
AT1G40069	0
AT1G40070	0
AT1G40071	0
AT1G40072	0
AT1G40073	0
AT1G40074	0
AT1G40075	0
AT1G40076	0
AT1G40077	0
AT1G40078	0
AT1G40079	0
AT1G40080	0
AT1G40081	0
AT1G40083	0
AT1G40084	0
AT1G40085	0
AT1G40086	0
AT1G40087	3
AT1G40089	0
AT1G40090	0
AT1G40091	0
AT1G40093	0
AT1G40095	0
AT1G40097	0
AT1G40099	0
AT1G40100	0
AT1G40101	0
AT1G40103	0
AT1G40104	0
AT1G40105	0
AT1G40106	0
AT1G40107	0
AT1G40109	0
AT1G40112	0
AT1G40113	0
AT1G40115	0
AT1G40117	0
AT1G40118	0
AT1G40119	0
AT1G40121	0
AT1G40123	0
AT1G40124	0
AT1G40125	0
AT1G40127	0
AT1G40129	0
AT1G40130	0
AT1G40131	0
AT1G40133	0
AT1G40135	0
AT1G40136	0
AT1G40137	0
AT1G40139	0
AT1G40141	0
AT1G40143	0
AT1G40150	0
AT1G40230	0
AT1G40310	0
AT1G40390	0
AT1G40470	0
AT1G40630	0
AT1G41115	0
AT1G41600	0
AT1G41630	0
AT1G41650	0
AT1G41660	0
AT1G41680	0
AT1G41690	0
AT1G41700	0
AT1G41710	0
AT1G41720	0
AT1G41723	0
AT1G41726	0
AT1G41730	0
AT1G41740	0
AT1G41743	0
AT1G41746	0
AT1G41750	0
AT1G41755	0
AT1G41760	0
AT1G41770	0
AT1G41775	0
AT1G41790	0
AT1G41795	0
AT1G41797	0
AT1G41798	0
AT1G41803	0
AT1G41810	0
AT1G41820	0
AT1G41825	0
AT1G41827	0
AT1G41830	1179
AT1G41835	0
AT1G41840	0
AT1G41850	0
AT1G41855	0
AT1G41860	0
AT1G41870	0
AT1G41880	3583
AT1G41890	0
AT1G41893	0
AT1G41896	0
AT1G41900	0
AT1G41910	0
AT1G41920	0
AT1G41930	0
AT1G42003	0
AT1G42040	0
AT1G42045	0
AT1G42050	0
AT1G42060	0
AT1G42070	0
AT1G42080	0
AT1G42090	0
AT1G42100	0
AT1G42110	5
AT1G42120	0
AT1G42130	0
AT1G42140	0
AT1G42150	0
AT1G42160	0
AT1G42170	0
AT1G42180	0
AT1G42190	0
AT1G42200	0
AT1G42210	0
AT1G42220	0
AT1G42230	0
AT1G42240	0
AT1G42250	0
AT1G42260	0
AT1G42270	0
AT1G42280	0
AT1G42290	0
AT1G42300	0
AT1G42310	0
AT1G42320	0
AT1G42350	0
AT1G42360	0
AT1G42365	0
AT1G42367	0
AT1G42370	0
AT1G42375	0
AT1G42377	0
AT1G42380	0
AT1G42385	0
AT1G42390	0
AT1G42393	0
AT1G42396	0
AT1G42400	0
AT1G42410	0
AT1G42420	0
AT1G42430	887
AT1G42440	1440
AT1G42450	0
AT1G42460	0
AT1G42470	3713
AT1G42480	1006
AT1G42490	5
AT1G42500	0
AT1G42510	0
AT1G42515	0
AT1G42520	0
AT1G42525	0
AT1G42530	0
AT1G42540	662
AT1G42550	1230
AT1G42560	1
AT1G42570	0
AT1G42580	0
AT1G42590	0
AT1G42595	0
AT1G42600	0
AT1G42602	0
AT1G42605	0
AT1G42610	0
AT1G42615	0
AT1G42620	0
AT1G42630	0
AT1G42635	0
AT1G42650	0
AT1G42655	0
AT1G42680	0
AT1G42690	0
AT1G42695	0
AT1G42697	0
AT1G42698	0
AT1G42700	0
AT1G42703	0
AT1G42705	0
AT1G42710	0
AT1G42718	0
AT1G42727	0
AT1G42736	0
AT1G42740	0
AT1G42745	0
AT1G42780	0
AT1G42816	0
AT1G42852	0
AT1G42888	0
AT1G42924	0
AT1G42960	2395
AT1G42970	10164
AT1G42980	3
AT1G42990	1051
AT1G43000	20
AT1G43005	12
AT1G43010	0
AT1G43020	0
AT1G43030	0
AT1G43040	0
AT1G43050	0
AT1G43060	0
AT1G43070	0
AT1G43080	0
AT1G43090	0
AT1G43100	0
AT1G43110	0
AT1G43120	0
AT1G43130	723
AT1G43140	7
AT1G43145	8
AT1G43150	0
AT1G43160	0
AT1G43170	21962
AT1G43171	0
AT1G43180	0
AT1G43190	1950
AT1G43195	0
AT1G43200	0
AT1G43205	0
AT1G43210	0
AT1G43220	0
AT1G43230	0
AT1G43240	0
AT1G43245	139
AT1G43250	2
AT1G43260	0
AT1G43270	1
AT1G43280	0
AT1G43290	0
AT1G43300	0
AT1G43310	2
AT1G43320	0
AT1G43330	0
AT1G43387	0
AT1G43415	0
AT1G43444	0
AT1G43502	0
AT1G43560	784
AT1G43570	0
AT1G43575	0
AT1G43580	876
AT1G43590	5
AT1G43600	0
AT1G43605	21
AT1G43610	0
AT1G43620	884
AT1G43630	3
AT1G43640	89
AT1G43650	21
AT1G43660	0
AT1G43665	0
AT1G43666	0
AT1G43667	0
AT1G43670	2188
AT1G43675	8
AT1G43680	0
AT1G43690	1395
AT1G43700	869
AT1G43710	2369
AT1G43715	0
AT1G43720	0
AT1G43722	0
AT1G43723	0
AT1G43724	0
AT1G43725	0
AT1G43730	0
AT1G43740	0
AT1G43745	0
AT1G43750	0
AT1G43755	0
AT1G43760	0
AT1G43763	0
AT1G43765	33
AT1G43766	0
AT1G43770	160
AT1G43775	2
AT1G43777	0
AT1G43780	0
AT1G43781	0
AT1G43785	0
AT1G43790	130
AT1G43800	21
AT1G43810	0
AT1G43815	0
AT1G43820	0
AT1G43825	0
AT1G43830	0
AT1G43835	0
AT1G43840	0
AT1G43845	0
AT1G43850	1381
AT1G43860	488
AT1G43870	0
AT1G43880	0
AT1G43883	0
AT1G43886	113
AT1G43890	1214
AT1G43895	1
AT1G43897	0
AT1G43900	747
AT1G43910	638
AT1G43920	0
AT1G43930	0
AT1G43940	0
AT1G43950	0
AT1G43960	0
AT1G43970	0
AT1G43980	76
AT1G43990	0
AT1G43995	0
AT1G43997	9
AT1G44000	756
AT1G44010	0
AT1G44020	0
AT1G44030	0
AT1G44040	0
AT1G44045	0
AT1G44050	0
AT1G44060	0
AT1G44070	0
AT1G44075	0
AT1G44080	0
AT1G44085	0
AT1G44090	0
AT1G44100	411
AT1G44110	593
AT1G44120	2
AT1G44125	2
AT1G44130	0
AT1G44140	0
AT1G44150	2
AT1G44160	0
AT1G44170	1830
AT1G44180	2
AT1G44191	1105
AT1G44224	1732
AT1G44286	0
AT1G44318	0
AT1G44350	930
AT1G44370	0
AT1G44382	0
AT1G44414	10
AT1G44446	749
AT1G44478	0
AT1G44500	0
AT1G44510	0
AT1G44542	0
AT1G44570	0
AT1G44575	11698
AT1G44580	0
AT1G44608	1
AT1G44641	0
AT1G44707	0
AT1G44740	118
AT1G44750	918
AT1G44760	2223
AT1G44770	662
AT1G44780	739
AT1G44790	407
AT1G44800	232
AT1G44810	1148
AT1G44820	645
AT1G44830	22
AT1G44835	681
AT1G44840	1
AT1G44850	0
AT1G44860	0
AT1G44870	0
AT1G44875	113
AT1G44880	0
AT1G44890	360
AT1G44895	0
AT1G44900	1610
AT1G44910	1282
AT1G44920	938
AT1G44935	0
AT1G44940	2
AT1G44941	0
AT1G44960	382
AT1G44970	454
AT1G44980	0
AT1G44990	0
AT1G45000	3102
AT1G45010	569
AT1G45015	0
AT1G45020	0
AT1G45030	0
AT1G45035	0
AT1G45040	0
AT1G45050	254
AT1G45063	0
AT1G45070	0
AT1G45080	0
AT1G45090	0
AT1G45100	8
AT1G45110	124
AT1G45120	191
AT1G45130	1427
AT1G45140	1
AT1G45145	925
AT1G45150	704
AT1G45160	1424
AT1G45163	2
AT1G45165	0
AT1G45170	287
AT1G45180	354
AT1G45190	0
AT1G45191	109
AT1G45201	11
AT1G45207	567
AT1G45211	0
AT1G45215	0
AT1G45221	0
AT1G45223	0
AT1G45225	0
AT1G45227	0
AT1G45229	55
AT1G45230	500
AT1G45231	303
AT1G45233	275
AT1G45234	0
AT1G45236	0
AT1G45238	2
AT1G45240	4
AT1G45242	0
AT1G45243	0
AT1G45244	0
AT1G45246	0
AT1G45248	185
AT1G45249	626
AT1G45256	0
AT1G45332	782
AT1G45403	1
AT1G45474	1005
AT1G45545	46
AT1G45616	2
AT1G45688	1517
AT1G45760	0
AT1G45832	0
AT1G45904	0
AT1G45976	551
AT1G46048	0
AT1G46120	0
AT1G46192	0
AT1G46264	196
AT1G46336	0
AT1G46408	0
AT1G46480	110
AT1G46552	36
AT1G46554	60
AT1G46624	0
AT1G46696	0
AT1G46768	15
AT1G46840	3
AT1G46912	0
AT1G46984	2
AT1G47056	286
AT1G47128	4486
AT1G47130	1
AT1G47200	1428
AT1G47210	464
AT1G47220	0
AT1G47230	502
AT1G47240	437
AT1G47250	342
AT1G47260	2808
AT1G47265	0
AT1G47270	389
AT1G47271	1
AT1G47278	653
AT1G47280	5
AT1G47290	445
AT1G47300	0
AT1G47310	374
AT1G47317	0
AT1G47320	0
AT1G47330	488
AT1G47340	262
AT1G47350	0
AT1G47360	0
AT1G47370	2
AT1G47380	802
AT1G47389	1
AT1G47390	5
AT1G47395	146
AT1G47400	162
AT1G47405	4
AT1G47410	152
AT1G47420	3117
AT1G47430	0
AT1G47435	1
AT1G47440	1
AT1G47450	0
AT1G47460	0
AT1G47465	0
AT1G47470	0
AT1G47480	1
AT1G47485	2
AT1G47490	970
AT1G47495	0
AT1G47497	0
AT1G47500	637
AT1G47510	2
AT1G47520	145
AT1G47530	1125
AT1G47540	0
AT1G47550	1687
AT1G47560	63
AT1G47565	53
AT1G47570	589
AT1G47578	95
AT1G47580	173
AT1G47590	3
AT1G47595	0
AT1G47600	0
AT1G47603	23
AT1G47606	0
AT1G47610	318
AT1G47620	0
AT1G47625	0
AT1G47630	0
AT1G47640	971
AT1G47650	0
AT1G47655	42
AT1G47657	0
AT1G47660	0
AT1G47670	740
AT1G47680	0
AT1G47690	0
AT1G47695	0
AT1G47700	0
AT1G47705	0
AT1G47710	1041
AT1G47720	165
AT1G47730	0
AT1G47740	1427
AT1G47750	312
AT1G47760	26
AT1G47765	0
AT1G47770	2
AT1G47780	0
AT1G47783	0
AT1G47786	0
AT1G47790	0
AT1G47800	0
AT1G47810	0
AT1G47813	0
AT1G47816	0
AT1G47820	110
AT1G47830	791
AT1G47840	48
AT1G47845	0
AT1G47860	198
AT1G47870	472
AT1G47880	0
AT1G47885	0
AT1G47890	0
AT1G47900	909
AT1G47910	0
AT1G47915	1
AT1G47920	10
AT1G47930	11
AT1G47940	0
AT1G47950	0
AT1G47960	76
AT1G47970	3246
AT1G47980	3096
AT1G47990	12
AT1G48000	7
AT1G48010	0
AT1G48020	4
AT1G48030	3814
AT1G48040	194
AT1G48050	658
AT1G48060	10
AT1G48070	0
AT1G48080	0
AT1G48090	3380
AT1G48095	0
AT1G48100	181
AT1G48110	955
AT1G48120	616
AT1G48130	0
AT1G48140	303
AT1G48145	0
AT1G48150	2
AT1G48160	681
AT1G48170	161
AT1G48175	310
AT1G48180	38
AT1G48190	0
AT1G48195	1
AT1G48200	300
AT1G48210	1104
AT1G48220	3
AT1G48230	1030
AT1G48240	677
AT1G48250	0
AT1G48260	1
AT1G48267	0
AT1G48268	0
AT1G48270	215
AT1G48280	484
AT1G48285	0
AT1G48290	0
AT1G48300	2199
AT1G48310	344
AT1G48315	24
AT1G48320	0
AT1G48325	0
AT1G48330	821
AT1G48340	0
AT1G48350	3238
AT1G48355	0
AT1G48360	464
AT1G48370	643
AT1G48380	419
AT1G48390	71
AT1G48400	14
AT1G48405	9
AT1G48410	7460
AT1G48420	1555
AT1G48422	0
AT1G48430	675
AT1G48440	1279
AT1G48450	1436
AT1G48460	472
AT1G48470	1570
AT1G48480	3714
AT1G48490	945
AT1G48500	10
AT1G48510	0
AT1G48520	1150
AT1G48530	45
AT1G48540	849
AT1G48550	255
AT1G48560	64
AT1G48570	570
AT1G48580	125
AT1G48590	34
AT1G48600	2367
AT1G48605	22
AT1G48610	783
AT1G48620	2471
AT1G48625	0
AT1G48630	3399
AT1G48635	525
AT1G48640	0
AT1G48650	1339
AT1G48660	1
AT1G48670	1
AT1G48680	0
AT1G48690	0
AT1G48698	0
AT1G48700	0
AT1G48710	1
AT1G48720	0
AT1G48725	0
AT1G48730	0
AT1G48740	42
AT1G48742	0
AT1G48745	21
AT1G48750	0
AT1G48760	687
AT1G48770	190
AT1G48780	87
AT1G48790	769
AT1G48800	0
AT1G48810	0
AT1G48820	8
AT1G48830	4628
AT1G48840	360
AT1G48850	2323
AT1G48860	1497
AT1G48870	122
AT1G48880	235
AT1G48890	1
AT1G48900	1659
AT1G48910	0
AT1G48912	0
AT1G48920	14614
AT1G48930	0
AT1G48940	362
AT1G48950	463
AT1G48953	13
AT1G48960	48
AT1G48970	371
AT1G48980	0
AT1G48990	0
AT1G49000	3
AT1G49005	1
AT1G49010	381
AT1G49015	0
AT1G49020	0
AT1G49030	0
AT1G49032	114
AT1G49040	2119
AT1G49050	219
AT1G49060	0
AT1G49070	1
AT1G49080	1
AT1G49090	0
AT1G49100	0
AT1G49110	0
AT1G49120	31
AT1G49130	261
AT1G49140	1832
AT1G49150	0
AT1G49160	166
AT1G49170	181
AT1G49180	237
AT1G49190	0
AT1G49200	6
AT1G49205	0
AT1G49210	7
AT1G49220	6
AT1G49225	1
AT1G49230	15
AT1G49240	2875
AT1G49245	242
AT1G49250	39
AT1G49260	0
AT1G49270	1
AT1G49280	0
AT1G49290	0
AT1G49300	921
AT1G49310	1
AT1G49320	27
AT1G49330	25
AT1G49340	3647
AT1G49350	213
AT1G49360	351
AT1G49370	0
AT1G49380	537
AT1G49390	0
AT1G49400	556
AT1G49405	130
AT1G49410	1348
AT1G49420	3
AT1G49430	5149
AT1G49435	0
AT1G49440	0
AT1G49450	1384
AT1G49460	0
AT1G49470	49
AT1G49475	43
AT1G49480	1775
AT1G49490	211
AT1G49500	21
AT1G49510	610
AT1G49520	185
AT1G49530	27
AT1G49540	529
AT1G49550	0
AT1G49560	319
AT1G49570	2
AT1G49580	1019
AT1G49590	552
AT1G49600	2335
AT1G49610	7
AT1G49620	194
AT1G49630	732
AT1G49640	7
AT1G49650	334
AT1G49660	598
AT1G49670	1448
AT1G49680	0
AT1G49690	0
AT1G49700	66
AT1G49710	549
AT1G49715	0
AT1G49720	352
AT1G49730	494
AT1G49740	2466
AT1G49750	1134
AT1G49760	3811
AT1G49770	0
AT1G49780	395
AT1G49790	11
AT1G49800	0
AT1G49810	0
AT1G49820	492
AT1G49830	43
AT1G49832	20
AT1G49840	381
AT1G49850	258
AT1G49860	0
AT1G49870	649
AT1G49880	110
AT1G49890	874
AT1G49900	5
AT1G49910	114
AT1G49920	176
AT1G49930	1
AT1G49938	7
AT1G49940	126
AT1G49950	1044
AT1G49952	32
AT1G49960	6
AT1G49970	2280
AT1G49975	471
AT1G49980	279
AT1G49990	32
AT1G50000	114
AT1G50010	10243
AT1G50020	361
AT1G50030	2923
AT1G50040	48
AT1G50050	1
AT1G50055	43
AT1G50060	0
AT1G50070	0
AT1G50080	0
AT1G50090	0
AT1G50100	0
AT1G50110	488
AT1G50120	824
AT1G50130	22
AT1G50140	1184
AT1G50160	0
AT1G50170	419
AT1G50180	23
AT1G50190	2
AT1G50200	4836
AT1G50210	0
AT1G50220	0
AT1G50240	836
AT1G50250	1666
AT1G50260	300
AT1G50270	81
AT1G50280	26
AT1G50290	6
AT1G50300	465
AT1G50310	6456
AT1G50320	839
AT1G50325	0
AT1G50330	0
AT1G50340	0
AT1G50350	1
AT1G50360	557
AT1G50370	1332
AT1G50380	1207
AT1G50390	3
AT1G50400	52
AT1G50410	774
AT1G50420	263
AT1G50430	1931
AT1G50440	347
AT1G50450	567
AT1G50460	846
AT1G50470	2
AT1G50480	3313
AT1G50490	1127
AT1G50500	1413
AT1G50510	694
AT1G50520	42
AT1G50530	0
AT1G50550	3
AT1G50560	7
AT1G50570	845
AT1G50575	354
AT1G50580	0
AT1G50590	79
AT1G50600	848
AT1G50610	1
AT1G50620	581
AT1G50630	115
AT1G50640	1198
AT1G50650	1
AT1G50659	0
AT1G50660	1829
AT1G50670	845
AT1G50680	1
AT1G50690	49
AT1G50700	145
AT1G50710	709
AT1G50720	0
AT1G50730	753
AT1G50732	77
AT1G50735	0
AT1G50740	614
AT1G50745	315
AT1G50750	143
AT1G50760	0
AT1G50770	15
AT1G50780	0
AT1G50790	125
AT1G50810	0
AT1G50820	188
AT1G50830	206
AT1G50840	993
AT1G50850	0
AT1G50860	0
AT1G50870	0
AT1G50880	0
AT1G50890	219
AT1G50900	466
AT1G50910	119
AT1G50920	4095
AT1G50930	0
AT1G50940	598
AT1G50950	439
AT1G50960	0
AT1G50970	382
AT1G50980	0
AT1G50990	35
AT1G51000	0
AT1G51010	0
AT1G51020	0
AT1G51030	0
AT1G51035	0
AT1G51040	2
AT1G51050	0
AT1G51055	25
AT1G51060	3464
AT1G51070	2079
AT1G51080	118
AT1G51085	0
AT1G51090	67
AT1G51100	308
AT1G51110	1024
AT1G51120	2
AT1G51130	214
AT1G51140	531
AT1G51150	0
AT1G51160	973
AT1G51170	239
AT1G51172	0
AT1G51175	0
AT1G51190	1
AT1G51200	2710
AT1G51210	29
AT1G51220	1
AT1G51230	0
AT1G51240	0
AT1G51250	3
AT1G51260	10
AT1G51270	39
AT1G51290	0
AT1G51300	2
AT1G51310	463
AT1G51320	0
AT1G51330	0
AT1G51340	75
AT1G51350	403
AT1G51355	64
AT1G51360	122
AT1G51370	128
AT1G51380	94
AT1G51390	405
AT1G51400	35
AT1G51402	0
AT1G51405	35
AT1G51410	35
AT1G51420	357
AT1G51430	358
AT1G51440	239
AT1G51450	254
AT1G51460	2333
AT1G51470	0
AT1G51480	1
AT1G51490	0
AT1G51500	1810
AT1G51510	2461
AT1G51520	180
AT1G51530	16
AT1G51538	45
AT1G51540	401
AT1G51550	33
AT1G51560	610
AT1G51570	3178
AT1G51580	437
AT1G51590	1005
AT1G51600	579
AT1G51610	738
AT1G51620	0
AT1G51630	1092
AT1G51640	0
AT1G51645	3
AT1G51650	3595
AT1G51660	549
AT1G51670	149
AT1G51680	802
AT1G51690	1752
AT1G51700	603
AT1G51710	1843
AT1G51720	1025
AT1G51730	1006
AT1G51740	325
AT1G51745	608
AT1G51750	0
AT1G51760	1148
AT1G51770	45
AT1G51780	0
AT1G51790	0
AT1G51800	3
AT1G51802	0
AT1G51805	313
AT1G51810	0
AT1G51820	5
AT1G51823	0
AT1G51830	2
AT1G51840	0
AT1G51850	0
AT1G51860	0
AT1G51870	0
AT1G51880	0
AT1G51890	0
AT1G51900	0
AT1G51910	0
AT1G51913	0
AT1G51915	0
AT1G51920	0
AT1G51930	0
AT1G51940	1363
AT1G51950	772
AT1G51960	3
AT1G51965	362
AT1G51970	0
AT1G51980	4386
AT1G51990	0
AT1G52000	901
AT1G52010	0
AT1G52020	0
AT1G52030	21723
AT1G52040	8659
AT1G52050	0
AT1G52060	0
AT1G52070	0
AT1G52080	163
AT1G52085	0
AT1G52087	0
AT1G52090	0
AT1G52100	0
AT1G52110	0
AT1G52120	70
AT1G52130	0
AT1G52140	51
AT1G52150	1465
AT1G52155	263
AT1G52160	350
AT1G52170	0
AT1G52180	0
AT1G52185	0
AT1G52190	1572
AT1G52191	0
AT1G52200	1
AT1G52210	0
AT1G52211	0
AT1G52220	1956
AT1G52230	3648
AT1G52240	3
AT1G52245	75
AT1G52260	295
AT1G52270	12
AT1G52280	562
AT1G52290	199
AT1G52300	7359
AT1G52310	1203
AT1G52315	16
AT1G52320	553
AT1G52325	0
AT1G52330	2
AT1G52340	229
AT1G52342	24
AT1G52343	280
AT1G52347	94
AT1G52350	0
AT1G52360	3943
AT1G52370	562
AT1G52380	885
AT1G52390	1
AT1G52400	30393
AT1G52410	2097
AT1G52415	0
AT1G52420	1006
AT1G52430	13
AT1G52440	0
AT1G52450	70
AT1G52460	0
AT1G52470	7
AT1G52490	0
AT1G52495	0
AT1G52500	684
AT1G52510	596
AT1G52520	294
AT1G52530	28
AT1G52540	346
AT1G52550	62
AT1G52560	16
AT1G52565	57
AT1G52570	2471
AT1G52580	8
AT1G52590	192
AT1G52600	832
AT1G52603	0
AT1G52610	0
AT1G52615	1
AT1G52618	44
AT1G52620	226
AT1G52630	219
AT1G52640	47
AT1G52650	17
AT1G52660	0
AT1G52670	859
AT1G52680	1025
AT1G52690	156
AT1G52695	0
AT1G52696	0
AT1G52700	117
AT1G52710	151
AT1G52720	858
AT1G52730	906
AT1G52740	3446
AT1G52750	100
AT1G52760	1289
AT1G52770	17
AT1G52780	618
AT1G52790	2
AT1G52800	1
AT1G52810	0
AT1G52820	19
AT1G52825	100
AT1G52827	542
AT1G52830	1
AT1G52840	0
AT1G52850	0
AT1G52855	590
AT1G52857	0
AT1G52860	0
AT1G52870	616
AT1G52880	130
AT1G52890	1666
AT1G52900	0
AT1G52905	150
AT1G52910	24
AT1G52920	31
AT1G52930	1092
AT1G52940	23
AT1G52942	0
AT1G52950	0
AT1G52960	0
AT1G52970	1
AT1G52980	2060
AT1G52990	0
AT1G53000	824
AT1G53010	0
AT1G53020	21
AT1G53023	16
AT1G53025	245
AT1G53030	198
AT1G53035	267
AT1G53040	1007
AT1G53050	1835
AT1G53060	57
AT1G53070	750
AT1G53080	14
AT1G53090	273
AT1G53100	28
AT1G53110	182
AT1G53120	385
AT1G53130	212
AT1G53140	586
AT1G53160	869
AT1G53163	62
AT1G53165	712
AT1G53170	507
AT1G53180	107
AT1G53190	530
AT1G53200	248
AT1G53210	6040
AT1G53220	0
AT1G53230	42
AT1G53233	43
AT1G53240	5724
AT1G53250	244
AT1G53260	25
AT1G53265	0
AT1G53270	15
AT1G53280	1477
AT1G53282	0
AT1G53285	0
AT1G53290	430
AT1G53300	2040
AT1G53310	3095
AT1G53320	1086
AT1G53325	0
AT1G53330	43
AT1G53340	14
AT1G53345	118
AT1G53350	295
AT1G53360	3
AT1G53366	0
AT1G53370	5
AT1G53380	969
AT1G53390	565
AT1G53400	504
AT1G53410	9
AT1G53420	0
AT1G53430	725
AT1G53440	1128
AT1G53450	235
AT1G53460	309
AT1G53470	16
AT1G53480	0
AT1G53490	103
AT1G53500	668
AT1G53510	1083
AT1G53520	713
AT1G53530	189
AT1G53540	34
AT1G53541	0
AT1G53542	9
AT1G53550	0
AT1G53560	105
AT1G53570	581
AT1G53580	695
AT1G53590	793
AT1G53600	92
AT1G53610	0
AT1G53620	0
AT1G53625	0
AT1G53630	0
AT1G53633	1
AT1G53635	0
AT1G53640	1
AT1G53645	1496
AT1G53650	765
AT1G53655	0
AT1G53660	7
AT1G53670	370
AT1G53680	24
AT1G53683	0
AT1G53687	0
AT1G53690	3
AT1G53700	93
AT1G53705	0
AT1G53708	0
AT1G53710	344
AT1G53720	476
AT1G53730	835
AT1G53750	4671
AT1G53760	471
AT1G53770	432
AT1G53780	2111
AT1G53790	165
AT1G53800	639
AT1G53801	0
AT1G53810	0
AT1G53815	0
AT1G53820	0
AT1G53830	0
AT1G53840	1943
AT1G53850	1558
AT1G53860	139
AT1G53870	0
AT1G53875	0
AT1G53880	0
AT1G53885	0
AT1G53887	18
AT1G53890	0
AT1G53900	0
AT1G53903	0
AT1G53910	4033
AT1G53920	84
AT1G53930	0
AT1G53935	0
AT1G53940	0
AT1G53945	0
AT1G53950	0
AT1G53970	0
AT1G53980	0
AT1G53990	0
AT1G54000	23
AT1G54010	21
AT1G54020	726
AT1G54030	1123
AT1G54035	0
AT1G54040	795
AT1G54050	1877
AT1G54060	751
AT1G54070	3
AT1G54080	3641
AT1G54090	442
AT1G54095	12
AT1G54100	2451
AT1G54110	179
AT1G54115	639
AT1G54120	24
AT1G54130	1154
AT1G54140	352
AT1G54150	386
AT1G54160	67
AT1G54170	1055
AT1G54180	312
AT1G54200	121
AT1G54210	188
AT1G54215	10
AT1G54217	118
AT1G54220	390
AT1G54230	0
AT1G54240	8
AT1G54250	237
AT1G54260	290
AT1G54270	3629
AT1G54280	300
AT1G54290	308
AT1G54300	10
AT1G54310	326
AT1G54320	972
AT1G54330	19
AT1G54340	1077
AT1G54350	764
AT1G54355	6
AT1G54360	766
AT1G54370	929
AT1G54380	494
AT1G54385	638
AT1G54390	567
AT1G54400	21
AT1G54410	28976
AT1G54420	0
AT1G54430	1
AT1G54440	608
AT1G54445	0
AT1G54450	724
AT1G54460	1102
AT1G54470	1
AT1G54475	0
AT1G54490	1674
AT1G54500	1246
AT1G54510	686
AT1G54520	1049
AT1G54530	67
AT1G54540	1
AT1G54550	7
AT1G54560	2179
AT1G54570	916
AT1G54575	143
AT1G54580	3486
AT1G54590	2
AT1G54600	1
AT1G54610	2095
AT1G54620	26
AT1G54630	3232
AT1G54640	0
AT1G54650	260
AT1G54660	5
AT1G54670	0
AT1G54680	65
AT1G54690	488
AT1G54700	0
AT1G54710	729
AT1G54720	0
AT1G54730	817
AT1G54740	93
AT1G54750	0
AT1G54760	0
AT1G54770	405
AT1G54773	36
AT1G54775	0
AT1G54780	2308
AT1G54790	41
AT1G54820	737
AT1G54830	945
AT1G54840	149
AT1G54850	305
AT1G54860	694
AT1G54870	300
AT1G54890	0
AT1G54905	0
AT1G54920	1353
AT1G54923	0
AT1G54926	0
AT1G54930	18
AT1G54940	381
AT1G54950	0
AT1G54953	0
AT1G54955	0
AT1G54957	0
AT1G54960	206
AT1G54970	0
AT1G54980	0
AT1G54985	1
AT1G54990	1600
AT1G55000	431
AT1G55010	0
AT1G55020	1473
AT1G55030	42
AT1G55035	4
AT1G55040	319
AT1G55050	120
AT1G55060	0
AT1G55070	0
AT1G55080	404
AT1G55090	1248
AT1G55100	0
AT1G55110	1273
AT1G55120	604
AT1G55130	871
AT1G55140	487
AT1G55150	554
AT1G55152	0
AT1G55160	418
AT1G55170	264
AT1G55175	9
AT1G55180	141
AT1G55190	0
AT1G55200	370
AT1G55205	172
AT1G55207	1
AT1G55210	2445
AT1G55220	1
AT1G55221	0
AT1G55230	0
AT1G55240	0
AT1G55250	979
AT1G55260	2989
AT1G55265	0
AT1G55270	415
AT1G55280	104
AT1G55290	1
AT1G55300	296
AT1G55310	1332
AT1G55320	821
AT1G55325	1776
AT1G55330	5
AT1G55335	0
AT1G55340	965
AT1G55350	3422
AT1G55360	2927
AT1G55365	0
AT1G55370	270
AT1G55380	16
AT1G55390	0
AT1G55400	0
AT1G55410	0
AT1G55420	2
AT1G55430	1
AT1G55440	1
AT1G55450	411
AT1G55460	774
AT1G55470	0
AT1G55475	75
AT1G55480	1100
AT1G55490	10034
AT1G55500	722
AT1G55510	578
AT1G55520	818
AT1G55525	0
AT1G55530	1341
AT1G55535	256
AT1G55540	911
AT1G55546	3
AT1G55550	186
AT1G55560	559
AT1G55570	1331
AT1G55580	8
AT1G55590	386
AT1G55591	0
AT1G55600	0
AT1G55604	0
AT1G55610	61
AT1G55620	638
AT1G55625	0
AT1G55630	142
AT1G55640	0
AT1G55650	0
AT1G55660	0
AT1G55670	1425
AT1G55673	0
AT1G55675	207
AT1G55680	2467
AT1G55690	2005
AT1G55700	1
AT1G55710	0
AT1G55720	0
AT1G55730	304
AT1G55740	40
AT1G55750	540
AT1G55755	1
AT1G55760	156
AT1G55770	3
AT1G55775	0
AT1G55790	2
AT1G55800	4
AT1G55803	5
AT1G55805	431
AT1G55810	501
AT1G55820	337
AT1G55830	223
AT1G55840	1854
AT1G55850	1081
AT1G55860	5296
AT1G55865	14
AT1G55870	346
AT1G55880	391
AT1G55890	773
AT1G55900	750
AT1G55910	91
AT1G55915	85
AT1G55917	0
AT1G55920	23
AT1G55928	0
AT1G55930	254
AT1G55940	1
AT1G55945	0
AT1G55947	0
AT1G55950	2
AT1G55960	527
AT1G55964	0
AT1G55970	407
AT1G55980	10
AT1G55990	6
AT1G56000	79
AT1G56010	31
AT1G56020	148
AT1G56030	1
AT1G56040	0
AT1G56045	2045
AT1G56050	596
AT1G56060	17
AT1G56070	31344
AT1G56080	193
AT1G56085	0
AT1G56090	121
AT1G56100	0
AT1G56105	0
AT1G56110	4736
AT1G56120	87
AT1G56130	94
AT1G56140	299
AT1G56145	396
AT1G56150	41
AT1G56160	0
AT1G56165	12
AT1G56170	0
AT1G56180	368
AT1G56190	3370
AT1G56200	1521
AT1G56210	1072
AT1G56220	7338
AT1G56225	0
AT1G56230	554
AT1G56233	0
AT1G56240	3
AT1G56242	1
AT1G56250	23
AT1G56260	100
AT1G56270	0
AT1G56280	7504
AT1G56290	505
AT1G56300	2361
AT1G56310	432
AT1G56320	8
AT1G56330	2779
AT1G56340	10022
AT1G56345	136
AT1G56350	244
AT1G56360	2079
AT1G56380	0
AT1G56385	0
AT1G56390	12
AT1G56400	0
AT1G56410	7
AT1G56415	0
AT1G56418	0
AT1G56420	193
AT1G56423	275
AT1G56430	7
AT1G56440	192
AT1G56450	2610
AT1G56460	433
AT1G56470	1
AT1G56480	0
AT1G56490	0
AT1G56500	932
AT1G56510	148
AT1G56520	170
AT1G56530	0
AT1G56540	27
AT1G56550	5
AT1G56553	0
AT1G56555	2
AT1G56560	724
AT1G56570	173
AT1G56580	0
AT1G56590	599
AT1G56600	11
AT1G56605	0
AT1G56610	108
AT1G56612	161
AT1G56620	0
AT1G56630	0
AT1G56640	0
AT1G56650	3
AT1G56660	440
AT1G56670	50
AT1G56675	0
AT1G56680	120
AT1G56690	134
AT1G56700	1014
AT1G56710	2
AT1G56720	1329
AT1G56730	0
AT1G56740	0
AT1G56750	0
AT1G56760	0
AT1G56770	0
AT1G56780	0
AT1G56790	0
AT1G56800	0
AT1G56810	0
AT1G56820	0
AT1G56830	0
AT1G56840	0
AT1G56850	0
AT1G56860	0
AT1G56870	0
AT1G56880	0
AT1G56890	0
AT1G56900	0
AT1G56910	0
AT1G56920	0
AT1G56930	0
AT1G56940	0
AT1G56950	0
AT1G56960	0
AT1G56970	0
AT1G56980	0
AT1G56990	0
AT1G57000	0
AT1G57010	0
AT1G57020	0
AT1G57030	0
AT1G57040	0
AT1G57050	0
AT1G57060	0
AT1G57070	0
AT1G57080	0
AT1G57090	0
AT1G57100	0
AT1G57110	0
AT1G57120	0
AT1G57130	0
AT1G57140	0
AT1G57150	0
AT1G57160	0
AT1G57170	0
AT1G57180	0
AT1G57190	0
AT1G57200	0
AT1G57210	0
AT1G57220	0
AT1G57230	0
AT1G57240	0
AT1G57250	0
AT1G57260	0
AT1G57270	0
AT1G57280	0
AT1G57290	0
AT1G57300	0
AT1G57310	0
AT1G57320	0
AT1G57330	0
AT1G57340	0
AT1G57350	0
AT1G57360	0
AT1G57370	0
AT1G57380	0
AT1G57390	0
AT1G57400	0
AT1G57410	0
AT1G57420	0
AT1G57430	0
AT1G57440	0
AT1G57450	0
AT1G57460	0
AT1G57470	0
AT1G57480	0
AT1G57490	0
AT1G57500	0
AT1G57510	0
AT1G57520	0
AT1G57530	0
AT1G57540	294
AT1G57550	33
AT1G57560	26
AT1G57565	0
AT1G57570	3
AT1G57580	0
AT1G57590	0
AT1G57600	379
AT1G57610	653
AT1G57613	0
AT1G57620	820
AT1G57630	2
AT1G57640	0
AT1G57650	2
AT1G57660	2071
AT1G57670	0
AT1G57680	1754
AT1G57690	0
AT1G57700	434
AT1G57710	0
AT1G57720	7101
AT1G57730	1
AT1G57740	0
AT1G57750	1049
AT1G57760	0
AT1G57765	621
AT1G57770	348
AT1G57775	0
AT1G57777	0
AT1G57780	0
AT1G57790	135
AT1G57800	15
AT1G57810	1
AT1G57820	1637
AT1G57830	0
AT1G57835	0
AT1G57840	0
AT1G57850	0
AT1G57860	1124
AT1G57870	577
AT1G57900	0
AT1G57906	1
AT1G57943	2
AT1G57980	85
AT1G57990	915
AT1G58007	0
AT1G58010	0
AT1G58020	0
AT1G58025	1103
AT1G58030	1165
AT1G58037	1
AT1G58040	0
AT1G58050	31
AT1G58055	0
AT1G58060	1037
AT1G58070	97
AT1G58080	1174
AT1G58090	25
AT1G58100	687
AT1G58110	687
AT1G58120	3
AT1G58130	0
AT1G58140	0
AT1G58150	44
AT1G58160	40
AT1G58170	124
AT1G58180	236
AT1G58190	0
AT1G58200	1099
AT1G58210	184
AT1G58215	342
AT1G58220	403
AT1G58223	0
AT1G58225	0
AT1G58230	1495
AT1G58235	143
AT1G58242	0
AT1G58245	0
AT1G58248	0
AT1G58250	2019
AT1G58260	0
AT1G58265	0
AT1G58270	40
AT1G58280	106
AT1G58290	2406
AT1G58300	0
AT1G58310	4
AT1G58320	0
AT1G58330	0
AT1G58340	107
AT1G58350	749
AT1G58360	1717
AT1G58370	276
AT1G58380	1051
AT1G58390	11
AT1G58400	7
AT1G58410	25
AT1G58420	168
AT1G58430	1546
AT1G58440	970
AT1G58450	0
AT1G58460	66
AT1G58470	329
AT1G58520	303
AT1G58525	0
AT1G58561	22
AT1G58590	87
AT1G58602	712
AT1G58643	0
AT1G58684	0
AT1G58725	0
AT1G58766	0
AT1G58807	0
AT1G58808	0
AT1G58848	34
AT1G58889	1
AT1G58936	0
AT1G58983	4
AT1G59030	0
AT1G59077	0
AT1G59124	1
AT1G59171	0
AT1G59218	0
AT1G59265	0
AT1G59312	0
AT1G59359	0
AT1G59406	0
AT1G59453	0
AT1G59460	1
AT1G59470	0
AT1G59500	0
AT1G59510	142
AT1G59520	587
AT1G59530	0
AT1G59540	570
AT1G59550	0
AT1G59560	213
AT1G59570	0
AT1G59580	390
AT1G59590	14
AT1G59600	330
AT1G59610	2839
AT1G59620	256
AT1G59630	6
AT1G59640	488
AT1G59650	445
AT1G59660	618
AT1G59670	3
AT1G59675	0
AT1G59680	1
AT1G59690	0
AT1G59700	138
AT1G59710	292
AT1G59720	165
AT1G59722	0
AT1G59723	0
AT1G59724	0
AT1G59725	0
AT1G59730	24
AT1G59740	2108
AT1G59750	1813
AT1G59760	1229
AT1G59770	0
AT1G59780	62
AT1G59790	57
AT1G59800	2
AT1G59810	0
AT1G59820	1099
AT1G59830	855
AT1G59833	0
AT1G59835	0
AT1G59840	299
AT1G59850	9
AT1G59860	910
AT1G59865	17
AT1G59870	2192
AT1G59880	0
AT1G59885	0
AT1G59890	2479
AT1G59900	2896
AT1G59910	786
AT1G59920	0
AT1G59930	0
AT1G59940	0
AT1G59950	0
AT1G59960	91
AT1G59970	134
AT1G59980	262
AT1G59990	919
AT1G60000	858
AT1G60010	903
AT1G60020	0
AT1G60025	0
AT1G60030	97
AT1G60040	0
AT1G60050	0
AT1G60060	1818
AT1G60070	2246
AT1G60072	0
AT1G60073	0
AT1G60075	0
AT1G60080	273
AT1G60090	0
AT1G60095	0
AT1G60110	0
AT1G60120	0
AT1G60130	0
AT1G60140	747
AT1G60150	0
AT1G60160	867
AT1G60170	1178
AT1G60180	2
AT1G60190	139
AT1G60200	2729
AT1G60220	794
AT1G60230	336
AT1G60240	0
AT1G60250	0
AT1G60260	635
AT1G60270	21
AT1G60280	0
AT1G60290	0
AT1G60300	0
AT1G60310	0
AT1G60320	0
AT1G60330	0
AT1G60340	0
AT1G60350	1
AT1G60360	15
AT1G60370	16
AT1G60380	0
AT1G60390	199
AT1G60400	0
AT1G60410	12
AT1G60420	908
AT1G60430	227
AT1G60440	419
AT1G60450	0
AT1G60460	32
AT1G60470	1
AT1G60480	25
AT1G60490	1229
AT1G60500	0
AT1G60505	0
AT1G60510	0
AT1G60520	1
AT1G60525	77
AT1G60530	0
AT1G60540	0
AT1G60545	2
AT1G60550	681
AT1G60560	294
AT1G60570	39
AT1G60580	0
AT1G60590	112
AT1G60600	583
AT1G60610	337
AT1G60620	284
AT1G60625	2
AT1G60630	284
AT1G60640	789
AT1G60650	522
AT1G60660	353
AT1G60670	361
AT1G60680	25
AT1G60690	172
AT1G60700	202
AT1G60710	2475
AT1G60720	0
AT1G60730	61
AT1G60740	3
AT1G60750	0
AT1G60760	0
AT1G60770	1200
AT1G60780	2124
AT1G60783	0
AT1G60787	0
AT1G60790	421
AT1G60800	2512
AT1G60810	1985
AT1G60815	0
AT1G60820	0
AT1G60830	9
AT1G60835	0
AT1G60840	0
AT1G60850	426
AT1G60860	973
AT1G60870	1048
AT1G60880	4
AT1G60890	1039
AT1G60900	2259
AT1G60910	0
AT1G60913	0
AT1G60920	1
AT1G60930	180
AT1G60940	1017
AT1G60950	8535
AT1G60960	734
AT1G60970	9
AT1G60980	1
AT1G60983	0
AT1G60985	0
AT1G60986	0
AT1G60987	0
AT1G60989	34
AT1G60990	542
AT1G60995	637
AT1G61000	342
AT1G61010	1300
AT1G61020	0
AT1G61030	614
AT1G61040	779
AT1G61050	0
AT1G61060	0
AT1G61065	237
AT1G61070	133
AT1G61080	167
AT1G61090	0
AT1G61093	0
AT1G61095	0
AT1G61097	0
AT1G61100	1475
AT1G61105	0
AT1G61110	3749
AT1G61120	9
AT1G61130	32
AT1G61140	883
AT1G61150	1043
AT1G61160	0
AT1G61165	5
AT1G61170	435
AT1G61180	687
AT1G61190	450
AT1G61200	0
AT1G61210	604
AT1G61215	134
AT1G61224	0
AT1G61226	0
AT1G61230	0
AT1G61240	428
AT1G61250	1169
AT1G61255	9
AT1G61260	113
AT1G61270	0
AT1G61275	7
AT1G61280	66
AT1G61290	9
AT1G61300	186
AT1G61310	288
AT1G61320	0
AT1G61330	0
AT1G61340	442
AT1G61350	856
AT1G61360	267
AT1G61370	52
AT1G61380	575
AT1G61390	24
AT1G61400	100
AT1G61410	15
AT1G61415	11
AT1G61420	55
AT1G61430	177
AT1G61440	16
AT1G61450	170
AT1G61460	44
AT1G61470	98
AT1G61475	0
AT1G61480	0
AT1G61490	131
AT1G61500	271
AT1G61510	2
AT1G61520	10139
AT1G61540	8
AT1G61542	0
AT1G61550	4
AT1G61560	15
AT1G61562	0
AT1G61563	1632
AT1G61565	0
AT1G61566	917
AT1G61570	967
AT1G61575	1
AT1G61580	737
AT1G61590	430
AT1G61600	91
AT1G61610	7
AT1G61620	815
AT1G61630	230
AT1G61640	296
AT1G61650	0
AT1G61660	342
AT1G61665	1
AT1G61667	59
AT1G61670	878
AT1G61680	50
AT1G61685	0
AT1G61688	0
AT1G61690	903
AT1G61700	137
AT1G61710	8
AT1G61720	0
AT1G61730	1100
AT1G61732	2
AT1G61740	795
AT1G61750	0
AT1G61760	29
AT1G61770	821
AT1G61780	574
AT1G61790	2203
AT1G61795	42
AT1G61800	46
AT1G61810	17
AT1G61820	78
AT1G61830	13
AT1G61840	3
AT1G61850	1093
AT1G61860	46
AT1G61870	1486
AT1G61880	0
AT1G61890	2880
AT1G61900	1346
AT1G61910	0
AT1G61920	10
AT1G61930	115
AT1G61940	122
AT1G61950	0
AT1G61960	137
AT1G61970	225
AT1G61980	243
AT1G61990	483
AT1G62000	3
AT1G62010	182
AT1G62020	3575
AT1G62030	386
AT1G62035	0
AT1G62040	796
AT1G62045	66
AT1G62050	362
AT1G62055	0
AT1G62060	0
AT1G62070	0
AT1G62075	0
AT1G62080	1
AT1G62085	220
AT1G62090	2
AT1G62095	0
AT1G62110	170
AT1G62120	126
AT1G62130	261
AT1G62150	209
AT1G62160	0
AT1G62170	0
AT1G62180	420
AT1G62190	0
AT1G62200	160
AT1G62210	0
AT1G62214	0
AT1G62220	0
AT1G62225	0
AT1G62230	0
AT1G62240	0
AT1G62250	214
AT1G62260	176
AT1G62262	0
AT1G62270	0
AT1G62280	0
AT1G62290	129
AT1G62300	112
AT1G62305	193
AT1G62310	759
AT1G62320	0
AT1G62330	940
AT1G62333	0
AT1G62340	0
AT1G62350	77
AT1G62355	2
AT1G62360	625
AT1G62370	18
AT1G62380	2993
AT1G62390	3339
AT1G62400	32
AT1G62410	0
AT1G62420	1
AT1G62421	0
AT1G62422	39
AT1G62430	1356
AT1G62440	1
AT1G62450	484
AT1G62460	0
AT1G62480	3486
AT1G62490	12
AT1G62500	3318
AT1G62510	1
AT1G62515	0
AT1G62520	95
AT1G62530	11
AT1G62540	272
AT1G62550	0
AT1G62560	33
AT1G62570	324
AT1G62580	5
AT1G62590	81
AT1G62600	241
AT1G62610	119
AT1G62620	0
AT1G62630	71
AT1G62640	1343
AT1G62650	0
AT1G62660	872
AT1G62670	157
AT1G62680	165
AT1G62690	62
AT1G62695	0
AT1G62700	56
AT1G62710	67
AT1G62720	22
AT1G62730	170
AT1G62740	1331
AT1G62750	3316
AT1G62760	4
AT1G62766	0
AT1G62770	30
AT1G62780	925
AT1G62790	708
AT1G62800	6
AT1G62810	182
AT1G62820	540
AT1G62830	540
AT1G62835	0
AT1G62840	2
AT1G62850	301
AT1G62860	141
AT1G62870	715
AT1G62880	288
AT1G62886	0
AT1G62890	0
AT1G62895	0
AT1G62900	1
AT1G62910	32
AT1G62914	102
AT1G62915	30
AT1G62920	42
AT1G62930	142
AT1G62935	1
AT1G62940	36
AT1G62950	349
AT1G62960	615
AT1G62970	679
AT1G62975	0
AT1G62978	0
AT1G62980	0
AT1G62981	61
AT1G62990	139
AT1G63000	1286
AT1G63005	0
AT1G63010	1096
AT1G63020	186
AT1G63030	6
AT1G63040	1
AT1G63050	530
AT1G63055	0
AT1G63057	0
AT1G63060	667
AT1G63070	10
AT1G63080	124
AT1G63090	559
AT1G63100	1455
AT1G63105	0
AT1G63110	947
AT1G63120	308
AT1G63130	234
AT1G63140	4
AT1G63150	128
AT1G63160	344
AT1G63170	1117
AT1G63180	1898
AT1G63190	33
AT1G63200	19
AT1G63205	3
AT1G63206	44
AT1G63210	218
AT1G63220	517
AT1G63230	118
AT1G63240	753
AT1G63245	0
AT1G63250	349
AT1G63260	497
AT1G63270	214
AT1G63280	0
AT1G63290	968
AT1G63295	9
AT1G63300	478
AT1G63310	149
AT1G63320	0
AT1G63330	6
AT1G63340	1
AT1G63350	7
AT1G63360	175
AT1G63370	2
AT1G63380	24
AT1G63390	13
AT1G63400	80
AT1G63410	0
AT1G63420	1156
AT1G63430	1063
AT1G63440	106
AT1G63450	2
AT1G63460	395
AT1G63470	1475
AT1G63480	1422
AT1G63490	1121
AT1G63500	801
AT1G63510	0
AT1G63520	35
AT1G63522	0
AT1G63530	41
AT1G63535	0
AT1G63540	0
AT1G63550	0
AT1G63570	0
AT1G63580	0
AT1G63590	0
AT1G63600	0
AT1G63610	723
AT1G63615	1
AT1G63630	0
AT1G63640	1679
AT1G63650	249
AT1G63660	1287
AT1G63670	944
AT1G63680	1223
AT1G63690	2513
AT1G63700	1527
AT1G63710	997
AT1G63720	182
AT1G63730	88
AT1G63740	302
AT1G63750	21
AT1G63760	30
AT1G63770	5191
AT1G63780	601
AT1G63790	0
AT1G63800	406
AT1G63810	989
AT1G63820	7
AT1G63830	870
AT1G63835	0
AT1G63840	574
AT1G63850	612
AT1G63855	112
AT1G63860	100
AT1G63870	2
AT1G63880	315
AT1G63900	455
AT1G63910	102
AT1G63920	0
AT1G63930	346
AT1G63940	2187
AT1G63950	0
AT1G63960	1
AT1G63970	553
AT1G63980	1937
AT1G63990	12
AT1G64000	0
AT1G64010	1
AT1G64020	1
AT1G64030	163
AT1G64035	0
AT1G64040	1167
AT1G64050	817
AT1G64060	557
AT1G64065	23
AT1G64070	10
AT1G64080	561
AT1G64090	2359
AT1G64100	19
AT1G64105	0
AT1G64107	0
AT1G64110	42
AT1G64120	0
AT1G64130	0
AT1G64140	3017
AT1G64150	382
AT1G64160	0
AT1G64170	38
AT1G64180	114
AT1G64185	75
AT1G64190	656
AT1G64195	0
AT1G64200	425
AT1G64210	7
AT1G64220	73
AT1G64230	3243
AT1G64235	1
AT1G64240	11
AT1G64250	37
AT1G64253	8
AT1G64255	28
AT1G64260	39
AT1G64270	439
AT1G64280	202
AT1G64290	0
AT1G64295	0
AT1G64300	367
AT1G64310	29
AT1G64320	63
AT1G64330	1624
AT1G64340	0
AT1G64350	464
AT1G64355	735
AT1G64360	3
AT1G64370	445
AT1G64380	244
AT1G64385	526
AT1G64390	3280
AT1G64400	55
AT1G64405	2
AT1G64410	0
AT1G64420	0
AT1G64430	698
AT1G64440	497
AT1G64450	241
AT1G64455	0
AT1G64460	891
AT1G64480	17
AT1G64490	175
AT1G64500	81
AT1G64510	2871
AT1G64520	2532
AT1G64530	419
AT1G64540	19
AT1G64550	1833
AT1G64560	12
AT1G64561	10
AT1G64563	42
AT1G64570	938
AT1G64572	92
AT1G64580	171
AT1G64583	51
AT1G64584	26
AT1G64585	0
AT1G64590	0
AT1G64600	441
AT1G64610	224
AT1G64618	34
AT1G64620	268
AT1G64625	97
AT1G64630	471
AT1G64633	0
AT1G64640	460
AT1G64650	2869
AT1G64660	376
AT1G64670	793
AT1G64680	686
AT1G64690	394
AT1G64700	100
AT1G64710	238
AT1G64720	4559
AT1G64730	0
AT1G64740	547
AT1G64750	1675
AT1G64760	1150
AT1G64770	1053
AT1G64780	684
AT1G64790	4432
AT1G64795	0
AT1G64800	140
AT1G64810	620
AT1G64820	5
AT1G64830	0
AT1G64840	355
AT1G64850	677
AT1G64860	719
AT1G64870	0
AT1G64880	2375
AT1G64890	305
AT1G64900	249
AT1G64910	0
AT1G64920	0
AT1G64930	0
AT1G64940	11
AT1G64950	326
AT1G64960	566
AT1G64970	1612
AT1G64980	1152
AT1G64990	986
AT1G65000	102
AT1G65010	3421
AT1G65020	480
AT1G65030	464
AT1G65032	123
AT1G65040	1139
AT1G65050	33
AT1G65060	2674
AT1G65070	706
AT1G65080	169
AT1G65090	0
AT1G65110	32
AT1G65113	166
AT1G65120	43
AT1G65130	29
AT1G65140	1
AT1G65150	639
AT1G65160	0
AT1G65165	0
AT1G65170	0
AT1G65180	39
AT1G65190	51
AT1G65200	11
AT1G65210	0
AT1G65220	1667
AT1G65230	345
AT1G65240	74
AT1G65250	73
AT1G65260	1670
AT1G65270	1863
AT1G65280	1144
AT1G65290	4048
AT1G65295	1194
AT1G65300	0
AT1G65310	32
AT1G65320	660
AT1G65330	0
AT1G65340	0
AT1G65342	7
AT1G65346	0
AT1G65347	0
AT1G65349	0
AT1G65350	0
AT1G65352	0
AT1G65360	0
AT1G65365	0
AT1G65370	3074
AT1G65380	309
AT1G65385	1
AT1G65390	36
AT1G65410	566
AT1G65420	22
AT1G65425	0
AT1G65430	742
AT1G65440	5701
AT1G65450	589
AT1G65470	757
AT1G65480	11
AT1G65481	0
AT1G65483	0
AT1G65484	0
AT1G65485	0
AT1G65486	9
AT1G65490	37
AT1G65500	3
AT1G65510	4
AT1G65520	176
AT1G65540	939
AT1G65541	0
AT1G65550	0
AT1G65560	441
AT1G65570	1
AT1G65580	1784
AT1G65585	0
AT1G65590	896
AT1G65610	0
AT1G65620	134
AT1G65630	9
AT1G65640	0
AT1G65642	0
AT1G65650	930
AT1G65660	1372
AT1G65670	0
AT1G65680	0
AT1G65681	0
AT1G65690	6
AT1G65700	412
AT1G65710	181
AT1G65720	2335
AT1G65730	1195
AT1G65735	0
AT1G65740	0
AT1G65750	0
AT1G65760	2
AT1G65770	0
AT1G65780	11
AT1G65790	13
AT1G65800	115
AT1G65810	12
AT1G65820	850
AT1G65830	0
AT1G65840	1051
AT1G65845	4
AT1G65850	0
AT1G65860	3
AT1G65870	11
AT1G65875	0
AT1G65880	0
AT1G65890	33
AT1G65900	801
AT1G65910	83
AT1G65920	506
AT1G65930	7695
AT1G65940	0
AT1G65950	286
AT1G65960	5746
AT1G65970	1
AT1G65980	7014
AT1G65985	51
AT1G65990	6
AT1G66000	0
AT1G66010	0
AT1G66020	0
AT1G66030	0
AT1G66040	4
AT1G66045	0
AT1G66050	21
AT1G66060	0
AT1G66070	658
AT1G66080	984
AT1G66090	91
AT1G66100	1
AT1G66110	0
AT1G66120	0
AT1G66130	262
AT1G66140	5
AT1G66145	0
AT1G66150	3440
AT1G66160	169
AT1G66170	3
AT1G66173	6
AT1G66180	4139
AT1G66190	133
AT1G66200	4331
AT1G66210	0
AT1G66220	0
AT1G66230	29
AT1G66235	101
AT1G66240	1926
AT1G66245	0
AT1G66250	838
AT1G66260	2545
AT1G66270	0
AT1G66280	0
AT1G66290	4
AT1G66300	3
AT1G66310	2
AT1G66320	5
AT1G66330	1264
AT1G66340	762
AT1G66345	188
AT1G66350	2546
AT1G66360	7
AT1G66370	1
AT1G66380	0
AT1G66390	1
AT1G66400	1061
AT1G66410	5434
AT1G66420	0
AT1G66430	2727
AT1G66440	0
AT1G66450	3
AT1G66460	1
AT1G66465	0
AT1G66470	0
AT1G66480	30
AT1G66490	11
AT1G66500	1039
AT1G66510	251
AT1G66520	255
AT1G66530	981
AT1G66534	0
AT1G66540	60
AT1G66550	0
AT1G66560	0
AT1G66570	0
AT1G66580	5492
AT1G66590	44
AT1G66600	0
AT1G66610	2
AT1G66620	162
AT1G66630	1
AT1G66640	5
AT1G66650	63
AT1G66660	201
AT1G66670	1937
AT1G66680	934
AT1G66690	9
AT1G66700	1
AT1G66710	0
AT1G66720	0
AT1G66725	19
AT1G66730	1393
AT1G66740	337
AT1G66750	321
AT1G66760	338
AT1G66770	0
AT1G66780	15
AT1G66783	0
AT1G66795	0
AT1G66800	0
AT1G66810	133
AT1G66820	0
AT1G66830	2
AT1G66840	174
AT1G66850	21895
AT1G66852	0
AT1G66855	0
AT1G66860	2
AT1G66870	0
AT1G66880	282
AT1G66890	240
AT1G66900	311
AT1G66910	81
AT1G66920	2
AT1G66930	27
AT1G66940	466
AT1G66950	110
AT1G66960	0
AT1G66970	1038
AT1G66980	1476
AT1G66990	0
AT1G67000	1
AT1G67010	4
AT1G67020	12
AT1G67025	0
AT1G67030	0
AT1G67035	82
AT1G67040	594
AT1G67050	393
AT1G67060	468
AT1G67070	188
AT1G67080	1087
AT1G67090	67194
AT1G67100	10
AT1G67105	13
AT1G67110	132
AT1G67120	2102
AT1G67130	5
AT1G67140	2102
AT1G67148	1
AT1G67150	2
AT1G67160	25
AT1G67170	254
AT1G67180	185
AT1G67190	200
AT1G67195	59
AT1G67200	0
AT1G67210	123
AT1G67220	28
AT1G67230	4413
AT1G67235	0
AT1G67238	0
AT1G67240	0
AT1G67250	841
AT1G67260	8
AT1G67265	91
AT1G67270	0
AT1G67280	2345
AT1G67290	7
AT1G67300	849
AT1G67310	1140
AT1G67320	474
AT1G67325	722
AT1G67328	0
AT1G67330	0
AT1G67340	600
AT1G67350	1909
AT1G67360	2714
AT1G67365	76
AT1G67370	40
AT1G67390	1
AT1G67400	185
AT1G67410	280
AT1G67420	474
AT1G67430	10077
AT1G67440	305
AT1G67450	0
AT1G67455	0
AT1G67460	31
AT1G67470	95
AT1G67480	629
AT1G67481	3
AT1G67490	875
AT1G67500	578
AT1G67510	541
AT1G67520	25
AT1G67530	432
AT1G67540	1
AT1G67550	399
AT1G67560	1170
AT1G67570	144
AT1G67580	1516
AT1G67590	958
AT1G67600	99
AT1G67610	2
AT1G67620	324
AT1G67623	2
AT1G67626	5
AT1G67630	634
AT1G67635	0
AT1G67640	1
AT1G67645	0
AT1G67650	87
AT1G67660	615
AT1G67670	0
AT1G67680	1760
AT1G67690	379
AT1G67700	1794
AT1G67710	29
AT1G67720	906
AT1G67730	3100
AT1G67740	4393
AT1G67750	1847
AT1G67760	70
AT1G67770	23
AT1G67775	0
AT1G67780	166
AT1G67785	1910
AT1G67790	0
AT1G67792	33
AT1G67800	157
AT1G67810	41
AT1G67820	258
AT1G67830	723
AT1G67840	759
AT1G67850	409
AT1G67855	0
AT1G67856	10
AT1G67860	149
AT1G67865	448
AT1G67870	1381
AT1G67880	485
AT1G67890	673
AT1G67900	504
AT1G67910	47
AT1G67920	39
AT1G67930	1300
AT1G67940	164
AT1G67950	423
AT1G67960	502
AT1G67970	422
AT1G67980	5
AT1G67990	5174
AT1G68000	583
AT1G68010	2406
AT1G68020	1074
AT1G68030	39
AT1G68040	0
AT1G68050	1189
AT1G68060	2292
AT1G68070	587
AT1G68080	236
AT1G68090	1
AT1G68100	473
AT1G68110	23
AT1G68120	78
AT1G68130	242
AT1G68140	1045
AT1G68150	0
AT1G68160	286
AT1G68170	142
AT1G68180	7
AT1G68185	319
AT1G68190	315
AT1G68200	14
AT1G68210	0
AT1G68220	611
AT1G68230	80
AT1G68238	2
AT1G68240	0
AT1G68250	5
AT1G68260	392
AT1G68270	0
AT1G68280	0
AT1G68285	0
AT1G68290	5
AT1G68300	525
AT1G68310	485
AT1G68320	17
AT1G68325	0
AT1G68330	77
AT1G68340	129
AT1G68350	15
AT1G68360	56
AT1G68370	962
AT1G68380	0
AT1G68390	5
AT1G68400	967
AT1G68410	545
AT1G68420	0
AT1G68430	55
AT1G68440	425
AT1G68450	0
AT1G68460	123
AT1G68470	20
AT1G68480	100
AT1G68490	1897
AT1G68500	122
AT1G68510	2
AT1G68520	839
AT1G68526	3
AT1G68530	7731
AT1G68540	434
AT1G68550	995
AT1G68560	14522
AT1G68568	1
AT1G68570	1165
AT1G68580	1011
AT1G68585	78
AT1G68590	2986
AT1G68600	125
AT1G68610	0
AT1G68620	49
AT1G68630	58
AT1G68640	133
AT1G68650	376
AT1G68660	711
AT1G68670	864
AT1G68680	473
AT1G68690	280
AT1G68700	15
AT1G68710	1287
AT1G68720	1876
AT1G68723	0
AT1G68725	51
AT1G68730	141
AT1G68735	0
AT1G68740	632
AT1G68750	562
AT1G68760	181
AT1G68765	0
AT1G68770	0
AT1G68780	853
AT1G68790	2201
AT1G68795	8
AT1G68800	18
AT1G68810	457
AT1G68820	721
AT1G68825	39
AT1G68830	648
AT1G68840	41
AT1G68845	0
AT1G68850	0
AT1G68860	0
AT1G68862	67
AT1G68870	61
AT1G68872	133
AT1G68875	10313
AT1G68877	13
AT1G68880	6
AT1G68890	1541
AT1G68905	1
AT1G68907	0
AT1G68910	384
AT1G68920	831
AT1G68930	139
AT1G68935	0
AT1G68937	0
AT1G68940	0
AT1G68945	251
AT1G68950	0
AT1G68960	0
AT1G68970	0
AT1G68980	364
AT1G68990	1067
AT1G69000	0
AT1G69010	500
AT1G69020	115
AT1G69030	488
AT1G69040	1177
AT1G69050	19
AT1G69060	456
AT1G69070	1473
AT1G69080	29
AT1G69085	4
AT1G69090	0
AT1G69100	0
AT1G69110	0
AT1G69120	2919
AT1G69130	0
AT1G69140	8
AT1G69150	0
AT1G69160	188
AT1G69170	364
AT1G69180	489
AT1G69190	0
AT1G69200	964
AT1G69210	187
AT1G69220	1262
AT1G69230	17
AT1G69240	0
AT1G69250	1134
AT1G69252	333
AT1G69260	92
AT1G69270	25
AT1G69280	55
AT1G69290	115
AT1G69295	760
AT1G69300	0
AT1G69310	36
AT1G69320	11
AT1G69325	2
AT1G69330	356
AT1G69340	1071
AT1G69350	67
AT1G69360	526
AT1G69370	497
AT1G69380	306
AT1G69390	726
AT1G69400	109
AT1G69410	718
AT1G69420	2367
AT1G69430	169
AT1G69440	461
AT1G69450	112
AT1G69460	1687
AT1G69470	0
AT1G69480	121
AT1G69485	12
AT1G69490	167
AT1G69500	11
AT1G69510	1542
AT1G69520	145
AT1G69523	132
AT1G69526	32
AT1G69530	1986
AT1G69540	226
AT1G69543	0
AT1G69550	332
AT1G69560	67
AT1G69570	47
AT1G69572	0
AT1G69580	199
AT1G69587	114
AT1G69588	0
AT1G69590	0
AT1G69600	211
AT1G69610	243
AT1G69620	9582
AT1G69630	57
AT1G69640	656
AT1G69650	0
AT1G69660	1
AT1G69670	463
AT1G69680	193
AT1G69690	1077
AT1G69700	1078
AT1G69710	115
AT1G69720	59
AT1G69730	84
AT1G69740	2814
AT1G69750	333
AT1G69760	603
AT1G69770	1845
AT1G69780	746
AT1G69790	24
AT1G69792	0
AT1G69795	0
AT1G69797	0
AT1G69800	541
AT1G69810	0
AT1G69818	0
AT1G69820	10
AT1G69825	0
AT1G69828	0
AT1G69830	5667
AT1G69840	1752
AT1G69850	999
AT1G69860	0
AT1G69870	2005
AT1G69880	0
AT1G69890	635
AT1G69900	69
AT1G69910	524
AT1G69920	0
AT1G69930	9
AT1G69935	317
AT1G69940	3495
AT1G69950	335
AT1G69960	599
AT1G69970	76
AT1G69980	483
AT1G69981	0
AT1G69990	2
AT1G70000	34
AT1G70010	7
AT1G70020	5
AT1G70030	0
AT1G70040	0
AT1G70050	0
AT1G70060	974
AT1G70070	1079
AT1G70080	0
AT1G70090	1843
AT1G70100	907
AT1G70110	18
AT1G70120	1
AT1G70130	1
AT1G70140	199
AT1G70150	178
AT1G70160	3155
AT1G70170	0
AT1G70175	0
AT1G70180	793
AT1G70185	3
AT1G70190	714
AT1G70200	832
AT1G70209	0
AT1G70210	1583
AT1G70220	31
AT1G70230	82
AT1G70250	57
AT1G70260	4
AT1G70270	42
AT1G70280	1028
AT1G70290	1107
AT1G70300	257
AT1G70310	2019
AT1G70320	9229
AT1G70330	393
AT1G70335	0
AT1G70340	105
AT1G70350	302
AT1G70360	93
AT1G70370	7405
AT1G70380	0
AT1G70390	3
AT1G70400	10
AT1G70410	682
AT1G70420	189
AT1G70430	87
AT1G70440	25
AT1G70450	0
AT1G70460	19
AT1G70470	45
AT1G70475	0
AT1G70480	742
AT1G70490	4263
AT1G70500	14
AT1G70505	567
AT1G70510	94
AT1G70518	112
AT1G70520	455
AT1G70530	615
AT1G70540	8
AT1G70550	489
AT1G70560	786
AT1G70570	1100
AT1G70580	874
AT1G70581	1
AT1G70590	418
AT1G70600	9653
AT1G70610	499
AT1G70620	2588
AT1G70630	175
AT1G70640	154
AT1G70645	0
AT1G70650	100
AT1G70660	241
AT1G70670	363
AT1G70680	0
AT1G70690	137
AT1G70700	3843
AT1G70710	3410
AT1G70720	47
AT1G70730	2019
AT1G70740	445
AT1G70750	462
AT1G70760	0
AT1G70770	3285
AT1G70780	7273
AT1G70790	582
AT1G70800	167
AT1G70810	79
AT1G70820	1000
AT1G70830	8656
AT1G70840	0
AT1G70850	3
AT1G70860	0
AT1G70870	0
AT1G70880	0
AT1G70885	0
AT1G70890	47
AT1G70895	173
AT1G70900	585
AT1G70910	0
AT1G70920	46
AT1G70940	284
AT1G70944	0
AT1G70949	0
AT1G70950	42
AT1G70960	0
AT1G70970	0
AT1G70980	962
AT1G70985	2
AT1G70990	21
AT1G71000	332
AT1G71002	0
AT1G71010	2778
AT1G71015	27
AT1G71020	724
AT1G71030	254
AT1G71040	383
AT1G71050	107
AT1G71060	129
AT1G71070	767
AT1G71080	1100
AT1G71090	479
AT1G71100	361
AT1G71110	516
AT1G71120	1
AT1G71130	276
AT1G71140	170
AT1G71150	69
AT1G71160	955
AT1G71170	1125
AT1G71180	300
AT1G71190	306
AT1G71200	11
AT1G71210	434
AT1G71220	4001
AT1G71230	121
AT1G71235	0
AT1G71240	407
AT1G71250	0
AT1G71260	1062
AT1G71270	1370
AT1G71280	10
AT1G71290	1
AT1G71300	16
AT1G71310	521
AT1G71320	0
AT1G71330	45
AT1G71340	549
AT1G71350	692
AT1G71360	356
AT1G71370	49
AT1G71380	24
AT1G71390	33
AT1G71400	9
AT1G71410	1171
AT1G71420	53
AT1G71430	76
AT1G71440	820
AT1G71450	7
AT1G71460	201
AT1G71470	0
AT1G71480	56
AT1G71490	94
AT1G71500	1864
AT1G71520	0
AT1G71528	12
AT1G71530	0
AT1G71680	238
AT1G71690	12
AT1G71691	66
AT1G71692	16
AT1G71695	5844
AT1G71696	531
AT1G71697	358
AT1G71700	0
AT1G71710	524
AT1G71720	1028
AT1G71730	810
AT1G71740	1
AT1G71750	195
AT1G71760	65
AT1G71770	4563
AT1G71780	312
AT1G71790	632
AT1G71800	392
AT1G71810	583
AT1G71820	2131
AT1G71828	0
AT1G71830	943
AT1G71840	1051
AT1G71850	338
AT1G71860	1096
AT1G71865	233
AT1G71866	5
AT1G71870	243
AT1G71880	2340
AT1G71890	26
AT1G71900	690
AT1G71910	50
AT1G71920	9
AT1G71930	10
AT1G71940	346
AT1G71950	783
AT1G71960	332
AT1G71970	230
AT1G71980	942
AT1G71990	170
AT1G72000	0
AT1G72010	586
AT1G72020	3433
AT1G72030	308
AT1G72040	1942
AT1G72050	1533
AT1G72060	3
AT1G72070	6
AT1G72080	0
AT1G72090	1378
AT1G72100	45
AT1G72110	60
AT1G72120	67
AT1G72125	7
AT1G72130	108
AT1G72131	1
AT1G72140	23
AT1G72141	0
AT1G72150	4405
AT1G72160	1489
AT1G72170	474
AT1G72175	248
AT1G72180	1507
AT1G72190	203
AT1G72200	17
AT1G72210	189
AT1G72220	77
AT1G72230	522
AT1G72240	327
AT1G72250	1061
AT1G72260	1299
AT1G72270	82
AT1G72275	189
AT1G72280	968
AT1G72290	2998
AT1G72300	149
AT1G72310	429
AT1G72320	1164
AT1G72330	620
AT1G72340	725
AT1G72350	0
AT1G72360	44
AT1G72370	11997
AT1G72390	1629
AT1G72410	1223
AT1G72416	204
AT1G72420	230
AT1G72430	349
AT1G72440	1771
AT1G72450	1360
AT1G72460	14
AT1G72470	282
AT1G72480	1295
AT1G72490	2
AT1G72500	548
AT1G72510	431
AT1G72520	1137
AT1G72530	112
AT1G72540	35
AT1G72545	3
AT1G72550	2039
AT1G72560	814
AT1G72570	6
AT1G72580	0
AT1G72590	2
AT1G72600	2
AT1G72610	39
AT1G72620	52
AT1G72630	391
AT1G72640	474
AT1G72645	180
AT1G72650	910
AT1G72660	26
AT1G72670	377
AT1G72680	456
AT1G72690	175
AT1G72700	1274
AT1G72710	2430
AT1G72720	84
AT1G72730	742
AT1G72740	690
AT1G72750	834
AT1G72755	0
AT1G72760	13
AT1G72770	759
AT1G72780	0
AT1G72790	268
AT1G72800	42
AT1G72810	959
AT1G72820	870
AT1G72830	176
AT1G72840	181
AT1G72850	16
AT1G72852	15
AT1G72855	0
AT1G72860	3
AT1G72870	5
AT1G72880	816
AT1G72890	74
AT1G72900	420
AT1G72910	514
AT1G72920	382
AT1G72930	431
AT1G72940	676
AT1G72950	119
AT1G72960	673
AT1G72970	9722
AT1G72980	69
AT1G72990	412
AT1G73000	0
AT1G73010	722
AT1G73020	743
AT1G73030	617
AT1G73040	37
AT1G73050	20
AT1G73060	1253
AT1G73065	0
AT1G73066	30
AT1G73080	2330
AT1G73090	415
AT1G73100	499
AT1G73110	309
AT1G73120	8
AT1G73130	314
AT1G73140	39
AT1G73150	351
AT1G73160	2
AT1G73165	0
AT1G73170	684
AT1G73175	3
AT1G73177	120
AT1G73180	887
AT1G73190	0
AT1G73200	701
AT1G73210	228
AT1G73220	1874
AT1G73230	3291
AT1G73240	434
AT1G73250	238
AT1G73260	0
AT1G73270	0
AT1G73280	0
AT1G73290	0
AT1G73300	0
AT1G73310	126
AT1G73320	214
AT1G73325	42
AT1G73330	2
AT1G73340	1
AT1G73350	489
AT1G73360	302
AT1G73370	169
AT1G73380	289
AT1G73390	612
AT1G73400	71
AT1G73410	27
AT1G73430	1473
AT1G73440	87
AT1G73445	8
AT1G73450	463
AT1G73460	1344
AT1G73470	419
AT1G73480	367
AT1G73490	1243
AT1G73500	1609
AT1G73510	3
AT1G73530	343
AT1G73540	5366
AT1G73550	28
AT1G73560	5
AT1G73570	238
AT1G73580	1
AT1G73590	935
AT1G73600	1006
AT1G73603	0
AT1G73607	0
AT1G73610	0
AT1G73620	373
AT1G73630	143
AT1G73640	97
AT1G73650	538
AT1G73655	1138
AT1G73660	941
AT1G73670	409
AT1G73680	3612
AT1G73687	2
AT1G73690	104
AT1G73700	132
AT1G73710	394
AT1G73720	826
AT1G73730	462
AT1G73740	276
AT1G73750	101
AT1G73760	781
AT1G73770	98
AT1G73780	2
AT1G73790	54
AT1G73805	41
AT1G73810	1
AT1G73820	413
AT1G73830	15
AT1G73840	782
AT1G73850	279
AT1G73860	23
AT1G73870	3
AT1G73875	229
AT1G73880	700
AT1G73885	1711
AT1G73890	83
AT1G73900	0
AT1G73910	35
AT1G73920	956
AT1G73930	893
AT1G73940	988
AT1G73950	383
AT1G73960	1539
AT1G73965	5
AT1G73970	501
AT1G73980	880
AT1G73990	1028
AT1G74000	25
AT1G74010	12
AT1G74020	330
AT1G74030	909
AT1G74035	0
AT1G74040	955
AT1G74045	0
AT1G74050	4635
AT1G74055	0
AT1G74060	5578
AT1G74070	574
AT1G74080	0
AT1G74088	51
AT1G74090	260
AT1G74100	770
AT1G74110	0
AT1G74120	197
AT1G74130	299
AT1G74140	1
AT1G74150	137
AT1G74160	1253
AT1G74170	345
AT1G74180	192
AT1G74190	3
AT1G74200	49
AT1G74205	1
AT1G74210	727
AT1G74220	0
AT1G74230	2262
AT1G74240	285
AT1G74250	956
AT1G74260	2153
AT1G74270	1786
AT1G74280	61
AT1G74290	0
AT1G74300	31
AT1G74310	6103
AT1G74320	729
AT1G74330	560
AT1G74340	342
AT1G74350	63
AT1G74360	36
AT1G74370	216
AT1G74380	1151
AT1G74385	0
AT1G74390	435
AT1G74400	41
AT1G74410	152
AT1G74420	111
AT1G74430	585
AT1G74440	104
AT1G74450	1628
AT1G74453	162
AT1G74456	109
AT1G74457	0
AT1G74458	18
AT1G74460	16
AT1G74470	8994
AT1G74480	2
AT1G74490	66
AT1G74500	0
AT1G74510	717
AT1G74520	996
AT1G74530	560
AT1G74540	26
AT1G74545	20
AT1G74550	2235
AT1G74560	2879
AT1G74570	0
AT1G74580	281
AT1G74590	85
AT1G74600	200
AT1G74610	0
AT1G74620	0
AT1G74630	92
AT1G74640	649
AT1G74650	7
AT1G74660	2
AT1G74670	4545
AT1G74675	6
AT1G74680	240
AT1G74690	3054
AT1G74700	76
AT1G74710	136
AT1G74720	1461
AT1G74730	952
AT1G74740	208
AT1G74750	192
AT1G74770	34
AT1G74780	216
AT1G74790	658
AT1G74800	659
AT1G74810	4
AT1G74820	0
AT1G74830	3
AT1G74840	1401
AT1G74850	1187
AT1G74860	196
AT1G74870	92
AT1G74875	6
AT1G74880	764
AT1G74890	123
AT1G74900	38
AT1G74910	1407
AT1G74920	2846
AT1G74929	0
AT1G74930	2286
AT1G74940	768
AT1G74950	916
AT1G74960	3746
AT1G74970	2014
AT1G74990	38
AT1G75000	92
AT1G75010	415
AT1G75020	181
AT1G75030	157
AT1G75040	28
AT1G75050	187
AT1G75060	519
AT1G75070	0
AT1G75080	737
AT1G75090	653
AT1G75100	131
AT1G75110	251
AT1G75120	154
AT1G75125	49
AT1G75130	226
AT1G75140	654
AT1G75150	331
AT1G75160	30
AT1G75163	15
AT1G75166	20
AT1G75170	562
AT1G75180	1053
AT1G75190	452
AT1G75200	813
AT1G75210	1030
AT1G75220	1529
AT1G75230	432
AT1G75240	2653
AT1G75250	6
AT1G75260	39
AT1G75261	0
AT1G75270	970
AT1G75280	1000
AT1G75290	64
AT1G75295	23
AT1G75300	4
AT1G75310	1748
AT1G75330	2158
AT1G75335	105
AT1G75340	492
AT1G75350	3198
AT1G75360	30
AT1G75370	1156
AT1G75380	3161
AT1G75390	1437
AT1G75394	4
AT1G75400	758
AT1G75410	473
AT1G75420	383
AT1G75430	66
AT1G75440	219
AT1G75450	395
AT1G75460	467
AT1G75470	4
AT1G75480	0
AT1G75490	50
AT1G75500	2052
AT1G75510	559
AT1G75520	160
AT1G75530	29
AT1G75540	141
AT1G75550	79
AT1G75560	1318
AT1G75570	0
AT1G75580	817
AT1G75590	33
AT1G75600	0
AT1G75610	0
AT1G75620	12
AT1G75630	1351
AT1G75640	1025
AT1G75650	0
AT1G75660	2565
AT1G75670	324
AT1G75680	2437
AT1G75690	809
AT1G75700	33
AT1G75710	1502
AT1G75717	0
AT1G75720	17
AT1G75730	617
AT1G75740	0
AT1G75750	1195
AT1G75760	573
AT1G75770	71
AT1G75780	366
AT1G75785	0
AT1G75790	2472
AT1G75800	2964
AT1G75810	162
AT1G75820	610
AT1G75830	0
AT1G75840	1864
AT1G75850	746
AT1G75860	890
AT1G75870	1
AT1G75880	1145
AT1G75890	75
AT1G75891	19
AT1G75900	551
AT1G75910	33140
AT1G75920	3318
AT1G75930	9327
AT1G75940	38951
AT1G75945	250
AT1G75950	4836
AT1G75960	138
AT1G75970	0
AT1G75980	242
AT1G75990	816
AT1G76000	0
AT1G76010	6274
AT1G76020	422
AT1G76030	3094
AT1G76040	255
AT1G76050	411
AT1G76060	146
AT1G76062	0
AT1G76065	84
AT1G76070	43
AT1G76080	939
AT1G76090	438
AT1G76100	1208
AT1G76110	168
AT1G76120	218
AT1G76130	53
AT1G76135	0
AT1G76140	1607
AT1G76150	965
AT1G76160	2237
AT1G76170	210
AT1G76180	2836
AT1G76185	108
AT1G76190	3
AT1G76200	2049
AT1G76210	3
AT1G76220	2
AT1G76230	3
AT1G76240	6
AT1G76250	288
AT1G76260	438
AT1G76270	442
AT1G76280	436
AT1G76290	0
AT1G76300	944
AT1G76310	620
AT1G76320	586
AT1G76330	0
AT1G76340	520
AT1G76350	492
AT1G76360	50
AT1G76370	1
AT1G76380	643
AT1G76390	72
AT1G76400	1810
AT1G76405	291
AT1G76410	181
AT1G76420	82
AT1G76430	0
AT1G76440	206
AT1G76450	886
AT1G76460	501
AT1G76465	0
AT1G76470	3
AT1G76480	14
AT1G76490	10240
AT1G76500	24
AT1G76510	759
AT1G76520	334
AT1G76530	9
AT1G76540	1479
AT1G76550	1462
AT1G76560	64
AT1G76570	91
AT1G76580	1174
AT1G76590	43
AT1G76600	535
AT1G76610	12
AT1G76620	493
AT1G76630	1029
AT1G76640	5
AT1G76650	226
AT1G76660	938
AT1G76670	2320
AT1G76680	346
AT1G76690	114
AT1G76700	331
AT1G76705	19
AT1G76710	590
AT1G76720	201
AT1G76728	0
AT1G76730	644
AT1G76740	424
AT1G76750	0
AT1G76760	114
AT1G76770	8
AT1G76780	102
AT1G76790	380
AT1G76800	41
AT1G76810	4597
AT1G76820	170
AT1G76830	1
AT1G76840	0
AT1G76850	2269
AT1G76860	711
AT1G76870	103
AT1G76878	84
AT1G76880	0
AT1G76890	1234
AT1G76892	0
AT1G76900	837
AT1G76910	0
AT1G76911	0
AT1G76920	591
AT1G76930	9
AT1G76940	526
AT1G76950	1076
AT1G76952	4
AT1G76954	0
AT1G76955	11
AT1G76960	12
AT1G76965	0
AT1G76970	205
AT1G76980	83
AT1G76990	1378
AT1G76994	0
AT1G77000	414
AT1G77010	54
AT1G77020	247
AT1G77030	1377
AT1G77040	0
AT1G77060	407
AT1G77080	1112
AT1G77090	519
AT1G77093	0
AT1G77095	0
AT1G77100	0
AT1G77110	165
AT1G77120	212
AT1G77122	205
AT1G77130	362
AT1G77131	65
AT1G77138	0
AT1G77140	684
AT1G77145	6
AT1G77150	0
AT1G77160	0
AT1G77170	190
AT1G77180	2939
AT1G77190	0
AT1G77200	109
AT1G77210	235
AT1G77220	737
AT1G77230	157
AT1G77235	1
AT1G77240	0
AT1G77250	399
AT1G77260	1439
AT1G77270	1408
AT1G77280	302
AT1G77290	152
AT1G77300	1711
AT1G77310	268
AT1G77320	432
AT1G77330	35
AT1G77340	1
AT1G77350	1042
AT1G77360	76
AT1G77370	610
AT1G77380	21
AT1G77390	122
AT1G77400	56
AT1G77405	26
AT1G77410	144
AT1G77420	214
AT1G77440	1233
AT1G77450	104
AT1G77460	1359
AT1G77470	805
AT1G77480	454
AT1G77490	1476
AT1G77500	470
AT1G77510	1171
AT1G77520	349
AT1G77525	2
AT1G77530	0
AT1G77540	670
AT1G77550	678
AT1G77560	0
AT1G77570	81
AT1G77580	705
AT1G77590	2290
AT1G77600	1079
AT1G77610	2166
AT1G77620	610
AT1G77630	754
AT1G77640	27
AT1G77650	0
AT1G77655	15
AT1G77660	409
AT1G77670	889
AT1G77680	1021
AT1G77682	0
AT1G77690	308
AT1G77700	59
AT1G77710	1578
AT1G77720	454
AT1G77730	0
AT1G77740	1224
AT1G77750	713
AT1G77760	282
AT1G77765	24
AT1G77770	411
AT1G77780	0
AT1G77790	0
AT1G77800	2491
AT1G77810	302
AT1G77815	0
AT1G77820	0
AT1G77830	0
AT1G77840	1573
AT1G77850	574
AT1G77855	151
AT1G77860	35
AT1G77870	161
AT1G77880	19
AT1G77885	105
AT1G77890	161
AT1G77910	0
AT1G77920	90
AT1G77930	363
AT1G77932	2
AT1G77940	5640
AT1G77950	0
AT1G77960	0
AT1G77980	90
AT1G77990	116
AT1G77992	0
AT1G78000	56
AT1G78010	474
AT1G78020	2161
AT1G78030	8
AT1G78040	11801
AT1G78050	482
AT1G78060	1074
AT1G78070	234
AT1G78080	6644
AT1G78090	176
AT1G78095	0
AT1G78100	321
AT1G78110	247
AT1G78120	127
AT1G78130	0
AT1G78140	2138
AT1G78150	2114
AT1G78160	960
AT1G78170	1318
AT1G78172	121
AT1G78180	303
AT1G78190	82
AT1G78200	406
AT1G78206	2
AT1G78210	2063
AT1G78220	3
AT1G78230	122
AT1G78240	1601
AT1G78250	0
AT1G78260	112
AT1G78265	0
AT1G78270	0
AT1G78280	822
AT1G78290	28
AT1G78300	3445
AT1G78310	97
AT1G78320	21
AT1G78330	2
AT1G78340	1
AT1G78350	0
AT1G78355	0
AT1G78360	0
AT1G78370	2660
AT1G78380	4966
AT1G78390	6
AT1G78400	48
AT1G78410	4
AT1G78420	1153
AT1G78430	507
AT1G78440	183
AT1G78450	85
AT1G78460	338
AT1G78470	0
AT1G78476	2
AT1G78478	6
AT1G78480	9
AT1G78490	893
AT1G78500	2
AT1G78510	214
AT1G78520	0
AT1G78530	64
AT1G78540	346
AT1G78550	129
AT1G78560	720
AT1G78570	8662
AT1G78580	1654
AT1G78590	353
AT1G78600	619
AT1G78610	844
AT1G78620	615
AT1G78630	5278
AT1G78635	0
AT1G78640	0
AT1G78650	490
AT1G78660	761
AT1G78670	516
AT1G78680	3796
AT1G78690	215
AT1G78700	491
AT1G78710	0
AT1G78720	10
AT1G78730	134
AT1G78740	2
AT1G78750	159
AT1G78760	88
AT1G78770	415
AT1G78780	7
AT1G78790	227
AT1G78800	508
AT1G78810	334
AT1G78815	1
AT1G78820	1094
AT1G78830	793
AT1G78840	4
AT1G78850	41
AT1G78860	38
AT1G78865	211
AT1G78870	791
AT1G78880	2210
AT1G78890	436
AT1G78895	224
AT1G78900	12410
AT1G78910	141
AT1G78915	337
AT1G78920	3585
AT1G78922	1
AT1G78930	184
AT1G78940	169
AT1G78950	108
AT1G78955	1036
AT1G78960	4715
AT1G78970	227
AT1G78980	1
AT1G78990	26
AT1G78995	226
AT1G79000	2145
AT1G79010	2467
AT1G79020	212
AT1G79030	637
AT1G79040	10233
AT1G79050	625
AT1G79060	526
AT1G79070	192
AT1G79075	226
AT1G79080	416
AT1G79090	1639
AT1G79100	10
AT1G79103	6
AT1G79110	1327
AT1G79120	48
AT1G79130	0
AT1G79150	921
AT1G79160	440
AT1G79170	18
AT1G79180	63
AT1G79190	514
AT1G79200	460
AT1G79210	1316
AT1G79220	129
AT1G79230	2785
AT1G79240	0
AT1G79245	2439
AT1G79250	33
AT1G79260	275
AT1G79270	62
AT1G79280	3471
AT1G79290	0
AT1G79300	0
AT1G79310	0
AT1G79320	2
AT1G79330	8
AT1G79340	1864
AT1G79350	1949
AT1G79360	509
AT1G79370	2
AT1G79380	639
AT1G79390	409
AT1G79400	57
AT1G79410	69
AT1G79420	380
AT1G79430	176
AT1G79440	3031
AT1G79450	217
AT1G79460	877
AT1G79470	330
AT1G79480	24
AT1G79485	0
AT1G79490	338
AT1G79500	789
AT1G79510	0
AT1G79520	559
AT1G79529	7
AT1G79530	1721
AT1G79540	274
AT1G79550	7234
AT1G79560	2590
AT1G79570	1443
AT1G79580	0
AT1G79590	416
AT1G79600	2141
AT1G79610	968
AT1G79620	186
AT1G79630	549
AT1G79640	1786
AT1G79650	1351
AT1G79660	245
AT1G79670	271
AT1G79680	0
AT1G79690	2959
AT1G79700	422
AT1G79710	150
AT1G79720	453
AT1G79730	1103
AT1G79740	688
AT1G79750	7566
AT1G79760	44
AT1G79770	10
AT1G79780	1824
AT1G79790	607
AT1G79800	354
AT1G79810	481
AT1G79820	1103
AT1G79830	3569
AT1G79840	64
AT1G79850	0
AT1G79860	0
AT1G79870	748
AT1G79880	334
AT1G79890	163
AT1G79900	103
AT1G79910	140
AT1G79915	24
AT1G79920	3931
AT1G79930	3441
AT1G79940	1736
AT1G79950	898
AT1G79960	0
AT1G79970	901
AT1G79980	0
AT1G79985	632
AT1G79990	3847
AT1G80000	863
AT1G80010	516
AT1G80020	1883
AT1G80030	991
AT1G80040	1512
AT1G80050	743
AT1G80060	128
AT1G80070	9521
AT1G80080	253
AT1G80090	1
AT1G80100	9
AT1G80110	383
AT1G80120	120
AT1G80130	90
AT1G80133	0
AT1G80140	0
AT1G80150	277
AT1G80160	128
AT1G80165	0
AT1G80170	198
AT1G80180	122
AT1G80190	226
AT1G80200	40
AT1G80210	273
AT1G80220	0
AT1G80230	1015
AT1G80240	7
AT1G80245	243
AT1G80250	0
AT1G80260	1316
AT1G80270	1348
AT1G80280	3128
AT1G80290	221
AT1G80300	1388
AT1G80310	0
AT1G80315	0
AT1G80320	0
AT1G80325	5
AT1G80330	0
AT1G80340	5
AT1G80350	833
AT1G80360	1138
AT1G80370	450
AT1G80380	1811
AT1G80390	2
AT1G80400	440
AT1G80410	2491
AT1G80420	478
AT1G80430	0
AT1G80440	102
AT1G80450	236
AT1G80460	2483
AT1G80470	7
AT1G80480	1336
AT1G80490	2859
AT1G80500	1425
AT1G80510	283
AT1G80520	55
AT1G80525	0
AT1G80530	817
AT1G80540	43
AT1G80550	356
AT1G80555	5
AT1G80560	939
AT1G80570	77
AT1G80580	0
AT1G80590	1
AT1G80600	1698
AT1G80610	406
AT1G80620	998
AT1G80625	3
AT1G80630	236
AT1G80640	1013
AT1G80650	300
AT1G80660	7064
AT1G80670	758
AT1G80680	1412
AT1G80690	269
AT1G80700	62
AT1G80710	133
AT1G80720	214
AT1G80730	13
AT1G80740	30
AT1G80745	53
AT1G80750	1202
AT1G80760	91
AT1G80770	626
AT1G80780	1022
AT1G80790	1955
AT1G80800	285
AT1G80810	669
AT1G80820	92
AT1G80830	800
AT1G80840	1229
AT1G80850	167
AT1G80860	626
AT1G80865	1
AT1G80870	604
AT1G80880	153
AT1G80890	180
AT1G80900	279
AT1G80910	579
AT1G80920	1283
AT1G80930	3259
AT1G80940	1065
AT1G80950	805
AT1G80960	136
AT1G80970	51
AT1G80980	145
AT1G80990	0
AT1G81001	0
AT1G81020	1
AT2G01008	36
AT2G01010	5
AT2G01020	252
AT2G01021	4
AT2G01022	0
AT2G01023	0
AT2G01024	0
AT2G01026	0
AT2G01028	0
AT2G01029	0
AT2G01031	0
AT2G01034	0
AT2G01035	0
AT2G01037	1
AT2G01040	0
AT2G01045	0
AT2G01050	0
AT2G01060	914
AT2G01070	662
AT2G01080	251
AT2G01090	333
AT2G01100	1460
AT2G01110	656
AT2G01120	383
AT2G01130	802
AT2G01140	4377
AT2G01150	1092
AT2G01160	0
AT2G01170	771
AT2G01175	18
AT2G01180	483
AT2G01190	755
AT2G01200	127
AT2G01210	208
AT2G01220	1013
AT2G01240	0
AT2G01250	11121
AT2G01260	292
AT2G01270	627
AT2G01275	7
AT2G01280	11
AT2G01290	383
AT2G01300	1
AT2G01310	0
AT2G01320	1149
AT2G01330	512
AT2G01340	82
AT2G01350	1387
AT2G01360	0
AT2G01370	0
AT2G01372	0
AT2G01379	0
AT2G01390	166
AT2G01400	186
AT2G01410	8
AT2G01420	587
AT2G01422	99
AT2G01430	69
AT2G01440	720
AT2G01450	2698
AT2G01460	718
AT2G01470	1142
AT2G01480	404
AT2G01490	911
AT2G01500	46
AT2G01505	137
AT2G01510	136
AT2G01520	577
AT2G01530	1
AT2G01540	189
AT2G01550	0
AT2G01554	22
AT2G01560	1
AT2G01570	2344
AT2G01580	0
AT2G01590	386
AT2G01600	1402
AT2G01610	309
AT2G01620	237
AT2G01630	756
AT2G01640	293
AT2G01650	416
AT2G01660	72
AT2G01667	0
AT2G01670	940
AT2G01680	752
AT2G01690	1595
AT2G01700	0
AT2G01710	570
AT2G01720	2662
AT2G01730	74
AT2G01735	293
AT2G01740	102
AT2G01750	723
AT2G01755	0
AT2G01760	518
AT2G01770	55
AT2G01780	0
AT2G01790	0
AT2G01800	1
AT2G01810	27
AT2G01818	11
AT2G01820	3555
AT2G01830	685
AT2G01840	0
AT2G01850	524
AT2G01860	68
AT2G01870	60
AT2G01880	0
AT2G01890	25
AT2G01900	1
AT2G01905	75
AT2G01910	1590
AT2G01913	179
AT2G01918	63
AT2G01920	0
AT2G01930	378
AT2G01940	172
AT2G01950	695
AT2G01960	1
AT2G01970	2338
AT2G01973	0
AT2G01980	305
AT2G01990	97
AT2G02000	3
AT2G02010	2
AT2G02020	37
AT2G02023	0
AT2G02026	2
AT2G02030	0
AT2G02040	885
AT2G02050	2142
AT2G02060	16
AT2G02061	3
AT2G02070	1113
AT2G02080	303
AT2G02090	1082
AT2G02100	10858
AT2G02103	0
AT2G02110	0
AT2G02120	14
AT2G02130	2224
AT2G02135	0
AT2G02140	3
AT2G02147	0
AT2G02148	247
AT2G02150	235
AT2G02160	2427
AT2G02170	972
AT2G02180	569
AT2G02190	0
AT2G02200	0
AT2G02205	0
AT2G02210	0
AT2G02220	514
AT2G02230	468
AT2G02240	130
AT2G02250	0
AT2G02260	0
AT2G02270	0
AT2G02280	0
AT2G02290	0
AT2G02300	0
AT2G02310	0
AT2G02320	0
AT2G02330	0
AT2G02340	0
AT2G02350	60
AT2G02360	284
AT2G02370	495
AT2G02380	17
AT2G02390	350
AT2G02400	558
AT2G02410	236
AT2G02430	6
AT2G02440	0
AT2G02450	147
AT2G02455	2
AT2G02470	878
AT2G02480	709
AT2G02490	0
AT2G02493	0
AT2G02497	0
AT2G02498	0
AT2G02500	605
AT2G02510	1182
AT2G02515	0
AT2G02520	0
AT2G02525	0
AT2G02540	185
AT2G02550	0
AT2G02560	2307
AT2G02570	1700
AT2G02580	0
AT2G02590	155
AT2G02600	0
AT2G02610	0
AT2G02620	1
AT2G02630	0
AT2G02635	0
AT2G02640	0
AT2G02650	0
AT2G02660	56
AT2G02670	0
AT2G02680	0
AT2G02690	10
AT2G02695	0
AT2G02700	1
AT2G02710	618
AT2G02720	3
AT2G02730	265
AT2G02740	403
AT2G02741	0
AT2G02750	102
AT2G02760	2071
AT2G02765	261
AT2G02770	0
AT2G02780	1038
AT2G02790	1424
AT2G02795	1
AT2G02800	632
AT2G02810	806
AT2G02820	219
AT2G02830	0
AT2G02835	0
AT2G02840	0
AT2G02850	1062
AT2G02860	539
AT2G02870	706
AT2G02880	213
AT2G02890	4
AT2G02900	0
AT2G02910	445
AT2G02930	0
AT2G02950	40
AT2G02955	164
AT2G02960	800
AT2G02970	1002
AT2G02980	66
AT2G02990	825
AT2G03000	66
AT2G03010	41
AT2G03020	10
AT2G03030	0
AT2G03040	0
AT2G03050	117
AT2G03060	525
AT2G03070	747
AT2G03080	0
AT2G03090	2748
AT2G03100	0
AT2G03110	54
AT2G03120	2449
AT2G03130	7
AT2G03140	1284
AT2G03150	2438
AT2G03160	1
AT2G03170	36
AT2G03180	0
AT2G03190	0
AT2G03200	742
AT2G03210	127
AT2G03220	621
AT2G03230	0
AT2G03240	1883
AT2G03250	7
AT2G03260	65
AT2G03270	340
AT2G03280	355
AT2G03290	5
AT2G03291	1
AT2G03300	0
AT2G03310	100
AT2G03320	0
AT2G03330	149
AT2G03340	470
AT2G03350	606
AT2G03360	5
AT2G03370	1
AT2G03380	86
AT2G03390	812
AT2G03410	7
AT2G03420	0
AT2G03430	307
AT2G03440	2732
AT2G03445	0
AT2G03450	94
AT2G03460	0
AT2G03470	1241
AT2G03480	979
AT2G03490	0
AT2G03500	78
AT2G03505	106
AT2G03510	1143
AT2G03520	1
AT2G03530	109
AT2G03540	3
AT2G03550	557
AT2G03560	1
AT2G03565	0
AT2G03567	0
AT2G03570	0
AT2G03580	0
AT2G03590	34
AT2G03600	2
AT2G03610	0
AT2G03620	363
AT2G03630	8
AT2G03640	1046
AT2G03650	0
AT2G03660	0
AT2G03667	420
AT2G03670	277
AT2G03680	2138
AT2G03690	330
AT2G03700	0
AT2G03710	187
AT2G03720	0
AT2G03730	409
AT2G03740	3341
AT2G03750	454
AT2G03760	199
AT2G03770	2
AT2G03780	577
AT2G03790	0
AT2G03800	344
AT2G03810	1025
AT2G03820	1624
AT2G03821	8
AT2G03822	0
AT2G03823	0
AT2G03830	367
AT2G03840	1
AT2G03850	6027
AT2G03855	0
AT2G03860	0
AT2G03870	1128
AT2G03880	60
AT2G03885	0
AT2G03890	2347
AT2G03895	0
AT2G03900	0
AT2G03905	0
AT2G03910	0
AT2G03913	0
AT2G03915	0
AT2G03920	0
AT2G03925	0
AT2G03930	0
AT2G03931	0
AT2G03932	0
AT2G03933	0
AT2G03934	0
AT2G03935	0
AT2G03936	0
AT2G03937	0
AT2G03940	0
AT2G03945	0
AT2G03950	0
AT2G03955	0
AT2G03958	0
AT2G03960	13
AT2G03965	0
AT2G03970	0
AT2G03972	0
AT2G03975	0
AT2G03980	67
AT2G03985	0
AT2G03990	0
AT2G03995	0
AT2G04000	0
AT2G04005	0
AT2G04010	0
AT2G04015	0
AT2G04020	176
AT2G04025	0
AT2G04030	6739
AT2G04031	0
AT2G04032	0
AT2G04033	0
AT2G04034	0
AT2G04035	0
AT2G04036	0
AT2G04037	0
AT2G04038	0
AT2G04039	124
AT2G04040	0
AT2G04041	0
AT2G04042	0
AT2G04043	0
AT2G04045	0
AT2G04046	0
AT2G04047	0
AT2G04050	0
AT2G04060	2
AT2G04062	0
AT2G04063	0
AT2G04065	1
AT2G04066	0
AT2G04070	0
AT2G04075	0
AT2G04080	60
AT2G04085	0
AT2G04090	0
AT2G04095	0
AT2G04100	0
AT2G04110	369
AT2G04115	174
AT2G04120	1
AT2G04125	0
AT2G04130	0
AT2G04135	46
AT2G04137	0
AT2G04140	0
AT2G04145	0
AT2G04150	0
AT2G04155	0
AT2G04160	319
AT2G04170	18
AT2G04175	1
AT2G04180	0
AT2G04185	0
AT2G04190	1
AT2G04195	0
AT2G04200	0
AT2G04205	4
AT2G04210	0
AT2G04215	0
AT2G04220	1
AT2G04225	0
AT2G04230	378
AT2G04235	411
AT2G04240	472
AT2G04250	0
AT2G04255	0
AT2G04260	0
AT2G04265	0
AT2G04270	534
AT2G04280	104
AT2G04285	1
AT2G04290	0
AT2G04295	0
AT2G04300	0
AT2G04305	390
AT2G04310	0
AT2G04315	0
AT2G04320	0
AT2G04325	3
AT2G04330	0
AT2G04335	0
AT2G04340	349
AT2G04345	0
AT2G04350	1524
AT2G04355	0
AT2G04360	700
AT2G04365	0
AT2G04375	0
AT2G04378	490
AT2G04380	0
AT2G04390	1321
AT2G04395	5
AT2G04400	745
AT2G04405	0
AT2G04410	975
AT2G04420	0
AT2G04425	0
AT2G04430	90
AT2G04435	1
AT2G04440	0
AT2G04450	23
AT2G04455	0
AT2G04460	398
AT2G04465	0
AT2G04470	0
AT2G04480	19
AT2G04485	0
AT2G04490	13
AT2G04495	0
AT2G04500	0
AT2G04505	0
AT2G04510	0
AT2G04515	0
AT2G04520	2403
AT2G04525	0
AT2G04530	460
AT2G04535	3
AT2G04540	274
AT2G04545	0
AT2G04550	323
AT2G04555	10
AT2G04560	70
AT2G04565	0
AT2G04570	6887
AT2G04575	0
AT2G04580	0
AT2G04590	0
AT2G04595	0
AT2G04600	0
AT2G04605	0
AT2G04610	0
AT2G04615	0
AT2G04620	357
AT2G04621	0
AT2G04622	0
AT2G04625	1
AT2G04630	870
AT2G04635	0
AT2G04645	7
AT2G04650	222
AT2G04655	0
AT2G04660	428
AT2G04665	0
AT2G04670	17
AT2G04675	40
AT2G04680	0
AT2G04685	0
AT2G04690	422
AT2G04695	0
AT2G04700	1393
AT2G04705	0
AT2G04710	0
AT2G04715	0
AT2G04720	0
AT2G04725	0
AT2G04730	0
AT2G04735	0
AT2G04740	379
AT2G04745	0
AT2G04750	0
AT2G04755	0
AT2G04760	0
AT2G04765	0
AT2G04770	0
AT2G04775	0
AT2G04780	1456
AT2G04785	0
AT2G04790	67
AT2G04795	24
AT2G04800	0
AT2G04805	0
AT2G04810	4
AT2G04815	0
AT2G04820	3
AT2G04825	0
AT2G04830	1
AT2G04835	0
AT2G04840	8
AT2G04842	1080
AT2G04845	302
AT2G04850	151
AT2G04852	22
AT2G04855	0
AT2G04860	139
AT2G04865	1294
AT2G04870	0
AT2G04875	0
AT2G04880	1756
AT2G04885	0
AT2G04890	166
AT2G04895	0
AT2G04900	474
AT2G04905	0
AT2G04910	1
AT2G04915	0
AT2G04920	0
AT2G04925	0
AT2G04930	0
AT2G04935	0
AT2G04940	556
AT2G04945	0
AT2G04950	0
AT2G04955	54
AT2G04965	25
AT2G04970	0
AT2G04975	0
AT2G04980	0
AT2G04985	0
AT2G04990	0
AT2G04995	0
AT2G05000	0
AT2G05005	0
AT2G05010	0
AT2G05015	0
AT2G05020	0
AT2G05025	4
AT2G05030	1
AT2G05035	3
AT2G05040	4
AT2G05045	12
AT2G05050	0
AT2G05060	0
AT2G05065	0
AT2G05070	1817
AT2G05075	64
AT2G05080	0
AT2G05082	0
AT2G05084	0
AT2G05085	0
AT2G05087	0
AT2G05090	0
AT2G05095	1
AT2G05100	1282
AT2G05105	0
AT2G05110	0
AT2G05115	0
AT2G05117	0
AT2G05120	936
AT2G05125	5
AT2G05130	0
AT2G05133	0
AT2G05140	0
AT2G05145	0
AT2G05150	0
AT2G05155	0
AT2G05160	609
AT2G05170	1234
AT2G05171	0
AT2G05180	4
AT2G05185	9
AT2G05190	0
AT2G05200	0
AT2G05205	3
AT2G05210	731
AT2G05215	2
AT2G05220	2284
AT2G05230	8
AT2G05240	1
AT2G05245	0
AT2G05250	26
AT2G05255	0
AT2G05260	276
AT2G05270	0
AT2G05280	8
AT2G05290	2
AT2G05294	0
AT2G05300	166
AT2G05310	1364
AT2G05315	0
AT2G05320	274
AT2G05330	0
AT2G05335	0
AT2G05340	0
AT2G05350	0
AT2G05355	0
AT2G05360	0
AT2G05365	1
AT2G05370	0
AT2G05380	615
AT2G05390	0
AT2G05395	0
AT2G05400	2
AT2G05405	0
AT2G05410	37
AT2G05415	0
AT2G05420	0
AT2G05425	0
AT2G05430	1
AT2G05435	0
AT2G05440	0
AT2G05441	0
AT2G05445	0
AT2G05450	0
AT2G05455	0
AT2G05460	0
AT2G05465	0
AT2G05470	0
AT2G05475	0
AT2G05480	0
AT2G05485	0
AT2G05490	0
AT2G05495	0
AT2G05505	1
AT2G05510	0
AT2G05515	0
AT2G05518	1
AT2G05520	821
AT2G05525	0
AT2G05530	0
AT2G05535	0
AT2G05540	133
AT2G05545	0
AT2G05550	0
AT2G05555	0
AT2G05560	0
AT2G05562	0
AT2G05564	0
AT2G05565	0
AT2G05567	0
AT2G05570	0
AT2G05575	0
AT2G05580	0
AT2G05585	0
AT2G05590	423
AT2G05600	4
AT2G05605	0
AT2G05610	1
AT2G05615	0
AT2G05620	644
AT2G05625	0
AT2G05630	632
AT2G05632	100
AT2G05635	0
AT2G05640	0
AT2G05642	33
AT2G05645	0
AT2G05647	0
AT2G05655	0
AT2G05660	1
AT2G05665	20
AT2G05670	0
AT2G05675	0
AT2G05680	0
AT2G05685	0
AT2G05690	0
AT2G05695	4
AT2G05700	0
AT2G05705	0
AT2G05710	9217
AT2G05715	0
AT2G05720	0
AT2G05725	0
AT2G05730	0
AT2G05740	0
AT2G05750	0
AT2G05752	0
AT2G05753	3
AT2G05755	242
AT2G05760	394
AT2G05765	24
AT2G05770	0
AT2G05780	0
AT2G05785	1
AT2G05786	0
AT2G05790	5751
AT2G05800	0
AT2G05801	0
AT2G05810	28
AT2G05812	16
AT2G05815	0
AT2G05820	0
AT2G05825	6
AT2G05830	1048
AT2G05835	0
AT2G05840	1650
AT2G05845	0
AT2G05850	1
AT2G05855	0
AT2G05860	0
AT2G05865	0
AT2G05870	0
AT2G05875	0
AT2G05880	0
AT2G05885	0
AT2G05890	0
AT2G05895	0
AT2G05900	0
AT2G05905	0
AT2G05910	1
AT2G05914	4
AT2G05915	0
AT2G05920	6115
AT2G05925	0
AT2G05930	0
AT2G05935	0
AT2G05940	884
AT2G05945	0
AT2G05950	3
AT2G05960	10
AT2G05965	0
AT2G05970	0
AT2G05975	0
AT2G05980	1
AT2G05985	0
AT2G05990	5184
AT2G05995	21
AT2G06000	437
AT2G06002	5
AT2G06005	167
AT2G06010	617
AT2G06020	0
AT2G06025	521
AT2G06035	0
AT2G06040	408
AT2G06045	6
AT2G06050	1352
AT2G06060	0
AT2G06065	1
AT2G06070	0
AT2G06075	0
AT2G06080	0
AT2G06085	0
AT2G06090	0
AT2G06095	0
AT2G06100	0
AT2G06105	0
AT2G06110	0
AT2G06115	0
AT2G06120	0
AT2G06125	0
AT2G06130	0
AT2G06135	0
AT2G06140	0
AT2G06145	0
AT2G06150	0
AT2G06160	0
AT2G06165	0
AT2G06166	0
AT2G06170	0
AT2G06175	0
AT2G06180	0
AT2G06185	0
AT2G06190	0
AT2G06200	166
AT2G06210	1761
AT2G06215	1
AT2G06220	0
AT2G06225	0
AT2G06230	0
AT2G06235	0
AT2G06240	0
AT2G06245	1
AT2G06250	0
AT2G06255	423
AT2G06260	0
AT2G06265	0
AT2G06270	0
AT2G06275	0
AT2G06280	0
AT2G06285	0
AT2G06290	0
AT2G06296	0
AT2G06303	0
AT2G06305	0
AT2G06310	0
AT2G06315	0
AT2G06330	0
AT2G06335	0
AT2G06340	0
AT2G06345	0
AT2G06350	0
AT2G06355	0
AT2G06365	0
AT2G06370	0
AT2G06375	0
AT2G06380	0
AT2G06385	0
AT2G06390	0
AT2G06395	0
AT2G06400	0
AT2G06405	0
AT2G06410	0
AT2G06415	0
AT2G06420	0
AT2G06425	0
AT2G06430	0
AT2G06435	1
AT2G06440	0
AT2G06445	0
AT2G06450	0
AT2G06455	0
AT2G06460	0
AT2G06465	0
AT2G06470	0
AT2G06475	0
AT2G06480	0
AT2G06485	0
AT2G06490	0
AT2G06495	0
AT2G06500	0
AT2G06505	0
AT2G06510	677
AT2G06515	0
AT2G06520	6121
AT2G06525	0
AT2G06530	1542
AT2G06535	34
AT2G06540	0
AT2G06541	0
AT2G06550	0
AT2G06555	0
AT2G06560	4
AT2G06562	0
AT2G06565	0
AT2G06570	0
AT2G06575	0
AT2G06580	0
AT2G06585	14
AT2G06590	0
AT2G06595	0
AT2G06600	0
AT2G06605	0
AT2G06610	0
AT2G06615	0
AT2G06620	0
AT2G06625	0
AT2G06630	0
AT2G06635	0
AT2G06640	0
AT2G06645	0
AT2G06650	0
AT2G06655	0
AT2G06660	3
AT2G06665	0
AT2G06667	0
AT2G06670	0
AT2G06675	0
AT2G06680	0
AT2G06685	0
AT2G06690	0
AT2G06695	0
AT2G06700	0
AT2G06705	0
AT2G06710	0
AT2G06715	0
AT2G06720	0
AT2G06725	0
AT2G06740	0
AT2G06745	0
AT2G06750	0
AT2G06755	0
AT2G06760	0
AT2G06765	2
AT2G06770	0
AT2G06775	0
AT2G06780	0
AT2G06785	21
AT2G06790	0
AT2G06795	1
AT2G06800	0
AT2G06805	1
AT2G06810	0
AT2G06815	0
AT2G06820	0
AT2G06822	0
AT2G06830	1
AT2G06835	0
AT2G06840	0
AT2G06845	0
AT2G06850	2563
AT2G06855	0
AT2G06860	0
AT2G06865	0
AT2G06870	0
AT2G06875	0
AT2G06880	0
AT2G06885	0
AT2G06890	0
AT2G06900	0
AT2G06902	0
AT2G06904	0
AT2G06905	0
AT2G06906	0
AT2G06908	0
AT2G06910	0
AT2G06912	0
AT2G06914	0
AT2G06917	0
AT2G06920	0
AT2G06922	0
AT2G06925	1095
AT2G06930	0
AT2G06935	2
AT2G06940	0
AT2G06945	0
AT2G06950	4404
AT2G06955	0
AT2G06960	0
AT2G06965	0
AT2G06967	0
AT2G06973	0
AT2G06975	0
AT2G06980	0
AT2G06983	232
AT2G06985	0
AT2G06990	1361
AT2G06995	11
AT2G07000	0
AT2G07005	0
AT2G07010	0
AT2G07015	0
AT2G07020	0
AT2G07025	0
AT2G07030	0
AT2G07035	0
AT2G07040	53
AT2G07042	5
AT2G07045	0
AT2G07050	1855
AT2G07055	0
AT2G07070	11
AT2G07080	5
AT2G07085	0
AT2G07090	0
AT2G07095	0
AT2G07100	0
AT2G07110	0
AT2G07115	5
AT2G07120	0
AT2G07130	0
AT2G07135	0
AT2G07140	7
AT2G07150	0
AT2G07155	0
AT2G07160	0
AT2G07165	0
AT2G07170	619
AT2G07175	0
AT2G07180	827
AT2G07185	0
AT2G07190	0
AT2G07195	1
AT2G07200	0
AT2G07205	0
AT2G07210	0
AT2G07212	0
AT2G07213	1
AT2G07215	0
AT2G07220	0
AT2G07225	2
AT2G07230	0
AT2G07235	0
AT2G07240	0
AT2G07245	0
AT2G07250	0
AT2G07255	0
AT2G07260	0
AT2G07265	1
AT2G07270	0
AT2G07275	0
AT2G07280	0
AT2G07285	0
AT2G07290	0
AT2G07295	0
AT2G07300	0
AT2G07305	0
AT2G07310	0
AT2G07315	0
AT2G07320	0
AT2G07325	0
AT2G07330	0
AT2G07335	2
AT2G07340	791
AT2G07345	3
AT2G07355	9
AT2G07360	3082
AT2G07365	0
AT2G07375	0
AT2G07380	0
AT2G07385	0
AT2G07390	0
AT2G07395	0
AT2G07400	0
AT2G07405	1
AT2G07410	0
AT2G07415	0
AT2G07420	0
AT2G07425	0
AT2G07430	0
AT2G07435	14
AT2G07440	0
AT2G07445	0
AT2G07450	0
AT2G07455	0
AT2G07460	0
AT2G07470	0
AT2G07475	0
AT2G07480	0
AT2G07483	0
AT2G07485	0
AT2G07486	0
AT2G07490	0
AT2G07495	0
AT2G07500	0
AT2G07505	0
AT2G07510	0
AT2G07515	0
AT2G07520	0
AT2G07525	0
AT2G07530	0
AT2G07535	0
AT2G07540	0
AT2G07545	0
AT2G07550	0
AT2G07555	0
AT2G07560	9438
AT2G07565	0
AT2G07570	0
AT2G07575	0
AT2G07580	0
AT2G07585	12
AT2G07590	0
AT2G07595	0
AT2G07599	0
AT2G07600	0
AT2G07605	1
AT2G07613	0
AT2G07615	2
AT2G07617	0
AT2G07620	0
AT2G07621	1
AT2G07623	0
AT2G07625	0
AT2G07626	0
AT2G07627	0
AT2G07628	0
AT2G07629	1
AT2G07630	0
AT2G07631	0
AT2G07632	0
AT2G07633	0
AT2G07634	0
AT2G07635	0
AT2G07636	0
AT2G07637	0
AT2G07638	12
AT2G07640	0
AT2G07641	0
AT2G07642	0
AT2G07643	0
AT2G07644	0
AT2G07645	0
AT2G07646	0
AT2G07648	0
AT2G07650	0
AT2G07652	1
AT2G07654	0
AT2G07655	0
AT2G07656	0
AT2G07658	0
AT2G07659	1
AT2G07660	0
AT2G07661	0
AT2G07662	2
AT2G07663	0
AT2G07664	0
AT2G07665	0
AT2G07666	0
AT2G07667	1
AT2G07669	1
AT2G07670	0
AT2G07671	3
AT2G07672	0
AT2G07673	0
AT2G07674	2
AT2G07675	5
AT2G07676	2
AT2G07677	6
AT2G07678	0
AT2G07680	207
AT2G07681	3
AT2G07682	0
AT2G07683	1
AT2G07684	0
AT2G07685	0
AT2G07686	0
AT2G07687	3
AT2G07688	0
AT2G07689	4
AT2G07690	1604
AT2G07691	0
AT2G07692	0
AT2G07693	1
AT2G07694	0
AT2G07695	12
AT2G07696	0
AT2G07697	0
AT2G07698	18
AT2G07699	0
AT2G07700	0
AT2G07701	0
AT2G07702	0
AT2G07703	0
AT2G07704	0
AT2G07705	0
AT2G07706	1
AT2G07707	0
AT2G07708	0
AT2G07709	0
AT2G07710	0
AT2G07711	2
AT2G07712	0
AT2G07713	0
AT2G07714	0
AT2G07715	30
AT2G07716	0
AT2G07717	0
AT2G07718	0
AT2G07719	0
AT2G07720	0
AT2G07721	0
AT2G07722	0
AT2G07723	0
AT2G07724	0
AT2G07725	2
AT2G07726	0
AT2G07727	2
AT2G07728	0
AT2G07729	0
AT2G07730	0
AT2G07731	0
AT2G07732	0
AT2G07733	0
AT2G07734	0
AT2G07735	0
AT2G07736	0
AT2G07737	0
AT2G07738	0
AT2G07739	1
AT2G07740	0
AT2G07741	0
AT2G07742	0
AT2G07743	0
AT2G07744	0
AT2G07745	0
AT2G07746	0
AT2G07747	4
AT2G07748	0
AT2G07749	0
AT2G07750	0
AT2G07751	14
AT2G07752	0
AT2G07753	2
AT2G07754	0
AT2G07755	0
AT2G07756	0
AT2G07757	0
AT2G07758	0
AT2G07759	0
AT2G07760	0
AT2G07761	0
AT2G07762	0
AT2G07763	0
AT2G07764	0
AT2G07765	0
AT2G07766	0
AT2G07767	2
AT2G07768	3
AT2G07769	0
AT2G07770	0
AT2G07771	0
AT2G07772	0
AT2G07773	0
AT2G07774	2
AT2G07775	1
AT2G07776	0
AT2G07777	1
AT2G07778	0
AT2G07779	1
AT2G07780	0
AT2G07783	0
AT2G07784	0
AT2G07785	0
AT2G07786	0
AT2G07787	2
AT2G07788	0
AT2G07789	0
AT2G07790	0
AT2G07791	0
AT2G07792	0
AT2G07793	0
AT2G07794	0
AT2G07795	0
AT2G07798	0
AT2G07799	0
AT2G07800	0
AT2G07805	0
AT2G07806	2
AT2G07807	0
AT2G07808	0
AT2G07809	0
AT2G07810	0
AT2G07811	2
AT2G07812	0
AT2G07813	0
AT2G07815	0
AT2G07820	0
AT2G07825	0
AT2G07826	0
AT2G07827	0
AT2G07830	0
AT2G07835	4
AT2G07840	0
AT2G07845	0
AT2G07850	0
AT2G07855	0
AT2G07860	0
AT2G07865	0
AT2G07870	0
AT2G07875	19
AT2G07880	0
AT2G07885	0
AT2G07890	0
AT2G07895	0
AT2G07900	0
AT2G07905	0
AT2G07910	0
AT2G07915	0
AT2G07925	0
AT2G07935	0
AT2G07940	0
AT2G07945	0
AT2G07950	11
AT2G07960	0
AT2G07965	0
AT2G07970	0
AT2G07975	0
AT2G07981	0
AT2G07985	0
AT2G07990	0
AT2G07995	0
AT2G08000	0
AT2G08005	0
AT2G08010	0
AT2G08015	0
AT2G08020	0
AT2G08025	0
AT2G08030	0
AT2G08035	0
AT2G08040	0
AT2G08045	1
AT2G08050	0
AT2G08055	2
AT2G08060	0
AT2G08070	0
AT2G08075	0
AT2G08085	0
AT2G08090	0
AT2G08095	0
AT2G08100	1
AT2G08105	0
AT2G08110	0
AT2G08115	0
AT2G08120	1
AT2G08125	0
AT2G08130	0
AT2G08135	0
AT2G08150	0
AT2G08155	0
AT2G08160	0
AT2G08165	0
AT2G08175	0
AT2G08180	0
AT2G08190	10
AT2G08195	0
AT2G08200	0
AT2G08205	0
AT2G08210	0
AT2G08215	0
AT2G08220	10
AT2G08230	0
AT2G08235	0
AT2G08240	0
AT2G08245	0
AT2G08250	0
AT2G08255	2
AT2G08260	0
AT2G08265	0
AT2G08270	0
AT2G08275	0
AT2G08280	0
AT2G08285	0
AT2G08290	0
AT2G08295	1
AT2G08300	0
AT2G08305	0
AT2G08310	0
AT2G08315	0
AT2G08320	0
AT2G08330	0
AT2G08335	0
AT2G08340	1
AT2G08345	0
AT2G08350	16
AT2G08355	0
AT2G08360	0
AT2G08365	0
AT2G08370	0
AT2G08375	0
AT2G08380	0
AT2G08385	0
AT2G08390	0
AT2G08395	0
AT2G08400	0
AT2G08405	0
AT2G08410	0
AT2G08415	0
AT2G08420	0
AT2G08425	0
AT2G08430	0
AT2G08435	9
AT2G08440	4
AT2G08445	2
AT2G08450	1
AT2G08455	0
AT2G08460	0
AT2G08465	0
AT2G08470	0
AT2G08475	0
AT2G08480	0
AT2G08485	0
AT2G08490	0
AT2G08495	0
AT2G08500	0
AT2G08505	0
AT2G08510	0
AT2G08515	0
AT2G08520	0
AT2G08525	0
AT2G08530	2
AT2G08535	0
AT2G08540	0
AT2G08545	0
AT2G08550	0
AT2G08555	0
AT2G08560	0
AT2G08565	0
AT2G08570	0
AT2G08575	9
AT2G08580	1
AT2G08585	2
AT2G08590	0
AT2G08595	0
AT2G08610	7
AT2G08620	0
AT2G08625	0
AT2G08630	0
AT2G08635	6
AT2G08640	0
AT2G08645	0
AT2G08650	1
AT2G08655	0
AT2G08660	0
AT2G08665	0
AT2G08670	0
AT2G08675	0
AT2G08680	1
AT2G08685	0
AT2G08690	0
AT2G08695	0
AT2G08700	0
AT2G08705	0
AT2G08710	0
AT2G08715	0
AT2G08720	0
AT2G08725	0
AT2G08730	0
AT2G08735	30
AT2G08740	0
AT2G08745	0
AT2G08750	0
AT2G08755	0
AT2G08760	2
AT2G08765	118
AT2G08770	0
AT2G08775	0
AT2G08780	0
AT2G08790	0
AT2G08795	2
AT2G08800	0
AT2G08805	0
AT2G08815	0
AT2G08820	0
AT2G08825	0
AT2G08830	1
AT2G08835	0
AT2G08845	0
AT2G08850	0
AT2G08855	0
AT2G08860	0
AT2G08865	50
AT2G08870	0
AT2G08875	0
AT2G08880	0
AT2G08885	0
AT2G08890	0
AT2G08895	0
AT2G08900	0
AT2G08905	1
AT2G08910	1
AT2G08915	0
AT2G08920	0
AT2G08925	0
AT2G08930	0
AT2G08935	0
AT2G08940	0
AT2G08945	0
AT2G08950	1
AT2G08955	0
AT2G08960	0
AT2G08965	10
AT2G08970	0
AT2G08975	0
AT2G08980	0
AT2G08985	0
AT2G08986	0
AT2G08990	1
AT2G08995	0
AT2G09000	0
AT2G09005	0
AT2G09010	0
AT2G09015	0
AT2G09020	0
AT2G09025	4
AT2G09035	0
AT2G09040	0
AT2G09045	0
AT2G09050	0
AT2G09055	0
AT2G09060	0
AT2G09065	0
AT2G09070	0
AT2G09075	0
AT2G09080	0
AT2G09085	0
AT2G09090	4
AT2G09095	0
AT2G09100	0
AT2G09105	0
AT2G09110	0
AT2G09115	0
AT2G09120	0
AT2G09125	0
AT2G09130	0
AT2G09135	0
AT2G09140	0
AT2G09150	0
AT2G09155	0
AT2G09160	0
AT2G09165	6
AT2G09170	8
AT2G09175	0
AT2G09180	0
AT2G09185	0
AT2G09187	0
AT2G09190	17
AT2G09195	1
AT2G09200	2
AT2G09205	0
AT2G09210	0
AT2G09215	0
AT2G09220	0
AT2G09225	83
AT2G09230	0
AT2G09235	1
AT2G09240	0
AT2G09245	0
AT2G09250	0
AT2G09255	0
AT2G09260	0
AT2G09265	0
AT2G09270	0
AT2G09280	0
AT2G09285	0
AT2G09290	0
AT2G09295	0
AT2G09300	0
AT2G09305	22
AT2G09310	0
AT2G09315	0
AT2G09320	0
AT2G09325	0
AT2G09330	0
AT2G09335	0
AT2G09340	0
AT2G09345	0
AT2G09350	0
AT2G09355	0
AT2G09360	0
AT2G09365	0
AT2G09370	0
AT2G09375	1
AT2G09380	0
AT2G09385	0
AT2G09388	0
AT2G09390	0
AT2G09395	0
AT2G09400	0
AT2G09405	0
AT2G09410	0
AT2G09415	0
AT2G09420	0
AT2G09425	4
AT2G09430	0
AT2G09435	0
AT2G09440	8
AT2G09445	1
AT2G09450	0
AT2G09455	2
AT2G09460	0
AT2G09465	0
AT2G09470	0
AT2G09475	1
AT2G09480	0
AT2G09490	5
AT2G09495	9
AT2G09500	1
AT2G09505	0
AT2G09510	4
AT2G09515	0
AT2G09525	11
AT2G09530	0
AT2G09535	0
AT2G09540	0
AT2G09545	0
AT2G09550	1
AT2G09555	0
AT2G09560	0
AT2G09565	0
AT2G09570	0
AT2G09575	0
AT2G09585	0
AT2G09589	0
AT2G09590	0
AT2G09605	0
AT2G09610	0
AT2G09615	0
AT2G09620	0
AT2G09625	0
AT2G09630	0
AT2G09635	0
AT2G09640	0
AT2G09645	0
AT2G09650	0
AT2G09655	0
AT2G09660	0
AT2G09665	0
AT2G09670	0
AT2G09675	0
AT2G09680	0
AT2G09685	0
AT2G09690	0
AT2G09695	0
AT2G09700	0
AT2G09705	0
AT2G09710	50
AT2G09715	0
AT2G09720	0
AT2G09725	0
AT2G09730	0
AT2G09735	0
AT2G09740	0
AT2G09745	2
AT2G09750	0
AT2G09755	0
AT2G09760	0
AT2G09765	0
AT2G09770	0
AT2G09775	0
AT2G09780	0
AT2G09785	0
AT2G09790	0
AT2G09795	212
AT2G09800	30
AT2G09805	2
AT2G09810	0
AT2G09815	1
AT2G09820	0
AT2G09825	0
AT2G09830	0
AT2G09835	2
AT2G09838	0
AT2G09840	0
AT2G09845	0
AT2G09850	0
AT2G09860	0
AT2G09862	0
AT2G09865	0
AT2G09870	0
AT2G09875	0
AT2G09880	0
AT2G09885	0
AT2G09890	0
AT2G09895	0
AT2G09900	0
AT2G09905	0
AT2G09910	0
AT2G09915	0
AT2G09920	0
AT2G09925	0
AT2G09930	0
AT2G09935	0
AT2G09945	0
AT2G09950	0
AT2G09953	0
AT2G09955	0
AT2G09956	0
AT2G09960	0
AT2G09965	0
AT2G09970	1
AT2G09975	0
AT2G09990	2188
AT2G09992	0
AT2G09994	2
AT2G09995	0
AT2G10000	0
AT2G10010	0
AT2G10020	0
AT2G10025	0
AT2G10030	0
AT2G10040	0
AT2G10045	1
AT2G10050	0
AT2G10070	0
AT2G10080	0
AT2G10090	0
AT2G10100	0
AT2G10105	0
AT2G10110	0
AT2G10120	0
AT2G10130	0
AT2G10140	0
AT2G10150	0
AT2G10160	0
AT2G10165	0
AT2G10170	0
AT2G10175	0
AT2G10180	0
AT2G10190	0
AT2G10200	0
AT2G10205	0
AT2G10210	0
AT2G10220	0
AT2G10223	0
AT2G10226	0
AT2G10230	0
AT2G10232	0
AT2G10234	0
AT2G10237	0
AT2G10240	0
AT2G10250	0
AT2G10253	0
AT2G10256	0
AT2G10260	0
AT2G10265	0
AT2G10270	0
AT2G10280	0
AT2G10285	0
AT2G10290	0
AT2G10300	0
AT2G10310	0
AT2G10320	0
AT2G10330	0
AT2G10350	3
AT2G10360	0
AT2G10370	0
AT2G10380	0
AT2G10390	0
AT2G10400	1
AT2G10405	0
AT2G10410	2033
AT2G10420	1
AT2G10430	1
AT2G10440	0
AT2G10450	0
AT2G10455	0
AT2G10460	0
AT2G10465	0
AT2G10470	0
AT2G10480	0
AT2G10490	0
AT2G10500	0
AT2G10510	0
AT2G10520	0
AT2G10530	0
AT2G10535	0
AT2G10537	0
AT2G10540	0
AT2G10545	0
AT2G10550	0
AT2G10553	2
AT2G10555	0
AT2G10556	0
AT2G10557	0
AT2G10560	0
AT2G10570	0
AT2G10589	0
AT2G10590	0
AT2G10600	0
AT2G10602	0
AT2G10605	0
AT2G10606	0
AT2G10608	0
AT2G10610	0
AT2G10611	0
AT2G10614	0
AT2G10615	1
AT2G10617	0
AT2G10620	0
AT2G10625	0
AT2G10630	0
AT2G10640	0
AT2G10650	0
AT2G10660	0
AT2G10670	0
AT2G10680	0
AT2G10690	0
AT2G10710	0
AT2G10720	0
AT2G10730	0
AT2G10735	0
AT2G10740	0
AT2G10760	0
AT2G10770	0
AT2G10780	0
AT2G10790	0
AT2G10800	0
AT2G10802	0
AT2G10810	1
AT2G10820	0
AT2G10830	0
AT2G10833	0
AT2G10836	0
AT2G10840	0
AT2G10850	0
AT2G10860	0
AT2G10870	0
AT2G10880	0
AT2G10890	0
AT2G10895	0
AT2G10900	0
AT2G10910	0
AT2G10920	4
AT2G10921	0
AT2G10930	18
AT2G10931	97
AT2G10940	12947
AT2G10950	466
AT2G10955	0
AT2G10960	0
AT2G10965	0
AT2G10970	0
AT2G10975	0
AT2G10980	0
AT2G10990	1
AT2G11000	564
AT2G11005	0
AT2G11010	0
AT2G11015	0
AT2G11020	0
AT2G11025	0
AT2G11030	0
AT2G11035	0
AT2G11040	0
AT2G11045	0
AT2G11050	0
AT2G11060	0
AT2G11070	0
AT2G11080	0
AT2G11090	0
AT2G11100	0
AT2G11110	0
AT2G11115	0
AT2G11120	0
AT2G11130	0
AT2G11135	0
AT2G11140	40
AT2G11150	1
AT2G11165	0
AT2G11166	0
AT2G11168	0
AT2G11170	0
AT2G11180	0
AT2G11190	0
AT2G11200	0
AT2G11205	0
AT2G11210	0
AT2G11215	0
AT2G11220	0
AT2G11225	0
AT2G11230	0
AT2G11235	0
AT2G11240	4460
AT2G11270	0
AT2G11271	0
AT2G11280	2
AT2G11290	0
AT2G11300	1
AT2G11310	3
AT2G11320	2
AT2G11330	3
AT2G11340	0
AT2G11345	0
AT2G11350	0
AT2G11360	0
AT2G11370	0
AT2G11380	0
AT2G11390	0
AT2G11400	0
AT2G11405	0
AT2G11410	0
AT2G11420	0
AT2G11430	0
AT2G11440	0
AT2G11450	0
AT2G11460	0
AT2G11462	0
AT2G11465	0
AT2G11480	0
AT2G11485	0
AT2G11490	0
AT2G11500	0
AT2G11502	0
AT2G11504	0
AT2G11507	0
AT2G11510	0
AT2G11520	532
AT2G11522	0
AT2G11530	0
AT2G11550	0
AT2G11570	27
AT2G11590	0
AT2G11600	0
AT2G11610	0
AT2G11620	5
AT2G11623	0
AT2G11626	0
AT2G11630	0
AT2G11640	0
AT2G11650	0
AT2G11660	0
AT2G11670	0
AT2G11680	0
AT2G11690	0
AT2G11700	0
AT2G11720	0
AT2G11730	0
AT2G11740	0
AT2G11750	0
AT2G11770	0
AT2G11773	0
AT2G11775	0
AT2G11778	0
AT2G11780	0
AT2G11790	0
AT2G11800	0
AT2G11810	434
AT2G11815	0
AT2G11820	0
AT2G11830	0
AT2G11840	0
AT2G11850	0
AT2G11851	0
AT2G11852	0
AT2G11870	0
AT2G11880	117
AT2G11890	1596
AT2G11891	8
AT2G11910	3307
AT2G11930	0
AT2G11940	0
AT2G11950	0
AT2G11970	0
AT2G11980	0
AT2G11983	0
AT2G11990	0
AT2G12000	0
AT2G12010	0
AT2G12020	0
AT2G12025	0
AT2G12040	0
AT2G12050	0
AT2G12060	0
AT2G12066	0
AT2G12083	0
AT2G12100	0
AT2G12110	0
AT2G12120	0
AT2G12130	0
AT2G12140	0
AT2G12150	0
AT2G12160	0
AT2G12170	42
AT2G12190	7
AT2G12195	0
AT2G12200	0
AT2G12205	0
AT2G12210	0
AT2G12230	0
AT2G12240	0
AT2G12250	0
AT2G12260	0
AT2G12270	0
AT2G12280	0
AT2G12290	0
AT2G12300	0
AT2G12305	0
AT2G12320	0
AT2G12325	0
AT2G12330	0
AT2G12340	0
AT2G12345	0
AT2G12360	0
AT2G12370	1
AT2G12380	0
AT2G12385	0
AT2G12390	0
AT2G12400	787
AT2G12405	0
AT2G12407	0
AT2G12408	0
AT2G12410	0
AT2G12420	4
AT2G12430	8
AT2G12440	23
AT2G12450	18
AT2G12460	29
AT2G12461	47
AT2G12462	256
AT2G12465	0
AT2G12470	0
AT2G12475	0
AT2G12480	1370
AT2G12490	70
AT2G12500	3
AT2G12505	0
AT2G12510	0
AT2G12520	0
AT2G12530	0
AT2G12540	0
AT2G12550	365
AT2G12560	0
AT2G12570	0
AT2G12580	0
AT2G12590	0
AT2G12600	0
AT2G12610	0
AT2G12620	0
AT2G12630	0
AT2G12640	0
AT2G12646	0
AT2G12650	0
AT2G12660	0
AT2G12670	1
AT2G12680	0
AT2G12685	0
AT2G12690	0
AT2G12695	0
AT2G12700	0
AT2G12710	0
AT2G12720	0
AT2G12730	0
AT2G12740	0
AT2G12750	0
AT2G12760	0
AT2G12770	0
AT2G12780	0
AT2G12800	0
AT2G12810	0
AT2G12815	0
AT2G12820	0
AT2G12830	0
AT2G12832	0
AT2G12835	0
AT2G12840	0
AT2G12845	0
AT2G12850	0
AT2G12855	0
AT2G12860	0
AT2G12870	0
AT2G12875	0
AT2G12880	0
AT2G12890	0
AT2G12900	0
AT2G12905	0
AT2G12910	0
AT2G12920	0
AT2G12930	0
AT2G12935	0
AT2G12940	0
AT2G12945	0
AT2G12950	0
AT2G12960	0
AT2G12970	0
AT2G12980	0
AT2G12990	0
AT2G13000	0
AT2G13010	0
AT2G13020	0
AT2G13040	0
AT2G13050	0
AT2G13060	0
AT2G13070	0
AT2G13080	0
AT2G13090	0
AT2G13100	770
AT2G13105	0
AT2G13110	0
AT2G13115	0
AT2G13116	1
AT2G13118	0
AT2G13120	0
AT2G13125	0
AT2G13126	0
AT2G13128	0
AT2G13130	81
AT2G13140	0
AT2G13142	0
AT2G13143	0
AT2G13145	0
AT2G13146	1
AT2G13150	0
AT2G13160	0
AT2G13170	0
AT2G13175	0
AT2G13180	0
AT2G13190	1
AT2G13200	0
AT2G13230	0
AT2G13240	1
AT2G13250	0
AT2G13260	0
AT2G13270	0
AT2G13274	0
AT2G13275	0
AT2G13280	0
AT2G13290	228
AT2G13295	1
AT2G13300	0
AT2G13310	0
AT2G13320	0
AT2G13330	0
AT2G13335	0
AT2G13350	32
AT2G13360	4881
AT2G13370	2167
AT2G13380	0
AT2G13390	0
AT2G13400	0
AT2G13410	2
AT2G13420	73
AT2G13422	0
AT2G13430	0
AT2G13431	0
AT2G13440	677
AT2G13450	0
AT2G13460	0
AT2G13463	2
AT2G13469	0
AT2G13470	0
AT2G13480	0
AT2G13490	0
AT2G13500	0
AT2G13510	0
AT2G13520	0
AT2G13530	0
AT2G13540	1897
AT2G13542	0
AT2G13547	6
AT2G13550	203
AT2G13555	0
AT2G13560	4077
AT2G13570	484
AT2G13580	0
AT2G13590	0
AT2G13600	181
AT2G13610	813
AT2G13620	13
AT2G13630	0
AT2G13640	1
AT2G13650	493
AT2G13660	0
AT2G13665	5
AT2G13680	1156
AT2G13690	668
AT2G13700	0
AT2G13705	0
AT2G13706	0
AT2G13710	0
AT2G13720	0
AT2G13730	0
AT2G13740	0
AT2G13750	1
AT2G13760	1
AT2G13770	1
AT2G13790	305
AT2G13800	125
AT2G13810	0
AT2G13820	211
AT2G13830	0
AT2G13840	222
AT2G13845	0
AT2G13850	0
AT2G13851	0
AT2G13860	0
AT2G13865	0
AT2G13870	0
AT2G13890	0
AT2G13895	0
AT2G13900	1
AT2G13905	0
AT2G13910	0
AT2G13920	1
AT2G13930	0
AT2G13940	2
AT2G13950	0
AT2G13960	16
AT2G13965	0
AT2G13970	407
AT2G13975	241
AT2G13980	0
AT2G13985	0
AT2G13990	0
AT2G14000	0
AT2G14010	0
AT2G14020	0
AT2G14030	0
AT2G14040	0
AT2G14045	538
AT2G14050	248
AT2G14060	0
AT2G14070	2
AT2G14080	259
AT2G14090	177
AT2G14095	1
AT2G14100	0
AT2G14110	268
AT2G14115	64
AT2G14120	1684
AT2G14130	0
AT2G14140	0
AT2G14150	0
AT2G14160	0
AT2G14170	1925
AT2G14180	0
AT2G14190	0
AT2G14200	0
AT2G14210	4
AT2G14220	99
AT2G14230	0
AT2G14240	0
AT2G14245	3
AT2G14247	98
AT2G14255	591
AT2G14260	707
AT2G14265	0
AT2G14270	0
AT2G14280	0
AT2G14282	2
AT2G14285	305
AT2G14288	0
AT2G14289	0
AT2G14290	15
AT2G14300	0
AT2G14310	0
AT2G14320	0
AT2G14330	0
AT2G14335	0
AT2G14340	0
AT2G14350	0
AT2G14365	0
AT2G14370	0
AT2G14378	0
AT2G14380	0
AT2G14390	0
AT2G14395	0
AT2G14400	0
AT2G14405	0
AT2G14410	0
AT2G14415	0
AT2G14420	0
AT2G14430	0
AT2G14440	1
AT2G14450	0
AT2G14455	1
AT2G14460	297
AT2G14470	0
AT2G14475	32
AT2G14490	28
AT2G14500	0
AT2G14510	0
AT2G14520	340
AT2G14530	428
AT2G14535	0
AT2G14540	0
AT2G14550	0
AT2G14560	14
AT2G14570	0
AT2G14580	0
AT2G14590	0
AT2G14595	0
AT2G14600	0
AT2G14605	0
AT2G14610	3
AT2G14620	12
AT2G14630	0
AT2G14635	0
AT2G14640	0
AT2G14650	0
AT2G14660	206
AT2G14661	0
AT2G14670	0
AT2G14680	501
AT2G14690	1
AT2G14692	1
AT2G14695	0
AT2G14700	0
AT2G14710	61
AT2G14720	1759
AT2G14730	0
AT2G14740	877
AT2G14750	414
AT2G14755	0
AT2G14760	0
AT2G14765	0
AT2G14770	0
AT2G14772	0
AT2G14774	0
AT2G14775	35
AT2G14777	0
AT2G14780	0
AT2G14790	0
AT2G14793	0
AT2G14796	0
AT2G14800	8
AT2G14810	0
AT2G14820	0
AT2G14825	118
AT2G14830	23
AT2G14835	1100
AT2G14840	0
AT2G14843	0
AT2G14846	0
AT2G14850	213
AT2G14860	249
AT2G14870	0
AT2G14878	513
AT2G14880	1081
AT2G14890	6243
AT2G14900	280
AT2G14910	1312
AT2G14920	0
AT2G14930	0
AT2G14935	0
AT2G14940	6
AT2G14945	0
AT2G14950	0
AT2G14960	29
AT2G14970	0
AT2G14980	0
AT2G14990	0
AT2G15000	685
AT2G15010	1
AT2G15012	0
AT2G15013	0
AT2G15014	0
AT2G15015	0
AT2G15016	0
AT2G15017	0
AT2G15020	1
AT2G15025	0
AT2G15029	0
AT2G15030	12
AT2G15040	7
AT2G15042	13
AT2G15045	0
AT2G15050	186
AT2G15060	0
AT2G15070	0
AT2G15080	6
AT2G15090	3130
AT2G15100	0
AT2G15110	0
AT2G15120	1
AT2G15128	46
AT2G15130	14
AT2G15140	0
AT2G15145	0
AT2G15150	0
AT2G15160	0
AT2G15170	1
AT2G15180	0
AT2G15185	0
AT2G15190	0
AT2G15200	0
AT2G15210	0
AT2G15220	0
AT2G15230	318
AT2G15240	765
AT2G15250	0
AT2G15260	0
AT2G15270	363
AT2G15271	0
AT2G15280	493
AT2G15290	1496
AT2G15292	1261
AT2G15300	97
AT2G15310	94
AT2G15318	1
AT2G15320	475
AT2G15325	0
AT2G15327	4
AT2G15330	2
AT2G15340	2
AT2G15345	0
AT2G15350	0
AT2G15360	0
AT2G15370	0
AT2G15380	0
AT2G15390	0
AT2G15400	131
AT2G15410	0
AT2G15420	0
AT2G15430	829
AT2G15440	117
AT2G15450	0
AT2G15460	0
AT2G15470	0
AT2G15480	13
AT2G15490	0
AT2G15500	0
AT2G15510	0
AT2G15520	0
AT2G15530	1239
AT2G15535	10
AT2G15540	0
AT2G15550	0
AT2G15555	51
AT2G15560	608
AT2G15570	404
AT2G15580	208
AT2G15590	0
AT2G15600	0
AT2G15610	0
AT2G15620	1176
AT2G15630	38
AT2G15640	1
AT2G15650	0
AT2G15660	0
AT2G15670	0
AT2G15680	0
AT2G15690	228
AT2G15695	514
AT2G15700	0
AT2G15710	0
AT2G15720	0
AT2G15730	358
AT2G15740	1
AT2G15750	0
AT2G15760	7
AT2G15765	1
AT2G15770	0
AT2G15780	0
AT2G15790	473
AT2G15800	6
AT2G15810	1
AT2G15815	0
AT2G15820	396
AT2G15830	12
AT2G15840	13
AT2G15850	0
AT2G15860	1698
AT2G15870	0
AT2G15880	354
AT2G15890	2781
AT2G15900	959
AT2G15910	673
AT2G15920	0
AT2G15940	1
AT2G15950	0
AT2G15960	453
AT2G15970	4850
AT2G15980	191
AT2G15990	0
AT2G16000	2
AT2G16005	0
AT2G16010	0
AT2G16015	0
AT2G16016	14
AT2G16018	0
AT2G16019	0
AT2G16020	0
AT2G16030	33
AT2G16040	0
AT2G16050	41
AT2G16060	14
AT2G16070	485
AT2G16080	0
AT2G16090	535
AT2G16100	0
AT2G16110	0
AT2G16120	0
AT2G16130	222
AT2G16140	21
AT2G16145	0
AT2G16150	0
AT2G16160	0
AT2G16170	0
AT2G16180	0
AT2G16190	0
AT2G16200	0
AT2G16210	167
AT2G16220	8
AT2G16225	0
AT2G16230	0
AT2G16240	0
AT2G16245	2
AT2G16250	575
AT2G16260	48
AT2G16270	766
AT2G16280	1180
AT2G16290	0
AT2G16300	0
AT2G16310	6
AT2G16320	0
AT2G16330	0
AT2G16340	0
AT2G16360	65
AT2G16365	1021
AT2G16367	0
AT2G16370	946
AT2G16380	6
AT2G16385	0
AT2G16390	626
AT2G16400	683
AT2G16405	466
AT2G16410	0
AT2G16420	0
AT2G16430	1169
AT2G16440	1583
AT2G16450	69
AT2G16460	406
AT2G16485	2936
AT2G16490	0
AT2G16500	4875
AT2G16505	657
AT2G16510	1558
AT2G16520	157
AT2G16530	115
AT2G16535	56
AT2G16540	0
AT2G16550	0
AT2G16560	0
AT2G16570	293
AT2G16575	1
AT2G16580	39
AT2G16586	16
AT2G16592	13
AT2G16594	0
AT2G16595	49
AT2G16600	15659
AT2G16610	0
AT2G16620	0
AT2G16630	442
AT2G16640	3741
AT2G16650	303
AT2G16660	1985
AT2G16670	0
AT2G16676	0
AT2G16680	0
AT2G16690	0
AT2G16700	408
AT2G16710	339
AT2G16720	286
AT2G16730	4
AT2G16740	89
AT2G16750	2933
AT2G16760	229
AT2G16770	318
AT2G16780	1161
AT2G16790	18
AT2G16800	478
AT2G16810	1
AT2G16820	0
AT2G16830	2
AT2G16832	0
AT2G16835	0
AT2G16840	0
AT2G16850	540
AT2G16860	1130
AT2G16870	59
AT2G16880	689
AT2G16890	373
AT2G16895	2
AT2G16900	1248
AT2G16905	2
AT2G16910	1070
AT2G16920	852
AT2G16930	569
AT2G16940	3339
AT2G16950	1458
AT2G16953	0
AT2G16960	0
AT2G16970	0
AT2G16980	12
AT2G16990	496
AT2G17000	0
AT2G17010	106
AT2G17020	639
AT2G17030	292
AT2G17033	574
AT2G17036	43
AT2G17040	29
AT2G17043	0
AT2G17050	0
AT2G17055	0
AT2G17060	3
AT2G17064	0
AT2G17070	1
AT2G17080	5
AT2G17090	0
AT2G17110	271
AT2G17115	0
AT2G17120	517
AT2G17130	516
AT2G17140	151
AT2G17150	283
AT2G17160	0
AT2G17170	2
AT2G17180	22
AT2G17190	1703
AT2G17200	2397
AT2G17210	87
AT2G17220	474
AT2G17230	1099
AT2G17240	877
AT2G17250	705
AT2G17260	87
AT2G17265	710
AT2G17270	344
AT2G17280	1554
AT2G17290	458
AT2G17295	0
AT2G17300	530
AT2G17305	0
AT2G17310	0
AT2G17320	428
AT2G17330	0
AT2G17340	833
AT2G17350	346
AT2G17360	5515
AT2G17370	972
AT2G17380	565
AT2G17390	2696
AT2G17410	2202
AT2G17420	1829
AT2G17430	10
AT2G17440	398
AT2G17442	236
AT2G17450	460
AT2G17460	0
AT2G17470	84
AT2G17477	0
AT2G17480	1248
AT2G17490	37
AT2G17500	150
AT2G17510	889
AT2G17520	983
AT2G17525	328
AT2G17530	495
AT2G17540	211
AT2G17550	553
AT2G17560	3804
AT2G17570	90
AT2G17580	454
AT2G17590	0
AT2G17600	0
AT2G17610	0
AT2G17620	144
AT2G17630	687
AT2G17640	320
AT2G17650	134
AT2G17660	66
AT2G17670	309
AT2G17680	0
AT2G17690	1
AT2G17695	264
AT2G17700	1116
AT2G17705	183
AT2G17710	212
AT2G17720	526
AT2G17723	0
AT2G17730	256
AT2G17740	0
AT2G17750	0
AT2G17760	678
AT2G17770	45
AT2G17780	206
AT2G17785	13
AT2G17787	241
AT2G17790	1561
AT2G17800	1890
AT2G17810	0
AT2G17820	523
AT2G17830	110
AT2G17840	1540
AT2G17845	0
AT2G17850	0
AT2G17860	15
AT2G17870	1608
AT2G17880	223
AT2G17890	44
AT2G17900	168
AT2G17905	0
AT2G17910	0
AT2G17920	0
AT2G17930	3356
AT2G17940	51
AT2G17950	308
AT2G17960	0
AT2G17970	374
AT2G17972	0
AT2G17975	198
AT2G17980	1470
AT2G17990	1399
AT2G18000	61
AT2G18010	1
AT2G18020	10464
AT2G18025	1
AT2G18030	374
AT2G18040	2573
AT2G18042	1
AT2G18050	73
AT2G18060	32
AT2G18070	0
AT2G18080	2
AT2G18090	1555
AT2G18100	260
AT2G18110	1645
AT2G18115	3
AT2G18120	3
AT2G18130	243
AT2G18140	2
AT2G18150	2
AT2G18160	1501
AT2G18170	740
AT2G18180	15
AT2G18190	12
AT2G18193	152
AT2G18196	86
AT2G18200	0
AT2G18210	0
AT2G18220	999
AT2G18230	1520
AT2G18240	284
AT2G18245	340
AT2G18250	301
AT2G18260	75
AT2G18270	0
AT2G18280	726
AT2G18290	337
AT2G18300	64
AT2G18310	0
AT2G18320	0
AT2G18323	0
AT2G18328	446
AT2G18330	806
AT2G18340	34
AT2G18350	141
AT2G18360	0
AT2G18370	0
AT2G18380	90
AT2G18390	558
AT2G18400	814
AT2G18410	278
AT2G18420	527
AT2G18440	2596
AT2G18450	15
AT2G18460	133
AT2G18465	278
AT2G18470	372
AT2G18480	36
AT2G18490	0
AT2G18500	55
AT2G18510	898
AT2G18520	266
AT2G18530	13
AT2G18540	1
AT2G18550	6
AT2G18560	67
AT2G18570	103
AT2G18580	0
AT2G18590	0
AT2G18600	102
AT2G18620	17
AT2G18630	837
AT2G18640	2
AT2G18650	50
AT2G18660	1
AT2G18670	90
AT2G18680	7
AT2G18685	0
AT2G18690	13
AT2G18700	898
AT2G18710	1624
AT2G18720	9
AT2G18721	0
AT2G18730	1303
AT2G18735	103
AT2G18740	1362
AT2G18750	1363
AT2G18760	553
AT2G18770	480
AT2G18780	96
AT2G18790	2010
AT2G18800	0
AT2G18810	0
AT2G18820	2
AT2G18830	0
AT2G18840	392
AT2G18850	352
AT2G18860	237
AT2G18870	2
AT2G18876	493
AT2G18880	2
AT2G18890	534
AT2G18900	834
AT2G18910	555
AT2G18915	314
AT2G18917	7
AT2G18920	1
AT2G18938	5
AT2G18940	859
AT2G18950	1405
AT2G18960	9903
AT2G18969	11
AT2G18970	6
AT2G18980	0
AT2G18990	547
AT2G19000	5
AT2G19010	0
AT2G19020	1
AT2G19030	27
AT2G19040	0
AT2G19045	2
AT2G19050	0
AT2G19060	1
AT2G19070	3587
AT2G19080	793
AT2G19090	553
AT2G19100	62
AT2G19110	9767
AT2G19120	231
AT2G19130	56
AT2G19140	0
AT2G19146	0
AT2G19150	0
AT2G19160	404
AT2G19170	2030
AT2G19180	649
AT2G19190	0
AT2G19200	0
AT2G19210	2
AT2G19220	0
AT2G19230	0
AT2G19240	53
AT2G19250	296
AT2G19260	400
AT2G19270	697
AT2G19280	271
AT2G19290	0
AT2G19300	0
AT2G19310	1168
AT2G19320	0
AT2G19330	83
AT2G19340	0
AT2G19350	210
AT2G19360	0
AT2G19365	1
AT2G19380	118
AT2G19385	384
AT2G19390	694
AT2G19400	237
AT2G19410	1
AT2G19420	0
AT2G19425	0
AT2G19430	569
AT2G19440	30
AT2G19450	587
AT2G19460	134
AT2G19470	1060
AT2G19480	3903
AT2G19490	216
AT2G19500	362
AT2G19510	0
AT2G19520	2795
AT2G19530	113
AT2G19540	2004
AT2G19550	9
AT2G19560	349
AT2G19570	0
AT2G19572	0
AT2G19580	51
AT2G19582	0
AT2G19590	50
AT2G19600	904
AT2G19610	57
AT2G19620	630
AT2G19630	0
AT2G19640	390
AT2G19650	22
AT2G19660	15
AT2G19670	236
AT2G19680	770
AT2G19690	123
AT2G19700	1
AT2G19710	483
AT2G19720	373
AT2G19730	6309
AT2G19740	1557
AT2G19750	2009
AT2G19755	0
AT2G19760	1530
AT2G19770	1166
AT2G19780	191
AT2G19790	810
AT2G19796	0
AT2G19800	323
AT2G19802	0
AT2G19803	0
AT2G19806	0
AT2G19810	415
AT2G19820	0
AT2G19825	0
AT2G19830	1695
AT2G19840	0
AT2G19850	1
AT2G19860	883
AT2G19870	684
AT2G19880	1099
AT2G19890	12
AT2G19893	1
AT2G19900	16
AT2G19910	770
AT2G19920	201
AT2G19930	129
AT2G19940	841
AT2G19950	1143
AT2G19960	41
AT2G19970	7
AT2G19980	8
AT2G19990	1
AT2G20000	814
AT2G20010	629
AT2G20020	823
AT2G20030	0
AT2G20050	1492
AT2G20060	1227
AT2G20070	0
AT2G20080	0
AT2G20100	185
AT2G20110	154
AT2G20120	791
AT2G20130	347
AT2G20140	1554
AT2G20142	40
AT2G20150	1
AT2G20160	0
AT2G20170	0
AT2G20180	337
AT2G20190	2912
AT2G20208	0
AT2G20210	151
AT2G20230	1141
AT2G20240	510
AT2G20250	65
AT2G20260	2748
AT2G20270	715
AT2G20280	1438
AT2G20290	636
AT2G20298	0
AT2G20300	1617
AT2G20310	393
AT2G20320	358
AT2G20330	956
AT2G20340	332
AT2G20350	0
AT2G20360	4397
AT2G20362	21
AT2G20370	655
AT2G20380	1
AT2G20390	429
AT2G20400	286
AT2G20410	151
AT2G20420	4143
AT2G20430	10
AT2G20440	657
AT2G20450	3093
AT2G20460	1
AT2G20463	0
AT2G20465	0
AT2G20470	518
AT2G20480	88
AT2G20490	726
AT2G20495	179
AT2G20500	0
AT2G20510	7
AT2G20515	207
AT2G20520	0
AT2G20530	1734
AT2G20540	42
AT2G20550	77
AT2G20555	5
AT2G20560	1321
AT2G20562	34
AT2G20570	355
AT2G20580	3994
AT2G20585	458
AT2G20590	281
AT2G20595	0
AT2G20597	0
AT2G20600	1
AT2G20605	0
AT2G20610	613
AT2G20613	0
AT2G20616	0
AT2G20618	0
AT2G20619	0
AT2G20620	3
AT2G20625	0
AT2G20630	847
AT2G20635	272
AT2G20650	351
AT2G20660	0
AT2G20670	246
AT2G20680	354
AT2G20690	857
AT2G20700	89
AT2G20710	80
AT2G20720	2
AT2G20721	31
AT2G20722	18
AT2G20723	16
AT2G20724	351
AT2G20725	364
AT2G20740	540
AT2G20750	93
AT2G20760	2109
AT2G20770	83
AT2G20780	334
AT2G20784	0
AT2G20790	715
AT2G20800	14
AT2G20805	0
AT2G20810	622
AT2G20815	152
AT2G20816	0
AT2G20818	0
AT2G20820	2119
AT2G20825	6
AT2G20830	687
AT2G20835	81
AT2G20840	580
AT2G20850	431
AT2G20860	2203
AT2G20870	14682
AT2G20873	0
AT2G20875	15
AT2G20880	5
AT2G20890	4575
AT2G20900	1344
AT2G20910	0
AT2G20920	459
AT2G20921	0
AT2G20930	488
AT2G20940	272
AT2G20950	347
AT2G20960	682
AT2G20970	68
AT2G20980	164
AT2G20990	4004
AT2G20993	0
AT2G21000	0
AT2G21010	0
AT2G21020	0
AT2G21030	0
AT2G21040	0
AT2G21045	0
AT2G21050	755
AT2G21060	4048
AT2G21070	255
AT2G21080	72
AT2G21090	269
AT2G21100	12
AT2G21105	0
AT2G21110	0
AT2G21120	742
AT2G21130	3791
AT2G21140	1445
AT2G21150	896
AT2G21160	4344
AT2G21170	5660
AT2G21172	0
AT2G21180	128
AT2G21185	0
AT2G21187	22
AT2G21188	27
AT2G21190	658
AT2G21195	436
AT2G21200	10
AT2G21210	62
AT2G21220	329
AT2G21230	470
AT2G21235	0
AT2G21237	171
AT2G21240	832
AT2G21250	1626
AT2G21260	123
AT2G21270	1041
AT2G21280	809
AT2G21290	664
AT2G21300	2722
AT2G21310	0
AT2G21320	56
AT2G21330	2924
AT2G21340	619
AT2G21350	20
AT2G21360	0
AT2G21370	473
AT2G21380	2136
AT2G21385	977
AT2G21390	6178
AT2G21400	3
AT2G21410	2102
AT2G21420	4
AT2G21430	228
AT2G21440	1370
AT2G21450	239
AT2G21455	0
AT2G21460	0
AT2G21465	0
AT2G21470	1224
AT2G21480	27
AT2G21490	809
AT2G21500	356
AT2G21510	458
AT2G21520	2878
AT2G21530	685
AT2G21540	305
AT2G21550	8
AT2G21560	154
AT2G21570	0
AT2G21580	4741
AT2G21590	861
AT2G21595	0
AT2G21600	1090
AT2G21610	0
AT2G21620	1225
AT2G21630	226
AT2G21640	78
AT2G21650	266
AT2G21655	0
AT2G21660	119890
AT2G21670	0
AT2G21680	0
AT2G21690	0
AT2G21700	0
AT2G21710	245
AT2G21720	228
AT2G21725	0
AT2G21727	0
AT2G21730	83
AT2G21740	1
AT2G21750	0
AT2G21760	0
AT2G21770	792
AT2G21780	20
AT2G21790	3192
AT2G21800	132
AT2G21810	0
AT2G21820	1
AT2G21830	83
AT2G21840	11
AT2G21850	71
AT2G21860	557
AT2G21870	8613
AT2G21880	48
AT2G21890	77
AT2G21895	1
AT2G21900	0
AT2G21905	0
AT2G21910	0
AT2G21920	6
AT2G21930	7
AT2G21940	247
AT2G21950	8
AT2G21960	612
AT2G21970	433
AT2G21980	0
AT2G21990	0
AT2G22000	96
AT2G22010	1061
AT2G22030	35
AT2G22040	17
AT2G22050	0
AT2G22055	4
AT2G22060	20
AT2G22070	117
AT2G22080	2216
AT2G22088	11
AT2G22090	115
AT2G22100	324
AT2G22110	0
AT2G22120	371
AT2G22121	0
AT2G22122	83
AT2G22125	3928
AT2G22140	86
AT2G22145	0
AT2G22150	8
AT2G22155	0
AT2G22160	0
AT2G22170	604
AT2G22180	52
AT2G22190	472
AT2G22200	19
AT2G22210	0
AT2G22220	0
AT2G22230	1088
AT2G22240	2115
AT2G22241	0
AT2G22250	721
AT2G22260	134
AT2G22270	444
AT2G22280	0
AT2G22290	1
AT2G22300	964
AT2G22310	213
AT2G22320	0
AT2G22330	36
AT2G22335	0
AT2G22340	5
AT2G22345	0
AT2G22350	0
AT2G22360	441
AT2G22370	325
AT2G22380	0
AT2G22390	64
AT2G22400	2308
AT2G22410	193
AT2G22420	674
AT2G22425	1572
AT2G22426	0
AT2G22430	4686
AT2G22440	0
AT2G22450	998
AT2G22460	7
AT2G22465	0
AT2G22470	60
AT2G22475	752
AT2G22480	928
AT2G22482	0
AT2G22490	349
AT2G22496	0
AT2G22500	4335
AT2G22510	0
AT2G22520	0
AT2G22530	406
AT2G22540	47
AT2G22560	345
AT2G22570	141
AT2G22580	0
AT2G22590	0
AT2G22600	95
AT2G22610	915
AT2G22620	194
AT2G22630	0
AT2G22640	303
AT2G22650	230
AT2G22660	2574
AT2G22668	0
AT2G22670	9583
AT2G22680	481
AT2G22690	191
AT2G22710	6
AT2G22720	1381
AT2G22730	174
AT2G22740	243
AT2G22750	1
AT2G22760	1
AT2G22770	26
AT2G22780	2140
AT2G22790	58
AT2G22795	3585
AT2G22800	668
AT2G22805	25
AT2G22807	12
AT2G22810	40
AT2G22820	0
AT2G22821	12
AT2G22830	627
AT2G22840	510
AT2G22850	3
AT2G22860	1
AT2G22870	345
AT2G22880	0
AT2G22890	48
AT2G22900	730
AT2G22905	5
AT2G22910	568
AT2G22920	13
AT2G22930	0
AT2G22940	0
AT2G22941	66
AT2G22942	1
AT2G22950	740
AT2G22955	7
AT2G22960	94
AT2G22970	1411
AT2G22980	1233
AT2G22990	1042
AT2G23000	220
AT2G23010	7
AT2G23020	0
AT2G23030	2
AT2G23040	216
AT2G23050	28
AT2G23060	182
AT2G23067	0
AT2G23070	2080
AT2G23080	439
AT2G23090	3416
AT2G23093	221
AT2G23096	1
AT2G23100	11
AT2G23110	0
AT2G23118	0
AT2G23120	4923
AT2G23130	201
AT2G23140	711
AT2G23142	0
AT2G23148	0
AT2G23150	654
AT2G23160	17
AT2G23170	813
AT2G23180	243
AT2G23190	4
AT2G23200	110
AT2G23210	1
AT2G23220	0
AT2G23230	0
AT2G23240	0
AT2G23250	0
AT2G23260	0
AT2G23270	0
AT2G23290	872
AT2G23300	186
AT2G23310	669
AT2G23320	545
AT2G23321	1
AT2G23330	185
AT2G23340	205
AT2G23347	0
AT2G23348	19
AT2G23350	5519
AT2G23360	819
AT2G23370	344
AT2G23380	910
AT2G23390	829
AT2G23400	0
AT2G23410	0
AT2G23420	381
AT2G23430	125
AT2G23440	0
AT2G23445	0
AT2G23450	399
AT2G23460	1353
AT2G23470	140
AT2G23480	4
AT2G23490	0
AT2G23500	0
AT2G23510	363
AT2G23520	777
AT2G23530	111
AT2G23540	3
AT2G23550	25
AT2G23560	60
AT2G23570	0
AT2G23580	0
AT2G23590	36
AT2G23600	196
AT2G23610	47
AT2G23620	0
AT2G23630	0
AT2G23640	0
AT2G23650	0
AT2G23660	210
AT2G23670	0
AT2G23672	2
AT2G23673	0
AT2G23680	3
AT2G23690	122
AT2G23700	589
AT2G23710	0
AT2G23720	1
AT2G23740	1016
AT2G23755	21
AT2G23760	382
AT2G23770	12
AT2G23780	541
AT2G23790	1951
AT2G23800	3329
AT2G23808	5
AT2G23810	6064
AT2G23820	573
AT2G23830	0
AT2G23834	0
AT2G23840	174
AT2G23850	1
AT2G23860	0
AT2G23870	0
AT2G23880	2
AT2G23890	518
AT2G23900	23
AT2G23910	841
AT2G23930	2656
AT2G23940	465
AT2G23945	6
AT2G23950	999
AT2G23960	1
AT2G23970	254
AT2G23980	1071
AT2G23985	74
AT2G23987	0
AT2G23990	0
AT2G24000	0
AT2G24010	5
AT2G24020	1405
AT2G24030	33
AT2G24040	159
AT2G24050	1321
AT2G24060	951
AT2G24070	47
AT2G24080	3
AT2G24090	2385
AT2G24100	331
AT2G24103	0
AT2G24110	89
AT2G24120	1648
AT2G24130	0
AT2G24140	16
AT2G24150	1707
AT2G24160	29
AT2G24165	0
AT2G24170	453
AT2G24180	457
AT2G24190	99
AT2G24195	0
AT2G24200	5226
AT2G24205	0
AT2G24210	55
AT2G24220	155
AT2G24230	618
AT2G24240	70
AT2G24250	73
AT2G24255	41
AT2G24260	220
AT2G24270	6256
AT2G24280	1135
AT2G24285	2
AT2G24290	488
AT2G24300	93
AT2G24310	0
AT2G24320	4
AT2G24330	411
AT2G24340	0
AT2G24350	144
AT2G24360	1576
AT2G24370	18
AT2G24380	0
AT2G24390	218
AT2G24395	173
AT2G24400	1
AT2G24410	2
AT2G24420	1347
AT2G24430	0
AT2G24440	627
AT2G24450	0
AT2G24460	0
AT2G24470	0
AT2G24480	0
AT2G24490	620
AT2G24500	738
AT2G24510	2
AT2G24520	516
AT2G24530	165
AT2G24535	2
AT2G24540	0
AT2G24545	4
AT2G24550	207
AT2G24560	0
AT2G24570	374
AT2G24580	174
AT2G24590	1446
AT2G24592	227
AT2G24600	134
AT2G24610	8
AT2G24615	5
AT2G24617	1
AT2G24620	0
AT2G24625	0
AT2G24630	728
AT2G24640	503
AT2G24645	482
AT2G24650	664
AT2G24660	24
AT2G24670	0
AT2G24680	111
AT2G24681	6
AT2G24683	0
AT2G24690	522
AT2G24692	16
AT2G24693	0
AT2G24696	4
AT2G24700	357
AT2G24710	0
AT2G24720	0
AT2G24730	0
AT2G24735	23
AT2G24740	0
AT2G24748	0
AT2G24750	15
AT2G24755	8
AT2G24760	0
AT2G24761	0
AT2G24762	192
AT2G24765	1545
AT2G24780	1
AT2G24790	3744
AT2G24791	0
AT2G24800	4
AT2G24810	0
AT2G24820	487
AT2G24830	344
AT2G24840	0
AT2G24850	2
AT2G24860	192
AT2G24870	0
AT2G24880	0
AT2G24890	0
AT2G24900	0
AT2G24910	0
AT2G24915	0
AT2G24920	0
AT2G24930	0
AT2G24940	1501
AT2G24945	131
AT2G24950	0
AT2G24960	200
AT2G24970	86
AT2G24980	0
AT2G24990	470
AT2G25000	54
AT2G25010	423
AT2G25011	0
AT2G25015	0
AT2G25020	0
AT2G25025	0
AT2G25030	0
AT2G25040	1
AT2G25050	798
AT2G25055	20
AT2G25060	2120
AT2G25070	999
AT2G25080	1638
AT2G25090	3
AT2G25095	0
AT2G25100	437
AT2G25110	2198
AT2G25120	0
AT2G25125	0
AT2G25130	44
AT2G25140	761
AT2G25150	18
AT2G25160	2
AT2G25169	3
AT2G25170	3356
AT2G25171	0
AT2G25180	855
AT2G25185	0
AT2G25190	335
AT2G25200	2
AT2G25210	1911
AT2G25215	0
AT2G25220	15
AT2G25230	0
AT2G25240	0
AT2G25250	1027
AT2G25255	0
AT2G25260	10
AT2G25270	541
AT2G25280	679
AT2G25290	414
AT2G25295	0
AT2G25297	0
AT2G25300	352
AT2G25305	0
AT2G25310	1125
AT2G25312	0
AT2G25320	966
AT2G25330	187
AT2G25340	0
AT2G25344	4
AT2G25350	321
AT2G25355	273
AT2G25360	4
AT2G25370	1
AT2G25380	0
AT2G25390	0
AT2G25400	0
AT2G25409	0
AT2G25410	0
AT2G25420	426
AT2G25430	2106
AT2G25440	0
AT2G25450	107
AT2G25460	298
AT2G25470	0
AT2G25480	346
AT2G25482	1
AT2G25490	2602
AT2G25500	3
AT2G25510	159
AT2G25520	2023
AT2G25530	364
AT2G25540	41
AT2G25550	0
AT2G25560	383
AT2G25565	0
AT2G25570	498
AT2G25580	276
AT2G25590	372
AT2G25600	220
AT2G25605	263
AT2G25610	797
AT2G25620	534
AT2G25625	33
AT2G25630	1
AT2G25640	466
AT2G25650	243
AT2G25660	1602
AT2G25670	2858
AT2G25680	75
AT2G25685	0
AT2G25687	1
AT2G25690	467
AT2G25700	3
AT2G25710	522
AT2G25720	234
AT2G25730	2993
AT2G25735	5
AT2G25737	482
AT2G25740	424
AT2G25760	2050
AT2G25770	2
AT2G25780	0
AT2G25790	242
AT2G25800	1064
AT2G25810	33
AT2G25820	0
AT2G25830	547
AT2G25840	753
AT2G25850	775
AT2G25870	1251
AT2G25880	485
AT2G25890	0
AT2G25900	2224
AT2G25905	0
AT2G25910	969
AT2G25920	346
AT2G25930	1526
AT2G25940	3
AT2G25950	826
AT2G25964	96
AT2G25970	3594
AT2G25975	0
AT2G25980	0
AT2G25990	0
AT2G26000	226
AT2G26010	0
AT2G26020	0
AT2G26030	452
AT2G26040	6
AT2G26050	0
AT2G26060	607
AT2G26070	242
AT2G26080	4781
AT2G26090	0
AT2G26100	621
AT2G26110	976
AT2G26120	1
AT2G26130	0
AT2G26135	0
AT2G26140	3836
AT2G26150	4072
AT2G26160	4
AT2G26170	268
AT2G26180	305
AT2G26190	1289
AT2G26200	678
AT2G26210	634
AT2G26211	0
AT2G26215	0
AT2G26220	14
AT2G26230	741
AT2G26240	211
AT2G26250	9836
AT2G26260	582
AT2G26270	313
AT2G26280	1315
AT2G26290	7
AT2G26300	1119
AT2G26310	287
AT2G26320	0
AT2G26330	7181
AT2G26340	721
AT2G26350	302
AT2G26355	246
AT2G26360	71
AT2G26370	0
AT2G26380	0
AT2G26390	5
AT2G26400	68
AT2G26410	211
AT2G26420	2
AT2G26430	875
AT2G26440	1740
AT2G26450	48
AT2G26455	3
AT2G26460	685
AT2G26470	242
AT2G26480	24
AT2G26490	1
AT2G26500	5905
AT2G26510	978
AT2G26515	33
AT2G26520	83
AT2G26530	779
AT2G26540	760
AT2G26550	570
AT2G26560	14
AT2G26570	822
AT2G26580	124
AT2G26590	747
AT2G26600	374
AT2G26610	214
AT2G26620	0
AT2G26630	0
AT2G26640	617
AT2G26650	51
AT2G26660	459
AT2G26670	822
AT2G26680	619
AT2G26690	158
AT2G26692	0
AT2G26695	78
AT2G26700	79
AT2G26710	136
AT2G26720	1
AT2G26730	1917
AT2G26740	261
AT2G26750	0
AT2G26760	433
AT2G26770	1198
AT2G26780	1460
AT2G26790	184
AT2G26800	678
AT2G26810	188
AT2G26820	15
AT2G26830	428
AT2G26840	294
AT2G26850	1
AT2G26860	440
AT2G26865	0
AT2G26870	203
AT2G26880	0
AT2G26882	0
AT2G26890	3143
AT2G26900	5614
AT2G26910	5500
AT2G26920	752
AT2G26930	568
AT2G26940	5
AT2G26950	2
AT2G26960	130
AT2G26970	227
AT2G26975	127
AT2G26980	700
AT2G26990	1183
AT2G27000	0
AT2G27010	0
AT2G27020	2587
AT2G27030	2273
AT2G27035	25
AT2G27040	4097
AT2G27050	560
AT2G27060	432
AT2G27070	0
AT2G27080	219
AT2G27090	599
AT2G27100	1719
AT2G27110	836
AT2G27120	237
AT2G27130	264
AT2G27140	145
AT2G27145	19
AT2G27150	812
AT2G27160	0
AT2G27170	1909
AT2G27180	118
AT2G27190	796
AT2G27200	285
AT2G27210	1165
AT2G27220	35
AT2G27229	2
AT2G27230	2134
AT2G27240	33
AT2G27250	0
AT2G27260	665
AT2G27270	12
AT2G27280	1
AT2G27285	537
AT2G27290	443
AT2G27300	26
AT2G27310	143
AT2G27313	0
AT2G27315	0
AT2G27320	0
AT2G27330	295
AT2G27340	260
AT2G27350	1285
AT2G27360	93
AT2G27370	0
AT2G27375	0
AT2G27380	1
AT2G27385	5442
AT2G27389	0
AT2G27390	0
AT2G27395	0
AT2G27400	53
AT2G27402	270
AT2G27410	0
AT2G27420	1
AT2G27430	0
AT2G27440	0
AT2G27450	653
AT2G27460	681
AT2G27470	784
AT2G27480	68
AT2G27490	262
AT2G27500	219
AT2G27505	5
AT2G27507	0
AT2G27510	1730
AT2G27520	0
AT2G27530	9318
AT2G27535	0
AT2G27540	0
AT2G27550	1
AT2G27560	0
AT2G27570	0
AT2G27580	655
AT2G27590	223
AT2G27600	2223
AT2G27610	95
AT2G27630	11
AT2G27650	11
AT2G27660	1
AT2G27670	80
AT2G27680	1471
AT2G27690	17
AT2G27700	0
AT2G27710	7690
AT2G27720	7936
AT2G27730	2945
AT2G27740	453
AT2G27750	3
AT2G27760	342
AT2G27770	237
AT2G27775	305
AT2G27780	0
AT2G27790	87
AT2G27800	114
AT2G27810	1784
AT2G27820	743
AT2G27830	720
AT2G27840	651
AT2G27850	0
AT2G27860	4383
AT2G27870	0
AT2G27880	1826
AT2G27900	1796
AT2G27920	2224
AT2G27930	9
AT2G27935	0
AT2G27936	0
AT2G27940	2
AT2G27950	1394
AT2G27960	811
AT2G27970	929
AT2G27980	1623
AT2G27990	82
AT2G28000	9278
AT2G28010	8
AT2G28020	0
AT2G28030	0
AT2G28040	21
AT2G28050	152
AT2G28053	0
AT2G28056	0
AT2G28060	256
AT2G28070	1103
AT2G28080	572
AT2G28085	21
AT2G28090	0
AT2G28100	625
AT2G28105	50
AT2G28110	64
AT2G28120	200
AT2G28130	334
AT2G28140	187
AT2G28150	740
AT2G28160	7
AT2G28170	0
AT2G28180	1
AT2G28190	5679
AT2G28200	116
AT2G28210	0
AT2G28220	0
AT2G28225	4
AT2G28230	521
AT2G28240	440
AT2G28250	316
AT2G28260	97
AT2G28270	1
AT2G28280	1
AT2G28290	4969
AT2G28305	211
AT2G28310	987
AT2G28315	439
AT2G28320	1057
AT2G28330	180
AT2G28340	14
AT2G28350	891
AT2G28355	384
AT2G28360	641
AT2G28370	732
AT2G28380	1259
AT2G28390	1035
AT2G28400	406
AT2G28405	147
AT2G28410	310
AT2G28420	26
AT2G28426	2
AT2G28430	668
AT2G28440	52
AT2G28450	827
AT2G28460	7
AT2G28470	9485
AT2G28480	371
AT2G28490	0
AT2G28500	246
AT2G28510	434
AT2G28520	1478
AT2G28540	1254
AT2G28550	29
AT2G28560	32
AT2G28570	12
AT2G28580	19
AT2G28590	135
AT2G28600	716
AT2G28605	316
AT2G28610	53
AT2G28620	1249
AT2G28625	0
AT2G28630	3718
AT2G28640	0
AT2G28650	63
AT2G28660	151
AT2G28670	39
AT2G28671	9
AT2G28680	2545
AT2G28690	3
AT2G28700	0
AT2G28710	0
AT2G28720	941
AT2G28725	5
AT2G28730	0
AT2G28740	2206
AT2G28750	0
AT2G28755	0
AT2G28760	458
AT2G28770	0
AT2G28780	0
AT2G28790	4661
AT2G28800	3034
AT2G28810	295
AT2G28815	17
AT2G28830	65
AT2G28840	3952
AT2G28850	0
AT2G28860	0
AT2G28870	167
AT2G28880	332
AT2G28890	516
AT2G28900	5559
AT2G28910	4076
AT2G28920	17
AT2G28930	810
AT2G28940	219
AT2G28950	4608
AT2G28960	21
AT2G28970	0
AT2G28980	0
AT2G28990	1
AT2G29000	0
AT2G29010	0
AT2G29020	1027
AT2G29030	0
AT2G29040	217
AT2G29045	3
AT2G29050	632
AT2G29060	4
AT2G29065	119
AT2G29070	210
AT2G29080	3038
AT2G29090	81
AT2G29100	0
AT2G29110	1
AT2G29120	1
AT2G29125	42
AT2G29130	6
AT2G29140	1451
AT2G29150	0
AT2G29160	1
AT2G29165	0
AT2G29170	13
AT2G29180	555
AT2G29190	1825
AT2G29200	1134
AT2G29210	2024
AT2G29220	0
AT2G29230	0
AT2G29240	0
AT2G29250	0
AT2G29260	67
AT2G29263	0
AT2G29270	4
AT2G29280	1
AT2G29290	163
AT2G29300	30
AT2G29310	307
AT2G29320	177
AT2G29330	0
AT2G29340	76
AT2G29350	12
AT2G29360	603
AT2G29370	57
AT2G29380	10
AT2G29390	976
AT2G29400	1568
AT2G29410	21
AT2G29420	16
AT2G29430	0
AT2G29440	42
AT2G29450	3424
AT2G29452	0
AT2G29460	0
AT2G29470	0
AT2G29480	0
AT2G29485	0
AT2G29490	3
AT2G29500	186
AT2G29510	1952
AT2G29520	0
AT2G29525	107
AT2G29530	899
AT2G29540	311
AT2G29550	6213
AT2G29560	844
AT2G29570	936
AT2G29580	432
AT2G29590	134
AT2G29600	0
AT2G29605	0
AT2G29610	0
AT2G29620	1
AT2G29628	1
AT2G29630	5595
AT2G29640	84
AT2G29650	871
AT2G29654	0
AT2G29660	352
AT2G29670	494
AT2G29679	0
AT2G29680	162
AT2G29690	788
AT2G29700	897
AT2G29710	26
AT2G29720	69
AT2G29730	176
AT2G29735	2
AT2G29740	4
AT2G29750	6
AT2G29760	177
AT2G29770	0
AT2G29780	2
AT2G29790	247
AT2G29800	0
AT2G29810	0
AT2G29820	1
AT2G29830	0
AT2G29840	5
AT2G29850	2
AT2G29860	0
AT2G29870	0
AT2G29880	192
AT2G29890	1010
AT2G29900	265
AT2G29910	272
AT2G29920	0
AT2G29925	0
AT2G29930	12
AT2G29940	2642
AT2G29950	2
AT2G29960	1717
AT2G29970	995
AT2G29980	3795
AT2G29990	398
AT2G29995	30
AT2G30000	270
AT2G30010	1204
AT2G30020	1172
AT2G30040	216
AT2G30050	1664
AT2G30060	1504
AT2G30070	541
AT2G30080	288
AT2G30090	0
AT2G30100	252
AT2G30105	742
AT2G30110	4757
AT2G30115	2
AT2G30120	422
AT2G30130	0
AT2G30140	25
AT2G30150	299
AT2G30160	313
AT2G30170	426
AT2G30180	0
AT2G30190	0
AT2G30200	1959
AT2G30210	0
AT2G30220	0
AT2G30230	64
AT2G30240	0
AT2G30250	10
AT2G30260	625
AT2G30270	472
AT2G30280	604
AT2G30290	455
AT2G30300	0
AT2G30310	0
AT2G30320	356
AT2G30330	296
AT2G30340	0
AT2G30350	208
AT2G30360	0
AT2G30362	11
AT2G30370	232
AT2G30380	10
AT2G30385	0
AT2G30390	1690
AT2G30395	9
AT2G30400	30
AT2G30410	1150
AT2G30420	10
AT2G30424	0
AT2G30430	1
AT2G30432	141
AT2G30440	1508
AT2G30450	0
AT2G30460	380
AT2G30470	823
AT2G30480	189
AT2G30490	4008
AT2G30500	1771
AT2G30505	130
AT2G30520	551
AT2G30530	439
AT2G30540	190
AT2G30550	210
AT2G30560	2
AT2G30570	8314
AT2G30575	398
AT2G30580	396
AT2G30590	712
AT2G30600	1664
AT2G30615	4
AT2G30620	3631
AT2G30630	535
AT2G30640	64
AT2G30650	152
AT2G30660	0
AT2G30670	0
AT2G30680	26
AT2G30690	158
AT2G30695	489
AT2G30700	1174
AT2G30710	718
AT2G30720	512
AT2G30730	1
AT2G30740	542
AT2G30750	1
AT2G30760	0
AT2G30766	77
AT2G30770	3
AT2G30780	381
AT2G30790	12
AT2G30800	993
AT2G30810	0
AT2G30820	196
AT2G30830	15
AT2G30840	0
AT2G30850	0
AT2G30860	4197
AT2G30870	2000
AT2G30880	869
AT2G30890	124
AT2G30900	4
AT2G30910	270
AT2G30920	448
AT2G30925	0
AT2G30930	107
AT2G30933	102
AT2G30940	185
AT2G30942	39
AT2G30945	12
AT2G30950	4655
AT2G30960	81
AT2G30970	2050
AT2G30980	2185
AT2G30984	1
AT2G30985	0
AT2G30990	506
AT2G31005	0
AT2G31010	577
AT2G31018	0
AT2G31020	0
AT2G31030	0
AT2G31035	0
AT2G31040	1335
AT2G31050	0
AT2G31060	1852
AT2G31070	849
AT2G31080	0
AT2G31081	0
AT2G31082	0
AT2G31083	0
AT2G31085	0
AT2G31090	463
AT2G31100	87
AT2G31110	201
AT2G31130	424
AT2G31140	551
AT2G31141	26
AT2G31150	387
AT2G31160	36
AT2G31170	664
AT2G31180	0
AT2G31190	455
AT2G31200	800
AT2G31210	240
AT2G31215	6
AT2G31220	366
AT2G31230	25
AT2G31240	837
AT2G31250	73
AT2G31260	744
AT2G31265	0
AT2G31270	820
AT2G31280	870
AT2G31290	158
AT2G31300	165
AT2G31305	257
AT2G31310	0
AT2G31320	686
AT2G31335	0
AT2G31340	376
AT2G31345	0
AT2G31350	555
AT2G31360	3061
AT2G31370	1215
AT2G31380	52
AT2G31390	1116
AT2G31400	4286
AT2G31410	1020
AT2G31420	0
AT2G31425	29
AT2G31430	7
AT2G31432	1
AT2G31440	714
AT2G31450	350
AT2G31460	0
AT2G31470	57
AT2G31480	13
AT2G31490	1846
AT2G31500	1
AT2G31510	1908
AT2G31520	0
AT2G31530	504
AT2G31540	0
AT2G31550	0
AT2G31560	503
AT2G31570	2933
AT2G31580	274
AT2G31585	46
AT2G31590	5
AT2G31600	132
AT2G31610	8288
AT2G31620	0
AT2G31625	0
AT2G31650	609
AT2G31660	1967
AT2G31670	1514
AT2G31680	164
AT2G31690	0
AT2G31700	0
AT2G31710	214
AT2G31720	0
AT2G31725	477
AT2G31730	234
AT2G31740	838
AT2G31750	0
AT2G31751	33
AT2G31760	55
AT2G31770	89
AT2G31780	92
AT2G31790	482
AT2G31800	741
AT2G31810	1534
AT2G31820	892
AT2G31830	253
AT2G31840	845
AT2G31850	0
AT2G31860	0
AT2G31862	0
AT2G31865	39
AT2G31870	118
AT2G31880	968
AT2G31890	483
AT2G31900	34
AT2G31902	16
AT2G31910	4
AT2G31920	0
AT2G31930	0
AT2G31940	28
AT2G31945	9
AT2G31953	0
AT2G31955	236
AT2G31957	2
AT2G31960	3036
AT2G31970	1280
AT2G31980	4862
AT2G31981	0
AT2G31985	279
AT2G31990	11
AT2G32000	594
AT2G32010	441
AT2G32020	6
AT2G32030	20
AT2G32040	681
AT2G32050	2
AT2G32060	4861
AT2G32070	809
AT2G32080	1260
AT2G32090	523
AT2G32100	41
AT2G32110	0
AT2G32120	209
AT2G32130	7
AT2G32140	51
AT2G32150	479
AT2G32160	14
AT2G32170	795
AT2G32179	59
AT2G32180	0
AT2G32190	35
AT2G32200	24
AT2G32210	80
AT2G32220	419
AT2G32230	1596
AT2G32235	124
AT2G32240	2326
AT2G32250	350
AT2G32260	957
AT2G32270	11
AT2G32273	0
AT2G32275	1
AT2G32280	423
AT2G32290	22
AT2G32291	0
AT2G32295	217
AT2G32300	8
AT2G32310	0
AT2G32315	1
AT2G32320	484
AT2G32340	52
AT2G32350	0
AT2G32360	61
AT2G32370	0
AT2G32380	196
AT2G32390	131
AT2G32400	563
AT2G32410	335
AT2G32415	368
AT2G32430	247
AT2G32440	712
AT2G32450	661
AT2G32460	356
AT2G32470	13
AT2G32480	384
AT2G32487	7
AT2G32490	8
AT2G32500	488
AT2G32510	205
AT2G32520	1528
AT2G32530	117
AT2G32540	70
AT2G32550	6
AT2G32560	1078
AT2G32580	506
AT2G32590	479
AT2G32600	686
AT2G32610	0
AT2G32620	0
AT2G32630	109
AT2G32640	503
AT2G32645	0
AT2G32650	239
AT2G32660	8
AT2G32670	261
AT2G32680	9
AT2G32690	11801
AT2G32698	0
AT2G32700	3198
AT2G32710	711
AT2G32720	2101
AT2G32730	5135
AT2G32740	0
AT2G32750	5
AT2G32760	438
AT2G32765	693
AT2G32770	81
AT2G32780	8
AT2G32785	0
AT2G32788	0
AT2G32790	6
AT2G32795	61
AT2G32800	119
AT2G32810	1536
AT2G32820	0
AT2G32830	11
AT2G32835	0
AT2G32840	324
AT2G32850	1111
AT2G32860	451
AT2G32870	5
AT2G32880	61
AT2G32885	11
AT2G32890	0
AT2G32900	793
AT2G32905	0
AT2G32910	888
AT2G32920	2762
AT2G32930	616
AT2G32940	163
AT2G32950	827
AT2G32960	180
AT2G32970	840
AT2G32980	663
AT2G32990	225
AT2G33000	14
AT2G33010	0
AT2G33020	1
AT2G33030	0
AT2G33040	5764
AT2G33050	0
AT2G33051	18
AT2G33060	372
AT2G33070	11
AT2G33080	0
AT2G33090	1
AT2G33100	60
AT2G33110	121
AT2G33120	1303
AT2G33130	0
AT2G33140	0
AT2G33150	7111
AT2G33160	220
AT2G33170	546
AT2G33175	0
AT2G33180	191
AT2G33190	49
AT2G33200	24
AT2G33205	14
AT2G33210	2775
AT2G33220	1712
AT2G33230	2
AT2G33233	0
AT2G33240	330
AT2G33250	251
AT2G33255	539
AT2G33260	44
AT2G33270	23
AT2G33280	1
AT2G33290	288
AT2G33300	0
AT2G33310	859
AT2G33320	363
AT2G33330	681
AT2G33340	2847
AT2G33350	24
AT2G33360	416
AT2G33370	2770
AT2G33380	731
AT2G33385	2
AT2G33390	316
AT2G33400	402
AT2G33410	3274
AT2G33420	9
AT2G33435	910
AT2G33450	855
AT2G33460	26
AT2G33470	1271
AT2G33480	192
AT2G33490	523
AT2G33500	592
AT2G33510	416
AT2G33520	0
AT2G33530	421
AT2G33540	745
AT2G33550	66
AT2G33560	395
AT2G33570	1073
AT2G33580	642
AT2G33585	102
AT2G33590	140
AT2G33600	338
AT2G33610	711
AT2G33620	1937
AT2G33630	716
AT2G33640	186
AT2G33650	0
AT2G33655	0
AT2G33660	0
AT2G33670	70
AT2G33680	221
AT2G33685	0
AT2G33690	163
AT2G33700	594
AT2G33705	0
AT2G33707	0
AT2G33710	1
AT2G33720	2
AT2G33730	2458
AT2G33735	123
AT2G33740	472
AT2G33750	19
AT2G33760	44
AT2G33770	1362
AT2G33775	50
AT2G33780	0
AT2G33790	0
AT2G33793	256
AT2G33796	0
AT2G33800	6376
AT2G33810	0
AT2G33815	0
AT2G33820	250
AT2G33830	3984
AT2G33835	289
AT2G33840	741
AT2G33845	176
AT2G33847	34
AT2G33850	1660
AT2G33855	332
AT2G33860	1714
AT2G33870	0
AT2G33880	1895
AT2G33890	0
AT2G33900	0
AT2G33910	0
AT2G33920	1
AT2G33930	0
AT2G33940	0
AT2G33950	0
AT2G33960	0
AT2G33970	0
AT2G33980	181
AT2G33990	280
AT2G34000	0
AT2G34010	26
AT2G34020	7
AT2G34030	138
AT2G34040	1747
AT2G34050	398
AT2G34060	82
AT2G34070	219
AT2G34080	0
AT2G34090	458
AT2G34100	11
AT2G34110	0
AT2G34120	0
AT2G34123	0
AT2G34130	0
AT2G34135	0
AT2G34140	36
AT2G34150	562
AT2G34160	628
AT2G34170	384
AT2G34180	13
AT2G34185	14
AT2G34186	0
AT2G34190	722
AT2G34200	189
AT2G34202	0
AT2G34204	0
AT2G34208	0
AT2G34210	109
AT2G34220	19
AT2G34224	6
AT2G34230	19
AT2G34238	7
AT2G34240	61
AT2G34250	7484
AT2G34260	450
AT2G34270	0
AT2G34280	0
AT2G34290	3
AT2G34300	967
AT2G34310	546
AT2G34315	0
AT2G34317	0
AT2G34320	0
AT2G34325	8
AT2G34330	0
AT2G34340	213
AT2G34350	1
AT2G34355	139
AT2G34357	2012
AT2G34360	47
AT2G34370	55
AT2G34380	235
AT2G34390	1
AT2G34400	93
AT2G34410	690
AT2G34420	0
AT2G34430	235
AT2G34440	0
AT2G34450	74
AT2G34460	321
AT2G34470	887
AT2G34480	9856
AT2G34490	260
AT2G34500	14
AT2G34510	627
AT2G34520	817
AT2G34530	37
AT2G34540	10
AT2G34555	11
AT2G34560	2070
AT2G34570	222
AT2G34580	8
AT2G34585	445
AT2G34590	2139
AT2G34600	55
AT2G34610	1
AT2G34620	522
AT2G34630	887
AT2G34640	1771
AT2G34650	869
AT2G34655	607
AT2G34660	1909
AT2G34670	143
AT2G34680	2414
AT2G34690	857
AT2G34700	191
AT2G34710	1450
AT2G34720	398
AT2G34730	611
AT2G34740	0
AT2G34750	1756
AT2G34760	7
AT2G34770	652
AT2G34780	792
AT2G34790	294
AT2G34810	2130
AT2G34820	86
AT2G34825	0
AT2G34830	52
AT2G34835	0
AT2G34840	331
AT2G34850	14
AT2G34860	1012
AT2G34870	14
AT2G34880	2
AT2G34890	0
AT2G34900	898
AT2G34910	1
AT2G34920	142
AT2G34925	30
AT2G34930	350
AT2G34940	5
AT2G34950	0
AT2G34960	53
AT2G34970	795
AT2G34980	59
AT2G34985	0
AT2G34990	2
AT2G35000	53
AT2G35010	729
AT2G35020	778
AT2G35030	202
AT2G35035	60
AT2G35040	1518
AT2G35050	3233
AT2G35060	1202
AT2G35070	43
AT2G35075	18
AT2G35080	1
AT2G35090	4
AT2G35100	421
AT2G35110	1744
AT2G35120	1188
AT2G35130	321
AT2G35140	135
AT2G35150	46
AT2G35155	481
AT2G35160	308
AT2G35170	172
AT2G35180	0
AT2G35190	911
AT2G35200	20
AT2G35210	89
AT2G35215	0
AT2G35220	0
AT2G35230	504
AT2G35240	965
AT2G35250	1
AT2G35260	2884
AT2G35270	0
AT2G35280	0
AT2G35290	222
AT2G35300	26
AT2G35310	1099
AT2G35320	357
AT2G35330	1439
AT2G35340	1076
AT2G35343	9
AT2G35345	23
AT2G35350	476
AT2G35360	180
AT2G35370	4553
AT2G35380	3
AT2G35382	1
AT2G35384	1
AT2G35387	2
AT2G35390	560
AT2G35410	1142
AT2G35420	17
AT2G35430	182
AT2G35450	673
AT2G35460	0
AT2G35470	527
AT2G35480	135
AT2G35490	2501
AT2G35500	694
AT2G35510	1261
AT2G35520	487
AT2G35530	616
AT2G35540	320
AT2G35550	59
AT2G35555	0
AT2G35570	4
AT2G35580	0
AT2G35585	14
AT2G35590	1
AT2G35600	53
AT2G35605	448
AT2G35610	907
AT2G35612	1
AT2G35613	0
AT2G35615	0
AT2G35620	1431
AT2G35630	4172
AT2G35635	1924
AT2G35637	26
AT2G35640	0
AT2G35650	719
AT2G35658	66
AT2G35660	78
AT2G35670	1
AT2G35680	1737
AT2G35690	657
AT2G35700	7
AT2G35710	63
AT2G35720	299
AT2G35730	36
AT2G35733	1
AT2G35736	65
AT2G35738	30
AT2G35740	0
AT2G35742	13
AT2G35743	1
AT2G35744	51
AT2G35747	0
AT2G35750	50
AT2G35760	247
AT2G35765	0
AT2G35770	0
AT2G35780	1413
AT2G35790	862
AT2G35795	417
AT2G35800	1153
AT2G35810	177
AT2G35820	506
AT2G35830	343
AT2G35840	1767
AT2G35850	0
AT2G35859	1
AT2G35860	76
AT2G35880	1406
AT2G35890	37
AT2G35900	353
AT2G35910	8
AT2G35920	946
AT2G35930	4
AT2G35935	0
AT2G35940	528
AT2G35945	3
AT2G35950	139
AT2G35960	760
AT2G35965	0
AT2G35970	0
AT2G35980	0
AT2G35990	0
AT2G36000	828
AT2G36010	300
AT2G36020	118
AT2G36026	86
AT2G36030	0
AT2G36040	6
AT2G36050	359
AT2G36060	1429
AT2G36070	1438
AT2G36080	150
AT2G36090	2
AT2G36100	0
AT2G36110	5
AT2G36120	8
AT2G36130	762
AT2G36140	0
AT2G36145	412
AT2G36150	0
AT2G36160	6432
AT2G36170	3652
AT2G36180	49
AT2G36190	1250
AT2G36200	1241
AT2G36210	0
AT2G36220	98
AT2G36230	484
AT2G36240	513
AT2G36250	2416
AT2G36255	0
AT2G36260	0
AT2G36270	1270
AT2G36280	0
AT2G36290	625
AT2G36295	4
AT2G36300	490
AT2G36305	219
AT2G36307	199
AT2G36310	704
AT2G36320	356
AT2G36325	1
AT2G36330	198
AT2G36340	250
AT2G36350	1069
AT2G36355	59
AT2G36360	459
AT2G36370	242
AT2G36380	1161
AT2G36390	3751
AT2G36400	791
AT2G36402	0
AT2G36410	1579
AT2G36420	1194
AT2G36430	159
AT2G36440	0
AT2G36450	2
AT2G36460	4237
AT2G36470	104
AT2G36480	701
AT2G36490	3591
AT2G36500	133
AT2G36510	0
AT2G36520	0
AT2G36530	16077
AT2G36540	0
AT2G36550	0
AT2G36560	0
AT2G36570	2562
AT2G36580	2262
AT2G36590	519
AT2G36600	0
AT2G36610	1
AT2G36620	5067
AT2G36630	330
AT2G36640	4
AT2G36650	4
AT2G36660	166
AT2G36670	443
AT2G36680	348
AT2G36690	0
AT2G36695	1
AT2G36700	0
AT2G36710	0
AT2G36720	1284
AT2G36724	0
AT2G36730	188
AT2G36740	374
AT2G36750	41
AT2G36760	1
AT2G36770	3
AT2G36780	9
AT2G36790	0
AT2G36792	3
AT2G36800	185
AT2G36810	1008
AT2G36815	7
AT2G36830	11112
AT2G36835	521
AT2G36840	285
AT2G36850	4304
AT2G36854	0
AT2G36860	0
AT2G36870	147
AT2G36880	8147
AT2G36885	761
AT2G36890	213
AT2G36895	556
AT2G36900	551
AT2G36910	4254
AT2G36920	4
AT2G36930	994
AT2G36950	129
AT2G36960	538
AT2G36970	33
AT2G36980	74
AT2G36985	4
AT2G36990	1307
AT2G37000	12
AT2G37010	0
AT2G37020	697
AT2G37025	131
AT2G37030	12
AT2G37035	479
AT2G37040	5264
AT2G37050	2158
AT2G37060	237
AT2G37070	72
AT2G37080	2551
AT2G37090	136
AT2G37100	31
AT2G37110	1519
AT2G37120	911
AT2G37125	0
AT2G37130	19
AT2G37140	0
AT2G37150	270
AT2G37160	634
AT2G37170	216
AT2G37180	98
AT2G37190	5239
AT2G37195	103
AT2G37200	359
AT2G37210	89
AT2G37220	10903
AT2G37230	1341
AT2G37240	214
AT2G37250	1137
AT2G37260	1
AT2G37270	3738
AT2G37280	18
AT2G37290	256
AT2G37300	287
AT2G37310	199
AT2G37320	70
AT2G37330	35
AT2G37340	1532
AT2G37360	1
AT2G37362	4
AT2G37370	81
AT2G37380	122
AT2G37390	93
AT2G37400	622
AT2G37410	2101
AT2G37420	795
AT2G37430	3
AT2G37435	32
AT2G37440	1
AT2G37450	364
AT2G37460	51
AT2G37470	2181
AT2G37480	1956
AT2G37500	1004
AT2G37510	221
AT2G37520	1075
AT2G37530	50
AT2G37540	26
AT2G37550	941
AT2G37555	7
AT2G37560	102
AT2G37570	820
AT2G37580	104
AT2G37585	536
AT2G37590	211
AT2G37600	1950
AT2G37610	92
AT2G37620	2102
AT2G37630	2146
AT2G37640	731
AT2G37650	175
AT2G37660	5360
AT2G37670	40
AT2G37678	238
AT2G37680	325
AT2G37690	636
AT2G37700	4
AT2G37710	710
AT2G37720	0
AT2G37730	6
AT2G37740	6
AT2G37750	298
AT2G37760	564
AT2G37770	235
AT2G37780	0
AT2G37790	466
AT2G37800	0
AT2G37805	0
AT2G37810	1
AT2G37820	0
AT2G37830	0
AT2G37840	627
AT2G37860	1441
AT2G37870	14
AT2G37880	57
AT2G37890	149
AT2G37900	52
AT2G37910	0
AT2G37920	269
AT2G37925	8
AT2G37930	222
AT2G37940	903
AT2G37950	132
AT2G37960	125
AT2G37970	100
AT2G37975	293
AT2G37980	34
AT2G37990	1448
AT2G38000	522
AT2G38010	1637
AT2G38020	1032
AT2G38025	573
AT2G38030	0
AT2G38040	5164
AT2G38050	250
AT2G38060	307
AT2G38070	219
AT2G38080	1313
AT2G38090	392
AT2G38100	13
AT2G38110	2977
AT2G38120	1392
AT2G38130	510
AT2G38140	2508
AT2G38150	0
AT2G38152	0
AT2G38160	242
AT2G38170	5374
AT2G38180	637
AT2G38185	91
AT2G38195	0
AT2G38210	19
AT2G38220	0
AT2G38230	661
AT2G38240	0
AT2G38250	8
AT2G38255	0
AT2G38260	602
AT2G38270	842
AT2G38280	1401
AT2G38290	491
AT2G38300	24
AT2G38310	872
AT2G38320	63
AT2G38325	0
AT2G38330	528
AT2G38340	2
AT2G38350	3
AT2G38360	411
AT2G38365	0
AT2G38370	478
AT2G38380	0
AT2G38390	0
AT2G38400	880
AT2G38410	631
AT2G38420	213
AT2G38430	97
AT2G38440	1799
AT2G38450	397
AT2G38460	308
AT2G38465	132
AT2G38470	1053
AT2G38480	147
AT2G38490	46
AT2G38500	90
AT2G38510	1
AT2G38520	0
AT2G38530	1006
AT2G38540	24061
AT2G38550	1645
AT2G38560	751
AT2G38570	150
AT2G38580	635
AT2G38590	9
AT2G38600	1
AT2G38610	438
AT2G38620	235
AT2G38630	363
AT2G38640	74
AT2G38646	0
AT2G38650	1937
AT2G38660	585
AT2G38670	3465
AT2G38680	299
AT2G38690	1
AT2G38695	118
AT2G38700	1995
AT2G38710	777
AT2G38720	201
AT2G38730	398
AT2G38740	701
AT2G38750	398
AT2G38760	137
AT2G38770	1643
AT2G38780	306
AT2G38790	0
AT2G38800	917
AT2G38810	552
AT2G38820	965
AT2G38823	29
AT2G38830	89
AT2G38840	626
AT2G38860	88
AT2G38870	225
AT2G38880	455
AT2G38890	2
AT2G38900	0
AT2G38905	252
AT2G38910	25
AT2G38920	60
AT2G38940	4
AT2G38950	906
AT2G38960	430
AT2G38970	462
AT2G38980	253
AT2G38990	0
AT2G38995	755
AT2G39000	248
AT2G39010	4358
AT2G39020	1024
AT2G39030	0
AT2G39040	0
AT2G39050	224
AT2G39060	1
AT2G39080	1112
AT2G39090	526
AT2G39100	142
AT2G39110	321
AT2G39120	58
AT2G39130	773
AT2G39140	885
AT2G39160	0
AT2G39170	355
AT2G39175	0
AT2G39180	145
AT2G39190	1687
AT2G39200	2
AT2G39210	48
AT2G39220	698
AT2G39230	122
AT2G39240	56
AT2G39250	5
AT2G39260	1642
AT2G39270	409
AT2G39280	1551
AT2G39290	632
AT2G39300	830
AT2G39310	1
AT2G39320	12
AT2G39330	519
AT2G39340	1689
AT2G39350	200
AT2G39355	0
AT2G39360	171
AT2G39370	0
AT2G39375	1
AT2G39380	1
AT2G39390	2937
AT2G39400	5
AT2G39410	0
AT2G39415	0
AT2G39420	217
AT2G39430	5
AT2G39435	78
AT2G39440	223
AT2G39445	143
AT2G39450	764
AT2G39460	8101
AT2G39470	866
AT2G39480	1346
AT2G39490	0
AT2G39500	299
AT2G39510	1436
AT2G39518	4
AT2G39520	0
AT2G39530	0
AT2G39540	0
AT2G39550	328
AT2G39560	96
AT2G39570	923
AT2G39580	1350
AT2G39590	35
AT2G39600	0
AT2G39610	0
AT2G39620	46
AT2G39630	513
AT2G39640	0
AT2G39650	1108
AT2G39660	122
AT2G39670	1401
AT2G39675	133
AT2G39681	220
AT2G39690	40
AT2G39700	1601
AT2G39705	112
AT2G39710	81
AT2G39720	760
AT2G39725	220
AT2G39730	15914
AT2G39740	256
AT2G39750	1009
AT2G39760	823
AT2G39770	2976
AT2G39780	1328
AT2G39782	0
AT2G39790	1
AT2G39795	428
AT2G39800	3454
AT2G39805	394
AT2G39810	1156
AT2G39820	237
AT2G39830	274
AT2G39840	585
AT2G39850	568
AT2G39851	1
AT2G39855	16
AT2G39860	0
AT2G39865	0
AT2G39870	1720
AT2G39880	81
AT2G39885	0
AT2G39890	424
AT2G39900	1609
AT2G39910	299
AT2G39920	231
AT2G39930	946
AT2G39940	580
AT2G39950	648
AT2G39960	1444
AT2G39970	1613
AT2G39975	0
AT2G39980	220
AT2G39990	2093
AT2G40000	7952
AT2G40004	0
AT2G40008	0
AT2G40010	589
AT2G40020	343
AT2G40030	1431
AT2G40050	4
AT2G40060	3609
AT2G40070	1617
AT2G40080	1965
AT2G40085	169
AT2G40090	379
AT2G40095	52
AT2G40100	2236
AT2G40110	614
AT2G40113	10
AT2G40116	22
AT2G40120	91
AT2G40130	170
AT2G40140	6318
AT2G40150	54
AT2G40160	21
AT2G40165	1
AT2G40170	0
AT2G40180	5
AT2G40190	386
AT2G40200	16
AT2G40205	411
AT2G40210	0
AT2G40220	0
AT2G40230	107
AT2G40240	126
AT2G40250	138
AT2G40260	110
AT2G40270	526
AT2G40280	516
AT2G40290	2242
AT2G40300	1080
AT2G40310	0
AT2G40316	494
AT2G40320	124
AT2G40330	188
AT2G40340	96
AT2G40350	8
AT2G40360	2743
AT2G40370	0
AT2G40380	1178
AT2G40390	17
AT2G40400	656
AT2G40410	600
AT2G40420	232
AT2G40430	1638
AT2G40435	51
AT2G40440	2
AT2G40450	21
AT2G40460	399
AT2G40470	5
AT2G40475	719
AT2G40480	423
AT2G40490	2447
AT2G40500	0
AT2G40510	2937
AT2G40520	55
AT2G40530	9
AT2G40540	1424
AT2G40550	747
AT2G40560	0
AT2G40570	234
AT2G40580	5
AT2G40590	1768
AT2G40600	515
AT2G40610	653
AT2G40620	617
AT2G40630	406
AT2G40640	419
AT2G40650	970
AT2G40660	1403
AT2G40670	1089
AT2G40680	0
AT2G40690	264
AT2G40700	557
AT2G40710	10
AT2G40711	64
AT2G40715	9
AT2G40720	92
AT2G40730	1735
AT2G40740	2
AT2G40745	0
AT2G40750	74
AT2G40760	307
AT2G40765	666
AT2G40770	655
AT2G40780	200
AT2G40790	40
AT2G40800	822
AT2G40805	0
AT2G40810	144
AT2G40815	227
AT2G40820	399
AT2G40830	729
AT2G40840	4237
AT2G40850	75
AT2G40860	440
AT2G40880	399
AT2G40890	573
AT2G40900	196
AT2G40910	2
AT2G40920	387
AT2G40925	2
AT2G40930	1224
AT2G40935	129
AT2G40940	675
AT2G40950	1046
AT2G40955	0
AT2G40960	122
AT2G40970	92
AT2G40980	489
AT2G40990	4
AT2G40995	0
AT2G41000	137
AT2G41010	860
AT2G41020	409
AT2G41040	2135
AT2G41050	283
AT2G41060	661
AT2G41070	149
AT2G41080	203
AT2G41082	11
AT2G41090	485
AT2G41100	1492
AT2G41105	11
AT2G41110	311
AT2G41120	13
AT2G41130	224
AT2G41140	1695
AT2G41150	85
AT2G41160	564
AT2G41170	841
AT2G41178	0
AT2G41180	0
AT2G41190	331
AT2G41200	85
AT2G41210	154
AT2G41220	4073
AT2G41225	111
AT2G41230	15
AT2G41231	2
AT2G41240	56
AT2G41250	314
AT2G41260	0
AT2G41270	0
AT2G41280	0
AT2G41290	635
AT2G41300	34
AT2G41310	128
AT2G41312	52
AT2G41330	98
AT2G41340	70
AT2G41342	0
AT2G41350	439
AT2G41355	0
AT2G41360	15
AT2G41370	146
AT2G41375	0
AT2G41380	24
AT2G41390	0
AT2G41391	0
AT2G41400	0
AT2G41410	2887
AT2G41415	30
AT2G41417	0
AT2G41420	1751
AT2G41430	12833
AT2G41440	809
AT2G41445	203
AT2G41450	96
AT2G41451	0
AT2G41460	342
AT2G41470	102
AT2G41473	0
AT2G41475	404
AT2G41480	10
AT2G41490	342
AT2G41500	529
AT2G41505	26
AT2G41510	41
AT2G41515	1
AT2G41520	1015
AT2G41530	1709
AT2G41540	1901
AT2G41550	940
AT2G41560	1474
AT2G41570	0
AT2G41580	4
AT2G41590	2
AT2G41600	572
AT2G41610	8
AT2G41616	0
AT2G41620	1296
AT2G41630	1786
AT2G41640	463
AT2G41650	2945
AT2G41660	49
AT2G41670	241
AT2G41680	1427
AT2G41690	28
AT2G41700	1240
AT2G41705	393
AT2G41710	630
AT2G41720	602
AT2G41730	4
AT2G41740	2174
AT2G41745	0
AT2G41750	3
AT2G41760	193
AT2G41770	487
AT2G41780	147
AT2G41790	1693
AT2G41800	18
AT2G41810	2
AT2G41820	939
AT2G41830	628
AT2G41835	142
AT2G41840	12744
AT2G41850	0
AT2G41860	0
AT2G41870	84
AT2G41880	201
AT2G41890	596
AT2G41900	1870
AT2G41905	2407
AT2G41910	2
AT2G41920	0
AT2G41930	1
AT2G41940	11
AT2G41945	280
AT2G41950	342
AT2G41960	1383
AT2G41970	70
AT2G41980	539
AT2G41990	794
AT2G41997	0
AT2G42000	0
AT2G42005	161
AT2G42010	969
AT2G42020	0
AT2G42030	819
AT2G42040	377
AT2G42050	0
AT2G42060	0
AT2G42065	11
AT2G42070	478
AT2G42080	316
AT2G42090	1
AT2G42100	1
AT2G42110	189
AT2G42120	519
AT2G42130	961
AT2G42140	175
AT2G42150	17
AT2G42160	403
AT2G42170	90
AT2G42180	65
AT2G42190	634
AT2G42200	2370
AT2G42210	2342
AT2G42220	1916
AT2G42230	1132
AT2G42240	329
AT2G42247	29
AT2G42250	0
AT2G42260	195
AT2G42270	961
AT2G42280	44
AT2G42290	190
AT2G42300	860
AT2G42310	1306
AT2G42320	746
AT2G42330	508
AT2G42340	0
AT2G42350	3
AT2G42360	1
AT2G42365	89
AT2G42370	0
AT2G42380	381
AT2G42388	0
AT2G42390	233
AT2G42395	71
AT2G42400	558
AT2G42410	228
AT2G42420	0
AT2G42425	0
AT2G42430	0
AT2G42440	0
AT2G42450	186
AT2G42455	0
AT2G42460	0
AT2G42465	2
AT2G42470	37
AT2G42475	82
AT2G42480	75
AT2G42485	67
AT2G42490	1901
AT2G42500	2061
AT2G42510	58
AT2G42520	1386
AT2G42530	2528
AT2G42540	10102
AT2G42550	0
AT2G42560	1
AT2G42570	1235
AT2G42580	1682
AT2G42590	3127
AT2G42600	3458
AT2G42610	28
AT2G42620	908
AT2G42640	162
AT2G42650	233
AT2G42660	70
AT2G42670	541
AT2G42680	2209
AT2G42690	439
AT2G42700	737
AT2G42710	940
AT2G42720	91
AT2G42725	1
AT2G42730	247
AT2G42740	537
AT2G42750	498
AT2G42760	233
AT2G42770	760
AT2G42780	540
AT2G42790	599
AT2G42800	1369
AT2G42810	1328
AT2G42820	57
AT2G42830	239
AT2G42835	3
AT2G42840	20962
AT2G42850	0
AT2G42860	9
AT2G42865	57
AT2G42870	218
AT2G42880	1910
AT2G42885	381
AT2G42890	614
AT2G42900	134
AT2G42910	1318
AT2G42920	288
AT2G42930	0
AT2G42940	0
AT2G42950	141
AT2G42955	15
AT2G42960	260
AT2G42970	0
AT2G42975	70
AT2G42980	18
AT2G42990	764
AT2G43000	1
AT2G43010	99
AT2G43020	1640
AT2G43030	4497
AT2G43040	569
AT2G43050	0
AT2G43060	13
AT2G43070	1125
AT2G43080	865
AT2G43090	2711
AT2G43100	56
AT2G43110	474
AT2G43120	461
AT2G43130	268
AT2G43137	0
AT2G43138	0
AT2G43139	1
AT2G43140	0
AT2G43141	0
AT2G43150	1495
AT2G43160	2983
AT2G43180	153
AT2G43190	194
AT2G43200	90
AT2G43210	620
AT2G43220	0
AT2G43230	250
AT2G43235	256
AT2G43240	1188
AT2G43250	288
AT2G43255	1
AT2G43260	267
AT2G43261	0
AT2G43270	27
AT2G43280	292
AT2G43290	1822
AT2G43300	0
AT2G43310	33
AT2G43320	332
AT2G43330	500
AT2G43340	361
AT2G43350	539
AT2G43360	1643
AT2G43370	265
AT2G43375	179
AT2G43386	0
AT2G43390	0
AT2G43400	451
AT2G43410	1248
AT2G43420	961
AT2G43430	455
AT2G43440	5
AT2G43445	35
AT2G43450	1
AT2G43460	8406
AT2G43465	124
AT2G43470	16
AT2G43480	2
AT2G43490	700
AT2G43500	410
AT2G43510	9
AT2G43520	168
AT2G43530	1863
AT2G43535	157
AT2G43540	120
AT2G43550	2733
AT2G43560	1162
AT2G43570	1
AT2G43580	0
AT2G43590	9
AT2G43600	0
AT2G43610	651
AT2G43620	93
AT2G43630	1013
AT2G43640	464
AT2G43650	1440
AT2G43660	4
AT2G43670	3
AT2G43680	5808
AT2G43690	139
AT2G43700	109
AT2G43710	4667
AT2G43720	89
AT2G43730	0
AT2G43740	1
AT2G43745	4
AT2G43750	2089
AT2G43760	360
AT2G43770	791
AT2G43780	418
AT2G43790	1123
AT2G43795	3
AT2G43800	1695
AT2G43810	1035
AT2G43820	34
AT2G43830	8
AT2G43840	199
AT2G43850	177
AT2G43860	4
AT2G43865	0
AT2G43870	28
AT2G43880	0
AT2G43890	0
AT2G43900	822
AT2G43910	866
AT2G43920	50
AT2G43930	15
AT2G43932	1
AT2G43940	217
AT2G43945	904
AT2G43950	1300
AT2G43960	100
AT2G43970	4120
AT2G43980	731
AT2G43990	160
AT2G44000	8
AT2G44010	18
AT2G44020	273
AT2G44030	2
AT2G44040	668
AT2G44050	1187
AT2G44060	4187
AT2G44065	621
AT2G44070	1
AT2G44080	318
AT2G44090	1119
AT2G44100	2557
AT2G44110	0
AT2G44120	5514
AT2G44130	0
AT2G44140	840
AT2G44150	648
AT2G44160	2822
AT2G44170	16
AT2G44175	0
AT2G44180	613
AT2G44190	185
AT2G44195	11
AT2G44198	0
AT2G44200	595
AT2G44210	448
AT2G44220	0
AT2G44230	228
AT2G44240	0
AT2G44250	2
AT2G44255	0
AT2G44260	0
AT2G44270	440
AT2G44280	173
AT2G44290	184
AT2G44300	184
AT2G44310	774
AT2G44320	0
AT2G44330	0
AT2G44340	0
AT2G44350	2556
AT2G44360	301
AT2G44370	0
AT2G44380	0
AT2G44383	0
AT2G44390	0
AT2G44400	1
AT2G44410	564
AT2G44420	326
AT2G44430	761
AT2G44440	448
AT2G44450	165
AT2G44460	39
AT2G44470	44
AT2G44480	3
AT2G44490	710
AT2G44500	1045
AT2G44510	280
AT2G44520	671
AT2G44525	489
AT2G44530	1172
AT2G44540	0
AT2G44550	0
AT2G44560	0
AT2G44570	11
AT2G44578	47
AT2G44580	243
AT2G44581	0
AT2G44590	13
AT2G44600	177
AT2G44610	1746
AT2G44620	1805
AT2G44630	53
AT2G44640	798
AT2G44650	2096
AT2G44660	509
AT2G44670	1494
AT2G44680	911
AT2G44690	97
AT2G44700	40
AT2G44710	1307
AT2G44730	717
AT2G44735	77
AT2G44740	292
AT2G44745	45
AT2G44750	191
AT2G44760	671
AT2G44770	1240
AT2G44780	2
AT2G44790	61
AT2G44798	5
AT2G44800	0
AT2G44810	5
AT2G44820	585
AT2G44830	1216
AT2G44840	826
AT2G44850	74
AT2G44860	1990
AT2G44870	745
AT2G44880	58
AT2G44890	0
AT2G44900	816
AT2G44910	130
AT2G44920	809
AT2G44925	0
AT2G44930	32
AT2G44940	166
AT2G44950	952
AT2G44970	754
AT2G44980	175
AT2G44990	0
AT2G44993	0
AT2G44995	5
AT2G45000	476
AT2G45010	499
AT2G45020	0
AT2G45023	60
AT2G45030	882
AT2G45040	72
AT2G45050	125
AT2G45060	543
AT2G45070	2712
AT2G45080	258
AT2G45090	0
AT2G45100	313
AT2G45110	0
AT2G45120	72
AT2G45130	111
AT2G45135	116
AT2G45140	836
AT2G45150	239
AT2G45160	801
AT2G45170	506
AT2G45180	2749
AT2G45190	1099
AT2G45200	1017
AT2G45210	0
AT2G45220	1
AT2G45230	0
AT2G45240	766
AT2G45243	0
AT2G45245	108
AT2G45250	350
AT2G45260	577
AT2G45270	325
AT2G45280	169
AT2G45290	1435
AT2G45300	1003
AT2G45310	0
AT2G45315	0
AT2G45320	122
AT2G45330	307
AT2G45340	1290
AT2G45350	21
AT2G45360	4
AT2G45380	881
AT2G45390	0
AT2G45400	323
AT2G45403	0
AT2G45405	1
AT2G45406	0
AT2G45410	1
AT2G45420	10
AT2G45430	3
AT2G45440	852
AT2G45450	26
AT2G45460	445
AT2G45470	5306
AT2G45480	122
AT2G45490	178
AT2G45500	314
AT2G45510	25
AT2G45520	872
AT2G45530	65
AT2G45540	3476
AT2G45550	0
AT2G45560	493
AT2G45570	4
AT2G45580	0
AT2G45590	1129
AT2G45600	983
AT2G45610	4
AT2G45620	1509
AT2G45630	153
AT2G45640	1340
AT2G45650	541
AT2G45660	323
AT2G45670	976
AT2G45680	0
AT2G45685	0
AT2G45690	306
AT2G45695	340
AT2G45700	883
AT2G45710	915
AT2G45720	221
AT2G45730	613
AT2G45740	1275
AT2G45750	367
AT2G45760	1
AT2G45770	736
AT2G45780	10
AT2G45790	1355
AT2G45800	0
AT2G45810	2236
AT2G45820	3286
AT2G45830	16
AT2G45840	2
AT2G45850	784
AT2G45860	758
AT2G45870	312
AT2G45880	693
AT2G45890	15
AT2G45900	275
AT2G45910	703
AT2G45920	259
AT2G45930	19
AT2G45940	3
AT2G45950	351
AT2G45960	7612
AT2G45970	1294
AT2G45980	803
AT2G45990	848
AT2G46000	328
AT2G46020	4265
AT2G46030	435
AT2G46040	310
AT2G46050	24
AT2G46060	388
AT2G46070	101
AT2G46080	473
AT2G46090	608
AT2G46100	155
AT2G46110	184
AT2G46120	0
AT2G46130	1
AT2G46140	535
AT2G46150	76
AT2G46160	274
AT2G46170	1181
AT2G46180	818
AT2G46190	0
AT2G46192	11
AT2G46200	336
AT2G46210	0
AT2G46220	257
AT2G46225	940
AT2G46230	1015
AT2G46240	1166
AT2G46250	309
AT2G46255	0
AT2G46260	1147
AT2G46270	687
AT2G46280	2811
AT2G46290	429
AT2G46300	13
AT2G46308	0
AT2G46310	278
AT2G46320	274
AT2G46330	1346
AT2G46340	1020
AT2G46360	2
AT2G46370	4121
AT2G46375	6
AT2G46380	299
AT2G46390	1121
AT2G46400	562
AT2G46410	12
AT2G46420	1174
AT2G46430	31
AT2G46440	14
AT2G46450	130
AT2G46455	94
AT2G46460	0
AT2G46470	775
AT2G46480	9
AT2G46490	696
AT2G46493	0
AT2G46494	0
AT2G46495	0
AT2G46500	1495
AT2G46505	1540
AT2G46510	1037
AT2G46520	1489
AT2G46530	237
AT2G46535	175
AT2G46540	944
AT2G46550	684
AT2G46560	2569
AT2G46567	0
AT2G46570	47
AT2G46572	7
AT2G46580	425
AT2G46590	579
AT2G46600	1001
AT2G46610	231
AT2G46620	322
AT2G46630	343
AT2G46640	8
AT2G46650	88
AT2G46660	14
AT2G46670	0
AT2G46680	167
AT2G46685	2
AT2G46690	35
AT2G46700	750
AT2G46710	1188
AT2G46720	1332
AT2G46730	43
AT2G46735	143
AT2G46740	4
AT2G46750	0
AT2G46760	22
AT2G46765	11
AT2G46770	209
AT2G46780	901
AT2G46790	38
AT2G46800	1321
AT2G46810	285
AT2G46820	3493
AT2G46830	94
AT2G46840	18
AT2G46850	3
AT2G46860	791
AT2G46870	688
AT2G46880	376
AT2G46890	247
AT2G46900	573
AT2G46910	499
AT2G46915	568
AT2G46920	608
AT2G46930	702
AT2G46940	3
AT2G46950	107
AT2G46960	0
AT2G46970	71
AT2G46980	526
AT2G46990	18
AT2G46995	1
AT2G47000	47
AT2G47010	1799
AT2G47015	0
AT2G47020	231
AT2G47030	85
AT2G47040	9210
AT2G47050	1583
AT2G47060	720
AT2G47070	4829
AT2G47090	447
AT2G47100	0
AT2G47110	6265
AT2G47115	1
AT2G47120	0
AT2G47130	2
AT2G47140	0
AT2G47150	0
AT2G47160	1762
AT2G47170	4824
AT2G47180	57
AT2G47190	3
AT2G47200	0
AT2G47210	890
AT2G47220	146
AT2G47230	792
AT2G47240	12974
AT2G47245	0
AT2G47250	1411
AT2G47260	148
AT2G47270	20
AT2G47275	0
AT2G47280	1
AT2G47300	143
AT2G47310	305
AT2G47320	1899
AT2G47330	768
AT2G47340	0
AT2G47350	481
AT2G47360	12
AT2G47370	151
AT2G47380	760
AT2G47390	2782
AT2G47400	5948
AT2G47410	1370
AT2G47420	671
AT2G47430	0
AT2G47440	920
AT2G47450	1792
AT2G47460	339
AT2G47470	6367
AT2G47480	8
AT2G47485	125
AT2G47490	268
AT2G47500	1498
AT2G47510	3702
AT2G47520	8
AT2G47530	0
AT2G47540	0
AT2G47550	38
AT2G47560	53
AT2G47570	7
AT2G47580	616
AT2G47585	1
AT2G47590	3259
AT2G47600	809
AT2G47610	8583
AT2G47620	522
AT2G47630	888
AT2G47640	980
AT2G47650	2637
AT2G47670	5
AT2G47680	170
AT2G47690	1221
AT2G47700	810
AT2G47710	1568
AT2G47720	0
AT2G47730	6671
AT2G47740	0
AT2G47750	611
AT2G47760	602
AT2G47770	202
AT2G47780	86
AT2G47790	566
AT2G47800	1120
AT2G47810	0
AT2G47820	126
AT2G47830	451
AT2G47840	707
AT2G47844	2
AT2G47850	975
AT2G47860	131
AT2G47870	1
AT2G47880	46
AT2G47885	0
AT2G47890	181
AT2G47895	2
AT2G47900	1457
AT2G47910	260
AT2G47920	103
AT2G47930	68
AT2G47935	3
AT2G47940	2956
AT2G47950	3
AT2G47960	1109
AT2G47970	1007
AT2G47980	2211
AT2G47990	259
AT2G48000	269
AT2G48010	235
AT2G48020	613
AT2G48030	547
AT2G48060	1964
AT2G48070	693
AT2G48075	6
AT2G48080	76
AT2G48090	20
AT2G48100	1067
AT2G48110	848
AT2G48120	793
AT2G48121	15
AT2G48130	44
AT2G48140	0
AT2G48150	2
AT2G48160	2005
AT3G00970	1
AT3G00975	0
AT3G00980	1
AT3G00985	0
AT3G00995	5
AT3G01005	0
AT3G01010	0
AT3G01015	76
AT3G01020	198
AT3G01025	0
AT3G01030	0
AT3G01035	2
AT3G01040	660
AT3G01045	0
AT3G01050	677
AT3G01055	0
AT3G01060	224
AT3G01065	0
AT3G01070	234
AT3G01075	0
AT3G01080	42
AT3G01085	4
AT3G01090	2265
AT3G01095	0
AT3G01100	795
AT3G01105	0
AT3G01115	2
AT3G01120	5639
AT3G01125	0
AT3G01130	992
AT3G01135	0
AT3G01140	61
AT3G01142	104
AT3G01145	0
AT3G01150	479
AT3G01155	0
AT3G01160	909
AT3G01165	0
AT3G01170	191
AT3G01175	1
AT3G01180	1282
AT3G01185	0
AT3G01190	0
AT3G01195	0
AT3G01200	67
AT3G01202	1
AT3G01205	0
AT3G01210	139
AT3G01215	0
AT3G01220	6
AT3G01225	0
AT3G01230	9
AT3G01235	2
AT3G01240	569
AT3G01250	153
AT3G01255	16
AT3G01260	0
AT3G01270	3970
AT3G01275	0
AT3G01280	3957
AT3G01285	0
AT3G01290	0
AT3G01295	33
AT3G01300	1020
AT3G01305	0
AT3G01310	2678
AT3G01311	6
AT3G01313	0
AT3G01315	0
AT3G01316	0
AT3G01319	0
AT3G01320	1660
AT3G01322	0
AT3G01323	0
AT3G01324	0
AT3G01325	0
AT3G01326	0
AT3G01327	0
AT3G01328	6
AT3G01329	0
AT3G01330	251
AT3G01331	0
AT3G01340	1146
AT3G01345	5
AT3G01350	39
AT3G01360	245
AT3G01365	0
AT3G01370	1601
AT3G01375	11
AT3G01380	1047
AT3G01385	1
AT3G01390	2483
AT3G01395	0
AT3G01400	178
AT3G01410	500
AT3G01415	0
AT3G01420	0
AT3G01425	9
AT3G01430	171
AT3G01435	273
AT3G01440	435
AT3G01445	0
AT3G01450	258
AT3G01460	1663
AT3G01470	335
AT3G01475	0
AT3G01480	2752
AT3G01485	0
AT3G01490	903
AT3G01495	1
AT3G01500	12114
AT3G01505	0
AT3G01510	423
AT3G01513	0
AT3G01515	0
AT3G01516	2
AT3G01520	719
AT3G01525	0
AT3G01530	1
AT3G01535	0
AT3G01540	4348
AT3G01545	0
AT3G01550	91
AT3G01555	0
AT3G01560	872
AT3G01565	0
AT3G01570	39
AT3G01572	4
AT3G01575	0
AT3G01580	62
AT3G01585	2
AT3G01590	982
AT3G01595	0
AT3G01600	12
AT3G01605	0
AT3G01610	637
AT3G01615	2
AT3G01620	3
AT3G01625	0
AT3G01630	15
AT3G01635	5
AT3G01640	791
AT3G01645	0
AT3G01650	466
AT3G01655	0
AT3G01660	106
AT3G01665	0
AT3G01670	718
AT3G01675	0
AT3G01680	570
AT3G01690	1572
AT3G01695	0
AT3G01700	99
AT3G01705	0
AT3G01710	298
AT3G01715	0
AT3G01720	622
AT3G01730	0
AT3G01735	0
AT3G01740	1286
AT3G01745	1
AT3G01750	544
AT3G01755	0
AT3G01760	0
AT3G01765	0
AT3G01770	1482
AT3G01775	0
AT3G01780	1920
AT3G01785	0
AT3G01790	1063
AT3G01795	34
AT3G01800	390
AT3G01805	0
AT3G01810	1314
AT3G01815	0
AT3G01820	570
AT3G01830	13
AT3G01835	0
AT3G01840	0
AT3G01845	2
AT3G01850	509
AT3G01855	0
AT3G01860	329
AT3G01865	0
AT3G01870	1
AT3G01880	0
AT3G01885	0
AT3G01890	245
AT3G01895	0
AT3G01900	3
AT3G01905	0
AT3G01910	2860
AT3G01915	0
AT3G01920	167
AT3G01925	1
AT3G01930	407
AT3G01935	0
AT3G01940	14
AT3G01945	2
AT3G01950	0
AT3G01960	34
AT3G01961	0
AT3G01965	0
AT3G01970	23
AT3G01975	0
AT3G01980	524
AT3G01985	0
AT3G01990	71
AT3G01995	0
AT3G02000	0
AT3G02010	0
AT3G02015	3
AT3G02020	13
AT3G02025	0
AT3G02030	1442
AT3G02035	0
AT3G02040	328
AT3G02045	0
AT3G02050	1408
AT3G02055	0
AT3G02060	806
AT3G02065	366
AT3G02070	212
AT3G02075	0
AT3G02080	5431
AT3G02085	0
AT3G02090	5879
AT3G02095	0
AT3G02100	0
AT3G02105	0
AT3G02110	3217
AT3G02115	0
AT3G02120	454
AT3G02125	8
AT3G02130	1229
AT3G02135	0
AT3G02140	108
AT3G02145	0
AT3G02150	71
AT3G02155	0
AT3G02160	86
AT3G02165	3
AT3G02170	1943
AT3G02180	1437
AT3G02190	463
AT3G02195	0
AT3G02200	1902
AT3G02205	15
AT3G02210	379
AT3G02215	0
AT3G02220	929
AT3G02225	4
AT3G02230	5578
AT3G02235	0
AT3G02240	0
AT3G02242	0
AT3G02245	0
AT3G02250	1065
AT3G02255	0
AT3G02260	4097
AT3G02265	0
AT3G02270	0
AT3G02275	0
AT3G02280	402
AT3G02285	5
AT3G02290	260
AT3G02295	0
AT3G02300	1189
AT3G02305	0
AT3G02310	3922
AT3G02315	0
AT3G02320	520
AT3G02325	0
AT3G02330	70
AT3G02335	0
AT3G02340	351
AT3G02345	0
AT3G02350	1351
AT3G02360	4122
AT3G02365	0
AT3G02370	107
AT3G02380	87
AT3G02385	0
AT3G02390	0
AT3G02395	0
AT3G02400	0
AT3G02405	0
AT3G02410	47
AT3G02415	0
AT3G02420	1073
AT3G02425	0
AT3G02430	0
AT3G02435	12
AT3G02440	5
AT3G02445	11
AT3G02450	1062
AT3G02455	2
AT3G02460	415
AT3G02465	1
AT3G02470	26325
AT3G02475	0
AT3G02480	2863
AT3G02485	0
AT3G02490	390
AT3G02493	0
AT3G02495	3
AT3G02500	92
AT3G02505	0
AT3G02510	363
AT3G02515	2
AT3G02520	2479
AT3G02525	2
AT3G02530	2162
AT3G02535	0
AT3G02540	2132
AT3G02545	3
AT3G02550	882
AT3G02555	313
AT3G02560	3780
AT3G02565	0
AT3G02570	1178
AT3G02575	0
AT3G02580	740
AT3G02585	2
AT3G02590	4
AT3G02595	0
AT3G02600	1641
AT3G02605	0
AT3G02610	20
AT3G02615	0
AT3G02620	30
AT3G02625	0
AT3G02630	1812
AT3G02635	0
AT3G02640	1778
AT3G02645	2
AT3G02650	808
AT3G02655	0
AT3G02660	570
AT3G02665	0
AT3G02670	4
AT3G02673	0
AT3G02677	84
AT3G02680	208
AT3G02685	0
AT3G02690	708
AT3G02695	0
AT3G02700	628
AT3G02705	0
AT3G02710	1064
AT3G02715	0
AT3G02720	715
AT3G02725	1
AT3G02730	1058
AT3G02735	0
AT3G02740	489
AT3G02745	0
AT3G02750	1252
AT3G02755	0
AT3G02760	2673
AT3G02765	0
AT3G02770	265
AT3G02775	0
AT3G02780	1501
AT3G02785	0
AT3G02790	0
AT3G02795	0
AT3G02800	212
AT3G02805	0
AT3G02810	8
AT3G02815	0
AT3G02820	247
AT3G02825	0
AT3G02830	1479
AT3G02832	18
AT3G02835	0
AT3G02840	111
AT3G02845	0
AT3G02850	33
AT3G02855	0
AT3G02860	420
AT3G02870	1013
AT3G02875	545
AT3G02880	1159
AT3G02885	0
AT3G02890	1086
AT3G02895	0
AT3G02900	653
AT3G02905	0
AT3G02910	0
AT3G02915	0
AT3G02920	362
AT3G02925	0
AT3G02930	1003
AT3G02935	0
AT3G02940	12
AT3G02945	0
AT3G02950	545
AT3G02955	1
AT3G02960	0
AT3G02970	1
AT3G02975	0
AT3G02980	72
AT3G02985	0
AT3G02990	138
AT3G02995	0
AT3G03000	4
AT3G03005	0
AT3G03010	305
AT3G03020	403
AT3G03025	28
AT3G03030	152
AT3G03035	0
AT3G03040	421
AT3G03045	0
AT3G03050	1255
AT3G03055	0
AT3G03060	486
AT3G03065	0
AT3G03070	1748
AT3G03075	0
AT3G03080	169
AT3G03085	4
AT3G03090	705
AT3G03095	0
AT3G03100	2716
AT3G03105	6
AT3G03110	810
AT3G03115	0
AT3G03120	261
AT3G03125	2
AT3G03130	515
AT3G03135	11
AT3G03140	636
AT3G03145	0
AT3G03150	1054
AT3G03155	1
AT3G03160	870
AT3G03165	27
AT3G03170	70
AT3G03175	0
AT3G03180	141
AT3G03190	0
AT3G03195	0
AT3G03200	25
AT3G03205	0
AT3G03210	216
AT3G03215	0
AT3G03220	485
AT3G03225	18
AT3G03230	0
AT3G03235	0
AT3G03240	1
AT3G03245	0
AT3G03250	3477
AT3G03255	0
AT3G03260	2
AT3G03265	106
AT3G03270	345
AT3G03272	19
AT3G03275	3
AT3G03280	1
AT3G03285	0
AT3G03290	0
AT3G03295	0
AT3G03300	1209
AT3G03305	1611
AT3G03310	417
AT3G03320	362
AT3G03325	2
AT3G03330	494
AT3G03335	0
AT3G03340	958
AT3G03341	4
AT3G03345	0
AT3G03350	152
AT3G03355	0
AT3G03360	235
AT3G03365	0
AT3G03370	31
AT3G03375	0
AT3G03380	2497
AT3G03385	0
AT3G03400	0
AT3G03405	0
AT3G03410	0
AT3G03415	0
AT3G03420	342
AT3G03425	0
AT3G03430	490
AT3G03435	1
AT3G03440	193
AT3G03445	0
AT3G03450	2267
AT3G03455	0
AT3G03460	276
AT3G03465	0
AT3G03470	651
AT3G03475	4
AT3G03480	76
AT3G03490	314
AT3G03495	0
AT3G03500	1
AT3G03505	0
AT3G03510	129
AT3G03515	0
AT3G03520	22
AT3G03525	0
AT3G03530	24
AT3G03535	2
AT3G03540	844
AT3G03550	328
AT3G03555	0
AT3G03560	699
AT3G03570	512
AT3G03580	152
AT3G03585	0
AT3G03590	203
AT3G03595	0
AT3G03600	635
AT3G03605	0
AT3G03610	333
AT3G03615	0
AT3G03620	0
AT3G03625	0
AT3G03630	519
AT3G03635	0
AT3G03640	518
AT3G03645	0
AT3G03650	228
AT3G03655	0
AT3G03660	2
AT3G03665	0
AT3G03670	2
AT3G03675	1
AT3G03680	388
AT3G03685	0
AT3G03690	267
AT3G03695	0
AT3G03700	0
AT3G03702	17
AT3G03705	0
AT3G03710	1262
AT3G03715	0
AT3G03720	600
AT3G03725	0
AT3G03726	4
AT3G03730	2
AT3G03735	0
AT3G03740	1000
AT3G03745	0
AT3G03750	1
AT3G03755	0
AT3G03760	155
AT3G03765	1
AT3G03770	1177
AT3G03773	498
AT3G03775	0
AT3G03776	5
AT3G03780	4477
AT3G03785	0
AT3G03790	2125
AT3G03795	0
AT3G03800	140
AT3G03805	0
AT3G03810	471
AT3G03815	3
AT3G03820	13
AT3G03825	2
AT3G03826	0
AT3G03828	0
AT3G03830	0
AT3G03835	0
AT3G03840	6
AT3G03845	0
AT3G03847	0
AT3G03850	16
AT3G03852	0
AT3G03855	81
AT3G03860	694
AT3G03865	1
AT3G03870	312
AT3G03875	0
AT3G03880	467
AT3G03890	560
AT3G03895	0
AT3G03900	322
AT3G03905	0
AT3G03910	1578
AT3G03915	0
AT3G03920	2094
AT3G03925	0
AT3G03930	17
AT3G03935	0
AT3G03940	3496
AT3G03945	4
AT3G03950	755
AT3G03955	0
AT3G03960	4152
AT3G03965	84
AT3G03970	213
AT3G03975	0
AT3G03980	448
AT3G03985	0
AT3G03990	844
AT3G03995	0
AT3G04000	12
AT3G04005	0
AT3G04010	2
AT3G04015	0
AT3G04020	173
AT3G04025	1
AT3G04030	61
AT3G04035	1
AT3G04040	90
AT3G04045	0
AT3G04050	7
AT3G04055	4
AT3G04060	5
AT3G04065	3
AT3G04070	39
AT3G04080	992
AT3G04085	13
AT3G04090	1751
AT3G04095	0
AT3G04100	1
AT3G04110	14
AT3G04115	4
AT3G04120	11396
AT3G04125	0
AT3G04130	195
AT3G04135	0
AT3G04140	40
AT3G04145	0
AT3G04150	0
AT3G04155	7
AT3G04160	325
AT3G04165	15
AT3G04170	0
AT3G04175	22
AT3G04180	0
AT3G04181	8
AT3G04184	6
AT3G04185	0
AT3G04190	0
AT3G04195	1
AT3G04200	1
AT3G04205	0
AT3G04210	206
AT3G04215	6
AT3G04220	0
AT3G04225	0
AT3G04230	342
AT3G04235	0
AT3G04240	2029
AT3G04245	0
AT3G04250	0
AT3G04255	0
AT3G04260	1962
AT3G04265	0
AT3G04270	0
AT3G04275	3
AT3G04280	0
AT3G04285	4
AT3G04290	14172
AT3G04295	0
AT3G04300	34
AT3G04305	0
AT3G04310	113
AT3G04315	0
AT3G04320	14
AT3G04325	0
AT3G04330	1
AT3G04335	0
AT3G04340	3350
AT3G04345	0
AT3G04350	654
AT3G04355	2
AT3G04360	19
AT3G04365	0
AT3G04370	0
AT3G04375	0
AT3G04380	252
AT3G04385	0
AT3G04390	0
AT3G04395	0
AT3G04400	14141
AT3G04405	0
AT3G04410	1
AT3G04415	0
AT3G04420	0
AT3G04425	0
AT3G04430	0
AT3G04435	0
AT3G04440	0
AT3G04443	5
AT3G04445	2
AT3G04450	75
AT3G04455	0
AT3G04460	490
AT3G04470	2373
AT3G04475	0
AT3G04480	541
AT3G04485	82
AT3G04490	985
AT3G04495	0
AT3G04500	757
AT3G04505	0
AT3G04510	0
AT3G04515	0
AT3G04520	326
AT3G04525	0
AT3G04530	52
AT3G04535	0
AT3G04540	0
AT3G04545	0
AT3G04550	1053
AT3G04555	0
AT3G04560	366
AT3G04565	0
AT3G04570	0
AT3G04575	0
AT3G04580	419
AT3G04585	0
AT3G04590	653
AT3G04595	0
AT3G04600	1246
AT3G04605	1129
AT3G04610	1610
AT3G04615	0
AT3G04620	1253
AT3G04625	0
AT3G04630	774
AT3G04635	0
AT3G04640	520
AT3G04645	0
AT3G04650	491
AT3G04655	0
AT3G04660	28
AT3G04665	0
AT3G04670	1100
AT3G04675	0
AT3G04680	630
AT3G04685	0
AT3G04690	211
AT3G04695	0
AT3G04700	6
AT3G04705	0
AT3G04710	602
AT3G04715	0
AT3G04717	0
AT3G04720	13
AT3G04725	0
AT3G04730	2677
AT3G04735	0
AT3G04740	1059
AT3G04745	0
AT3G04750	278
AT3G04755	38
AT3G04760	857
AT3G04765	0
AT3G04770	558
AT3G04775	5
AT3G04780	747
AT3G04785	1
AT3G04790	1312
AT3G04795	0
AT3G04800	25
AT3G04805	0
AT3G04810	540
AT3G04815	1
AT3G04820	450
AT3G04825	0
AT3G04830	1225
AT3G04835	0
AT3G04840	10387
AT3G04845	1
AT3G04850	196
AT3G04854	30
AT3G04855	0
AT3G04860	140
AT3G04870	1536
AT3G04875	0
AT3G04880	349
AT3G04890	248
AT3G04895	0
AT3G04900	0
AT3G04903	0
AT3G04905	0
AT3G04910	1461
AT3G04915	0
AT3G04920	7015
AT3G04925	0
AT3G04930	1216
AT3G04935	0
AT3G04940	924
AT3G04943	0
AT3G04945	0
AT3G04950	145
AT3G04955	0
AT3G04960	1208
AT3G04965	7
AT3G04970	230
AT3G04975	2
AT3G04980	484
AT3G04985	0
AT3G04990	4
AT3G04995	0
AT3G05000	682
AT3G05005	0
AT3G05010	222
AT3G05015	0
AT3G05020	3029
AT3G05025	0
AT3G05030	1219
AT3G05035	10
AT3G05040	976
AT3G05045	0
AT3G05050	768
AT3G05055	0
AT3G05060	2601
AT3G05070	650
AT3G05075	0
AT3G05080	0
AT3G05085	1
AT3G05090	1144
AT3G05095	0
AT3G05100	681
AT3G05105	0
AT3G05110	32
AT3G05115	0
AT3G05120	834
AT3G05125	0
AT3G05130	565
AT3G05135	0
AT3G05140	23
AT3G05145	0
AT3G05150	21
AT3G05152	3
AT3G05155	1
AT3G05160	423
AT3G05165	272
AT3G05170	121
AT3G05175	1
AT3G05180	421
AT3G05185	0
AT3G05190	440
AT3G05195	2
AT3G05200	393
AT3G05205	2
AT3G05210	368
AT3G05215	0
AT3G05220	7972
AT3G05225	0
AT3G05230	549
AT3G05235	0
AT3G05240	0
AT3G05245	0
AT3G05250	188
AT3G05260	5
AT3G05265	0
AT3G05270	587
AT3G05275	0
AT3G05280	965
AT3G05285	0
AT3G05290	872
AT3G05295	0
AT3G05300	0
AT3G05305	0
AT3G05310	0
AT3G05315	0
AT3G05320	40
AT3G05325	10
AT3G05327	27
AT3G05330	499
AT3G05335	17
AT3G05340	164
AT3G05345	161
AT3G05350	729
AT3G05355	39
AT3G05360	37
AT3G05365	4
AT3G05370	69
AT3G05375	0
AT3G05380	1228
AT3G05385	1
AT3G05390	12
AT3G05395	0
AT3G05400	330
AT3G05410	248
AT3G05415	53
AT3G05420	2113
AT3G05425	0
AT3G05430	338
AT3G05440	1
AT3G05445	6
AT3G05450	14
AT3G05455	0
AT3G05460	0
AT3G05465	0
AT3G05470	941
AT3G05475	0
AT3G05480	120
AT3G05485	0
AT3G05490	638
AT3G05495	0
AT3G05500	1502
AT3G05505	0
AT3G05510	317
AT3G05515	0
AT3G05520	845
AT3G05525	0
AT3G05530	3520
AT3G05535	0
AT3G05540	0
AT3G05545	1195
AT3G05550	22
AT3G05555	0
AT3G05560	5879
AT3G05570	462
AT3G05575	0
AT3G05580	277
AT3G05585	0
AT3G05590	15101
AT3G05595	0
AT3G05600	1885
AT3G05605	1
AT3G05610	9
AT3G05620	43
AT3G05625	299
AT3G05630	82
AT3G05635	2
AT3G05640	78
AT3G05645	0
AT3G05650	88
AT3G05655	1
AT3G05660	17
AT3G05665	0
AT3G05670	1531
AT3G05675	232
AT3G05680	1732
AT3G05685	40
AT3G05690	42
AT3G05695	1
AT3G05700	362
AT3G05705	0
AT3G05710	538
AT3G05715	1
AT3G05720	67
AT3G05725	6
AT3G05727	0
AT3G05730	4
AT3G05735	3
AT3G05740	227
AT3G05741	0
AT3G05745	0
AT3G05746	0
AT3G05750	482
AT3G05755	0
AT3G05760	548
AT3G05765	0
AT3G05770	4
AT3G05775	0
AT3G05780	37
AT3G05785	0
AT3G05790	268
AT3G05795	0
AT3G05800	157
AT3G05805	0
AT3G05810	560
AT3G05815	0
AT3G05820	101
AT3G05825	0
AT3G05830	399
AT3G05835	0
AT3G05840	1554
AT3G05845	0
AT3G05850	568
AT3G05855	0
AT3G05858	6
AT3G05860	0
AT3G05870	247
AT3G05880	4074
AT3G05885	0
AT3G05890	73
AT3G05895	0
AT3G05900	5
AT3G05905	13
AT3G05910	1553
AT3G05915	0
AT3G05920	0
AT3G05925	0
AT3G05930	0
AT3G05932	15
AT3G05935	0
AT3G05936	7
AT3G05937	24
AT3G05940	444
AT3G05945	115
AT3G05950	0
AT3G05955	2
AT3G05960	1757
AT3G05965	0
AT3G05970	2429
AT3G05975	0
AT3G05980	518
AT3G05985	0
AT3G05990	616
AT3G05995	5
AT3G06000	0
AT3G06010	1167
AT3G06015	0
AT3G06019	0
AT3G06020	32
AT3G06025	5
AT3G06030	743
AT3G06035	1039
AT3G06040	1048
AT3G06045	0
AT3G06050	1444
AT3G06055	0
AT3G06060	548
AT3G06065	0
AT3G06070	84
AT3G06075	0
AT3G06080	496
AT3G06085	0
AT3G06090	0
AT3G06095	1
AT3G06100	76
AT3G06105	0
AT3G06110	407
AT3G06115	0
AT3G06120	5
AT3G06125	180
AT3G06130	3161
AT3G06135	0
AT3G06140	316
AT3G06145	53
AT3G06150	487
AT3G06155	0
AT3G06160	598
AT3G06165	0
AT3G06170	794
AT3G06180	193
AT3G06185	0
AT3G06190	1087
AT3G06200	421
AT3G06205	0
AT3G06210	309
AT3G06215	0
AT3G06220	571
AT3G06225	0
AT3G06230	0
AT3G06235	0
AT3G06240	438
AT3G06245	1
AT3G06250	617
AT3G06255	0
AT3G06260	17
AT3G06265	0
AT3G06270	321
AT3G06275	0
AT3G06280	0
AT3G06285	0
AT3G06290	1233
AT3G06295	0
AT3G06300	740
AT3G06310	527
AT3G06315	0
AT3G06320	490
AT3G06325	0
AT3G06330	320
AT3G06335	0
AT3G06340	648
AT3G06345	7
AT3G06350	1760
AT3G06355	649
AT3G06360	36
AT3G06370	28
AT3G06375	10
AT3G06380	601
AT3G06385	0
AT3G06390	10
AT3G06395	0
AT3G06400	3891
AT3G06405	0
AT3G06410	1328
AT3G06415	0
AT3G06420	245
AT3G06425	5
AT3G06430	827
AT3G06433	175
AT3G06435	23
AT3G06436	0
AT3G06437	13
AT3G06440	532
AT3G06445	0
AT3G06450	1529
AT3G06455	93
AT3G06460	0
AT3G06465	0
AT3G06470	136
AT3G06475	0
AT3G06480	1311
AT3G06483	984
AT3G06485	0
AT3G06490	15
AT3G06495	0
AT3G06500	2255
AT3G06510	1903
AT3G06515	0
AT3G06520	116
AT3G06525	0
AT3G06530	1969
AT3G06535	0
AT3G06540	622
AT3G06545	29
AT3G06550	1930
AT3G06555	1
AT3G06560	8
AT3G06565	0
AT3G06570	195
AT3G06575	0
AT3G06580	2044
AT3G06585	0
AT3G06590	447
AT3G06595	0
AT3G06600	63
AT3G06605	0
AT3G06610	850
AT3G06615	0
AT3G06620	603
AT3G06625	1
AT3G06630	132
AT3G06635	2
AT3G06640	83
AT3G06645	0
AT3G06650	5757
AT3G06655	0
AT3G06660	308
AT3G06665	0
AT3G06670	2098
AT3G06675	12
AT3G06680	1019
AT3G06685	1
AT3G06690	26
AT3G06695	0
AT3G06700	4830
AT3G06710	35
AT3G06715	0
AT3G06720	1614
AT3G06725	0
AT3G06730	540
AT3G06735	0
AT3G06740	464
AT3G06745	0
AT3G06750	284
AT3G06755	0
AT3G06760	708
AT3G06765	0
AT3G06770	381
AT3G06775	0
AT3G06778	214
AT3G06780	168
AT3G06785	1
AT3G06790	667
AT3G06795	0
AT3G06805	1
AT3G06810	1367
AT3G06815	0
AT3G06820	538
AT3G06830	4
AT3G06835	0
AT3G06840	270
AT3G06845	0
AT3G06850	1339
AT3G06855	0
AT3G06860	3879
AT3G06868	63
AT3G06870	0
AT3G06880	803
AT3G06890	157
AT3G06895	0
AT3G06900	0
AT3G06905	0
AT3G06910	337
AT3G06915	0
AT3G06920	333
AT3G06925	2
AT3G06930	797
AT3G06935	0
AT3G06940	557
AT3G06950	168
AT3G06955	4
AT3G06960	651
AT3G06962	12
AT3G06970	0
AT3G06975	0
AT3G06980	1374
AT3G06985	0
AT3G06990	0
AT3G06995	0
AT3G07000	0
AT3G07005	0
AT3G07010	1696
AT3G07020	1014
AT3G07025	0
AT3G07030	1480
AT3G07040	171
AT3G07045	3
AT3G07050	1857
AT3G07055	0
AT3G07060	470
AT3G07065	1
AT3G07070	147
AT3G07075	0
AT3G07080	443
AT3G07085	0
AT3G07090	3055
AT3G07095	0
AT3G07100	4276
AT3G07105	1
AT3G07110	3906
AT3G07115	0
AT3G07120	59
AT3G07125	0
AT3G07130	137
AT3G07135	0
AT3G07140	775
AT3G07150	9
AT3G07155	0
AT3G07160	5467
AT3G07165	1
AT3G07170	1075
AT3G07175	2
AT3G07180	1823
AT3G07185	0
AT3G07190	274
AT3G07195	3
AT3G07200	523
AT3G07205	1
AT3G07210	412
AT3G07215	176
AT3G07220	719
AT3G07225	0
AT3G07230	2406
AT3G07235	0
AT3G07245	0
AT3G07250	1
AT3G07255	13
AT3G07260	16
AT3G07265	0
AT3G07270	591
AT3G07273	0
AT3G07275	0
AT3G07280	756
AT3G07290	145
AT3G07295	1
AT3G07300	834
AT3G07305	0
AT3G07310	803
AT3G07315	0
AT3G07320	2766
AT3G07325	0
AT3G07330	1109
AT3G07335	0
AT3G07340	242
AT3G07345	0
AT3G07350	81
AT3G07355	0
AT3G07360	973
AT3G07365	0
AT3G07370	362
AT3G07375	0
AT3G07380	0
AT3G07385	0
AT3G07390	3360
AT3G07395	0
AT3G07400	727
AT3G07405	0
AT3G07410	419
AT3G07415	0
AT3G07420	211
AT3G07425	0
AT3G07430	1456
AT3G07435	0
AT3G07440	250
AT3G07450	0
AT3G07460	1306
AT3G07465	10
AT3G07470	688
AT3G07475	0
AT3G07480	2554
AT3G07485	1
AT3G07490	0
AT3G07495	2
AT3G07500	78
AT3G07505	2
AT3G07510	21
AT3G07515	0
AT3G07520	123
AT3G07522	0
AT3G07525	114
AT3G07530	113
AT3G07540	1205
AT3G07545	0
AT3G07550	228
AT3G07555	323
AT3G07560	1635
AT3G07565	451
AT3G07568	482
AT3G07570	407
AT3G07580	116
AT3G07585	0
AT3G07590	453
AT3G07600	7
AT3G07605	0
AT3G07610	1238
AT3G07615	0
AT3G07620	221
AT3G07625	0
AT3G07630	680
AT3G07635	0
AT3G07640	680
AT3G07645	0
AT3G07650	1260
AT3G07655	0
AT3G07660	2156
AT3G07665	0
AT3G07670	555
AT3G07675	60
AT3G07680	2033
AT3G07685	0
AT3G07690	326
AT3G07695	0
AT3G07700	2310
AT3G07705	2
AT3G07710	0
AT3G07715	29
AT3G07720	645
AT3G07725	35
AT3G07730	84
AT3G07735	36
AT3G07740	431
AT3G07745	0
AT3G07750	455
AT3G07755	0
AT3G07760	911
AT3G07765	0
AT3G07770	3053
AT3G07775	0
AT3G07780	1305
AT3G07785	0
AT3G07790	1120
AT3G07795	0
AT3G07800	400
AT3G07805	0
AT3G07810	1550
AT3G07815	0
AT3G07820	2399
AT3G07825	5
AT3G07830	9
AT3G07835	0
AT3G07840	0
AT3G07845	0
AT3G07850	17024
AT3G07855	0
AT3G07860	403
AT3G07865	0
AT3G07870	81
AT3G07875	10
AT3G07880	3662
AT3G07885	0
AT3G07890	998
AT3G07895	2
AT3G07900	0
AT3G07905	0
AT3G07910	731
AT3G07915	1
AT3G07920	55
AT3G07925	0
AT3G07930	157
AT3G07935	0
AT3G07940	458
AT3G07945	0
AT3G07950	1101
AT3G07955	0
AT3G07960	224
AT3G07965	0
AT3G07970	0
AT3G07975	0
AT3G07980	669
AT3G07985	0
AT3G07990	219
AT3G07995	0
AT3G08000	116
AT3G08005	1
AT3G08010	639
AT3G08020	731
AT3G08025	0
AT3G08030	5701
AT3G08035	0
AT3G08040	29
AT3G08045	2
AT3G08050	0
AT3G08055	0
AT3G08065	93
AT3G08070	0
AT3G08075	3
AT3G08080	0
AT3G08085	0
AT3G08090	4
AT3G08100	0
AT3G08105	0
AT3G08110	0
AT3G08115	1
AT3G08120	0
AT3G08125	0
AT3G08130	2
AT3G08135	0
AT3G08140	0
AT3G08150	0
AT3G08155	0
AT3G08160	0
AT3G08165	73
AT3G08170	2
AT3G08175	0
AT3G08185	1
AT3G08190	9
AT3G08200	0
AT3G08205	0
AT3G08210	0
AT3G08215	0
AT3G08220	25
AT3G08225	2
AT3G08230	0
AT3G08235	0
AT3G08240	12
AT3G08245	1
AT3G08250	0
AT3G08255	2
AT3G08260	0
AT3G08265	0
AT3G08270	0
AT3G08275	12
AT3G08280	0
AT3G08285	0
AT3G08290	0
AT3G08295	0
AT3G08300	0
AT3G08310	5
AT3G08315	89
AT3G08325	0
AT3G08330	0
AT3G08335	0
AT3G08340	0
AT3G08345	0
AT3G08350	0
AT3G08355	0
AT3G08360	2
AT3G08365	0
AT3G08370	0
AT3G08380	0
AT3G08390	4
AT3G08395	0
AT3G08400	0
AT3G08405	0
AT3G08410	0
AT3G08415	0
AT3G08420	0
AT3G08425	2
AT3G08430	0
AT3G08435	0
AT3G08450	0
AT3G08455	0
AT3G08460	0
AT3G08465	0
AT3G08470	0
AT3G08475	0
AT3G08480	0
AT3G08485	0
AT3G08490	0
AT3G08495	11
AT3G08500	27
AT3G08505	240
AT3G08510	4795
AT3G08515	0
AT3G08520	1636
AT3G08525	4
AT3G08530	8483
AT3G08535	0
AT3G08545	1
AT3G08550	1337
AT3G08560	1045
AT3G08570	128
AT3G08575	0
AT3G08580	22637
AT3G08585	1
AT3G08590	3958
AT3G08595	0
AT3G08600	480
AT3G08605	0
AT3G08610	2815
AT3G08615	0
AT3G08620	195
AT3G08630	567
AT3G08635	0
AT3G08636	3
AT3G08640	1361
AT3G08645	1
AT3G08650	1535
AT3G08655	8
AT3G08660	13
AT3G08665	0
AT3G08670	663
AT3G08675	0
AT3G08680	3036
AT3G08685	8
AT3G08690	858
AT3G08695	0
AT3G08700	11
AT3G08705	0
AT3G08710	486
AT3G08715	0
AT3G08720	601
AT3G08725	0
AT3G08730	1111
AT3G08735	0
AT3G08740	2054
AT3G08745	0
AT3G08750	2
AT3G08755	0
AT3G08760	856
AT3G08765	0
AT3G08770	28893
AT3G08775	0
AT3G08780	405
AT3G08785	0
AT3G08790	401
AT3G08795	2
AT3G08800	165
AT3G08805	1
AT3G08810	11
AT3G08815	0
AT3G08820	110
AT3G08825	0
AT3G08835	0
AT3G08840	746
AT3G08845	0
AT3G08850	2697
AT3G08855	1
AT3G08860	59
AT3G08870	5
AT3G08875	0
AT3G08880	320
AT3G08885	14
AT3G08890	425
AT3G08895	0
AT3G08900	8
AT3G08905	1
AT3G08910	620
AT3G08915	0
AT3G08920	256
AT3G08925	0
AT3G08930	1811
AT3G08935	0
AT3G08940	4135
AT3G08943	819
AT3G08945	0
AT3G08947	320
AT3G08950	290
AT3G08960	871
AT3G08965	0
AT3G08970	1027
AT3G08975	0
AT3G08980	164
AT3G08985	2
AT3G08990	261
AT3G09000	736
AT3G09005	2
AT3G09010	77
AT3G09015	0
AT3G09020	1
AT3G09025	0
AT3G09030	399
AT3G09032	72
AT3G09035	708
AT3G09040	135
AT3G09045	1
AT3G09050	223
AT3G09055	12
AT3G09060	138
AT3G09065	2
AT3G09070	794
AT3G09075	0
AT3G09080	83
AT3G09085	72
AT3G09090	1537
AT3G09095	0
AT3G09100	1951
AT3G09105	1
AT3G09110	0
AT3G09115	0
AT3G09120	0
AT3G09125	0
AT3G09130	0
AT3G09135	0
AT3G09140	0
AT3G09145	3
AT3G09150	393
AT3G09155	10
AT3G09160	44
AT3G09162	20
AT3G09165	0
AT3G09170	0
AT3G09175	0
AT3G09180	525
AT3G09185	0
AT3G09190	132
AT3G09195	1
AT3G09200	13135
AT3G09205	3
AT3G09210	761
AT3G09220	0
AT3G09225	0
AT3G09230	217
AT3G09240	4
AT3G09245	0
AT3G09250	320
AT3G09255	0
AT3G09260	31
AT3G09265	0
AT3G09270	3
AT3G09275	0
AT3G09280	0
AT3G09285	0
AT3G09290	0
AT3G09295	0
AT3G09300	1058
AT3G09305	1
AT3G09310	71
AT3G09315	1
AT3G09320	464
AT3G09325	0
AT3G09330	0
AT3G09335	0
AT3G09340	0
AT3G09345	5
AT3G09350	1142
AT3G09355	0
AT3G09360	366
AT3G09365	0
AT3G09370	360
AT3G09375	1
AT3G09380	26
AT3G09385	0
AT3G09390	26007
AT3G09395	0
AT3G09400	11
AT3G09405	6
AT3G09410	398
AT3G09415	2
AT3G09425	0
AT3G09430	64
AT3G09435	0
AT3G09440	21943
AT3G09445	0
AT3G09450	0
AT3G09455	433
AT3G09465	2
AT3G09470	500
AT3G09475	0
AT3G09480	162
AT3G09485	0
AT3G09490	5
AT3G09495	7
AT3G09500	8761
AT3G09505	0
AT3G09510	0
AT3G09515	1
AT3G09520	5
AT3G09525	10
AT3G09530	12
AT3G09540	38
AT3G09545	11
AT3G09550	75
AT3G09555	13
AT3G09560	1033
AT3G09565	0
AT3G09570	1046
AT3G09575	0
AT3G09580	310
AT3G09585	0
AT3G09590	0
AT3G09595	0
AT3G09600	35
AT3G09605	0
AT3G09615	0
AT3G09620	13
AT3G09625	0
AT3G09630	7375
AT3G09635	0
AT3G09640	1
AT3G09645	0
AT3G09650	558
AT3G09655	0
AT3G09660	207
AT3G09665	0
AT3G09670	612
AT3G09675	0
AT3G09680	180
AT3G09685	0
AT3G09690	434
AT3G09695	0
AT3G09700	375
AT3G09705	0
AT3G09710	315
AT3G09720	392
AT3G09725	17
AT3G09730	199
AT3G09735	1051
AT3G09740	1422
AT3G09745	2
AT3G09750	0
AT3G09755	0
AT3G09760	403
AT3G09765	0
AT3G09770	760
AT3G09775	10
AT3G09780	70
AT3G09785	0
AT3G09790	0
AT3G09795	3
AT3G09800	613
AT3G09810	762
AT3G09815	0
AT3G09820	6901
AT3G09825	0
AT3G09830	157
AT3G09835	0
AT3G09840	13689
AT3G09845	0
AT3G09850	1703
AT3G09855	2
AT3G09860	2063
AT3G09863	8
AT3G09865	0
AT3G09870	571
AT3G09875	0
AT3G09880	692
AT3G09890	384
AT3G09895	0
AT3G09900	906
AT3G09905	0
AT3G09910	126
AT3G09915	1
AT3G09920	687
AT3G09922	0
AT3G09925	0
AT3G09930	103
AT3G09935	0
AT3G09940	0
AT3G09945	0
AT3G09950	0
AT3G09955	3
AT3G09960	0
AT3G09965	0
AT3G09970	559
AT3G09980	2628
AT3G09985	0
AT3G09990	0
AT3G09995	0
AT3G10000	149
AT3G10010	970
AT3G10015	0
AT3G10020	4955
AT3G10030	805
AT3G10035	0
AT3G10040	247
AT3G10050	1207
AT3G10060	581
AT3G10070	431
AT3G10080	224
AT3G10090	746
AT3G10100	26
AT3G10110	102
AT3G10113	0
AT3G10114	0
AT3G10116	34
AT3G10120	0
AT3G10130	175
AT3G10140	372
AT3G10150	157
AT3G10160	1067
AT3G10180	513
AT3G10185	33
AT3G10190	2453
AT3G10195	2
AT3G10200	257
AT3G10210	226
AT3G10220	612
AT3G10230	548
AT3G10240	0
AT3G10250	587
AT3G10260	824
AT3G10270	912
AT3G10280	1
AT3G10282	1
AT3G10290	62
AT3G10300	1197
AT3G10310	650
AT3G10320	2
AT3G10330	516
AT3G10340	465
AT3G10350	652
AT3G10360	1371
AT3G10370	1635
AT3G10380	2397
AT3G10390	892
AT3G10400	0
AT3G10405	401
AT3G10410	9880
AT3G10415	0
AT3G10420	721
AT3G10430	1
AT3G10439	0
AT3G10440	313
AT3G10450	75
AT3G10455	2
AT3G10460	0
AT3G10470	7
AT3G10480	813
AT3G10490	1119
AT3G10500	499
AT3G10510	2
AT3G10520	481
AT3G10525	103
AT3G10527	0
AT3G10530	585
AT3G10540	668
AT3G10550	584
AT3G10560	25
AT3G10570	2909
AT3G10572	309
AT3G10575	2
AT3G10580	28
AT3G10585	0
AT3G10590	2
AT3G10595	0
AT3G10600	10
AT3G10605	4
AT3G10610	1493
AT3G10620	408
AT3G10630	145
AT3G10640	536
AT3G10650	1970
AT3G10660	195
AT3G10670	834
AT3G10680	43
AT3G10690	2005
AT3G10700	412
AT3G10710	1
AT3G10720	1336
AT3G10730	729
AT3G10740	2566
AT3G10745	0
AT3G10750	15
AT3G10760	505
AT3G10770	1372
AT3G10780	19
AT3G10790	2
AT3G10800	1208
AT3G10810	871
AT3G10815	1
AT3G10820	220
AT3G10840	546
AT3G10845	0
AT3G10850	2209
AT3G10860	3024
AT3G10870	350
AT3G10880	75
AT3G10890	3
AT3G10900	0
AT3G10910	19
AT3G10915	794
AT3G10920	3299
AT3G10930	209
AT3G10940	1011
AT3G10950	0
AT3G10960	527
AT3G10970	1423
AT3G10974	0
AT3G10980	460
AT3G10985	2709
AT3G10986	1
AT3G10990	1
AT3G11000	1822
AT3G11010	166
AT3G11020	64
AT3G11030	285
AT3G11040	571
AT3G11050	542
AT3G11060	3
AT3G11070	727
AT3G11080	15
AT3G11090	164
AT3G11100	765
AT3G11110	28
AT3G11120	1859
AT3G11130	7803
AT3G11150	3
AT3G11160	86
AT3G11165	110
AT3G11170	4441
AT3G11180	15
AT3G11200	1744
AT3G11210	797
AT3G11220	297
AT3G11230	343
AT3G11240	322
AT3G11250	1871
AT3G11260	7
AT3G11270	433
AT3G11280	169
AT3G11285	0
AT3G11290	603
AT3G11300	0
AT3G11310	0
AT3G11320	488
AT3G11325	3
AT3G11330	1277
AT3G11340	8
AT3G11350	0
AT3G11370	0
AT3G11380	0
AT3G11385	0
AT3G11390	3
AT3G11395	0
AT3G11397	429
AT3G11400	2826
AT3G11402	60
AT3G11405	2
AT3G11410	1869
AT3G11415	3
AT3G11420	985
AT3G11430	0
AT3G11435	0
AT3G11440	187
AT3G11450	1537
AT3G11460	80
AT3G11470	204
AT3G11480	468
AT3G11490	463
AT3G11500	962
AT3G11505	0
AT3G11510	6913
AT3G11520	250
AT3G11530	485
AT3G11540	1347
AT3G11550	15
AT3G11560	1983
AT3G11570	17
AT3G11580	91
AT3G11590	904
AT3G11591	3
AT3G11600	116
AT3G11620	496
AT3G11630	5515
AT3G11640	32
AT3G11650	397
AT3G11660	119
AT3G11670	968
AT3G11673	0
AT3G11680	72
AT3G11690	171
AT3G11700	1956
AT3G11710	4132
AT3G11720	115
AT3G11730	972
AT3G11740	3
AT3G11745	108
AT3G11750	40
AT3G11760	710
AT3G11770	378
AT3G11773	2
AT3G11780	328
AT3G11800	907
AT3G11810	491
AT3G11820	851
AT3G11825	42
AT3G11830	4626
AT3G11840	8
AT3G11850	195
AT3G11860	5
AT3G11870	2
AT3G11880	848
AT3G11890	443
AT3G11900	239
AT3G11910	4226
AT3G11920	25
AT3G11930	1601
AT3G11940	9687
AT3G11945	487
AT3G11950	428
AT3G11960	1391
AT3G11964	2544
AT3G11970	0
AT3G11980	10
AT3G11990	0
AT3G12000	531
AT3G12010	1178
AT3G12020	1358
AT3G12030	0
AT3G12040	39
AT3G12050	2990
AT3G12060	64
AT3G12070	68
AT3G12080	1528
AT3G12090	38
AT3G12100	289
AT3G12110	1210
AT3G12120	12944
AT3G12130	926
AT3G12140	1122
AT3G12143	337
AT3G12145	22359
AT3G12150	566
AT3G12160	72
AT3G12170	251
AT3G12180	280
AT3G12190	0
AT3G12200	830
AT3G12203	2
AT3G12210	452
AT3G12220	1
AT3G12230	0
AT3G12240	0
AT3G12250	140
AT3G12260	1608
AT3G12270	740
AT3G12280	1858
AT3G12290	2641
AT3G12300	284
AT3G12320	164
AT3G12340	276
AT3G12345	663
AT3G12350	519
AT3G12360	902
AT3G12370	574
AT3G12380	607
AT3G12385	0
AT3G12390	2813
AT3G12400	656
AT3G12410	85
AT3G12420	20
AT3G12430	11
AT3G12440	7
AT3G12450	10
AT3G12460	106
AT3G12470	34
AT3G12480	796
AT3G12490	3168
AT3G12500	6
AT3G12502	0
AT3G12510	0
AT3G12520	341
AT3G12530	229
AT3G12540	0
AT3G12545	3
AT3G12550	676
AT3G12560	1218
AT3G12570	1066
AT3G12580	9798
AT3G12585	3
AT3G12587	362
AT3G12590	1148
AT3G12600	904
AT3G12610	2723
AT3G12620	842
AT3G12630	1685
AT3G12640	803
AT3G12650	110
AT3G12660	0
AT3G12670	1925
AT3G12680	549
AT3G12685	137
AT3G12690	215
AT3G12700	352
AT3G12710	1612
AT3G12720	0
AT3G12730	46
AT3G12740	1085
AT3G12750	118
AT3G12760	1560
AT3G12770	22
AT3G12775	2
AT3G12780	9657
AT3G12800	1870
AT3G12810	1539
AT3G12820	45
AT3G12830	242
AT3G12833	14
AT3G12835	0
AT3G12840	0
AT3G12850	0
AT3G12860	317
AT3G12870	612
AT3G12880	0
AT3G12890	56
AT3G12900	0
AT3G12910	0
AT3G12915	284
AT3G12920	685
AT3G12930	817
AT3G12940	297
AT3G12950	623
AT3G12955	14
AT3G12960	3
AT3G12965	580
AT3G12970	84
AT3G12977	0
AT3G12980	972
AT3G12981	14
AT3G12990	376
AT3G13000	1033
AT3G13010	2
AT3G13020	48
AT3G13030	398
AT3G13040	749
AT3G13050	316
AT3G13060	896
AT3G13061	0
AT3G13062	413
AT3G13065	228
AT3G13070	1256
AT3G13075	0
AT3G13080	1288
AT3G13090	8
AT3G13100	46
AT3G13110	538
AT3G13120	3818
AT3G13130	1
AT3G13140	2
AT3G13150	345
AT3G13160	570
AT3G13170	37
AT3G13175	419
AT3G13180	970
AT3G13190	590
AT3G13200	1803
AT3G13205	1
AT3G13210	11
AT3G13220	4
AT3G13222	936
AT3G13223	0
AT3G13224	629
AT3G13225	707
AT3G13226	652
AT3G13227	64
AT3G13228	0
AT3G13229	1
AT3G13230	515
AT3G13235	1556
AT3G13240	84
AT3G13250	0
AT3G13260	1
AT3G13270	21
AT3G13275	115
AT3G13276	3
AT3G13277	47
AT3G13280	33
AT3G13290	1216
AT3G13300	3266
AT3G13310	1079
AT3G13320	577
AT3G13330	1854
AT3G13335	0
AT3G13340	1988
AT3G13350	485
AT3G13360	845
AT3G13370	0
AT3G13380	662
AT3G13390	1660
AT3G13400	13084
AT3G13403	0
AT3G13404	0
AT3G13405	0
AT3G13410	2456
AT3G13420	105
AT3G13430	179
AT3G13432	0
AT3G13433	0
AT3G13435	0
AT3G13437	2
AT3G13438	7
AT3G13440	313
AT3G13445	682
AT3G13450	1100
AT3G13460	6805
AT3G13470	4160
AT3G13480	377
AT3G13490	1156
AT3G13500	0
AT3G13510	3688
AT3G13520	1293
AT3G13525	0
AT3G13530	1250
AT3G13540	0
AT3G13550	232
AT3G13560	1125
AT3G13570	1366
AT3G13580	2593
AT3G13590	38
AT3G13600	328
AT3G13610	288
AT3G13620	260
AT3G13624	0
AT3G13630	3
AT3G13640	368
AT3G13650	128
AT3G13660	22
AT3G13662	79
AT3G13670	3230
AT3G13672	8
AT3G13674	175
AT3G13677	185
AT3G13680	42
AT3G13682	138
AT3G13690	2432
AT3G13700	0
AT3G13710	0
AT3G13720	295
AT3G13724	0
AT3G13730	35
AT3G13740	449
AT3G13750	4429
AT3G13760	2
AT3G13770	37
AT3G13772	1304
AT3G13780	156
AT3G13782	69
AT3G13784	7
AT3G13790	10
AT3G13800	239
AT3G13810	854
AT3G13820	10
AT3G13825	0
AT3G13830	0
AT3G13840	36
AT3G13845	243
AT3G13850	78
AT3G13855	0
AT3G13857	0
AT3G13860	1250
AT3G13870	3140
AT3G13880	119
AT3G13882	1069
AT3G13890	364
AT3G13898	80
AT3G13900	131
AT3G13910	56
AT3G13920	10063
AT3G13930	2921
AT3G13940	606
AT3G13950	0
AT3G13960	438
AT3G13965	148
AT3G13970	85
AT3G13980	171
AT3G13990	1688
AT3G14000	676
AT3G14010	1438
AT3G14020	11
AT3G14025	0
AT3G14030	0
AT3G14040	11176
AT3G14050	700
AT3G14060	43
AT3G14067	2835
AT3G14070	222
AT3G14075	635
AT3G14080	546
AT3G14090	246
AT3G14100	2310
AT3G14110	1380
AT3G14120	1109
AT3G14130	171
AT3G14140	10
AT3G14150	568
AT3G14160	278
AT3G14170	55
AT3G14172	1565
AT3G14180	1139
AT3G14185	1
AT3G14190	701
AT3G14200	1989
AT3G14205	1128
AT3G14210	1259
AT3G14220	372
AT3G14225	8
AT3G14230	3129
AT3G14240	4848
AT3G14250	4
AT3G14260	0
AT3G14270	1544
AT3G14280	12
AT3G14290	1579
AT3G14300	6
AT3G14310	3070
AT3G14320	0
AT3G14330	471
AT3G14340	0
AT3G14350	1181
AT3G14360	100
AT3G14362	0
AT3G14370	50
AT3G14380	35
AT3G14385	0
AT3G14390	1255
AT3G14395	169
AT3G14400	1360
AT3G14410	334
AT3G14415	2940
AT3G14420	3768
AT3G14430	418
AT3G14440	196
AT3G14450	780
AT3G14452	13
AT3G14460	51
AT3G14463	0
AT3G14467	0
AT3G14470	116
AT3G14475	0
AT3G14480	0
AT3G14490	10
AT3G14500	0
AT3G14510	0
AT3G14515	0
AT3G14517	0
AT3G14520	53
AT3G14530	21
AT3G14540	94
AT3G14550	89
AT3G14560	72
AT3G14570	293
AT3G14580	53
AT3G14590	106
AT3G14595	607
AT3G14600	4523
AT3G14610	147
AT3G14620	26
AT3G14630	12
AT3G14640	15
AT3G14650	1111
AT3G14660	828
AT3G14670	0
AT3G14680	12
AT3G14690	519
AT3G14700	34
AT3G14710	8
AT3G14720	1243
AT3G14730	128
AT3G14735	0
AT3G14740	339
AT3G14750	156
AT3G14760	28
AT3G14770	81
AT3G14780	43
AT3G14790	934
AT3G14800	764
AT3G14810	421
AT3G14820	0
AT3G14830	620
AT3G14840	2662
AT3G14850	12
AT3G14855	0
AT3G14860	687
AT3G14870	642
AT3G14880	0
AT3G14890	1145
AT3G14900	682
AT3G14910	369
AT3G14920	518
AT3G14930	1564
AT3G14940	1386
AT3G14950	272
AT3G14960	348
AT3G14970	10
AT3G14980	1087
AT3G14981	0
AT3G14990	2389
AT3G15000	5419
AT3G15010	1370
AT3G15020	2312
AT3G15030	1415
AT3G15040	397
AT3G15050	22
AT3G15055	0
AT3G15060	149
AT3G15070	383
AT3G15080	267
AT3G15090	692
AT3G15095	4958
AT3G15110	504
AT3G15111	0
AT3G15115	19
AT3G15120	1268
AT3G15130	114
AT3G15140	366
AT3G15150	177
AT3G15160	1000
AT3G15170	89
AT3G15180	572
AT3G15190	2194
AT3G15200	57
AT3G15210	3207
AT3G15220	775
AT3G15240	5
AT3G15250	0
AT3G15251	0
AT3G15260	632
AT3G15270	691
AT3G15280	870
AT3G15290	499
AT3G15300	39
AT3G15310	0
AT3G15320	2
AT3G15330	0
AT3G15340	151
AT3G15350	959
AT3G15351	260
AT3G15352	134
AT3G15353	5566
AT3G15354	304
AT3G15355	576
AT3G15356	8
AT3G15357	75
AT3G15358	58
AT3G15359	2
AT3G15360	2107
AT3G15370	0
AT3G15380	821
AT3G15390	362
AT3G15395	413
AT3G15400	76171
AT3G15410	1504
AT3G15420	83
AT3G15430	693
AT3G15440	49
AT3G15450	4599
AT3G15460	439
AT3G15470	761
AT3G15480	979
AT3G15490	1
AT3G15500	45
AT3G15510	1303
AT3G15518	2
AT3G15520	673
AT3G15530	1481
AT3G15534	11
AT3G15536	0
AT3G15540	555
AT3G15548	0
AT3G15550	736
AT3G15570	93
AT3G15578	0
AT3G15580	487
AT3G15585	0
AT3G15590	1251
AT3G15600	0
AT3G15602	0
AT3G15604	0
AT3G15605	34
AT3G15610	898
AT3G15620	209
AT3G15630	515
AT3G15635	0
AT3G15640	1890
AT3G15650	123
AT3G15660	1279
AT3G15670	5
AT3G15680	840
AT3G15690	893
AT3G15700	0
AT3G15710	778
AT3G15720	177
AT3G15730	10302
AT3G15740	32
AT3G15750	80
AT3G15760	144
AT3G15770	163
AT3G15780	110
AT3G15790	1246
AT3G15800	59
AT3G15810	791
AT3G15820	1335
AT3G15830	1642
AT3G15840	1144
AT3G15850	2848
AT3G15860	1
AT3G15870	74
AT3G15880	3017
AT3G15890	191
AT3G15900	1599
AT3G15909	0
AT3G15910	0
AT3G15920	783
AT3G15930	0
AT3G15935	0
AT3G15940	789
AT3G15950	47
AT3G15960	0
AT3G15970	1149
AT3G15980	2690
AT3G15990	72
AT3G16000	1679
AT3G16010	213
AT3G16020	31
AT3G16030	53
AT3G16040	11
AT3G16050	1619
AT3G16060	1212
AT3G16070	40
AT3G16080	3667
AT3G16090	496
AT3G16100	769
AT3G16110	927
AT3G16117	0
AT3G16120	61
AT3G16130	0
AT3G16140	3052
AT3G16150	126
AT3G16160	9
AT3G16170	1218
AT3G16175	15
AT3G16180	1639
AT3G16190	378
AT3G16200	621
AT3G16210	23
AT3G16220	125
AT3G16230	930
AT3G16240	7793
AT3G16250	531
AT3G16260	769
AT3G16270	1101
AT3G16280	101
AT3G16290	2278
AT3G16300	72
AT3G16310	1004
AT3G16320	137
AT3G16330	71
AT3G16340	609
AT3G16350	56
AT3G16360	21
AT3G16370	4057
AT3G16380	6
AT3G16390	1
AT3G16400	227
AT3G16410	0
AT3G16415	0
AT3G16420	2
AT3G16430	0
AT3G16432	0
AT3G16440	0
AT3G16450	0
AT3G16460	0
AT3G16470	4931
AT3G16480	1841
AT3G16490	170
AT3G16500	888
AT3G16510	156
AT3G16520	670
AT3G16525	0
AT3G16530	0
AT3G16540	0
AT3G16550	0
AT3G16552	0
AT3G16555	0
AT3G16560	447
AT3G16565	140
AT3G16570	986
AT3G16580	57
AT3G16590	12
AT3G16600	0
AT3G16610	94
AT3G16620	1007
AT3G16630	2689
AT3G16640	27144
AT3G16650	159
AT3G16660	0
AT3G16670	0
AT3G16680	0
AT3G16690	0
AT3G16700	103
AT3G16710	73
AT3G16712	8
AT3G16720	596
AT3G16730	352
AT3G16740	429
AT3G16750	192
AT3G16760	737
AT3G16770	741
AT3G16780	2387
AT3G16785	858
AT3G16800	20
AT3G16810	1163
AT3G16820	0
AT3G16830	3025
AT3G16840	1587
AT3G16850	1229
AT3G16857	924
AT3G16860	85
AT3G16870	424
AT3G16880	1
AT3G16890	154
AT3G16895	0
AT3G16900	2
AT3G16910	654
AT3G16920	618
AT3G16930	0
AT3G16940	863
AT3G16950	1603
AT3G16960	0
AT3G16970	0
AT3G16980	91
AT3G16990	166
AT3G17000	1140
AT3G17010	17
AT3G17020	3247
AT3G17030	202
AT3G17040	1032
AT3G17050	317
AT3G17060	2
AT3G17070	214
AT3G17080	0
AT3G17090	1801
AT3G17100	1020
AT3G17110	60
AT3G17120	614
AT3G17130	41
AT3G17140	0
AT3G17150	0
AT3G17152	0
AT3G17155	0
AT3G17160	3115
AT3G17170	1005
AT3G17180	5
AT3G17185	63
AT3G17190	0
AT3G17200	0
AT3G17203	2
AT3G17205	1956
AT3G17210	1400
AT3G17220	82
AT3G17225	12
AT3G17227	1
AT3G17230	0
AT3G17240	2337
AT3G17250	224
AT3G17260	16
AT3G17261	2
AT3G17265	0
AT3G17270	0
AT3G17280	35
AT3G17290	16
AT3G17300	536
AT3G17310	614
AT3G17320	71
AT3G17330	417
AT3G17340	851
AT3G17350	204
AT3G17360	797
AT3G17365	254
AT3G17370	0
AT3G17380	41
AT3G17390	4801
AT3G17400	0
AT3G17410	772
AT3G17420	143
AT3G17430	957
AT3G17440	724
AT3G17450	800
AT3G17460	144
AT3G17465	1156
AT3G17470	463
AT3G17480	2
AT3G17490	0
AT3G17500	3
AT3G17510	535
AT3G17520	2
AT3G17530	18
AT3G17540	12
AT3G17550	4
AT3G17560	3
AT3G17570	23
AT3G17580	52
AT3G17590	386
AT3G17600	5
AT3G17609	25
AT3G17611	376
AT3G17620	0
AT3G17626	48
AT3G17630	1140
AT3G17640	125
AT3G17650	339
AT3G17655	1
AT3G17660	106
AT3G17668	156
AT3G17670	142
AT3G17675	7
AT3G17680	720
AT3G17690	50
AT3G17700	252
AT3G17710	95
AT3G17712	52
AT3G17715	38
AT3G17717	0
AT3G17720	2
AT3G17730	28
AT3G17740	364
AT3G17750	1180
AT3G17760	1409
AT3G17765	0
AT3G17770	898
AT3G17780	599
AT3G17790	480
AT3G17800	806
AT3G17810	944
AT3G17820	5296
AT3G17830	279
AT3G17840	2899
AT3G17850	2410
AT3G17860	408
AT3G17880	617
AT3G17890	61
AT3G17900	1308
AT3G17910	397
AT3G17920	420
AT3G17930	741
AT3G17940	1802
AT3G17950	134
AT3G17970	739
AT3G17980	6
AT3G18000	9845
AT3G18010	150
AT3G18020	193
AT3G18030	384
AT3G18035	3801
AT3G18040	917
AT3G18050	1332
AT3G18060	1010
AT3G18070	68
AT3G18080	4645
AT3G18090	431
AT3G18100	252
AT3G18110	1183
AT3G18120	1
AT3G18130	2273
AT3G18140	1177
AT3G18145	75
AT3G18150	3
AT3G18160	538
AT3G18165	1240
AT3G18170	222
AT3G18180	2
AT3G18190	3217
AT3G18200	2
AT3G18210	955
AT3G18215	486
AT3G18217	0
AT3G18220	48
AT3G18230	1475
AT3G18235	1
AT3G18240	678
AT3G18250	23
AT3G18260	27
AT3G18270	756
AT3G18280	171
AT3G18282	1
AT3G18290	2111
AT3G18291	0
AT3G18295	194
AT3G18300	41
AT3G18310	278
AT3G18320	9
AT3G18330	4
AT3G18340	0
AT3G18350	409
AT3G18360	960
AT3G18362	178
AT3G18370	1187
AT3G18380	547
AT3G18390	3077
AT3G18400	6
AT3G18410	1980
AT3G18420	620
AT3G18430	579
AT3G18440	914
AT3G18450	0
AT3G18460	0
AT3G18470	0
AT3G18480	1196
AT3G18485	1
AT3G18490	7831
AT3G18500	272
AT3G18510	102
AT3G18518	0
AT3G18520	1487
AT3G18524	817
AT3G18530	92
AT3G18535	641
AT3G18550	41
AT3G18560	185
AT3G18570	59
AT3G18580	335
AT3G18590	336
AT3G18600	1130
AT3G18610	209
AT3G18620	126
AT3G18630	95
AT3G18640	1248
AT3G18650	0
AT3G18660	337
AT3G18670	32
AT3G18680	1636
AT3G18690	50
AT3G18700	0
AT3G18710	833
AT3G18715	38
AT3G18720	50
AT3G18730	403
AT3G18740	5936
AT3G18750	840
AT3G18760	622
AT3G18770	213
AT3G18773	35
AT3G18775	8
AT3G18777	4
AT3G18780	4270
AT3G18790	1098
AT3G18800	251
AT3G18810	2
AT3G18815	0
AT3G18820	1601
AT3G18827	0
AT3G18830	1940
AT3G18840	38
AT3G18845	21
AT3G18850	3464
AT3G18860	1753
AT3G18870	23
AT3G18880	68
AT3G18890	1524
AT3G18895	0
AT3G18900	138
AT3G18905	0
AT3G18910	213
AT3G18915	0
AT3G18930	502
AT3G18940	590
AT3G18950	42
AT3G18952	0
AT3G18955	0
AT3G18957	0
AT3G18960	239
AT3G18970	109
AT3G18980	799
AT3G18990	1044
AT3G19000	144
AT3G19002	1
AT3G19010	321
AT3G19020	226
AT3G19025	0
AT3G19030	50
AT3G19035	0
AT3G19040	57
AT3G19045	0
AT3G19050	1739
AT3G19055	2
AT3G19070	0
AT3G19080	420
AT3G19085	2
AT3G19090	890
AT3G19100	1830
AT3G19120	808
AT3G19130	831
AT3G19140	0
AT3G19150	389
AT3G19160	0
AT3G19170	3550
AT3G19180	916
AT3G19184	19
AT3G19190	849
AT3G19200	5
AT3G19210	234
AT3G19220	264
AT3G19230	101
AT3G19235	0
AT3G19240	1432
AT3G19250	51
AT3G19260	375
AT3G19270	80
AT3G19274	2
AT3G19280	130
AT3G19290	558
AT3G19300	150
AT3G19310	4
AT3G19320	0
AT3G19323	0
AT3G19330	162
AT3G19340	1083
AT3G19350	23
AT3G19360	341
AT3G19370	520
AT3G19380	148
AT3G19390	703
AT3G19400	338
AT3G19410	0
AT3G19420	1808
AT3G19430	10
AT3G19440	236
AT3G19450	840
AT3G19460	719
AT3G19470	93
AT3G19480	245
AT3G19490	1259
AT3G19500	50
AT3G19508	245
AT3G19510	659
AT3G19515	1017
AT3G19520	847
AT3G19530	0
AT3G19540	1036
AT3G19550	36
AT3G19552	0
AT3G19553	443
AT3G19560	1
AT3G19565	0
AT3G19570	738
AT3G19580	354
AT3G19590	668
AT3G19595	0
AT3G19600	13
AT3G19610	3
AT3G19613	1
AT3G19615	1
AT3G19620	279
AT3G19630	479
AT3G19640	1191
AT3G19650	552
AT3G19660	6
AT3G19663	0
AT3G19670	1097
AT3G19680	322
AT3G19690	0
AT3G19700	0
AT3G19710	9
AT3G19720	1089
AT3G19740	1315
AT3G19760	3922
AT3G19770	409
AT3G19780	444
AT3G19790	415
AT3G19800	422
AT3G19810	639
AT3G19820	11305
AT3G19830	462
AT3G19840	747
AT3G19850	308
AT3G19860	992
AT3G19870	664
AT3G19880	1
AT3G19890	24
AT3G19895	430
AT3G19900	490
AT3G19910	685
AT3G19920	1
AT3G19930	2013
AT3G19940	0
AT3G19950	503
AT3G19960	2469
AT3G19970	270
AT3G19980	816
AT3G19990	559
AT3G20000	2406
AT3G20010	1228
AT3G20015	631
AT3G20020	520
AT3G20030	0
AT3G20040	233
AT3G20050	4805
AT3G20060	961
AT3G20070	400
AT3G20075	44
AT3G20080	310
AT3G20083	11
AT3G20085	0
AT3G20087	1
AT3G20090	206
AT3G20100	1746
AT3G20110	3
AT3G20120	391
AT3G20130	111
AT3G20140	4
AT3G20150	966
AT3G20155	0
AT3G20160	0
AT3G20170	253
AT3G20180	16
AT3G20190	46
AT3G20200	192
AT3G20210	6
AT3G20220	1
AT3G20230	995
AT3G20240	514
AT3G20250	739
AT3G20260	1157
AT3G20270	692
AT3G20280	280
AT3G20290	1292
AT3G20300	175
AT3G20310	908
AT3G20320	749
AT3G20330	1154
AT3G20340	66
AT3G20350	708
AT3G20360	0
AT3G20362	0
AT3G20365	0
AT3G20370	17
AT3G20380	2
AT3G20390	3506
AT3G20395	31
AT3G20400	0
AT3G20410	659
AT3G20420	56
AT3G20430	371
AT3G20440	904
AT3G20450	124
AT3G20460	113
AT3G20470	2248
AT3G20475	119
AT3G20480	73
AT3G20490	225
AT3G20500	537
AT3G20510	396
AT3G20520	604
AT3G20530	11
AT3G20540	1643
AT3G20541	5
AT3G20550	802
AT3G20555	0
AT3G20557	0
AT3G20560	927
AT3G20570	186
AT3G20580	5
AT3G20590	1
AT3G20600	131
AT3G20610	0
AT3G20620	357
AT3G20630	1686
AT3G20640	218
AT3G20650	481
AT3G20655	0
AT3G20660	113
AT3G20670	1854
AT3G20680	357
AT3G20690	8
AT3G20700	0
AT3G20705	1
AT3G20710	16
AT3G20720	971
AT3G20730	36
AT3G20740	569
AT3G20750	0
AT3G20760	1
AT3G20770	3184
AT3G20780	441
AT3G20790	1061
AT3G20800	754
AT3G20810	2555
AT3G20820	3545
AT3G20830	93
AT3G20840	3
AT3G20850	0
AT3G20860	206
AT3G20865	1507
AT3G20870	795
AT3G20880	0
AT3G20885	0
AT3G20890	346
AT3G20898	29
AT3G20900	0
AT3G20910	353
AT3G20920	1048
AT3G20930	296
AT3G20935	2
AT3G20940	1
AT3G20950	0
AT3G20960	11
AT3G20970	644
AT3G20975	9
AT3G20978	0
AT3G20980	0
AT3G20990	19
AT3G20993	0
AT3G20997	1
AT3G21000	103
AT3G21010	158
AT3G21020	24
AT3G21030	56
AT3G21040	99
AT3G21050	104
AT3G21055	5967
AT3G21060	700
AT3G21070	763
AT3G21080	21
AT3G21090	184
AT3G21100	509
AT3G21110	677
AT3G21120	1
AT3G21130	0
AT3G21140	599
AT3G21150	12
AT3G21160	750
AT3G21165	0
AT3G21170	0
AT3G21175	632
AT3G21180	944
AT3G21190	1189
AT3G21200	1085
AT3G21210	25
AT3G21215	882
AT3G21220	690
AT3G21230	338
AT3G21240	327
AT3G21250	2595
AT3G21260	51
AT3G21270	438
AT3G21280	467
AT3G21290	761
AT3G21295	314
AT3G21300	526
AT3G21305	0
AT3G21310	240
AT3G21320	96
AT3G21330	28
AT3G21340	0
AT3G21350	532
AT3G21351	8
AT3G21352	0
AT3G21360	144
AT3G21370	2
AT3G21371	0
AT3G21380	0
AT3G21390	294
AT3G21400	228
AT3G21405	0
AT3G21410	0
AT3G21420	153
AT3G21430	804
AT3G21450	0
AT3G21460	10
AT3G21465	429
AT3G21470	46
AT3G21473	0
AT3G21475	0
AT3G21480	788
AT3G21481	0
AT3G21490	0
AT3G21500	0
AT3G21510	18
AT3G21520	0
AT3G21530	34
AT3G21540	797
AT3G21550	126
AT3G21560	225
AT3G21570	0
AT3G21580	251
AT3G21590	0
AT3G21600	407
AT3G21610	511
AT3G21620	40
AT3G21630	433
AT3G21640	430
AT3G21650	405
AT3G21660	11
AT3G21670	340
AT3G21680	9
AT3G21690	324
AT3G21700	216
AT3G21710	0
AT3G21720	309
AT3G21730	0
AT3G21740	307
AT3G21750	1415
AT3G21755	41
AT3G21760	0
AT3G21770	48
AT3G21780	0
AT3G21781	0
AT3G21790	187
AT3G21791	0
AT3G21800	115
AT3G21805	17
AT3G21810	300
AT3G21820	273
AT3G21825	0
AT3G21830	0
AT3G21840	0
AT3G21850	0
AT3G21860	0
AT3G21865	1264
AT3G21870	19
AT3G21880	359
AT3G21890	27
AT3G21900	57
AT3G21910	159
AT3G21920	1
AT3G21930	5
AT3G21933	79
AT3G21937	0
AT3G21940	86
AT3G21945	35
AT3G21950	4
AT3G21960	203
AT3G21965	16
AT3G21970	370
AT3G21980	174
AT3G21985	41
AT3G21990	329
AT3G22000	68
AT3G22010	12
AT3G22020	49
AT3G22022	0
AT3G22030	2
AT3G22040	1
AT3G22050	172
AT3G22053	8
AT3G22057	12
AT3G22060	3
AT3G22070	1
AT3G22072	2
AT3G22080	0
AT3G22085	2
AT3G22090	1
AT3G22100	1
AT3G22104	384
AT3G22110	2386
AT3G22120	1
AT3G22121	0
AT3G22125	1
AT3G22133	4
AT3G22136	0
AT3G22142	0
AT3G22150	547
AT3G22160	9
AT3G22170	1953
AT3G22180	272
AT3G22183	0
AT3G22190	726
AT3G22200	3043
AT3G22210	269
AT3G22220	876
AT3G22230	4935
AT3G22231	11
AT3G22232	0
AT3G22234	0
AT3G22235	10
AT3G22237	0
AT3G22238	0
AT3G22240	97
AT3G22250	0
AT3G22260	104
AT3G22270	1232
AT3G22275	30
AT3G22290	978
AT3G22300	617
AT3G22310	1890
AT3G22320	1469
AT3G22330	1867
AT3G22333	0
AT3G22337	0
AT3G22340	0
AT3G22345	0
AT3G22350	2
AT3G22360	201
AT3G22370	148
AT3G22380	7412
AT3G22400	191
AT3G22410	88
AT3G22415	21
AT3G22420	761
AT3G22421	0
AT3G22425	376
AT3G22430	176
AT3G22436	0
AT3G22440	10823
AT3G22450	36
AT3G22460	34
AT3G22470	88
AT3G22480	753
AT3G22490	1
AT3G22492	0
AT3G22500	0
AT3G22510	6
AT3G22520	1507
AT3G22530	0
AT3G22540	25
AT3G22550	624
AT3G22555	0
AT3G22560	7
AT3G22565	2
AT3G22570	0
AT3G22580	0
AT3G22590	514
AT3G22600	9
AT3G22620	3
AT3G22630	832
AT3G22640	8
AT3G22650	3
AT3G22660	906
AT3G22670	0
AT3G22680	331
AT3G22690	176
AT3G22700	1
AT3G22710	0
AT3G22720	5
AT3G22723	0
AT3G22730	1
AT3G22740	20
AT3G22750	140
AT3G22760	350
AT3G22770	3
AT3G22780	1895
AT3G22790	2246
AT3G22800	205
AT3G22810	184
AT3G22820	29
AT3G22830	14
AT3G22840	241
AT3G22845	1799
AT3G22850	828
AT3G22860	60
AT3G22870	11
AT3G22880	424
AT3G22886	2
AT3G22890	1831
AT3G22900	87
AT3G22910	287
AT3G22920	7
AT3G22930	28
AT3G22935	0
AT3G22937	0
AT3G22940	0
AT3G22942	109
AT3G22945	0
AT3G22950	523
AT3G22955	0
AT3G22960	6933
AT3G22961	24
AT3G22970	2820
AT3G22980	522
AT3G22990	855
AT3G23000	738
AT3G23010	9
AT3G23020	148
AT3G23030	592
AT3G23050	932
AT3G23060	53
AT3G23070	1406
AT3G23080	406
AT3G23085	2
AT3G23090	11
AT3G23100	211
AT3G23109	0
AT3G23110	21
AT3G23120	45
AT3G23122	0
AT3G23123	0
AT3G23125	0
AT3G23130	97
AT3G23140	24
AT3G23145	0
AT3G23150	201
AT3G23160	386
AT3G23165	0
AT3G23167	0
AT3G23170	393
AT3G23172	0
AT3G23175	0
AT3G23180	3
AT3G23190	5
AT3G23200	34
AT3G23210	228
AT3G23220	0
AT3G23230	1
AT3G23240	1
AT3G23245	0
AT3G23250	6
AT3G23255	147
AT3G23260	32
AT3G23270	104
AT3G23280	1529
AT3G23290	83
AT3G23300	1716
AT3G23310	1049
AT3G23320	0
AT3G23325	370
AT3G23326	0
AT3G23330	244
AT3G23340	65
AT3G23350	1
AT3G23360	0
AT3G23370	127
AT3G23380	0
AT3G23390	4127
AT3G23400	1067
AT3G23410	455
AT3G23420	0
AT3G23430	249
AT3G23440	49
AT3G23450	5969
AT3G23460	0
AT3G23470	40
AT3G23480	47
AT3G23490	1183
AT3G23510	4
AT3G23530	1508
AT3G23540	872
AT3G23550	0
AT3G23560	428
AT3G23570	210
AT3G23580	1091
AT3G23590	1026
AT3G23600	1975
AT3G23605	144
AT3G23610	103
AT3G23620	1316
AT3G23630	0
AT3G23633	0
AT3G23635	5
AT3G23637	0
AT3G23640	1443
AT3G23645	0
AT3G23650	0
AT3G23660	1543
AT3G23670	1062
AT3G23680	0
AT3G23685	0
AT3G23690	1334
AT3G23700	1065
AT3G23710	430
AT3G23715	21
AT3G23720	11
AT3G23725	10
AT3G23727	131
AT3G23730	2229
AT3G23740	281
AT3G23750	2746
AT3G23760	384
AT3G23770	2
AT3G23780	1751
AT3G23790	300
AT3G23800	3
AT3G23805	429
AT3G23810	12557
AT3G23820	2246
AT3G23830	1797
AT3G23840	4328
AT3G23860	64
AT3G23870	141
AT3G23880	74
AT3G23890	3662
AT3G23900	1766
AT3G23910	202
AT3G23920	2428
AT3G23930	154
AT3G23940	2487
AT3G23950	0
AT3G23955	3
AT3G23960	1
AT3G23970	0
AT3G23980	1174
AT3G23990	5426
AT3G24000	159
AT3G24005	2
AT3G24010	545
AT3G24020	6
AT3G24030	248
AT3G24040	939
AT3G24050	1110
AT3G24060	0
AT3G24065	3
AT3G24068	0
AT3G24070	488
AT3G24080	3580
AT3G24090	255
AT3G24093	1
AT3G24100	704
AT3G24110	37
AT3G24120	430
AT3G24130	41
AT3G24140	239
AT3G24150	628
AT3G24160	2930
AT3G24170	2057
AT3G24180	1167
AT3G24190	516
AT3G24200	832
AT3G24210	1
AT3G24220	4
AT3G24225	89
AT3G24230	44
AT3G24240	0
AT3G24250	0
AT3G24255	103
AT3G24260	0
AT3G24270	0
AT3G24280	40
AT3G24290	0
AT3G24300	0
AT3G24310	8
AT3G24315	456
AT3G24320	359
AT3G24330	0
AT3G24332	0
AT3G24340	233
AT3G24350	852
AT3G24360	315
AT3G24365	0
AT3G24370	0
AT3G24380	0
AT3G24385	0
AT3G24390	0
AT3G24400	6
AT3G24420	1535
AT3G24430	1318
AT3G24440	1042
AT3G24450	114
AT3G24460	389
AT3G24463	17
AT3G24465	0
AT3G24480	2878
AT3G24490	1068
AT3G24495	587
AT3G24500	3123
AT3G24503	839
AT3G24506	352
AT3G24508	0
AT3G24510	1
AT3G24513	0
AT3G24514	0
AT3G24515	191
AT3G24516	0
AT3G24517	0
AT3G24518	1
AT3G24520	0
AT3G24530	555
AT3G24535	84
AT3G24540	0
AT3G24542	0
AT3G24550	2715
AT3G24560	172
AT3G24570	299
AT3G24575	0
AT3G24580	0
AT3G24590	532
AT3G24600	162
AT3G24605	2
AT3G24610	0
AT3G24612	0
AT3G24614	0
AT3G24615	0
AT3G24620	7
AT3G24630	411
AT3G24640	65
AT3G24650	0
AT3G24660	574
AT3G24670	227
AT3G24675	1
AT3G24680	0
AT3G24690	0
AT3G24700	0
AT3G24710	0
AT3G24715	68
AT3G24730	159
AT3G24740	776
AT3G24750	2
AT3G24760	520
AT3G24770	488
AT3G24780	20
AT3G24790	0
AT3G24800	600
AT3G24810	109
AT3G24820	151
AT3G24830	10123
AT3G24840	444
AT3G24850	0
AT3G24860	183
AT3G24870	316
AT3G24880	272
AT3G24890	127
AT3G24900	1
AT3G24927	85
AT3G24929	63
AT3G24982	5
AT3G25010	23
AT3G25011	5
AT3G25012	0
AT3G25013	57
AT3G25014	1
AT3G25020	125
AT3G25030	295
AT3G25040	1900
AT3G25050	23715
AT3G25060	32
AT3G25070	569
AT3G25080	16
AT3G25090	11
AT3G25100	307
AT3G25110	881
AT3G25120	445
AT3G25130	476
AT3G25140	2313
AT3G25150	2482
AT3G25160	159
AT3G25165	0
AT3G25170	0
AT3G25180	89
AT3G25182	0
AT3G25190	0
AT3G25200	0
AT3G25210	261
AT3G25220	6600
AT3G25221	18
AT3G25225	32
AT3G25230	5286
AT3G25240	47
AT3G25250	10
AT3G25260	26
AT3G25265	266
AT3G25270	0
AT3G25280	0
AT3G25290	229
AT3G25400	397
AT3G25410	471
AT3G25420	0
AT3G25430	256
AT3G25440	202
AT3G25450	0
AT3G25460	0
AT3G25470	1138
AT3G25480	790
AT3G25485	0
AT3G25490	0
AT3G25493	0
AT3G25495	301
AT3G25500	1540
AT3G25505	0
AT3G25510	4
AT3G25520	13271
AT3G25530	1707
AT3G25540	655
AT3G25545	302
AT3G25550	0
AT3G25560	270
AT3G25570	631
AT3G25573	0
AT3G25577	0
AT3G25580	434
AT3G25585	1279
AT3G25590	138
AT3G25597	7
AT3G25600	205
AT3G25610	20
AT3G25620	102
AT3G25630	0
AT3G25640	4
AT3G25650	0
AT3G25655	0
AT3G25660	1954
AT3G25670	83
AT3G25680	460
AT3G25690	2548
AT3G25700	172
AT3G25710	289
AT3G25715	0
AT3G25716	0
AT3G25717	56
AT3G25719	0
AT3G25720	0
AT3G25725	0
AT3G25727	0
AT3G25730	12
AT3G25740	64
AT3G25750	0
AT3G25760	11
AT3G25770	117
AT3G25780	308
AT3G25790	0
AT3G25795	0
AT3G25800	2075
AT3G25805	305
AT3G25810	0
AT3G25815	0
AT3G25820	0
AT3G25826	0
AT3G25830	0
AT3G25840	2614
AT3G25850	0
AT3G25855	12
AT3G25860	1942
AT3G25870	173
AT3G25880	9
AT3G25882	21
AT3G25890	415
AT3G25900	116
AT3G25905	49
AT3G25910	1297
AT3G25920	5573
AT3G25930	119
AT3G25940	246
AT3G25950	19
AT3G25960	1
AT3G25970	97
AT3G25980	800
AT3G25990	83
AT3G26000	803
AT3G26010	49
AT3G26020	577
AT3G26030	763
AT3G26040	25
AT3G26050	236
AT3G26060	4359
AT3G26070	1749
AT3G26080	182
AT3G26085	333
AT3G26090	265
AT3G26100	1430
AT3G26110	1
AT3G26115	162
AT3G26120	14
AT3G26125	0
AT3G26130	28
AT3G26134	16
AT3G26135	19
AT3G26140	1393
AT3G26147	1
AT3G26150	5
AT3G26160	0
AT3G26165	63
AT3G26170	45
AT3G26180	858
AT3G26190	0
AT3G26200	193
AT3G26210	2
AT3G26220	5
AT3G26230	5
AT3G26235	1
AT3G26237	1
AT3G26240	211
AT3G26250	1
AT3G26260	1
AT3G26265	0
AT3G26270	0
AT3G26280	8
AT3G26290	1197
AT3G26295	0
AT3G26300	282
AT3G26310	199
AT3G26320	0
AT3G26330	129
AT3G26340	796
AT3G26350	68
AT3G26355	0
AT3G26360	555
AT3G26370	1221
AT3G26380	1128
AT3G26390	1
AT3G26395	129
AT3G26400	1557
AT3G26410	336
AT3G26420	1
AT3G26430	20
AT3G26440	240
AT3G26445	0
AT3G26450	0
AT3G26460	24
AT3G26470	0
AT3G26480	48
AT3G26483	0
AT3G26486	0
AT3G26490	80
AT3G26500	0
AT3G26510	288
AT3G26512	0
AT3G26520	5587
AT3G26525	0
AT3G26530	0
AT3G26539	21
AT3G26540	264
AT3G26550	4
AT3G26560	2431
AT3G26570	1496
AT3G26580	2355
AT3G26590	583
AT3G26600	339
AT3G26605	0
AT3G26610	23
AT3G26612	79
AT3G26614	7
AT3G26616	3
AT3G26618	602
AT3G26620	0
AT3G26630	346
AT3G26640	341
AT3G26650	13291
AT3G26660	0
AT3G26670	911
AT3G26680	201
AT3G26690	206
AT3G26700	303
AT3G26710	1167
AT3G26720	1815
AT3G26730	1905
AT3G26740	9082
AT3G26742	37
AT3G26744	1987
AT3G26747	0
AT3G26750	178
AT3G26760	27
AT3G26770	2
AT3G26775	0
AT3G26780	1031
AT3G26782	206
AT3G26790	10
AT3G26800	0
AT3G26805	0
AT3G26810	930
AT3G26812	0
AT3G26813	0
AT3G26815	0
AT3G26816	0
AT3G26818	0
AT3G26819	0
AT3G26820	302
AT3G26830	1
AT3G26840	175
AT3G26850	299
AT3G26855	0
AT3G26860	1
AT3G26870	0
AT3G26872	0
AT3G26880	0
AT3G26890	913
AT3G26900	781
AT3G26910	378
AT3G26920	353
AT3G26922	219
AT3G26930	6
AT3G26932	1351
AT3G26934	0
AT3G26935	1087
AT3G26940	49
AT3G26950	808
AT3G26960	108
AT3G26980	479
AT3G26990	435
AT3G27000	246
AT3G27010	172
AT3G27020	1005
AT3G27025	58
AT3G27027	19
AT3G27030	173
AT3G27040	0
AT3G27050	313
AT3G27060	2333
AT3G27070	0
AT3G27080	1045
AT3G27090	2947
AT3G27095	4
AT3G27100	334
AT3G27110	284
AT3G27120	174
AT3G27140	2
AT3G27150	1
AT3G27160	2192
AT3G27170	11
AT3G27180	410
AT3G27185	1
AT3G27190	382
AT3G27200	905
AT3G27210	605
AT3G27220	285
AT3G27230	1393
AT3G27240	2454
AT3G27250	63
AT3G27260	1722
AT3G27270	27
AT3G27280	1116
AT3G27283	0
AT3G27290	92
AT3G27300	1458
AT3G27310	736
AT3G27320	443
AT3G27321	0
AT3G27325	1147
AT3G27327	0
AT3G27329	0
AT3G27330	308
AT3G27331	0
AT3G27340	422
AT3G27350	833
AT3G27355	0
AT3G27360	529
AT3G27380	1797
AT3G27390	486
AT3G27400	12
AT3G27410	3
AT3G27415	57
AT3G27416	0
AT3G27420	487
AT3G27425	0
AT3G27430	2709
AT3G27440	164
AT3G27450	0
AT3G27460	199
AT3G27470	669
AT3G27473	4
AT3G27475	1
AT3G27480	0
AT3G27490	2
AT3G27495	0
AT3G27500	3
AT3G27503	0
AT3G27510	2
AT3G27520	137
AT3G27530	1801
AT3G27540	194
AT3G27550	304
AT3G27555	0
AT3G27560	305
AT3G27570	1249
AT3G27580	184
AT3G27590	0
AT3G27600	1
AT3G27610	312
AT3G27620	122
AT3G27630	9
AT3G27640	133
AT3G27650	29
AT3G27660	76
AT3G27670	927
AT3G27680	0
AT3G27690	309
AT3G27700	877
AT3G27710	86
AT3G27720	2
AT3G27730	80
AT3G27740	1780
AT3G27750	142
AT3G27770	526
AT3G27785	0
AT3G27809	0
AT3G27810	6
AT3G27820	1308
AT3G27825	0
AT3G27830	2922
AT3G27831	0
AT3G27835	0
AT3G27840	1
AT3G27845	0
AT3G27850	2908
AT3G27860	147
AT3G27865	8
AT3G27870	270
AT3G27880	291
AT3G27883	1
AT3G27884	0
AT3G27886	0
AT3G27890	338
AT3G27895	2
AT3G27900	21
AT3G27906	558
AT3G27910	0
AT3G27920	1
AT3G27925	758
AT3G27930	843
AT3G27940	3
AT3G27950	0
AT3G27960	393
AT3G27965	0
AT3G27970	0
AT3G27980	0
AT3G27990	296
AT3G27997	51
AT3G27999	0
AT3G28005	0
AT3G28007	479
AT3G28010	0
AT3G28020	0
AT3G28030	641
AT3G28040	923
AT3G28050	1461
AT3G28060	0
AT3G28070	304
AT3G28080	174
AT3G28100	41
AT3G28110	0
AT3G28120	0
AT3G28130	443
AT3G28140	205
AT3G28150	20
AT3G28153	98
AT3G28155	6
AT3G28157	1
AT3G28160	159
AT3G28170	3
AT3G28180	740
AT3G28190	0
AT3G28193	0
AT3G28200	188
AT3G28210	141
AT3G28216	0
AT3G28220	1625
AT3G28223	0
AT3G28230	99
AT3G28240	0
AT3G28243	0
AT3G28250	0
AT3G28270	217
AT3G28280	0
AT3G28290	0
AT3G28291	0
AT3G28295	0
AT3G28300	0
AT3G28310	4
AT3G28315	140
AT3G28320	1
AT3G28330	31
AT3G28335	3
AT3G28340	310
AT3G28345	310
AT3G28350	12
AT3G28360	2
AT3G28370	292
AT3G28380	5
AT3G28390	0
AT3G28400	0
AT3G28410	0
AT3G28412	0
AT3G28415	0
AT3G28420	51
AT3G28430	702
AT3G28450	343
AT3G28455	167
AT3G28460	472
AT3G28470	0
AT3G28480	476
AT3G28490	0
AT3G28500	4199
AT3G28510	0
AT3G28520	1
AT3G28530	0
AT3G28540	515
AT3G28550	1
AT3G28560	73
AT3G28570	75
AT3G28580	132
AT3G28590	0
AT3G28600	7
AT3G28610	7
AT3G28611	15
AT3G28620	9
AT3G28630	31
AT3G28635	28
AT3G28640	94
AT3G28650	16
AT3G28660	58
AT3G28670	513
AT3G28674	0
AT3G28680	0
AT3G28685	0
AT3G28690	1270
AT3G28695	0
AT3G28700	472
AT3G28705	0
AT3G28710	1802
AT3G28715	1322
AT3G28720	1498
AT3G28730	2560
AT3G28740	111
AT3G28750	2860
AT3G28760	514
AT3G28770	13
AT3G28780	2548
AT3G28785	0
AT3G28790	18153
AT3G28800	0
AT3G28810	0
AT3G28820	34
AT3G28830	20792
AT3G28840	1472
AT3G28850	48
AT3G28853	0
AT3G28855	0
AT3G28857	46
AT3G28860	7385
AT3G28865	0
AT3G28870	0
AT3G28875	6
AT3G28880	31
AT3G28890	2
AT3G28899	0
AT3G28900	2438
AT3G28910	895
AT3G28915	2
AT3G28917	15
AT3G28918	0
AT3G28920	1184
AT3G28922	0
AT3G28923	0
AT3G28925	0
AT3G28930	141
AT3G28940	964
AT3G28945	12
AT3G28950	289
AT3G28955	0
AT3G28956	129
AT3G28958	0
AT3G28960	355
AT3G28970	497
AT3G28980	10912
AT3G28985	0
AT3G28990	0
AT3G29000	69
AT3G29010	84
AT3G29020	71
AT3G29030	1049
AT3G29032	2
AT3G29033	0
AT3G29034	1
AT3G29035	0
AT3G29037	0
AT3G29040	191
AT3G29050	4
AT3G29060	59
AT3G29070	152
AT3G29075	1439
AT3G29076	0
AT3G29077	0
AT3G29078	0
AT3G29080	0
AT3G29090	531
AT3G29095	0
AT3G29100	225
AT3G29105	0
AT3G29110	3
AT3G29120	37
AT3G29130	408
AT3G29140	50
AT3G29150	12
AT3G29152	0
AT3G29153	1
AT3G29156	14
AT3G29160	954
AT3G29170	284
AT3G29173	6
AT3G29175	0
AT3G29180	1972
AT3G29185	1013
AT3G29187	0
AT3G29190	0
AT3G29200	1504
AT3G29205	0
AT3G29210	0
AT3G29220	0
AT3G29225	0
AT3G29230	455
AT3G29240	1148
AT3G29250	1
AT3G29252	0
AT3G29255	0
AT3G29260	3
AT3G29265	0
AT3G29270	552
AT3G29280	249
AT3G29290	438
AT3G29300	11
AT3G29305	2
AT3G29310	1026
AT3G29320	7785
AT3G29330	122
AT3G29340	1
AT3G29350	651
AT3G29360	3809
AT3G29365	0
AT3G29370	420
AT3G29375	369
AT3G29380	1
AT3G29385	0
AT3G29390	1314
AT3G29400	342
AT3G29410	31
AT3G29420	0
AT3G29430	0
AT3G29440	0
AT3G29450	0
AT3G29455	1
AT3G29460	0
AT3G29470	0
AT3G29480	0
AT3G29510	0
AT3G29515	0
AT3G29520	0
AT3G29525	0
AT3G29540	0
AT3G29545	0
AT3G29550	0
AT3G29560	0
AT3G29570	0
AT3G29572	0
AT3G29575	329
AT3G29577	0
AT3G29578	1
AT3G29580	13
AT3G29590	0
AT3G29595	0
AT3G29600	0
AT3G29610	0
AT3G29612	0
AT3G29615	0
AT3G29618	0
AT3G29620	0
AT3G29630	0
AT3G29631	0
AT3G29632	0
AT3G29633	54
AT3G29634	1
AT3G29635	1
AT3G29636	0
AT3G29637	0
AT3G29638	0
AT3G29639	6
AT3G29640	0
AT3G29641	0
AT3G29642	0
AT3G29643	0
AT3G29644	114
AT3G29645	0
AT3G29647	0
AT3G29648	0
AT3G29650	0
AT3G29660	0
AT3G29670	6
AT3G29680	16
AT3G29690	0
AT3G29695	0
AT3G29700	0
AT3G29710	0
AT3G29720	0
AT3G29725	0
AT3G29727	0
AT3G29730	0
AT3G29732	0
AT3G29734	0
AT3G29736	0
AT3G29738	0
AT3G29739	0
AT3G29740	0
AT3G29750	0
AT3G29755	0
AT3G29760	438
AT3G29762	0
AT3G29763	0
AT3G29764	0
AT3G29765	0
AT3G29766	0
AT3G29767	6
AT3G29768	0
AT3G29769	0
AT3G29770	250
AT3G29771	0
AT3G29772	2
AT3G29773	0
AT3G29774	0
AT3G29775	0
AT3G29776	258
AT3G29777	0
AT3G29778	0
AT3G29779	0
AT3G29780	0
AT3G29781	0
AT3G29782	4
AT3G29783	3
AT3G29784	5
AT3G29785	0
AT3G29786	0
AT3G29787	0
AT3G29788	0
AT3G29789	0
AT3G29790	0
AT3G29791	0
AT3G29792	0
AT3G29794	0
AT3G29796	0
AT3G29797	0
AT3G29798	2
AT3G29800	5
AT3G29805	0
AT3G29810	165
AT3G29820	0
AT3G29830	0
AT3G29970	0
AT3G30110	2
AT3G30120	92
AT3G30122	37
AT3G30145	0
AT3G30147	0
AT3G30150	0
AT3G30160	33
AT3G30165	0
AT3G30170	0
AT3G30180	689
AT3G30183	0
AT3G30187	0
AT3G30190	0
AT3G30200	3
AT3G30210	0
AT3G30211	0
AT3G30212	0
AT3G30213	1
AT3G30214	215
AT3G30216	0
AT3G30218	0
AT3G30219	0
AT3G30220	0
AT3G30222	0
AT3G30230	0
AT3G30235	0
AT3G30240	0
AT3G30245	0
AT3G30247	0
AT3G30250	0
AT3G30260	2
AT3G30280	0
AT3G30281	0
AT3G30290	0
AT3G30300	2259
AT3G30305	6
AT3G30310	0
AT3G30320	0
AT3G30330	0
AT3G30335	0
AT3G30340	24
AT3G30345	0
AT3G30350	0
AT3G30360	0
AT3G30370	0
AT3G30380	495
AT3G30383	0
AT3G30384	0
AT3G30385	0
AT3G30386	0
AT3G30387	0
AT3G30388	0
AT3G30390	2482
AT3G30393	0
AT3G30396	0
AT3G30400	0
AT3G30405	0
AT3G30410	0
AT3G30411	0
AT3G30413	0
AT3G30415	1
AT3G30416	0
AT3G30418	0
AT3G30420	0
AT3G30430	0
AT3G30433	0
AT3G30436	0
AT3G30440	0
AT3G30450	0
AT3G30455	0
AT3G30460	25
AT3G30465	0
AT3G30470	0
AT3G30480	0
AT3G30490	0
AT3G30500	0
AT3G30505	0
AT3G30510	0
AT3G30520	0
AT3G30525	0
AT3G30530	7
AT3G30540	0
AT3G30550	0
AT3G30560	0
AT3G30570	0
AT3G30580	7
AT3G30582	0
AT3G30585	0
AT3G30587	0
AT3G30590	0
AT3G30600	0
AT3G30610	0
AT3G30620	0
AT3G30630	0
AT3G30640	0
AT3G30645	0
AT3G30650	0
AT3G30655	0
AT3G30660	0
AT3G30663	0
AT3G30665	0
AT3G30668	0
AT3G30670	0
AT3G30680	0
AT3G30685	0
AT3G30690	0
AT3G30695	0
AT3G30700	0
AT3G30703	0
AT3G30705	0
AT3G30708	0
AT3G30709	0
AT3G30710	0
AT3G30711	0
AT3G30712	0
AT3G30713	0
AT3G30714	0
AT3G30715	0
AT3G30716	0
AT3G30717	0
AT3G30718	1
AT3G30719	0
AT3G30720	63
AT3G30721	0
AT3G30722	0
AT3G30724	0
AT3G30725	2
AT3G30727	0
AT3G30730	4
AT3G30733	0
AT3G30737	26
AT3G30739	0
AT3G30740	0
AT3G30742	0
AT3G30743	0
AT3G30744	0
AT3G30745	0
AT3G30746	0
AT3G30747	0
AT3G30748	0
AT3G30749	0
AT3G30750	0
AT3G30751	0
AT3G30755	0
AT3G30760	0
AT3G30763	0
AT3G30764	0
AT3G30765	0
AT3G30766	0
AT3G30767	0
AT3G30770	1
AT3G30775	2313
AT3G30780	0
AT3G30790	0
AT3G30800	0
AT3G30802	0
AT3G30803	1
AT3G30805	0
AT3G30810	0
AT3G30811	0
AT3G30812	0
AT3G30813	0
AT3G30814	0
AT3G30815	0
AT3G30816	0
AT3G30817	0
AT3G30818	0
AT3G30819	0
AT3G30820	0
AT3G30821	0
AT3G30823	0
AT3G30825	0
AT3G30827	0
AT3G30830	0
AT3G30831	0
AT3G30832	0
AT3G30833	0
AT3G30834	0
AT3G30835	0
AT3G30836	0
AT3G30837	0
AT3G30838	0
AT3G30839	0
AT3G30840	0
AT3G30841	295
AT3G30842	1
AT3G30843	0
AT3G30844	0
AT3G30845	0
AT3G30846	0
AT3G30847	0
AT3G30848	0
AT3G30852	0
AT3G30859	0
AT3G30867	1
AT3G30875	0
AT3G30885	0
AT3G31005	0
AT3G31023	7
AT3G31161	0
AT3G31300	0
AT3G31310	0
AT3G31312	0
AT3G31314	0
AT3G31317	0
AT3G31320	0
AT3G31330	0
AT3G31340	0
AT3G31350	0
AT3G31355	0
AT3G31356	0
AT3G31357	0
AT3G31358	0
AT3G31359	0
AT3G31360	0
AT3G31365	0
AT3G31367	0
AT3G31370	0
AT3G31373	0
AT3G31374	0
AT3G31375	0
AT3G31377	0
AT3G31380	0
AT3G31390	0
AT3G31395	0
AT3G31402	0
AT3G31403	0
AT3G31406	0
AT3G31410	0
AT3G31420	1
AT3G31422	1
AT3G31425	0
AT3G31430	0
AT3G31440	0
AT3G31442	0
AT3G31450	0
AT3G31460	0
AT3G31470	0
AT3G31475	0
AT3G31490	0
AT3G31500	0
AT3G31510	0
AT3G31530	0
AT3G31540	0
AT3G31550	0
AT3G31560	0
AT3G31630	0
AT3G31720	0
AT3G31810	0
AT3G31900	0
AT3G31902	0
AT3G31903	0
AT3G31904	0
AT3G31905	0
AT3G31906	0
AT3G31908	1
AT3G31909	0
AT3G31910	0
AT3G31915	0
AT3G31920	0
AT3G31925	0
AT3G31930	0
AT3G31935	0
AT3G31940	0
AT3G31945	0
AT3G31950	0
AT3G31955	0
AT3G31960	1
AT3G31970	2
AT3G31980	0
AT3G31990	0
AT3G31993	0
AT3G31996	0
AT3G32000	0
AT3G32010	2
AT3G32020	0
AT3G32021	0
AT3G32022	0
AT3G32023	0
AT3G32024	0
AT3G32026	0
AT3G32027	0
AT3G32028	2
AT3G32029	0
AT3G32030	2
AT3G32031	0
AT3G32032	0
AT3G32033	0
AT3G32035	0
AT3G32040	0
AT3G32043	1
AT3G32047	0
AT3G32050	0
AT3G32060	0
AT3G32070	0
AT3G32080	0
AT3G32090	0
AT3G32091	0
AT3G32092	0
AT3G32093	0
AT3G32095	0
AT3G32110	0
AT3G32112	0
AT3G32115	0
AT3G32116	0
AT3G32118	0
AT3G32130	0
AT3G32135	0
AT3G32140	0
AT3G32150	0
AT3G32160	0
AT3G32164	0
AT3G32168	0
AT3G32172	0
AT3G32176	0
AT3G32180	0
AT3G32190	0
AT3G32195	2
AT3G32200	0
AT3G32205	0
AT3G32210	0
AT3G32220	0
AT3G32223	0
AT3G32226	0
AT3G32230	0
AT3G32240	0
AT3G32250	0
AT3G32260	0
AT3G32270	0
AT3G32275	0
AT3G32280	0
AT3G32290	0
AT3G32295	0
AT3G32300	0
AT3G32305	0
AT3G32310	0
AT3G32313	0
AT3G32316	0
AT3G32320	2
AT3G32330	0
AT3G32340	0
AT3G32360	1
AT3G32370	0
AT3G32371	0
AT3G32373	0
AT3G32375	0
AT3G32377	8
AT3G32380	0
AT3G32383	0
AT3G32385	0
AT3G32387	0
AT3G32389	0
AT3G32391	0
AT3G32393	0
AT3G32394	0
AT3G32395	0
AT3G32397	0
AT3G32400	0
AT3G32405	0
AT3G32410	0
AT3G32415	0
AT3G32420	0
AT3G32425	0
AT3G32435	0
AT3G32445	0
AT3G32455	0
AT3G32465	0
AT3G32475	0
AT3G32677	0
AT3G32880	0
AT3G32890	0
AT3G32893	0
AT3G32894	0
AT3G32895	0
AT3G32896	0
AT3G32897	0
AT3G32898	0
AT3G32899	0
AT3G32900	0
AT3G32901	0
AT3G32902	0
AT3G32903	0
AT3G32904	0
AT3G32910	0
AT3G32912	0
AT3G32914	0
AT3G32917	0
AT3G32920	52
AT3G32925	92
AT3G32930	1297
AT3G32940	575
AT3G32950	0
AT3G32960	0
AT3G32962	0
AT3G32964	0
AT3G32966	0
AT3G32968	0
AT3G32970	0
AT3G32975	0
AT3G32980	5
AT3G32990	0
AT3G33000	1
AT3G33002	0
AT3G33004	0
AT3G33005	0
AT3G33006	1
AT3G33008	0
AT3G33009	1
AT3G33010	0
AT3G33011	0
AT3G33025	0
AT3G33030	0
AT3G33035	0
AT3G33045	0
AT3G33055	0
AT3G33058	0
AT3G33064	0
AT3G33065	0
AT3G33066	0
AT3G33067	0
AT3G33069	0
AT3G33070	0
AT3G33071	0
AT3G33072	0
AT3G33073	0
AT3G33074	0
AT3G33075	0
AT3G33076	0
AT3G33077	0
AT3G33079	0
AT3G33080	0
AT3G33081	0
AT3G33082	0
AT3G33083	0
AT3G33084	0
AT3G33085	0
AT3G33091	0
AT3G33094	0
AT3G33097	0
AT3G33100	0
AT3G33103	0
AT3G33106	0
AT3G33109	0
AT3G33112	0
AT3G33115	0
AT3G33118	0
AT3G33121	0
AT3G33124	0
AT3G33127	0
AT3G33130	0
AT3G33131	0
AT3G33133	0
AT3G33136	0
AT3G33139	0
AT3G33142	0
AT3G33145	0
AT3G33148	0
AT3G33151	0
AT3G33154	0
AT3G33157	0
AT3G33160	0
AT3G33163	0
AT3G33166	0
AT3G33169	0
AT3G33172	0
AT3G33175	0
AT3G33178	0
AT3G33181	0
AT3G33185	0
AT3G33187	0
AT3G33189	0
AT3G33193	0
AT3G33197	0
AT3G33201	0
AT3G33205	0
AT3G33215	0
AT3G33225	0
AT3G33230	0
AT3G33235	1
AT3G33293	0
AT3G33377	1
AT3G33393	0
AT3G33448	0
AT3G33494	0
AT3G33520	575
AT3G33528	9
AT3G33530	1977
AT3G33537	0
AT3G33545	0
AT3G33555	0
AT3G33565	0
AT3G33570	0
AT3G33572	0
AT3G33575	0
AT3G33585	0
AT3G33595	0
AT3G34299	0
AT3G35003	0
AT3G35707	0
AT3G36411	0
AT3G36659	0
AT3G37820	0
AT3G38525	0
AT3G39230	0
AT3G39935	0
AT3G40640	0
AT3G41345	0
AT3G41761	0
AT3G41762	6
AT3G41768	7451
AT3G41979	0
AT3G42047	0
AT3G42050	4441
AT3G42052	545
AT3G42054	0
AT3G42057	0
AT3G42060	0
AT3G42065	0
AT3G42070	0
AT3G42075	0
AT3G42080	0
AT3G42083	0
AT3G42086	0
AT3G42090	0
AT3G42100	0
AT3G42110	0
AT3G42115	0
AT3G42120	0
AT3G42130	0
AT3G42140	0
AT3G42148	0
AT3G42150	313
AT3G42153	0
AT3G42155	0
AT3G42160	0
AT3G42170	2516
AT3G42174	0
AT3G42178	0
AT3G42179	0
AT3G42180	9
AT3G42181	0
AT3G42182	1
AT3G42186	0
AT3G42190	0
AT3G42200	0
AT3G42203	0
AT3G42206	0
AT3G42220	0
AT3G42230	0
AT3G42233	0
AT3G42236	0
AT3G42240	0
AT3G42245	0
AT3G42250	0
AT3G42251	0
AT3G42252	0
AT3G42253	0
AT3G42254	0
AT3G42255	0
AT3G42256	0
AT3G42257	0
AT3G42258	0
AT3G42260	0
AT3G42270	0
AT3G42280	0
AT3G42290	0
AT3G42300	0
AT3G42305	0
AT3G42310	0
AT3G42313	0
AT3G42316	0
AT3G42320	0
AT3G42330	0
AT3G42340	0
AT3G42350	0
AT3G42353	0
AT3G42356	0
AT3G42360	0
AT3G42383	0
AT3G42386	0
AT3G42390	0
AT3G42400	0
AT3G42410	0
AT3G42420	0
AT3G42430	0
AT3G42431	1
AT3G42432	0
AT3G42433	0
AT3G42434	0
AT3G42436	0
AT3G42438	0
AT3G42440	0
AT3G42445	0
AT3G42450	0
AT3G42460	0
AT3G42466	2
AT3G42470	0
AT3G42471	0
AT3G42472	0
AT3G42473	3
AT3G42474	0
AT3G42476	0
AT3G42478	0
AT3G42480	0
AT3G42490	0
AT3G42500	0
AT3G42510	7
AT3G42520	176
AT3G42530	0
AT3G42535	0
AT3G42540	0
AT3G42542	0
AT3G42545	0
AT3G42550	1
AT3G42553	0
AT3G42556	0
AT3G42557	0
AT3G42560	0
AT3G42565	0
AT3G42570	0
AT3G42580	0
AT3G42590	0
AT3G42600	0
AT3G42610	0
AT3G42620	0
AT3G42621	0
AT3G42622	0
AT3G42624	0
AT3G42626	0
AT3G42628	0
AT3G42630	414
AT3G42640	687
AT3G42645	0
AT3G42646	0
AT3G42650	0
AT3G42653	0
AT3G42656	0
AT3G42658	36
AT3G42660	1000
AT3G42670	773
AT3G42680	0
AT3G42690	0
AT3G42700	0
AT3G42710	0
AT3G42711	0
AT3G42712	0
AT3G42713	0
AT3G42714	0
AT3G42715	0
AT3G42716	0
AT3G42717	0
AT3G42718	0
AT3G42719	0
AT3G42720	0
AT3G42721	0
AT3G42722	0
AT3G42723	0
AT3G42724	0
AT3G42725	40
AT3G42726	0
AT3G42727	0
AT3G42730	0
AT3G42740	0
AT3G42750	0
AT3G42760	0
AT3G42763	0
AT3G42766	0
AT3G42770	0
AT3G42780	0
AT3G42783	0
AT3G42786	0
AT3G42790	1668
AT3G42791	0
AT3G42792	0
AT3G42794	0
AT3G42796	0
AT3G42798	0
AT3G42800	1
AT3G42803	0
AT3G42806	408
AT3G42810	0
AT3G42820	0
AT3G42830	0
AT3G42835	0
AT3G42836	0
AT3G42837	0
AT3G42850	2498
AT3G42860	171
AT3G42870	0
AT3G42875	0
AT3G42880	3
AT3G42883	0
AT3G42886	0
AT3G42890	0
AT3G42900	0
AT3G42910	0
AT3G42913	0
AT3G42916	0
AT3G42920	0
AT3G42922	0
AT3G42924	0
AT3G42927	0
AT3G42930	0
AT3G42935	0
AT3G42940	0
AT3G42945	0
AT3G42950	1525
AT3G42960	11
AT3G42980	0
AT3G42990	0
AT3G42993	0
AT3G42995	0
AT3G42996	0
AT3G43000	0
AT3G43005	0
AT3G43020	0
AT3G43025	0
AT3G43040	0
AT3G43050	0
AT3G43060	0
AT3G43070	2
AT3G43080	66
AT3G43083	126
AT3G43090	0
AT3G43095	0
AT3G43100	0
AT3G43110	278
AT3G43120	104
AT3G43123	0
AT3G43126	0
AT3G43128	0
AT3G43130	0
AT3G43140	0
AT3G43141	0
AT3G43142	0
AT3G43144	0
AT3G43146	0
AT3G43147	0
AT3G43148	0
AT3G43150	0
AT3G43151	0
AT3G43152	0
AT3G43153	0
AT3G43154	0
AT3G43156	0
AT3G43157	0
AT3G43158	0
AT3G43160	0
AT3G43170	0
AT3G43175	0
AT3G43180	0
AT3G43190	1
AT3G43200	0
AT3G43205	0
AT3G43210	462
AT3G43220	1078
AT3G43230	637
AT3G43240	1079
AT3G43250	1
AT3G43251	0
AT3G43260	0
AT3G43270	269
AT3G43280	0
AT3G43290	0
AT3G43291	2
AT3G43300	4163
AT3G43302	0
AT3G43303	0
AT3G43304	0
AT3G43307	0
AT3G43310	0
AT3G43315	1
AT3G43320	0
AT3G43330	0
AT3G43340	0
AT3G43350	0
AT3G43352	0
AT3G43355	0
AT3G43356	0
AT3G43357	0
AT3G43358	0
AT3G43359	0
AT3G43360	0
AT3G43370	0
AT3G43380	0
AT3G43390	0
AT3G43400	0
AT3G43410	0
AT3G43415	0
AT3G43420	0
AT3G43425	0
AT3G43430	55
AT3G43432	0
AT3G43433	0
AT3G43436	0
AT3G43440	228
AT3G43442	0
AT3G43444	0
AT3G43447	0
AT3G43450	0
AT3G43460	0
AT3G43470	0
AT3G43480	0
AT3G43485	0
AT3G43490	0
AT3G43500	0
AT3G43503	0
AT3G43505	0
AT3G43510	407
AT3G43520	1071
AT3G43521	0
AT3G43522	0
AT3G43523	0
AT3G43524	0
AT3G43526	0
AT3G43528	0
AT3G43530	1
AT3G43540	592
AT3G43546	0
AT3G43550	0
AT3G43563	0
AT3G43566	0
AT3G43570	0
AT3G43571	0
AT3G43572	0
AT3G43573	0
AT3G43574	0
AT3G43575	0
AT3G43580	31
AT3G43583	0
AT3G43586	0
AT3G43590	712
AT3G43600	178
AT3G43610	1290
AT3G43620	0
AT3G43622	0
AT3G43625	0
AT3G43630	0
AT3G43635	0
AT3G43640	0
AT3G43645	0
AT3G43650	0
AT3G43652	0
AT3G43654	3
AT3G43657	0
AT3G43660	0
AT3G43670	214
AT3G43675	0
AT3G43680	0
AT3G43681	0
AT3G43682	0
AT3G43684	0
AT3G43686	0
AT3G43688	0
AT3G43690	684
AT3G43700	272
AT3G43710	0
AT3G43715	0
AT3G43720	2674
AT3G43723	0
AT3G43726	0
AT3G43730	0
AT3G43740	617
AT3G43750	0
AT3G43760	0
AT3G43770	0
AT3G43780	0
AT3G43790	34
AT3G43800	298
AT3G43810	2724
AT3G43820	0
AT3G43825	3
AT3G43826	1
AT3G43828	2
AT3G43830	99
AT3G43832	0
AT3G43833	60
AT3G43835	0
AT3G43837	0
AT3G43840	25
AT3G43850	3
AT3G43860	2
AT3G43862	0
AT3G43863	0
AT3G43864	0
AT3G43867	0
AT3G43870	0
AT3G43880	0
AT3G43890	0
AT3G43910	4
AT3G43920	1551
AT3G43930	9
AT3G43940	0
AT3G43950	0
AT3G43955	640
AT3G43960	715
AT3G43970	1
AT3G43980	781
AT3G43990	0
AT3G44000	0
AT3G44005	0
AT3G44006	0
AT3G44010	3779
AT3G44020	224
AT3G44030	0
AT3G44035	0
AT3G44042	30
AT3G44045	0
AT3G44050	837
AT3G44060	0
AT3G44070	17
AT3G44080	0
AT3G44090	0
AT3G44093	0
AT3G44096	6
AT3G44100	841
AT3G44110	11267
AT3G44115	0
AT3G44117	0
AT3G44120	11
AT3G44130	0
AT3G44140	0
AT3G44150	488
AT3G44160	403
AT3G44170	0
AT3G44175	0
AT3G44180	0
AT3G44190	406
AT3G44200	552
AT3G44205	74
AT3G44210	0
AT3G44212	0
AT3G44215	0
AT3G44220	138
AT3G44230	35
AT3G44235	7
AT3G44240	0
AT3G44245	0
AT3G44250	0
AT3G44260	2295
AT3G44261	0
AT3G44262	0
AT3G44264	0
AT3G44265	0
AT3G44267	0
AT3G44270	1
AT3G44274	0
AT3G44280	260
AT3G44290	4
AT3G44300	18
AT3G44310	4868
AT3G44320	98
AT3G44325	0
AT3G44326	13
AT3G44330	2513
AT3G44340	2818
AT3G44350	0
AT3G44370	359
AT3G44380	221
AT3G44390	0
AT3G44400	145
AT3G44405	26
AT3G44410	7
AT3G44420	29
AT3G44425	0
AT3G44428	0
AT3G44430	521
AT3G44435	0
AT3G44440	6
AT3G44444	0
AT3G44450	12
AT3G44460	0
AT3G44470	0
AT3G44480	711
AT3G44485	2
AT3G44490	6
AT3G44500	0
AT3G44510	1
AT3G44516	0
AT3G44530	533
AT3G44540	1
AT3G44550	4
AT3G44555	20
AT3G44560	5
AT3G44570	2
AT3G44580	3
AT3G44590	1065
AT3G44600	1079
AT3G44605	1
AT3G44610	370
AT3G44620	700
AT3G44630	498
AT3G44635	0
AT3G44640	3
AT3G44650	0
AT3G44660	2
AT3G44665	1
AT3G44670	835
AT3G44680	567
AT3G44690	252
AT3G44695	0
AT3G44700	0
AT3G44703	7
AT3G44704	0
AT3G44705	161
AT3G44710	0
AT3G44713	73
AT3G44716	46
AT3G44717	0
AT3G44718	0
AT3G44720	848
AT3G44730	185
AT3G44735	427
AT3G44740	165
AT3G44750	1946
AT3G44753	11
AT3G44755	0
AT3G44757	0
AT3G44760	0
AT3G44763	3
AT3G44765	14
AT3G44766	2
AT3G44769	7
AT3G44770	67
AT3G44780	0
AT3G44785	0
AT3G44790	20
AT3G44793	0
AT3G44796	0
AT3G44798	126
AT3G44800	27
AT3G44805	0
AT3G44810	0
AT3G44820	97
AT3G44830	0
AT3G44840	0
AT3G44850	457
AT3G44860	4
AT3G44870	0
AT3G44880	800
AT3G44890	3096
AT3G44900	21
AT3G44910	0
AT3G44920	0
AT3G44930	0
AT3G44935	0
AT3G44940	251
AT3G44950	2
AT3G44955	0
AT3G44960	92
AT3G44970	2
AT3G44980	0
AT3G44990	2
AT3G45000	5
AT3G45010	5712
AT3G45020	113
AT3G45030	2797
AT3G45040	331
AT3G45050	414
AT3G45060	28
AT3G45070	0
AT3G45080	1
AT3G45090	1303
AT3G45093	1
AT3G45095	53
AT3G45100	511
AT3G45110	0
AT3G45120	0
AT3G45130	1
AT3G45140	18609
AT3G45150	0
AT3G45160	19
AT3G45170	1
AT3G45180	36
AT3G45190	2109
AT3G45200	0
AT3G45210	258
AT3G45220	0
AT3G45230	374
AT3G45240	960
AT3G45243	0
AT3G45245	0
AT3G45248	0
AT3G45250	0
AT3G45252	0
AT3G45253	0
AT3G45256	0
AT3G45260	45
AT3G45270	2
AT3G45275	0
AT3G45280	123
AT3G45285	0
AT3G45290	107
AT3G45300	647
AT3G45310	817
AT3G45320	114
AT3G45330	1
AT3G45340	0
AT3G45350	0
AT3G45360	0
AT3G45370	0
AT3G45380	0
AT3G45390	34
AT3G45400	473
AT3G45410	14
AT3G45420	106
AT3G45430	51
AT3G45440	18
AT3G45443	251
AT3G45446	0
AT3G45450	2
AT3G45460	16
AT3G45470	0
AT3G45480	37
AT3G45490	1
AT3G45500	5
AT3G45510	0
AT3G45520	0
AT3G45525	0
AT3G45530	0
AT3G45540	8
AT3G45550	0
AT3G45555	0
AT3G45560	43
AT3G45570	4
AT3G45577	0
AT3G45580	2
AT3G45590	81
AT3G45600	236
AT3G45610	208
AT3G45620	536
AT3G45630	973
AT3G45638	4
AT3G45640	1874
AT3G45645	0
AT3G45650	44
AT3G45660	1
AT3G45670	4
AT3G45673	0
AT3G45680	140
AT3G45690	0
AT3G45700	0
AT3G45710	118
AT3G45720	0
AT3G45730	12
AT3G45740	287
AT3G45750	201
AT3G45755	1
AT3G45760	3
AT3G45770	772
AT3G45775	0
AT3G45780	1083
AT3G45790	0
AT3G45800	0
AT3G45810	16
AT3G45820	0
AT3G45830	1058
AT3G45840	0
AT3G45850	1951
AT3G45851	0
AT3G45860	0
AT3G45870	120
AT3G45880	51
AT3G45890	375
AT3G45900	340
AT3G45910	1
AT3G45920	0
AT3G45930	876
AT3G45935	0
AT3G45940	57
AT3G45950	23
AT3G45955	0
AT3G45960	0
AT3G45965	0
AT3G45970	648
AT3G45980	1826
AT3G45990	0
AT3G46000	1368
AT3G46010	2301
AT3G46020	167
AT3G46030	2369
AT3G46040	2301
AT3G46050	0
AT3G46060	2056
AT3G46070	0
AT3G46080	3
AT3G46086	0
AT3G46090	8
AT3G46100	697
AT3G46110	21
AT3G46120	43
AT3G46130	18
AT3G46140	0
AT3G46150	7
AT3G46160	9
AT3G46170	0
AT3G46180	395
AT3G46183	0
AT3G46186	0
AT3G46190	0
AT3G46200	230
AT3G46210	478
AT3G46220	808
AT3G46230	20
AT3G46240	0
AT3G46250	1
AT3G46260	0
AT3G46270	1
AT3G46280	1
AT3G46290	718
AT3G46300	1
AT3G46310	3
AT3G46320	898
AT3G46330	0
AT3G46340	0
AT3G46345	0
AT3G46350	0
AT3G46355	0
AT3G46360	0
AT3G46370	21
AT3G46375	0
AT3G46380	0
AT3G46382	0
AT3G46384	0
AT3G46385	129
AT3G46387	0
AT3G46390	0
AT3G46400	0
AT3G46410	0
AT3G46420	0
AT3G46430	1484
AT3G46440	2685
AT3G46450	1074
AT3G46460	559
AT3G46470	0
AT3G46480	0
AT3G46482	0
AT3G46484	0
AT3G46487	1
AT3G46490	4
AT3G46500	0
AT3G46510	888
AT3G46520	1322
AT3G46530	949
AT3G46540	554
AT3G46550	1167
AT3G46560	992
AT3G46565	0
AT3G46570	15
AT3G46580	448
AT3G46585	0
AT3G46590	1228
AT3G46600	1952
AT3G46610	383
AT3G46613	1
AT3G46614	5
AT3G46616	3
AT3G46617	1
AT3G46620	4809
AT3G46630	437
AT3G46640	1405
AT3G46650	0
AT3G46658	7
AT3G46660	0
AT3G46666	1
AT3G46668	46
AT3G46670	0
AT3G46680	2
AT3G46690	2
AT3G46700	2
AT3G46710	0
AT3G46720	45
AT3G46730	5
AT3G46735	0
AT3G46740	4350
AT3G46750	61
AT3G46760	1
AT3G46770	439
AT3G46780	3748
AT3G46790	393
AT3G46800	0
AT3G46810	0
AT3G46820	483
AT3G46830	861
AT3G46840	1
AT3G46845	98
AT3G46850	0
AT3G46860	0
AT3G46870	175
AT3G46875	0
AT3G46880	5
AT3G46890	11
AT3G46900	26
AT3G46910	2
AT3G46911	1
AT3G46920	406
AT3G46930	242
AT3G46940	543
AT3G46950	162
AT3G46960	1047
AT3G46970	7501
AT3G46980	545
AT3G46990	85
AT3G47000	628
AT3G47010	89
AT3G47020	1
AT3G47021	0
AT3G47030	25
AT3G47040	6
AT3G47050	0
AT3G47060	634
AT3G47070	1648
AT3G47080	573
AT3G47090	6
AT3G47100	3
AT3G47110	32
AT3G47120	384
AT3G47130	12
AT3G47140	0
AT3G47150	1
AT3G47160	701
AT3G47165	0
AT3G47170	0
AT3G47180	12
AT3G47190	0
AT3G47200	10
AT3G47210	5
AT3G47220	12
AT3G47230	0
AT3G47240	0
AT3G47250	193
AT3G47260	0
AT3G47270	0
AT3G47280	0
AT3G47290	832
AT3G47295	75
AT3G47300	171
AT3G47310	0
AT3G47320	0
AT3G47330	0
AT3G47340	687
AT3G47341	0
AT3G47342	22
AT3G47347	57
AT3G47348	151
AT3G47350	3964
AT3G47360	172
AT3G47370	2273
AT3G47380	3
AT3G47390	570
AT3G47400	86
AT3G47410	22
AT3G47420	422
AT3G47430	103
AT3G47440	253
AT3G47450	752
AT3G47460	850
AT3G47470	16814
AT3G47480	0
AT3G47490	481
AT3G47500	273
AT3G47510	56
AT3G47520	2780
AT3G47530	101
AT3G47540	58
AT3G47550	678
AT3G47560	297
AT3G47570	37
AT3G47580	11
AT3G47590	526
AT3G47600	689
AT3G47610	589
AT3G47620	960
AT3G47630	293
AT3G47640	228
AT3G47650	2244
AT3G47660	26
AT3G47670	169
AT3G47675	125
AT3G47680	800
AT3G47690	514
AT3G47700	298
AT3G47710	0
AT3G47720	9
AT3G47730	548
AT3G47740	0
AT3G47750	44
AT3G47760	3
AT3G47770	0
AT3G47780	100
AT3G47790	0
AT3G47800	1577
AT3G47810	1229
AT3G47820	258
AT3G47830	90
AT3G47833	828
AT3G47836	319
AT3G47840	64
AT3G47850	564
AT3G47860	1806
AT3G47870	1001
AT3G47875	21
AT3G47890	1362
AT3G47910	1921
AT3G47920	0
AT3G47930	1042
AT3G47940	392
AT3G47950	252
AT3G47960	803
AT3G47965	61
AT3G47980	11
AT3G47990	705
AT3G48000	2403
AT3G48010	48
AT3G48020	2
AT3G48030	537
AT3G48040	278
AT3G48050	1789
AT3G48057	0
AT3G48058	0
AT3G48060	870
AT3G48070	614
AT3G48080	3
AT3G48090	717
AT3G48100	153
AT3G48110	1617
AT3G48115	338
AT3G48120	284
AT3G48130	0
AT3G48131	1
AT3G48140	3754
AT3G48150	301
AT3G48160	205
AT3G48170	1744
AT3G48180	32
AT3G48185	144
AT3G48187	205
AT3G48190	1024
AT3G48195	537
AT3G48200	1108
AT3G48201	0
AT3G48205	0
AT3G48208	63
AT3G48209	0
AT3G48210	493
AT3G48220	0
AT3G48230	26
AT3G48231	0
AT3G48235	1
AT3G48240	12
AT3G48250	452
AT3G48260	36
AT3G48270	0
AT3G48275	0
AT3G48280	104
AT3G48290	134
AT3G48298	0
AT3G48300	0
AT3G48310	28
AT3G48320	25
AT3G48330	810
AT3G48340	1
AT3G48343	1
AT3G48344	2
AT3G48346	1
AT3G48350	58
AT3G48360	67
AT3G48370	0
AT3G48380	702
AT3G48390	48
AT3G48400	0
AT3G48410	617
AT3G48420	927
AT3G48425	394
AT3G48430	1379
AT3G48440	745
AT3G48450	30
AT3G48460	1379
AT3G48470	217
AT3G48475	0
AT3G48480	108
AT3G48490	157
AT3G48500	1776
AT3G48510	37
AT3G48515	0
AT3G48520	22
AT3G48523	0
AT3G48526	0
AT3G48530	1006
AT3G48540	113
AT3G48550	158
AT3G48560	6718
AT3G48570	408
AT3G48580	18
AT3G48590	449
AT3G48600	129
AT3G48610	348
AT3G48620	1
AT3G48630	0
AT3G48640	0
AT3G48650	94
AT3G48660	24
AT3G48670	1758
AT3G48675	0
AT3G48680	912
AT3G48690	755
AT3G48700	26
AT3G48710	1271
AT3G48720	12
AT3G48730	2278
AT3G48740	491
AT3G48745	0
AT3G48750	1035
AT3G48760	773
AT3G48770	148
AT3G48780	1239
AT3G48790	2
AT3G48800	210
AT3G48810	165
AT3G48820	592
AT3G48830	168
AT3G48835	27
AT3G48840	2
AT3G48850	0
AT3G48860	646
AT3G48870	5285
AT3G48880	477
AT3G48890	1547
AT3G48900	127
AT3G48920	1
AT3G48930	10104
AT3G48940	0
AT3G48950	0
AT3G48960	4
AT3G48970	27
AT3G48980	674
AT3G48990	1397
AT3G49000	504
AT3G49010	8855
AT3G49020	38
AT3G49030	3
AT3G49040	0
AT3G49045	0
AT3G49050	468
AT3G49055	9
AT3G49060	607
AT3G49070	5
AT3G49080	1093
AT3G49100	477
AT3G49110	41
AT3G49115	0
AT3G49120	492
AT3G49130	0
AT3G49140	1300
AT3G49142	92
AT3G49150	0
AT3G49155	4
AT3G49160	351
AT3G49162	0
AT3G49170	274
AT3G49180	303
AT3G49190	8
AT3G49200	2
AT3G49210	47
AT3G49220	2154
AT3G49230	0
AT3G49240	0
AT3G49250	605
AT3G49260	686
AT3G49270	309
AT3G49280	0
AT3G49290	313
AT3G49300	162
AT3G49305	0
AT3G49307	0
AT3G49310	738
AT3G49320	211
AT3G49330	10
AT3G49340	0
AT3G49350	361
AT3G49360	297
AT3G49370	58
AT3G49380	2
AT3G49390	1024
AT3G49400	273
AT3G49410	88
AT3G49420	104
AT3G49430	2489
AT3G49440	0
AT3G49450	0
AT3G49460	1
AT3G49470	1706
AT3G49480	0
AT3G49490	1668
AT3G49500	808
AT3G49510	48
AT3G49520	1
AT3G49530	2686
AT3G49540	689
AT3G49550	433
AT3G49551	21
AT3G49560	3015
AT3G49570	49
AT3G49580	4
AT3G49590	877
AT3G49600	1054
AT3G49601	1917
AT3G49610	0
AT3G49620	0
AT3G49630	1
AT3G49640	303
AT3G49645	211
AT3G49650	329
AT3G49660	252
AT3G49668	0
AT3G49670	1507
AT3G49680	1982
AT3G49690	50
AT3G49700	0
AT3G49710	207
AT3G49720	2372
AT3G49725	420
AT3G49730	186
AT3G49740	0
AT3G49744	0
AT3G49750	147
AT3G49760	0
AT3G49765	0
AT3G49770	0
AT3G49780	47
AT3G49790	206
AT3G49796	4
AT3G49800	645
AT3G49810	616
AT3G49820	1
AT3G49830	15
AT3G49832	1
AT3G49840	274
AT3G49845	0
AT3G49850	378
AT3G49860	6
AT3G49870	961
AT3G49880	453
AT3G49890	197
AT3G49900	480
AT3G49910	12320
AT3G49920	139
AT3G49925	0
AT3G49930	32
AT3G49940	296
AT3G49950	3
AT3G49960	1
AT3G49970	1
AT3G49980	0
AT3G49990	1100
AT3G50000	1565
AT3G50010	3
AT3G50020	0
AT3G50030	1
AT3G50040	131
AT3G50050	396
AT3G50060	3888
AT3G50070	1651
AT3G50080	453
AT3G50090	0
AT3G50100	256
AT3G50110	390
AT3G50120	369
AT3G50123	0
AT3G50130	1
AT3G50140	0
AT3G50150	0
AT3G50160	0
AT3G50170	33
AT3G50180	3
AT3G50190	3
AT3G50200	0
AT3G50210	495
AT3G50220	68
AT3G50230	16
AT3G50240	1256
AT3G50250	0
AT3G50260	2
AT3G50270	96
AT3G50280	126
AT3G50290	0
AT3G50295	0
AT3G50300	0
AT3G50301	0
AT3G50310	9
AT3G50320	0
AT3G50330	59
AT3G50340	381
AT3G50350	95
AT3G50360	1693
AT3G50370	5255
AT3G50373	0
AT3G50376	1
AT3G50380	1430
AT3G50390	15
AT3G50400	0
AT3G50410	83
AT3G50420	62
AT3G50430	294
AT3G50440	308
AT3G50450	2
AT3G50460	1
AT3G50470	13
AT3G50480	167
AT3G50490	0
AT3G50500	2259
AT3G50505	0
AT3G50510	1
AT3G50520	573
AT3G50530	2449
AT3G50540	0
AT3G50550	678
AT3G50560	28
AT3G50570	944
AT3G50580	181
AT3G50590	3135
AT3G50610	0
AT3G50620	273
AT3G50625	21
AT3G50630	1408
AT3G50640	5
AT3G50650	690
AT3G50660	264
AT3G50665	0
AT3G50670	2270
AT3G50680	0
AT3G50685	461
AT3G50690	1308
AT3G50700	213
AT3G50710	0
AT3G50720	0
AT3G50730	0
AT3G50740	0
AT3G50750	91
AT3G50755	0
AT3G50760	59
AT3G50770	8
AT3G50780	904
AT3G50790	681
AT3G50800	656
AT3G50808	0
AT3G50810	140
AT3G50820	3824
AT3G50825	28
AT3G50830	822
AT3G50835	0
AT3G50840	1
AT3G50845	83
AT3G50850	45
AT3G50860	305
AT3G50870	199
AT3G50880	533
AT3G50890	573
AT3G50895	0
AT3G50900	39
AT3G50910	745
AT3G50920	362
AT3G50925	0
AT3G50930	484
AT3G50940	37
AT3G50950	906
AT3G50960	238
AT3G50970	39
AT3G50980	0
AT3G50990	2
AT3G51000	6992
AT3G51010	840
AT3G51020	1
AT3G51030	221
AT3G51040	246
AT3G51050	1421
AT3G51060	254
AT3G51070	0
AT3G51075	11
AT3G51080	440
AT3G51090	253
AT3G51100	463
AT3G51110	329
AT3G51120	789
AT3G51130	870
AT3G51135	0
AT3G51140	921
AT3G51150	1392
AT3G51160	1442
AT3G51171	0
AT3G51180	68
AT3G51190	11
AT3G51200	0
AT3G51210	0
AT3G51220	138
AT3G51230	141
AT3G51238	2
AT3G51240	23
AT3G51250	1474
AT3G51260	2328
AT3G51265	0
AT3G51270	1144
AT3G51280	872
AT3G51290	859
AT3G51300	120
AT3G51310	1871
AT3G51320	221
AT3G51325	86
AT3G51330	30
AT3G51340	65
AT3G51350	41
AT3G51360	3
AT3G51370	2053
AT3G51375	1
AT3G51380	90
AT3G51390	366
AT3G51400	24
AT3G51410	15
AT3G51420	692
AT3G51430	220
AT3G51440	34
AT3G51450	670
AT3G51460	1593
AT3G51470	399
AT3G51478	21
AT3G51480	266
AT3G51490	1459
AT3G51500	494
AT3G51510	920
AT3G51520	458
AT3G51530	251
AT3G51540	5
AT3G51550	5748
AT3G51560	22
AT3G51570	16
AT3G51580	300
AT3G51590	8290
AT3G51600	1268
AT3G51610	574
AT3G51620	900
AT3G51630	1242
AT3G51640	801
AT3G51642	0
AT3G51644	0
AT3G51650	509
AT3G51660	13
AT3G51670	1910
AT3G51680	0
AT3G51690	21
AT3G51700	0
AT3G51710	20
AT3G51720	1241
AT3G51730	1282
AT3G51740	1826
AT3G51750	26
AT3G51760	25
AT3G51770	807
AT3G51780	592
AT3G51790	246
AT3G51800	3466
AT3G51810	3
AT3G51820	1714
AT3G51830	565
AT3G51840	2892
AT3G51850	2402
AT3G51860	1735
AT3G51870	328
AT3G51880	1902
AT3G51890	96
AT3G51895	1427
AT3G51910	116
AT3G51920	118
AT3G51930	155
AT3G51940	192
AT3G51950	5625
AT3G51960	9
AT3G51970	13
AT3G51980	1248
AT3G51990	321
AT3G52000	1
AT3G52003	2
AT3G52010	0
AT3G52020	0
AT3G52030	529
AT3G52040	64
AT3G52050	517
AT3G52055	0
AT3G52060	1387
AT3G52070	0
AT3G52072	47
AT3G52075	0
AT3G52080	20
AT3G52090	1414
AT3G52100	600
AT3G52105	77
AT3G52110	576
AT3G52115	109
AT3G52120	947
AT3G52130	0
AT3G52140	3650
AT3G52150	3574
AT3G52155	406
AT3G52160	1271
AT3G52170	663
AT3G52180	1830
AT3G52190	583
AT3G52200	1753
AT3G52210	203
AT3G52220	850
AT3G52230	1270
AT3G52240	593
AT3G52250	1501
AT3G52260	215
AT3G52270	94
AT3G52280	403
AT3G52285	0
AT3G52290	519
AT3G52300	6081
AT3G52310	48
AT3G52320	7
AT3G52330	1
AT3G52340	557
AT3G52345	0
AT3G52350	0
AT3G52360	162
AT3G52370	238
AT3G52380	2777
AT3G52390	216
AT3G52400	338
AT3G52410	0
AT3G52420	118
AT3G52430	68
AT3G52440	0
AT3G52450	21
AT3G52460	42
AT3G52470	1145
AT3G52480	92
AT3G52490	322
AT3G52500	1822
AT3G52510	3
AT3G52520	26
AT3G52525	58
AT3G52526	10
AT3G52527	2
AT3G52530	12
AT3G52535	36
AT3G52540	125
AT3G52550	10
AT3G52560	1790
AT3G52561	0
AT3G52565	1
AT3G52570	261
AT3G52580	3193
AT3G52590	10463
AT3G52600	4
AT3G52605	1
AT3G52610	297
AT3G52620	251
AT3G52630	386
AT3G52640	1234
AT3G52660	893
AT3G52670	40
AT3G52680	189
AT3G52690	9
AT3G52700	1
AT3G52705	0
AT3G52710	230
AT3G52720	39
AT3G52730	2487
AT3G52740	20
AT3G52742	0
AT3G52748	1
AT3G52750	908
AT3G52760	280
AT3G52765	0
AT3G52770	68
AT3G52780	70
AT3G52790	0
AT3G52800	2590
AT3G52810	1925
AT3G52820	261
AT3G52830	0
AT3G52840	341
AT3G52850	3390
AT3G52860	159
AT3G52870	1110
AT3G52880	6943
AT3G52890	1618
AT3G52900	218
AT3G52905	224
AT3G52910	296
AT3G52920	2240
AT3G52930	9298
AT3G52940	570
AT3G52941	0
AT3G52950	479
AT3G52955	0
AT3G52957	0
AT3G52960	4737
AT3G52970	0
AT3G52980	86
AT3G52990	4941
AT3G53000	223
AT3G53010	37
AT3G53015	0
AT3G53016	0
AT3G53020	9386
AT3G53030	376
AT3G53040	4
AT3G53050	1
AT3G53060	0
AT3G53065	64
AT3G53070	11
AT3G53075	175
AT3G53080	106
AT3G53090	514
AT3G53100	225
AT3G53110	1834
AT3G53120	472
AT3G53130	766
AT3G53140	0
AT3G53150	0
AT3G53160	40
AT3G53170	85
AT3G53180	591
AT3G53190	2832
AT3G53200	0
AT3G53210	99
AT3G53220	81
AT3G53230	314
AT3G53232	33
AT3G53235	4
AT3G53240	420
AT3G53250	1
AT3G53260	1845
AT3G53270	430
AT3G53280	23
AT3G53290	0
AT3G53294	0
AT3G53300	0
AT3G53305	0
AT3G53310	576
AT3G53320	397
AT3G53330	0
AT3G53340	598
AT3G53342	0
AT3G53350	795
AT3G53360	179
AT3G53365	18
AT3G53370	446
AT3G53380	790
AT3G53390	721
AT3G53400	832
AT3G53403	6
AT3G53410	197
AT3G53420	2401
AT3G53430	6258
AT3G53440	162
AT3G53450	13
AT3G53460	16671
AT3G53470	445
AT3G53480	301
AT3G53490	97
AT3G53500	2201
AT3G53510	221
AT3G53520	2197
AT3G53530	312
AT3G53540	816
AT3G53550	1
AT3G53560	1140
AT3G53570	547
AT3G53580	1683
AT3G53590	0
AT3G53600	1
AT3G53610	1222
AT3G53611	0
AT3G53620	807
AT3G53630	674
AT3G53640	4
AT3G53650	325
AT3G53670	1414
AT3G53680	483
AT3G53690	42
AT3G53700	439
AT3G53710	1643
AT3G53720	234
AT3G53730	2558
AT3G53740	6814
AT3G53750	3224
AT3G53760	715
AT3G53770	0
AT3G53775	0
AT3G53780	254
AT3G53790	0
AT3G53800	1119
AT3G53810	148
AT3G53820	0
AT3G53830	183
AT3G53840	18
AT3G53850	358
AT3G53860	104
AT3G53870	8440
AT3G53880	432
AT3G53890	5936
AT3G53900	743
AT3G53910	0
AT3G53920	773
AT3G53930	355
AT3G53940	372
AT3G53950	406
AT3G53960	257
AT3G53965	0
AT3G53970	953
AT3G53980	86
AT3G53990	2140
AT3G54000	761
AT3G54010	1500
AT3G54020	483
AT3G54030	420
AT3G54040	104
AT3G54050	3554
AT3G54060	66
AT3G54065	0
AT3G54070	0
AT3G54080	817
AT3G54085	53
AT3G54090	1077
AT3G54100	312
AT3G54110	1799
AT3G54120	48
AT3G54130	156
AT3G54140	191
AT3G54150	0
AT3G54160	24
AT3G54170	762
AT3G54180	427
AT3G54190	1456
AT3G54200	245
AT3G54210	3325
AT3G54220	704
AT3G54230	1460
AT3G54240	1
AT3G54250	981
AT3G54260	223
AT3G54270	129
AT3G54280	2025
AT3G54290	1108
AT3G54300	730
AT3G54310	13
AT3G54320	425
AT3G54340	5402
AT3G54350	1190
AT3G54360	1471
AT3G54363	25
AT3G54366	365
AT3G54380	375
AT3G54390	341
AT3G54400	1776
AT3G54410	57
AT3G54420	9
AT3G54430	0
AT3G54440	2376
AT3G54450	8
AT3G54460	1014
AT3G54470	2012
AT3G54480	987
AT3G54490	122
AT3G54500	662
AT3G54510	31
AT3G54520	0
AT3G54530	0
AT3G54540	1755
AT3G54550	0
AT3G54560	1955
AT3G54570	0
AT3G54580	0
AT3G54590	0
AT3G54600	286
AT3G54610	563
AT3G54620	880
AT3G54625	0
AT3G54630	0
AT3G54640	940
AT3G54650	1137
AT3G54660	1916
AT3G54670	2179
AT3G54680	336
AT3G54690	648
AT3G54700	468
AT3G54710	278
AT3G54720	947
AT3G54730	5
AT3G54740	252
AT3G54750	850
AT3G54760	3491
AT3G54770	15
AT3G54780	31
AT3G54790	1042
AT3G54800	1
AT3G54810	1248
AT3G54820	1166
AT3G54823	0
AT3G54826	632
AT3G54830	90
AT3G54840	1009
AT3G54850	492
AT3G54860	850
AT3G54870	51
AT3G54880	293
AT3G54890	12747
AT3G54900	461
AT3G54910	291
AT3G54920	2108
AT3G54925	0
AT3G54930	323
AT3G54940	0
AT3G54950	309
AT3G54960	1013
AT3G54970	342
AT3G54980	319
AT3G54990	12
AT3G55000	842
AT3G55005	625
AT3G55010	1066
AT3G55020	1880
AT3G55030	398
AT3G55040	539
AT3G55050	499
AT3G55060	340
AT3G55070	655
AT3G55080	255
AT3G55090	162
AT3G55100	508
AT3G55110	978
AT3G55120	1582
AT3G55130	514
AT3G55140	618
AT3G55150	11
AT3G55160	782
AT3G55170	1154
AT3G55180	0
AT3G55190	0
AT3G55200	209
AT3G55210	2
AT3G55220	206
AT3G55230	0
AT3G55240	16
AT3G55250	744
AT3G55252	0
AT3G55254	0
AT3G55258	0
AT3G55260	909
AT3G55270	1385
AT3G55280	3737
AT3G55290	244
AT3G55300	1
AT3G55310	2
AT3G55320	664
AT3G55330	1426
AT3G55340	470
AT3G55350	287
AT3G55360	2894
AT3G55370	108
AT3G55380	936
AT3G55390	181
AT3G55400	1522
AT3G55410	4031
AT3G55420	312
AT3G55430	2804
AT3G55440	8916
AT3G55450	888
AT3G55460	1799
AT3G55470	294
AT3G55480	1443
AT3G55485	1
AT3G55490	102
AT3G55500	162
AT3G55510	650
AT3G55512	0
AT3G55513	0
AT3G55515	1
AT3G55520	488
AT3G55530	282
AT3G55540	34
AT3G55550	0
AT3G55560	102
AT3G55566	0
AT3G55570	3
AT3G55580	75
AT3G55590	73
AT3G55600	169
AT3G55605	435
AT3G55610	1681
AT3G55620	1676
AT3G55630	579
AT3G55640	186
AT3G55646	0
AT3G55650	3
AT3G55660	591
AT3G55665	0
AT3G55670	0
AT3G55672	0
AT3G55677	0
AT3G55680	1
AT3G55690	127
AT3G55700	97
AT3G55710	450
AT3G55720	1
AT3G55730	206
AT3G55734	0
AT3G55735	0
AT3G55740	269
AT3G55750	3609
AT3G55760	2143
AT3G55770	2778
AT3G55780	11
AT3G55790	0
AT3G55795	0
AT3G55800	4935
AT3G55810	0
AT3G55820	34
AT3G55830	520
AT3G55840	23
AT3G55850	473
AT3G55860	0
AT3G55870	1
AT3G55880	44
AT3G55890	193
AT3G55900	4
AT3G55910	5
AT3G55920	424
AT3G55930	1
AT3G55935	0
AT3G55940	65
AT3G55950	99
AT3G55960	385
AT3G55970	126
AT3G55980	8151
AT3G55990	777
AT3G56000	24
AT3G56010	518
AT3G56020	1288
AT3G56030	120
AT3G56040	1179
AT3G56050	1234
AT3G56060	103
AT3G56070	1849
AT3G56080	319
AT3G56085	0
AT3G56090	2763
AT3G56100	605
AT3G56110	975
AT3G56120	656
AT3G56130	2054
AT3G56140	767
AT3G56150	6726
AT3G56160	900
AT3G56170	335
AT3G56180	1
AT3G56190	2541
AT3G56200	122
AT3G56210	486
AT3G56220	326
AT3G56230	105
AT3G56240	1478
AT3G56250	53
AT3G56260	193
AT3G56270	216
AT3G56275	17
AT3G56277	0
AT3G56280	0
AT3G56290	56
AT3G56300	124
AT3G56310	1141
AT3G56320	269
AT3G56330	197
AT3G56340	3786
AT3G56350	0
AT3G56360	1430
AT3G56370	4578
AT3G56380	0
AT3G56390	0
AT3G56400	1264
AT3G56408	34
AT3G56410	0
AT3G56420	10
AT3G56430	514
AT3G56440	87
AT3G56450	123
AT3G56460	997
AT3G56470	29
AT3G56480	1446
AT3G56490	1629
AT3G56500	0
AT3G56510	553
AT3G56520	0
AT3G56530	0
AT3G56540	0
AT3G56550	52
AT3G56560	0
AT3G56570	115
AT3G56580	879
AT3G56590	1368
AT3G56600	68
AT3G56610	0
AT3G56620	155
AT3G56630	179
AT3G56640	563
AT3G56650	578
AT3G56660	14
AT3G56670	0
AT3G56680	1643
AT3G56690	590
AT3G56700	27
AT3G56705	0
AT3G56710	447
AT3G56720	1282
AT3G56730	148
AT3G56740	320
AT3G56750	856
AT3G56760	674
AT3G56770	19
AT3G56780	27
AT3G56790	40
AT3G56800	2957
AT3G56810	289
AT3G56820	179
AT3G56825	1
AT3G56830	106
AT3G56840	159
AT3G56850	619
AT3G56860	2356
AT3G56870	291
AT3G56880	7871
AT3G56890	4
AT3G56891	2
AT3G56900	412
AT3G56910	1792
AT3G56920	3
AT3G56930	205
AT3G56940	5709
AT3G56950	481
AT3G56960	360
AT3G56970	42
AT3G56980	19
AT3G56990	881
AT3G57000	1100
AT3G57010	122
AT3G57020	18
AT3G57030	442
AT3G57040	253
AT3G57050	1109
AT3G57060	870
AT3G57062	231
AT3G57070	834
AT3G57072	0
AT3G57080	292
AT3G57090	683
AT3G57100	6
AT3G57110	8
AT3G57120	463
AT3G57130	71
AT3G57140	276
AT3G57150	3712
AT3G57157	491
AT3G57160	54
AT3G57170	811
AT3G57180	462
AT3G57190	337
AT3G57200	37
AT3G57210	0
AT3G57220	496
AT3G57230	147
AT3G57240	0
AT3G57250	0
AT3G57260	3
AT3G57270	0
AT3G57280	480
AT3G57290	3321
AT3G57300	2583
AT3G57310	0
AT3G57320	305
AT3G57330	2227
AT3G57340	729
AT3G57350	704
AT3G57360	76
AT3G57370	3
AT3G57380	37
AT3G57390	363
AT3G57400	247
AT3G57410	1990
AT3G57420	793
AT3G57430	220
AT3G57440	25
AT3G57450	2113
AT3G57460	8
AT3G57465	0
AT3G57470	1603
AT3G57480	93
AT3G57490	564
AT3G57500	71
AT3G57510	25
AT3G57520	4993
AT3G57530	2178
AT3G57540	2
AT3G57550	951
AT3G57560	707
AT3G57570	628
AT3G57580	116
AT3G57586	7
AT3G57587	0
AT3G57590	246
AT3G57600	91
AT3G57610	1970
AT3G57620	1
AT3G57630	352
AT3G57640	7
AT3G57645	0
AT3G57650	1915
AT3G57660	1817
AT3G57670	482
AT3G57680	190
AT3G57690	5146
AT3G57700	0
AT3G57710	302
AT3G57720	87
AT3G57730	0
AT3G57740	0
AT3G57750	160
AT3G57760	65
AT3G57765	0
AT3G57770	8
AT3G57780	108
AT3G57785	146
AT3G57787	1
AT3G57790	252
AT3G57800	1371
AT3G57810	3164
AT3G57820	2
AT3G57830	475
AT3G57840	0
AT3G57850	0
AT3G57854	0
AT3G57860	265
AT3G57870	2101
AT3G57880	3186
AT3G57890	1673
AT3G57900	0
AT3G57910	206
AT3G57920	0
AT3G57930	975
AT3G57940	805
AT3G57950	124
AT3G57960	0
AT3G57965	125
AT3G57970	1
AT3G57980	358
AT3G57990	1001
AT3G58000	152
AT3G58010	376
AT3G58020	299
AT3G58030	1493
AT3G58035	0
AT3G58040	624
AT3G58050	934
AT3G58060	119
AT3G58070	4
AT3G58090	196
AT3G58100	213
AT3G58110	1020
AT3G58120	691
AT3G58130	181
AT3G58140	1196
AT3G58150	31
AT3G58160	512
AT3G58165	0
AT3G58170	712
AT3G58180	338
AT3G58190	0
AT3G58193	0
AT3G58196	0
AT3G58200	186
AT3G58210	11
AT3G58220	780
AT3G58230	1
AT3G58240	755
AT3G58250	25
AT3G58260	91
AT3G58270	120
AT3G58280	1
AT3G58290	64
AT3G58300	0
AT3G58310	210
AT3G58320	5
AT3G58330	0
AT3G58340	204
AT3G58347	0
AT3G58350	27
AT3G58360	87
AT3G58370	1
AT3G58380	1
AT3G58390	0
AT3G58400	0
AT3G58410	0
AT3G58415	0
AT3G58420	1
AT3G58430	63
AT3G58440	44
AT3G58450	0
AT3G58460	765
AT3G58470	312
AT3G58480	57
AT3G58490	385
AT3G58500	3365
AT3G58510	2000
AT3G58520	177
AT3G58530	358
AT3G58540	9
AT3G58550	0
AT3G58560	1689
AT3G58570	1987
AT3G58580	1043
AT3G58585	0
AT3G58590	107
AT3G58600	678
AT3G58610	7388
AT3G58620	437
AT3G58630	240
AT3G58640	1324
AT3G58650	429
AT3G58660	1661
AT3G58670	327
AT3G58680	3442
AT3G58690	289
AT3G58700	1452
AT3G58710	36
AT3G58720	75
AT3G58730	2554
AT3G58740	0
AT3G58750	2693
AT3G58760	429
AT3G58770	103
AT3G58780	1006
AT3G58790	296
AT3G58795	0
AT3G58800	255
AT3G58810	99
AT3G58820	121
AT3G58830	323
AT3G58840	825
AT3G58850	308
AT3G58860	11
AT3G58865	53
AT3G58875	0
AT3G58877	0
AT3G58880	9
AT3G58890	0
AT3G58900	240
AT3G58910	0
AT3G58920	0
AT3G58930	444
AT3G58940	165
AT3G58950	9
AT3G58960	30
AT3G58970	545
AT3G58975	103
AT3G58980	82
AT3G58990	48
AT3G59000	119
AT3G59010	168
AT3G59020	2300
AT3G59030	57
AT3G59040	719
AT3G59050	812
AT3G59060	196
AT3G59068	1
AT3G59070	0
AT3G59080	275
AT3G59090	559
AT3G59100	989
AT3G59110	796
AT3G59120	0
AT3G59130	4
AT3G59140	791
AT3G59150	182
AT3G59160	12
AT3G59170	14
AT3G59180	2
AT3G59190	56
AT3G59200	82
AT3G59210	83
AT3G59220	107
AT3G59230	15
AT3G59240	19
AT3G59245	0
AT3G59250	7
AT3G59260	1
AT3G59270	10
AT3G59280	853
AT3G59290	624
AT3G59295	0
AT3G59300	856
AT3G59310	209
AT3G59320	221
AT3G59330	222
AT3G59340	0
AT3G59350	1304
AT3G59360	711
AT3G59370	0
AT3G59380	826
AT3G59390	275
AT3G59400	8
AT3G59410	519
AT3G59415	0
AT3G59420	1311
AT3G59430	205
AT3G59435	0
AT3G59440	0
AT3G59450	13
AT3G59455	716
AT3G59460	5
AT3G59470	238
AT3G59480	503
AT3G59490	208
AT3G59500	597
AT3G59510	38
AT3G59520	126
AT3G59530	2322
AT3G59540	4876
AT3G59550	255
AT3G59570	400
AT3G59580	33
AT3G59590	1
AT3G59600	967
AT3G59610	0
AT3G59620	1
AT3G59630	402
AT3G59640	223
AT3G59650	440
AT3G59660	702
AT3G59670	497
AT3G59680	82
AT3G59690	50
AT3G59695	0
AT3G59700	8
AT3G59710	4
AT3G59720	0
AT3G59730	1
AT3G59740	2
AT3G59750	16
AT3G59760	1130
AT3G59765	83
AT3G59770	2136
AT3G59780	1615
AT3G59790	1
AT3G59800	281
AT3G59810	533
AT3G59820	2023
AT3G59830	57
AT3G59840	407
AT3G59845	23
AT3G59850	22
AT3G59860	0
AT3G59870	337
AT3G59880	13
AT3G59884	0
AT3G59890	628
AT3G59900	8
AT3G59910	1233
AT3G59920	4805
AT3G59923	0
AT3G59926	0
AT3G59930	0
AT3G59940	0
AT3G59950	698
AT3G59960	5
AT3G59970	5584
AT3G59980	555
AT3G59990	1825
AT3G60000	2
AT3G60010	15
AT3G60020	2
AT3G60030	2135
AT3G60040	105
AT3G60050	239
AT3G60060	0
AT3G60070	304
AT3G60075	0
AT3G60080	332
AT3G60090	0
AT3G60100	434
AT3G60110	218
AT3G60120	0
AT3G60130	470
AT3G60140	14
AT3G60150	93
AT3G60160	1056
AT3G60164	1
AT3G60170	7
AT3G60176	1
AT3G60180	171
AT3G60190	1684
AT3G60200	176
AT3G60210	948
AT3G60220	110
AT3G60238	0
AT3G60240	6150
AT3G60245	10467
AT3G60250	1224
AT3G60260	549
AT3G60270	0
AT3G60280	2
AT3G60286	18
AT3G60290	118
AT3G60300	865
AT3G60310	259
AT3G60320	1306
AT3G60328	0
AT3G60330	77
AT3G60340	1003
AT3G60350	1029
AT3G60360	342
AT3G60370	519
AT3G60380	1150
AT3G60390	350
AT3G60400	203
AT3G60410	590
AT3G60415	158
AT3G60420	2
AT3G60440	221
AT3G60450	598
AT3G60460	58
AT3G60470	1
AT3G60480	254
AT3G60490	28
AT3G60500	675
AT3G60510	373
AT3G60520	262
AT3G60530	1146
AT3G60540	194
AT3G60550	161
AT3G60560	0
AT3G60565	0
AT3G60570	1
AT3G60580	25
AT3G60590	273
AT3G60600	2511
AT3G60610	1
AT3G60613	0
AT3G60620	377
AT3G60630	807
AT3G60640	305
AT3G60650	0
AT3G60660	105
AT3G60670	17
AT3G60680	161
AT3G60690	97
AT3G60700	7
AT3G60710	5
AT3G60720	30
AT3G60730	14
AT3G60740	1142
AT3G60750	20435
AT3G60760	3
AT3G60770	6440
AT3G60780	0
AT3G60790	0
AT3G60800	725
AT3G60805	0
AT3G60810	471
AT3G60820	3310
AT3G60830	899
AT3G60840	553
AT3G60850	440
AT3G60860	1657
AT3G60870	2
AT3G60880	461
AT3G60890	58
AT3G60900	514
AT3G60910	299
AT3G60920	8
AT3G60930	67
AT3G60935	4
AT3G60940	16
AT3G60950	4
AT3G60955	0
AT3G60957	1
AT3G60960	318
AT3G60961	0
AT3G60965	400
AT3G60966	2
AT3G60970	54
AT3G60972	7
AT3G60975	1
AT3G60980	265
AT3G60990	0
AT3G61010	930
AT3G61020	201
AT3G61028	11
AT3G61030	2
AT3G61035	26
AT3G61040	0
AT3G61050	2201
AT3G61060	116
AT3G61070	1439
AT3G61080	312
AT3G61090	18
AT3G61100	306
AT3G61105	0
AT3G61110	5557
AT3G61111	0
AT3G61113	35
AT3G61117	0
AT3G61118	0
AT3G61120	22
AT3G61130	3039
AT3G61140	1573
AT3G61150	830
AT3G61160	200
AT3G61170	80
AT3G61172	0
AT3G61175	0
AT3G61177	0
AT3G61180	717
AT3G61182	0
AT3G61185	0
AT3G61190	508
AT3G61198	6
AT3G61200	636
AT3G61210	60
AT3G61220	295
AT3G61230	4
AT3G61240	2432
AT3G61250	478
AT3G61260	1451
AT3G61270	0
AT3G61280	1
AT3G61290	0
AT3G61300	0
AT3G61310	1617
AT3G61320	404
AT3G61330	0
AT3G61340	31
AT3G61350	181
AT3G61360	115
AT3G61370	205
AT3G61380	299
AT3G61390	0
AT3G61400	0
AT3G61410	13
AT3G61415	284
AT3G61420	403
AT3G61430	2428
AT3G61440	2915
AT3G61450	24
AT3G61460	585
AT3G61470	6514
AT3G61480	562
AT3G61490	824
AT3G61500	0
AT3G61510	0
AT3G61520	134
AT3G61530	257
AT3G61540	272
AT3G61545	0
AT3G61550	686
AT3G61560	479
AT3G61570	345
AT3G61571	1
AT3G61580	4160
AT3G61590	433
AT3G61600	1870
AT3G61610	440
AT3G61620	454
AT3G61630	263
AT3G61640	1183
AT3G61650	708
AT3G61660	7
AT3G61670	1201
AT3G61680	324
AT3G61690	1740
AT3G61700	1411
AT3G61710	659
AT3G61715	0
AT3G61720	1
AT3G61721	0
AT3G61723	0
AT3G61730	1
AT3G61740	558
AT3G61750	41
AT3G61755	0
AT3G61760	688
AT3G61770	667
AT3G61780	701
AT3G61790	359
AT3G61800	432
AT3G61810	0
AT3G61820	1502
AT3G61825	0
AT3G61826	0
AT3G61829	0
AT3G61830	1353
AT3G61840	49
AT3G61850	323
AT3G61860	1022
AT3G61870	2329
AT3G61880	2
AT3G61890	67
AT3G61897	0
AT3G61898	64
AT3G61900	6
AT3G61910	38
AT3G61920	48
AT3G61930	12
AT3G61940	10
AT3G61950	360
AT3G61960	869
AT3G61962	0
AT3G61970	109
AT3G61980	271
AT3G61990	41
AT3G62000	184
AT3G62010	2057
AT3G62020	330
AT3G62030	5665
AT3G62040	230
AT3G62050	99
AT3G62060	455
AT3G62070	59
AT3G62080	247
AT3G62090	13
AT3G62100	36
AT3G62110	1140
AT3G62120	2977
AT3G62130	1003
AT3G62140	375
AT3G62150	40
AT3G62160	27
AT3G62170	6616
AT3G62180	294
AT3G62190	421
AT3G62200	460
AT3G62210	0
AT3G62220	291
AT3G62230	40
AT3G62240	831
AT3G62245	0
AT3G62250	8401
AT3G62260	333
AT3G62270	151
AT3G62280	1
AT3G62285	0
AT3G62290	8080
AT3G62300	1258
AT3G62310	1599
AT3G62320	7
AT3G62330	813
AT3G62340	6
AT3G62350	0
AT3G62360	3732
AT3G62370	407
AT3G62380	2
AT3G62390	276
AT3G62400	1337
AT3G62410	1447
AT3G62420	2498
AT3G62430	52
AT3G62440	17
AT3G62450	385
AT3G62455	391
AT3G62460	712
AT3G62470	76
AT3G62475	0
AT3G62480	0
AT3G62490	0
AT3G62499	13
AT3G62500	89
AT3G62510	9
AT3G62520	28
AT3G62528	0
AT3G62529	0
AT3G62530	4178
AT3G62540	4
AT3G62550	606
AT3G62560	735
AT3G62570	521
AT3G62580	1017
AT3G62590	304
AT3G62600	3153
AT3G62610	103
AT3G62615	0
AT3G62620	339
AT3G62630	1936
AT3G62640	8
AT3G62650	808
AT3G62660	582
AT3G62670	0
AT3G62680	0
AT3G62690	187
AT3G62695	0
AT3G62700	3448
AT3G62710	17
AT3G62720	1231
AT3G62725	0
AT3G62730	5
AT3G62735	0
AT3G62740	7
AT3G62750	585
AT3G62760	16
AT3G62770	789
AT3G62780	7
AT3G62790	1228
AT3G62800	352
AT3G62810	777
AT3G62820	397
AT3G62830	952
AT3G62840	2741
AT3G62850	7
AT3G62860	474
AT3G62870	10743
AT3G62880	154
AT3G62890	116
AT3G62900	1820
AT3G62910	571
AT3G62920	115
AT3G62930	23
AT3G62940	846
AT3G62950	64
AT3G62960	70
AT3G62970	332
AT3G62980	2252
AT3G62990	1
AT3G63000	843
AT3G63003	0
AT3G63006	0
AT3G63010	124
AT3G63020	13
AT3G63030	499
AT3G63040	0
AT3G63050	14
AT3G63052	13
AT3G63060	47
AT3G63070	1574
AT3G63080	311
AT3G63088	1
AT3G63090	300
AT3G63093	75
AT3G63095	0
AT3G63110	6
AT3G63120	425
AT3G63130	1282
AT3G63140	1747
AT3G63150	1088
AT3G63160	3753
AT3G63170	1873
AT3G63180	797
AT3G63190	1255
AT3G63200	534
AT3G63210	723
AT3G63215	0
AT3G63220	238
AT3G63230	0
AT3G63240	834
AT3G63250	1276
AT3G63255	0
AT3G63260	575
AT3G63270	296
AT3G63280	52
AT3G63290	167
AT3G63300	607
AT3G63310	723
AT3G63320	11
AT3G63340	1131
AT3G63350	31
AT3G63360	3
AT3G63370	262
AT3G63375	1
AT3G63380	46
AT3G63390	323
AT3G63400	1319
AT3G63410	4112
AT3G63420	309
AT3G63430	304
AT3G63440	6
AT3G63445	92
AT3G63450	613
AT3G63460	5652
AT3G63470	31
AT3G63480	136
AT3G63490	4364
AT3G63500	1796
AT3G63510	433
AT3G63520	2653
AT3G63530	400
AT3G63540	954
AT3G66652	362
AT3G66654	677
AT3G66656	2
AT3G66658	894
AT4G00005	0
AT4G00020	473
AT4G00026	916
AT4G00030	475
AT4G00040	4542
AT4G00050	28
AT4G00060	1036
AT4G00070	36
AT4G00080	0
AT4G00085	0
AT4G00090	635
AT4G00100	5115
AT4G00110	235
AT4G00114	0
AT4G00120	44
AT4G00130	0
AT4G00140	1
AT4G00150	431
AT4G00155	0
AT4G00160	69
AT4G00163	0
AT4G00165	13
AT4G00170	639
AT4G00180	935
AT4G00190	0
AT4G00200	393
AT4G00210	3
AT4G00220	11
AT4G00225	0
AT4G00230	271
AT4G00231	373
AT4G00232	8
AT4G00234	7
AT4G00236	1
AT4G00238	866
AT4G00240	105
AT4G00250	40
AT4G00260	1
AT4G00270	1098
AT4G00280	0
AT4G00290	286
AT4G00295	116
AT4G00300	1036
AT4G00305	1
AT4G00310	291
AT4G00315	0
AT4G00320	83
AT4G00330	196
AT4G00335	239
AT4G00340	1490
AT4G00342	0
AT4G00350	628
AT4G00355	538
AT4G00356	0
AT4G00360	78
AT4G00370	1790
AT4G00380	746
AT4G00390	131
AT4G00400	1250
AT4G00413	0
AT4G00416	0
AT4G00420	344
AT4G00430	5085
AT4G00440	965
AT4G00450	2030
AT4G00460	288
AT4G00467	3
AT4G00480	189
AT4G00490	1063
AT4G00500	274
AT4G00520	272
AT4G00525	75
AT4G00530	82
AT4G00540	8
AT4G00550	301
AT4G00560	563
AT4G00570	2262
AT4G00580	8
AT4G00585	1277
AT4G00590	212
AT4G00600	0
AT4G00610	2
AT4G00620	423
AT4G00630	1806
AT4G00650	173
AT4G00651	5
AT4G00660	1505
AT4G00670	2
AT4G00680	2
AT4G00690	50
AT4G00695	43
AT4G00700	16
AT4G00710	1465
AT4G00720	1706
AT4G00730	551
AT4G00740	1438
AT4G00750	308
AT4G00752	456
AT4G00753	0
AT4G00755	515
AT4G00760	236
AT4G00770	8
AT4G00780	395
AT4G00800	1598
AT4G00810	3672
AT4G00820	1402
AT4G00830	2151
AT4G00840	330
AT4G00850	123
AT4G00860	1700
AT4G00870	1792
AT4G00872	0
AT4G00880	28
AT4G00883	0
AT4G00885	0
AT4G00889	0
AT4G00890	18
AT4G00891	0
AT4G00893	43
AT4G00895	1447
AT4G00900	1259
AT4G00905	0
AT4G00910	48
AT4G00920	16
AT4G00925	0
AT4G00930	379
AT4G00940	41
AT4G00950	137
AT4G00953	0
AT4G00955	8
AT4G00960	7
AT4G00970	4
AT4G00975	3
AT4G00980	103
AT4G00985	0
AT4G00990	1149
AT4G01000	1761
AT4G01010	24
AT4G01020	322
AT4G01023	8
AT4G01026	139
AT4G01030	66
AT4G01037	747
AT4G01040	689
AT4G01050	3943
AT4G01060	70
AT4G01070	706
AT4G01080	1932
AT4G01090	627
AT4G01100	3328
AT4G01110	0
AT4G01120	490
AT4G01130	315
AT4G01140	32
AT4G01150	5779
AT4G01160	129
AT4G01170	0
AT4G01180	2
AT4G01190	20
AT4G01200	66
AT4G01210	1163
AT4G01220	371
AT4G01230	233
AT4G01240	0
AT4G01245	0
AT4G01250	232
AT4G01260	0
AT4G01265	0
AT4G01270	154
AT4G01280	186
AT4G01290	2811
AT4G01310	3509
AT4G01320	1522
AT4G01330	1300
AT4G01335	8
AT4G01340	0
AT4G01350	0
AT4G01355	0
AT4G01360	195
AT4G01370	1013
AT4G01380	0
AT4G01390	1
AT4G01395	1330
AT4G01400	140
AT4G01410	542
AT4G01420	59
AT4G01430	628
AT4G01435	3
AT4G01440	270
AT4G01450	578
AT4G01455	0
AT4G01460	220
AT4G01470	762
AT4G01480	798
AT4G01490	20
AT4G01500	90
AT4G01505	0
AT4G01510	319
AT4G01515	0
AT4G01516	0
AT4G01520	0
AT4G01525	93
AT4G01530	0
AT4G01533	29
AT4G01535	0
AT4G01540	16
AT4G01550	233
AT4G01560	1226
AT4G01570	366
AT4G01575	0
AT4G01580	242
AT4G01590	885
AT4G01593	139
AT4G01595	0
AT4G01600	54
AT4G01610	1902
AT4G01630	0
AT4G01640	0
AT4G01650	175
AT4G01660	718
AT4G01670	11
AT4G01671	0
AT4G01680	38
AT4G01690	1453
AT4G01700	24
AT4G01703	0
AT4G01710	224
AT4G01720	62
AT4G01730	475
AT4G01735	0
AT4G01740	43
AT4G01750	0
AT4G01760	25
AT4G01770	0
AT4G01780	6
AT4G01790	110
AT4G01800	2730
AT4G01810	1565
AT4G01820	0
AT4G01830	2
AT4G01840	166
AT4G01850	3958
AT4G01860	711
AT4G01865	0
AT4G01870	331
AT4G01880	380
AT4G01883	526
AT4G01890	0
AT4G01895	40
AT4G01897	396
AT4G01900	1391
AT4G01910	31
AT4G01915	79
AT4G01920	82
AT4G01925	6
AT4G01930	41
AT4G01935	144
AT4G01940	592
AT4G01950	80
AT4G01960	516
AT4G01970	2
AT4G01975	14
AT4G01980	1
AT4G01985	16
AT4G01990	241
AT4G01995	299
AT4G02000	19
AT4G02005	149
AT4G02010	736
AT4G02020	1425
AT4G02030	856
AT4G02040	0
AT4G02050	306
AT4G02055	0
AT4G02060	1782
AT4G02070	1024
AT4G02075	47
AT4G02080	1432
AT4G02090	12
AT4G02100	591
AT4G02110	655
AT4G02120	1011
AT4G02130	843
AT4G02140	521
AT4G02150	1411
AT4G02160	0
AT4G02170	0
AT4G02180	3
AT4G02190	0
AT4G02195	130
AT4G02200	215
AT4G02210	254
AT4G02220	484
AT4G02230	3995
AT4G02235	0
AT4G02250	56
AT4G02260	780
AT4G02270	0
AT4G02280	71
AT4G02290	5570
AT4G02300	0
AT4G02310	0
AT4G02312	0
AT4G02314	0
AT4G02317	0
AT4G02320	20
AT4G02330	200
AT4G02340	688
AT4G02350	1214
AT4G02360	54
AT4G02370	831
AT4G02380	59
AT4G02390	281
AT4G02400	1310
AT4G02405	145
AT4G02410	278
AT4G02420	106
AT4G02425	178
AT4G02430	431
AT4G02440	618
AT4G02450	5455
AT4G02460	405
AT4G02465	9
AT4G02480	5673
AT4G02482	36
AT4G02485	152
AT4G02487	0
AT4G02489	0
AT4G02490	0
AT4G02500	2091
AT4G02510	7637
AT4G02520	7
AT4G02530	1934
AT4G02540	679
AT4G02541	0
AT4G02550	362
AT4G02555	0
AT4G02560	942
AT4G02570	5426
AT4G02580	3134
AT4G02590	1150
AT4G02600	723
AT4G02610	420
AT4G02620	1136
AT4G02630	389
AT4G02640	778
AT4G02650	3
AT4G02655	2
AT4G02660	168
AT4G02670	31
AT4G02680	1751
AT4G02690	5
AT4G02700	259
AT4G02710	785
AT4G02715	2268
AT4G02720	0
AT4G02725	424
AT4G02730	166
AT4G02733	24
AT4G02735	20
AT4G02740	598
AT4G02750	148
AT4G02760	410
AT4G02770	7171
AT4G02780	53
AT4G02790	997
AT4G02800	1080
AT4G02810	38
AT4G02820	434
AT4G02830	3
AT4G02840	959
AT4G02850	0
AT4G02860	144
AT4G02870	0
AT4G02880	907
AT4G02890	4344
AT4G02900	251
AT4G02910	0
AT4G02920	1076
AT4G02930	4475
AT4G02940	1456
AT4G02950	24
AT4G02960	25
AT4G02970	130
AT4G02980	524
AT4G02990	933
AT4G03000	612
AT4G03010	406
AT4G03020	1442
AT4G03030	583
AT4G03038	0
AT4G03039	0
AT4G03040	0
AT4G03050	3
AT4G03060	260
AT4G03063	1
AT4G03070	242
AT4G03080	1468
AT4G03090	856
AT4G03100	637
AT4G03110	563
AT4G03113	0
AT4G03115	190
AT4G03120	516
AT4G03130	30
AT4G03135	0
AT4G03140	14
AT4G03150	171
AT4G03153	0
AT4G03156	2
AT4G03157	1
AT4G03160	0
AT4G03165	0
AT4G03170	0
AT4G03175	2
AT4G03180	374
AT4G03190	1387
AT4G03200	1346
AT4G03205	1039
AT4G03210	26324
AT4G03220	129
AT4G03230	336
AT4G03240	400
AT4G03250	236
AT4G03260	1559
AT4G03270	151
AT4G03280	6416
AT4G03285	0
AT4G03290	4
AT4G03292	11
AT4G03295	3
AT4G03298	5
AT4G03300	0
AT4G03305	0
AT4G03310	0
AT4G03320	120
AT4G03330	17
AT4G03340	52
AT4G03350	0
AT4G03360	0
AT4G03364	0
AT4G03370	0
AT4G03376	0
AT4G03380	1
AT4G03390	1965
AT4G03400	906
AT4G03405	0
AT4G03410	131
AT4G03415	1007
AT4G03420	238
AT4G03430	2524
AT4G03435	0
AT4G03437	0
AT4G03438	0
AT4G03440	68
AT4G03443	9
AT4G03445	4
AT4G03450	0
AT4G03455	7
AT4G03460	13
AT4G03470	0
AT4G03480	0
AT4G03490	26
AT4G03495	0
AT4G03500	2
AT4G03505	0
AT4G03510	233
AT4G03520	3926
AT4G03525	0
AT4G03530	0
AT4G03535	0
AT4G03540	0
AT4G03545	0
AT4G03550	2486
AT4G03555	0
AT4G03560	2164
AT4G03565	6
AT4G03566	0
AT4G03570	0
AT4G03575	0
AT4G03580	2
AT4G03585	0
AT4G03590	0
AT4G03595	6
AT4G03600	22
AT4G03605	0
AT4G03610	3
AT4G03620	17
AT4G03625	0
AT4G03630	0
AT4G03635	89
AT4G03640	0
AT4G03645	0
AT4G03650	1
AT4G03655	0
AT4G03660	0
AT4G03665	0
AT4G03670	0
AT4G03675	0
AT4G03680	0
AT4G03685	0
AT4G03690	0
AT4G03695	0
AT4G03700	0
AT4G03705	0
AT4G03710	2
AT4G03715	0
AT4G03720	0
AT4G03725	2
AT4G03726	0
AT4G03728	0
AT4G03730	0
AT4G03732	0
AT4G03740	0
AT4G03745	0
AT4G03750	0
AT4G03755	9
AT4G03760	0
AT4G03765	0
AT4G03770	0
AT4G03775	0
AT4G03780	0
AT4G03785	0
AT4G03790	0
AT4G03795	0
AT4G03800	1
AT4G03805	0
AT4G03810	0
AT4G03811	3
AT4G03813	0
AT4G03815	0
AT4G03816	4
AT4G03820	228
AT4G03823	54
AT4G03824	4
AT4G03825	1
AT4G03826	0
AT4G03830	0
AT4G03835	0
AT4G03837	0
AT4G03840	0
AT4G03845	1
AT4G03850	0
AT4G03855	0
AT4G03860	0
AT4G03865	0
AT4G03870	0
AT4G03873	0
AT4G03875	6
AT4G03876	0
AT4G03880	0
AT4G03885	0
AT4G03890	0
AT4G03895	0
AT4G03900	0
AT4G03905	8
AT4G03910	0
AT4G03911	0
AT4G03912	0
AT4G03913	0
AT4G03914	0
AT4G03915	0
AT4G03916	0
AT4G03920	0
AT4G03923	0
AT4G03925	3
AT4G03926	1
AT4G03930	5
AT4G03935	73
AT4G03940	54
AT4G03945	0
AT4G03950	0
AT4G03955	0
AT4G03960	288
AT4G03965	18
AT4G03970	0
AT4G03975	5
AT4G03976	0
AT4G03977	0
AT4G03978	0
AT4G03979	0
AT4G03980	0
AT4G03981	0
AT4G03985	0
AT4G03990	0
AT4G03995	0
AT4G04000	0
AT4G04005	6
AT4G04010	0
AT4G04015	4
AT4G04020	2567
AT4G04025	9
AT4G04030	0
AT4G04035	0
AT4G04040	791
AT4G04050	0
AT4G04055	0
AT4G04065	0
AT4G04070	0
AT4G04075	77
AT4G04077	2095
AT4G04078	0
AT4G04080	210
AT4G04085	0
AT4G04090	0
AT4G04095	0
AT4G04100	0
AT4G04105	0
AT4G04110	0
AT4G04115	0
AT4G04120	0
AT4G04125	0
AT4G04130	1
AT4G04135	4
AT4G04140	0
AT4G04145	0
AT4G04150	0
AT4G04155	0
AT4G04157	0
AT4G04165	0
AT4G04167	0
AT4G04170	1
AT4G04175	0
AT4G04180	299
AT4G04185	0
AT4G04190	229
AT4G04195	0
AT4G04200	669
AT4G04205	1
AT4G04210	966
AT4G04215	0
AT4G04220	0
AT4G04221	10
AT4G04223	14
AT4G04225	2
AT4G04230	0
AT4G04235	0
AT4G04245	0
AT4G04250	0
AT4G04255	0
AT4G04260	9
AT4G04265	0
AT4G04270	0
AT4G04273	0
AT4G04275	0
AT4G04276	0
AT4G04280	0
AT4G04285	0
AT4G04290	0
AT4G04293	0
AT4G04295	0
AT4G04296	0
AT4G04300	0
AT4G04305	0
AT4G04310	0
AT4G04313	0
AT4G04315	4
AT4G04316	0
AT4G04320	535
AT4G04325	0
AT4G04330	377
AT4G04335	0
AT4G04340	3431
AT4G04345	0
AT4G04350	911
AT4G04355	0
AT4G04360	169
AT4G04365	0
AT4G04370	168
AT4G04375	0
AT4G04380	0
AT4G04385	0
AT4G04390	0
AT4G04392	0
AT4G04393	0
AT4G04394	0
AT4G04395	0
AT4G04396	0
AT4G04398	0
AT4G04400	0
AT4G04402	0
AT4G04404	0
AT4G04405	0
AT4G04407	0
AT4G04408	0
AT4G04409	0
AT4G04410	96
AT4G04415	2
AT4G04420	1
AT4G04423	1
AT4G04425	0
AT4G04426	0
AT4G04430	0
AT4G04435	14
AT4G04440	0
AT4G04445	5
AT4G04450	718
AT4G04455	0
AT4G04460	13229
AT4G04465	4
AT4G04470	410
AT4G04475	2
AT4G04480	0
AT4G04485	2
AT4G04490	61
AT4G04495	0
AT4G04500	0
AT4G04505	0
AT4G04510	7
AT4G04515	0
AT4G04520	0
AT4G04525	0
AT4G04530	0
AT4G04535	1
AT4G04540	1
AT4G04545	0
AT4G04547	0
AT4G04550	0
AT4G04555	0
AT4G04560	0
AT4G04565	4
AT4G04570	328
AT4G04580	0
AT4G04585	0
AT4G04590	0
AT4G04600	0
AT4G04601	0
AT4G04605	0
AT4G04610	848
AT4G04614	474
AT4G04615	1
AT4G04620	1089
AT4G04625	0
AT4G04630	400
AT4G04632	0
AT4G04635	1
AT4G04640	5819
AT4G04645	0
AT4G04650	0
AT4G04653	0
AT4G04655	0
AT4G04660	0
AT4G04665	0
AT4G04670	426
AT4G04675	1
AT4G04680	2
AT4G04690	1
AT4G04692	1160
AT4G04693	0
AT4G04695	105
AT4G04700	248
AT4G04710	2
AT4G04720	1187
AT4G04730	0
AT4G04740	351
AT4G04745	0
AT4G04750	245
AT4G04755	0
AT4G04760	212
AT4G04765	0
AT4G04770	1627
AT4G04775	0
AT4G04780	322
AT4G04785	0
AT4G04790	217
AT4G04795	0
AT4G04800	315
AT4G04805	0
AT4G04810	0
AT4G04815	0
AT4G04820	0
AT4G04825	0
AT4G04830	58
AT4G04835	0
AT4G04840	0
AT4G04850	816
AT4G04855	0
AT4G04860	398
AT4G04865	0
AT4G04870	288
AT4G04875	0
AT4G04880	287
AT4G04885	897
AT4G04890	5177
AT4G04895	0
AT4G04900	9
AT4G04905	0
AT4G04910	2374
AT4G04920	1334
AT4G04925	185
AT4G04930	219
AT4G04940	520
AT4G04945	0
AT4G04950	1474
AT4G04955	632
AT4G04957	0
AT4G04960	620
AT4G04965	0
AT4G04970	1444
AT4G04972	0
AT4G04975	0
AT4G04980	0
AT4G04985	0
AT4G04990	0
AT4G04995	0
AT4G05000	347
AT4G05005	0
AT4G05010	150
AT4G05015	0
AT4G05018	0
AT4G05020	690
AT4G05025	0
AT4G05030	8
AT4G05040	317
AT4G05045	0
AT4G05048	1
AT4G05049	0
AT4G05050	14357
AT4G05053	1
AT4G05055	0
AT4G05060	282
AT4G05065	0
AT4G05070	1991
AT4G05071	2
AT4G05073	0
AT4G05075	0
AT4G05076	0
AT4G05080	0
AT4G05085	2
AT4G05087	0
AT4G05090	284
AT4G05091	0
AT4G05095	0
AT4G05097	0
AT4G05100	3
AT4G05105	0
AT4G05110	13
AT4G05115	0
AT4G05120	790
AT4G05125	0
AT4G05130	29
AT4G05133	0
AT4G05135	0
AT4G05140	0
AT4G05145	0
AT4G05150	1449
AT4G05155	4
AT4G05160	1067
AT4G05170	0
AT4G05180	8394
AT4G05190	904
AT4G05200	0
AT4G05205	0
AT4G05210	47
AT4G05215	0
AT4G05220	0
AT4G05225	0
AT4G05230	88
AT4G05235	0
AT4G05240	0
AT4G05245	0
AT4G05250	0
AT4G05255	1
AT4G05260	0
AT4G05270	4
AT4G05275	0
AT4G05280	0
AT4G05285	0
AT4G05290	0
AT4G05295	1
AT4G05300	0
AT4G05303	0
AT4G05305	0
AT4G05306	0
AT4G05310	1
AT4G05315	0
AT4G05320	15997
AT4G05330	545
AT4G05335	0
AT4G05340	0
AT4G05350	0
AT4G05355	0
AT4G05360	3
AT4G05365	0
AT4G05375	0
AT4G05380	19
AT4G05385	0
AT4G05390	741
AT4G05395	0
AT4G05400	604
AT4G05405	0
AT4G05410	781
AT4G05415	0
AT4G05420	2354
AT4G05425	2
AT4G05430	12
AT4G05435	0
AT4G05440	531
AT4G05445	0
AT4G05450	360
AT4G05455	0
AT4G05460	471
AT4G05465	0
AT4G05470	2
AT4G05475	0
AT4G05485	0
AT4G05490	0
AT4G05495	0
AT4G05497	1
AT4G05500	22
AT4G05502	0
AT4G05505	0
AT4G05508	0
AT4G05510	0
AT4G05520	565
AT4G05523	0
AT4G05525	0
AT4G05526	0
AT4G05530	1397
AT4G05535	1
AT4G05540	0
AT4G05545	0
AT4G05550	1
AT4G05553	0
AT4G05555	0
AT4G05556	0
AT4G05560	0
AT4G05565	0
AT4G05570	0
AT4G05575	0
AT4G05580	0
AT4G05581	0
AT4G05582	0
AT4G05583	0
AT4G05584	0
AT4G05585	0
AT4G05586	0
AT4G05587	0
AT4G05588	0
AT4G05589	0
AT4G05590	20
AT4G05591	0
AT4G05592	0
AT4G05593	0
AT4G05594	0
AT4G05595	0
AT4G05597	0
AT4G05600	0
AT4G05605	0
AT4G05610	0
AT4G05612	0
AT4G05613	0
AT4G05615	0
AT4G05616	0
AT4G05620	0
AT4G05625	0
AT4G05630	0
AT4G05631	47
AT4G05632	0
AT4G05633	0
AT4G05634	0
AT4G05635	0
AT4G05636	0
AT4G05638	0
AT4G05640	0
AT4G05645	0
AT4G05650	9
AT4G05655	0
AT4G05660	6
AT4G05665	0
AT4G05670	0
AT4G05675	0
AT4G05680	0
AT4G05685	9
AT4G05690	3
AT4G05695	0
AT4G05700	0
AT4G05705	0
AT4G05710	0
AT4G05715	0
AT4G05720	0
AT4G05730	4
AT4G05735	0
AT4G05740	12
AT4G05745	1
AT4G05750	0
AT4G05755	0
AT4G05760	0
AT4G05765	0
AT4G05770	0
AT4G05775	1
AT4G05780	1
AT4G05785	2
AT4G05790	0
AT4G05795	0
AT4G05800	0
AT4G05805	0
AT4G05810	0
AT4G05815	0
AT4G05840	3
AT4G05845	1
AT4G05850	0
AT4G05855	1
AT4G05860	0
AT4G05865	0
AT4G05870	0
AT4G05875	0
AT4G05880	0
AT4G05885	0
AT4G05890	7
AT4G05895	0
AT4G05900	1
AT4G05905	0
AT4G05910	0
AT4G05915	0
AT4G05918	0
AT4G05920	0
AT4G05925	0
AT4G05930	0
AT4G05935	0
AT4G05940	0
AT4G05945	0
AT4G05950	0
AT4G05965	3
AT4G05970	0
AT4G05975	0
AT4G05980	0
AT4G05985	1
AT4G05990	0
AT4G05995	0
AT4G06000	1
AT4G06005	0
AT4G06010	1
AT4G06015	0
AT4G06045	2
AT4G06050	0
AT4G06055	1
AT4G06060	15
AT4G06065	0
AT4G06070	0
AT4G06075	3
AT4G06080	8
AT4G06085	0
AT4G06090	0
AT4G06095	0
AT4G06105	0
AT4G06110	0
AT4G06115	0
AT4G06130	0
AT4G06135	0
AT4G06140	0
AT4G06145	0
AT4G06155	0
AT4G06160	0
AT4G06165	0
AT4G06170	0
AT4G06175	0
AT4G06185	0
AT4G06195	12
AT4G06196	0
AT4G06200	0
AT4G06205	0
AT4G06210	0
AT4G06215	1
AT4G06225	3
AT4G06235	3
AT4G06240	0
AT4G06245	0
AT4G06250	0
AT4G06255	0
AT4G06260	0
AT4G06265	4
AT4G06280	0
AT4G06285	0
AT4G06290	0
AT4G06295	0
AT4G06300	0
AT4G06305	1
AT4G06310	3
AT4G06315	4
AT4G06320	2
AT4G06330	1
AT4G06335	0
AT4G06340	6
AT4G06345	0
AT4G06365	0
AT4G06370	0
AT4G06375	0
AT4G06380	1
AT4G06385	0
AT4G06390	0
AT4G06395	0
AT4G06400	0
AT4G06405	0
AT4G06410	6
AT4G06415	0
AT4G06425	0
AT4G06440	0
AT4G06445	0
AT4G06450	0
AT4G06455	0
AT4G06460	0
AT4G06474	0
AT4G06477	0
AT4G06479	0
AT4G06480	0
AT4G06481	0
AT4G06482	0
AT4G06483	0
AT4G06484	0
AT4G06485	0
AT4G06486	0
AT4G06487	0
AT4G06488	0
AT4G06489	0
AT4G06490	0
AT4G06491	0
AT4G06492	0
AT4G06493	0
AT4G06494	0
AT4G06495	0
AT4G06496	0
AT4G06497	0
AT4G06498	1
AT4G06499	0
AT4G06500	0
AT4G06501	0
AT4G06502	0
AT4G06503	0
AT4G06504	0
AT4G06505	0
AT4G06506	0
AT4G06507	0
AT4G06508	0
AT4G06509	0
AT4G06510	0
AT4G06511	0
AT4G06512	0
AT4G06513	0
AT4G06514	0
AT4G06515	0
AT4G06516	0
AT4G06517	0
AT4G06518	0
AT4G06519	0
AT4G06520	0
AT4G06521	0
AT4G06522	0
AT4G06523	0
AT4G06524	0
AT4G06525	0
AT4G06526	0
AT4G06527	0
AT4G06528	0
AT4G06529	0
AT4G06530	0
AT4G06531	0
AT4G06532	0
AT4G06533	0
AT4G06534	25
AT4G06535	0
AT4G06536	12
AT4G06537	0
AT4G06538	0
AT4G06539	0
AT4G06540	0
AT4G06541	0
AT4G06542	0
AT4G06543	0
AT4G06544	1
AT4G06545	0
AT4G06546	0
AT4G06547	0
AT4G06548	0
AT4G06549	0
AT4G06550	0
AT4G06551	0
AT4G06552	0
AT4G06553	0
AT4G06554	0
AT4G06555	0
AT4G06556	0
AT4G06557	0
AT4G06558	0
AT4G06559	0
AT4G06560	0
AT4G06561	0
AT4G06562	0
AT4G06563	0
AT4G06564	0
AT4G06565	0
AT4G06566	0
AT4G06567	0
AT4G06568	0
AT4G06569	0
AT4G06570	0
AT4G06571	0
AT4G06572	0
AT4G06573	0
AT4G06574	0
AT4G06575	0
AT4G06576	0
AT4G06577	0
AT4G06578	0
AT4G06579	0
AT4G06580	0
AT4G06581	0
AT4G06582	0
AT4G06583	0
AT4G06584	0
AT4G06585	0
AT4G06586	0
AT4G06587	0
AT4G06588	0
AT4G06589	0
AT4G06590	0
AT4G06591	0
AT4G06592	0
AT4G06593	0
AT4G06594	0
AT4G06595	0
AT4G06596	0
AT4G06597	0
AT4G06598	154
AT4G06599	509
AT4G06600	0
AT4G06601	0
AT4G06602	0
AT4G06603	0
AT4G06604	0
AT4G06605	0
AT4G06606	0
AT4G06607	0
AT4G06608	0
AT4G06609	0
AT4G06610	0
AT4G06611	0
AT4G06612	0
AT4G06613	0
AT4G06614	0
AT4G06615	0
AT4G06616	0
AT4G06617	0
AT4G06618	0
AT4G06619	0
AT4G06620	0
AT4G06621	0
AT4G06622	0
AT4G06623	0
AT4G06624	0
AT4G06625	0
AT4G06626	0
AT4G06627	0
AT4G06628	0
AT4G06629	0
AT4G06630	0
AT4G06631	0
AT4G06632	0
AT4G06633	0
AT4G06634	471
AT4G06635	0
AT4G06636	0
AT4G06637	0
AT4G06638	0
AT4G06639	0
AT4G06640	0
AT4G06641	0
AT4G06642	0
AT4G06643	0
AT4G06644	0
AT4G06646	0
AT4G06648	0
AT4G06650	0
AT4G06652	0
AT4G06654	0
AT4G06655	0
AT4G06656	0
AT4G06658	0
AT4G06660	0
AT4G06664	0
AT4G06665	0
AT4G06666	0
AT4G06668	0
AT4G06670	0
AT4G06672	0
AT4G06674	0
AT4G06675	0
AT4G06676	203
AT4G06678	0
AT4G06680	0
AT4G06682	0
AT4G06684	0
AT4G06685	0
AT4G06686	0
AT4G06688	0
AT4G06692	0
AT4G06694	0
AT4G06695	4
AT4G06696	0
AT4G06697	0
AT4G06698	0
AT4G06699	0
AT4G06700	0
AT4G06701	180
AT4G06702	0
AT4G06704	0
AT4G06705	0
AT4G06708	0
AT4G06710	0
AT4G06712	0
AT4G06714	0
AT4G06715	0
AT4G06716	0
AT4G06718	0
AT4G06720	0
AT4G06722	0
AT4G06724	0
AT4G06725	0
AT4G06726	0
AT4G06728	0
AT4G06730	0
AT4G06732	0
AT4G06734	0
AT4G06735	0
AT4G06736	0
AT4G06738	0
AT4G06742	0
AT4G06744	85
AT4G06745	0
AT4G06746	1
AT4G06748	5
AT4G06750	0
AT4G06752	0
AT4G06755	0
AT4G06760	0
AT4G06765	0
AT4G06770	3
AT4G06775	20
AT4G06780	0
AT4G06785	0
AT4G06795	0
AT4G06800	0
AT4G06805	0
AT4G06810	0
AT4G06815	0
AT4G06820	1
AT4G06825	0
AT4G06830	0
AT4G06835	0
AT4G06845	0
AT4G06850	0
AT4G06855	11
AT4G06860	0
AT4G06865	0
AT4G06870	0
AT4G06875	0
AT4G06880	25
AT4G06885	0
AT4G06890	0
AT4G06895	0
AT4G06900	1
AT4G06905	1
AT4G06910	3
AT4G06915	2
AT4G06920	0
AT4G06925	0
AT4G06930	0
AT4G06935	0
AT4G06945	0
AT4G06950	0
AT4G06955	8
AT4G06960	0
AT4G06965	0
AT4G06970	0
AT4G06975	0
AT4G06980	31
AT4G06985	0
AT4G06990	0
AT4G06995	0
AT4G07000	0
AT4G07005	0
AT4G07010	0
AT4G07015	0
AT4G07020	0
AT4G07025	0
AT4G07030	0
AT4G07031	0
AT4G07040	0
AT4G07045	0
AT4G07050	0
AT4G07055	0
AT4G07060	0
AT4G07065	2
AT4G07070	3
AT4G07075	0
AT4G07080	1
AT4G07085	0
AT4G07090	0
AT4G07095	0
AT4G07100	0
AT4G07105	0
AT4G07110	0
AT4G07115	0
AT4G07120	0
AT4G07125	0
AT4G07130	0
AT4G07135	1
AT4G07145	1
AT4G07150	0
AT4G07160	0
AT4G07165	0
AT4G07170	35
AT4G07175	0
AT4G07180	0
AT4G07185	0
AT4G07190	0
AT4G07195	2
AT4G07200	1
AT4G07205	8
AT4G07210	1
AT4G07215	0
AT4G07220	0
AT4G07225	0
AT4G07230	0
AT4G07235	0
AT4G07240	0
AT4G07245	0
AT4G07250	0
AT4G07255	0
AT4G07260	0
AT4G07265	0
AT4G07270	1
AT4G07275	0
AT4G07280	0
AT4G07285	0
AT4G07290	2
AT4G07295	0
AT4G07300	0
AT4G07305	0
AT4G07310	0
AT4G07315	0
AT4G07320	0
AT4G07324	0
AT4G07325	0
AT4G07327	0
AT4G07330	0
AT4G07331	0
AT4G07332	0
AT4G07334	0
AT4G07335	0
AT4G07336	0
AT4G07338	0
AT4G07339	0
AT4G07340	0
AT4G07345	0
AT4G07350	0
AT4G07355	0
AT4G07360	0
AT4G07365	17
AT4G07370	0
AT4G07375	0
AT4G07380	0
AT4G07385	2
AT4G07390	833
AT4G07395	1
AT4G07400	132
AT4G07405	0
AT4G07408	0
AT4G07410	1732
AT4G07415	0
AT4G07420	0
AT4G07425	0
AT4G07430	0
AT4G07435	0
AT4G07440	0
AT4G07445	0
AT4G07450	0
AT4G07452	0
AT4G07454	0
AT4G07455	153
AT4G07456	0
AT4G07458	0
AT4G07460	0
AT4G07465	0
AT4G07470	0
AT4G07475	0
AT4G07480	0
AT4G07485	0
AT4G07490	0
AT4G07491	0
AT4G07492	0
AT4G07493	0
AT4G07494	0
AT4G07495	0
AT4G07496	0
AT4G07498	0
AT4G07500	0
AT4G07502	0
AT4G07504	0
AT4G07505	0
AT4G07507	461
AT4G07510	1
AT4G07515	0
AT4G07516	0
AT4G07517	0
AT4G07518	0
AT4G07519	0
AT4G07520	0
AT4G07521	0
AT4G07522	0
AT4G07523	0
AT4G07524	0
AT4G07525	0
AT4G07526	0
AT4G07528	0
AT4G07530	0
AT4G07535	0
AT4G07540	0
AT4G07545	0
AT4G07550	0
AT4G07560	0
AT4G07563	0
AT4G07565	0
AT4G07566	0
AT4G07570	0
AT4G07575	0
AT4G07580	0
AT4G07583	0
AT4G07586	0
AT4G07590	0
AT4G07595	0
AT4G07600	0
AT4G07605	0
AT4G07620	0
AT4G07625	0
AT4G07630	0
AT4G07635	1
AT4G07640	0
AT4G07645	0
AT4G07650	0
AT4G07655	0
AT4G07660	0
AT4G07662	0
AT4G07664	0
AT4G07665	0
AT4G07666	0
AT4G07668	0
AT4G07670	0
AT4G07675	0
AT4G07680	0
AT4G07685	0
AT4G07686	0
AT4G07688	0
AT4G07690	0
AT4G07693	0
AT4G07696	0
AT4G07699	0
AT4G07700	0
AT4G07703	0
AT4G07706	0
AT4G07713	0
AT4G07715	0
AT4G07720	0
AT4G07725	0
AT4G07730	0
AT4G07733	0
AT4G07735	1
AT4G07736	0
AT4G07738	0
AT4G07740	0
AT4G07742	0
AT4G07744	0
AT4G07745	0
AT4G07747	0
AT4G07750	0
AT4G07755	0
AT4G07760	0
AT4G07765	0
AT4G07770	0
AT4G07775	0
AT4G07780	0
AT4G07785	0
AT4G07790	0
AT4G07795	0
AT4G07800	0
AT4G07803	0
AT4G07805	0
AT4G07806	0
AT4G07810	1
AT4G07812	0
AT4G07815	0
AT4G07820	0
AT4G07825	960
AT4G07830	9
AT4G07835	0
AT4G07840	2
AT4G07841	0
AT4G07843	0
AT4G07845	0
AT4G07846	0
AT4G07850	1
AT4G07855	34
AT4G07856	0
AT4G07862	0
AT4G07865	0
AT4G07868	0
AT4G07869	0
AT4G07874	0
AT4G07875	0
AT4G07890	0
AT4G07893	0
AT4G07895	0
AT4G07896	0
AT4G07905	0
AT4G07915	0
AT4G07917	0
AT4G07920	0
AT4G07925	0
AT4G07931	0
AT4G07932	0
AT4G07933	0
AT4G07934	0
AT4G07935	0
AT4G07936	0
AT4G07937	0
AT4G07938	0
AT4G07939	0
AT4G07940	31
AT4G07941	0
AT4G07942	0
AT4G07943	0
AT4G07944	0
AT4G07945	0
AT4G07946	0
AT4G07947	0
AT4G07950	203
AT4G07955	0
AT4G07960	430
AT4G07965	0
AT4G07967	0
AT4G07970	0
AT4G07975	0
AT4G07985	0
AT4G07990	436
AT4G07995	2
AT4G08000	0
AT4G08005	0
AT4G08010	0
AT4G08013	0
AT4G08015	0
AT4G08016	0
AT4G08020	0
AT4G08022	0
AT4G08025	0
AT4G08028	0
AT4G08030	0
AT4G08032	0
AT4G08033	0
AT4G08034	0
AT4G08035	873
AT4G08036	0
AT4G08038	0
AT4G08039	0
AT4G08040	10
AT4G08045	0
AT4G08050	0
AT4G08053	0
AT4G08054	0
AT4G08055	0
AT4G08056	0
AT4G08060	0
AT4G08065	0
AT4G08070	0
AT4G08071	0
AT4G08072	0
AT4G08074	0
AT4G08075	0
AT4G08076	0
AT4G08078	0
AT4G08080	0
AT4G08085	0
AT4G08090	7
AT4G08091	0
AT4G08092	0
AT4G08093	4
AT4G08094	0
AT4G08095	0
AT4G08096	0
AT4G08097	0
AT4G08098	0
AT4G08099	0
AT4G08100	34
AT4G08101	0
AT4G08102	0
AT4G08103	0
AT4G08104	0
AT4G08105	0
AT4G08106	0
AT4G08107	0
AT4G08108	0
AT4G08109	3
AT4G08110	423
AT4G08111	0
AT4G08112	7
AT4G08113	0
AT4G08114	2
AT4G08115	31
AT4G08116	0
AT4G08120	0
AT4G08125	4
AT4G08130	0
AT4G08131	0
AT4G08132	0
AT4G08134	1
AT4G08135	0
AT4G08136	0
AT4G08138	1
AT4G08140	0
AT4G08145	0
AT4G08150	265
AT4G08155	4
AT4G08160	46
AT4G08165	7
AT4G08170	708
AT4G08175	4
AT4G08180	1104
AT4G08185	0
AT4G08190	4
AT4G08195	0
AT4G08200	0
AT4G08205	1
AT4G08210	75
AT4G08215	0
AT4G08220	270
AT4G08225	17
AT4G08230	511
AT4G08235	0
AT4G08240	267
AT4G08245	0
AT4G08250	38
AT4G08255	0
AT4G08260	0
AT4G08262	0
AT4G08263	6
AT4G08264	0
AT4G08265	4
AT4G08267	0
AT4G08270	0
AT4G08275	0
AT4G08280	407
AT4G08285	0
AT4G08290	8
AT4G08295	2
AT4G08300	0
AT4G08305	4
AT4G08310	1393
AT4G08315	0
AT4G08320	335
AT4G08325	0
AT4G08330	92
AT4G08333	0
AT4G08335	0
AT4G08336	0
AT4G08340	4
AT4G08345	0
AT4G08347	0
AT4G08350	3300
AT4G08355	0
AT4G08360	2
AT4G08365	0
AT4G08370	0
AT4G08375	0
AT4G08380	0
AT4G08385	0
AT4G08390	2387
AT4G08395	0
AT4G08400	0
AT4G08405	0
AT4G08406	0
AT4G08410	0
AT4G08415	1
AT4G08420	0
AT4G08425	0
AT4G08430	0
AT4G08435	0
AT4G08445	0
AT4G08450	0
AT4G08455	164
AT4G08460	1033
AT4G08465	0
AT4G08470	320
AT4G08475	0
AT4G08480	506
AT4G08485	0
AT4G08490	0
AT4G08495	0
AT4G08500	804
AT4G08505	5
AT4G08510	576
AT4G08515	0
AT4G08520	2180
AT4G08525	0
AT4G08530	0
AT4G08535	72
AT4G08540	437
AT4G08545	1
AT4G08550	62
AT4G08555	34
AT4G08560	1
AT4G08565	0
AT4G08570	1
AT4G08575	0
AT4G08580	520
AT4G08585	0
AT4G08590	166
AT4G08593	0
AT4G08595	0
AT4G08596	0
AT4G08598	0
AT4G08599	0
AT4G08600	0
AT4G08602	0
AT4G08610	0
AT4G08615	4
AT4G08620	0
AT4G08625	4
AT4G08630	239
AT4G08635	0
AT4G08640	0
AT4G08645	0
AT4G08650	0
AT4G08652	0
AT4G08655	0
AT4G08657	0
AT4G08660	0
AT4G08665	0
AT4G08670	3347
AT4G08680	0
AT4G08685	1253
AT4G08690	412
AT4G08691	0
AT4G08692	0
AT4G08695	0
AT4G08700	296
AT4G08705	8
AT4G08710	0
AT4G08715	0
AT4G08720	0
AT4G08725	0
AT4G08730	0
AT4G08740	0
AT4G08750	1
AT4G08755	0
AT4G08760	0
AT4G08765	0
AT4G08770	3
AT4G08775	0
AT4G08780	1
AT4G08785	6
AT4G08790	289
AT4G08795	0
AT4G08800	3
AT4G08805	2
AT4G08810	1572
AT4G08815	0
AT4G08820	0
AT4G08825	3
AT4G08830	0
AT4G08835	3
AT4G08840	0
AT4G08845	0
AT4G08850	641
AT4G08855	0
AT4G08860	0
AT4G08865	0
AT4G08867	0
AT4G08868	6
AT4G08869	0
AT4G08870	392
AT4G08871	0
AT4G08872	0
AT4G08873	0
AT4G08874	5
AT4G08875	0
AT4G08876	0
AT4G08878	4
AT4G08880	11
AT4G08885	0
AT4G08890	0
AT4G08895	1
AT4G08900	519
AT4G08910	236
AT4G08915	1
AT4G08920	1793
AT4G08925	5
AT4G08930	176
AT4G08935	0
AT4G08940	118
AT4G08945	0
AT4G08950	5354
AT4G08953	0
AT4G08955	0
AT4G08956	0
AT4G08960	727
AT4G08965	0
AT4G08970	0
AT4G08975	0
AT4G08980	1648
AT4G08985	0
AT4G08990	1
AT4G08991	78
AT4G08995	0
AT4G09000	5031
AT4G09005	0
AT4G09010	2325
AT4G09012	29
AT4G09015	0
AT4G09020	4563
AT4G09025	0
AT4G09030	440
AT4G09035	0
AT4G09040	1334
AT4G09045	0
AT4G09055	0
AT4G09060	242
AT4G09065	0
AT4G09070	0
AT4G09075	0
AT4G09080	50
AT4G09085	0
AT4G09090	0
AT4G09100	0
AT4G09105	0
AT4G09110	0
AT4G09115	0
AT4G09120	0
AT4G09125	0
AT4G09130	2
AT4G09135	0
AT4G09140	544
AT4G09143	3
AT4G09145	0
AT4G09146	0
AT4G09150	2617
AT4G09153	0
AT4G09155	0
AT4G09160	1468
AT4G09165	0
AT4G09170	6
AT4G09175	0
AT4G09180	322
AT4G09185	0
AT4G09190	36
AT4G09195	0
AT4G09200	0
AT4G09205	0
AT4G09210	1
AT4G09225	0
AT4G09230	0
AT4G09235	0
AT4G09240	27
AT4G09250	1
AT4G09255	0
AT4G09260	0
AT4G09265	0
AT4G09275	1
AT4G09280	0
AT4G09285	0
AT4G09290	0
AT4G09295	1
AT4G09300	5
AT4G09305	0
AT4G09310	0
AT4G09313	0
AT4G09315	2
AT4G09316	1
AT4G09320	8594
AT4G09325	0
AT4G09335	0
AT4G09340	718
AT4G09350	85
AT4G09355	0
AT4G09360	0
AT4G09365	8
AT4G09370	0
AT4G09375	34
AT4G09380	0
AT4G09385	0
AT4G09390	0
AT4G09395	0
AT4G09400	0
AT4G09405	20
AT4G09410	1
AT4G09415	6
AT4G09420	1
AT4G09425	0
AT4G09430	13
AT4G09432	34
AT4G09435	0
AT4G09440	1
AT4G09445	3
AT4G09450	26
AT4G09452	0
AT4G09455	0
AT4G09460	220
AT4G09462	0
AT4G09464	0
AT4G09465	0
AT4G09466	0
AT4G09467	0
AT4G09468	0
AT4G09470	0
AT4G09475	0
AT4G09480	17
AT4G09485	0
AT4G09490	29
AT4G09495	0
AT4G09500	201
AT4G09510	1078
AT4G09515	0
AT4G09520	437
AT4G09525	0
AT4G09530	0
AT4G09535	0
AT4G09540	0
AT4G09545	0
AT4G09550	276
AT4G09555	0
AT4G09560	230
AT4G09565	0
AT4G09570	530
AT4G09575	3
AT4G09580	465
AT4G09584	0
AT4G09585	0
AT4G09589	0
AT4G09590	0
AT4G09595	0
AT4G09600	0
AT4G09605	3
AT4G09610	3
AT4G09620	502
AT4G09625	0
AT4G09630	894
AT4G09635	0
AT4G09640	491
AT4G09644	159
AT4G09645	0
AT4G09647	9
AT4G09649	2
AT4G09650	4320
AT4G09655	0
AT4G09660	0
AT4G09665	0
AT4G09670	1612
AT4G09675	0
AT4G09680	1135
AT4G09685	0
AT4G09690	0
AT4G09695	0
AT4G09700	0
AT4G09705	0
AT4G09710	0
AT4G09715	0
AT4G09720	1485
AT4G09725	0
AT4G09730	1469
AT4G09731	0
AT4G09735	0
AT4G09740	0
AT4G09745	0
AT4G09750	355
AT4G09755	0
AT4G09760	67
AT4G09765	1
AT4G09770	0
AT4G09775	0
AT4G09780	1
AT4G09784	0
AT4G09785	27
AT4G09790	1
AT4G09795	0
AT4G09800	6650
AT4G09810	255
AT4G09815	0
AT4G09820	9
AT4G09825	1
AT4G09830	857
AT4G09840	15
AT4G09845	69
AT4G09850	0
AT4G09855	1
AT4G09860	0
AT4G09865	0
AT4G09870	5
AT4G09875	3
AT4G09880	1
AT4G09885	0
AT4G09890	414
AT4G09895	0
AT4G09900	190
AT4G09905	0
AT4G09915	0
AT4G09920	62
AT4G09925	0
AT4G09930	4
AT4G09935	0
AT4G09940	4
AT4G09945	0
AT4G09950	67
AT4G09955	1
AT4G09960	863
AT4G09965	19
AT4G09970	259
AT4G09975	0
AT4G09980	1193
AT4G09984	64
AT4G09985	0
AT4G09987	11
AT4G09990	68
AT4G09995	0
AT4G10000	164
AT4G10010	44
AT4G10020	0
AT4G10030	477
AT4G10040	746
AT4G10050	424
AT4G10060	727
AT4G10070	635
AT4G10080	1954
AT4G10090	250
AT4G10100	183
AT4G10110	249
AT4G10115	238
AT4G10120	974
AT4G10130	138
AT4G10140	276
AT4G10150	6
AT4G10160	0
AT4G10170	200
AT4G10180	1151
AT4G10190	0
AT4G10200	14
AT4G10201	0
AT4G10210	0
AT4G10220	0
AT4G10230	0
AT4G10240	28
AT4G10250	33
AT4G10260	2114
AT4G10265	43
AT4G10270	0
AT4G10280	264
AT4G10290	16
AT4G10300	946
AT4G10305	0
AT4G10310	29
AT4G10320	4329
AT4G10330	388
AT4G10340	17969
AT4G10345	0
AT4G10350	0
AT4G10360	695
AT4G10370	0
AT4G10380	369
AT4G10390	137
AT4G10400	298
AT4G10410	1
AT4G10414	1
AT4G10420	90
AT4G10430	474
AT4G10440	852
AT4G10450	1557
AT4G10457	0
AT4G10460	0
AT4G10465	0
AT4G10470	339
AT4G10480	4092
AT4G10490	0
AT4G10500	0
AT4G10507	0
AT4G10510	0
AT4G10520	0
AT4G10530	0
AT4G10540	0
AT4G10550	125
AT4G10560	1
AT4G10570	673
AT4G10580	5
AT4G10590	538
AT4G10595	0
AT4G10600	39
AT4G10603	122
AT4G10610	1573
AT4G10613	0
AT4G10620	514
AT4G10630	149
AT4G10640	39
AT4G10650	59
AT4G10655	0
AT4G10660	0
AT4G10670	0
AT4G10680	0
AT4G10690	256
AT4G10695	0
AT4G10700	0
AT4G10710	2942
AT4G10720	0
AT4G10730	987
AT4G10740	6
AT4G10750	426
AT4G10760	822
AT4G10767	0
AT4G10770	360
AT4G10780	0
AT4G10790	1377
AT4G10800	177
AT4G10810	438
AT4G10815	0
AT4G10820	0
AT4G10830	0
AT4G10840	2894
AT4G10843	22
AT4G10850	729
AT4G10860	0
AT4G10865	0
AT4G10870	0
AT4G10880	0
AT4G10890	175
AT4G10895	1
AT4G10910	0
AT4G10920	996
AT4G10925	396
AT4G10930	1000
AT4G10950	23
AT4G10955	2108
AT4G10960	86
AT4G10970	568
AT4G10980	0
AT4G10990	0
AT4G11000	5
AT4G11010	4730
AT4G11020	0
AT4G11030	1000
AT4G11040	2
AT4G11050	25
AT4G11060	389
AT4G11070	1
AT4G11080	749
AT4G11090	286
AT4G11100	708
AT4G11110	1110
AT4G11120	888
AT4G11130	368
AT4G11140	61
AT4G11150	3962
AT4G11160	1355
AT4G11170	0
AT4G11175	569
AT4G11177	0
AT4G11180	0
AT4G11190	23
AT4G11200	73
AT4G11210	0
AT4G11211	193
AT4G11213	0
AT4G11216	0
AT4G11220	1428
AT4G11230	17
AT4G11240	791
AT4G11250	1
AT4G11260	1586
AT4G11270	1488
AT4G11280	5366
AT4G11290	7
AT4G11300	109
AT4G11310	12
AT4G11320	5136
AT4G11330	119
AT4G11340	0
AT4G11350	69
AT4G11355	0
AT4G11360	200
AT4G11370	25
AT4G11373	0
AT4G11375	23
AT4G11380	4146
AT4G11385	0
AT4G11390	0
AT4G11393	0
AT4G11400	95
AT4G11402	0
AT4G11405	0
AT4G11410	239
AT4G11420	5816
AT4G11430	0
AT4G11440	138
AT4G11450	506
AT4G11460	12
AT4G11470	2
AT4G11480	0
AT4G11485	0
AT4G11490	1
AT4G11500	1
AT4G11510	0
AT4G11521	4
AT4G11530	27
AT4G11540	3
AT4G11543	0
AT4G11547	0
AT4G11550	32
AT4G11560	2181
AT4G11570	749
AT4G11580	14
AT4G11590	1
AT4G11600	4923
AT4G11610	1
AT4G11630	436
AT4G11640	145
AT4G11642	0
AT4G11650	0
AT4G11653	0
AT4G11655	6
AT4G11660	1073
AT4G11670	552
AT4G11680	841
AT4G11690	40
AT4G11700	15
AT4G11710	20
AT4G11720	30
AT4G11730	1
AT4G11740	663
AT4G11745	2
AT4G11750	31
AT4G11760	526
AT4G11770	0
AT4G11780	1
AT4G11790	1099
AT4G11800	1071
AT4G11810	32
AT4G11820	5613
AT4G11830	1466
AT4G11840	271
AT4G11845	107
AT4G11850	565
AT4G11860	1014
AT4G11870	0
AT4G11880	0
AT4G11890	0
AT4G11900	144
AT4G11910	86
AT4G11911	9
AT4G11920	504
AT4G11930	0
AT4G11940	0
AT4G11945	0
AT4G11950	14
AT4G11960	468
AT4G11970	219
AT4G11980	325
AT4G11985	0
AT4G11990	88
AT4G12000	348
AT4G12005	12
AT4G12010	162
AT4G12020	486
AT4G12030	41
AT4G12040	1101
AT4G12050	0
AT4G12060	883
AT4G12065	1
AT4G12070	344
AT4G12080	18
AT4G12090	13
AT4G12100	58
AT4G12110	769
AT4G12115	0
AT4G12120	262
AT4G12130	792
AT4G12135	1
AT4G12140	2
AT4G12150	0
AT4G12160	1
AT4G12170	0
AT4G12180	0
AT4G12190	0
AT4G12200	10
AT4G12210	2
AT4G12220	0
AT4G12230	558
AT4G12240	135
AT4G12250	574
AT4G12260	0
AT4G12270	0
AT4G12275	1
AT4G12280	0
AT4G12290	1492
AT4G12300	95
AT4G12310	26
AT4G12320	3
AT4G12330	1
AT4G12334	0
AT4G12340	675
AT4G12350	9
AT4G12360	0
AT4G12370	1
AT4G12380	1
AT4G12382	10
AT4G12390	99
AT4G12400	1377
AT4G12405	0
AT4G12410	40
AT4G12420	4115
AT4G12423	0
AT4G12426	0
AT4G12430	124
AT4G12440	0
AT4G12450	14
AT4G12460	944
AT4G12470	0
AT4G12480	0
AT4G12485	0
AT4G12490	0
AT4G12495	0
AT4G12500	0
AT4G12510	0
AT4G12520	0
AT4G12530	0
AT4G12540	119
AT4G12543	0
AT4G12545	0
AT4G12550	0
AT4G12555	0
AT4G12560	893
AT4G12570	722
AT4G12580	68
AT4G12590	1611
AT4G12600	2072
AT4G12610	1681
AT4G12617	0
AT4G12620	294
AT4G12640	783
AT4G12650	4557
AT4G12670	559
AT4G12680	152
AT4G12690	110
AT4G12700	835
AT4G12710	260
AT4G12720	1893
AT4G12730	1403
AT4G12731	1
AT4G12735	3
AT4G12740	57
AT4G12750	909
AT4G12760	303
AT4G12770	1261
AT4G12780	1460
AT4G12790	949
AT4G12800	10509
AT4G12810	10
AT4G12820	23
AT4G12825	0
AT4G12830	95
AT4G12840	156
AT4G12850	49
AT4G12860	0
AT4G12870	370
AT4G12880	682
AT4G12890	12
AT4G12900	55
AT4G12910	200
AT4G12915	0
AT4G12917	25
AT4G12920	0
AT4G12930	4
AT4G12940	44
AT4G12950	1
AT4G12960	612
AT4G12970	215
AT4G12980	777
AT4G12990	90
AT4G13000	101
AT4G13010	733
AT4G13020	978
AT4G13030	255
AT4G13040	159
AT4G13050	558
AT4G13060	0
AT4G13070	262
AT4G13075	0
AT4G13080	0
AT4G13090	0
AT4G13095	0
AT4G13100	632
AT4G13110	79
AT4G13120	283
AT4G13130	2
AT4G13150	465
AT4G13160	0
AT4G13170	1615
AT4G13180	46
AT4G13190	8
AT4G13195	27
AT4G13200	794
AT4G13210	79
AT4G13215	0
AT4G13220	351
AT4G13230	1104
AT4G13235	1
AT4G13240	57
AT4G13245	1
AT4G13250	2888
AT4G13251	0
AT4G13252	0
AT4G13253	0
AT4G13254	0
AT4G13255	0
AT4G13256	0
AT4G13257	0
AT4G13258	0
AT4G13259	0
AT4G13260	140
AT4G13261	0
AT4G13262	0
AT4G13263	0
AT4G13264	0
AT4G13265	0
AT4G13266	0
AT4G13270	753
AT4G13280	1
AT4G13285	0
AT4G13290	0
AT4G13300	0
AT4G13310	1
AT4G13320	0
AT4G13330	123
AT4G13340	2647
AT4G13345	996
AT4G13350	1286
AT4G13360	1039
AT4G13370	480
AT4G13380	0
AT4G13390	9
AT4G13395	891
AT4G13400	144
AT4G13410	42
AT4G13420	0
AT4G13430	4115
AT4G13440	0
AT4G13442	0
AT4G13445	0
AT4G13450	3
AT4G13455	0
AT4G13460	752
AT4G13470	0
AT4G13480	0
AT4G13490	0
AT4G13493	5
AT4G13494	3
AT4G13495	271
AT4G13500	615
AT4G13505	1
AT4G13510	1
AT4G13520	1283
AT4G13530	798
AT4G13540	528
AT4G13550	314
AT4G13554	0
AT4G13555	0
AT4G13560	3555
AT4G13564	0
AT4G13570	1
AT4G13572	1
AT4G13575	4
AT4G13577	35
AT4G13580	1
AT4G13590	982
AT4G13600	40
AT4G13610	0
AT4G13611	0
AT4G13615	1384
AT4G13620	3
AT4G13630	526
AT4G13640	863
AT4G13650	172
AT4G13660	0
AT4G13670	1017
AT4G13680	2
AT4G13690	70
AT4G13700	235
AT4G13710	903
AT4G13720	524
AT4G13730	519
AT4G13750	661
AT4G13760	0
AT4G13770	238
AT4G13780	2336
AT4G13790	7
AT4G13800	194
AT4G13810	58
AT4G13820	29
AT4G13830	368
AT4G13840	63
AT4G13850	6683
AT4G13860	17
AT4G13870	88
AT4G13880	68
AT4G13885	51
AT4G13890	0
AT4G13900	2
AT4G13918	24
AT4G13920	0
AT4G13930	5640
AT4G13940	23085
AT4G13950	277
AT4G13955	0
AT4G13960	74
AT4G13965	3
AT4G13968	0
AT4G13970	564
AT4G13980	356
AT4G13985	25
AT4G13990	475
AT4G13992	19
AT4G13996	1
AT4G14000	544
AT4G14010	0
AT4G14020	58
AT4G14030	2199
AT4G14040	574
AT4G14050	91
AT4G14060	0
AT4G14070	1354
AT4G14080	8
AT4G14090	25
AT4G14096	239
AT4G14100	246
AT4G14103	97
AT4G14104	5
AT4G14105	1
AT4G14110	753
AT4G14120	145
AT4G14130	1220
AT4G14135	0
AT4G14140	12
AT4G14145	237
AT4G14147	227
AT4G14149	1
AT4G14150	519
AT4G14160	2117
AT4G14165	2
AT4G14170	94
AT4G14180	38
AT4G14190	87
AT4G14200	1181
AT4G14210	1295
AT4G14220	394
AT4G14225	0
AT4G14226	0
AT4G14230	1323
AT4G14240	459
AT4G14245	4
AT4G14250	0
AT4G14260	0
AT4G14270	6738
AT4G14272	0
AT4G14276	0
AT4G14280	1
AT4G14290	398
AT4G14300	1311
AT4G14301	0
AT4G14305	103
AT4G14310	902
AT4G14315	3
AT4G14320	5434
AT4G14330	1084
AT4G14340	704
AT4G14342	1004
AT4G14345	0
AT4G14350	1096
AT4G14358	0
AT4G14360	1488
AT4G14365	45
AT4G14368	338
AT4G14370	5
AT4G14380	0
AT4G14385	450
AT4G14390	0
AT4G14400	35
AT4G14410	701
AT4G14415	0
AT4G14420	2247
AT4G14430	642
AT4G14440	652
AT4G14450	0
AT4G14455	404
AT4G14460	0
AT4G14465	2
AT4G14470	0
AT4G14480	29
AT4G14490	161
AT4G14500	1036
AT4G14504	6
AT4G14510	606
AT4G14520	194
AT4G14530	4
AT4G14540	499
AT4G14548	32
AT4G14550	38
AT4G14560	666
AT4G14570	777
AT4G14580	20
AT4G14590	86
AT4G14600	273
AT4G14605	189
AT4G14610	7
AT4G14615	722
AT4G14620	503
AT4G14630	0
AT4G14640	5
AT4G14650	0
AT4G14660	239
AT4G14661	0
AT4G14670	8
AT4G14675	2
AT4G14680	334
AT4G14690	42
AT4G14695	891
AT4G14700	58
AT4G14710	1296
AT4G14713	319
AT4G14716	1519
AT4G14720	732
AT4G14723	49
AT4G14730	213
AT4G14740	916
AT4G14743	2
AT4G14746	239
AT4G14750	786
AT4G14760	1044
AT4G14770	904
AT4G14780	1351
AT4G14785	97
AT4G14790	219
AT4G14800	1340
AT4G14805	8
AT4G14810	3
AT4G14811	2
AT4G14815	3340
AT4G14819	0
AT4G14820	77
AT4G14830	77
AT4G14840	207
AT4G14850	198
AT4G14860	18
AT4G14870	590
AT4G14880	5167
AT4G14890	0
AT4G14900	1209
AT4G14905	480
AT4G14910	443
AT4G14920	1410
AT4G14930	688
AT4G14940	24
AT4G14950	746
AT4G14960	15113
AT4G14965	787
AT4G14970	384
AT4G14980	4
AT4G14990	1033
AT4G15000	8496
AT4G15010	407
AT4G15020	1299
AT4G15025	0
AT4G15030	576
AT4G15040	1
AT4G15050	0
AT4G15053	0
AT4G15056	0
AT4G15060	0
AT4G15070	30
AT4G15075	0
AT4G15080	1402
AT4G15090	749
AT4G15093	169
AT4G15096	0
AT4G15100	0
AT4G15110	1117
AT4G15120	8
AT4G15130	320
AT4G15140	289
AT4G15150	2
AT4G15160	853
AT4G15165	41
AT4G15180	3006
AT4G15200	23
AT4G15210	3864
AT4G15215	246
AT4G15230	48
AT4G15233	84
AT4G15236	40
AT4G15240	254
AT4G15242	0
AT4G15245	0
AT4G15248	1
AT4G15250	40
AT4G15258	0
AT4G15260	239
AT4G15270	0
AT4G15280	3
AT4G15290	0
AT4G15300	1
AT4G15310	0
AT4G15320	0
AT4G15330	0
AT4G15340	2
AT4G15345	0
AT4G15350	9
AT4G15360	0
AT4G15370	0
AT4G15380	0
AT4G15390	0
AT4G15393	0
AT4G15396	0
AT4G15398	0
AT4G15400	0
AT4G15410	1140
AT4G15415	1070
AT4G15417	0
AT4G15420	465
AT4G15430	79
AT4G15440	1615
AT4G15450	1037
AT4G15460	4
AT4G15470	3215
AT4G15475	576
AT4G15480	298
AT4G15490	225
AT4G15500	2
AT4G15510	279
AT4G15520	252
AT4G15530	40
AT4G15540	484
AT4G15545	1567
AT4G15550	48
AT4G15560	4973
AT4G15562	0
AT4G15563	39
AT4G15570	596
AT4G15590	0
AT4G15610	2
AT4G15620	315
AT4G15630	348
AT4G15640	740
AT4G15650	0
AT4G15660	9
AT4G15670	16
AT4G15680	25
AT4G15690	32
AT4G15700	28
AT4G15710	84
AT4G15715	25
AT4G15720	21
AT4G15730	205
AT4G15733	1
AT4G15735	3
AT4G15740	2
AT4G15750	1
AT4G15755	0
AT4G15760	88
AT4G15765	5
AT4G15770	915
AT4G15775	0
AT4G15780	1202
AT4G15790	794
AT4G15800	593
AT4G15802	2002
AT4G15810	267
AT4G15820	104
AT4G15830	617
AT4G15840	939
AT4G15850	184
AT4G15860	0
AT4G15870	0
AT4G15880	1010
AT4G15885	0
AT4G15890	413
AT4G15900	2415
AT4G15910	1457
AT4G15920	732
AT4G15930	1034
AT4G15940	598
AT4G15950	541
AT4G15953	7
AT4G15955	204
AT4G15960	67
AT4G15970	0
AT4G15975	41
AT4G15980	5
AT4G15990	1
AT4G16000	18
AT4G16008	64
AT4G16010	0
AT4G16015	0
AT4G16020	0
AT4G16024	0
AT4G16030	34
AT4G16040	6
AT4G16045	3
AT4G16050	26
AT4G16060	715
AT4G16070	367
AT4G16080	1
AT4G16090	0
AT4G16095	0
AT4G16100	249
AT4G16105	0
AT4G16110	495
AT4G16120	557
AT4G16130	2099
AT4G16140	1000
AT4G16141	1520
AT4G16143	2164
AT4G16144	421
AT4G16146	750
AT4G16150	1333
AT4G16155	1510
AT4G16160	436
AT4G16162	9
AT4G16165	0
AT4G16180	1301
AT4G16190	7873
AT4G16195	0
AT4G16200	1
AT4G16210	490
AT4G16215	0
AT4G16220	6
AT4G16230	177
AT4G16233	7
AT4G16235	0
AT4G16240	25
AT4G16250	567
AT4G16260	2
AT4G16265	155
AT4G16267	0
AT4G16270	817
AT4G16280	665
AT4G16295	0
AT4G16310	1238
AT4G16330	363
AT4G16340	3148
AT4G16350	2
AT4G16355	0
AT4G16360	1104
AT4G16370	1933
AT4G16380	938
AT4G16390	1026
AT4G16400	26
AT4G16410	39
AT4G16420	1141
AT4G16430	829
AT4G16440	309
AT4G16442	1096
AT4G16444	406
AT4G16447	322
AT4G16450	2001
AT4G16451	0
AT4G16460	55
AT4G16465	0
AT4G16470	170
AT4G16475	0
AT4G16480	1637
AT4G16490	1240
AT4G16500	1334
AT4G16510	243
AT4G16515	1
AT4G16520	1821
AT4G16530	2
AT4G16535	3
AT4G16540	41
AT4G16545	21
AT4G16550	0
AT4G16555	0
AT4G16560	0
AT4G16563	43
AT4G16566	188
AT4G16570	257
AT4G16580	546
AT4G16590	6445
AT4G16600	30
AT4G16610	191
AT4G16620	122
AT4G16630	1328
AT4G16640	7
AT4G16650	1036
AT4G16660	4770
AT4G16670	66
AT4G16680	145
AT4G16690	277
AT4G16695	469
AT4G16700	125
AT4G16710	518
AT4G16720	9988
AT4G16730	0
AT4G16740	97
AT4G16745	280
AT4G16748	0
AT4G16750	21
AT4G16760	3151
AT4G16765	299
AT4G16770	170
AT4G16780	163
AT4G16790	98
AT4G16800	371
AT4G16807	117
AT4G16810	0
AT4G16820	17
AT4G16830	1949
AT4G16835	137
AT4G16840	42
AT4G16845	759
AT4G16850	149
AT4G16855	1
AT4G16857	66
AT4G16860	541
AT4G16870	850
AT4G16880	129
AT4G16890	1048
AT4G16892	30
AT4G16900	346
AT4G16910	73
AT4G16915	0
AT4G16920	83
AT4G16930	0
AT4G16935	0
AT4G16940	47
AT4G16950	638
AT4G16955	0
AT4G16957	36
AT4G16960	37
AT4G16970	388
AT4G16980	2
AT4G16983	0
AT4G16990	350
AT4G17000	474
AT4G17005	0
AT4G17010	319
AT4G17020	458
AT4G17030	28
AT4G17040	2595
AT4G17050	871
AT4G17060	582
AT4G17070	380
AT4G17080	566
AT4G17085	222
AT4G17090	4076
AT4G17098	11
AT4G17100	772
AT4G17140	4290
AT4G17150	928
AT4G17160	0
AT4G17170	864
AT4G17180	290
AT4G17190	1580
AT4G17200	1
AT4G17210	6
AT4G17215	0
AT4G17220	11
AT4G17230	1452
AT4G17240	398
AT4G17243	1
AT4G17245	82
AT4G17250	74
AT4G17260	402
AT4G17270	1222
AT4G17280	52
AT4G17300	1034
AT4G17310	117
AT4G17330	5340
AT4G17340	42
AT4G17350	146
AT4G17360	45
AT4G17370	58
AT4G17380	29
AT4G17390	6453
AT4G17410	579
AT4G17420	458
AT4G17430	383
AT4G17440	241
AT4G17450	2
AT4G17460	1030
AT4G17470	3
AT4G17480	258
AT4G17483	100
AT4G17486	711
AT4G17490	1233
AT4G17500	709
AT4G17505	0
AT4G17510	756
AT4G17512	0
AT4G17520	5442
AT4G17530	2164
AT4G17540	236
AT4G17550	583
AT4G17560	2695
AT4G17565	0
AT4G17570	394
AT4G17580	0
AT4G17585	0
AT4G17587	1
AT4G17590	0
AT4G17600	1405
AT4G17610	722
AT4G17612	0
AT4G17615	380
AT4G17616	409
AT4G17620	1061
AT4G17640	1472
AT4G17650	1088
AT4G17660	0
AT4G17670	495
AT4G17680	249
AT4G17690	0
AT4G17695	173
AT4G17700	2
AT4G17710	1
AT4G17713	0
AT4G17718	0
AT4G17720	673
AT4G17730	1281
AT4G17740	561
AT4G17750	178
AT4G17760	56
AT4G17765	0
AT4G17770	712
AT4G17780	1
AT4G17785	0
AT4G17788	2
AT4G17790	422
AT4G17800	8
AT4G17810	16
AT4G17820	0
AT4G17830	905
AT4G17840	308
AT4G17850	0
AT4G17860	0
AT4G17870	573
AT4G17880	271
AT4G17890	1392
AT4G17895	504
AT4G17900	288
AT4G17905	63
AT4G17908	1
AT4G17910	335
AT4G17914	5
AT4G17915	55
AT4G17920	36
AT4G17940	1176
AT4G17950	1528
AT4G17960	286
AT4G17970	70
AT4G17975	0
AT4G17980	2
AT4G17990	18
AT4G18010	214
AT4G18020	1512
AT4G18030	3550
AT4G18040	1789
AT4G18050	472
AT4G18060	849
AT4G18070	676
AT4G18080	2
AT4G18090	6
AT4G18100	7379
AT4G18110	0
AT4G18120	2146
AT4G18130	1144
AT4G18140	326
AT4G18150	0
AT4G18160	323
AT4G18170	1
AT4G18180	46
AT4G18190	3
AT4G18195	25
AT4G18197	64
AT4G18203	1
AT4G18205	89
AT4G18210	56
AT4G18215	0
AT4G18220	11
AT4G18230	416
AT4G18240	1696
AT4G18250	1
AT4G18253	13
AT4G18255	0
AT4G18260	20
AT4G18270	457
AT4G18280	358
AT4G18290	397
AT4G18300	333
AT4G18310	0
AT4G18320	0
AT4G18330	16
AT4G18335	0
AT4G18340	56
AT4G18350	9
AT4G18360	184
AT4G18370	495
AT4G18372	124
AT4G18375	173
AT4G18380	478
AT4G18390	724
AT4G18395	0
AT4G18400	82
AT4G18410	0
AT4G18420	0
AT4G18422	3
AT4G18425	16
AT4G18430	0
AT4G18440	781
AT4G18450	0
AT4G18460	144
AT4G18465	713
AT4G18470	123
AT4G18480	3931
AT4G18490	59
AT4G18500	0
AT4G18501	13
AT4G18510	1
AT4G18520	339
AT4G18530	351
AT4G18540	9
AT4G18550	84
AT4G18570	1578
AT4G18580	252
AT4G18590	642
AT4G18593	477
AT4G18596	11
AT4G18600	542
AT4G18610	0
AT4G18620	0
AT4G18630	23
AT4G18640	521
AT4G18650	2
AT4G18660	0
AT4G18670	4013
AT4G18680	0
AT4G18690	0
AT4G18692	0
AT4G18700	399
AT4G18710	1880
AT4G18720	0
AT4G18725	0
AT4G18730	4928
AT4G18740	55
AT4G18750	153
AT4G18760	792
AT4G18770	0
AT4G18780	644
AT4G18790	0
AT4G18800	412
AT4G18810	921
AT4G18815	0
AT4G18820	2398
AT4G18823	0
AT4G18830	8
AT4G18840	125
AT4G18860	1
AT4G18870	0
AT4G18880	101
AT4G18890	315
AT4G18900	159
AT4G18905	967
AT4G18910	730
AT4G18920	500
AT4G18930	385
AT4G18940	1
AT4G18950	781
AT4G18960	2030
AT4G18970	3410
AT4G18975	320
AT4G18980	41
AT4G18990	27
AT4G19000	0
AT4G19003	403
AT4G19006	922
AT4G19010	277
AT4G19020	1249
AT4G19030	27
AT4G19035	0
AT4G19038	0
AT4G19040	854
AT4G19045	180
AT4G19050	78
AT4G19060	262
AT4G19070	293
AT4G19080	35
AT4G19090	102
AT4G19095	8
AT4G19100	206
AT4G19110	3986
AT4G19120	1475
AT4G19130	81
AT4G19140	219
AT4G19150	773
AT4G19160	1612
AT4G19170	113
AT4G19180	534
AT4G19185	325
AT4G19190	707
AT4G19191	80
AT4G19200	1688
AT4G19210	3067
AT4G19220	46
AT4G19230	434
AT4G19239	0
AT4G19240	1
AT4G19250	0
AT4G19260	0
AT4G19270	0
AT4G19275	0
AT4G19280	0
AT4G19290	0
AT4G19300	0
AT4G19305	0
AT4G19310	0
AT4G19320	2
AT4G19330	0
AT4G19340	0
AT4G19350	716
AT4G19360	0
AT4G19370	1
AT4G19380	732
AT4G19390	254
AT4G19395	1
AT4G19400	25
AT4G19410	3571
AT4G19420	531
AT4G19430	710
AT4G19440	281
AT4G19450	663
AT4G19452	1
AT4G19460	91
AT4G19470	0
AT4G19480	0
AT4G19485	0
AT4G19490	1907
AT4G19500	1471
AT4G19510	618
AT4G19520	119
AT4G19530	282
AT4G19540	254
AT4G19550	131
AT4G19560	72
AT4G19570	9
AT4G19580	0
AT4G19590	96
AT4G19600	1114
AT4G19610	910
AT4G19620	164
AT4G19630	42
AT4G19633	0
AT4G19640	1245
AT4G19645	512
AT4G19650	181
AT4G19660	458
AT4G19670	766
AT4G19680	0
AT4G19690	88
AT4G19700	635
AT4G19710	1267
AT4G19720	0
AT4G19730	0
AT4G19740	2
AT4G19750	0
AT4G19760	0
AT4G19770	0
AT4G19780	0
AT4G19790	0
AT4G19800	3
AT4G19810	28
AT4G19820	6
AT4G19830	140
AT4G19840	862
AT4G19850	28
AT4G19860	1353
AT4G19865	153
AT4G19870	346
AT4G19880	538
AT4G19890	212
AT4G19900	455
AT4G19902	0
AT4G19905	0
AT4G19910	0
AT4G19920	0
AT4G19925	2
AT4G19930	0
AT4G19940	2
AT4G19950	47
AT4G19960	291
AT4G19970	44
AT4G19975	4
AT4G19980	17
AT4G19985	437
AT4G19990	402
AT4G20000	0
AT4G20010	458
AT4G20020	1422
AT4G20030	158
AT4G20040	51
AT4G20050	3193
AT4G20060	181
AT4G20070	133
AT4G20080	50
AT4G20090	237
AT4G20095	0
AT4G20100	10
AT4G20110	4
AT4G20115	0
AT4G20130	1157
AT4G20140	114
AT4G20150	2893
AT4G20160	35
AT4G20170	390
AT4G20180	0
AT4G20190	2
AT4G20200	0
AT4G20210	10
AT4G20220	0
AT4G20230	4
AT4G20235	1
AT4G20240	0
AT4G20250	0
AT4G20260	2050
AT4G20270	1548
AT4G20280	500
AT4G20290	0
AT4G20300	1259
AT4G20310	198
AT4G20320	5636
AT4G20325	352
AT4G20330	688
AT4G20340	435
AT4G20350	102
AT4G20360	0
AT4G20362	5
AT4G20365	1
AT4G20370	3
AT4G20380	570
AT4G20390	16
AT4G20400	1985
AT4G20410	816
AT4G20420	0
AT4G20430	943
AT4G20440	1456
AT4G20450	34
AT4G20460	838
AT4G20470	3
AT4G20480	1307
AT4G20490	1
AT4G20500	1
AT4G20510	0
AT4G20520	0
AT4G20530	0
AT4G20535	0
AT4G20540	0
AT4G20545	0
AT4G20550	0
AT4G20555	0
AT4G20560	0
AT4G20565	0
AT4G20570	0
AT4G20575	0
AT4G20580	0
AT4G20590	0
AT4G20600	0
AT4G20610	0
AT4G20620	0
AT4G20630	0
AT4G20640	0
AT4G20645	0
AT4G20650	0
AT4G20670	5
AT4G20680	34
AT4G20690	4
AT4G20700	19
AT4G20703	0
AT4G20707	0
AT4G20710	0
AT4G20715	0
AT4G20720	44
AT4G20725	0
AT4G20730	11
AT4G20735	0
AT4G20740	209
AT4G20760	496
AT4G20770	71
AT4G20780	115
AT4G20790	72
AT4G20800	1
AT4G20810	8
AT4G20820	7
AT4G20830	348
AT4G20835	0
AT4G20840	174
AT4G20850	5536
AT4G20860	1
AT4G20870	820
AT4G20880	320
AT4G20890	3359
AT4G20900	3
AT4G20910	565
AT4G20920	101
AT4G20930	391
AT4G20935	98
AT4G20940	1500
AT4G20947	0
AT4G20953	0
AT4G20960	664
AT4G20970	41
AT4G20980	2708
AT4G20990	1
AT4G21000	0
AT4G21010	16
AT4G21020	0
AT4G21030	0
AT4G21040	0
AT4G21050	0
AT4G21060	356
AT4G21063	13
AT4G21065	73
AT4G21070	377
AT4G21080	1
AT4G21090	300
AT4G21100	1121
AT4G21105	3443
AT4G21110	1290
AT4G21120	279
AT4G21130	5
AT4G21140	368
AT4G21150	3517
AT4G21160	623
AT4G21170	83
AT4G21180	557
AT4G21190	342
AT4G21192	264
AT4G21200	30
AT4G21210	1467
AT4G21213	0
AT4G21215	393
AT4G21220	98
AT4G21230	10
AT4G21240	0
AT4G21250	0
AT4G21260	0
AT4G21270	750
AT4G21280	9402
AT4G21300	126
AT4G21310	24
AT4G21320	202
AT4G21323	59
AT4G21326	405
AT4G21330	1
AT4G21340	0
AT4G21350	234
AT4G21360	0
AT4G21362	0
AT4G21363	0
AT4G21366	0
AT4G21370	130
AT4G21380	665
AT4G21390	4
AT4G21400	80
AT4G21410	252
AT4G21420	39
AT4G21430	730
AT4G21437	0
AT4G21440	4
AT4G21445	211
AT4G21450	1587
AT4G21460	504
AT4G21470	648
AT4G21480	113
AT4G21490	300
AT4G21500	26
AT4G21510	107
AT4G21515	0
AT4G21520	266
AT4G21530	303
AT4G21534	138
AT4G21540	479
AT4G21550	338
AT4G21560	573
AT4G21570	1335
AT4G21580	866
AT4G21585	161
AT4G21590	1753
AT4G21595	0
AT4G21600	66
AT4G21605	2
AT4G21610	177
AT4G21620	3159
AT4G21630	40
AT4G21640	0
AT4G21650	2047
AT4G21660	2708
AT4G21670	1188
AT4G21680	124
AT4G21690	173
AT4G21700	244
AT4G21705	184
AT4G21710	2338
AT4G21720	174
AT4G21730	30
AT4G21740	139
AT4G21745	0
AT4G21750	3640
AT4G21760	20
AT4G21770	421
AT4G21780	22
AT4G21790	1464
AT4G21800	574
AT4G21810	784
AT4G21820	453
AT4G21830	0
AT4G21840	0
AT4G21850	86
AT4G21860	1295
AT4G21865	80
AT4G21870	186
AT4G21880	365
AT4G21890	190
AT4G21895	7
AT4G21900	346
AT4G21902	0
AT4G21903	1
AT4G21910	2357
AT4G21920	0
AT4G21926	0
AT4G21930	7
AT4G21940	117
AT4G21950	1
AT4G21960	13692
AT4G21970	346
AT4G21980	1059
AT4G21990	1062
AT4G22000	981
AT4G22010	3087
AT4G22020	7
AT4G22030	0
AT4G22035	0
AT4G22040	0
AT4G22050	10
AT4G22060	0
AT4G22065	0
AT4G22066	0
AT4G22070	589
AT4G22080	3
AT4G22090	0
AT4G22100	0
AT4G22105	0
AT4G22110	0
AT4G22115	0
AT4G22120	1399
AT4G22130	715
AT4G22140	1435
AT4G22150	596
AT4G22160	174
AT4G22165	4
AT4G22170	5
AT4G22180	5
AT4G22185	0
AT4G22190	1546
AT4G22200	1233
AT4G22210	0
AT4G22212	7
AT4G22214	54
AT4G22217	0
AT4G22220	2599
AT4G22230	2
AT4G22233	11
AT4G22235	0
AT4G22240	4757
AT4G22250	235
AT4G22260	841
AT4G22265	0
AT4G22270	73
AT4G22280	88
AT4G22285	674
AT4G22290	757
AT4G22300	322
AT4G22305	67
AT4G22310	1072
AT4G22320	262
AT4G22330	1296
AT4G22340	197
AT4G22350	356
AT4G22360	1134
AT4G22370	12
AT4G22380	901
AT4G22390	226
AT4G22400	0
AT4G22410	1
AT4G22415	0
AT4G22430	0
AT4G22440	0
AT4G22450	2
AT4G22460	0
AT4G22463	0
AT4G22467	0
AT4G22470	0
AT4G22475	0
AT4G22485	0
AT4G22490	15
AT4G22495	0
AT4G22505	0
AT4G22510	0
AT4G22513	0
AT4G22517	0
AT4G22520	0
AT4G22530	77
AT4G22540	1186
AT4G22545	15
AT4G22550	134
AT4G22560	135
AT4G22570	1831
AT4G22580	294
AT4G22590	366
AT4G22600	0
AT4G22610	0
AT4G22620	4
AT4G22630	0
AT4G22635	0
AT4G22640	0
AT4G22650	1
AT4G22660	2
AT4G22666	0
AT4G22670	3061
AT4G22680	47
AT4G22690	405
AT4G22700	0
AT4G22710	6
AT4G22720	454
AT4G22730	564
AT4G22740	1100
AT4G22745	742
AT4G22750	652
AT4G22754	0
AT4G22755	2139
AT4G22756	600
AT4G22758	106
AT4G22760	152
AT4G22770	304
AT4G22780	1080
AT4G22785	0
AT4G22790	347
AT4G22810	21
AT4G22820	712
AT4G22830	212
AT4G22840	137
AT4G22850	439
AT4G22860	731
AT4G22870	0
AT4G22880	22
AT4G22890	2279
AT4G22900	10
AT4G22910	275
AT4G22920	223
AT4G22930	881
AT4G22940	10
AT4G22950	2
AT4G22960	857
AT4G22970	499
AT4G22980	35
AT4G22990	835
AT4G23000	737
AT4G23010	489
AT4G23015	0
AT4G23020	132
AT4G23030	45
AT4G23040	375
AT4G23050	255
AT4G23060	164
AT4G23070	8
AT4G23080	0
AT4G23090	0
AT4G23100	3825
AT4G23110	0
AT4G23120	0
AT4G23130	9
AT4G23140	1
AT4G23150	0
AT4G23160	4
AT4G23170	78
AT4G23180	878
AT4G23190	188
AT4G23200	0
AT4G23205	20
AT4G23210	0
AT4G23215	1
AT4G23220	71
AT4G23230	7
AT4G23240	35
AT4G23250	157
AT4G23260	1
AT4G23270	8
AT4G23271	0
AT4G23280	0
AT4G23290	11
AT4G23300	43
AT4G23310	1
AT4G23320	0
AT4G23330	433
AT4G23340	3
AT4G23350	0
AT4G23355	0
AT4G23360	0
AT4G23364	0
AT4G23365	0
AT4G23370	1
AT4G23373	1
AT4G23375	0
AT4G23380	3
AT4G23387	1
AT4G23390	0
AT4G23400	1629
AT4G23410	33
AT4G23420	125
AT4G23430	231
AT4G23440	859
AT4G23450	3
AT4G23460	1630
AT4G23470	974
AT4G23490	699
AT4G23493	21
AT4G23496	19
AT4G23500	616
AT4G23510	0
AT4G23515	0
AT4G23520	0
AT4G23530	180
AT4G23540	516
AT4G23550	10
AT4G23560	10
AT4G23570	910
AT4G23580	1
AT4G23590	0
AT4G23600	1150
AT4G23610	0
AT4G23620	671
AT4G23630	5730
AT4G23635	0
AT4G23640	1063
AT4G23650	2385
AT4G23660	1761
AT4G23670	11269
AT4G23680	8130
AT4G23690	128
AT4G23700	27
AT4G23710	1031
AT4G23713	0
AT4G23720	8
AT4G23730	539
AT4G23740	1541
AT4G23750	644
AT4G23760	249
AT4G23770	172
AT4G23780	10
AT4G23790	172
AT4G23800	4834
AT4G23810	259
AT4G23820	3573
AT4G23840	344
AT4G23850	3063
AT4G23860	1290
AT4G23870	805
AT4G23880	178
AT4G23882	0
AT4G23885	378
AT4G23890	297
AT4G23895	300
AT4G23900	24
AT4G23910	296
AT4G23915	0
AT4G23920	590
AT4G23930	88
AT4G23940	1632
AT4G23950	287
AT4G23960	28
AT4G23970	0
AT4G23980	1115
AT4G23990	236
AT4G24000	661
AT4G24010	2
AT4G24015	34
AT4G24020	585
AT4G24025	0
AT4G24026	4
AT4G24030	0
AT4G24040	328
AT4G24050	550
AT4G24060	726
AT4G24070	0
AT4G24080	69
AT4G24090	438
AT4G24100	356
AT4G24110	180
AT4G24120	465
AT4G24130	1324
AT4G24140	655
AT4G24150	216
AT4G24160	585
AT4G24170	0
AT4G24175	174
AT4G24180	27
AT4G24190	18011
AT4G24200	769
AT4G24204	0
AT4G24210	464
AT4G24220	1901
AT4G24230	501
AT4G24231	1
AT4G24240	437
AT4G24250	42
AT4G24260	372
AT4G24265	35
AT4G24270	980
AT4G24275	29
AT4G24280	6276
AT4G24290	1268
AT4G24300	0
AT4G24310	0
AT4G24320	100
AT4G24330	2041
AT4G24340	0
AT4G24350	282
AT4G24370	199
AT4G24380	944
AT4G24390	512
AT4G24400	729
AT4G24410	21
AT4G24413	2
AT4G24415	13
AT4G24420	33
AT4G24430	139
AT4G24440	779
AT4G24450	446
AT4G24460	274
AT4G24470	612
AT4G24480	452
AT4G24490	867
AT4G24500	196
AT4G24510	1150
AT4G24520	3094
AT4G24530	470
AT4G24540	8
AT4G24550	1261
AT4G24560	1390
AT4G24565	0
AT4G24570	2482
AT4G24580	650
AT4G24590	297
AT4G24600	2
AT4G24610	1061
AT4G24615	0
AT4G24620	2743
AT4G24630	551
AT4G24640	0
AT4G24644	0
AT4G24650	0
AT4G24652	0
AT4G24660	354
AT4G24670	885
AT4G24680	2602
AT4G24690	5152
AT4G24700	18
AT4G24710	179
AT4G24715	0
AT4G24730	284
AT4G24740	1371
AT4G24750	1359
AT4G24760	290
AT4G24770	6674
AT4G24780	1514
AT4G24790	657
AT4G24800	2211
AT4G24805	285
AT4G24810	356
AT4G24820	4174
AT4G24830	2050
AT4G24840	1243
AT4G24860	38
AT4G24880	265
AT4G24890	160
AT4G24900	263
AT4G24910	76
AT4G24920	1167
AT4G24930	783
AT4G24940	622
AT4G24950	25
AT4G24960	1716
AT4G24970	306
AT4G24972	105
AT4G24973	0
AT4G24974	0
AT4G24975	0
AT4G24977	0
AT4G24980	2
AT4G24990	565
AT4G25000	147
AT4G25010	64
AT4G25020	329
AT4G25030	1566
AT4G25040	171
AT4G25050	3464
AT4G25070	6
AT4G25080	3000
AT4G25090	0
AT4G25100	542
AT4G25110	3
AT4G25120	262
AT4G25130	1946
AT4G25140	1
AT4G25150	184
AT4G25160	76
AT4G25170	809
AT4G25180	353
AT4G25190	0
AT4G25200	55
AT4G25210	1948
AT4G25220	1
AT4G25225	99
AT4G25230	819
AT4G25235	0
AT4G25240	324
AT4G25250	0
AT4G25260	106
AT4G25270	178
AT4G25280	289
AT4G25290	403
AT4G25300	31
AT4G25310	3
AT4G25315	121
AT4G25320	765
AT4G25330	6
AT4G25340	1463
AT4G25350	20
AT4G25360	517
AT4G25370	2098
AT4G25380	1
AT4G25390	67
AT4G25400	0
AT4G25410	8
AT4G25420	93
AT4G25430	3
AT4G25433	19
AT4G25434	4
AT4G25435	0
AT4G25440	428
AT4G25450	670
AT4G25470	116
AT4G25480	404
AT4G25490	283
AT4G25500	2045
AT4G25510	0
AT4G25515	242
AT4G25520	735
AT4G25530	24
AT4G25540	224
AT4G25550	975
AT4G25560	0
AT4G25570	1534
AT4G25580	2
AT4G25585	0
AT4G25590	544
AT4G25600	349
AT4G25610	407
AT4G25620	445
AT4G25630	1646
AT4G25631	6
AT4G25635	0
AT4G25640	2844
AT4G25650	932
AT4G25660	398
AT4G25670	663
AT4G25680	860
AT4G25690	404
AT4G25700	619
AT4G25707	30
AT4G25710	377
AT4G25719	6
AT4G25720	377
AT4G25730	1974
AT4G25740	2811
AT4G25750	59
AT4G25760	74
AT4G25770	406
AT4G25780	36
AT4G25790	0
AT4G25800	86
AT4G25810	209
AT4G25820	0
AT4G25830	615
AT4G25835	435
AT4G25840	451
AT4G25845	1
AT4G25850	1239
AT4G25860	6
AT4G25870	588
AT4G25880	1196
AT4G25885	34
AT4G25890	1115
AT4G25900	320
AT4G25910	388
AT4G25920	14
AT4G25930	0
AT4G25940	145
AT4G25950	636
AT4G25960	3352
AT4G25970	2263
AT4G25980	42
AT4G25990	149
AT4G26000	808
AT4G26010	8
AT4G26020	31
AT4G26030	1
AT4G26040	1
AT4G26050	0
AT4G26055	52
AT4G26060	100
AT4G26070	194
AT4G26080	1819
AT4G26090	0
AT4G26095	0
AT4G26100	1320
AT4G26110	2607
AT4G26120	6
AT4G26130	1962
AT4G26140	337
AT4G26145	0
AT4G26150	34
AT4G26160	264
AT4G26170	55
AT4G26180	123
AT4G26190	1898
AT4G26200	4
AT4G26210	728
AT4G26220	42
AT4G26225	0
AT4G26230	2597
AT4G26240	191
AT4G26250	0
AT4G26255	502
AT4G26260	139
AT4G26270	1026
AT4G26280	17
AT4G26288	0
AT4G26290	0
AT4G26300	1651
AT4G26310	485
AT4G26320	0
AT4G26330	46
AT4G26340	16
AT4G26350	15
AT4G26360	1
AT4G26365	0
AT4G26370	1116
AT4G26375	0
AT4G26380	75
AT4G26385	0
AT4G26390	520
AT4G26400	1008
AT4G26410	934
AT4G26415	17
AT4G26420	1
AT4G26430	308
AT4G26440	194
AT4G26450	1584
AT4G26455	725
AT4G26460	0
AT4G26466	0
AT4G26470	137
AT4G26480	816
AT4G26483	1
AT4G26485	4
AT4G26488	8
AT4G26490	0
AT4G26500	0
AT4G26510	1183
AT4G26520	632
AT4G26530	1293
AT4G26540	109
AT4G26542	0
AT4G26550	304
AT4G26555	498
AT4G26560	0
AT4G26570	883
AT4G26580	141
AT4G26582	3
AT4G26590	23
AT4G26600	588
AT4G26610	770
AT4G26620	717
AT4G26630	6961
AT4G26640	892
AT4G26650	1019
AT4G26660	790
AT4G26670	1098
AT4G26675	0
AT4G26680	95
AT4G26690	1028
AT4G26700	991
AT4G26701	3
AT4G26710	1233
AT4G26720	550
AT4G26730	0
AT4G26740	0
AT4G26750	607
AT4G26760	2558
AT4G26770	143
AT4G26780	598
AT4G26790	81
AT4G26795	21
AT4G26800	97
AT4G26810	160
AT4G26820	1
AT4G26830	358
AT4G26840	3493
AT4G26850	2552
AT4G26860	410
AT4G26870	2525
AT4G26880	0
AT4G26890	10
AT4G26900	1173
AT4G26910	1108
AT4G26920	0
AT4G26930	3
AT4G26940	1146
AT4G26950	29
AT4G26960	139
AT4G26965	218
AT4G26970	3765
AT4G26980	231
AT4G26990	235
AT4G27000	3076
AT4G27010	729
AT4G27020	495
AT4G27030	52
AT4G27040	663
AT4G27050	521
AT4G27052	0
AT4G27060	1115
AT4G27070	395
AT4G27080	1411
AT4G27090	20186
AT4G27100	231
AT4G27110	0
AT4G27120	858
AT4G27130	2423
AT4G27140	1
AT4G27150	0
AT4G27160	0
AT4G27170	50
AT4G27180	2424
AT4G27190	1
AT4G27200	0
AT4G27210	1
AT4G27220	14
AT4G27230	1863
AT4G27240	332
AT4G27250	59
AT4G27260	1845
AT4G27270	247
AT4G27280	6495
AT4G27290	0
AT4G27300	19
AT4G27310	218
AT4G27320	889
AT4G27330	260
AT4G27340	580
AT4G27350	191
AT4G27360	0
AT4G27370	451
AT4G27380	561
AT4G27390	324
AT4G27395	0
AT4G27400	0
AT4G27410	139
AT4G27415	0
AT4G27420	1167
AT4G27430	2155
AT4G27435	480
AT4G27440	10068
AT4G27450	201
AT4G27460	87
AT4G27470	181
AT4G27480	182
AT4G27490	417
AT4G27500	4564
AT4G27510	89
AT4G27520	4320
AT4G27530	0
AT4G27540	209
AT4G27550	0
AT4G27560	1054
AT4G27565	0
AT4G27570	1667
AT4G27580	5
AT4G27585	960
AT4G27590	30
AT4G27595	800
AT4G27597	2
AT4G27600	1602
AT4G27610	564
AT4G27620	386
AT4G27630	322
AT4G27640	2055
AT4G27650	526
AT4G27652	460
AT4G27654	218
AT4G27657	331
AT4G27660	71
AT4G27670	4
AT4G27680	586
AT4G27690	446
AT4G27700	573
AT4G27710	391
AT4G27720	1388
AT4G27730	575
AT4G27740	93
AT4G27745	309
AT4G27750	566
AT4G27760	864
AT4G27765	0
AT4G27780	433
AT4G27790	76
AT4G27800	1801
AT4G27810	4
AT4G27820	224
AT4G27830	404
AT4G27840	539
AT4G27845	0
AT4G27850	13
AT4G27852	15
AT4G27860	159
AT4G27870	1765
AT4G27875	0
AT4G27880	453
AT4G27885	0
AT4G27890	2
AT4G27900	1258
AT4G27910	776
AT4G27920	0
AT4G27940	265
AT4G27950	64
AT4G27960	1485
AT4G27970	21
AT4G27980	339
AT4G27990	508
AT4G28000	3
AT4G28005	4
AT4G28010	253
AT4G28020	89
AT4G28025	851
AT4G28030	430
AT4G28040	50
AT4G28050	783
AT4G28060	1119
AT4G28068	0
AT4G28070	219
AT4G28080	3682
AT4G28085	1
AT4G28088	78
AT4G28090	732
AT4G28100	326
AT4G28110	0
AT4G28130	4
AT4G28140	47
AT4G28150	270
AT4G28160	0
AT4G28162	74
AT4G28170	2
AT4G28180	93
AT4G28190	499
AT4G28200	1145
AT4G28210	379
AT4G28220	626
AT4G28230	334
AT4G28240	344
AT4G28250	1799
AT4G28260	1390
AT4G28270	58
AT4G28280	8
AT4G28290	0
AT4G28300	1550
AT4G28310	416
AT4G28320	218
AT4G28330	54
AT4G28340	0
AT4G28350	20
AT4G28360	1383
AT4G28362	0
AT4G28365	2
AT4G28370	647
AT4G28380	56
AT4G28390	263
AT4G28395	1427
AT4G28397	428
AT4G28400	905
AT4G28405	3
AT4G28410	0
AT4G28420	0
AT4G28430	94
AT4G28440	1420
AT4G28450	687
AT4G28460	1
AT4G28470	2252
AT4G28480	949
AT4G28485	4
AT4G28490	139
AT4G28500	133
AT4G28510	909
AT4G28520	0
AT4G28530	115
AT4G28540	1058
AT4G28550	211
AT4G28556	41
AT4G28560	182
AT4G28570	675
AT4G28580	288
AT4G28590	346
AT4G28600	1091
AT4G28610	883
AT4G28620	0
AT4G28630	403
AT4G28640	279
AT4G28650	11
AT4G28652	0
AT4G28660	1140
AT4G28670	4
AT4G28680	755
AT4G28690	161
AT4G28700	937
AT4G28703	111
AT4G28706	560
AT4G28710	717
AT4G28720	17
AT4G28730	387
AT4G28740	337
AT4G28750	1136
AT4G28755	0
AT4G28760	1908
AT4G28770	597
AT4G28775	1
AT4G28780	603
AT4G28790	27
AT4G28800	4
AT4G28811	6
AT4G28815	0
AT4G28820	133
AT4G28830	327
AT4G28840	2
AT4G28850	0
AT4G28860	820
AT4G28870	0
AT4G28880	1276
AT4G28890	4
AT4G28900	324
AT4G28910	1937
AT4G28915	0
AT4G28920	0
AT4G28930	0
AT4G28940	4
AT4G28950	134
AT4G28960	0
AT4G28970	1
AT4G28980	836
AT4G28990	323
AT4G29000	523
AT4G29010	3646
AT4G29020	1676
AT4G29030	6485
AT4G29033	0
AT4G29035	0
AT4G29037	0
AT4G29040	3467
AT4G29050	6
AT4G29060	7388
AT4G29070	488
AT4G29080	902
AT4G29090	0
AT4G29100	655
AT4G29103	0
AT4G29110	50
AT4G29120	504
AT4G29130	2390
AT4G29140	101
AT4G29150	257
AT4G29160	1449
AT4G29170	226
AT4G29180	8
AT4G29190	471
AT4G29200	1
AT4G29210	762
AT4G29220	1207
AT4G29230	96
AT4G29240	537
AT4G29250	162
AT4G29260	571
AT4G29270	5
AT4G29273	0
AT4G29276	0
AT4G29280	0
AT4G29281	0
AT4G29283	0
AT4G29285	0
AT4G29290	0
AT4G29300	0
AT4G29305	222
AT4G29310	314
AT4G29330	724
AT4G29340	1793
AT4G29350	3610
AT4G29360	1137
AT4G29370	5
AT4G29380	1106
AT4G29390	878
AT4G29400	238
AT4G29410	4045
AT4G29415	0
AT4G29420	163
AT4G29430	647
AT4G29440	417
AT4G29450	0
AT4G29460	1
AT4G29470	19
AT4G29480	2131
AT4G29490	999
AT4G29510	1161
AT4G29520	947
AT4G29530	118
AT4G29540	178
AT4G29548	1
AT4G29550	102
AT4G29560	84
AT4G29570	7
AT4G29580	0
AT4G29590	620
AT4G29600	9
AT4G29610	212
AT4G29620	0
AT4G29630	0
AT4G29640	0
AT4G29650	0
AT4G29654	0
AT4G29658	2
AT4G29660	300
AT4G29670	1568
AT4G29680	1406
AT4G29690	15
AT4G29700	1912
AT4G29710	33
AT4G29720	557
AT4G29730	524
AT4G29735	1083
AT4G29740	2
AT4G29750	961
AT4G29760	38
AT4G29770	30
AT4G29780	10135
AT4G29790	851
AT4G29800	3
AT4G29810	992
AT4G29820	151
AT4G29830	263
AT4G29840	1574
AT4G29850	10
AT4G29860	109
AT4G29870	1057
AT4G29880	29
AT4G29890	435
AT4G29900	1373
AT4G29905	546
AT4G29910	331
AT4G29920	234
AT4G29930	2
AT4G29940	601
AT4G29950	590
AT4G29960	639
AT4G29970	0
AT4G29980	1
AT4G29990	68
AT4G30000	184
AT4G30010	2749
AT4G30020	2427
AT4G30030	0
AT4G30040	1
AT4G30050	6
AT4G30060	168
AT4G30064	0
AT4G30067	0
AT4G30070	0
AT4G30072	0
AT4G30074	0
AT4G30080	673
AT4G30090	147
AT4G30097	0
AT4G30100	1799
AT4G30110	1119
AT4G30120	2
AT4G30130	951
AT4G30140	4
AT4G30150	971
AT4G30160	1631
AT4G30170	76
AT4G30180	20
AT4G30190	3470
AT4G30200	2134
AT4G30210	2739
AT4G30220	1930
AT4G30230	11
AT4G30240	522
AT4G30250	201
AT4G30260	902
AT4G30270	645
AT4G30280	37
AT4G30290	60
AT4G30300	0
AT4G30310	1209
AT4G30320	0
AT4G30330	489
AT4G30340	800
AT4G30350	2474
AT4G30360	509
AT4G30370	96
AT4G30380	1
AT4G30390	227
AT4G30400	432
AT4G30410	125
AT4G30420	3
AT4G30430	64
AT4G30440	5061
AT4G30450	80
AT4G30460	128
AT4G30470	678
AT4G30480	646
AT4G30490	502
AT4G30500	1035
AT4G30510	170
AT4G30520	1429
AT4G30530	889
AT4G30540	1
AT4G30550	990
AT4G30560	625
AT4G30570	131
AT4G30580	678
AT4G30590	2
AT4G30600	3595
AT4G30610	1031
AT4G30620	653
AT4G30630	420
AT4G30640	10
AT4G30650	6290
AT4G30660	819
AT4G30662	5
AT4G30670	54
AT4G30680	163
AT4G30690	994
AT4G30700	137
AT4G30710	610
AT4G30720	1236
AT4G30730	4
AT4G30740	0
AT4G30750	452
AT4G30760	996
AT4G30770	3
AT4G30780	573
AT4G30790	1583
AT4G30800	772
AT4G30810	2471
AT4G30820	290
AT4G30825	369
AT4G30830	15
AT4G30840	296
AT4G30845	70
AT4G30850	290
AT4G30860	361
AT4G30870	325
AT4G30872	0
AT4G30880	0
AT4G30890	1500
AT4G30900	295
AT4G30910	143
AT4G30920	1623
AT4G30930	1037
AT4G30935	829
AT4G30940	254
AT4G30950	5875
AT4G30960	3437
AT4G30970	0
AT4G30972	0
AT4G30975	5
AT4G30980	243
AT4G30990	1815
AT4G30993	596
AT4G30996	854
AT4G31000	157
AT4G31010	231
AT4G31020	103
AT4G31030	0
AT4G31040	1847
AT4G31050	296
AT4G31060	178
AT4G31070	69
AT4G31073	0
AT4G31075	0
AT4G31080	772
AT4G31100	28
AT4G31110	26
AT4G31115	252
AT4G31120	1382
AT4G31130	1219
AT4G31140	427
AT4G31150	207
AT4G31160	1636
AT4G31170	1254
AT4G31180	3218
AT4G31190	2
AT4G31196	0
AT4G31200	469
AT4G31210	1607
AT4G31230	3
AT4G31240	193
AT4G31248	1
AT4G31250	12
AT4G31260	1
AT4G31265	1
AT4G31270	220
AT4G31280	0
AT4G31290	1793
AT4G31300	2066
AT4G31310	547
AT4G31320	2
AT4G31330	1016
AT4G31340	3805
AT4G31350	1113
AT4G31351	1
AT4G31354	8
AT4G31355	10
AT4G31360	1140
AT4G31370	1149
AT4G31380	30
AT4G31390	833
AT4G31398	4
AT4G31400	70
AT4G31405	8
AT4G31408	15
AT4G31410	567
AT4G31420	713
AT4G31430	1394
AT4G31440	127
AT4G31441	17
AT4G31450	357
AT4G31460	737
AT4G31470	5
AT4G31480	3545
AT4G31490	2683
AT4G31500	467
AT4G31510	352
AT4G31520	56
AT4G31530	748
AT4G31540	0
AT4G31550	785
AT4G31560	337
AT4G31570	1965
AT4G31580	1803
AT4G31590	938
AT4G31600	522
AT4G31610	493
AT4G31615	29
AT4G31620	266
AT4G31630	3
AT4G31640	9
AT4G31650	828
AT4G31660	2
AT4G31670	322
AT4G31680	0
AT4G31685	1
AT4G31690	7
AT4G31695	0
AT4G31700	9329
AT4G31710	2
AT4G31715	0
AT4G31720	915
AT4G31730	35
AT4G31740	0
AT4G31750	408
AT4G31760	3
AT4G31770	323
AT4G31780	1407
AT4G31790	506
AT4G31800	456
AT4G31805	148
AT4G31810	957
AT4G31820	1195
AT4G31830	0
AT4G31840	2576
AT4G31850	602
AT4G31860	889
AT4G31870	5
AT4G31875	0
AT4G31877	1
AT4G31880	2861
AT4G31890	255
AT4G31895	0
AT4G31900	1
AT4G31910	354
AT4G31920	345
AT4G31930	165
AT4G31940	3
AT4G31950	0
AT4G31960	0
AT4G31970	0
AT4G31980	306
AT4G31985	2611
AT4G31990	3375
AT4G32000	235
AT4G32010	1083
AT4G32020	10601
AT4G32030	1131
AT4G32040	495
AT4G32050	327
AT4G32060	4710
AT4G32070	881
AT4G32080	0
AT4G32090	0
AT4G32100	0
AT4G32105	0
AT4G32110	0
AT4G32120	512
AT4G32130	1104
AT4G32140	418
AT4G32150	754
AT4G32160	598
AT4G32170	20
AT4G32175	181
AT4G32180	2183
AT4G32190	884
AT4G32200	268
AT4G32205	0
AT4G32208	14
AT4G32210	261
AT4G32212	20
AT4G32215	0
AT4G32220	1
AT4G32230	29
AT4G32240	801
AT4G32250	797
AT4G32260	4972
AT4G32265	0
AT4G32270	171
AT4G32272	353
AT4G32280	19
AT4G32285	1704
AT4G32290	375
AT4G32295	182
AT4G32300	263
AT4G32320	292
AT4G32330	2231
AT4G32340	982
AT4G32342	1
AT4G32350	338
AT4G32360	435
AT4G32370	0
AT4G32375	0
AT4G32380	0
AT4G32390	2851
AT4G32400	625
AT4G32410	8110
AT4G32420	1880
AT4G32430	67
AT4G32440	429
AT4G32445	0
AT4G32450	156
AT4G32460	887
AT4G32470	2838
AT4G32475	0
AT4G32480	711
AT4G32490	6
AT4G32500	745
AT4G32510	401
AT4G32520	1849
AT4G32530	1759
AT4G32535	23
AT4G32540	9
AT4G32551	2809
AT4G32560	387
AT4G32570	1126
AT4G32580	0
AT4G32590	640
AT4G32600	613
AT4G32605	588
AT4G32610	1171
AT4G32620	1976
AT4G32630	0
AT4G32640	1969
AT4G32650	22
AT4G32660	712
AT4G32670	473
AT4G32680	477
AT4G32690	104
AT4G32700	470
AT4G32710	1955
AT4G32714	465
AT4G32717	90
AT4G32720	1927
AT4G32730	1114
AT4G32750	259
AT4G32760	2080
AT4G32765	0
AT4G32770	2096
AT4G32780	93
AT4G32790	149
AT4G32800	68
AT4G32810	5
AT4G32820	1171
AT4G32830	694
AT4G32840	550
AT4G32850	2173
AT4G32860	0
AT4G32870	22
AT4G32880	778
AT4G32890	260
AT4G32900	381
AT4G32910	1151
AT4G32915	356
AT4G32920	844
AT4G32930	967
AT4G32940	1027
AT4G32950	8
AT4G32960	371
AT4G32970	455
AT4G32980	658
AT4G32990	42
AT4G33000	518
AT4G33010	9472
AT4G33020	12
AT4G33030	1191
AT4G33040	346
AT4G33050	398
AT4G33060	674
AT4G33070	242
AT4G33080	2595
AT4G33090	4263
AT4G33100	139
AT4G33110	812
AT4G33120	1
AT4G33130	270
AT4G33140	596
AT4G33145	4
AT4G33150	1839
AT4G33160	214
AT4G33170	89
AT4G33180	305
AT4G33200	1863
AT4G33210	2238
AT4G33220	1814
AT4G33230	1
AT4G33240	1534
AT4G33250	2329
AT4G33260	678
AT4G33270	1150
AT4G33280	39
AT4G33290	2
AT4G33300	1271
AT4G33310	0
AT4G33320	0
AT4G33330	104
AT4G33350	559
AT4G33355	7802
AT4G33360	801
AT4G33370	4
AT4G33380	1340
AT4G33390	51
AT4G33400	1225
AT4G33410	773
AT4G33420	33
AT4G33430	973
AT4G33440	365
AT4G33450	0
AT4G33460	338
AT4G33465	106
AT4G33467	7
AT4G33470	490
AT4G33480	706
AT4G33490	318
AT4G33495	401
AT4G33500	1049
AT4G33510	2888
AT4G33520	1094
AT4G33530	1839
AT4G33540	517
AT4G33550	11
AT4G33560	85
AT4G33565	65
AT4G33580	1410
AT4G33585	1
AT4G33590	0
AT4G33600	73
AT4G33610	6
AT4G33620	168
AT4G33625	1696
AT4G33630	1153
AT4G33640	798
AT4G33650	981
AT4G33660	172
AT4G33666	5
AT4G33670	949
AT4G33680	2818
AT4G33690	204
AT4G33700	1900
AT4G33710	0
AT4G33720	0
AT4G33730	0
AT4G33735	0
AT4G33740	491
AT4G33760	892
AT4G33770	133
AT4G33780	574
AT4G33790	851
AT4G33800	28
AT4G33810	39
AT4G33820	0
AT4G33830	0
AT4G33840	0
AT4G33850	1
AT4G33860	1
AT4G33865	3645
AT4G33870	8
AT4G33880	0
AT4G33885	1
AT4G33890	482
AT4G33900	1
AT4G33905	70
AT4G33910	635
AT4G33920	1310
AT4G33925	78
AT4G33930	14
AT4G33940	599
AT4G33945	840
AT4G33950	394
AT4G33960	36
AT4G33970	10
AT4G33980	406
AT4G33985	229
AT4G33990	175
AT4G34000	412
AT4G34020	534
AT4G34030	1353
AT4G34035	0
AT4G34040	1166
AT4G34050	4884
AT4G34060	30
AT4G34065	3
AT4G34070	432
AT4G34071	0
AT4G34080	0
AT4G34090	483
AT4G34100	2928
AT4G34103	1
AT4G34110	14404
AT4G34120	1013
AT4G34131	31
AT4G34135	94
AT4G34138	196
AT4G34139	0
AT4G34140	460
AT4G34150	2167
AT4G34160	1214
AT4G34170	0
AT4G34180	910
AT4G34190	2140
AT4G34200	4780
AT4G34210	6
AT4G34215	1159
AT4G34220	1208
AT4G34230	1464
AT4G34240	1162
AT4G34250	75
AT4G34260	1415
AT4G34265	1049
AT4G34270	707
AT4G34280	459
AT4G34290	1019
AT4G34300	2
AT4G34310	585
AT4G34320	7
AT4G34330	0
AT4G34332	0
AT4G34340	105
AT4G34345	0
AT4G34350	1848
AT4G34360	148
AT4G34370	773
AT4G34380	10
AT4G34390	613
AT4G34400	368
AT4G34410	228
AT4G34412	154
AT4G34415	0
AT4G34419	1
AT4G34420	194
AT4G34430	1490
AT4G34440	82
AT4G34450	7928
AT4G34460	1396
AT4G34470	2
AT4G34480	930
AT4G34490	1648
AT4G34500	486
AT4G34510	77
AT4G34520	0
AT4G34530	0
AT4G34540	237
AT4G34550	11
AT4G34555	787
AT4G34560	256
AT4G34570	521
AT4G34580	11
AT4G34590	1895
AT4G34600	0
AT4G34610	73
AT4G34620	5575
AT4G34630	1154
AT4G34640	2180
AT4G34650	52
AT4G34660	651
AT4G34670	8205
AT4G34680	343
AT4G34690	0
AT4G34695	0
AT4G34700	3573
AT4G34710	15510
AT4G34720	3470
AT4G34730	377
AT4G34740	452
AT4G34750	583
AT4G34760	413
AT4G34770	19
AT4G34780	0
AT4G34790	37
AT4G34800	94
AT4G34810	112
AT4G34830	1561
AT4G34840	202
AT4G34850	20
AT4G34860	1560
AT4G34870	11730
AT4G34880	15
AT4G34881	37
AT4G34890	1772
AT4G34900	385
AT4G34910	598
AT4G34920	813
AT4G34930	19
AT4G34940	49
AT4G34950	648
AT4G34960	968
AT4G34970	8
AT4G34975	0
AT4G34980	6770
AT4G34990	341
AT4G35000	3682
AT4G35010	2367
AT4G35020	783
AT4G35025	0
AT4G35030	34
AT4G35040	573
AT4G35050	812
AT4G35060	8
AT4G35070	395
AT4G35080	854
AT4G35090	1252
AT4G35100	17464
AT4G35110	336
AT4G35120	0
AT4G35130	106
AT4G35140	347
AT4G35150	0
AT4G35160	157
AT4G35165	0
AT4G35170	1
AT4G35180	53
AT4G35190	134
AT4G35200	0
AT4G35210	0
AT4G35220	803
AT4G35230	1183
AT4G35240	925
AT4G35250	717
AT4G35260	1567
AT4G35270	175
AT4G35280	14
AT4G35290	120
AT4G35295	2
AT4G35300	1958
AT4G35310	1758
AT4G35320	306
AT4G35335	945
AT4G35350	147
AT4G35360	900
AT4G35370	9
AT4G35375	6
AT4G35380	284
AT4G35390	11
AT4G35400	0
AT4G35410	315
AT4G35420	429
AT4G35430	0
AT4G35440	408
AT4G35450	4555
AT4G35460	513
AT4G35470	610
AT4G35480	138
AT4G35485	0
AT4G35490	1142
AT4G35500	225
AT4G35510	184
AT4G35519	0
AT4G35520	95
AT4G35530	261
AT4G35540	174
AT4G35550	419
AT4G35560	692
AT4G35570	1539
AT4G35580	994
AT4G35590	24
AT4G35600	158
AT4G35610	0
AT4G35620	342
AT4G35630	1594
AT4G35640	35
AT4G35650	413
AT4G35655	0
AT4G35660	0
AT4G35670	76
AT4G35680	4
AT4G35685	22
AT4G35690	0
AT4G35700	1
AT4G35710	1
AT4G35720	58
AT4G35725	0
AT4G35730	610
AT4G35731	1
AT4G35733	34
AT4G35740	360
AT4G35750	1636
AT4G35760	597
AT4G35770	37
AT4G35780	1021
AT4G35783	37
AT4G35785	1401
AT4G35790	3345
AT4G35800	5938
AT4G35810	1
AT4G35820	2
AT4G35830	9297
AT4G35840	207
AT4G35850	1584
AT4G35860	709
AT4G35870	338
AT4G35880	911
AT4G35890	2035
AT4G35900	42
AT4G35905	350
AT4G35910	357
AT4G35920	1167
AT4G35930	260
AT4G35940	394
AT4G35950	1265
AT4G35970	30
AT4G35980	456
AT4G35985	60
AT4G35987	189
AT4G36000	5
AT4G36010	586
AT4G36020	687
AT4G36030	0
AT4G36032	0
AT4G36040	1387
AT4G36050	188
AT4G36052	0
AT4G36060	22
AT4G36070	32
AT4G36080	2023
AT4G36090	144
AT4G36100	0
AT4G36105	10
AT4G36110	3
AT4G36120	275
AT4G36130	4192
AT4G36140	421
AT4G36150	207
AT4G36160	71
AT4G36170	0
AT4G36180	2189
AT4G36190	831
AT4G36195	1413
AT4G36197	0
AT4G36210	1320
AT4G36220	597
AT4G36230	73
AT4G36240	141
AT4G36245	0
AT4G36250	4045
AT4G36260	206
AT4G36270	310
AT4G36280	69
AT4G36290	523
AT4G36350	2595
AT4G36360	8699
AT4G36370	0
AT4G36380	454
AT4G36390	760
AT4G36400	573
AT4G36410	95
AT4G36420	874
AT4G36430	0
AT4G36440	777
AT4G36450	50
AT4G36460	0
AT4G36470	180
AT4G36480	817
AT4G36490	8
AT4G36500	372
AT4G36510	1
AT4G36515	185
AT4G36520	1143
AT4G36530	454
AT4G36540	624
AT4G36550	305
AT4G36560	0
AT4G36570	160
AT4G36580	214
AT4G36590	3
AT4G36600	115
AT4G36610	0
AT4G36620	54
AT4G36630	819
AT4G36635	0
AT4G36640	635
AT4G36648	1166
AT4G36650	569
AT4G36660	458
AT4G36670	29
AT4G36680	594
AT4G36690	3963
AT4G36700	0
AT4G36710	315
AT4G36720	179
AT4G36730	986
AT4G36740	61
AT4G36750	701
AT4G36760	1557
AT4G36770	17
AT4G36780	860
AT4G36790	366
AT4G36791	0
AT4G36795	1
AT4G36800	1562
AT4G36808	0
AT4G36810	0
AT4G36820	29
AT4G36830	41
AT4G36840	205
AT4G36850	160
AT4G36860	638
AT4G36870	406
AT4G36880	321
AT4G36890	800
AT4G36900	230
AT4G36910	763
AT4G36920	1046
AT4G36925	0
AT4G36930	666
AT4G36940	857
AT4G36945	202
AT4G36950	133
AT4G36960	1017
AT4G36970	555
AT4G36980	2801
AT4G36990	588
AT4G37000	630
AT4G37010	0
AT4G37020	288
AT4G37022	12
AT4G37030	46
AT4G37040	1214
AT4G37050	238
AT4G37060	0
AT4G37070	0
AT4G37080	1069
AT4G37090	517
AT4G37095	42
AT4G37100	710
AT4G37110	333
AT4G37120	1848
AT4G37130	431
AT4G37140	33
AT4G37150	2
AT4G37160	1
AT4G37170	91
AT4G37175	0
AT4G37180	1148
AT4G37190	298
AT4G37200	391
AT4G37210	1255
AT4G37220	41
AT4G37225	10
AT4G37230	13
AT4G37235	13
AT4G37240	706
AT4G37250	822
AT4G37260	3132
AT4G37270	974
AT4G37280	689
AT4G37290	15
AT4G37295	2
AT4G37300	2963
AT4G37310	185
AT4G37320	310
AT4G37330	843
AT4G37340	1
AT4G37360	0
AT4G37370	47
AT4G37380	142
AT4G37390	335
AT4G37400	44
AT4G37409	0
AT4G37410	6
AT4G37420	115
AT4G37430	0
AT4G37432	0
AT4G37435	0
AT4G37440	780
AT4G37445	21
AT4G37450	1168
AT4G37460	1776
AT4G37470	877
AT4G37480	247
AT4G37483	30
AT4G37490	609
AT4G37500	0
AT4G37510	1682
AT4G37520	360
AT4G37530	174
AT4G37540	168
AT4G37550	979
AT4G37553	30
AT4G37560	27
AT4G37570	0
AT4G37580	58
AT4G37590	1965
AT4G37608	74
AT4G37610	1105
AT4G37620	1
AT4G37630	198
AT4G37640	1907
AT4G37650	442
AT4G37660	255
AT4G37670	126
AT4G37680	514
AT4G37682	39
AT4G37685	18
AT4G37690	267
AT4G37700	0
AT4G37705	0
AT4G37710	2
AT4G37720	0
AT4G37730	83
AT4G37740	206
AT4G37750	1752
AT4G37760	1052
AT4G37770	0
AT4G37780	116
AT4G37790	921
AT4G37800	99
AT4G37810	545
AT4G37820	1344
AT4G37830	2494
AT4G37840	256
AT4G37850	8
AT4G37860	9
AT4G37870	3837
AT4G37880	588
AT4G37890	114
AT4G37895	0
AT4G37900	19147
AT4G37910	4762
AT4G37920	426
AT4G37925	423
AT4G37930	10091
AT4G37940	1
AT4G37950	0
AT4G37970	23
AT4G37980	1564
AT4G37990	14
AT4G38000	79
AT4G38005	0
AT4G38010	108
AT4G38020	199
AT4G38030	0
AT4G38040	715
AT4G38050	250
AT4G38060	321
AT4G38062	658
AT4G38065	0
AT4G38070	8
AT4G38080	19
AT4G38090	370
AT4G38092	3
AT4G38100	688
AT4G38120	877
AT4G38130	3383
AT4G38140	2
AT4G38150	422
AT4G38160	687
AT4G38170	306
AT4G38180	46
AT4G38190	225
AT4G38200	1487
AT4G38210	5
AT4G38213	71
AT4G38215	3
AT4G38220	1310
AT4G38225	498
AT4G38230	389
AT4G38240	680
AT4G38250	0
AT4G38260	276
AT4G38270	664
AT4G38280	269
AT4G38290	1
AT4G38300	28
AT4G38310	3
AT4G38320	189
AT4G38330	74
AT4G38340	8
AT4G38350	2693
AT4G38360	679
AT4G38370	440
AT4G38380	395
AT4G38390	298
AT4G38400	317
AT4G38401	1
AT4G38405	0
AT4G38410	1
AT4G38420	107
AT4G38430	2203
AT4G38440	882
AT4G38460	884
AT4G38470	1055
AT4G38480	398
AT4G38490	434
AT4G38495	76
AT4G38500	842
AT4G38510	4075
AT4G38520	2229
AT4G38530	43
AT4G38540	0
AT4G38545	52
AT4G38550	2
AT4G38552	39
AT4G38560	8
AT4G38570	781
AT4G38580	827
AT4G38590	46
AT4G38600	6108
AT4G38620	1984
AT4G38630	3371
AT4G38640	1038
AT4G38650	173
AT4G38660	2200
AT4G38670	162
AT4G38680	7533
AT4G38690	466
AT4G38700	45
AT4G38710	1485
AT4G38730	152
AT4G38740	4533
AT4G38760	2181
AT4G38770	13660
AT4G38775	0
AT4G38780	428
AT4G38781	0
AT4G38790	1003
AT4G38800	1735
AT4G38810	181
AT4G38820	0
AT4G38825	0
AT4G38830	7
AT4G38840	108
AT4G38850	1
AT4G38860	357
AT4G38870	77
AT4G38880	2
AT4G38890	1588
AT4G38900	679
AT4G38905	76
AT4G38910	149
AT4G38920	3318
AT4G38930	563
AT4G38932	435
AT4G38940	221
AT4G38950	1636
AT4G38960	78
AT4G38970	10569
AT4G38980	179
AT4G38990	0
AT4G39000	19
AT4G39010	1148
AT4G39020	0
AT4G39030	99
AT4G39040	1173
AT4G39050	1520
AT4G39060	2
AT4G39070	98
AT4G39080	5354
AT4G39090	7787
AT4G39100	475
AT4G39110	129
AT4G39120	407
AT4G39130	0
AT4G39140	488
AT4G39150	1184
AT4G39160	589
AT4G39170	1971
AT4G39180	124
AT4G39190	255
AT4G39195	0
AT4G39200	9310
AT4G39210	850
AT4G39220	736
AT4G39230	436
AT4G39235	159
AT4G39240	515
AT4G39250	2
AT4G39260	10662
AT4G39270	336
AT4G39280	1650
AT4G39290	1
AT4G39300	508
AT4G39320	145
AT4G39330	15873
AT4G39340	145
AT4G39345	0
AT4G39350	1811
AT4G39360	2
AT4G39361	102
AT4G39363	67
AT4G39364	74
AT4G39366	99
AT4G39370	225
AT4G39380	211
AT4G39390	1154
AT4G39400	4229
AT4G39403	0
AT4G39404	1
AT4G39410	46
AT4G39420	1148
AT4G39460	1315
AT4G39470	279
AT4G39480	318
AT4G39490	0
AT4G39500	3
AT4G39510	422
AT4G39520	1609
AT4G39530	162
AT4G39540	521
AT4G39550	135
AT4G39560	217
AT4G39570	219
AT4G39580	5
AT4G39590	83
AT4G39600	93
AT4G39610	1
AT4G39615	0
AT4G39620	511
AT4G39630	175
AT4G39640	625
AT4G39650	0
AT4G39660	1059
AT4G39670	47
AT4G39672	0
AT4G39675	0
AT4G39680	3669
AT4G39690	1275
AT4G39700	78
AT4G39710	747
AT4G39720	48
AT4G39730	1622
AT4G39740	213
AT4G39745	4
AT4G39750	0
AT4G39753	40
AT4G39756	1
AT4G39760	0
AT4G39770	8
AT4G39780	121
AT4G39790	67
AT4G39795	9
AT4G39800	2055
AT4G39810	17
AT4G39820	497
AT4G39830	4
AT4G39838	0
AT4G39840	0
AT4G39850	3100
AT4G39860	2058
AT4G39865	0
AT4G39870	452
AT4G39880	1221
AT4G39890	36
AT4G39900	1383
AT4G39910	845
AT4G39917	0
AT4G39920	220
AT4G39925	22
AT4G39930	45
AT4G39940	230
AT4G39950	93
AT4G39952	113
AT4G39955	105
AT4G39960	1216
AT4G39970	424
AT4G39980	2358
AT4G39985	0
AT4G39990	527
AT4G40000	343
AT4G40010	228
AT4G40011	1
AT4G40020	13
AT4G40030	7914
AT4G40040	9357
AT4G40042	199
AT4G40045	410
AT4G40050	886
AT4G40060	1611
AT4G40063	0
AT4G40065	18
AT4G40070	22
AT4G40080	0
AT4G40085	0
AT4G40090	0
AT4G40100	37
AT5G00730	0
AT5G00735	0
AT5G00740	0
AT5G00745	0
AT5G00750	2
AT5G00755	2
AT5G00760	21
AT5G00765	16
AT5G00770	0
AT5G00775	0
AT5G00780	7
AT5G00785	0
AT5G00790	3
AT5G00795	0
AT5G00800	0
AT5G00805	0
AT5G00810	0
AT5G00815	0
AT5G00820	0
AT5G00825	2
AT5G00835	0
AT5G00840	0
AT5G00845	0
AT5G00850	0
AT5G00855	0
AT5G00860	0
AT5G00865	6
AT5G00870	0
AT5G00875	1
AT5G00880	0
AT5G00885	2
AT5G00895	0
AT5G00900	0
AT5G00905	0
AT5G00910	1
AT5G00920	0
AT5G00925	4
AT5G00930	0
AT5G00935	0
AT5G00940	0
AT5G00950	0
AT5G00955	0
AT5G00960	0
AT5G00965	6
AT5G00970	0
AT5G00975	0
AT5G00980	42
AT5G00985	20
AT5G00990	3
AT5G00995	0
AT5G01005	0
AT5G01010	2213
AT5G01015	107
AT5G01017	0
AT5G01020	1921
AT5G01030	682
AT5G01040	77
AT5G01045	1
AT5G01050	0
AT5G01055	0
AT5G01060	1
AT5G01065	0
AT5G01070	20
AT5G01075	453
AT5G01080	0
AT5G01090	1458
AT5G01095	0
AT5G01100	93
AT5G01105	0
AT5G01110	110
AT5G01115	0
AT5G01120	37
AT5G01125	1
AT5G01130	0
AT5G01135	0
AT5G01140	9
AT5G01145	1
AT5G01150	4
AT5G01155	0
AT5G01160	511
AT5G01165	0
AT5G01170	465
AT5G01175	81
AT5G01180	176
AT5G01185	0
AT5G01190	124
AT5G01195	0
AT5G01200	344
AT5G01205	13
AT5G01210	0
AT5G01215	0
AT5G01220	771
AT5G01225	0
AT5G01230	350
AT5G01235	0
AT5G01240	597
AT5G01245	0
AT5G01250	0
AT5G01255	0
AT5G01260	363
AT5G01265	0
AT5G01270	1010
AT5G01275	0
AT5G01280	0
AT5G01285	0
AT5G01290	963
AT5G01295	0
AT5G01300	3
AT5G01305	26
AT5G01310	264
AT5G01315	0
AT5G01320	54
AT5G01325	0
AT5G01330	4
AT5G01335	34
AT5G01340	374
AT5G01345	2
AT5G01350	2247
AT5G01360	54
AT5G01365	0
AT5G01370	560
AT5G01375	0
AT5G01380	5
AT5G01385	0
AT5G01390	474
AT5G01395	0
AT5G01400	1221
AT5G01405	158
AT5G01410	2242
AT5G01415	0
AT5G01420	101
AT5G01425	0
AT5G01430	326
AT5G01435	0
AT5G01440	0
AT5G01445	48
AT5G01450	251
AT5G01455	0
AT5G01460	1274
AT5G01465	0
AT5G01470	255
AT5G01475	0
AT5G01480	11
AT5G01485	0
AT5G01490	0
AT5G01495	4
AT5G01500	639
AT5G01505	4
AT5G01510	309
AT5G01515	3
AT5G01520	133
AT5G01530	11997
AT5G01535	0
AT5G01540	0
AT5G01542	0
AT5G01545	9
AT5G01550	0
AT5G01555	0
AT5G01560	268
AT5G01565	0
AT5G01570	73
AT5G01575	0
AT5G01580	0
AT5G01585	0
AT5G01590	2322
AT5G01595	37
AT5G01600	5534
AT5G01605	0
AT5G01610	209
AT5G01615	0
AT5G01620	443
AT5G01630	391
AT5G01635	0
AT5G01640	84
AT5G01645	0
AT5G01650	1083
AT5G01655	0
AT5G01660	177
AT5G01665	0
AT5G01670	158
AT5G01675	10
AT5G01680	11
AT5G01685	8
AT5G01690	0
AT5G01695	0
AT5G01700	47
AT5G01705	0
AT5G01710	1653
AT5G01715	11
AT5G01720	227
AT5G01725	0
AT5G01730	43
AT5G01732	1
AT5G01735	0
AT5G01740	39
AT5G01745	0
AT5G01747	1
AT5G01750	2947
AT5G01755	0
AT5G01760	433
AT5G01765	0
AT5G01770	759
AT5G01775	27
AT5G01780	331
AT5G01785	0
AT5G01790	116
AT5G01795	0
AT5G01800	978
AT5G01805	0
AT5G01810	989
AT5G01815	0
AT5G01820	2091
AT5G01825	0
AT5G01830	154
AT5G01835	0
AT5G01840	171
AT5G01845	0
AT5G01850	310
AT5G01855	0
AT5G01860	0
AT5G01865	0
AT5G01870	506
AT5G01875	0
AT5G01880	194
AT5G01881	2
AT5G01885	0
AT5G01890	1394
AT5G01895	0
AT5G01900	0
AT5G01910	156
AT5G01915	0
AT5G01920	1160
AT5G01925	0
AT5G01930	531
AT5G01935	1
AT5G01940	57
AT5G01945	0
AT5G01950	722
AT5G01955	0
AT5G01960	1019
AT5G01965	0
AT5G01970	345
AT5G01975	0
AT5G01980	300
AT5G01985	0
AT5G01990	395
AT5G01995	0
AT5G02000	0
AT5G02010	434
AT5G02015	1
AT5G02020	103
AT5G02025	0
AT5G02030	952
AT5G02035	0
AT5G02040	425
AT5G02045	0
AT5G02050	1753
AT5G02055	1
AT5G02060	83
AT5G02065	1
AT5G02070	0
AT5G02075	0
AT5G02080	94
AT5G02085	0
AT5G02090	39
AT5G02095	0
AT5G02100	554
AT5G02105	0
AT5G02110	2
AT5G02115	1
AT5G02120	561
AT5G02125	2
AT5G02130	225
AT5G02135	0
AT5G02140	132
AT5G02145	0
AT5G02150	269
AT5G02155	3
AT5G02160	2627
AT5G02170	25
AT5G02175	0
AT5G02180	127
AT5G02185	0
AT5G02190	928
AT5G02195	0
AT5G02200	37
AT5G02205	0
AT5G02210	9
AT5G02215	0
AT5G02220	38
AT5G02225	5
AT5G02230	1053
AT5G02240	7223
AT5G02244	6
AT5G02245	0
AT5G02250	707
AT5G02255	0
AT5G02260	264
AT5G02265	0
AT5G02270	571
AT5G02275	0
AT5G02280	221
AT5G02290	391
AT5G02295	0
AT5G02305	0
AT5G02310	2672
AT5G02315	0
AT5G02320	111
AT5G02325	0
AT5G02330	8
AT5G02335	0
AT5G02340	0
AT5G02345	0
AT5G02350	18
AT5G02355	0
AT5G02360	0
AT5G02365	0
AT5G02370	420
AT5G02375	0
AT5G02380	25917
AT5G02385	0
AT5G02390	97
AT5G02395	0
AT5G02400	30
AT5G02405	4
AT5G02410	385
AT5G02415	21
AT5G02420	125
AT5G02425	11
AT5G02430	208
AT5G02435	0
AT5G02440	61
AT5G02445	0
AT5G02450	6064
AT5G02455	0
AT5G02460	112
AT5G02465	0
AT5G02470	294
AT5G02480	2312
AT5G02485	0
AT5G02490	8070
AT5G02495	0
AT5G02500	63856
AT5G02502	326
AT5G02505	0
AT5G02510	29
AT5G02515	28
AT5G02520	148
AT5G02525	4
AT5G02530	2060
AT5G02535	2
AT5G02540	266
AT5G02550	335
AT5G02555	0
AT5G02560	374
AT5G02565	122
AT5G02570	0
AT5G02575	93
AT5G02580	218
AT5G02590	234
AT5G02595	8
AT5G02600	153
AT5G02605	8
AT5G02610	2650
AT5G02615	0
AT5G02620	573
AT5G02630	93
AT5G02635	0
AT5G02640	5
AT5G02645	0
AT5G02650	136
AT5G02655	0
AT5G02660	3
AT5G02665	0
AT5G02670	148
AT5G02675	0
AT5G02680	157
AT5G02685	0
AT5G02690	49
AT5G02695	0
AT5G02700	0
AT5G02705	1
AT5G02710	379
AT5G02715	0
AT5G02720	5
AT5G02725	0
AT5G02730	0
AT5G02735	0
AT5G02740	885
AT5G02745	3
AT5G02750	68
AT5G02755	0
AT5G02760	6
AT5G02765	0
AT5G02770	4476
AT5G02775	0
AT5G02780	1
AT5G02785	0
AT5G02790	2673
AT5G02795	0
AT5G02800	458
AT5G02805	0
AT5G02810	1950
AT5G02815	0
AT5G02820	376
AT5G02825	0
AT5G02830	560
AT5G02835	1
AT5G02840	497
AT5G02850	462
AT5G02855	0
AT5G02860	714
AT5G02865	0
AT5G02870	12349
AT5G02875	10
AT5G02880	2371
AT5G02885	0
AT5G02890	551
AT5G02895	0
AT5G02900	1
AT5G02905	0
AT5G02910	246
AT5G02915	0
AT5G02920	0
AT5G02925	0
AT5G02930	26
AT5G02935	2
AT5G02940	3322
AT5G02945	0
AT5G02950	260
AT5G02955	1
AT5G02960	10624
AT5G02965	0
AT5G02970	666
AT5G02975	0
AT5G02980	0
AT5G02985	0
AT5G02990	8
AT5G02995	2
AT5G03000	11
AT5G03005	0
AT5G03010	37
AT5G03015	1
AT5G03020	4
AT5G03025	0
AT5G03030	286
AT5G03035	2
AT5G03040	2212
AT5G03045	0
AT5G03050	391
AT5G03055	3
AT5G03060	66
AT5G03065	9
AT5G03070	379
AT5G03075	0
AT5G03080	670
AT5G03085	17
AT5G03090	0
AT5G03095	0
AT5G03100	158
AT5G03105	0
AT5G03110	76
AT5G03115	0
AT5G03120	84
AT5G03125	0
AT5G03130	0
AT5G03135	0
AT5G03140	445
AT5G03145	1
AT5G03150	173
AT5G03155	0
AT5G03160	1355
AT5G03165	23
AT5G03170	515
AT5G03175	5
AT5G03180	288
AT5G03185	0
AT5G03190	704
AT5G03195	2
AT5G03200	236
AT5G03204	2
AT5G03205	0
AT5G03210	385
AT5G03215	0
AT5G03220	215
AT5G03225	0
AT5G03230	171
AT5G03235	3
AT5G03240	7447
AT5G03245	0
AT5G03250	1409
AT5G03255	5
AT5G03260	126
AT5G03265	0
AT5G03270	2
AT5G03275	0
AT5G03280	2049
AT5G03285	64
AT5G03290	1864
AT5G03295	2
AT5G03300	2985
AT5G03305	0
AT5G03310	0
AT5G03315	9
AT5G03320	402
AT5G03325	3
AT5G03330	362
AT5G03335	0
AT5G03340	1352
AT5G03345	550
AT5G03350	106
AT5G03355	56
AT5G03360	0
AT5G03370	284
AT5G03375	0
AT5G03377	12
AT5G03380	633
AT5G03385	0
AT5G03390	588
AT5G03395	0
AT5G03400	0
AT5G03405	0
AT5G03406	143
AT5G03415	520
AT5G03420	1188
AT5G03425	0
AT5G03430	1031
AT5G03435	1
AT5G03440	294
AT5G03445	0
AT5G03450	411
AT5G03452	0
AT5G03455	508
AT5G03460	1166
AT5G03465	0
AT5G03470	489
AT5G03475	3
AT5G03480	155
AT5G03485	19
AT5G03490	84
AT5G03495	113
AT5G03500	227
AT5G03510	86
AT5G03515	2
AT5G03520	1240
AT5G03525	0
AT5G03530	497
AT5G03535	0
AT5G03540	1233
AT5G03545	21
AT5G03550	0
AT5G03552	7
AT5G03553	23
AT5G03555	137
AT5G03560	345
AT5G03565	0
AT5G03570	15
AT5G03575	0
AT5G03580	0
AT5G03585	0
AT5G03590	9
AT5G03595	0
AT5G03600	108
AT5G03605	0
AT5G03610	1303
AT5G03615	119
AT5G03620	2240
AT5G03625	0
AT5G03630	1426
AT5G03635	0
AT5G03640	3
AT5G03645	0
AT5G03650	1971
AT5G03660	1498
AT5G03668	20
AT5G03670	269
AT5G03680	159
AT5G03685	0
AT5G03690	261
AT5G03695	0
AT5G03700	35
AT5G03705	0
AT5G03710	0
AT5G03715	0
AT5G03720	232
AT5G03730	1399
AT5G03735	0
AT5G03740	2349
AT5G03745	0
AT5G03750	0
AT5G03755	0
AT5G03760	663
AT5G03765	0
AT5G03770	92
AT5G03775	0
AT5G03780	216
AT5G03785	0
AT5G03790	55
AT5G03795	78
AT5G03800	172
AT5G03805	0
AT5G03810	0
AT5G03815	0
AT5G03820	0
AT5G03825	0
AT5G03830	235
AT5G03835	0
AT5G03840	4
AT5G03845	0
AT5G03850	4101
AT5G03858	0
AT5G03860	14
AT5G03870	388
AT5G03875	5
AT5G03880	1636
AT5G03885	26
AT5G03890	6
AT5G03900	893
AT5G03905	324
AT5G03910	605
AT5G03915	0
AT5G03920	0
AT5G03925	0
AT5G03930	0
AT5G03935	0
AT5G03940	2380
AT5G03944	0
AT5G03945	0
AT5G03950	0
AT5G03955	0
AT5G03960	258
AT5G03965	0
AT5G03970	400
AT5G03975	0
AT5G03980	0
AT5G03985	3
AT5G03990	256
AT5G03995	12
AT5G04000	6
AT5G04005	0
AT5G04010	1
AT5G04015	0
AT5G04020	520
AT5G04025	0
AT5G04030	0
AT5G04035	0
AT5G04040	844
AT5G04045	0
AT5G04047	0
AT5G04050	231
AT5G04055	1
AT5G04060	651
AT5G04065	9
AT5G04070	226
AT5G04075	9
AT5G04080	104
AT5G04085	0
AT5G04090	721
AT5G04105	1
AT5G04110	586
AT5G04115	0
AT5G04120	0
AT5G04125	0
AT5G04130	829
AT5G04135	0
AT5G04140	4173
AT5G04145	0
AT5G04150	15
AT5G04160	907
AT5G04165	0
AT5G04170	805
AT5G04175	0
AT5G04180	5
AT5G04185	0
AT5G04190	7
AT5G04195	0
AT5G04200	24
AT5G04205	8
AT5G04210	3
AT5G04215	0
AT5G04220	57
AT5G04225	0
AT5G04230	179
AT5G04235	267
AT5G04238	0
AT5G04240	1119
AT5G04245	0
AT5G04250	871
AT5G04255	0
AT5G04260	237
AT5G04267	0
AT5G04270	237
AT5G04275	0
AT5G04280	2305
AT5G04290	2746
AT5G04305	0
AT5G04310	78
AT5G04315	0
AT5G04320	524
AT5G04325	0
AT5G04330	14
AT5G04335	0
AT5G04340	163
AT5G04345	0
AT5G04347	2
AT5G04350	0
AT5G04355	1
AT5G04360	919
AT5G04365	0
AT5G04370	10
AT5G04375	0
AT5G04380	0
AT5G04385	0
AT5G04390	108
AT5G04395	0
AT5G04400	4
AT5G04405	3
AT5G04410	2512
AT5G04415	0
AT5G04420	1161
AT5G04425	13
AT5G04430	3930
AT5G04435	0
AT5G04440	570
AT5G04445	0
AT5G04455	0
AT5G04460	1077
AT5G04465	0
AT5G04470	147
AT5G04475	0
AT5G04480	856
AT5G04490	246
AT5G04495	0
AT5G04500	276
AT5G04505	0
AT5G04510	982
AT5G04515	0
AT5G04520	125
AT5G04525	0
AT5G04530	1280
AT5G04540	833
AT5G04545	0
AT5G04550	1597
AT5G04560	2282
AT5G04575	0
AT5G04585	1
AT5G04590	2730
AT5G04595	0
AT5G04600	1392
AT5G04605	0
AT5G04610	0
AT5G04615	0
AT5G04620	529
AT5G04625	0
AT5G04630	9
AT5G04635	0
AT5G04640	2
AT5G04650	0
AT5G04660	0
AT5G04665	0
AT5G04670	832
AT5G04675	0
AT5G04680	71
AT5G04685	0
AT5G04690	37
AT5G04695	0
AT5G04700	33
AT5G04705	0
AT5G04710	819
AT5G04715	0
AT5G04720	1509
AT5G04725	0
AT5G04730	2
AT5G04740	1148
AT5G04745	0
AT5G04750	789
AT5G04755	0
AT5G04760	235
AT5G04765	0
AT5G04770	544
AT5G04775	1
AT5G04780	121
AT5G04781	17
AT5G04785	1
AT5G04790	0
AT5G04795	0
AT5G04800	2925
AT5G04810	1541
AT5G04815	2
AT5G04820	240
AT5G04825	0
AT5G04830	819
AT5G04840	249
AT5G04845	0
AT5G04850	651
AT5G04853	0
AT5G04855	0
AT5G04860	159
AT5G04865	0
AT5G04870	0
AT5G04880	70
AT5G04885	2693
AT5G04890	110
AT5G04895	431
AT5G04900	504
AT5G04905	0
AT5G04910	365
AT5G04915	0
AT5G04920	979
AT5G04925	0
AT5G04930	1136
AT5G04933	0
AT5G04935	0
AT5G04937	0
AT5G04940	760
AT5G04945	0
AT5G04950	1
AT5G04955	0
AT5G04960	0
AT5G04965	0
AT5G04970	0
AT5G04975	0
AT5G04980	45
AT5G04985	0
AT5G04990	834
AT5G04995	0
AT5G05000	897
AT5G05005	0
AT5G05010	5672
AT5G05015	0
AT5G05020	1
AT5G05025	0
AT5G05030	0
AT5G05035	0
AT5G05040	33
AT5G05045	0
AT5G05050	1
AT5G05055	0
AT5G05060	1251
AT5G05065	0
AT5G05070	5
AT5G05075	0
AT5G05080	2003
AT5G05085	2
AT5G05090	3
AT5G05095	0
AT5G05100	821
AT5G05105	0
AT5G05110	396
AT5G05113	2
AT5G05120	0
AT5G05125	0
AT5G05130	169
AT5G05135	2
AT5G05140	433
AT5G05150	0
AT5G05155	0
AT5G05160	210
AT5G05170	7171
AT5G05175	0
AT5G05180	503
AT5G05185	0
AT5G05190	49
AT5G05195	0
AT5G05200	2154
AT5G05205	0
AT5G05210	1065
AT5G05215	0
AT5G05220	10
AT5G05230	604
AT5G05235	0
AT5G05240	398
AT5G05250	295
AT5G05255	0
AT5G05260	0
AT5G05265	0
AT5G05270	1971
AT5G05275	0
AT5G05280	4
AT5G05285	0
AT5G05290	0
AT5G05295	0
AT5G05300	2
AT5G05310	241
AT5G05315	0
AT5G05320	3
AT5G05325	0
AT5G05330	94
AT5G05335	0
AT5G05340	3
AT5G05350	151
AT5G05360	568
AT5G05365	49
AT5G05370	659
AT5G05375	0
AT5G05380	205
AT5G05385	0
AT5G05390	8
AT5G05395	5
AT5G05400	18
AT5G05410	5099
AT5G05415	2
AT5G05420	4
AT5G05425	6
AT5G05430	8
AT5G05435	49
AT5G05440	157
AT5G05445	1
AT5G05450	759
AT5G05455	0
AT5G05460	55
AT5G05465	0
AT5G05470	522
AT5G05475	0
AT5G05480	273
AT5G05485	0
AT5G05490	163
AT5G05495	0
AT5G05500	3
AT5G05505	0
AT5G05510	130
AT5G05515	0
AT5G05520	824
AT5G05525	0
AT5G05530	1
AT5G05535	0
AT5G05540	486
AT5G05545	8
AT5G05550	226
AT5G05555	0
AT5G05560	1035
AT5G05565	0
AT5G05570	690
AT5G05580	682
AT5G05585	0
AT5G05590	144
AT5G05598	0
AT5G05600	139
AT5G05605	0
AT5G05610	1356
AT5G05620	863
AT5G05625	0
AT5G05630	77
AT5G05635	0
AT5G05640	44
AT5G05645	0
AT5G05650	0
AT5G05653	0
AT5G05657	0
AT5G05660	1471
AT5G05665	0
AT5G05670	682
AT5G05675	0
AT5G05680	444
AT5G05685	0
AT5G05690	2791
AT5G05695	0
AT5G05700	460
AT5G05705	0
AT5G05710	97
AT5G05720	1
AT5G05725	1
AT5G05730	460
AT5G05735	0
AT5G05740	1406
AT5G05745	0
AT5G05750	213
AT5G05755	0
AT5G05760	351
AT5G05765	2
AT5G05770	0
AT5G05780	2319
AT5G05785	2
AT5G05790	54
AT5G05795	0
AT5G05800	754
AT5G05805	1
AT5G05810	256
AT5G05815	0
AT5G05820	556
AT5G05825	0
AT5G05830	358
AT5G05835	0
AT5G05840	116
AT5G05845	0
AT5G05850	341
AT5G05855	0
AT5G05860	50
AT5G05865	0
AT5G05870	29
AT5G05875	0
AT5G05880	0
AT5G05885	0
AT5G05890	33
AT5G05895	0
AT5G05900	0
AT5G05905	0
AT5G05910	49
AT5G05915	0
AT5G05920	319
AT5G05925	0
AT5G05930	366
AT5G05935	0
AT5G05940	198
AT5G05945	1
AT5G05950	505
AT5G05955	0
AT5G05960	8
AT5G05965	0
AT5G05970	632
AT5G05975	5
AT5G05980	730
AT5G05985	0
AT5G05987	294
AT5G05990	297
AT5G05995	0
AT5G06000	108
AT5G06005	0
AT5G06010	1
AT5G06015	0
AT5G06020	0
AT5G06025	0
AT5G06030	0
AT5G06035	0
AT5G06040	0
AT5G06043	0
AT5G06045	0
AT5G06050	899
AT5G06055	0
AT5G06060	1261
AT5G06065	0
AT5G06070	47
AT5G06075	0
AT5G06080	0
AT5G06085	0
AT5G06090	0
AT5G06095	0
AT5G06100	666
AT5G06105	0
AT5G06110	1232
AT5G06115	0
AT5G06120	1140
AT5G06125	0
AT5G06130	1162
AT5G06140	1572
AT5G06145	0
AT5G06150	1340
AT5G06155	0
AT5G06160	1268
AT5G06165	10
AT5G06170	0
AT5G06175	0
AT5G06180	202
AT5G06185	0
AT5G06190	266
AT5G06200	2
AT5G06205	0
AT5G06210	341
AT5G06220	1199
AT5G06230	38
AT5G06235	0
AT5G06240	239
AT5G06245	0
AT5G06250	83
AT5G06255	0
AT5G06260	564
AT5G06265	351
AT5G06270	209
AT5G06275	0
AT5G06278	11
AT5G06280	62
AT5G06285	0
AT5G06290	2161
AT5G06295	0
AT5G06300	14
AT5G06305	0
AT5G06310	159
AT5G06320	4361
AT5G06325	0
AT5G06330	113
AT5G06335	0
AT5G06340	1025
AT5G06345	0
AT5G06350	594
AT5G06360	2204
AT5G06365	0
AT5G06370	713
AT5G06380	2
AT5G06385	0
AT5G06390	1202
AT5G06395	0
AT5G06400	65
AT5G06405	0
AT5G06410	158
AT5G06415	0
AT5G06420	73
AT5G06425	1
AT5G06430	220
AT5G06435	0
AT5G06440	571
AT5G06445	0
AT5G06450	224
AT5G06455	0
AT5G06460	1521
AT5G06465	0
AT5G06470	56
AT5G06475	6
AT5G06480	102
AT5G06490	0
AT5G06495	0
AT5G06500	0
AT5G06505	0
AT5G06510	29
AT5G06515	0
AT5G06520	98
AT5G06525	0
AT5G06530	504
AT5G06535	0
AT5G06540	102
AT5G06545	1
AT5G06550	442
AT5G06560	595
AT5G06565	2
AT5G06570	16
AT5G06575	0
AT5G06580	351
AT5G06585	0
AT5G06590	127
AT5G06595	0
AT5G06600	3502
AT5G06605	0
AT5G06610	272
AT5G06615	0
AT5G06620	180
AT5G06630	0
AT5G06634	0
AT5G06635	0
AT5G06640	0
AT5G06645	0
AT5G06650	8
AT5G06655	4
AT5G06660	681
AT5G06665	0
AT5G06670	641
AT5G06675	0
AT5G06680	625
AT5G06685	0
AT5G06690	559
AT5G06695	0
AT5G06700	1374
AT5G06705	0
AT5G06710	146
AT5G06715	0
AT5G06720	1
AT5G06730	5
AT5G06735	0
AT5G06740	8
AT5G06745	0
AT5G06750	337
AT5G06755	0
AT5G06760	104
AT5G06765	6
AT5G06770	166
AT5G06775	0
AT5G06780	837
AT5G06785	0
AT5G06790	27
AT5G06795	0
AT5G06800	5
AT5G06805	0
AT5G06810	169
AT5G06811	124
AT5G06815	0
AT5G06820	21
AT5G06825	1
AT5G06830	882
AT5G06835	3
AT5G06839	334
AT5G06845	1
AT5G06850	202
AT5G06855	0
AT5G06860	2
AT5G06865	13
AT5G06870	519
AT5G06875	0
AT5G06880	0
AT5G06885	0
AT5G06890	7
AT5G06900	2
AT5G06905	3
AT5G06910	686
AT5G06915	0
AT5G06920	0
AT5G06925	0
AT5G06930	325
AT5G06935	0
AT5G06940	237
AT5G06945	0
AT5G06950	461
AT5G06955	0
AT5G06960	184
AT5G06965	0
AT5G06970	1732
AT5G06975	0
AT5G06980	56
AT5G06985	0
AT5G06990	18
AT5G06995	0
AT5G07000	25
AT5G07005	0
AT5G07010	259
AT5G07015	0
AT5G07020	1502
AT5G07025	0
AT5G07030	4045
AT5G07035	0
AT5G07040	6
AT5G07050	0
AT5G07055	0
AT5G07060	52
AT5G07065	0
AT5G07070	34
AT5G07075	0
AT5G07080	53
AT5G07090	9818
AT5G07095	9
AT5G07100	1
AT5G07105	12
AT5G07110	45
AT5G07115	1
AT5G07120	429
AT5G07125	0
AT5G07130	47
AT5G07135	0
AT5G07140	295
AT5G07145	0
AT5G07150	0
AT5G07152	12
AT5G07155	0
AT5G07160	0
AT5G07165	1
AT5G07170	1
AT5G07175	10
AT5G07180	1453
AT5G07185	0
AT5G07190	0
AT5G07195	0
AT5G07200	1
AT5G07205	0
AT5G07210	0
AT5G07215	0
AT5G07220	886
AT5G07225	0
AT5G07230	2
AT5G07240	500
AT5G07250	292
AT5G07255	0
AT5G07260	0
AT5G07265	0
AT5G07270	669
AT5G07275	0
AT5G07280	1326
AT5G07285	64
AT5G07290	1486
AT5G07295	0
AT5G07300	983
AT5G07310	0
AT5G07315	0
AT5G07320	450
AT5G07322	3
AT5G07325	1
AT5G07330	0
AT5G07335	0
AT5G07340	2080
AT5G07345	0
AT5G07350	3794
AT5G07355	0
AT5G07360	262
AT5G07365	0
AT5G07370	419
AT5G07380	46
AT5G07385	0
AT5G07390	1
AT5G07395	0
AT5G07400	133
AT5G07405	0
AT5G07410	9401
AT5G07415	0
AT5G07420	28
AT5G07425	0
AT5G07430	1095
AT5G07435	0
AT5G07440	2154
AT5G07445	0
AT5G07450	2
AT5G07455	1
AT5G07460	138
AT5G07465	0
AT5G07470	1277
AT5G07475	384
AT5G07480	5
AT5G07485	0
AT5G07490	229
AT5G07495	0
AT5G07500	7
AT5G07505	0
AT5G07510	10760
AT5G07515	0
AT5G07520	2251
AT5G07525	0
AT5G07530	106533
AT5G07535	0
AT5G07540	8923
AT5G07545	0
AT5G07550	31393
AT5G07555	1
AT5G07560	13737
AT5G07565	0
AT5G07570	181
AT5G07571	10
AT5G07572	6
AT5G07575	0
AT5G07580	387
AT5G07585	0
AT5G07590	485
AT5G07595	0
AT5G07600	1230
AT5G07605	0
AT5G07610	224
AT5G07615	0
AT5G07620	133
AT5G07625	1
AT5G07630	699
AT5G07635	0
AT5G07640	18
AT5G07650	11
AT5G07655	1
AT5G07660	479
AT5G07665	0
AT5G07670	359
AT5G07675	0
AT5G07680	149
AT5G07685	0
AT5G07690	12
AT5G07695	0
AT5G07700	0
AT5G07705	0
AT5G07710	120
AT5G07715	0
AT5G07720	154
AT5G07725	5
AT5G07730	173
AT5G07735	1
AT5G07740	2413
AT5G07745	0
AT5G07760	3
AT5G07770	459
AT5G07775	0
AT5G07780	20
AT5G07785	0
AT5G07790	263
AT5G07795	0
AT5G07800	273
AT5G07805	0
AT5G07810	335
AT5G07815	0
AT5G07820	92
AT5G07825	0
AT5G07830	571
AT5G07835	0
AT5G07840	346
AT5G07845	0
AT5G07850	0
AT5G07855	0
AT5G07860	293
AT5G07865	12
AT5G07870	200
AT5G07875	0
AT5G07880	18
AT5G07885	4
AT5G07890	393
AT5G07895	4
AT5G07900	130
AT5G07905	0
AT5G07910	282
AT5G07915	0
AT5G07920	729
AT5G07925	0
AT5G07930	0
AT5G07935	0
AT5G07940	964
AT5G07945	0
AT5G07950	200
AT5G07955	1
AT5G07960	737
AT5G07965	0
AT5G07970	1259
AT5G07975	0
AT5G07980	892
AT5G07985	0
AT5G07990	2588
AT5G07995	0
AT5G08000	3491
AT5G08005	1
AT5G08010	281
AT5G08015	0
AT5G08020	497
AT5G08025	0
AT5G08030	1251
AT5G08035	0
AT5G08040	1229
AT5G08045	0
AT5G08050	855
AT5G08055	0
AT5G08060	1491
AT5G08065	0
AT5G08070	32
AT5G08075	0
AT5G08080	1248
AT5G08085	0
AT5G08090	15
AT5G08095	0
AT5G08100	1228
AT5G08105	0
AT5G08110	519
AT5G08115	0
AT5G08120	826
AT5G08125	0
AT5G08130	2354
AT5G08135	6
AT5G08139	323
AT5G08141	0
AT5G08150	28
AT5G08160	1071
AT5G08165	0
AT5G08170	794
AT5G08175	0
AT5G08180	2190
AT5G08185	3
AT5G08190	629
AT5G08195	0
AT5G08200	421
AT5G08205	0
AT5G08210	3
AT5G08215	0
AT5G08225	0
AT5G08230	770
AT5G08235	10
AT5G08240	11
AT5G08250	2
AT5G08255	0
AT5G08260	1279
AT5G08265	0
AT5G08270	148
AT5G08275	0
AT5G08280	3202
AT5G08285	0
AT5G08290	2302
AT5G08300	2117
AT5G08305	85
AT5G08310	177
AT5G08315	2
AT5G08320	151
AT5G08330	662
AT5G08335	158
AT5G08340	188
AT5G08350	0
AT5G08360	25
AT5G08370	707
AT5G08375	0
AT5G08380	1011
AT5G08385	0
AT5G08390	695
AT5G08391	19
AT5G08395	0
AT5G08400	369
AT5G08410	736
AT5G08415	1010
AT5G08420	1896
AT5G08425	0
AT5G08430	814
AT5G08435	0
AT5G08440	513
AT5G08445	0
AT5G08450	2700
AT5G08455	0
AT5G08460	0
AT5G08465	0
AT5G08470	881
AT5G08475	0
AT5G08480	0
AT5G08485	4
AT5G08490	58
AT5G08495	10
AT5G08500	664
AT5G08505	0
AT5G08510	205
AT5G08515	5
AT5G08520	1416
AT5G08525	6
AT5G08530	6522
AT5G08535	448
AT5G08540	7621
AT5G08550	785
AT5G08560	1368
AT5G08565	220
AT5G08570	1817
AT5G08575	0
AT5G08580	1031
AT5G08585	1
AT5G08590	1309
AT5G08595	0
AT5G08600	178
AT5G08605	1
AT5G08610	2437
AT5G08615	0
AT5G08620	935
AT5G08630	1124
AT5G08635	0
AT5G08640	9060
AT5G08645	0
AT5G08650	1325
AT5G08655	0
AT5G08660	436
AT5G08665	0
AT5G08670	6266
AT5G08675	0
AT5G08680	4059
AT5G08685	0
AT5G08690	7538
AT5G08695	39
AT5G08705	0
AT5G08710	334
AT5G08712	0
AT5G08715	1
AT5G08717	0
AT5G08720	513
AT5G08725	0
AT5G08730	2
AT5G08735	0
AT5G08740	537
AT5G08745	0
AT5G08750	437
AT5G08755	0
AT5G08760	56
AT5G08765	0
AT5G08770	177
AT5G08775	0
AT5G08780	286
AT5G08785	1
AT5G08790	945
AT5G08800	0
AT5G08805	1
AT5G08810	0
AT5G08815	0
AT5G08820	0
AT5G08825	1
AT5G08830	0
AT5G08835	0
AT5G08840	1
AT5G08845	0
AT5G08850	0
AT5G08855	4
AT5G08860	0
AT5G08865	0
AT5G08870	0
AT5G08875	1
AT5G08880	0
AT5G08885	0
AT5G08890	0
AT5G08895	0
AT5G08900	0
AT5G08905	0
AT5G08910	0
AT5G08915	0
AT5G08920	0
AT5G08925	0
AT5G08930	0
AT5G08935	0
AT5G08940	0
AT5G08945	0
AT5G08950	0
AT5G08955	0
AT5G08960	0
AT5G08965	1
AT5G08970	0
AT5G08975	6
AT5G08980	0
AT5G08985	0
AT5G08990	11
AT5G08995	0
AT5G09000	0
AT5G09005	0
AT5G09010	0
AT5G09015	0
AT5G09020	0
AT5G09025	0
AT5G09030	0
AT5G09035	0
AT5G09040	0
AT5G09045	0
AT5G09050	0
AT5G09055	0
AT5G09060	0
AT5G09065	1
AT5G09070	0
AT5G09080	0
AT5G09085	0
AT5G09090	1
AT5G09095	2
AT5G09100	0
AT5G09105	0
AT5G09110	0
AT5G09120	0
AT5G09125	2
AT5G09130	0
AT5G09135	2
AT5G09140	0
AT5G09145	0
AT5G09150	0
AT5G09155	0
AT5G09160	0
AT5G09165	0
AT5G09170	0
AT5G09175	7
AT5G09185	0
AT5G09190	1
AT5G09195	2
AT5G09200	0
AT5G09205	0
AT5G09210	31
AT5G09215	0
AT5G09220	914
AT5G09225	362
AT5G09230	273
AT5G09235	0
AT5G09240	139
AT5G09245	0
AT5G09250	381
AT5G09255	0
AT5G09260	329
AT5G09265	0
AT5G09270	300
AT5G09275	3
AT5G09280	0
AT5G09285	0
AT5G09290	2
AT5G09295	8
AT5G09300	704
AT5G09305	0
AT5G09310	424
AT5G09315	75
AT5G09320	6
AT5G09325	0
AT5G09330	1926
AT5G09335	0
AT5G09340	0
AT5G09345	0
AT5G09350	422
AT5G09360	3
AT5G09365	0
AT5G09370	2
AT5G09375	0
AT5G09380	267
AT5G09385	11
AT5G09390	695
AT5G09395	0
AT5G09400	909
AT5G09405	0
AT5G09410	1529
AT5G09415	0
AT5G09420	340
AT5G09425	0
AT5G09430	31
AT5G09435	0
AT5G09440	855
AT5G09443	4
AT5G09445	0
AT5G09450	394
AT5G09455	0
AT5G09460	2326
AT5G09465	0
AT5G09470	9
AT5G09475	0
AT5G09480	60
AT5G09490	5
AT5G09495	0
AT5G09500	1504
AT5G09505	1
AT5G09510	3625
AT5G09513	0
AT5G09515	0
AT5G09520	2
AT5G09530	25
AT5G09535	0
AT5G09540	142
AT5G09545	0
AT5G09550	2805
AT5G09555	0
AT5G09560	1
AT5G09565	0
AT5G09570	970
AT5G09580	82
AT5G09585	2
AT5G09590	4194
AT5G09595	0
AT5G09600	191
AT5G09605	0
AT5G09610	1
AT5G09615	0
AT5G09620	1897
AT5G09630	147
AT5G09635	1
AT5G09640	3
AT5G09645	0
AT5G09650	3093
AT5G09655	0
AT5G09660	2912
AT5G09665	0
AT5G09670	859
AT5G09675	1
AT5G09680	418
AT5G09685	0
AT5G09690	163
AT5G09695	0
AT5G09700	3
AT5G09705	0
AT5G09710	1
AT5G09711	0
AT5G09715	0
AT5G09720	0
AT5G09730	1040
AT5G09735	0
AT5G09740	470
AT5G09750	330
AT5G09755	0
AT5G09760	1028
AT5G09765	0
AT5G09770	721
AT5G09775	0
AT5G09780	13
AT5G09785	14
AT5G09790	291
AT5G09795	0
AT5G09800	25
AT5G09805	35
AT5G09810	14593
AT5G09815	1
AT5G09820	143
AT5G09825	0
AT5G09830	391
AT5G09835	0
AT5G09840	362
AT5G09845	0
AT5G09850	1269
AT5G09855	0
AT5G09860	708
AT5G09865	0
AT5G09870	2473
AT5G09875	0
AT5G09876	28
AT5G09880	2627
AT5G09885	0
AT5G09890	729
AT5G09895	0
AT5G09900	2897
AT5G09910	28
AT5G09915	0
AT5G09920	1119
AT5G09925	0
AT5G09930	2
AT5G09940	1
AT5G09945	0
AT5G09950	117
AT5G09955	4
AT5G09960	255
AT5G09965	1
AT5G09970	31
AT5G09975	0
AT5G09976	1
AT5G09978	0
AT5G09980	173
AT5G09990	81
AT5G09995	255
AT5G10000	0
AT5G10010	1518
AT5G10020	1495
AT5G10030	59
AT5G10040	0
AT5G10050	295
AT5G10060	1258
AT5G10070	598
AT5G10080	317
AT5G10090	3
AT5G10100	28
AT5G10110	331
AT5G10120	0
AT5G10130	0
AT5G10140	39
AT5G10150	642
AT5G10160	1136
AT5G10170	445
AT5G10180	334
AT5G10190	272
AT5G10200	822
AT5G10210	0
AT5G10220	0
AT5G10230	0
AT5G10235	0
AT5G10240	1101
AT5G10250	30
AT5G10260	198
AT5G10270	813
AT5G10278	26
AT5G10280	44
AT5G10290	563
AT5G10300	268
AT5G10310	228
AT5G10320	303
AT5G10330	259
AT5G10336	0
AT5G10340	90
AT5G10350	1317
AT5G10360	9520
AT5G10370	366
AT5G10380	462
AT5G10390	959
AT5G10400	2448
AT5G10410	14
AT5G10420	141
AT5G10430	62
AT5G10435	0
AT5G10440	109
AT5G10450	4640
AT5G10455	0
AT5G10460	493
AT5G10470	1043
AT5G10480	3248
AT5G10490	988
AT5G10500	12
AT5G10510	272
AT5G10520	70
AT5G10525	0
AT5G10530	0
AT5G10540	2867
AT5G10550	5477
AT5G10560	1446
AT5G10570	16
AT5G10572	6
AT5G10580	0
AT5G10590	0
AT5G10600	0
AT5G10605	19
AT5G10610	192
AT5G10620	137
AT5G10625	1
AT5G10630	709
AT5G10650	310
AT5G10660	27
AT5G10670	0
AT5G10680	0
AT5G10690	609
AT5G10695	5
AT5G10700	102
AT5G10710	407
AT5G10720	31
AT5G10730	895
AT5G10740	236
AT5G10745	495
AT5G10750	293
AT5G10760	3
AT5G10770	210
AT5G10780	1617
AT5G10790	399
AT5G10800	312
AT5G10810	579
AT5G10820	245
AT5G10830	182
AT5G10840	2391
AT5G10850	55
AT5G10860	5318
AT5G10870	218
AT5G10880	6
AT5G10890	25
AT5G10900	206
AT5G10910	590
AT5G10920	1217
AT5G10930	192
AT5G10940	988
AT5G10945	4
AT5G10946	48
AT5G10950	428
AT5G10960	3412
AT5G10965	72
AT5G10970	0
AT5G10980	3336
AT5G10990	15
AT5G11000	370
AT5G11010	396
AT5G11020	242
AT5G11030	367
AT5G11040	1343
AT5G11050	0
AT5G11060	897
AT5G11070	1255
AT5G11080	0
AT5G11090	593
AT5G11100	147
AT5G11110	633
AT5G11130	225
AT5G11140	5
AT5G11150	688
AT5G11160	545
AT5G11170	3725
AT5G11180	1
AT5G11190	0
AT5G11200	2871
AT5G11210	0
AT5G11220	0
AT5G11225	0
AT5G11230	753
AT5G11240	785
AT5G11242	7
AT5G11250	240
AT5G11260	202
AT5G11270	678
AT5G11280	614
AT5G11290	7
AT5G11300	107
AT5G11310	143
AT5G11320	51
AT5G11325	0
AT5G11330	711
AT5G11340	538
AT5G11350	444
AT5G11360	193
AT5G11370	1
AT5G11380	686
AT5G11390	486
AT5G11400	23
AT5G11410	25
AT5G11412	1
AT5G11416	4
AT5G11420	334
AT5G11425	0
AT5G11430	566
AT5G11440	0
AT5G11450	1695
AT5G11460	146
AT5G11470	237
AT5G11475	0
AT5G11480	1283
AT5G11490	1592
AT5G11500	3046
AT5G11510	731
AT5G11520	2515
AT5G11530	1037
AT5G11540	54
AT5G11550	1194
AT5G11560	4182
AT5G11565	0
AT5G11570	1
AT5G11580	1534
AT5G11590	14
AT5G11600	109
AT5G11610	6
AT5G11620	20
AT5G11630	291
AT5G11640	452
AT5G11650	783
AT5G11660	0
AT5G11670	3013
AT5G11680	498
AT5G11690	304
AT5G11700	2790
AT5G11710	1744
AT5G11720	1119
AT5G11730	519
AT5G11740	14547
AT5G11750	479
AT5G11760	431
AT5G11770	2185
AT5G11780	177
AT5G11790	630
AT5G11800	701
AT5G11810	590
AT5G11820	2
AT5G11830	0
AT5G11840	407
AT5G11850	899
AT5G11860	627
AT5G11870	34
AT5G11880	1668
AT5G11890	501
AT5G11900	881
AT5G11910	422
AT5G11920	1
AT5G11930	9
AT5G11940	0
AT5G11950	706
AT5G11960	594
AT5G11970	40
AT5G11975	0
AT5G11977	0
AT5G11980	889
AT5G11990	38
AT5G12000	3
AT5G12010	240
AT5G12020	51
AT5G12030	190
AT5G12040	1180
AT5G12043	0
AT5G12050	137
AT5G12060	0
AT5G12070	0
AT5G12080	1454
AT5G12085	0
AT5G12090	0
AT5G12100	322
AT5G12110	628
AT5G12120	874
AT5G12130	673
AT5G12140	4027
AT5G12150	3011
AT5G12170	168
AT5G12180	3
AT5G12190	362
AT5G12200	683
AT5G12210	1048
AT5G12220	445
AT5G12230	698
AT5G12235	5
AT5G12236	0
AT5G12240	477
AT5G12250	3777
AT5G12260	393
AT5G12270	526
AT5G12280	205
AT5G12290	657
AT5G12300	43
AT5G12310	779
AT5G12320	449
AT5G12330	94
AT5G12340	0
AT5G12350	1228
AT5G12360	99
AT5G12370	2745
AT5G12380	0
AT5G12390	195
AT5G12400	1533
AT5G12410	1064
AT5G12420	0
AT5G12430	979
AT5G12440	1337
AT5G12450	4
AT5G12460	0
AT5G12470	2075
AT5G12480	1268
AT5G12840	649
AT5G12850	1706
AT5G12860	3602
AT5G12870	112
AT5G12880	1
AT5G12890	362
AT5G12900	937
AT5G12910	0
AT5G12920	118
AT5G12930	189
AT5G12940	394
AT5G12950	5303
AT5G12960	22
AT5G12970	223
AT5G12980	423
AT5G12990	0
AT5G13000	7514
AT5G13010	2176
AT5G13020	2050
AT5G13030	1386
AT5G13050	410
AT5G13060	288
AT5G13070	610
AT5G13080	2
AT5G13090	312
AT5G13100	1433
AT5G13110	467
AT5G13120	1581
AT5G13130	97
AT5G13140	1447
AT5G13150	106
AT5G13160	456
AT5G13170	105
AT5G13180	550
AT5G13181	18
AT5G13190	1023
AT5G13200	32
AT5G13205	1
AT5G13210	239
AT5G13220	414
AT5G13225	0
AT5G13230	91
AT5G13240	697
AT5G13250	12
AT5G13260	864
AT5G13270	190
AT5G13280	981
AT5G13290	210
AT5G13295	0
AT5G13300	2827
AT5G13310	288
AT5G13320	233
AT5G13330	26
AT5G13340	260
AT5G13350	364
AT5G13360	31
AT5G13370	57
AT5G13380	868
AT5G13390	1700
AT5G13400	1711
AT5G13410	358
AT5G13420	2214
AT5G13430	1450
AT5G13440	1496
AT5G13450	5096
AT5G13460	503
AT5G13470	215
AT5G13475	0
AT5G13480	682
AT5G13485	0
AT5G13490	1434
AT5G13500	500
AT5G13510	544
AT5G13520	1732
AT5G13530	2011
AT5G13548	3
AT5G13550	516
AT5G13560	1694
AT5G13565	0
AT5G13570	592
AT5G13580	2
AT5G13590	1125
AT5G13600	297
AT5G13610	598
AT5G13620	0
AT5G13630	8482
AT5G13640	1424
AT5G13650	4373
AT5G13655	1
AT5G13660	308
AT5G13670	371
AT5G13680	1378
AT5G13690	1225
AT5G13700	245
AT5G13710	2830
AT5G13720	164
AT5G13730	317
AT5G13740	1234
AT5G13750	565
AT5G13760	469
AT5G13770	203
AT5G13780	1333
AT5G13790	350
AT5G13800	671
AT5G13810	639
AT5G13820	283
AT5G13825	0
AT5G13830	53
AT5G13840	895
AT5G13845	0
AT5G13850	2209
AT5G13860	101
AT5G13870	150
AT5G13880	21
AT5G13887	2
AT5G13890	445
AT5G13900	0
AT5G13910	1
AT5G13920	133
AT5G13930	10768
AT5G13940	78
AT5G13950	1060
AT5G13960	647
AT5G13970	449
AT5G13980	4231
AT5G13990	582
AT5G14000	201
AT5G14010	0
AT5G14020	1
AT5G14030	2216
AT5G14035	0
AT5G14040	8331
AT5G14050	1078
AT5G14060	1457
AT5G14070	4
AT5G14080	265
AT5G14090	52
AT5G14100	236
AT5G14105	314
AT5G14110	2
AT5G14120	423
AT5G14130	17
AT5G14140	246
AT5G14150	97
AT5G14160	1
AT5G14170	1445
AT5G14180	158
AT5G14200	125
AT5G14210	1370
AT5G14220	1076
AT5G14230	291
AT5G14240	718
AT5G14250	1499
AT5G14260	1363
AT5G14270	1843
AT5G14275	0
AT5G14280	121
AT5G14285	199
AT5G14290	1
AT5G14300	0
AT5G14310	370
AT5G14320	3585
AT5G14330	4
AT5G14340	0
AT5G14345	172
AT5G14350	49
AT5G14360	14
AT5G14370	2053
AT5G14380	1077
AT5G14390	453
AT5G14400	1
AT5G14410	665
AT5G14420	774
AT5G14430	1438
AT5G14440	759
AT5G14450	487
AT5G14460	851
AT5G14470	16
AT5G14480	211
AT5G14490	0
AT5G14495	0
AT5G14500	515
AT5G14510	27
AT5G14515	0
AT5G14520	1997
AT5G14530	289
AT5G14540	1466
AT5G14545	0
AT5G14550	603
AT5G14560	0
AT5G14565	0
AT5G14570	374
AT5G14580	478
AT5G14590	1417
AT5G14600	365
AT5G14602	0
AT5G14610	1974
AT5G14620	402
AT5G14640	1463
AT5G14650	12
AT5G14660	578
AT5G14670	237
AT5G14680	415
AT5G14690	6
AT5G14700	931
AT5G14710	250
AT5G14720	1650
AT5G14730	3
AT5G14740	1163
AT5G14750	2
AT5G14760	1209
AT5G14770	206
AT5G14780	1908
AT5G14790	480
AT5G14800	2913
AT5G14810	11
AT5G14820	2
AT5G14830	42
AT5G14840	213
AT5G14850	427
AT5G14860	37
AT5G14870	159
AT5G14880	745
AT5G14890	62
AT5G14895	62
AT5G14900	1
AT5G14910	2400
AT5G14920	3170
AT5G14930	145
AT5G14940	82
AT5G14950	1121
AT5G14960	169
AT5G14970	767
AT5G14980	132
AT5G14990	60
AT5G14995	0
AT5G15000	0
AT5G15008	0
AT5G15010	124
AT5G15020	2229
AT5G15022	13
AT5G15025	86
AT5G15030	0
AT5G15040	0
AT5G15050	482
AT5G15060	1
AT5G15070	962
AT5G15080	729
AT5G15090	4072
AT5G15100	73
AT5G15110	3
AT5G15120	240
AT5G15130	0
AT5G15140	16
AT5G15150	160
AT5G15160	84
AT5G15170	594
AT5G15175	0
AT5G15180	10
AT5G15190	276
AT5G15200	12910
AT5G15210	1054
AT5G15220	535
AT5G15230	8649
AT5G15240	64
AT5G15250	1
AT5G15260	282
AT5G15265	1
AT5G15270	809
AT5G15280	324
AT5G15290	0
AT5G15300	64
AT5G15310	1438
AT5G15320	1457
AT5G15330	197
AT5G15340	86
AT5G15350	1467
AT5G15360	0
AT5G15380	49
AT5G15390	394
AT5G15400	2289
AT5G15410	1062
AT5G15420	0
AT5G15430	11
AT5G15440	412
AT5G15450	1659
AT5G15460	547
AT5G15470	543
AT5G15480	0
AT5G15490	2406
AT5G15500	10
AT5G15510	533
AT5G15520	647
AT5G15530	2231
AT5G15533	0
AT5G15537	36
AT5G15540	1376
AT5G15546	0
AT5G15550	920
AT5G15560	1
AT5G15570	584
AT5G15580	2209
AT5G15581	0
AT5G15600	34
AT5G15610	1514
AT5G15620	15
AT5G15630	300
AT5G15640	621
AT5G15650	6182
AT5G15660	9
AT5G15670	1
AT5G15680	1893
AT5G15685	0
AT5G15690	0
AT5G15700	703
AT5G15710	188
AT5G15720	279
AT5G15725	0
AT5G15730	386
AT5G15740	939
AT5G15745	0
AT5G15750	643
AT5G15760	131
AT5G15770	0
AT5G15780	5979
AT5G15790	257
AT5G15800	1283
AT5G15802	164
AT5G15805	0
AT5G15810	899
AT5G15815	0
AT5G15820	156
AT5G15830	1
AT5G15833	0
AT5G15840	47
AT5G15843	0
AT5G15845	7
AT5G15850	0
AT5G15853	0
AT5G15860	581
AT5G15870	664
AT5G15880	548
AT5G15890	2
AT5G15900	2
AT5G15910	598
AT5G15920	750
AT5G15930	582
AT5G15940	22
AT5G15950	4265
AT5G15960	11850
AT5G15970	29631
AT5G15980	1019
AT5G15990	0
AT5G15995	0
AT5G16000	592
AT5G16010	116
AT5G16020	9
AT5G16023	0
AT5G16030	777
AT5G16040	582
AT5G16050	4405
AT5G16060	682
AT5G16070	1644
AT5G16080	19
AT5G16090	1
AT5G16100	0
AT5G16110	2169
AT5G16120	940
AT5G16130	7203
AT5G16140	244
AT5G16150	3042
AT5G16160	47
AT5G16170	36
AT5G16180	597
AT5G16190	480
AT5G16200	83
AT5G16210	1309
AT5G16220	484
AT5G16230	66
AT5G16235	0
AT5G16240	1416
AT5G16250	2574
AT5G16260	988
AT5G16270	2941
AT5G16280	1426
AT5G16285	0
AT5G16290	1366
AT5G16300	1883
AT5G16310	188
AT5G16320	170
AT5G16330	0
AT5G16336	0
AT5G16340	76
AT5G16350	39
AT5G16360	161
AT5G16370	378
AT5G16375	0
AT5G16380	247
AT5G16390	1639
AT5G16400	706
AT5G16410	31
AT5G16420	196
AT5G16430	0
AT5G16440	1810
AT5G16450	370
AT5G16453	0
AT5G16460	0
AT5G16470	1694
AT5G16480	184
AT5G16486	36
AT5G16490	508
AT5G16500	39
AT5G16505	1002
AT5G16510	2151
AT5G16520	306
AT5G16530	37
AT5G16540	569
AT5G16550	564
AT5G16560	422
AT5G16570	48
AT5G16580	0
AT5G16590	777
AT5G16600	125
AT5G16610	435
AT5G16620	1633
AT5G16630	612
AT5G16640	65
AT5G16650	634
AT5G16660	950
AT5G16680	1188
AT5G16690	256
AT5G16700	0
AT5G16710	1112
AT5G16715	1364
AT5G16720	452
AT5G16730	2056
AT5G16740	0
AT5G16750	972
AT5G16760	1282
AT5G16770	0
AT5G16780	2508
AT5G16790	60
AT5G16800	446
AT5G16810	292
AT5G16820	282
AT5G16830	732
AT5G16840	1563
AT5G16850	48
AT5G16860	71
AT5G16870	246
AT5G16880	1772
AT5G16890	364
AT5G16900	36
AT5G16910	1206
AT5G16920	388
AT5G16930	372
AT5G16940	66
AT5G16950	240
AT5G16960	2989
AT5G16970	302
AT5G16980	24
AT5G16990	690
AT5G17000	94
AT5G17010	1904
AT5G17020	3538
AT5G17030	385
AT5G17040	23
AT5G17050	415
AT5G17060	331
AT5G17070	580
AT5G17080	0
AT5G17090	193
AT5G17100	23
AT5G17110	21
AT5G17120	0
AT5G17125	0
AT5G17130	0
AT5G17140	0
AT5G17150	19
AT5G17160	696
AT5G17165	356
AT5G17167	28
AT5G17170	1498
AT5G17180	0
AT5G17190	1600
AT5G17200	0
AT5G17210	450
AT5G17220	124
AT5G17230	1856
AT5G17240	217
AT5G17250	357
AT5G17260	24
AT5G17270	587
AT5G17280	0
AT5G17290	292
AT5G17300	107
AT5G17305	0
AT5G17310	529
AT5G17320	1
AT5G17330	35
AT5G17340	669
AT5G17345	0
AT5G17350	59
AT5G17360	49
AT5G17370	156
AT5G17380	1306
AT5G17390	3
AT5G17400	233
AT5G17410	688
AT5G17420	799
AT5G17430	0
AT5G17440	593
AT5G17450	35
AT5G17460	173
AT5G17470	98
AT5G17480	557
AT5G17490	65
AT5G17500	1034
AT5G17510	972
AT5G17520	294
AT5G17522	0
AT5G17523	0
AT5G17530	869
AT5G17540	99
AT5G17550	397
AT5G17560	929
AT5G17570	115
AT5G17580	228
AT5G17590	0
AT5G17600	75
AT5G17610	398
AT5G17620	496
AT5G17630	759
AT5G17640	432
AT5G17650	22
AT5G17660	342
AT5G17670	483
AT5G17680	56
AT5G17690	736
AT5G17700	372
AT5G17710	1922
AT5G17720	0
AT5G17725	0
AT5G17730	0
AT5G17740	13
AT5G17750	2
AT5G17760	902
AT5G17770	5084
AT5G17780	18
AT5G17790	406
AT5G17800	109
AT5G17810	18
AT5G17820	5
AT5G17830	14
AT5G17840	433
AT5G17847	0
AT5G17850	367
AT5G17860	208
AT5G17870	2549
AT5G17880	189
AT5G17890	674
AT5G17900	1016
AT5G17910	1294
AT5G17920	27801
AT5G17930	982
AT5G17950	0
AT5G17960	0
AT5G17970	0
AT5G17980	265
AT5G17990	820
AT5G18000	456
AT5G18005	0
AT5G18010	23
AT5G18015	0
AT5G18020	4
AT5G18030	21
AT5G18037	0
AT5G18040	469
AT5G18050	4
AT5G18060	29
AT5G18065	186
AT5G18070	416
AT5G18080	11
AT5G18085	0
AT5G18090	228
AT5G18100	310
AT5G18110	880
AT5G18120	410
AT5G18130	192
AT5G18140	368
AT5G18150	0
AT5G18160	0
AT5G18170	1017
AT5G18180	72
AT5G18190	1786
AT5G18200	391
AT5G18202	0
AT5G18210	74
AT5G18220	14
AT5G18230	3325
AT5G18240	30
AT5G18245	96
AT5G18250	156
AT5G18255	147
AT5G18260	13
AT5G18270	17
AT5G18280	1337
AT5G18290	45
AT5G18300	6
AT5G18310	622
AT5G18320	21
AT5G18330	2
AT5G18340	16
AT5G18350	11
AT5G18360	39
AT5G18370	128
AT5G18380	11990
AT5G18390	139
AT5G18400	960
AT5G18403	0
AT5G18404	0
AT5G18407	0
AT5G18410	1838
AT5G18420	759
AT5G18430	50
AT5G18440	440
AT5G18450	0
AT5G18460	960
AT5G18470	10
AT5G18475	89
AT5G18480	632
AT5G18490	246
AT5G18500	1826
AT5G18510	8
AT5G18520	2085
AT5G18525	1071
AT5G18540	363
AT5G18550	2094
AT5G18560	0
AT5G18570	1687
AT5G18580	1780
AT5G18590	1739
AT5G18600	356
AT5G18610	699
AT5G18620	2447
AT5G18630	753
AT5G18633	1
AT5G18636	2
AT5G18640	703
AT5G18650	823
AT5G18660	1690
AT5G18661	0
AT5G18670	1438
AT5G18680	409
AT5G18690	358
AT5G18700	853
AT5G18705	0
AT5G18710	38
AT5G18720	25
AT5G18730	20
AT5G18735	0
AT5G18740	34
AT5G18748	0
AT5G18750	579
AT5G18755	0
AT5G18760	248
AT5G18770	312
AT5G18780	42
AT5G18790	341
AT5G18800	1339
AT5G18810	59
AT5G18820	369
AT5G18830	1294
AT5G18840	116
AT5G18850	214
AT5G18860	326
AT5G18870	0
AT5G18880	0
AT5G18890	0
AT5G18900	813
AT5G18910	40
AT5G18920	184
AT5G18930	114
AT5G18933	0
AT5G18937	4
AT5G18940	758
AT5G18950	221
AT5G18960	934
AT5G18970	154
AT5G18980	381
AT5G18990	0
AT5G19000	999
AT5G19010	1469
AT5G19015	1
AT5G19020	201
AT5G19025	120
AT5G19030	188
AT5G19040	3
AT5G19050	376
AT5G19060	154
AT5G19070	458
AT5G19080	184
AT5G19090	3876
AT5G19095	0
AT5G19097	12
AT5G19100	9
AT5G19110	4
AT5G19120	1604
AT5G19130	832
AT5G19140	2143
AT5G19150	463
AT5G19151	54
AT5G19160	138
AT5G19165	0
AT5G19170	76
AT5G19172	0
AT5G19175	0
AT5G19180	1357
AT5G19190	50
AT5G19200	86
AT5G19210	230
AT5G19220	755
AT5G19221	7
AT5G19230	82
AT5G19240	621
AT5G19250	1321
AT5G19260	52
AT5G19270	0
AT5G19280	771
AT5G19290	3044
AT5G19300	371
AT5G19310	573
AT5G19315	0
AT5G19320	682
AT5G19330	2439
AT5G19340	597
AT5G19350	1160
AT5G19360	0
AT5G19370	1093
AT5G19380	470
AT5G19390	2250
AT5G19400	2427
AT5G19410	6
AT5G19420	566
AT5G19430	435
AT5G19440	1284
AT5G19450	1513
AT5G19460	372
AT5G19470	0
AT5G19473	0
AT5G19480	422
AT5G19485	718
AT5G19490	40
AT5G19500	331
AT5G19510	5906
AT5G19520	18
AT5G19530	699
AT5G19540	1125
AT5G19550	810
AT5G19560	9
AT5G19570	275
AT5G19580	4439
AT5G19590	1369
AT5G19595	0
AT5G19600	322
AT5G19610	108
AT5G19620	1231
AT5G19630	186
AT5G19633	0
AT5G19640	331
AT5G19650	27
AT5G19660	682
AT5G19670	187
AT5G19675	0
AT5G19680	665
AT5G19690	4734
AT5G19700	0
AT5G19710	0
AT5G19720	1
AT5G19730	589
AT5G19740	1274
AT5G19750	557
AT5G19760	5171
AT5G19770	4267
AT5G19780	6180
AT5G19790	5
AT5G19800	0
AT5G19810	3
AT5G19820	2548
AT5G19830	92
AT5G19840	178
AT5G19850	126
AT5G19855	527
AT5G19860	609
AT5G19870	4
AT5G19875	36
AT5G19880	0
AT5G19890	1
AT5G19900	1923
AT5G19910	307
AT5G19920	423
AT5G19930	300
AT5G19940	1523
AT5G19950	396
AT5G19960	331
AT5G19970	9
AT5G19980	416
AT5G19990	1907
AT5G20000	930
AT5G20010	6367
AT5G20020	4516
AT5G20030	136
AT5G20040	409
AT5G20045	0
AT5G20050	184
AT5G20060	1198
AT5G20070	1435
AT5G20080	2238
AT5G20090	1390
AT5G20100	19
AT5G20110	101
AT5G20120	473
AT5G20130	855
AT5G20140	452
AT5G20150	287
AT5G20160	2009
AT5G20165	681
AT5G20170	545
AT5G20180	472
AT5G20190	1886
AT5G20200	691
AT5G20220	97
AT5G20225	2
AT5G20230	1683
AT5G20240	4301
AT5G20250	2400
AT5G20260	6
AT5G20270	2769
AT5G20280	3548
AT5G20290	16017
AT5G20300	833
AT5G20310	0
AT5G20320	894
AT5G20330	383
AT5G20340	2
AT5G20350	1156
AT5G20360	478
AT5G20370	28
AT5G20380	534
AT5G20390	0
AT5G20400	9
AT5G20410	417
AT5G20420	234
AT5G20430	12
AT5G20440	0
AT5G20447	0
AT5G20450	253
AT5G20460	0
AT5G20470	0
AT5G20480	215
AT5G20490	1651
AT5G20500	1758
AT5G20510	172
AT5G20520	959
AT5G20540	438
AT5G20550	0
AT5G20560	2
AT5G20570	1137
AT5G20580	344
AT5G20590	666
AT5G20600	844
AT5G20610	786
AT5G20620	2699
AT5G20630	7607
AT5G20635	761
AT5G20640	10
AT5G20650	418
AT5G20660	1694
AT5G20670	55
AT5G20680	542
AT5G20690	12
AT5G20700	4287
AT5G20710	14896
AT5G20720	6790
AT5G20730	1273
AT5G20740	3618
AT5G20750	0
AT5G20760	0
AT5G20770	0
AT5G20780	0
AT5G20790	359
AT5G20800	4
AT5G20810	187
AT5G20820	1
AT5G20830	1480
AT5G20840	1033
AT5G20850	145
AT5G20852	0
AT5G20854	0
AT5G20856	0
AT5G20858	0
AT5G20860	0
AT5G20870	23
AT5G20880	94
AT5G20885	586
AT5G20890	5170
AT5G20900	1503
AT5G20910	163
AT5G20920	2970
AT5G20930	657
AT5G20935	100
AT5G20940	2
AT5G20950	3240
AT5G20960	54
AT5G20970	100
AT5G20980	548
AT5G20990	735
AT5G20995	0
AT5G21010	467
AT5G21020	1543
AT5G21030	1
AT5G21040	606
AT5G21050	77
AT5G21060	693
AT5G21070	473
AT5G21080	301
AT5G21090	3940
AT5G21100	905
AT5G21105	1393
AT5G21120	1
AT5G21125	0
AT5G21130	0
AT5G21140	146
AT5G21150	3714
AT5G21160	2373
AT5G21170	536
AT5G21222	801
AT5G21274	1711
AT5G21280	9
AT5G21326	1131
AT5G21378	0
AT5G21430	430
AT5G21482	549
AT5G21535	0
AT5G21900	138
AT5G21910	12
AT5G21920	742
AT5G21930	1143
AT5G21940	2148
AT5G21950	611
AT5G21960	158
AT5G21970	308
AT5G21990	1567
AT5G22000	1449
AT5G22010	1377
AT5G22020	1317
AT5G22030	776
AT5G22040	379
AT5G22044	0
AT5G22050	625
AT5G22060	3173
AT5G22070	503
AT5G22080	849
AT5G22090	664
AT5G22100	356
AT5G22110	219
AT5G22120	574
AT5G22130	220
AT5G22140	66
AT5G22145	0
AT5G22150	0
AT5G22160	0
AT5G22170	2
AT5G22180	0
AT5G22190	1
AT5G22200	398
AT5G22210	306
AT5G22220	338
AT5G22240	8
AT5G22250	319
AT5G22260	2
AT5G22270	95
AT5G22280	948
AT5G22290	243
AT5G22300	92
AT5G22310	137
AT5G22315	0
AT5G22320	569
AT5G22330	1014
AT5G22340	957
AT5G22350	407
AT5G22355	0
AT5G22360	491
AT5G22370	463
AT5G22380	0
AT5G22390	8
AT5G22400	359
AT5G22410	0
AT5G22420	7
AT5G22430	8954
AT5G22440	2968
AT5G22450	2228
AT5G22460	282
AT5G22470	1
AT5G22480	538
AT5G22490	0
AT5G22500	1288
AT5G22505	0
AT5G22510	1303
AT5G22520	0
AT5G22530	1
AT5G22540	0
AT5G22545	1
AT5G22550	0
AT5G22555	0
AT5G22560	1
AT5G22570	0
AT5G22580	2209
AT5G22590	0
AT5G22600	33
AT5G22608	12
AT5G22610	2
AT5G22620	605
AT5G22630	1327
AT5G22640	4230
AT5G22650	6392
AT5G22660	0
AT5G22670	3
AT5G22680	0
AT5G22690	208
AT5G22700	799
AT5G22720	9
AT5G22730	428
AT5G22740	3615
AT5G22750	500
AT5G22760	1499
AT5G22765	0
AT5G22770	1029
AT5G22780	1346
AT5G22785	0
AT5G22788	37
AT5G22790	792
AT5G22791	0
AT5G22792	0
AT5G22794	93
AT5G22796	44
AT5G22799	32
AT5G22800	1425
AT5G22810	1
AT5G22820	279
AT5G22830	966
AT5G22840	314
AT5G22850	597
AT5G22860	201
AT5G22870	7
AT5G22875	330
AT5G22880	7755
AT5G22890	1
AT5G22900	0
AT5G22910	8
AT5G22920	1020
AT5G22930	47
AT5G22940	1092
AT5G22950	734
AT5G22960	0
AT5G22970	0
AT5G22980	543
AT5G22990	0
AT5G23000	3
AT5G23010	51
AT5G23020	1
AT5G23030	15
AT5G23035	0
AT5G23040	1656
AT5G23050	1054
AT5G23060	1665
AT5G23065	0
AT5G23070	473
AT5G23080	969
AT5G23090	312
AT5G23100	301
AT5G23110	1318
AT5G23115	2
AT5G23120	2039
AT5G23130	301
AT5G23140	1009
AT5G23150	1553
AT5G23155	15
AT5G23160	0
AT5G23170	80
AT5G23180	1
AT5G23190	0
AT5G23200	353
AT5G23210	1316
AT5G23212	0
AT5G23220	0
AT5G23230	0
AT5G23235	6
AT5G23240	21
AT5G23250	1525
AT5G23260	59
AT5G23270	0
AT5G23280	907
AT5G23290	632
AT5G23300	723
AT5G23310	1168
AT5G23320	47
AT5G23330	260
AT5G23340	494
AT5G23350	104
AT5G23360	148
AT5G23370	110
AT5G23380	150
AT5G23390	866
AT5G23395	421
AT5G23400	428
AT5G23405	354
AT5G23410	56
AT5G23411	0
AT5G23413	1
AT5G23420	1276
AT5G23430	1116
AT5G23440	283
AT5G23450	1852
AT5G23460	101
AT5G23470	7
AT5G23480	72
AT5G23490	354
AT5G23510	53
AT5G23520	384
AT5G23530	1772
AT5G23535	847
AT5G23540	2443
AT5G23550	336
AT5G23570	1274
AT5G23575	2747
AT5G23580	551
AT5G23590	651
AT5G23600	0
AT5G23610	1232
AT5G23630	2477
AT5G23650	0
AT5G23660	365
AT5G23665	0
AT5G23670	1482
AT5G23680	259
AT5G23690	381
AT5G23700	22
AT5G23710	0
AT5G23720	530
AT5G23730	175
AT5G23740	3909
AT5G23750	664
AT5G23760	365
AT5G23770	69
AT5G23780	87
AT5G23790	25
AT5G23800	180
AT5G23810	198
AT5G23820	99
AT5G23830	0
AT5G23840	0
AT5G23850	286
AT5G23860	2324
AT5G23870	327
AT5G23880	893
AT5G23890	2668
AT5G23900	3235
AT5G23903	0
AT5G23908	0
AT5G23910	806
AT5G23920	397
AT5G23930	38
AT5G23940	17359
AT5G23950	0
AT5G23955	117
AT5G23960	9
AT5G23970	181
AT5G23980	2
AT5G23990	0
AT5G24000	268
AT5G24010	303
AT5G24020	575
AT5G24030	177
AT5G24040	0
AT5G24050	1
AT5G24060	967
AT5G24065	0
AT5G24070	0
AT5G24080	0
AT5G24090	312
AT5G24100	52
AT5G24105	355
AT5G24110	1
AT5G24120	128
AT5G24130	60
AT5G24140	1
AT5G24150	337
AT5G24155	43
AT5G24160	8
AT5G24165	1122
AT5G24170	124
AT5G24180	0
AT5G24190	0
AT5G24200	0
AT5G24205	28
AT5G24206	38
AT5G24210	5
AT5G24215	0
AT5G24220	0
AT5G24230	1
AT5G24240	423
AT5G24260	931
AT5G24270	50
AT5G24275	124
AT5G24280	1203
AT5G24290	46
AT5G24300	2825
AT5G24310	178
AT5G24313	0
AT5G24314	1002
AT5G24316	0
AT5G24318	83
AT5G24320	605
AT5G24330	166
AT5G24340	311
AT5G24350	1479
AT5G24352	35
AT5G24355	2
AT5G24360	748
AT5G24370	1
AT5G24380	120
AT5G24390	127
AT5G24400	1097
AT5G24410	0
AT5G24420	1640
AT5G24430	613
AT5G24440	0
AT5G24450	916
AT5G24460	223
AT5G24470	865
AT5G24480	0
AT5G24490	3529
AT5G24500	393
AT5G24510	1
AT5G24520	856
AT5G24530	61
AT5G24540	0
AT5G24550	0
AT5G24557	0
AT5G24560	10
AT5G24570	211
AT5G24575	0
AT5G24580	618
AT5G24590	2000
AT5G24600	78
AT5G24610	1851
AT5G24620	1274
AT5G24630	222
AT5G24640	0
AT5G24650	2126
AT5G24655	11
AT5G24660	33
AT5G24670	1191
AT5G24680	154
AT5G24690	3378
AT5G24710	3277
AT5G24735	363
AT5G24740	1426
AT5G24750	278
AT5G24760	724
AT5G24770	8418
AT5G24775	0
AT5G24780	51940
AT5G24790	634
AT5G24800	648
AT5G24810	2138
AT5G24820	18
AT5G24825	0
AT5G24830	208
AT5G24840	313
AT5G24850	514
AT5G24860	117
AT5G24870	322
AT5G24879	0
AT5G24880	1
AT5G24890	990
AT5G24900	0
AT5G24910	57
AT5G24915	0
AT5G24920	18
AT5G24930	3183
AT5G24940	54
AT5G24950	0
AT5G24960	3
AT5G24970	548
AT5G24980	159
AT5G24990	78
AT5G25000	3
AT5G25010	34
AT5G25020	8
AT5G25030	0
AT5G25040	268
AT5G25045	2
AT5G25050	91
AT5G25060	1846
AT5G25070	634
AT5G25080	420
AT5G25090	768
AT5G25100	4006
AT5G25110	44
AT5G25120	33
AT5G25130	13
AT5G25140	2
AT5G25150	859
AT5G25160	5
AT5G25170	239
AT5G25180	3
AT5G25190	19
AT5G25195	0
AT5G25200	0
AT5G25205	0
AT5G25210	298
AT5G25220	1960
AT5G25230	44
AT5G25240	40
AT5G25250	12
AT5G25260	4
AT5G25265	1418
AT5G25270	1791
AT5G25280	1987
AT5G25290	77
AT5G25300	12
AT5G25305	0
AT5G25310	2
AT5G25320	209
AT5G25330	0
AT5G25340	2
AT5G25350	1490
AT5G25360	1116
AT5G25370	53
AT5G25380	48
AT5G25390	200
AT5G25400	326
AT5G25410	0
AT5G25415	0
AT5G25420	1
AT5G25425	0
AT5G25430	0
AT5G25440	35
AT5G25450	92
AT5G25451	1
AT5G25460	4156
AT5G25470	89
AT5G25475	763
AT5G25480	175
AT5G25490	222
AT5G25500	67
AT5G25510	1194
AT5G25520	1174
AT5G25530	0
AT5G25540	746
AT5G25550	260
AT5G25560	3027
AT5G25570	221
AT5G25580	327
AT5G25585	0
AT5G25590	1586
AT5G25600	0
AT5G25610	3800
AT5G25615	0
AT5G25620	515
AT5G25625	0
AT5G25630	1372
AT5G25640	10
AT5G25750	0
AT5G25754	531
AT5G25755	10
AT5G25756	2
AT5G25757	490
AT5G25760	533
AT5G25770	407
AT5G25780	1164
AT5G25790	82
AT5G25800	217
AT5G25810	9
AT5G25820	36
AT5G25830	423
AT5G25840	104
AT5G25850	7
AT5G25860	1
AT5G25870	0
AT5G25880	458
AT5G25890	201
AT5G25900	750
AT5G25910	3
AT5G25920	3
AT5G25930	27
AT5G25940	328
AT5G25950	7
AT5G25955	0
AT5G25960	0
AT5G25970	0
AT5G25980	37740
AT5G25990	5
AT5G25995	11
AT5G26000	25667
AT5G26010	0
AT5G26015	0
AT5G26020	0
AT5G26030	2171
AT5G26038	0
AT5G26040	188
AT5G26050	0
AT5G26060	60
AT5G26070	0
AT5G26080	0
AT5G26090	0
AT5G26100	1
AT5G26110	438
AT5G26120	0
AT5G26130	0
AT5G26140	0
AT5G26146	1
AT5G26147	0
AT5G26150	0
AT5G26160	437
AT5G26170	62
AT5G26180	688
AT5G26190	18
AT5G26200	25
AT5G26210	1542
AT5G26220	81
AT5G26230	665
AT5G26233	0
AT5G26236	0
AT5G26240	1149
AT5G26250	2
AT5G26260	0
AT5G26262	0
AT5G26270	0
AT5G26280	1
AT5G26283	0
AT5G26286	0
AT5G26290	0
AT5G26300	0
AT5G26310	3
AT5G26320	0
AT5G26330	46
AT5G26340	121
AT5G26345	0
AT5G26350	0
AT5G26360	6198
AT5G26570	5127
AT5G26580	0
AT5G26582	8
AT5G26590	0
AT5G26594	0
AT5G26600	897
AT5G26610	641
AT5G26617	0
AT5G26618	0
AT5G26620	0
AT5G26622	381
AT5G26630	3
AT5G26640	0
AT5G26642	0
AT5G26650	0
AT5G26660	74
AT5G26667	2472
AT5G26670	560
AT5G26673	0
AT5G26680	810
AT5G26690	8
AT5G26692	0
AT5G26700	27
AT5G26710	2299
AT5G26717	0
AT5G26720	81
AT5G26730	25
AT5G26731	181
AT5G26740	740
AT5G26742	9274
AT5G26749	113
AT5G26751	2360
AT5G26760	958
AT5G26770	322
AT5G26775	0
AT5G26780	1627
AT5G26790	22
AT5G26800	679
AT5G26805	0
AT5G26810	7
AT5G26820	1073
AT5G26830	3431
AT5G26840	0
AT5G26850	6787
AT5G26860	1405
AT5G26865	7
AT5G26880	1156
AT5G26890	0
AT5G26900	8
AT5G26910	955
AT5G26920	111
AT5G26930	1
AT5G26940	1102
AT5G26950	0
AT5G26955	0
AT5G26960	586
AT5G26970	0
AT5G26980	388
AT5G26990	503
AT5G27000	187
AT5G27010	9
AT5G27020	3
AT5G27030	2398
AT5G27035	0
AT5G27037	9
AT5G27043	0
AT5G27050	0
AT5G27060	2
AT5G27065	0
AT5G27070	0
AT5G27080	0
AT5G27090	0
AT5G27093	11
AT5G27095	0
AT5G27100	120
AT5G27110	108
AT5G27120	1786
AT5G27130	0
AT5G27140	0
AT5G27150	1099
AT5G27160	0
AT5G27170	1
AT5G27180	0
AT5G27190	0
AT5G27200	13
AT5G27210	233
AT5G27220	727
AT5G27230	66
AT5G27238	0
AT5G27240	374
AT5G27247	0
AT5G27250	14
AT5G27260	0
AT5G27270	723
AT5G27280	280
AT5G27290	346
AT5G27300	299
AT5G27310	0
AT5G27320	215
AT5G27330	1214
AT5G27340	0
AT5G27345	19
AT5G27350	46
AT5G27360	663
AT5G27370	0
AT5G27380	2390
AT5G27390	719
AT5G27395	903
AT5G27400	15
AT5G27410	519
AT5G27420	212
AT5G27430	1015
AT5G27440	0
AT5G27450	875
AT5G27460	258
AT5G27470	1807
AT5G27480	0
AT5G27490	204
AT5G27493	2
AT5G27495	0
AT5G27500	0
AT5G27505	0
AT5G27510	2
AT5G27520	767
AT5G27530	0
AT5G27540	1955
AT5G27550	652
AT5G27560	556
AT5G27570	5
AT5G27580	1
AT5G27590	0
AT5G27600	827
AT5G27603	0
AT5G27606	0
AT5G27607	0
AT5G27610	206
AT5G27620	447
AT5G27630	358
AT5G27640	3586
AT5G27650	1135
AT5G27660	182
AT5G27670	2300
AT5G27680	364
AT5G27690	90
AT5G27700	4914
AT5G27705	0
AT5G27710	478
AT5G27715	0
AT5G27720	1059
AT5G27730	826
AT5G27740	1069
AT5G27750	267
AT5G27760	1120
AT5G27765	0
AT5G27770	3674
AT5G27771	0
AT5G27780	0
AT5G27790	0
AT5G27800	0
AT5G27807	0
AT5G27810	0
AT5G27820	470
AT5G27830	313
AT5G27840	667
AT5G27845	0
AT5G27850	11249
AT5G27860	1025
AT5G27870	0
AT5G27880	0
AT5G27882	0
AT5G27885	0
AT5G27889	60
AT5G27890	258
AT5G27893	8
AT5G27895	54
AT5G27900	2
AT5G27902	1
AT5G27905	0
AT5G27910	6
AT5G27920	506
AT5G27925	2
AT5G27927	1
AT5G27930	771
AT5G27940	83
AT5G27944	0
AT5G27945	0
AT5G27947	0
AT5G27950	1238
AT5G27960	0
AT5G27965	0
AT5G27970	1825
AT5G27980	1
AT5G27990	630
AT5G28000	5
AT5G28010	23
AT5G28020	316
AT5G28030	97
AT5G28040	879
AT5G28050	1746
AT5G28053	1
AT5G28056	0
AT5G28060	7760
AT5G28065	0
AT5G28067	0
AT5G28073	0
AT5G28076	0
AT5G28080	4
AT5G28085	1
AT5G28090	0
AT5G28100	0
AT5G28110	0
AT5G28120	0
AT5G28130	0
AT5G28140	0
AT5G28141	0
AT5G28143	0
AT5G28145	12
AT5G28150	296
AT5G28160	0
AT5G28165	0
AT5G28170	0
AT5G28173	0
AT5G28176	0
AT5G28180	0
AT5G28190	0
AT5G28200	0
AT5G28210	19
AT5G28220	495
AT5G28225	0
AT5G28230	0
AT5G28232	0
AT5G28235	0
AT5G28237	45
AT5G28240	0
AT5G28250	0
AT5G28253	0
AT5G28260	0
AT5G28262	101
AT5G28263	19
AT5G28266	0
AT5G28270	0
AT5G28280	2
AT5G28285	0
AT5G28287	0
AT5G28288	0
AT5G28290	435
AT5G28295	0
AT5G28300	1330
AT5G28310	1
AT5G28320	57
AT5G28330	41
AT5G28335	0
AT5G28340	18
AT5G28345	0
AT5G28350	657
AT5G28360	4
AT5G28370	4
AT5G28380	1
AT5G28390	27
AT5G28400	78
AT5G28405	2
AT5G28410	0
AT5G28415	51
AT5G28420	13
AT5G28430	39
AT5G28440	15
AT5G28442	26
AT5G28450	26
AT5G28460	9
AT5G28462	0
AT5G28463	0
AT5G28464	0
AT5G28466	0
AT5G28468	0
AT5G28469	0
AT5G28470	1072
AT5G28480	1
AT5G28482	0
AT5G28484	0
AT5G28487	0
AT5G28490	13
AT5G28491	0
AT5G28495	0
AT5G28497	0
AT5G28500	2861
AT5G28510	0
AT5G28515	0
AT5G28520	0
AT5G28523	0
AT5G28524	0
AT5G28525	0
AT5G28526	0
AT5G28527	0
AT5G28530	429
AT5G28535	0
AT5G28540	9705
AT5G28545	0
AT5G28550	0
AT5G28560	0
AT5G28570	0
AT5G28580	0
AT5G28590	0
AT5G28593	0
AT5G28596	0
AT5G28600	0
AT5G28605	0
AT5G28610	0
AT5G28615	0
AT5G28620	0
AT5G28622	45
AT5G28623	0
AT5G28624	0
AT5G28625	0
AT5G28626	152
AT5G28627	2
AT5G28630	7
AT5G28635	14
AT5G28637	0
AT5G28640	1417
AT5G28641	3
AT5G28643	0
AT5G28644	0
AT5G28646	29
AT5G28650	28
AT5G28655	0
AT5G28660	0
AT5G28662	0
AT5G28664	0
AT5G28667	0
AT5G28670	0
AT5G28671	0
AT5G28672	0
AT5G28673	0
AT5G28675	0
AT5G28680	3
AT5G28690	0
AT5G28692	0
AT5G28696	0
AT5G28698	0
AT5G28700	2
AT5G28710	0
AT5G28712	0
AT5G28715	0
AT5G28720	0
AT5G28730	0
AT5G28740	1748
AT5G28750	1204
AT5G28760	0
AT5G28765	0
AT5G28770	317
AT5G28773	0
AT5G28776	0
AT5G28780	0
AT5G28785	0
AT5G28790	0
AT5G28810	0
AT5G28820	1
AT5G28823	0
AT5G28824	1
AT5G28826	0
AT5G28830	156
AT5G28840	4428
AT5G28845	0
AT5G28850	478
AT5G28860	0
AT5G28865	0
AT5G28870	0
AT5G28880	0
AT5G28885	2
AT5G28886	0
AT5G28888	0
AT5G28890	1
AT5G28892	1
AT5G28894	0
AT5G28897	1
AT5G28900	458
AT5G28910	216
AT5G28913	288
AT5G28916	0
AT5G28917	2
AT5G28919	0
AT5G28920	4
AT5G28923	0
AT5G28926	0
AT5G28927	0
AT5G28928	0
AT5G28929	0
AT5G28930	2
AT5G28935	0
AT5G28937	0
AT5G28940	0
AT5G28950	0
AT5G28960	1
AT5G28970	5
AT5G28980	0
AT5G28990	0
AT5G28993	0
AT5G28996	0
AT5G29000	215
AT5G29015	0
AT5G29020	0
AT5G29022	0
AT5G29024	0
AT5G29026	0
AT5G29028	0
AT5G29029	0
AT5G29030	0
AT5G29031	0
AT5G29032	0
AT5G29033	0
AT5G29034	0
AT5G29035	0
AT5G29036	0
AT5G29037	0
AT5G29040	0
AT5G29041	0
AT5G29043	0
AT5G29046	0
AT5G29050	0
AT5G29053	0
AT5G29054	0
AT5G29056	0
AT5G29058	0
AT5G29060	0
AT5G29070	0
AT5G29075	0
AT5G29090	0
AT5G29100	0
AT5G29210	0
AT5G29295	0
AT5G29337	0
AT5G29380	0
AT5G29408	0
AT5G29436	0
AT5G29465	0
AT5G29550	0
AT5G29560	234
AT5G29562	0
AT5G29565	0
AT5G29568	0
AT5G29571	0
AT5G29574	0
AT5G29577	0
AT5G29580	0
AT5G29591	0
AT5G29602	0
AT5G29613	0
AT5G29624	0
AT5G29629	0
AT5G29635	0
AT5G29646	0
AT5G29708	0
AT5G29720	0
AT5G29762	0
AT5G29805	0
AT5G29890	0
AT5G29975	0
AT5G30060	0
AT5G30102	0
AT5G30123	0
AT5G30189	0
AT5G30207	0
AT5G30218	0
AT5G30247	0
AT5G30269	0
AT5G30276	0
AT5G30341	0
AT5G30360	0
AT5G30380	0
AT5G30390	0
AT5G30400	0
AT5G30406	0
AT5G30410	0
AT5G30420	0
AT5G30428	0
AT5G30440	0
AT5G30450	0
AT5G30460	0
AT5G30470	0
AT5G30480	0
AT5G30490	479
AT5G30495	471
AT5G30500	1
AT5G30510	5738
AT5G30520	0
AT5G30532	0
AT5G30545	0
AT5G30584	0
AT5G30628	0
AT5G30648	0
AT5G30673	0
AT5G30721	0
AT5G30762	0
AT5G30852	0
AT5G30870	0
AT5G30942	0
AT5G31032	0
AT5G31087	0
AT5G31092	0
AT5G31122	0
AT5G31212	0
AT5G31302	0
AT5G31314	0
AT5G31355	0
AT5G31412	0
AT5G31496	0
AT5G31511	0
AT5G31536	0
AT5G31572	0
AT5G31637	0
AT5G31651	0
AT5G31662	0
AT5G31668	0
AT5G31685	0
AT5G31702	0
AT5G31719	0
AT5G31736	0
AT5G31752	0
AT5G31753	0
AT5G31758	0
AT5G31770	0
AT5G31778	0
AT5G31787	0
AT5G31804	0
AT5G31807	0
AT5G31821	0
AT5G31838	0
AT5G31842	0
AT5G31845	0
AT5G31855	0
AT5G31873	0
AT5G31884	0
AT5G31891	0
AT5G31905	0
AT5G31909	0
AT5G31919	0
AT5G31923	0
AT5G31927	0
AT5G31932	0
AT5G31945	0
AT5G31962	0
AT5G31963	0
AT5G31980	0
AT5G31981	0
AT5G31989	0
AT5G31999	0
AT5G32002	0
AT5G32017	0
AT5G32022	0
AT5G32035	0
AT5G32037	0
AT5G32042	0
AT5G32053	0
AT5G32060	0
AT5G32070	0
AT5G32071	0
AT5G32072	1
AT5G32082	0
AT5G32089	0
AT5G32103	0
AT5G32107	0
AT5G32112	0
AT5G32122	0
AT5G32125	0
AT5G32136	0
AT5G32143	0
AT5G32161	0
AT5G32162	0
AT5G32169	0
AT5G32179	0
AT5G32197	0
AT5G32215	0
AT5G32228	0
AT5G32241	0
AT5G32254	0
AT5G32267	0
AT5G32280	0
AT5G32293	0
AT5G32306	0
AT5G32312	0
AT5G32345	0
AT5G32358	0
AT5G32386	0
AT5G32400	0
AT5G32402	0
AT5G32404	0
AT5G32405	0
AT5G32406	0
AT5G32408	0
AT5G32410	0
AT5G32420	0
AT5G32423	1
AT5G32426	0
AT5G32430	0
AT5G32431	0
AT5G32433	0
AT5G32434	0
AT5G32436	0
AT5G32440	898
AT5G32450	1129
AT5G32460	4
AT5G32470	445
AT5G32471	0
AT5G32473	0
AT5G32475	0
AT5G32481	0
AT5G32482	0
AT5G32483	0
AT5G32484	0
AT5G32485	0
AT5G32486	0
AT5G32487	0
AT5G32488	0
AT5G32489	0
AT5G32490	0
AT5G32495	0
AT5G32505	0
AT5G32510	0
AT5G32511	0
AT5G32512	0
AT5G32513	0
AT5G32514	1
AT5G32515	0
AT5G32516	0
AT5G32517	0
AT5G32518	0
AT5G32519	0
AT5G32520	0
AT5G32521	0
AT5G32522	0
AT5G32525	0
AT5G32540	0
AT5G32563	0
AT5G32566	0
AT5G32569	0
AT5G32572	0
AT5G32576	0
AT5G32580	0
AT5G32590	0
AT5G32591	0
AT5G32592	0
AT5G32593	0
AT5G32594	0
AT5G32595	0
AT5G32596	0
AT5G32598	0
AT5G32600	0
AT5G32605	0
AT5G32610	0
AT5G32613	0
AT5G32616	2
AT5G32619	0
AT5G32620	0
AT5G32621	0
AT5G32622	0
AT5G32623	0
AT5G32624	0
AT5G32625	0
AT5G32626	0
AT5G32627	0
AT5G32628	0
AT5G32630	0
AT5G32654	0
AT5G32670	0
AT5G32678	0
AT5G32690	0
AT5G32702	0
AT5G32726	0
AT5G32750	0
AT5G32775	0
AT5G32800	0
AT5G32825	0
AT5G32850	0
AT5G32875	0
AT5G32900	0
AT5G32925	0
AT5G32950	0
AT5G32975	0
AT5G33000	0
AT5G33025	0
AT5G33050	0
AT5G33070	0
AT5G33075	0
AT5G33100	0
AT5G33125	0
AT5G33150	0
AT5G33175	0
AT5G33200	0
AT5G33202	0
AT5G33204	0
AT5G33207	4
AT5G33210	0
AT5G33220	0
AT5G33223	0
AT5G33226	0
AT5G33230	0
AT5G33232	0
AT5G33234	0
AT5G33237	0
AT5G33240	0
AT5G33250	0
AT5G33251	1
AT5G33252	0
AT5G33253	0
AT5G33254	0
AT5G33255	0
AT5G33256	0
AT5G33257	0
AT5G33258	0
AT5G33259	0
AT5G33260	0
AT5G33270	0
AT5G33280	382
AT5G33285	0
AT5G33290	46
AT5G33300	280
AT5G33303	0
AT5G33306	0
AT5G33310	0
AT5G33315	0
AT5G33320	3651
AT5G33330	2
AT5G33340	0
AT5G33350	0
AT5G33355	0
AT5G33360	0
AT5G33365	1
AT5G33370	10397
AT5G33380	0
AT5G33381	0
AT5G33382	33
AT5G33383	0
AT5G33384	0
AT5G33385	0
AT5G33386	0
AT5G33387	0
AT5G33388	0
AT5G33389	0
AT5G33390	0
AT5G33391	0
AT5G33392	0
AT5G33393	0
AT5G33395	0
AT5G33398	0
AT5G33399	6
AT5G33400	0
AT5G33402	0
AT5G33404	0
AT5G33405	0
AT5G33406	0
AT5G33410	0
AT5G33415	0
AT5G33420	0
AT5G33422	0
AT5G33424	0
AT5G33427	0
AT5G33428	0
AT5G33431	0
AT5G33432	0
AT5G33433	0
AT5G33434	0
AT5G33436	0
AT5G33438	0
AT5G33439	0
AT5G33441	0
AT5G33442	0
AT5G33533	0
AT5G33624	0
AT5G33715	0
AT5G33806	0
AT5G33898	0
AT5G33990	0
AT5G34082	0
AT5G34174	0
AT5G34266	0
AT5G34358	0
AT5G34376	0
AT5G34394	0
AT5G34412	0
AT5G34431	0
AT5G34450	0
AT5G34460	0
AT5G34480	0
AT5G34500	3
AT5G34520	0
AT5G34540	0
AT5G34560	0
AT5G34581	0
AT5G34602	0
AT5G34623	0
AT5G34644	0
AT5G34665	0
AT5G34686	0
AT5G34696	0
AT5G34707	0
AT5G34728	0
AT5G34749	0
AT5G34770	0
AT5G34780	17
AT5G34790	15
AT5G34795	11
AT5G34800	16
AT5G34810	0
AT5G34820	0
AT5G34825	2
AT5G34828	0
AT5G34829	0
AT5G34830	1
AT5G34831	0
AT5G34832	0
AT5G34833	0
AT5G34834	0
AT5G34835	0
AT5G34836	0
AT5G34837	0
AT5G34838	0
AT5G34839	0
AT5G34840	0
AT5G34841	0
AT5G34842	0
AT5G34843	0
AT5G34844	0
AT5G34845	0
AT5G34846	0
AT5G34847	0
AT5G34848	0
AT5G34849	0
AT5G34850	4027
AT5G34851	16
AT5G34852	0
AT5G34853	897
AT5G34854	0
AT5G34855	0
AT5G34856	0
AT5G34857	0
AT5G34858	0
AT5G34859	0
AT5G34860	0
AT5G34861	0
AT5G34862	0
AT5G34863	0
AT5G34864	0
AT5G34865	0
AT5G34866	0
AT5G34867	0
AT5G34868	0
AT5G34869	3
AT5G34870	0
AT5G34871	8
AT5G34880	0
AT5G34881	0
AT5G34882	0
AT5G34883	0
AT5G34885	0
AT5G34887	0
AT5G34890	0
AT5G34895	0
AT5G34900	0
AT5G34903	0
AT5G34905	0
AT5G34908	0
AT5G34910	0
AT5G34920	0
AT5G34925	0
AT5G34930	266
AT5G34940	349
AT5G34945	0
AT5G34950	0
AT5G34960	0
AT5G34965	0
AT5G34970	0
AT5G34980	0
AT5G34985	0
AT5G34990	0
AT5G35000	0
AT5G35010	0
AT5G35020	0
AT5G35021	0
AT5G35023	0
AT5G35025	0
AT5G35030	0
AT5G35035	0
AT5G35040	0
AT5G35045	0
AT5G35046	0
AT5G35048	0
AT5G35050	1
AT5G35052	0
AT5G35057	0
AT5G35061	0
AT5G35065	0
AT5G35067	0
AT5G35069	0
AT5G35070	0
AT5G35073	0
AT5G35076	0
AT5G35080	713
AT5G35090	48
AT5G35100	1027
AT5G35110	53
AT5G35111	0
AT5G35113	0
AT5G35116	0
AT5G35118	0
AT5G35120	0
AT5G35130	0
AT5G35140	0
AT5G35142	0
AT5G35145	0
AT5G35146	0
AT5G35148	0
AT5G35150	0
AT5G35160	1965
AT5G35170	2316
AT5G35180	3578
AT5G35190	1
AT5G35195	0
AT5G35200	781
AT5G35205	6
AT5G35207	2
AT5G35210	3216
AT5G35220	897
AT5G35230	0
AT5G35240	0
AT5G35250	0
AT5G35260	0
AT5G35270	0
AT5G35280	0
AT5G35300	0
AT5G35310	0
AT5G35320	906
AT5G35330	459
AT5G35331	0
AT5G35332	0
AT5G35334	0
AT5G35336	0
AT5G35337	0
AT5G35338	0
AT5G35339	0
AT5G35340	0
AT5G35341	0
AT5G35344	0
AT5G35348	0
AT5G35353	0
AT5G35354	0
AT5G35356	0
AT5G35360	6286
AT5G35370	19
AT5G35375	0
AT5G35380	0
AT5G35390	0
AT5G35400	228
AT5G35405	0
AT5G35407	0
AT5G35410	105
AT5G35413	0
AT5G35416	0
AT5G35420	15
AT5G35425	1
AT5G35430	1024
AT5G35450	164
AT5G35460	460
AT5G35475	0
AT5G35480	26
AT5G35490	8
AT5G35495	0
AT5G35510	0
AT5G35520	320
AT5G35525	2
AT5G35530	5521
AT5G35535	0
AT5G35540	0
AT5G35550	12
AT5G35555	0
AT5G35560	626
AT5G35570	620
AT5G35575	3
AT5G35580	36
AT5G35590	2308
AT5G35600	2
AT5G35601	0
AT5G35602	0
AT5G35603	0
AT5G35604	0
AT5G35605	0
AT5G35606	0
AT5G35607	0
AT5G35608	0
AT5G35610	0
AT5G35615	0
AT5G35620	1570
AT5G35630	11446
AT5G35640	0
AT5G35643	2
AT5G35646	0
AT5G35650	0
AT5G35655	0
AT5G35657	0
AT5G35660	0
AT5G35670	761
AT5G35680	1296
AT5G35688	0
AT5G35690	719
AT5G35695	0
AT5G35698	0
AT5G35700	1074
AT5G35710	0
AT5G35715	0
AT5G35720	0
AT5G35725	0
AT5G35730	1020
AT5G35732	15
AT5G35735	525
AT5G35736	0
AT5G35737	0
AT5G35738	14
AT5G35740	142
AT5G35750	926
AT5G35753	280
AT5G35756	0
AT5G35760	13
AT5G35770	14
AT5G35775	0
AT5G35777	12
AT5G35780	0
AT5G35790	1650
AT5G35791	0
AT5G35792	0
AT5G35794	0
AT5G35796	0
AT5G35798	0
AT5G35800	0
AT5G35802	0
AT5G35805	0
AT5G35810	0
AT5G35820	0
AT5G35830	0
AT5G35840	1281
AT5G35860	0
AT5G35870	0
AT5G35880	0
AT5G35890	0
AT5G35900	0
AT5G35910	2298
AT5G35912	0
AT5G35913	0
AT5G35914	0
AT5G35915	0
AT5G35917	26
AT5G35918	0
AT5G35920	12
AT5G35923	1
AT5G35926	42
AT5G35927	0
AT5G35930	596
AT5G35932	6
AT5G35935	130
AT5G35940	1
AT5G35945	20
AT5G35950	0
AT5G35960	9
AT5G35965	5
AT5G35970	669
AT5G35980	2373
AT5G35995	318
AT5G36000	25
AT5G36001	1
AT5G36002	4
AT5G36005	0
AT5G36010	0
AT5G36015	0
AT5G36020	0
AT5G36030	0
AT5G36035	0
AT5G36040	21
AT5G36050	0
AT5G36060	0
AT5G36070	0
AT5G36075	0
AT5G36080	0
AT5G36090	0
AT5G36100	36
AT5G36110	23
AT5G36120	329
AT5G36125	0
AT5G36130	0
AT5G36140	0
AT5G36150	379
AT5G36160	558
AT5G36170	1181
AT5G36180	15
AT5G36185	0
AT5G36190	0
AT5G36200	0
AT5G36210	1536
AT5G36220	15
AT5G36223	0
AT5G36225	0
AT5G36226	0
AT5G36228	0
AT5G36230	5431
AT5G36240	5
AT5G36250	726
AT5G36260	43
AT5G36270	0
AT5G36275	0
AT5G36280	3
AT5G36290	1758
AT5G36293	0
AT5G36296	3
AT5G36297	0
AT5G36300	0
AT5G36310	0
AT5G36320	0
AT5G36330	0
AT5G36340	0
AT5G36350	0
AT5G36360	0
AT5G36370	0
AT5G36380	0
AT5G36390	0
AT5G36400	0
AT5G36410	0
AT5G36420	0
AT5G36430	0
AT5G36440	0
AT5G36450	0
AT5G36460	0
AT5G36470	0
AT5G36480	0
AT5G36490	0
AT5G36500	0
AT5G36510	0
AT5G36520	0
AT5G36530	0
AT5G36540	0
AT5G36550	0
AT5G36650	0
AT5G36655	0
AT5G36657	0
AT5G36658	0
AT5G36659	0
AT5G36660	0
AT5G36661	0
AT5G36662	0
AT5G36670	2
AT5G36680	0
AT5G36685	0
AT5G36690	0
AT5G36700	2
AT5G36710	0
AT5G36720	0
AT5G36722	0
AT5G36730	0
AT5G36732	0
AT5G36734	0
AT5G36736	0
AT5G36737	0
AT5G36738	0
AT5G36739	0
AT5G36740	26
AT5G36770	0
AT5G36775	0
AT5G36780	0
AT5G36790	8
AT5G36800	0
AT5G36805	0
AT5G36810	0
AT5G36820	0
AT5G36825	0
AT5G36830	0
AT5G36840	0
AT5G36850	0
AT5G36860	0
AT5G36870	16
AT5G36880	2563
AT5G36890	744
AT5G36900	0
AT5G36903	0
AT5G36904	0
AT5G36905	0
AT5G36907	2
AT5G36910	12
AT5G36920	1
AT5G36925	6
AT5G36930	169
AT5G36935	0
AT5G36937	2
AT5G36940	299
AT5G36950	395
AT5G36960	10
AT5G36970	0
AT5G36980	0
AT5G36990	0
AT5G37000	222
AT5G37010	612
AT5G37017	0
AT5G37020	6124
AT5G37030	0
AT5G37040	12
AT5G37050	12
AT5G37055	162
AT5G37060	3
AT5G37070	185
AT5G37072	63
AT5G37080	0
AT5G37090	0
AT5G37100	0
AT5G37110	0
AT5G37120	0
AT5G37125	0
AT5G37130	1382
AT5G37140	0
AT5G37145	0
AT5G37150	0
AT5G37160	0
AT5G37165	0
AT5G37170	0
AT5G37175	0
AT5G37180	239
AT5G37190	538
AT5G37200	0
AT5G37210	0
AT5G37220	0
AT5G37230	0
AT5G37240	25
AT5G37247	9
AT5G37250	1
AT5G37260	436
AT5G37270	0
AT5G37280	0
AT5G37290	222
AT5G37300	786
AT5G37310	1535
AT5G37320	37
AT5G37330	0
AT5G37340	172
AT5G37350	779
AT5G37352	0
AT5G37360	464
AT5G37370	1474
AT5G37380	534
AT5G37381	0
AT5G37383	0
AT5G37385	1
AT5G37390	0
AT5G37400	127
AT5G37410	45
AT5G37415	1
AT5G37420	10
AT5G37430	0
AT5G37440	73
AT5G37442	0
AT5G37445	0
AT5G37450	8
AT5G37460	6
AT5G37470	15
AT5G37473	0
AT5G37474	1
AT5G37475	923
AT5G37476	0
AT5G37478	0
AT5G37480	266
AT5G37485	15
AT5G37490	0
AT5G37500	413
AT5G37510	4307
AT5G37520	1
AT5G37530	228
AT5G37540	1360
AT5G37550	33
AT5G37560	0
AT5G37570	167
AT5G37590	436
AT5G37600	1361
AT5G37610	1
AT5G37620	0
AT5G37630	752
AT5G37640	4
AT5G37650	78
AT5G37660	55
AT5G37665	0
AT5G37670	42
AT5G37680	405
AT5G37690	0
AT5G37710	398
AT5G37715	0
AT5G37720	1194
AT5G37730	4
AT5G37732	0
AT5G37740	186
AT5G37750	12
AT5G37760	0
AT5G37770	3747
AT5G37780	5919
AT5G37790	678
AT5G37793	6
AT5G37795	0
AT5G37800	0
AT5G37810	543
AT5G37820	0
AT5G37830	2062
AT5G37840	0
AT5G37850	697
AT5G37860	7
AT5G37870	26
AT5G37872	0
AT5G37875	0
AT5G37880	0
AT5G37890	317
AT5G37900	0
AT5G37910	0
AT5G37920	0
AT5G37930	372
AT5G37940	0
AT5G37950	0
AT5G37960	0
AT5G37970	0
AT5G37980	6
AT5G37990	0
AT5G38000	11
AT5G38005	17
AT5G38010	6
AT5G38020	0
AT5G38030	1
AT5G38035	54
AT5G38037	0
AT5G38040	105
AT5G38050	162
AT5G38060	170
AT5G38070	174
AT5G38080	2
AT5G38090	1
AT5G38096	84
AT5G38100	5
AT5G38110	607
AT5G38120	359
AT5G38130	12
AT5G38140	236
AT5G38150	1115
AT5G38155	0
AT5G38160	0
AT5G38170	1
AT5G38180	0
AT5G38190	0
AT5G38192	2
AT5G38195	2
AT5G38197	0
AT5G38200	113
AT5G38210	1
AT5G38212	35
AT5G38220	341
AT5G38230	6
AT5G38240	1
AT5G38250	0
AT5G38260	26
AT5G38270	0
AT5G38275	0
AT5G38280	11
AT5G38285	0
AT5G38290	542
AT5G38300	214
AT5G38310	4
AT5G38317	0
AT5G38320	28
AT5G38330	0
AT5G38340	0
AT5G38344	0
AT5G38350	0
AT5G38360	490
AT5G38365	0
AT5G38378	0
AT5G38380	494
AT5G38383	5
AT5G38386	6
AT5G38390	0
AT5G38391	0
AT5G38392	0
AT5G38393	11
AT5G38396	37
AT5G38397	0
AT5G38400	0
AT5G38410	21146
AT5G38420	4988
AT5G38430	3564
AT5G38435	5
AT5G38437	0
AT5G38440	0
AT5G38450	185
AT5G38460	487
AT5G38470	3754
AT5G38480	4889
AT5G38490	3
AT5G38500	3
AT5G38510	499
AT5G38520	706
AT5G38530	150
AT5G38540	1
AT5G38550	2
AT5G38560	1298
AT5G38565	55
AT5G38570	0
AT5G38580	1
AT5G38590	177
AT5G38595	0
AT5G38600	644
AT5G38610	14
AT5G38620	0
AT5G38630	554
AT5G38640	651
AT5G38650	1
AT5G38660	682
AT5G38670	0
AT5G38680	3
AT5G38690	635
AT5G38700	3
AT5G38705	0
AT5G38710	330
AT5G38720	614
AT5G38730	89
AT5G38740	3
AT5G38743	7
AT5G38747	29
AT5G38750	15
AT5G38760	5929
AT5G38770	9
AT5G38780	2
AT5G38790	0
AT5G38800	13
AT5G38810	0
AT5G38820	12
AT5G38830	1312
AT5G38840	950
AT5G38850	73
AT5G38860	273
AT5G38865	147
AT5G38870	141
AT5G38880	1363
AT5G38890	475
AT5G38895	220
AT5G38900	12
AT5G38905	0
AT5G38910	0
AT5G38920	0
AT5G38930	3
AT5G38940	0
AT5G38950	0
AT5G38960	0
AT5G38970	66
AT5G38975	0
AT5G38980	466
AT5G38990	466
AT5G39000	0
AT5G39010	0
AT5G39020	5
AT5G39024	0
AT5G39030	8
AT5G39040	1045
AT5G39050	348
AT5G39060	0
AT5G39070	0
AT5G39080	9
AT5G39090	38
AT5G39095	0
AT5G39100	6
AT5G39110	0
AT5G39120	0
AT5G39130	0
AT5G39140	0
AT5G39150	0
AT5G39155	0
AT5G39160	0
AT5G39170	0
AT5G39180	0
AT5G39185	0
AT5G39190	2
AT5G39200	0
AT5G39205	0
AT5G39210	258
AT5G39220	1097
AT5G39230	2
AT5G39240	168
AT5G39245	0
AT5G39250	197
AT5G39260	1
AT5G39270	0
AT5G39280	0
AT5G39290	0
AT5G39300	0
AT5G39310	0
AT5G39320	1945
AT5G39330	10
AT5G39340	373
AT5G39350	300
AT5G39360	340
AT5G39365	1
AT5G39370	0
AT5G39380	306
AT5G39390	0
AT5G39400	3
AT5G39410	984
AT5G39420	30
AT5G39430	0
AT5G39440	0
AT5G39450	151
AT5G39460	0
AT5G39470	35
AT5G39471	15
AT5G39473	3
AT5G39480	0
AT5G39490	0
AT5G39493	514
AT5G39500	1299
AT5G39510	1316
AT5G39520	2
AT5G39530	344
AT5G39532	5
AT5G39533	0
AT5G39535	0
AT5G39540	0
AT5G39550	483
AT5G39560	0
AT5G39570	12071
AT5G39580	0
AT5G39590	936
AT5G39600	621
AT5G39610	128
AT5G39620	0
AT5G39630	0
AT5G39635	0
AT5G39640	0
AT5G39645	0
AT5G39650	66
AT5G39660	131
AT5G39670	17
AT5G39680	63
AT5G39690	0
AT5G39693	0
AT5G39700	0
AT5G39710	407
AT5G39715	1
AT5G39720	1
AT5G39730	1849
AT5G39740	11031
AT5G39750	1
AT5G39760	757
AT5G39770	0
AT5G39775	0
AT5G39785	400
AT5G39790	354
AT5G39800	390
AT5G39810	2
AT5G39820	23
AT5G39830	1164
AT5G39840	544
AT5G39850	785
AT5G39860	79
AT5G39861	0
AT5G39862	0
AT5G39863	0
AT5G39865	16
AT5G39870	0
AT5G39880	10
AT5G39890	59
AT5G39895	0
AT5G39900	247
AT5G39910	7
AT5G39920	0
AT5G39930	1
AT5G39940	379
AT5G39950	1380
AT5G39955	0
AT5G39960	472
AT5G39970	24
AT5G39980	218
AT5G39990	756
AT5G39995	0
AT5G40000	0
AT5G40010	9
AT5G40020	8
AT5G40030	111
AT5G40040	514
AT5G40050	2
AT5G40060	160
AT5G40070	0
AT5G40080	295
AT5G40090	22
AT5G40100	37
AT5G40110	0
AT5G40120	0
AT5G40130	3
AT5G40140	321
AT5G40150	352
AT5G40153	0
AT5G40155	6
AT5G40160	550
AT5G40170	241
AT5G40180	8
AT5G40190	472
AT5G40200	1162
AT5G40210	12
AT5G40212	0
AT5G40220	0
AT5G40230	8
AT5G40240	237
AT5G40250	528
AT5G40260	1743
AT5G40270	479
AT5G40275	0
AT5G40280	502
AT5G40290	12
AT5G40300	346
AT5G40310	0
AT5G40315	0
AT5G40316	0
AT5G40320	1
AT5G40330	1
AT5G40340	2495
AT5G40348	0
AT5G40350	0
AT5G40360	0
AT5G40370	2052
AT5G40380	265
AT5G40382	0
AT5G40384	0
AT5G40390	83
AT5G40395	0
AT5G40400	163
AT5G40405	127
AT5G40410	63
AT5G40420	0
AT5G40430	0
AT5G40440	424
AT5G40450	615
AT5G40460	160
AT5G40470	143
AT5G40480	3073
AT5G40490	1146
AT5G40500	239
AT5G40510	0
AT5G40520	301
AT5G40530	306
AT5G40540	59
AT5G40545	0
AT5G40550	403
AT5G40560	0
AT5G40570	80
AT5G40580	1229
AT5G40590	1
AT5G40595	0
AT5G40600	308
AT5G40605	0
AT5G40610	821
AT5G40620	0
AT5G40630	113
AT5G40640	803
AT5G40645	10
AT5G40650	636
AT5G40660	792
AT5G40670	574
AT5G40680	0
AT5G40690	6
AT5G40700	167
AT5G40710	312
AT5G40720	55
AT5G40730	653
AT5G40740	1065
AT5G40750	0
AT5G40760	3107
AT5G40770	2563
AT5G40780	181
AT5G40790	0
AT5G40800	20
AT5G40810	2417
AT5G40820	280
AT5G40830	585
AT5G40840	142
AT5G40850	1258
AT5G40855	0
AT5G40860	0
AT5G40870	1183
AT5G40880	303
AT5G40890	1030
AT5G40900	0
AT5G40910	1234
AT5G40920	391
AT5G40930	811
AT5G40940	0
AT5G40942	106
AT5G40945	0
AT5G40950	3823
AT5G40960	30
AT5G40970	109
AT5G40980	0
AT5G40981	0
AT5G40990	1
AT5G41000	267
AT5G41010	636
AT5G41020	491
AT5G41025	0
AT5G41030	7
AT5G41040	17
AT5G41050	727
AT5G41060	670
AT5G41070	693
AT5G41071	1
AT5G41080	1065
AT5G41090	70
AT5G41100	358
AT5G41109	0
AT5G41110	265
AT5G41120	359
AT5G41130	602
AT5G41140	1459
AT5G41150	453
AT5G41160	11
AT5G41170	17
AT5G41180	404
AT5G41190	973
AT5G41200	2
AT5G41210	1462
AT5G41220	416
AT5G41240	347
AT5G41250	0
AT5G41260	1079
AT5G41265	0
AT5G41270	107
AT5G41280	0
AT5G41290	1
AT5G41300	0
AT5G41310	0
AT5G41315	5
AT5G41320	0
AT5G41330	388
AT5G41340	590
AT5G41350	313
AT5G41360	848
AT5G41370	1253
AT5G41380	18
AT5G41390	3
AT5G41400	116
AT5G41401	0
AT5G41410	747
AT5G41420	0
AT5G41430	1
AT5G41440	0
AT5G41450	0
AT5G41460	738
AT5G41470	14
AT5G41471	0
AT5G41480	316
AT5G41490	1
AT5G41491	0
AT5G41494	0
AT5G41500	24
AT5G41505	0
AT5G41510	1
AT5G41520	5507
AT5G41530	0
AT5G41540	11
AT5G41550	176
AT5G41560	405
AT5G41570	0
AT5G41580	424
AT5G41590	0
AT5G41600	2234
AT5G41605	0
AT5G41610	11
AT5G41612	0
AT5G41620	178
AT5G41630	0
AT5G41640	0
AT5G41650	95
AT5G41660	0
AT5G41663	0
AT5G41670	2063
AT5G41675	0
AT5G41680	4
AT5G41685	606
AT5G41690	57
AT5G41700	2516
AT5G41710	12
AT5G41720	0
AT5G41730	13
AT5G41740	298
AT5G41750	140
AT5G41755	0
AT5G41760	752
AT5G41761	10
AT5G41763	11
AT5G41765	6
AT5G41770	1833
AT5G41780	1
AT5G41790	1619
AT5G41800	273
AT5G41810	563
AT5G41820	25
AT5G41830	8
AT5G41835	24
AT5G41840	0
AT5G41850	107
AT5G41860	6
AT5G41870	658
AT5G41880	399
AT5G41890	23
AT5G41900	181
AT5G41905	0
AT5G41908	0
AT5G41910	192
AT5G41920	309
AT5G41940	600
AT5G41950	2319
AT5G41960	404
AT5G41970	1313
AT5G41980	79
AT5G41990	1281
AT5G42000	564
AT5G42010	33
AT5G42020	9242
AT5G42030	736
AT5G42040	24
AT5G42050	5174
AT5G42053	7
AT5G42060	447
AT5G42070	245
AT5G42080	5132
AT5G42090	23
AT5G42092	0
AT5G42100	3405
AT5G42110	261
AT5G42120	18
AT5G42130	811
AT5G42140	510
AT5G42146	84
AT5G42150	547
AT5G42170	25
AT5G42180	0
AT5G42190	1721
AT5G42200	174
AT5G42210	77
AT5G42220	1706
AT5G42223	0
AT5G42230	243
AT5G42232	0
AT5G42235	4
AT5G42240	1592
AT5G42242	0
AT5G42250	16
AT5G42260	61
AT5G42265	0
AT5G42270	3956
AT5G42280	424
AT5G42290	0
AT5G42300	2676
AT5G42310	671
AT5G42320	921
AT5G42323	0
AT5G42325	1
AT5G42330	176
AT5G42340	2
AT5G42350	248
AT5G42360	323
AT5G42370	265
AT5G42380	150
AT5G42390	3330
AT5G42400	899
AT5G42410	0
AT5G42420	1059
AT5G42430	0
AT5G42440	127
AT5G42445	14
AT5G42450	78
AT5G42460	57
AT5G42470	706
AT5G42480	923
AT5G42490	24
AT5G42500	0
AT5G42504	0
AT5G42505	0
AT5G42510	0
AT5G42520	1155
AT5G42530	326
AT5G42540	1860
AT5G42560	864
AT5G42565	0
AT5G42567	0
AT5G42568	0
AT5G42570	771
AT5G42580	0
AT5G42590	0
AT5G42600	0
AT5G42610	0
AT5G42620	1985
AT5G42630	127
AT5G42635	0
AT5G42640	0
AT5G42645	2
AT5G42650	571
AT5G42655	2
AT5G42660	588
AT5G42670	279
AT5G42677	0
AT5G42680	32
AT5G42690	101
AT5G42700	136
AT5G42710	51
AT5G42720	549
AT5G42730	50
AT5G42740	1828
AT5G42750	186
AT5G42760	90
AT5G42765	671
AT5G42770	264
AT5G42780	192
AT5G42785	0
AT5G42790	1992
AT5G42797	0
AT5G42800	2
AT5G42810	361
AT5G42820	329
AT5G42825	0
AT5G42830	1
AT5G42840	1
AT5G42850	1133
AT5G42860	159
AT5G42870	1325
AT5G42880	325
AT5G42890	2190
AT5G42895	0
AT5G42900	1282
AT5G42905	0
AT5G42910	0
AT5G42920	1087
AT5G42930	22
AT5G42940	1065
AT5G42950	2932
AT5G42955	0
AT5G42957	0
AT5G42960	430
AT5G42965	11
AT5G42970	980
AT5G42980	7639
AT5G42990	519
AT5G43000	0
AT5G43010	1368
AT5G43015	0
AT5G43020	2040
AT5G43030	10
AT5G43035	0
AT5G43040	10
AT5G43050	277
AT5G43060	2543
AT5G43064	0
AT5G43065	4
AT5G43066	0
AT5G43068	0
AT5G43070	357
AT5G43080	259
AT5G43090	3
AT5G43100	961
AT5G43105	0
AT5G43110	18
AT5G43120	19
AT5G43130	1165
AT5G43140	351
AT5G43150	86
AT5G43155	142
AT5G43160	115
AT5G43170	60
AT5G43175	0
AT5G43180	22
AT5G43185	0
AT5G43190	251
AT5G43196	0
AT5G43200	0
AT5G43210	97
AT5G43211	0
AT5G43230	0
AT5G43240	0
AT5G43250	93
AT5G43260	157
AT5G43270	1109
AT5G43280	552
AT5G43285	0
AT5G43290	13
AT5G43300	16
AT5G43310	1689
AT5G43320	2936
AT5G43330	2441
AT5G43340	979
AT5G43350	0
AT5G43360	0
AT5G43370	0
AT5G43380	70
AT5G43390	0
AT5G43400	260
AT5G43401	1
AT5G43403	80
AT5G43405	0
AT5G43410	14
AT5G43415	0
AT5G43420	9
AT5G43430	520
AT5G43440	175
AT5G43450	106
AT5G43455	0
AT5G43460	2408
AT5G43470	1054
AT5G43480	1
AT5G43490	0
AT5G43500	528
AT5G43510	0
AT5G43513	0
AT5G43516	0
AT5G43518	0
AT5G43520	0
AT5G43525	0
AT5G43530	109
AT5G43535	0
AT5G43540	0
AT5G43550	0
AT5G43560	1456
AT5G43570	0
AT5G43580	0
AT5G43590	0
AT5G43600	601
AT5G43603	0
AT5G43610	0
AT5G43620	365
AT5G43630	85
AT5G43640	43
AT5G43650	1
AT5G43660	29
AT5G43670	445
AT5G43680	295
AT5G43690	1
AT5G43695	35
AT5G43700	986
AT5G43710	637
AT5G43720	559
AT5G43725	50
AT5G43730	147
AT5G43740	118
AT5G43745	853
AT5G43750	632
AT5G43755	1
AT5G43760	3067
AT5G43770	0
AT5G43780	279
AT5G43790	189
AT5G43800	0
AT5G43810	3745
AT5G43820	141
AT5G43822	114
AT5G43830	2908
AT5G43840	1
AT5G43850	891
AT5G43860	19
AT5G43870	480
AT5G43880	890
AT5G43890	0
AT5G43900	2150
AT5G43910	37
AT5G43920	481
AT5G43930	634
AT5G43935	8
AT5G43940	5232
AT5G43950	152
AT5G43960	1763
AT5G43970	956
AT5G43980	61
AT5G43990	729
AT5G44000	372
AT5G44005	43
AT5G44010	98
AT5G44020	1227
AT5G44030	1573
AT5G44040	604
AT5G44050	6
AT5G44060	480
AT5G44063	5
AT5G44065	0
AT5G44070	852
AT5G44080	680
AT5G44090	829
AT5G44100	1761
AT5G44110	781
AT5G44120	2
AT5G44130	339
AT5G44140	4
AT5G44150	196
AT5G44160	36
AT5G44170	133
AT5G44180	2165
AT5G44190	115
AT5G44200	1090
AT5G44210	32
AT5G44220	0
AT5G44230	271
AT5G44240	1260
AT5G44250	455
AT5G44255	1
AT5G44260	151
AT5G44265	763
AT5G44270	10
AT5G44280	406
AT5G44283	0
AT5G44286	1
AT5G44290	854
AT5G44300	1075
AT5G44306	0
AT5G44310	5
AT5G44313	0
AT5G44316	0
AT5G44320	1560
AT5G44330	2
AT5G44340	9541
AT5G44345	0
AT5G44350	21
AT5G44360	1
AT5G44370	570
AT5G44375	0
AT5G44380	0
AT5G44390	0
AT5G44400	4524
AT5G44410	254
AT5G44415	0
AT5G44416	0
AT5G44417	0
AT5G44418	0
AT5G44420	1
AT5G44430	0
AT5G44440	151
AT5G44450	489
AT5G44460	0
AT5G44470	0
AT5G44480	34
AT5G44490	302
AT5G44495	0
AT5G44500	245
AT5G44510	385
AT5G44520	400
AT5G44530	202
AT5G44540	8
AT5G44550	5
AT5G44555	0
AT5G44560	552
AT5G44562	0
AT5G44563	2
AT5G44565	38
AT5G44566	0
AT5G44567	3
AT5G44568	11
AT5G44569	28
AT5G44570	29
AT5G44572	5
AT5G44574	0
AT5G44575	0
AT5G44578	7
AT5G44580	15
AT5G44582	2
AT5G44585	0
AT5G44590	0
AT5G44600	302
AT5G44610	2
AT5G44620	4182
AT5G44630	1502
AT5G44635	1120
AT5G44640	104
AT5G44650	1127
AT5G44660	363
AT5G44670	600
AT5G44680	2363
AT5G44690	1
AT5G44700	1186
AT5G44705	0
AT5G44710	378
AT5G44720	860
AT5G44730	696
AT5G44740	222
AT5G44750	1958
AT5G44760	4
AT5G44770	0
AT5G44780	130
AT5G44785	694
AT5G44790	1397
AT5G44800	3563
AT5G44820	2
AT5G44830	0
AT5G44840	0
AT5G44850	0
AT5G44860	783
AT5G44870	139
AT5G44875	0
AT5G44880	0
AT5G44890	0
AT5G44900	1
AT5G44910	6
AT5G44920	12
AT5G44925	7
AT5G44930	338
AT5G44940	8
AT5G44950	35
AT5G44960	9
AT5G44970	0
AT5G44973	2
AT5G44980	55
AT5G44990	0
AT5G45000	7
AT5G45010	52
AT5G45020	340
AT5G45030	0
AT5G45040	92
AT5G45050	589
AT5G45060	416
AT5G45070	0
AT5G45080	0
AT5G45082	0
AT5G45085	0
AT5G45090	0
AT5G45095	9
AT5G45100	1013
AT5G45105	0
AT5G45110	1047
AT5G45113	14
AT5G45115	44
AT5G45116	334
AT5G45120	0
AT5G45130	1450
AT5G45140	1341
AT5G45150	49
AT5G45160	677
AT5G45170	622
AT5G45180	1
AT5G45190	966
AT5G45200	3
AT5G45210	0
AT5G45220	13
AT5G45230	1
AT5G45240	7
AT5G45250	215
AT5G45260	471
AT5G45275	541
AT5G45276	61
AT5G45277	0
AT5G45280	447
AT5G45290	773
AT5G45300	797
AT5G45307	0
AT5G45310	13
AT5G45320	18
AT5G45330	441
AT5G45340	1041
AT5G45350	2013
AT5G45360	885
AT5G45370	130
AT5G45380	20
AT5G45390	4277
AT5G45400	313
AT5G45410	926
AT5G45420	1045
AT5G45430	2432
AT5G45440	24
AT5G45450	0
AT5G45455	33
AT5G45460	147
AT5G45469	0
AT5G45470	0
AT5G45472	19
AT5G45475	0
AT5G45480	0
AT5G45490	318
AT5G45500	499
AT5G45510	1447
AT5G45520	84
AT5G45530	88
AT5G45540	51
AT5G45550	857
AT5G45560	542
AT5G45570	4
AT5G45573	0
AT5G45576	0
AT5G45580	18
AT5G45590	405
AT5G45595	0
AT5G45600	605
AT5G45605	5
AT5G45610	320
AT5G45620	1496
AT5G45630	194
AT5G45640	9
AT5G45650	380
AT5G45660	350
AT5G45670	4975
AT5G45680	772
AT5G45690	0
AT5G45700	516
AT5G45710	287
AT5G45715	0
AT5G45720	310
AT5G45730	137
AT5G45740	26
AT5G45745	1
AT5G45750	1418
AT5G45760	449
AT5G45770	23
AT5G45775	5388
AT5G45780	193
AT5G45790	80
AT5G45800	973
AT5G45810	30
AT5G45820	25
AT5G45830	2
AT5G45840	43
AT5G45850	297
AT5G45860	17
AT5G45870	1
AT5G45875	92
AT5G45880	1113
AT5G45890	0
AT5G45900	417
AT5G45905	0
AT5G45910	0
AT5G45920	230
AT5G45930	920
AT5G45940	406
AT5G45950	1104
AT5G45960	1078
AT5G45970	82
AT5G45980	1
AT5G45990	54
AT5G46000	0
AT5G46010	0
AT5G46020	3492
AT5G46025	0
AT5G46030	1520
AT5G46040	3
AT5G46050	15
AT5G46060	0
AT5G46070	2283
AT5G46080	41
AT5G46085	3
AT5G46090	49
AT5G46100	128
AT5G46105	0
AT5G46110	9945
AT5G46115	3
AT5G46120	0
AT5G46130	0
AT5G46140	0
AT5G46150	625
AT5G46160	419
AT5G46170	739
AT5G46180	737
AT5G46190	828
AT5G46195	0
AT5G46200	51
AT5G46210	2719
AT5G46220	230
AT5G46230	136
AT5G46240	859
AT5G46250	1288
AT5G46260	10
AT5G46270	68
AT5G46280	1349
AT5G46290	4091
AT5G46295	10
AT5G46297	0
AT5G46300	0
AT5G46310	0
AT5G46315	0
AT5G46320	0
AT5G46325	0
AT5G46330	332
AT5G46340	783
AT5G46350	1
AT5G46360	2
AT5G46370	4
AT5G46380	4
AT5G46390	400
AT5G46395	3
AT5G46400	460
AT5G46410	532
AT5G46420	1588
AT5G46430	6942
AT5G46440	13
AT5G46450	193
AT5G46460	170
AT5G46470	732
AT5G46490	46
AT5G46500	0
AT5G46510	766
AT5G46520	97
AT5G46530	46
AT5G46540	111
AT5G46550	874
AT5G46560	435
AT5G46570	698
AT5G46580	1485
AT5G46590	48
AT5G46595	0
AT5G46600	8
AT5G46610	0
AT5G46620	641
AT5G46630	2148
AT5G46640	481
AT5G46645	0
AT5G46650	106
AT5G46660	0
AT5G46665	0
AT5G46670	0
AT5G46680	69
AT5G46690	490
AT5G46700	889
AT5G46710	750
AT5G46720	52
AT5G46730	1076
AT5G46740	546
AT5G46750	1255
AT5G46760	1366
AT5G46770	6
AT5G46780	76
AT5G46790	229
AT5G46795	678
AT5G46800	1095
AT5G46810	0
AT5G46820	0
AT5G46825	0
AT5G46830	12
AT5G46840	1002
AT5G46845	0
AT5G46850	192
AT5G46860	1145
AT5G46870	53
AT5G46871	1
AT5G46873	0
AT5G46874	0
AT5G46875	0
AT5G46877	0
AT5G46880	515
AT5G46890	1
AT5G46900	0
AT5G46910	597
AT5G46915	54
AT5G46920	441
AT5G46930	0
AT5G46940	5
AT5G46950	0
AT5G46960	5
AT5G46970	60
AT5G46980	0
AT5G46990	17
AT5G47000	92
AT5G47010	3906
AT5G47020	2744
AT5G47030	4484
AT5G47040	1726
AT5G47050	152
AT5G47060	1202
AT5G47070	288
AT5G47075	0
AT5G47077	0
AT5G47080	678
AT5G47090	307
AT5G47100	618
AT5G47110	3450
AT5G47120	2017
AT5G47130	1
AT5G47140	232
AT5G47150	116
AT5G47160	167
AT5G47170	11
AT5G47175	0
AT5G47180	462
AT5G47190	2804
AT5G47200	3779
AT5G47210	10982
AT5G47220	238
AT5G47225	0
AT5G47229	0
AT5G47230	690
AT5G47240	570
AT5G47250	194
AT5G47260	0
AT5G47280	0
AT5G47290	0
AT5G47300	7
AT5G47310	1272
AT5G47320	1118
AT5G47330	362
AT5G47340	0
AT5G47350	8
AT5G47360	170
AT5G47370	703
AT5G47380	159
AT5G47390	579
AT5G47400	263
AT5G47420	582
AT5G47430	1308
AT5G47435	677
AT5G47440	33
AT5G47445	97
AT5G47450	0
AT5G47455	427
AT5G47460	54
AT5G47470	2
AT5G47480	2277
AT5G47490	1348
AT5G47500	3147
AT5G47510	120
AT5G47520	625
AT5G47530	164
AT5G47540	451
AT5G47550	530
AT5G47560	231
AT5G47570	2064
AT5G47580	175
AT5G47590	284
AT5G47600	93
AT5G47610	29
AT5G47620	782
AT5G47630	395
AT5G47635	322
AT5G47640	430
AT5G47650	300
AT5G47660	361
AT5G47670	5
AT5G47680	1112
AT5G47690	5238
AT5G47700	7408
AT5G47710	360
AT5G47720	517
AT5G47730	635
AT5G47740	203
AT5G47750	1687
AT5G47760	607
AT5G47770	2622
AT5G47780	2508
AT5G47790	370
AT5G47800	675
AT5G47810	205
AT5G47815	0
AT5G47818	1
AT5G47820	2953
AT5G47830	258
AT5G47840	1372
AT5G47850	1
AT5G47860	865
AT5G47870	903
AT5G47880	1239
AT5G47890	1500
AT5G47900	252
AT5G47910	2042
AT5G47920	81
AT5G47930	6381
AT5G47940	284
AT5G47950	0
AT5G47960	24
AT5G47970	392
AT5G47980	0
AT5G47990	0
AT5G48000	0
AT5G48010	1
AT5G48020	1191
AT5G48030	1027
AT5G48040	174
AT5G48050	4
AT5G48060	92
AT5G48070	0
AT5G48090	72
AT5G48100	1
AT5G48110	1
AT5G48120	893
AT5G48130	0
AT5G48140	6
AT5G48150	901
AT5G48160	1601
AT5G48170	32
AT5G48175	1
AT5G48180	2623
AT5G48190	0
AT5G48200	0
AT5G48205	8
AT5G48210	2599
AT5G48220	586
AT5G48230	3633
AT5G48240	757
AT5G48250	819
AT5G48270	2
AT5G48280	0
AT5G48290	17
AT5G48300	5028
AT5G48310	619
AT5G48320	74
AT5G48330	411
AT5G48335	513
AT5G48340	341
AT5G48350	5
AT5G48360	2687
AT5G48370	467
AT5G48375	3
AT5G48380	925
AT5G48385	4527
AT5G48390	29
AT5G48400	5
AT5G48410	4
AT5G48412	372
AT5G48420	0
AT5G48430	0
AT5G48440	335
AT5G48450	314
AT5G48460	869
AT5G48465	0
AT5G48470	697
AT5G48480	6503
AT5G48485	0
AT5G48490	43
AT5G48500	809
AT5G48510	0
AT5G48515	0
AT5G48520	699
AT5G48530	110
AT5G48540	21
AT5G48543	286
AT5G48545	279
AT5G48550	159
AT5G48560	34
AT5G48570	1444
AT5G48575	0
AT5G48580	2263
AT5G48590	293
AT5G48595	0
AT5G48600	1424
AT5G48605	0
AT5G48610	335
AT5G48620	1716
AT5G48630	491
AT5G48640	391
AT5G48650	768
AT5G48655	786
AT5G48657	0
AT5G48660	289
AT5G48670	29
AT5G48675	0
AT5G48680	611
AT5G48690	26
AT5G48700	0
AT5G48710	16
AT5G48720	344
AT5G48730	213
AT5G48740	37
AT5G48750	0
AT5G48760	2588
AT5G48770	1
AT5G48775	14
AT5G48780	18
AT5G48790	480
AT5G48800	164
AT5G48810	4059
AT5G48820	145
AT5G48830	585
AT5G48835	0
AT5G48840	386
AT5G48850	31
AT5G48860	0
AT5G48870	781
AT5G48880	3649
AT5G48890	4
AT5G48900	369
AT5G48905	0
AT5G48910	418
AT5G48920	39
AT5G48930	1142
AT5G48940	11
AT5G48945	0
AT5G48950	91
AT5G48953	0
AT5G48960	949
AT5G48965	263
AT5G48970	313
AT5G48980	1
AT5G48990	169
AT5G49000	142
AT5G49010	206
AT5G49015	293
AT5G49020	853
AT5G49030	2073
AT5G49040	0
AT5G49050	0
AT5G49060	307
AT5G49070	238
AT5G49080	0
AT5G49090	0
AT5G49100	1567
AT5G49110	192
AT5G49120	72
AT5G49130	0
AT5G49138	0
AT5G49140	0
AT5G49150	0
AT5G49152	2
AT5G49160	2436
AT5G49170	113
AT5G49180	49
AT5G49190	41
AT5G49200	6
AT5G49210	657
AT5G49215	268
AT5G49220	618
AT5G49230	467
AT5G49240	7
AT5G49250	0
AT5G49260	4
AT5G49270	448
AT5G49280	345
AT5G49290	86
AT5G49300	38
AT5G49301	1
AT5G49305	8
AT5G49310	2
AT5G49320	50
AT5G49330	1504
AT5G49340	0
AT5G49350	0
AT5G49360	437
AT5G49390	125
AT5G49400	646
AT5G49410	118
AT5G49420	17
AT5G49430	1072
AT5G49435	0
AT5G49440	3003
AT5G49450	153
AT5G49460	4731
AT5G49465	0
AT5G49470	351
AT5G49480	171
AT5G49490	0
AT5G49500	241
AT5G49510	1184
AT5G49520	208
AT5G49525	3
AT5G49530	755
AT5G49540	1113
AT5G49550	313
AT5G49555	1003
AT5G49560	70
AT5G49570	496
AT5G49580	608
AT5G49590	0
AT5G49600	5
AT5G49610	181
AT5G49615	51
AT5G49620	10
AT5G49630	364
AT5G49640	0
AT5G49645	36
AT5G49650	2287
AT5G49660	335
AT5G49665	20
AT5G49680	980
AT5G49690	3
AT5G49700	7
AT5G49710	419
AT5G49720	5336
AT5G49730	570
AT5G49740	439
AT5G49743	0
AT5G49746	0
AT5G49750	0
AT5G49760	1138
AT5G49770	0
AT5G49780	3
AT5G49790	1
AT5G49800	124
AT5G49810	2549
AT5G49820	1124
AT5G49830	1426
AT5G49840	741
AT5G49850	26
AT5G49860	0
AT5G49870	3
AT5G49880	692
AT5G49890	1257
AT5G49900	1540
AT5G49910	5303
AT5G49920	38
AT5G49930	938
AT5G49940	862
AT5G49945	486
AT5G49950	464
AT5G49960	182
AT5G49970	1664
AT5G49980	1643
AT5G49990	602
AT5G50000	1682
AT5G50010	186
AT5G50020	1216
AT5G50030	301
AT5G50040	5
AT5G50050	0
AT5G50060	0
AT5G50070	0
AT5G50080	8
AT5G50090	78
AT5G50100	160
AT5G50110	236
AT5G50111	0
AT5G50115	0
AT5G50120	4
AT5G50130	120
AT5G50140	1
AT5G50150	688
AT5G50160	606
AT5G50170	488
AT5G50175	2
AT5G50180	1102
AT5G50190	0
AT5G50200	124
AT5G50210	588
AT5G50220	0
AT5G50230	317
AT5G50240	90
AT5G50250	1258
AT5G50260	6
AT5G50270	5
AT5G50280	472
AT5G50290	26
AT5G50300	1
AT5G50310	1230
AT5G50315	177
AT5G50320	825
AT5G50330	247
AT5G50335	177
AT5G50340	529
AT5G50345	0
AT5G50350	688
AT5G50360	33
AT5G50361	2
AT5G50365	0
AT5G50370	946
AT5G50375	745
AT5G50380	1081
AT5G50390	481
AT5G50400	840
AT5G50410	420
AT5G50420	470
AT5G50423	0
AT5G50430	512
AT5G50440	109
AT5G50443	6
AT5G50450	457
AT5G50460	2279
AT5G50470	32
AT5G50480	23
AT5G50490	0
AT5G50500	0
AT5G50510	0
AT5G50520	0
AT5G50530	0
AT5G50540	0
AT5G50550	0
AT5G50560	0
AT5G50562	0
AT5G50565	0
AT5G50570	1
AT5G50580	0
AT5G50590	0
AT5G50600	0
AT5G50610	0
AT5G50620	0
AT5G50630	1
AT5G50640	7
AT5G50650	0
AT5G50660	0
AT5G50665	0
AT5G50670	0
AT5G50680	0
AT5G50690	0
AT5G50700	0
AT5G50710	0
AT5G50715	0
AT5G50717	0
AT5G50720	23
AT5G50740	1171
AT5G50750	2
AT5G50760	0
AT5G50770	1
AT5G50780	221
AT5G50790	1629
AT5G50800	63
AT5G50805	0
AT5G50810	1077
AT5G50820	74
AT5G50830	56
AT5G50840	558
AT5G50850	3600
AT5G50860	845
AT5G50870	1069
AT5G50890	176
AT5G50900	796
AT5G50910	0
AT5G50915	221
AT5G50920	16618
AT5G50930	60
AT5G50940	61
AT5G50950	1560
AT5G50960	974
AT5G50970	374
AT5G50990	84
AT5G50995	0
AT5G51000	0
AT5G51010	694
AT5G51020	364
AT5G51030	275
AT5G51040	1144
AT5G51050	547
AT5G51055	0
AT5G51060	422
AT5G51070	1727
AT5G51080	136
AT5G51090	0
AT5G51100	658
AT5G51105	0
AT5G51110	1147
AT5G51120	1236
AT5G51130	209
AT5G51140	720
AT5G51150	731
AT5G51160	0
AT5G51170	124
AT5G51174	8
AT5G51180	630
AT5G51190	0
AT5G51195	0
AT5G51200	2321
AT5G51210	70
AT5G51220	528
AT5G51230	1347
AT5G51250	10
AT5G51260	216
AT5G51270	24
AT5G51280	675
AT5G51290	570
AT5G51300	2820
AT5G51310	8
AT5G51320	0
AT5G51330	4
AT5G51340	1083
AT5G51350	485
AT5G51360	0
AT5G51370	128
AT5G51380	355
AT5G51390	11
AT5G51400	1104
AT5G51410	998
AT5G51420	1
AT5G51430	1745
AT5G51440	277
AT5G51450	419
AT5G51451	13
AT5G51460	189
AT5G51465	0
AT5G51470	1
AT5G51480	199
AT5G51490	4
AT5G51500	3
AT5G51510	563
AT5G51520	0
AT5G51530	11
AT5G51540	297
AT5G51545	633
AT5G51550	3221
AT5G51560	1816
AT5G51570	976
AT5G51580	0
AT5G51585	0
AT5G51590	830
AT5G51600	1089
AT5G51610	0
AT5G51620	166
AT5G51630	190
AT5G51640	191
AT5G51650	0
AT5G51660	2053
AT5G51670	71
AT5G51680	0
AT5G51690	361
AT5G51700	456
AT5G51710	472
AT5G51720	619
AT5G51730	267
AT5G51740	398
AT5G51750	10472
AT5G51760	0
AT5G51770	492
AT5G51780	3
AT5G51790	13
AT5G51795	74
AT5G51800	29
AT5G51810	135
AT5G51820	1984
AT5G51830	1046
AT5G51840	458
AT5G51845	0
AT5G51850	421
AT5G51860	2
AT5G51870	0
AT5G51880	591
AT5G51890	467
AT5G51900	0
AT5G51910	228
AT5G51915	0
AT5G51920	55
AT5G51930	1
AT5G51940	914
AT5G51950	744
AT5G51960	453
AT5G51970	1620
AT5G51980	1092
AT5G51990	21
AT5G52000	3
AT5G52010	505
AT5G52020	3
AT5G52030	170
AT5G52040	2492
AT5G52045	0
AT5G52050	16
AT5G52055	2
AT5G52060	687
AT5G52065	0
AT5G52067	3
AT5G52070	343
AT5G52080	0
AT5G52090	0
AT5G52100	252
AT5G52110	212
AT5G52115	0
AT5G52120	121
AT5G52130	0
AT5G52140	0
AT5G52145	0
AT5G52150	0
AT5G52155	0
AT5G52160	14
AT5G52170	23
AT5G52180	0
AT5G52190	0
AT5G52200	804
AT5G52210	386
AT5G52220	62
AT5G52230	401
AT5G52240	2645
AT5G52250	235
AT5G52260	0
AT5G52270	7
AT5G52272	0
AT5G52280	1375
AT5G52290	56
AT5G52300	0
AT5G52310	3399
AT5G52320	255
AT5G52330	193
AT5G52340	219
AT5G52350	0
AT5G52355	0
AT5G52360	670
AT5G52370	507
AT5G52380	177
AT5G52390	694
AT5G52400	1
AT5G52410	645
AT5G52415	0
AT5G52420	418
AT5G52430	332
AT5G52440	1276
AT5G52450	200
AT5G52460	0
AT5G52470	5624
AT5G52471	14
AT5G52480	0
AT5G52490	12
AT5G52495	0
AT5G52500	0
AT5G52510	1255
AT5G52520	936
AT5G52530	2405
AT5G52540	1188
AT5G52545	49
AT5G52547	115
AT5G52550	497
AT5G52560	1721
AT5G52570	10
AT5G52580	1073
AT5G52600	26
AT5G52605	0
AT5G52610	0
AT5G52620	29
AT5G52630	88
AT5G52640	1873
AT5G52650	4410
AT5G52655	0
AT5G52660	357
AT5G52670	0
AT5G52680	1
AT5G52690	0
AT5G52700	0
AT5G52710	3
AT5G52720	0
AT5G52730	0
AT5G52740	1
AT5G52750	40
AT5G52760	56
AT5G52770	0
AT5G52780	311
AT5G52790	10
AT5G52797	0
AT5G52800	83
AT5G52810	118
AT5G52815	0
AT5G52820	814
AT5G52830	108
AT5G52840	3194
AT5G52850	110
AT5G52860	571
AT5G52870	128
AT5G52880	215
AT5G52882	1870
AT5G52890	158
AT5G52900	139
AT5G52910	354
AT5G52920	6062
AT5G52930	6
AT5G52940	0
AT5G52950	276
AT5G52960	491
AT5G52965	0
AT5G52970	729
AT5G52975	2
AT5G52980	324
AT5G52990	232
AT5G53000	1010
AT5G53010	364
AT5G53020	423
AT5G53030	24
AT5G53040	0
AT5G53045	339
AT5G53048	60
AT5G53050	383
AT5G53060	661
AT5G53070	502
AT5G53080	291
AT5G53090	362
AT5G53100	0
AT5G53110	10
AT5G53120	1378
AT5G53130	995
AT5G53135	0
AT5G53140	3482
AT5G53150	852
AT5G53160	956
AT5G53170	2192
AT5G53180	963
AT5G53190	582
AT5G53200	245
AT5G53210	298
AT5G53220	257
AT5G53230	3
AT5G53240	0
AT5G53250	1
AT5G53260	0
AT5G53270	0
AT5G53280	370
AT5G53290	81
AT5G53300	7450
AT5G53310	740
AT5G53320	3
AT5G53330	487
AT5G53340	674
AT5G53350	2241
AT5G53360	98
AT5G53370	124
AT5G53380	0
AT5G53390	968
AT5G53400	1260
AT5G53410	0
AT5G53420	630
AT5G53430	533
AT5G53440	1402
AT5G53450	857
AT5G53460	12558
AT5G53470	543
AT5G53480	3043
AT5G53486	60
AT5G53487	0
AT5G53490	1447
AT5G53500	645
AT5G53510	688
AT5G53520	47
AT5G53530	486
AT5G53540	818
AT5G53550	363
AT5G53560	3049
AT5G53570	1106
AT5G53580	608
AT5G53590	442
AT5G53592	7
AT5G53600	0
AT5G53610	0
AT5G53620	1655
AT5G53635	27
AT5G53637	2
AT5G53640	0
AT5G53650	579
AT5G53660	37
AT5G53670	0
AT5G53680	0
AT5G53700	135
AT5G53710	129
AT5G53720	0
AT5G53730	34
AT5G53740	4
AT5G53742	0
AT5G53750	170
AT5G53760	675
AT5G53770	609
AT5G53775	0
AT5G53780	0
AT5G53790	0
AT5G53800	831
AT5G53810	17
AT5G53815	31
AT5G53820	8083
AT5G53830	272
AT5G53840	1
AT5G53850	1545
AT5G53860	1856
AT5G53870	50
AT5G53880	1944
AT5G53890	371
AT5G53895	7
AT5G53900	425
AT5G53902	1
AT5G53905	2
AT5G53910	0
AT5G53920	95
AT5G53930	466
AT5G53940	419
AT5G53950	88
AT5G53960	33
AT5G53970	262
AT5G53980	0
AT5G53990	0
AT5G54000	0
AT5G54010	260
AT5G54020	0
AT5G54030	0
AT5G54035	0
AT5G54040	0
AT5G54043	0
AT5G54045	0
AT5G54050	0
AT5G54060	0
AT5G54062	0
AT5G54064	33
AT5G54067	0
AT5G54070	0
AT5G54075	0
AT5G54080	422
AT5G54090	161
AT5G54095	5
AT5G54100	393
AT5G54110	291
AT5G54130	173
AT5G54140	189
AT5G54145	71
AT5G54148	42
AT5G54150	1
AT5G54160	5829
AT5G54165	64
AT5G54170	669
AT5G54180	234
AT5G54190	12
AT5G54200	953
AT5G54203	0
AT5G54206	0
AT5G54210	0
AT5G54215	0
AT5G54220	0
AT5G54225	0
AT5G54230	0
AT5G54240	96
AT5G54250	656
AT5G54260	337
AT5G54270	8274
AT5G54280	681
AT5G54290	721
AT5G54300	49
AT5G54310	1284
AT5G54320	24
AT5G54330	24
AT5G54340	0
AT5G54350	0
AT5G54360	0
AT5G54365	0
AT5G54370	0
AT5G54375	0
AT5G54380	1597
AT5G54390	1505
AT5G54400	77
AT5G54410	0
AT5G54420	0
AT5G54430	2457
AT5G54440	2027
AT5G54450	1
AT5G54460	0
AT5G54470	132
AT5G54480	18
AT5G54490	180
AT5G54500	1034
AT5G54510	1459
AT5G54520	160
AT5G54530	179
AT5G54540	1874
AT5G54550	18
AT5G54560	0
AT5G54569	55
AT5G54570	102
AT5G54580	619
AT5G54585	21
AT5G54590	423
AT5G54600	3557
AT5G54610	5
AT5G54620	1
AT5G54630	800
AT5G54640	1078
AT5G54650	471
AT5G54660	89
AT5G54661	0
AT5G54670	1319
AT5G54680	1564
AT5G54690	202
AT5G54700	0
AT5G54710	76
AT5G54720	28
AT5G54730	589
AT5G54740	0
AT5G54745	0
AT5G54750	1136
AT5G54760	2452
AT5G54770	39775
AT5G54780	170
AT5G54790	0
AT5G54800	1608
AT5G54810	1384
AT5G54820	0
AT5G54830	669
AT5G54840	82
AT5G54850	133
AT5G54855	455
AT5G54860	314
AT5G54865	0
AT5G54870	1442
AT5G54880	86
AT5G54890	157
AT5G54900	2374
AT5G54910	650
AT5G54920	401
AT5G54930	192
AT5G54940	3597
AT5G54950	2
AT5G54960	849
AT5G54970	457
AT5G54980	505
AT5G54990	0
AT5G55000	326
AT5G55010	4
AT5G55020	2
AT5G55040	1438
AT5G55045	0
AT5G55050	81
AT5G55055	0
AT5G55060	625
AT5G55070	2559
AT5G55080	0
AT5G55090	23
AT5G55100	931
AT5G55110	0
AT5G55120	1792
AT5G55125	634
AT5G55130	509
AT5G55131	0
AT5G55132	0
AT5G55135	0
AT5G55140	671
AT5G55150	1
AT5G55160	1841
AT5G55170	9
AT5G55180	2993
AT5G55190	3226
AT5G55200	359
AT5G55210	691
AT5G55220	2138
AT5G55230	3339
AT5G55240	1
AT5G55250	118
AT5G55260	389
AT5G55270	2
AT5G55280	1851
AT5G55290	657
AT5G55300	2704
AT5G55310	1666
AT5G55320	7
AT5G55330	26
AT5G55340	57
AT5G55350	0
AT5G55360	0
AT5G55370	1
AT5G55380	67
AT5G55390	1678
AT5G55400	1475
AT5G55410	14
AT5G55420	0
AT5G55430	5
AT5G55440	1
AT5G55450	0
AT5G55460	24
AT5G55470	256
AT5G55480	1756
AT5G55490	26
AT5G55500	559
AT5G55505	0
AT5G55507	2
AT5G55508	0
AT5G55510	382
AT5G55520	674
AT5G55530	1456
AT5G55540	902
AT5G55550	423
AT5G55560	49
AT5G55565	0
AT5G55570	10
AT5G55580	331
AT5G55590	107
AT5G55600	1098
AT5G55610	401
AT5G55620	104
AT5G55630	414
AT5G55640	263
AT5G55650	9
AT5G55660	4616
AT5G55670	1970
AT5G55680	130
AT5G55690	32
AT5G55700	786
AT5G55710	544
AT5G55720	641
AT5G55730	3067
AT5G55740	425
AT5G55750	0
AT5G55760	328
AT5G55770	0
AT5G55780	0
AT5G55790	595
AT5G55800	0
AT5G55810	145
AT5G55820	1038
AT5G55830	196
AT5G55835	1
AT5G55840	218
AT5G55850	772
AT5G55855	0
AT5G55856	0
AT5G55860	278
AT5G55870	0
AT5G55875	0
AT5G55880	0
AT5G55890	0
AT5G55893	5
AT5G55896	1079
AT5G55900	210
AT5G55910	1422
AT5G55920	1562
AT5G55930	217
AT5G55940	896
AT5G55950	162
AT5G55960	463
AT5G55970	1342
AT5G55980	0
AT5G55990	929
AT5G56000	1500
AT5G56010	16937
AT5G56020	291
AT5G56030	25734
AT5G56040	1241
AT5G56050	11
AT5G56060	0
AT5G56061	0
AT5G56070	0
AT5G56075	0
AT5G56080	1
AT5G56090	487
AT5G56100	36
AT5G56110	0
AT5G56120	1149
AT5G56130	420
AT5G56140	581
AT5G56150	742
AT5G56160	179
AT5G56170	827
AT5G56180	361
AT5G56190	799
AT5G56200	1
AT5G56210	423
AT5G56220	851
AT5G56230	9
AT5G56240	1164
AT5G56250	509
AT5G56260	439
AT5G56270	828
AT5G56280	759
AT5G56290	1585
AT5G56300	67
AT5G56310	114
AT5G56320	65
AT5G56325	7
AT5G56330	0
AT5G56340	426
AT5G56350	1489
AT5G56360	2330
AT5G56365	0
AT5G56367	4
AT5G56368	37
AT5G56369	0
AT5G56370	226
AT5G56380	408
AT5G56390	20
AT5G56400	11
AT5G56410	9
AT5G56420	250
AT5G56430	41
AT5G56440	0
AT5G56450	136
AT5G56452	0
AT5G56460	189
AT5G56470	0
AT5G56480	0
AT5G56490	218
AT5G56500	1426
AT5G56510	293
AT5G56520	128
AT5G56530	890
AT5G56540	23
AT5G56544	2
AT5G56550	81
AT5G56555	2
AT5G56560	4
AT5G56570	12
AT5G56580	247
AT5G56590	362
AT5G56600	417
AT5G56605	0
AT5G56610	75
AT5G56620	3
AT5G56630	1026
AT5G56640	7
AT5G56650	709
AT5G56660	204
AT5G56670	3990
AT5G56680	2377
AT5G56690	0
AT5G56700	21
AT5G56710	6823
AT5G56720	35
AT5G56730	631
AT5G56740	974
AT5G56745	0
AT5G56747	174
AT5G56750	618
AT5G56760	866
AT5G56770	5
AT5G56780	148
AT5G56790	726
AT5G56795	1
AT5G56800	0
AT5G56810	122
AT5G56820	0
AT5G56830	0
AT5G56840	32
AT5G56850	392
AT5G56860	58
AT5G56870	143
AT5G56880	0
AT5G56890	2124
AT5G56900	890
AT5G56910	594
AT5G56920	0
AT5G56930	209
AT5G56940	845
AT5G56950	1110
AT5G56960	1
AT5G56970	550
AT5G56975	0
AT5G56980	242
AT5G56985	0
AT5G56990	143
AT5G57000	249
AT5G57010	31
AT5G57015	1130
AT5G57020	1566
AT5G57030	1644
AT5G57035	600
AT5G57040	436
AT5G57050	363
AT5G57060	163
AT5G57070	213
AT5G57080	29
AT5G57090	23
AT5G57100	451
AT5G57110	6208
AT5G57120	1564
AT5G57123	1027
AT5G57126	0
AT5G57130	1489
AT5G57140	142
AT5G57150	212
AT5G57160	410
AT5G57170	224
AT5G57180	897
AT5G57190	15
AT5G57200	249
AT5G57210	354
AT5G57220	1
AT5G57230	191
AT5G57240	848
AT5G57250	503
AT5G57260	0
AT5G57270	878
AT5G57280	532
AT5G57290	7539
AT5G57300	711
AT5G57320	665
AT5G57330	1340
AT5G57340	4
AT5G57345	248
AT5G57350	2825
AT5G57360	910
AT5G57370	448
AT5G57380	170
AT5G57390	338
AT5G57400	7
AT5G57410	667
AT5G57420	8
AT5G57440	686
AT5G57450	31
AT5G57460	1279
AT5G57480	46
AT5G57490	898
AT5G57500	102
AT5G57510	4
AT5G57520	5
AT5G57530	0
AT5G57535	0
AT5G57540	0
AT5G57550	24
AT5G57560	4662
AT5G57565	190
AT5G57567	22
AT5G57569	0
AT5G57570	47
AT5G57580	1312
AT5G57590	583
AT5G57610	1540
AT5G57620	2
AT5G57625	0
AT5G57630	295
AT5G57640	34
AT5G57650	4
AT5G57655	8920
AT5G57660	491
AT5G57670	13
AT5G57685	1086
AT5G57690	60
AT5G57700	533
AT5G57710	2440
AT5G57720	53
AT5G57735	35
AT5G57740	397
AT5G57750	0
AT5G57760	2
AT5G57770	0
AT5G57780	120
AT5G57785	117
AT5G57790	342
AT5G57800	6540
AT5G57810	1371
AT5G57815	874
AT5G57820	9
AT5G57830	281
AT5G57840	72
AT5G57850	1093
AT5G57860	459
AT5G57870	4173
AT5G57880	125
AT5G57885	0
AT5G57887	89
AT5G57890	141
AT5G57900	581
AT5G57910	402
AT5G57920	8
AT5G57930	1341
AT5G57940	1117
AT5G57950	358
AT5G57960	449
AT5G57970	224
AT5G57980	44
AT5G57990	2458
AT5G58000	369
AT5G58003	363
AT5G58005	494
AT5G58010	9
AT5G58020	892
AT5G58030	945
AT5G58040	2209
AT5G58050	84
AT5G58060	987
AT5G58070	1810
AT5G58080	40
AT5G58090	1192
AT5G58100	2009
AT5G58110	990
AT5G58120	21
AT5G58130	470
AT5G58140	1482
AT5G58150	0
AT5G58160	1248
AT5G58170	7
AT5G58180	0
AT5G58190	624
AT5G58200	952
AT5G58210	251
AT5G58220	619
AT5G58230	1421
AT5G58240	669
AT5G58250	1764
AT5G58260	439
AT5G58270	1115
AT5G58280	51
AT5G58290	3861
AT5G58300	783
AT5G58310	82
AT5G58320	68
AT5G58330	4608
AT5G58340	376
AT5G58350	191
AT5G58360	0
AT5G58370	453
AT5G58375	505
AT5G58380	461
AT5G58390	51
AT5G58400	28
AT5G58410	1288
AT5G58412	26
AT5G58420	5074
AT5G58430	2836
AT5G58440	1065
AT5G58450	1075
AT5G58460	135
AT5G58465	2
AT5G58470	2056
AT5G58480	279
AT5G58490	1393
AT5G58495	0
AT5G58500	13
AT5G58510	762
AT5G58520	525
AT5G58530	345
AT5G58540	220
AT5G58550	411
AT5G58560	890
AT5G58570	16
AT5G58575	260
AT5G58580	49
AT5G58590	889
AT5G58595	7
AT5G58600	610
AT5G58610	122
AT5G58620	910
AT5G58630	26
AT5G58640	643
AT5G58650	146
AT5G58660	41
AT5G58670	68
AT5G58680	36
AT5G58690	46
AT5G58700	479
AT5G58710	3163
AT5G58720	1493
AT5G58730	251
AT5G58740	1167
AT5G58750	1
AT5G58760	149
AT5G58770	3
AT5G58780	0
AT5G58782	0
AT5G58784	0
AT5G58787	191
AT5G58790	135
AT5G58800	356
AT5G58810	0
AT5G58820	0
AT5G58830	0
AT5G58840	42
AT5G58850	1
AT5G58860	0
AT5G58870	1065
AT5G58880	5
AT5G58890	1
AT5G58900	104
AT5G58910	0
AT5G58920	638
AT5G58930	1466
AT5G58940	79
AT5G58950	2371
AT5G58960	620
AT5G58970	535
AT5G58980	1099
AT5G58990	398
AT5G59000	327
AT5G59010	792
AT5G59020	369
AT5G59030	494
AT5G59040	294
AT5G59050	155
AT5G59055	0
AT5G59060	0
AT5G59070	0
AT5G59080	28
AT5G59090	0
AT5G59100	0
AT5G59105	0
AT5G59110	0
AT5G59120	47
AT5G59130	342
AT5G59140	1008
AT5G59150	645
AT5G59160	1360
AT5G59170	7
AT5G59180	362
AT5G59190	6
AT5G59200	34
AT5G59210	616
AT5G59220	1130
AT5G59230	2
AT5G59240	238
AT5G59250	900
AT5G59260	2
AT5G59270	0
AT5G59280	1
AT5G59290	2567
AT5G59300	479
AT5G59305	6
AT5G59310	536
AT5G59320	590
AT5G59330	0
AT5G59340	1
AT5G59350	273
AT5G59360	37
AT5G59370	682
AT5G59380	228
AT5G59385	0
AT5G59390	725
AT5G59395	0
AT5G59400	172
AT5G59410	281
AT5G59420	1408
AT5G59430	1127
AT5G59440	517
AT5G59450	234
AT5G59460	337
AT5G59470	108
AT5G59480	1061
AT5G59490	4
AT5G59500	651
AT5G59505	0
AT5G59510	83
AT5G59520	2
AT5G59530	0
AT5G59540	31
AT5G59550	2126
AT5G59560	384
AT5G59570	892
AT5G59580	1
AT5G59590	136
AT5G59600	0
AT5G59610	250
AT5G59613	3608
AT5G59616	0
AT5G59620	47
AT5G59630	0
AT5G59640	10
AT5G59650	96
AT5G59660	28
AT5G59662	38
AT5G59670	341
AT5G59680	1
AT5G59690	4133
AT5G59700	151
AT5G59710	859
AT5G59720	62
AT5G59730	0
AT5G59732	0
AT5G59740	267
AT5G59750	232
AT5G59760	0
AT5G59770	754
AT5G59780	18
AT5G59790	488
AT5G59800	554
AT5G59810	1293
AT5G59820	1901
AT5G59830	650
AT5G59840	1013
AT5G59845	1613
AT5G59850	3480
AT5G59860	9
AT5G59865	30
AT5G59870	4067
AT5G59880	2597
AT5G59890	994
AT5G59895	0
AT5G59900	171
AT5G59910	8932
AT5G59920	324
AT5G59930	7
AT5G59940	11
AT5G59945	0
AT5G59950	1444
AT5G59960	430
AT5G59970	2099
AT5G59980	260
AT5G59990	70
AT5G60000	0
AT5G60010	0
AT5G60020	600
AT5G60022	1
AT5G60030	497
AT5G60040	624
AT5G60050	98
AT5G60060	1
AT5G60070	23
AT5G60080	1
AT5G60090	1
AT5G60100	1146
AT5G60110	1
AT5G60120	456
AT5G60130	10
AT5G60140	577
AT5G60142	136
AT5G60150	544
AT5G60160	1393
AT5G60170	1495
AT5G60180	2
AT5G60190	182
AT5G60200	689
AT5G60210	2166
AT5G60215	0
AT5G60220	6
AT5G60230	73
AT5G60240	0
AT5G60250	211
AT5G60260	1
AT5G60265	2
AT5G60270	21
AT5G60280	212
AT5G60285	0
AT5G60290	33
AT5G60300	183
AT5G60310	5
AT5G60320	0
AT5G60335	60
AT5G60340	1255
AT5G60350	0
AT5G60360	3133
AT5G60370	191
AT5G60380	0
AT5G60390	40861
AT5G60400	1232
AT5G60408	0
AT5G60410	1956
AT5G60430	108
AT5G60440	19
AT5G60450	1116
AT5G60460	325
AT5G60470	11
AT5G60480	0
AT5G60490	160
AT5G60500	619
AT5G60510	1823
AT5G60520	6
AT5G60530	3
AT5G60540	718
AT5G60550	983
AT5G60553	0
AT5G60560	0
AT5G60570	1062
AT5G60580	198
AT5G60590	243
AT5G60600	3787
AT5G60610	120
AT5G60615	3
AT5G60620	1011
AT5G60630	10
AT5G60640	6316
AT5G60650	28
AT5G60660	608
AT5G60670	2582
AT5G60680	1820
AT5G60690	2009
AT5G60700	741
AT5G60710	1722
AT5G60720	257
AT5G60730	83
AT5G60740	13
AT5G60750	348
AT5G60760	657
AT5G60770	0
AT5G60780	0
AT5G60790	3900
AT5G60800	1087
AT5G60805	0
AT5G60810	0
AT5G60820	312
AT5G60830	0
AT5G60840	229
AT5G60850	782
AT5G60860	168
AT5G60870	195
AT5G60880	104
AT5G60890	52
AT5G60900	18
AT5G60910	838
AT5G60920	1888
AT5G60930	1442
AT5G60940	466
AT5G60945	0
AT5G60950	10
AT5G60960	1652
AT5G60963	0
AT5G60964	0
AT5G60966	0
AT5G60970	47
AT5G60978	0
AT5G60980	1932
AT5G60990	748
AT5G61000	815
AT5G61010	178
AT5G61020	3118
AT5G61030	1985
AT5G61040	201
AT5G61050	0
AT5G61060	926
AT5G61070	78
AT5G61090	76
AT5G61100	30
AT5G61110	0
AT5G61120	535
AT5G61130	1915
AT5G61140	2012
AT5G61150	2138
AT5G61160	1
AT5G61170	5447
AT5G61180	8
AT5G61190	924
AT5G61200	112
AT5G61210	1099
AT5G61220	493
AT5G61230	1393
AT5G61240	1164
AT5G61250	123
AT5G61260	84
AT5G61270	19
AT5G61280	24
AT5G61290	35
AT5G61300	183
AT5G61310	426
AT5G61320	31
AT5G61330	877
AT5G61340	353
AT5G61345	0
AT5G61350	27
AT5G61360	61
AT5G61370	131
AT5G61380	3309
AT5G61390	135
AT5G61400	50
AT5G61410	4044
AT5G61412	4
AT5G61420	336
AT5G61430	776
AT5G61440	1435
AT5G61445	0
AT5G61450	507
AT5G61455	0
AT5G61460	656
AT5G61470	0
AT5G61480	1356
AT5G61490	36
AT5G61495	0
AT5G61500	1157
AT5G61510	816
AT5G61520	201
AT5G61530	788
AT5G61540	134
AT5G61550	6
AT5G61560	156
AT5G61570	162
AT5G61580	780
AT5G61590	365
AT5G61600	2140
AT5G61605	1102
AT5G61610	751
AT5G61620	81
AT5G61630	172
AT5G61640	268
AT5G61650	0
AT5G61660	0
AT5G61670	398
AT5G61680	0
AT5G61690	9
AT5G61700	87
AT5G61710	0
AT5G61720	2655
AT5G61730	22
AT5G61740	64
AT5G61750	0
AT5G61760	450
AT5G61770	639
AT5G61780	5547
AT5G61790	11152
AT5G61800	50
AT5G61810	1087
AT5G61820	731
AT5G61830	375
AT5G61835	0
AT5G61840	889
AT5G61850	6
AT5G61865	115
AT5G61880	381
AT5G61890	0
AT5G61900	1
AT5G61910	519
AT5G61920	75
AT5G61930	118
AT5G61940	325
AT5G61950	177
AT5G61960	1983
AT5G61970	1535
AT5G61980	364
AT5G61990	147
AT5G61997	0
AT5G62000	9073
AT5G62020	1617
AT5G62030	587
AT5G62040	1
AT5G62050	735
AT5G62060	0
AT5G62065	12
AT5G62070	448
AT5G62080	678
AT5G62090	1545
AT5G62100	72
AT5G62110	0
AT5G62120	0
AT5G62130	465
AT5G62140	301
AT5G62150	11
AT5G62160	0
AT5G62162	0
AT5G62165	143
AT5G62170	229
AT5G62180	166
AT5G62190	5702
AT5G62200	645
AT5G62210	2914
AT5G62220	827
AT5G62230	1377
AT5G62240	101
AT5G62250	14
AT5G62260	114
AT5G62270	1246
AT5G62280	106
AT5G62290	537
AT5G62300	5452
AT5G62310	421
AT5G62320	111
AT5G62330	0
AT5G62340	19
AT5G62350	3708
AT5G62360	1883
AT5G62370	193
AT5G62380	35
AT5G62390	6582
AT5G62400	3
AT5G62410	1494
AT5G62420	3
AT5G62430	229
AT5G62440	803
AT5G62460	580
AT5G62470	1263
AT5G62480	3
AT5G62490	12
AT5G62500	815
AT5G62510	3
AT5G62520	113
AT5G62530	2407
AT5G62540	549
AT5G62550	817
AT5G62560	511
AT5G62570	551
AT5G62573	0
AT5G62575	591
AT5G62580	895
AT5G62600	658
AT5G62610	794
AT5G62620	662
AT5G62623	0
AT5G62627	0
AT5G62630	96
AT5G62640	1174
AT5G62650	434
AT5G62660	1
AT5G62670	4366
AT5G62680	664
AT5G62690	7720
AT5G62700	8631
AT5G62710	567
AT5G62720	891
AT5G62730	388
AT5G62740	1845
AT5G62750	18
AT5G62760	549
AT5G62770	178
AT5G62780	1
AT5G62790	2204
AT5G62800	0
AT5G62810	1733
AT5G62820	199
AT5G62830	0
AT5G62840	200
AT5G62848	0
AT5G62850	378
AT5G62860	0
AT5G62865	41
AT5G62880	1158
AT5G62890	3687
AT5G62900	304
AT5G62910	437
AT5G62920	331
AT5G62930	1142
AT5G62940	267
AT5G62950	631
AT5G62960	1054
AT5G62970	9
AT5G62980	380
AT5G62990	187
AT5G62998	0
AT5G63000	475
AT5G63010	148
AT5G63020	151
AT5G63030	452
AT5G63040	271
AT5G63050	743
AT5G63060	476
AT5G63063	0
AT5G63070	131
AT5G63080	305
AT5G63085	1
AT5G63087	13
AT5G63090	64
AT5G63100	99
AT5G63110	1065
AT5G63120	849
AT5G63130	215
AT5G63135	216
AT5G63140	740
AT5G63145	0
AT5G63150	560
AT5G63160	210
AT5G63170	0
AT5G63180	105
AT5G63190	553
AT5G63195	0
AT5G63200	682
AT5G63220	599
AT5G63225	0
AT5G63230	0
AT5G63240	1
AT5G63250	0
AT5G63260	836
AT5G63270	0
AT5G63280	380
AT5G63290	68
AT5G63300	35
AT5G63310	2112
AT5G63320	721
AT5G63340	0
AT5G63350	71
AT5G63370	1970
AT5G63375	0
AT5G63380	535
AT5G63390	18
AT5G63400	4209
AT5G63410	1545
AT5G63420	1670
AT5G63440	485
AT5G63450	2
AT5G63460	524
AT5G63470	508
AT5G63480	122
AT5G63490	343
AT5G63500	53
AT5G63510	1373
AT5G63520	395
AT5G63530	3245
AT5G63540	115
AT5G63550	1683
AT5G63560	0
AT5G63570	2591
AT5G63580	99
AT5G63590	1
AT5G63595	0
AT5G63600	0
AT5G63610	565
AT5G63620	883
AT5G63625	13
AT5G63630	413
AT5G63640	746
AT5G63650	540
AT5G63660	2
AT5G63670	745
AT5G63680	1416
AT5G63690	40
AT5G63700	402
AT5G63710	238
AT5G63715	0
AT5G63720	1
AT5G63730	32
AT5G63740	0
AT5G63750	173
AT5G63760	428
AT5G63770	458
AT5G63780	603
AT5G63790	725
AT5G63800	244
AT5G63810	2173
AT5G63820	27
AT5G63830	239
AT5G63840	3981
AT5G63850	534
AT5G63860	3760
AT5G63870	797
AT5G63880	322
AT5G63890	1392
AT5G63900	9
AT5G63905	101
AT5G63910	468
AT5G63920	673
AT5G63930	383
AT5G63940	1541
AT5G63941	0
AT5G63950	1186
AT5G63960	1055
AT5G63970	55
AT5G63980	826
AT5G63990	284
AT5G64000	0
AT5G64010	172
AT5G64020	443
AT5G64030	2753
AT5G64040	5712
AT5G64050	1252
AT5G64060	180
AT5G64070	2243
AT5G64080	2875
AT5G64090	743
AT5G64100	0
AT5G64110	0
AT5G64120	17
AT5G64130	2587
AT5G64140	3259
AT5G64150	267
AT5G64160	261
AT5G64170	816
AT5G64180	555
AT5G64190	3
AT5G64200	1311
AT5G64210	3
AT5G64220	1175
AT5G64230	90
AT5G64240	233
AT5G64250	640
AT5G64260	4072
AT5G64270	3394
AT5G64280	536
AT5G64290	2281
AT5G64300	1752
AT5G64310	3928
AT5G64320	141
AT5G64330	697
AT5G64340	1978
AT5G64350	3978
AT5G64360	605
AT5G64370	928
AT5G64380	329
AT5G64390	663
AT5G64395	0
AT5G64400	4246
AT5G64401	0
AT5G64410	717
AT5G64420	1412
AT5G64430	982
AT5G64440	1410
AT5G64450	13
AT5G64460	741
AT5G64470	283
AT5G64480	174
AT5G64490	2
AT5G64500	1339
AT5G64501	0
AT5G64505	0
AT5G64510	459
AT5G64520	186
AT5G64530	34
AT5G64540	10
AT5G64550	1451
AT5G64560	1042
AT5G64570	970
AT5G64572	0
AT5G64580	1644
AT5G64590	1
AT5G64600	339
AT5G64610	1119
AT5G64620	1246
AT5G64630	341
AT5G64640	426
AT5G64650	456
AT5G64660	676
AT5G64667	83
AT5G64670	1450
AT5G64680	522
AT5G64685	3
AT5G64687	2
AT5G64690	17
AT5G64700	101
AT5G64710	232
AT5G64720	0
AT5G64730	279
AT5G64735	0
AT5G64740	4900
AT5G64750	2
AT5G64760	674
AT5G64770	26
AT5G64780	65
AT5G64790	57
AT5G64800	2
AT5G64810	5
AT5G64813	864
AT5G64816	50
AT5G64820	31
AT5G64830	374
AT5G64840	977
AT5G64850	818
AT5G64855	0
AT5G64860	1844
AT5G64870	1148
AT5G64880	346
AT5G64890	0
AT5G64900	165
AT5G64905	5
AT5G64910	253
AT5G64920	404
AT5G64930	405
AT5G64940	1600
AT5G64950	102
AT5G64960	1976
AT5G64970	262
AT5G64980	309
AT5G64990	210
AT5G65000	912
AT5G65005	0
AT5G65010	1188
AT5G65015	0
AT5G65020	2226
AT5G65030	13
AT5G65040	64
AT5G65050	1338
AT5G65060	338
AT5G65070	77
AT5G65080	58
AT5G65090	127
AT5G65100	2
AT5G65110	1172
AT5G65120	309
AT5G65130	8
AT5G65140	155
AT5G65158	78
AT5G65160	139
AT5G65165	0
AT5G65170	44
AT5G65180	380
AT5G65200	221
AT5G65205	1195
AT5G65207	194
AT5G65210	36
AT5G65220	3756
AT5G65225	30
AT5G65230	40
AT5G65240	320
AT5G65250	393
AT5G65260	1378
AT5G65270	770
AT5G65274	14
AT5G65280	448
AT5G65290	539
AT5G65300	275
AT5G65305	0
AT5G65310	2065
AT5G65320	1
AT5G65330	0
AT5G65340	9
AT5G65350	363
AT5G65360	4264
AT5G65370	0
AT5G65380	337
AT5G65390	111
AT5G65400	264
AT5G65410	321
AT5G65420	234
AT5G65430	1824
AT5G65440	2338
AT5G65445	0
AT5G65450	274
AT5G65460	999
AT5G65470	1791
AT5G65480	960
AT5G65490	794
AT5G65495	175
AT5G65500	0
AT5G65510	38
AT5G65520	196
AT5G65530	179
AT5G65535	0
AT5G65540	543
AT5G65550	0
AT5G65560	398
AT5G65570	111
AT5G65575	82
AT5G65580	0
AT5G65590	78
AT5G65600	2
AT5G65609	14
AT5G65610	5
AT5G65613	9
AT5G65615	0
AT5G65620	3348
AT5G65630	5568
AT5G65640	916
AT5G65650	373
AT5G65660	480
AT5G65670	8494
AT5G65676	0
AT5G65683	557
AT5G65685	796
AT5G65687	683
AT5G65690	418
AT5G65700	3311
AT5G65710	501
AT5G65720	2936
AT5G65730	1187
AT5G65740	385
AT5G65750	2638
AT5G65760	1103
AT5G65770	0
AT5G65780	951
AT5G65790	156
AT5G65800	1
AT5G65810	894
AT5G65820	177
AT5G65830	159
AT5G65840	466
AT5G65850	71
AT5G65860	467
AT5G65870	54
AT5G65880	182
AT5G65890	328
AT5G65900	797
AT5G65910	760
AT5G65920	575
AT5G65925	71
AT5G65930	1408
AT5G65940	1435
AT5G65950	1905
AT5G65960	612
AT5G65970	56
AT5G65980	0
AT5G65990	650
AT5G66000	119
AT5G66005	240
AT5G66010	436
AT5G66020	573
AT5G66030	1383
AT5G66040	238
AT5G66045	0
AT5G66050	705
AT5G66052	313
AT5G66053	0
AT5G66055	1430
AT5G66060	740
AT5G66070	216
AT5G66080	349
AT5G66090	337
AT5G66100	579
AT5G66110	5
AT5G66120	1738
AT5G66130	140
AT5G66140	728
AT5G66150	140
AT5G66160	488
AT5G66170	248
AT5G66180	361
AT5G66190	5688
AT5G66200	692
AT5G66210	1220
AT5G66220	2
AT5G66230	1111
AT5G66240	1427
AT5G66250	432
AT5G66260	0
AT5G66270	28
AT5G66280	0
AT5G66290	357
AT5G66300	50
AT5G66310	1782
AT5G66320	1105
AT5G66330	237
AT5G66335	0
AT5G66340	0
AT5G66350	157
AT5G66360	238
AT5G66370	0
AT5G66380	203
AT5G66390	27
AT5G66400	212
AT5G66410	693
AT5G66420	1589
AT5G66430	0
AT5G66440	206
AT5G66450	214
AT5G66455	80
AT5G66460	698
AT5G66470	915
AT5G66480	84
AT5G66490	46
AT5G66500	50
AT5G66510	1792
AT5G66520	0
AT5G66530	1320
AT5G66535	0
AT5G66540	1095
AT5G66550	451
AT5G66558	9
AT5G66560	0
AT5G66562	2
AT5G66564	2
AT5G66567	0
AT5G66568	0
AT5G66570	19195
AT5G66580	226
AT5G66590	342
AT5G66595	9
AT5G66600	189
AT5G66607	11
AT5G66610	168
AT5G66620	68
AT5G66630	41
AT5G66631	85
AT5G66640	0
AT5G66650	424
AT5G66658	37
AT5G66660	1
AT5G66670	5
AT5G66675	379
AT5G66680	3197
AT5G66690	2
AT5G66700	2
AT5G66710	23
AT5G66720	814
AT5G66730	947
AT5G66740	507
AT5G66750	824
AT5G66755	0
AT5G66760	4973
AT5G66770	778
AT5G66780	5
AT5G66790	5
AT5G66800	393
AT5G66810	598
AT5G66815	0
AT5G66816	1
AT5G66817	0
AT5G66820	284
AT5G66830	38
AT5G66840	113
AT5G66850	853
AT5G66860	1125
AT5G66870	289
AT5G66880	1149
AT5G66890	0
AT5G66900	171
AT5G66910	289
AT5G66920	309
AT5G66930	488
AT5G66940	46
AT5G66950	1061
AT5G66960	139
AT5G66970	27
AT5G66980	12
AT5G66985	1
AT5G66990	0
AT5G67000	0
AT5G67010	1
AT5G67020	31
AT5G67030	1299
AT5G67040	0
AT5G67050	37
AT5G67060	113
AT5G67070	2826
AT5G67080	2
AT5G67090	28
AT5G67100	1165
AT5G67110	41
AT5G67120	0
AT5G67130	2045
AT5G67140	62
AT5G67150	337
AT5G67160	206
AT5G67170	243
AT5G67180	267
AT5G67190	34
AT5G67200	667
AT5G67210	213
AT5G67220	1041
AT5G67230	187
AT5G67240	839
AT5G67245	41
AT5G67250	1350
AT5G67260	2039
AT5G67265	8
AT5G67270	717
AT5G67280	1170
AT5G67290	322
AT5G67300	2227
AT5G67310	0
AT5G67320	2413
AT5G67330	856
AT5G67340	41
AT5G67350	182
AT5G67360	3869
AT5G67370	225
AT5G67380	1372
AT5G67385	491
AT5G67390	31
AT5G67400	0
AT5G67410	42
AT5G67411	0
AT5G67420	622
AT5G67430	0
AT5G67440	362
AT5G67450	5
AT5G67455	0
AT5G67460	285
AT5G67470	1078
AT5G67480	1124
AT5G67488	0
AT5G67490	2
AT5G67500	2535
AT5G67510	1982
AT5G67520	94
AT5G67530	766
AT5G67540	216
AT5G67550	160
AT5G67560	957
AT5G67570	684
AT5G67580	541
AT5G67590	1717
AT5G67600	567
AT5G67610	610
AT5G67620	37
AT5G67630	819
AT5G67640	164
ATCG00010	7
ATCG00020	1234
ATCG00030	12
ATCG00040	162
ATCG00050	1
ATCG00060	0
ATCG00065	8
ATCG00070	29
ATCG00080	22
ATCG00090	6
ATCG00100	10
ATCG00110	4
ATCG00120	345
ATCG00130	147
ATCG00140	118
ATCG00150	67
ATCG00160	20
ATCG00170	167
ATCG00180	161
ATCG00190	406
ATCG00200	2
ATCG00210	8
ATCG00220	10
ATCG00230	0
ATCG00240	0
ATCG00250	5
ATCG00260	0
ATCG00270	238
ATCG00280	597
ATCG00290	20
ATCG00300	27
ATCG00310	0
ATCG00320	1
ATCG00330	148
ATCG00340	905
ATCG00350	824
ATCG00360	31
ATCG00370	8
ATCG00380	34
ATCG00390	1
ATCG00400	9
ATCG00410	0
ATCG00420	10
ATCG00430	15
ATCG00440	11
ATCG00450	17
ATCG00460	1
ATCG00470	63
ATCG00480	263
ATCG00490	2039
ATCG00500	37
ATCG00510	4
ATCG00520	38
ATCG00530	64
ATCG00540	85
ATCG00550	40
ATCG00560	29
ATCG00570	15
ATCG00580	42
ATCG00590	8
ATCG00600	9
ATCG00610	5
ATCG00620	1
ATCG00630	21
ATCG00640	17
ATCG00650	9
ATCG00660	17
ATCG00670	93
ATCG00680	530
ATCG00690	32
ATCG00700	20
ATCG00710	75
ATCG00720	168
ATCG00730	148
ATCG00740	69
ATCG00750	49
ATCG00760	6
ATCG00770	40
ATCG00780	71
ATCG00790	85
ATCG00800	91
ATCG00810	46
ATCG00820	15
ATCG00830	5
ATCG00840	0
ATCG00850	0
ATCG00860	2
ATCG00870	0
ATCG00880	0
ATCG00890	8
ATCG00900	1
ATCG00905	3
ATCG00910	2
ATCG00920	89
ATCG00930	2
ATCG00940	7
ATCG00950	202
ATCG00960	0
ATCG00970	0
ATCG00980	0
ATCG00990	0
ATCG01000	1
ATCG01010	37
ATCG01020	43
ATCG01030	1
ATCG01040	7
ATCG01050	151
ATCG01060	62
ATCG01070	29
ATCG01080	42
ATCG01090	29
ATCG01100	80
ATCG01110	33
ATCG01120	5
ATCG01130	123
ATCG01140	0
ATCG01150	0
ATCG01160	0
ATCG01170	4
ATCG01180	462
ATCG01190	4
ATCG01200	0
ATCG01210	225
ATCG01220	0
ATCG01230	2
ATCG01240	3
ATCG01250	1
ATCG01260	0
ATCG01270	0
ATCG01280	0
ATCG01290	0
ATCG01300	0
ATCG01310	3
ATCG09900	2
ATMG00010	0
ATMG00020	6230
ATMG00030	1215
ATMG00040	2
ATMG00050	0
ATMG00060	58
ATMG00070	56
ATMG00080	39
ATMG00090	114
ATMG00100	0
ATMG00110	23
ATMG00120	1
ATMG00130	2
ATMG00140	4
ATMG00150	0
ATMG00160	69
ATMG00170	0
ATMG00180	0
ATMG00190	0
ATMG00200	1
ATMG00210	0
ATMG00220	0
ATMG00230	0
ATMG00240	0
ATMG00250	0
ATMG00260	0
ATMG00270	0
ATMG00280	0
ATMG00285	0
ATMG00290	0
ATMG00300	0
ATMG00310	0
ATMG00320	0
ATMG00330	0
ATMG00340	0
ATMG00350	0
ATMG00360	0
ATMG00370	0
ATMG00380	0
ATMG00390	0
ATMG00400	0
ATMG00410	0
ATMG00420	0
ATMG00430	0
ATMG00440	0
ATMG00450	0
ATMG00460	0
ATMG00470	0
ATMG00480	0
ATMG00490	0
ATMG00500	0
ATMG00510	0
ATMG00513	3
ATMG00516	0
ATMG00520	2
ATMG00530	0
ATMG00540	0
ATMG00550	0
ATMG00560	1
ATMG00570	0
ATMG00580	0
ATMG00590	0
ATMG00600	0
ATMG00610	0
ATMG00620	0
ATMG00630	3
ATMG00640	44
ATMG00650	10
ATMG00660	19
ATMG00665	2
ATMG00670	12
ATMG00680	0
ATMG00690	14
ATMG00700	0
ATMG00710	0
ATMG00720	0
ATMG00730	3
ATMG00740	0
ATMG00750	0
ATMG00760	0
ATMG00770	0
ATMG00780	0
ATMG00790	0
ATMG00800	0
ATMG00810	1
ATMG00820	0
ATMG00830	0
ATMG00840	0
ATMG00850	0
ATMG00860	0
ATMG00870	0
ATMG00880	0
ATMG00890	0
ATMG00900	0
ATMG00910	0
ATMG00920	0
ATMG00930	0
ATMG00940	0
ATMG00950	0
ATMG00960	2
ATMG00970	0
ATMG00980	35
ATMG00990	9
ATMG01000	0
ATMG01010	0
ATMG01020	2
ATMG01030	0
ATMG01040	0
ATMG01050	0
ATMG01060	0
ATMG01070	0
ATMG01080	16
ATMG01090	1
ATMG01100	0
ATMG01110	0
ATMG01120	13
ATMG01130	20
ATMG01140	0
ATMG01150	0
ATMG01160	0
ATMG01170	15
ATMG01180	0
ATMG01190	11
ATMG01200	1
ATMG01210	0
ATMG01220	7
ATMG01230	0
ATMG01240	0
ATMG01250	0
ATMG01260	0
ATMG01270	0
ATMG01275	3
ATMG01280	0
ATMG01290	0
ATMG01300	0
ATMG01310	0
ATMG01320	2
ATMG01330	0
ATMG01340	0
ATMG01350	5
ATMG01360	108
ATMG01370	69
ATMG01380	33
ATMG01390	5575
ATMG01400	0
ATMG01410	3
ATMG09390	0
ATMG09440	0
ATMG09450	0
ATMG09510	0
ATMG09520	0
ATMG09560	0
ATMG09720	0
ATMG09730	0
ATMG09740	1
ATMG09750	1
ATMG09790	0
ATMG09800	0
ATMG09830	0
ATMG09950	0
ATMG09960	1
ATMG09980	0
ath-miR156a-3p	0
ath-miR156a-5p	0
ath-miR156b-3p	0
ath-miR156b-5p	0
ath-miR156c-3p	0
ath-miR156c-5p	0
ath-miR156d-3p	0
ath-miR156d-5p	0
ath-miR156e	0
ath-miR156f-3p	0
ath-miR156f-5p	0
ath-miR156g	0
ath-miR156h	0
ath-miR156i	0
ath-miR156j	0
ath-miR157a-3p	0
ath-miR157a-5p	0
ath-miR157b-3p	0
ath-miR157b-5p	0
ath-miR157c-3p	0
ath-miR157c-5p	0
ath-miR157d	0
ath-miR158a-3p	0
ath-miR158a-5p	0
ath-miR158b	0
ath-miR159a	0
ath-miR159b-3p	0
ath-miR159b-5p	0
ath-miR159c	0
ath-miR160a-3p	0
ath-miR160a-5p	0
ath-miR160b	0
ath-miR160c-3p	0
ath-miR160c-5p	0
ath-miR161.1	0
ath-miR161.2	0
ath-miR162a-3p	0
ath-miR162a-5p	0
ath-miR162b-3p	0
ath-miR162b-5p	0
ath-miR163	0
ath-miR164a	0
ath-miR164b-3p	0
ath-miR164b-5p	0
ath-miR164c-3p	0
ath-miR164c-5p	0
ath-miR165a-3p	0
ath-miR165a-5p	0
ath-miR165b	0
ath-miR166a-3p	0
ath-miR166a-5p	0
ath-miR166b-3p	0
ath-miR166b-5p	0
ath-miR166c	0
ath-miR166d	0
ath-miR166e-3p	0
ath-miR166e-5p	0
ath-miR166f	0
ath-miR166g	0
ath-miR167a-3p	0
ath-miR167a-5p	0
ath-miR167b	0
ath-miR167c-3p	0
ath-miR167c-5p	0
ath-miR167d	0
ath-miR168a-3p	0
ath-miR168a-5p	0
ath-miR168b-3p	0
ath-miR168b-5p	0
ath-miR169a-3p	0
ath-miR169a-5p	0
ath-miR169b-3p	0
ath-miR169b-5p	0
ath-miR169c	0
ath-miR169d	0
ath-miR169e	0
ath-miR169f-3p	0
ath-miR169f-5p	0
ath-miR169g-3p	0
ath-miR169g-5p	0
ath-miR169h	0
ath-miR169i	0
ath-miR169j	0
ath-miR169k	0
ath-miR169l	0
ath-miR169m	0
ath-miR169n	0
ath-miR170-3p	0
ath-miR170-5p	0
ath-miR171a-3p	0
ath-miR171a-5p	0
ath-miR171b-3p	0
ath-miR171b-5p	0
ath-miR171c-3p	0
ath-miR171c-5p	0
ath-miR172a	0
ath-miR172b-3p	0
ath-miR172b-5p	0
ath-miR172c	0
ath-miR172d-3p	0
ath-miR172d-5p	0
ath-miR172e-3p	0
ath-miR172e-5p	0
ath-miR173-3p	0
ath-miR173-5p	0
ath-miR1886.1	0
ath-miR1886.2	0
ath-miR1886.3	0
ath-miR1887	0
ath-miR1888a	0
ath-miR1888b	0
ath-miR2111a-3p	0
ath-miR2111a-5p	0
ath-miR2111b-3p	0
ath-miR2111b-5p	0
ath-miR2112-3p	0
ath-miR2112-5p	0
ath-miR2933a	0
ath-miR2933b	0
ath-miR2934-3p	0
ath-miR2934-5p	0
ath-miR2936	0
ath-miR2937	0
ath-miR2938	0
ath-miR2939	0
ath-miR319a	0
ath-miR319b	0
ath-miR319c	0
ath-miR3434-3p	0
ath-miR3434-5p	0
ath-miR3440b-3p	0
ath-miR3440b-5p	0
ath-miR390a-3p	0
ath-miR390a-5p	0
ath-miR390b-3p	0
ath-miR390b-5p	0
ath-miR391-3p	0
ath-miR391-5p	0
ath-miR3932a	0
ath-miR3932b-3p	0
ath-miR3932b-5p	0
ath-miR3933	0
ath-miR393a-3p	0
ath-miR393a-5p	0
ath-miR393b-3p	0
ath-miR393b-5p	0
ath-miR394a	0
ath-miR394b-3p	0
ath-miR394b-5p	0
ath-miR395a	0
ath-miR395b	0
ath-miR395c	0
ath-miR395d	0
ath-miR395e	0
ath-miR395f	0
ath-miR396a-3p	0
ath-miR396a-5p	0
ath-miR396b-3p	0
ath-miR396b-5p	0
ath-miR397a	0
ath-miR397b	0
ath-miR398a-3p	0
ath-miR398a-5p	0
ath-miR398b-3p	0
ath-miR398b-5p	0
ath-miR398c-3p	0
ath-miR398c-5p	0
ath-miR399a	0
ath-miR399b	0
ath-miR399c-3p	0
ath-miR399c-5p	0
ath-miR399d	0
ath-miR399e	0
ath-miR399f	0
ath-miR400	0
ath-miR401	0
ath-miR402	0
ath-miR403-3p	0
ath-miR403-5p	0
ath-miR404	0
ath-miR405a	0
ath-miR405b	0
ath-miR405d	0
ath-miR406	0
ath-miR407	0
ath-miR408-3p	0
ath-miR408-5p	0
ath-miR413	0
ath-miR414	0
ath-miR415	0
ath-miR416	0
ath-miR417	0
ath-miR418	0
ath-miR419	0
ath-miR420	0
ath-miR4221	0
ath-miR4227	0
ath-miR4228-3p	0
ath-miR4228-5p	0
ath-miR4239	0
ath-miR4240	0
ath-miR4243	0
ath-miR4245	0
ath-miR426	0
ath-miR447a-3p	0
ath-miR447a.2-3p	0
ath-miR447b	0
ath-miR447c-3p	0
ath-miR447c-5p	0
ath-miR472-3p	0
ath-miR472-5p	0
ath-miR5012	0
ath-miR5013	0
ath-miR5014a-3p	0
ath-miR5014a-5p	0
ath-miR5014b	0
ath-miR5015	0
ath-miR5016	0
ath-miR5017-3p	0
ath-miR5017-5p	0
ath-miR5018	0
ath-miR5019	0
ath-miR5020a	0
ath-miR5020b	0
ath-miR5020c	0
ath-miR5021	0
ath-miR5022	0
ath-miR5023	0
ath-miR5024-3p	0
ath-miR5024-5p	0
ath-miR5025	0
ath-miR5026	0
ath-miR5027	0
ath-miR5028	0
ath-miR5029	0
ath-miR5595a	0
ath-miR5628	0
ath-miR5629	0
ath-miR5630a	0
ath-miR5630b	0
ath-miR5631	0
ath-miR5632-3p	0
ath-miR5632-5p	0
ath-miR5633	0
ath-miR5634	0
ath-miR5635a	0
ath-miR5635b	0
ath-miR5635c	0
ath-miR5635d	0
ath-miR5636	0
ath-miR5637	0
ath-miR5638a	0
ath-miR5638b	0
ath-miR5639-3p	0
ath-miR5639-5p	0
ath-miR5640	0
ath-miR5641	0
ath-miR5642a	0
ath-miR5642b	0
ath-miR5643a	0
ath-miR5643b	0
ath-miR5644	0
ath-miR5645a	0
ath-miR5645b	0
ath-miR5645c	0
ath-miR5645d	0
ath-miR5645e	0
ath-miR5645f	0
ath-miR5646	0
ath-miR5647	0
ath-miR5648-3p	0
ath-miR5648-5p	0
ath-miR5649a	0
ath-miR5649b	0
ath-miR5650	0
ath-miR5651	0
ath-miR5652	0
ath-miR5653	0
ath-miR5654-3p	0
ath-miR5654-5p	0
ath-miR5655	0
ath-miR5656	0
ath-miR5657	0
ath-miR5658	0
ath-miR5659	0
ath-miR5660	0
ath-miR5661	0
ath-miR5662	0
ath-miR5663-3p	0
ath-miR5663-5p	0
ath-miR5664	0
ath-miR5665	0
ath-miR5666	0
ath-miR5995b	0
ath-miR5996	0
ath-miR5997	0
ath-miR5998a	0
ath-miR5998b	0
ath-miR5999	0
ath-miR771	0
ath-miR773a	0
ath-miR773b-3p	0
ath-miR773b-5p	0
ath-miR774a	0
ath-miR774b-3p	0
ath-miR774b-5p	0
ath-miR775	0
ath-miR776	0
ath-miR777	0
ath-miR778	0
ath-miR779.1	0
ath-miR779.2	0
ath-miR780.1	0
ath-miR780.2	0
ath-miR781a	0
ath-miR781b	0
ath-miR782	0
ath-miR8121	0
ath-miR8165	0
ath-miR8166	0
ath-miR8167a	0
ath-miR8167b	0
ath-miR8167c	0
ath-miR8167d	0
ath-miR8167e	0
ath-miR8167f	0
ath-miR8168	0
ath-miR8169	0
ath-miR8170-3p	0
ath-miR8170-5p	0
ath-miR8171	0
ath-miR8172	0
ath-miR8173	0
ath-miR8174	0
ath-miR8175	0
ath-miR8176	0
ath-miR8177	0
ath-miR8178	0
ath-miR8179	0
ath-miR8180	0
ath-miR8181	0
ath-miR8182	0
ath-miR8183	0
ath-miR8184	0
ath-miR822-3p	0
ath-miR822-5p	0
ath-miR823	0
ath-miR824-3p	0
ath-miR824-5p	0
ath-miR825	0
ath-miR826a	0
ath-miR826b	0
ath-miR827	0
ath-miR828	0
ath-miR829-3p.1	0
ath-miR829-3p.2	0
ath-miR829-5p	0
ath-miR830-3p	0
ath-miR830-5p	0
ath-miR831-3p	0
ath-miR831-5p	0
ath-miR832-3p	0
ath-miR832-5p	0
ath-miR833a-3p	0
ath-miR833a-5p	0
ath-miR833b	0
ath-miR834	0
ath-miR835-3p	0
ath-miR835-5p	0
ath-miR836	0
ath-miR837-3p	0
ath-miR837-5p	0
ath-miR838	0
ath-miR839-5p	0
ath-miR840-3p	0
ath-miR840-5p	0
ath-miR841a-3p	0
ath-miR841a-5p	0
ath-miR841b-3p	0
ath-miR841b-5p	0
ath-miR842	0
ath-miR843	0
ath-miR844-3p	0
ath-miR844-5p	0
ath-miR845a	0
ath-miR845b	0
ath-miR846-3p	0
ath-miR846-5p	0
ath-miR847	0
ath-miR848	0
ath-miR849	0
ath-miR850	0
ath-miR851-3p	0
ath-miR851-5p	0
ath-miR852	0
ath-miR853	0
ath-miR854a	0
ath-miR854b	0
ath-miR854c	0
ath-miR854d	0
ath-miR854e	0
ath-miR855	0
ath-miR856	0
ath-miR857	0
ath-miR858a	0
ath-miR858b	0
ath-miR859	0
ath-miR860	0
ath-miR861-3p	0
ath-miR861-5p	0
ath-miR862-3p	0
ath-miR862-5p	0
ath-miR863-3p	0
ath-miR863-5p	0
ath-miR864-3p	0
ath-miR864-5p	0
ath-miR865-3p	0
ath-miR865-5p	0
ath-miR866-3p	0
ath-miR866-5p	0
ath-miR867	0
ath-miR868-3p	0
ath-miR868-5p	0
ath-miR869.1	0
ath-miR869.2	0
ath-miR870-3p	0
ath-miR870-5p	0
```
